## Extended Data File 1 for "Diet induces reproducible alterations in the mouse and human gut microbiome": main.css

```
@import url("font-awesome.min.css");
@import url("https://fonts.googleapis.com/css?family=Source+Sans+Pro:300,300italic,400,400italic");

/*
	Photon by HTML5 UP
	html5up.net | @ajlkn
	Free for personal and commercial use under the CCA 3.0 license (html5up.net/license)
*/

html, body, div, span, applet, object,
iframe, h1, h2, h3, h4, h5, h6, p, blockquote,
pre, a, abbr, acronym, address, big, cite,
code, del, dfn, em, img, ins, kbd, q, s, samp,
small, strike, strong, sub, sup, tt, var, b,
u, i, center, dl, dt, dd, ol, ul, li, fieldset,
form, label, legend, table, caption, tbody,
tfoot, thead, tr, th, td, article, aside,
canvas, details, embed, figure, figcaption,
footer, header, hgroup, menu, nav, output, ruby,
section, summary, time, mark, audio, video {
	margin: 0;
	padding: 0;
	border: 0;
	font-size: 100%;
	font: inherit;
	vertical-align: baseline;}

article, aside, details, figcaption, figure,
footer, header, hgroup, menu, nav, section {
	display: block;}

body {
	line-height: 1;
}

ol, ul {
	list-style: none;
}

blockquote, q {
	quotes: none;
}

	blockquote:before, blockquote:after, q:before, q:after {
		content: '';
		content: none;
	}

table {
	border-collapse: collapse;
	border-spacing: 0;
}

body {
	-webkit-text-size-adjust: none;
}

mark {
	background-color: transparent;
	color: inherit;
}

input::-moz-focus-inner {
	border: 0;
	padding: 0;
}

input, select, textarea {
	-moz-appearance: none;
	-webkit-appearance: none;
	-ms-appearance: none;
	appearance: none;
}

/* Basic */

	html {
		box-sizing: border-box;
	}

	*, *:before, *:after {
		box-sizing: inherit;
	}

	body {
		background: #fff;
	}

		body.is-preload *, body.is-preload *:before, body.is-preload *:after {
			-moz-animation: none !important;
			-webkit-animation: none !important;
			-ms-animation: none !important;
			animation: none !important;
			-moz-transition: none !important;
			-webkit-transition: none !important;
			-ms-transition: none !important;
			transition: none !important;
		}

	body, input, select, textarea {
		color: #666;
		font-family: "Source Sans Pro", Helvetica, sans-serif;
		font-size: 16pt;
		font-weight: 300;
		line-height: 1.65em;
	}

	a {
		-moz-transition: color 0.2s ease-in-out, border-color 0.2s ease-in-out;
		-webkit-transition: color 0.2s ease-in-out, border-color 0.2s ease-in-out;
		-ms-transition: color 0.2s ease-in-out, border-color 0.2s ease-in-out;
		transition: color 0.2s ease-in-out, border-color 0.2s ease-in-out;
		border-bottom: dotted 1px #666;
		color: inherit;
		text-decoration: none;
	}

		a:hover {
			border-bottom-color: transparent !important;
			color: #6bd4c8;
		}

	strong, b {
		color: #555;
		font-weight: 400;
	}

	em, i {
		font-style: italic;
	}

	p {
		margin: 0 0 2em 0;
	}

	h1, h2, h3, h4, h5, h6 {
		color: #555;
		line-height: 1em;
		margin: 0 0 1em 0;
	}

		h1 a, h2 a, h3 a, h4 a, h5 a, h6 a {
			color: inherit;
			text-decoration: none;
		}

	h1 {
		font-size: 2.25em;
		line-height: 1.35em;
	}

	h2 {
		font-size: 2em;
		line-height: 1.35em;
	}

	h3 {
		font-size: 1.35em;
		line-height: 1.5em;
	}

	h4 {
		font-size: 1.25em;
		line-height: 1.5em;
	}

	h5 {
		font-size: 0.9em;
		line-height: 1.5em;
	}

	h6 {
		font-size: 0.7em;
		line-height: 1.5em;
	}

	sub {
		font-size: 0.8em;
		position: relative;
		top: 0.5em;
	}

	sup {
		font-size: 0.8em;
		position: relative;
		top: -0.5em;
	}

	hr {
		border: 0;
		border-bottom: solid 1px rgba(144, 144, 144, 0.5);
		margin: 2em 0;
	}

		hr.major {
			margin: 3em 0;
		}

	blockquote {
		border-left: solid 4px rgba(144, 144, 144, 0.5);
		font-style: italic;
		margin: 0 0 2em 0;
		padding: 0.5em 0 0.5em 2em;
	}

	code {
		background: rgba(144, 144, 144, 0.075);
		border-radius: 4px;
		border: solid 1px rgba(144, 144, 144, 0.5);
		font-family: "Courier New", monospace;
		font-size: 0.9em;
		margin: 0 0.25em;
		padding: 0.25em 0.65em;
	}

	pre {
		-webkit-overflow-scrolling: touch;
		font-family: "Courier New", monospace;
		font-size: 0.9em;
		margin: 0 0 2em 0;
	}

		pre code {
			display: block;
			line-height: 1.75em;
			padding: 1em 1.5em;
			overflow-x: auto;
		}

	.align-left {
		text-align: left;
	}

	.align-center {
		text-align: center;
	}

	.align-right {
		text-align: right;
	}

/* Container */

	.container {
		margin: 0 auto;
		max-width: calc(100% - 4em);
		width: 60em;
	}

		.container.xsmall {
			width: 15em;
		}

		.container.small {
			width: 30em;
		}

		.container.medium {
			width: 45em;
		}

		.container.large {
			width: 75em;
		}

		.container.xlarge {
			width: 90em;
		}

		.container.max {
			width: 100%;
		}

		@media screen and (max-width: 980px) {

			.container {
				max-width: 100% !important;
				width: 100% !important;
			}

		}

		@media screen and (max-width: 480px) {

			.container {
				max-width: calc(100% - 3em);
			}

		}

/* Row */

	.row {
		display: flex;
		flex-wrap: wrap;
		box-sizing: border-box;
		align-items: stretch;
	}

		.row > * {
			box-sizing: border-box;
		}

		.row.gtr-uniform > * > :last-child {
			margin-bottom: 0;
		}

		.row.aln-left {
			justify-content: flex-start;
		}

		.row.aln-center {
			justify-content: center;
		}

		.row.aln-right {
			justify-content: flex-end;
		}

		.row.aln-top {
			align-items: flex-start;
		}

		.row.aln-middle {
			align-items: center;
		}

		.row.aln-bottom {
			align-items: flex-end;
		}

		.row > .imp {
			order: -1;
		}

		.row > .col-1 {
			width: 8.3333333333%;
		}

		.row > .off-1 {
			margin-left: 8.3333333333%;
		}

		.row > .col-2 {
			width: 16.6666666667%;
		}

		.row > .off-2 {
			margin-left: 16.6666666667%;
		}

		.row > .col-3 {
			width: 25%;
		}

		.row > .off-3 {
			margin-left: 25%;
		}

		.row > .col-4 {
			width: 33.3333333333%;
		}

		.row > .off-4 {
			margin-left: 33.3333333333%;
		}

		.row > .col-5 {
			width: 41.6666666667%;
		}

		.row > .off-5 {
			margin-left: 41.6666666667%;
		}

		.row > .col-6 {
			width: 50%;
		}

		.row > .off-6 {
			margin-left: 50%;
		}

		.row > .col-7 {
			width: 58.3333333333%;
		}

		.row > .off-7 {
			margin-left: 58.3333333333%;
		}

		.row > .col-8 {
			width: 66.6666666667%;
		}

		.row > .off-8 {
			margin-left: 66.6666666667%;
		}

		.row > .col-9 {
			width: 75%;
		}

		.row > .off-9 {
			margin-left: 75%;
		}

		.row > .col-10 {
			width: 83.3333333333%;
		}

		.row > .off-10 {
			margin-left: 83.3333333333%;
		}

		.row > .col-11 {
			width: 91.6666666667%;
		}

		.row > .off-11 {
			margin-left: 91.6666666667%;
		}

		.row > .col-12 {
			width: 100%;
		}

		.row > .off-12 {
			margin-left: 100%;
		}

		.row.gtr-0 {
			margin-top: 0;
			margin-left: 0em;
		}

			.row.gtr-0 > * {
				padding: 0 0 0 0em;
			}

			.row.gtr-0.gtr-uniform {
				margin-top: 0em;
			}

				.row.gtr-0.gtr-uniform > * {
					padding-top: 0em;
				}

		.row.gtr-25 {
			margin-top: 0;
			margin-left: -0.5em;
		}

			.row.gtr-25 > * {
				padding: 0 0 0 0.5em;
			}

			.row.gtr-25.gtr-uniform {
				margin-top: -0.5em;
			}

				.row.gtr-25.gtr-uniform > * {
					padding-top: 0.5em;
				}

		.row.gtr-50 {
			margin-top: 0;
			margin-left: -1em;
		}

			.row.gtr-50 > * {
				padding: 0 0 0 1em;
			}

			.row.gtr-50.gtr-uniform {
				margin-top: -1em;
			}

				.row.gtr-50.gtr-uniform > * {
					padding-top: 1em;
				}

		.row {
			margin-top: 0;
			margin-left: -2em;
		}

			.row > * {
				padding: 0 0 0 2em;
			}

			.row.gtr-uniform {
				margin-top: -2em;
			}

				.row.gtr-uniform > * {
					padding-top: 2em;
				}

		.row.gtr-150 {
			margin-top: 0;
			margin-left: -3em;
		}

			.row.gtr-150 > * {
				padding: 0 0 0 3em;
			}

			.row.gtr-150.gtr-uniform {
				margin-top: -3em;
			}

				.row.gtr-150.gtr-uniform > * {
					padding-top: 3em;
				}

		.row.gtr-200 {
			margin-top: 0;
			margin-left: -4em;
		}

			.row.gtr-200 > * {
				padding: 0 0 0 4em;
			}

			.row.gtr-200.gtr-uniform {
				margin-top: -4em;
			}

				.row.gtr-200.gtr-uniform > * {
					padding-top: 4em;
				}

		@media screen and (max-width: 1680px) {

			.row {
				display: flex;
				flex-wrap: wrap;
				box-sizing: border-box;
				align-items: stretch;
			}

				.row > * {
					box-sizing: border-box;
				}

				.row.gtr-uniform > * > :last-child {
					margin-bottom: 0;
				}

				.row.aln-left {
					justify-content: flex-start;
				}

				.row.aln-center {
					justify-content: center;
				}

				.row.aln-right {
					justify-content: flex-end;
				}

				.row.aln-top {
					align-items: flex-start;
				}

				.row.aln-middle {
					align-items: center;
				}

				.row.aln-bottom {
					align-items: flex-end;
				}

				.row > .imp-xlarge {
					order: -1;
				}

				.row > .col-1-xlarge {
					width: 8.3333333333%;
				}

				.row > .off-1-xlarge {
					margin-left: 8.3333333333%;
				}

				.row > .col-2-xlarge {
					width: 16.6666666667%;
				}

				.row > .off-2-xlarge {
					margin-left: 16.6666666667%;
				}

				.row > .col-3-xlarge {
					width: 25%;
				}

				.row > .off-3-xlarge {
					margin-left: 25%;
				}

				.row > .col-4-xlarge {
					width: 33.3333333333%;
				}

				.row > .off-4-xlarge {
					margin-left: 33.3333333333%;
				}

				.row > .col-5-xlarge {
					width: 41.6666666667%;
				}

				.row > .off-5-xlarge {
					margin-left: 41.6666666667%;
				}

				.row > .col-6-xlarge {
					width: 50%;
				}

				.row > .off-6-xlarge {
					margin-left: 50%;
				}

				.row > .col-7-xlarge {
					width: 58.3333333333%;
				}

				.row > .off-7-xlarge {
					margin-left: 58.3333333333%;
				}

				.row > .col-8-xlarge {
					width: 66.6666666667%;
				}

				.row > .off-8-xlarge {
					margin-left: 66.6666666667%;
				}

				.row > .col-9-xlarge {
					width: 75%;
				}

				.row > .off-9-xlarge {
					margin-left: 75%;
				}

				.row > .col-10-xlarge {
					width: 83.3333333333%;
				}

				.row > .off-10-xlarge {
					margin-left: 83.3333333333%;
				}

				.row > .col-11-xlarge {
					width: 91.6666666667%;
				}

				.row > .off-11-xlarge {
					margin-left: 91.6666666667%;
				}

				.row > .col-12-xlarge {
					width: 100%;
				}

				.row > .off-12-xlarge {
					margin-left: 100%;
				}

				.row.gtr-0 {
					margin-top: 0;
					margin-left: 0em;
				}

					.row.gtr-0 > * {
						padding: 0 0 0 0em;
					}

					.row.gtr-0.gtr-uniform {
						margin-top: 0em;
					}

						.row.gtr-0.gtr-uniform > * {
							padding-top: 0em;
						}

				.row.gtr-25 {
					margin-top: 0;
					margin-left: -0.5em;
				}

					.row.gtr-25 > * {
						padding: 0 0 0 0.5em;
					}

					.row.gtr-25.gtr-uniform {
						margin-top: -0.5em;
					}

						.row.gtr-25.gtr-uniform > * {
							padding-top: 0.5em;
						}

				.row.gtr-50 {
					margin-top: 0;
					margin-left: -1em;
				}

					.row.gtr-50 > * {
						padding: 0 0 0 1em;
					}

					.row.gtr-50.gtr-uniform {
						margin-top: -1em;
					}

						.row.gtr-50.gtr-uniform > * {
							padding-top: 1em;
						}

				.row {
					margin-top: 0;
					margin-left: -2em;
				}

					.row > * {
						padding: 0 0 0 2em;
					}

					.row.gtr-uniform {
						margin-top: -2em;
					}

						.row.gtr-uniform > * {
							padding-top: 2em;
						}

				.row.gtr-150 {
					margin-top: 0;
					margin-left: -3em;
				}

					.row.gtr-150 > * {
						padding: 0 0 0 3em;
					}

					.row.gtr-150.gtr-uniform {
						margin-top: -3em;
					}

						.row.gtr-150.gtr-uniform > * {
							padding-top: 3em;
						}

				.row.gtr-200 {
					margin-top: 0;
					margin-left: -4em;
				}

					.row.gtr-200 > * {
						padding: 0 0 0 4em;
					}

					.row.gtr-200.gtr-uniform {
						margin-top: -4em;
					}

						.row.gtr-200.gtr-uniform > * {
							padding-top: 4em;
						}

		}

		@media screen and (max-width: 1140px) {

			.row {
				display: flex;
				flex-wrap: wrap;
				box-sizing: border-box;
				align-items: stretch;
			}

				.row > * {
					box-sizing: border-box;
				}

				.row.gtr-uniform > * > :last-child {
					margin-bottom: 0;
				}

				.row.aln-left {
					justify-content: flex-start;
				}

				.row.aln-center {
					justify-content: center;
				}

				.row.aln-right {
					justify-content: flex-end;
				}

				.row.aln-top {
					align-items: flex-start;
				}

				.row.aln-middle {
					align-items: center;
				}

				.row.aln-bottom {
					align-items: flex-end;
				}

				.row > .imp-large {
					order: -1;
				}

				.row > .col-1-large {
					width: 8.3333333333%;
				}

				.row > .off-1-large {
					margin-left: 8.3333333333%;
				}

				.row > .col-2-large {
					width: 16.6666666667%;
				}

				.row > .off-2-large {
					margin-left: 16.6666666667%;
				}

				.row > .col-3-large {
					width: 25%;
				}

				.row > .off-3-large {
					margin-left: 25%;
				}

				.row > .col-4-large {
					width: 33.3333333333%;
				}

				.row > .off-4-large {
					margin-left: 33.3333333333%;
				}

				.row > .col-5-large {
					width: 41.6666666667%;
				}

				.row > .off-5-large {
					margin-left: 41.6666666667%;
				}

				.row > .col-6-large {
					width: 50%;
				}

				.row > .off-6-large {
					margin-left: 50%;
				}

				.row > .col-7-large {
					width: 58.3333333333%;
				}

				.row > .off-7-large {
					margin-left: 58.3333333333%;
				}

				.row > .col-8-large {
					width: 66.6666666667%;
				}

				.row > .off-8-large {
					margin-left: 66.6666666667%;
				}

				.row > .col-9-large {
					width: 75%;
				}

				.row > .off-9-large {
					margin-left: 75%;
				}

				.row > .col-10-large {
					width: 83.3333333333%;
				}

				.row > .off-10-large {
					margin-left: 83.3333333333%;
				}

				.row > .col-11-large {
					width: 91.6666666667%;
				}

				.row > .off-11-large {
					margin-left: 91.6666666667%;
				}

				.row > .col-12-large {
					width: 100%;
				}

				.row > .off-12-large {
					margin-left: 100%;
				}

				.row.gtr-0 {
					margin-top: 0;
					margin-left: 0em;
				}

					.row.gtr-0 > * {
						padding: 0 0 0 0em;
					}

					.row.gtr-0.gtr-uniform {
						margin-top: 0em;
					}

						.row.gtr-0.gtr-uniform > * {
							padding-top: 0em;
						}

				.row.gtr-25 {
					margin-top: 0;
					margin-left: -0.5em;
				}

					.row.gtr-25 > * {
						padding: 0 0 0 0.5em;
					}

					.row.gtr-25.gtr-uniform {
						margin-top: -0.5em;
					}

						.row.gtr-25.gtr-uniform > * {
							padding-top: 0.5em;
						}

				.row.gtr-50 {
					margin-top: 0;
					margin-left: -1em;
				}

					.row.gtr-50 > * {
						padding: 0 0 0 1em;
					}

					.row.gtr-50.gtr-uniform {
						margin-top: -1em;
					}

						.row.gtr-50.gtr-uniform > * {
							padding-top: 1em;
						}

				.row {
					margin-top: 0;
					margin-left: -2em;
				}

					.row > * {
						padding: 0 0 0 2em;
					}

					.row.gtr-uniform {
						margin-top: -2em;
					}

						.row.gtr-uniform > * {
							padding-top: 2em;
						}

				.row.gtr-150 {
					margin-top: 0;
					margin-left: -3em;
				}

					.row.gtr-150 > * {
						padding: 0 0 0 3em;
					}

					.row.gtr-150.gtr-uniform {
						margin-top: -3em;
					}

						.row.gtr-150.gtr-uniform > * {
							padding-top: 3em;
						}

				.row.gtr-200 {
					margin-top: 0;
					margin-left: -4em;
				}

					.row.gtr-200 > * {
						padding: 0 0 0 4em;
					}

					.row.gtr-200.gtr-uniform {
						margin-top: -4em;
					}

						.row.gtr-200.gtr-uniform > * {
							padding-top: 4em;
						}

		}

		@media screen and (max-width: 980px) {

			.row {
				display: flex;
				flex-wrap: wrap;
				box-sizing: border-box;
				align-items: stretch;
			}

				.row > * {
					box-sizing: border-box;
				}

				.row.gtr-uniform > * > :last-child {
					margin-bottom: 0;
				}

				.row.aln-left {
					justify-content: flex-start;
				}

				.row.aln-center {
					justify-content: center;
				}

				.row.aln-right {
					justify-content: flex-end;
				}

				.row.aln-top {
					align-items: flex-start;
				}

				.row.aln-middle {
					align-items: center;
				}

				.row.aln-bottom {
					align-items: flex-end;
				}

				.row > .imp-medium {
					order: -1;
				}

				.row > .col-1-medium {
					width: 8.3333333333%;
				}

				.row > .off-1-medium {
					margin-left: 8.3333333333%;
				}

				.row > .col-2-medium {
					width: 16.6666666667%;
				}

				.row > .off-2-medium {
					margin-left: 16.6666666667%;
				}

				.row > .col-3-medium {
					width: 25%;
				}

				.row > .off-3-medium {
					margin-left: 25%;
				}

				.row > .col-4-medium {
					width: 33.3333333333%;
				}

				.row > .off-4-medium {
					margin-left: 33.3333333333%;
				}

				.row > .col-5-medium {
					width: 41.6666666667%;
				}

				.row > .off-5-medium {
					margin-left: 41.6666666667%;
				}

				.row > .col-6-medium {
					width: 50%;
				}

				.row > .off-6-medium {
					margin-left: 50%;
				}

				.row > .col-7-medium {
					width: 58.3333333333%;
				}

				.row > .off-7-medium {
					margin-left: 58.3333333333%;
				}

				.row > .col-8-medium {
					width: 66.6666666667%;
				}

				.row > .off-8-medium {
					margin-left: 66.6666666667%;
				}

				.row > .col-9-medium {
					width: 75%;
				}

				.row > .off-9-medium {
					margin-left: 75%;
				}

				.row > .col-10-medium {
					width: 83.3333333333%;
				}

				.row > .off-10-medium {
					margin-left: 83.3333333333%;
				}

				.row > .col-11-medium {
					width: 91.6666666667%;
				}

				.row > .off-11-medium {
					margin-left: 91.6666666667%;
				}

				.row > .col-12-medium {
					width: 100%;
				}

				.row > .off-12-medium {
					margin-left: 100%;
				}

				.row.gtr-0 {
					margin-top: 0;
					margin-left: 0em;
				}

					.row.gtr-0 > * {
						padding: 0 0 0 0em;
					}

					.row.gtr-0.gtr-uniform {
						margin-top: 0em;
					}

						.row.gtr-0.gtr-uniform > * {
							padding-top: 0em;
						}

				.row.gtr-25 {
					margin-top: 0;
					margin-left: -0.5em;
				}

					.row.gtr-25 > * {
						padding: 0 0 0 0.5em;
					}

					.row.gtr-25.gtr-uniform {
						margin-top: -0.5em;
					}

						.row.gtr-25.gtr-uniform > * {
							padding-top: 0.5em;
						}

				.row.gtr-50 {
					margin-top: 0;
					margin-left: -1em;
				}

					.row.gtr-50 > * {
						padding: 0 0 0 1em;
					}

					.row.gtr-50.gtr-uniform {
						margin-top: -1em;
					}

						.row.gtr-50.gtr-uniform > * {
							padding-top: 1em;
						}

				.row {
					margin-top: 0;
					margin-left: -2em;
				}

					.row > * {
						padding: 0 0 0 2em;
					}

					.row.gtr-uniform {
						margin-top: -2em;
					}

						.row.gtr-uniform > * {
							padding-top: 2em;
						}

				.row.gtr-150 {
					margin-top: 0;
					margin-left: -3em;
				}

					.row.gtr-150 > * {
						padding: 0 0 0 3em;
					}

					.row.gtr-150.gtr-uniform {
						margin-top: -3em;
					}

						.row.gtr-150.gtr-uniform > * {
							padding-top: 3em;
						}

				.row.gtr-200 {
					margin-top: 0;
					margin-left: -4em;
				}

					.row.gtr-200 > * {
						padding: 0 0 0 4em;
					}

					.row.gtr-200.gtr-uniform {
						margin-top: -4em;
					}

						.row.gtr-200.gtr-uniform > * {
							padding-top: 4em;
						}

		}

		@media screen and (max-width: 736px) {

			.row {
				display: flex;
				flex-wrap: wrap;
				box-sizing: border-box;
				align-items: stretch;
			}

				.row > * {
					box-sizing: border-box;
				}

				.row.gtr-uniform > * > :last-child {
					margin-bottom: 0;
				}

				.row.aln-left {
					justify-content: flex-start;
				}

				.row.aln-center {
					justify-content: center;
				}

				.row.aln-right {
					justify-content: flex-end;
				}

				.row.aln-top {
					align-items: flex-start;
				}

				.row.aln-middle {
					align-items: center;
				}

				.row.aln-bottom {
					align-items: flex-end;
				}

				.row > .imp-small {
					order: -1;
				}

				.row > .col-1-small {
					width: 8.3333333333%;
				}

				.row > .off-1-small {
					margin-left: 8.3333333333%;
				}

				.row > .col-2-small {
					width: 16.6666666667%;
				}

				.row > .off-2-small {
					margin-left: 16.6666666667%;
				}

				.row > .col-3-small {
					width: 25%;
				}

				.row > .off-3-small {
					margin-left: 25%;
				}

				.row > .col-4-small {
					width: 33.3333333333%;
				}

				.row > .off-4-small {
					margin-left: 33.3333333333%;
				}

				.row > .col-5-small {
					width: 41.6666666667%;
				}

				.row > .off-5-small {
					margin-left: 41.6666666667%;
				}

				.row > .col-6-small {
					width: 50%;
				}

				.row > .off-6-small {
					margin-left: 50%;
				}

				.row > .col-7-small {
					width: 58.3333333333%;
				}

				.row > .off-7-small {
					margin-left: 58.3333333333%;
				}

				.row > .col-8-small {
					width: 66.6666666667%;
				}

				.row > .off-8-small {
					margin-left: 66.6666666667%;
				}

				.row > .col-9-small {
					width: 75%;
				}

				.row > .off-9-small {
					margin-left: 75%;
				}

				.row > .col-10-small {
					width: 83.3333333333%;
				}

				.row > .off-10-small {
					margin-left: 83.3333333333%;
				}

				.row > .col-11-small {
					width: 91.6666666667%;
				}

				.row > .off-11-small {
					margin-left: 91.6666666667%;
				}

				.row > .col-12-small {
					width: 100%;
				}

				.row > .off-12-small {
					margin-left: 100%;
				}

				.row.gtr-0 {
					margin-top: 0;
					margin-left: 0em;
				}

					.row.gtr-0 > * {
						padding: 0 0 0 0em;
					}

					.row.gtr-0.gtr-uniform {
						margin-top: 0em;
					}

						.row.gtr-0.gtr-uniform > * {
							padding-top: 0em;
						}

				.row.gtr-25 {
					margin-top: 0;
					margin-left: -0.5em;
				}

					.row.gtr-25 > * {
						padding: 0 0 0 0.5em;
					}

					.row.gtr-25.gtr-uniform {
						margin-top: -0.5em;
					}

						.row.gtr-25.gtr-uniform > * {
							padding-top: 0.5em;
						}

				.row.gtr-50 {
					margin-top: 0;
					margin-left: -1em;
				}

					.row.gtr-50 > * {
						padding: 0 0 0 1em;
					}

					.row.gtr-50.gtr-uniform {
						margin-top: -1em;
					}

						.row.gtr-50.gtr-uniform > * {
							padding-top: 1em;
						}

				.row {
					margin-top: 0;
					margin-left: -2em;
				}

					.row > * {
						padding: 0 0 0 2em;
					}

					.row.gtr-uniform {
						margin-top: -2em;
					}

						.row.gtr-uniform > * {
							padding-top: 2em;
						}

				.row.gtr-150 {
					margin-top: 0;
					margin-left: -3em;
				}

					.row.gtr-150 > * {
						padding: 0 0 0 3em;
					}

					.row.gtr-150.gtr-uniform {
						margin-top: -3em;
					}

						.row.gtr-150.gtr-uniform > * {
							padding-top: 3em;
						}

				.row.gtr-200 {
					margin-top: 0;
					margin-left: -4em;
				}

					.row.gtr-200 > * {
						padding: 0 0 0 4em;
					}

					.row.gtr-200.gtr-uniform {
						margin-top: -4em;
					}

						.row.gtr-200.gtr-uniform > * {
							padding-top: 4em;
						}

		}

		@media screen and (max-width: 480px) {

			.row {
				display: flex;
				flex-wrap: wrap;
				box-sizing: border-box;
				align-items: stretch;
			}

				.row > * {
					box-sizing: border-box;
				}

				.row.gtr-uniform > * > :last-child {
					margin-bottom: 0;
				}

				.row.aln-left {
					justify-content: flex-start;
				}

				.row.aln-center {
					justify-content: center;
				}

				.row.aln-right {
					justify-content: flex-end;
				}

				.row.aln-top {
					align-items: flex-start;
				}

				.row.aln-middle {
					align-items: center;
				}

				.row.aln-bottom {
					align-items: flex-end;
				}

				.row > .imp-xsmall {
					order: -1;
				}

				.row > .col-1-xsmall {
					width: 8.3333333333%;
				}

				.row > .off-1-xsmall {
					margin-left: 8.3333333333%;
				}

				.row > .col-2-xsmall {
					width: 16.6666666667%;
				}

				.row > .off-2-xsmall {
					margin-left: 16.6666666667%;
				}

				.row > .col-3-xsmall {
					width: 25%;
				}

				.row > .off-3-xsmall {
					margin-left: 25%;
				}

				.row > .col-4-xsmall {
					width: 33.3333333333%;
				}

				.row > .off-4-xsmall {
					margin-left: 33.3333333333%;
				}

				.row > .col-5-xsmall {
					width: 41.6666666667%;
				}

				.row > .off-5-xsmall {
					margin-left: 41.6666666667%;
				}

				.row > .col-6-xsmall {
					width: 50%;
				}

				.row > .off-6-xsmall {
					margin-left: 50%;
				}

				.row > .col-7-xsmall {
					width: 58.3333333333%;
				}

				.row > .off-7-xsmall {
					margin-left: 58.3333333333%;
				}

				.row > .col-8-xsmall {
					width: 66.6666666667%;
				}

				.row > .off-8-xsmall {
					margin-left: 66.6666666667%;
				}

				.row > .col-9-xsmall {
					width: 75%;
				}

				.row > .off-9-xsmall {
					margin-left: 75%;
				}

				.row > .col-10-xsmall {
					width: 83.3333333333%;
				}

				.row > .off-10-xsmall {
					margin-left: 83.3333333333%;
				}

				.row > .col-11-xsmall {
					width: 91.6666666667%;
				}

				.row > .off-11-xsmall {
					margin-left: 91.6666666667%;
				}

				.row > .col-12-xsmall {
					width: 100%;
				}

				.row > .off-12-xsmall {
					margin-left: 100%;
				}

				.row.gtr-0 {
					margin-top: 0;
					margin-left: 0em;
				}

					.row.gtr-0 > * {
						padding: 0 0 0 0em;
					}

					.row.gtr-0.gtr-uniform {
						margin-top: 0em;
					}

						.row.gtr-0.gtr-uniform > * {
							padding-top: 0em;
						}

				.row.gtr-25 {
					margin-top: 0;
					margin-left: -0.5em;
				}

					.row.gtr-25 > * {
						padding: 0 0 0 0.5em;
					}

					.row.gtr-25.gtr-uniform {
						margin-top: -0.5em;
					}

						.row.gtr-25.gtr-uniform > * {
							padding-top: 0.5em;
						}

				.row.gtr-50 {
					margin-top: 0;
					margin-left: -1em;
				}

					.row.gtr-50 > * {
						padding: 0 0 0 1em;
					}

					.row.gtr-50.gtr-uniform {
						margin-top: -1em;
					}

						.row.gtr-50.gtr-uniform > * {
							padding-top: 1em;
						}

				.row {
					margin-top: 0;
					margin-left: -2em;
				}

					.row > * {
						padding: 0 0 0 2em;
					}

					.row.gtr-uniform {
						margin-top: -2em;
					}

						.row.gtr-uniform > * {
							padding-top: 2em;
						}

				.row.gtr-150 {
					margin-top: 0;
					margin-left: -3em;
				}

					.row.gtr-150 > * {
						padding: 0 0 0 3em;
					}

					.row.gtr-150.gtr-uniform {
						margin-top: -3em;
					}

						.row.gtr-150.gtr-uniform > * {
							padding-top: 3em;
						}

				.row.gtr-200 {
					margin-top: 0;
					margin-left: -4em;
				}

					.row.gtr-200 > * {
						padding: 0 0 0 4em;
					}

					.row.gtr-200.gtr-uniform {
						margin-top: -4em;
					}

						.row.gtr-200.gtr-uniform > * {
							padding-top: 4em;
						}

		}

		@media screen and (max-width: 320px) {

			.row {
				display: flex;
				flex-wrap: wrap;
				box-sizing: border-box;
				align-items: stretch;
			}

				.row > * {
					box-sizing: border-box;
				}

				.row.gtr-uniform > * > :last-child {
					margin-bottom: 0;
				}

				.row.aln-left {
					justify-content: flex-start;
				}

				.row.aln-center {
					justify-content: center;
				}

				.row.aln-right {
					justify-content: flex-end;
				}

				.row.aln-top {
					align-items: flex-start;
				}

				.row.aln-middle {
					align-items: center;
				}

				.row.aln-bottom {
					align-items: flex-end;
				}

				.row > .imp-xxsmall {
					order: -1;
				}

				.row > .col-1-xxsmall {
					width: 8.3333333333%;
				}

				.row > .off-1-xxsmall {
					margin-left: 8.3333333333%;
				}

				.row > .col-2-xxsmall {
					width: 16.6666666667%;
				}

				.row > .off-2-xxsmall {
					margin-left: 16.6666666667%;
				}

				.row > .col-3-xxsmall {
					width: 25%;
				}

				.row > .off-3-xxsmall {
					margin-left: 25%;
				}

				.row > .col-4-xxsmall {
					width: 33.3333333333%;
				}

				.row > .off-4-xxsmall {
					margin-left: 33.3333333333%;
				}

				.row > .col-5-xxsmall {
					width: 41.6666666667%;
				}

				.row > .off-5-xxsmall {
					margin-left: 41.6666666667%;
				}

				.row > .col-6-xxsmall {
					width: 50%;
				}

				.row > .off-6-xxsmall {
					margin-left: 50%;
				}

				.row > .col-7-xxsmall {
					width: 58.3333333333%;
				}

				.row > .off-7-xxsmall {
					margin-left: 58.3333333333%;
				}

				.row > .col-8-xxsmall {
					width: 66.6666666667%;
				}

				.row > .off-8-xxsmall {
					margin-left: 66.6666666667%;
				}

				.row > .col-9-xxsmall {
					width: 75%;
				}

				.row > .off-9-xxsmall {
					margin-left: 75%;
				}

				.row > .col-10-xxsmall {
					width: 83.3333333333%;
				}

				.row > .off-10-xxsmall {
					margin-left: 83.3333333333%;
				}

				.row > .col-11-xxsmall {
					width: 91.6666666667%;
				}

				.row > .off-11-xxsmall {
					margin-left: 91.6666666667%;
				}

				.row > .col-12-xxsmall {
					width: 100%;
				}

				.row > .off-12-xxsmall {
					margin-left: 100%;
				}

				.row.gtr-0 {
					margin-top: 0;
					margin-left: 0em;
				}

					.row.gtr-0 > * {
						padding: 0 0 0 0em;
					}

					.row.gtr-0.gtr-uniform {
						margin-top: 0em;
					}

						.row.gtr-0.gtr-uniform > * {
							padding-top: 0em;
						}

				.row.gtr-25 {
					margin-top: 0;
					margin-left: -0.5em;
				}

					.row.gtr-25 > * {
						padding: 0 0 0 0.5em;
					}

					.row.gtr-25.gtr-uniform {
						margin-top: -0.5em;
					}

						.row.gtr-25.gtr-uniform > * {
							padding-top: 0.5em;
						}

				.row.gtr-50 {
					margin-top: 0;
					margin-left: -1em;
				}

					.row.gtr-50 > * {
						padding: 0 0 0 1em;
					}

					.row.gtr-50.gtr-uniform {
						margin-top: -1em;
					}

						.row.gtr-50.gtr-uniform > * {
							padding-top: 1em;
						}

				.row {
					margin-top: 0;
					margin-left: -2em;
				}

					.row > * {
						padding: 0 0 0 2em;
					}

					.row.gtr-uniform {
						margin-top: -2em;
					}

						.row.gtr-uniform > * {
							padding-top: 2em;
						}

				.row.gtr-150 {
					margin-top: 0;
					margin-left: -3em;
				}

					.row.gtr-150 > * {
						padding: 0 0 0 3em;
					}

					.row.gtr-150.gtr-uniform {
						margin-top: -3em;
					}

						.row.gtr-150.gtr-uniform > * {
							padding-top: 3em;
						}

				.row.gtr-200 {
					margin-top: 0;
					margin-left: -4em;
				}

					.row.gtr-200 > * {
						padding: 0 0 0 4em;
					}

					.row.gtr-200.gtr-uniform {
						margin-top: -4em;
					}

						.row.gtr-200.gtr-uniform > * {
							padding-top: 4em;
						}

		}

/* Section/Article */

	section.special, article.special {
		text-align: center;
	}

	header p {
		color: #999;
		margin: 0 0 1.5em 0;
		position: relative;
	}

	header h2 + p {
		font-size: 1.25em;
		line-height: 1.5em;
		margin-top: -1em;
	}

	header h3 + p {
		font-size: 1.1em;
		line-height: 1.5em;
		margin-top: -0.8em;
	}

	header h4 + p,
	header h5 + p,
	header h6 + p {
		font-size: 0.9em;
		line-height: 1.5em;
		margin-top: -0.6em;
	}

	header.major {
		margin: 0 0 1em 0;
	}

		header.major:after {
			background: rgba(144, 144, 144, 0.5);
			content: '';
			display: inline-block;
			height: 1px;
			margin-top: 1.5em;
			width: 6em;
		}

		header.major h2, header.major h3, header.major h4, header.major h5, header.major h6 {
			margin: 0;
		}

		header.major p {
			margin: 0.7em 0 0 0;
		}

	header.special {
		text-align: center;
	}

/* Form */

	form {
		margin: 0 0 2em 0;
	}

	label {
		color: #555;
		display: block;
		font-size: 0.9em;
		font-weight: 400;
		margin: 0 0 1em 0;
	}

	input[type="text"],
	input[type="password"],
	input[type="email"],
	select,
	textarea {
		-moz-appearance: none;
		-webkit-appearance: none;
		-ms-appearance: none;
		appearance: none;
		background: rgba(144, 144, 144, 0.075);
		border-radius: 4px;
		border: none;
		border: solid 1px rgba(144, 144, 144, 0.5);
		color: inherit;
		display: block;
		outline: 0;
		padding: 0 1em;
		text-decoration: none;
		width: 100%;
	}

		input[type="text"]:invalid,
		input[type="password"]:invalid,
		input[type="email"]:invalid,
		select:invalid,
		textarea:invalid {
			box-shadow: none;
		}

		input[type="text"]:focus,
		input[type="password"]:focus,
		input[type="email"]:focus,
		select:focus,
		textarea:focus {
			border-color: #6bd4c8;
		}

	select {
		background-image: url("data:image/svg+xml;charset=utf8,%3Csvg xmlns='http://www.w3.org/2000/svg' width='40' height='40' preserveAspectRatio='none' viewBox='0 0 40 40'%3E%3Cpath d='M9.4,12.3l10.4,10.4l10.4-10.4c0.2-0.2,0.5-0.4,0.9-0.4c0.3,0,0.6,0.1,0.9,0.4l3.3,3.3c0.2,0.2,0.4,0.5,0.4,0.9 c0,0.4-0.1,0.6-0.4,0.9L20.7,31.9c-0.2,0.2-0.5,0.4-0.9,0.4c-0.3,0-0.6-0.1-0.9-0.4L4.3,17.3c-0.2-0.2-0.4-0.5-0.4-0.9 c0-0.4,0.1-0.6,0.4-0.9l3.3-3.3c0.2-0.2,0.5-0.4,0.9-0.4S9.1,12.1,9.4,12.3z' fill='rgba(144, 144, 144, 0.5)' /%3E%3C/svg%3E");
		background-size: 1.25rem;
		background-repeat: no-repeat;
		background-position: calc(100% - 1rem) center;
		height: 2.75em;
		padding-right: 2.75em;
		text-overflow: ellipsis;
	}

		select option {
			color: #555;
			background: #fff;
		}

		select:focus::-ms-value {
			background-color: transparent;
		}

		select::-ms-expand {
			display: none;
		}

	input[type="text"],
	input[type="password"],
	input[type="email"],
	select {
		height: 2.75em;
	}

	textarea {
		padding: 0.75em 1em;
	}

	input[type="checkbox"],
	input[type="radio"] {
		-moz-appearance: none;
		-webkit-appearance: none;
		-ms-appearance: none;
		appearance: none;
		display: block;
		float: left;
		margin-right: -2em;
		opacity: 0;
		width: 1em;
		z-index: -1;
	}

		input[type="checkbox"] + label,
		input[type="radio"] + label {
			text-decoration: none;
			color: #666;
			cursor: pointer;
			display: inline-block;
			font-size: 1em;
			font-weight: 300;
			padding-left: 2.4em;
			padding-right: 0.75em;
			position: relative;
		}

			input[type="checkbox"] + label:before,
			input[type="radio"] + label:before {
				-moz-osx-font-smoothing: grayscale;
				-webkit-font-smoothing: antialiased;
				font-family: FontAwesome;
				font-style: normal;
				font-weight: normal;
				text-transform: none !important;
			}

			input[type="checkbox"] + label:before,
			input[type="radio"] + label:before {
				background: rgba(144, 144, 144, 0.075);
				border-radius: 4px;
				border: solid 1px rgba(144, 144, 144, 0.5);
				content: '';
				display: inline-block;
				height: 1.65em;
				left: 0;
				line-height: 1.58125em;
				position: absolute;
				text-align: center;
				top: 0;
				width: 1.65em;
			}

		input[type="checkbox"]:checked + label:before,
		input[type="radio"]:checked + label:before {
			background: #666666;
			border-color: #666666;
			color: #ffffff;
			content: '\f00c';
		}

		input[type="checkbox"]:focus + label:before,
		input[type="radio"]:focus + label:before {
			border-color: #6bd4c8;
		}

	input[type="checkbox"] + label:before {
		border-radius: 4px;
	}

	input[type="radio"] + label:before {
		border-radius: 100%;
	}

	::-webkit-input-placeholder {
		color: #999 !important;
		opacity: 1.0;
	}

	:-moz-placeholder {
		color: #999 !important;
		opacity: 1.0;
	}

	::-moz-placeholder {
		color: #999 !important;
		opacity: 1.0;
	}

	:-ms-input-placeholder {
		color: #999 !important;
		opacity: 1.0;
	}

/* Box */

	.box {
		border-radius: 4px;
		border: solid 1px rgba(144, 144, 144, 0.5);
		margin-bottom: 2em;
		padding: 1.5em;
	}

		.box > :last-child,
		.box > :last-child > :last-child,
		.box > :last-child > :last-child > :last-child {
			margin-bottom: 0;
		}

		.box.alt {
			border: 0;
			border-radius: 0;
			padding: 0;
		}

/* Icon */

	.icon {
		text-decoration: none;
		border-bottom: none;
		position: relative;
	}

		.icon:before {
			-moz-osx-font-smoothing: grayscale;
			-webkit-font-smoothing: antialiased;
			font-family: FontAwesome;
			font-style: normal;
			font-weight: normal;
			text-transform: none !important;
		}

		.icon > .label {
			display: none;
		}

		.icon.style1:before {
			color: #c3e895;
		}

		.icon.style2:before {
			color: #8addaa;
		}

		.icon.style3:before {
			color: #6bd4c8;
		}

		.icon.style4:before {
			color: #57aed3;
		}

		.icon.style5:before {
			color: #4a87d3;
		}

		.icon.style6:before {
			color: #6b88e6;
		}

		.icon.major {
			text-decoration: none;
			color: #555;
			cursor: default;
			display: inline-block;
			margin: 0 0 1.5em 0;
		}

			.icon.major:before {
				-moz-osx-font-smoothing: grayscale;
				-webkit-font-smoothing: antialiased;
				font-family: FontAwesome;
				font-style: normal;
				font-weight: normal;
				text-transform: none !important;
			}

			.icon.major:before {
				font-size: 4em;
				line-height: 1em;
			}

/* Image */

	.image {
		border-radius: 4px;
		border: 0;
		display: inline-block;
		position: relative;
	}

		.image img {
			border-radius: 4px;
			display: block;
		}

		.image.left {
			float: left;
			padding: 0 1.5em 1em 0;
			top: 0.25em;
		}

		.image.right {
			float: right;
			padding: 0 0 1em 1.5em;
			top: 0.25em;
		}

		.image.left, .image.right {
			max-width: 40%;
		}

			.image.left img, .image.right img {
				width: 100%;
			}

		.image.fit {
			display: block;
			margin: 0 0 2em 0;
			width: 100%;
		}

			.image.fit img {
				width: 100%;
			}

/* List */

	ol {
		list-style: decimal;
		margin: 0 0 2em 0;
		padding-left: 1.25em;
	}

		ol li {
			padding-left: 0.25em;
		}

	ul {
		list-style: disc;
		margin: 0 0 2em 0;
		padding-left: 1em;
	}

		ul li {
			padding-left: 0.5em;
		}

		ul.alt {
			list-style: none;
			padding-left: 0;
		}

			ul.alt li {
				border-top: solid 1px rgba(144, 144, 144, 0.5);
				padding: 0.5em 0;
			}

				ul.alt li:first-child {
					border-top: 0;
					padding-top: 0;
				}

	dl {
		margin: 0 0 2em 0;
	}

/* Actions */

	ul.actions {
		display: -moz-flex;
		display: -webkit-flex;
		display: -ms-flex;
		display: flex;
		cursor: default;
		list-style: none;
		margin-left: -1em;
		padding-left: 0;
	}

		ul.actions li {
			padding: 0 0 0 1em;
			vertical-align: middle;
		}

		ul.actions.special {
			-moz-justify-content: center;
			-webkit-justify-content: center;
			-ms-justify-content: center;
			justify-content: center;
			width: 100%;
			margin-left: 0;
		}

			ul.actions.special li:first-child {
				padding-left: 0;
			}

		ul.actions.stacked {
			-moz-flex-direction: column;
			-webkit-flex-direction: column;
			-ms-flex-direction: column;
			flex-direction: column;
			margin-left: 0;
		}

			ul.actions.stacked li {
				padding: 1.3em 0 0 0;
			}

				ul.actions.stacked li:first-child {
					padding-top: 0;
				}

		ul.actions.fit {
			width: calc(100% + 1em);
		}

			ul.actions.fit li {
				-moz-flex-grow: 1;
				-webkit-flex-grow: 1;
				-ms-flex-grow: 1;
				flex-grow: 1;
				-moz-flex-shrink: 1;
				-webkit-flex-shrink: 1;
				-ms-flex-shrink: 1;
				flex-shrink: 1;
				width: 100%;
			}

				ul.actions.fit li > * {
					width: 100%;
				}

			ul.actions.fit.stacked {
				width: 100%;
			}

		@media screen and (max-width: 480px) {

			ul.actions:not(.fixed) {
				-moz-flex-direction: column;
				-webkit-flex-direction: column;
				-ms-flex-direction: column;
				flex-direction: column;
				margin-left: 0;
				width: 100% !important;
			}

				ul.actions:not(.fixed) li {
					-moz-flex-grow: 1;
					-webkit-flex-grow: 1;
					-ms-flex-grow: 1;
					flex-grow: 1;
					-moz-flex-shrink: 1;
					-webkit-flex-shrink: 1;
					-ms-flex-shrink: 1;
					flex-shrink: 1;
					padding: 1em 0 0 0;
					text-align: center;
					width: 100%;
				}

					ul.actions:not(.fixed) li > * {
						width: 100%;
					}

					ul.actions:not(.fixed) li:first-child {
						padding-top: 0;
					}

					ul.actions:not(.fixed) li input[type="submit"],
					ul.actions:not(.fixed) li input[type="reset"],
					ul.actions:not(.fixed) li input[type="button"],
					ul.actions:not(.fixed) li button,
					ul.actions:not(.fixed) li .button {
						width: 100%;
					}

						ul.actions:not(.fixed) li input[type="submit"].icon:before,
						ul.actions:not(.fixed) li input[type="reset"].icon:before,
						ul.actions:not(.fixed) li input[type="button"].icon:before,
						ul.actions:not(.fixed) li button.icon:before,
						ul.actions:not(.fixed) li .button.icon:before {
							margin-left: -0.5em;
						}

		}

/* Icons */

	ul.icons {
		cursor: default;
		list-style: none;
		padding-left: 0;
	}

		ul.icons li {
			display: inline-block;
			padding: 0 1.25em 0 0;
		}

			ul.icons li:last-child {
				padding-right: 0;
			}

			ul.icons li .icon:before {
				font-size: 1.5em;
			}

/* Major Icons */

	ul.major-icons {
		list-style: none;
		padding-left: 0;
	}

		ul.major-icons li {
			display: inline-block;
			padding: 2.5em;
			text-align: center;
		}

			ul.major-icons li .icon {
				-moz-transform: rotate(45deg);
				-webkit-transform: rotate(45deg);
				-ms-transform: rotate(45deg);
				transform: rotate(45deg);
				border-radius: 4px;
				border: solid 1px rgba(144, 144, 144, 0.5);
				display: inline-block;
				height: 8em;
				line-height: 8em;
				margin: 0;
				text-align: center;
				width: 8em;
			}

				ul.major-icons li .icon:before {
					-moz-transform: rotate(-45deg);
					-webkit-transform: rotate(-45deg);
					-ms-transform: rotate(-45deg);
					transform: rotate(-45deg);
					display: inline-block;
					line-height: inherit;
				}

/* Table */

	.table-wrapper {
		-webkit-overflow-scrolling: touch;
		overflow-x: auto;
	}

	table {
		margin: 0 0 2em 0;
		width: 100%;
	}

		table tbody tr {
			border-left: 0;
			border-right: 0;
		}

			table tbody tr:nth-child(2n + 1) {
				background-color: rgba(144, 144, 144, 0.075);
			}

		table td {
			padding: 0.75em 0.75em;
		}

		table th {
			color: #555;
			font-size: 0.9em;
			font-weight: 400;
			padding: 0 0.75em 0.75em 0.75em;
			text-align: left;
		}

		table thead {
			border-bottom: solid 1px rgba(144, 144, 144, 0.5);
		}

		table tfoot {
			border-top: solid 1px rgba(144, 144, 144, 0.5);
		}

		table.alt {
			border-collapse: separate;
		}

			table.alt tbody tr td {
				border: solid 1px rgba(144, 144, 144, 0.5);
				border-left-width: 0;
				border-top-width: 0;
			}

				table.alt tbody tr td:first-child {
					border-left-width: 1px;
				}

			table.alt tbody tr:first-child td {
				border-top-width: 1px;
			}

			table.alt thead {
				border-bottom: 0;
			}

			table.alt tfoot {
				border-top: 0;
			}

/* Button */

	input[type="submit"],
	input[type="reset"],
	input[type="button"],
	button,
	.button {
		-moz-appearance: none;
		-webkit-appearance: none;
		-ms-appearance: none;
		appearance: none;
		-moz-transition: background-color 0.2s ease-in-out, color 0.2s ease-in-out;
		-webkit-transition: background-color 0.2s ease-in-out, color 0.2s ease-in-out;
		-ms-transition: background-color 0.2s ease-in-out, color 0.2s ease-in-out;
		transition: background-color 0.2s ease-in-out, color 0.2s ease-in-out;
		background-color: transparent;
		border-radius: 4px;
		border: 0;
		box-shadow: inset 0 0 0 1px rgba(144, 144, 144, 0.5);
		color: #555 !important;
		cursor: pointer;
		display: inline-block;
		font-size: 0.9em;
		font-weight: 400;
		height: 2.75em;
		letter-spacing: 0.125em;
		line-height: 2.75em;
		padding: 0 2em;
		text-align: center;
		text-decoration: none;
		text-indent: 0.125em;
		text-transform: uppercase;
		white-space: nowrap;
	}

		input[type="submit"]:hover,
		input[type="reset"]:hover,
		input[type="button"]:hover,
		button:hover,
		.button:hover {
			background-color: rgba(144, 144, 144, 0.075);
		}

		input[type="submit"]:active,
		input[type="reset"]:active,
		input[type="button"]:active,
		button:active,
		.button:active {
			background-color: rgba(144, 144, 144, 0.2);
		}

		input[type="submit"].icon:before,
		input[type="reset"].icon:before,
		input[type="button"].icon:before,
		button.icon:before,
		.button.icon:before {
			margin-right: 0.5em;
		}

		input[type="submit"].fit,
		input[type="reset"].fit,
		input[type="button"].fit,
		button.fit,
		.button.fit {
			width: 100%;
		}

		input[type="submit"].small,
		input[type="reset"].small,
		input[type="button"].small,
		button.small,
		.button.small {
			font-size: 0.7em;
		}

		input[type="submit"].large,
		input[type="reset"].large,
		input[type="button"].large,
		button.large,
		.button.large {
			font-size: 1.25em;
		}

		input[type="submit"].wide,
		input[type="reset"].wide,
		input[type="button"].wide,
		button.wide,
		.button.wide {
			min-width: 12em;
		}

		input[type="submit"].primary,
		input[type="reset"].primary,
		input[type="button"].primary,
		button.primary,
		.button.primary {
			background-color: #555;
			box-shadow: none !important;
			color: #fff !important;
		}

			input[type="submit"].primary:hover,
			input[type="reset"].primary:hover,
			input[type="button"].primary:hover,
			button.primary:hover,
			.button.primary:hover {
				background-color: #626262;
			}

			input[type="submit"].primary:active,
			input[type="reset"].primary:active,
			input[type="button"].primary:active,
			button.primary:active,
			.button.primary:active {
				background-color: #484848;
			}

		input[type="submit"].disabled, input[type="submit"]:disabled,
		input[type="reset"].disabled,
		input[type="reset"]:disabled,
		input[type="button"].disabled,
		input[type="button"]:disabled,
		button.disabled,
		button:disabled,
		.button.disabled,
		.button:disabled {
			cursor: default;
			opacity: 0.25;
		}

/* Main */

	.main {
		padding: 6em 0 4em 0 ;
	}

		.main.style1 {
			background: #fff;
		}

		.main.style2 {
			background-color: #333;
			color: rgba(255, 255, 255, 0.75);
			background-attachment: fixed,							fixed;
			background-image: url("images/overlay1.png"), url("../../images/header.jpg");
			background-size: auto,							cover;
		}

			.main.style2 a {
				border-bottom-color: rgba(255, 255, 255, 0.5);
			}

				.main.style2 a:hover {
					color: #ffffff;
				}

			.main.style2 h1, .main.style2 h2, .main.style2 h3, .main.style2 h4, .main.style2 h5, .main.style2 h6, .main.style2 strong, .main.style2 b {
				color: #ffffff;
			}

			.main.style2 header p {
				color: #ffffff;
			}

			.main.style2 header.major:after {
				background: #ffffff;
			}

			.main.style2 input[type="submit"],
			.main.style2 input[type="reset"],
			.main.style2 input[type="button"],
			.main.style2 button,
			.main.style2 .button {
				box-shadow: inset 0 0 0 1px #ffffff;
				color: #ffffff !important;
			}

				.main.style2 input[type="submit"]:hover,
				.main.style2 input[type="reset"]:hover,
				.main.style2 input[type="button"]:hover,
				.main.style2 button:hover,
				.main.style2 .button:hover {
					background-color: rgba(255, 255, 255, 0.125);
				}

				.main.style2 input[type="submit"]:active,
				.main.style2 input[type="reset"]:active,
				.main.style2 input[type="button"]:active,
				.main.style2 button:active,
				.main.style2 .button:active {
					background-color: rgba(255, 255, 255, 0.25);
				}

				.main.style2 input[type="submit"].primary,
				.main.style2 input[type="reset"].primary,
				.main.style2 input[type="button"].primary,
				.main.style2 button.primary,
				.main.style2 .button.primary {
					background-color: #ffffff;
					box-shadow: inset 0 0 0 1px #ffffff !important;
					color: #333 !important;
				}

					.main.style2 input[type="submit"].primary:hover,
					.main.style2 input[type="reset"].primary:hover,
					.main.style2 input[type="button"].primary:hover,
					.main.style2 button.primary:hover,
					.main.style2 .button.primary:hover {
						background-color: rgba(255, 255, 255, 0.125) !important;
						color: #ffffff !important;
					}

					.main.style2 input[type="submit"].primary:active,
					.main.style2 input[type="reset"].primary:active,
					.main.style2 input[type="button"].primary:active,
					.main.style2 button.primary:active,
					.main.style2 .button.primary:active {
						background-color: rgba(255, 255, 255, 0.25) !important;
					}

			.main.style2 ul.major-icons li .icon {
				border-color: #ffffff;
			}

			.main.style2 .icon.major {
				color: #ffffff;
			}

/* Header */

	#header {
		padding: 9em 0 9em 0 ;
		background-color: #4686a0;
		color: rgba(255, 255, 255, 0.75);
		background-attachment: fixed,							fixed,							fixed;
		background-image: url("images/overlay2.png"), url("images/overlay3.svg"), linear-gradient(45deg, #9dc66b 5%, #4fa49a 30%, #4361c2);
		background-position: top left,						center center,					center center;
		background-size: auto,							cover,							cover;
		overflow: hidden;
		position: relative;
		text-align: center;
	}

		#header a {
			border-bottom-color: rgba(255, 255, 255, 0.5);
		}

			#header a:hover {
				color: #ffffff;
			}

		#header h1, #header h2, #header h3, #header h4, #header h5, #header h6, #header strong, #header b {
			color: #ffffff;
		}

		#header header p {
			color: #ffffff;
		}

		#header header.major:after {
			background: #ffffff;
		}

		#header input[type="submit"],
		#header input[type="reset"],
		#header input[type="button"],
		#header button,
		#header .button {
			box-shadow: inset 0 0 0 1px #ffffff;
			color: #ffffff !important;
		}

			#header input[type="submit"]:hover,
			#header input[type="reset"]:hover,
			#header input[type="button"]:hover,
			#header button:hover,
			#header .button:hover {
				background-color: rgba(255, 255, 255, 0.125);
			}

			#header input[type="submit"]:active,
			#header input[type="reset"]:active,
			#header input[type="button"]:active,
			#header button:active,
			#header .button:active {
				background-color: rgba(255, 255, 255, 0.25);
			}

			#header input[type="submit"].primary,
			#header input[type="reset"].primary,
			#header input[type="button"].primary,
			#header button.primary,
			#header .button.primary {
				background-color: #ffffff;
				box-shadow: inset 0 0 0 1px #ffffff !important;
				color: #4686a0 !important;
			}

				#header input[type="submit"].primary:hover,
				#header input[type="reset"].primary:hover,
				#header input[type="button"].primary:hover,
				#header button.primary:hover,
				#header .button.primary:hover {
					background-color: rgba(255, 255, 255, 0.125) !important;
					color: #ffffff !important;
				}

				#header input[type="submit"].primary:active,
				#header input[type="reset"].primary:active,
				#header input[type="button"].primary:active,
				#header button.primary:active,
				#header .button.primary:active {
					background-color: rgba(255, 255, 255, 0.25) !important;
				}

		#header ul.major-icons li .icon {
			border-color: #ffffff;
		}

		#header .icon.major {
			color: #ffffff;
		}

		#header h1 {
			margin: 0;
		}

		#header p {
			margin: 1em 0 0 0;
		}

		#header .actions {
			-moz-justify-content: center;
			-webkit-justify-content: center;
			-ms-justify-content: center;
			justify-content: center;
			margin-top: 2.5em;
			margin-left: 0;
			position: relative;
		}

			#header .actions li:first-child {
				padding-left: 0;
			}

			#header .actions:after {
				background: #ffffff;
				content: '';
				height: 100vh;
				left: 50%;
				position: absolute;
				top: 100%;
				width: 1px;
			}

		#header .inner {
			-moz-transition: -moz-transform 1.5s ease, opacity 2s ease;
			-webkit-transition: -webkit-transform 1.5s ease, opacity 2s ease;
			-ms-transition: -ms-transform 1.5s ease, opacity 2s ease;
			transition: transform 1.5s ease, opacity 2s ease;
			-moz-transition-delay: 0.25s;
			-webkit-transition-delay: 0.25s;
			-ms-transition-delay: 0.25s;
			transition-delay: 0.25s;
			-moz-transform: scale(1);
			-webkit-transform: scale(1);
			-ms-transform: scale(1);
			transform: scale(1);
			opacity: 1;
			position: relative;
			z-index: 1;
		}

			#header .inner .actions {
				-moz-transition: -moz-transform 1.25s ease;
				-webkit-transition: -webkit-transform 1.25s ease;
				-ms-transition: -ms-transform 1.25s ease;
				transition: transform 1.25s ease;
				-moz-transition-delay: 1s;
				-webkit-transition-delay: 1s;
				-ms-transition-delay: 1s;
				transition-delay: 1s;
				-moz-transform: translateY(0);
				-webkit-transform: translateY(0);
				-ms-transform: translateY(0);
				transform: translateY(0);
				opacity: 1;
			}

		#header:after {
			-moz-transition: opacity 1s ease;
			-webkit-transition: opacity 1s ease;
			-ms-transition: opacity 1s ease;
			transition: opacity 1s ease;
			background-image: linear-gradient(45deg, #4fa49a, #4361c2);
			content: '';
			height: 100%;
			left: 0;
			opacity: 0;
			position: absolute;
			top: 0;
			width: 100%;
		}

	body.is-preload #header .inner {
		-moz-transform: scale(1.05);
		-webkit-transform: scale(1.05);
		-ms-transform: scale(1.05);
		transform: scale(1.05);
		opacity: 0;
	}

		body.is-preload #header .inner .actions {
			-moz-transform: translateY(30em);
			-webkit-transform: translateY(30em);
			-ms-transform: translateY(30em);
			transform: translateY(30em);
			opacity: 0;
		}

	body.is-preload #header:after {
		opacity: 1;
	}

/* Footer */

	#footer {
		padding: 6em 0 6em 0 ;
		background-color: #4686a0;
		color: rgba(255, 255, 255, 0.75);
		background-attachment: fixed,							fixed,							fixed;
		background-image: url("images/overlay2.png"), url("images/overlay4.svg"), linear-gradient(45deg, #4361c2, #4fa49a 50%, #9dc66b 95%);
		background-position: top left,						center center,					center center;
		background-size: auto,							cover,							cover;
		text-align: center;
	}

		#footer a {
			border-bottom-color: rgba(255, 255, 255, 0.5);
		}

			#footer a:hover {
				color: #ffffff;
			}

		#footer h1, #footer h2, #footer h3, #footer h4, #footer h5, #footer h6, #footer strong, #footer b {
			color: #ffffff;
		}

		#footer header p {
			color: #ffffff;
		}

		#footer header.major:after {
			background: #ffffff;
		}

		#footer input[type="submit"],
		#footer input[type="reset"],
		#footer input[type="button"],
		#footer button,
		#footer .button {
			box-shadow: inset 0 0 0 1px #ffffff;
			color: #ffffff !important;
		}

			#footer input[type="submit"]:hover,
			#footer input[type="reset"]:hover,
			#footer input[type="button"]:hover,
			#footer button:hover,
			#footer .button:hover {
				background-color: rgba(255, 255, 255, 0.125);
			}

			#footer input[type="submit"]:active,
			#footer input[type="reset"]:active,
			#footer input[type="button"]:active,
			#footer button:active,
			#footer .button:active {
				background-color: rgba(255, 255, 255, 0.25);
			}

			#footer input[type="submit"].primary,
			#footer input[type="reset"].primary,
			#footer input[type="button"].primary,
			#footer button.primary,
			#footer .button.primary {
				background-color: #ffffff;
				box-shadow: inset 0 0 0 1px #ffffff !important;
				color: #4686a0 !important;
			}

				#footer input[type="submit"].primary:hover,
				#footer input[type="reset"].primary:hover,
				#footer input[type="button"].primary:hover,
				#footer button.primary:hover,
				#footer .button.primary:hover {
					background-color: rgba(255, 255, 255, 0.125) !important;
					color: #ffffff !important;
				}

				#footer input[type="submit"].primary:active,
				#footer input[type="reset"].primary:active,
				#footer input[type="button"].primary:active,
				#footer button.primary:active,
				#footer .button.primary:active {
					background-color: rgba(255, 255, 255, 0.25) !important;
				}

		#footer ul.major-icons li .icon {
			border-color: #ffffff;
		}

		#footer .icon.major {
			color: #ffffff;
		}

		#footer .icons {
			margin: 0;
		}

		#footer .copyright {
			font-size: 0.8em;
			list-style: none;
			margin: 2em 0 0 0;
			padding: 0;
		}

			#footer .copyright li {
				border-left: solid 1px;
				display: inline-block;
				line-height: 1em;
				margin-left: 1em;
				padding: 0 0 0 1em;
			}

				#footer .copyright li:first-child {
					border-left: 0;
					margin-left: 0;
					padding: 0;
				}

/* XLarge */

	@media screen and (max-width: 1680px) {

		/* Basic */

			body, input, select, textarea {
				font-size: 14pt;
			}

		/* Header */

			#header {
				padding: 6em 0 6em 0 ;
			}

	}

/* Large */

	@media screen and (max-width: 1140px) {

		/* Basic */

			body, input, select, textarea {
				font-size: 13pt;
			}

			h1 br, h2 br, h3 br, h4 br, h5 br, h6 br {
				display: none;
			}

		/* List */

			ul.major-icons li {
				padding: 2em;
			}

				ul.major-icons li .icon {
					height: 8em;
					line-height: 8em;
					width: 8em;
				}

		/* Main */

			.main {
				padding: 4em 0 2em 0 ;
			}

				.main.style2 {
					background-attachment: scroll;
				}

		/* Header */

			#header {
				padding: 5em 0 5em 0 ;
				background-attachment: scroll;
			}

				#header br {
					display: inline;
				}

		/* Footer */

			#footer {
				padding: 4em 0 4em 0 ;
				background-attachment: scroll;
			}

	}

/* Medium */

	@media screen and (max-width: 980px) {

		/* List */

			ul.major-icons li {
				padding: 2em;
			}

				ul.major-icons li .icon {
					height: 7em;
					line-height: 7em;
					width: 7em;
				}

		/* Main */

			.main {
				padding: 5em 3em 3em 3em ;
			}

		/* Header */

			#header {
				padding: 8em 3em 8em 3em ;
			}

		/* Footer */

			#footer {
				padding: 5em 3em 5em 3em ;
			}

		/* One */

			#one {
				text-align: center;
			}

		/* Two */

			#two {
				text-align: center;
			}

	}

/* Small */

	@media screen and (max-width: 736px) {

		/* Basic */

			body, input, select, textarea {
				font-size: 12pt;
			}

			h1 {
				font-size: 1.75em;
			}

			h2 {
				font-size: 1.5em;
			}

			h3 {
				font-size: 1.1em;
			}

			h4 {
				font-size: 1em;
			}

		/* List */

			ul.major-icons li {
				padding: 1.5em;
			}

				ul.major-icons li .icon {
					height: 5em;
					line-height: 5em;
					width: 5em;
				}

					ul.major-icons li .icon:before {
						font-size: 42px;
					}

		/* Icon */

			.icon.major {
				margin: 0 0 1em 0;
			}

		/* Button */

			input[type="submit"],
			input[type="reset"],
			input[type="button"],
			button,
			.button {
				height: 3em;
				line-height: 3em;
			}

		/* Main */

			.main {
				padding: 3em 1.5em 1em 1.5em ;
			}

		/* Header */

			#header {
				padding: 4em 3em 4em 3em ;
			}

				#header .actions {
					margin: 2em 0 0 0;
				}

		/* Footer */

			#footer {
				padding: 3em 1.5em 3em 1.5em ;
			}

	}

/* XSmall */

	@media screen and (max-width: 480px) {

		/* Button */

			input[type="submit"],
			input[type="reset"],
			input[type="button"],
			.button {
				padding: 0;
			}

		/* Main */

			.main {
				padding: 2em 1.5em 0.1em 1.5em ;
			}

		/* Header */

			#header {
				padding: 4em 2em 4em 2em ;
			}

				#header br {
					display: none;
				}

		/* Footer */

			#footer {
				padding: 2em 1.5em 2em 1.5em ;
			}

				#footer .copyright {
					margin: 1.5em 0 0 0;
				}

					#footer .copyright li {
						border: 0;
						display: block;
						margin: 1em 0 0 0;
						padding: 0;
					}

						#footer .copyright li:first-child {
							margin-top: 0;
						}

	}

/* XXSmall */

	@media screen and (max-width: 320px) {

		/* Basic */

			html, body {
				min-width: 320px;
			}

		/* Main */

			.main {
				padding: 2em 1em 0.1em 1em ;
			}

		/* Header */

			#header {
				padding: 3em 1em 3em 1em ;
			}

		/* Footer */

			#footer {
				padding: 2em 1em 2em 1em ;
			}

	}
```
