## Extended Data File 1 for "Diet induces reproducible alterations in the mouse and human gut microbiome": noscript.css

```
/*
	Photon by HTML5 UP
	html5up.net | @ajlkn
	Free for personal and commercial use under the CCA 3.0 license (html5up.net/license)
*/

/* Header */

	body.is-preload #header .inner {
		-moz-transform: none;
		-webkit-transform: none;
		-ms-transform: none;
		transform: none;
		opacity: 1;
	}

		body.is-preload #header .inner .actions {
			-moz-transform: none;
			-webkit-transform: none;
			-ms-transform: none;
			transform: none;
			opacity: 1;
		}

	body.is-preload #header:after {
		opacity: 0;
	}
```
