## Extended Data File 1 for "Diet induces reproducible alterations in the mouse and human gut microbiome": _breakpoints.scss

```
// breakpoints.scss v1.0 | @ajlkn | MIT licensed */

// Vars.

	/// Breakpoints.
	/// @var {list}
	$breakpoints: () !global;

// Mixins.

	/// Sets breakpoints.
	/// @param {map} $x Breakpoints.
	@mixin breakpoints($x: ()) {
		$breakpoints: $x !global;
	}

	/// Wraps @content in a @media block targeting a specific orientation.
	/// @param {string} $orientation Orientation.
	@mixin orientation($orientation) {
		@media screen and (orientation: #{$orientation}) {
			@content;
		}
	}

	/// Wraps @content in a @media block using a given query.
	/// @param {string} $query Query.
	@mixin breakpoint($query: null) {

		$breakpoint: null;
		$op: null;
		$media: null;

		// Determine operator, breakpoint.

			// Greater than or equal.
				@if (str-slice($query, 0, 2) == '>=') {

					$op: 'gte';
					$breakpoint: str-slice($query, 3);

				}

			// Less than or equal.
				@elseif (str-slice($query, 0, 2) == '<=') {

					$op: 'lte';
					$breakpoint: str-slice($query, 3);

				}

			// Greater than.
				@elseif (str-slice($query, 0, 1) == '>') {

					$op: 'gt';
					$breakpoint: str-slice($query, 2);

				}

			// Less than.
				@elseif (str-slice($query, 0, 1) == '<') {

					$op: 'lt';
					$breakpoint: str-slice($query, 2);

				}

			// Not.
				@elseif (str-slice($query, 0, 1) == '!') {

					$op: 'not';
					$breakpoint: str-slice($query, 2);

				}

			// Equal.
				@else {

					$op: 'eq';
					$breakpoint: $query;

				}

		// Build media.
			@if ($breakpoint and map-has-key($breakpoints, $breakpoint)) {

				$a: map-get($breakpoints, $breakpoint);

				// Range.
					@if (type-of($a) == 'list') {

						$x: nth($a, 1);
						$y: nth($a, 2);

						// Max only.
							@if ($x == null) {

								// Greater than or equal (>= 0 / anything)
									@if ($op == 'gte') {
										$media: 'screen';
									}

								// Less than or equal (<= y)
									@elseif ($op == 'lte') {
										$media: 'screen and (max-width: ' + $y + ')';
									}

								// Greater than (> y)
									@elseif ($op == 'gt') {
										$media: 'screen and (min-width: ' + ($y + 1) + ')';
									}

								// Less than (< 0 / invalid)
									@elseif ($op == 'lt') {
										$media: 'screen and (max-width: -1px)';
									}

								// Not (> y)
									@elseif ($op == 'not') {
										$media: 'screen and (min-width: ' + ($y + 1) + ')';
									}

								// Equal (<= y)
									@else {
										$media: 'screen and (max-width: ' + $y + ')';
									}

							}

						// Min only.
							@else if ($y == null) {

								// Greater than or equal (>= x)
									@if ($op == 'gte') {
										$media: 'screen and (min-width: ' + $x + ')';
									}

								// Less than or equal (<= inf / anything)
									@elseif ($op == 'lte') {
										$media: 'screen';
									}

								// Greater than (> inf / invalid)
									@elseif ($op == 'gt') {
										$media: 'screen and (max-width: -1px)';
									}

								// Less than (< x)
									@elseif ($op == 'lt') {
										$media: 'screen and (max-width: ' + ($x - 1) + ')';
									}

								// Not (< x)
									@elseif ($op == 'not') {
										$media: 'screen and (max-width: ' + ($x - 1) + ')';
									}

								// Equal (>= x)
									@else {
										$media: 'screen and (min-width: ' + $x + ')';
									}

							}

						// Min and max.
							@else {

								// Greater than or equal (>= x)
									@if ($op == 'gte') {
										$media: 'screen and (min-width: ' + $x + ')';
									}

								// Less than or equal (<= y)
									@elseif ($op == 'lte') {
										$media: 'screen and (max-width: ' + $y + ')';
									}

								// Greater than (> y)
									@elseif ($op == 'gt') {
										$media: 'screen and (min-width: ' + ($y + 1) + ')';
									}

								// Less than (< x)
									@elseif ($op == 'lt') {
										$media: 'screen and (max-width: ' + ($x - 1) + ')';
									}

								// Not (< x and > y)
									@elseif ($op == 'not') {
										$media: 'screen and (max-width: ' + ($x - 1) + '), screen and (min-width: ' + ($y + 1) + ')';
									}

								// Equal (>= x and <= y)
									@else {
										$media: 'screen and (min-width: ' + $x + ') and (max-width: ' + $y + ')';
									}

							}

					}

				// String.
					@else {

						// Missing a media type? Prefix with "screen".
							@if (str-slice($a, 0, 1) == '(') {
								$media: 'screen and ' + $a;
							}

						// Otherwise, use as-is.
							@else {
								$media: $a;
							}

					}

			}

		// Output.
	        @media #{$media} {
				@content;
			}

	}
```
