## Extended Data File 1 for "Diet induces reproducible alterations in the mouse and human gut microbiome": _functions.scss

```
/// Removes a specific item from a list.
/// @author Hugo Giraudel
/// @param {list} $list List.
/// @param {integer} $index Index.
/// @return {list} Updated list.
@function remove-nth($list, $index) {

	$result: null;

	@if type-of($index) != number {
		@warn "$index: #{quote($index)} is not a number for `remove-nth`.";
	}
	@else if $index == 0 {
		@warn "List index 0 must be a non-zero integer for `remove-nth`.";
	}
	@else if abs($index) > length($list) {
		@warn "List index is #{$index} but list is only #{length($list)} item long for `remove-nth`.";
	}
	@else {

		$result: ();
		$index: if($index < 0, length($list) + $index + 1, $index);

		@for $i from 1 through length($list) {

			@if $i != $index {
				$result: append($result, nth($list, $i));
			}

		}

	}

	@return $result;

}

/// Gets a value from a map.
/// @author Hugo Giraudel
/// @param {map} $map Map.
/// @param {string} $keys Key(s).
/// @return {string} Value.
@function val($map, $keys...) {

	@if nth($keys, 1) == null {
		$keys: remove-nth($keys, 1);
	}

	@each $key in $keys {
		$map: map-get($map, $key);
	}

	@return $map;

}

/// Gets a duration value.
/// @param {string} $keys Key(s).
/// @return {string} Value.
@function _duration($keys...) {
	@return val($duration, $keys...);
}

/// Gets a font value.
/// @param {string} $keys Key(s).
/// @return {string} Value.
@function _font($keys...) {
	@return val($font, $keys...);
}

/// Gets a misc value.
/// @param {string} $keys Key(s).
/// @return {string} Value.
@function _misc($keys...) {
	@return val($misc, $keys...);
}

/// Gets a palette value.
/// @param {string} $keys Key(s).
/// @return {string} Value.
@function _palette($keys...) {
	@return val($palette, $keys...);
}

/// Gets a size value.
/// @param {string} $keys Key(s).
/// @return {string} Value.
@function _size($keys...) {
	@return val($size, $keys...);
}
```
