## Extended Data File 1 for "Diet induces reproducible alterations in the mouse and human gut microbiome": _html-grid.scss

```
// html-grid.scss v1.0 | @ajlkn | MIT licensed */

// Mixins.

	/// Initializes the current element as an HTML grid.
	/// @param {mixed} $gutters Gutters (either a single number to set both column/row gutters, or a list to set them individually).
	/// @param {mixed} $suffix Column class suffix (optional; either a single suffix or a list).
	@mixin html-grid($gutters: 1.5em, $suffix: '') {

		// Initialize.
			$cols: 12;
			$multipliers: 0, 0.25, 0.5, 1, 1.50, 2.00;
			$unit: 100% / $cols;

			// Suffixes.
				$suffixes: null;

				@if (type-of($suffix) == 'list') {
					$suffixes: $suffix;
				}
				@else {
					$suffixes: ($suffix);
				}

			// Gutters.
				$guttersCols: null;
				$guttersRows: null;

				@if (type-of($gutters) == 'list') {

					$guttersCols: nth($gutters, 1);
					$guttersRows: nth($gutters, 2);

				}
				@else {

					$guttersCols: $gutters;
					$guttersRows: 0;

				}

		// Row.
			display: flex;
			flex-wrap: wrap;
			box-sizing: border-box;
			align-items: stretch;

			// Columns.
				> * {
					box-sizing: border-box;
				}

			// Gutters.
				&.gtr-uniform {
					> * {
						> :last-child {
							margin-bottom: 0;
						}
					}
				}

			// Alignment.
				&.aln-left {
					justify-content: flex-start;
				}

				&.aln-center {
					justify-content: center;
				}

				&.aln-right {
					justify-content: flex-end;
				}

				&.aln-top {
					align-items: flex-start;
				}

				&.aln-middle {
					align-items: center;
				}

				&.aln-bottom {
					align-items: flex-end;
				}

		// Step through suffixes.
			@each $suffix in $suffixes {

				// Suffix.
					@if ($suffix != '') {
						$suffix: '-' + $suffix;
					}
					@else {
						$suffix: '';
					}

				// Row.

					// Important.
						> .imp#{$suffix} {
							order: -1;
						}

					// Columns, offsets.
						@for $i from 1 through $cols {
							> .col-#{$i}#{$suffix} {
								width: $unit * $i;
							}

							> .off-#{$i}#{$suffix} {
								margin-left: $unit * $i;
							}
						}

					// Step through multipliers.
						@each $multiplier in $multipliers {

							// Gutters.
								$class: null;

								@if ($multiplier != 1) {
									$class: '.gtr-' + ($multiplier * 100);
								}

								&#{$class} {
									margin-top: ($guttersRows * $multiplier * -1);
									margin-left: ($guttersCols * $multiplier * -1);

									> * {
										padding: ($guttersRows * $multiplier) 0 0 ($guttersCols * $multiplier);
									}

									// Uniform.
										&.gtr-uniform {
											margin-top: $guttersCols * $multiplier * -1;

											> * {
												padding-top: $guttersCols * $multiplier;
											}
										}

								}

						}

			}

	}
```
