## Extended Data File 1 for "Diet induces reproducible alterations in the mouse and human gut microbiome": _mixins.scss

```
/// Makes an element's :before pseudoelement a FontAwesome icon.
/// @param {string} $content Optional content value to use.
/// @param {string} $where Optional pseudoelement to target (before or after).
@mixin icon($content: false, $where: before) {

	text-decoration: none;

	&:#{$where} {

		@if $content {
			content: $content;
		}

		-moz-osx-font-smoothing: grayscale;
		-webkit-font-smoothing: antialiased;
		font-family: FontAwesome;
		font-style: normal;
		font-weight: normal;
		text-transform: none !important;

	}

}

/// Applies padding to an element, taking the current element-margin value into account.
/// @param {mixed} $tb Top/bottom padding.
/// @param {mixed} $lr Left/right padding.
/// @param {list} $pad Optional extra padding (in the following order top, right, bottom, left)
/// @param {bool} $important If true, adds !important.
@mixin padding($tb, $lr, $pad: (0,0,0,0), $important: null) {

	@if $important {
		$important: '!important';
	}

	$x: 0.1em;

	@if unit(_size(element-margin)) == 'rem' {
		$x: 0.1rem;
	}

	padding: ($tb + nth($pad,1)) ($lr + nth($pad,2)) max($x, $tb - _size(element-margin) + nth($pad,3)) ($lr + nth($pad,4)) #{$important};

}

/// Encodes a SVG data URL so IE doesn't choke (via codepen.io/jakob-e/pen/YXXBrp).
/// @param {string} $svg SVG data URL.
/// @return {string} Encoded SVG data URL.
@function svg-url($svg) {

	$svg: str-replace($svg, '"', '\'');
	$svg: str-replace($svg, '%', '%25');
	$svg: str-replace($svg, '<', '%3C');
	$svg: str-replace($svg, '>', '%3E');
	$svg: str-replace($svg, '&', '%26');
	$svg: str-replace($svg, '#', '%23');
	$svg: str-replace($svg, '{', '%7B');
	$svg: str-replace($svg, '}', '%7D');
	$svg: str-replace($svg, ';', '%3B');

	@return url("data:image/svg+xml;charset=utf8,#{$svg}");

}
```
