## Extended Data File 1 for "Diet induces reproducible alterations in the mouse and human gut microbiome": _vars.scss

```
// Misc.
	$misc: (
		z-index-base:		10000
	);

// Duration.
	$duration: (
		transition:			0.2s
	);

// Size.
	$size: (
		border-radius:		4px,
		element-height:		2.75em,
		element-margin:		2em,
		container-width:	60em
	);

// Font.
	$font: (
		family:				('Source Sans Pro', Helvetica, sans-serif),
		family-fixed:		('Courier New', monospace),
		weight:				300,
		weight-bold:		400
	);

// Palette.
	$palette: (
		bg:					#fff,
		fg:					#666,
		fg-bold:			#555,
		fg-light: 			#999,
		border:				rgba(144,144,144,0.5),
		border-bg:			rgba(144,144,144,0.075),
		border2:			rgba(144,144,144,0.75),
		border2-bg:			rgba(144,144,144,0.2),
		accent1:			#c3e895,
		accent2:			#8addaa,
		accent3:			#6bd4c8,
		accent4:			#57aed3,
		accent5:			#4a87d3,
		accent6:			#6b88e6,
		accent1-alt:		desaturate(darken(#c3e895, 15), 20),
		accent2-alt:		desaturate(darken(#8addaa, 15), 20),
		accent3-alt:		desaturate(darken(#6bd4c8, 15), 20),
		accent4-alt:		desaturate(darken(#57aed3, 15), 20),
		accent5-alt:		desaturate(darken(#4a87d3, 15), 20),
		accent6-alt:		desaturate(darken(#6b88e6, 15), 20),

		dark: (
			bg:				#666666,
			fg-bold:		#ffffff,
			fg:				rgba(255,255,255,0.75),
			fg-light:		rgba(255,255,255,0.5),
			border:			#ffffff,
			border-bg:		rgba(255,255,255,0.125),
			border2:		rgba(255,255,255,0.75),
			border2-bg:		rgba(255,255,255,0.25)
		)
	);
```
