## Extended Data File 1 for "Diet induces reproducible alterations in the mouse and human gut microbiome": _vendor.scss

```
// vendor.scss v1.0 | @ajlkn | MIT licensed */

// Vars.

	/// Vendor prefixes.
	/// @var {list}
	$vendor-prefixes: (
		'-moz-',
		'-webkit-',
		'-ms-',
		''
	);

	/// Properties that should be vendorized.
	/// Data via caniuse.com, github.com/postcss/autoprefixer, and developer.mozilla.org
	/// @var {list}
	$vendor-properties: (

		// Animation.
			'animation',
			'animation-delay',
			'animation-direction',
			'animation-duration',
			'animation-fill-mode',
			'animation-iteration-count',
			'animation-name',
			'animation-play-state',
			'animation-timing-function',

		// Appearance.
			'appearance',

		// Backdrop filter.
			'backdrop-filter',

		// Background image options.
			'background-clip',
			'background-origin',
			'background-size',

		// Box sizing.
			'box-sizing',

		// Clip path.
			'clip-path',

		// Filter effects.
			'filter',

		// Flexbox.
			'align-content',
			'align-items',
			'align-self',
			'flex',
			'flex-basis',
			'flex-direction',
			'flex-flow',
			'flex-grow',
			'flex-shrink',
			'flex-wrap',
			'justify-content',
			'order',

		// Font feature.
			'font-feature-settings',
			'font-language-override',
			'font-variant-ligatures',

		// Font kerning.
			'font-kerning',

		// Fragmented borders and backgrounds.
			'box-decoration-break',

		// Grid layout.
			'grid-column',
			'grid-column-align',
			'grid-column-end',
			'grid-column-start',
			'grid-row',
			'grid-row-align',
			'grid-row-end',
			'grid-row-start',
			'grid-template-columns',
			'grid-template-rows',

		// Hyphens.
			'hyphens',
			'word-break',

		// Masks.
			'mask',
			'mask-border',
			'mask-border-outset',
			'mask-border-repeat',
			'mask-border-slice',
			'mask-border-source',
			'mask-border-width',
			'mask-clip',
			'mask-composite',
			'mask-image',
			'mask-origin',
			'mask-position',
			'mask-repeat',
			'mask-size',

		// Multicolumn.
			'break-after',
			'break-before',
			'break-inside',
			'column-count',
			'column-fill',
			'column-gap',
			'column-rule',
			'column-rule-color',
			'column-rule-style',
			'column-rule-width',
			'column-span',
			'column-width',
			'columns',

		// Object fit.
			'object-fit',
			'object-position',

		// Regions.
			'flow-from',
			'flow-into',
			'region-fragment',

		// Scroll snap points.
			'scroll-snap-coordinate',
			'scroll-snap-destination',
			'scroll-snap-points-x',
			'scroll-snap-points-y',
			'scroll-snap-type',

		// Shapes.
			'shape-image-threshold',
			'shape-margin',
			'shape-outside',

		// Tab size.
			'tab-size',

		// Text align last.
			'text-align-last',

		// Text decoration.
			'text-decoration-color',
			'text-decoration-line',
			'text-decoration-skip',
			'text-decoration-style',

		// Text emphasis.
			'text-emphasis',
			'text-emphasis-color',
			'text-emphasis-position',
			'text-emphasis-style',

		// Text size adjust.
			'text-size-adjust',

		// Text spacing.
			'text-spacing',

		// Transform.
			'transform',
			'transform-origin',

		// Transform 3D.
			'backface-visibility',
			'perspective',
			'perspective-origin',
			'transform-style',

		// Transition.
			'transition',
			'transition-delay',
			'transition-duration',
			'transition-property',
			'transition-timing-function',

		// Unicode bidi.
			'unicode-bidi',

		// User select.
			'user-select',

		// Writing mode.
			'writing-mode',

	);

	/// Values that should be vendorized.
	/// Data via caniuse.com, github.com/postcss/autoprefixer, and developer.mozilla.org
	/// @var {list}
	$vendor-values: (

		// Cross fade.
			'cross-fade',

		// Element function.
			'element',

		// Filter function.
			'filter',

		// Flexbox.
			'flex',
			'inline-flex',

		// Grab cursors.
			'grab',
			'grabbing',

		// Gradients.
			'linear-gradient',
			'repeating-linear-gradient',
			'radial-gradient',
			'repeating-radial-gradient',

		// Grid layout.
			'grid',
			'inline-grid',

		// Image set.
			'image-set',

		// Intrinsic width.
			'max-content',
			'min-content',
			'fit-content',
			'fill',
			'fill-available',
			'stretch',

		// Sticky position.
			'sticky',

		// Transform.
			'transform',

		// Zoom cursors.
			'zoom-in',
			'zoom-out',

	);

// Functions.

	/// Removes a specific item from a list.
	/// @author Hugo Giraudel
	/// @param {list} $list List.
	/// @param {integer} $index Index.
	/// @return {list} Updated list.
	@function remove-nth($list, $index) {

		$result: null;

		@if type-of($index) != number {
			@warn "$index: #{quote($index)} is not a number for `remove-nth`.";
		}
		@else if $index == 0 {
			@warn "List index 0 must be a non-zero integer for `remove-nth`.";
		}
		@else if abs($index) > length($list) {
			@warn "List index is #{$index} but list is only #{length($list)} item long for `remove-nth`.";
		}
		@else {

			$result: ();
			$index: if($index < 0, length($list) + $index + 1, $index);

			@for $i from 1 through length($list) {

				@if $i != $index {
					$result: append($result, nth($list, $i));
				}

			}

		}

		@return $result;

	}

	/// Replaces a substring within another string.
	/// @author Hugo Giraudel
	/// @param {string} $string String.
	/// @param {string} $search Substring.
	/// @param {string} $replace Replacement.
	/// @return {string} Updated string.
	@function str-replace($string, $search, $replace: '') {

		$index: str-index($string, $search);

		@if $index {
			@return str-slice($string, 1, $index - 1) + $replace + str-replace(str-slice($string, $index + str-length($search)), $search, $replace);
		}

		@return $string;

	}

	/// Replaces a substring within each string in a list.
	/// @param {list} $strings List of strings.
	/// @param {string} $search Substring.
	/// @param {string} $replace Replacement.
	/// @return {list} Updated list of strings.
	@function str-replace-all($strings, $search, $replace: '') {

		@each $string in $strings {
			$strings: set-nth($strings, index($strings, $string), str-replace($string, $search, $replace));
		}

		@return $strings;

	}

// Mixins.

	/// Wraps @content in vendorized keyframe blocks.
	/// @param {string} $name Name.
	@mixin keyframes($name) {

		@-moz-keyframes #{$name} { @content; }
		@-webkit-keyframes #{$name} { @content; }
		@-ms-keyframes #{$name} { @content; }
		@keyframes #{$name} { @content; }

	}

	/// Vendorizes a declaration's property and/or value(s).
	/// @param {string} $property Property.
	/// @param {mixed} $value String/list of value(s).
	@mixin vendor($property, $value) {

		// Determine if property should expand.
			$expandProperty: index($vendor-properties, $property);

		// Determine if value should expand (and if so, add '-prefix-' placeholder).
			$expandValue: false;

			@each $x in $value {
				@each $y in $vendor-values {
					@if $y == str-slice($x, 1, str-length($y)) {

						$value: set-nth($value, index($value, $x), '-prefix-' + $x);
						$expandValue: true;

					}
				}
			}

		// Expand property?
			@if $expandProperty {
			    @each $vendor in $vendor-prefixes {
			        #{$vendor}#{$property}: #{str-replace-all($value, '-prefix-', $vendor)};
			    }
			}

		// Expand just the value?
			@elseif $expandValue {
			    @each $vendor in $vendor-prefixes {
			        #{$property}: #{str-replace-all($value, '-prefix-', $vendor)};
			    }
			}

		// Neither? Treat them as a normal declaration.
			@else {
		        #{$property}: #{$value};
			}

	}
```
