## Extended Data File 1 for "Diet induces reproducible alterations in the mouse and human gut microbiome": main.scss

```
@import 'libs/vars';
@import 'libs/functions';
@import 'libs/mixins';
@import 'libs/vendor';
@import 'libs/breakpoints';
@import 'libs/html-grid';
@import url('font-awesome.min.css');
@import url("https://fonts.googleapis.com/css?family=Source+Sans+Pro:300,300italic,400,400italic");

/*
	Photon by HTML5 UP
	html5up.net | @ajlkn
	Free for personal and commercial use under the CCA 3.0 license (html5up.net/license)
*/

// Breakpoints.

	@include breakpoints((
		xlarge:   ( 1141px,  1680px ),
		large:    ( 981px,   1140px ),
		medium:   ( 737px,   980px  ),
		small:    ( 481px,   736px  ),
		xsmall:   ( 321px,   480px  ),
		xxsmall:  ( null,    320px  )
	));

// Reset.
// Based on meyerweb.com/eric/tools/css/reset (v2.0 | 20110126 | License: public domain)

	html, body, div, span, applet, object,
	iframe, h1, h2, h3, h4, h5, h6, p, blockquote,
	pre, a, abbr, acronym, address, big, cite,
	code, del, dfn, em, img, ins, kbd, q, s, samp,
	small, strike, strong, sub, sup, tt, var, b,
	u, i, center, dl, dt, dd, ol, ul, li, fieldset,
	form, label, legend, table, caption, tbody,
	tfoot, thead, tr, th, td, article, aside,
	canvas, details, embed, figure, figcaption,
	footer, header, hgroup, menu, nav, output, ruby,
	section, summary, time, mark, audio, video {
		margin: 0;
		padding: 0;
		border: 0;
		font-size: 100%;
		font: inherit;
		vertical-align: baseline;
	}

	article, aside, details, figcaption, figure,
	footer, header, hgroup, menu, nav, section {
		display: block;
	}

	body {
		line-height: 1;
	}

	ol, ul {
		list-style:none;
	}

	blockquote,	q {
		quotes: none;

		&:before,
		&:after {
			content: '';
			content: none;
		}
	}

	table {
		border-collapse: collapse;
		border-spacing: 0;
	}

	body {
		-webkit-text-size-adjust: none;
	}

	mark {
		background-color: transparent;
		color: inherit;
	}

	input::-moz-focus-inner {
		border: 0;
		padding: 0;
	}

	input, select, textarea {
		-moz-appearance: none;
		-webkit-appearance: none;
		-ms-appearance: none;
		appearance: none;
	}

/* Basic */

	// Set box model to border-box.
	// Based on css-tricks.com/inheriting-box-sizing-probably-slightly-better-best-practice
		html {
			box-sizing: border-box;
		}

		*, *:before, *:after {
			box-sizing: inherit;
		}

	body {
		background: _palette(bg);

		// Stops initial animations until page loads.
			&.is-preload {
				*, *:before, *:after {
					@include vendor('animation', 'none !important');
					@include vendor('transition', 'none !important');
				}
			}

	}

	body, input, select, textarea {
		color: _palette(fg);
		font-family: _font(family);
		font-size: 16pt;
		font-weight: _font(weight);
		line-height: 1.65em;
	}

	a {
		@include vendor('transition', ('color #{_duration(transition)} ease-in-out', 'border-color #{_duration(transition)} ease-in-out'));
		border-bottom: dotted 1px _palette(fg);
		color: inherit;
		text-decoration: none;

		&:hover {
			border-bottom-color: transparent !important;
			color: _palette(accent3);
		}
	}

	strong, b {
		color: _palette(fg-bold);
		font-weight: _font(weight-bold);
	}

	em, i {
		font-style: italic;
	}

	p {
		margin: 0 0 _size(element-margin) 0;
	}

	h1, h2, h3, h4, h5, h6 {
		color: _palette(fg-bold);
		line-height: 1em;
		margin: 0 0 (_size(element-margin) * 0.5) 0;

		a {
			color: inherit;
			text-decoration: none;
		}
	}

	h1 {
		font-size: 2.25em;
		line-height: 1.35em;
	}

	h2 {
		font-size: 2em;
		line-height: 1.35em;
	}

	h3 {
		font-size: 1.35em;
		line-height: 1.5em;
	}

	h4 {
		font-size: 1.25em;
		line-height: 1.5em;
	}

	h5 {
		font-size: 0.9em;
		line-height: 1.5em;
	}

	h6 {
		font-size: 0.7em;
		line-height: 1.5em;
	}

	sub {
		font-size: 0.8em;
		position: relative;
		top: 0.5em;
	}

	sup {
		font-size: 0.8em;
		position: relative;
		top: -0.5em;
	}

	hr {
		border: 0;
		border-bottom: solid 1px _palette(border);

		// This is the *only* instance where we need to rely on margin collapse.
		margin: _size(element-margin) 0;

		&.major {
			margin: (_size(element-margin) * 1.5) 0;
		}
	}

	blockquote {
		border-left: solid 4px _palette(border);
		font-style: italic;
		margin: 0 0 _size(element-margin) 0;
		padding: 0.5em 0 0.5em 2em;
	}

	code {
		background: _palette(border-bg);
		border-radius: _size(border-radius);
		border: solid 1px _palette(border);
		font-family: _font(family-fixed);
		font-size: 0.9em;
		margin: 0 0.25em;
		padding: 0.25em 0.65em;
	}

	pre {
		-webkit-overflow-scrolling: touch;
		font-family: _font(family-fixed);
		font-size: 0.9em;
		margin: 0 0 _size(element-margin) 0;

		code {
			display: block;
			line-height: 1.75em;
			padding: 1em 1.5em;
			overflow-x: auto;
		}
	}

	.align-left {
		text-align: left;
	}

	.align-center {
		text-align: center;
	}

	.align-right {
		text-align: right;
	}

/* Container */

	.container {
		margin: 0 auto;
		max-width: calc(100% - #{_size(element-margin) * 2});
		width: _size(container-width);

		&.xsmall {
			width: (_size(container-width) * 0.25);
		}

		&.small {
			width: (_size(container-width) * 0.5);
		}

		&.medium {
			width: (_size(container-width) * 0.75);
		}

		&.large {
			width: (_size(container-width) * 1.25);
		}

		&.xlarge {
			width: (_size(container-width) * 1.5);
		}

		&.max {
			width: 100%;
		}

		@include breakpoint('<=medium') {
			max-width: 100% !important;
			width: 100% !important;
		}

		@include breakpoint('<=xsmall') {
			max-width: calc(100% - #{_size(element-margin) * 1.5});
		}
	}

/* Row */

	.row {
		@include html-grid(2em);

		@include breakpoint('<=xlarge') {
			@include html-grid(2em, 'xlarge');
		}

		@include breakpoint('<=large') {
			@include html-grid(2em, 'large');
		}

		@include breakpoint('<=medium') {
			@include html-grid(2em, 'medium');
		}

		@include breakpoint('<=small') {
			@include html-grid(2em, 'small');
		}

		@include breakpoint('<=xsmall') {
			@include html-grid(2em, 'xsmall');
		}

		@include breakpoint('<=xxsmall') {
			@include html-grid(2em, 'xxsmall');
		}
	}

/* Section/Article */

	section, article {
		&.special {
			text-align: center;
		}
	}

	header {
		p {
			color: _palette(fg-light);
			margin: 0 0 (_size(element-margin) * 0.75) 0;
			position: relative;
		}

		h2 + p {
			font-size: 1.25em;
			line-height: 1.5em;
			margin-top: (_size(element-margin) * -0.5);
		}

		h3 + p {
			font-size: 1.1em;
			line-height: 1.5em;
			margin-top: (_size(element-margin) * -0.4);
		}

		h4 + p,
		h5 + p,
		h6 + p {
			font-size: 0.9em;
			line-height: 1.5em;
			margin-top: (_size(element-margin) * -0.3);
		}

		&.major {
			margin: 0 0 (_size(element-margin) * 0.5) 0;

			&:after {
				background: _palette(border);
				content: '';
				display: inline-block;
				height: 1px;
				margin-top: (_size(element-margin) * 0.75);
				width: 6em;
			}

			h2, h3, h4, h5, h6 {
				margin: 0;
			}

			p {
				margin: (_size(element-margin) * 0.35) 0 0 0;
			}
		}

		&.special {
			text-align: center;
		}
	}

/* Form */

	form {
		margin: 0 0 _size(element-margin) 0;
	}

	label {
		color: _palette(fg-bold);
		display: block;
		font-size: 0.9em;
		font-weight: _font(weight-bold);
		margin: 0 0 (_size(element-margin) * 0.5) 0;
	}

	input[type="text"],
	input[type="password"],
	input[type="email"],
	select,
	textarea {
		@include vendor('appearance', 'none');
		background: _palette(border-bg);
		border-radius: _size(border-radius);
		border: none;
		border: solid 1px _palette(border);
		color: inherit;
		display: block;
		outline: 0;
		padding: 0 1em;
		text-decoration: none;
		width: 100%;

		&:invalid {
			box-shadow: none;
		}

		&:focus {
			border-color: _palette(accent3);
		}
	}

	select {
		background-image: svg-url("<svg xmlns='http://www.w3.org/2000/svg' width='40' height='40' preserveAspectRatio='none' viewBox='0 0 40 40'><path d='M9.4,12.3l10.4,10.4l10.4-10.4c0.2-0.2,0.5-0.4,0.9-0.4c0.3,0,0.6,0.1,0.9,0.4l3.3,3.3c0.2,0.2,0.4,0.5,0.4,0.9 c0,0.4-0.1,0.6-0.4,0.9L20.7,31.9c-0.2,0.2-0.5,0.4-0.9,0.4c-0.3,0-0.6-0.1-0.9-0.4L4.3,17.3c-0.2-0.2-0.4-0.5-0.4-0.9 c0-0.4,0.1-0.6,0.4-0.9l3.3-3.3c0.2-0.2,0.5-0.4,0.9-0.4S9.1,12.1,9.4,12.3z' fill='#{_palette(border)}' /></svg>");
		background-size: 1.25rem;
		background-repeat: no-repeat;
		background-position: calc(100% - 1rem) center;
		height: _size(element-height);
		padding-right: _size(element-height);
		text-overflow: ellipsis;

		option {
			color: _palette(fg-bold);
			background: _palette(bg);
		}

		&:focus {
			&::-ms-value {
				background-color: transparent;
			}
		}

		&::-ms-expand {
			display: none;
		}
	}

	input[type="text"],
	input[type="password"],
	input[type="email"],
	select {
		height: _size(element-height);
	}

	textarea {
		padding: 0.75em 1em;
	}

	input[type="checkbox"],
	input[type="radio"], {
		@include vendor('appearance', 'none');
		display: block;
		float: left;
		margin-right: -2em;
		opacity: 0;
		width: 1em;
		z-index: -1;

		& + label {
			@include icon;
			color: _palette(fg);
			cursor: pointer;
			display: inline-block;
			font-size: 1em;
			font-weight: _font(weight);
			padding-left: (_size(element-height) * 0.6) + 0.75em;
			padding-right: 0.75em;
			position: relative;

			&:before {
				background: _palette(border-bg);
				border-radius: _size(border-radius);
				border: solid 1px _palette(border);
				content: '';
				display: inline-block;
				height: (_size(element-height) * 0.6);
				left: 0;
				line-height: (_size(element-height) * 0.575);
				position: absolute;
				text-align: center;
				top: 0;
				width: (_size(element-height) * 0.6);
			}
		}

		&:checked + label {
			&:before {
				background: _palette(dark, bg);
				border-color: _palette(dark, bg);
				color: _palette(dark, fg-bold);
				content: '\f00c';
			}
		}

		&:focus + label {
			&:before {
				border-color: _palette(accent3);
			}
		}
	}

	input[type="checkbox"] {
		& + label {
			&:before {
				border-radius: _size(border-radius);
			}
		}
	}

	input[type="radio"] {
		& + label {
			&:before {
				border-radius: 100%;
			}
		}
	}

	::-webkit-input-placeholder {
		color: _palette(fg-light) !important;
		opacity: 1.0;
	}

	:-moz-placeholder {
		color: _palette(fg-light) !important;
		opacity: 1.0;
	}

	::-moz-placeholder {
		color: _palette(fg-light) !important;
		opacity: 1.0;
	}

	:-ms-input-placeholder {
		color: _palette(fg-light) !important;
		opacity: 1.0;
	}

/* Box */

	.box {
		border-radius: _size(border-radius);
		border: solid 1px _palette(border);
		margin-bottom: _size(element-margin);
		padding: 1.5em;

		> :last-child,
		> :last-child > :last-child,
		> :last-child > :last-child > :last-child {
			margin-bottom: 0;
		}

		&.alt {
			border: 0;
			border-radius: 0;
			padding: 0;
		}
	}

/* Icon */

	.icon {
		@include icon;
		border-bottom: none;
		position: relative;

		> .label {
			display: none;
		}

		&.style1 { &:before { color: _palette(accent1); } }
		&.style2 { &:before { color: _palette(accent2); } }
		&.style3 { &:before { color: _palette(accent3); } }
		&.style4 { &:before { color: _palette(accent4); } }
		&.style5 { &:before { color: _palette(accent5); } }
		&.style6 { &:before { color: _palette(accent6); } }

		&.major {
			@include icon;
			color: _palette(fg-bold);
			cursor: default;
			display: inline-block;
			margin: 0 0 (_size(element-margin) * 0.75) 0;

			&:before {
				font-size: 4em;
				line-height: 1em;
			}
		}
	}

/* Image */

	.image {
		border-radius: _size(border-radius);
		border: 0;
		display: inline-block;
		position: relative;

		img {
			border-radius: _size(border-radius);
			display: block;
		}

		&.left {
			float: left;
			padding: 0 1.5em 1em 0;
			top: 0.25em;
		}

		&.right {
			float: right;
			padding: 0 0 1em 1.5em;
			top: 0.25em;
		}

		&.left,
		&.right {
			max-width: 40%;

			img {
				width: 100%;
			}
		}

		&.fit {
			display: block;
			margin: 0 0 _size(element-margin) 0;
			width: 100%;

			img {
				width: 100%;
			}
		}
	}

/* List */

	ol {
		list-style: decimal;
		margin: 0 0 _size(element-margin) 0;
		padding-left: 1.25em;

		li {
			padding-left: 0.25em;
		}
	}

	ul {
		list-style: disc;
		margin: 0 0 _size(element-margin) 0;
		padding-left: 1em;

		li {
			padding-left: 0.5em;
		}

		&.alt {
			list-style: none;
			padding-left: 0;

			li {
				border-top: solid 1px _palette(border);
				padding: 0.5em 0;

				&:first-child {
					border-top: 0;
					padding-top: 0;
				}
			}
		}
	}

	dl {
		margin: 0 0 _size(element-margin) 0;
	}

/* Actions */

	ul.actions {
		@include vendor('display', 'flex');
		cursor: default;
		list-style: none;
		margin-left: (_size(element-margin) * -0.5);
		padding-left: 0;

		li {
			padding: 0 0 0 (_size(element-margin) * 0.5);
			vertical-align: middle;
		}

		&.special {
			@include vendor('justify-content', 'center');
			width: 100%;
			margin-left: 0;

			li {
				&:first-child {
					padding-left: 0;
				}
			}
		}

		&.stacked {
			@include vendor('flex-direction', 'column');
			margin-left: 0;

			li {
				padding: (_size(element-margin) * 0.65) 0 0 0;

				&:first-child {
					padding-top: 0;
				}
			}
		}

		&.fit {
			width: calc(100% + #{_size(element-margin) * 0.5});

			li {
				@include vendor('flex-grow', '1');
				@include vendor('flex-shrink', '1');
				width: 100%;

				> * {
					width: 100%;
				}
			}

			&.stacked {
				width: 100%;
			}
		}

		@include breakpoint('<=xsmall') {
			&:not(.fixed) {
				@include vendor('flex-direction', 'column');
				margin-left: 0;
				width: 100% !important;

				li {
					@include vendor('flex-grow', '1');
					@include vendor('flex-shrink', '1');
					padding: (_size(element-margin) * 0.5) 0 0 0;
					text-align: center;
					width: 100%;

					> * {
						width: 100%;
					}

					&:first-child {
						padding-top: 0;
					}

					input[type="submit"],
					input[type="reset"],
					input[type="button"],
					button,
					.button {
						width: 100%;

						&.icon {
							&:before {
								margin-left: -0.5em;
							}
						}
					}
				}
			}
		}
	}

/* Icons */

	ul.icons {
		cursor: default;
		list-style: none;
		padding-left: 0;

		li {
			display: inline-block;
			padding: 0 1.25em 0 0;

			&:last-child {
				padding-right: 0;
			}

			.icon {
				&:before {
					font-size: 1.5em;
				}
			}
		}
	}

/* Major Icons */

	ul.major-icons {
		list-style: none;
		padding-left: 0;

		li {
			display: inline-block;
			padding: 2.5em;
			text-align: center;

			.icon {
				@include vendor('transform', 'rotate(45deg)');
				border-radius: _size(border-radius);
				border: solid 1px _palette(border);
				display: inline-block;
				height: 8em;
				line-height: 8em;
				margin: 0;
				text-align: center;
				width: 8em;

				&:before {
					@include vendor('transform', 'rotate(-45deg)');
					display: inline-block;
					line-height: inherit;
				}
			}
		}
	}

/* Table */

	.table-wrapper {
		-webkit-overflow-scrolling: touch;
		overflow-x: auto;
	}

	table {
		margin: 0 0 _size(element-margin) 0;
		width: 100%;

		tbody {
			tr {
				border-left: 0;
				border-right: 0;

				&:nth-child(2n + 1) {
					background-color: _palette(border-bg);
				}
			}
		}

		td {
			padding: 0.75em 0.75em;
		}

		th {
			color: _palette(fg-bold);
			font-size: 0.9em;
			font-weight: _font(weight-bold);
			padding: 0 0.75em 0.75em 0.75em;
			text-align: left;
		}

		thead {
			border-bottom: solid 1px _palette(border);
		}

		tfoot {
			border-top: solid 1px _palette(border);
		}

		&.alt {
			border-collapse: separate;

			tbody {
				tr {
					td {
						border: solid 1px _palette(border);
						border-left-width: 0;
						border-top-width: 0;

						&:first-child {
							border-left-width: 1px;
						}
					}

					&:first-child {
						td {
							border-top-width: 1px;
						}
					}
				}
			}

			thead {
				border-bottom: 0;
			}

			tfoot {
				border-top: 0;
			}
		}
	}

/* Button */

	input[type="submit"],
	input[type="reset"],
	input[type="button"],
	button,
	.button {
		@include vendor('appearance', 'none');
		@include vendor('transition', ('background-color #{_duration(transition)} ease-in-out', 'color #{_duration(transition)} ease-in-out'));
		background-color: transparent;
		border-radius: _size(border-radius);
		border: 0;
		box-shadow: inset 0 0 0 1px _palette(border);
		color: _palette(fg-bold) !important;
		cursor: pointer;
		display: inline-block;
		font-size: 0.9em;
		font-weight: _font(weight-bold);
		height: 2.75em;
		letter-spacing: 0.125em;
		line-height: 2.75em;
		padding: 0 2em;
		text-align: center;
		text-decoration: none;
		text-indent: 0.125em;
		text-transform: uppercase;
		white-space: nowrap;

		&:hover {
			background-color: _palette(border-bg);
		}

		&:active {
			background-color: _palette(border2-bg);
		}

		&.icon {
			&:before {
				margin-right: 0.5em;
			}
		}

		&.fit {
			width: 100%;
		}

		&.small {
			font-size: 0.7em;
		}

		&.large {
			font-size: 1.25em;
		}

		&.wide {
			min-width: 12em;
		}

		&.primary {
			background-color: _palette(fg-bold);
			box-shadow: none !important;
			color: _palette(bg) !important;

			&:hover {
				background-color: lighten(_palette(fg-bold), 5);
			}

			&:active {
				background-color: darken(_palette(fg-bold), 5);
			}
		}

		&.disabled,
		&:disabled {
			cursor: default;
			opacity: 0.25;
		}
	}

// Dark (mixin)

	@mixin dark($color-this-bg: _palette(dark, bg)) {
		background-color: $color-this-bg;
		color: _palette(dark, fg);

		a {
			border-bottom-color: transparentize(_palette(dark, fg), 0.25);

			&:hover {
				color: _palette(dark, fg-bold);
			}
		}

		h1, h2, h3, h4, h5, h6, strong, b {
			color: _palette(dark, fg-bold);
		}

		header {
			p {
				color: _palette(dark, fg-bold);
			}

			&.major {
				&:after {
					background: _palette(dark, border);
				}
			}
		}

		input[type="submit"],
		input[type="reset"],
		input[type="button"],
		button,
		.button {
			box-shadow: inset 0 0 0 1px _palette(dark, border);
			color: _palette(dark, fg-bold) !important;

			&:hover {
				background-color: _palette(dark, border-bg);
			}

			&:active {
				background-color: _palette(dark, border2-bg);
			}

			&.primary {
				background-color: _palette(dark, fg-bold);
				box-shadow: inset 0 0 0 1px _palette(dark, border) !important;
				color: $color-this-bg !important;

				&:hover {
					background-color: _palette(dark, border-bg) !important;
					color: _palette(dark, fg-bold) !important;
				}

				&:active {
					background-color: _palette(dark, border2-bg) !important;
				}
			}
		}

		ul {
			&.major-icons {
				li {
					.icon {
						border-color: _palette(dark, border);
					}
				}
			}
		}

		.icon {
			&.major {
				color: _palette(dark, fg-bold);
			}
		}
	}

/* Main */

	.main {
		@include padding(6em, 0);

		&.style1 {
			background: _palette(bg);
		}

		&.style2 {
			@include dark(#333);
			background-attachment:	fixed,							fixed;
			background-image:		url('images/overlay1.png'),		url('../../images/header.jpg');
			background-size:		auto,							cover;
		}
	}

/* Header */

	#header {
		@include padding(9em, 0, (0,0,_size(element-margin),0));
		@include dark(#4686a0);
		background-attachment:	fixed,							fixed,							fixed;
		background-image:		url('images/overlay2.png'),		url('images/overlay3.svg'),		linear-gradient(45deg, _palette(accent1-alt) 5%, _palette(accent3-alt) 30%, _palette(accent6-alt));
		background-position:	top left,						center center,					center center;
		background-size:		auto,							cover,							cover;
		overflow: hidden;
		position: relative;
		text-align: center;

		h1 {
			margin: 0;
		}

		p {
			margin: (_size(element-margin) * 0.5) 0 0 0;
		}

		.actions {
			@include vendor('justify-content', 'center');
			margin-top: (_size(element-margin) * 1.25);
			margin-left: 0;
			position: relative;

			li {
				&:first-child {
					padding-left: 0;
				}
			}

			&:after {
				background: _palette(dark, border);
				content: '';
				height: 100vh;
				left: 50%;
				position: absolute;
				top: 100%;
				width: 1px;
			}
		}

		.inner {
			@include vendor('transition', ('transform 1.5s ease', 'opacity 2s ease'));
			@include vendor('transition-delay', '0.25s');
			@include vendor('transform', 'scale(1)');
			opacity: 1;
			position: relative;
			z-index: 1;

			.actions {
				@include vendor('transition', 'transform 1.25s ease');
				@include vendor('transition-delay', '1s');
				@include vendor('transform', 'translateY(0)');
				opacity: 1;
			}
		}

		&:after {
			@include vendor('transition', 'opacity 1s ease');
			background-image: linear-gradient(45deg, _palette(accent3-alt), _palette(accent6-alt));
			content: '';
			height: 100%;
			left: 0;
			opacity: 0;
			position: absolute;
			top: 0;
			width: 100%;
		}
	}

	body.is-preload {
		#header {
			.inner {
				@include vendor('transform', 'scale(1.05)');
				opacity: 0;

				.actions {
					@include vendor('transform', 'translateY(30em)');
					opacity: 0;
				}
			}

			&:after {
				opacity: 1;
			}
		}
	}

/* Footer */

	#footer {
		@include padding(6em, 0, (0,0,_size(element-margin),0));
		@include dark(#4686a0);
		background-attachment:	fixed,							fixed,							fixed;
		background-image:		url('images/overlay2.png'),		url('images/overlay4.svg'),		linear-gradient(45deg, _palette(accent6-alt), _palette(accent3-alt) 50%, _palette(accent1-alt) 95%);
		background-position:	top left,						center center,					center center;
		background-size:		auto,							cover,							cover;
		text-align: center;

		.icons {
			margin: 0;
		}

		.copyright {
			font-size: 0.8em;
			list-style: none;
			margin: _size(element-margin) 0 0 0;
			padding: 0;

			li {
				border-left: solid 1px;
				display: inline-block;
				line-height: 1em;
				margin-left: 1em;
				padding: 0 0 0 1em;

				&:first-child {
					border-left: 0;
					margin-left: 0;
					padding: 0;
				}
			}
		}
	}

/* XLarge */

	@include breakpoint('<=xlarge') {

		/* Basic */

			body, input, select, textarea {
				font-size: 14pt;
			}

		/* Header */

			#header {
				@include padding(6em, 0, (0,0,_size(element-margin),0));
			}

	}

/* Large */

	@include breakpoint('<=large') {

		/* Basic */

			body, input, select, textarea {
				font-size: 13pt;
			}

			h1, h2, h3, h4, h5, h6 {
				br {
					display: none;
				}
			}

		/* List */

			ul {
				&.major-icons {
					li {
						padding: 2em;

						.icon {
							height: 8em;
							line-height: 8em;
							width: 8em;
						}
					}
				}
			}

		/* Main */

			.main {
				@include padding(4em, 0);

				&.style2 {
					background-attachment: scroll;
				}
			}

		/* Header */

			#header {
				@include padding(5em, 0, (0,0,_size(element-margin),0));
				background-attachment: scroll;

				br {
					display: inline;
				}
			}

		/* Footer */

			#footer {
				@include padding(4em, 0, (0,0,_size(element-margin),0));
				background-attachment: scroll;
			}

	}

/* Medium */

	@include breakpoint('<=medium') {

		/* List */

			ul {
				&.major-icons {
					li {
						padding: 2em;

						.icon {
							height: 7em;
							line-height: 7em;
							width: 7em;
						}
					}
				}
			}

		/* Main */

			.main {
				@include padding(5em, 3em);
			}

		/* Header */

			#header {
				@include padding(8em, 3em, (0,0,_size(element-margin),0));
			}

		/* Footer */

			#footer {
				@include padding(5em, 3em, (0,0,_size(element-margin),0));
			}

		/* One */

			#one {
				text-align: center;
			}

		/* Two */

			#two {
				text-align: center;
			}

	}

/* Small */

	@include breakpoint('<=small') {

		/* Basic */

			body, input, select, textarea {
				font-size: 12pt;
			}

			h1 {
				font-size: 1.75em;
			}

			h2 {
				font-size: 1.5em;
			}

			h3 {
				font-size: 1.1em;
			}

			h4 {
				font-size: 1em;
			}

		/* List */

			ul {
				&.major-icons {
					li {
						padding: 1.5em;

						.icon {
							height: 5em;
							line-height: 5em;
							width: 5em;

							&:before {
								font-size: 42px;
							}
						}
					}
				}
			}

		/* Icon */

			.icon {
				&.major {
					margin: 0 0 (_size(element-margin) * 0.5) 0;
				}
			}

		/* Button */

			input[type="submit"],
			input[type="reset"],
			input[type="button"],
			button,
			.button {
				height: 3em;
				line-height: 3em;
			}

		/* Main */

			.main {
				@include padding(3em, 1.5em);
			}

		/* Header */

			#header {
				@include padding(4em, 3em, (0,0,_size(element-margin),0));

				.actions {
					margin: _size(element-margin) 0 0 0;
				}
			}

		/* Footer */

			#footer {
				@include padding(3em, 1.5em, (0,0,_size(element-margin),0));
			}

	}

/* XSmall */

	@include breakpoint('<=xsmall') {

		/* Button */

			input[type="submit"],
			input[type="reset"],
			input[type="button"],
			.button {
				padding: 0;
			}

		/* Main */

			.main {
				@include padding(2em, 1.5em);
			}

		/* Header */

			#header {
				@include padding(4em, 2em, (0,0,_size(element-margin),0));

				br {
					display: none;
				}
			}

		/* Footer */

			#footer {
				@include padding(2em, 1.5em, (0,0,_size(element-margin),0));

				.copyright {
					margin: (_size(element-margin) * 0.75) 0 0 0;

					li {
						border: 0;
						display: block;
						margin: 1em 0 0 0;
						padding: 0;

						&:first-child {
							margin-top: 0;
						}
					}
				}
			}

	}

/* XXSmall */

	@include breakpoint('<=xxsmall') {

		/* Basic */

			html, body {
				min-width: 320px;
			}

		/* Main */

			.main {
				@include padding(2em, 1em);
			}

		/* Header */

			#header {
				@include padding(3em, 1em, (0,0,_size(element-margin),0));
			}

		/* Footer */

			#footer {
				@include padding(2em, 1em, (0,0,_size(element-margin),0));
			}

	}
```
