## Extended Data File 1 for "Diet induces reproducible alterations in the mouse and human gut microbiome": noscript.scss

```
@import 'libs/vars';
@import 'libs/functions';
@import 'libs/mixins';
@import 'libs/vendor';
@import 'libs/breakpoints';
@import 'libs/html-grid';

/*
	Photon by HTML5 UP
	html5up.net | @ajlkn
	Free for personal and commercial use under the CCA 3.0 license (html5up.net/license)
*/

/* Header */

	body.is-preload {
		#header {
			.inner {
				@include vendor('transform', 'none');
				opacity: 1;

				.actions {
					@include vendor('transform', 'none');
					opacity: 1;
				}
			}

			&:after {
				opacity: 0;
			}
		}
	}
```
