## Extended Data File 1 for "Diet induces reproducible alterations in the mouse and human gut microbiome": ERS065375_ERR047470.picrust

```
# Constructed from biom file
#OTU ID	ERR047470
K01365	0.0
K01364	0.0
K01361	0.0
K01360	0.0
K01362	710.0
K02249	0.0
K05841	3.0
K05844	1.0
K05845	11.0
K05846	520.0
K05847	527.0
K00508	1.0
K00500	0.0
K00507	9.0
K00504	0.0
K00505	0.0
K12521	0.0
K01101	409.0
K01103	0.0
K12520	0.0
K01104	2790.0
K05592	576.0
K05593	755.0
K05590	0.0
K05591	0.0
K05596	0.0
K05597	0.0
K05594	0.0
K05595	3.0
K05599	0.0
K11964	0.0
K11962	2.0
K14540	921.0
K12529	0.0
K12528	0.0
K06353	0.0
K02456	65.0
K02457	1.0
K02454	1.0
K02455	1.0
K02452	1.0
K02453	1.0
K02450	0.0
K02103	490.0
K08138	0.0
K02108	1133.0
K02109	1502.0
K02458	1.0
K02459	1.0
K08137	0.0
K03851	26.0
K03850	0.0
K03852	26.0
K03855	27.0
K03856	974.0
K13018	0.0
K13019	0.0
K13010	0.0
K13011	0.0
K13012	154.0
K13013	0.0
K13014	0.0
K13015	5.0
K13016	0.0
K13017	0.0
K08566	0.0
K08567	27.0
K13274	0.0
K13275	0.0
K13276	0.0
K13277	0.0
K03275	0.0
K03274	1.0
K03277	0.0
K03276	0.0
K03271	797.0
K03270	586.0
K03273	22.0
K03272	368.0
K03279	0.0
K03278	0.0
K11022	0.0
K12277	0.0
K12276	0.0
K12270	17.0
K11058	0.0
K12279	0.0
K12278	0.0
K07557	0.0
K07550	0.0
K07552	204.0
K06319	0.0
K09909	0.0
K09908	0.0
K12051	0.0
K12050	0.0
K12057	0.0
K12056	0.0
K06221	0.0
K09900	0.0
K09903	1129.0
K09902	0.0
K09904	0.0
K09907	0.0
K09906	0.0
K11501	0.0
K03234	0.0
K00773	1122.0
K00772	34.0
K00777	0.0
K00776	0.0
K06313	147.0
K06315	0.0
K05574	2.0
K10201	22.0
K07176	0.0
K07177	3.0
K07174	0.0
K07175	28.0
K07172	33.0
K07173	297.0
K07170	224.0
K07171	2010.0
K07178	0.0
K07179	0.0
K00195	0.0
K00194	21.0
K00197	26.0
K00196	0.0
K00191	0.0
K00190	27.0
K00193	0.0
K00192	0.0
K00198	298.0
K06405	812.0
K10109	164.0
K10108	586.0
K10107	0.0
K01828	0.0
K01829	0.0
K01826	1.0
K01825	2.0
K01822	2.0
K01823	33.0
K01820	0.0
K01821	30.0
K00999	0.0
K00998	508.0
K00995	1724.0
K00997	294.0
K00996	0.0
K00991	1169.0
K00990	2.0
K00992	3.0
K11028	0.0
K02622	229.0
K02625	0.0
K03564	799.0
K13489	0.0
K13488	0.0
K13483	1.0
K13482	0.0
K13481	0.0
K13480	0.0
K13487	0.0
K13486	0.0
K14680	0.0
K14681	0.0
K14682	0.0
K08358	4.0
K08357	4.0
K08356	0.0
K08355	0.0
K03469	1104.0
K03462	0.0
K03464	1.0
K03465	142.0
K03466	1229.0
K01648	0.0
K01649	1659.0
K01643	107.0
K01640	24.0
K01641	3.0
K01646	15.0
K01647	1216.0
K01644	111.0
K02597	0.0
K02626	27.0
K02595	0.0
K02594	161.0
K02593	0.0
K02592	121.0
K02591	256.0
K02590	510.0
K02598	78.0
K02849	0.0
K14061	1.0
K14062	0.0
K14063	0.0
K14064	0.0
K14065	0.0
K14067	0.0
K02841	0.0
K02840	1.0
K02843	1.0
K02844	0.0
K02847	0.0
K02846	0.0
K02102	17.0
K09758	18.0
K06039	0.0
K06034	0.0
K06036	0.0
K06037	0.0
K06032	0.0
K01581	18.0
K02702	2.0
K02659	5.0
K13490	0.0
K13491	0.0
K03644	209.0
K03645	0.0
K03646	1.0
K03647	20.0
K03640	2.0
K03641	1.0
K03642	30.0
K03643	1.0
K03648	882.0
K03649	6.0
K06694	0.0
K11814	0.0
K12428	0.0
K12429	0.0
K12422	0.0
K12423	0.0
K12420	0.0
K12421	0.0
K12426	0.0
K12427	0.0
K12424	0.0
K12425	0.0
K07349	0.0
K07348	0.0
K05380	0.0
K07345	1.0
K07344	0.0
K07347	2.0
K07346	1.0
K07341	400.0
K07340	1.0
K07343	416.0
K07342	0.0
K06968	0.0
K06969	1738.0
K06962	88.0
K06963	0.0
K06960	901.0
K06961	0.0
K06966	261.0
K06967	918.0
K06964	0.0
K06965	0.0
K08995	1.0
K08994	4.0
K08997	0.0
K08996	0.0
K08990	1.0
K08993	0.0
K08992	0.0
K08999	8.0
K08998	721.0
K08344	0.0
K08345	0.0
K08346	0.0
K14940	26.0
K02724	2.0
K08349	0.0
K11815	0.0
K05929	0.0
K05928	2.0
K05927	0.0
K05924	0.0
K05922	0.0
K05921	0.0
K00349	202.0
K00698	0.0
K00340	231.0
K00341	231.0
K00690	403.0
K00343	231.0
K00344	7.0
K00697	1.0
K00346	202.0
K00347	202.0
K09116	399.0
K09117	833.0
K05337	147.0
K09118	30.0
K09119	0.0
K02106	17.0
K05823	1.0
K05820	1.0
K05826	0.0
K05827	0.0
K02100	0.0
K02101	0.0
K00524	0.0
K00525	934.0
K00526	452.0
K00527	1745.0
K00520	3.0
K00522	0.0
K00523	0.0
K02451	0.0
K00528	1102.0
K00529	1.0
K00025	0.0
K14215	0.0
K14213	0.0
K03453	243.0
K00796	853.0
K05339	0.0
K00027	941.0
K00794	579.0
K00793	576.0
K01347	1.0
K01346	0.0
K01344	0.0
K01343	0.0
K00791	1124.0
K01340	0.0
K00790	1890.0
K02694	2.0
K02696	2.0
K02697	2.0
K02690	2.0
K02691	6.0
K02692	2.0
K02693	2.0
K02698	5.0
K02699	2.0
K00836	0.0
K00837	262.0
K00835	3.0
K00832	82.0
K00833	223.0
K00830	6.0
K00831	1075.0
K00839	3.0
K04335	0.0
K04334	0.0
K01120	0.0
K01126	973.0
K04333	0.0
K01129	862.0
K01128	0.0
K04339	0.0
K04338	0.0
K02470	1924.0
K02471	3.0
K02472	0.0
K02473	0.0
K02474	600.0
K02475	0.0
K02476	0.0
K02477	667.0
K02478	0.0
K02479	4.0
K09019	0.0
K01267	561.0
K13074	0.0
K13075	0.0
K11441	0.0
K14055	0.0
K13299	0.0
K13292	971.0
K14057	0.0
K14056	0.0
K02856	0.0
K02585	134.0
K12211	0.0
K12210	0.0
K12213	0.0
K12212	0.0
K12215	0.0
K02854	0.0
K12217	0.0
K12216	0.0
K12219	0.0
K12218	0.0
K02855	0.0
K08692	0.0
K08693	0.0
K08690	0.0
K08691	0.0
K08696	8.0
K08697	2.0
K11748	1.0
K11749	1067.0
K11746	0.0
K11747	0.0
K11744	0.0
K11745	0.0
K11742	0.0
K11743	373.0
K11740	0.0
K11741	54.0
K13920	26.0
K13921	0.0
K13922	419.0
K13923	0.0
K13924	4.0
K13925	0.0
K13926	0.0
K13927	33.0
K13928	0.0
K13929	0.0
K09923	0.0
K09922	203.0
K06201	688.0
K06200	497.0
K06207	704.0
K06206	168.0
K06205	0.0
K09924	0.0
K09929	0.0
K06208	119.0
K00759	1134.0
K00758	1.0
K00752	0.0
K00757	1040.0
K00756	372.0
K00754	1652.0
K06001	676.0
K05557	0.0
K09766	139.0
K05554	0.0
K07475	0.0
K07150	611.0
K07151	0.0
K07152	2.0
K07153	0.0
K07154	318.0
K07155	0.0
K07156	1.0
K07157	1.0
K07406	1181.0
K07407	2458.0
K07404	897.0
K07405	202.0
K07402	433.0
K07403	26.0
K07400	0.0
K07401	1.0
K01808	1252.0
K01809	688.0
K01800	1.0
K01801	0.0
K01802	260.0
K01803	1162.0
K01804	497.0
K01805	120.0
K01807	397.0
K09718	0.0
K14668	0.0
K14669	0.0
K14666	0.0
K14667	0.0
K01664	31.0
K01665	240.0
K01666	493.0
K01667	333.0
K01660	0.0
K01661	34.0
K01662	801.0
K01663	0.0
K01668	4.0
K01669	7.0
K02863	1129.0
K02862	0.0
K02860	1127.0
K02867	1129.0
K02866	0.0
K02864	1106.0
K02869	0.0
K05362	0.0
K05365	1.0
K03402	846.0
K03403	5.0
K03400	0.0
K03406	6489.0
K03407	866.0
K03404	3.0
K03405	3.0
K03408	1737.0
K03409	155.0
K02315	1040.0
K02314	1134.0
K02317	0.0
K02316	1128.0
K02313	1129.0
K02312	4.0
K02319	0.0
K12405	0.0
K12152	0.0
K12151	0.0
K07091	1.0
K07090	1625.0
K07093	4.0
K07092	0.0
K07095	1403.0
K07094	0.0
K07097	0.0
K07096	0.0
K07099	365.0
K07098	1575.0
K11175	1122.0
K11174	0.0
K11177	2.0
K11176	0.0
K11173	0.0
K11179	27.0
K11178	2.0
K00322	1.0
K00320	1.0
K00321	0.0
K00326	0.0
K00324	5.0
K00325	4.0
K00329	0.0
K05945	0.0
K05944	0.0
K05947	0.0
K05946	277.0
K06944	0.0
K06945	3.0
K06946	3.0
K06415	124.0
K06940	576.0
K06941	1202.0
K06942	1129.0
K06943	0.0
K10806	1.0
K10807	0.0
K10804	1.0
K10805	1.0
K06948	26.0
K06949	1469.0
K06418	0.0
K09138	5.0
K09139	0.0
K09134	385.0
K09135	0.0
K09136	1.0
K09137	6.0
K09130	0.0
K09131	34.0
K09132	367.0
K09133	0.0
K05808	1103.0
K05809	0.0
K05804	370.0
K05805	1.0
K05806	0.0
K05807	203.0
K05800	1.0
K05801	0.0
K05802	0.0
K05803	0.0
K01044	0.0
K01045	0.0
K01046	17.0
K02068	6.0
K04561	0.0
K01042	72.0
K05568	876.0
K05567	384.0
K14273	0.0
K14275	0.0
K14274	13.0
K02062	0.0
K05245	0.0
K05564	0.0
K01048	58.0
K02066	208.0
K01322	206.0
K01325	0.0
K02065	207.0
K01326	0.0
K05560	0.0
K02243	21.0
K08930	0.0
K02679	0.0
K02676	0.0
K02674	0.0
K02675	0.0
K02672	0.0
K02241	195.0
K02670	0.0
K02671	0.0
K00810	0.0
K00811	202.0
K00812	59.0
K00813	0.0
K00814	0.0
K00817	1101.0
K00818	211.0
K00819	1.0
K02530	17.0
K02245	21.0
K02244	2.0
K01499	0.0
K01498	0.0
K01493	1125.0
K01492	29.0
K01491	2356.0
K01497	3.0
K01496	42.0
K01495	879.0
K01494	380.0
K02418	941.0
K02419	1026.0
K14492	0.0
K02412	1005.0
K02413	946.0
K02410	1026.0
K02411	546.0
K02416	1026.0
K02417	738.0
K02414	22.0
K02415	28.0
K00120	0.0
K00121	17.0
K00430	0.0
K13058	0.0
K13059	0.0
K13727	1.0
K13057	0.0
K13722	0.0
K13051	1.0
K13052	546.0
K00435	0.0
K12054	0.0
K03239	0.0
K03238	0.0
K03231	0.0
K03230	1.0
K03232	0.0
K12059	0.0
K03237	0.0
K03236	0.0
K12058	0.0
K12239	0.0
K12238	0.0
K12235	0.0
K12234	23.0
K13942	0.0
K13940	617.0
K13941	0.0
K12097	0.0
K12096	0.0
K12095	0.0
K12094	0.0
K12093	0.0
K12092	0.0
K12091	0.0
K12090	0.0
K12099	0.0
K12098	0.0
K06356	0.0
K05992	0.0
K03540	0.0
K06331	526.0
K06330	17.0
K07138	1151.0
K07139	698.0
K11811	0.0
K07132	53.0
K07133	3424.0
K07130	784.0
K07131	3.0
K07137	1913.0
K07134	0.0
K07135	0.0
K01860	0.0
K01866	1129.0
K01867	1129.0
K01865	4.0
K01868	1512.0
K01869	1129.0
K06140	1.0
K04766	0.0
K04767	46.0
K04764	1.0
K04762	203.0
K04763	1360.0
K04760	1.0
K04761	13.0
K04768	0.0
K04769	858.0
K08313	34.0
K08312	0.0
K08311	1.0
K08310	0.0
K08317	1.0
K08316	618.0
K08315	0.0
K08314	31.0
K05149	0.0
K08319	0.0
K08318	0.0
K06339	0.0
K14648	0.0
K14392	18.0
K14393	1.0
K14645	3.0
K14647	0.0
K01689	1485.0
K01686	1134.0
K01687	1949.0
K01684	411.0
K01685	624.0
K01682	3.0
K01681	1072.0
K05308	0.0
K02889	0.0
K02888	1129.0
K02885	0.0
K02884	1129.0
K02887	1129.0
K02886	1129.0
K02881	1129.0
K02883	0.0
K13743	0.0
K02086	3.0
K02081	54.0
K02080	0.0
K02083	16.0
K02082	19.0
K13831	0.0
K03428	2.0
K03429	469.0
K03424	1703.0
K03935	0.0
K03932	0.0
K03933	1.0
K03930	424.0
K03931	0.0
K02339	1.0
K02338	1129.0
K02337	1074.0
K02336	0.0
K02335	1495.0
K02334	529.0
K02330	0.0
K03688	643.0
K03689	2.0
K03680	13.0
K03683	0.0
K03684	8.0
K03685	1129.0
K03686	2240.0
K03687	1049.0
K07301	823.0
K07300	6.0
K07303	4.0
K07302	4.0
K07305	9.0
K07304	27.0
K07307	48.0
K07306	16.0
K07309	4.0
K07308	17.0
K02617	0.0
K02610	1.0
K02963	1129.0
K02612	1.0
K02961	1052.0
K09686	3239.0
K09687	7969.0
K09684	42.0
K09685	161.0
K09682	0.0
K09683	0.0
K09680	0.0
K09681	0.0
K09688	0.0
K09689	0.0
K05962	0.0
K05961	0.0
K05967	1.0
K05966	3.0
K11159	0.0
K05964	2.0
K05968	0.0
K11152	0.0
K00309	0.0
K00658	2.0
K00304	0.0
K00305	0.0
K00654	0.0
K00655	1712.0
K00652	207.0
K00301	0.0
K00302	371.0
K00303	9.0
K10828	0.0
K06431	0.0
K06432	0.0
K06433	0.0
K06434	27.0
K06436	157.0
K06437	0.0
K10820	13.0
K06439	0.0
K10822	0.0
K10823	0.0
K10826	0.0
K09167	48.0
K06322	0.0
K14117	0.0
K14259	0.0
K14257	0.0
K01308	185.0
K01303	19.0
K01301	0.0
K01305	40.0
K01304	47.0
K02658	8.0
K00672	0.0
K02650	213.0
K02651	1.0
K02652	727.0
K02653	843.0
K02654	2257.0
K05687	0.0
K02656	0.0
K05685	0.0
K00878	873.0
K00879	75.0
K00872	167.0
K00873	1134.0
K00870	2.0
K00876	1352.0
K00877	0.0
K00874	1405.0
K00875	0.0
K04487	1718.0
K04486	1100.0
K04485	1100.0
K04484	0.0
K04483	0.0
K04482	0.0
K04480	0.0
K04488	1326.0
K12049	0.0
K13693	0.0
K13706	0.0
K13694	0.0
K13695	0.0
K05977	0.0
K09516	3.0
K02434	1584.0
K02435	1497.0
K02436	16.0
K02437	624.0
K05350	549.0
K02431	513.0
K08100	0.0
K02433	1618.0
K02438	930.0
K02439	17.0
K03745	1.0
K03744	530.0
K03747	0.0
K03210	1098.0
K03217	1078.0
K03216	922.0
K03215	1.0
K03742	960.0
K03219	0.0
K03218	1113.0
K03749	0.0
K03748	1.0
K02383	0.0
K06327	0.0
K06320	399.0
K07238	1161.0
K09479	0.0
K09478	0.0
K09475	0.0
K09474	0.0
K09477	0.0
K09476	0.0
K09471	0.0
K09470	0.0
K09473	0.0
K09472	0.0
K07543	0.0
K06898	746.0
K13967	0.0
K13963	550.0
K07545	0.0
K00737	367.0
K05345	0.0
K11706	0.0
K11707	1.0
K11704	0.0
K11705	0.0
K11708	1.0
K11709	0.0
K05588	0.0
K07114	960.0
K07443	459.0
K07116	0.0
K07117	0.0
K07110	1.0
K07447	1129.0
K07112	281.0
K07113	1.0
K07448	413.0
K07118	8.0
K07119	1.0
K10619	0.0
K10618	0.0
K10617	0.0
K10616	0.0
K01848	1.0
K01849	1.0
K01844	38.0
K01845	664.0
K01846	2.0
K01847	406.0
K01840	1855.0
K01841	17.0
K01842	0.0
K01843	15.0
K06219	0.0
K10832	0.0
K05348	0.0
K14203	0.0
K08483	821.0
K08482	3.0
K08481	5.0
K08480	2.0
K08485	0.0
K08484	1.0
K00464	2.0
K00467	0.0
K00466	0.0
K00461	0.0
K00460	0.0
K00463	0.0
K00462	0.0
K04509	0.0
K00469	0.0
K00468	0.0
K08645	0.0
K04744	1.0
K01518	0.0
K01519	0.0
K04748	0.0
K04749	130.0
K01514	3.0
K01515	1706.0
K01512	607.0
K01510	0.0
K14623	62.0
K14626	0.0
K14627	0.0
K14628	0.0
K14629	0.0
K03918	0.0
K03919	1.0
K12372	0.0
K12373	1382.0
K12370	0.0
K12371	0.0
K02359	0.0
K02358	1156.0
K02351	0.0
K02352	0.0
K02355	2212.0
K02357	1129.0
K02356	1147.0
K13574	1.0
K13573	1.0
K13572	1.0
K13571	1.0
K13570	1.0
K12112	0.0
K12113	0.0
K12110	0.0
K12111	18.0
K07329	0.0
K07328	0.0
K07323	1.0
K07322	405.0
K07321	160.0
K07320	1.0
K07327	0.0
K07326	0.0
K07325	0.0
K07324	0.0
K08163	0.0
K06180	2617.0
K06181	4.0
K06182	543.0
K06183	835.0
K06186	0.0
K06187	1129.0
K06188	28.0
K06189	1.0
K08359	0.0
K07589	0.0
K07588	203.0
K07587	0.0
K07586	370.0
K07585	0.0
K07584	927.0
K07583	0.0
K07582	0.0
K07581	0.0
K07580	0.0
K11139	0.0
K05989	2231.0
K05988	0.0
K05985	191.0
K05987	0.0
K05986	0.0
K10843	0.0
K08354	0.0
K10844	0.0
K10848	0.0
K00673	0.0
K00674	223.0
K00675	33.0
K00676	959.0
K00677	208.0
K06988	5.0
K06989	32.0
K08351	0.0
K06980	4.0
K06981	0.0
K06982	0.0
K08350	0.0
K06984	0.0
K06985	3.0
K06986	0.0
K06987	562.0
K02445	384.0
K02444	448.0
K00582	0.0
K00583	0.0
K00580	0.0
K02110	1053.0
K00586	0.0
K00587	0.0
K00584	27.0
K08921	0.0
K02441	2.0
K00588	20.0
K08922	0.0
K02440	72.0
K00018	1269.0
K08923	0.0
K02443	474.0
K00019	1.0
K02442	0.0
K08925	0.0
K08926	0.0
K08927	0.0
K03149	234.0
K06604	0.0
K00015	0.0
K01989	749.0
K00854	1583.0
K00855	6.0
K00856	1.0
K00857	94.0
K00850	2891.0
K00851	5.0
K00852	930.0
K00853	24.0
K00858	1126.0
K00859	1118.0
K01181	437.0
K01180	0.0
K01183	491.0
K01182	1010.0
K01185	208.0
K01184	0.0
K01187	1664.0
K01188	983.0
K02596	6.0
K13766	0.0
K13767	0.0
K13003	0.0
K13002	0.0
K13000	0.0
K02984	0.0
K02986	1129.0
K02987	0.0
K02636	6.0
K02982	762.0
K02983	0.0
K02638	2.0
K02639	12.0
K02988	1075.0
K08298	8.0
K08299	1.0
K03583	1.0
K03582	1.0
K03581	898.0
K03580	0.0
K03587	210.0
K03586	0.0
K03585	406.0
K03584	1108.0
K03589	943.0
K03588	1699.0
K01725	0.0
K01724	4.0
K01727	0.0
K01726	475.0
K01721	0.0
K01720	0.0
K01722	0.0
K13008	0.0
K01729	0.0
K01728	0.0
K09530	0.0
K09539	0.0
K02188	647.0
K02189	645.0
K02182	1.0
K02183	0.0
K03769	200.0
K03768	1711.0
K03767	3.0
K03765	0.0
K03764	0.0
K03763	1763.0
K03762	5.0
K03761	0.0
K03760	0.0
K09457	13.0
K09456	1.0
K09459	16.0
K09458	1128.0
K00602	2332.0
K13988	0.0
K13985	0.0
K09981	0.0
K09980	0.0
K09983	0.0
K09982	0.0
K09985	0.0
K09984	0.0
K09987	0.0
K09986	0.0
K09989	390.0
K09988	411.0
K12583	0.0
K12582	0.0
K12589	0.0
K11720	1.0
K09759	479.0
K10985	0.0
K10984	2.0
K07468	0.0
K07469	17.0
K07464	733.0
K07465	6.0
K07466	0.0
K07467	556.0
K07460	719.0
K07461	280.0
K07462	1125.0
K07463	0.0
K10679	1.0
K10678	0.0
K10671	0.0
K10670	203.0
K10673	0.0
K10672	19.0
K10674	0.0
K10677	2.0
K10676	0.0
K08726	0.0
K08724	20.0
K08722	201.0
K08723	0.0
K08720	0.0
K08721	0.0
K08728	2.0
K10187	0.0
K00119	2.0
K00118	0.0
K00449	0.0
K00448	0.0
K00115	0.0
K00446	1.0
K00117	1.0
K00116	3.0
K00111	992.0
K00442	0.0
K00113	0.0
K00112	2.0
K01539	0.0
K01531	566.0
K04720	763.0
K01533	1138.0
K01534	2239.0
K01535	0.0
K01537	1305.0
K14358	0.0
K14605	2.0
K14606	2.0
K00413	0.0
K10120	20.0
K05600	0.0
K05777	1.0
K03972	0.0
K03973	55.0
K03970	0.0
K03971	0.0
K03976	1093.0
K03977	1129.0
K03974	0.0
K03975	337.0
K03978	1125.0
K03979	1129.0
K13378	202.0
K02372	908.0
K02371	921.0
K02377	599.0
K02379	24.0
K03396	0.0
K03397	0.0
K03394	585.0
K03395	0.0
K03392	1.0
K03393	0.0
K03390	246.0
K03391	0.0
K03399	18.0
K03027	0.0
K12136	0.0
K12137	27.0
K06610	1.0
K12138	0.0
K12139	0.0
K11444	0.0
K11440	3.0
K11443	0.0
K11442	0.0
K00612	2.0
K00613	4.0
K00610	773.0
K00611	897.0
K00616	380.0
K00617	0.0
K00614	0.0
K00615	3489.0
K00619	1.0
K10863	0.0
K07874	0.0
K06234	0.0
K10240	0.0
K10241	0.0
K10242	0.0
K10243	1.0
K04110	1.0
K04113	0.0
K04112	0.0
K04115	0.0
K04114	0.0
K04117	0.0
K04116	0.0
K04118	0.0
K05517	0.0
K07705	14.0
K07704	20.0
K07707	375.0
K07706	488.0
K07701	0.0
K07700	0.0
K07703	0.0
K07702	0.0
K07709	0.0
K07708	1.0
K01955	2014.0
K13042	0.0
K09934	0.0
K09935	484.0
K06216	1.0
K09937	0.0
K13745	0.0
K13746	0.0
K13747	554.0
K13740	0.0
K13741	0.0
K13742	0.0
K06211	367.0
K06212	5.0
K09933	0.0
K02618	1.0
K02619	229.0
K02968	1074.0
K02966	0.0
K02967	1129.0
K02616	1.0
K02965	1129.0
K02962	0.0
K02611	1.0
K02613	2.0
K03569	1979.0
K03568	53.0
K03565	1101.0
K06218	17.0
K03567	0.0
K03566	2.0
K03561	415.0
K03560	1.0
K03563	1058.0
K03562	1.0
K06430	0.0
K01709	89.0
K01708	1.0
K01707	0.0
K01706	24.0
K01705	0.0
K01704	2672.0
K01703	2739.0
K01702	0.0
K14165	0.0
K14164	0.0
K14166	1.0
K14161	1.0
K14160	0.0
K14162	1.0
K05396	44.0
K03709	33.0
K03708	216.0
K08160	0.0
K03701	1723.0
K03700	583.0
K03703	683.0
K03702	1129.0
K03705	926.0
K03704	1490.0
K03707	47.0
K03706	614.0
K06289	0.0
K06288	0.0
K06283	734.0
K06282	84.0
K06281	58.0
K06287	1117.0
K06286	2.0
K06285	142.0
K06284	368.0
K08161	3.0
K07540	0.0
K06438	418.0
K06869	0.0
K06868	0.0
K06867	1.0
K06866	0.0
K06865	0.0
K06864	723.0
K06863	0.0
K06862	0.0
K06861	218.0
K06860	3.0
K12659	0.0
K12658	0.0
K07547	0.0
K07546	0.0
K15023	0.0
K15022	0.0
K15020	0.0
K15024	657.0
K08700	2.0
K08162	367.0
K07544	0.0
K00137	0.0
K00135	42.0
K00134	1161.0
K00133	1123.0
K00132	6.0
K00131	6.0
K00130	377.0
K00139	0.0
K00138	0.0
K00429	0.0
K00428	206.0
K00421	0.0
K00423	0.0
K00425	238.0
K00427	0.0
K00426	238.0
K14292	0.0
K14379	0.0
K14370	0.0
K14371	0.0
K14372	0.0
K14373	0.0
K14374	0.0
K14375	0.0
K09845	0.0
K14082	0.0
K14083	30.0
K14080	0.0
K14081	26.0
K14086	367.0
K14087	371.0
K14084	17.0
K14088	371.0
K14089	367.0
K01552	614.0
K01551	150.0
K01556	1.0
K01557	0.0
K01554	1.0
K01555	1.0
K04708	0.0
K03955	0.0
K13689	0.0
K13688	18.0
K13683	0.0
K13685	219.0
K13684	0.0
K13687	0.0
K13686	0.0
K14159	0.0
K02399	0.0
K02398	177.0
K02395	139.0
K02394	1.0
K02397	539.0
K02396	1032.0
K02391	1.0
K02390	1017.0
K02393	1.0
K02392	1582.0
K13533	0.0
K13532	0.0
K13531	0.0
K13530	1.0
K01550	0.0
K05658	0.0
K14054	6.0
K02601	1316.0
K02970	1115.0
K05378	0.0
K12339	2.0
K14060	0.0
K11687	0.0
K11686	0.0
K11685	0.0
K11689	46.0
K11688	33.0
K08939	0.0
K03048	24.0
K03049	0.0
K13821	7.0
K13820	0.0
K03042	0.0
K03043	1057.0
K03040	1123.0
K03041	0.0
K03046	1078.0
K03047	0.0
K03044	0.0
K03045	0.0
K00348	202.0
K09847	0.0
K00692	6.0
K00638	639.0
K00639	340.0
K00693	0.0
K00634	661.0
K00635	0.0
K00630	0.0
K00631	1.0
K00632	44.0
K00633	422.0
K00691	2.0
K00696	0.0
K00694	29.0
K00695	2.0
K10854	0.0
K07811	0.0
K07810	0.0
K07813	833.0
K07812	4.0
K07814	392.0
K07816	32.0
K00090	0.0
K00091	392.0
K00094	29.0
K00096	404.0
K00097	268.0
K00098	0.0
K00099	1069.0
K10228	1.0
K10229	1.0
K12548	0.0
K10222	0.0
K10220	0.0
K10221	0.0
K10227	3.0
K05822	0.0
K01949	0.0
K01945	1123.0
K01947	0.0
K01946	0.0
K01941	7.0
K01940	1078.0
K06357	0.0
K07729	2421.0
K07728	0.0
K07727	1092.0
K07726	233.0
K07725	0.0
K07724	0.0
K07723	142.0
K07722	4.0
K07721	0.0
K07720	4699.0
K00899	24.0
K05824	0.0
K00891	1716.0
K00892	0.0
K00895	0.0
K00897	33.0
K08151	4.0
K08153	1.0
K08154	0.0
K02948	1129.0
K02942	0.0
K02944	0.0
K05665	0.0
K02946	1127.0
K13793	0.0
K06352	0.0
K01769	0.0
K01768	17.0
K01761	1.0
K01760	11.0
K01762	0.0
K09578	0.0
K01766	0.0
K08164	0.0
K02493	1076.0
K08166	0.0
K08167	1.0
K02496	0.0
K02497	0.0
K02494	0.0
K02495	2019.0
K02498	1.0
K02499	220.0
K08168	0.0
K08169	1.0
K14415	371.0
K14414	1.0
K06881	1131.0
K00436	0.0
K06332	0.0
K12815	0.0
K12810	0.0
K06885	29.0
K00437	0.0
K06335	0.0
K06334	1186.0
K03547	713.0
K03546	436.0
K03545	1629.0
K03544	1612.0
K03543	204.0
K06888	429.0
K10941	0.0
K03549	3.0
K03548	0.0
K10940	0.0
K02236	5.0
K02237	839.0
K02234	3.0
K02232	663.0
K02233	1172.0
K02230	3.0
K02231	1344.0
K06359	0.0
K02238	1143.0
K02239	0.0
K03723	1097.0
K03722	140.0
K03721	0.0
K03720	0.0
K03727	1.0
K03726	0.0
K03725	0.0
K03724	6.0
K06358	0.0
K12673	0.0
K12679	0.0
K12678	0.0
K06410	357.0
K11898	0.0
K11899	0.0
K11896	1.0
K11897	0.0
K11894	1.0
K11895	1.0
K11892	1.0
K11893	1.0
K11890	0.0
K11891	1.0
K08762	0.0
K08764	0.0
K08765	0.0
K10418	0.0
K11325	2.0
K11326	0.0
K11327	0.0
K11328	0.0
K11329	5.0
K00151	1.0
K00150	2.0
K00153	0.0
K00400	0.0
K00407	0.0
K00406	1.0
K00405	1.0
K00404	0.0
K00158	26.0
K01342	0.0
K09388	0.0
K09386	0.0
K09384	33.0
K04094	380.0
K04095	376.0
K04096	1087.0
K04097	1.0
K04090	1.0
K04091	3.0
K04092	1.0
K04093	0.0
K04098	0.0
K04099	0.0
K01578	0.0
K01579	409.0
K01574	2.0
K01575	1.0
K01576	1.0
K01577	1.0
K01571	720.0
K01572	1351.0
K01573	0.0
K02009	442.0
K02008	3062.0
K02005	686.0
K02004	8315.0
K02007	672.0
K02006	4421.0
K02001	27.0
K02000	27.0
K02003	11054.0
K02002	54.0
K03065	0.0
K08952	0.0
K03060	846.0
K13809	0.0
K10948	0.0
K09607	0.0
K06125	0.0
K04337	0.0
K06120	28.0
K06121	0.0
K04336	0.0
K01127	0.0
K09703	3.0
K00004	1.0
K14699	0.0
K09702	45.0
K14698	0.0
K05311	45.0
K13829	1.0
K10943	0.0
K07291	0.0
K07290	0.0
K10206	936.0
K10202	19.0
K10208	0.0
K10209	2.0
K01966	1.0
K01965	1.0
K01964	5.0
K01963	361.0
K01962	226.0
K01961	1397.0
K01960	228.0
K01969	0.0
K01968	1.0
K07749	406.0
K07748	0.0
K07741	31.0
K07740	0.0
K07743	0.0
K07742	925.0
K07745	0.0
K07744	0.0
K07746	3.0
K01299	407.0
K01295	55.0
K01297	399.0
K02922	0.0
K05603	1.0
K02921	0.0
K02926	1129.0
K05607	0.0
K02924	0.0
K05605	0.0
K02928	0.0
K02929	0.0
K00216	0.0
K00217	0.0
K00214	0.0
K00215	1166.0
K00213	0.0
K00210	2.0
K00211	0.0
K00218	2.0
K00219	27.0
K01035	0.0
K01034	44.0
K04517	1120.0
K01740	1971.0
K01031	0.0
K01746	16.0
K01745	20.0
K01744	373.0
K01749	364.0
K01039	6.0
K04518	322.0
K09591	0.0
K14129	0.0
K14128	26.0
K14121	0.0
K14120	0.0
K14123	0.0
K14122	0.0
K14125	0.0
K14124	0.0
K14127	26.0
K14126	26.0
K03521	1052.0
K03520	2.0
K03523	983.0
K03522	1057.0
K03525	1155.0
K03524	1184.0
K03527	1097.0
K03526	1120.0
K03529	924.0
K03528	0.0
K06338	0.0
K02217	531.0
K03299	45.0
K03298	6.0
K13472	0.0
K03293	21.0
K03292	1607.0
K03291	0.0
K03290	0.0
K03297	373.0
K03296	1012.0
K03295	206.0
K03294	272.0
K13009	0.0
K12690	0.0
K09743	0.0
K06022	0.0
K07190	2.0
K06021	0.0
K07192	113.0
K06020	0.0
K06027	0.0
K06026	0.0
K09744	3.0
K07991	0.0
K08749	0.0
K09835	2.0
K09834	2.0
K10439	1872.0
K06351	0.0
K09833	2.0
K10925	0.0
K10924	0.0
K10927	0.0
K10926	0.0
K10923	0.0
K10922	0.0
K09629	0.0
K10697	2.0
K00179	492.0
K00172	178.0
K00171	138.0
K00170	155.0
K00177	543.0
K00176	545.0
K00175	797.0
K00174	759.0
K13478	0.0
K14338	1.0
K14339	0.0
K14335	0.0
K14337	0.0
K14330	2.0
K14331	2.0
K14333	2.0
K08918	0.0
K13479	108.0
K04078	1072.0
K04079	1121.0
K04076	144.0
K04077	1128.0
K04074	273.0
K04075	1071.0
K04072	1196.0
K04073	1.0
K04070	713.0
K04071	0.0
K14597	0.0
K13318	0.0
K08280	0.0
K13641	25.0
K13640	5.0
K13643	17.0
K13642	0.0
K02027	15995.0
K02026	28289.0
K02025	30538.0
K02024	0.0
K02023	421.0
K02022	9.0
K02021	0.0
K02020	417.0
K02029	1477.0
K02028	1647.0
K03886	0.0
K03887	0.0
K03884	0.0
K03885	218.0
K03881	0.0
K03888	0.0
K03889	0.0
K12998	0.0
K12999	0.0
K12992	107.0
K12993	0.0
K12990	367.0
K12991	0.0
K12996	5.0
K12997	1.0
K12994	0.0
K12995	0.0
K08979	0.0
K08978	978.0
K03088	9599.0
K03089	1.0
K03086	1583.0
K03087	13.0
K08971	0.0
K08970	1.0
K03082	1.0
K03080	0.0
K08974	1121.0
K13868	0.0
K00918	36.0
K01553	0.0
K12214	0.0
K11646	0.0
K11645	0.0
K11641	0.0
K11640	0.0
K12736	0.0
K12733	0.0
K07507	517.0
K07506	6.0
K07505	0.0
K07504	0.0
K07503	1.0
K07502	477.0
K07501	1.0
K07500	0.0
K07509	0.0
K07508	0.0
K11422	0.0
K08698	2.0
K10773	1179.0
K10774	0.0
K14286	0.0
K10778	1.0
K14287	0.0
K00140	49.0
K05501	0.0
K01903	5.0
K01902	5.0
K01905	27.0
K01904	0.0
K01907	1.0
K01906	0.0
K01909	0.0
K01908	1.0
K14534	169.0
K00147	1104.0
K07767	0.0
K07769	2.0
K07768	1.0
K06203	0.0
K06202	0.0
K09921	0.0
K09920	0.0
K09927	368.0
K09024	0.0
K09022	28.0
K09023	0.0
K09020	13.0
K09021	0.0
K02908	0.0
K02909	1126.0
K08218	206.0
K08219	0.0
K02904	1127.0
K02906	1129.0
K02907	1102.0
K02902	1070.0
K00230	6.0
K00231	3.0
K00232	0.0
K08976	1.0
K00234	0.0
K00239	344.0
K06209	830.0
K09928	29.0
K01015	0.0
K01014	1.0
K01012	1288.0
K01011	101.0
K01010	0.0
K08920	0.0
K14103	0.0
K14102	0.0
K14101	0.0
K14100	0.0
K14105	0.0
K14104	0.0
K14109	0.0
K14108	0.0
K06401	0.0
K00893	0.0
K13402	0.0
K12858	0.0
K03503	205.0
K03502	867.0
K03501	1128.0
K03500	922.0
K08924	0.0
K02278	179.0
K02279	278.0
K12977	0.0
K02276	5.0
K02277	0.0
K02274	5.0
K02275	5.0
K13450	0.0
K13451	0.0
K13452	0.0
K13454	0.0
K13455	0.0
K12509	0.0
K12508	1.0
K12507	4.0
K12506	110.0
K12500	0.0
K12503	0.0
K05926	0.0
K09728	0.0
K14587	13.0
K06597	0.0
K06596	5.0
K06595	0.0
K06599	0.0
K06598	0.0
K07978	2.0
K07979	2458.0
K07976	0.0
K14585	0.0
K10907	1308.0
K10906	0.0
K10901	0.0
K10909	0.0
K10908	0.0
K09819	3.0
K09818	3.0
K09817	1084.0
K09816	1079.0
K09815	1084.0
K06374	840.0
K06373	838.0
K09812	1499.0
K09811	1512.0
K09810	571.0
K09724	0.0
K14582	0.0
K09721	0.0
K04058	0.0
K04059	0.0
K04050	0.0
K04051	0.0
K04052	0.0
K04053	0.0
K04054	0.0
K04055	0.0
K04056	0.0
K04057	0.0
K01047	0.0
K08975	0.0
K10015	0.0
K10014	0.0
K10017	0.0
K10016	0.0
K10011	1.0
K10010	116.0
K10013	0.0
K10012	394.0
K10019	0.0
K10018	0.0
K13665	0.0
K13664	0.0
K13663	0.0
K13662	0.0
K13661	0.0
K13660	0.0
K13669	0.0
K13668	0.0
K07641	0.0
K01466	21.0
K13590	3.0
K01464	343.0
K01465	1117.0
K01462	1879.0
K01463	38.0
K01460	0.0
K01461	0.0
K13599	0.0
K13598	0.0
K01468	7.0
K01469	3.0
K09251	31.0
K09252	0.0
K02041	392.0
K02040	1188.0
K02043	0.0
K02045	47.0
K02044	396.0
K02047	47.0
K02046	47.0
K02049	2056.0
K02048	47.0
K05549	0.0
K05548	0.0
K06046	0.0
K03319	12.0
K03316	10.0
K03317	4.0
K03314	1.0
K03315	960.0
K03312	312.0
K03313	32.0
K03310	1539.0
K03311	230.0
K12052	0.0
K02945	1213.0
K06162	3.0
K06163	2.0
K06160	2.0
K06161	0.0
K06166	0.0
K00359	222.0
K06164	2.0
K06165	2.0
K06168	1067.0
K06169	3.0
K13020	0.0
K07158	0.0
K07159	0.0
K04835	0.0
K11621	0.0
K11991	0.0
K11622	0.0
K11996	4.0
K11627	0.0
K11626	26.0
K11629	0.0
K11628	0.0
K07561	0.0
K07560	1123.0
K07563	0.0
K07562	0.0
K07565	0.0
K07564	0.0
K07567	1510.0
K07566	1231.0
K07569	0.0
K07568	1248.0
K09925	0.0
K11199	0.0
K11198	0.0
K11192	0.0
K11191	0.0
K11196	0.0
K11195	0.0
K11194	0.0
K02492	622.0
K10713	0.0
K10710	96.0
K10711	34.0
K10716	0.0
K02490	53.0
K10714	0.0
K10715	0.0
K01929	1124.0
K01928	1099.0
K01923	1413.0
K01922	6.0
K01921	1164.0
K01920	3.0
K01926	1067.0
K01925	1127.0
K01924	1124.0
K07789	1.0
K07788	1.0
K07785	2.0
K07784	0.0
K07787	1.0
K07786	0.0
K07781	0.0
K07783	0.0
K07782	1.0
K05835	0.0
K06355	0.0
K14661	0.0
K09844	0.0
K00782	28.0
K00783	1129.0
K00784	1247.0
K00785	0.0
K00786	446.0
K00039	0.0
K00036	380.0
K00037	0.0
K00034	39.0
K00035	0.0
K00032	0.0
K00033	379.0
K00030	42.0
K00031	1029.0
K01259	34.0
K01258	867.0
K01255	440.0
K01256	6.0
K01251	794.0
K01250	177.0
K01253	0.0
K01252	0.0
K09008	0.0
K09009	1.0
K09000	6.0
K09001	5.0
K09002	520.0
K09003	0.0
K09004	35.0
K09005	34.0
K09006	0.0
K09007	0.0
K09846	0.0
K08234	561.0
K00258	0.0
K00259	37.0
K00252	1.0
K00253	1.0
K00256	1.0
K00257	334.0
K00254	0.0
K00255	0.0
K01079	24.0
K01078	1.0
K01071	2.0
K01070	3.0
K01073	0.0
K01077	608.0
K01076	121.0
K14472	0.0
K14471	0.0
K14470	0.0
K14475	9.0
K09841	0.0
K02788	18.0
K02782	3.0
K02783	124.0
K02781	93.0
K02786	20.0
K02787	0.0
K02784	3.0
K01060	121.0
K01787	28.0
K01786	686.0
K01785	1318.0
K01784	2117.0
K01783	1231.0
K01782	5.0
K01781	0.0
K01780	0.0
K01789	0.0
K01788	629.0
K02526	24.0
K02527	203.0
K02525	0.0
K02250	0.0
K02523	203.0
K02520	1081.0
K02521	0.0
K02258	0.0
K02259	4.0
K02528	1128.0
K02529	6693.0
K03781	578.0
K03780	57.0
K03783	960.0
K03782	5.0
K03785	210.0
K03784	332.0
K03787	600.0
K03786	933.0
K03789	886.0
K03788	0.0
K10700	0.0
K00342	231.0
K03124	0.0
K03120	0.0
K12527	107.0
K12526	0.0
K12525	1.0
K12524	405.0
K12523	0.0
K12522	0.0
K09789	202.0
K09788	19.0
K09787	917.0
K09786	124.0
K09785	0.0
K09781	1.0
K09780	3.0
K10961	0.0
K10960	2.0
K10963	0.0
K10962	0.0
K10965	0.0
K10964	0.0
K10966	0.0
K09879	0.0
K06318	0.0
K06311	0.0
K06310	63.0
K06312	0.0
K06314	0.0
K06317	179.0
K11389	0.0
K11386	0.0
K11387	0.0
K11384	0.0
K11385	0.0
K11382	0.0
K11383	0.0
K11381	0.0
K11949	0.0
K10380	0.0
K04032	23.0
K04033	0.0
K04030	46.0
K04031	573.0
K04036	0.0
K04037	2.0
K04034	27.0
K04035	18.0
K04038	2.0
K04039	2.0
K07046	4.0
K07047	274.0
K07044	0.0
K07045	544.0
K07042	901.0
K07043	679.0
K07040	837.0
K07041	0.0
K07048	36.0
K07049	0.0
K08664	0.0
K02584	1.0
K10039	106.0
K10038	0.0
K10037	0.0
K10036	21.0
K04788	0.0
K04789	0.0
K04784	1.0
K04785	0.0
K04786	0.0
K04787	0.0
K04780	0.0
K04781	5.0
K04782	0.0
K04783	0.0
K13601	0.0
K13603	0.0
K13602	0.0
K13605	0.0
K13604	0.0
K13607	4.0
K02404	166.0
K05783	0.0
K05782	0.0
K05781	2.0
K05780	2.0
K05787	0.0
K05786	1.0
K05785	0.0
K05784	0.0
K05789	0.0
K05788	1.0
K01442	874.0
K01443	860.0
K01444	26.0
K01446	1.0
K01447	393.0
K01448	2171.0
K01449	623.0
K14803	0.0
K02069	9.0
K05569	380.0
K08008	0.0
K02063	0.0
K05566	380.0
K05565	1.0
K05563	0.0
K05562	0.0
K05561	0.0
K02064	0.0
K03338	389.0
K03339	0.0
K03330	0.0
K03331	0.0
K03332	1.0
K03333	1.0
K03335	378.0
K03336	374.0
K03337	388.0
K12956	0.0
K12957	0.0
K12954	0.0
K12955	0.0
K12952	0.0
K12953	0.0
K12950	0.0
K12951	0.0
K14733	0.0
K00109	0.0
K06148	2706.0
K06149	0.0
K06144	0.0
K06145	1.0
K06146	0.0
K06147	13989.0
K06141	0.0
K06142	661.0
K06143	0.0
K11945	0.0
K08948	0.0
K08949	0.0
K00071	0.0
K14664	0.0
K13810	0.0
K14665	0.0
K03058	0.0
K11609	0.0
K11608	0.0
K14660	0.0
K11603	0.0
K11602	0.0
K11601	0.0
K11600	0.0
K11607	0.0
K11606	0.0
K11605	0.0
K11604	0.0
K10558	13.0
K10559	34.0
K10550	17.0
K10551	17.0
K10552	0.0
K10553	0.0
K10554	0.0
K10555	21.0
K10556	20.0
K10557	13.0
K03051	0.0
K03050	0.0
K07549	0.0
K07548	0.0
K07239	5.0
K07235	0.0
K07234	0.0
K07237	0.0
K07236	0.0
K07231	0.0
K07230	0.0
K07233	0.0
K07232	1.0
K02467	0.0
K05306	372.0
K05305	413.0
K05304	0.0
K05303	0.0
K05301	0.0
K02565	0.0
K08644	0.0
K08646	0.0
K08641	20.0
K08643	0.0
K08642	0.0
K12146	0.0
K00010	530.0
K00011	0.0
K00012	1276.0
K00013	1146.0
K00014	1218.0
K00016	1057.0
K09065	0.0
K08252	2.0
K08253	0.0
K08256	1.0
K08255	0.0
K08258	0.0
K08259	2.0
K00274	4.0
K00275	4.0
K00276	0.0
K00270	0.0
K00271	0.0
K00272	0.0
K00273	0.0
K00278	685.0
K00279	0.0
K12675	0.0
K01277	202.0
K01274	0.0
K01273	761.0
K01271	492.0
K01270	1050.0
K01278	203.0
K00906	1.0
K00904	9.0
K00903	6.0
K00901	250.0
K13785	0.0
K00908	5.0
K11149	0.0
K01053	3.0
K01051	3.0
K01057	4.0
K01056	1129.0
K01055	1.0
K01054	2.0
K01058	0.0
K02500	1094.0
K02501	1116.0
K02502	902.0
K02503	1129.0
K02504	0.0
K02505	0.0
K02506	0.0
K02507	0.0
K02508	0.0
K02509	1.0
K00291	0.0
K13410	0.0
K13148	0.0
K13419	0.0
K05825	0.0
K03106	1129.0
K03105	0.0
K03101	1528.0
K03100	2365.0
K12541	0.0
K12540	0.0
K12543	0.0
K12542	0.0
K12545	0.0
K12544	0.0
K12547	0.0
K12546	0.0
K12549	0.0
K06080	0.0
K11018	0.0
K11019	0.0
K11016	0.0
K11017	0.0
K11014	0.0
K11015	0.0
K11012	0.0
K11013	0.0
K11010	0.0
K11011	0.0
K06333	825.0
K06880	0.0
K06883	11.0
K06882	0.0
K09857	0.0
K06884	0.0
K06887	1.0
K06886	2.0
K06889	1798.0
K10942	0.0
K09859	0.0
K09858	1.0
K10947	2177.0
K10946	0.0
K10945	0.0
K10944	0.0
K13284	0.0
K00483	6.0
K00481	0.0
K00480	1.0
K00486	2.0
K00485	1.0
K00484	1.0
K09901	0.0
K10929	0.0
K07684	1.0
K07685	0.0
K07686	0.0
K07687	1.0
K07681	0.0
K07688	0.0
K07689	0.0
K10928	0.0
K04018	0.0
K04019	23.0
K04014	8.0
K04015	43.0
K04016	0.0
K04017	0.0
K04013	4.0
K07060	0.0
K07061	0.0
K07062	12.0
K07063	0.0
K07064	0.0
K07065	2.0
K07066	370.0
K07067	142.0
K07068	4.0
K07069	398.0
K01121	0.0
K13629	0.0
K13628	4.0
K13623	0.0
K13622	0.0
K13620	0.0
K13626	637.0
K08586	0.0
K08587	0.0
K01428	393.0
K01429	375.0
K01422	203.0
K01423	8.0
K01420	984.0
K01421	882.0
K01426	402.0
K01427	0.0
K01424	922.0
K01425	273.0
K08068	0.0
K07538	0.0
K13086	0.0
K13085	0.0
K07287	0.0
K07824	0.0
K07682	0.0
K02722	2.0
K12978	0.0
K12979	0.0
K12972	2.0
K12973	0.0
K12974	0.0
K12975	0.0
K12976	0.0
K07821	0.0
K07683	0.0
K14750	0.0
K14751	0.0
K14953	0.0
K12288	0.0
K12289	0.0
K12282	0.0
K12283	0.0
K12280	0.0
K12281	0.0
K12286	0.0
K12287	0.0
K12284	0.0
K12285	0.0
K11957	2.0
K11956	2.0
K11955	2.0
K11954	2.0
K11953	2.0
K11952	2.0
K11951	2.0
K11950	2.0
K11959	2.0
K11958	2.0
K13889	17.0
K13888	0.0
K11963	2.0
K07217	48.0
K07216	761.0
K07215	0.0
K07214	370.0
K07213	197.0
K07212	0.0
K07219	30.0
K07218	0.0
K12150	0.0
K08689	0.0
K08688	0.0
K00402	0.0
K00401	0.0
K11994	0.0
K00152	0.0
K01043	1.0
K00154	0.0
K00157	0.0
K00156	203.0
K10533	0.0
K10530	1.0
K10531	0.0
K10536	70.0
K10537	17.0
K10535	0.0
K10538	0.0
K10539	17.0
K00073	0.0
K13934	0.0
K00076	47.0
K00077	987.0
K00074	822.0
K00075	1071.0
K00078	0.0
K00079	3.0
K02290	5.0
K02563	1124.0
K02292	2.0
K08966	0.0
K02294	3.0
K08278	0.0
K08279	0.0
K08274	0.0
K08275	0.0
K08276	0.0
K08277	0.0
K00298	1.0
K00299	3.0
K00296	0.0
K00297	1284.0
K00294	1.0
K00292	0.0
K00293	0.0
K00290	518.0
K07757	1.0
K12089	0.0
K01210	0.0
K01213	0.0
K01212	402.0
K01215	2.0
K01214	0.0
K01217	0.0
K01216	0.0
K01219	2.0
K01218	424.0
K02749	0.0
K02746	55.0
K02747	47.0
K02744	113.0
K02745	49.0
K02742	0.0
K00924	13.0
K00925	1510.0
K00926	680.0
K00927	1129.0
K00928	1207.0
K00929	728.0
K12085	0.0
K02298	1.0
K02299	1.0
K02568	5.0
K02569	1.0
K02562	0.0
K02291	4.0
K02560	0.0
K02293	2.0
K02566	7.0
K02567	5.0
K02564	1151.0
K02297	1.0
K03169	2825.0
K03168	1077.0
K03163	0.0
K03162	0.0
K03167	0.0
K03166	0.0
K11038	0.0
K11039	0.0
K11030	0.0
K11031	0.0
K11032	0.0
K11033	0.0
K11034	0.0
K11035	0.0
K11036	0.0
K11037	0.0
K02546	0.0
K07668	156.0
K07669	0.0
K07666	0.0
K07667	1509.0
K07664	0.0
K07665	437.0
K07662	0.0
K07663	0.0
K07660	0.0
K07661	0.0
K03927	1520.0
K07008	4.0
K07009	307.0
K07002	1.0
K07003	708.0
K07000	3.0
K07001	846.0
K07006	7.0
K07007	1746.0
K07004	3.0
K07005	1353.0
K03921	0.0
K02956	1129.0
K09725	0.0
K09181	3.0
K08599	0.0
K08598	0.0
K08591	1279.0
K08590	213.0
K01156	13.0
K01154	1077.0
K01407	0.0
K01400	0.0
K01153	856.0
K01150	1.0
K01151	1114.0
K01408	0.0
K01409	1264.0
K01158	0.0
K01159	557.0
K05523	0.0
K05522	3.0
K05521	472.0
K05520	206.0
K05527	1.0
K05526	0.0
K05525	1.0
K05524	14.0
K05529	0.0
K14518	2.0
K14519	1.0
K05949	0.0
K01754	745.0
K05942	0.0
K01027	0.0
K02171	0.0
K02170	0.0
K02173	20.0
K02172	0.0
K01751	169.0
K06416	288.0
K06417	0.0
K06414	0.0
K06947	0.0
K03379	2.0
K03808	1.0
K03809	6.0
K03806	0.0
K06412	898.0
K03804	0.0
K12296	1.0
K03802	3.0
K03803	226.0
K06413	27.0
K10808	0.0
K06411	320.0
K01028	23.0
K01029	39.0
K11931	0.0
K11930	0.0
K11933	0.0
K11932	0.0
K11935	0.0
K11934	0.0
K11937	0.0
K11936	1.0
K11939	0.0
K11938	0.0
K10800	0.0
K06419	1.0
K11929	0.0
K07271	623.0
K07270	0.0
K07273	212.0
K07272	1.0
K07275	1.0
K07274	0.0
K07277	206.0
K07276	0.0
K07279	0.0
K07278	1.0
K10623	0.0
K02481	203.0
K11520	2.0
K02480	0.0
K08170	0.0
K02485	6.0
K02484	249.0
K02487	3.0
K08600	1914.0
K08603	0.0
K08602	314.0
K08605	0.0
K08604	0.0
K09956	0.0
K09957	0.0
K09954	1.0
K09955	1525.0
K09952	5.0
K09953	0.0
K09950	0.0
K09951	657.0
K09958	0.0
K09959	0.0
K07495	0.0
K07494	4.0
K07497	407.0
K07496	330.0
K07491	767.0
K07490	0.0
K07493	4.0
K07492	5.0
K07499	3.0
K07498	1.0
K11209	0.0
K11208	0.0
K11204	0.0
K11203	11.0
K11202	63.0
K11201	0.0
K11200	0.0
K00058	1541.0
K00059	2613.0
K00728	0.0
K00729	0.0
K00055	0.0
K00057	1141.0
K00050	406.0
K00051	0.0
K00720	2.0
K00721	439.0
K14424	0.0
K06033	0.0
K14189	0.0
K14188	2.0
K06364	0.0
K14187	1.0
K01239	139.0
K01238	4.0
K01897	1305.0
K01232	103.0
K01895	351.0
K01230	0.0
K01893	1044.0
K01236	1.0
K01235	1.0
K01890	1129.0
K02768	125.0
K02769	23.0
K02760	339.0
K02761	308.0
K02763	0.0
K02764	0.0
K02765	177.0
K00948	1679.0
K00949	901.0
K00942	1157.0
K00943	599.0
K00940	359.0
K00941	1962.0
K00946	434.0
K00947	3.0
K00944	0.0
K00945	3036.0
K01097	0.0
K01096	0.0
K01095	26.0
K01093	1.0
K01092	630.0
K01091	2672.0
K01090	1161.0
K03499	2925.0
K03498	2266.0
K03491	222.0
K03490	374.0
K03493	0.0
K03492	6.0
K03495	1124.0
K03497	2826.0
K03496	2853.0
K02817	0.0
K02814	1.0
K02815	4.0
K02810	152.0
K02548	266.0
K02549	30.0
K02818	0.0
K02819	388.0
K03637	176.0
K03636	6.0
K03147	1023.0
K03146	0.0
K08851	0.0
K06518	929.0
K09729	141.0
K06048	1.0
K06045	3.0
K06044	1.0
K09727	0.0
K09726	0.0
K06041	272.0
K09720	0.0
K09723	0.0
K06042	634.0
K09897	0.0
K09896	0.0
K09895	0.0
K09894	0.0
K09893	0.0
K09892	0.0
K09891	0.0
K09890	0.0
K09899	0.0
K09898	0.0
K03622	0.0
K07648	0.0
K07649	0.0
K07398	0.0
K07399	30.0
K11056	0.0
K11057	0.0
K11054	0.0
K11055	0.0
K07640	0.0
K07393	4.0
K07390	3.0
K07391	1098.0
K07644	1.0
K07645	0.0
K07646	1703.0
K07647	0.0
K10896	0.0
K07024	4719.0
K07025	1744.0
K07026	0.0
K07027	651.0
K07020	1.0
K07021	2.0
K07022	0.0
K07023	616.0
K07028	3.0
K07029	1893.0
K10094	0.0
K01390	0.0
K01392	0.0
K01399	0.0
K02673	0.0
K05893	0.0
K05897	0.0
K05896	925.0
K05895	517.0
K05899	0.0
K05898	0.0
K00555	0.0
K00554	739.0
K00557	0.0
K00556	203.0
K00551	0.0
K00559	0.0
K00558	1698.0
K01170	0.0
K01173	0.0
K01174	0.0
K01175	46.0
K01176	77.0
K01178	0.0
K01179	1140.0
K14578	0.0
K14579	0.0
K08951	0.0
K08950	0.0
K08953	0.0
K03828	3.0
K03829	0.0
K03820	206.0
K03821	2.0
K03822	0.0
K03823	997.0
K03824	1.0
K03825	19.0
K03826	930.0
K03827	240.0
K12248	0.0
K12246	0.0
K12247	0.0
K12242	0.0
K12243	0.0
K12240	0.0
K12241	0.0
K11919	0.0
K11918	0.0
K11913	0.0
K11912	0.0
K11911	0.0
K11910	0.0
K11917	0.0
K11916	0.0
K11915	0.0
K11914	0.0
K12068	0.0
K12069	0.0
K12062	0.0
K12063	0.0
K12060	0.0
K12061	0.0
K12066	0.0
K12067	0.0
K12064	0.0
K12065	0.0
K07259	216.0
K07258	2806.0
K07253	0.0
K07251	0.0
K07250	376.0
K07257	0.0
K07256	0.0
K07255	0.0
K07254	0.0
K05372	0.0
K05373	0.0
K05370	0.0
K05371	2.0
K05374	0.0
K05375	1.0
K09970	3.0
K09971	3.0
K09972	7.0
K09973	1.0
K09974	0.0
K09975	0.0
K09976	26.0
K09978	0.0
K09979	202.0
K11261	438.0
K11260	0.0
K11263	1.0
K11264	0.0
K10793	5.0
K10796	5.0
K10797	63.0
K10794	2.0
K10795	5.0
K00700	1602.0
K00701	0.0
K10798	0.0
K00703	1278.0
K00705	1085.0
K09828	0.0
K10133	0.0
K13053	0.0
K03192	2.0
K00964	0.0
K00965	833.0
K00966	174.0
K00960	0.0
K00961	0.0
K00962	1122.0
K00963	329.0
K00969	1141.0
K12681	0.0
K02703	10.0
K08364	0.0
K08365	0.0
K02706	5.0
K08363	0.0
K08361	0.0
K02708	2.0
K02709	2.0
K08368	1.0
K08369	7.0
K01615	132.0
K01617	0.0
K01616	0.0
K01611	267.0
K01610	777.0
K01613	485.0
K01612	0.0
K01619	1172.0
K01618	0.0
K02834	1129.0
K02835	1129.0
K05281	0.0
K03619	0.0
K03618	0.0
K03617	1136.0
K03616	71.0
K03615	1143.0
K03614	1110.0
K03613	1108.0
K03612	1053.0
K03611	0.0
K03610	1034.0
K09705	2.0
K09704	754.0
K09701	0.0
K09700	0.0
K09709	0.0
K06391	295.0
K06390	892.0
K06393	875.0
K06392	525.0
K06395	183.0
K06394	700.0
K06397	841.0
K06396	802.0
K06399	868.0
K06398	889.0
K06435	0.0
K11078	0.0
K11079	0.0
K11074	0.0
K11075	0.0
K11076	0.0
K11077	0.0
K11070	862.0
K11071	880.0
K11072	1238.0
K11073	0.0
K06935	0.0
K06934	60.0
K06937	17.0
K06936	5.0
K06931	0.0
K06930	0.0
K06933	0.0
K06932	0.0
K06939	0.0
K06938	0.0
K13381	0.0
K05916	1.0
K05917	0.0
K05914	0.0
K05915	0.0
K05912	0.0
K05913	0.0
K05910	0.0
K05911	0.0
K05918	0.0
K05919	794.0
K00392	2.0
K00390	61.0
K00397	0.0
K00395	0.0
K00394	58.0
K01884	0.0
K00399	0.0
K01886	1037.0
K01376	1.0
K01372	694.0
K09149	0.0
K09148	0.0
K01225	115.0
K09145	367.0
K09144	367.0
K09147	0.0
K09146	0.0
K09141	0.0
K09140	0.0
K09143	0.0
K09142	0.0
K05709	0.0
K05708	0.0
K05879	250.0
K05878	248.0
K05875	0.0
K05874	0.0
K05877	0.0
K05876	0.0
K05873	0.0
K00579	0.0
K00578	0.0
K00577	0.0
K00575	1215.0
K00574	411.0
K00573	2.0
K00571	1225.0
K00570	0.0
K01118	78.0
K01119	58.0
K01157	0.0
K01112	1.0
K01113	8.0
K04477	870.0
K01114	2.0
K01115	0.0
K08087	0.0
K01315	0.0
K08085	0.0
K08084	0.0
K08083	0.0
K08082	0.0
K08081	0.0
K08080	0.0
K01152	0.0
K01401	0.0
K09826	0.0
K06344	0.0
K06345	0.0
K09822	1.0
K06343	0.0
K10938	0.0
K06341	0.0
K10934	0.0
K10935	0.0
K10932	0.0
K11052	0.0
K10930	0.0
K06349	0.0
K11053	0.0
K10754	0.0
K01755	1470.0
K10200	103.0
K02132	0.0
K02137	0.0
K03840	0.0
K03841	3.0
K13028	0.0
K13799	5.0
K13798	0.0
K13795	0.0
K13794	0.0
K13021	0.0
K13792	0.0
K13791	0.0
K13790	0.0
K12268	0.0
K12269	17.0
K12262	1.0
K12263	0.0
K12264	0.0
K12265	0.0
K12266	0.0
K12267	1464.0
K01757	0.0
K12237	0.0
K13243	0.0
K13245	0.0
K13244	0.0
K13246	0.0
K03264	0.0
K03265	0.0
K03263	0.0
K03268	0.0
K03269	203.0
K12415	0.0
K10211	0.0
K09918	0.0
K09919	3.0
K06720	0.0
K09913	0.0
K09910	0.0
K09911	0.0
K09916	0.0
K09917	0.0
K06726	49.0
K09915	0.0
K11535	0.0
K11534	19.0
K11537	0.0
K11531	0.0
K11533	0.0
K11532	5.0
K11249	21.0
K11539	0.0
K00762	1456.0
K00763	927.0
K00760	1056.0
K00761	1128.0
K00766	931.0
K00767	658.0
K00764	1773.0
K00765	1105.0
K00768	818.0
K00769	1.0
K11059	0.0
K00186	0.0
K00187	0.0
K00184	25.0
K00185	9.0
K00183	29.0
K00180	694.0
K00188	0.0
K00189	0.0
K10110	554.0
K10111	0.0
K10112	948.0
K10113	0.0
K10114	0.0
K10115	0.0
K10116	0.0
K10117	1732.0
K10118	2159.0
K10119	2150.0
K04641	0.0
K04643	0.0
K04642	0.0
K13282	4.0
K00988	0.0
K00989	197.0
K00986	193.0
K00984	369.0
K00985	0.0
K00982	2.0
K00983	760.0
K00980	143.0
K00981	1129.0
K01585	205.0
K01584	1.0
K01586	1550.0
K13498	1.0
K01580	215.0
K01583	203.0
K01582	219.0
K13497	376.0
K01589	5.0
K01588	1123.0
K14941	0.0
K08347	0.0
K08348	0.0
K02720	5.0
K14949	0.0
K02723	2.0
K03459	0.0
K03458	422.0
K03455	207.0
K03457	37.0
K03451	86.0
K03981	0.0
K03980	254.0
K02614	175.0
K01639	923.0
K01638	2.0
K01637	1.0
K01636	19.0
K01635	0.0
K01634	1.0
K01633	328.0
K01632	1.0
K01631	0.0
K01630	13.0
K02615	1.0
K02588	371.0
K02589	510.0
K02858	3.0
K02859	1.0
K14051	0.0
K14053	0.0
K14052	0.0
K02852	3.0
K02853	1.0
K02850	0.0
K02851	0.0
K14059	235.0
K14058	3.0
K02586	141.0
K02587	256.0
K03679	0.0
K03671	2301.0
K03670	0.0
K03673	0.0
K03672	0.0
K03675	0.0
K03674	0.0
K03677	0.0
K03676	5.0
K09761	1099.0
K09760	280.0
K09763	2.0
K09762	906.0
K09765	811.0
K09764	148.0
K09767	160.0
K06006	0.0
K09769	221.0
K09768	542.0
K10353	0.0
K03187	392.0
K03186	599.0
K03185	3.0
K03184	0.0
K03183	632.0
K03182	585.0
K03181	0.0
K03189	392.0
K03188	392.0
K02715	2.0
K12455	0.0
K12454	3.0
K12453	0.0
K12452	21.0
K12451	0.0
K07358	0.0
K07356	0.0
K07357	1.0
K07354	0.0
K07355	0.0
K07352	0.0
K07353	0.0
K07350	0.0
K07351	0.0
K06919	148.0
K06918	1.0
K06917	27.0
K06916	1.0
K06915	401.0
K06914	0.0
K06913	0.0
K06912	0.0
K06911	239.0
K06910	380.0
K08986	0.0
K08987	3.0
K08984	0.0
K08985	0.0
K08982	6.0
K08983	0.0
K08980	0.0
K08981	5.0
K08988	0.0
K08989	0.0
K02252	0.0
K05934	640.0
K05936	645.0
K05937	0.0
K02253	0.0
K05939	1.0
K00378	1139.0
K00375	830.0
K00374	1.0
K00376	0.0
K00371	1.0
K00370	1.0
K00373	1.0
K00372	0.0
K01358	1709.0
K09166	0.0
K09165	1.0
K09164	1.0
K09163	176.0
K09162	0.0
K09161	0.0
K09160	1.0
K01354	1.0
K01355	0.0
K01356	1322.0
K05601	1.0
K05851	0.0
K03807	0.0
K05606	367.0
K02927	0.0
K05974	0.0
K03805	0.0
K05976	0.0
K00519	0.0
K00518	0.0
K03800	528.0
K00511	0.0
K00510	5.0
K03801	206.0
K00515	0.0
K00514	2.0
K00517	12.0
K05971	5.0
K03154	350.0
K11147	0.0
K05581	2.0
K05580	2.0
K05583	2.0
K05582	5.0
K05585	2.0
K05584	2.0
K05587	0.0
K05586	0.0
K05589	1.0
K03150	909.0
K03623	0.0
K03152	1486.0
K14200	0.0
K14201	0.0
K14202	0.0
K03621	1109.0
K14204	0.0
K14205	6.0
K01134	367.0
K01135	0.0
K01136	0.0
K01137	2.0
K01130	369.0
K01132	0.0
K01133	388.0
K01138	782.0
K01139	30.0
K02113	984.0
K02112	1168.0
K02111	1131.0
K02446	28.0
K02117	1103.0
K02116	380.0
K02115	1168.0
K02114	1168.0
K02119	831.0
K02118	1126.0
K02448	0.0
K01036	8.0
K03212	0.0
K13007	0.0
K13006	2.0
K13005	0.0
K13004	368.0
K13001	0.0
K06404	509.0
K01032	0.0
K06951	26.0
K03862	1.0
K03863	1.0
K06406	892.0
K06957	0.0
K05020	31.0
K06400	416.0
K06403	510.0
K06954	0.0
K10814	0.0
K10817	0.0
K10816	0.0
K07136	0.0
K03242	0.0
K03243	0.0
K12202	0.0
K12203	0.0
K12206	0.0
K12207	0.0
K12204	0.0
K12205	0.0
K12208	0.0
K12209	0.0
K13919	28.0
K13918	0.0
K06214	0.0
K06215	660.0
K09936	553.0
K06217	1124.0
K09930	1.0
K09931	3.0
K09932	0.0
K06213	509.0
K09938	0.0
K09939	203.0
K11517	0.0
K06337	0.0
K13301	0.0
K00748	208.0
K00745	1.0
K00743	0.0
K07165	0.0
K07164	233.0
K07167	2.0
K07166	861.0
K07161	28.0
K07160	49.0
K07163	0.0
K07162	20.0
K07169	0.0
K07168	0.0
K06336	0.0
K01839	799.0
K01838	201.0
K01835	226.0
K01834	3460.0
K01837	0.0
K01830	0.0
K00608	0.0
K02632	0.0
K02630	0.0
K02631	0.0
K08322	36.0
K08323	9.0
K08320	0.0
K08321	13.0
K08326	0.0
K08324	0.0
K08325	0.0
K01659	1.0
K01658	922.0
K02637	2.0
K01653	1523.0
K01652	2299.0
K01655	0.0
K01654	774.0
K01657	926.0
K02874	1129.0
K02875	0.0
K02876	1076.0
K02877	0.0
K02871	1116.0
K02873	0.0
K02878	1129.0
K02879	1112.0
K14070	0.0
K09749	1056.0
K09748	1073.0
K06023	1778.0
K09742	0.0
K09741	0.0
K09740	14.0
K09747	909.0
K09746	0.0
K09745	0.0
K06024	873.0
K03477	0.0
K03476	44.0
K03475	513.0
K03474	206.0
K03473	202.0
K03472	0.0
K03471	25.0
K03470	1059.0
K03478	385.0
K02304	950.0
K02305	0.0
K02302	26.0
K02303	3.0
K02300	1.0
K02301	4.0
K03653	0.0
K03652	65.0
K03651	3.0
K03650	1107.0
K03657	2728.0
K03656	0.0
K03655	1758.0
K03654	1034.0
K03658	367.0
K12439	0.0
K12431	0.0
K12430	0.0
K12433	0.0
K12432	0.0
K12435	0.0
K12434	0.0
K12437	0.0
K12436	0.0
K06979	4.0
K06978	411.0
K06971	110.0
K06970	0.0
K06973	1046.0
K06972	599.0
K06975	237.0
K06974	0.0
K06977	0.0
K06976	369.0
K07082	1084.0
K07083	202.0
K07080	320.0
K07081	1.0
K07086	2.0
K07087	0.0
K07084	10.0
K07085	406.0
K07088	1608.0
K07089	585.0
K01317	0.0
K11162	0.0
K11163	0.0
K11161	0.0
K11168	0.0
K00356	1.0
K00355	0.0
K00354	0.0
K00353	0.0
K00351	202.0
K00350	202.0
K05952	0.0
K05953	0.0
K05951	0.0
K05956	0.0
K05957	0.0
K00358	2.0
K00689	1.0
K00688	1736.0
K00681	95.0
K00680	991.0
K00683	0.0
K00685	0.0
K00684	4.0
K00687	1.0
K00686	0.0
K05831	0.0
K05830	0.0
K05833	756.0
K05832	714.0
K05834	0.0
K05837	1103.0
K05836	0.0
K05839	0.0
K05838	1.0
K07677	0.0
K00533	469.0
K00532	23.0
K00531	0.0
K00530	0.0
K00537	1048.0
K00536	0.0
K00535	5.0
K00534	0.0
K00539	0.0
K00538	0.0
K11029	0.0
K14260	109.0
K14261	0.0
K14266	0.0
K14267	1.0
K14268	0.0
K14269	0.0
K01337	0.0
K01338	1306.0
K02683	0.0
K02682	0.0
K02681	0.0
K02680	0.0
K02687	1100.0
K02686	0.0
K02685	0.0
K02689	2.0
K02688	6.0
K00824	403.0
K00827	0.0
K00826	1137.0
K00821	2088.0
K00820	1485.0
K00823	8.0
K00822	3.0
K00829	0.0
K00828	0.0
K01488	91.0
K01489	1105.0
K01484	0.0
K01485	415.0
K01486	394.0
K01487	108.0
K01480	951.0
K01481	0.0
K01482	4.0
K01483	0.0
K02469	1873.0
K02468	7.0
K02466	7.0
K02465	0.0
K02464	0.0
K02463	0.0
K02462	1.0
K02461	1.0
K02460	1.0
K08969	6.0
K13061	0.0
K13060	0.0
K13063	0.0
K13062	0.0
K13069	0.0
K08964	0.0
K06363	0.0
K03079	63.0
K06342	0.0
K03078	0.0
K13289	0.0
K13288	1.0
K13285	0.0
K13287	0.0
K13286	0.0
K13281	141.0
K13280	495.0
K13283	0.0
K00054	2.0
K04496	0.0
K05369	0.0
K05368	1.0
K03228	1.0
K03229	1.0
K00052	1097.0
K03222	1.0
K03223	0.0
K03220	0.0
K03221	0.0
K03226	1.0
K03227	1.0
K03224	1.0
K03225	0.0
K09482	0.0
K09483	0.0
K13836	0.0
K12228	0.0
K05360	0.0
K12224	0.0
K12225	0.0
K12226	0.0
K12227	0.0
K12220	0.0
K05363	37.0
K12222	0.0
K12223	0.0
K08681	681.0
K08680	27.0
K08683	0.0
K08682	0.0
K08685	0.0
K08684	0.0
K08687	0.0
K08686	0.0
K11755	1352.0
K11754	2727.0
K11751	1.0
K11750	0.0
K11753	2200.0
K11752	748.0
K02407	577.0
K13938	0.0
K13936	0.0
K13935	0.0
K02406	1302.0
K13933	0.0
K13932	0.0
K13931	0.0
K13930	0.0
K12088	0.0
K12081	0.0
K12082	0.0
K12083	0.0
K12084	0.0
K12086	0.0
K12087	0.0
K09611	0.0
K09612	0.0
K04940	0.0
K10085	0.0
K05394	0.0
K05395	0.0
K06340	0.0
K13043	0.0
K07149	168.0
K07148	203.0
K07147	8.0
K07146	1.0
K07145	5.0
K07144	0.0
K07143	0.0
K07142	0.0
K07141	155.0
K07140	4.0
K10156	0.0
K10150	0.0
K10620	0.0
K10621	0.0
K14028	0.0
K14029	0.0
K01817	938.0
K01816	2.0
K01815	638.0
K01814	1091.0
K01813	430.0
K01812	1111.0
K01811	2481.0
K01810	1147.0
K01819	0.0
K01818	133.0
K14580	0.0
K05379	0.0
K08304	3.0
K08305	0.0
K08306	0.0
K08307	203.0
K08300	4.0
K08301	925.0
K08302	132.0
K08303	2215.0
K08308	0.0
K08309	329.0
K14671	0.0
K14670	0.0
K14673	0.0
K14672	0.0
K01673	78.0
K01672	0.0
K01671	0.0
K01677	896.0
K01676	204.0
K01674	0.0
K01679	31.0
K01678	803.0
K02899	1076.0
K02896	0.0
K02897	260.0
K02895	1128.0
K02892	1129.0
K02890	1129.0
K10811	0.0
K02096	2.0
K02097	2.0
K02094	2.0
K02095	2.0
K02092	2.0
K02093	2.0
K02099	1352.0
K03411	975.0
K03410	1028.0
K03413	1468.0
K03412	334.0
K03415	96.0
K03414	1.0
K03417	1.0
K03416	0.0
K03418	0.0
K05376	0.0
K02320	0.0
K02322	0.0
K02323	0.0
K05377	0.0
K13542	941.0
K13543	0.0
K13540	0.0
K13541	5.0
K12145	0.0
K12144	0.0
K12147	0.0
K12410	1472.0
K12141	229.0
K12140	229.0
K12143	4.0
K12142	0.0
K12149	0.0
K12148	0.0
K07312	0.0
K07313	87.0
K07310	4.0
K07311	4.0
K07316	126.0
K07317	0.0
K07314	0.0
K07315	18.0
K07318	16.0
K07319	495.0
K03936	0.0
K03425	0.0
K03426	867.0
K03427	1065.0
K03420	0.0
K03421	0.0
K03422	0.0
K03423	0.0
K03756	0.0
K03757	0.0
K03206	0.0
K03755	0.0
K11144	39.0
K11145	916.0
K05972	0.0
K05973	1.0
K03752	23.0
K05978	0.0
K05979	30.0
K03753	33.0
K00331	231.0
K00330	231.0
K00333	28.0
K00332	28.0
K00335	844.0
K00334	956.0
K00337	231.0
K00336	1411.0
K00339	230.0
K00338	231.0
K03751	0.0
K06953	0.0
K06952	20.0
K06407	893.0
K06950	2424.0
K10819	19.0
K06956	21.0
K06955	3.0
K06402	167.0
K10815	0.0
K06959	1122.0
K06958	919.0
K06409	1821.0
K06408	444.0
K09129	0.0
K09128	35.0
K09123	33.0
K09122	0.0
K09121	651.0
K09120	0.0
K09127	0.0
K09126	5.0
K09125	1.0
K09124	26.0
K01233	0.0
K05819	0.0
K05818	0.0
K01896	0.0
K05813	989.0
K05812	1.0
K05811	0.0
K05810	820.0
K05817	0.0
K05816	1.0
K05815	396.0
K05814	43.0
K01894	1.0
K01892	1131.0
K01234	46.0
K01144	431.0
K01146	0.0
K01141	0.0
K01416	0.0
K11434	0.0
K01415	0.0
K06354	0.0
K01414	3.0
K09836	0.0
K01318	0.0
K01319	0.0
K01312	0.0
K06350	0.0
K02669	829.0
K02668	0.0
K02665	0.0
K02664	30.0
K02667	1.0
K02666	3.0
K02661	0.0
K02660	8.0
K02663	21.0
K02662	392.0
K00809	2.0
K00808	0.0
K00806	1155.0
K00805	915.0
K00804	0.0
K00803	9.0
K00802	0.0
K00801	2.0
K00800	756.0
K10921	0.0
K02409	622.0
K02408	1026.0
K02401	995.0
K02400	973.0
K02403	0.0
K02402	0.0
K02405	1029.0
K05364	667.0
K05367	1.0
K05366	2245.0
K10210	0.0
K10216	0.0
K13049	369.0
K13048	0.0
K13739	0.0
K10215	0.0
K06122	2.0
K13735	0.0
K13734	0.0
K13041	0.0
K13040	0.0
K13731	0.0
K13730	3.0
K13733	0.0
K13732	0.0
K04516	203.0
K03204	1.0
K03205	1959.0
K03207	0.0
K03200	1.0
K03201	0.0
K03202	0.0
K03203	0.0
K03208	0.0
K03758	12.0
K03759	0.0
K09469	0.0
K09461	1.0
K06204	2.0
K00178	0.0
K13950	0.0
K13953	4.0
K13955	0.0
K13954	61.0
K10920	0.0
K06324	0.0
K11777	28.0
K11779	1.0
K11778	0.0
K06325	0.0
K12600	0.0
K07432	0.0
K07430	0.0
K06326	0.0
K07128	0.0
K07121	0.0
K07120	1.0
K07123	0.0
K07122	0.0
K07125	0.0
K07124	756.0
K07127	0.0
K07126	229.0
K01870	1129.0
K01873	1496.0
K01872	1127.0
K01875	1129.0
K01874	1500.0
K01876	1206.0
K01879	36.0
K01878	36.0
K06321	0.0
K00476	0.0
K00477	0.0
K00474	0.0
K00472	0.0
K00470	0.0
K00471	0.0
K00478	0.0
K00479	0.0
K04775	0.0
K04774	1.0
K04777	0.0
K04776	0.0
K04771	0.0
K04770	0.0
K04773	217.0
K04772	0.0
K04779	0.0
K04778	0.0
K14657	0.0
K14656	0.0
K14654	0.0
K14653	0.0
K14652	952.0
K14659	0.0
K14658	0.0
K14386	0.0
K09926	0.0
K01699	0.0
K01698	687.0
K01695	952.0
K01697	1.0
K01696	977.0
K01690	1.0
K01693	917.0
K01692	106.0
K07227	0.0
K03439	1117.0
K03438	1613.0
K13380	0.0
K03928	20.0
K03925	851.0
K03924	1557.0
K03431	1236.0
K03926	3.0
K03437	1124.0
K03436	1585.0
K03435	0.0
K03434	0.0
K02348	28.0
K02342	553.0
K02343	1050.0
K02340	1076.0
K02341	1129.0
K02346	1368.0
K02347	27.0
K02344	0.0
K02345	0.0
K03697	235.0
K03696	1123.0
K03695	1130.0
K03694	1.0
K03693	1.0
K03692	0.0
K03690	0.0
K03699	1031.0
K03698	662.0
K13566	0.0
K12164	0.0
K07338	0.0
K07339	36.0
K07334	28.0
K07335	1192.0
K07336	3.0
K07337	0.0
K07330	0.0
K07331	0.0
K07332	0.0
K07333	0.0
K09695	1.0
K09694	1.0
K09697	36.0
K09696	36.0
K09691	1050.0
K09690	641.0
K09693	1.0
K09692	57.0
K09699	0.0
K09698	29.0
K07590	175.0
K07591	0.0
K07592	0.0
K05998	0.0
K05999	0.0
K05996	0.0
K05997	0.0
K05994	0.0
K05995	627.0
K05993	383.0
K05991	0.0
K10837	0.0
K00319	0.0
K00318	1.0
K00648	1224.0
K02545	0.0
K00645	1229.0
K00311	0.0
K00646	0.0
K00317	0.0
K00316	0.0
K00643	0.0
K00314	0.0
K02547	75.0
K06429	0.0
K06428	0.0
K06427	0.0
K02812	0.0
K06425	6.0
K06424	0.0
K06423	147.0
K06422	0.0
K06421	5.0
K02813	0.0
K02930	0.0
K03815	0.0
K05612	0.0
K03367	2.0
K03366	2.0
K03812	0.0
K03635	4.0
K03634	1.0
K03631	1028.0
K05969	0.0
K03630	1142.0
K03633	0.0
K03632	0.0
K01998	875.0
K01999	954.0
K01992	3739.0
K01993	461.0
K01990	6007.0
K01991	212.0
K01996	981.0
K01997	1003.0
K01994	0.0
K01995	1015.0
K03148	161.0
K03639	253.0
K05692	0.0
K03638	3.0
K00869	2.0
K00868	792.0
K00861	0.0
K00860	23.0
K00863	16.0
K00862	0.0
K00865	638.0
K00864	1307.0
K00867	3.0
K00866	0.0
K01192	1756.0
K01190	3300.0
K01191	2033.0
K01197	18.0
K01194	1.0
K01195	745.0
K01198	417.0
K01199	0.0
K00656	2690.0
K00657	614.0
K00306	0.0
K14591	2.0
K00300	0.0
K00653	0.0
K13715	0.0
K13713	0.0
K00650	0.0
K00651	914.0
K14596	0.0
K02647	1818.0
K14598	0.0
K02643	0.0
K02642	0.0
K02641	2.0
K02640	2.0
K03594	248.0
K03595	1129.0
K03596	1074.0
K03597	0.0
K03590	320.0
K03591	0.0
K03592	52.0
K03593	206.0
K03598	0.0
K03599	0.0
K01736	1123.0
K01737	362.0
K01734	1337.0
K01735	755.0
K01732	0.0
K01733	1152.0
K01730	367.0
K01731	0.0
K06049	0.0
K01738	1697.0
K01739	4.0
K11809	0.0
K05343	71.0
K02422	1153.0
K02421	995.0
K05340	1.0
K02427	1.0
K05346	16.0
K02425	0.0
K02424	0.0
K05349	4106.0
K02428	213.0
K03770	203.0
K03771	203.0
K03772	0.0
K03773	203.0
K03774	8.0
K03775	203.0
K03776	0.0
K03777	0.0
K03778	1039.0
K03779	40.0
K09722	0.0
K08174	0.0
K14114	0.0
K13979	1.0
K13237	0.0
K14440	0.0
K09992	368.0
K09990	0.0
K09991	0.0
K09996	0.0
K09997	0.0
K09994	0.0
K14110	0.0
K09998	0.0
K09999	0.0
K14111	0.0
K14113	0.0
K14449	0.0
K10213	5.0
K14118	0.0
K11711	24.0
K11710	1.0
K11712	53.0
K11717	1539.0
K11719	1.0
K06857	0.0
K10440	1344.0
K10441	1214.0
K07103	0.0
K07102	0.0
K07101	2.0
K07100	2.0
K07107	1180.0
K07106	28.0
K07105	639.0
K07456	1118.0
K07459	2.0
K07458	23.0
K07109	0.0
K07108	0.0
K10198	0.0
K10199	0.0
K10190	1446.0
K10191	0.0
K10192	54.0
K10193	10.0
K10194	20.0
K10195	0.0
K10196	0.0
K10197	0.0
K15013	0.0
K01858	16.0
K15016	0.0
K15017	0.0
K01853	0.0
K01852	0.0
K01851	0.0
K01850	4.0
K01857	0.0
K01856	0.0
K01854	1307.0
K07539	0.0
K08478	0.0
K08479	2.0
K08476	0.0
K08477	0.0
K08475	0.0
K00450	5.0
K00451	1.0
K00452	0.0
K00453	1.0
K00455	0.0
K00456	0.0
K00457	4.0
K00106	0.0
K00459	2.0
K00104	142.0
K00105	0.0
K00102	0.0
K00103	0.0
K00100	1782.0
K00101	1.0
K01509	0.0
K04759	1922.0
K04758	2445.0
K04757	137.0
K01504	0.0
K04755	4.0
K04754	0.0
K04753	0.0
K04752	1.0
K04751	754.0
K01502	1.0
K14631	0.0
K05359	0.0
K14632	0.0
K07536	0.0
K12080	0.0
K02364	0.0
K12369	4.0
K02361	1.0
K02362	0.0
K02363	0.0
K13509	0.0
K13503	0.0
K13500	0.0
K12109	0.0
K12108	0.0
K12101	0.0
K12100	0.0
K12103	0.0
K12102	0.0
K12105	0.0
K12104	0.0
K12107	0.0
K12106	0.0
K11023	0.0
K03014	0.0
K08906	5.0
K08904	0.0
K08900	0.0
K06223	842.0
K06199	332.0
K06198	2.0
K06197	3.0
K06196	684.0
K06194	202.0
K06193	27.0
K06192	0.0
K06191	1.0
K06190	1.0
K11104	401.0
K11105	391.0
K11106	0.0
K11107	0.0
K11102	2.0
K11103	1.0
K07862	24.0
K00666	545.0
K00663	1.0
K00662	376.0
K00661	1223.0
K00660	1.0
K06997	1123.0
K06996	4.0
K06995	0.0
K10852	11.0
K06993	0.0
K06992	0.0
K06991	3.0
K06990	1.0
K11050	0.0
K06999	5.0
K06998	428.0
K05338	0.0
K11051	0.0
K06441	0.0
K06440	0.0
K06443	1.0
K06442	923.0
K06445	3.0
K06447	0.0
K06446	4.0
K06309	0.0
K05686	0.0
K02655	0.0
K07392	0.0
K00595	1200.0
K00594	0.0
K00596	0.0
K00599	2264.0
K00598	9.0
K02657	8.0
K07642	0.0
K07643	0.0
K07396	0.0
K07397	8.0
K07394	0.0
K07395	3.0
K04102	0.0
K04103	0.0
K04100	0.0
K04101	0.0
K04107	0.0
K04105	0.0
K04108	0.0
K04109	0.0
K07716	0.0
K07717	19.0
K07714	1.0
K07715	0.0
K07712	1.0
K07713	1.0
K07710	1.0
K07711	0.0
K07718	5209.0
K07719	22.0
K00843	0.0
K00842	0.0
K00841	2.0
K00840	0.0
K00847	1133.0
K00846	0.0
K00845	2271.0
K00844	16.0
K00849	1088.0
K00848	573.0
K06302	0.0
K13771	1.0
K13770	27.0
K13772	0.0
K13775	1.0
K13774	0.0
K13777	0.0
K13776	0.0
K13779	0.0
K13778	0.0
K02621	229.0
K02992	1127.0
K02623	0.0
K08286	0.0
K08281	8.0
K02996	1105.0
K02995	0.0
K02994	1129.0
K02629	0.0
K02628	0.0
K08289	203.0
K08288	0.0
K03578	1.0
K03579	1.0
K03576	1.0
K03577	367.0
K03574	2499.0
K03575	419.0
K03572	1118.0
K03573	0.0
K03570	1123.0
K03571	758.0
K01710	1710.0
K01711	668.0
K01712	17.0
K01713	0.0
K01714	1993.0
K01715	601.0
K01716	1.0
K01718	0.0
K01719	204.0
K03081	0.0
K02199	1.0
K02198	5.0
K14170	1516.0
K02193	1.0
K02192	36.0
K02191	20.0
K02190	639.0
K02197	5.0
K02196	0.0
K02195	5.0
K02194	5.0
K03718	203.0
K03719	485.0
K03712	969.0
K03713	1.0
K03710	1217.0
K03711	1708.0
K03716	577.0
K03717	1.0
K03715	26.0
K07129	0.0
K00045	0.0
K13995	0.0
K13994	0.0
K13991	0.0
K13990	202.0
K13993	408.0
K13992	0.0
K06298	620.0
K06299	0.0
K06294	0.0
K06295	445.0
K06296	153.0
K06297	134.0
K06290	0.0
K06291	0.0
K06292	0.0
K06293	0.0
K12743	0.0
K00248	685.0
K06426	0.0
K11739	0.0
K11738	0.0
K11733	0.0
K11732	0.0
K11731	1.0
K11737	0.0
K11736	0.0
K11735	0.0
K11734	0.0
K06870	0.0
K06871	1804.0
K06872	872.0
K06873	2.0
K06874	0.0
K06875	0.0
K06876	3.0
K06877	393.0
K06878	3.0
K06879	0.0
K07478	1504.0
K12645	0.0
K07479	0.0
K07473	850.0
K07472	0.0
K07471	0.0
K07470	0.0
K07477	0.0
K07476	0.0
K07474	13.0
K15038	0.0
K15039	0.0
K15034	1.0
K15036	2.0
K15037	0.0
K08738	1.0
K06420	0.0
K00128	707.0
K00129	0.0
K00438	0.0
K00432	176.0
K00433	369.0
K00122	1.0
K00123	82.0
K00124	58.0
K00125	0.0
K00126	0.0
K00127	31.0
K08973	4.0
K14348	0.0
K14347	0.0
K14340	0.0
K08972	37.0
K01525	1.0
K01524	1563.0
K01523	115.0
K01521	0.0
K01520	1540.0
K01529	31.0
K08977	3.0
K03969	144.0
K08929	0.0
K02388	1026.0
K02389	1022.0
K02386	1.0
K02387	1026.0
K02384	0.0
K02385	979.0
K02382	0.0
K02380	27.0
K02381	0.0
K05386	0.0
K13524	0.0
K13525	2.0
K13527	1.0
K13520	0.0
K13522	0.0
K13529	0.0
K03385	4.0
K03384	0.0
K03387	203.0
K03386	478.0
K03381	0.0
K03380	0.0
K03383	0.0
K03382	69.0
K03389	278.0
K03388	272.0
K05356	5.0
K12344	0.0
K12343	0.0
K12342	0.0
K12341	0.0
K12340	203.0
K02430	0.0
K12349	0.0
K05351	0.0
K11694	17.0
K11695	0.0
K11690	284.0
K05352	0.0
K11693	0.0
K08928	0.0
K03433	0.0
K13832	0.0
K03039	0.0
K03432	0.0
K06607	0.0
K06606	20.0
K06605	8.0
K03430	392.0
K06603	149.0
K06602	0.0
K06601	0.0
K06600	0.0
K05358	0.0
K06609	0.0
K06608	14.0
K03923	0.0
K03922	0.0
K11472	3.0
K11473	30.0
K11474	0.0
K11475	0.0
K11476	0.0
K11477	0.0
K00601	0.0
K00600	1059.0
K00603	27.0
K03746	1.0
K00605	618.0
K00604	1129.0
K00607	0.0
K00606	414.0
K00609	1084.0
K03741	269.0
K03740	2.0
K03743	102.0
K10873	0.0
K03214	0.0
K14068	0.0
K13317	0.0
K06360	0.0
K14069	0.0
K08078	0.0
K09650	0.0
K06361	0.0
K07802	0.0
K07803	0.0
K07800	0.0
K07801	0.0
K07806	0.0
K07807	0.0
K07804	0.0
K07805	0.0
K06362	0.0
K01172	0.0
K10257	0.0
K10255	3.0
K10254	1017.0
K10253	0.0
K10918	0.0
K04128	0.0
K01958	97.0
K01959	0.0
K01956	1136.0
K01957	0.0
K04126	0.0
K04127	0.0
K01952	1159.0
K01953	1375.0
K01950	1121.0
K01951	1501.0
K07730	0.0
K07731	0.0
K07732	0.0
K07733	1.0
K07734	1.0
K07735	2.0
K07736	1166.0
K07737	2805.0
K07738	877.0
K07739	4.0
K06365	0.0
K06366	0.0
K06367	0.0
K10910	0.0
K10911	0.0
K04382	0.0
K10775	0.0
K02609	1.0
K02979	0.0
K02978	0.0
K06368	0.0
K02975	0.0
K02974	0.0
K02977	0.0
K02976	0.0
K03558	1.0
K03559	213.0
K03550	1102.0
K03551	1129.0
K03552	0.0
K03553	1499.0
K03554	1.0
K03555	1119.0
K03556	523.0
K03557	0.0
K01778	1080.0
K01779	155.0
K06369	0.0
K01772	11.0
K01770	1067.0
K01771	0.0
K01776	1066.0
K01777	4.0
K01774	0.0
K01775	1549.0
K05385	0.0
K05384	0.0
K05383	0.0
K05382	0.0
K05381	0.0
K08159	17.0
K14153	31.0
K14154	0.0
K14155	1135.0
K08152	1.0
K08156	205.0
K08076	0.0
K12809	0.0
K05297	19.0
K03734	1337.0
K03735	42.0
K03736	42.0
K03737	1141.0
K03731	0.0
K03732	0.0
K03733	234.0
K03738	56.0
K03739	2.0
K08139	0.0
K06994	4.0
K12660	0.0
K12661	2.0
K07450	0.0
K08719	0.0
K08717	0.0
K08715	3.0
K08714	0.0
K08713	0.0
K08710	0.0
K11311	0.0
K11312	26.0
K00141	0.0
K00146	0.0
K00411	0.0
K00412	0.0
K00145	2099.0
K00148	0.0
K14367	0.0
K14366	0.0
K08954	0.0
K08384	1367.0
K14369	0.0
K14368	0.0
K14091	367.0
K14090	371.0
K14093	0.0
K14092	0.0
K14095	0.0
K14094	0.0
K14097	0.0
K14096	0.0
K14099	0.0
K14098	0.0
K02848	0.0
K01541	0.0
K04712	0.0
K04711	0.0
K01545	0.0
K01547	691.0
K01546	691.0
K01548	658.0
K04719	0.0
K04718	0.0
K02018	535.0
K02019	106.0
K02016	2026.0
K02017	28.0
K02014	707.0
K02015	2482.0
K02012	792.0
K02013	1917.0
K02010	326.0
K02011	737.0
K04515	0.0
K03943	0.0
K03941	0.0
K03940	0.0
K00313	35.0
K04060	0.0
K01608	374.0
K08942	0.0
K08943	0.0
K08940	0.0
K08941	0.0
K08946	0.0
K08947	0.0
K08944	0.0
K08945	0.0
K03059	0.0
K13811	0.0
K13812	0.0
K13815	0.0
K13816	0.0
K13818	0.0
K13819	0.0
K03053	0.0
K03052	0.0
K03055	0.0
K03054	0.0
K03057	0.0
K03056	0.0
K06222	0.0
K11418	0.0
K11410	0.0
K11415	0.0
K00622	0.0
K00621	0.0
K00620	1986.0
K00627	34.0
K00626	704.0
K00625	1007.0
K00624	0.0
K02805	396.0
K02552	30.0
K02550	0.0
K02556	1012.0
K02803	0.0
K02554	0.0
K07280	0.0
K07281	0.0
K07282	956.0
K07283	0.0
K07284	347.0
K07285	0.0
K07286	0.0
K08217	897.0
K07288	0.0
K07289	1.0
K07534	0.0
K07535	4.0
K07533	602.0
K07822	0.0
K07823	0.0
K08699	2.0
K00088	1491.0
K00087	139.0
K00086	400.0
K00082	3.0
K10239	0.0
K10238	0.0
K10231	45.0
K10230	1.0
K10233	0.0
K10232	0.0
K10235	0.0
K10234	0.0
K10237	0.0
K10236	0.0
K08353	0.0
K01970	0.0
K01971	68.0
K01972	1214.0
K01973	0.0
K01974	0.0
K01975	138.0
K01976	0.0
K07758	0.0
K05990	0.0
K07752	0.0
K07753	0.0
K07751	0.0
K13786	0.0
K07755	0.0
K07442	1.0
K08352	12.0
K07115	1.0
K07441	0.0
K07634	0.0
K07446	0.0
K07111	0.0
K07444	894.0
K07445	1.0
K00647	1.0
K07449	0.0
K00641	206.0
K00640	1530.0
K01289	0.0
K01282	0.0
K01283	0.0
K01280	0.0
K01281	2.0
K01286	216.0
K01284	405.0
K02954	1154.0
K02952	1129.0
K02950	1076.0
K00155	1.0
K02959	1129.0
K00887	0.0
K00886	1.0
K00885	0.0
K00884	0.0
K00883	17.0
K00882	381.0
K00881	21.0
K00880	129.0
K00053	1084.0
K14048	0.0
K01026	110.0
K01756	1104.0
K01025	0.0
K01750	28.0
K01023	13.0
K01752	1571.0
K01753	28.0
K14583	0.0
K01758	18.0
K01759	1290.0
K09565	0.0
K09568	0.0
K08173	0.0
K08172	0.0
K02483	411.0
K02482	0.0
K08177	57.0
K08176	0.0
K08175	0.0
K02486	0.0
K02489	0.0
K02488	5.0
K08178	0.0
K14138	181.0
K14136	0.0
K09713	0.0
K09714	0.0
K09715	0.0
K03532	0.0
K03533	0.0
K03530	1753.0
K03531	1105.0
K03536	1124.0
K03537	0.0
K03534	618.0
K03535	0.0
K03538	0.0
K03539	0.0
K14451	0.0
K14450	0.0
K02225	0.0
K02224	1335.0
K02227	778.0
K02226	859.0
K02221	159.0
K14107	0.0
K02229	1.0
K02228	0.0
K14106	0.0
K00441	20.0
K03288	0.0
K03289	0.0
K03284	1532.0
K03285	0.0
K03286	2.0
K03287	208.0
K03280	0.0
K03281	206.0
K03282	1030.0
K00440	0.0
K13677	0.0
K12790	0.0
K09639	0.0
K12688	0.0
K12689	0.0
K12686	0.0
K12687	0.0
K12684	0.0
K12685	0.0
K12682	0.0
K12683	0.0
K12680	0.0
K11889	0.0
K08884	1041.0
K11085	572.0
K11084	0.0
K11081	0.0
K11080	0.0
K11083	0.0
K11082	0.0
K11089	0.0
K08777	0.0
K08776	0.0
K06346	867.0
K06347	0.0
K09824	0.0
K09825	1005.0
K09823	1.0
K09820	3.0
K10939	0.0
K10936	0.0
K10937	0.0
K10933	0.0
K06348	0.0
K09829	0.0
K11337	0.0
K11336	0.0
K11335	0.0
K11334	0.0
K11333	0.0
K11332	2.0
K11331	0.0
K11330	0.0
K00169	178.0
K00164	2.0
K00166	0.0
K00167	0.0
K00161	37.0
K00162	37.0
K00163	1.0
K10689	0.0
K10680	4.0
K10681	0.0
K10682	0.0
K04083	922.0
K04082	0.0
K04081	0.0
K04080	1.0
K04087	37.0
K04086	0.0
K04085	1.0
K04084	0.0
K04088	36.0
K01569	0.0
K01568	0.0
K01563	3.0
K01561	0.0
K01560	452.0
K01567	2.0
K01565	0.0
K01564	0.0
K02038	1152.0
K02039	1124.0
K02030	2562.0
K02031	3371.0
K02032	3441.0
K02033	3953.0
K02034	4160.0
K02035	4353.0
K02036	1134.0
K02037	1135.0
K05556	0.0
K13658	0.0
K13659	0.0
K13656	0.0
K13657	0.0
K13654	0.0
K13655	4.0
K13652	369.0
K13653	2340.0
K13650	0.0
K13651	0.0
K05555	0.0
K05552	0.0
K02057	2229.0
K05550	0.0
K05551	0.0
K12308	2680.0
K12306	0.0
K03073	1096.0
K03072	195.0
K03071	1.0
K03070	1146.0
K03077	23.0
K03076	1093.0
K03075	1053.0
K03074	282.0
K08965	7.0
K08967	1.0
K08961	0.0
K08963	600.0
K13873	0.0
K13876	0.0
K13874	0.0
K13875	0.0
K06139	0.0
K06138	0.0
K06135	0.0
K06134	0.0
K06137	3.0
K06136	0.0
K06131	1609.0
K06133	745.0
K06132	0.0
K02600	1129.0
K07389	2.0
K07388	0.0
K04747	0.0
K01516	1076.0
K09977	0.0
K07518	0.0
K07519	1.0
K11437	0.0
K07512	0.0
K07516	4.0
K10212	16.0
K10747	0.0
K10217	0.0
K10219	0.0
K10218	0.0
K10748	0.0
K01912	969.0
K01913	0.0
K01910	16.0
K01911	36.0
K01916	2.0
K01917	0.0
K01914	1034.0
K01915	2433.0
K01918	431.0
K01919	13.0
K07774	0.0
K07775	189.0
K07776	10.0
K07777	138.0
K07770	19.0
K07771	0.0
K07772	0.0
K07773	0.0
K07778	3.0
K01193	1128.0
K04340	0.0
K04341	0.0
K04342	0.0
K04343	0.0
K12986	0.0
K04691	0.0
K02931	1105.0
K02933	1129.0
K02935	1129.0
K02936	0.0
K02939	1129.0
K00205	0.0
K00204	0.0
K00207	0.0
K00206	0.0
K00201	0.0
K00200	0.0
K00203	0.0
K00202	0.0
K00209	0.0
K00208	207.0
K01000	1494.0
K01001	0.0
K01002	47.0
K01003	6.0
K01004	0.0
K01005	62.0
K01006	1113.0
K01007	202.0
K01008	242.0
K10855	0.0
K14115	0.0
K14116	0.0
K14441	1117.0
K14446	0.0
K14447	0.0
K14112	0.0
K14445	0.0
K08195	0.0
K08194	0.0
K14448	0.0
K08196	0.0
K08191	203.0
K14119	0.0
K08193	0.0
K00702	194.0
K10799	0.0
K03518	450.0
K03519	34.0
K09719	0.0
K10856	0.0
K03516	0.0
K03517	568.0
K02205	0.0
K02204	27.0
K02203	581.0
K02201	0.0
K02200	1.0
K13714	0.0
K13461	0.0
K12518	0.0
K12519	0.0
K12517	0.0
K12514	0.0
K12515	0.0
K12512	0.0
K12513	0.0
K12510	761.0
K12511	226.0
K07183	893.0
K07182	3.0
K07181	429.0
K07180	124.0
K07186	0.0
K07185	218.0
K07184	0.0
K09800	4.0
K09801	0.0
K09802	0.0
K09803	8.0
K09804	0.0
K09805	0.0
K09806	1.0
K09807	632.0
K09808	407.0
K09809	8.0
K10912	0.0
K10913	0.0
K10914	45.0
K10915	0.0
K10916	0.0
K10917	0.0
K11358	696.0
K11355	2.0
K11354	0.0
K11357	0.0
K11356	2.0
K04069	3664.0
K04068	1157.0
K04065	0.0
K04064	0.0
K04067	0.0
K04066	1122.0
K04061	616.0
K09716	0.0
K04063	2.0
K04062	0.0
K10006	1.0
K10007	1.0
K10004	1.0
K10005	1.0
K10002	1.0
K10003	1.0
K10000	0.0
K10001	3.0
K09717	0.0
K10008	1.0
K10009	0.0
K02491	0.0
K14588	0.0
K14581	0.0
K13678	20.0
K13679	0.0
K11633	0.0
K13670	0.0
K13671	0.0
K11987	0.0
K11636	0.0
K11634	0.0
K13582	0.0
K13583	0.0
K13580	0.0
K13581	0.0
K13586	0.0
K13587	0.0
K13584	0.0
K13585	0.0
K13588	0.0
K13589	0.0
K02052	39.0
K02053	41.0
K02050	2486.0
K02051	2294.0
K02056	1211.0
K05553	0.0
K02054	39.0
K02055	40.0
K02058	236.0
K02059	0.0
K05558	0.0
K05559	0.0
K03895	0.0
K03894	0.0
K03897	1.0
K03896	0.0
K03891	0.0
K03890	0.0
K03893	0.0
K03892	1976.0
K02423	0.0
K05342	0.0
K05341	26.0
K12989	0.0
K12988	0.0
K02420	973.0
K12981	0.0
K12980	0.0
K12983	0.0
K12982	0.0
K12985	0.0
K12984	0.0
K12987	0.0
K02426	206.0
K13854	0.0
K03098	202.0
K13853	120.0
K03095	2.0
K05344	0.0
K03091	3626.0
K03090	126.0
K03093	430.0
K03092	393.0
K06113	0.0
K09632	0.0
K02429	405.0
K06118	2.0
K05716	0.0
K04844	5.0
K11632	0.0
K11630	0.0
K11631	2.0
K11637	0.0
K11635	2.0
K11638	0.0
K11639	0.0
K07572	0.0
K07573	0.0
K07570	4.0
K07571	294.0
K07576	629.0
K07577	1.0
K07574	913.0
K07575	0.0
K07578	0.0
K07579	0.0
K11189	1880.0
K11184	522.0
K11187	0.0
K11180	27.0
K11181	27.0
K11183	1.0
K10764	0.0
K10763	0.0
K10762	0.0
K01938	1124.0
K01939	1120.0
K01934	928.0
K01935	226.0
K01937	1124.0
K01930	0.0
K01932	0.0
K01933	1488.0
K07798	1.0
K07799	1.0
K07796	0.0
K07797	0.0
K07794	14.0
K07795	6.0
K07792	0.0
K07793	204.0
K07790	0.0
K07791	0.0
K06379	892.0
K00968	367.0
K06378	836.0
K06377	0.0
K06376	0.0
K06375	0.0
K09814	0.0
K09813	0.0
K06372	0.0
K06371	0.0
K06370	0.0
K01249	0.0
K01246	647.0
K01247	8.0
K01244	0.0
K01243	676.0
K08919	0.0
K01241	1.0
K02919	628.0
K02913	1072.0
K02912	0.0
K02911	1075.0
K02910	0.0
K02917	0.0
K02916	1129.0
K02915	0.0
K02914	1113.0
K00228	4.0
K00227	0.0
K00226	1345.0
K00224	0.0
K00223	0.0
K00222	0.0
K00221	0.0
K00220	0.0
K01798	0.0
K01799	29.0
K01068	0.0
K01069	98.0
K01062	0.0
K01791	1006.0
K01792	0.0
K01061	8.0
K01066	12.0
K01067	17.0
K01796	5.0
K01797	2.0
K05499	398.0
K14468	0.0
K14469	0.0
K14465	0.0
K14466	0.0
K14467	0.0
K10834	0.0
K10833	0.0
K02266	0.0
K03793	0.0
K03790	26.0
K03791	0.0
K03796	0.0
K03797	1460.0
K03794	0.0
K03795	3.0
K03798	2332.0
K03799	6.0
K13448	0.0
K12538	0.0
K12539	0.0
K12530	0.0
K12531	0.0
K12532	0.0
K12533	0.0
K12534	0.0
K12535	0.0
K12536	0.0
K12537	0.0
K03136	0.0
K09790	298.0
K09791	1.0
K09792	0.0
K09793	231.0
K09794	0.0
K09795	1.0
K09796	1.0
K09797	576.0
K09798	1.0
K09799	1.0
K10972	0.0
K10973	0.0
K10977	13.0
K10974	434.0
K10975	0.0
K10978	0.0
K10979	36.0
K06308	0.0
K00315	0.0
K09862	1.0
K06303	0.0
K09860	0.0
K09861	870.0
K06306	107.0
K06307	0.0
K06305	0.0
K11373	0.0
K04047	9.0
K04046	1.0
K04045	509.0
K04044	0.0
K04043	1184.0
K04042	560.0
K04041	596.0
K04040	2.0
K02700	2.0
K04049	0.0
K04048	0.0
K02707	2.0
K02704	2.0
K02705	5.0
K10020	0.0
K10021	0.0
K10022	0.0
K10023	0.0
K10024	0.0
K10025	0.0
K10026	125.0
K10027	1.0
K13612	0.0
K13613	0.0
K13611	0.0
K13614	0.0
K13615	0.0
K05794	33.0
K05795	139.0
K05796	37.0
K05797	0.0
K05790	0.0
K05791	0.0
K05792	13.0
K05793	0.0
K05798	0.0
K05799	1249.0
K01474	1.0
K01477	0.0
K01476	1.0
K01471	0.0
K01470	949.0
K01473	1.0
K13039	0.0
K01479	0.0
K01478	7.0
K05570	376.0
K05571	376.0
K05572	2.0
K05573	2.0
K02078	3018.0
K02079	0.0
K05576	2.0
K02074	5.0
K02075	5.0
K02076	16.0
K02077	6.0
K02071	879.0
K02072	828.0
K02073	881.0
K03309	1.0
K03308	1982.0
K03305	224.0
K03304	0.0
K03307	827.0
K03306	587.0
K03301	0.0
K03300	39.0
K03303	54.0
K03302	0.0
K06173	1670.0
K06175	1.0
K06174	0.0
K06177	203.0
K06176	1.0
K06179	891.0
K07680	1.0
K03867	2.0
K03838	0.0
K12053	0.0
K11618	368.0
K11619	0.0
K11614	0.0
K11615	0.0
K11616	0.0
K11617	1.0
K11610	0.0
K11611	0.0
K11960	2.0
K11961	8.0
K02836	1124.0
K10565	0.0
K10564	0.0
K02837	983.0
K10561	43.0
K10560	41.0
K10563	684.0
K10562	0.0
K02838	1129.0
K06858	0.0
K02839	368.0
K06859	27.0
K12700	35.0
K07558	0.0
K07559	451.0
K07228	0.0
K07229	2.0
K07226	0.0
K07224	1.0
K07225	0.0
K07222	2.0
K07223	1.0
K07220	563.0
K07221	0.0
K10709	130.0
K10708	0.0
K10701	0.0
K10703	0.0
K10702	0.0
K10704	0.0
K05984	0.0
K07537	0.0
K08652	0.0
K08651	0.0
K08658	0.0
K08659	122.0
K05982	3.0
K07451	0.0
K07453	0.0
K07452	0.0
K07455	45.0
K07454	1.0
K09707	410.0
K07457	5.0
K09706	28.0
K07104	2.0
K00029	1.0
K00028	0.0
K00799	23.0
K00798	1205.0
K00797	462.0
K00024	419.0
K00795	2.0
K00026	0.0
K00021	0.0
K00020	18.0
K00023	0.0
K00022	0.0
K09017	28.0
K01269	895.0
K09015	209.0
K09014	604.0
K09013	1280.0
K09011	202.0
K09010	0.0
K01261	1.0
K01262	1746.0
K01263	0.0
K01264	0.0
K01265	1793.0
K01266	385.0
K09018	0.0
K08227	0.0
K08226	2.0
K08225	0.0
K08224	6.0
K08223	1.0
K08222	0.0
K08221	27.0
K00249	7.0
K01790	906.0
K00241	230.0
K00240	295.0
K00243	831.0
K00242	1.0
K00245	26.0
K00244	191.0
K00247	0.0
K00246	0.0
K01795	374.0
K06983	0.0
K02799	0.0
K02798	25.0
K02791	84.0
K02790	0.0
K02793	386.0
K02795	515.0
K02794	582.0
K02796	517.0
K04564	351.0
K04565	419.0
K04566	367.0
K04567	759.0
K01040	17.0
K01041	0.0
K04562	166.0
K04568	1.0
K01049	0.0
K02535	205.0
K02242	2.0
K02536	205.0
K02531	1.0
K02246	2.0
K02533	3.0
K02532	1.0
K02248	2.0
K02538	0.0
K00581	0.0
K13421	0.0
K01013	0.0
K15018	0.0
K15019	0.0
K03110	1103.0
K03111	2005.0
K03112	0.0
K03113	205.0
K03116	296.0
K03117	2.0
K03118	238.0
K03119	2.0
K10919	0.0
K12552	0.0
K12553	0.0
K12551	0.0
K12556	1.0
K12554	0.0
K12555	4.0
K06892	1.0
K06893	2.0
K06890	102.0
K06891	7.0
K06896	443.0
K06897	589.0
K06894	1.0
K06895	50.0
K10954	0.0
K10956	0.0
K06899	0.0
K06328	26.0
K06329	0.0
K10952	0.0
K10953	0.0
K11395	0.0
K11391	0.0
K11390	0.0
K11392	0.0
K00499	0.0
K00494	2.0
K00495	0.0
K00496	0.0
K00491	0.0
K00492	2.0
K00493	0.0
K13591	0.0
K01467	245.0
K13593	0.0
K13592	0.0
K04021	0.0
K04020	0.0
K04023	146.0
K04022	0.0
K04025	0.0
K04024	85.0
K04027	14.0
K04026	24.0
K04029	501.0
K04028	575.0
K07055	0.0
K07054	4.0
K07057	0.0
K07056	1331.0
K07051	0.0
K07050	638.0
K07053	2727.0
K07052	2510.0
K07059	0.0
K07058	867.0
K10040	34.0
K10041	182.0
K10046	0.0
K04799	0.0
K04798	0.0
K04793	0.0
K04792	0.0
K04791	0.0
K04790	0.0
K04797	0.0
K04796	0.0
K04795	0.0
K04794	0.0
K13638	0.0
K13639	1.0
K13634	0.0
K13635	0.0
K13636	0.0
K13637	2.0
K13630	0.0
K13631	0.0
K13632	0.0
K13633	0.0
K02042	423.0
K05778	0.0
K05779	0.0
K05776	203.0
K05541	0.0
K05774	0.0
K05775	0.0
K05772	1.0
K05773	1.0
K05540	173.0
K01459	0.0
K01458	1.0
K01457	6.0
K01455	16.0
K01454	0.0
K01453	1.0
K01452	2.0
K01451	78.0
K01450	0.0
K05518	0.0
K08070	237.0
K08071	0.0
K05516	10.0
K08077	17.0
K05515	1140.0
K13093	0.0
K11783	0.0
K12949	0.0
K12945	0.0
K12944	0.0
K12941	91.0
K12940	0.0
K12943	0.0
K12942	108.0
K14728	0.0
K14727	0.0
K11785	0.0
K00108	1.0
K13890	17.0
K13891	17.0
K13892	3.0
K13893	1.0
K13894	0.0
K13895	0.0
K13896	0.0
K06159	0.0
K06158	1488.0
K06153	1190.0
K06152	0.0
K06151	0.0
K06157	0.0
K06156	0.0
K06155	1.0
K06154	0.0
K03327	409.0
K03326	13.0
K03325	164.0
K03324	1718.0
K03322	129.0
K03321	96.0
K03320	164.0
K03329	0.0
K03328	206.0
K04802	0.0
K04801	0.0
K04800	0.0
K11948	0.0
K01505	0.0
K04756	0.0
K11940	1.0
K11941	0.0
K11942	0.0
K11943	0.0
K11944	0.0
K01507	1356.0
K11946	0.0
K11947	0.0
K01506	0.0
K01501	17.0
K01500	115.0
K01503	0.0
K06714	52.0
K04750	502.0
K12789	0.0
K12788	0.0
K11526	0.0
K10810	0.0
K11522	2.0
K11523	2.0
K08675	0.0
K08676	0.0
K08677	0.0
K08679	0.0
K11521	2.0
K10547	177.0
K10546	198.0
K10545	36.0
K10544	16.0
K10543	38.0
K10542	523.0
K10541	521.0
K10540	609.0
K10549	28.0
K10548	177.0
K14630	0.0
K11529	0.0
K00007	0.0
K00005	736.0
K13444	0.0
K00003	986.0
K00002	396.0
K00001	487.0
K01186	613.0
K00009	18.0
K00008	1131.0
K10726	0.0
K10725	0.0
K08246	0.0
K00263	1.0
K00262	1304.0
K00261	30.0
K00260	1.0
K00266	3599.0
K00265	207.0
K01200	138.0
K01201	761.0
K01206	3791.0
K01207	330.0
K01205	202.0
K01208	2.0
K01209	2896.0
K06167	220.0
K00917	446.0
K00912	203.0
K00919	1122.0
K02519	1075.0
K02518	1059.0
K02517	204.0
K02511	0.0
K02510	36.0
K13409	0.0
K13408	0.0
K03179	209.0
K03170	0.0
K03177	1129.0
K12574	943.0
K12570	0.0
K12573	1058.0
K11009	0.0
K11008	0.0
K11005	0.0
K11004	0.0
K11007	0.0
K11006	0.0
K11003	0.0
K08296	4.0
K08297	0.0
K08295	0.0
K02634	2.0
K02635	2.0
K10622	0.0
K07693	2.0
K07692	0.0
K07691	0.0
K07690	0.0
K07697	0.0
K07696	374.0
K07695	0.0
K07694	70.0
K07699	536.0
K07698	0.0
K07079	1295.0
K07078	22.0
K07077	1.0
K07076	49.0
K07075	34.0
K07074	24.0
K07073	0.0
K07072	0.0
K07071	31.0
K07070	0.0
K14584	0.0
K11620	0.0
K09190	0.0
K11623	0.0
K05759	0.0
K08589	0.0
K11625	0.0
K11995	0.0
K01439	1204.0
K01438	224.0
K01431	0.0
K01430	392.0
K01433	4.0
K01432	0.0
K01434	2.0
K01437	0.0
K01436	600.0
K05539	1.0
K14520	0.0
K12963	0.0
K12962	0.0
K12961	0.0
K12960	859.0
K14749	0.0
K14748	0.0
K02972	0.0
K14743	0.0
K14742	1066.0
K14745	0.0
K14744	1.0
K14747	0.0
K14746	0.0
K02167	0.0
K02164	0.0
K02160	375.0
K02168	1.0
K02169	202.0
K10931	0.0
K03341	0.0
K03340	763.0
K03343	0.0
K03342	1.0
K03346	7.0
K12299	0.0
K12291	0.0
K12290	0.0
K12293	0.0
K12292	0.0
K12295	0.0
K12294	0.0
K12297	1.0
K12368	0.0
K11922	0.0
K11923	0.0
K11920	0.0
K11921	0.0
K11926	0.0
K11927	79.0
K11924	8.0
K11925	0.0
K11928	204.0
K13181	0.0
K13219	0.0
K07262	0.0
K07263	206.0
K07260	1269.0
K07261	1.0
K07266	0.0
K07267	0.0
K07264	0.0
K07265	0.0
K07268	0.0
K07269	0.0
K01155	70.0
K04478	0.0
K04479	0.0
K10528	0.0
K14952	0.0
K07486	1.0
K07487	3.0
K07484	343.0
K07485	1.0
K07482	0.0
K07483	822.0
K07480	7.0
K07481	22.0
K07488	0.0
K07489	0.0
K11210	0.0
K11211	0.0
K11212	1.0
K11214	384.0
K11216	13.0
K06300	0.0
K00061	0.0
K00060	10.0
K06301	0.0
K00065	125.0
K00064	1.0
K00067	1751.0
K00066	0.0
K00069	0.0
K00068	32.0
K06304	0.0
K08262	0.0
K08261	0.0
K08260	0.0
K08265	0.0
K08264	0.0
K00288	0.0
K00285	2.0
K00284	600.0
K00287	1071.0
K00286	1492.0
K00281	206.0
K00280	0.0
K00283	429.0
K00282	429.0
K08088	0.0
K14198	0.0
K14199	0.0
K03452	0.0
K14194	0.0
K14195	0.0
K14196	0.0
K14197	0.0
K14192	0.0
K14193	0.0
K01880	1092.0
K01881	1499.0
K01883	1129.0
K01885	1112.0
K04618	0.0
K01887	1495.0
K01224	141.0
K01889	1129.0
K01226	389.0
K01227	1.0
K01220	20.0
K01222	56.0
K01223	762.0
K02759	305.0
K02755	1.0
K02757	820.0
K02756	0.0
K14998	0.0
K02750	8.0
K02753	2.0
K02752	0.0
K00939	1129.0
K00938	2.0
K00937	984.0
K00936	4391.0
K00935	0.0
K00934	0.0
K00933	0.0
K00932	0.0
K00931	1119.0
K00930	2094.0
K01089	203.0
K01080	0.0
K01081	591.0
K01082	0.0
K01083	0.0
K01084	0.0
K01085	0.0
K01087	1.0
K02571	0.0
K02570	5.0
K02573	4.0
K02572	0.0
K02575	8.0
K02574	52.0
K07780	0.0
K03488	667.0
K03489	1.0
K03482	0.0
K03483	22.0
K03480	80.0
K03481	89.0
K03486	390.0
K03487	0.0
K03484	633.0
K03485	0.0
K02287	2.0
K02286	5.0
K02285	5.0
K02284	5.0
K02283	1245.0
K02282	31.0
K02281	1.0
K02280	1.0
K02289	2.0
K02288	2.0
K03626	0.0
K03627	0.0
K03624	1668.0
K03625	1129.0
K03151	922.0
K03620	32.0
K03153	3.0
K08869	0.0
K03628	907.0
K03629	1124.0
K09738	0.0
K09739	0.0
K09736	0.0
K09737	0.0
K09735	0.0
K09732	0.0
K09733	0.0
K09730	0.0
K09731	0.0
K09888	808.0
K09889	0.0
K09880	0.0
K09882	0.0
K09883	0.0
K09884	0.0
K09887	0.0
K11027	0.0
K11026	0.0
K11025	0.0
K11024	0.0
K07679	0.0
K07678	0.0
K11021	0.0
K11020	0.0
K07675	1.0
K07674	0.0
K07676	0.0
K07671	0.0
K07670	0.0
K07673	0.0
K07672	0.0
K01117	0.0
K12048	0.0
K07019	3.0
K07018	0.0
K07011	880.0
K07010	782.0
K07013	8.0
K07012	826.0
K07015	882.0
K07014	0.0
K07017	60.0
K07016	18.0
K10084	0.0
K08372	21.0
K05884	16.0
K05885	392.0
K05886	0.0
K05887	0.0
K05880	0.0
K05881	0.0
K05882	1.0
K05883	0.0
K08902	2.0
K05739	63.0
K05888	0.0
K05889	0.0
K08903	2.0
K00547	15.0
K00544	0.0
K00545	0.0
K00542	0.0
K00543	0.0
K00540	1676.0
K00548	1866.0
K00549	424.0
K01145	0.0
K01412	5.0
K01147	3.0
K01417	591.0
K00038	1.0
K01143	0.0
K01142	886.0
K01419	29.0
K00788	1164.0
K00789	1283.0
K12502	0.0
K14762	0.0
K14761	870.0
K06195	1.0
K03819	0.0
K03818	0.0
K03814	1.0
K03817	0.0
K03816	546.0
K03811	397.0
K03810	14.0
K03813	6.0
K11908	0.0
K11909	0.0
K11904	2.0
K11905	1.0
K11906	0.0
K11907	1.0
K11900	1.0
K11901	1.0
K11902	0.0
K11903	1.0
K10986	0.0
K13238	0.0
K13239	0.0
K13797	0.0
K07248	42.0
K13796	0.0
K07244	0.0
K07245	1.0
K07246	26.0
K07240	2444.0
K07241	0.0
K07242	2.0
K07243	4.0
K01268	0.0
K05296	0.0
K02821	422.0
K09016	0.0
K09945	0.0
K09944	0.0
K09947	0.0
K09946	0.0
K09941	0.0
K09940	2.0
K09943	0.0
K09942	29.0
K09949	0.0
K09948	1.0
K10851	0.0
K10850	0.0
K03666	336.0
K03667	29.0
K03196	0.0
K03665	1119.0
K11275	0.0
K06012	871.0
K00048	569.0
K10857	0.0
K09773	50.0
K00043	3.0
K00042	476.0
K00041	422.0
K00040	479.0
K00046	1315.0
K00733	0.0
K00044	0.0
K06011	0.0
K09012	0.0
K06016	77.0
K06017	0.0
K06014	0.0
K06015	383.0
K06019	31.0
K01075	1.0
K12221	0.0
K06444	0.0
K04632	0.0
K14977	4.0
K14974	0.0
K00958	2.0
K00951	1334.0
K00950	353.0
K00952	2.0
K00955	26.0
K00954	1131.0
K00957	61.0
K00956	58.0
K00590	0.0
K02777	74.0
K02775	152.0
K02774	189.0
K02773	183.0
K02771	18.0
K02770	372.0
K02779	25.0
K02778	0.0
K01606	0.0
K01607	832.0
K01604	0.0
K01605	0.0
K01602	3.0
K01601	3.0
K03750	106.0
K01609	932.0
K02553	0.0
K02804	481.0
K02551	252.0
K02806	6.0
K02557	1285.0
K02800	63.0
K05275	0.0
K02802	0.0
K13300	0.0
K02558	1.0
K02809	0.0
K02808	0.0
K03600	0.0
K03601	1124.0
K03602	1099.0
K03603	0.0
K03604	398.0
K03605	27.0
K03606	3.0
K03607	0.0
K03608	991.0
K03609	1263.0
K06078	0.0
K06079	0.0
K09710	1124.0
K09711	0.0
K09712	0.0
K06073	0.0
K06074	0.0
K06075	1.0
K06076	1.0
K06077	0.0
K06382	454.0
K06383	319.0
K06380	0.0
K06381	892.0
K06386	0.0
K06387	509.0
K06384	164.0
K06385	795.0
K06388	0.0
K06389	0.0
K12466	0.0
K12468	0.0
K07657	4.0
K07656	0.0
K07655	0.0
K07654	0.0
K07653	0.0
K07652	143.0
K07651	1.0
K07650	24.0
K07659	1.0
K07658	1098.0
K11041	11.0
K11040	0.0
K11043	0.0
K11042	0.0
K11045	0.0
K11044	0.0
K11047	0.0
K11046	0.0
K11049	0.0
K11048	0.0
K07387	202.0
K07386	214.0
K06926	1210.0
K06927	20.0
K06924	0.0
K06925	1129.0
K06922	0.0
K06923	863.0
K06920	13.0
K06921	297.0
K06928	38.0
K06929	118.0
K07033	1063.0
K07032	17.0
K07031	428.0
K07030	785.0
K07037	349.0
K07035	621.0
K07034	27.0
K07039	0.0
K07038	73.0
K10829	0.0
K00384	2397.0
K00385	94.0
K00386	0.0
K00387	0.0
K00380	1.0
K00381	1.0
K00382	809.0
K00383	5.0
K00389	3.0
K01387	0.0
K01385	0.0
K01389	0.0
K09158	0.0
K09159	1.0
K09156	0.0
K09157	914.0
K09154	0.0
K09155	145.0
K09152	0.0
K09153	453.0
K09150	0.0
K09151	27.0
K05970	632.0
K05714	0.0
K05715	0.0
K05710	2.0
K05711	0.0
K05712	2.0
K05713	0.0
K00560	994.0
K00561	0.0
K00563	89.0
K00564	136.0
K00566	1382.0
K00567	1086.0
K00568	5.0
K00569	0.0
K05575	12.0
K01169	0.0
K01167	0.0
K01166	0.0
K05577	8.0
K01163	386.0
K01161	0.0
K01160	0.0
K05578	2.0
K05579	2.0
K08092	53.0
K08093	37.0
K08094	148.0
K08095	0.0
K08096	0.0
K08097	27.0
K02254	0.0
K02255	0.0
K01743	0.0
K02251	1.0
K02061	0.0
K01741	0.0
K02060	0.0
K00114	1.0
K02122	924.0
K02123	1073.0
K02120	1125.0
K02121	1050.0
K02124	1126.0
K03837	0.0
K03836	0.0
K03835	0.0
K03834	0.0
K03833	40.0
K03832	205.0
K03831	1.0
K03830	429.0
K00443	0.0
K03839	205.0
K02067	5.0
K10189	857.0
K13038	1277.0
K13787	145.0
K13788	1.0
K13789	2548.0
K10188	1015.0
K12255	0.0
K12254	0.0
K12257	779.0
K12256	0.0
K12251	141.0
K12250	0.0
K12253	0.0
K12252	0.0
K13252	12.0
K13256	1.0
K13255	0.0
K12079	0.0
K12078	0.0
K12071	0.0
K12070	0.0
K12073	2.0
K12072	0.0
K09912	0.0
K06236	0.0
K06237	0.0
K05519	0.0
K09914	0.0
K11788	0.0
K11782	0.0
K11780	2.0
K11781	3.0
K11787	0.0
K11784	0.0
K11530	0.0
K12787	0.0
K12786	0.0
K12785	0.0
K12784	0.0
K06718	0.0
K09969	3.0
K09968	0.0
K09967	381.0
K09966	3.0
K09965	0.0
K09964	0.0
K09963	121.0
K09962	1.0
K09961	0.0
K09960	0.0
K11527	3.0
K11524	0.0
K11525	0.0
K11250	0.0
K11253	0.0
K11258	0.0
K11528	0.0
K00713	0.0
K00712	0.0
K10780	0.0
K10783	1.0
K10125	0.0
K10124	0.0
K10126	0.0
K10121	21.0
K10123	0.0
K10122	21.0
K04652	474.0
K04653	515.0
K04651	834.0
K04656	515.0
K04654	515.0
K04655	560.0
K00973	1026.0
K00972	26.0
K00971	630.0
K00970	209.0
K00975	2300.0
K00974	2798.0
K00979	272.0
K00978	92.0
K14954	0.0
K14955	0.0
K14956	0.0
K06178	583.0
K01596	82.0
K01597	2.0
K01594	0.0
K01595	4.0
K01592	0.0
K01593	0.0
K01590	0.0
K01591	1110.0
K01598	1.0
K01599	2855.0
K02711	2.0
K02710	2.0
K02713	2.0
K02712	2.0
K02714	2.0
K02717	2.0
K02716	2.0
K02719	5.0
K02718	2.0
K03449	394.0
K03446	204.0
K03444	0.0
K03445	0.0
K03442	1069.0
K01620	850.0
K01621	29.0
K01622	0.0
K01623	515.0
K01624	2358.0
K01625	2202.0
K01626	636.0
K01627	203.0
K01628	831.0
K01629	392.0
K05299	1.0
K02829	0.0
K02828	0.0
K02827	0.0
K02826	0.0
K02825	189.0
K02824	733.0
K02823	1105.0
K02822	515.0
K03198	0.0
K03199	0.0
K03668	0.0
K03669	0.0
K03190	392.0
K03191	17.0
K03660	1341.0
K03194	0.0
K03195	1.0
K03664	1129.0
K03197	0.0
K09772	919.0
K06013	0.0
K09770	118.0
K09771	1.0
K09776	0.0
K09777	807.0
K09774	3.0
K09775	727.0
K09778	28.0
K09779	857.0
K06269	0.0
K06323	0.0
K11624	0.0
K02991	0.0
K02990	1103.0
K02624	1.0
K02240	22.0
K08282	3.0
K12440	0.0
K12441	0.0
K12442	0.0
K12443	0.0
K12444	0.0
K12445	0.0
K12449	0.0
K02247	0.0
K07637	0.0
K07636	1146.0
K07639	0.0
K07638	1.0
K11069	658.0
K11068	731.0
K11063	0.0
K11062	0.0
K11061	0.0
K11060	0.0
K11066	0.0
K11065	203.0
K06900	0.0
K06901	1052.0
K06902	100.0
K06903	35.0
K06904	33.0
K06905	56.0
K06906	39.0
K06907	88.0
K06908	56.0
K06909	27.0
K10821	0.0
K05905	0.0
K05904	0.0
K05906	0.0
K05900	0.0
K05903	1.0
K01406	0.0
K05909	0.0
K05908	0.0
K00368	0.0
K00369	0.0
K00366	52.0
K00367	2.0
K00364	2.0
K00365	0.0
K00362	1.0
K00363	1.0
K00360	0.0
```
