## Extended Data File 1 for "Diet induces reproducible alterations in the mouse and human gut microbiome": ERS065376_ERR047471.picrust

```
# Constructed from biom file
#OTU ID	ERR047471
K01365	0.0
K01364	0.0
K01361	0.0
K01360	0.0
K01362	754.0
K02249	0.0
K05841	1.0
K05844	1.0
K05845	3.0
K05846	638.0
K05847	607.0
K00508	1.0
K00500	1.0
K00507	5.0
K00504	0.0
K00505	0.0
K12521	0.0
K01101	474.0
K01103	0.0
K12520	0.0
K01104	3203.0
K05592	671.0
K05593	885.0
K05590	0.0
K05591	1.0
K05596	1.0
K05597	0.0
K05594	0.0
K05595	4.0
K05599	0.0
K11964	0.0
K11962	1.0
K14540	974.0
K12529	0.0
K12528	0.0
K06353	0.0
K02456	61.0
K02457	1.0
K02454	3.0
K02455	1.0
K02452	1.0
K02453	3.0
K02450	0.0
K02103	562.0
K08138	6.0
K02108	1339.0
K02109	1769.0
K02458	1.0
K02459	1.0
K08137	1.0
K03851	20.0
K03850	0.0
K03852	20.0
K03855	20.0
K03856	1001.0
K13018	0.0
K13019	0.0
K13010	0.0
K13011	0.0
K13012	116.0
K13013	0.0
K13014	0.0
K13015	1.0
K13016	0.0
K13017	0.0
K08566	0.0
K08567	20.0
K13274	0.0
K13275	2.0
K13276	0.0
K13277	0.0
K03275	0.0
K03274	2.0
K03277	0.0
K03276	0.0
K03271	936.0
K03270	762.0
K03273	23.0
K03272	435.0
K03279	0.0
K03278	0.0
K11022	0.0
K12277	0.0
K12276	0.0
K12270	12.0
K11058	0.0
K12279	0.0
K12278	0.0
K07557	0.0
K07550	0.0
K07552	324.0
K06319	0.0
K09909	0.0
K09908	1.0
K12051	0.0
K12050	0.0
K12057	5.0
K12056	1.0
K06221	0.0
K09900	0.0
K09903	1304.0
K09902	1.0
K09904	0.0
K09907	0.0
K09906	1.0
K11501	0.0
K03234	0.0
K00773	1299.0
K00772	27.0
K00777	0.0
K00776	0.0
K06313	109.0
K06315	0.0
K05574	1.0
K10201	50.0
K07176	0.0
K07177	2.0
K07174	0.0
K07175	27.0
K07172	24.0
K07173	326.0
K07170	342.0
K07171	2221.0
K07178	0.0
K07179	0.0
K00195	0.0
K00194	54.0
K00197	54.0
K00196	0.0
K00191	0.0
K00190	20.0
K00193	0.0
K00192	0.0
K00198	287.0
K06405	897.0
K10109	157.0
K10108	634.0
K10107	1.0
K01828	0.0
K01829	0.0
K01826	1.0
K01825	2.0
K01822	2.0
K01823	25.0
K01820	0.0
K01821	22.0
K00999	0.0
K00998	622.0
K00995	1819.0
K00997	240.0
K00996	0.0
K00991	1333.0
K00990	4.0
K00992	3.0
K11028	0.0
K02622	348.0
K02625	0.0
K03564	1069.0
K13489	0.0
K13488	0.0
K13483	1.0
K13482	0.0
K13481	0.0
K13480	0.0
K13487	0.0
K13486	0.0
K14680	0.0
K14681	0.0
K14682	2.0
K08358	0.0
K08357	1.0
K08356	0.0
K08355	0.0
K03469	1286.0
K03462	0.0
K03464	0.0
K03465	101.0
K03466	1385.0
K01648	0.0
K01649	1848.0
K01643	150.0
K01640	53.0
K01641	1.0
K01646	23.0
K01647	1395.0
K01644	160.0
K02597	1.0
K02626	20.0
K02595	0.0
K02594	119.0
K02593	0.0
K02592	90.0
K02591	187.0
K02590	531.0
K02598	100.0
K02849	1.0
K14061	0.0
K14062	0.0
K14063	0.0
K14064	0.0
K14065	0.0
K14067	0.0
K02841	1.0
K02840	0.0
K02843	3.0
K02844	1.0
K02847	0.0
K02846	0.0
K02102	47.0
K09758	15.0
K06039	0.0
K06034	0.0
K06036	0.0
K06037	0.0
K06032	0.0
K01581	19.0
K02702	1.0
K02659	2.0
K13490	0.0
K13491	0.0
K03644	326.0
K03645	0.0
K03646	1.0
K03647	12.0
K03640	10.0
K03641	4.0
K03642	31.0
K03643	2.0
K03648	1076.0
K03649	7.0
K06694	0.0
K11814	0.0
K12428	0.0
K12429	0.0
K12422	0.0
K12423	0.0
K12420	0.0
K12421	0.0
K12426	0.0
K12427	0.0
K12424	0.0
K12425	0.0
K07349	0.0
K07348	0.0
K05380	0.0
K07345	1.0
K07344	2.0
K07347	1.0
K07346	0.0
K07341	454.0
K07340	1.0
K07343	462.0
K07342	0.0
K06968	1.0
K06969	2189.0
K06962	67.0
K06963	0.0
K06960	960.0
K06961	0.0
K06966	397.0
K06967	973.0
K06964	0.0
K06965	0.0
K08995	1.0
K08994	2.0
K08997	0.0
K08996	1.0
K08990	1.0
K08993	0.0
K08992	0.0
K08999	9.0
K08998	831.0
K08344	0.0
K08345	0.0
K08346	0.0
K14940	20.0
K02724	1.0
K08349	0.0
K11815	0.0
K05929	0.0
K05928	2.0
K05927	0.0
K05924	0.0
K05922	0.0
K05921	0.0
K00349	323.0
K00698	0.0
K00340	350.0
K00341	350.0
K00690	473.0
K00343	350.0
K00344	12.0
K00697	3.0
K00346	323.0
K00347	323.0
K09116	457.0
K09117	1046.0
K05337	165.0
K09118	22.0
K09119	0.0
K02106	34.0
K05823	3.0
K05820	1.0
K05826	0.0
K05827	0.0
K02100	0.0
K02101	0.0
K00524	0.0
K00525	1124.0
K00526	513.0
K00527	2025.0
K00520	4.0
K00522	0.0
K00523	0.0
K02451	0.0
K00528	1272.0
K00529	2.0
K00025	0.0
K14215	0.0
K14213	0.0
K03453	393.0
K00796	1008.0
K05339	0.0
K00027	1007.0
K00794	708.0
K00793	708.0
K01347	0.0
K01346	0.0
K01344	0.0
K01343	0.0
K00791	1305.0
K01340	0.0
K00790	2102.0
K02694	1.0
K02696	1.0
K02697	1.0
K02690	1.0
K02691	1.0
K02692	1.0
K02693	1.0
K02698	2.0
K02699	1.0
K00836	1.0
K00837	375.0
K00835	2.0
K00832	69.0
K00833	368.0
K00830	5.0
K00831	1260.0
K00839	8.0
K04335	0.0
K04334	0.0
K01120	0.0
K01126	1151.0
K04333	0.0
K01129	947.0
K01128	0.0
K04339	0.0
K04338	0.0
K02470	2179.0
K02471	3.0
K02472	6.0
K02473	0.0
K02474	773.0
K02475	0.0
K02476	0.0
K02477	877.0
K02478	3.0
K02479	3.0
K09019	1.0
K01267	659.0
K13074	0.0
K13075	0.0
K11441	0.0
K14055	0.0
K13299	0.0
K13292	1052.0
K14057	0.0
K14056	0.0
K02856	0.0
K02585	104.0
K12211	0.0
K12210	0.0
K12213	0.0
K12212	0.0
K12215	0.0
K02854	0.0
K12217	0.0
K12216	0.0
K12219	0.0
K12218	0.0
K02855	0.0
K08692	0.0
K08693	0.0
K08690	0.0
K08691	0.0
K08696	3.0
K08697	1.0
K11748	1.0
K11749	1256.0
K11746	0.0
K11747	1.0
K11744	0.0
K11745	0.0
K11742	0.0
K11743	432.0
K11740	1.0
K11741	45.0
K13920	25.0
K13921	0.0
K13922	521.0
K13923	0.0
K13924	3.0
K13925	0.0
K13926	1.0
K13927	64.0
K13928	0.0
K13929	0.0
K09923	0.0
K09922	324.0
K06201	887.0
K06200	617.0
K06207	832.0
K06206	202.0
K06205	0.0
K09924	1.0
K09929	0.0
K06208	91.0
K00759	1252.0
K00758	2.0
K00752	0.0
K00757	1216.0
K00756	330.0
K00754	1937.0
K06001	848.0
K05557	0.0
K09766	117.0
K05554	0.0
K07475	0.0
K07150	712.0
K07151	0.0
K07152	5.0
K07153	1.0
K07154	458.0
K07155	0.0
K07156	2.0
K07157	3.0
K07406	1360.0
K07407	2944.0
K07404	1059.0
K07405	323.0
K07402	579.0
K07403	22.0
K07400	1.0
K07401	0.0
K01808	1410.0
K01809	784.0
K01800	1.0
K01801	0.0
K01802	374.0
K01803	1336.0
K01804	635.0
K01805	98.0
K01807	449.0
K09718	0.0
K14668	0.0
K14669	0.0
K14666	0.0
K14667	0.0
K01664	33.0
K01665	365.0
K01666	550.0
K01667	428.0
K01660	0.0
K01661	29.0
K01662	906.0
K01663	0.0
K01668	3.0
K01669	8.0
K02863	1304.0
K02862	0.0
K02860	1303.0
K02867	1304.0
K02866	0.0
K02864	1279.0
K02869	0.0
K05362	0.0
K05365	1.0
K03402	923.0
K03403	3.0
K03400	0.0
K03406	7032.0
K03407	874.0
K03404	3.0
K03405	2.0
K03408	1838.0
K03409	116.0
K02315	1178.0
K02314	1311.0
K02317	0.0
K02316	1299.0
K02313	1310.0
K02312	3.0
K02319	0.0
K12405	0.0
K12152	0.0
K12151	0.0
K07091	1.0
K07090	1741.0
K07093	3.0
K07092	0.0
K07095	1674.0
K07094	1.0
K07097	0.0
K07096	0.0
K07099	350.0
K07098	1906.0
K11175	1291.0
K11174	0.0
K11177	1.0
K11176	0.0
K11173	0.0
K11179	21.0
K11178	1.0
K00322	1.0
K00320	1.0
K00321	0.0
K00326	0.0
K00324	7.0
K00325	4.0
K00329	1.0
K05945	0.0
K05944	0.0
K05947	0.0
K05946	290.0
K06944	0.0
K06945	2.0
K06946	2.0
K06415	92.0
K06940	653.0
K06941	1359.0
K06942	1304.0
K06943	0.0
K10806	1.0
K10807	0.0
K10804	3.0
K10805	3.0
K06948	22.0
K06949	1726.0
K06418	6.0
K09138	0.0
K09139	0.0
K09134	445.0
K09135	0.0
K09136	1.0
K09137	0.0
K09130	0.0
K09131	24.0
K09132	433.0
K09133	0.0
K05808	1285.0
K05809	0.0
K05804	434.0
K05805	1.0
K05806	0.0
K05807	327.0
K05800	2.0
K05801	7.0
K05802	0.0
K05803	0.0
K01044	1.0
K01045	0.0
K01046	13.0
K02068	7.0
K04561	0.0
K01042	89.0
K05568	1090.0
K05567	462.0
K14273	0.0
K14275	0.0
K14274	14.0
K02062	0.0
K05245	0.0
K05564	0.0
K01048	88.0
K02066	332.0
K01322	321.0
K01325	0.0
K02065	331.0
K01326	0.0
K05560	0.0
K02243	18.0
K08930	2.0
K02679	0.0
K02676	0.0
K02674	0.0
K02675	0.0
K02672	0.0
K02241	143.0
K02670	1.0
K02671	0.0
K00810	0.0
K00811	325.0
K00812	96.0
K00813	1.0
K00814	0.0
K00817	1281.0
K00818	326.0
K00819	2.0
K02530	11.0
K02245	18.0
K02244	1.0
K01499	0.0
K01498	0.0
K01493	1299.0
K01492	20.0
K01491	2708.0
K01497	4.0
K01496	30.0
K01495	1035.0
K01494	440.0
K02418	1042.0
K02419	1134.0
K14492	0.0
K02412	1109.0
K02413	1078.0
K02410	1134.0
K02411	586.0
K02416	1134.0
K02417	765.0
K02414	28.0
K02415	26.0
K00120	0.0
K00121	33.0
K00430	0.0
K13058	0.0
K13059	0.0
K13727	0.0
K13057	0.0
K13722	0.0
K13051	2.0
K13052	638.0
K00435	0.0
K12054	0.0
K03239	0.0
K03238	0.0
K03231	0.0
K03230	1.0
K03232	0.0
K12059	0.0
K03237	0.0
K03236	0.0
K12058	3.0
K12239	0.0
K12238	0.0
K12235	0.0
K12234	50.0
K13942	0.0
K13940	726.0
K13941	0.0
K12097	0.0
K12096	0.0
K12095	0.0
K12094	0.0
K12093	0.0
K12092	0.0
K12091	0.0
K12090	0.0
K12099	0.0
K12098	0.0
K06356	0.0
K05992	6.0
K03540	0.0
K06331	555.0
K06330	47.0
K07138	1286.0
K07139	794.0
K11811	0.0
K07132	74.0
K07133	3962.0
K07130	843.0
K07131	4.0
K07137	2169.0
K07134	0.0
K07135	0.0
K01860	0.0
K01866	1304.0
K01867	1304.0
K01865	3.0
K01868	1749.0
K01869	1304.0
K06140	1.0
K04766	0.0
K04767	31.0
K04764	9.0
K04762	325.0
K04763	1692.0
K04760	2.0
K04761	19.0
K04768	2.0
K04769	920.0
K08313	31.0
K08312	0.0
K08311	4.0
K08310	1.0
K08317	0.0
K08316	699.0
K08315	0.0
K08314	32.0
K05149	0.0
K08319	0.0
K08318	0.0
K06339	0.0
K14648	0.0
K14392	52.0
K14393	3.0
K14645	1.0
K14647	0.0
K01689	1739.0
K01686	1415.0
K01687	2333.0
K01684	467.0
K01685	719.0
K01682	2.0
K01681	1261.0
K05308	0.0
K02889	0.0
K02888	1309.0
K02885	0.0
K02884	1304.0
K02887	1298.0
K02886	1304.0
K02881	1304.0
K02883	0.0
K13743	0.0
K02086	7.0
K02081	45.0
K02080	0.0
K02083	17.0
K02082	14.0
K13831	0.0
K03428	2.0
K03429	529.0
K03424	2052.0
K03935	0.0
K03932	0.0
K03933	1.0
K03930	473.0
K03931	0.0
K02339	2.0
K02338	1309.0
K02337	1275.0
K02336	1.0
K02335	1732.0
K02334	464.0
K02330	0.0
K03688	645.0
K03689	1.0
K03680	14.0
K03683	1.0
K03684	8.0
K03685	1304.0
K03686	2619.0
K03687	1244.0
K07301	873.0
K07300	2.0
K07303	4.0
K07302	5.0
K07305	8.0
K07304	24.0
K07307	29.0
K07306	0.0
K07309	0.0
K07308	0.0
K02617	0.0
K02610	2.0
K02963	1304.0
K02612	2.0
K02961	1240.0
K09686	3744.0
K09687	8747.0
K09684	38.0
K09685	119.0
K09682	0.0
K09683	0.0
K09680	6.0
K09681	0.0
K09688	1.0
K09689	1.0
K05962	0.0
K05961	0.0
K05967	8.0
K05966	7.0
K11159	1.0
K05964	6.0
K05968	0.0
K11152	0.0
K00309	0.0
K00658	6.0
K00304	1.0
K00305	1.0
K00654	0.0
K00655	1998.0
K00652	328.0
K00301	1.0
K00302	438.0
K00303	13.0
K10828	0.0
K06431	0.0
K06432	0.0
K06433	0.0
K06434	20.0
K06436	126.0
K06437	0.0
K10820	14.0
K06439	0.0
K10822	0.0
K10823	0.0
K10826	1.0
K09167	44.0
K06322	0.0
K14117	0.0
K14259	0.0
K14257	0.0
K01308	144.0
K01303	14.0
K01301	0.0
K01305	76.0
K01304	30.0
K02658	3.0
K00672	0.0
K02650	154.0
K02651	2.0
K02652	721.0
K02653	844.0
K02654	2401.0
K05687	0.0
K02656	0.0
K05685	0.0
K00878	930.0
K00879	43.0
K00872	140.0
K00873	1313.0
K00870	1.0
K00876	1658.0
K00877	0.0
K00874	1747.0
K00875	0.0
K04487	1909.0
K04486	1157.0
K04485	1287.0
K04484	0.0
K04483	0.0
K04482	0.0
K04480	0.0
K04488	1435.0
K12049	0.0
K13693	1.0
K13706	0.0
K13694	0.0
K13695	0.0
K05977	0.0
K09516	6.0
K02434	1653.0
K02435	1589.0
K02436	6.0
K02437	826.0
K05350	582.0
K02431	595.0
K08100	0.0
K02433	1681.0
K02438	1087.0
K02439	47.0
K03745	1.0
K03744	751.0
K03747	0.0
K03210	1286.0
K03217	1276.0
K03216	976.0
K03215	2.0
K03742	1135.0
K03219	1.0
K03218	1287.0
K03749	1.0
K03748	0.0
K02383	0.0
K06327	0.0
K06320	477.0
K07238	1358.0
K09479	0.0
K09478	0.0
K09475	0.0
K09474	0.0
K09477	0.0
K09476	0.0
K09471	0.0
K09470	0.0
K09473	0.0
K09472	0.0
K07543	0.0
K06898	826.0
K13967	0.0
K13963	625.0
K07545	0.0
K00737	432.0
K05345	0.0
K11706	0.0
K11707	0.0
K11704	0.0
K11705	0.0
K11708	0.0
K11709	0.0
K05588	0.0
K07114	1222.0
K07443	533.0
K07116	0.0
K07117	2.0
K07110	1.0
K07447	1303.0
K07112	259.0
K07113	2.0
K07448	505.0
K07118	2.0
K07119	3.0
K10619	0.0
K10618	0.0
K10617	0.0
K10616	0.0
K01848	2.0
K01849	2.0
K01844	71.0
K01845	746.0
K01846	12.0
K01847	643.0
K01840	2217.0
K01841	6.0
K01842	0.0
K01843	29.0
K06219	0.0
K10832	0.0
K05348	0.0
K14203	0.0
K08483	1003.0
K08482	2.0
K08481	2.0
K08480	1.0
K08485	0.0
K08484	2.0
K00464	1.0
K00467	0.0
K00466	0.0
K00461	0.0
K00460	0.0
K00463	0.0
K00462	0.0
K04509	0.0
K00469	0.0
K00468	0.0
K08645	0.0
K04744	2.0
K01518	0.0
K01519	0.0
K04748	0.0
K04749	100.0
K01514	2.0
K01515	1915.0
K01512	683.0
K01510	0.0
K14623	45.0
K14626	0.0
K14627	0.0
K14628	0.0
K14629	0.0
K03918	0.0
K03919	1.0
K12372	0.0
K12373	2034.0
K12370	0.0
K12371	0.0
K02359	0.0
K02358	1325.0
K02351	0.0
K02352	0.0
K02355	2558.0
K02357	1304.0
K02356	1316.0
K13574	0.0
K13573	1.0
K13572	1.0
K13571	1.0
K13570	1.0
K12112	0.0
K12113	0.0
K12110	0.0
K12111	12.0
K07329	0.0
K07328	0.0
K07323	1.0
K07322	640.0
K07321	246.0
K07320	1.0
K07327	0.0
K07326	0.0
K07325	0.0
K07324	0.0
K08163	0.0
K06180	3154.0
K06181	4.0
K06182	654.0
K06183	917.0
K06186	1.0
K06187	1309.0
K06188	28.0
K06189	1.0
K08359	0.0
K07589	0.0
K07588	325.0
K07587	0.0
K07586	445.0
K07585	0.0
K07584	990.0
K07583	0.0
K07582	0.0
K07581	0.0
K07580	0.0
K11139	0.0
K05989	2681.0
K05988	0.0
K05985	193.0
K05987	0.0
K05986	0.0
K10843	2.0
K08354	1.0
K10844	0.0
K10848	0.0
K00673	1.0
K00674	338.0
K00675	27.0
K00676	1067.0
K00677	334.0
K06988	4.0
K06989	35.0
K08351	0.0
K06980	6.0
K06981	0.0
K06982	0.0
K08350	0.0
K06984	0.0
K06985	3.0
K06986	1.0
K06987	647.0
K02445	445.0
K02444	534.0
K00582	0.0
K00583	0.0
K00580	0.0
K02110	1286.0
K00586	0.0
K00587	0.0
K00584	20.0
K08921	0.0
K02441	1.0
K00588	14.0
K08922	0.0
K02440	63.0
K00018	1505.0
K08923	0.0
K02443	552.0
K00019	5.0
K02442	0.0
K08925	0.0
K08926	0.0
K08927	0.0
K03149	229.0
K06604	0.0
K00015	2.0
K01989	938.0
K00854	1722.0
K00855	3.0
K00856	1.0
K00857	131.0
K00850	3377.0
K00851	4.0
K00852	999.0
K00853	25.0
K00858	1300.0
K00859	1285.0
K01181	319.0
K01180	0.0
K01183	534.0
K01182	1233.0
K01185	323.0
K01184	0.0
K01187	2220.0
K01188	1147.0
K02596	1.0
K13766	1.0
K13767	0.0
K13003	0.0
K13002	0.0
K13000	0.0
K02984	0.0
K02986	1304.0
K02987	0.0
K02636	2.0
K02982	871.0
K02983	0.0
K02638	1.0
K02639	5.0
K02988	1270.0
K08298	0.0
K08299	0.0
K03583	1.0
K03582	1.0
K03581	1002.0
K03580	2.0
K03587	330.0
K03586	1.0
K03585	645.0
K03584	1292.0
K03589	1104.0
K03588	1978.0
K01725	1.0
K01724	5.0
K01727	0.0
K01726	587.0
K01721	1.0
K01720	2.0
K01722	0.0
K13008	0.0
K01729	1.0
K01728	7.0
K09530	0.0
K09539	0.0
K02188	773.0
K02189	774.0
K02182	1.0
K02183	0.0
K03769	166.0
K03768	1892.0
K03767	3.0
K03765	0.0
K03764	0.0
K03763	1978.0
K03762	3.0
K03761	1.0
K03760	0.0
K09457	31.0
K09456	2.0
K09459	6.0
K09458	1298.0
K00602	2849.0
K13988	0.0
K13985	0.0
K09981	2.0
K09980	0.0
K09983	1.0
K09982	0.0
K09985	3.0
K09984	0.0
K09987	3.0
K09986	1.0
K09989	485.0
K09988	507.0
K12583	0.0
K12582	0.0
K12589	0.0
K11720	2.0
K09759	604.0
K10985	0.0
K10984	0.0
K07468	0.0
K07469	47.0
K07464	760.0
K07465	3.0
K07466	0.0
K07467	665.0
K07460	841.0
K07461	309.0
K07462	1299.0
K07463	0.0
K10679	1.0
K10678	1.0
K10671	0.0
K10670	208.0
K10673	0.0
K10672	27.0
K10674	0.0
K10677	5.0
K10676	0.0
K08726	0.0
K08724	18.0
K08722	191.0
K08723	0.0
K08720	0.0
K08721	0.0
K08728	2.0
K10187	0.0
K00119	0.0
K00118	2.0
K00449	0.0
K00448	0.0
K00115	0.0
K00446	0.0
K00117	2.0
K00116	2.0
K00111	1164.0
K00442	0.0
K00113	0.0
K00112	1.0
K01539	0.0
K01531	687.0
K04720	917.0
K01533	1308.0
K01534	2576.0
K01535	0.0
K01537	1468.0
K14358	0.0
K14605	1.0
K14606	1.0
K00413	3.0
K10120	51.0
K05600	0.0
K05777	0.0
K03972	0.0
K03973	57.0
K03970	1.0
K03971	0.0
K03976	1261.0
K03977	1309.0
K03974	1.0
K03975	409.0
K03978	1300.0
K03979	1309.0
K13378	323.0
K02372	986.0
K02371	1108.0
K02377	804.0
K02379	52.0
K03396	0.0
K03397	0.0
K03394	641.0
K03395	0.0
K03392	1.0
K03393	0.0
K03390	384.0
K03391	0.0
K03399	10.0
K03027	0.0
K12136	0.0
K12137	20.0
K06610	0.0
K12138	0.0
K12139	0.0
K11444	0.0
K11440	3.0
K11443	1.0
K11442	0.0
K00612	1.0
K00613	0.0
K00610	997.0
K00611	959.0
K00616	370.0
K00617	0.0
K00614	0.0
K00615	3778.0
K00619	2.0
K10863	0.0
K07874	0.0
K06234	0.0
K10240	0.0
K10241	0.0
K10242	0.0
K10243	1.0
K04110	0.0
K04113	0.0
K04112	0.0
K04115	0.0
K04114	0.0
K04117	0.0
K04116	0.0
K04118	0.0
K05517	0.0
K07705	13.0
K07704	14.0
K07707	437.0
K07706	522.0
K07701	0.0
K07700	0.0
K07703	0.0
K07702	0.0
K07709	0.0
K07708	2.0
K01955	2277.0
K13042	0.0
K09934	0.0
K09935	596.0
K06216	0.0
K09937	0.0
K13745	0.0
K13746	0.0
K13747	654.0
K13740	0.0
K13741	0.0
K13742	0.0
K06211	438.0
K06212	0.0
K09933	0.0
K02618	1.0
K02619	346.0
K02968	1264.0
K02966	0.0
K02967	1304.0
K02616	2.0
K02965	1304.0
K02962	0.0
K02611	2.0
K02613	2.0
K03569	2206.0
K03568	46.0
K03565	1282.0
K06218	11.0
K03567	0.0
K03566	2.0
K03561	657.0
K03560	1.0
K03563	1150.0
K03562	5.0
K06430	0.0
K01709	72.0
K01708	0.0
K01707	0.0
K01706	23.0
K01705	0.0
K01704	3190.0
K01703	3239.0
K01702	0.0
K14165	0.0
K14164	0.0
K14166	1.0
K14161	2.0
K14160	1.0
K14162	3.0
K05396	46.0
K03709	37.0
K03708	160.0
K08160	0.0
K03701	2071.0
K03700	684.0
K03703	812.0
K03702	1304.0
K03705	977.0
K03704	1596.0
K03707	57.0
K03706	696.0
K06289	0.0
K06288	0.0
K06283	793.0
K06282	60.0
K06281	40.0
K06287	1300.0
K06286	1.0
K06285	109.0
K06284	314.0
K08161	1.0
K07540	0.0
K06438	431.0
K06869	0.0
K06868	0.0
K06867	2.0
K06866	0.0
K06865	0.0
K06864	828.0
K06863	0.0
K06862	0.0
K06861	342.0
K06860	2.0
K12659	0.0
K12658	0.0
K07547	0.0
K07546	0.0
K15023	0.0
K15022	0.0
K15020	0.0
K15024	813.0
K08700	1.0
K08162	432.0
K07544	0.0
K00137	0.0
K00135	36.0
K00134	1327.0
K00133	1299.0
K00132	4.0
K00131	3.0
K00130	438.0
K00139	0.0
K00138	0.0
K00429	0.0
K00428	320.0
K00421	0.0
K00423	0.0
K00425	348.0
K00427	0.0
K00426	348.0
K14292	0.0
K14379	0.0
K14370	0.0
K14371	0.0
K14372	0.0
K14373	0.0
K14374	0.0
K14375	0.0
K09845	0.0
K14082	0.0
K14083	21.0
K14080	0.0
K14081	20.0
K14086	432.0
K14087	432.0
K14084	6.0
K14088	432.0
K14089	432.0
K01552	701.0
K01551	117.0
K01556	2.0
K01557	0.0
K01554	0.0
K01555	1.0
K04708	0.0
K03955	0.0
K13689	0.0
K13688	14.0
K13683	0.0
K13685	211.0
K13684	0.0
K13687	0.0
K13686	0.0
K14159	0.0
K02399	1.0
K02398	142.0
K02395	118.0
K02394	2.0
K02397	573.0
K02396	1132.0
K02391	2.0
K02390	1115.0
K02393	2.0
K02392	1744.0
K13533	0.0
K13532	0.0
K13531	0.0
K13530	0.0
K01550	0.0
K05658	0.0
K14054	0.0
K02601	1444.0
K02970	1295.0
K05378	0.0
K12339	1.0
K14060	0.0
K11687	0.0
K11686	0.0
K11685	0.0
K11689	56.0
K11688	56.0
K08939	2.0
K03048	16.0
K03049	0.0
K13821	8.0
K13820	2.0
K03042	0.0
K03043	1253.0
K03040	1290.0
K03041	0.0
K03046	1271.0
K03047	0.0
K03044	0.0
K03045	0.0
K00348	323.0
K09847	0.0
K00692	0.0
K00638	786.0
K00639	426.0
K00693	0.0
K00634	866.0
K00635	0.0
K00630	0.0
K00631	0.0
K00632	64.0
K00633	482.0
K00691	3.0
K00696	0.0
K00694	12.0
K00695	1.0
K10854	0.0
K07811	0.0
K07810	0.0
K07813	881.0
K07812	1.0
K07814	459.0
K07816	75.0
K00090	0.0
K00091	443.0
K00094	26.0
K00096	484.0
K00097	415.0
K00098	0.0
K00099	1263.0
K10228	0.0
K10229	0.0
K12548	0.0
K10222	0.0
K10220	0.0
K10221	0.0
K10227	1.0
K05822	0.0
K01949	0.0
K01945	1291.0
K01947	0.0
K01946	0.0
K01941	1.0
K01940	1255.0
K06357	0.0
K07729	2815.0
K07728	0.0
K07727	1290.0
K07726	252.0
K07725	0.0
K07724	0.0
K07723	111.0
K07722	2.0
K07721	0.0
K07720	5406.0
K00899	32.0
K05824	0.0
K00891	2030.0
K00892	0.0
K00895	8.0
K00897	17.0
K08151	2.0
K08153	6.0
K08154	0.0
K02948	1304.0
K02942	0.0
K02944	0.0
K05665	0.0
K02946	1304.0
K13793	0.0
K06352	0.0
K01769	0.0
K01768	10.0
K01761	10.0
K01760	15.0
K01762	0.0
K09578	0.0
K01766	0.0
K08164	0.0
K02493	1271.0
K08166	0.0
K08167	2.0
K02496	1.0
K02497	0.0
K02494	1.0
K02495	2259.0
K02498	1.0
K02499	174.0
K08168	0.0
K08169	0.0
K14415	434.0
K14414	1.0
K06881	1306.0
K00436	0.0
K06332	0.0
K12815	0.0
K12810	0.0
K06885	29.0
K00437	2.0
K06335	0.0
K06334	1282.0
K03547	809.0
K03546	436.0
K03545	1902.0
K03544	1914.0
K03543	326.0
K06888	491.0
K10941	0.0
K03549	2.0
K03548	1.0
K10940	0.0
K02236	9.0
K02237	871.0
K02234	2.0
K02232	790.0
K02233	1330.0
K02230	4.0
K02231	1570.0
K06359	0.0
K02238	1357.0
K02239	0.0
K03723	1267.0
K03722	136.0
K03721	0.0
K03720	0.0
K03727	1.0
K03726	0.0
K03725	0.0
K03724	12.0
K06358	0.0
K12673	0.0
K12679	0.0
K12678	0.0
K06410	324.0
K11898	0.0
K11899	0.0
K11896	0.0
K11897	0.0
K11894	0.0
K11895	0.0
K11892	0.0
K11893	1.0
K11890	0.0
K11891	0.0
K08762	0.0
K08764	0.0
K08765	0.0
K10418	0.0
K11325	1.0
K11326	0.0
K11327	0.0
K11328	0.0
K11329	2.0
K00151	0.0
K00150	1.0
K00153	1.0
K00400	0.0
K00407	1.0
K00406	2.0
K00405	2.0
K00404	2.0
K00158	20.0
K01342	0.0
K09388	0.0
K09386	0.0
K09384	31.0
K04094	322.0
K04095	445.0
K04096	1275.0
K04097	3.0
K04090	1.0
K04091	4.0
K04092	1.0
K04093	0.0
K04098	0.0
K04099	0.0
K01578	1.0
K01579	533.0
K01574	0.0
K01575	1.0
K01576	0.0
K01577	0.0
K01571	793.0
K01572	1621.0
K01573	0.0
K02009	528.0
K02008	3317.0
K02005	984.0
K02004	9780.0
K02007	750.0
K02006	4808.0
K02001	33.0
K02000	33.0
K02003	12467.0
K02002	54.0
K03065	0.0
K08952	0.0
K03060	927.0
K13809	0.0
K10948	0.0
K09607	0.0
K06125	0.0
K04337	0.0
K06120	26.0
K06121	0.0
K04336	0.0
K01127	0.0
K09703	4.0
K00004	0.0
K14699	0.0
K09702	54.0
K14698	0.0
K05311	29.0
K13829	2.0
K10943	0.0
K07291	0.0
K07290	0.0
K10206	981.0
K10202	48.0
K10208	0.0
K10209	2.0
K01966	11.0
K01965	4.0
K01964	0.0
K01963	401.0
K01962	217.0
K01961	1637.0
K01960	343.0
K01969	2.0
K01968	2.0
K07749	481.0
K07748	0.0
K07741	33.0
K07740	0.0
K07743	0.0
K07742	977.0
K07745	0.0
K07744	0.0
K07746	2.0
K01299	467.0
K01295	87.0
K01297	465.0
K02922	0.0
K05603	0.0
K02921	0.0
K02926	1304.0
K05607	0.0
K02924	0.0
K05605	0.0
K02928	0.0
K02929	0.0
K00216	0.0
K00217	0.0
K00214	0.0
K00215	1353.0
K00213	0.0
K00210	2.0
K00211	0.0
K00218	1.0
K00219	15.0
K01035	3.0
K01034	81.0
K04517	1289.0
K01740	2407.0
K01031	0.0
K01746	29.0
K01745	43.0
K01744	485.0
K01749	383.0
K01039	14.0
K04518	415.0
K09591	0.0
K14129	0.0
K14128	20.0
K14121	0.0
K14120	0.0
K14123	0.0
K14122	0.0
K14125	0.0
K14124	0.0
K14127	20.0
K14126	20.0
K03521	1294.0
K03520	1.0
K03523	1063.0
K03522	1314.0
K03525	1345.0
K03524	1374.0
K03527	1292.0
K03526	1291.0
K03529	979.0
K03528	1.0
K06338	0.0
K02217	603.0
K03299	45.0
K03298	0.0
K13472	0.0
K03293	30.0
K03292	1911.0
K03291	0.0
K03290	0.0
K03297	435.0
K03296	1308.0
K03295	328.0
K03294	302.0
K13009	0.0
K12690	0.0
K09743	0.0
K06022	0.0
K07190	1.0
K06021	0.0
K07192	116.0
K06020	1.0
K06027	0.0
K06026	0.0
K09744	1.0
K07991	0.0
K08749	0.0
K09835	1.0
K09834	1.0
K10439	2226.0
K06351	0.0
K09833	1.0
K10925	0.0
K10924	0.0
K10927	0.0
K10926	0.0
K10923	0.0
K10922	0.0
K09629	0.0
K10697	1.0
K00179	403.0
K00172	160.0
K00171	128.0
K00170	129.0
K00177	590.0
K00176	591.0
K00175	969.0
K00174	930.0
K13478	0.0
K14338	0.0
K14339	0.0
K14335	0.0
K14337	0.0
K14330	1.0
K14331	1.0
K14333	2.0
K08918	0.0
K13479	161.0
K04078	1268.0
K04079	1292.0
K04076	114.0
K04077	1301.0
K04074	217.0
K04075	1259.0
K04072	1197.0
K04073	1.0
K04070	803.0
K04071	0.0
K14597	0.0
K13318	0.0
K08280	0.0
K13641	23.0
K13640	1.0
K13643	8.0
K13642	0.0
K02027	18496.0
K02026	32527.0
K02025	35266.0
K02024	0.0
K02023	510.0
K02022	14.0
K02021	7.0
K02020	425.0
K02029	1503.0
K02028	1848.0
K03886	0.0
K03887	0.0
K03884	0.0
K03885	329.0
K03881	0.0
K03888	0.0
K03889	1.0
K12998	0.0
K12999	0.0
K12992	161.0
K12993	0.0
K12990	438.0
K12991	0.0
K12996	4.0
K12997	0.0
K12994	0.0
K12995	0.0
K08979	0.0
K08978	1173.0
K03088	11707.0
K03089	4.0
K03086	1869.0
K03087	6.0
K08971	0.0
K08970	0.0
K03082	6.0
K03080	0.0
K08974	1379.0
K13868	0.0
K00918	31.0
K01553	0.0
K12214	0.0
K11646	0.0
K11645	0.0
K11641	0.0
K11640	0.0
K12736	0.0
K12733	0.0
K07507	645.0
K07506	2.0
K07505	0.0
K07504	0.0
K07503	1.0
K07502	602.0
K07501	0.0
K07500	0.0
K07509	0.0
K07508	0.0
K11422	0.0
K08698	1.0
K10773	1357.0
K10774	0.0
K14286	0.0
K10778	2.0
K14287	0.0
K00140	43.0
K05501	1.0
K01903	8.0
K01902	8.0
K01905	22.0
K01904	0.0
K01907	2.0
K01906	0.0
K01909	0.0
K01908	1.0
K14534	245.0
K00147	1279.0
K07767	0.0
K07769	1.0
K07768	1.0
K06203	1.0
K06202	0.0
K09921	1.0
K09920	0.0
K09927	434.0
K09024	0.0
K09022	25.0
K09023	0.0
K09020	14.0
K09021	0.0
K02908	0.0
K02909	1306.0
K08218	327.0
K08219	0.0
K02904	1298.0
K02906	1304.0
K02907	1284.0
K02902	1269.0
K00230	9.0
K00231	8.0
K00232	0.0
K08976	0.0
K00234	0.0
K00239	482.0
K06209	897.0
K09928	23.0
K01015	0.0
K01014	0.0
K01012	1451.0
K01011	110.0
K01010	0.0
K08920	0.0
K14103	0.0
K14102	0.0
K14101	0.0
K14100	0.0
K14105	0.0
K14104	0.0
K14109	0.0
K14108	0.0
K06401	0.0
K00893	0.0
K13402	0.0
K12858	0.0
K03503	324.0
K03502	1134.0
K03501	1307.0
K03500	976.0
K08924	0.0
K02278	173.0
K02279	256.0
K12977	0.0
K02276	7.0
K02277	0.0
K02274	9.0
K02275	7.0
K13450	0.0
K13451	0.0
K13452	0.0
K13454	0.0
K13455	0.0
K12509	0.0
K12508	0.0
K12507	3.0
K12506	94.0
K12500	0.0
K12503	1.0
K05926	0.0
K09728	0.0
K14587	14.0
K06597	0.0
K06596	2.0
K06595	0.0
K06599	0.0
K06598	0.0
K07978	1.0
K07979	2771.0
K07976	0.0
K14585	0.0
K10907	1432.0
K10906	0.0
K10901	0.0
K10909	0.0
K10908	0.0
K09819	2.0
K09818	2.0
K09817	1240.0
K09816	1236.0
K09815	1237.0
K06374	873.0
K06373	873.0
K09812	1736.0
K09811	1733.0
K09810	762.0
K09724	0.0
K14582	0.0
K09721	0.0
K04058	1.0
K04059	0.0
K04050	0.0
K04051	0.0
K04052	0.0
K04053	0.0
K04054	0.0
K04055	0.0
K04056	0.0
K04057	0.0
K01047	0.0
K08975	0.0
K10015	0.0
K10014	0.0
K10017	1.0
K10016	0.0
K10011	0.0
K10010	109.0
K10013	0.0
K10012	485.0
K10019	0.0
K10018	0.0
K13665	0.0
K13664	0.0
K13663	0.0
K13662	0.0
K13661	0.0
K13660	0.0
K13669	0.0
K13668	2.0
K07641	1.0
K01466	22.0
K13590	2.0
K01464	387.0
K01465	1310.0
K01462	2152.0
K01463	54.0
K01460	0.0
K01461	0.0
K13599	4.0
K13598	3.0
K01468	22.0
K01469	2.0
K09251	20.0
K09252	0.0
K02041	470.0
K02040	1347.0
K02043	0.0
K02045	86.0
K02044	472.0
K02047	87.0
K02046	87.0
K02049	2162.0
K02048	87.0
K05549	0.0
K05548	0.0
K06046	0.0
K03319	0.0
K03316	4.0
K03317	6.0
K03314	1.0
K03315	1147.0
K03312	351.0
K03313	24.0
K03310	1761.0
K03311	245.0
K12052	0.0
K02945	1488.0
K06162	5.0
K06163	4.0
K06160	1.0
K06161	0.0
K06166	3.0
K00359	182.0
K06164	4.0
K06165	4.0
K06168	1261.0
K06169	2.0
K13020	0.0
K07158	0.0
K07159	0.0
K04835	6.0
K11621	0.0
K11991	0.0
K11622	0.0
K11996	4.0
K11627	0.0
K11626	20.0
K11629	0.0
K11628	0.0
K07561	0.0
K07560	1295.0
K07563	0.0
K07562	0.0
K07565	0.0
K07564	0.0
K07567	1791.0
K07566	1556.0
K07569	0.0
K07568	1568.0
K09925	0.0
K11199	0.0
K11198	0.0
K11192	0.0
K11191	0.0
K11196	0.0
K11195	0.0
K11194	0.0
K02492	687.0
K10713	0.0
K10710	72.0
K10711	58.0
K10716	0.0
K02490	39.0
K10714	0.0
K10715	0.0
K01929	1299.0
K01928	1322.0
K01923	1669.0
K01922	0.0
K01921	1371.0
K01920	3.0
K01926	1254.0
K01925	1300.0
K01924	1299.0
K07789	2.0
K07788	1.0
K07785	1.0
K07784	0.0
K07787	3.0
K07786	0.0
K07781	0.0
K07783	0.0
K07782	0.0
K05835	0.0
K06355	0.0
K14661	0.0
K09844	0.0
K00782	27.0
K00783	1308.0
K00784	1564.0
K00785	0.0
K00786	508.0
K00039	0.0
K00036	448.0
K00037	0.0
K00034	29.0
K00035	0.0
K00032	0.0
K00033	446.0
K00030	32.0
K00031	1215.0
K01259	27.0
K01258	1062.0
K01255	501.0
K01256	5.0
K01251	947.0
K01250	164.0
K01253	1.0
K01252	1.0
K09008	0.0
K09009	1.0
K09000	5.0
K09001	12.0
K09002	582.0
K09003	0.0
K09004	23.0
K09005	24.0
K09006	0.0
K09007	2.0
K09846	0.0
K08234	646.0
K00258	0.0
K00259	41.0
K00252	4.0
K00253	3.0
K00256	0.0
K00257	426.0
K00254	0.0
K00255	2.0
K01079	48.0
K01078	0.0
K01071	1.0
K01070	2.0
K01073	0.0
K01077	824.0
K01076	90.0
K14472	0.0
K14471	0.0
K14470	0.0
K14475	0.0
K09841	0.0
K02788	11.0
K02782	6.0
K02783	153.0
K02781	113.0
K02786	12.0
K02787	0.0
K02784	3.0
K01060	91.0
K01787	40.0
K01786	762.0
K01785	1618.0
K01784	2427.0
K01783	1421.0
K01782	6.0
K01781	0.0
K01780	0.0
K01789	0.0
K01788	720.0
K02526	31.0
K02527	325.0
K02525	1.0
K02250	0.0
K02523	328.0
K02520	1270.0
K02521	1.0
K02258	3.0
K02259	6.0
K02528	1299.0
K02529	7553.0
K03781	756.0
K03780	106.0
K03783	1136.0
K03782	7.0
K03785	269.0
K03784	352.0
K03787	785.0
K03786	1058.0
K03789	941.0
K03788	0.0
K10700	0.0
K00342	350.0
K03124	0.0
K03120	0.0
K12527	158.0
K12526	0.0
K12525	1.0
K12524	647.0
K12523	0.0
K12522	0.0
K09789	317.0
K09788	18.0
K09787	973.0
K09786	92.0
K09785	0.0
K09781	1.0
K09780	3.0
K10961	0.0
K10960	2.0
K10963	0.0
K10962	0.0
K10965	0.0
K10964	0.0
K10966	0.0
K09879	0.0
K06318	0.0
K06311	0.0
K06310	103.0
K06312	0.0
K06314	0.0
K06317	159.0
K11389	0.0
K11386	0.0
K11387	0.0
K11384	0.0
K11385	0.0
K11382	0.0
K11383	0.0
K11381	2.0
K11949	0.0
K10380	0.0
K04032	51.0
K04033	0.0
K04030	72.0
K04031	778.0
K04036	0.0
K04037	2.0
K04034	26.0
K04035	16.0
K04038	2.0
K04039	2.0
K07046	4.0
K07047	347.0
K07044	1.0
K07045	492.0
K07042	961.0
K07043	809.0
K07040	913.0
K07041	0.0
K07048	49.0
K07049	0.0
K08664	0.0
K02584	2.0
K10039	119.0
K10038	0.0
K10037	0.0
K10036	25.0
K04788	0.0
K04789	0.0
K04784	0.0
K04785	0.0
K04786	0.0
K04787	0.0
K04780	0.0
K04781	0.0
K04782	1.0
K04783	0.0
K13601	0.0
K13603	0.0
K13602	0.0
K13605	0.0
K13604	0.0
K13607	0.0
K02404	140.0
K05783	0.0
K05782	0.0
K05781	4.0
K05780	4.0
K05787	0.0
K05786	3.0
K05785	1.0
K05784	0.0
K05789	0.0
K05788	5.0
K01442	1049.0
K01443	940.0
K01444	18.0
K01446	0.0
K01447	515.0
K01448	2466.0
K01449	559.0
K14803	0.0
K02069	14.0
K05569	460.0
K08008	0.0
K02063	0.0
K05566	458.0
K05565	1.0
K05563	0.0
K05562	0.0
K05561	0.0
K02064	0.0
K03338	454.0
K03339	0.0
K03330	0.0
K03331	0.0
K03332	5.0
K03333	1.0
K03335	450.0
K03336	442.0
K03337	455.0
K12956	0.0
K12957	0.0
K12954	0.0
K12955	0.0
K12952	0.0
K12953	0.0
K12950	0.0
K12951	0.0
K14733	0.0
K00109	0.0
K06148	2979.0
K06149	1.0
K06144	0.0
K06145	1.0
K06146	0.0
K06147	15798.0
K06141	0.0
K06142	1029.0
K06143	0.0
K11945	0.0
K08948	0.0
K08949	0.0
K00071	0.0
K14664	0.0
K13810	1.0
K14665	2.0
K03058	0.0
K11609	0.0
K11608	0.0
K14660	0.0
K11603	0.0
K11602	0.0
K11601	0.0
K11600	0.0
K11607	1.0
K11606	1.0
K11605	1.0
K11604	1.0
K10558	14.0
K10559	64.0
K10550	17.0
K10551	17.0
K10552	0.0
K10553	0.0
K10554	0.0
K10555	20.0
K10556	18.0
K10557	14.0
K03051	0.0
K03050	0.0
K07549	0.0
K07548	0.0
K07239	10.0
K07235	2.0
K07234	1.0
K07237	2.0
K07236	2.0
K07231	0.0
K07230	1.0
K07233	1.0
K07232	1.0
K02467	0.0
K05306	437.0
K05305	508.0
K05304	0.0
K05303	1.0
K05301	0.0
K02565	0.0
K08644	0.0
K08646	0.0
K08641	20.0
K08643	0.0
K08642	0.0
K12146	0.0
K00010	584.0
K00011	0.0
K00012	1517.0
K00013	1317.0
K00014	1444.0
K00016	1093.0
K09065	0.0
K08252	1.0
K08253	0.0
K08256	1.0
K08255	0.0
K08258	0.0
K08259	1.0
K00274	9.0
K00275	5.0
K00276	0.0
K00270	0.0
K00271	0.0
K00272	0.0
K00273	0.0
K00278	737.0
K00279	0.0
K12675	0.0
K01277	322.0
K01274	1.0
K01273	824.0
K01271	552.0
K01270	1425.0
K01278	329.0
K00906	1.0
K00904	6.0
K00903	3.0
K00901	183.0
K13785	0.0
K00908	2.0
K11149	0.0
K01053	2.0
K01051	9.0
K01057	4.0
K01056	1304.0
K01055	1.0
K01054	1.0
K01058	1.0
K02500	1277.0
K02501	1297.0
K02502	942.0
K02503	1300.0
K02504	0.0
K02505	0.0
K02506	0.0
K02507	0.0
K02508	0.0
K02509	1.0
K00291	0.0
K13410	0.0
K13148	0.0
K13419	0.0
K05825	0.0
K03106	1304.0
K03105	0.0
K03101	1770.0
K03100	2754.0
K12541	0.0
K12540	0.0
K12543	0.0
K12542	0.0
K12545	0.0
K12544	0.0
K12547	0.0
K12546	0.0
K12549	0.0
K06080	0.0
K11018	0.0
K11019	0.0
K11016	0.0
K11017	0.0
K11014	0.0
K11015	0.0
K11012	0.0
K11013	0.0
K11010	0.0
K11011	0.0
K06333	849.0
K06880	0.0
K06883	6.0
K06882	0.0
K09857	1.0
K06884	1.0
K06887	0.0
K06886	4.0
K06889	2227.0
K10942	0.0
K09859	1.0
K09858	3.0
K10947	2482.0
K10946	0.0
K10945	0.0
K10944	0.0
K13284	0.0
K00483	3.0
K00481	0.0
K00480	0.0
K00486	1.0
K00485	0.0
K00484	0.0
K09901	0.0
K10929	0.0
K07684	1.0
K07685	0.0
K07686	0.0
K07687	1.0
K07681	0.0
K07688	0.0
K07689	0.0
K10928	0.0
K04018	0.0
K04019	51.0
K04014	1.0
K04015	20.0
K04016	0.0
K04017	0.0
K04013	0.0
K07060	0.0
K07061	0.0
K07062	10.0
K07063	0.0
K07064	0.0
K07065	1.0
K07066	433.0
K07067	113.0
K07068	4.0
K07069	463.0
K01121	0.0
K13629	0.0
K13628	6.0
K13623	0.0
K13622	0.0
K13620	0.0
K13626	675.0
K08586	0.0
K08587	0.0
K01428	483.0
K01429	434.0
K01422	322.0
K01423	7.0
K01420	1123.0
K01421	921.0
K01426	468.0
K01427	0.0
K01424	1103.0
K01425	431.0
K08068	0.0
K07538	0.0
K13086	0.0
K13085	0.0
K07287	1.0
K07824	0.0
K07682	0.0
K02722	1.0
K12978	0.0
K12979	0.0
K12972	1.0
K12973	0.0
K12974	0.0
K12975	0.0
K12976	0.0
K07821	0.0
K07683	0.0
K14750	0.0
K14751	0.0
K14953	0.0
K12288	0.0
K12289	0.0
K12282	0.0
K12283	0.0
K12280	0.0
K12281	0.0
K12286	0.0
K12287	0.0
K12284	0.0
K12285	0.0
K11957	1.0
K11956	1.0
K11955	1.0
K11954	1.0
K11953	1.0
K11952	1.0
K11951	1.0
K11950	1.0
K11959	1.0
K11958	1.0
K13889	47.0
K13888	0.0
K11963	1.0
K07217	29.0
K07216	838.0
K07215	0.0
K07214	438.0
K07213	141.0
K07212	0.0
K07219	51.0
K07218	0.0
K12150	0.0
K08689	0.0
K08688	0.0
K00402	0.0
K00401	0.0
K11994	0.0
K00152	0.0
K01043	0.0
K00154	1.0
K00157	0.0
K00156	319.0
K10533	0.0
K10530	0.0
K10531	0.0
K10536	89.0
K10537	17.0
K10535	0.0
K10538	0.0
K10539	17.0
K00073	2.0
K13934	0.0
K00076	78.0
K00077	1208.0
K00074	924.0
K00075	1265.0
K00078	0.0
K00079	1.0
K02290	2.0
K02563	1305.0
K02292	1.0
K08966	0.0
K02294	2.0
K08278	0.0
K08279	0.0
K08274	0.0
K08275	0.0
K08276	0.0
K08277	0.0
K00298	0.0
K00299	3.0
K00296	0.0
K00297	1500.0
K00294	2.0
K00292	0.0
K00293	0.0
K00290	636.0
K07757	0.0
K12089	0.0
K01210	9.0
K01213	0.0
K01212	492.0
K01215	0.0
K01214	0.0
K01217	0.0
K01216	0.0
K01219	3.0
K01218	473.0
K02749	0.0
K02746	40.0
K02747	36.0
K02744	87.0
K02745	37.0
K02742	0.0
K00924	3.0
K00925	1753.0
K00926	835.0
K00927	1304.0
K00928	1400.0
K00929	943.0
K12085	0.0
K02298	1.0
K02299	1.0
K02568	0.0
K02569	0.0
K02562	0.0
K02291	6.0
K02560	0.0
K02293	2.0
K02566	2.0
K02567	0.0
K02564	1511.0
K02297	1.0
K03169	3459.0
K03168	1267.0
K03163	0.0
K03162	0.0
K03167	0.0
K03166	0.0
K11038	0.0
K11039	0.0
K11030	0.0
K11031	0.0
K11032	0.0
K11033	0.0
K11034	0.0
K11035	0.0
K11036	0.0
K11037	0.0
K02546	0.0
K07668	149.0
K07669	1.0
K07666	1.0
K07667	1766.0
K07664	0.0
K07665	507.0
K07662	0.0
K07663	1.0
K07660	0.0
K07661	0.0
K03927	1784.0
K07008	2.0
K07009	252.0
K07002	1.0
K07003	788.0
K07000	2.0
K07001	1035.0
K07006	5.0
K07007	2012.0
K07004	1.0
K07005	1581.0
K03921	0.0
K02956	1304.0
K09725	0.0
K09181	9.0
K08599	0.0
K08598	0.0
K08591	1415.0
K08590	333.0
K01156	15.0
K01154	1089.0
K01407	0.0
K01400	0.0
K01153	943.0
K01150	1.0
K01151	1319.0
K01408	0.0
K01409	1455.0
K01158	0.0
K01159	631.0
K05523	0.0
K05522	3.0
K05521	533.0
K05520	323.0
K05527	4.0
K05526	0.0
K05525	2.0
K05524	18.0
K05529	0.0
K14518	1.0
K14519	2.0
K05949	0.0
K01754	874.0
K05942	0.0
K01027	0.0
K02171	0.0
K02170	0.0
K02173	14.0
K02172	0.0
K01751	236.0
K06416	207.0
K06417	0.0
K06414	0.0
K06947	0.0
K03379	2.0
K03808	1.0
K03809	4.0
K03806	1.0
K06412	937.0
K03804	0.0
K12296	0.0
K03802	1.0
K03803	375.0
K06413	25.0
K10808	0.0
K06411	296.0
K01028	19.0
K01029	67.0
K11931	0.0
K11930	0.0
K11933	0.0
K11932	0.0
K11935	0.0
K11934	0.0
K11937	0.0
K11936	1.0
K11939	0.0
K11938	0.0
K10800	0.0
K06419	0.0
K11929	0.0
K07271	662.0
K07270	1.0
K07273	325.0
K07272	0.0
K07275	2.0
K07274	1.0
K07277	330.0
K07276	1.0
K07279	0.0
K07278	1.0
K10623	0.0
K02481	325.0
K11520	1.0
K02480	0.0
K08170	0.0
K02485	2.0
K02484	357.0
K02487	1.0
K08600	2083.0
K08603	0.0
K08602	299.0
K08605	0.0
K08604	0.0
K09956	0.0
K09957	0.0
K09954	1.0
K09955	1767.0
K09952	1.0
K09953	0.0
K09950	1.0
K09951	656.0
K09958	1.0
K09959	0.0
K07495	4.0
K07494	2.0
K07497	313.0
K07496	355.0
K07491	792.0
K07490	0.0
K07493	1.0
K07492	1.0
K07499	1.0
K07498	0.0
K11209	1.0
K11208	0.0
K11204	0.0
K11203	10.0
K11202	71.0
K11201	0.0
K11200	2.0
K00058	1785.0
K00059	2984.0
K00728	0.0
K00729	0.0
K00055	0.0
K00057	1327.0
K00050	478.0
K00051	0.0
K00720	2.0
K00721	573.0
K14424	0.0
K06033	0.0
K14189	0.0
K14188	3.0
K06364	0.0
K14187	1.0
K01239	165.0
K01238	3.0
K01897	1531.0
K01232	88.0
K01895	253.0
K01230	0.0
K01893	1250.0
K01236	1.0
K01235	6.0
K01890	1304.0
K02768	143.0
K02769	26.0
K02760	311.0
K02761	303.0
K02763	0.0
K02764	0.0
K02765	233.0
K00948	1930.0
K00949	964.0
K00942	1335.0
K00943	671.0
K00940	434.0
K00941	2313.0
K00946	665.0
K00947	1.0
K00944	0.0
K00945	3574.0
K01097	0.0
K01096	0.0
K01095	29.0
K01093	0.0
K01092	863.0
K01091	3006.0
K01090	1200.0
K03499	3343.0
K03498	2673.0
K03491	234.0
K03490	438.0
K03493	1.0
K03492	0.0
K03495	1308.0
K03497	3165.0
K03496	3199.0
K02817	0.0
K02814	5.0
K02815	8.0
K02810	203.0
K02548	381.0
K02549	29.0
K02818	0.0
K02819	454.0
K03637	223.0
K03636	5.0
K03147	1171.0
K03146	0.0
K08851	0.0
K06518	1146.0
K09729	111.0
K06048	2.0
K06045	3.0
K06044	1.0
K09727	0.0
K09726	0.0
K06041	389.0
K09720	0.0
K09723	0.0
K06042	752.0
K09897	0.0
K09896	0.0
K09895	1.0
K09894	0.0
K09893	0.0
K09892	0.0
K09891	0.0
K09890	0.0
K09899	0.0
K09898	1.0
K03622	0.0
K07648	0.0
K07649	0.0
K07398	0.0
K07399	22.0
K11056	0.0
K11057	0.0
K11054	0.0
K11055	0.0
K07640	0.0
K07393	4.0
K07390	5.0
K07391	1274.0
K07644	1.0
K07645	1.0
K07646	2051.0
K07647	0.0
K10896	0.0
K07024	5251.0
K07025	2097.0
K07026	0.0
K07027	760.0
K07020	1.0
K07021	4.0
K07022	0.0
K07023	720.0
K07028	2.0
K07029	2303.0
K10094	0.0
K01390	0.0
K01392	0.0
K01399	0.0
K02673	0.0
K05893	0.0
K05897	0.0
K05896	978.0
K05895	596.0
K05899	0.0
K05898	0.0
K00555	0.0
K00554	846.0
K00557	1.0
K00556	319.0
K00551	1.0
K00559	0.0
K00558	1938.0
K01170	0.0
K01173	0.0
K01174	0.0
K01175	69.0
K01176	50.0
K01178	1.0
K01179	983.0
K14578	0.0
K14579	0.0
K08951	0.0
K08950	0.0
K08953	0.0
K03828	2.0
K03829	0.0
K03820	325.0
K03821	4.0
K03822	0.0
K03823	1154.0
K03824	1.0
K03825	17.0
K03826	1009.0
K03827	374.0
K12248	0.0
K12246	0.0
K12247	0.0
K12242	0.0
K12243	0.0
K12240	0.0
K12241	0.0
K11919	0.0
K11918	0.0
K11913	0.0
K11912	0.0
K11911	0.0
K11910	0.0
K11917	0.0
K11916	0.0
K11915	0.0
K11914	0.0
K12068	1.0
K12069	0.0
K12062	1.0
K12063	1.0
K12060	1.0
K12061	3.0
K12066	1.0
K12067	5.0
K12064	0.0
K12065	1.0
K07259	338.0
K07258	3193.0
K07253	0.0
K07251	0.0
K07250	441.0
K07257	0.0
K07256	0.0
K07255	0.0
K07254	0.0
K05372	0.0
K05373	0.0
K05370	0.0
K05371	1.0
K05374	0.0
K05375	1.0
K09970	2.0
K09971	2.0
K09972	4.0
K09973	3.0
K09974	1.0
K09975	0.0
K09976	22.0
K09978	1.0
K09979	317.0
K11261	513.0
K11260	0.0
K11263	1.0
K11264	0.0
K10793	6.0
K10796	8.0
K10797	61.0
K10794	1.0
K10795	6.0
K00700	1880.0
K00701	0.0
K10798	0.0
K00703	1464.0
K00705	1302.0
K09828	0.0
K10133	0.0
K13053	0.0
K03192	2.0
K00964	0.0
K00965	932.0
K00966	137.0
K00960	0.0
K00961	0.0
K00962	1303.0
K00963	286.0
K00969	1315.0
K12681	0.0
K02703	4.0
K08364	0.0
K08365	2.0
K02706	2.0
K08363	0.0
K08361	0.0
K02708	1.0
K02709	1.0
K08368	0.0
K08369	7.0
K01615	151.0
K01617	2.0
K01616	0.0
K01611	228.0
K01610	996.0
K01613	591.0
K01612	0.0
K01619	1307.0
K01618	0.0
K02834	1304.0
K02835	1304.0
K05281	0.0
K03619	0.0
K03618	0.0
K03617	1339.0
K03616	50.0
K03615	1376.0
K03614	1313.0
K03613	1292.0
K03612	1251.0
K03611	1.0
K03610	1143.0
K09705	2.0
K09704	921.0
K09701	1.0
K09700	6.0
K09709	1.0
K06391	310.0
K06390	950.0
K06393	933.0
K06392	518.0
K06395	173.0
K06394	752.0
K06397	897.0
K06396	874.0
K06399	934.0
K06398	953.0
K06435	0.0
K11078	0.0
K11079	0.0
K11074	0.0
K11075	0.0
K11076	0.0
K11077	0.0
K11070	941.0
K11071	992.0
K11072	1418.0
K11073	0.0
K06935	0.0
K06934	115.0
K06937	48.0
K06936	0.0
K06931	0.0
K06930	0.0
K06933	0.0
K06932	0.0
K06939	0.0
K06938	1.0
K13381	0.0
K05916	1.0
K05917	0.0
K05914	0.0
K05915	0.0
K05912	0.0
K05913	0.0
K05910	1.0
K05911	0.0
K05918	0.0
K05919	854.0
K00392	1.0
K00390	40.0
K00397	0.0
K00395	0.0
K00394	96.0
K01884	0.0
K00399	0.0
K01886	1247.0
K01376	0.0
K01372	845.0
K09149	0.0
K09148	0.0
K01225	89.0
K09145	432.0
K09144	433.0
K09147	0.0
K09146	0.0
K09141	2.0
K09140	0.0
K09143	0.0
K09142	0.0
K05709	0.0
K05708	0.0
K05879	223.0
K05878	222.0
K05875	0.0
K05874	0.0
K05877	0.0
K05876	0.0
K05873	0.0
K00579	0.0
K00578	0.0
K00577	0.0
K00575	1296.0
K00574	512.0
K00573	6.0
K00571	1373.0
K00570	0.0
K01118	107.0
K01119	107.0
K01157	0.0
K01112	1.0
K01113	6.0
K04477	922.0
K01114	1.0
K01115	0.0
K08087	0.0
K01315	0.0
K08085	0.0
K08084	1.0
K08083	1.0
K08082	0.0
K08081	0.0
K08080	0.0
K01152	0.0
K01401	0.0
K09826	1.0
K06344	0.0
K06345	0.0
K09822	0.0
K06343	0.0
K10938	0.0
K06341	0.0
K10934	0.0
K10935	0.0
K10932	0.0
K11052	0.0
K10930	0.0
K06349	0.0
K11053	0.0
K10754	0.0
K01755	1713.0
K10200	153.0
K02132	0.0
K02137	0.0
K03840	1.0
K03841	3.0
K13028	0.0
K13799	2.0
K13798	0.0
K13795	0.0
K13794	0.0
K13021	0.0
K13792	0.0
K13791	0.0
K13790	0.0
K12268	1.0
K12269	12.0
K12262	5.0
K12263	0.0
K12264	0.0
K12265	0.0
K12266	0.0
K12267	1804.0
K01757	0.0
K12237	0.0
K13243	0.0
K13245	0.0
K13244	0.0
K13246	0.0
K03264	0.0
K03265	0.0
K03263	0.0
K03268	0.0
K03269	325.0
K12415	0.0
K10211	0.0
K09918	0.0
K09919	3.0
K06720	0.0
K09913	3.0
K09910	1.0
K09911	0.0
K09916	1.0
K09917	0.0
K06726	47.0
K09915	1.0
K11535	0.0
K11534	18.0
K11537	0.0
K11531	0.0
K11533	0.0
K11532	2.0
K11249	23.0
K11539	0.0
K00762	1733.0
K00763	982.0
K00760	1221.0
K00761	1294.0
K00766	1106.0
K00767	721.0
K00764	2157.0
K00765	1276.0
K00768	913.0
K00769	1.0
K11059	0.0
K00186	0.0
K00187	0.0
K00184	2.0
K00185	2.0
K00183	14.0
K00180	720.0
K00188	0.0
K00189	0.0
K10110	622.0
K10111	0.0
K10112	995.0
K10113	0.0
K10114	0.0
K10115	0.0
K10116	0.0
K10117	1986.0
K10118	2460.0
K10119	2466.0
K04641	6.0
K04643	0.0
K04642	0.0
K13282	1.0
K00988	0.0
K00989	200.0
K00986	187.0
K00984	435.0
K00985	0.0
K00982	3.0
K00983	900.0
K00980	151.0
K00981	1304.0
K01585	330.0
K01584	0.0
K01586	1818.0
K13498	1.0
K01580	319.0
K01583	197.0
K01582	206.0
K13497	448.0
K01589	6.0
K01588	1292.0
K14941	1.0
K08347	0.0
K08348	0.0
K02720	2.0
K14949	0.0
K02723	1.0
K03459	0.0
K03458	506.0
K03455	331.0
K03457	55.0
K03451	79.0
K03981	1.0
K03980	211.0
K02614	159.0
K01639	1113.0
K01638	3.0
K01637	1.0
K01636	53.0
K01635	0.0
K01634	0.0
K01633	420.0
K01632	0.0
K01631	0.0
K01630	17.0
K02615	0.0
K02588	342.0
K02589	531.0
K02858	2.0
K02859	1.0
K14051	0.0
K14053	0.0
K14052	0.0
K02852	1.0
K02853	0.0
K02850	0.0
K02851	0.0
K14059	292.0
K14058	2.0
K02586	98.0
K02587	185.0
K03679	0.0
K03671	2703.0
K03670	2.0
K03673	1.0
K03672	1.0
K03675	0.0
K03674	0.0
K03677	0.0
K03676	11.0
K09761	1254.0
K09760	386.0
K09763	1.0
K09762	968.0
K09765	857.0
K09764	110.0
K09767	112.0
K06006	0.0
K09769	198.0
K09768	609.0
K10353	0.0
K03187	482.0
K03186	776.0
K03185	5.0
K03184	0.0
K03183	848.0
K03182	764.0
K03181	1.0
K03189	482.0
K03188	482.0
K02715	1.0
K12455	0.0
K12454	2.0
K12453	0.0
K12452	23.0
K12451	0.0
K07358	0.0
K07356	0.0
K07357	0.0
K07354	0.0
K07355	0.0
K07352	0.0
K07353	0.0
K07350	0.0
K07351	0.0
K06919	120.0
K06918	1.0
K06917	29.0
K06916	5.0
K06915	474.0
K06914	0.0
K06913	0.0
K06912	0.0
K06911	354.0
K06910	445.0
K08986	0.0
K08987	1.0
K08984	1.0
K08985	0.0
K08982	23.0
K08983	0.0
K08980	0.0
K08981	2.0
K08988	1.0
K08989	0.0
K02252	0.0
K05934	764.0
K05936	774.0
K05937	0.0
K02253	0.0
K05939	5.0
K00378	1316.0
K00375	912.0
K00374	1.0
K00376	0.0
K00371	1.0
K00370	1.0
K00373	1.0
K00372	1.0
K01358	1947.0
K09166	0.0
K09165	2.0
K09164	0.0
K09163	196.0
K09162	2.0
K09161	0.0
K09160	2.0
K01354	4.0
K01355	0.0
K01356	1434.0
K05601	0.0
K05851	1.0
K03807	0.0
K05606	433.0
K02927	0.0
K05974	0.0
K03805	0.0
K05976	0.0
K00519	0.0
K00518	1.0
K03800	602.0
K00511	0.0
K00510	2.0
K03801	324.0
K00515	0.0
K00514	1.0
K00517	9.0
K05971	2.0
K03154	373.0
K11147	0.0
K05581	1.0
K05580	1.0
K05583	1.0
K05582	2.0
K05585	1.0
K05584	1.0
K05587	0.0
K05586	0.0
K05589	1.0
K03150	971.0
K03623	1.0
K03152	1733.0
K14200	0.0
K14201	0.0
K14202	0.0
K03621	1284.0
K14204	0.0
K14205	1.0
K01134	432.0
K01135	0.0
K01136	1.0
K01137	2.0
K01130	437.0
K01132	0.0
K01133	448.0
K01138	930.0
K01139	33.0
K02113	1203.0
K02112	1375.0
K02111	1334.0
K02446	29.0
K02117	1299.0
K02116	446.0
K02115	1375.0
K02114	1375.0
K02119	910.0
K02118	1324.0
K02448	0.0
K01036	15.0
K03212	0.0
K13007	0.0
K13006	3.0
K13005	0.0
K13004	437.0
K13001	0.0
K06404	622.0
K01032	0.0
K06951	20.0
K03862	0.0
K03863	0.0
K06406	956.0
K06957	0.0
K05020	25.0
K06400	398.0
K06403	625.0
K06954	0.0
K10814	0.0
K10817	0.0
K10816	0.0
K07136	1.0
K03242	0.0
K03243	0.0
K12202	0.0
K12203	0.0
K12206	0.0
K12207	0.0
K12204	0.0
K12205	0.0
K12208	0.0
K12209	0.0
K13919	26.0
K13918	0.0
K06214	0.0
K06215	667.0
K09936	653.0
K06217	1297.0
K09930	1.0
K09931	2.0
K09932	0.0
K06213	522.0
K09938	0.0
K09939	317.0
K11517	0.0
K06337	0.0
K13301	0.0
K00748	328.0
K00745	0.0
K00743	0.0
K07165	3.0
K07164	345.0
K07167	1.0
K07166	928.0
K07161	21.0
K07160	108.0
K07163	0.0
K07162	37.0
K07169	0.0
K07168	0.0
K06336	0.0
K01839	860.0
K01838	170.0
K01835	167.0
K01834	3892.0
K01837	0.0
K01830	0.0
K00608	0.0
K02632	0.0
K02630	0.0
K02631	0.0
K08322	61.0
K08323	18.0
K08320	0.0
K08321	14.0
K08326	0.0
K08324	0.0
K08325	0.0
K01659	1.0
K01658	1092.0
K02637	1.0
K01653	1744.0
K01652	2640.0
K01655	0.0
K01654	897.0
K01657	1099.0
K02874	1303.0
K02875	0.0
K02876	1270.0
K02877	0.0
K02871	1290.0
K02873	0.0
K02878	1304.0
K02879	1293.0
K14070	0.0
K09749	1150.0
K09748	1262.0
K06023	1905.0
K09742	0.0
K09741	0.0
K09740	14.0
K09747	975.0
K09746	0.0
K09745	0.0
K06024	945.0
K03477	0.0
K03476	46.0
K03475	602.0
K03474	321.0
K03473	318.0
K03472	0.0
K03471	23.0
K03470	1264.0
K03478	447.0
K02304	1051.0
K02305	0.0
K02302	34.0
K02303	3.0
K02300	1.0
K02301	7.0
K03653	0.0
K03652	72.0
K03651	2.0
K03650	1297.0
K03657	3067.0
K03656	1.0
K03655	2016.0
K03654	1379.0
K03658	433.0
K12439	0.0
K12431	0.0
K12430	0.0
K12433	0.0
K12432	0.0
K12435	0.0
K12434	0.0
K12437	0.0
K12436	0.0
K06979	10.0
K06978	468.0
K06971	124.0
K06970	0.0
K06973	1200.0
K06972	696.0
K06975	343.0
K06974	0.0
K06977	0.0
K06976	452.0
K07082	1253.0
K07083	317.0
K07080	375.0
K07081	0.0
K07086	2.0
K07087	0.0
K07084	9.0
K07085	644.0
K07088	1851.0
K07089	570.0
K01317	0.0
K11162	0.0
K11163	0.0
K11161	0.0
K11168	0.0
K00356	6.0
K00355	0.0
K00354	0.0
K00353	0.0
K00351	323.0
K00350	323.0
K05952	1.0
K05953	0.0
K05951	0.0
K05956	0.0
K05957	0.0
K00358	2.0
K00689	2.0
K00688	1978.0
K00681	126.0
K00680	1253.0
K00683	0.0
K00685	2.0
K00684	4.0
K00687	0.0
K00686	0.0
K05831	0.0
K05830	0.0
K05833	967.0
K05832	911.0
K05834	0.0
K05837	1282.0
K05836	1.0
K05839	0.0
K05838	4.0
K07677	0.0
K00533	558.0
K00532	14.0
K00531	0.0
K00530	0.0
K00537	1213.0
K00536	0.0
K00535	2.0
K00534	0.0
K00539	0.0
K00538	0.0
K11029	0.0
K14260	166.0
K14261	1.0
K14266	2.0
K14267	1.0
K14268	0.0
K14269	0.0
K01337	0.0
K01338	1514.0
K02683	0.0
K02682	0.0
K02681	0.0
K02680	0.0
K02687	1279.0
K02686	0.0
K02685	0.0
K02689	1.0
K02688	6.0
K00824	464.0
K00827	0.0
K00826	1314.0
K00821	2337.0
K00820	1727.0
K00823	5.0
K00822	2.0
K00829	0.0
K00828	0.0
K01488	79.0
K01489	1298.0
K01484	0.0
K01485	474.0
K01486	397.0
K01487	168.0
K01480	1095.0
K01481	0.0
K01482	0.0
K01483	0.0
K02469	2145.0
K02468	10.0
K02466	12.0
K02465	0.0
K02464	0.0
K02463	0.0
K02462	1.0
K02461	1.0
K02460	1.0
K08969	1.0
K13061	0.0
K13060	0.0
K13063	0.0
K13062	0.0
K13069	0.0
K08964	0.0
K06363	0.0
K03079	50.0
K06342	0.0
K03078	0.0
K13289	0.0
K13288	2.0
K13285	0.0
K13287	0.0
K13286	0.0
K13281	114.0
K13280	557.0
K13283	0.0
K00054	1.0
K04496	0.0
K05369	0.0
K05368	1.0
K03228	1.0
K03229	1.0
K00052	1281.0
K03222	1.0
K03223	0.0
K03220	0.0
K03221	0.0
K03226	1.0
K03227	1.0
K03224	1.0
K03225	0.0
K09482	0.0
K09483	0.0
K13836	0.0
K12228	0.0
K05360	0.0
K12224	0.0
K12225	0.0
K12226	0.0
K12227	0.0
K12220	0.0
K05363	22.0
K12222	0.0
K12223	0.0
K08681	686.0
K08680	27.0
K08683	0.0
K08682	0.0
K08685	1.0
K08684	0.0
K08687	0.0
K08686	0.0
K11755	1639.0
K11754	3169.0
K11751	1.0
K11750	0.0
K11753	2570.0
K11752	937.0
K02407	611.0
K13938	0.0
K13936	0.0
K13935	0.0
K02406	1398.0
K13933	0.0
K13932	0.0
K13931	0.0
K13930	0.0
K12088	0.0
K12081	0.0
K12082	0.0
K12083	0.0
K12084	0.0
K12086	0.0
K12087	0.0
K09611	0.0
K09612	0.0
K04940	0.0
K10085	0.0
K05394	0.0
K05395	0.0
K06340	0.0
K13043	6.0
K07149	238.0
K07148	318.0
K07147	7.0
K07146	9.0
K07145	5.0
K07144	0.0
K07143	0.0
K07142	0.0
K07141	199.0
K07140	4.0
K10156	0.0
K10150	0.0
K10620	0.0
K10621	0.0
K14028	0.0
K14029	0.0
K01817	1116.0
K01816	2.0
K01815	844.0
K01814	1273.0
K01813	487.0
K01812	1389.0
K01811	2870.0
K01810	1339.0
K01819	0.0
K01818	134.0
K14580	0.0
K05379	0.0
K08304	3.0
K08305	1.0
K08306	0.0
K08307	324.0
K08300	6.0
K08301	1117.0
K08302	114.0
K08303	2568.0
K08308	0.0
K08309	257.0
K14671	0.0
K14670	0.0
K14673	0.0
K14672	0.0
K01673	64.0
K01672	0.0
K01671	0.0
K01677	958.0
K01676	325.0
K01674	1.0
K01679	39.0
K01678	885.0
K02899	1275.0
K02896	0.0
K02897	407.0
K02895	1299.0
K02892	1304.0
K02890	1304.0
K10811	0.0
K02096	1.0
K02097	1.0
K02094	1.0
K02095	1.0
K02092	1.0
K02093	1.0
K02099	1637.0
K03411	1100.0
K03410	1133.0
K03413	1504.0
K03412	289.0
K03415	89.0
K03414	1.0
K03417	0.0
K03416	0.0
K03418	0.0
K05376	0.0
K02320	0.0
K02322	0.0
K02323	0.0
K05377	0.0
K13542	1062.0
K13543	0.0
K13540	1.0
K13541	2.0
K12145	0.0
K12144	0.0
K12147	0.0
K12410	1717.0
K12141	338.0
K12140	338.0
K12143	0.0
K12142	0.0
K12149	0.0
K12148	0.0
K07312	0.0
K07313	77.0
K07310	0.0
K07311	5.0
K07316	104.0
K07317	0.0
K07314	0.0
K07315	23.0
K07318	6.0
K07319	584.0
K03936	0.0
K03425	0.0
K03426	1075.0
K03427	1262.0
K03420	0.0
K03421	0.0
K03422	0.0
K03423	0.0
K03756	0.0
K03757	0.0
K03206	0.0
K03755	0.0
K11144	22.0
K11145	969.0
K05972	0.0
K05973	2.0
K03752	54.0
K05978	0.0
K05979	21.0
K03753	67.0
K00331	349.0
K00330	350.0
K00333	27.0
K00332	27.0
K00335	954.0
K00334	1068.0
K00337	350.0
K00336	1551.0
K00339	350.0
K00338	350.0
K03751	0.0
K06953	2.0
K06952	48.0
K06407	956.0
K06950	2914.0
K10819	12.0
K06956	33.0
K06955	2.0
K06402	143.0
K10815	0.0
K06959	1294.0
K06958	971.0
K06409	2048.0
K06408	521.0
K09129	0.0
K09128	26.0
K09123	18.0
K09122	0.0
K09121	749.0
K09120	0.0
K09127	0.0
K09126	0.0
K09125	19.0
K09124	20.0
K01233	0.0
K05819	0.0
K05818	0.0
K01896	0.0
K05813	1134.0
K05812	1.0
K05811	0.0
K05810	908.0
K05817	0.0
K05816	3.0
K05815	456.0
K05814	29.0
K01894	2.0
K01892	1311.0
K01234	42.0
K01144	560.0
K01146	0.0
K01141	1.0
K01416	0.0
K11434	0.0
K01415	0.0
K06354	0.0
K01414	2.0
K09836	0.0
K01318	0.0
K01319	0.0
K01312	0.0
K06350	0.0
K02669	823.0
K02668	0.0
K02665	0.0
K02664	22.0
K02667	1.0
K02666	2.0
K02661	0.0
K02660	3.0
K02663	12.0
K02662	290.0
K00809	2.0
K00808	0.0
K00806	1324.0
K00805	970.0
K00804	0.0
K00803	6.0
K00802	0.0
K00801	2.0
K00800	870.0
K10921	0.0
K02409	649.0
K02408	1134.0
K02401	1087.0
K02400	1100.0
K02403	0.0
K02402	0.0
K02405	1136.0
K05364	749.0
K05367	2.0
K05366	2613.0
K10210	0.0
K10216	0.0
K13049	433.0
K13048	0.0
K13739	0.0
K10215	0.0
K06122	1.0
K13735	0.0
K13734	0.0
K13041	0.0
K13040	0.0
K13731	0.0
K13730	1.0
K13733	0.0
K13732	0.0
K04516	322.0
K03204	6.0
K03205	2131.0
K03207	0.0
K03200	2.0
K03201	4.0
K03202	0.0
K03203	2.0
K03208	0.0
K03758	1.0
K03759	0.0
K09469	0.0
K09461	0.0
K06204	6.0
K00178	0.0
K13950	0.0
K13953	4.0
K13955	0.0
K13954	62.0
K10920	0.0
K06324	0.0
K11777	26.0
K11779	1.0
K11778	0.0
K06325	0.0
K12600	0.0
K07432	0.0
K07430	0.0
K06326	0.0
K07128	0.0
K07121	1.0
K07120	7.0
K07123	0.0
K07122	0.0
K07125	0.0
K07124	814.0
K07127	1.0
K07126	235.0
K01870	1304.0
K01873	1736.0
K01872	1299.0
K01875	1312.0
K01874	1736.0
K01876	1364.0
K01879	28.0
K01878	28.0
K06321	0.0
K00476	0.0
K00477	0.0
K00474	0.0
K00472	1.0
K00470	0.0
K00471	0.0
K00478	0.0
K00479	0.0
K04775	0.0
K04774	1.0
K04777	0.0
K04776	0.0
K04771	1.0
K04770	0.0
K04773	331.0
K04772	1.0
K04779	0.0
K04778	0.0
K14657	0.0
K14656	0.0
K14654	0.0
K14653	0.0
K14652	1252.0
K14659	0.0
K14658	0.0
K14386	0.0
K09926	0.0
K01699	0.0
K01698	775.0
K01695	1134.0
K01697	2.0
K01696	1175.0
K01690	2.0
K01693	974.0
K01692	148.0
K07227	1.0
K03439	1301.0
K03438	1915.0
K13380	0.0
K03928	9.0
K03925	927.0
K03924	1708.0
K03431	1372.0
K03926	6.0
K03437	1300.0
K03436	1814.0
K03435	0.0
K03434	0.0
K02348	28.0
K02342	804.0
K02343	1244.0
K02340	1218.0
K02341	1303.0
K02346	1481.0
K02347	21.0
K02344	0.0
K02345	0.0
K03697	185.0
K03696	1319.0
K03695	1309.0
K03694	2.0
K03693	0.0
K03692	0.0
K03690	1.0
K03699	1214.0
K03698	757.0
K13566	0.0
K12164	0.0
K07338	0.0
K07339	28.0
K07334	22.0
K07335	1303.0
K07336	2.0
K07337	1.0
K07330	0.0
K07331	0.0
K07332	0.0
K07333	0.0
K09695	0.0
K09694	2.0
K09697	37.0
K09696	37.0
K09691	1214.0
K09690	705.0
K09693	6.0
K09692	90.0
K09699	0.0
K09698	29.0
K07590	177.0
K07591	0.0
K07592	0.0
K05998	0.0
K05999	0.0
K05996	0.0
K05997	0.0
K05994	0.0
K05995	786.0
K05993	447.0
K05991	0.0
K10837	0.0
K00319	0.0
K00318	2.0
K00648	1340.0
K02545	0.0
K00645	1377.0
K00311	2.0
K00646	0.0
K00317	0.0
K00316	0.0
K00643	3.0
K00314	0.0
K02547	105.0
K06429	0.0
K06428	0.0
K06427	0.0
K02812	0.0
K06425	12.0
K06424	0.0
K06423	109.0
K06422	0.0
K06421	0.0
K02813	0.0
K02930	0.0
K03815	0.0
K05612	0.0
K03367	3.0
K03366	4.0
K03812	1.0
K03635	5.0
K03634	1.0
K03631	1232.0
K05969	0.0
K03630	1328.0
K03633	0.0
K03632	0.0
K01998	975.0
K01999	1023.0
K01992	4038.0
K01993	690.0
K01990	6792.0
K01991	332.0
K01996	1019.0
K01997	1066.0
K01994	6.0
K01995	1044.0
K03148	124.0
K03639	294.0
K05692	0.0
K03638	3.0
K00869	1.0
K00868	877.0
K00861	0.0
K00860	26.0
K00863	17.0
K00862	0.0
K00865	757.0
K00864	1452.0
K00867	2.0
K00866	0.0
K01192	2152.0
K01190	4222.0
K01191	2370.0
K01197	14.0
K01194	0.0
K01195	886.0
K01198	488.0
K01199	0.0
K00656	3018.0
K00657	837.0
K00306	0.0
K14591	1.0
K00300	0.0
K00653	0.0
K13715	0.0
K13713	0.0
K00650	0.0
K00651	968.0
K14596	0.0
K02647	2054.0
K14598	0.0
K02643	0.0
K02642	0.0
K02641	1.0
K02640	1.0
K03594	364.0
K03595	1303.0
K03596	1270.0
K03597	1.0
K03590	418.0
K03591	0.0
K03592	44.0
K03593	337.0
K03598	1.0
K03599	1.0
K01736	1303.0
K01737	447.0
K01734	1493.0
K01735	870.0
K01732	0.0
K01733	1346.0
K01730	432.0
K01731	0.0
K06049	0.0
K01738	1906.0
K01739	4.0
K11809	0.0
K05343	41.0
K02422	1242.0
K02421	1087.0
K05340	4.0
K02427	4.0
K05346	7.0
K02425	0.0
K02424	0.0
K05349	5113.0
K02428	332.0
K03770	331.0
K03771	326.0
K03772	1.0
K03773	324.0
K03774	1.0
K03775	324.0
K03776	0.0
K03777	0.0
K03778	1313.0
K03779	72.0
K09722	0.0
K08174	0.0
K14114	0.0
K13979	3.0
K13237	0.0
K14440	0.0
K09992	435.0
K09990	0.0
K09991	3.0
K09996	0.0
K09997	0.0
K09994	0.0
K14110	0.0
K09998	0.0
K09999	0.0
K14111	0.0
K14113	0.0
K14449	0.0
K10213	3.0
K14118	0.0
K11711	49.0
K11710	0.0
K11712	94.0
K11717	1852.0
K11719	2.0
K06857	0.0
K10440	1554.0
K10441	1387.0
K07103	0.0
K07102	3.0
K07101	2.0
K07100	1.0
K07107	1472.0
K07106	34.0
K07105	766.0
K07456	1293.0
K07459	6.0
K07458	20.0
K07109	0.0
K07108	0.0
K10198	0.0
K10199	0.0
K10190	1608.0
K10191	0.0
K10192	41.0
K10193	13.0
K10194	21.0
K10195	0.0
K10196	0.0
K10197	0.0
K15013	0.0
K01858	22.0
K15016	0.0
K15017	0.0
K01853	0.0
K01852	0.0
K01851	0.0
K01850	6.0
K01857	0.0
K01856	0.0
K01854	1605.0
K07539	0.0
K08478	0.0
K08479	1.0
K08476	0.0
K08477	0.0
K08475	0.0
K00450	8.0
K00451	1.0
K00452	0.0
K00453	2.0
K00455	0.0
K00456	0.0
K00457	3.0
K00106	0.0
K00459	4.0
K00104	149.0
K00105	0.0
K00102	1.0
K00103	0.0
K00100	2097.0
K00101	2.0
K01509	0.0
K04759	2187.0
K04758	2674.0
K04757	100.0
K01504	0.0
K04755	5.0
K04754	3.0
K04753	1.0
K04752	2.0
K04751	773.0
K01502	0.0
K14631	0.0
K05359	0.0
K14632	0.0
K07536	0.0
K12080	0.0
K02364	0.0
K12369	0.0
K02361	6.0
K02362	0.0
K02363	0.0
K13509	0.0
K13503	0.0
K13500	0.0
K12109	0.0
K12108	0.0
K12101	0.0
K12100	0.0
K12103	0.0
K12102	0.0
K12105	0.0
K12104	0.0
K12107	0.0
K12106	0.0
K11023	0.0
K03014	0.0
K08906	2.0
K08904	0.0
K08900	0.0
K06223	924.0
K06199	465.0
K06198	1.0
K06197	1.0
K06196	696.0
K06194	318.0
K06193	24.0
K06192	1.0
K06191	1.0
K06190	1.0
K11104	476.0
K11105	496.0
K11106	0.0
K11107	0.0
K11102	0.0
K11103	2.0
K07862	58.0
K00666	562.0
K00663	0.0
K00662	442.0
K00661	1569.0
K00660	2.0
K06997	1297.0
K06996	5.0
K06995	1.0
K10852	13.0
K06993	0.0
K06992	0.0
K06991	2.0
K06990	2.0
K11050	0.0
K06999	4.0
K06998	504.0
K05338	0.0
K11051	0.0
K06441	0.0
K06440	0.0
K06443	1.0
K06442	977.0
K06445	2.0
K06447	1.0
K06446	1.0
K06309	0.0
K05686	0.0
K02655	0.0
K07392	0.0
K00595	1400.0
K00594	0.0
K00596	1.0
K00599	2649.0
K00598	2.0
K02657	3.0
K07642	0.0
K07643	0.0
K07396	1.0
K07397	2.0
K07394	1.0
K07395	2.0
K04102	0.0
K04103	0.0
K04100	0.0
K04101	0.0
K04107	0.0
K04105	0.0
K04108	0.0
K04109	0.0
K07716	3.0
K07717	38.0
K07714	1.0
K07715	0.0
K07712	3.0
K07713	2.0
K07710	0.0
K07711	0.0
K07718	6048.0
K07719	39.0
K00843	0.0
K00842	0.0
K00841	3.0
K00840	0.0
K00847	1375.0
K00846	0.0
K00845	2693.0
K00844	6.0
K00849	1257.0
K00848	661.0
K06302	0.0
K13771	2.0
K13770	20.0
K13772	0.0
K13775	0.0
K13774	0.0
K13777	0.0
K13776	0.0
K13779	0.0
K13778	0.0
K02621	348.0
K02992	1299.0
K02623	0.0
K08286	0.0
K08281	13.0
K02996	1274.0
K02995	0.0
K02994	1304.0
K02629	0.0
K02628	0.0
K08289	324.0
K08288	0.0
K03578	2.0
K03579	2.0
K03576	1.0
K03577	433.0
K03574	2849.0
K03575	603.0
K03572	1297.0
K03573	0.0
K03570	1292.0
K03571	798.0
K01710	2068.0
K01711	872.0
K01712	31.0
K01713	0.0
K01714	2273.0
K01715	731.0
K01716	1.0
K01718	0.0
K01719	326.0
K03081	1.0
K02199	3.0
K02198	5.0
K14170	1669.0
K02193	4.0
K02192	16.0
K02191	11.0
K02190	755.0
K02197	4.0
K02196	0.0
K02195	4.0
K02194	4.0
K03718	330.0
K03719	591.0
K03712	1016.0
K03713	1.0
K03710	1196.0
K03711	1981.0
K03716	612.0
K03717	1.0
K03715	20.0
K07129	0.0
K00045	0.0
K13995	0.0
K13994	0.0
K13991	0.0
K13990	318.0
K13993	494.0
K13992	0.0
K06298	706.0
K06299	0.0
K06294	0.0
K06295	381.0
K06296	132.0
K06297	101.0
K06290	0.0
K06291	0.0
K06292	0.0
K06293	0.0
K12743	0.0
K00248	827.0
K06426	6.0
K11739	0.0
K11738	0.0
K11733	0.0
K11732	0.0
K11731	0.0
K11737	0.0
K11736	0.0
K11735	0.0
K11734	0.0
K06870	0.0
K06871	1988.0
K06872	1063.0
K06873	1.0
K06874	0.0
K06875	0.0
K06876	2.0
K06877	453.0
K06878	3.0
K06879	1.0
K07478	1739.0
K12645	0.0
K07479	0.0
K07473	897.0
K07472	0.0
K07471	0.0
K07470	0.0
K07477	0.0
K07476	0.0
K07474	5.0
K15038	0.0
K15039	0.0
K15034	3.0
K15036	2.0
K15037	0.0
K08738	5.0
K06420	0.0
K00128	937.0
K00129	0.0
K00438	0.0
K00432	155.0
K00433	437.0
K00122	0.0
K00123	99.0
K00124	41.0
K00125	0.0
K00126	0.0
K00127	21.0
K08973	5.0
K14348	0.0
K14347	0.0
K14340	0.0
K08972	24.0
K01525	1.0
K01524	1794.0
K01523	106.0
K01521	0.0
K01520	1773.0
K01529	13.0
K08977	2.0
K03969	106.0
K08929	0.0
K02388	1134.0
K02389	1125.0
K02386	1.0
K02387	1134.0
K02384	0.0
K02385	1087.0
K02382	0.0
K02380	20.0
K02381	0.0
K05386	0.0
K13524	0.0
K13525	2.0
K13527	1.0
K13520	0.0
K13522	0.0
K13529	2.0
K03385	1.0
K03384	0.0
K03387	324.0
K03386	600.0
K03381	0.0
K03380	0.0
K03383	0.0
K03382	106.0
K03389	405.0
K03388	404.0
K05356	2.0
K12344	0.0
K12343	0.0
K12342	0.0
K12341	0.0
K12340	326.0
K02430	0.0
K12349	0.0
K05351	0.0
K11694	11.0
K11695	0.0
K11690	329.0
K05352	0.0
K11693	0.0
K08928	0.0
K03433	2.0
K13832	0.0
K03039	0.0
K03432	1.0
K06607	0.0
K06606	14.0
K06605	15.0
K03430	479.0
K06603	112.0
K06602	0.0
K06601	1.0
K06600	0.0
K05358	0.0
K06609	0.0
K06608	17.0
K03923	0.0
K03922	0.0
K11472	2.0
K11473	22.0
K11474	0.0
K11475	0.0
K11476	0.0
K11477	0.0
K00601	0.0
K00600	1261.0
K00603	49.0
K03746	0.0
K00605	809.0
K00604	1304.0
K00607	0.0
K00606	521.0
K00609	1257.0
K03741	303.0
K03740	3.0
K03743	78.0
K10873	0.0
K03214	0.0
K14068	0.0
K13317	0.0
K06360	0.0
K14069	0.0
K08078	0.0
K09650	0.0
K06361	0.0
K07802	0.0
K07803	0.0
K07800	0.0
K07801	0.0
K07806	0.0
K07807	0.0
K07804	0.0
K07805	0.0
K06362	0.0
K01172	0.0
K10257	0.0
K10255	7.0
K10254	1176.0
K10253	0.0
K10918	0.0
K04128	0.0
K01958	115.0
K01959	0.0
K01956	1305.0
K01957	0.0
K04126	0.0
K04127	0.0
K01952	1323.0
K01953	1479.0
K01950	1293.0
K01951	1731.0
K07730	0.0
K07731	0.0
K07732	0.0
K07733	2.0
K07734	0.0
K07735	3.0
K07736	1333.0
K07737	3525.0
K07738	931.0
K07739	0.0
K06365	0.0
K06366	0.0
K06367	0.0
K10910	0.0
K10911	0.0
K04382	0.0
K10775	0.0
K02609	2.0
K02979	0.0
K02978	0.0
K06368	0.0
K02975	0.0
K02974	0.0
K02977	0.0
K02976	0.0
K03558	4.0
K03559	335.0
K03550	1279.0
K03551	1309.0
K03552	0.0
K03553	1737.0
K03554	1.0
K03555	1298.0
K03556	570.0
K03557	1.0
K01778	1290.0
K01779	173.0
K06369	0.0
K01772	9.0
K01770	1258.0
K01771	0.0
K01776	1262.0
K01777	6.0
K01774	0.0
K01775	1801.0
K05385	0.0
K05384	0.0
K05383	0.0
K05382	0.0
K05381	0.0
K08159	11.0
K14153	27.0
K14154	0.0
K14155	1348.0
K08152	1.0
K08156	319.0
K08076	0.0
K12809	0.0
K05297	53.0
K03734	1549.0
K03735	87.0
K03736	86.0
K03737	1342.0
K03731	0.0
K03732	1.0
K03733	355.0
K03738	41.0
K03739	3.0
K08139	0.0
K06994	7.0
K12660	0.0
K12661	1.0
K07450	0.0
K08719	0.0
K08717	0.0
K08715	1.0
K08714	0.0
K08713	0.0
K08710	0.0
K11311	0.0
K11312	20.0
K00141	0.0
K00146	0.0
K00411	4.0
K00412	4.0
K00145	2516.0
K00148	0.0
K14367	0.0
K14366	0.0
K08954	0.0
K08384	1536.0
K14369	0.0
K14368	0.0
K14091	432.0
K14090	432.0
K14093	0.0
K14092	0.0
K14095	0.0
K14094	0.0
K14097	0.0
K14096	0.0
K14099	0.0
K14098	0.0
K02848	0.0
K01541	0.0
K04712	0.0
K04711	0.0
K01545	0.0
K01547	859.0
K01546	859.0
K01548	846.0
K04719	1.0
K04718	0.0
K02018	532.0
K02019	87.0
K02016	2337.0
K02017	23.0
K02014	1073.0
K02015	2894.0
K02012	854.0
K02013	2239.0
K02010	299.0
K02011	794.0
K04515	0.0
K03943	0.0
K03941	0.0
K03940	0.0
K00313	20.0
K04060	0.0
K01608	436.0
K08942	0.0
K08943	0.0
K08940	0.0
K08941	0.0
K08946	0.0
K08947	0.0
K08944	0.0
K08945	0.0
K03059	0.0
K13811	0.0
K13812	0.0
K13815	0.0
K13816	0.0
K13818	0.0
K13819	1.0
K03053	0.0
K03052	0.0
K03055	0.0
K03054	0.0
K03057	0.0
K03056	0.0
K06222	1.0
K11418	0.0
K11410	0.0
K11415	0.0
K00622	0.0
K00621	0.0
K00620	2210.0
K00627	43.0
K00626	824.0
K00625	1204.0
K00624	0.0
K02805	487.0
K02552	24.0
K02550	0.0
K02556	1121.0
K02803	0.0
K02554	0.0
K07280	0.0
K07281	0.0
K07282	1162.0
K07283	1.0
K07284	311.0
K07285	0.0
K07286	0.0
K08217	1060.0
K07288	0.0
K07289	1.0
K07534	0.0
K07535	3.0
K07533	643.0
K07822	0.0
K07823	0.0
K08699	1.0
K00088	1732.0
K00087	212.0
K00086	457.0
K00082	2.0
K10239	0.0
K10238	0.0
K10231	41.0
K10230	0.0
K10233	0.0
K10232	0.0
K10235	0.0
K10234	0.0
K10237	0.0
K10236	0.0
K08353	0.0
K01970	0.0
K01971	50.0
K01972	1404.0
K01973	0.0
K01974	0.0
K01975	104.0
K01976	0.0
K07758	0.0
K05990	0.0
K07752	0.0
K07753	0.0
K07751	0.0
K13786	0.0
K07755	0.0
K07442	2.0
K08352	0.0
K07115	1.0
K07441	0.0
K07634	0.0
K07446	0.0
K07111	0.0
K07444	959.0
K07445	0.0
K00647	7.0
K07449	0.0
K00641	323.0
K00640	1784.0
K01289	0.0
K01282	0.0
K01283	0.0
K01280	0.0
K01281	1.0
K01286	218.0
K01284	641.0
K02954	1323.0
K02952	1304.0
K02950	1270.0
K00155	0.0
K02959	1303.0
K00887	0.0
K00886	1.0
K00885	0.0
K00884	0.0
K00883	18.0
K00882	393.0
K00881	15.0
K00880	95.0
K00053	1266.0
K14048	0.0
K01026	158.0
K01756	1278.0
K01025	0.0
K01750	29.0
K01023	14.0
K01752	1904.0
K01753	26.0
K14583	0.0
K01758	18.0
K01759	1617.0
K09565	0.0
K09568	0.0
K08173	0.0
K08172	0.0
K02483	504.0
K02482	2.0
K08177	64.0
K08176	0.0
K08175	0.0
K02486	0.0
K02489	0.0
K02488	5.0
K08178	0.0
K14138	289.0
K14136	0.0
K09713	0.0
K09714	0.0
K09715	0.0
K03532	0.0
K03533	0.0
K03530	2191.0
K03531	1279.0
K03536	1306.0
K03537	2.0
K03534	790.0
K03535	0.0
K03538	0.0
K03539	0.0
K14451	0.0
K14450	0.0
K02225	1.0
K02224	1523.0
K02227	878.0
K02226	920.0
K02221	123.0
K14107	0.0
K02229	1.0
K02228	0.0
K14106	0.0
K00441	49.0
K03288	0.0
K03289	6.0
K03284	1775.0
K03285	0.0
K03286	2.0
K03287	320.0
K03280	0.0
K03281	326.0
K03282	1179.0
K00440	0.0
K13677	0.0
K12790	0.0
K09639	0.0
K12688	0.0
K12689	0.0
K12686	0.0
K12687	0.0
K12684	0.0
K12685	0.0
K12682	0.0
K12683	0.0
K12680	0.0
K11889	0.0
K08884	1062.0
K11085	767.0
K11084	0.0
K11081	0.0
K11080	0.0
K11083	0.0
K11082	0.0
K11089	1.0
K08777	0.0
K08776	0.0
K06346	937.0
K06347	0.0
K09824	0.0
K09825	1222.0
K09823	2.0
K09820	2.0
K10939	0.0
K10936	0.0
K10937	0.0
K10933	0.0
K06348	0.0
K09829	0.0
K11337	0.0
K11336	0.0
K11335	0.0
K11334	0.0
K11333	0.0
K11332	1.0
K11331	0.0
K11330	0.0
K00169	159.0
K00164	6.0
K00166	0.0
K00167	0.0
K00161	46.0
K00162	46.0
K00163	2.0
K10689	0.0
K10680	1.0
K10681	0.0
K10682	0.0
K04083	977.0
K04082	2.0
K04081	0.0
K04080	3.0
K04087	72.0
K04086	1.0
K04085	1.0
K04084	1.0
K04088	72.0
K01569	0.0
K01568	0.0
K01563	1.0
K01561	0.0
K01560	583.0
K01567	2.0
K01565	0.0
K01564	0.0
K02038	1317.0
K02039	1297.0
K02030	2820.0
K02031	3861.0
K02032	3945.0
K02033	4502.0
K02034	4783.0
K02035	4889.0
K02036	1309.0
K02037	1307.0
K05556	0.0
K13658	0.0
K13659	0.0
K13656	0.0
K13657	0.0
K13654	0.0
K13655	0.0
K13652	442.0
K13653	2660.0
K13650	0.0
K13651	0.0
K05555	0.0
K05552	0.0
K02057	2450.0
K05550	0.0
K05551	0.0
K12308	3250.0
K12306	0.0
K03073	1273.0
K03072	146.0
K03071	4.0
K03070	1318.0
K03077	26.0
K03076	1281.0
K03075	1239.0
K03074	203.0
K08965	5.0
K08967	1.0
K08961	0.0
K08963	673.0
K13873	0.0
K13876	0.0
K13874	0.0
K13875	0.0
K06139	0.0
K06138	0.0
K06135	0.0
K06134	3.0
K06137	2.0
K06136	0.0
K06131	1914.0
K06133	817.0
K06132	0.0
K02600	1304.0
K07389	1.0
K07388	0.0
K04747	0.0
K01516	1265.0
K09977	0.0
K07518	0.0
K07519	0.0
K11437	0.0
K07512	0.0
K07516	3.0
K10212	6.0
K10747	0.0
K10217	0.0
K10219	0.0
K10218	0.0
K10748	0.0
K01912	982.0
K01913	1.0
K01910	23.0
K01911	31.0
K01916	6.0
K01917	0.0
K01914	1235.0
K01915	2767.0
K01918	544.0
K01919	12.0
K07774	0.0
K07775	142.0
K07776	2.0
K07777	114.0
K07770	11.0
K07771	0.0
K07772	0.0
K07773	0.0
K07778	1.0
K01193	1333.0
K04340	0.0
K04341	0.0
K04342	0.0
K04343	0.0
K12986	0.0
K04691	1.0
K02931	1274.0
K02933	1304.0
K02935	1304.0
K02936	0.0
K02939	1304.0
K00205	0.0
K00204	0.0
K00207	0.0
K00206	0.0
K00201	0.0
K00200	0.0
K00203	0.0
K00202	0.0
K00209	0.0
K00208	330.0
K01000	1736.0
K01001	0.0
K01002	39.0
K01003	4.0
K01004	0.0
K01005	53.0
K01006	1290.0
K01007	159.0
K01008	332.0
K10855	0.0
K14115	0.0
K14116	0.0
K14441	1288.0
K14446	2.0
K14447	0.0
K14112	0.0
K14445	1.0
K08195	0.0
K08194	0.0
K14448	1.0
K08196	0.0
K08191	324.0
K14119	0.0
K08193	0.0
K00702	155.0
K10799	0.0
K03518	551.0
K03519	39.0
K09719	0.0
K10856	0.0
K03516	0.0
K03517	652.0
K02205	0.0
K02204	21.0
K02203	754.0
K02201	0.0
K02200	6.0
K13714	0.0
K13461	0.0
K12518	0.0
K12519	0.0
K12517	0.0
K12514	0.0
K12515	0.0
K12512	0.0
K12513	0.0
K12510	824.0
K12511	201.0
K07183	970.0
K07182	1.0
K07181	502.0
K07180	92.0
K07186	0.0
K07185	209.0
K07184	1.0
K09800	3.0
K09801	1.0
K09802	0.0
K09803	3.0
K09804	0.0
K09805	0.0
K09806	2.0
K09807	826.0
K09808	658.0
K09809	15.0
K10912	0.0
K10913	0.0
K10914	39.0
K10915	0.0
K10916	0.0
K10917	0.0
K11358	783.0
K11355	1.0
K11354	0.0
K11357	0.0
K11356	1.0
K04069	4208.0
K04068	1324.0
K04065	0.0
K04064	0.0
K04067	0.0
K04066	1299.0
K04061	652.0
K09716	3.0
K04063	2.0
K04062	0.0
K10006	1.0
K10007	1.0
K10004	1.0
K10005	1.0
K10002	1.0
K10003	1.0
K10000	0.0
K10001	2.0
K09717	0.0
K10008	2.0
K10009	0.0
K02491	0.0
K14588	0.0
K14581	0.0
K13678	11.0
K13679	0.0
K11633	0.0
K13670	0.0
K13671	1.0
K11987	0.0
K11636	0.0
K11634	0.0
K13582	0.0
K13583	2.0
K13580	0.0
K13581	2.0
K13586	0.0
K13587	2.0
K13584	1.0
K13585	0.0
K13588	1.0
K13589	1.0
K02052	36.0
K02053	36.0
K02050	2650.0
K02051	2420.0
K02056	1389.0
K05553	0.0
K02054	35.0
K02055	36.0
K02058	266.0
K02059	0.0
K05558	0.0
K05559	0.0
K03895	0.0
K03894	0.0
K03897	1.0
K03896	0.0
K03891	1.0
K03890	1.0
K03893	0.0
K03892	2087.0
K02423	0.0
K05342	0.0
K05341	54.0
K12989	0.0
K12988	0.0
K02420	1100.0
K12981	0.0
K12980	0.0
K12983	0.0
K12982	0.0
K12985	0.0
K12984	0.0
K12987	0.0
K02426	327.0
K13854	0.0
K03098	319.0
K13853	95.0
K03095	1.0
K05344	0.0
K03091	3897.0
K03090	96.0
K03093	323.0
K03092	538.0
K06113	6.0
K09632	0.0
K02429	647.0
K06118	1.0
K05716	0.0
K04844	3.0
K11632	0.0
K11630	0.0
K11631	0.0
K11637	0.0
K11635	1.0
K11638	0.0
K11639	0.0
K07572	0.0
K07573	0.0
K07570	9.0
K07571	264.0
K07576	751.0
K07577	2.0
K07574	969.0
K07575	0.0
K07578	0.0
K07579	0.0
K11189	2112.0
K11184	622.0
K11187	0.0
K11180	20.0
K11181	20.0
K11183	1.0
K10764	2.0
K10763	0.0
K10762	0.0
K01938	1301.0
K01939	1298.0
K01934	987.0
K01935	370.0
K01937	1307.0
K01930	0.0
K01932	0.0
K01933	1723.0
K07798	2.0
K07799	2.0
K07796	0.0
K07797	0.0
K07794	15.0
K07795	4.0
K07792	0.0
K07793	253.0
K07790	0.0
K07791	0.0
K06379	956.0
K00968	432.0
K06378	919.0
K06377	0.0
K06376	0.0
K06375	0.0
K09814	0.0
K09813	0.0
K06372	0.0
K06371	0.0
K06370	0.0
K01249	0.0
K01246	866.0
K01247	14.0
K01244	0.0
K01243	786.0
K08919	0.0
K01241	2.0
K02919	727.0
K02913	1271.0
K02912	0.0
K02911	1269.0
K02910	0.0
K02917	0.0
K02916	1304.0
K02915	0.0
K02914	1293.0
K00228	5.0
K00227	0.0
K00226	1627.0
K00224	0.0
K00223	0.0
K00222	0.0
K00221	0.0
K00220	0.0
K01798	0.0
K01799	26.0
K01068	0.0
K01069	119.0
K01062	0.0
K01791	1172.0
K01792	1.0
K01061	9.0
K01066	6.0
K01067	38.0
K01796	4.0
K01797	2.0
K05499	459.0
K14468	0.0
K14469	1.0
K14465	0.0
K14466	0.0
K14467	0.0
K10834	0.0
K10833	0.0
K02266	0.0
K03793	0.0
K03790	28.0
K03791	0.0
K03796	1.0
K03797	1893.0
K03794	0.0
K03795	2.0
K03798	2761.0
K03799	7.0
K13448	0.0
K12538	0.0
K12539	0.0
K12530	0.0
K12531	0.0
K12532	0.0
K12533	0.0
K12534	0.0
K12535	0.0
K12536	0.0
K12537	0.0
K03136	0.0
K09790	456.0
K09791	2.0
K09792	2.0
K09793	338.0
K09794	0.0
K09795	1.0
K09796	3.0
K09797	760.0
K09798	2.0
K09799	0.0
K10972	0.0
K10973	0.0
K10977	14.0
K10974	508.0
K10975	0.0
K10978	0.0
K10979	26.0
K06308	0.0
K00315	0.0
K09862	2.0
K06303	0.0
K09860	0.0
K09861	1121.0
K06306	118.0
K06307	0.0
K06305	6.0
K11373	0.0
K04047	19.0
K04046	1.0
K04045	536.0
K04044	2.0
K04043	1391.0
K04042	491.0
K04041	734.0
K04040	2.0
K02700	1.0
K04049	0.0
K04048	0.0
K02707	1.0
K02704	1.0
K02705	2.0
K10020	0.0
K10021	0.0
K10022	0.0
K10023	0.0
K10024	0.0
K10025	0.0
K10026	106.0
K10027	2.0
K13612	0.0
K13613	0.0
K13611	0.0
K13614	0.0
K13615	0.0
K05794	29.0
K05795	149.0
K05796	41.0
K05797	0.0
K05790	0.0
K05791	1.0
K05792	17.0
K05793	1.0
K05798	0.0
K05799	1437.0
K01474	3.0
K01477	0.0
K01476	0.0
K01471	0.0
K01470	1134.0
K01473	3.0
K13039	0.0
K01479	0.0
K01478	7.0
K05570	455.0
K05571	457.0
K05572	1.0
K05573	1.0
K02078	3365.0
K02079	0.0
K05576	1.0
K02074	4.0
K02075	4.0
K02076	7.0
K02077	5.0
K02071	946.0
K02072	916.0
K02073	952.0
K03309	0.0
K03308	2364.0
K03305	337.0
K03304	0.0
K03307	906.0
K03306	632.0
K03301	2.0
K03300	55.0
K03303	48.0
K03302	0.0
K06173	1912.0
K06175	1.0
K06174	0.0
K06177	331.0
K06176	1.0
K06179	948.0
K07680	0.0
K03867	1.0
K03838	0.0
K12053	0.0
K11618	432.0
K11619	0.0
K11614	0.0
K11615	0.0
K11616	0.0
K11617	0.0
K11610	0.0
K11611	0.0
K11960	1.0
K11961	1.0
K02836	1299.0
K10565	0.0
K10564	0.0
K02837	1190.0
K10561	42.0
K10560	40.0
K10563	733.0
K10562	0.0
K02838	1304.0
K06858	0.0
K02839	433.0
K06859	20.0
K12700	35.0
K07558	0.0
K07559	515.0
K07228	0.0
K07229	3.0
K07226	1.0
K07224	1.0
K07225	1.0
K07222	2.0
K07223	1.0
K07220	571.0
K07221	0.0
K10709	156.0
K10708	0.0
K10701	0.0
K10703	0.0
K10702	0.0
K10704	0.0
K05984	0.0
K07537	0.0
K08652	0.0
K08651	0.0
K08658	0.0
K08659	89.0
K05982	2.0
K07451	0.0
K07453	0.0
K07452	0.0
K07455	33.0
K07454	1.0
K09707	483.0
K07457	0.0
K09706	51.0
K07104	0.0
K00029	10.0
K00028	0.0
K00799	20.0
K00798	1346.0
K00797	430.0
K00024	666.0
K00795	6.0
K00026	0.0
K00021	0.0
K00020	27.0
K00023	2.0
K00022	0.0
K09017	21.0
K01269	942.0
K09015	334.0
K09014	779.0
K09013	1521.0
K09011	322.0
K09010	0.0
K01261	1.0
K01262	2081.0
K01263	0.0
K01264	0.0
K01265	2196.0
K01266	449.0
K09018	0.0
K08227	0.0
K08226	2.0
K08225	0.0
K08224	1.0
K08223	1.0
K08222	0.0
K08221	20.0
K00249	11.0
K01790	1154.0
K00241	349.0
K00240	438.0
K00243	1045.0
K00242	4.0
K00245	20.0
K00244	234.0
K00247	1.0
K00246	1.0
K01795	444.0
K06983	0.0
K02799	0.0
K02798	36.0
K02791	81.0
K02790	0.0
K02793	418.0
K02795	450.0
K02794	569.0
K02796	519.0
K04564	494.0
K04565	479.0
K04566	436.0
K04567	862.0
K01040	23.0
K01041	6.0
K04562	140.0
K04568	1.0
K01049	0.0
K02535	327.0
K02242	9.0
K02536	328.0
K02531	0.0
K02246	1.0
K02533	3.0
K02532	2.0
K02248	1.0
K02538	3.0
K00581	0.0
K13421	0.0
K01013	0.0
K15018	0.0
K15019	0.0
K03110	1284.0
K03111	2303.0
K03112	0.0
K03113	320.0
K03116	390.0
K03117	3.0
K03118	351.0
K03119	3.0
K10919	0.0
K12552	0.0
K12553	0.0
K12551	0.0
K12556	0.0
K12554	1.0
K12555	1.0
K06892	1.0
K06893	2.0
K06890	124.0
K06891	6.0
K06896	665.0
K06897	691.0
K06894	2.0
K06895	75.0
K10954	0.0
K10956	0.0
K06899	1.0
K06328	26.0
K06329	0.0
K10952	0.0
K10953	0.0
K11395	0.0
K11391	0.0
K11390	0.0
K11392	0.0
K00499	0.0
K00494	2.0
K00495	0.0
K00496	0.0
K00491	0.0
K00492	2.0
K00493	0.0
K13591	0.0
K01467	388.0
K13593	0.0
K13592	1.0
K04021	0.0
K04020	0.0
K04023	183.0
K04022	0.0
K04025	0.0
K04024	140.0
K04027	17.0
K04026	51.0
K04029	655.0
K04028	713.0
K07055	0.0
K07054	4.0
K07057	0.0
K07056	1621.0
K07051	0.0
K07050	741.0
K07053	2964.0
K07052	2822.0
K07059	0.0
K07058	1121.0
K10040	63.0
K10041	181.0
K10046	0.0
K04799	0.0
K04798	0.0
K04793	0.0
K04792	0.0
K04791	0.0
K04790	0.0
K04797	0.0
K04796	0.0
K04795	0.0
K04794	2.0
K13638	0.0
K13639	2.0
K13634	1.0
K13635	0.0
K13636	0.0
K13637	1.0
K13630	0.0
K13631	0.0
K13632	0.0
K13633	0.0
K02042	498.0
K05778	0.0
K05779	0.0
K05776	318.0
K05541	1.0
K05774	0.0
K05775	0.0
K05772	0.0
K05773	0.0
K05540	179.0
K01459	0.0
K01458	0.0
K01457	0.0
K01455	16.0
K01454	0.0
K01453	1.0
K01452	1.0
K01451	117.0
K01450	0.0
K05518	0.0
K08070	230.0
K08071	0.0
K05516	8.0
K08077	34.0
K05515	1294.0
K13093	0.0
K11783	0.0
K12949	0.0
K12945	0.0
K12944	0.0
K12941	143.0
K12940	0.0
K12943	0.0
K12942	134.0
K14728	0.0
K14727	1.0
K11785	0.0
K00108	3.0
K13890	47.0
K13891	47.0
K13892	1.0
K13893	2.0
K13894	2.0
K13895	2.0
K13896	1.0
K06159	0.0
K06158	1707.0
K06153	1379.0
K06152	0.0
K06151	0.0
K06157	0.0
K06156	0.0
K06155	0.0
K06154	0.0
K03327	644.0
K03326	13.0
K03325	137.0
K03324	2001.0
K03322	96.0
K03321	74.0
K03320	132.0
K03329	0.0
K03328	331.0
K04802	0.0
K04801	0.0
K04800	0.0
K11948	0.0
K01505	0.0
K04756	1.0
K11940	1.0
K11941	0.0
K11942	0.0
K11943	0.0
K11944	0.0
K01507	1564.0
K11946	0.0
K11947	0.0
K01506	0.0
K01501	50.0
K01500	92.0
K01503	0.0
K06714	94.0
K04750	538.0
K12789	0.0
K12788	0.0
K11526	0.0
K10810	0.0
K11522	1.0
K11523	1.0
K08675	0.0
K08676	0.0
K08677	0.0
K08679	0.0
K11521	1.0
K10547	193.0
K10546	244.0
K10545	30.0
K10544	16.0
K10543	66.0
K10542	631.0
K10541	627.0
K10540	726.0
K10549	26.0
K10548	193.0
K14630	0.0
K11529	0.0
K00007	0.0
K00005	789.0
K13444	0.0
K00003	1064.0
K00002	458.0
K00001	511.0
K01186	782.0
K00009	26.0
K00008	1195.0
K10726	0.0
K10725	0.0
K08246	0.0
K00263	7.0
K00262	1594.0
K00261	22.0
K00260	7.0
K00266	4137.0
K00265	332.0
K01200	133.0
K01201	889.0
K01206	4684.0
K01207	343.0
K01205	317.0
K01208	1.0
K01209	3334.0
K06167	341.0
K00917	508.0
K00912	325.0
K00919	1297.0
K02519	1265.0
K02518	1259.0
K02517	327.0
K02511	0.0
K02510	43.0
K13409	0.0
K13408	0.0
K03179	327.0
K03170	2.0
K03177	1304.0
K12574	987.0
K12570	0.0
K12573	1239.0
K11009	0.0
K11008	0.0
K11005	0.0
K11004	0.0
K11007	0.0
K11006	0.0
K11003	0.0
K08296	5.0
K08297	0.0
K08295	0.0
K02634	1.0
K02635	1.0
K10622	0.0
K07693	1.0
K07692	0.0
K07691	0.0
K07690	0.0
K07697	0.0
K07696	436.0
K07695	0.0
K07694	81.0
K07699	545.0
K07698	0.0
K07079	1389.0
K07078	13.0
K07077	1.0
K07076	47.0
K07075	44.0
K07074	24.0
K07073	0.0
K07072	0.0
K07071	24.0
K07070	1.0
K14584	0.0
K11620	0.0
K09190	0.0
K11623	0.0
K05759	0.0
K08589	0.0
K11625	0.0
K11995	0.0
K01439	1361.0
K01438	354.0
K01431	0.0
K01430	481.0
K01433	10.0
K01432	0.0
K01434	3.0
K01437	0.0
K01436	742.0
K05539	2.0
K14520	0.0
K12963	0.0
K12962	1.0
K12961	0.0
K12960	959.0
K14749	0.0
K14748	0.0
K02972	0.0
K14743	0.0
K14742	1243.0
K14745	0.0
K14744	0.0
K14747	0.0
K14746	0.0
K02167	0.0
K02164	0.0
K02160	430.0
K02168	7.0
K02169	318.0
K10931	0.0
K03341	0.0
K03340	972.0
K03343	0.0
K03342	3.0
K03346	5.0
K12299	0.0
K12291	0.0
K12290	0.0
K12293	0.0
K12292	0.0
K12295	0.0
K12294	0.0
K12297	1.0
K12368	0.0
K11922	0.0
K11923	0.0
K11920	0.0
K11921	0.0
K11926	0.0
K11927	97.0
K11924	1.0
K11925	0.0
K11928	243.0
K13181	0.0
K13219	0.0
K07262	0.0
K07263	333.0
K07260	1324.0
K07261	2.0
K07266	0.0
K07267	2.0
K07264	0.0
K07265	1.0
K07268	0.0
K07269	0.0
K01155	55.0
K04478	0.0
K04479	0.0
K10528	0.0
K14952	0.0
K07486	3.0
K07487	1.0
K07484	295.0
K07485	0.0
K07482	0.0
K07483	975.0
K07480	2.0
K07481	30.0
K07488	0.0
K07489	0.0
K11210	0.0
K11211	0.0
K11212	1.0
K11214	479.0
K11216	14.0
K06300	0.0
K00061	0.0
K00060	13.0
K06301	0.0
K00065	132.0
K00064	2.0
K00067	2110.0
K00066	0.0
K00069	0.0
K00068	34.0
K06304	0.0
K08262	0.0
K08261	0.0
K08260	0.0
K08265	0.0
K08264	0.0
K00288	0.0
K00285	2.0
K00284	727.0
K00287	1262.0
K00286	1734.0
K00281	321.0
K00280	0.0
K00283	525.0
K00282	525.0
K08088	0.0
K14198	0.0
K14199	0.0
K03452	0.0
K14194	0.0
K14195	0.0
K14196	0.0
K14197	0.0
K14192	0.0
K14193	0.0
K01880	1275.0
K01881	1738.0
K01883	1305.0
K01885	1322.0
K04618	0.0
K01887	1742.0
K01224	128.0
K01889	1304.0
K01226	457.0
K01227	6.0
K01220	12.0
K01222	69.0
K01223	826.0
K02759	286.0
K02755	1.0
K02757	906.0
K02756	0.0
K14998	1.0
K02750	12.0
K02753	1.0
K02752	0.0
K00939	1304.0
K00938	1.0
K00937	1217.0
K00936	4826.0
K00935	0.0
K00934	0.0
K00933	0.0
K00932	0.0
K00931	1284.0
K00930	2498.0
K01089	323.0
K01080	0.0
K01081	778.0
K01082	0.0
K01083	0.0
K01084	0.0
K01085	0.0
K01087	2.0
K02571	0.0
K02570	0.0
K02573	0.0
K02572	0.0
K02575	3.0
K02574	72.0
K07780	0.0
K03488	762.0
K03489	0.0
K03482	0.0
K03483	27.0
K03480	114.0
K03481	87.0
K03486	457.0
K03487	0.0
K03484	760.0
K03485	0.0
K02287	1.0
K02286	2.0
K02285	2.0
K02284	2.0
K02283	1253.0
K02282	21.0
K02281	0.0
K02280	1.0
K02289	1.0
K02288	1.0
K03626	0.0
K03627	0.0
K03624	1992.0
K03625	1304.0
K03151	973.0
K03620	20.0
K03153	3.0
K08869	0.0
K03628	1095.0
K03629	1299.0
K09738	0.0
K09739	0.0
K09736	0.0
K09737	0.0
K09735	0.0
K09732	0.0
K09733	0.0
K09730	0.0
K09731	0.0
K09888	887.0
K09889	1.0
K09880	0.0
K09882	1.0
K09883	1.0
K09884	0.0
K09887	0.0
K11027	0.0
K11026	0.0
K11025	0.0
K11024	0.0
K07679	0.0
K07678	0.0
K11021	0.0
K11020	0.0
K07675	1.0
K07674	0.0
K07676	0.0
K07671	0.0
K07670	1.0
K07673	0.0
K07672	0.0
K01117	0.0
K12048	0.0
K07019	2.0
K07018	3.0
K07011	1209.0
K07010	828.0
K07013	4.0
K07012	860.0
K07015	938.0
K07014	1.0
K07017	124.0
K07016	48.0
K10084	0.0
K08372	8.0
K05884	6.0
K05885	440.0
K05886	0.0
K05887	0.0
K05880	0.0
K05881	0.0
K05882	2.0
K05883	0.0
K08902	1.0
K05739	60.0
K05888	0.0
K05889	0.0
K08903	1.0
K00547	20.0
K00544	0.0
K00545	0.0
K00542	0.0
K00543	0.0
K00540	1998.0
K00548	2066.0
K00549	477.0
K01145	0.0
K01412	3.0
K01147	1.0
K01417	616.0
K00038	1.0
K01143	0.0
K01142	960.0
K01419	24.0
K00788	1373.0
K00789	1462.0
K12502	0.0
K14762	0.0
K14761	933.0
K06195	2.0
K03819	0.0
K03818	0.0
K03814	7.0
K03817	2.0
K03816	569.0
K03811	475.0
K03810	17.0
K03813	1.0
K11908	0.0
K11909	0.0
K11904	1.0
K11905	0.0
K11906	0.0
K11907	0.0
K11900	0.0
K11901	0.0
K11902	0.0
K11903	1.0
K10986	0.0
K13238	0.0
K13239	0.0
K13797	0.0
K07248	83.0
K13796	0.0
K07244	0.0
K07245	2.0
K07246	24.0
K07240	3025.0
K07241	0.0
K07242	1.0
K07243	4.0
K01268	0.0
K05296	0.0
K02821	483.0
K09016	0.0
K09945	1.0
K09944	0.0
K09947	0.0
K09946	1.0
K09941	0.0
K09940	7.0
K09943	0.0
K09942	21.0
K09949	1.0
K09948	1.0
K10851	0.0
K10850	0.0
K03666	300.0
K03667	24.0
K03196	4.0
K03665	1300.0
K11275	0.0
K06012	931.0
K00048	658.0
K10857	0.0
K09773	33.0
K00043	6.0
K00042	575.0
K00041	505.0
K00040	591.0
K00046	1559.0
K00733	0.0
K00044	0.0
K06011	0.0
K09012	0.0
K06016	64.0
K06017	0.0
K06014	0.0
K06015	448.0
K06019	26.0
K01075	0.0
K12221	0.0
K06444	0.0
K04632	0.0
K14977	5.0
K14974	0.0
K00958	1.0
K00951	1624.0
K00950	446.0
K00952	3.0
K00955	33.0
K00954	1303.0
K00957	102.0
K00956	97.0
K00590	0.0
K02777	62.0
K02775	178.0
K02774	201.0
K02773	199.0
K02771	16.0
K02770	422.0
K02779	18.0
K02778	0.0
K01606	0.0
K01607	1045.0
K01604	0.0
K01605	0.0
K01602	2.0
K01601	2.0
K03750	121.0
K01609	1113.0
K02553	1.0
K02804	558.0
K02551	360.0
K02806	4.0
K02557	1533.0
K02800	67.0
K05275	0.0
K02802	0.0
K13300	0.0
K02558	2.0
K02809	0.0
K02808	0.0
K03600	1.0
K03601	1299.0
K03602	1275.0
K03603	0.0
K03604	453.0
K03605	20.0
K03606	7.0
K03607	0.0
K03608	1150.0
K03609	1386.0
K06078	0.0
K06079	0.0
K09710	1299.0
K09711	3.0
K09712	0.0
K06073	0.0
K06074	0.0
K06075	7.0
K06076	2.0
K06077	0.0
K06382	461.0
K06383	279.0
K06380	0.0
K06381	992.0
K06386	6.0
K06387	471.0
K06384	129.0
K06385	851.0
K06388	0.0
K06389	0.0
K12466	1.0
K12468	0.0
K07657	4.0
K07656	0.0
K07655	0.0
K07654	1.0
K07653	1.0
K07652	141.0
K07651	0.0
K07650	14.0
K07659	2.0
K07658	1318.0
K11041	15.0
K11040	0.0
K11043	0.0
K11042	0.0
K11045	0.0
K11044	0.0
K11047	0.0
K11046	0.0
K11049	0.0
K11048	0.0
K07387	317.0
K07386	333.0
K06926	1331.0
K06927	11.0
K06924	0.0
K06925	1303.0
K06922	0.0
K06923	930.0
K06920	25.0
K06921	397.0
K06928	66.0
K06929	95.0
K07033	1202.0
K07032	18.0
K07031	496.0
K07030	860.0
K07037	437.0
K07035	756.0
K07034	21.0
K07039	0.0
K07038	56.0
K10829	0.0
K00384	2764.0
K00385	107.0
K00386	0.0
K00387	0.0
K00380	1.0
K00381	2.0
K00382	1051.0
K00383	5.0
K00389	2.0
K01387	0.0
K01385	0.0
K01389	0.0
K09158	1.0
K09159	4.0
K09156	0.0
K09157	962.0
K09154	0.0
K09155	134.0
K09152	0.0
K09153	530.0
K09150	0.0
K09151	21.0
K05970	799.0
K05714	0.0
K05715	0.0
K05710	1.0
K05711	0.0
K05712	1.0
K05713	0.0
K00560	1215.0
K00561	0.0
K00563	101.0
K00564	107.0
K00566	1650.0
K00567	1257.0
K00568	11.0
K00569	1.0
K05575	5.0
K01169	0.0
K01167	0.0
K01166	0.0
K05577	4.0
K01163	349.0
K01161	0.0
K01160	0.0
K05578	1.0
K05579	1.0
K08092	51.0
K08093	29.0
K08094	124.0
K08095	0.0
K08096	0.0
K08097	20.0
K02254	0.0
K02255	0.0
K01743	0.0
K02251	0.0
K02061	0.0
K01741	0.0
K02060	0.0
K00114	2.0
K02122	1004.0
K02123	1290.0
K02120	1324.0
K02121	1229.0
K02124	1324.0
K03837	0.0
K03836	0.0
K03835	0.0
K03834	0.0
K03833	68.0
K03832	337.0
K03831	1.0
K03830	513.0
K00443	0.0
K03839	325.0
K02067	10.0
K10189	1001.0
K13038	1537.0
K13787	102.0
K13788	1.0
K13789	2970.0
K10188	1139.0
K12255	0.0
K12254	0.0
K12257	998.0
K12256	0.0
K12251	145.0
K12250	0.0
K12253	0.0
K12252	0.0
K13252	3.0
K13256	1.0
K13255	0.0
K12079	0.0
K12078	0.0
K12071	0.0
K12070	0.0
K12073	2.0
K12072	1.0
K09912	1.0
K06236	0.0
K06237	0.0
K05519	0.0
K09914	0.0
K11788	0.0
K11782	0.0
K11780	1.0
K11781	1.0
K11787	0.0
K11784	0.0
K11530	0.0
K12787	0.0
K12786	0.0
K12785	0.0
K12784	0.0
K06718	0.0
K09969	2.0
K09968	0.0
K09967	441.0
K09966	2.0
K09965	1.0
K09964	0.0
K09963	136.0
K09962	0.0
K09961	1.0
K09960	0.0
K11527	7.0
K11524	0.0
K11525	0.0
K11250	0.0
K11253	0.0
K11258	0.0
K11528	0.0
K00713	0.0
K00712	1.0
K10780	0.0
K10783	6.0
K10125	0.0
K10124	0.0
K10126	0.0
K10121	51.0
K10123	0.0
K10122	51.0
K04652	522.0
K04653	544.0
K04651	963.0
K04656	543.0
K04654	543.0
K04655	602.0
K00973	1238.0
K00972	32.0
K00971	816.0
K00970	325.0
K00975	2528.0
K00974	2964.0
K00979	365.0
K00978	74.0
K14954	0.0
K14955	0.0
K14956	0.0
K06178	658.0
K01596	56.0
K01597	1.0
K01594	0.0
K01595	6.0
K01592	0.0
K01593	1.0
K01590	0.0
K01591	1277.0
K01598	0.0
K01599	3388.0
K02711	1.0
K02710	1.0
K02713	1.0
K02712	1.0
K02714	1.0
K02717	1.0
K02716	1.0
K02719	2.0
K02718	1.0
K03449	455.0
K03446	320.0
K03444	0.0
K03445	0.0
K03442	1265.0
K01620	1101.0
K01621	52.0
K01622	0.0
K01623	541.0
K01624	2681.0
K01625	2568.0
K01626	745.0
K01627	326.0
K01628	920.0
K01629	488.0
K05299	0.0
K02829	0.0
K02828	0.0
K02827	0.0
K02826	0.0
K02825	135.0
K02824	809.0
K02823	1272.0
K02822	602.0
K03198	4.0
K03199	4.0
K03668	0.0
K03669	1.0
K03190	482.0
K03191	47.0
K03660	1465.0
K03194	0.0
K03195	4.0
K03664	1304.0
K03197	2.0
K09772	964.0
K06013	7.0
K09770	94.0
K09771	2.0
K09776	0.0
K09777	839.0
K09774	3.0
K09775	757.0
K09778	34.0
K09779	920.0
K06269	0.0
K06323	0.0
K11624	1.0
K02991	0.0
K02990	1279.0
K02624	1.0
K02240	18.0
K08282	2.0
K12440	0.0
K12441	0.0
K12442	0.0
K12443	0.0
K12444	0.0
K12445	0.0
K12449	0.0
K02247	0.0
K07637	0.0
K07636	1361.0
K07639	0.0
K07638	1.0
K11069	784.0
K11068	846.0
K11063	2.0
K11062	0.0
K11061	0.0
K11060	0.0
K11066	0.0
K11065	324.0
K06900	0.0
K06901	1074.0
K06902	78.0
K06903	52.0
K06904	29.0
K06905	74.0
K06906	39.0
K06907	102.0
K06908	74.0
K06909	22.0
K10821	0.0
K05905	0.0
K05904	0.0
K05906	0.0
K05900	0.0
K05903	1.0
K01406	0.0
K05909	0.0
K05908	0.0
K00368	0.0
K00369	0.0
K00366	56.0
K00367	1.0
K00364	0.0
K00365	0.0
K00362	3.0
K00363	2.0
K00360	0.0
```
