## Extended Data File 1 for "Diet induces reproducible alterations in the mouse and human gut microbiome": ERS065377_ERR047472.picrust

```
# Constructed from biom file
#OTU ID	ERR047472
K01365	0.0
K01364	0.0
K01361	0.0
K01360	0.0
K01362	498.0
K02249	0.0
K05841	0.0
K05844	1.0
K05845	7.0
K05846	423.0
K05847	421.0
K00508	1.0
K00500	0.0
K00507	3.0
K00504	0.0
K00505	0.0
K12521	0.0
K01101	350.0
K01103	0.0
K12520	0.0
K01104	2156.0
K05592	481.0
K05593	659.0
K05590	1.0
K05591	1.0
K05596	1.0
K05597	0.0
K05594	0.0
K05595	4.0
K05599	0.0
K11964	0.0
K11962	0.0
K14540	607.0
K12529	0.0
K12528	0.0
K06353	0.0
K02456	55.0
K02457	4.0
K02454	4.0
K02455	4.0
K02452	3.0
K02453	4.0
K02450	0.0
K02103	376.0
K08138	3.0
K02108	887.0
K02109	1208.0
K02458	4.0
K02459	4.0
K08137	1.0
K03851	16.0
K03850	0.0
K03852	16.0
K03855	17.0
K03856	641.0
K13018	0.0
K13019	0.0
K13010	0.0
K13011	0.0
K13012	60.0
K13013	0.0
K13014	1.0
K13015	2.0
K13016	1.0
K13017	0.0
K08566	1.0
K08567	17.0
K13274	0.0
K13275	0.0
K13276	0.0
K13277	0.0
K03275	0.0
K03274	2.0
K03277	0.0
K03276	0.0
K03271	683.0
K03270	608.0
K03273	15.0
K03272	327.0
K03279	0.0
K03278	0.0
K11022	0.0
K12277	0.0
K12276	0.0
K12270	11.0
K11058	0.0
K12279	0.0
K12278	0.0
K07557	0.0
K07550	0.0
K07552	278.0
K06319	0.0
K09909	0.0
K09908	1.0
K12051	0.0
K12050	0.0
K12057	1.0
K12056	1.0
K06221	2.0
K09900	1.0
K09903	885.0
K09902	1.0
K09904	1.0
K09907	1.0
K09906	1.0
K11501	0.0
K03234	0.0
K00773	881.0
K00772	20.0
K00777	0.0
K00776	0.0
K06313	59.0
K06315	0.0
K05574	0.0
K10201	5.0
K07176	0.0
K07177	1.0
K07174	0.0
K07175	18.0
K07172	21.0
K07173	173.0
K07170	287.0
K07171	1433.0
K07178	0.0
K07179	0.0
K00195	0.0
K00194	7.0
K00197	8.0
K00196	0.0
K00191	0.0
K00190	17.0
K00193	0.0
K00192	0.0
K00198	158.0
K06405	558.0
K10109	85.0
K10108	434.0
K10107	1.0
K01828	0.0
K01829	0.0
K01826	3.0
K01825	4.0
K01822	3.0
K01823	22.0
K01820	0.0
K01821	22.0
K00999	0.0
K00998	432.0
K00995	1142.0
K00997	158.0
K00996	1.0
K00991	903.0
K00990	5.0
K00992	2.0
K11028	0.0
K02622	289.0
K02625	0.0
K03564	723.0
K13489	0.0
K13488	0.0
K13483	4.0
K13482	0.0
K13481	0.0
K13480	0.0
K13487	0.0
K13486	0.0
K14680	0.0
K14681	0.0
K14682	1.0
K08358	1.0
K08357	2.0
K08356	0.0
K08355	0.0
K03469	873.0
K03462	0.0
K03464	0.0
K03465	72.0
K03466	919.0
K01648	1.0
K01649	1274.0
K01643	59.0
K01640	18.0
K01641	0.0
K01646	14.0
K01647	930.0
K01644	68.0
K02597	2.0
K02626	18.0
K02595	0.0
K02594	75.0
K02593	2.0
K02592	44.0
K02591	103.0
K02590	385.0
K02598	35.0
K02849	1.0
K14061	1.0
K14062	1.0
K14063	1.0
K14064	1.0
K14065	0.0
K14067	0.0
K02841	1.0
K02840	0.0
K02843	6.0
K02844	1.0
K02847	0.0
K02846	1.0
K02102	4.0
K09758	4.0
K06039	1.0
K06034	0.0
K06036	0.0
K06037	0.0
K06032	0.0
K01581	9.0
K02702	0.0
K02659	1.0
K13490	0.0
K13491	0.0
K03644	276.0
K03645	1.0
K03646	2.0
K03647	11.0
K03640	6.0
K03641	3.0
K03642	25.0
K03643	3.0
K03648	770.0
K03649	2.0
K06694	0.0
K11814	0.0
K12428	0.0
K12429	0.0
K12422	0.0
K12423	0.0
K12420	0.0
K12421	0.0
K12426	0.0
K12427	0.0
K12424	0.0
K12425	0.0
K07349	4.0
K07348	1.0
K05380	0.0
K07345	6.0
K07344	1.0
K07347	10.0
K07346	3.0
K07341	342.0
K07340	2.0
K07343	345.0
K07342	0.0
K06968	1.0
K06969	1523.0
K06962	57.0
K06963	0.0
K06960	595.0
K06961	0.0
K06966	303.0
K06967	607.0
K06964	0.0
K06965	0.0
K08995	3.0
K08994	2.0
K08997	1.0
K08996	2.0
K08990	2.0
K08993	1.0
K08992	1.0
K08999	5.0
K08998	531.0
K08344	1.0
K08345	1.0
K08346	1.0
K14940	16.0
K02724	0.0
K08349	1.0
K11815	0.0
K05929	0.0
K05928	0.0
K05927	0.0
K05924	0.0
K05922	0.0
K05921	5.0
K00349	274.0
K00698	0.0
K00340	295.0
K00341	295.0
K00690	350.0
K00343	295.0
K00344	8.0
K00697	4.0
K00346	274.0
K00347	274.0
K09116	345.0
K09117	757.0
K05337	88.0
K09118	18.0
K09119	0.0
K02106	12.0
K05823	0.0
K05820	2.0
K05826	0.0
K05827	0.0
K02100	1.0
K02101	0.0
K00524	0.0
K00525	790.0
K00526	372.0
K00527	1320.0
K00520	1.0
K00522	0.0
K00523	0.0
K02451	1.0
K00528	863.0
K00529	3.0
K00025	0.0
K14215	0.0
K14213	0.0
K03453	303.0
K00796	755.0
K05339	0.0
K00027	615.0
K00794	485.0
K00793	481.0
K01347	0.0
K01346	0.0
K01344	0.0
K01343	0.0
K00791	886.0
K01340	0.0
K00790	1373.0
K02694	0.0
K02696	0.0
K02697	0.0
K02690	0.0
K02691	0.0
K02692	0.0
K02693	0.0
K02698	1.0
K02699	0.0
K00836	1.0
K00837	315.0
K00835	2.0
K00832	63.0
K00833	278.0
K00830	4.0
K00831	858.0
K00839	5.0
K04335	0.0
K04334	0.0
K01120	0.0
K01126	810.0
K04333	1.0
K01129	593.0
K01128	0.0
K04339	0.0
K04338	0.0
K02470	1417.0
K02471	2.0
K02472	1.0
K02473	0.0
K02474	613.0
K02475	0.0
K02476	0.0
K02477	663.0
K02478	2.0
K02479	2.0
K09019	2.0
K01267	434.0
K13074	0.0
K13075	0.0
K11441	0.0
K14055	1.0
K13299	0.0
K13292	627.0
K14057	1.0
K14056	1.0
K02856	1.0
K02585	52.0
K12211	0.0
K12210	0.0
K12213	0.0
K12212	0.0
K12215	0.0
K02854	1.0
K12217	0.0
K12216	0.0
K12219	0.0
K12218	0.0
K02855	2.0
K08692	0.0
K08693	0.0
K08690	0.0
K08691	0.0
K08696	2.0
K08697	0.0
K11748	1.0
K11749	861.0
K11746	1.0
K11747	2.0
K11744	1.0
K11745	1.0
K11742	1.0
K11743	327.0
K11740	0.0
K11741	39.0
K13920	16.0
K13921	1.0
K13922	350.0
K13923	1.0
K13924	4.0
K13925	0.0
K13926	1.0
K13927	25.0
K13928	1.0
K13929	2.0
K09923	1.0
K09922	273.0
K06201	659.0
K06200	402.0
K06207	543.0
K06206	75.0
K06205	1.0
K09924	1.0
K09929	0.0
K06208	43.0
K00759	852.0
K00758	2.0
K00752	0.0
K00757	809.0
K00756	188.0
K00754	1417.0
K06001	641.0
K05557	0.0
K09766	64.0
K05554	0.0
K07475	0.0
K07150	448.0
K07151	0.0
K07152	4.0
K07153	1.0
K07154	330.0
K07155	0.0
K07156	3.0
K07157	2.0
K07406	1004.0
K07407	2110.0
K07404	734.0
K07405	273.0
K07402	241.0
K07403	18.0
K07400	1.0
K07401	2.0
K01808	945.0
K01809	499.0
K01800	3.0
K01801	0.0
K01802	312.0
K01803	901.0
K01804	379.0
K01805	46.0
K01807	339.0
K09718	0.0
K14668	0.0
K14669	0.0
K14666	0.0
K14667	0.0
K01664	24.0
K01665	303.0
K01666	391.0
K01667	321.0
K01660	0.0
K01661	23.0
K01662	586.0
K01663	0.0
K01668	1.0
K01669	5.0
K02863	885.0
K02862	0.0
K02860	883.0
K02867	885.0
K02866	0.0
K02864	864.0
K02869	0.0
K05362	0.0
K05365	2.0
K03402	585.0
K03403	2.0
K03400	0.0
K03406	4843.0
K03407	564.0
K03404	2.0
K03405	2.0
K03408	1283.0
K03409	74.0
K02315	686.0
K02314	889.0
K02317	1.0
K02316	881.0
K02313	885.0
K02312	3.0
K02319	0.0
K12405	0.0
K12152	1.0
K12151	1.0
K07091	2.0
K07090	1134.0
K07093	3.0
K07092	0.0
K07095	1040.0
K07094	1.0
K07097	0.0
K07096	0.0
K07099	172.0
K07098	1243.0
K11175	881.0
K11174	0.0
K11177	4.0
K11176	0.0
K11173	0.0
K11179	19.0
K11178	4.0
K00322	1.0
K00320	1.0
K00321	0.0
K00326	0.0
K00324	7.0
K00325	5.0
K00329	0.0
K05945	0.0
K05944	0.0
K05947	0.0
K05946	126.0
K06944	0.0
K06945	1.0
K06946	2.0
K06415	44.0
K06940	417.0
K06941	910.0
K06942	885.0
K06943	0.0
K10806	3.0
K10807	0.0
K10804	2.0
K10805	4.0
K06948	14.0
K06949	1211.0
K06418	0.0
K09138	1.0
K09139	0.0
K09134	331.0
K09135	0.0
K09136	2.0
K09137	2.0
K09130	0.0
K09131	21.0
K09132	325.0
K09133	0.0
K05808	869.0
K05809	1.0
K05804	328.0
K05805	2.0
K05806	0.0
K05807	277.0
K05800	4.0
K05801	4.0
K05802	1.0
K05803	1.0
K01044	0.0
K01045	0.0
K01046	6.0
K02068	3.0
K04561	1.0
K01042	40.0
K05568	742.0
K05567	333.0
K14273	0.0
K14275	0.0
K14274	8.0
K02062	1.0
K05245	0.0
K05564	0.0
K01048	33.0
K02066	281.0
K01322	274.0
K01325	0.0
K02065	280.0
K01326	0.0
K05560	0.0
K02243	10.0
K08930	0.0
K02679	1.0
K02676	0.0
K02674	0.0
K02675	0.0
K02672	0.0
K02241	73.0
K02670	0.0
K02671	0.0
K00810	0.0
K00811	273.0
K00812	34.0
K00813	1.0
K00814	0.0
K00817	866.0
K00818	275.0
K00819	2.0
K02530	10.0
K02245	10.0
K02244	0.0
K01499	0.0
K01498	0.0
K01493	881.0
K01492	14.0
K01491	1826.0
K01497	4.0
K01496	20.0
K01495	740.0
K01494	331.0
K02418	752.0
K02419	789.0
K14492	0.0
K02412	769.0
K02413	755.0
K02410	789.0
K02411	408.0
K02416	789.0
K02417	519.0
K02414	20.0
K02415	19.0
K00120	0.0
K00121	16.0
K00430	0.0
K13058	0.0
K13059	0.0
K13727	1.0
K13057	0.0
K13722	0.0
K13051	2.0
K13052	426.0
K00435	0.0
K12054	0.0
K03239	0.0
K03238	0.0
K03231	0.0
K03230	0.0
K03232	0.0
K12059	1.0
K03237	0.0
K03236	0.0
K12058	1.0
K12239	0.0
K12238	0.0
K12235	0.0
K12234	18.0
K13942	0.0
K13940	436.0
K13941	0.0
K12097	0.0
K12096	0.0
K12095	0.0
K12094	0.0
K12093	0.0
K12092	0.0
K12091	0.0
K12090	0.0
K12099	0.0
K12098	0.0
K06356	0.0
K05992	0.0
K03540	0.0
K06331	398.0
K06330	4.0
K07138	853.0
K07139	533.0
K11811	1.0
K07132	31.0
K07133	2783.0
K07130	546.0
K07131	2.0
K07137	1424.0
K07134	0.0
K07135	0.0
K01860	0.0
K01866	885.0
K01867	886.0
K01865	1.0
K01868	1216.0
K01869	885.0
K06140	3.0
K04766	0.0
K04767	26.0
K04764	6.0
K04762	276.0
K04763	1166.0
K04760	2.0
K04761	12.0
K04768	1.0
K04769	564.0
K08313	21.0
K08312	1.0
K08311	3.0
K08310	2.0
K08317	1.0
K08316	451.0
K08315	1.0
K08314	19.0
K05149	0.0
K08319	0.0
K08318	0.0
K06339	0.0
K14648	0.0
K14392	9.0
K14393	3.0
K14645	0.0
K14647	0.0
K01689	1219.0
K01686	1016.0
K01687	1572.0
K01684	350.0
K01685	467.0
K01682	3.0
K01681	871.0
K05308	0.0
K02889	0.0
K02888	885.0
K02885	0.0
K02884	885.0
K02887	885.0
K02886	885.0
K02881	885.0
K02883	0.0
K13743	0.0
K02086	1.0
K02081	28.0
K02080	0.0
K02083	7.0
K02082	10.0
K13831	0.0
K03428	0.0
K03429	386.0
K03424	1484.0
K03935	0.0
K03932	0.0
K03933	2.0
K03930	341.0
K03931	1.0
K02339	2.0
K02338	885.0
K02337	870.0
K02336	1.0
K02335	1206.0
K02334	239.0
K02330	0.0
K03688	477.0
K03689	0.0
K03680	8.0
K03683	1.0
K03684	5.0
K03685	885.0
K03686	1753.0
K03687	855.0
K07301	556.0
K07300	3.0
K07303	4.0
K07302	4.0
K07305	7.0
K07304	18.0
K07307	16.0
K07306	1.0
K07309	1.0
K07308	1.0
K02617	1.0
K02610	2.0
K02963	885.0
K02612	2.0
K02961	846.0
K09686	2558.0
K09687	5670.0
K09684	25.0
K09685	63.0
K09682	0.0
K09683	0.0
K09680	3.0
K09681	0.0
K09688	1.0
K09689	1.0
K05962	0.0
K05961	0.0
K05967	4.0
K05966	2.0
K11159	0.0
K05964	2.0
K05968	1.0
K11152	0.0
K00309	0.0
K00658	5.0
K00304	1.0
K00305	1.0
K00654	0.0
K00655	1325.0
K00652	279.0
K00301	1.0
K00302	328.0
K00303	7.0
K10828	0.0
K06431	0.0
K06432	0.0
K06433	0.0
K06434	17.0
K06436	75.0
K06437	0.0
K10820	8.0
K06439	0.0
K10822	0.0
K10823	0.0
K10826	0.0
K09167	25.0
K06322	0.0
K14117	0.0
K14259	0.0
K14257	0.0
K01308	84.0
K01303	10.0
K01301	0.0
K01305	20.0
K01304	19.0
K02658	2.0
K00672	0.0
K02650	90.0
K02651	4.0
K02652	497.0
K02653	551.0
K02654	1551.0
K05687	0.0
K02656	0.0
K05685	2.0
K00878	585.0
K00879	25.0
K00872	94.0
K00873	890.0
K00870	0.0
K00876	1165.0
K00877	0.0
K00874	1177.0
K00875	0.0
K04487	1172.0
K04486	719.0
K04485	872.0
K04484	0.0
K04483	0.0
K04482	0.0
K04480	0.0
K04488	952.0
K12049	0.0
K13693	0.0
K13706	0.0
K13694	1.0
K13695	1.0
K05977	0.0
K09516	4.0
K02434	1059.0
K02435	1028.0
K02436	8.0
K02437	636.0
K05350	408.0
K02431	385.0
K08100	0.0
K02433	1081.0
K02438	765.0
K02439	6.0
K03745	2.0
K03744	626.0
K03747	1.0
K03210	871.0
K03217	871.0
K03216	610.0
K03215	3.0
K03742	795.0
K03219	0.0
K03218	872.0
K03749	1.0
K03748	1.0
K02383	0.0
K06327	0.0
K06320	346.0
K07238	892.0
K09479	0.0
K09478	0.0
K09475	1.0
K09474	2.0
K09477	0.0
K09476	1.0
K09471	1.0
K09470	1.0
K09473	1.0
K09472	2.0
K07543	0.0
K06898	535.0
K13967	0.0
K13963	404.0
K07545	0.0
K00737	325.0
K05345	0.0
K11706	0.0
K11707	0.0
K11704	0.0
K11705	0.0
K11708	0.0
K11709	0.0
K05588	0.0
K07114	953.0
K07443	376.0
K07116	0.0
K07117	0.0
K07110	3.0
K07447	883.0
K07112	142.0
K07113	2.0
K07448	350.0
K07118	3.0
K07119	3.0
K10619	1.0
K10618	0.0
K10617	0.0
K10616	0.0
K01848	2.0
K01849	2.0
K01844	31.0
K01845	470.0
K01846	1.0
K01847	547.0
K01840	1547.0
K01841	7.0
K01842	0.0
K01843	8.0
K06219	1.0
K10832	0.0
K05348	0.0
K14203	0.0
K08483	569.0
K08482	2.0
K08481	1.0
K08480	0.0
K08485	1.0
K08484	3.0
K00464	0.0
K00467	0.0
K00466	0.0
K00461	0.0
K00460	0.0
K00463	0.0
K00462	2.0
K04509	0.0
K00469	0.0
K00468	0.0
K08645	0.0
K04744	3.0
K01518	0.0
K01519	0.0
K04748	0.0
K04749	59.0
K01514	1.0
K01515	1286.0
K01512	446.0
K01510	0.0
K14623	21.0
K14626	0.0
K14627	0.0
K14628	0.0
K14629	0.0
K03918	1.0
K03919	2.0
K12372	1.0
K12373	1685.0
K12370	1.0
K12371	1.0
K02359	0.0
K02358	903.0
K02351	0.0
K02352	0.0
K02355	1733.0
K02357	885.0
K02356	896.0
K13574	2.0
K13573	0.0
K13572	0.0
K13571	0.0
K13570	0.0
K12112	1.0
K12113	1.0
K12110	0.0
K12111	7.0
K07329	0.0
K07328	0.0
K07323	2.0
K07322	541.0
K07321	93.0
K07320	2.0
K07327	0.0
K07326	0.0
K07325	0.0
K07324	0.0
K08163	1.0
K06180	2122.0
K06181	3.0
K06182	426.0
K06183	575.0
K06186	1.0
K06187	885.0
K06188	23.0
K06189	1.0
K08359	1.0
K07589	1.0
K07588	276.0
K07587	0.0
K07586	325.0
K07585	0.0
K07584	614.0
K07583	0.0
K07582	0.0
K07581	0.0
K07580	0.0
K11139	0.0
K05989	1990.0
K05988	0.0
K05985	109.0
K05987	1.0
K05986	0.0
K10843	0.0
K08354	1.0
K10844	0.0
K10848	0.0
K00673	3.0
K00674	278.0
K00675	20.0
K00676	754.0
K00677	280.0
K06988	2.0
K06989	20.0
K08351	1.0
K06980	4.0
K06981	0.0
K06982	0.0
K08350	1.0
K06984	0.0
K06985	2.0
K06986	1.0
K06987	420.0
K02445	331.0
K02444	364.0
K00582	0.0
K00583	0.0
K00580	0.0
K02110	875.0
K00586	0.0
K00587	0.0
K00584	17.0
K08921	0.0
K02441	2.0
K00588	11.0
K08922	0.0
K02440	44.0
K00018	1092.0
K08923	0.0
K02443	378.0
K00019	3.0
K02442	0.0
K08925	0.0
K08926	0.0
K08927	0.0
K03149	130.0
K06604	0.0
K00015	3.0
K01989	555.0
K00854	1072.0
K00855	2.0
K00856	0.0
K00857	52.0
K00850	2220.0
K00851	3.0
K00852	626.0
K00853	13.0
K00858	882.0
K00859	877.0
K01181	181.0
K01180	0.0
K01183	373.0
K01182	802.0
K01185	276.0
K01184	0.0
K01187	1634.0
K01188	801.0
K02596	2.0
K13766	1.0
K13767	0.0
K13003	0.0
K13002	0.0
K13000	0.0
K02984	0.0
K02986	885.0
K02987	0.0
K02636	1.0
K02982	560.0
K02983	0.0
K02638	0.0
K02639	2.0
K02988	871.0
K08298	0.0
K08299	0.0
K03583	1.0
K03582	1.0
K03581	609.0
K03580	1.0
K03587	279.0
K03586	1.0
K03585	549.0
K03584	873.0
K03589	793.0
K03588	1321.0
K01725	0.0
K01724	4.0
K01727	0.0
K01726	386.0
K01721	3.0
K01720	1.0
K01722	0.0
K13008	0.0
K01729	0.0
K01728	4.0
K09530	0.0
K09539	0.0
K02188	490.0
K02189	488.0
K02182	2.0
K02183	0.0
K03769	100.0
K03768	1293.0
K03767	4.0
K03765	1.0
K03764	1.0
K03763	1313.0
K03762	1.0
K03761	3.0
K03760	1.0
K09457	17.0
K09456	2.0
K09459	7.0
K09458	883.0
K00602	1994.0
K13988	0.0
K13985	0.0
K09981	2.0
K09980	0.0
K09983	1.0
K09982	1.0
K09985	2.0
K09984	1.0
K09987	2.0
K09986	2.0
K09989	338.0
K09988	344.0
K12583	0.0
K12582	1.0
K12589	0.0
K11720	3.0
K09759	392.0
K10985	0.0
K10984	0.0
K07468	0.0
K07469	4.0
K07464	501.0
K07465	2.0
K07466	0.0
K07467	442.0
K07460	540.0
K07461	179.0
K07462	882.0
K07463	0.0
K10679	2.0
K10678	1.0
K10671	0.0
K10670	112.0
K10673	0.0
K10672	12.0
K10674	0.0
K10677	2.0
K10676	1.0
K08726	0.0
K08724	10.0
K08722	94.0
K08723	1.0
K08720	0.0
K08721	0.0
K08728	0.0
K10187	0.0
K00119	2.0
K00118	2.0
K00449	2.0
K00448	2.0
K00115	0.0
K00446	1.0
K00117	4.0
K00116	2.0
K00111	825.0
K00442	0.0
K00113	1.0
K00112	2.0
K01539	0.0
K01531	438.0
K04720	574.0
K01533	886.0
K01534	1594.0
K01535	0.0
K01537	953.0
K14358	0.0
K14605	0.0
K14606	0.0
K00413	2.0
K10120	6.0
K05600	0.0
K05777	1.0
K03972	1.0
K03973	39.0
K03970	2.0
K03971	1.0
K03976	857.0
K03977	885.0
K03974	2.0
K03975	315.0
K03978	883.0
K03979	885.0
K13378	274.0
K02372	605.0
K02371	788.0
K02377	605.0
K02379	8.0
K03396	0.0
K03397	0.0
K03394	321.0
K03395	0.0
K03392	3.0
K03393	0.0
K03390	290.0
K03391	0.0
K03399	5.0
K03027	0.0
K12136	0.0
K12137	17.0
K06610	0.0
K12138	0.0
K12139	0.0
K11444	0.0
K11440	2.0
K11443	2.0
K11442	0.0
K00612	2.0
K00613	0.0
K00610	709.0
K00611	584.0
K00616	200.0
K00617	0.0
K00614	0.0
K00615	2529.0
K00619	1.0
K10863	0.0
K07874	0.0
K06234	0.0
K10240	0.0
K10241	0.0
K10242	0.0
K10243	0.0
K04110	0.0
K04113	0.0
K04112	0.0
K04115	0.0
K04114	0.0
K04117	0.0
K04116	0.0
K04118	0.0
K05517	1.0
K07705	5.0
K07704	6.0
K07707	326.0
K07706	367.0
K07701	1.0
K07700	2.0
K07703	2.0
K07702	2.0
K07709	1.0
K07708	3.0
K01955	1600.0
K13042	0.0
K09934	0.0
K09935	393.0
K06216	0.0
K09937	2.0
K13745	1.0
K13746	0.0
K13747	425.0
K13740	0.0
K13741	0.0
K13742	0.0
K06211	326.0
K06212	2.0
K09933	1.0
K02618	2.0
K02619	290.0
K02968	865.0
K02966	0.0
K02967	885.0
K02616	2.0
K02965	885.0
K02962	0.0
K02611	2.0
K02613	3.0
K03569	1449.0
K03568	31.0
K03565	869.0
K06218	10.0
K03567	1.0
K03566	8.0
K03561	554.0
K03560	1.0
K03563	799.0
K03562	3.0
K06430	0.0
K01709	37.0
K01708	2.0
K01707	1.0
K01706	16.0
K01705	1.0
K01704	2118.0
K01703	2136.0
K01702	0.0
K14165	0.0
K14164	0.0
K14166	1.0
K14161	1.0
K14160	2.0
K14162	2.0
K05396	31.0
K03709	23.0
K03708	113.0
K08160	1.0
K03701	1492.0
K03700	448.0
K03703	531.0
K03702	885.0
K03705	610.0
K03704	1052.0
K03707	27.0
K03706	463.0
K06289	0.0
K06288	0.0
K06283	515.0
K06282	50.0
K06281	33.0
K06287	882.0
K06286	0.0
K06285	59.0
K06284	165.0
K08161	2.0
K07540	0.0
K06438	212.0
K06869	0.0
K06868	0.0
K06867	2.0
K06866	1.0
K06865	0.0
K06864	525.0
K06863	0.0
K06862	0.0
K06861	285.0
K06860	1.0
K12659	0.0
K12658	0.0
K07547	0.0
K07546	0.0
K15023	0.0
K15022	0.0
K15020	0.0
K15024	475.0
K08700	0.0
K08162	326.0
K07544	0.0
K00137	1.0
K00135	34.0
K00134	905.0
K00133	882.0
K00132	2.0
K00131	1.0
K00130	330.0
K00139	0.0
K00138	0.0
K00429	0.0
K00428	274.0
K00421	0.0
K00423	0.0
K00425	298.0
K00427	1.0
K00426	298.0
K14292	0.0
K14379	0.0
K14370	0.0
K14371	0.0
K14372	0.0
K14373	0.0
K14374	0.0
K14375	0.0
K09845	0.0
K14082	0.0
K14083	18.0
K14080	0.0
K14081	16.0
K14086	325.0
K14087	325.0
K14084	7.0
K14088	325.0
K14089	325.0
K01552	457.0
K01551	58.0
K01556	2.0
K01557	0.0
K01554	1.0
K01555	2.0
K04708	0.0
K03955	0.0
K13689	0.0
K13688	8.0
K13683	0.0
K13685	95.0
K13684	0.0
K13687	0.0
K13686	0.0
K14159	0.0
K02399	0.0
K02398	83.0
K02395	64.0
K02394	3.0
K02397	407.0
K02396	805.0
K02391	2.0
K02390	787.0
K02393	3.0
K02392	1218.0
K13533	0.0
K13532	0.0
K13531	0.0
K13530	0.0
K01550	0.0
K05658	0.0
K14054	2.0
K02601	971.0
K02970	880.0
K05378	0.0
K12339	2.0
K14060	0.0
K11687	0.0
K11686	0.0
K11685	1.0
K11689	29.0
K11688	21.0
K08939	0.0
K03048	14.0
K03049	0.0
K13821	6.0
K13820	0.0
K03042	0.0
K03043	861.0
K03040	874.0
K03041	0.0
K03046	871.0
K03047	0.0
K03044	0.0
K03045	0.0
K00348	274.0
K09847	0.0
K00692	2.0
K00638	487.0
K00639	332.0
K00693	0.0
K00634	658.0
K00635	0.0
K00630	0.0
K00631	1.0
K00632	36.0
K00633	360.0
K00691	0.0
K00696	0.0
K00694	13.0
K00695	0.0
K10854	0.0
K07811	0.0
K07810	1.0
K07813	573.0
K07812	2.0
K07814	339.0
K07816	17.0
K00090	1.0
K00091	336.0
K00094	18.0
K00096	355.0
K00097	311.0
K00098	2.0
K00099	867.0
K10228	0.0
K10229	0.0
K12548	0.0
K10222	0.0
K10220	0.0
K10221	0.0
K10227	2.0
K05822	0.0
K01949	0.0
K01945	881.0
K01947	0.0
K01946	0.0
K01941	2.0
K01940	856.0
K06357	0.0
K07729	1851.0
K07728	0.0
K07727	701.0
K07726	133.0
K07725	0.0
K07724	1.0
K07723	59.0
K07722	2.0
K07721	0.0
K07720	3596.0
K00899	14.0
K05824	0.0
K00891	1321.0
K00892	1.0
K00895	4.0
K00897	13.0
K08151	1.0
K08153	0.0
K08154	1.0
K02948	885.0
K02942	0.0
K02944	0.0
K05665	0.0
K02946	885.0
K13793	0.0
K06352	0.0
K01769	0.0
K01768	15.0
K01761	3.0
K01760	9.0
K01762	0.0
K09578	0.0
K01766	1.0
K08164	0.0
K02493	871.0
K08166	0.0
K08167	2.0
K02496	1.0
K02497	0.0
K02494	1.0
K02495	1481.0
K02498	2.0
K02499	95.0
K08168	0.0
K08169	2.0
K14415	325.0
K14414	1.0
K06881	884.0
K00436	0.0
K06332	0.0
K12815	0.0
K12810	0.0
K06885	18.0
K00437	0.0
K06335	0.0
K06334	866.0
K03547	527.0
K03546	221.0
K03545	1292.0
K03544	1280.0
K03543	279.0
K06888	358.0
K10941	0.0
K03549	5.0
K03548	1.0
K10940	0.0
K02236	2.0
K02237	562.0
K02234	1.0
K02232	510.0
K02233	892.0
K02230	2.0
K02231	983.0
K06359	0.0
K02238	884.0
K02239	0.0
K03723	858.0
K03722	60.0
K03721	1.0
K03720	1.0
K03727	0.0
K03726	0.0
K03725	0.0
K03724	11.0
K06358	0.0
K12673	0.0
K12679	0.0
K12678	0.0
K06410	169.0
K11898	0.0
K11899	0.0
K11896	4.0
K11897	0.0
K11894	0.0
K11895	4.0
K11892	3.0
K11893	3.0
K11890	0.0
K11891	3.0
K08762	0.0
K08764	0.0
K08765	0.0
K10418	0.0
K11325	0.0
K11326	0.0
K11327	0.0
K11328	0.0
K11329	1.0
K00151	2.0
K00150	0.0
K00153	0.0
K00400	0.0
K00407	1.0
K00406	3.0
K00405	2.0
K00404	1.0
K00158	17.0
K01342	0.0
K09388	0.0
K09386	0.0
K09384	21.0
K04094	181.0
K04095	332.0
K04096	877.0
K04097	2.0
K04090	2.0
K04091	5.0
K04092	1.0
K04093	1.0
K04098	0.0
K04099	0.0
K01578	0.0
K01579	379.0
K01574	1.0
K01575	1.0
K01576	1.0
K01577	0.0
K01571	502.0
K01572	1152.0
K01573	2.0
K02009	369.0
K02008	2117.0
K02005	707.0
K02004	6796.0
K02007	464.0
K02006	3076.0
K02001	18.0
K02000	18.0
K02003	8311.0
K02002	35.0
K03065	0.0
K08952	1.0
K03060	581.0
K13809	0.0
K10948	0.0
K09607	0.0
K06125	0.0
K04337	0.0
K06120	16.0
K06121	0.0
K04336	0.0
K01127	0.0
K09703	3.0
K00004	0.0
K14699	0.0
K09702	28.0
K14698	0.0
K05311	21.0
K13829	0.0
K10943	1.0
K07291	0.0
K07290	1.0
K10206	611.0
K10202	5.0
K10208	0.0
K10209	2.0
K01966	6.0
K01965	2.0
K01964	1.0
K01963	192.0
K01962	112.0
K01961	1001.0
K01960	289.0
K01969	2.0
K01968	2.0
K07749	355.0
K07748	0.0
K07741	21.0
K07740	1.0
K07743	0.0
K07742	608.0
K07745	0.0
K07744	0.0
K07746	1.0
K01299	348.0
K01295	39.0
K01297	334.0
K02922	0.0
K05603	1.0
K02921	0.0
K02926	885.0
K05607	0.0
K02924	0.0
K05605	0.0
K02928	0.0
K02929	0.0
K00216	1.0
K00217	0.0
K00214	0.0
K00215	902.0
K00213	0.0
K00210	0.0
K00211	0.0
K00218	0.0
K00219	12.0
K01035	0.0
K01034	36.0
K04517	877.0
K01740	1632.0
K01031	2.0
K01746	9.0
K01745	21.0
K01744	338.0
K01749	202.0
K01039	5.0
K04518	318.0
K09591	0.0
K14129	0.0
K14128	16.0
K14121	0.0
K14120	0.0
K14123	0.0
K14122	0.0
K14125	0.0
K14124	0.0
K14127	16.0
K14126	16.0
K03521	903.0
K03520	2.0
K03523	642.0
K03522	912.0
K03525	900.0
K03524	893.0
K03527	882.0
K03526	880.0
K03529	610.0
K03528	1.0
K06338	0.0
K02217	439.0
K03299	24.0
K03298	2.0
K13472	0.0
K03293	8.0
K03292	1296.0
K03291	2.0
K03290	1.0
K03297	329.0
K03296	1010.0
K03295	276.0
K03294	147.0
K13009	1.0
K12690	0.0
K09743	0.0
K06022	0.0
K07190	0.0
K06021	0.0
K07192	50.0
K06020	0.0
K06027	0.0
K06026	0.0
K09744	0.0
K07991	0.0
K08749	0.0
K09835	0.0
K09834	0.0
K10439	1246.0
K06351	0.0
K09833	0.0
K10925	0.0
K10924	0.0
K10927	0.0
K10926	0.0
K10923	0.0
K10922	0.0
K09629	0.0
K10697	0.0
K00179	232.0
K00172	94.0
K00171	59.0
K00170	70.0
K00177	439.0
K00176	440.0
K00175	749.0
K00174	720.0
K13478	0.0
K14338	1.0
K14339	0.0
K14335	1.0
K14337	0.0
K14330	0.0
K14331	0.0
K14333	1.0
K08918	0.0
K13479	60.0
K04078	870.0
K04079	876.0
K04076	60.0
K04077	883.0
K04074	146.0
K04075	867.0
K04072	714.0
K04073	3.0
K04070	511.0
K04071	0.0
K14597	1.0
K13318	0.0
K08280	0.0
K13641	14.0
K13640	0.0
K13643	8.0
K13642	0.0
K02027	13151.0
K02026	23327.0
K02025	25283.0
K02024	5.0
K02023	361.0
K02022	13.0
K02021	0.0
K02020	232.0
K02029	903.0
K02028	1154.0
K03886	0.0
K03887	0.0
K03884	0.0
K03885	281.0
K03881	0.0
K03888	0.0
K03889	0.0
K12998	0.0
K12999	0.0
K12992	54.0
K12993	0.0
K12990	325.0
K12991	0.0
K12996	3.0
K12997	1.0
K12994	0.0
K12995	0.0
K08979	0.0
K08978	796.0
K03088	7596.0
K03089	3.0
K03086	1266.0
K03087	4.0
K08971	0.0
K08970	2.0
K03082	6.0
K03080	1.0
K08974	1011.0
K13868	0.0
K00918	18.0
K01553	0.0
K12214	0.0
K11646	0.0
K11645	0.0
K11641	0.0
K11640	0.0
K12736	0.0
K12733	0.0
K07507	439.0
K07506	4.0
K07505	0.0
K07504	0.0
K07503	0.0
K07502	393.0
K07501	1.0
K07500	0.0
K07509	0.0
K07508	0.0
K11422	0.0
K08698	0.0
K10773	917.0
K10774	0.0
K14286	0.0
K10778	3.0
K14287	1.0
K00140	36.0
K05501	1.0
K01903	6.0
K01902	6.0
K01905	18.0
K01904	0.0
K01907	0.0
K01906	0.0
K01909	0.0
K01908	0.0
K14534	108.0
K00147	871.0
K07767	0.0
K07769	0.0
K07768	0.0
K06203	2.0
K06202	1.0
K09921	2.0
K09920	1.0
K09927	327.0
K09024	2.0
K09022	23.0
K09023	1.0
K09020	10.0
K09021	1.0
K02908	0.0
K02909	884.0
K08218	276.0
K08219	1.0
K02904	880.0
K02906	885.0
K02907	871.0
K02902	870.0
K00230	2.0
K00231	5.0
K00232	0.0
K08976	0.0
K00234	0.0
K00239	347.0
K06209	572.0
K09928	18.0
K01015	0.0
K01014	0.0
K01012	972.0
K01011	75.0
K01010	0.0
K08920	0.0
K14103	0.0
K14102	0.0
K14101	0.0
K14100	0.0
K14105	0.0
K14104	0.0
K14109	0.0
K14108	0.0
K06401	0.0
K00893	0.0
K13402	0.0
K12858	0.0
K03503	275.0
K03502	763.0
K03501	884.0
K03500	609.0
K08924	0.0
K02278	73.0
K02279	122.0
K12977	0.0
K02276	5.0
K02277	0.0
K02274	6.0
K02275	5.0
K13450	0.0
K13451	0.0
K13452	0.0
K13454	0.0
K13455	0.0
K12509	0.0
K12508	0.0
K12507	1.0
K12506	60.0
K12500	1.0
K12503	0.0
K05926	0.0
K09728	0.0
K14587	8.0
K06597	0.0
K06596	1.0
K06595	0.0
K06599	0.0
K06598	0.0
K07978	0.0
K07979	1824.0
K07976	0.0
K14585	0.0
K10907	943.0
K10906	1.0
K10901	0.0
K10909	0.0
K10908	0.0
K09819	0.0
K09818	0.0
K09817	861.0
K09816	860.0
K09815	860.0
K06374	558.0
K06373	556.0
K09812	1210.0
K09811	1215.0
K09810	603.0
K09724	0.0
K14582	0.0
K09721	0.0
K04058	0.0
K04059	0.0
K04050	0.0
K04051	0.0
K04052	0.0
K04053	0.0
K04054	0.0
K04055	0.0
K04056	0.0
K04057	0.0
K01047	0.0
K08975	0.0
K10015	1.0
K10014	1.0
K10017	1.0
K10016	1.0
K10011	2.0
K10010	57.0
K10013	2.0
K10012	334.0
K10019	0.0
K10018	0.0
K13665	0.0
K13664	0.0
K13663	0.0
K13662	0.0
K13661	0.0
K13660	0.0
K13669	0.0
K13668	1.0
K07641	1.0
K01466	13.0
K13590	2.0
K01464	182.0
K01465	899.0
K01462	1418.0
K01463	24.0
K01460	2.0
K01461	0.0
K13599	2.0
K13598	2.0
K01468	9.0
K01469	2.0
K09251	18.0
K09252	0.0
K02041	337.0
K02040	916.0
K02043	2.0
K02045	33.0
K02044	338.0
K02047	33.0
K02046	33.0
K02049	1323.0
K02048	34.0
K05549	0.0
K05548	0.0
K06046	1.0
K03319	4.0
K03316	4.0
K03317	6.0
K03314	1.0
K03315	799.0
K03312	173.0
K03313	22.0
K03310	979.0
K03311	132.0
K12052	0.0
K02945	1086.0
K06162	2.0
K06163	2.0
K06160	0.0
K06161	0.0
K06166	2.0
K00359	113.0
K06164	2.0
K06165	2.0
K06168	866.0
K06169	2.0
K13020	0.0
K07158	0.0
K07159	0.0
K04835	1.0
K11621	0.0
K11991	1.0
K11622	0.0
K11996	4.0
K11627	0.0
K11626	17.0
K11629	0.0
K11628	0.0
K07561	0.0
K07560	879.0
K07563	0.0
K07562	0.0
K07565	0.0
K07564	0.0
K07567	1219.0
K07566	1115.0
K07569	0.0
K07568	1124.0
K09925	0.0
K11199	0.0
K11198	0.0
K11192	1.0
K11191	0.0
K11196	1.0
K11195	1.0
K11194	0.0
K02492	453.0
K10713	0.0
K10710	34.0
K10711	14.0
K10716	0.0
K02490	33.0
K10714	0.0
K10715	0.0
K01929	881.0
K01928	885.0
K01923	1178.0
K01922	1.0
K01921	898.0
K01920	3.0
K01926	855.0
K01925	882.0
K01924	882.0
K07789	2.0
K07788	2.0
K07785	0.0
K07784	1.0
K07787	3.0
K07786	0.0
K07781	1.0
K07783	3.0
K07782	2.0
K05835	2.0
K06355	0.0
K14661	0.0
K09844	0.0
K00782	21.0
K00783	884.0
K00784	1117.0
K00785	0.0
K00786	375.0
K00039	2.0
K00036	332.0
K00037	0.0
K00034	16.0
K00035	1.0
K00032	0.0
K00033	331.0
K00030	20.0
K00031	821.0
K01259	20.0
K01258	774.0
K01255	368.0
K01256	5.0
K01251	688.0
K01250	76.0
K01253	1.0
K01252	1.0
K09008	2.0
K09009	0.0
K09000	2.0
K09001	4.0
K09002	381.0
K09003	0.0
K09004	20.0
K09005	20.0
K09006	0.0
K09007	1.0
K09846	0.0
K08234	418.0
K00258	0.0
K00259	27.0
K00252	3.0
K00253	2.0
K00256	1.0
K00257	329.0
K00254	0.0
K00255	1.0
K01079	22.0
K01078	0.0
K01071	0.0
K01070	3.0
K01073	0.0
K01077	618.0
K01076	43.0
K14472	0.0
K14471	0.0
K14470	0.0
K14475	1.0
K09841	0.0
K02788	10.0
K02782	2.0
K02783	80.0
K02781	73.0
K02786	11.0
K02787	0.0
K02784	3.0
K01060	43.0
K01787	14.0
K01786	500.0
K01785	1154.0
K01784	1647.0
K01783	940.0
K01782	6.0
K01781	0.0
K01780	0.0
K01789	0.0
K01788	465.0
K02526	19.0
K02527	276.0
K02525	0.0
K02250	0.0
K02523	277.0
K02520	871.0
K02521	1.0
K02258	2.0
K02259	3.0
K02528	881.0
K02529	5122.0
K03781	603.0
K03780	38.0
K03783	801.0
K03782	7.0
K03785	138.0
K03784	155.0
K03787	620.0
K03786	751.0
K03789	585.0
K03788	1.0
K10700	0.0
K00342	295.0
K03124	0.0
K03120	0.0
K12527	56.0
K12526	0.0
K12525	2.0
K12524	549.0
K12523	0.0
K12522	0.0
K09789	270.0
K09788	11.0
K09787	607.0
K09786	46.0
K09785	0.0
K09781	3.0
K09780	2.0
K10961	0.0
K10960	0.0
K10963	0.0
K10962	0.0
K10965	0.0
K10964	0.0
K10966	0.0
K09879	0.0
K06318	0.0
K06311	0.0
K06310	44.0
K06312	0.0
K06314	0.0
K06317	80.0
K11389	0.0
K11386	0.0
K11387	0.0
K11384	0.0
K11385	0.0
K11382	0.0
K11383	0.0
K11381	2.0
K11949	0.0
K10380	0.0
K04032	17.0
K04033	2.0
K04030	27.0
K04031	434.0
K04036	0.0
K04037	0.0
K04034	18.0
K04035	9.0
K04038	0.0
K04039	0.0
K07046	3.0
K07047	165.0
K07044	1.0
K07045	255.0
K07042	594.0
K07043	522.0
K07040	575.0
K07041	0.0
K07048	21.0
K07049	0.0
K08664	0.0
K02584	3.0
K10039	39.0
K10038	2.0
K10037	2.0
K10036	14.0
K04788	0.0
K04789	0.0
K04784	2.0
K04785	1.0
K04786	0.0
K04787	0.0
K04780	0.0
K04781	3.0
K04782	2.0
K04783	1.0
K13601	0.0
K13603	0.0
K13602	0.0
K13605	0.0
K13604	0.0
K13607	0.0
K02404	81.0
K05783	1.0
K05782	1.0
K05781	2.0
K05780	2.0
K05787	1.0
K05786	3.0
K05785	1.0
K05784	0.0
K05789	0.0
K05788	5.0
K01442	745.0
K01443	585.0
K01444	11.0
K01446	0.0
K01447	353.0
K01448	1589.0
K01449	285.0
K14803	0.0
K02069	6.0
K05569	331.0
K08008	0.0
K02063	1.0
K05566	332.0
K05565	1.0
K05563	0.0
K05562	0.0
K05561	0.0
K02064	1.0
K03338	339.0
K03339	0.0
K03330	0.0
K03331	0.0
K03332	4.0
K03333	0.0
K03335	337.0
K03336	333.0
K03337	338.0
K12956	0.0
K12957	1.0
K12954	0.0
K12955	0.0
K12952	0.0
K12953	0.0
K12950	0.0
K12951	0.0
K14733	0.0
K00109	0.0
K06148	2069.0
K06149	1.0
K06144	1.0
K06145	2.0
K06146	1.0
K06147	10618.0
K06141	1.0
K06142	866.0
K06143	1.0
K11945	0.0
K08948	0.0
K08949	0.0
K00071	0.0
K14664	0.0
K13810	2.0
K14665	1.0
K03058	0.0
K11609	0.0
K11608	0.0
K14660	0.0
K11603	0.0
K11602	0.0
K11601	0.0
K11600	0.0
K11607	1.0
K11606	1.0
K11605	1.0
K11604	1.0
K10558	8.0
K10559	14.0
K10550	9.0
K10551	9.0
K10552	0.0
K10553	0.0
K10554	0.0
K10555	11.0
K10556	10.0
K10557	8.0
K03051	0.0
K03050	0.0
K07549	0.0
K07548	0.0
K07239	8.0
K07235	1.0
K07234	0.0
K07237	1.0
K07236	1.0
K07231	0.0
K07230	0.0
K07233	1.0
K07232	2.0
K02467	1.0
K05306	329.0
K05305	346.0
K05304	0.0
K05303	0.0
K05301	0.0
K02565	1.0
K08644	0.0
K08646	0.0
K08641	15.0
K08643	0.0
K08642	0.0
K12146	0.0
K00010	400.0
K00011	0.0
K00012	1102.0
K00013	896.0
K00014	939.0
K00016	679.0
K09065	0.0
K08252	1.0
K08253	2.0
K08256	0.0
K08255	0.0
K08258	0.0
K08259	0.0
K00274	3.0
K00275	5.0
K00276	1.0
K00270	0.0
K00271	0.0
K00272	0.0
K00273	0.0
K00278	524.0
K00279	0.0
K12675	0.0
K01277	273.0
K01274	0.0
K01273	534.0
K01271	406.0
K01270	1041.0
K01278	278.0
K00906	2.0
K00904	4.0
K00903	2.0
K00901	124.0
K13785	0.0
K00908	1.0
K11149	0.0
K01053	3.0
K01051	7.0
K01057	4.0
K01056	885.0
K01055	3.0
K01054	0.0
K01058	1.0
K02500	863.0
K02501	881.0
K02502	596.0
K02503	883.0
K02504	1.0
K02505	1.0
K02506	1.0
K02507	1.0
K02508	1.0
K02509	3.0
K00291	0.0
K13410	0.0
K13148	0.0
K13419	0.0
K05825	0.0
K03106	885.0
K03105	0.0
K03101	1230.0
K03100	1827.0
K12541	0.0
K12540	0.0
K12543	0.0
K12542	0.0
K12545	0.0
K12544	0.0
K12547	0.0
K12546	0.0
K12549	0.0
K06080	1.0
K11018	0.0
K11019	0.0
K11016	0.0
K11017	0.0
K11014	0.0
K11015	0.0
K11012	0.0
K11013	0.0
K11010	0.0
K11011	0.0
K06333	544.0
K06880	0.0
K06883	2.0
K06882	0.0
K09857	1.0
K06884	2.0
K06887	0.0
K06886	5.0
K06889	1548.0
K10942	0.0
K09859	0.0
K09858	2.0
K10947	1681.0
K10946	0.0
K10945	0.0
K10944	0.0
K13284	0.0
K00483	2.0
K00481	2.0
K00480	2.0
K00486	0.0
K00485	1.0
K00484	2.0
K09901	1.0
K10929	0.0
K07684	2.0
K07685	0.0
K07686	2.0
K07687	2.0
K07681	0.0
K07688	0.0
K07689	1.0
K10928	0.0
K04018	0.0
K04019	17.0
K04014	1.0
K04015	18.0
K04016	0.0
K04017	0.0
K04013	0.0
K07060	0.0
K07061	0.0
K07062	8.0
K07063	0.0
K07064	1.0
K07065	0.0
K07066	326.0
K07067	59.0
K07068	6.0
K07069	345.0
K01121	0.0
K13629	1.0
K13628	5.0
K13623	0.0
K13622	0.0
K13620	0.0
K13626	443.0
K08586	0.0
K08587	0.0
K01428	332.0
K01429	327.0
K01422	274.0
K01423	3.0
K01420	637.0
K01421	596.0
K01426	349.0
K01427	0.0
K01424	786.0
K01425	308.0
K08068	0.0
K07538	0.0
K13086	0.0
K13085	0.0
K07287	1.0
K07824	0.0
K07682	0.0
K02722	0.0
K12978	0.0
K12979	0.0
K12972	6.0
K12973	1.0
K12974	2.0
K12975	1.0
K12976	0.0
K07821	0.0
K07683	0.0
K14750	0.0
K14751	0.0
K14953	0.0
K12288	1.0
K12289	1.0
K12282	0.0
K12283	0.0
K12280	0.0
K12281	0.0
K12286	0.0
K12287	0.0
K12284	0.0
K12285	0.0
K11957	0.0
K11956	0.0
K11955	0.0
K11954	0.0
K11953	0.0
K11952	0.0
K11951	0.0
K11950	0.0
K11959	0.0
K11958	0.0
K13889	5.0
K13888	2.0
K11963	0.0
K07217	26.0
K07216	532.0
K07215	0.0
K07214	333.0
K07213	83.0
K07212	0.0
K07219	7.0
K07218	1.0
K12150	1.0
K08689	1.0
K08688	0.0
K00402	0.0
K00401	0.0
K11994	0.0
K00152	0.0
K01043	4.0
K00154	0.0
K00157	0.0
K00156	272.0
K10533	1.0
K10530	0.0
K10531	0.0
K10536	34.0
K10537	9.0
K10535	1.0
K10538	1.0
K10539	9.0
K00073	0.0
K13934	2.0
K00076	21.0
K00077	825.0
K00074	585.0
K00075	867.0
K00078	0.0
K00079	0.0
K02290	1.0
K02563	881.0
K02292	0.0
K08966	0.0
K02294	1.0
K08278	0.0
K08279	0.0
K08274	0.0
K08275	0.0
K08276	1.0
K08277	0.0
K00298	0.0
K00299	3.0
K00296	0.0
K00297	1090.0
K00294	2.0
K00292	0.0
K00293	0.0
K00290	428.0
K07757	1.0
K12089	0.0
K01210	0.0
K01213	0.0
K01212	341.0
K01215	0.0
K01214	0.0
K01217	0.0
K01216	0.0
K01219	2.0
K01218	342.0
K02749	0.0
K02746	26.0
K02747	25.0
K02744	62.0
K02745	25.0
K02742	1.0
K00924	2.0
K00925	1217.0
K00926	497.0
K00927	885.0
K00928	921.0
K00929	708.0
K12085	0.0
K02298	2.0
K02299	2.0
K02568	0.0
K02569	0.0
K02562	1.0
K02291	5.0
K02560	1.0
K02293	2.0
K02566	2.0
K02567	0.0
K02564	1097.0
K02297	2.0
K03169	2332.0
K03168	872.0
K03163	0.0
K03162	0.0
K03167	0.0
K03166	0.0
K11038	0.0
K11039	0.0
K11030	0.0
K11031	0.0
K11032	0.0
K11033	0.0
K11034	0.0
K11035	0.0
K11036	0.0
K11037	0.0
K02546	0.0
K07668	75.0
K07669	0.0
K07666	1.0
K07667	1200.0
K07664	1.0
K07665	369.0
K07662	1.0
K07663	1.0
K07660	2.0
K07661	1.0
K03927	1326.0
K07008	2.0
K07009	126.0
K07002	3.0
K07003	517.0
K07000	2.0
K07001	736.0
K07006	4.0
K07007	1343.0
K07004	1.0
K07005	1152.0
K03921	0.0
K02956	885.0
K09725	0.0
K09181	6.0
K08599	0.0
K08598	0.0
K08591	961.0
K08590	279.0
K01156	5.0
K01154	685.0
K01407	1.0
K01400	0.0
K01153	596.0
K01150	1.0
K01151	865.0
K01408	0.0
K01409	963.0
K01158	0.0
K01159	444.0
K05523	0.0
K05522	4.0
K05521	377.0
K05520	277.0
K05527	3.0
K05526	1.0
K05525	1.0
K05524	9.0
K05529	0.0
K14518	0.0
K14519	1.0
K05949	0.0
K01754	528.0
K05942	0.0
K01027	0.0
K02171	0.0
K02170	1.0
K02173	13.0
K02172	0.0
K01751	108.0
K06416	134.0
K06417	0.0
K06414	0.0
K06947	0.0
K03379	1.0
K03808	2.0
K03809	3.0
K03806	1.0
K06412	594.0
K03804	1.0
K12296	0.0
K03802	1.0
K03803	290.0
K06413	17.0
K10808	0.0
K06411	162.0
K01028	15.0
K01029	34.0
K11931	0.0
K11930	0.0
K11933	1.0
K11932	1.0
K11935	0.0
K11934	1.0
K11937	0.0
K11936	0.0
K11939	1.0
K11938	1.0
K10800	0.0
K06419	0.0
K11929	1.0
K07271	472.0
K07270	0.0
K07273	276.0
K07272	0.0
K07275	2.0
K07274	2.0
K07277	278.0
K07276	0.0
K07279	0.0
K07278	3.0
K10623	0.0
K02481	274.0
K11520	0.0
K02480	0.0
K08170	1.0
K02485	2.0
K02484	292.0
K02487	0.0
K08600	1371.0
K08603	0.0
K08602	179.0
K08605	0.0
K08604	0.0
K09956	2.0
K09957	0.0
K09954	1.0
K09955	1331.0
K09952	0.0
K09953	0.0
K09950	0.0
K09951	450.0
K09958	2.0
K09959	1.0
K07495	0.0
K07494	1.0
K07497	186.0
K07496	174.0
K07491	341.0
K07490	1.0
K07493	1.0
K07492	3.0
K07499	1.0
K07498	2.0
K11209	1.0
K11208	1.0
K11204	0.0
K11203	4.0
K11202	58.0
K11201	1.0
K11200	0.0
K00058	1114.0
K00059	1923.0
K00728	0.0
K00729	0.0
K00055	0.0
K00057	896.0
K00050	347.0
K00051	0.0
K00720	1.0
K00721	388.0
K14424	0.0
K06033	0.0
K14189	0.0
K14188	0.0
K06364	0.0
K14187	2.0
K01239	63.0
K01238	3.0
K01897	1099.0
K01232	67.0
K01895	166.0
K01230	0.0
K01893	852.0
K01236	1.0
K01235	4.0
K01890	885.0
K02768	79.0
K02769	12.0
K02760	196.0
K02761	179.0
K02763	0.0
K02764	0.0
K02765	101.0
K00948	1298.0
K00949	598.0
K00942	900.0
K00943	469.0
K00940	335.0
K00941	1647.0
K00946	564.0
K00947	1.0
K00944	0.0
K00945	2434.0
K01097	0.0
K01096	1.0
K01095	19.0
K01093	4.0
K01092	630.0
K01091	1943.0
K01090	713.0
K03499	2199.0
K03498	1775.0
K03491	137.0
K03490	328.0
K03493	0.0
K03492	2.0
K03495	884.0
K03497	2029.0
K03496	2038.0
K02817	0.0
K02814	5.0
K02815	7.0
K02810	75.0
K02548	319.0
K02549	23.0
K02818	0.0
K02819	339.0
K03637	86.0
K03636	4.0
K03147	841.0
K03146	0.0
K08851	0.0
K06518	809.0
K09729	58.0
K06048	2.0
K06045	2.0
K06044	2.0
K09727	0.0
K09726	1.0
K06041	329.0
K09720	0.0
K09723	0.0
K06042	471.0
K09897	1.0
K09896	1.0
K09895	1.0
K09894	1.0
K09893	2.0
K09892	1.0
K09891	1.0
K09890	1.0
K09899	1.0
K09898	1.0
K03622	0.0
K07648	1.0
K07649	1.0
K07398	0.0
K07399	18.0
K11056	0.0
K11057	0.0
K11054	0.0
K11055	0.0
K07640	1.0
K07393	2.0
K07390	3.0
K07391	866.0
K07644	1.0
K07645	1.0
K07646	1483.0
K07647	0.0
K10896	0.0
K07024	3447.0
K07025	1515.0
K07026	0.0
K07027	507.0
K07020	0.0
K07021	2.0
K07022	0.0
K07023	463.0
K07028	1.0
K07029	1574.0
K10094	0.0
K01390	0.0
K01392	0.0
K01399	0.0
K02673	0.0
K05893	0.0
K05897	0.0
K05896	610.0
K05895	422.0
K05899	0.0
K05898	1.0
K00555	0.0
K00554	540.0
K00557	1.0
K00556	272.0
K00551	2.0
K00559	0.0
K00558	1307.0
K01170	0.0
K01173	0.0
K01174	0.0
K01175	23.0
K01176	29.0
K01178	0.0
K01179	498.0
K14578	0.0
K14579	0.0
K08951	0.0
K08950	0.0
K08953	0.0
K03828	2.0
K03829	1.0
K03820	275.0
K03821	4.0
K03822	0.0
K03823	795.0
K03824	2.0
K03825	9.0
K03826	733.0
K03827	293.0
K12248	0.0
K12246	0.0
K12247	0.0
K12242	0.0
K12243	0.0
K12240	0.0
K12241	0.0
K11919	0.0
K11918	0.0
K11913	0.0
K11912	0.0
K11911	1.0
K11910	1.0
K11917	0.0
K11916	0.0
K11915	0.0
K11914	0.0
K12068	1.0
K12069	0.0
K12062	1.0
K12063	1.0
K12060	1.0
K12061	1.0
K12066	1.0
K12067	0.0
K12064	1.0
K12065	1.0
K07259	285.0
K07258	1966.0
K07253	0.0
K07251	1.0
K07250	330.0
K07257	0.0
K07256	0.0
K07255	0.0
K07254	0.0
K05372	1.0
K05373	1.0
K05370	0.0
K05371	0.0
K05374	1.0
K05375	1.0
K09970	2.0
K09971	2.0
K09972	2.0
K09973	2.0
K09974	1.0
K09975	2.0
K09976	14.0
K09978	2.0
K09979	271.0
K11261	371.0
K11260	0.0
K11263	0.0
K11264	1.0
K10793	2.0
K10796	2.0
K10797	38.0
K10794	1.0
K10795	2.0
K00700	1258.0
K00701	0.0
K10798	0.0
K00703	954.0
K00705	869.0
K09828	0.0
K10133	0.0
K13053	1.0
K03192	1.0
K00964	0.0
K00965	568.0
K00966	76.0
K00960	0.0
K00961	0.0
K00962	884.0
K00963	154.0
K00969	891.0
K12681	0.0
K02703	2.0
K08364	0.0
K08365	1.0
K02706	1.0
K08363	0.0
K08361	1.0
K02708	0.0
K02709	0.0
K08368	0.0
K08369	13.0
K01615	81.0
K01617	2.0
K01616	0.0
K01611	137.0
K01610	722.0
K01613	419.0
K01612	0.0
K01619	902.0
K01618	0.0
K02834	885.0
K02835	885.0
K05281	0.0
K03619	0.0
K03618	0.0
K03617	896.0
K03616	20.0
K03615	894.0
K03614	875.0
K03613	878.0
K03612	863.0
K03611	1.0
K03610	804.0
K09705	2.0
K09704	658.0
K09701	2.0
K09700	0.0
K09709	0.0
K06391	134.0
K06390	593.0
K06393	586.0
K06392	268.0
K06395	71.0
K06394	486.0
K06397	557.0
K06396	553.0
K06399	573.0
K06398	591.0
K06435	0.0
K11078	0.0
K11079	0.0
K11074	2.0
K11075	2.0
K11076	2.0
K11077	0.0
K11070	594.0
K11071	598.0
K11072	917.0
K11073	2.0
K06935	0.0
K06934	36.0
K06937	4.0
K06936	1.0
K06931	0.0
K06930	0.0
K06933	0.0
K06932	0.0
K06939	0.0
K06938	2.0
K13381	0.0
K05916	2.0
K05917	0.0
K05914	0.0
K05915	0.0
K05912	0.0
K05913	0.0
K05910	0.0
K05911	0.0
K05918	0.0
K05919	550.0
K00392	0.0
K00390	19.0
K00397	0.0
K00395	0.0
K00394	42.0
K01884	0.0
K00399	0.0
K01886	854.0
K01376	0.0
K01372	642.0
K09149	0.0
K09148	0.0
K01225	42.0
K09145	325.0
K09144	325.0
K09147	0.0
K09146	0.0
K09141	2.0
K09140	0.0
K09143	0.0
K09142	0.0
K05709	1.0
K05708	1.0
K05879	124.0
K05878	123.0
K05875	0.0
K05874	0.0
K05877	0.0
K05876	0.0
K05873	0.0
K00579	0.0
K00578	0.0
K00577	0.0
K00575	878.0
K00574	350.0
K00573	6.0
K00571	903.0
K00570	0.0
K01118	36.0
K01119	37.0
K01157	0.0
K01112	1.0
K01113	4.0
K04477	571.0
K01114	1.0
K01115	0.0
K08087	0.0
K01315	0.0
K08085	0.0
K08084	0.0
K08083	0.0
K08082	0.0
K08081	0.0
K08080	0.0
K01152	0.0
K01401	0.0
K09826	0.0
K06344	0.0
K06345	0.0
K09822	0.0
K06343	0.0
K10938	0.0
K06341	0.0
K10934	0.0
K10935	0.0
K10932	0.0
K11052	0.0
K10930	0.0
K06349	0.0
K11053	0.0
K10754	0.0
K01755	1197.0
K10200	55.0
K02132	0.0
K02137	0.0
K03840	1.0
K03841	3.0
K13028	0.0
K13799	1.0
K13798	0.0
K13795	2.0
K13794	1.0
K13021	0.0
K13792	0.0
K13791	0.0
K13790	0.0
K12268	1.0
K12269	10.0
K12262	3.0
K12263	0.0
K12264	1.0
K12265	1.0
K12266	1.0
K12267	1361.0
K01757	0.0
K12237	0.0
K13243	0.0
K13245	0.0
K13244	0.0
K13246	0.0
K03264	0.0
K03265	0.0
K03263	0.0
K03268	0.0
K03269	275.0
K12415	0.0
K10211	0.0
K09918	1.0
K09919	2.0
K06720	0.0
K09913	1.0
K09910	1.0
K09911	1.0
K09916	1.0
K09917	1.0
K06726	30.0
K09915	1.0
K11535	1.0
K11534	12.0
K11537	1.0
K11531	1.0
K11533	0.0
K11532	1.0
K11249	12.0
K11539	0.0
K00762	1206.0
K00763	614.0
K00760	865.0
K00761	879.0
K00766	784.0
K00767	510.0
K00764	1516.0
K00765	878.0
K00768	573.0
K00769	2.0
K11059	0.0
K00186	0.0
K00187	0.0
K00184	3.0
K00185	2.0
K00183	8.0
K00180	501.0
K00188	0.0
K00189	0.0
K10110	421.0
K10111	2.0
K10112	614.0
K10113	0.0
K10114	0.0
K10115	0.0
K10116	0.0
K10117	1422.0
K10118	1767.0
K10119	1778.0
K04641	0.0
K04643	0.0
K04642	0.0
K13282	1.0
K00988	0.0
K00989	84.0
K00986	92.0
K00984	326.0
K00985	0.0
K00982	3.0
K00983	657.0
K00980	67.0
K00981	885.0
K01585	275.0
K01584	0.0
K01586	1241.0
K13498	2.0
K01580	271.0
K01583	87.0
K01582	97.0
K13497	336.0
K01589	5.0
K01588	881.0
K14941	1.0
K08347	1.0
K08348	1.0
K02720	1.0
K14949	0.0
K02723	0.0
K03459	0.0
K03458	253.0
K03455	279.0
K03457	25.0
K03451	49.0
K03981	2.0
K03980	136.0
K02614	86.0
K01639	746.0
K01638	3.0
K01637	3.0
K01636	8.0
K01635	0.0
K01634	0.0
K01633	321.0
K01632	0.0
K01631	3.0
K01630	8.0
K02615	1.0
K02588	160.0
K02589	385.0
K02858	4.0
K02859	0.0
K14051	0.0
K14053	0.0
K14052	1.0
K02852	2.0
K02853	1.0
K02850	0.0
K02851	1.0
K14059	126.0
K14058	2.0
K02586	61.0
K02587	101.0
K03679	0.0
K03671	1751.0
K03670	3.0
K03673	2.0
K03672	2.0
K03675	2.0
K03674	1.0
K03677	0.0
K03676	4.0
K09761	869.0
K09760	303.0
K09763	1.0
K09762	599.0
K09765	534.0
K09764	60.0
K09767	63.0
K06006	1.0
K09769	110.0
K09768	409.0
K10353	0.0
K03187	332.0
K03186	613.0
K03185	4.0
K03184	1.0
K03183	681.0
K03182	605.0
K03181	1.0
K03189	332.0
K03188	332.0
K02715	0.0
K12455	0.0
K12454	1.0
K12453	0.0
K12452	14.0
K12451	0.0
K07358	0.0
K07356	0.0
K07357	4.0
K07354	0.0
K07355	0.0
K07352	0.0
K07353	0.0
K07350	1.0
K07351	2.0
K06919	51.0
K06918	2.0
K06917	18.0
K06916	3.0
K06915	349.0
K06914	0.0
K06913	0.0
K06912	0.0
K06911	299.0
K06910	333.0
K08986	0.0
K08987	0.0
K08984	1.0
K08985	0.0
K08982	1.0
K08983	0.0
K08980	0.0
K08981	1.0
K08988	1.0
K08989	1.0
K02252	0.0
K05934	481.0
K05936	489.0
K05937	0.0
K02253	0.0
K05939	3.0
K00378	891.0
K00375	583.0
K00374	2.0
K00376	1.0
K00371	2.0
K00370	2.0
K00373	2.0
K00372	3.0
K01358	1300.0
K09166	0.0
K09165	2.0
K09164	1.0
K09163	81.0
K09162	1.0
K09161	1.0
K09160	3.0
K01354	3.0
K01355	0.0
K01356	944.0
K05601	0.0
K05851	1.0
K03807	1.0
K05606	326.0
K02927	0.0
K05974	0.0
K03805	1.0
K05976	0.0
K00519	0.0
K00518	0.0
K03800	429.0
K00511	0.0
K00510	1.0
K03801	275.0
K00515	0.0
K00514	0.0
K00517	12.0
K05971	1.0
K03154	179.0
K11147	0.0
K05581	0.0
K05580	0.0
K05583	0.0
K05582	1.0
K05585	0.0
K05584	0.0
K05587	0.0
K05586	0.0
K05589	1.0
K03150	619.0
K03623	2.0
K03152	1205.0
K14200	0.0
K14201	0.0
K14202	0.0
K03621	872.0
K14204	0.0
K14205	2.0
K01134	325.0
K01135	0.0
K01136	0.0
K01137	1.0
K01130	329.0
K01132	0.0
K01133	332.0
K01138	674.0
K01139	22.0
K02113	823.0
K02112	917.0
K02111	882.0
K02446	20.0
K02117	860.0
K02116	334.0
K02115	917.0
K02114	917.0
K02119	564.0
K02118	880.0
K02448	0.0
K01036	9.0
K03212	1.0
K13007	0.0
K13006	2.0
K13005	0.0
K13004	329.0
K13001	0.0
K06404	407.0
K01032	2.0
K06951	16.0
K03862	11.0
K03863	2.0
K06406	593.0
K06957	1.0
K05020	19.0
K06400	189.0
K06403	410.0
K06954	1.0
K10814	0.0
K10817	0.0
K10816	0.0
K07136	2.0
K03242	0.0
K03243	0.0
K12202	0.0
K12203	0.0
K12206	0.0
K12207	0.0
K12204	0.0
K12205	0.0
K12208	0.0
K12209	0.0
K13919	17.0
K13918	1.0
K06214	0.0
K06215	469.0
K09936	412.0
K06217	882.0
K09930	1.0
K09931	2.0
K09932	1.0
K06213	282.0
K09938	0.0
K09939	270.0
K11517	0.0
K06337	0.0
K13301	1.0
K00748	277.0
K00745	0.0
K00743	0.0
K07165	3.0
K07164	291.0
K07167	0.0
K07166	588.0
K07161	18.0
K07160	27.0
K07163	0.0
K07162	14.0
K07169	0.0
K07168	1.0
K06336	0.0
K01839	561.0
K01838	103.0
K01835	118.0
K01834	2660.0
K01837	0.0
K01830	0.0
K00608	0.0
K02632	0.0
K02630	0.0
K02631	0.0
K08322	12.0
K08323	11.0
K08320	1.0
K08321	8.0
K08326	0.0
K08324	1.0
K08325	1.0
K01659	0.0
K01658	776.0
K02637	0.0
K01653	1211.0
K01652	1746.0
K01655	0.0
K01654	669.0
K01657	786.0
K02874	885.0
K02875	0.0
K02876	871.0
K02877	0.0
K02871	877.0
K02873	0.0
K02878	885.0
K02879	875.0
K14070	0.0
K09749	800.0
K09748	866.0
K06023	1178.0
K09742	0.0
K09741	0.0
K09740	8.0
K09747	603.0
K09746	0.0
K09745	0.0
K06024	597.0
K03477	1.0
K03476	28.0
K03475	422.0
K03474	274.0
K03473	272.0
K03472	1.0
K03471	14.0
K03470	864.0
K03478	336.0
K02304	640.0
K02305	0.0
K02302	40.0
K02303	3.0
K02300	2.0
K02301	6.0
K03653	0.0
K03652	31.0
K03651	2.0
K03650	875.0
K03657	1977.0
K03656	1.0
K03655	1369.0
K03654	1023.0
K03658	326.0
K12439	0.0
K12431	0.0
K12430	0.0
K12433	0.0
K12432	0.0
K12435	0.0
K12434	0.0
K12437	0.0
K12436	0.0
K06979	2.0
K06978	351.0
K06971	52.0
K06970	1.0
K06973	841.0
K06972	461.0
K06975	287.0
K06974	0.0
K06977	0.0
K06976	327.0
K07082	852.0
K07083	270.0
K07080	167.0
K07081	0.0
K07086	2.0
K07087	0.0
K07084	4.0
K07085	545.0
K07088	1096.0
K07089	280.0
K01317	0.0
K11162	0.0
K11163	0.0
K11161	0.0
K11168	0.0
K00356	3.0
K00355	3.0
K00354	0.0
K00353	0.0
K00351	274.0
K00350	275.0
K05952	1.0
K05953	0.0
K05951	0.0
K05956	0.0
K05957	0.0
K00358	2.0
K00689	0.0
K00688	1325.0
K00681	74.0
K00680	825.0
K00683	0.0
K00685	2.0
K00684	5.0
K00687	0.0
K00686	0.0
K05831	0.0
K05830	0.0
K05833	560.0
K05832	528.0
K05834	1.0
K05837	870.0
K05836	3.0
K05839	1.0
K05838	4.0
K07677	1.0
K00533	390.0
K00532	7.0
K00531	0.0
K00530	0.0
K00537	848.0
K00536	0.0
K00535	1.0
K00534	0.0
K00539	0.0
K00538	0.0
K11029	0.0
K14260	70.0
K14261	3.0
K14266	3.0
K14267	0.0
K14268	0.0
K14269	0.0
K01337	0.0
K01338	958.0
K02683	0.0
K02682	1.0
K02681	1.0
K02680	1.0
K02687	871.0
K02686	1.0
K02685	0.0
K02689	0.0
K02688	1.0
K00824	347.0
K00827	0.0
K00826	894.0
K00821	1488.0
K00820	1199.0
K00823	3.0
K00822	1.0
K00829	0.0
K00828	0.0
K01488	47.0
K01489	873.0
K01484	2.0
K01485	354.0
K01486	222.0
K01487	63.0
K01480	803.0
K01481	0.0
K01482	1.0
K01483	0.0
K02469	1402.0
K02468	6.0
K02466	6.0
K02465	2.0
K02464	4.0
K02463	3.0
K02462	4.0
K02461	4.0
K02460	4.0
K08969	1.0
K13061	0.0
K13060	0.0
K13063	0.0
K13062	0.0
K13069	2.0
K08964	1.0
K06363	0.0
K03079	32.0
K06342	0.0
K03078	1.0
K13289	0.0
K13288	2.0
K13285	0.0
K13287	0.0
K13286	0.0
K13281	58.0
K13280	376.0
K13283	1.0
K00054	0.0
K04496	0.0
K05369	0.0
K05368	2.0
K03228	0.0
K03229	0.0
K00052	871.0
K03222	0.0
K03223	0.0
K03220	0.0
K03221	0.0
K03226	0.0
K03227	0.0
K03224	0.0
K03225	0.0
K09482	0.0
K09483	0.0
K13836	0.0
K12228	0.0
K05360	0.0
K12224	0.0
K12225	0.0
K12226	0.0
K12227	0.0
K12220	0.0
K05363	19.0
K12222	0.0
K12223	0.0
K08681	485.0
K08680	19.0
K08683	0.0
K08682	1.0
K08685	1.0
K08684	0.0
K08687	0.0
K08686	0.0
K11755	1163.0
K11754	2147.0
K11751	2.0
K11750	1.0
K11753	1755.0
K11752	570.0
K02407	432.0
K13938	2.0
K13936	1.0
K13935	1.0
K02406	969.0
K13933	2.0
K13932	2.0
K13931	2.0
K13930	2.0
K12088	0.0
K12081	0.0
K12082	0.0
K12083	0.0
K12084	0.0
K12086	0.0
K12087	0.0
K09611	0.0
K09612	1.0
K04940	0.0
K10085	0.0
K05394	0.0
K05395	0.0
K06340	0.0
K13043	3.0
K07149	108.0
K07148	272.0
K07147	6.0
K07146	3.0
K07145	5.0
K07144	0.0
K07143	0.0
K07142	0.0
K07141	117.0
K07140	4.0
K10156	0.0
K10150	0.0
K10620	0.0
K10621	0.0
K14028	0.0
K14029	0.0
K01817	786.0
K01816	3.0
K01815	632.0
K01814	863.0
K01813	361.0
K01812	1006.0
K01811	2107.0
K01810	897.0
K01819	0.0
K01818	53.0
K14580	0.0
K05379	0.0
K08304	3.0
K08305	1.0
K08306	1.0
K08307	275.0
K08300	4.0
K08301	794.0
K08302	88.0
K08303	1751.0
K08308	1.0
K08309	155.0
K14671	0.0
K14670	0.0
K14673	0.0
K14672	0.0
K01673	44.0
K01672	0.0
K01671	0.0
K01677	593.0
K01676	278.0
K01674	1.0
K01679	20.0
K01678	565.0
K02899	871.0
K02896	0.0
K02897	309.0
K02895	881.0
K02892	885.0
K02890	885.0
K10811	0.0
K02096	0.0
K02097	0.0
K02094	0.0
K02095	0.0
K02092	0.0
K02093	0.0
K02099	1106.0
K03411	774.0
K03410	787.0
K03413	1003.0
K03412	159.0
K03415	47.0
K03414	1.0
K03417	0.0
K03416	0.0
K03418	1.0
K05376	0.0
K02320	0.0
K02322	0.0
K02323	0.0
K05377	0.0
K13542	629.0
K13543	0.0
K13540	0.0
K13541	1.0
K12145	0.0
K12144	0.0
K12147	1.0
K12410	1199.0
K12141	286.0
K12140	286.0
K12143	0.0
K12142	0.0
K12149	1.0
K12148	1.0
K07312	1.0
K07313	35.0
K07310	0.0
K07311	1.0
K07316	47.0
K07317	0.0
K07314	0.0
K07315	14.0
K07318	7.0
K07319	382.0
K03936	0.0
K03425	1.0
K03426	740.0
K03427	872.0
K03420	0.0
K03421	0.0
K03422	0.0
K03423	0.0
K03756	0.0
K03757	1.0
K03206	0.0
K03755	0.0
K11144	14.0
K11145	604.0
K05972	0.0
K05973	2.0
K03752	9.0
K05978	0.0
K05979	18.0
K03753	15.0
K00331	295.0
K00330	295.0
K00333	22.0
K00332	22.0
K00335	573.0
K00334	621.0
K00337	295.0
K00336	986.0
K00339	295.0
K00338	295.0
K03751	0.0
K06953	2.0
K06952	8.0
K06407	593.0
K06950	1995.0
K10819	11.0
K06956	15.0
K06955	0.0
K06402	69.0
K10815	0.0
K06959	879.0
K06958	605.0
K06409	1348.0
K06408	364.0
K09129	0.0
K09128	20.0
K09123	14.0
K09122	1.0
K09121	470.0
K09120	0.0
K09127	0.0
K09126	1.0
K09125	6.0
K09124	17.0
K01233	0.0
K05819	2.0
K05818	1.0
K01896	0.0
K05813	785.0
K05812	2.0
K05811	1.0
K05810	573.0
K05817	0.0
K05816	2.0
K05815	343.0
K05814	25.0
K01894	3.0
K01892	886.0
K01234	25.0
K01144	380.0
K01146	1.0
K01141	1.0
K01416	0.0
K11434	0.0
K01415	0.0
K06354	0.0
K01414	2.0
K09836	0.0
K01318	0.0
K01319	0.0
K01312	0.0
K06350	0.0
K02669	561.0
K02668	0.0
K02665	0.0
K02664	17.0
K02667	1.0
K02666	0.0
K02661	0.0
K02660	2.0
K02663	5.0
K02662	171.0
K00809	4.0
K00808	0.0
K00806	899.0
K00805	606.0
K00804	0.0
K00803	3.0
K00802	0.0
K00801	0.0
K00800	556.0
K10921	0.0
K02409	444.0
K02408	789.0
K02401	767.0
K02400	775.0
K02403	0.0
K02402	0.0
K02405	789.0
K05364	483.0
K05367	2.0
K05366	1775.0
K10210	0.0
K10216	0.0
K13049	326.0
K13048	0.0
K13739	0.0
K10215	0.0
K06122	1.0
K13735	0.0
K13734	0.0
K13041	1.0
K13040	1.0
K13731	0.0
K13730	0.0
K13733	0.0
K13732	0.0
K04516	273.0
K03204	3.0
K03205	1250.0
K03207	0.0
K03200	3.0
K03201	3.0
K03202	0.0
K03203	2.0
K03208	0.0
K03758	2.0
K03759	1.0
K09469	0.0
K09461	1.0
K06204	4.0
K00178	0.0
K13950	0.0
K13953	3.0
K13955	0.0
K13954	40.0
K10920	0.0
K06324	0.0
K11777	16.0
K11779	1.0
K11778	0.0
K06325	0.0
K12600	0.0
K07432	0.0
K07430	0.0
K06326	0.0
K07128	0.0
K07121	1.0
K07120	2.0
K07123	0.0
K07122	1.0
K07125	0.0
K07124	546.0
K07127	3.0
K07126	124.0
K01870	885.0
K01873	1210.0
K01872	881.0
K01875	885.0
K01874	1209.0
K01876	915.0
K01879	20.0
K01878	20.0
K06321	0.0
K00476	0.0
K00477	0.0
K00474	0.0
K00472	2.0
K00470	0.0
K00471	0.0
K00478	0.0
K00479	1.0
K04775	1.0
K04774	1.0
K04777	0.0
K04776	0.0
K04771	1.0
K04770	1.0
K04773	279.0
K04772	1.0
K04779	0.0
K04778	0.0
K14657	1.0
K14656	0.0
K14654	0.0
K14653	0.0
K14652	841.0
K14659	0.0
K14658	0.0
K14386	0.0
K09926	0.0
K01699	1.0
K01698	499.0
K01695	798.0
K01697	3.0
K01696	808.0
K01690	3.0
K01693	605.0
K01692	92.0
K07227	0.0
K03439	883.0
K03438	1284.0
K13380	0.0
K03928	8.0
K03925	592.0
K03924	1202.0
K03431	918.0
K03926	3.0
K03437	883.0
K03436	1239.0
K03435	2.0
K03434	0.0
K02348	17.0
K02342	636.0
K02343	854.0
K02340	852.0
K02341	884.0
K02346	980.0
K02347	17.0
K02344	1.0
K02345	1.0
K03697	93.0
K03696	880.0
K03695	884.0
K03694	3.0
K03693	0.0
K03692	0.0
K03690	1.0
K03699	822.0
K03698	500.0
K13566	0.0
K12164	0.0
K07338	0.0
K07339	20.0
K07334	17.0
K07335	713.0
K07336	3.0
K07337	2.0
K07330	0.0
K07331	0.0
K07332	0.0
K07333	0.0
K09695	0.0
K09694	1.0
K09697	17.0
K09696	17.0
K09691	810.0
K09690	458.0
K09693	0.0
K09692	29.0
K09699	1.0
K09698	17.0
K07590	77.0
K07591	0.0
K07592	0.0
K05998	0.0
K05999	0.0
K05996	0.0
K05997	1.0
K05994	0.0
K05995	612.0
K05993	332.0
K05991	0.0
K10837	0.0
K00319	0.0
K00318	2.0
K00648	926.0
K02545	0.0
K00645	915.0
K00311	2.0
K00646	0.0
K00317	0.0
K00316	0.0
K00643	2.0
K00314	0.0
K02547	41.0
K06429	0.0
K06428	0.0
K06427	0.0
K02812	1.0
K06425	1.0
K06424	0.0
K06423	59.0
K06422	0.0
K06421	1.0
K02813	1.0
K02930	0.0
K03815	1.0
K05612	0.0
K03367	0.0
K03366	4.0
K03812	1.0
K03635	4.0
K03634	1.0
K03631	841.0
K05969	0.0
K03630	906.0
K03633	1.0
K03632	1.0
K01998	615.0
K01999	654.0
K01992	2692.0
K01993	584.0
K01990	4678.0
K01991	282.0
K01996	655.0
K01997	663.0
K01994	0.0
K01995	673.0
K03148	78.0
K03639	152.0
K05692	0.0
K03638	4.0
K00869	0.0
K00868	553.0
K00861	0.0
K00860	14.0
K00863	10.0
K00862	0.0
K00865	486.0
K00864	959.0
K00867	2.0
K00866	0.0
K01192	1601.0
K01190	3092.0
K01191	1739.0
K01197	4.0
K01194	2.0
K01195	651.0
K01198	366.0
K01199	0.0
K00656	2082.0
K00657	632.0
K00306	0.0
K14591	2.0
K00300	0.0
K00653	0.0
K13715	0.0
K13713	0.0
K00650	0.0
K00651	607.0
K14596	0.0
K02647	1339.0
K14598	1.0
K02643	0.0
K02642	0.0
K02641	0.0
K02640	0.0
K03594	294.0
K03595	885.0
K03596	870.0
K03597	1.0
K03590	319.0
K03591	1.0
K03592	31.0
K03593	278.0
K03598	1.0
K03599	1.0
K01736	881.0
K01737	344.0
K01734	962.0
K01735	556.0
K01732	0.0
K01733	899.0
K01730	327.0
K01731	1.0
K06049	0.0
K01738	1300.0
K01739	4.0
K11809	0.0
K05343	23.0
K02422	862.0
K02421	767.0
K05340	0.0
K02427	3.0
K05346	7.0
K02425	0.0
K02424	1.0
K05349	3625.0
K02428	280.0
K03770	280.0
K03771	278.0
K03772	1.0
K03773	274.0
K03774	1.0
K03775	274.0
K03776	0.0
K03777	1.0
K03778	969.0
K03779	26.0
K09722	0.0
K08174	0.0
K14114	0.0
K13979	3.0
K13237	0.0
K14440	0.0
K09992	326.0
K09990	1.0
K09991	2.0
K09996	1.0
K09997	1.0
K09994	0.0
K14110	0.0
K09998	1.0
K09999	1.0
K14111	0.0
K14113	0.0
K14449	0.0
K10213	1.0
K14118	0.0
K11711	16.0
K11710	0.0
K11712	28.0
K11717	1409.0
K11719	3.0
K06857	0.0
K10440	808.0
K10441	756.0
K07103	0.0
K07102	2.0
K07101	2.0
K07100	1.0
K07107	1058.0
K07106	16.0
K07105	487.0
K07456	878.0
K07459	5.0
K07458	13.0
K07109	1.0
K07108	0.0
K10198	0.0
K10199	0.0
K10190	1116.0
K10191	0.0
K10192	26.0
K10193	9.0
K10194	14.0
K10195	1.0
K10196	0.0
K10197	0.0
K15013	0.0
K01858	13.0
K15016	0.0
K15017	0.0
K01853	0.0
K01852	0.0
K01851	0.0
K01850	3.0
K01857	2.0
K01856	2.0
K01854	1133.0
K07539	0.0
K08478	0.0
K08479	0.0
K08476	0.0
K08477	0.0
K08475	0.0
K00450	9.0
K00451	2.0
K00452	0.0
K00453	2.0
K00455	1.0
K00456	0.0
K00457	4.0
K00106	0.0
K00459	5.0
K00104	107.0
K00105	0.0
K00102	2.0
K00103	0.0
K00100	1365.0
K00101	4.0
K01509	0.0
K04759	1434.0
K04758	1661.0
K04757	60.0
K01504	0.0
K04755	6.0
K04754	2.0
K04753	1.0
K04752	3.0
K04751	510.0
K01502	1.0
K14631	0.0
K05359	0.0
K14632	0.0
K07536	0.0
K12080	0.0
K02364	1.0
K12369	1.0
K02361	4.0
K02362	1.0
K02363	2.0
K13509	0.0
K13503	0.0
K13500	0.0
K12109	0.0
K12108	0.0
K12101	0.0
K12100	0.0
K12103	0.0
K12102	0.0
K12105	0.0
K12104	0.0
K12107	0.0
K12106	0.0
K11023	0.0
K03014	0.0
K08906	1.0
K08904	0.0
K08900	0.0
K06223	547.0
K06199	348.0
K06198	0.0
K06197	2.0
K06196	496.0
K06194	271.0
K06193	20.0
K06192	1.0
K06191	1.0
K06190	3.0
K11104	358.0
K11105	381.0
K11106	1.0
K11107	1.0
K11102	2.0
K11103	4.0
K07862	10.0
K00666	412.0
K00663	0.0
K00662	327.0
K00661	1091.0
K00660	2.0
K06997	881.0
K06996	6.0
K06995	0.0
K10852	9.0
K06993	0.0
K06992	0.0
K06991	0.0
K06990	2.0
K11050	0.0
K06999	3.0
K06998	360.0
K05338	0.0
K11051	0.0
K06441	0.0
K06440	0.0
K06443	1.0
K06442	609.0
K06445	2.0
K06447	2.0
K06446	0.0
K06309	0.0
K05686	0.0
K02655	0.0
K07392	0.0
K00595	888.0
K00594	0.0
K00596	0.0
K00599	1771.0
K00598	3.0
K02657	2.0
K07642	1.0
K07643	1.0
K07396	0.0
K07397	4.0
K07394	0.0
K07395	2.0
K04102	0.0
K04103	1.0
K04100	0.0
K04101	0.0
K04107	0.0
K04105	0.0
K04108	0.0
K04109	0.0
K07716	1.0
K07717	8.0
K07714	1.0
K07715	1.0
K07712	4.0
K07713	2.0
K07710	0.0
K07711	1.0
K07718	4121.0
K07719	8.0
K00843	0.0
K00842	0.0
K00841	0.0
K00840	1.0
K00847	905.0
K00846	0.0
K00845	1900.0
K00844	7.0
K00849	857.0
K00848	420.0
K06302	0.0
K13771	2.0
K13770	18.0
K13772	0.0
K13775	0.0
K13774	0.0
K13777	0.0
K13776	0.0
K13779	0.0
K13778	0.0
K02621	289.0
K02992	879.0
K02623	0.0
K08286	0.0
K08281	11.0
K02996	860.0
K02995	0.0
K02994	885.0
K02629	0.0
K02628	0.0
K08289	274.0
K08288	0.0
K03578	2.0
K03579	3.0
K03576	2.0
K03577	327.0
K03574	1972.0
K03575	395.0
K03572	880.0
K03573	1.0
K03570	880.0
K03571	522.0
K01710	1475.0
K01711	646.0
K01712	14.0
K01713	0.0
K01714	1473.0
K01715	480.0
K01716	2.0
K01718	0.0
K01719	278.0
K03081	1.0
K02199	4.0
K02198	4.0
K14170	1085.0
K02193	4.0
K02192	15.0
K02191	6.0
K02190	476.0
K02197	4.0
K02196	1.0
K02195	4.0
K02194	4.0
K03718	279.0
K03719	402.0
K03712	630.0
K03713	0.0
K03710	746.0
K03711	1300.0
K03716	437.0
K03717	1.0
K03715	16.0
K07129	0.0
K00045	0.0
K13995	0.0
K13994	0.0
K13991	0.0
K13990	271.0
K13993	373.0
K13992	0.0
K06298	448.0
K06299	0.0
K06294	0.0
K06295	187.0
K06296	60.0
K06297	57.0
K06290	0.0
K06291	0.0
K06292	0.0
K06293	0.0
K12743	0.0
K00248	520.0
K06426	0.0
K11739	0.0
K11738	1.0
K11733	1.0
K11732	1.0
K11731	0.0
K11737	1.0
K11736	1.0
K11735	0.0
K11734	1.0
K06870	0.0
K06871	1350.0
K06872	729.0
K06873	0.0
K06874	0.0
K06875	0.0
K06876	1.0
K06877	342.0
K06878	3.0
K06879	1.0
K07478	1212.0
K12645	0.0
K07479	1.0
K07473	554.0
K07472	0.0
K07471	0.0
K07470	1.0
K07477	0.0
K07476	0.0
K07474	4.0
K15038	0.0
K15039	0.0
K15034	4.0
K15036	2.0
K15037	0.0
K08738	5.0
K06420	0.0
K00128	678.0
K00129	0.0
K00438	0.0
K00432	82.0
K00433	328.0
K00122	1.0
K00123	48.0
K00124	36.0
K00125	0.0
K00126	1.0
K00127	19.0
K08973	2.0
K14348	1.0
K14347	0.0
K14340	0.0
K08972	20.0
K01525	1.0
K01524	1242.0
K01523	48.0
K01521	1.0
K01520	1233.0
K01529	8.0
K08977	2.0
K03969	63.0
K08929	0.0
K02388	789.0
K02389	782.0
K02386	2.0
K02387	789.0
K02384	0.0
K02385	749.0
K02382	0.0
K02380	18.0
K02381	0.0
K05386	0.0
K13524	0.0
K13525	1.0
K13527	0.0
K13520	0.0
K13522	0.0
K13529	0.0
K03385	1.0
K03384	1.0
K03387	271.0
K03386	409.0
K03381	2.0
K03380	0.0
K03383	0.0
K03382	39.0
K03389	308.0
K03388	308.0
K05356	1.0
K12344	0.0
K12343	0.0
K12342	0.0
K12341	0.0
K12340	278.0
K02430	4.0
K12349	0.0
K05351	0.0
K11694	10.0
K11695	0.0
K11690	168.0
K05352	0.0
K11693	0.0
K08928	0.0
K03433	1.0
K13832	0.0
K03039	0.0
K03432	0.0
K06607	0.0
K06606	14.0
K06605	10.0
K03430	337.0
K06603	62.0
K06602	0.0
K06601	1.0
K06600	0.0
K05358	2.0
K06609	1.0
K06608	10.0
K03923	1.0
K03922	0.0
K11472	2.0
K11473	18.0
K11474	0.0
K11475	1.0
K11476	0.0
K11477	1.0
K00601	0.0
K00600	861.0
K00603	11.0
K03746	2.0
K00605	632.0
K00604	886.0
K00607	0.0
K00606	388.0
K00609	857.0
K03741	121.0
K03740	0.0
K03743	45.0
K10873	0.0
K03214	1.0
K14068	0.0
K13317	0.0
K06360	0.0
K14069	0.0
K08078	0.0
K09650	0.0
K06361	0.0
K07802	0.0
K07803	1.0
K07800	0.0
K07801	0.0
K07806	1.0
K07807	0.0
K07804	0.0
K07805	0.0
K06362	0.0
K01172	0.0
K10257	0.0
K10255	1.0
K10254	766.0
K10253	0.0
K10918	0.0
K04128	0.0
K01958	75.0
K01959	0.0
K01956	892.0
K01957	0.0
K04126	0.0
K04127	0.0
K01952	906.0
K01953	986.0
K01950	879.0
K01951	1209.0
K07730	0.0
K07731	0.0
K07732	0.0
K07733	1.0
K07734	1.0
K07735	4.0
K07736	883.0
K07737	2331.0
K07738	582.0
K07739	0.0
K06365	0.0
K06366	0.0
K06367	0.0
K10910	0.0
K10911	0.0
K04382	0.0
K10775	0.0
K02609	2.0
K02979	0.0
K02978	0.0
K06368	0.0
K02975	0.0
K02974	0.0
K02977	0.0
K02976	0.0
K03558	3.0
K03559	281.0
K03550	866.0
K03551	884.0
K03552	0.0
K03553	1211.0
K03554	1.0
K03555	880.0
K03556	385.0
K03557	1.0
K01778	874.0
K01779	93.0
K06369	0.0
K01772	6.0
K01770	863.0
K01771	0.0
K01776	867.0
K01777	2.0
K01774	0.0
K01775	1242.0
K05385	0.0
K05384	0.0
K05383	0.0
K05382	0.0
K05381	0.0
K08159	11.0
K14153	19.0
K14154	0.0
K14155	925.0
K08152	0.0
K08156	275.0
K08076	0.0
K12809	0.0
K05297	9.0
K03734	985.0
K03735	30.0
K03736	30.0
K03737	891.0
K03731	0.0
K03732	1.0
K03733	292.0
K03738	35.0
K03739	0.0
K08139	0.0
K06994	3.0
K12660	1.0
K12661	2.0
K07450	0.0
K08719	0.0
K08717	0.0
K08715	0.0
K08714	0.0
K08713	0.0
K08710	0.0
K11311	0.0
K11312	16.0
K00141	0.0
K00146	3.0
K00411	2.0
K00412	2.0
K00145	1703.0
K00148	0.0
K14367	0.0
K14366	0.0
K08954	0.0
K08384	962.0
K14369	0.0
K14368	0.0
K14091	325.0
K14090	325.0
K14093	0.0
K14092	0.0
K14095	0.0
K14094	0.0
K14097	0.0
K14096	0.0
K14099	0.0
K14098	0.0
K02848	0.0
K01541	0.0
K04712	0.0
K04711	0.0
K01545	0.0
K01547	652.0
K01546	652.0
K01548	641.0
K04719	0.0
K04718	0.0
K02018	293.0
K02019	62.0
K02016	1495.0
K02017	20.0
K02014	924.0
K02015	1880.0
K02012	530.0
K02013	1435.0
K02010	159.0
K02011	513.0
K04515	0.0
K03943	0.0
K03941	0.0
K03940	0.0
K00313	17.0
K04060	0.0
K01608	327.0
K08942	0.0
K08943	0.0
K08940	0.0
K08941	0.0
K08946	1.0
K08947	0.0
K08944	0.0
K08945	0.0
K03059	0.0
K13811	0.0
K13812	0.0
K13815	0.0
K13816	0.0
K13818	0.0
K13819	1.0
K03053	0.0
K03052	0.0
K03055	0.0
K03054	0.0
K03057	0.0
K03056	0.0
K06222	1.0
K11418	0.0
K11410	0.0
K11415	0.0
K00622	0.0
K00621	0.0
K00620	1440.0
K00627	24.0
K00626	540.0
K00625	818.0
K00624	0.0
K02805	336.0
K02552	20.0
K02550	0.0
K02556	795.0
K02803	0.0
K02554	2.0
K07280	0.0
K07281	0.0
K07282	789.0
K07283	2.0
K07284	176.0
K07285	1.0
K07286	1.0
K08217	716.0
K07288	0.0
K07289	2.0
K07534	0.0
K07535	3.0
K07533	434.0
K07822	0.0
K07823	1.0
K08699	0.0
K00088	1208.0
K00087	69.0
K00086	343.0
K00082	1.0
K10239	0.0
K10238	0.0
K10231	21.0
K10230	0.0
K10233	0.0
K10232	0.0
K10235	0.0
K10234	0.0
K10237	0.0
K10236	0.0
K08353	0.0
K01970	0.0
K01971	36.0
K01972	932.0
K01973	0.0
K01974	0.0
K01975	54.0
K01976	0.0
K07758	0.0
K05990	0.0
K07752	0.0
K07753	0.0
K07751	1.0
K13786	0.0
K07755	0.0
K07442	0.0
K08352	1.0
K07115	2.0
K07441	0.0
K07634	0.0
K07446	0.0
K07111	0.0
K07444	592.0
K07445	0.0
K00647	6.0
K07449	0.0
K00641	274.0
K00640	1245.0
K01289	0.0
K01282	0.0
K01283	0.0
K01280	0.0
K01281	0.0
K01286	96.0
K01284	546.0
K02954	902.0
K02952	885.0
K02950	871.0
K00155	2.0
K02959	885.0
K00887	0.0
K00886	0.0
K00885	1.0
K00884	1.0
K00883	12.0
K00882	209.0
K00881	8.0
K00880	54.0
K00053	863.0
K14048	0.0
K01026	72.0
K01756	865.0
K01025	0.0
K01750	18.0
K01023	8.0
K01752	1264.0
K01753	15.0
K14583	0.0
K01758	11.0
K01759	1148.0
K09565	0.0
K09568	0.0
K08173	1.0
K08172	1.0
K02483	349.0
K02482	2.0
K08177	32.0
K08176	0.0
K08175	0.0
K02486	0.0
K02489	0.0
K02488	2.0
K08178	0.0
K14138	97.0
K14136	0.0
K09713	0.0
K09714	0.0
K09715	0.0
K03532	0.0
K03533	0.0
K03530	1526.0
K03531	863.0
K03536	884.0
K03537	0.0
K03534	624.0
K03535	3.0
K03538	0.0
K03539	0.0
K14451	0.0
K14450	0.0
K02225	1.0
K02224	986.0
K02227	551.0
K02226	568.0
K02221	64.0
K14107	0.0
K02229	1.0
K02228	0.0
K14106	0.0
K00441	5.0
K03288	1.0
K03289	4.0
K03284	1234.0
K03285	0.0
K03286	2.0
K03287	273.0
K03280	0.0
K03281	279.0
K03282	833.0
K00440	0.0
K13677	0.0
K12790	0.0
K09639	0.0
K12688	0.0
K12689	0.0
K12686	0.0
K12687	0.0
K12684	0.0
K12685	0.0
K12682	0.0
K12683	0.0
K12680	0.0
K11889	0.0
K08884	654.0
K11085	601.0
K11084	1.0
K11081	1.0
K11080	0.0
K11083	1.0
K11082	1.0
K11089	0.0
K08777	0.0
K08776	0.0
K06346	589.0
K06347	0.0
K09824	1.0
K09825	826.0
K09823	3.0
K09820	0.0
K10939	0.0
K10936	0.0
K10937	0.0
K10933	0.0
K06348	0.0
K09829	0.0
K11337	0.0
K11336	0.0
K11335	0.0
K11334	0.0
K11333	0.0
K11332	0.0
K11331	0.0
K11330	0.0
K00169	93.0
K00164	5.0
K00166	1.0
K00167	1.0
K00161	25.0
K00162	25.0
K00163	4.0
K10689	0.0
K10680	4.0
K10681	0.0
K10682	0.0
K04083	610.0
K04082	1.0
K04081	1.0
K04080	4.0
K04087	19.0
K04086	0.0
K04085	2.0
K04084	2.0
K04088	19.0
K01569	1.0
K01568	0.0
K01563	1.0
K01561	0.0
K01560	371.0
K01567	2.0
K01565	0.0
K01564	0.0
K02038	898.0
K02039	881.0
K02030	1734.0
K02031	2563.0
K02032	2599.0
K02033	2993.0
K02034	3245.0
K02035	3192.0
K02036	888.0
K02037	888.0
K05556	0.0
K13658	0.0
K13659	0.0
K13656	0.0
K13657	0.0
K13654	0.0
K13655	0.0
K13652	330.0
K13653	1855.0
K13650	0.0
K13651	0.0
K05555	0.0
K05552	0.0
K02057	1234.0
K05550	1.0
K05551	0.0
K12308	2350.0
K12306	0.0
K03073	865.0
K03072	95.0
K03071	3.0
K03070	895.0
K03077	15.0
K03076	881.0
K03075	847.0
K03074	119.0
K08965	3.0
K08967	2.0
K08961	0.0
K08963	445.0
K13873	0.0
K13876	0.0
K13874	1.0
K13875	0.0
K06139	0.0
K06138	0.0
K06135	0.0
K06134	1.0
K06137	1.0
K06136	0.0
K06131	1281.0
K06133	508.0
K06132	1.0
K02600	885.0
K07389	0.0
K07388	0.0
K04747	0.0
K01516	871.0
K09977	0.0
K07518	0.0
K07519	0.0
K11437	0.0
K07512	0.0
K07516	4.0
K10212	7.0
K10747	0.0
K10217	0.0
K10219	0.0
K10218	0.0
K10748	1.0
K01912	643.0
K01913	0.0
K01910	14.0
K01911	26.0
K01916	4.0
K01917	0.0
K01914	844.0
K01915	1831.0
K01918	402.0
K01919	5.0
K07774	2.0
K07775	87.0
K07776	1.0
K07777	62.0
K07770	10.0
K07771	1.0
K07772	0.0
K07773	1.0
K07778	1.0
K01193	857.0
K04340	0.0
K04341	0.0
K04342	0.0
K04343	0.0
K12986	0.0
K04691	1.0
K02931	860.0
K02933	885.0
K02935	885.0
K02936	0.0
K02939	885.0
K00205	0.0
K00204	0.0
K00207	0.0
K00206	0.0
K00201	0.0
K00200	0.0
K00203	0.0
K00202	0.0
K00209	0.0
K00208	277.0
K01000	1211.0
K01001	0.0
K01002	28.0
K01003	2.0
K01004	0.0
K01005	38.0
K01006	878.0
K01007	102.0
K01008	158.0
K10855	0.0
K14115	0.0
K14116	0.0
K14441	880.0
K14446	0.0
K14447	0.0
K14112	0.0
K14445	0.0
K08195	4.0
K08194	3.0
K14448	0.0
K08196	0.0
K08191	278.0
K14119	0.0
K08193	0.0
K00702	79.0
K10799	0.0
K03518	250.0
K03519	26.0
K09719	0.0
K10856	0.0
K03516	0.0
K03517	461.0
K02205	0.0
K02204	18.0
K02203	446.0
K02201	0.0
K02200	4.0
K13714	0.0
K13461	0.0
K12518	0.0
K12519	0.0
K12517	0.0
K12514	0.0
K12515	0.0
K12512	0.0
K12513	0.0
K12510	535.0
K12511	115.0
K07183	588.0
K07182	0.0
K07181	356.0
K07180	46.0
K07186	1.0
K07185	101.0
K07184	1.0
K09800	4.0
K09801	2.0
K09802	1.0
K09803	4.0
K09804	0.0
K09805	0.0
K09806	2.0
K09807	632.0
K09808	553.0
K09809	9.0
K10912	0.0
K10913	0.0
K10914	22.0
K10915	0.0
K10916	0.0
K10917	0.0
K11358	491.0
K11355	0.0
K11354	0.0
K11357	0.0
K11356	0.0
K04069	2863.0
K04068	895.0
K04065	1.0
K04064	1.0
K04067	1.0
K04066	880.0
K04061	434.0
K09716	0.0
K04063	3.0
K04062	1.0
K10006	0.0
K10007	0.0
K10004	2.0
K10005	0.0
K10002	2.0
K10003	2.0
K10000	1.0
K10001	2.0
K09717	0.0
K10008	0.0
K10009	1.0
K02491	0.0
K14588	1.0
K14581	0.0
K13678	10.0
K13679	0.0
K11633	0.0
K13670	0.0
K13671	0.0
K11987	0.0
K11636	0.0
K11634	0.0
K13582	0.0
K13583	2.0
K13580	0.0
K13581	2.0
K13586	0.0
K13587	2.0
K13584	2.0
K13585	0.0
K13588	2.0
K13589	2.0
K02052	21.0
K02053	22.0
K02050	1680.0
K02051	1596.0
K02056	738.0
K05553	0.0
K02054	21.0
K02055	22.0
K02058	143.0
K02059	0.0
K05558	0.0
K05559	0.0
K03895	0.0
K03894	0.0
K03897	0.0
K03896	0.0
K03891	0.0
K03890	0.0
K03893	1.0
K03892	1268.0
K02423	0.0
K05342	0.0
K05341	9.0
K12989	0.0
K12988	0.0
K02420	775.0
K12981	0.0
K12980	0.0
K12983	0.0
K12982	0.0
K12985	0.0
K12984	1.0
K12987	0.0
K02426	277.0
K13854	0.0
K03098	273.0
K13853	43.0
K03095	0.0
K05344	0.0
K03091	2385.0
K03090	44.0
K03093	190.0
K03092	396.0
K06113	3.0
K09632	0.0
K02429	550.0
K06118	0.0
K05716	0.0
K04844	1.0
K11632	0.0
K11630	0.0
K11631	1.0
K11637	0.0
K11635	1.0
K11638	0.0
K11639	0.0
K07572	0.0
K07573	0.0
K07570	2.0
K07571	152.0
K07576	473.0
K07577	2.0
K07574	604.0
K07575	0.0
K07578	0.0
K07579	0.0
K11189	1232.0
K11184	406.0
K11187	0.0
K11180	17.0
K11181	17.0
K11183	1.0
K10764	2.0
K10763	1.0
K10762	0.0
K01938	876.0
K01939	881.0
K01934	612.0
K01935	280.0
K01937	884.0
K01930	0.0
K01932	0.0
K01933	1206.0
K07798	3.0
K07799	2.0
K07796	0.0
K07797	0.0
K07794	10.0
K07795	2.0
K07792	1.0
K07793	99.0
K07790	0.0
K07791	2.0
K06379	593.0
K00968	325.0
K06378	581.0
K06377	0.0
K06376	0.0
K06375	0.0
K09814	0.0
K09813	0.0
K06372	0.0
K06371	0.0
K06370	0.0
K01249	0.0
K01246	635.0
K01247	6.0
K01244	0.0
K01243	523.0
K08919	0.0
K01241	4.0
K02919	478.0
K02913	867.0
K02912	0.0
K02911	871.0
K02910	0.0
K02917	0.0
K02916	885.0
K02915	0.0
K02914	877.0
K00228	4.0
K00227	0.0
K00226	1165.0
K00224	0.0
K00223	0.0
K00222	0.0
K00221	0.0
K00220	1.0
K01798	0.0
K01799	13.0
K01068	0.0
K01069	56.0
K01062	0.0
K01791	823.0
K01792	1.0
K01061	9.0
K01066	5.0
K01067	12.0
K01796	4.0
K01797	5.0
K05499	339.0
K14468	0.0
K14469	1.0
K14465	0.0
K14466	0.0
K14467	0.0
K10834	0.0
K10833	0.0
K02266	0.0
K03793	0.0
K03790	23.0
K03791	1.0
K03796	1.0
K03797	1405.0
K03794	0.0
K03795	0.0
K03798	1803.0
K03799	5.0
K13448	0.0
K12538	0.0
K12539	0.0
K12530	0.0
K12531	0.0
K12532	0.0
K12533	0.0
K12534	0.0
K12535	0.0
K12536	1.0
K12537	0.0
K03136	0.0
K09790	323.0
K09791	3.0
K09792	1.0
K09793	287.0
K09794	1.0
K09795	1.0
K09796	4.0
K09797	600.0
K09798	2.0
K09799	1.0
K10972	0.0
K10973	0.0
K10977	8.0
K10974	362.0
K10975	0.0
K10978	0.0
K10979	15.0
K06308	0.0
K00315	0.0
K09862	3.0
K06303	0.0
K09860	0.0
K09861	762.0
K06306	63.0
K06307	0.0
K06305	0.0
K11373	0.0
K04047	7.0
K04046	3.0
K04045	379.0
K04044	1.0
K04043	916.0
K04042	281.0
K04041	453.0
K04040	2.0
K02700	0.0
K04049	0.0
K04048	0.0
K02707	0.0
K02704	0.0
K02705	1.0
K10020	0.0
K10021	0.0
K10022	0.0
K10023	0.0
K10024	0.0
K10025	0.0
K10026	54.0
K10027	2.0
K13612	0.0
K13613	0.0
K13611	0.0
K13614	0.0
K13615	0.0
K05794	23.0
K05795	79.0
K05796	36.0
K05797	0.0
K05790	1.0
K05791	0.0
K05792	8.0
K05793	0.0
K05798	2.0
K05799	931.0
K01474	4.0
K01477	0.0
K01476	1.0
K01471	0.0
K01470	751.0
K01473	4.0
K13039	0.0
K01479	2.0
K01478	1.0
K05570	331.0
K05571	331.0
K05572	0.0
K05573	0.0
K02078	2228.0
K02079	0.0
K05576	0.0
K02074	3.0
K02075	3.0
K02076	7.0
K02077	4.0
K02071	577.0
K02072	567.0
K02073	582.0
K03309	1.0
K03308	1475.0
K03305	285.0
K03304	1.0
K03307	590.0
K03306	429.0
K03301	0.0
K03300	25.0
K03303	35.0
K03302	0.0
K06173	1305.0
K06175	1.0
K06174	0.0
K06177	280.0
K06176	2.0
K06179	592.0
K07680	0.0
K03867	0.0
K03838	0.0
K12053	0.0
K11618	325.0
K11619	0.0
K11614	0.0
K11615	0.0
K11616	1.0
K11617	0.0
K11610	0.0
K11611	0.0
K11960	0.0
K11961	1.0
K02836	881.0
K10565	0.0
K10564	0.0
K02837	813.0
K10561	26.0
K10560	24.0
K10563	497.0
K10562	1.0
K02838	885.0
K06858	1.0
K02839	325.0
K06859	15.0
K12700	21.0
K07558	0.0
K07559	358.0
K07228	0.0
K07229	2.0
K07226	0.0
K07224	2.0
K07225	1.0
K07222	3.0
K07223	3.0
K07220	412.0
K07221	2.0
K10709	77.0
K10708	0.0
K10701	0.0
K10703	0.0
K10702	0.0
K10704	0.0
K05984	1.0
K07537	0.0
K08652	0.0
K08651	0.0
K08658	0.0
K08659	42.0
K05982	2.0
K07451	0.0
K07453	0.0
K07452	0.0
K07455	29.0
K07454	0.0
K09707	352.0
K07457	1.0
K09706	8.0
K07104	1.0
K00029	7.0
K00028	0.0
K00799	27.0
K00798	898.0
K00797	235.0
K00024	555.0
K00795	6.0
K00026	0.0
K00021	0.0
K00020	13.0
K00023	2.0
K00022	0.0
K09017	18.0
K01269	586.0
K09015	278.0
K09014	614.0
K09013	1103.0
K09011	273.0
K09010	0.0
K01261	0.0
K01262	1517.0
K01263	1.0
K01264	0.0
K01265	1520.0
K01266	334.0
K09018	2.0
K08227	1.0
K08226	2.0
K08225	1.0
K08224	3.0
K08223	2.0
K08222	0.0
K08221	17.0
K00249	12.0
K01790	796.0
K00241	294.0
K00240	324.0
K00243	756.0
K00242	3.0
K00245	18.0
K00244	108.0
K00247	1.0
K00246	1.0
K01795	335.0
K06983	0.0
K02799	0.0
K02798	17.0
K02791	48.0
K02790	0.0
K02793	229.0
K02795	301.0
K02794	332.0
K02796	284.0
K04564	374.0
K04565	350.0
K04566	326.0
K04567	554.0
K01040	10.0
K01041	3.0
K04562	82.0
K04568	2.0
K01049	0.0
K02535	276.0
K02242	0.0
K02536	276.0
K02531	0.0
K02246	0.0
K02533	4.0
K02532	4.0
K02248	0.0
K02538	1.0
K00581	0.0
K13421	0.0
K01013	0.0
K15018	0.0
K15019	0.0
K03110	868.0
K03111	1488.0
K03112	1.0
K03113	272.0
K03116	329.0
K03117	3.0
K03118	295.0
K03119	5.0
K10919	0.0
K12552	0.0
K12553	0.0
K12551	0.0
K12556	0.0
K12554	0.0
K12555	0.0
K06892	4.0
K06893	4.0
K06890	63.0
K06891	6.0
K06896	559.0
K06897	462.0
K06894	2.0
K06895	37.0
K10954	0.0
K10956	0.0
K06899	1.0
K06328	17.0
K06329	0.0
K10952	0.0
K10953	0.0
K11395	0.0
K11391	1.0
K11390	0.0
K11392	1.0
K00499	0.0
K00494	4.0
K00495	0.0
K00496	0.0
K00491	0.0
K00492	2.0
K00493	0.0
K13591	0.0
K01467	290.0
K13593	0.0
K13592	2.0
K04021	1.0
K04020	1.0
K04023	95.0
K04022	1.0
K04025	1.0
K04024	40.0
K04027	10.0
K04026	18.0
K04029	393.0
K04028	430.0
K07055	0.0
K07054	4.0
K07057	0.0
K07056	1156.0
K07051	0.0
K07050	481.0
K07053	2051.0
K07052	1975.0
K07059	0.0
K07058	782.0
K10040	13.0
K10041	94.0
K10046	0.0
K04799	0.0
K04798	0.0
K04793	0.0
K04792	0.0
K04791	0.0
K04790	0.0
K04797	0.0
K04796	0.0
K04795	0.0
K04794	0.0
K13638	1.0
K13639	2.0
K13634	1.0
K13635	1.0
K13636	1.0
K13637	3.0
K13630	1.0
K13631	1.0
K13632	2.0
K13633	1.0
K02042	350.0
K05778	1.0
K05779	1.0
K05776	271.0
K05541	1.0
K05774	2.0
K05775	1.0
K05772	1.0
K05773	1.0
K05540	101.0
K01459	0.0
K01458	0.0
K01457	2.0
K01455	9.0
K01454	0.0
K01453	1.0
K01452	0.0
K01451	47.0
K01450	0.0
K05518	0.0
K08070	125.0
K08071	0.0
K05516	6.0
K08077	12.0
K05515	879.0
K13093	0.0
K11783	0.0
K12949	0.0
K12945	1.0
K12944	1.0
K12941	70.0
K12940	1.0
K12943	1.0
K12942	78.0
K14728	0.0
K14727	1.0
K11785	0.0
K00108	5.0
K13890	5.0
K13891	5.0
K13892	3.0
K13893	2.0
K13894	2.0
K13895	2.0
K13896	2.0
K06159	1.0
K06158	1210.0
K06153	912.0
K06152	0.0
K06151	0.0
K06157	0.0
K06156	1.0
K06155	1.0
K06154	0.0
K03327	547.0
K03326	7.0
K03325	68.0
K03324	1332.0
K03322	49.0
K03321	44.0
K03320	72.0
K03329	0.0
K03328	276.0
K04802	0.0
K04801	0.0
K04800	0.0
K11948	0.0
K01505	1.0
K04756	2.0
K11940	3.0
K11941	1.0
K11942	0.0
K11943	0.0
K11944	0.0
K01507	1001.0
K11946	0.0
K11947	0.0
K01506	0.0
K01501	5.0
K01500	42.0
K01503	0.0
K06714	32.0
K04750	375.0
K12789	0.0
K12788	0.0
K11526	0.0
K10810	0.0
K11522	0.0
K11523	0.0
K08675	0.0
K08676	1.0
K08677	0.0
K08679	0.0
K11521	0.0
K10547	73.0
K10546	80.0
K10545	16.0
K10544	10.0
K10543	15.0
K10542	420.0
K10541	419.0
K10540	464.0
K10549	14.0
K10548	73.0
K14630	0.0
K11529	0.0
K00007	1.0
K00005	527.0
K13444	0.0
K00003	642.0
K00002	342.0
K00001	373.0
K01186	614.0
K00009	13.0
K00008	693.0
K10726	0.0
K10725	0.0
K08246	0.0
K00263	2.0
K00262	1145.0
K00261	20.0
K00260	2.0
K00266	2767.0
K00265	281.0
K01200	59.0
K01201	664.0
K01206	3521.0
K01207	183.0
K01205	270.0
K01208	0.0
K01209	2445.0
K06167	281.0
K00917	373.0
K00912	276.0
K00919	881.0
K02519	867.0
K02518	862.0
K02517	276.0
K02511	1.0
K02510	21.0
K13409	0.0
K13408	0.0
K03179	277.0
K03170	0.0
K03177	885.0
K12574	612.0
K12570	0.0
K12573	858.0
K11009	0.0
K11008	0.0
K11005	0.0
K11004	0.0
K11007	0.0
K11006	0.0
K11003	0.0
K08296	6.0
K08297	0.0
K08295	0.0
K02634	0.0
K02635	0.0
K10622	0.0
K07693	1.0
K07692	0.0
K07691	0.0
K07690	0.0
K07697	0.0
K07696	327.0
K07695	0.0
K07694	18.0
K07699	277.0
K07698	0.0
K07079	931.0
K07078	9.0
K07077	0.0
K07076	28.0
K07075	28.0
K07074	17.0
K07073	0.0
K07072	0.0
K07071	20.0
K07070	1.0
K14584	0.0
K11620	0.0
K09190	1.0
K11623	0.0
K05759	0.0
K08589	0.0
K11625	0.0
K11995	0.0
K01439	888.0
K01438	294.0
K01431	0.0
K01430	331.0
K01433	7.0
K01432	0.0
K01434	2.0
K01437	0.0
K01436	446.0
K05539	2.0
K14520	0.0
K12963	1.0
K12962	1.0
K12961	1.0
K12960	626.0
K14749	0.0
K14748	0.0
K02972	1.0
K14743	0.0
K14742	848.0
K14745	0.0
K14744	0.0
K14747	0.0
K14746	0.0
K02167	1.0
K02164	0.0
K02160	192.0
K02168	1.0
K02169	271.0
K10931	0.0
K03341	0.0
K03340	710.0
K03343	0.0
K03342	2.0
K03346	4.0
K12299	1.0
K12291	0.0
K12290	1.0
K12293	0.0
K12292	0.0
K12295	0.0
K12294	0.0
K12297	1.0
K12368	2.0
K11922	0.0
K11923	1.0
K11920	0.0
K11921	1.0
K11926	1.0
K11927	35.0
K11924	1.0
K11925	1.0
K11928	111.0
K13181	0.0
K13219	0.0
K07262	1.0
K07263	278.0
K07260	887.0
K07261	2.0
K07266	1.0
K07267	4.0
K07264	1.0
K07265	1.0
K07268	0.0
K07269	1.0
K01155	44.0
K04478	0.0
K04479	0.0
K10528	0.0
K14952	0.0
K07486	4.0
K07487	1.0
K07484	152.0
K07485	0.0
K07482	0.0
K07483	453.0
K07480	0.0
K07481	14.0
K07488	0.0
K07489	0.0
K11210	0.0
K11211	0.0
K11212	1.0
K11214	329.0
K11216	8.0
K06300	0.0
K00061	0.0
K00060	4.0
K06301	0.0
K00065	57.0
K00064	1.0
K00067	1492.0
K00066	0.0
K00069	0.0
K00068	23.0
K06304	0.0
K08262	0.0
K08261	2.0
K08260	0.0
K08265	0.0
K08264	0.0
K00288	0.0
K00285	4.0
K00284	455.0
K00287	853.0
K00286	1208.0
K00281	274.0
K00280	0.0
K00283	365.0
K00282	365.0
K08088	0.0
K14198	0.0
K14199	0.0
K03452	0.0
K14194	0.0
K14195	0.0
K14196	0.0
K14197	0.0
K14192	0.0
K14193	0.0
K01880	864.0
K01881	1211.0
K01883	885.0
K01885	873.0
K04618	0.0
K01887	1209.0
K01224	69.0
K01889	885.0
K01226	339.0
K01227	0.0
K01220	11.0
K01222	32.0
K01223	545.0
K02759	181.0
K02755	0.0
K02757	591.0
K02756	0.0
K14998	1.0
K02750	8.0
K02753	2.0
K02752	0.0
K00939	885.0
K00938	0.0
K00937	825.0
K00936	3212.0
K00935	0.0
K00934	0.0
K00933	0.0
K00932	0.0
K00931	877.0
K00930	1700.0
K01089	275.0
K01080	0.0
K01081	610.0
K01082	0.0
K01083	1.0
K01084	0.0
K01085	1.0
K01087	3.0
K02571	0.0
K02570	0.0
K02573	0.0
K02572	0.0
K02575	5.0
K02574	19.0
K07780	0.0
K03488	503.0
K03489	0.0
K03482	1.0
K03483	15.0
K03480	42.0
K03481	62.0
K03486	338.0
K03487	1.0
K03484	459.0
K03485	1.0
K02287	0.0
K02286	1.0
K02285	1.0
K02284	1.0
K02283	767.0
K02282	18.0
K02281	2.0
K02280	2.0
K02289	0.0
K02288	0.0
K03626	0.0
K03627	0.0
K03624	1310.0
K03625	885.0
K03151	608.0
K03620	17.0
K03153	2.0
K08869	0.0
K03628	776.0
K03629	881.0
K09738	0.0
K09739	0.0
K09736	0.0
K09737	0.0
K09735	0.0
K09732	0.0
K09733	0.0
K09730	0.0
K09731	0.0
K09888	567.0
K09889	1.0
K09880	1.0
K09882	2.0
K09883	2.0
K09884	0.0
K09887	0.0
K11027	0.0
K11026	0.0
K11025	0.0
K11024	0.0
K07679	0.0
K07678	1.0
K11021	0.0
K11020	0.0
K07675	2.0
K07674	0.0
K07676	1.0
K07671	0.0
K07670	0.0
K07673	1.0
K07672	0.0
K01117	0.0
K12048	0.0
K07019	2.0
K07018	2.0
K07011	922.0
K07010	536.0
K07013	2.0
K07012	558.0
K07015	571.0
K07014	1.0
K07017	32.0
K07016	4.0
K10084	0.0
K08372	8.0
K05884	7.0
K05885	334.0
K05886	1.0
K05887	0.0
K05880	1.0
K05881	1.0
K05882	1.0
K05883	0.0
K08902	0.0
K05739	52.0
K05888	0.0
K05889	0.0
K08903	0.0
K00547	13.0
K00544	0.0
K00545	0.0
K00542	0.0
K00543	0.0
K00540	1478.0
K00548	1409.0
K00549	361.0
K01145	0.0
K01412	1.0
K01147	2.0
K01417	424.0
K00038	1.0
K01143	0.0
K01142	609.0
K01419	21.0
K00788	918.0
K00789	954.0
K12502	0.0
K14762	1.0
K14761	579.0
K06195	3.0
K03819	1.0
K03818	0.0
K03814	7.0
K03817	1.0
K03816	286.0
K03811	347.0
K03810	9.0
K03813	1.0
K11908	0.0
K11909	0.0
K11904	0.0
K11905	2.0
K11906	4.0
K11907	1.0
K11900	3.0
K11901	3.0
K11902	0.0
K11903	4.0
K10986	0.0
K13238	0.0
K13239	0.0
K13797	0.0
K07248	30.0
K13796	2.0
K07244	0.0
K07245	3.0
K07246	20.0
K07240	2039.0
K07241	1.0
K07242	0.0
K07243	3.0
K01268	0.0
K05296	0.0
K02821	361.0
K09016	1.0
K09945	2.0
K09944	0.0
K09947	0.0
K09946	1.0
K09941	0.0
K09940	0.0
K09943	0.0
K09942	17.0
K09949	0.0
K09948	2.0
K10851	0.0
K10850	0.0
K03666	164.0
K03667	21.0
K03196	3.0
K03665	881.0
K11275	0.0
K06012	573.0
K00048	428.0
K10857	1.0
K09773	24.0
K00043	2.0
K00042	389.0
K00041	359.0
K00040	385.0
K00046	1101.0
K00733	0.0
K00044	0.0
K06011	0.0
K09012	0.0
K06016	35.0
K06017	0.0
K06014	1.0
K06015	332.0
K06019	18.0
K01075	1.0
K12221	0.0
K06444	0.0
K04632	0.0
K14977	1.0
K14974	0.0
K00958	1.0
K00951	1158.0
K00950	340.0
K00952	1.0
K00955	25.0
K00954	886.0
K00957	47.0
K00956	43.0
K00590	0.0
K02777	48.0
K02775	102.0
K02774	114.0
K02773	111.0
K02771	15.0
K02770	218.0
K02779	10.0
K02778	1.0
K01606	0.0
K01607	726.0
K01604	0.0
K01605	0.0
K01602	1.0
K01601	1.0
K03750	43.0
K01609	789.0
K02553	1.0
K02804	388.0
K02551	304.0
K02806	3.0
K02557	1089.0
K02800	38.0
K05275	0.0
K02802	0.0
K13300	0.0
K02558	1.0
K02809	0.0
K02808	0.0
K03600	1.0
K03601	881.0
K03602	869.0
K03603	1.0
K03604	340.0
K03605	17.0
K03606	4.0
K03607	1.0
K03608	778.0
K03609	921.0
K06078	1.0
K06079	1.0
K09710	881.0
K09711	0.0
K09712	1.0
K06073	1.0
K06074	1.0
K06075	6.0
K06076	4.0
K06077	1.0
K06382	244.0
K06383	151.0
K06380	0.0
K06381	599.0
K06386	0.0
K06387	263.0
K06384	65.0
K06385	556.0
K06388	0.0
K06389	0.0
K12466	0.0
K12468	0.0
K07657	3.0
K07656	0.0
K07655	0.0
K07654	0.0
K07653	0.0
K07652	60.0
K07651	0.0
K07650	10.0
K07659	2.0
K07658	875.0
K11041	6.0
K11040	0.0
K11043	0.0
K11042	0.0
K11045	0.0
K11044	0.0
K11047	0.0
K11046	0.0
K11049	0.0
K11048	0.0
K07387	271.0
K07386	279.0
K06926	872.0
K06927	6.0
K06924	0.0
K06925	884.0
K06922	0.0
K06923	583.0
K06920	19.0
K06921	338.0
K06928	24.0
K06929	46.0
K07033	826.0
K07032	11.0
K07031	354.0
K07030	544.0
K07037	335.0
K07035	474.0
K07034	18.0
K07039	1.0
K07038	44.0
K10829	0.0
K00384	1813.0
K00385	50.0
K00386	0.0
K00387	0.0
K00380	3.0
K00381	3.0
K00382	739.0
K00383	3.0
K00389	2.0
K01387	0.0
K01385	0.0
K01389	0.0
K09158	1.0
K09159	3.0
K09156	0.0
K09157	602.0
K09154	0.0
K09155	64.0
K09152	0.0
K09153	367.0
K09150	0.0
K09151	17.0
K05970	619.0
K05714	2.0
K05715	0.0
K05710	2.0
K05711	0.0
K05712	4.0
K05713	2.0
K00560	822.0
K00561	0.0
K00563	44.0
K00564	53.0
K00566	1165.0
K00567	850.0
K00568	7.0
K00569	0.0
K05575	2.0
K01169	1.0
K01167	0.0
K01166	0.0
K05577	2.0
K01163	202.0
K01161	0.0
K01160	0.0
K05578	0.0
K05579	0.0
K08092	30.0
K08093	19.0
K08094	66.0
K08095	0.0
K08096	0.0
K08097	17.0
K02254	0.0
K02255	1.0
K01743	0.0
K02251	0.0
K02061	0.0
K01741	0.0
K02060	0.0
K00114	3.0
K02122	610.0
K02123	866.0
K02120	879.0
K02121	829.0
K02124	880.0
K03837	2.0
K03836	0.0
K03835	2.0
K03834	1.0
K03833	30.0
K03832	285.0
K03831	1.0
K03830	362.0
K00443	0.0
K03839	275.0
K02067	8.0
K10189	690.0
K13038	1030.0
K13787	60.0
K13788	1.0
K13789	1953.0
K10188	761.0
K12255	0.0
K12254	0.0
K12257	716.0
K12256	0.0
K12251	66.0
K12250	0.0
K12253	0.0
K12252	0.0
K13252	1.0
K13256	1.0
K13255	1.0
K12079	0.0
K12078	0.0
K12071	0.0
K12070	0.0
K12073	0.0
K12072	1.0
K09912	1.0
K06236	0.0
K06237	0.0
K05519	0.0
K09914	1.0
K11788	0.0
K11782	0.0
K11780	0.0
K11781	0.0
K11787	0.0
K11784	0.0
K11530	2.0
K12787	0.0
K12786	0.0
K12785	0.0
K12784	0.0
K06718	0.0
K09969	2.0
K09968	0.0
K09967	333.0
K09966	0.0
K09965	0.0
K09964	0.0
K09963	75.0
K09962	2.0
K09961	0.0
K09960	0.0
K11527	4.0
K11524	0.0
K11525	0.0
K11250	1.0
K11253	0.0
K11258	1.0
K11528	0.0
K00713	0.0
K00712	1.0
K10780	0.0
K10783	4.0
K10125	1.0
K10124	1.0
K10126	1.0
K10121	6.0
K10123	0.0
K10122	6.0
K04652	388.0
K04653	387.0
K04651	703.0
K04656	386.0
K04654	386.0
K04655	410.0
K00973	846.0
K00972	23.0
K00971	624.0
K00970	274.0
K00975	1595.0
K00974	1839.0
K00979	297.0
K00978	39.0
K14954	0.0
K14955	0.0
K14956	0.0
K06178	458.0
K01596	30.0
K01597	0.0
K01594	0.0
K01595	5.0
K01592	0.0
K01593	1.0
K01590	0.0
K01591	874.0
K01598	0.0
K01599	2446.0
K02711	0.0
K02710	0.0
K02713	0.0
K02712	0.0
K02714	0.0
K02717	0.0
K02716	0.0
K02719	1.0
K02718	0.0
K03449	346.0
K03446	275.0
K03444	0.0
K03445	2.0
K03442	866.0
K01620	767.0
K01621	17.0
K01622	1.0
K01623	379.0
K01624	1796.0
K01625	1716.0
K01626	458.0
K01627	276.0
K01628	579.0
K01629	336.0
K05299	0.0
K02829	0.0
K02828	0.0
K02827	0.0
K02826	0.0
K02825	80.0
K02824	546.0
K02823	870.0
K02822	427.0
K03198	2.0
K03199	3.0
K03668	1.0
K03669	3.0
K03190	332.0
K03191	4.0
K03660	931.0
K03194	2.0
K03195	3.0
K03664	885.0
K03197	3.0
K09772	603.0
K06013	1.0
K09770	45.0
K09771	3.0
K09776	0.0
K09777	540.0
K09774	3.0
K09775	491.0
K09778	18.0
K09779	562.0
K06269	0.0
K06323	0.0
K11624	0.0
K02991	0.0
K02990	870.0
K02624	4.0
K02240	10.0
K08282	2.0
K12440	0.0
K12441	0.0
K12442	0.0
K12443	0.0
K12444	0.0
K12445	0.0
K12449	0.0
K02247	0.0
K07637	1.0
K07636	892.0
K07639	1.0
K07638	2.0
K11069	487.0
K11068	537.0
K11063	0.0
K11062	0.0
K11061	0.0
K11060	0.0
K11066	1.0
K11065	271.0
K06900	0.0
K06901	680.0
K06902	58.0
K06903	15.0
K06904	18.0
K06905	30.0
K06906	23.0
K06907	43.0
K06908	30.0
K06909	18.0
K10821	0.0
K05905	0.0
K05904	0.0
K05906	0.0
K05900	0.0
K05903	1.0
K01406	0.0
K05909	0.0
K05908	0.0
K00368	0.0
K00369	0.0
K00366	34.0
K00367	0.0
K00364	1.0
K00365	0.0
K00362	4.0
K00363	3.0
K00360	0.0
```
