## Extended Data File 1 for "Diet induces reproducible alterations in the mouse and human gut microbiome": ERS065379_ERR047474.picrust

```
# Constructed from biom file
#OTU ID	ERR047474
K01365	0.0
K01364	0.0
K01361	0.0
K01360	0.0
K01362	573.0
K02249	0.0
K05841	1.0
K05844	0.0
K05845	3.0
K05846	673.0
K05847	624.0
K00508	1.0
K00500	0.0
K00507	4.0
K00504	0.0
K00505	0.0
K12521	0.0
K01101	545.0
K01103	0.0
K12520	0.0
K01104	3303.0
K05592	398.0
K05593	1061.0
K05590	0.0
K05591	0.0
K05596	0.0
K05597	0.0
K05594	0.0
K05595	3.0
K05599	0.0
K11964	0.0
K11962	1.0
K14540	1069.0
K12529	0.0
K12528	0.0
K06353	0.0
K02456	24.0
K02457	1.0
K02454	3.0
K02455	2.0
K02452	0.0
K02453	3.0
K02450	0.0
K02103	675.0
K08138	0.0
K02108	1186.0
K02109	1701.0
K02458	1.0
K02459	1.0
K08137	0.0
K03851	9.0
K03850	0.0
K03852	9.0
K03855	10.0
K03856	1089.0
K13018	0.0
K13019	0.0
K13010	0.0
K13011	0.0
K13012	184.0
K13013	1.0
K13014	0.0
K13015	0.0
K13016	0.0
K13017	0.0
K08566	0.0
K08567	10.0
K13274	0.0
K13275	0.0
K13276	0.0
K13277	0.0
K03275	0.0
K03274	2.0
K03277	0.0
K03276	0.0
K03271	1080.0
K03270	590.0
K03273	21.0
K03272	524.0
K03279	0.0
K03278	0.0
K11022	0.0
K12277	0.0
K12276	0.0
K12270	6.0
K11058	0.0
K12279	0.0
K12278	0.0
K07557	0.0
K07550	0.0
K07552	66.0
K06319	0.0
K09909	0.0
K09908	0.0
K12051	0.0
K12050	0.0
K12057	0.0
K12056	0.0
K06221	0.0
K09900	0.0
K09903	1135.0
K09902	0.0
K09904	0.0
K09907	0.0
K09906	0.0
K11501	0.0
K03234	0.0
K00773	1132.0
K00772	13.0
K00777	0.0
K00776	0.0
K06313	175.0
K06315	0.0
K05574	1.0
K10201	61.0
K07176	0.0
K07177	2.0
K07174	0.0
K07175	13.0
K07172	13.0
K07173	253.0
K07170	76.0
K07171	2467.0
K07178	0.0
K07179	0.0
K00195	0.0
K00194	67.0
K00197	67.0
K00196	0.0
K00191	0.0
K00190	10.0
K00193	0.0
K00192	0.0
K00198	297.0
K06405	996.0
K10109	151.0
K10108	700.0
K10107	0.0
K01828	1.0
K01829	0.0
K01826	1.0
K01825	2.0
K01822	1.0
K01823	12.0
K01820	0.0
K01821	14.0
K00999	0.0
K00998	410.0
K00995	1990.0
K00997	252.0
K00996	1.0
K00991	1158.0
K00990	3.0
K00992	4.0
K11028	0.0
K02622	71.0
K02625	0.0
K03564	856.0
K13489	0.0
K13488	0.0
K13483	2.0
K13482	0.0
K13481	0.0
K13480	0.0
K13487	0.0
K13486	0.0
K14680	0.0
K14681	0.0
K14682	1.0
K08358	2.0
K08357	2.0
K08356	0.0
K08355	0.0
K03469	1126.0
K03462	0.0
K03464	1.0
K03465	83.0
K03466	1288.0
K01648	0.0
K01649	1841.0
K01643	127.0
K01640	62.0
K01641	0.0
K01646	18.0
K01647	1257.0
K01644	135.0
K02597	2.0
K02626	10.0
K02595	1.0
K02594	179.0
K02593	1.0
K02592	167.0
K02591	335.0
K02590	694.0
K02598	90.0
K02849	0.0
K14061	0.0
K14062	0.0
K14063	0.0
K14064	0.0
K14065	0.0
K14067	0.0
K02841	1.0
K02840	1.0
K02843	2.0
K02844	0.0
K02847	0.0
K02846	0.0
K02102	61.0
K09758	2.0
K06039	0.0
K06034	1.0
K06036	0.0
K06037	0.0
K06032	0.0
K01581	7.0
K02702	1.0
K02659	2.0
K13490	0.0
K13491	0.0
K03644	66.0
K03645	0.0
K03646	2.0
K03647	7.0
K03640	2.0
K03641	2.0
K03642	13.0
K03643	2.0
K03648	868.0
K03649	2.0
K06694	0.0
K11814	0.0
K12428	0.0
K12429	0.0
K12422	0.0
K12423	0.0
K12420	0.0
K12421	0.0
K12426	0.0
K12427	0.0
K12424	0.0
K12425	0.0
K07349	0.0
K07348	0.0
K05380	0.0
K07345	1.0
K07344	2.0
K07347	1.0
K07346	1.0
K07341	533.0
K07340	2.0
K07343	541.0
K07342	0.0
K06968	0.0
K06969	1861.0
K06962	24.0
K06963	0.0
K06960	1064.0
K06961	0.0
K06966	141.0
K06967	1068.0
K06964	0.0
K06965	0.0
K08995	2.0
K08994	2.0
K08997	0.0
K08996	0.0
K08990	1.0
K08993	0.0
K08992	0.0
K08999	4.0
K08998	581.0
K08344	0.0
K08345	0.0
K08346	0.0
K14940	9.0
K02724	1.0
K08349	0.0
K11815	0.0
K05929	0.0
K05928	1.0
K05927	0.0
K05924	0.0
K05922	0.0
K05921	0.0
K00349	61.0
K00698	0.0
K00340	73.0
K00341	73.0
K00690	570.0
K00343	73.0
K00344	12.0
K00697	3.0
K00346	61.0
K00347	61.0
K09116	535.0
K09117	819.0
K05337	106.0
K09118	12.0
K09119	0.0
K02106	50.0
K05823	0.0
K05820	2.0
K05826	0.0
K05827	0.0
K02100	0.0
K02101	0.0
K00524	0.0
K00525	930.0
K00526	572.0
K00527	1891.0
K00520	3.0
K00522	0.0
K00523	0.0
K02451	0.0
K00528	1120.0
K00529	3.0
K00025	0.0
K14215	0.0
K14213	0.0
K03453	160.0
K00796	883.0
K05339	0.0
K00027	1083.0
K00794	461.0
K00793	453.0
K01347	0.0
K01346	0.0
K01344	0.0
K01343	0.0
K00791	1133.0
K01340	0.0
K00790	2156.0
K02694	1.0
K02696	1.0
K02697	1.0
K02690	1.0
K02691	3.0
K02692	1.0
K02693	1.0
K02698	2.0
K02699	1.0
K00836	1.0
K00837	78.0
K00835	1.0
K00832	26.0
K00833	125.0
K00830	8.0
K00831	1114.0
K00839	7.0
K04335	0.0
K04334	0.0
K01120	0.0
K01126	994.0
K04333	0.0
K01129	1025.0
K01128	0.0
K04339	0.0
K04338	0.0
K02470	2168.0
K02471	3.0
K02472	0.0
K02473	0.0
K02474	593.0
K02475	0.0
K02476	0.0
K02477	669.0
K02478	0.0
K02479	4.0
K09019	0.0
K01267	740.0
K13074	0.0
K13075	0.0
K11441	0.0
K14055	0.0
K13299	0.0
K13292	1159.0
K14057	0.0
K14056	0.0
K02856	0.0
K02585	178.0
K12211	0.0
K12210	0.0
K12213	0.0
K12212	0.0
K12215	0.0
K02854	0.0
K12217	0.0
K12216	0.0
K12219	0.0
K12218	0.0
K02855	0.0
K08692	0.0
K08693	0.0
K08690	0.0
K08691	0.0
K08696	3.0
K08697	1.0
K11748	0.0
K11749	1076.0
K11746	0.0
K11747	1.0
K11744	0.0
K11745	0.0
K11742	0.0
K11743	522.0
K11740	0.0
K11741	22.0
K13920	10.0
K13921	0.0
K13922	602.0
K13923	0.0
K13924	3.0
K13925	0.0
K13926	1.0
K13927	74.0
K13928	0.0
K13929	1.0
K09923	0.0
K09922	62.0
K06201	700.0
K06200	688.0
K06207	564.0
K06206	183.0
K06205	0.0
K09924	1.0
K09929	0.0
K06208	168.0
K00759	1406.0
K00758	1.0
K00752	0.0
K00757	1083.0
K00756	294.0
K00754	1866.0
K06001	701.0
K05557	0.0
K09766	204.0
K05554	0.0
K07475	0.0
K07150	753.0
K07151	0.0
K07152	3.0
K07153	0.0
K07154	215.0
K07155	0.0
K07156	2.0
K07157	2.0
K07406	1591.0
K07407	2789.0
K07404	1235.0
K07405	61.0
K07402	545.0
K07403	9.0
K07400	0.0
K07401	1.0
K01808	1271.0
K01809	524.0
K01800	2.0
K01801	0.0
K01802	86.0
K01803	1167.0
K01804	737.0
K01805	171.0
K01807	531.0
K09718	0.0
K14668	0.0
K14669	0.0
K14666	1.0
K14667	0.0
K01664	19.0
K01665	87.0
K01666	646.0
K01667	238.0
K01660	0.0
K01661	13.0
K01662	636.0
K01663	0.0
K01668	1.0
K01669	5.0
K02863	1135.0
K02862	0.0
K02860	1127.0
K02867	1135.0
K02866	0.0
K02864	1100.0
K02869	0.0
K05362	0.0
K05365	1.0
K03402	1015.0
K03403	2.0
K03400	0.0
K03406	8044.0
K03407	1044.0
K03404	2.0
K03405	1.0
K03408	2225.0
K03409	178.0
K02315	1305.0
K02314	1137.0
K02317	0.0
K02316	1128.0
K02313	1135.0
K02312	4.0
K02319	0.0
K12405	0.0
K12152	0.0
K12151	0.0
K07091	2.0
K07090	1632.0
K07093	2.0
K07092	0.0
K07095	1459.0
K07094	0.0
K07097	0.0
K07096	0.0
K07099	387.0
K07098	1843.0
K11175	1132.0
K11174	0.0
K11177	2.0
K11176	0.0
K11173	0.0
K11179	10.0
K11178	2.0
K00322	0.0
K00320	1.0
K00321	0.0
K00326	0.0
K00324	4.0
K00325	3.0
K00329	0.0
K05945	0.0
K05944	0.0
K05947	0.0
K05946	360.0
K06944	0.0
K06945	2.0
K06946	1.0
K06415	170.0
K06940	741.0
K06941	1206.0
K06942	1135.0
K06943	0.0
K10806	1.0
K10807	0.0
K10804	2.0
K10805	2.0
K06948	9.0
K06949	1616.0
K06418	0.0
K09138	0.0
K09139	0.0
K09134	527.0
K09135	0.0
K09136	3.0
K09137	2.0
K09130	0.0
K09131	13.0
K09132	521.0
K09133	0.0
K05808	1123.0
K05809	0.0
K05804	522.0
K05805	1.0
K05806	0.0
K05807	63.0
K05800	2.0
K05801	0.0
K05802	0.0
K05803	0.0
K01044	0.0
K01045	0.0
K01046	7.0
K02068	1.0
K04561	1.0
K01042	91.0
K05568	1255.0
K05567	534.0
K14273	0.0
K14275	0.0
K14274	12.0
K02062	0.0
K05245	0.0
K05564	0.0
K01048	106.0
K02066	66.0
K01322	64.0
K01325	0.0
K02065	65.0
K01326	0.0
K05560	0.0
K02243	7.0
K08930	0.0
K02679	0.0
K02676	0.0
K02674	0.0
K02675	0.0
K02672	0.0
K02241	223.0
K02670	2.0
K02671	0.0
K00810	0.0
K00811	61.0
K00812	67.0
K00813	0.0
K00814	0.0
K00817	1120.0
K00818	66.0
K00819	3.0
K02530	6.0
K02245	7.0
K02244	1.0
K01499	0.0
K01498	0.0
K01493	1131.0
K01492	18.0
K01491	2331.0
K01497	3.0
K01496	22.0
K01495	912.0
K01494	533.0
K02418	1264.0
K02419	1348.0
K14492	0.0
K02412	1313.0
K02413	1290.0
K02410	1348.0
K02411	711.0
K02416	1348.0
K02417	848.0
K02414	37.0
K02415	12.0
K00120	0.0
K00121	23.0
K00430	0.0
K13058	0.0
K13059	0.0
K13727	0.0
K13057	0.0
K13722	0.0
K13051	0.0
K13052	724.0
K00435	0.0
K12054	0.0
K03239	0.0
K03238	0.0
K03231	0.0
K03230	2.0
K03232	0.0
K12059	0.0
K03237	0.0
K03236	0.0
K12058	0.0
K12239	0.0
K12238	0.0
K12235	0.0
K12234	61.0
K13942	0.0
K13940	827.0
K13941	0.0
K12097	0.0
K12096	0.0
K12095	0.0
K12094	0.0
K12093	0.0
K12092	0.0
K12091	0.0
K12090	0.0
K12099	0.0
K12098	0.0
K06356	0.0
K05992	0.0
K03540	0.0
K06331	699.0
K06330	62.0
K07138	1471.0
K07139	558.0
K11811	0.0
K07132	79.0
K07133	3980.0
K07130	934.0
K07131	2.0
K07137	2124.0
K07134	0.0
K07135	0.0
K01860	0.0
K01866	1135.0
K01867	1135.0
K01865	1.0
K01868	1661.0
K01869	1135.0
K06140	1.0
K04766	0.0
K04767	16.0
K04764	2.0
K04762	63.0
K04763	1302.0
K04760	1.0
K04761	6.0
K04768	1.0
K04769	1010.0
K08313	17.0
K08312	0.0
K08311	2.0
K08310	1.0
K08317	0.0
K08316	791.0
K08315	0.0
K08314	14.0
K05149	0.0
K08319	0.0
K08318	0.0
K06339	0.0
K14648	0.0
K14392	67.0
K14393	2.0
K14645	1.0
K14647	0.0
K01689	1630.0
K01686	1263.0
K01687	2334.0
K01684	554.0
K01685	706.0
K01682	2.0
K01681	1097.0
K05308	0.0
K02889	0.0
K02888	1135.0
K02885	0.0
K02884	1135.0
K02887	1135.0
K02886	1135.0
K02881	1135.0
K02883	0.0
K13743	0.0
K02086	2.0
K02081	40.0
K02080	0.0
K02083	8.0
K02082	6.0
K13831	0.0
K03428	1.0
K03429	569.0
K03424	1712.0
K03935	0.0
K03932	0.0
K03933	1.0
K03930	573.0
K03931	0.0
K02339	2.0
K02338	1135.0
K02337	1079.0
K02336	0.0
K02335	1649.0
K02334	525.0
K02330	0.0
K03688	803.0
K03689	1.0
K03680	12.0
K03683	0.0
K03684	6.0
K03685	1135.0
K03686	2612.0
K03687	1076.0
K07301	955.0
K07300	3.0
K07303	4.0
K07302	5.0
K07305	6.0
K07304	14.0
K07307	34.0
K07306	8.0
K07309	2.0
K07308	9.0
K02617	0.0
K02610	2.0
K02963	1134.0
K02612	2.0
K02961	1045.0
K09686	3253.0
K09687	9976.0
K09684	24.0
K09685	176.0
K09682	0.0
K09683	0.0
K09680	0.0
K09681	0.0
K09688	0.0
K09689	0.0
K05962	0.0
K05961	0.0
K05967	8.0
K05966	1.0
K11159	1.0
K05964	1.0
K05968	0.0
K11152	0.0
K00309	0.0
K00658	2.0
K00304	1.0
K00305	1.0
K00654	0.0
K00655	1873.0
K00652	65.0
K00301	1.0
K00302	523.0
K00303	10.0
K10828	0.0
K06431	0.0
K06432	0.0
K06433	0.0
K06434	10.0
K06436	182.0
K06437	0.0
K10820	12.0
K06439	0.0
K10822	0.0
K10823	0.0
K10826	1.0
K09167	29.0
K06322	0.0
K14117	0.0
K14259	0.0
K14257	0.0
K01308	211.0
K01303	6.0
K01301	0.0
K01305	76.0
K01304	18.0
K02658	4.0
K00672	0.0
K02650	193.0
K02651	3.0
K02652	803.0
K02653	880.0
K02654	2704.0
K05687	0.0
K02656	1.0
K05685	0.0
K00878	1009.0
K00879	64.0
K00872	59.0
K00873	1139.0
K00870	1.0
K00876	1209.0
K00877	0.0
K00874	1604.0
K00875	1.0
K04487	2133.0
K04486	1180.0
K04485	1125.0
K04484	0.0
K04483	0.0
K04482	0.0
K04480	0.0
K04488	1604.0
K12049	0.0
K13693	1.0
K13706	0.0
K13694	0.0
K13695	0.0
K05977	0.0
K09516	1.0
K02434	1911.0
K02435	1847.0
K02436	7.0
K02437	625.0
K05350	732.0
K02431	674.0
K08100	0.0
K02433	1932.0
K02438	1273.0
K02439	61.0
K03745	1.0
K03744	206.0
K03747	1.0
K03210	1124.0
K03217	1087.0
K03216	1071.0
K03215	2.0
K03742	936.0
K03219	1.0
K03218	1128.0
K03749	1.0
K03748	0.0
K02383	0.0
K06327	0.0
K06320	558.0
K07238	1189.0
K09479	0.0
K09478	0.0
K09475	0.0
K09474	0.0
K09477	0.0
K09476	1.0
K09471	0.0
K09470	0.0
K09473	0.0
K09472	0.0
K07543	0.0
K06898	965.0
K13967	0.0
K13963	807.0
K07545	0.0
K00737	521.0
K05345	1.0
K11706	0.0
K11707	0.0
K11704	0.0
K11705	0.0
K11708	0.0
K11709	0.0
K05588	0.0
K07114	837.0
K07443	627.0
K07116	0.0
K07117	1.0
K07110	1.0
K07447	1135.0
K07112	308.0
K07113	2.0
K07448	617.0
K07118	12.0
K07119	3.0
K10619	0.0
K10618	0.0
K10617	0.0
K10616	0.0
K01848	1.0
K01849	1.0
K01844	84.0
K01845	900.0
K01846	1.0
K01847	125.0
K01840	1965.0
K01841	8.0
K01842	0.0
K01843	13.0
K06219	0.0
K10832	0.0
K05348	0.0
K14203	0.0
K08483	1068.0
K08482	2.0
K08481	2.0
K08480	1.0
K08485	0.0
K08484	1.0
K00464	1.0
K00467	0.0
K00466	0.0
K00461	0.0
K00460	0.0
K00463	0.0
K00462	0.0
K04509	0.0
K00469	0.0
K00468	0.0
K08645	0.0
K04744	2.0
K01518	0.0
K01519	0.0
K04748	1.0
K04749	170.0
K01514	1.0
K01515	2158.0
K01512	782.0
K01510	0.0
K14623	60.0
K14626	0.0
K14627	0.0
K14628	0.0
K14629	0.0
K03918	0.0
K03919	2.0
K12372	0.0
K12373	828.0
K12370	0.0
K12371	0.0
K02359	0.0
K02358	1145.0
K02351	0.0
K02352	0.0
K02355	2218.0
K02357	1135.0
K02356	1142.0
K13574	2.0
K13573	1.0
K13572	1.0
K13571	1.0
K13570	1.0
K12112	0.0
K12113	0.0
K12110	0.0
K12111	13.0
K07329	0.0
K07328	0.0
K07323	1.0
K07322	122.0
K07321	235.0
K07320	2.0
K07327	0.0
K07326	0.0
K07325	0.0
K07324	0.0
K08163	0.0
K06180	2684.0
K06181	2.0
K06182	734.0
K06183	1011.0
K06186	1.0
K06187	1135.0
K06188	41.0
K06189	2.0
K08359	0.0
K07589	0.0
K07588	63.0
K07587	0.0
K07586	521.0
K07585	0.0
K07584	1066.0
K07583	0.0
K07582	0.0
K07581	0.0
K07580	0.0
K11139	0.0
K05989	2841.0
K05988	0.0
K05985	115.0
K05987	0.0
K05986	0.0
K10843	1.0
K08354	0.0
K10844	0.0
K10848	0.0
K00673	0.0
K00674	65.0
K00675	11.0
K00676	1173.0
K00677	65.0
K06988	4.0
K06989	31.0
K08351	0.0
K06980	4.0
K06981	0.0
K06982	0.0
K08350	0.0
K06984	0.0
K06985	4.0
K06986	0.0
K06987	731.0
K02445	526.0
K02444	613.0
K00582	0.0
K00583	0.0
K00580	0.0
K02110	1070.0
K00586	0.0
K00587	0.0
K00584	10.0
K08921	0.0
K02441	1.0
K00588	8.0
K08922	0.0
K02440	57.0
K00018	1395.0
K08923	0.0
K02443	592.0
K00019	3.0
K02442	0.0
K08925	0.0
K08926	0.0
K08927	0.0
K03149	317.0
K06604	0.0
K00015	2.0
K01989	1017.0
K00854	1899.0
K00855	3.0
K00856	2.0
K00857	81.0
K00850	3156.0
K00851	3.0
K00852	930.0
K00853	16.0
K00858	1134.0
K00859	1123.0
K01181	533.0
K01180	0.0
K01183	692.0
K01182	1438.0
K01185	63.0
K01184	1.0
K01187	1542.0
K01188	999.0
K02596	1.0
K13766	1.0
K13767	0.0
K13003	0.0
K13002	0.0
K13000	0.0
K02984	0.0
K02986	1135.0
K02987	0.0
K02636	2.0
K02982	614.0
K02983	0.0
K02638	1.0
K02639	5.0
K02988	1087.0
K08298	4.0
K08299	1.0
K03583	0.0
K03582	0.0
K03581	1088.0
K03580	0.0
K03587	67.0
K03586	1.0
K03585	126.0
K03584	1128.0
K03589	973.0
K03588	1886.0
K01725	1.0
K01724	4.0
K01727	0.0
K01726	666.0
K01721	2.0
K01720	1.0
K01722	0.0
K13008	0.0
K01729	0.0
K01728	1.0
K09530	0.0
K09539	0.0
K02188	815.0
K02189	814.0
K02182	2.0
K02183	0.0
K03769	211.0
K03768	1825.0
K03767	2.0
K03765	0.0
K03764	0.0
K03763	2210.0
K03762	4.0
K03761	1.0
K03760	0.0
K09457	15.0
K09456	2.0
K09459	7.0
K09458	1136.0
K00602	2239.0
K13988	0.0
K13985	0.0
K09981	1.0
K09980	0.0
K09983	1.0
K09982	0.0
K09985	1.0
K09984	1.0
K09987	1.0
K09986	1.0
K09989	543.0
K09988	602.0
K12583	0.0
K12582	0.0
K12589	0.0
K11720	2.0
K09759	709.0
K10985	0.0
K10984	0.0
K07468	0.0
K07469	60.0
K07464	915.0
K07465	3.0
K07466	0.0
K07467	729.0
K07460	598.0
K07461	251.0
K07462	1134.0
K07463	0.0
K10679	0.0
K10678	0.0
K10671	0.0
K10670	171.0
K10673	0.0
K10672	19.0
K10674	1.0
K10677	0.0
K10676	0.0
K08726	0.0
K08724	7.0
K08722	250.0
K08723	0.0
K08720	0.0
K08721	0.0
K08728	0.0
K10187	0.0
K00119	3.0
K00118	0.0
K00449	2.0
K00448	2.0
K00115	0.0
K00446	2.0
K00117	2.0
K00116	3.0
K00111	982.0
K00442	0.0
K00113	0.0
K00112	0.0
K01539	0.0
K01531	693.0
K04720	962.0
K01533	1138.0
K01534	2485.0
K01535	0.0
K01537	1348.0
K14358	0.0
K14605	1.0
K14606	1.0
K00413	1.0
K10120	62.0
K05600	0.0
K05777	0.0
K03972	0.0
K03973	34.0
K03970	0.0
K03971	0.0
K03976	1120.0
K03977	1135.0
K03974	0.0
K03975	233.0
K03978	1132.0
K03979	1135.0
K13378	61.0
K02372	1076.0
K02371	874.0
K02377	647.0
K02379	67.0
K03396	1.0
K03397	0.0
K03394	676.0
K03395	0.0
K03392	2.0
K03393	0.0
K03390	131.0
K03391	0.0
K03399	1.0
K03027	0.0
K12136	0.0
K12137	10.0
K06610	1.0
K12138	0.0
K12139	0.0
K11444	0.0
K11440	4.0
K11443	1.0
K11442	0.0
K00612	3.0
K00613	2.0
K00610	803.0
K00611	1060.0
K00616	313.0
K00617	0.0
K00614	0.0
K00615	3831.0
K00619	2.0
K10863	0.0
K07874	0.0
K06234	0.0
K10240	0.0
K10241	0.0
K10242	0.0
K10243	1.0
K04110	0.0
K04113	0.0
K04112	0.0
K04115	0.0
K04114	0.0
K04117	0.0
K04116	0.0
K04118	0.0
K05517	0.0
K07705	6.0
K07704	9.0
K07707	521.0
K07706	686.0
K07701	0.0
K07700	0.0
K07703	0.0
K07702	0.0
K07709	0.0
K07708	2.0
K01955	2273.0
K13042	0.0
K09934	0.0
K09935	695.0
K06216	0.0
K09937	2.0
K13745	0.0
K13746	0.0
K13747	465.0
K13740	0.0
K13741	0.0
K13742	0.0
K06211	522.0
K06212	2.0
K09933	0.0
K02618	0.0
K02619	72.0
K02968	1079.0
K02966	0.0
K02967	1135.0
K02616	2.0
K02965	1134.0
K02962	0.0
K02611	2.0
K02613	2.0
K03569	2112.0
K03568	21.0
K03565	1125.0
K06218	6.0
K03567	0.0
K03566	4.0
K03561	130.0
K03560	1.0
K03563	1358.0
K03562	2.0
K06430	0.0
K01709	82.0
K01708	2.0
K01707	1.0
K01706	20.0
K01705	0.0
K01704	2980.0
K01703	3029.0
K01702	0.0
K14165	0.0
K14164	0.0
K14166	1.0
K14161	1.0
K14160	1.0
K14162	2.0
K05396	29.0
K03709	19.0
K03708	190.0
K08160	0.0
K03701	1725.0
K03700	753.0
K03703	556.0
K03702	1135.0
K03705	1073.0
K03704	1749.0
K03707	30.0
K03706	752.0
K06289	0.0
K06288	0.0
K06283	873.0
K06282	31.0
K06281	22.0
K06287	1134.0
K06286	1.0
K06285	175.0
K06284	361.0
K08161	1.0
K07540	0.0
K06438	474.0
K06869	0.0
K06868	0.0
K06867	1.0
K06866	0.0
K06865	0.0
K06864	955.0
K06863	0.0
K06862	0.0
K06861	75.0
K06860	2.0
K12659	0.0
K12658	0.0
K07547	0.0
K07546	0.0
K15023	0.0
K15022	0.0
K15020	0.0
K15024	859.0
K08700	1.0
K08162	521.0
K07544	0.0
K00137	0.0
K00135	23.0
K00134	1145.0
K00133	1134.0
K00132	2.0
K00131	0.0
K00130	526.0
K00139	0.0
K00138	0.0
K00429	2.0
K00428	64.0
K00421	0.0
K00423	0.0
K00425	78.0
K00427	0.0
K00426	78.0
K14292	0.0
K14379	0.0
K14370	0.0
K14371	0.0
K14372	0.0
K14373	0.0
K14374	0.0
K14375	0.0
K09845	0.0
K14082	0.0
K14083	12.0
K14080	0.0
K14081	9.0
K14086	521.0
K14087	523.0
K14084	8.0
K14088	523.0
K14089	521.0
K01552	761.0
K01551	183.0
K01556	1.0
K01557	0.0
K01554	0.0
K01555	2.0
K04708	0.0
K03955	0.0
K13689	0.0
K13688	12.0
K13683	0.0
K13685	254.0
K13684	0.0
K13687	0.0
K13686	0.0
K14159	0.0
K02399	1.0
K02398	216.0
K02395	205.0
K02394	2.0
K02397	737.0
K02396	1350.0
K02391	2.0
K02390	1349.0
K02393	2.0
K02392	2018.0
K13533	0.0
K13532	0.0
K13531	0.0
K13530	0.0
K01550	0.0
K05658	0.0
K14054	0.0
K02601	1342.0
K02970	1129.0
K05378	0.0
K12339	2.0
K14060	0.0
K11687	0.0
K11686	0.0
K11685	0.0
K11689	44.0
K11688	33.0
K08939	0.0
K03048	9.0
K03049	0.0
K13821	5.0
K13820	0.0
K03042	0.0
K03043	1080.0
K03040	1106.0
K03041	0.0
K03046	1088.0
K03047	0.0
K03044	0.0
K03045	0.0
K00348	61.0
K09847	0.0
K00692	0.0
K00638	798.0
K00639	239.0
K00693	0.0
K00634	657.0
K00635	0.0
K00630	0.0
K00631	0.0
K00632	89.0
K00633	555.0
K00691	1.0
K00696	0.0
K00694	11.0
K00695	1.0
K10854	0.0
K07811	0.0
K07810	0.0
K07813	1011.0
K07812	3.0
K07814	539.0
K07816	80.0
K00090	1.0
K00091	532.0
K00094	10.0
K00096	566.0
K00097	137.0
K00098	1.0
K00099	1085.0
K10228	1.0
K10229	1.0
K12548	0.0
K10222	0.0
K10220	1.0
K10221	0.0
K10227	1.0
K05822	0.0
K01949	0.0
K01945	1133.0
K01947	0.0
K01946	0.0
K01941	0.0
K01940	1116.0
K06357	0.0
K07729	3107.0
K07728	0.0
K07727	1399.0
K07726	240.0
K07725	0.0
K07724	1.0
K07723	175.0
K07722	3.0
K07721	0.0
K07720	6321.0
K00899	24.0
K05824	0.0
K00891	1990.0
K00892	0.0
K00895	1.0
K00897	11.0
K08151	1.0
K08153	0.0
K08154	0.0
K02948	1135.0
K02942	0.0
K02944	0.0
K05665	0.0
K02946	1134.0
K13793	0.0
K06352	0.0
K01769	0.0
K01768	20.0
K01761	1.0
K01760	10.0
K01762	0.0
K09578	0.0
K01766	0.0
K08164	0.0
K02493	1088.0
K08166	1.0
K08167	2.0
K02496	1.0
K02497	0.0
K02494	1.0
K02495	2196.0
K02498	2.0
K02499	200.0
K08168	0.0
K08169	2.0
K14415	521.0
K14414	0.0
K06881	1130.0
K00436	0.0
K06332	0.0
K12815	0.0
K12810	0.0
K06885	10.0
K00437	0.0
K06335	0.0
K06334	1454.0
K03547	828.0
K03546	431.0
K03545	1782.0
K03544	1833.0
K03543	67.0
K06888	549.0
K10941	0.0
K03549	4.0
K03548	0.0
K10940	0.0
K02236	5.0
K02237	984.0
K02234	2.0
K02232	820.0
K02233	1515.0
K02230	3.0
K02231	1723.0
K06359	0.0
K02238	1193.0
K02239	0.0
K03723	1090.0
K03722	132.0
K03721	0.0
K03720	0.0
K03727	1.0
K03726	0.0
K03725	0.0
K03724	15.0
K06358	0.0
K12673	0.0
K12679	0.0
K12678	0.0
K06410	365.0
K11898	0.0
K11899	0.0
K11896	1.0
K11897	0.0
K11894	0.0
K11895	1.0
K11892	1.0
K11893	1.0
K11890	0.0
K11891	1.0
K08762	0.0
K08764	0.0
K08765	0.0
K10418	0.0
K11325	1.0
K11326	0.0
K11327	0.0
K11328	0.0
K11329	2.0
K00151	1.0
K00150	1.0
K00153	1.0
K00400	0.0
K00407	1.0
K00406	2.0
K00405	2.0
K00404	2.0
K00158	9.0
K01342	0.0
K09388	0.0
K09386	2.0
K09384	13.0
K04094	335.0
K04095	530.0
K04096	1091.0
K04097	2.0
K04090	2.0
K04091	7.0
K04092	0.0
K04093	0.0
K04098	1.0
K04099	0.0
K01578	1.0
K01579	361.0
K01574	2.0
K01575	1.0
K01576	2.0
K01577	1.0
K01571	927.0
K01572	1473.0
K01573	0.0
K02009	608.0
K02008	3740.0
K02005	438.0
K02004	8937.0
K02007	862.0
K02006	5393.0
K02001	10.0
K02000	9.0
K02003	13486.0
K02002	20.0
K03065	0.0
K08952	0.0
K03060	1014.0
K13809	0.0
K10948	0.0
K09607	0.0
K06125	0.0
K04337	0.0
K06120	10.0
K06121	0.0
K04336	0.0
K01127	0.0
K09703	0.0
K00004	0.0
K14699	0.0
K09702	66.0
K14698	0.0
K05311	10.0
K13829	0.0
K10943	0.0
K07291	0.0
K07290	0.0
K10206	1070.0
K10202	61.0
K10208	0.0
K10209	4.0
K01966	2.0
K01965	2.0
K01964	0.0
K01963	346.0
K01962	165.0
K01961	1497.0
K01960	70.0
K01969	2.0
K01968	1.0
K07749	570.0
K07748	0.0
K07741	21.0
K07740	0.0
K07743	0.0
K07742	1073.0
K07745	0.0
K07744	0.0
K07746	1.0
K01299	546.0
K01295	92.0
K01297	524.0
K02922	0.0
K05603	0.0
K02921	0.0
K02926	1135.0
K05607	0.0
K02924	0.0
K05605	0.0
K02928	0.0
K02929	0.0
K00216	0.0
K00217	1.0
K00214	0.0
K00215	1156.0
K00213	0.0
K00210	1.0
K00211	0.0
K00218	1.0
K00219	10.0
K01035	1.0
K01034	95.0
K04517	1131.0
K01740	2084.0
K01031	0.0
K01746	13.0
K01745	28.0
K01744	307.0
K01749	413.0
K01039	10.0
K04518	230.0
K09591	0.0
K14129	0.0
K14128	9.0
K14121	0.0
K14120	0.0
K14123	0.0
K14122	0.0
K14125	0.0
K14124	0.0
K14127	9.0
K14126	9.0
K03521	975.0
K03520	5.0
K03523	1181.0
K03522	991.0
K03525	1202.0
K03524	1241.0
K03527	1097.0
K03526	1133.0
K03529	1065.0
K03528	0.0
K06338	0.0
K02217	310.0
K03299	23.0
K03298	1.0
K13472	0.0
K03293	7.0
K03292	2113.0
K03291	0.0
K03290	0.0
K03297	526.0
K03296	781.0
K03295	64.0
K03294	197.0
K13009	0.0
K12690	0.0
K09743	0.0
K06022	0.0
K07190	1.0
K06021	1.0
K07192	119.0
K06020	2.0
K06027	0.0
K06026	0.0
K09744	1.0
K07991	0.0
K08749	0.0
K09835	1.0
K09834	1.0
K10439	2392.0
K06351	0.0
K09833	1.0
K10925	0.0
K10924	1.0
K10927	0.0
K10926	0.0
K10923	0.0
K10922	0.0
K09629	0.0
K10697	1.0
K00179	449.0
K00172	236.0
K00171	196.0
K00170	194.0
K00177	343.0
K00176	341.0
K00175	460.0
K00174	407.0
K13478	0.0
K14338	1.0
K14339	0.0
K14335	0.0
K14337	0.0
K14330	1.0
K14331	1.0
K14333	0.0
K08918	0.0
K13479	165.0
K04078	1088.0
K04079	1125.0
K04076	179.0
K04077	1137.0
K04074	230.0
K04075	1078.0
K04072	1333.0
K04073	1.0
K04070	856.0
K04071	0.0
K14597	0.0
K13318	0.0
K08280	0.0
K13641	19.0
K13640	3.0
K13643	8.0
K13642	0.0
K02027	21870.0
K02026	38355.0
K02025	41624.0
K02024	0.0
K02023	620.0
K02022	11.0
K02021	2.0
K02020	428.0
K02029	1515.0
K02028	1899.0
K03886	0.0
K03887	0.0
K03884	0.0
K03885	70.0
K03881	0.0
K03888	0.0
K03889	1.0
K12998	0.0
K12999	0.0
K12992	146.0
K12993	0.0
K12990	521.0
K12991	0.0
K12996	4.0
K12997	0.0
K12994	0.0
K12995	0.0
K08979	0.0
K08978	1041.0
K03088	11138.0
K03089	3.0
K03086	1728.0
K03087	5.0
K08971	0.0
K08970	1.0
K03082	7.0
K03080	0.0
K08974	1227.0
K13868	0.0
K00918	20.0
K01553	0.0
K12214	0.0
K11646	0.0
K11645	0.0
K11641	0.0
K11640	0.0
K12736	0.0
K12733	0.0
K07507	374.0
K07506	5.0
K07505	0.0
K07504	0.0
K07503	1.0
K07502	697.0
K07501	0.0
K07500	0.0
K07509	0.0
K07508	0.0
K11422	0.0
K08698	1.0
K10773	1166.0
K10774	0.0
K14286	0.0
K10778	1.0
K14287	0.0
K00140	27.0
K05501	1.0
K01903	4.0
K01902	4.0
K01905	9.0
K01904	0.0
K01907	2.0
K01906	1.0
K01909	0.0
K01908	1.0
K14534	162.0
K00147	1119.0
K07767	0.0
K07769	1.0
K07768	1.0
K06203	0.0
K06202	0.0
K09921	1.0
K09920	0.0
K09927	523.0
K09024	0.0
K09022	36.0
K09023	0.0
K09020	12.0
K09021	0.0
K02908	0.0
K02909	1131.0
K08218	64.0
K08219	0.0
K02904	1127.0
K02906	1135.0
K02907	1126.0
K02902	1084.0
K00230	1.0
K00231	2.0
K00232	0.0
K08976	0.0
K00234	0.0
K00239	197.0
K06209	1007.0
K09928	11.0
K01015	0.0
K01014	0.0
K01012	1340.0
K01011	48.0
K01010	0.0
K08920	0.0
K14103	0.0
K14102	0.0
K14101	0.0
K14100	0.0
K14105	0.0
K14104	0.0
K14109	0.0
K14108	0.0
K06401	0.0
K00893	0.0
K13402	0.0
K12858	0.0
K03503	64.0
K03502	942.0
K03501	1135.0
K03500	1073.0
K08924	0.0
K02278	248.0
K02279	328.0
K12977	0.0
K02276	5.0
K02277	0.0
K02274	7.0
K02275	6.0
K13450	0.0
K13451	0.0
K13452	0.0
K13454	0.0
K13455	0.0
K12509	0.0
K12508	2.0
K12507	1.0
K12506	72.0
K12500	0.0
K12503	1.0
K05926	0.0
K09728	0.0
K14587	12.0
K06597	0.0
K06596	2.0
K06595	0.0
K06599	0.0
K06598	0.0
K07978	1.0
K07979	3061.0
K07976	0.0
K14585	0.0
K10907	1597.0
K10906	0.0
K10901	0.0
K10909	0.0
K10908	0.0
K09819	1.0
K09818	1.0
K09817	1056.0
K09816	1054.0
K09815	1057.0
K06374	949.0
K06373	944.0
K09812	1664.0
K09811	1661.0
K09810	583.0
K09724	0.0
K14582	0.0
K09721	0.0
K04058	1.0
K04059	0.0
K04050	0.0
K04051	0.0
K04052	0.0
K04053	0.0
K04054	0.0
K04055	0.0
K04056	0.0
K04057	0.0
K01047	0.0
K08975	0.0
K10015	0.0
K10014	0.0
K10017	0.0
K10016	0.0
K10011	1.0
K10010	148.0
K10013	0.0
K10012	589.0
K10019	0.0
K10018	0.0
K13665	0.0
K13664	0.0
K13663	0.0
K13662	0.0
K13661	0.0
K13660	0.0
K13669	0.0
K13668	2.0
K07641	0.0
K01466	27.0
K13590	3.0
K01464	344.0
K01465	1130.0
K01462	2020.0
K01463	35.0
K01460	0.0
K01461	1.0
K13599	1.0
K13598	1.0
K01468	12.0
K01469	1.0
K09251	9.0
K09252	1.0
K02041	539.0
K02040	1160.0
K02043	2.0
K02045	107.0
K02044	541.0
K02047	106.0
K02046	107.0
K02049	2369.0
K02048	108.0
K05549	1.0
K05548	0.0
K06046	0.0
K03319	6.0
K03316	6.0
K03317	3.0
K03314	1.0
K03315	951.0
K03312	279.0
K03313	14.0
K03310	1739.0
K03311	180.0
K12052	0.0
K02945	1356.0
K06162	2.0
K06163	1.0
K06160	1.0
K06161	0.0
K06166	1.0
K00359	207.0
K06164	1.0
K06165	1.0
K06168	1085.0
K06169	1.0
K13020	1.0
K07158	0.0
K07159	0.0
K04835	1.0
K11621	0.0
K11991	0.0
K11622	0.0
K11996	3.0
K11627	0.0
K11626	9.0
K11629	0.0
K11628	0.0
K07561	0.0
K07560	1131.0
K07563	0.0
K07562	0.0
K07565	0.0
K07564	0.0
K07567	1724.0
K07566	1125.0
K07569	0.0
K07568	1131.0
K09925	0.0
K11199	0.0
K11198	0.0
K11192	0.0
K11191	0.0
K11196	0.0
K11195	0.0
K11194	0.0
K02492	863.0
K10713	1.0
K10710	63.0
K10711	66.0
K10716	0.0
K02490	20.0
K10714	0.0
K10715	0.0
K01929	1133.0
K01928	1148.0
K01923	1604.0
K01922	0.0
K01921	1200.0
K01920	3.0
K01926	1055.0
K01925	1133.0
K01924	1133.0
K07789	1.0
K07788	1.0
K07785	1.0
K07784	0.0
K07787	1.0
K07786	0.0
K07781	0.0
K07783	0.0
K07782	2.0
K05835	0.0
K06355	0.0
K14661	0.0
K09844	0.0
K00782	11.0
K00783	1136.0
K00784	1429.0
K00785	0.0
K00786	602.0
K00039	0.0
K00036	527.0
K00037	0.0
K00034	21.0
K00035	1.0
K00032	0.0
K00033	527.0
K00030	23.0
K00031	1099.0
K01259	16.0
K01258	816.0
K01255	550.0
K01256	4.0
K01251	869.0
K01250	234.0
K01253	1.0
K01252	0.0
K09008	2.0
K09009	1.0
K09000	5.0
K09001	3.0
K09002	752.0
K09003	1.0
K09004	14.0
K09005	13.0
K09006	0.0
K09007	1.0
K09846	0.0
K08234	784.0
K00258	0.0
K00259	25.0
K00252	2.0
K00253	2.0
K00256	2.0
K00257	249.0
K00254	0.0
K00255	1.0
K01079	58.0
K01078	0.0
K01071	0.0
K01070	2.0
K01073	0.0
K01077	648.0
K01076	166.0
K14472	0.0
K14471	0.0
K14470	0.0
K14475	2.0
K09841	0.0
K02788	7.0
K02782	4.0
K02783	79.0
K02781	76.0
K02786	7.0
K02787	0.0
K02784	4.0
K01060	166.0
K01787	56.0
K01786	818.0
K01785	1216.0
K01784	2491.0
K01783	1215.0
K01782	6.0
K01781	1.0
K01780	1.0
K01789	0.0
K01788	720.0
K02526	35.0
K02527	63.0
K02525	0.0
K02250	0.0
K02523	63.0
K02520	1087.0
K02521	0.0
K02258	1.0
K02259	3.0
K02528	1128.0
K02529	8169.0
K03781	601.0
K03780	146.0
K03783	987.0
K03782	5.0
K03785	215.0
K03784	282.0
K03787	594.0
K03786	926.0
K03789	1048.0
K03788	0.0
K10700	0.0
K00342	73.0
K03124	0.0
K03120	0.0
K12527	152.0
K12526	0.0
K12525	1.0
K12524	123.0
K12523	0.0
K12522	0.0
K09789	61.0
K09788	13.0
K09787	1068.0
K09786	171.0
K09785	0.0
K09781	1.0
K09780	4.0
K10961	0.0
K10960	1.0
K10963	0.0
K10962	0.0
K10965	0.0
K10964	0.0
K10966	0.0
K09879	0.0
K06318	0.0
K06311	0.0
K06310	124.0
K06312	0.0
K06314	0.0
K06317	240.0
K11389	0.0
K11386	0.0
K11387	0.0
K11384	0.0
K11385	0.0
K11382	0.0
K11383	0.0
K11381	0.0
K11949	0.0
K10380	0.0
K04032	59.0
K04033	1.0
K04030	70.0
K04031	848.0
K04036	0.0
K04037	1.0
K04034	10.0
K04035	14.0
K04038	1.0
K04039	1.0
K07046	6.0
K07047	275.0
K07044	0.0
K07045	530.0
K07042	1065.0
K07043	520.0
K07040	1005.0
K07041	0.0
K07048	58.0
K07049	0.0
K08664	0.0
K02584	1.0
K10039	140.0
K10038	0.0
K10037	0.0
K10036	16.0
K04788	0.0
K04789	0.0
K04784	0.0
K04785	0.0
K04786	0.0
K04787	0.0
K04780	0.0
K04781	0.0
K04782	0.0
K04783	0.0
K13601	0.0
K13603	0.0
K13602	0.0
K13605	0.0
K13604	0.0
K13607	2.0
K02404	215.0
K05783	1.0
K05782	0.0
K05781	1.0
K05780	1.0
K05787	0.0
K05786	1.0
K05785	0.0
K05784	1.0
K05789	0.0
K05788	2.0
K01442	861.0
K01443	1021.0
K01444	8.0
K01446	0.0
K01447	354.0
K01448	2312.0
K01449	646.0
K14803	0.0
K02069	4.0
K05569	533.0
K08008	0.0
K02063	0.0
K05566	532.0
K05565	1.0
K05563	0.0
K05562	0.0
K05561	0.0
K02064	0.0
K03338	538.0
K03339	0.0
K03330	0.0
K03331	0.0
K03332	7.0
K03333	1.0
K03335	535.0
K03336	533.0
K03337	537.0
K12956	0.0
K12957	0.0
K12954	0.0
K12955	0.0
K12952	0.0
K12953	0.0
K12950	0.0
K12951	0.0
K14733	1.0
K00109	0.0
K06148	3330.0
K06149	0.0
K06144	0.0
K06145	1.0
K06146	0.0
K06147	17364.0
K06141	0.0
K06142	200.0
K06143	0.0
K11945	0.0
K08948	0.0
K08949	0.0
K00071	0.0
K14664	0.0
K13810	2.0
K14665	0.0
K03058	0.0
K11609	0.0
K11608	0.0
K14660	0.0
K11603	0.0
K11602	0.0
K11601	0.0
K11600	0.0
K11607	0.0
K11606	0.0
K11605	0.0
K11604	0.0
K10558	12.0
K10559	73.0
K10550	13.0
K10551	13.0
K10552	0.0
K10553	0.0
K10554	1.0
K10555	22.0
K10556	14.0
K10557	12.0
K03051	0.0
K03050	0.0
K07549	0.0
K07548	0.0
K07239	3.0
K07235	0.0
K07234	1.0
K07237	0.0
K07236	0.0
K07231	0.0
K07230	0.0
K07233	0.0
K07232	1.0
K02467	0.0
K05306	524.0
K05305	592.0
K05304	0.0
K05303	0.0
K05301	1.0
K02565	0.0
K08644	0.0
K08646	0.0
K08641	9.0
K08643	0.0
K08642	0.0
K12146	0.0
K00010	732.0
K00011	0.0
K00012	1482.0
K00013	1133.0
K00014	1272.0
K00016	1218.0
K09065	0.0
K08252	1.0
K08253	2.0
K08256	1.0
K08255	0.0
K08258	0.0
K08259	1.0
K00274	4.0
K00275	3.0
K00276	1.0
K00270	0.0
K00271	0.0
K00272	0.0
K00273	0.0
K00278	526.0
K00279	0.0
K12675	0.0
K01277	61.0
K01274	0.0
K01273	885.0
K01271	631.0
K01270	937.0
K01278	61.0
K00906	1.0
K00904	3.0
K00903	4.0
K00901	220.0
K13785	0.0
K00908	2.0
K11149	0.0
K01053	5.0
K01051	5.0
K01057	3.0
K01056	1135.0
K01055	3.0
K01054	1.0
K01058	0.0
K02500	1116.0
K02501	1123.0
K02502	1053.0
K02503	1135.0
K02504	0.0
K02505	0.0
K02506	0.0
K02507	0.0
K02508	0.0
K02509	1.0
K00291	0.0
K13410	0.0
K13148	0.0
K13419	0.0
K05825	0.0
K03106	1135.0
K03105	0.0
K03101	1689.0
K03100	2366.0
K12541	0.0
K12540	0.0
K12543	0.0
K12542	0.0
K12545	0.0
K12544	0.0
K12547	0.0
K12546	0.0
K12549	0.0
K06080	0.0
K11018	0.0
K11019	0.0
K11016	0.0
K11017	0.0
K11014	0.0
K11015	0.0
K11012	0.0
K11013	0.0
K11010	0.0
K11011	0.0
K06333	948.0
K06880	0.0
K06883	4.0
K06882	0.0
K09857	0.0
K06884	1.0
K06887	0.0
K06886	4.0
K06889	1846.0
K10942	0.0
K09859	0.0
K09858	2.0
K10947	2402.0
K10946	0.0
K10945	0.0
K10944	0.0
K13284	0.0
K00483	4.0
K00481	2.0
K00480	4.0
K00486	1.0
K00485	1.0
K00484	1.0
K09901	0.0
K10929	0.0
K07684	2.0
K07685	0.0
K07686	0.0
K07687	3.0
K07681	0.0
K07688	0.0
K07689	1.0
K10928	0.0
K04018	0.0
K04019	60.0
K04014	4.0
K04015	18.0
K04016	0.0
K04017	0.0
K04013	2.0
K07060	0.0
K07061	0.0
K07062	7.0
K07063	0.0
K07064	0.0
K07065	1.0
K07066	522.0
K07067	176.0
K07068	4.0
K07069	537.0
K01121	0.0
K13629	0.0
K13628	3.0
K13623	0.0
K13622	1.0
K13620	0.0
K13626	791.0
K08586	0.0
K08587	0.0
K01428	585.0
K01429	523.0
K01422	64.0
K01423	3.0
K01420	1246.0
K01421	1039.0
K01426	551.0
K01427	0.0
K01424	831.0
K01425	175.0
K08068	0.0
K07538	0.0
K13086	0.0
K13085	0.0
K07287	1.0
K07824	0.0
K07682	0.0
K02722	1.0
K12978	0.0
K12979	1.0
K12972	4.0
K12973	1.0
K12974	0.0
K12975	0.0
K12976	0.0
K07821	0.0
K07683	0.0
K14750	0.0
K14751	0.0
K14953	0.0
K12288	0.0
K12289	0.0
K12282	0.0
K12283	0.0
K12280	0.0
K12281	0.0
K12286	0.0
K12287	0.0
K12284	0.0
K12285	0.0
K11957	1.0
K11956	1.0
K11955	1.0
K11954	1.0
K11953	1.0
K11952	1.0
K11951	1.0
K11950	1.0
K11959	1.0
K11958	1.0
K13889	60.0
K13888	0.0
K11963	1.0
K07217	18.0
K07216	967.0
K07215	0.0
K07214	529.0
K07213	190.0
K07212	0.0
K07219	65.0
K07218	0.0
K12150	0.0
K08689	0.0
K08688	0.0
K00402	0.0
K00401	0.0
K11994	0.0
K00152	0.0
K01043	2.0
K00154	1.0
K00157	0.0
K00156	64.0
K10533	0.0
K10530	0.0
K10531	0.0
K10536	107.0
K10537	13.0
K10535	0.0
K10538	0.0
K10539	13.0
K00073	1.0
K13934	1.0
K00076	81.0
K00077	1060.0
K00074	1014.0
K00075	1085.0
K00078	0.0
K00079	1.0
K02290	2.0
K02563	1133.0
K02292	1.0
K08966	0.0
K02294	1.0
K08278	0.0
K08279	0.0
K08274	0.0
K08275	0.0
K08276	0.0
K08277	0.0
K00298	0.0
K00299	3.0
K00296	0.0
K00297	1491.0
K00294	1.0
K00292	0.0
K00293	0.0
K00290	450.0
K07757	0.0
K12089	0.0
K01210	2.0
K01213	0.0
K01212	589.0
K01215	0.0
K01214	0.0
K01217	0.0
K01216	0.0
K01219	4.0
K01218	570.0
K02749	0.0
K02746	18.0
K02747	16.0
K02744	57.0
K02745	17.0
K02742	0.0
K00924	4.0
K00925	1667.0
K00926	897.0
K00927	1135.0
K00928	1217.0
K00929	738.0
K12085	0.0
K02298	3.0
K02299	3.0
K02568	3.0
K02569	1.0
K02562	0.0
K02291	4.0
K02560	0.0
K02293	1.0
K02566	2.0
K02567	3.0
K02564	1001.0
K02297	3.0
K03169	3207.0
K03168	1088.0
K03163	0.0
K03162	0.0
K03167	0.0
K03166	0.0
K11038	0.0
K11039	0.0
K11030	0.0
K11031	0.0
K11032	0.0
K11033	0.0
K11034	0.0
K11035	0.0
K11036	0.0
K11037	0.0
K02546	0.0
K07668	233.0
K07669	1.0
K07666	0.0
K07667	1897.0
K07664	0.0
K07665	568.0
K07662	1.0
K07663	0.0
K07660	0.0
K07661	0.0
K03927	2107.0
K07008	2.0
K07009	330.0
K07002	0.0
K07003	839.0
K07000	2.0
K07001	843.0
K07006	7.0
K07007	1896.0
K07004	1.0
K07005	1414.0
K03921	0.0
K02956	1134.0
K09725	0.0
K09181	2.0
K08599	0.0
K08598	0.0
K08591	1277.0
K08590	65.0
K01156	10.0
K01154	1039.0
K01407	0.0
K01400	0.0
K01153	809.0
K01150	0.0
K01151	1183.0
K01408	0.0
K01409	1231.0
K01158	0.0
K01159	390.0
K05523	0.0
K05522	4.0
K05521	571.0
K05520	64.0
K05527	2.0
K05526	0.0
K05525	2.0
K05524	13.0
K05529	0.0
K14518	1.0
K14519	1.0
K05949	0.0
K01754	886.0
K05942	0.0
K01027	0.0
K02171	0.0
K02170	1.0
K02173	18.0
K02172	0.0
K01751	205.0
K06416	247.0
K06417	0.0
K06414	0.0
K06947	0.0
K03379	2.0
K03808	1.0
K03809	2.0
K03806	1.0
K06412	1030.0
K03804	0.0
K12296	0.0
K03802	2.0
K03803	123.0
K06413	10.0
K10808	0.0
K06411	324.0
K01028	17.0
K01029	86.0
K11931	0.0
K11930	0.0
K11933	0.0
K11932	0.0
K11935	0.0
K11934	0.0
K11937	0.0
K11936	0.0
K11939	0.0
K11938	0.0
K10800	0.0
K06419	1.0
K11929	0.0
K07271	759.0
K07270	0.0
K07273	62.0
K07272	0.0
K07275	2.0
K07274	0.0
K07277	64.0
K07276	0.0
K07279	0.0
K07278	0.0
K10623	0.0
K02481	62.0
K11520	1.0
K02480	1.0
K08170	0.0
K02485	2.0
K02484	81.0
K02487	1.0
K08600	2374.0
K08603	0.0
K08602	315.0
K08605	0.0
K08604	0.0
K09956	0.0
K09957	0.0
K09954	1.0
K09955	1757.0
K09952	2.0
K09953	0.0
K09950	0.0
K09951	831.0
K09958	2.0
K09959	0.0
K07495	0.0
K07494	2.0
K07497	411.0
K07496	450.0
K07491	1009.0
K07490	0.0
K07493	2.0
K07492	2.0
K07499	2.0
K07498	0.0
K11209	1.0
K11208	0.0
K11204	0.0
K11203	5.0
K11202	41.0
K11201	0.0
K11200	0.0
K00058	1515.0
K00059	2964.0
K00728	0.0
K00729	0.0
K00055	0.0
K00057	1150.0
K00050	584.0
K00051	0.0
K00720	1.0
K00721	373.0
K14424	0.0
K06033	0.0
K14189	0.0
K14188	1.0
K06364	0.0
K14187	0.0
K01239	153.0
K01238	2.0
K01897	1287.0
K01232	42.0
K01895	296.0
K01230	0.0
K01893	1073.0
K01236	2.0
K01235	0.0
K01890	1135.0
K02768	83.0
K02769	16.0
K02760	175.0
K02761	182.0
K02763	0.0
K02764	0.0
K02765	225.0
K00948	1839.0
K00949	1062.0
K00942	1145.0
K00943	416.0
K00940	242.0
K00941	1890.0
K00946	135.0
K00947	4.0
K00944	0.0
K00945	3694.0
K01097	0.0
K01096	0.0
K01095	10.0
K01093	1.0
K01092	712.0
K01091	3057.0
K01090	1377.0
K03499	3458.0
K03498	2660.0
K03491	116.0
K03490	525.0
K03493	0.0
K03492	0.0
K03495	1132.0
K03497	2865.0
K03496	3202.0
K02817	0.0
K02814	7.0
K02815	11.0
K02810	152.0
K02548	114.0
K02549	11.0
K02818	0.0
K02819	539.0
K03637	174.0
K03636	4.0
K03147	1007.0
K03146	0.0
K08851	0.0
K06518	908.0
K09729	174.0
K06048	1.0
K06045	2.0
K06044	2.0
K09727	0.0
K09726	0.0
K06041	91.0
K09720	0.0
K09723	0.0
K06042	785.0
K09897	0.0
K09896	0.0
K09895	0.0
K09894	0.0
K09893	0.0
K09892	0.0
K09891	0.0
K09890	0.0
K09899	0.0
K09898	0.0
K03622	0.0
K07648	0.0
K07649	1.0
K07398	0.0
K07399	12.0
K11056	0.0
K11057	0.0
K11054	0.0
K11055	0.0
K07640	0.0
K07393	2.0
K07390	3.0
K07391	1111.0
K07644	0.0
K07645	1.0
K07646	1952.0
K07647	0.0
K10896	0.0
K07024	5287.0
K07025	1717.0
K07026	0.0
K07027	562.0
K07020	2.0
K07021	1.0
K07022	0.0
K07023	810.0
K07028	2.0
K07029	1982.0
K10094	0.0
K01390	0.0
K01392	0.0
K01399	0.0
K02673	0.0
K05893	0.0
K05897	0.0
K05896	1073.0
K05895	623.0
K05899	0.0
K05898	1.0
K00555	0.0
K00554	579.0
K00557	0.0
K00556	61.0
K00551	2.0
K00559	0.0
K00558	1756.0
K01170	0.0
K01173	0.0
K01174	1.0
K01175	71.0
K01176	62.0
K01178	0.0
K01179	1223.0
K14578	0.0
K14579	0.0
K08951	0.0
K08950	0.0
K08953	0.0
K03828	3.0
K03829	0.0
K03820	65.0
K03821	3.0
K03822	0.0
K03823	990.0
K03824	0.0
K03825	12.0
K03826	1150.0
K03827	128.0
K12248	0.0
K12246	0.0
K12247	0.0
K12242	0.0
K12243	0.0
K12240	0.0
K12241	0.0
K11919	0.0
K11918	0.0
K11913	0.0
K11912	0.0
K11911	0.0
K11910	1.0
K11917	0.0
K11916	0.0
K11915	0.0
K11914	0.0
K12068	0.0
K12069	0.0
K12062	0.0
K12063	0.0
K12060	0.0
K12061	0.0
K12066	0.0
K12067	0.0
K12064	0.0
K12065	0.0
K07259	69.0
K07258	3564.0
K07253	0.0
K07251	0.0
K07250	525.0
K07257	0.0
K07256	0.0
K07255	0.0
K07254	0.0
K05372	0.0
K05373	0.0
K05370	0.0
K05371	1.0
K05374	0.0
K05375	1.0
K09970	2.0
K09971	2.0
K09972	4.0
K09973	1.0
K09974	0.0
K09975	0.0
K09976	9.0
K09978	1.0
K09979	61.0
K11261	588.0
K11260	0.0
K11263	1.0
K11264	0.0
K10793	9.0
K10796	9.0
K10797	29.0
K10794	0.0
K10795	9.0
K00700	1800.0
K00701	0.0
K10798	0.0
K00703	1402.0
K00705	1090.0
K09828	0.0
K10133	0.0
K13053	0.0
K03192	2.0
K00964	0.0
K00965	1055.0
K00966	198.0
K00960	0.0
K00961	0.0
K00962	1134.0
K00963	318.0
K00969	1146.0
K12681	0.0
K02703	4.0
K08364	0.0
K08365	0.0
K02706	2.0
K08363	0.0
K08361	0.0
K02708	1.0
K02709	1.0
K08368	0.0
K08369	10.0
K01615	102.0
K01617	1.0
K01616	0.0
K01611	225.0
K01610	810.0
K01613	391.0
K01612	0.0
K01619	1098.0
K01618	2.0
K02834	1134.0
K02835	1135.0
K05281	0.0
K03619	0.0
K03618	1.0
K03617	1187.0
K03616	50.0
K03615	1237.0
K03614	1152.0
K03613	1126.0
K03612	1078.0
K03611	1.0
K03610	1358.0
K09705	1.0
K09704	1102.0
K09701	0.0
K09700	0.0
K09709	1.0
K06391	368.0
K06390	1059.0
K06393	1053.0
K06392	538.0
K06395	244.0
K06394	884.0
K06397	1004.0
K06396	970.0
K06399	1016.0
K06398	1055.0
K06435	0.0
K11078	0.0
K11079	0.0
K11074	1.0
K11075	1.0
K11076	1.0
K11077	0.0
K11070	1023.0
K11071	1085.0
K11072	1605.0
K11073	1.0
K06935	0.0
K06934	144.0
K06937	61.0
K06936	0.0
K06931	0.0
K06930	0.0
K06933	0.0
K06932	0.0
K06939	0.0
K06938	2.0
K13381	0.0
K05916	2.0
K05917	0.0
K05914	0.0
K05915	0.0
K05912	0.0
K05913	0.0
K05910	0.0
K05911	0.0
K05918	0.0
K05919	920.0
K00392	1.0
K00390	53.0
K00397	1.0
K00395	0.0
K00394	120.0
K01884	0.0
K00399	0.0
K01886	1074.0
K01376	0.0
K01372	755.0
K09149	0.0
K09148	0.0
K01225	165.0
K09145	521.0
K09144	521.0
K09147	0.0
K09146	0.0
K09141	0.0
K09140	0.0
K09143	0.0
K09142	0.0
K05709	0.0
K05708	0.0
K05879	217.0
K05878	217.0
K05875	1.0
K05874	1.0
K05877	0.0
K05876	0.0
K05873	0.0
K00579	0.0
K00578	0.0
K00577	0.0
K00575	1561.0
K00574	609.0
K00573	5.0
K00571	1566.0
K00570	0.0
K01118	76.0
K01119	83.0
K01157	0.0
K01112	2.0
K01113	4.0
K04477	1030.0
K01114	3.0
K01115	0.0
K08087	0.0
K01315	0.0
K08085	0.0
K08084	0.0
K08083	0.0
K08082	0.0
K08081	0.0
K08080	0.0
K01152	0.0
K01401	0.0
K09826	1.0
K06344	0.0
K06345	0.0
K09822	0.0
K06343	0.0
K10938	0.0
K06341	0.0
K10934	0.0
K10935	0.0
K10932	0.0
K11052	0.0
K10930	0.0
K06349	0.0
K11053	0.0
K10754	0.0
K01755	1647.0
K10200	156.0
K02132	0.0
K02137	0.0
K03840	0.0
K03841	3.0
K13028	0.0
K13799	2.0
K13798	0.0
K13795	1.0
K13794	0.0
K13021	1.0
K13792	0.0
K13791	0.0
K13790	0.0
K12268	0.0
K12269	6.0
K12262	3.0
K12263	0.0
K12264	0.0
K12265	0.0
K12266	0.0
K12267	1456.0
K01757	0.0
K12237	0.0
K13243	0.0
K13245	0.0
K13244	0.0
K13246	0.0
K03264	0.0
K03265	0.0
K03263	0.0
K03268	0.0
K03269	62.0
K12415	0.0
K10211	0.0
K09918	0.0
K09919	2.0
K06720	0.0
K09913	1.0
K09910	0.0
K09911	0.0
K09916	0.0
K09917	0.0
K06726	29.0
K09915	0.0
K11535	1.0
K11534	16.0
K11537	0.0
K11531	0.0
K11533	0.0
K11532	2.0
K11249	16.0
K11539	0.0
K00762	1598.0
K00763	1073.0
K00760	1025.0
K00761	1128.0
K00766	978.0
K00767	509.0
K00764	1851.0
K00765	1121.0
K00768	999.0
K00769	1.0
K11059	0.0
K00186	0.0
K00187	0.0
K00184	12.0
K00185	4.0
K00183	20.0
K00180	510.0
K00188	0.0
K00189	0.0
K10110	690.0
K10111	0.0
K10112	1096.0
K10113	0.0
K10114	0.0
K10115	0.0
K10116	1.0
K10117	2350.0
K10118	2891.0
K10119	2903.0
K04641	0.0
K04643	0.0
K04642	0.0
K13282	2.0
K00988	0.0
K00989	241.0
K00986	257.0
K00984	524.0
K00985	0.0
K00982	3.0
K00983	1051.0
K00980	162.0
K00981	1135.0
K01585	63.0
K01584	1.0
K01586	1755.0
K13498	1.0
K01580	63.0
K01583	258.0
K01582	169.0
K13497	533.0
K01589	4.0
K01588	1133.0
K14941	1.0
K08347	0.0
K08348	0.0
K02720	2.0
K14949	0.0
K02723	1.0
K03459	0.0
K03458	426.0
K03455	64.0
K03457	73.0
K03451	63.0
K03981	1.0
K03980	206.0
K02614	156.0
K01639	1272.0
K01638	2.0
K01637	1.0
K01636	67.0
K01635	1.0
K01634	0.0
K01633	231.0
K01632	1.0
K01631	1.0
K01630	12.0
K02615	0.0
K02588	501.0
K02589	694.0
K02858	1.0
K02859	1.0
K14051	0.0
K14053	0.0
K14052	0.0
K02852	1.0
K02853	0.0
K02850	0.0
K02851	0.0
K14059	272.0
K14058	2.0
K02586	170.0
K02587	335.0
K03679	0.0
K03671	2681.0
K03670	0.0
K03673	1.0
K03672	0.0
K03675	0.0
K03674	0.0
K03677	0.0
K03676	4.0
K09761	1071.0
K09760	125.0
K09763	1.0
K09762	1064.0
K09765	985.0
K09764	176.0
K09767	180.0
K06006	0.0
K09769	260.0
K09768	647.0
K10353	0.0
K03187	583.0
K03186	610.0
K03185	3.0
K03184	0.0
K03183	217.0
K03182	601.0
K03181	1.0
K03189	584.0
K03188	584.0
K02715	1.0
K12455	0.0
K12454	1.0
K12453	0.0
K12452	22.0
K12451	0.0
K07358	0.0
K07356	0.0
K07357	0.0
K07354	0.0
K07355	0.0
K07352	0.0
K07353	0.0
K07350	0.0
K07351	0.0
K06919	98.0
K06918	1.0
K06917	10.0
K06916	2.0
K06915	537.0
K06914	0.0
K06913	0.0
K06912	1.0
K06911	83.0
K06910	530.0
K08986	0.0
K08987	1.0
K08984	0.0
K08985	0.0
K08982	1.0
K08983	0.0
K08980	0.0
K08981	3.0
K08988	0.0
K08989	0.0
K02252	0.0
K05934	801.0
K05936	817.0
K05937	0.0
K02253	0.0
K05939	2.0
K00378	1125.0
K00375	1016.0
K00374	1.0
K00376	0.0
K00371	1.0
K00370	1.0
K00373	1.0
K00372	2.0
K01358	1907.0
K09166	0.0
K09165	3.0
K09164	0.0
K09163	215.0
K09162	1.0
K09161	0.0
K09160	1.0
K01354	1.0
K01355	0.0
K01356	1627.0
K05601	1.0
K05851	0.0
K03807	0.0
K05606	521.0
K02927	0.0
K05974	0.0
K03805	0.0
K05976	0.0
K00519	0.0
K00518	1.0
K03800	646.0
K00511	0.0
K00510	2.0
K03801	65.0
K00515	0.0
K00514	1.0
K00517	18.0
K05971	2.0
K03154	453.0
K11147	0.0
K05581	1.0
K05580	1.0
K05583	1.0
K05582	2.0
K05585	1.0
K05584	1.0
K05587	0.0
K05586	0.0
K05589	1.0
K03150	817.0
K03623	1.0
K03152	1649.0
K14200	0.0
K14201	0.0
K14202	0.0
K03621	1127.0
K14204	0.0
K14205	0.0
K01134	521.0
K01135	0.0
K01136	0.0
K01137	0.0
K01130	526.0
K01132	0.0
K01133	526.0
K01138	1076.0
K01139	19.0
K02113	963.0
K02112	1235.0
K02111	1178.0
K02446	12.0
K02117	1147.0
K02116	537.0
K02115	1235.0
K02114	1236.0
K02119	987.0
K02118	1182.0
K02448	1.0
K01036	12.0
K03212	0.0
K13007	0.0
K13006	4.0
K13005	0.0
K13004	528.0
K13001	0.0
K06404	709.0
K01032	0.0
K06951	9.0
K03862	2.0
K03863	2.0
K06406	1059.0
K06957	0.0
K05020	19.0
K06400	472.0
K06403	715.0
K06954	0.0
K10814	0.0
K10817	0.0
K10816	0.0
K07136	1.0
K03242	0.0
K03243	0.0
K12202	0.0
K12203	0.0
K12206	0.0
K12207	0.0
K12204	0.0
K12205	0.0
K12208	0.0
K12209	0.0
K13919	10.0
K13918	0.0
K06214	0.0
K06215	814.0
K09936	691.0
K06217	1133.0
K09930	1.0
K09931	1.0
K09932	0.0
K06213	507.0
K09938	1.0
K09939	62.0
K11517	0.0
K06337	0.0
K13301	0.0
K00748	65.0
K00745	0.0
K00743	0.0
K07165	2.0
K07164	73.0
K07167	1.0
K07166	1012.0
K07161	13.0
K07160	143.0
K07163	0.0
K07162	53.0
K07169	0.0
K07168	0.0
K06336	0.0
K01839	945.0
K01838	216.0
K01835	194.0
K01834	3751.0
K01837	0.0
K01830	0.0
K00608	0.0
K02632	0.0
K02630	0.0
K02631	0.0
K08322	65.0
K08323	15.0
K08320	0.0
K08321	12.0
K08326	0.0
K08324	0.0
K08325	0.0
K01659	1.0
K01658	962.0
K02637	1.0
K01653	1689.0
K01652	2739.0
K01655	0.0
K01654	1060.0
K01657	976.0
K02874	1135.0
K02875	0.0
K02876	1087.0
K02877	0.0
K02871	1123.0
K02873	0.0
K02878	1135.0
K02879	1128.0
K14070	0.0
K09749	1347.0
K09748	1080.0
K06023	2116.0
K09742	0.0
K09741	0.0
K09740	13.0
K09747	1067.0
K09746	0.0
K09745	0.0
K06024	1025.0
K03477	1.0
K03476	28.0
K03475	614.0
K03474	64.0
K03473	61.0
K03472	0.0
K03471	8.0
K03470	1080.0
K03478	528.0
K02304	1134.0
K02305	1.0
K02302	43.0
K02303	2.0
K02300	3.0
K02301	4.0
K03653	0.0
K03652	24.0
K03651	1.0
K03650	1125.0
K03657	3134.0
K03656	1.0
K03655	1666.0
K03654	860.0
K03658	521.0
K12439	0.0
K12431	0.0
K12430	0.0
K12433	0.0
K12432	0.0
K12435	0.0
K12434	0.0
K12437	0.0
K12436	0.0
K06979	5.0
K06978	546.0
K06971	76.0
K06970	1.0
K06973	1061.0
K06972	751.0
K06975	75.0
K06974	0.0
K06977	0.0
K06976	526.0
K07082	1096.0
K07083	61.0
K07080	332.0
K07081	1.0
K07086	1.0
K07087	0.0
K07084	4.0
K07085	123.0
K07088	2017.0
K07089	637.0
K01317	0.0
K11162	0.0
K11163	0.0
K11161	0.0
K11168	0.0
K00356	3.0
K00355	1.0
K00354	1.0
K00353	0.0
K00351	61.0
K00350	61.0
K05952	0.0
K05953	0.0
K05951	0.0
K05956	0.0
K05957	0.0
K00358	1.0
K00689	0.0
K00688	1920.0
K00681	88.0
K00680	990.0
K00683	0.0
K00685	1.0
K00684	3.0
K00687	0.0
K00686	0.0
K05831	0.0
K05830	0.0
K05833	1015.0
K05832	966.0
K05834	0.0
K05837	1126.0
K05836	1.0
K05839	1.0
K05838	2.0
K07677	0.0
K00533	633.0
K00532	5.0
K00531	0.0
K00530	0.0
K00537	1068.0
K00536	0.0
K00535	2.0
K00534	0.0
K00539	0.0
K00538	0.0
K11029	0.0
K14260	218.0
K14261	1.0
K14266	0.0
K14267	2.0
K14268	0.0
K14269	0.0
K01337	0.0
K01338	1330.0
K02683	0.0
K02682	0.0
K02681	0.0
K02680	0.0
K02687	1124.0
K02686	1.0
K02685	0.0
K02689	1.0
K02688	1.0
K00824	546.0
K00827	0.0
K00826	1151.0
K00821	2680.0
K00820	1655.0
K00823	1.0
K00822	2.0
K00829	0.0
K00828	0.0
K01488	55.0
K01489	1122.0
K01484	0.0
K01485	554.0
K01486	288.0
K01487	173.0
K01480	917.0
K01481	0.0
K01482	2.0
K01483	0.0
K02469	2121.0
K02468	5.0
K02466	5.0
K02465	0.0
K02464	0.0
K02463	1.0
K02462	1.0
K02461	1.0
K02460	1.0
K08969	0.0
K13061	0.0
K13060	0.0
K13063	0.0
K13062	0.0
K13069	0.0
K08964	0.0
K06363	0.0
K03079	30.0
K06342	0.0
K03078	0.0
K13289	0.0
K13288	2.0
K13285	0.0
K13287	0.0
K13286	0.0
K13281	174.0
K13280	591.0
K13283	0.0
K00054	0.0
K04496	0.0
K05369	0.0
K05368	1.0
K03228	2.0
K03229	2.0
K00052	1118.0
K03222	2.0
K03223	0.0
K03220	0.0
K03221	0.0
K03226	2.0
K03227	2.0
K03224	2.0
K03225	2.0
K09482	0.0
K09483	0.0
K13836	0.0
K12228	0.0
K05360	0.0
K12224	0.0
K12225	0.0
K12226	0.0
K12227	0.0
K12220	0.0
K05363	13.0
K12222	0.0
K12223	0.0
K08681	821.0
K08680	9.0
K08683	0.0
K08682	0.0
K08685	0.0
K08684	0.0
K08687	0.0
K08686	0.0
K11755	1179.0
K11754	2904.0
K11751	1.0
K11750	0.0
K11753	2210.0
K11752	637.0
K02407	752.0
K13938	0.0
K13936	0.0
K13935	0.0
K02406	1610.0
K13933	1.0
K13932	1.0
K13931	1.0
K13930	1.0
K12088	0.0
K12081	0.0
K12082	0.0
K12083	0.0
K12084	0.0
K12086	0.0
K12087	0.0
K09611	0.0
K09612	0.0
K04940	1.0
K10085	0.0
K05394	0.0
K05395	0.0
K06340	0.0
K13043	0.0
K07149	265.0
K07148	62.0
K07147	8.0
K07146	2.0
K07145	8.0
K07144	0.0
K07143	0.0
K07142	0.0
K07141	159.0
K07140	3.0
K10156	0.0
K10150	0.0
K10620	0.0
K10621	0.0
K14028	0.0
K14029	0.0
K01817	966.0
K01816	3.0
K01815	623.0
K01814	1115.0
K01813	551.0
K01812	1248.0
K01811	3109.0
K01810	1183.0
K01819	0.0
K01818	146.0
K14580	0.0
K05379	0.0
K08304	3.0
K08305	0.0
K08306	0.0
K08307	62.0
K08300	4.0
K08301	979.0
K08302	63.0
K08303	2254.0
K08308	0.0
K08309	269.0
K14671	0.0
K14670	0.0
K14673	0.0
K14672	0.0
K01673	34.0
K01672	0.0
K01671	0.0
K01677	1061.0
K01676	64.0
K01674	0.0
K01679	22.0
K01678	997.0
K02899	1087.0
K02896	0.0
K02897	153.0
K02895	1128.0
K02892	1135.0
K02890	1135.0
K10811	0.0
K02096	1.0
K02097	1.0
K02094	1.0
K02095	1.0
K02092	1.0
K02093	1.0
K02099	1901.0
K03411	1299.0
K03410	1346.0
K03413	1824.0
K03412	408.0
K03415	105.0
K03414	2.0
K03417	1.0
K03416	0.0
K03418	0.0
K05376	0.0
K02320	0.0
K02322	0.0
K02323	0.0
K05377	0.0
K13542	1157.0
K13543	0.0
K13540	1.0
K13541	2.0
K12145	0.0
K12144	0.0
K12147	0.0
K12410	1666.0
K12141	71.0
K12140	71.0
K12143	2.0
K12142	0.0
K12149	0.0
K12148	0.0
K07312	0.0
K07313	64.0
K07310	2.0
K07311	1.0
K07316	175.0
K07317	0.0
K07314	0.0
K07315	13.0
K07318	7.0
K07319	698.0
K03936	0.0
K03425	0.0
K03426	865.0
K03427	876.0
K03420	0.0
K03421	0.0
K03422	0.0
K03423	0.0
K03756	0.0
K03757	0.0
K03206	0.0
K03755	0.0
K11144	13.0
K11145	1067.0
K05972	0.0
K05973	1.0
K03752	64.0
K05978	0.0
K05979	11.0
K03753	83.0
K00331	73.0
K00330	73.0
K00333	12.0
K00332	12.0
K00335	1050.0
K00334	1188.0
K00337	73.0
K00336	1840.0
K00339	73.0
K00338	73.0
K03751	0.0
K06953	1.0
K06952	68.0
K06407	1060.0
K06950	2590.0
K10819	7.0
K06956	24.0
K06955	1.0
K06402	234.0
K10815	0.0
K06959	1131.0
K06958	1070.0
K06409	2303.0
K06408	570.0
K09129	1.0
K09128	26.0
K09123	12.0
K09122	0.0
K09121	898.0
K09120	0.0
K09127	0.0
K09126	0.0
K09125	1.0
K09124	9.0
K01233	0.0
K05819	0.0
K05818	0.0
K01896	0.0
K05813	1231.0
K05812	1.0
K05811	0.0
K05810	1003.0
K05817	0.0
K05816	2.0
K05815	545.0
K05814	31.0
K01894	2.0
K01892	1135.0
K01234	17.0
K01144	367.0
K01146	0.0
K01141	0.0
K01416	0.0
K11434	0.0
K01415	0.0
K06354	0.0
K01414	2.0
K09836	0.0
K01318	0.0
K01319	0.0
K01312	0.0
K06350	0.0
K02669	922.0
K02668	0.0
K02665	0.0
K02664	11.0
K02667	0.0
K02666	2.0
K02661	0.0
K02660	4.0
K02663	3.0
K02662	406.0
K00809	1.0
K00808	1.0
K00806	1144.0
K00805	1067.0
K00804	0.0
K00803	12.0
K00802	0.0
K00801	1.0
K00800	612.0
K10921	0.0
K02409	798.0
K02408	1348.0
K02401	1313.0
K02400	1300.0
K02403	1.0
K02402	1.0
K02405	1350.0
K05364	908.0
K05367	1.0
K05366	2272.0
K10210	0.0
K10216	0.0
K13049	521.0
K13048	0.0
K13739	0.0
K10215	0.0
K06122	0.0
K13735	0.0
K13734	0.0
K13041	0.0
K13040	0.0
K13731	0.0
K13730	1.0
K13733	0.0
K13732	0.0
K04516	61.0
K03204	2.0
K03205	2315.0
K03207	0.0
K03200	2.0
K03201	0.0
K03202	0.0
K03203	0.0
K03208	0.0
K03758	6.0
K03759	0.0
K09469	0.0
K09461	1.0
K06204	3.0
K00178	0.0
K13950	0.0
K13953	4.0
K13955	0.0
K13954	58.0
K10920	0.0
K06324	0.0
K11777	11.0
K11779	1.0
K11778	0.0
K06325	0.0
K12600	0.0
K07432	0.0
K07430	0.0
K06326	0.0
K07128	0.0
K07121	1.0
K07120	1.0
K07123	0.0
K07122	1.0
K07125	0.0
K07124	802.0
K07127	1.0
K07126	198.0
K01870	1135.0
K01873	1655.0
K01872	1128.0
K01875	1135.0
K01874	1657.0
K01876	1202.0
K01879	15.0
K01878	15.0
K06321	0.0
K00476	0.0
K00477	0.0
K00474	0.0
K00472	0.0
K00470	0.0
K00471	0.0
K00478	0.0
K00479	0.0
K04775	0.0
K04774	0.0
K04777	0.0
K04776	0.0
K04771	1.0
K04770	0.0
K04773	77.0
K04772	1.0
K04779	0.0
K04778	0.0
K14657	2.0
K14656	0.0
K14654	0.0
K14653	0.0
K14652	698.0
K14659	1.0
K14658	1.0
K14386	0.0
K09926	0.0
K01699	0.0
K01698	903.0
K01695	996.0
K01697	2.0
K01696	1009.0
K01690	1.0
K01693	1063.0
K01692	167.0
K07227	0.0
K03439	1124.0
K03438	1847.0
K13380	0.0
K03928	10.0
K03925	1022.0
K03924	1830.0
K03431	1545.0
K03926	2.0
K03437	1131.0
K03436	1987.0
K03435	0.0
K03434	0.0
K02348	11.0
K02342	216.0
K02343	1078.0
K02340	1060.0
K02341	1135.0
K02346	1635.0
K02347	10.0
K02344	0.0
K02345	1.0
K03697	247.0
K03696	1175.0
K03695	1135.0
K03694	2.0
K03693	0.0
K03692	0.0
K03690	1.0
K03699	1015.0
K03698	767.0
K13566	0.0
K12164	0.0
K07338	0.0
K07339	16.0
K07334	13.0
K07335	1418.0
K07336	2.0
K07337	0.0
K07330	0.0
K07331	0.0
K07332	0.0
K07333	0.0
K09695	1.0
K09694	2.0
K09697	21.0
K09696	21.0
K09691	1404.0
K09690	803.0
K09693	0.0
K09692	91.0
K09699	0.0
K09698	10.0
K07590	236.0
K07591	0.0
K07592	0.0
K05998	0.0
K05999	0.0
K05996	0.0
K05997	0.0
K05994	0.0
K05995	632.0
K05993	533.0
K05991	0.0
K10837	0.0
K00319	0.0
K00318	1.0
K00648	1234.0
K02545	0.0
K00645	1292.0
K00311	1.0
K00646	0.0
K00317	0.0
K00316	0.0
K00643	2.0
K00314	0.0
K02547	106.0
K06429	0.0
K06428	0.0
K06427	0.0
K02812	0.0
K06425	1.0
K06424	0.0
K06423	175.0
K06422	0.0
K06421	0.0
K02813	0.0
K02930	0.0
K03815	0.0
K05612	0.0
K03367	1.0
K03366	1.0
K03812	0.0
K03635	4.0
K03634	1.0
K03631	1070.0
K05969	0.0
K03630	1172.0
K03633	0.0
K03632	0.0
K01998	987.0
K01999	1126.0
K01992	4422.0
K01993	144.0
K01990	6692.0
K01991	68.0
K01996	1096.0
K01997	1162.0
K01994	0.0
K01995	1102.0
K03148	180.0
K03639	234.0
K05692	0.0
K03638	2.0
K00869	0.0
K00868	880.0
K00861	0.0
K00860	18.0
K00863	20.0
K00862	1.0
K00865	771.0
K00864	1592.0
K00867	3.0
K00866	0.0
K01192	2241.0
K01190	3253.0
K01191	2778.0
K01197	1.0
K01194	1.0
K01195	1042.0
K01198	582.0
K01199	0.0
K00656	3132.0
K00657	661.0
K00306	0.0
K14591	1.0
K00300	0.0
K00653	0.0
K13715	0.0
K13713	0.0
K00650	0.0
K00651	1069.0
K14596	0.0
K02647	2364.0
K14598	0.0
K02643	0.0
K02642	0.0
K02641	1.0
K02640	1.0
K03594	90.0
K03595	1135.0
K03596	1087.0
K03597	1.0
K03590	228.0
K03591	0.0
K03592	20.0
K03593	65.0
K03598	1.0
K03599	1.0
K01736	1133.0
K01737	253.0
K01734	1666.0
K01735	613.0
K01732	0.0
K01733	1190.0
K01730	521.0
K01731	0.0
K06049	0.0
K01738	1863.0
K01739	2.0
K11809	0.0
K05343	58.0
K02422	1419.0
K02421	1313.0
K05340	0.0
K02427	2.0
K05346	8.0
K02425	0.0
K02424	0.0
K05349	4988.0
K02428	70.0
K03770	63.0
K03771	63.0
K03772	1.0
K03773	62.0
K03774	4.0
K03775	62.0
K03776	0.0
K03777	1.0
K03778	1209.0
K03779	96.0
K09722	0.0
K08174	0.0
K14114	0.0
K13979	2.0
K13237	0.0
K14440	0.0
K09992	522.0
K09990	1.0
K09991	1.0
K09996	0.0
K09997	0.0
K09994	0.0
K14110	0.0
K09998	0.0
K09999	0.0
K14111	0.0
K14113	0.0
K14449	0.0
K10213	1.0
K14118	0.0
K11711	61.0
K11710	0.0
K11712	76.0
K11717	1499.0
K11719	2.0
K06857	1.0
K10440	1634.0
K10441	1420.0
K07103	0.0
K07102	1.0
K07101	1.0
K07100	1.0
K07107	1114.0
K07106	22.0
K07105	790.0
K07456	1128.0
K07459	8.0
K07458	18.0
K07109	1.0
K07108	0.0
K10198	0.0
K10199	0.0
K10190	1953.0
K10191	0.0
K10192	33.0
K10193	15.0
K10194	19.0
K10195	0.0
K10196	0.0
K10197	0.0
K15013	0.0
K01858	12.0
K15016	0.0
K15017	0.0
K01853	0.0
K01852	0.0
K01851	0.0
K01850	2.0
K01857	2.0
K01856	1.0
K01854	1476.0
K07539	0.0
K08478	0.0
K08479	1.0
K08476	0.0
K08477	0.0
K08475	0.0
K00450	11.0
K00451	2.0
K00452	0.0
K00453	1.0
K00455	0.0
K00456	0.0
K00457	4.0
K00106	0.0
K00459	5.0
K00104	102.0
K00105	0.0
K00102	2.0
K00103	0.0
K00100	1997.0
K00101	4.0
K01509	0.0
K04759	2037.0
K04758	2828.0
K04757	170.0
K01504	0.0
K04755	5.0
K04754	1.0
K04753	0.0
K04752	2.0
K04751	963.0
K01502	2.0
K14631	0.0
K05359	0.0
K14632	0.0
K07536	0.0
K12080	0.0
K02364	0.0
K12369	2.0
K02361	0.0
K02362	0.0
K02363	0.0
K13509	0.0
K13503	1.0
K13500	0.0
K12109	0.0
K12108	0.0
K12101	0.0
K12100	0.0
K12103	0.0
K12102	0.0
K12105	0.0
K12104	0.0
K12107	0.0
K12106	0.0
K11023	0.0
K03014	0.0
K08906	2.0
K08904	0.0
K08900	0.0
K06223	1036.0
K06199	212.0
K06198	0.0
K06197	1.0
K06196	821.0
K06194	62.0
K06193	10.0
K06192	0.0
K06191	0.0
K06190	2.0
K11104	573.0
K11105	215.0
K11106	0.0
K11107	0.0
K11102	1.0
K11103	4.0
K07862	71.0
K00666	726.0
K00663	1.0
K00662	526.0
K00661	1437.0
K00660	2.0
K06997	1133.0
K06996	4.0
K06995	4.0
K10852	15.0
K06993	0.0
K06992	0.0
K06991	1.0
K06990	1.0
K11050	0.0
K06999	3.0
K06998	551.0
K05338	0.0
K11051	0.0
K06441	0.0
K06440	0.0
K06443	0.0
K06442	1073.0
K06445	2.0
K06447	0.0
K06446	2.0
K06309	0.0
K05686	0.0
K02655	0.0
K07392	0.0
K00595	1655.0
K00594	0.0
K00596	0.0
K00599	2299.0
K00598	2.0
K02657	4.0
K07642	0.0
K07643	0.0
K07396	0.0
K07397	3.0
K07394	0.0
K07395	2.0
K04102	0.0
K04103	1.0
K04100	0.0
K04101	0.0
K04107	0.0
K04105	1.0
K04108	0.0
K04109	0.0
K07716	2.0
K07717	13.0
K07714	0.0
K07715	1.0
K07712	2.0
K07713	0.0
K07710	1.0
K07711	1.0
K07718	7101.0
K07719	14.0
K00843	0.0
K00842	0.0
K00841	1.0
K00840	0.0
K00847	1175.0
K00846	0.0
K00845	2416.0
K00844	7.0
K00849	1110.0
K00848	726.0
K06302	0.0
K13771	2.0
K13770	10.0
K13772	0.0
K13775	0.0
K13774	0.0
K13777	1.0
K13776	0.0
K13779	0.0
K13778	1.0
K02621	71.0
K02992	1128.0
K02623	0.0
K08286	0.0
K08281	6.0
K02996	1093.0
K02995	0.0
K02994	1135.0
K02629	0.0
K02628	0.0
K08289	62.0
K08288	0.0
K03578	2.0
K03579	1.0
K03576	2.0
K03577	522.0
K03574	3269.0
K03575	338.0
K03572	1130.0
K03573	0.0
K03570	1132.0
K03571	937.0
K01710	1724.0
K01711	680.0
K01712	16.0
K01713	1.0
K01714	2138.0
K01715	751.0
K01716	2.0
K01718	1.0
K01719	65.0
K03081	0.0
K02199	1.0
K02198	3.0
K14170	1730.0
K02193	1.0
K02192	12.0
K02191	2.0
K02190	774.0
K02197	3.0
K02196	0.0
K02195	3.0
K02194	3.0
K03718	63.0
K03719	611.0
K03712	1092.0
K03713	0.0
K03710	1250.0
K03711	1911.0
K03716	757.0
K03717	1.0
K03715	9.0
K07129	0.0
K00045	0.0
K13995	0.0
K13994	0.0
K13991	0.0
K13990	61.0
K13993	307.0
K13992	0.0
K06298	879.0
K06299	0.0
K06294	0.0
K06295	487.0
K06296	175.0
K06297	168.0
K06290	0.0
K06291	0.0
K06292	0.0
K06293	0.0
K12743	0.0
K00248	801.0
K06426	0.0
K11739	0.0
K11738	0.0
K11733	0.0
K11732	0.0
K11731	1.0
K11737	0.0
K11736	0.0
K11735	0.0
K11734	0.0
K06870	0.0
K06871	1933.0
K06872	911.0
K06873	1.0
K06874	0.0
K06875	0.0
K06876	2.0
K06877	530.0
K06878	1.0
K06879	0.0
K07478	1656.0
K12645	0.0
K07479	0.0
K07473	1057.0
K07472	0.0
K07471	0.0
K07470	0.0
K07477	0.0
K07476	0.0
K07474	6.0
K15038	0.0
K15039	0.0
K15034	2.0
K15036	4.0
K15037	0.0
K08738	4.0
K06420	0.0
K00128	773.0
K00129	0.0
K00438	0.0
K00432	179.0
K00433	522.0
K00122	0.0
K00123	89.0
K00124	23.0
K00125	0.0
K00126	1.0
K00127	14.0
K08973	2.0
K14348	0.0
K14347	0.0
K14340	0.0
K08972	15.0
K01525	1.0
K01524	1712.0
K01523	131.0
K01521	0.0
K01520	1687.0
K01529	5.0
K08977	2.0
K03969	175.0
K08929	0.0
K02388	1349.0
K02389	1335.0
K02386	1.0
K02387	1348.0
K02384	0.0
K02385	1303.0
K02382	0.0
K02380	10.0
K02381	0.0
K05386	0.0
K13524	0.0
K13525	1.0
K13527	1.0
K13520	0.0
K13522	0.0
K13529	1.0
K03385	2.0
K03384	1.0
K03387	62.0
K03386	376.0
K03381	2.0
K03380	1.0
K03383	1.0
K03382	94.0
K03389	142.0
K03388	140.0
K05356	2.0
K12344	0.0
K12343	0.0
K12342	0.0
K12341	0.0
K12340	64.0
K02430	0.0
K12349	0.0
K05351	0.0
K11694	6.0
K11695	0.0
K11690	278.0
K05352	0.0
K11693	0.0
K08928	0.0
K03433	1.0
K13832	0.0
K03039	0.0
K03432	1.0
K06607	0.0
K06606	18.0
K06605	12.0
K03430	538.0
K06603	180.0
K06602	1.0
K06601	2.0
K06600	0.0
K05358	0.0
K06609	0.0
K06608	14.0
K03923	0.0
K03922	0.0
K11472	2.0
K11473	13.0
K11474	0.0
K11475	1.0
K11476	0.0
K11477	0.0
K00601	0.0
K00600	1081.0
K00603	15.0
K03746	4.0
K00605	616.0
K00604	1136.0
K00607	0.0
K00606	303.0
K00609	1112.0
K03741	351.0
K03740	1.0
K03743	68.0
K10873	0.0
K03214	0.0
K14068	0.0
K13317	0.0
K06360	0.0
K14069	0.0
K08078	0.0
K09650	0.0
K06361	0.0
K07802	0.0
K07803	0.0
K07800	0.0
K07801	0.0
K07806	0.0
K07807	1.0
K07804	0.0
K07805	0.0
K06362	0.0
K01172	0.0
K10257	0.0
K10255	1.0
K10254	1317.0
K10253	1.0
K10918	0.0
K04128	0.0
K01958	91.0
K01959	0.0
K01956	1123.0
K01957	0.0
K04126	0.0
K04127	0.0
K01952	1148.0
K01953	1658.0
K01950	1132.0
K01951	1651.0
K07730	0.0
K07731	0.0
K07732	0.0
K07733	1.0
K07734	1.0
K07735	3.0
K07736	1523.0
K07737	3688.0
K07738	1056.0
K07739	2.0
K06365	0.0
K06366	0.0
K06367	0.0
K10910	0.0
K10911	0.0
K04382	0.0
K10775	0.0
K02609	2.0
K02979	0.0
K02978	0.0
K06368	0.0
K02975	0.0
K02974	0.0
K02977	0.0
K02976	0.0
K03558	2.0
K03559	70.0
K03550	1118.0
K03551	1135.0
K03552	0.0
K03553	1656.0
K03554	1.0
K03555	1130.0
K03556	705.0
K03557	1.0
K01778	1093.0
K01779	106.0
K06369	0.0
K01772	7.0
K01770	1080.0
K01771	0.0
K01776	1085.0
K01777	9.0
K01774	0.0
K01775	1725.0
K05385	0.0
K05384	0.0
K05383	0.0
K05382	0.0
K05381	0.0
K08159	7.0
K14153	14.0
K14154	0.0
K14155	1121.0
K08152	0.0
K08156	64.0
K08076	0.0
K12809	0.0
K05297	68.0
K03734	1461.0
K03735	112.0
K03736	112.0
K03737	1154.0
K03731	0.0
K03732	0.0
K03733	76.0
K03738	19.0
K03739	1.0
K08139	0.0
K06994	7.0
K12660	0.0
K12661	0.0
K07450	0.0
K08719	0.0
K08717	0.0
K08715	2.0
K08714	0.0
K08713	0.0
K08710	0.0
K11311	0.0
K11312	9.0
K00141	0.0
K00146	0.0
K00411	1.0
K00412	0.0
K00145	2129.0
K00148	0.0
K14367	0.0
K14366	0.0
K08954	0.0
K08384	1709.0
K14369	0.0
K14368	0.0
K14091	521.0
K14090	523.0
K14093	0.0
K14092	0.0
K14095	0.0
K14094	0.0
K14097	0.0
K14096	0.0
K14099	0.0
K14098	0.0
K02848	0.0
K01541	0.0
K04712	0.0
K04711	0.0
K01545	0.0
K01547	674.0
K01546	674.0
K01548	666.0
K04719	1.0
K04718	0.0
K02018	496.0
K02019	56.0
K02016	2224.0
K02017	13.0
K02014	222.0
K02015	2862.0
K02012	903.0
K02013	2180.0
K02010	276.0
K02011	871.0
K04515	0.0
K03943	0.0
K03941	0.0
K03940	0.0
K00313	15.0
K04060	0.0
K01608	523.0
K08942	0.0
K08943	0.0
K08940	0.0
K08941	0.0
K08946	0.0
K08947	0.0
K08944	0.0
K08945	0.0
K03059	0.0
K13811	0.0
K13812	0.0
K13815	0.0
K13816	0.0
K13818	0.0
K13819	0.0
K03053	0.0
K03052	0.0
K03055	0.0
K03054	0.0
K03057	0.0
K03056	0.0
K06222	0.0
K11418	0.0
K11410	0.0
K11415	0.0
K00622	0.0
K00621	0.0
K00620	2457.0
K00627	25.0
K00626	813.0
K00625	1054.0
K00624	0.0
K02805	593.0
K02552	11.0
K02550	0.0
K02556	1278.0
K02803	0.0
K02554	0.0
K07280	0.0
K07281	0.0
K07282	1030.0
K07283	0.0
K07284	247.0
K07285	0.0
K07286	0.0
K08217	1195.0
K07288	0.0
K07289	2.0
K07534	0.0
K07535	2.0
K07533	784.0
K07822	0.0
K07823	1.0
K08699	1.0
K00088	1656.0
K00087	196.0
K00086	539.0
K00082	3.0
K10239	0.0
K10238	0.0
K10231	22.0
K10230	1.0
K10233	0.0
K10232	0.0
K10235	0.0
K10234	0.0
K10237	0.0
K10236	0.0
K08353	0.0
K01970	0.0
K01971	29.0
K01972	1210.0
K01973	0.0
K01974	0.0
K01975	175.0
K01976	0.0
K07758	0.0
K05990	0.0
K07752	0.0
K07753	0.0
K07751	0.0
K13786	0.0
K07755	0.0
K07442	1.0
K08352	6.0
K07115	2.0
K07441	0.0
K07634	0.0
K07446	0.0
K07111	0.0
K07444	1054.0
K07445	0.0
K00647	2.0
K07449	0.0
K00641	65.0
K00640	1709.0
K01289	1.0
K01282	0.0
K01283	0.0
K01280	0.0
K01281	1.0
K01286	259.0
K01284	123.0
K02954	1143.0
K02952	1135.0
K02950	1087.0
K00155	1.0
K02959	1135.0
K00887	0.0
K00886	2.0
K00885	0.0
K00884	0.0
K00883	22.0
K00882	319.0
K00881	6.0
K00880	91.0
K00053	1105.0
K14048	0.0
K01026	156.0
K01756	1119.0
K01025	0.0
K01750	29.0
K01023	12.0
K01752	1776.0
K01753	17.0
K14583	0.0
K01758	12.0
K01759	1182.0
K09565	0.0
K09568	0.0
K08173	0.0
K08172	0.0
K02483	606.0
K02482	0.0
K08177	74.0
K08176	0.0
K08175	0.0
K02486	0.0
K02489	0.0
K02488	3.0
K08178	1.0
K14138	306.0
K14136	0.0
K09713	0.0
K09714	0.0
K09715	0.0
K03532	0.0
K03533	0.0
K03530	1527.0
K03531	1093.0
K03536	1133.0
K03537	0.0
K03534	601.0
K03535	1.0
K03538	0.0
K03539	0.0
K14451	0.0
K14450	0.0
K02225	1.0
K02224	1727.0
K02227	985.0
K02226	1035.0
K02221	182.0
K14107	0.0
K02229	2.0
K02228	1.0
K14106	0.0
K00441	62.0
K03288	1.0
K03289	0.0
K03284	1684.0
K03285	0.0
K03286	2.0
K03287	64.0
K03280	0.0
K03281	63.0
K03282	1035.0
K00440	0.0
K13677	0.0
K12790	0.0
K09639	0.0
K12688	0.0
K12689	0.0
K12686	0.0
K12687	0.0
K12684	0.0
K12685	0.0
K12682	0.0
K12683	0.0
K12680	0.0
K11889	0.0
K08884	1190.0
K11085	584.0
K11084	0.0
K11081	0.0
K11080	0.0
K11083	0.0
K11082	0.0
K11089	0.0
K08777	0.0
K08776	0.0
K06346	1022.0
K06347	0.0
K09824	0.0
K09825	1017.0
K09823	1.0
K09820	1.0
K10939	0.0
K10936	0.0
K10937	0.0
K10933	0.0
K06348	0.0
K09829	0.0
K11337	0.0
K11336	0.0
K11335	0.0
K11334	0.0
K11333	0.0
K11332	1.0
K11331	0.0
K11330	0.0
K00169	236.0
K00164	2.0
K00166	0.0
K00167	0.0
K00161	28.0
K00162	28.0
K00163	3.0
K10689	0.0
K10680	4.0
K10681	0.0
K10682	0.0
K04083	1071.0
K04082	1.0
K04081	0.0
K04080	2.0
K04087	81.0
K04086	0.0
K04085	2.0
K04084	1.0
K04088	80.0
K01569	2.0
K01568	0.0
K01563	3.0
K01561	2.0
K01560	678.0
K01567	3.0
K01565	0.0
K01564	0.0
K02038	1142.0
K02039	1132.0
K02030	3011.0
K02031	4338.0
K02032	4414.0
K02033	5121.0
K02034	5418.0
K02035	5548.0
K02036	1139.0
K02037	1136.0
K05556	0.0
K13658	0.0
K13659	0.0
K13656	0.0
K13657	0.0
K13654	0.0
K13655	2.0
K13652	521.0
K13653	3123.0
K13650	0.0
K13651	0.0
K05555	0.0
K05552	0.0
K02057	2542.0
K05550	1.0
K05551	0.0
K12308	3542.0
K12306	0.0
K03073	1124.0
K03072	204.0
K03071	2.0
K03070	1141.0
K03077	19.0
K03076	1093.0
K03075	1044.0
K03074	258.0
K08965	4.0
K08967	1.0
K08961	0.0
K08963	824.0
K13873	0.0
K13876	0.0
K13874	0.0
K13875	0.0
K06139	1.0
K06138	1.0
K06135	0.0
K06134	0.0
K06137	2.0
K06136	1.0
K06131	1791.0
K06133	995.0
K06132	1.0
K02600	1135.0
K07389	1.0
K07388	0.0
K04747	0.0
K01516	1087.0
K09977	0.0
K07518	0.0
K07519	0.0
K11437	0.0
K07512	0.0
K07516	3.0
K10212	7.0
K10747	0.0
K10217	0.0
K10219	0.0
K10218	0.0
K10748	0.0
K01912	820.0
K01913	1.0
K01910	18.0
K01911	14.0
K01916	2.0
K01917	1.0
K01914	1069.0
K01915	2821.0
K01918	375.0
K01919	9.0
K07774	1.0
K07775	221.0
K07776	4.0
K07777	201.0
K07770	6.0
K07771	0.0
K07772	0.0
K07773	0.0
K07778	2.0
K01193	1480.0
K04340	0.0
K04341	0.0
K04342	0.0
K04343	0.0
K12986	0.0
K04691	0.0
K02931	1093.0
K02933	1135.0
K02935	1135.0
K02936	0.0
K02939	1135.0
K00205	0.0
K00204	0.0
K00207	0.0
K00206	0.0
K00201	0.0
K00200	0.0
K00203	0.0
K00202	0.0
K00209	0.0
K00208	66.0
K01000	1669.0
K01001	0.0
K01002	25.0
K01003	3.0
K01004	1.0
K01005	23.0
K01006	1130.0
K01007	196.0
K01008	286.0
K10855	0.0
K14115	0.0
K14116	0.0
K14441	1129.0
K14446	1.0
K14447	0.0
K14112	0.0
K14445	0.0
K08195	2.0
K08194	0.0
K14448	0.0
K08196	0.0
K08191	62.0
K14119	0.0
K08193	0.0
K00702	250.0
K10799	0.0
K03518	467.0
K03519	44.0
K09719	0.0
K10856	0.0
K03516	0.0
K03517	450.0
K02205	0.0
K02204	11.0
K02203	903.0
K02201	0.0
K02200	2.0
K13714	0.0
K13461	0.0
K12518	0.0
K12519	0.0
K12517	0.0
K12514	0.0
K12515	0.0
K12512	0.0
K12513	0.0
K12510	973.0
K12511	273.0
K07183	1080.0
K07182	1.0
K07181	554.0
K07180	171.0
K07186	0.0
K07185	172.0
K07184	0.0
K09800	2.0
K09801	1.0
K09802	0.0
K09803	3.0
K09804	0.0
K09805	0.0
K09806	2.0
K09807	648.0
K09808	124.0
K09809	12.0
K10912	0.0
K10913	0.0
K10914	23.0
K10915	0.0
K10916	0.0
K10917	0.0
K11358	919.0
K11355	1.0
K11354	0.0
K11357	1.0
K11356	1.0
K04069	4463.0
K04068	1167.0
K04065	0.0
K04064	0.0
K04067	0.0
K04066	1133.0
K04061	806.0
K09716	0.0
K04063	2.0
K04062	1.0
K10006	1.0
K10007	1.0
K10004	1.0
K10005	1.0
K10002	1.0
K10003	1.0
K10000	0.0
K10001	2.0
K09717	0.0
K10008	1.0
K10009	0.0
K02491	0.0
K14588	0.0
K14581	0.0
K13678	7.0
K13679	0.0
K11633	0.0
K13670	0.0
K13671	1.0
K11987	0.0
K11636	0.0
K11634	0.0
K13582	1.0
K13583	2.0
K13580	0.0
K13581	1.0
K13586	0.0
K13587	1.0
K13584	1.0
K13585	0.0
K13588	1.0
K13589	1.0
K02052	27.0
K02053	29.0
K02050	2925.0
K02051	2709.0
K02056	1483.0
K05553	0.0
K02054	26.0
K02055	28.0
K02058	272.0
K02059	0.0
K05558	0.0
K05559	0.0
K03895	0.0
K03894	0.0
K03897	1.0
K03896	0.0
K03891	1.0
K03890	1.0
K03893	1.0
K03892	2322.0
K02423	1.0
K05342	0.0
K05341	68.0
K12989	1.0
K12988	0.0
K02420	1300.0
K12981	0.0
K12980	0.0
K12983	0.0
K12982	0.0
K12985	0.0
K12984	0.0
K12987	0.0
K02426	64.0
K13854	0.0
K03098	62.0
K13853	166.0
K03095	1.0
K05344	0.0
K03091	4263.0
K03090	169.0
K03093	521.0
K03092	199.0
K06113	0.0
K09632	0.0
K02429	122.0
K06118	1.0
K05716	0.0
K04844	1.0
K11632	0.0
K11630	0.0
K11631	8.0
K11637	0.0
K11635	0.0
K11638	0.0
K11639	0.0
K07572	0.0
K07573	0.0
K07570	4.0
K07571	275.0
K07576	821.0
K07577	1.0
K07574	1067.0
K07575	0.0
K07578	0.0
K07579	0.0
K11189	2386.0
K11184	698.0
K11187	0.0
K11180	10.0
K11181	10.0
K11183	0.0
K10764	1.0
K10763	1.0
K10762	0.0
K01938	1133.0
K01939	1152.0
K01934	1070.0
K01935	126.0
K01937	1127.0
K01930	0.0
K01932	1.0
K01933	1653.0
K07798	1.0
K07799	3.0
K07796	0.0
K07797	0.0
K07794	13.0
K07795	1.0
K07792	0.0
K07793	188.0
K07790	0.0
K07791	0.0
K06379	1059.0
K00968	521.0
K06378	1017.0
K06377	0.0
K06376	0.0
K06375	0.0
K09814	0.0
K09813	0.0
K06372	0.0
K06371	0.0
K06370	0.0
K01249	0.0
K01246	687.0
K01247	6.0
K01244	0.0
K01243	502.0
K08919	0.0
K01241	1.0
K02919	471.0
K02913	1077.0
K02912	0.0
K02911	1086.0
K02910	0.0
K02917	0.0
K02916	1135.0
K02915	0.0
K02914	1122.0
K00228	3.0
K00227	0.0
K00226	1219.0
K00224	1.0
K00223	0.0
K00222	0.0
K00221	0.0
K00220	0.0
K01798	0.0
K01799	17.0
K01068	0.0
K01069	95.0
K01062	0.0
K01791	948.0
K01792	1.0
K01061	9.0
K01066	16.0
K01067	50.0
K01796	4.0
K01797	11.0
K05499	538.0
K14468	0.0
K14469	0.0
K14465	0.0
K14466	0.0
K14467	0.0
K10834	1.0
K10833	0.0
K02266	0.0
K03793	0.0
K03790	38.0
K03791	1.0
K03796	0.0
K03797	1194.0
K03794	0.0
K03795	1.0
K03798	2688.0
K03799	6.0
K13448	0.0
K12538	0.0
K12539	0.0
K12530	0.0
K12531	0.0
K12532	0.0
K12533	0.0
K12534	0.0
K12535	0.0
K12536	1.0
K12537	0.0
K03136	0.0
K09790	216.0
K09791	3.0
K09792	0.0
K09793	72.0
K09794	1.0
K09795	2.0
K09796	2.0
K09797	584.0
K09798	1.0
K09799	0.0
K10972	0.0
K10973	0.0
K10977	12.0
K10974	602.0
K10975	0.0
K10978	0.0
K10979	17.0
K06308	0.0
K00315	0.0
K09862	2.0
K06303	0.0
K09860	0.0
K09861	915.0
K06306	94.0
K06307	0.0
K06305	0.0
K11373	0.0
K04047	6.0
K04046	1.0
K04045	702.0
K04044	1.0
K04043	1210.0
K04042	545.0
K04041	805.0
K04040	1.0
K02700	1.0
K04049	0.0
K04048	0.0
K02707	1.0
K02704	1.0
K02705	2.0
K10020	0.0
K10021	0.0
K10022	0.0
K10023	0.0
K10024	0.0
K10025	0.0
K10026	178.0
K10027	0.0
K13612	0.0
K13613	0.0
K13611	0.0
K13614	0.0
K13615	0.0
K05794	12.0
K05795	120.0
K05796	11.0
K05797	0.0
K05790	0.0
K05791	0.0
K05792	12.0
K05793	0.0
K05798	0.0
K05799	1510.0
K01474	2.0
K01477	0.0
K01476	1.0
K01471	1.0
K01470	1281.0
K01473	2.0
K13039	0.0
K01479	0.0
K01478	4.0
K05570	532.0
K05571	532.0
K05572	1.0
K05573	1.0
K02078	3634.0
K02079	0.0
K05576	1.0
K02074	4.0
K02075	4.0
K02076	7.0
K02077	4.0
K02071	1035.0
K02072	987.0
K02073	1038.0
K03309	0.0
K03308	2264.0
K03305	64.0
K03304	0.0
K03307	910.0
K03306	774.0
K03301	0.0
K03300	69.0
K03303	39.0
K03302	0.0
K06173	1791.0
K06175	0.0
K06174	0.0
K06177	62.0
K06176	0.0
K06179	1059.0
K07680	1.0
K03867	1.0
K03838	0.0
K12053	0.0
K11618	521.0
K11619	0.0
K11614	0.0
K11615	0.0
K11616	0.0
K11617	0.0
K11610	0.0
K11611	0.0
K11960	1.0
K11961	1.0
K02836	1133.0
K10565	1.0
K10564	0.0
K02837	1025.0
K10561	22.0
K10560	22.0
K10563	781.0
K10562	0.0
K02838	1135.0
K06858	0.0
K02839	521.0
K06859	15.0
K12700	16.0
K07558	0.0
K07559	630.0
K07228	0.0
K07229	2.0
K07226	1.0
K07224	2.0
K07225	0.0
K07222	4.0
K07223	2.0
K07220	716.0
K07221	1.0
K10709	140.0
K10708	0.0
K10701	0.0
K10703	0.0
K10702	0.0
K10704	0.0
K05984	0.0
K07537	0.0
K08652	0.0
K08651	0.0
K08658	0.0
K08659	166.0
K05982	2.0
K07451	0.0
K07453	0.0
K07452	0.0
K07455	27.0
K07454	0.0
K09707	559.0
K07457	0.0
K09706	68.0
K07104	0.0
K00029	3.0
K00028	0.0
K00799	29.0
K00798	1529.0
K00797	470.0
K00024	136.0
K00795	3.0
K00026	0.0
K00021	0.0
K00020	18.0
K00023	1.0
K00022	0.0
K09017	10.0
K01269	999.0
K09015	65.0
K09014	595.0
K09013	1346.0
K09011	61.0
K09010	0.0
K01261	0.0
K01262	1693.0
K01263	0.0
K01264	0.0
K01265	1836.0
K01266	527.0
K09018	0.0
K08227	0.0
K08226	1.0
K08225	0.0
K08224	1.0
K08223	1.0
K08222	0.0
K08221	10.0
K00249	11.0
K01790	662.0
K00241	73.0
K00240	159.0
K00243	819.0
K00242	2.0
K00245	9.0
K00244	254.0
K00247	0.0
K00246	0.0
K01795	534.0
K06983	0.0
K02799	0.0
K02798	21.0
K02791	18.0
K02790	0.0
K02793	288.0
K02795	266.0
K02794	357.0
K02796	321.0
K04564	139.0
K04565	545.0
K04566	522.0
K04567	606.0
K01040	14.0
K01041	0.0
K04562	214.0
K04568	1.0
K01049	0.0
K02535	64.0
K02242	1.0
K02536	64.0
K02531	0.0
K02246	1.0
K02533	3.0
K02532	0.0
K02248	1.0
K02538	0.0
K00581	0.0
K13421	0.0
K01013	0.0
K15018	0.0
K15019	0.0
K03110	1126.0
K03111	1825.0
K03112	0.0
K03113	62.0
K03116	98.0
K03117	4.0
K03118	78.0
K03119	4.0
K10919	0.0
K12552	0.0
K12553	0.0
K12551	0.0
K12556	0.0
K12554	0.0
K12555	1.0
K06892	0.0
K06893	4.0
K06890	103.0
K06891	6.0
K06896	141.0
K06897	710.0
K06894	1.0
K06895	70.0
K10954	0.0
K10956	0.0
K06899	0.0
K06328	9.0
K06329	0.0
K10952	0.0
K10953	0.0
K11395	0.0
K11391	0.0
K11390	0.0
K11392	0.0
K00499	0.0
K00494	4.0
K00495	0.0
K00496	0.0
K00491	0.0
K00492	4.0
K00493	1.0
K13591	0.0
K01467	136.0
K13593	1.0
K13592	1.0
K04021	0.0
K04020	0.0
K04023	151.0
K04022	0.0
K04025	0.0
K04024	134.0
K04027	12.0
K04026	61.0
K04029	707.0
K04028	740.0
K07055	0.0
K07054	3.0
K07057	0.0
K07056	1196.0
K07051	0.0
K07050	766.0
K07053	3472.0
K07052	2999.0
K07059	0.0
K07058	885.0
K10040	71.0
K10041	151.0
K10046	0.0
K04799	0.0
K04798	0.0
K04793	1.0
K04792	0.0
K04791	0.0
K04790	0.0
K04797	0.0
K04796	0.0
K04795	0.0
K04794	0.0
K13638	0.0
K13639	1.0
K13634	1.0
K13635	0.0
K13636	0.0
K13637	0.0
K13630	0.0
K13631	0.0
K13632	0.0
K13633	0.0
K02042	553.0
K05778	0.0
K05779	0.0
K05776	61.0
K05541	0.0
K05774	1.0
K05775	0.0
K05772	2.0
K05773	2.0
K05540	112.0
K01459	1.0
K01458	1.0
K01457	1.0
K01455	13.0
K01454	0.0
K01453	1.0
K01452	1.0
K01451	90.0
K01450	0.0
K05518	0.0
K08070	256.0
K08071	0.0
K05516	5.0
K08077	50.0
K05515	1112.0
K13093	0.0
K11783	0.0
K12949	0.0
K12945	0.0
K12944	0.0
K12941	119.0
K12940	0.0
K12943	0.0
K12942	96.0
K14728	0.0
K14727	0.0
K11785	0.0
K00108	4.0
K13890	60.0
K13891	60.0
K13892	0.0
K13893	2.0
K13894	1.0
K13895	1.0
K13896	1.0
K06159	0.0
K06158	1628.0
K06153	1225.0
K06152	2.0
K06151	2.0
K06157	0.0
K06156	0.0
K06155	0.0
K06154	0.0
K03327	126.0
K03326	7.0
K03325	177.0
K03324	1919.0
K03322	174.0
K03321	75.0
K03320	195.0
K03329	0.0
K03328	65.0
K04802	0.0
K04801	0.0
K04800	0.0
K11948	0.0
K01505	1.0
K04756	0.0
K11940	1.0
K11941	0.0
K11942	0.0
K11943	0.0
K11944	0.0
K01507	1308.0
K11946	0.0
K11947	0.0
K01506	1.0
K01501	60.0
K01500	166.0
K01503	0.0
K06714	115.0
K04750	695.0
K12789	0.0
K12788	0.0
K11526	0.0
K10810	0.0
K11522	1.0
K11523	1.0
K08675	0.0
K08676	0.0
K08677	1.0
K08679	0.0
K11521	1.0
K10547	271.0
K10546	338.0
K10545	18.0
K10544	13.0
K10543	75.0
K10542	710.0
K10541	710.0
K10540	771.0
K10549	16.0
K10548	271.0
K14630	0.0
K11529	0.0
K00007	0.0
K00005	779.0
K13444	0.0
K00003	1167.0
K00002	531.0
K00001	621.0
K01186	593.0
K00009	16.0
K00008	1316.0
K10726	0.0
K10725	0.0
K08246	0.0
K00263	0.0
K00262	1179.0
K00261	9.0
K00260	1.0
K00266	3929.0
K00265	67.0
K01200	84.0
K01201	1058.0
K01206	4586.0
K01207	277.0
K01205	61.0
K01208	1.0
K01209	3703.0
K06167	68.0
K00917	567.0
K00912	63.0
K00919	1133.0
K02519	1080.0
K02518	1081.0
K02517	64.0
K02511	0.0
K02510	29.0
K13409	0.0
K13408	0.0
K03179	68.0
K03170	0.0
K03177	1135.0
K12574	1071.0
K12570	0.0
K12573	1064.0
K11009	0.0
K11008	0.0
K11005	0.0
K11004	2.0
K11007	0.0
K11006	0.0
K11003	2.0
K08296	4.0
K08297	0.0
K08295	1.0
K02634	1.0
K02635	1.0
K10622	0.0
K07693	2.0
K07692	0.0
K07691	0.0
K07690	0.0
K07697	0.0
K07696	526.0
K07695	0.0
K07694	109.0
K07699	551.0
K07698	0.0
K07079	1587.0
K07078	8.0
K07077	2.0
K07076	28.0
K07075	48.0
K07074	31.0
K07073	0.0
K07072	0.0
K07071	12.0
K07070	0.0
K14584	0.0
K11620	0.0
K09190	0.0
K11623	0.0
K05759	0.0
K08589	0.0
K11625	0.0
K11995	0.0
K01439	1472.0
K01438	98.0
K01431	1.0
K01430	583.0
K01433	4.0
K01432	0.0
K01434	1.0
K01437	0.0
K01436	760.0
K05539	1.0
K14520	1.0
K12963	0.0
K12962	0.0
K12961	0.0
K12960	676.0
K14749	0.0
K14748	0.0
K02972	0.0
K14743	0.0
K14742	1112.0
K14745	0.0
K14744	1.0
K14747	0.0
K14746	0.0
K02167	0.0
K02164	1.0
K02160	385.0
K02168	0.0
K02169	62.0
K10931	0.0
K03341	0.0
K03340	771.0
K03343	0.0
K03342	0.0
K03346	2.0
K12299	0.0
K12291	0.0
K12290	0.0
K12293	0.0
K12292	0.0
K12295	0.0
K12294	0.0
K12297	0.0
K12368	0.0
K11922	0.0
K11923	0.0
K11920	0.0
K11921	0.0
K11926	0.0
K11927	83.0
K11924	4.0
K11925	0.0
K11928	234.0
K13181	0.0
K13219	0.0
K07262	1.0
K07263	62.0
K07260	1505.0
K07261	1.0
K07266	0.0
K07267	2.0
K07264	1.0
K07265	0.0
K07268	0.0
K07269	0.0
K01155	53.0
K04478	0.0
K04479	0.0
K10528	0.0
K14952	0.0
K07486	1.0
K07487	2.0
K07484	469.0
K07485	0.0
K07482	0.0
K07483	638.0
K07480	2.0
K07481	24.0
K07488	0.0
K07489	0.0
K11210	0.0
K11211	0.0
K11212	1.0
K11214	582.0
K11216	12.0
K06300	0.0
K00061	0.0
K00060	11.0
K06301	0.0
K00065	85.0
K00064	3.0
K00067	2130.0
K00066	0.0
K00069	0.0
K00068	24.0
K06304	0.0
K08262	0.0
K08261	0.0
K08260	0.0
K08265	0.0
K08264	0.0
K00288	0.0
K00285	4.0
K00284	798.0
K00287	1103.0
K00286	1663.0
K00281	64.0
K00280	0.0
K00283	562.0
K00282	562.0
K08088	0.0
K14198	0.0
K14199	0.0
K03452	0.0
K14194	0.0
K14195	0.0
K14196	0.0
K14197	0.0
K14192	0.0
K14193	0.0
K01880	1120.0
K01881	1663.0
K01883	1136.0
K01885	1177.0
K04618	0.0
K01887	1655.0
K01224	202.0
K01889	1135.0
K01226	540.0
K01227	0.0
K01220	7.0
K01222	70.0
K01223	761.0
K02759	164.0
K02755	0.0
K02757	813.0
K02756	0.0
K14998	1.0
K02750	11.0
K02753	0.0
K02752	0.0
K00939	1135.0
K00938	0.0
K00937	1029.0
K00936	5332.0
K00935	0.0
K00934	0.0
K00933	0.0
K00932	0.0
K00931	1125.0
K00930	2129.0
K01089	62.0
K01080	0.0
K01081	592.0
K01082	0.0
K01083	0.0
K01084	0.0
K01085	0.0
K01087	2.0
K02571	1.0
K02570	3.0
K02573	2.0
K02572	0.0
K02575	6.0
K02574	75.0
K07780	0.0
K03488	727.0
K03489	1.0
K03482	0.0
K03483	18.0
K03480	146.0
K03481	44.0
K03486	540.0
K03487	0.0
K03484	810.0
K03485	0.0
K02287	1.0
K02286	2.0
K02285	2.0
K02284	2.0
K02283	1504.0
K02282	14.0
K02281	2.0
K02280	2.0
K02289	1.0
K02288	1.0
K03626	0.0
K03627	0.0
K03624	1907.0
K03625	1135.0
K03151	1069.0
K03620	13.0
K03153	4.0
K08869	0.0
K03628	976.0
K03629	1133.0
K09738	0.0
K09739	0.0
K09736	0.0
K09737	0.0
K09735	0.0
K09732	0.0
K09733	0.0
K09730	0.0
K09731	0.0
K09888	989.0
K09889	1.0
K09880	0.0
K09882	1.0
K09883	1.0
K09884	0.0
K09887	0.0
K11027	0.0
K11026	0.0
K11025	0.0
K11024	0.0
K07679	0.0
K07678	0.0
K11021	0.0
K11020	0.0
K07675	1.0
K07674	0.0
K07676	0.0
K07671	0.0
K07670	1.0
K07673	1.0
K07672	0.0
K01117	0.0
K12048	0.0
K07019	1.0
K07018	1.0
K07011	763.0
K07010	852.0
K07013	3.0
K07012	968.0
K07015	1063.0
K07014	0.0
K07017	128.0
K07016	60.0
K10084	0.0
K08372	11.0
K05884	7.0
K05885	530.0
K05886	0.0
K05887	0.0
K05880	0.0
K05881	0.0
K05882	2.0
K05883	0.0
K08902	1.0
K05739	19.0
K05888	0.0
K05889	1.0
K08903	1.0
K00547	20.0
K00544	0.0
K00545	0.0
K00542	0.0
K00543	0.0
K00540	1656.0
K00548	2006.0
K00549	552.0
K01145	0.0
K01412	2.0
K01147	2.0
K01417	727.0
K00038	1.0
K01143	0.0
K01142	1032.0
K01419	12.0
K00788	1197.0
K00789	1271.0
K12502	0.0
K14762	0.0
K14761	1052.0
K06195	2.0
K03819	0.0
K03818	0.0
K03814	2.0
K03817	0.0
K03816	588.0
K03811	534.0
K03810	12.0
K03813	0.0
K11908	0.0
K11909	0.0
K11904	0.0
K11905	1.0
K11906	1.0
K11907	0.0
K11900	1.0
K11901	1.0
K11902	0.0
K11903	1.0
K10986	0.0
K13238	0.0
K13239	0.0
K13797	0.0
K07248	96.0
K13796	1.0
K07244	0.0
K07245	2.0
K07246	25.0
K07240	2640.0
K07241	1.0
K07242	1.0
K07243	3.0
K01268	0.0
K05296	0.0
K02821	551.0
K09016	0.0
K09945	1.0
K09944	0.0
K09947	0.0
K09946	0.0
K09941	0.0
K09940	2.0
K09943	0.0
K09942	11.0
K09949	1.0
K09948	1.0
K10851	0.0
K10850	0.0
K03666	323.0
K03667	12.0
K03196	2.0
K03665	1133.0
K11275	0.0
K06012	1024.0
K00048	759.0
K10857	0.0
K09773	15.0
K00043	4.0
K00042	654.0
K00041	554.0
K00040	672.0
K00046	1501.0
K00733	0.0
K00044	0.0
K06011	0.0
K09012	0.0
K06016	79.0
K06017	0.0
K06014	0.0
K06015	527.0
K06019	12.0
K01075	1.0
K12221	0.0
K06444	0.0
K04632	0.0
K14977	2.0
K14974	0.0
K00958	1.0
K00951	1204.0
K00950	240.0
K00952	1.0
K00955	43.0
K00954	1134.0
K00957	126.0
K00956	120.0
K00590	0.0
K02777	18.0
K02775	107.0
K02774	120.0
K02773	116.0
K02771	13.0
K02770	355.0
K02779	7.0
K02778	0.0
K01606	0.0
K01607	896.0
K01604	0.0
K01605	0.0
K01602	2.0
K01601	2.0
K03750	95.0
K01609	987.0
K02553	0.0
K02804	616.0
K02551	83.0
K02806	1.0
K02557	1450.0
K02800	43.0
K05275	0.0
K02802	0.0
K13300	0.0
K02558	1.0
K02809	0.0
K02808	0.0
K03600	1.0
K03601	1133.0
K03602	1118.0
K03603	0.0
K03604	540.0
K03605	10.0
K03606	2.0
K03607	0.0
K03608	1401.0
K03609	1582.0
K06078	0.0
K06079	0.0
K09710	1133.0
K09711	0.0
K09712	0.0
K06073	0.0
K06074	0.0
K06075	2.0
K06076	1.0
K06077	1.0
K06382	477.0
K06383	302.0
K06380	0.0
K06381	1062.0
K06386	0.0
K06387	461.0
K06384	180.0
K06385	946.0
K06388	0.0
K06389	0.0
K12466	1.0
K12468	0.0
K07657	3.0
K07656	0.0
K07655	0.0
K07654	1.0
K07653	1.0
K07652	230.0
K07651	1.0
K07650	7.0
K07659	2.0
K07658	1145.0
K11041	14.0
K11040	0.0
K11043	0.0
K11042	0.0
K11045	0.0
K11044	0.0
K11047	0.0
K11046	0.0
K11049	0.0
K11048	0.0
K07387	61.0
K07386	64.0
K06926	1558.0
K06927	1.0
K06924	0.0
K06925	1134.0
K06922	0.0
K06923	1041.0
K06920	17.0
K06921	155.0
K06928	71.0
K06929	168.0
K07033	1310.0
K07032	13.0
K07031	550.0
K07030	871.0
K07037	241.0
K07035	800.0
K07034	10.0
K07039	0.0
K07038	13.0
K10829	0.0
K00384	2787.0
K00385	83.0
K00386	0.0
K00387	0.0
K00380	2.0
K00381	2.0
K00382	778.0
K00383	2.0
K00389	3.0
K01387	0.0
K01385	0.0
K01389	0.0
K09158	1.0
K09159	2.0
K09156	0.0
K09157	1060.0
K09154	0.0
K09155	189.0
K09152	0.0
K09153	601.0
K09150	0.0
K09151	10.0
K05970	634.0
K05714	0.0
K05715	0.0
K05710	4.0
K05711	0.0
K05712	2.0
K05713	0.0
K00560	1078.0
K00561	0.0
K00563	87.0
K00564	172.0
K00566	1237.0
K00567	1084.0
K00568	7.0
K00569	0.0
K05575	5.0
K01169	0.0
K01167	0.0
K01166	1.0
K05577	3.0
K01163	348.0
K01161	0.0
K01160	1.0
K05578	1.0
K05579	1.0
K08092	39.0
K08093	18.0
K08094	132.0
K08095	0.0
K08096	0.0
K08097	10.0
K02254	0.0
K02255	0.0
K01743	0.0
K02251	1.0
K02061	0.0
K01741	0.0
K02060	0.0
K00114	2.0
K02122	1120.0
K02123	1134.0
K02120	1182.0
K02121	1075.0
K02124	1182.0
K03837	0.0
K03836	0.0
K03835	0.0
K03834	0.0
K03833	85.0
K03832	65.0
K03831	1.0
K03830	603.0
K00443	0.0
K03839	62.0
K02067	7.0
K10189	1177.0
K13038	1059.0
K13787	180.0
K13788	0.0
K13789	2289.0
K10188	1367.0
K12255	0.0
K12254	0.0
K12257	809.0
K12256	0.0
K12251	170.0
K12250	0.0
K12253	0.0
K12252	0.0
K13252	5.0
K13256	1.0
K13255	0.0
K12079	0.0
K12078	0.0
K12071	0.0
K12070	0.0
K12073	1.0
K12072	0.0
K09912	0.0
K06236	0.0
K06237	0.0
K05519	0.0
K09914	0.0
K11788	0.0
K11782	0.0
K11780	1.0
K11781	1.0
K11787	0.0
K11784	0.0
K11530	0.0
K12787	0.0
K12786	0.0
K12785	0.0
K12784	0.0
K06718	0.0
K09969	2.0
K09968	0.0
K09967	530.0
K09966	2.0
K09965	1.0
K09964	1.0
K09963	87.0
K09962	1.0
K09961	1.0
K09960	0.0
K11527	1.0
K11524	0.0
K11525	0.0
K11250	0.0
K11253	0.0
K11258	0.0
K11528	0.0
K00713	0.0
K00712	0.0
K10780	0.0
K10783	7.0
K10125	0.0
K10124	0.0
K10126	0.0
K10121	62.0
K10123	0.0
K10122	62.0
K04652	576.0
K04653	699.0
K04651	1083.0
K04656	699.0
K04654	699.0
K04655	709.0
K00973	1078.0
K00972	37.0
K00971	595.0
K00970	66.0
K00975	2854.0
K00974	3384.0
K00979	118.0
K00978	84.0
K14954	0.0
K14955	0.0
K14956	0.0
K06178	401.0
K01596	68.0
K01597	0.0
K01594	0.0
K01595	3.0
K01592	0.0
K01593	0.0
K01590	0.0
K01591	1121.0
K01598	0.0
K01599	3631.0
K02711	1.0
K02710	1.0
K02713	1.0
K02712	1.0
K02714	1.0
K02717	1.0
K02716	1.0
K02719	2.0
K02718	1.0
K03449	531.0
K03446	66.0
K03444	0.0
K03445	0.0
K03442	1080.0
K01620	875.0
K01621	62.0
K01622	2.0
K01623	695.0
K01624	2596.0
K01625	2493.0
K01626	845.0
K01627	63.0
K01628	927.0
K01629	583.0
K05299	1.0
K02829	0.0
K02828	0.0
K02827	0.0
K02826	0.0
K02825	184.0
K02824	789.0
K02823	1117.0
K02822	620.0
K03198	2.0
K03199	2.0
K03668	0.0
K03669	0.0
K03190	584.0
K03191	60.0
K03660	1671.0
K03194	0.0
K03195	2.0
K03664	1135.0
K03197	1.0
K09772	1062.0
K06013	0.0
K09770	170.0
K09771	2.0
K09776	0.0
K09777	975.0
K09774	3.0
K09775	865.0
K09778	11.0
K09779	1010.0
K06269	0.0
K06323	0.0
K11624	0.0
K02991	0.0
K02990	1125.0
K02624	2.0
K02240	8.0
K08282	2.0
K12440	0.0
K12441	0.0
K12442	0.0
K12443	0.0
K12444	0.0
K12445	0.0
K12449	0.0
K02247	0.0
K07637	0.0
K07636	1202.0
K07639	0.0
K07638	2.0
K11069	792.0
K11068	854.0
K11063	0.0
K11062	0.0
K11061	0.0
K11060	0.0
K11066	0.0
K11065	62.0
K06900	0.0
K06901	1122.0
K06902	74.0
K06903	25.0
K06904	14.0
K06905	34.0
K06906	22.0
K06907	51.0
K06908	34.0
K06909	9.0
K10821	0.0
K05905	0.0
K05904	0.0
K05906	0.0
K05900	0.0
K05903	2.0
K01406	0.0
K05909	0.0
K05908	0.0
K00368	1.0
K00369	0.0
K00366	47.0
K00367	1.0
K00364	1.0
K00365	0.0
K00362	3.0
K00363	2.0
K00360	0.0
```
