## Extended Data File 1 for "Diet induces reproducible alterations in the mouse and human gut microbiome": ERS065380_ERR047475.picrust

```
# Constructed from biom file
#OTU ID	ERR047475
K01365	0.0
K01364	0.0
K01361	0.0
K01360	0.0
K01362	497.0
K02249	0.0
K05841	1.0
K05844	6.0
K05845	22.0
K05846	608.0
K05847	551.0
K00508	1.0
K00500	0.0
K00507	4.0
K00504	0.0
K00505	0.0
K12521	0.0
K01101	419.0
K01103	6.0
K12520	0.0
K01104	2806.0
K05592	867.0
K05593	755.0
K05590	8.0
K05591	8.0
K05596	8.0
K05597	0.0
K05594	1.0
K05595	13.0
K05599	0.0
K11964	0.0
K11962	1.0
K14540	1362.0
K12529	0.0
K12528	0.0
K06353	0.0
K02456	80.0
K02457	11.0
K02454	12.0
K02455	12.0
K02452	11.0
K02453	12.0
K02450	1.0
K02103	522.0
K08138	0.0
K02108	1579.0
K02109	1944.0
K02458	11.0
K02459	11.0
K08137	8.0
K03851	40.0
K03850	0.0
K03852	40.0
K03855	37.0
K03856	907.0
K13018	0.0
K13019	0.0
K13010	0.0
K13011	0.0
K13012	127.0
K13013	0.0
K13014	7.0
K13015	1.0
K13016	0.0
K13017	0.0
K08566	4.0
K08567	40.0
K13274	0.0
K13275	0.0
K13276	0.0
K13277	0.0
K03275	2.0
K03274	11.0
K03277	0.0
K03276	0.0
K03271	820.0
K03270	492.0
K03273	52.0
K03272	388.0
K03279	1.0
K03278	0.0
K11022	0.0
K12277	0.0
K12276	0.0
K12270	18.0
K11058	0.0
K12279	0.0
K12278	0.0
K07557	0.0
K07550	0.0
K07552	134.0
K06319	0.0
K09909	2.0
K09908	8.0
K12051	0.0
K12050	0.0
K12057	1.0
K12056	1.0
K06221	19.0
K09900	7.0
K09903	1482.0
K09902	8.0
K09904	8.0
K09907	8.0
K09906	8.0
K11501	0.0
K03234	0.0
K00773	1016.0
K00772	39.0
K00777	0.0
K00776	0.0
K06313	123.0
K06315	0.0
K05574	1.0
K10201	98.0
K07176	0.0
K07177	3.0
K07174	0.0
K07175	10.0
K07172	45.0
K07173	337.0
K07170	138.0
K07171	1995.0
K07178	0.0
K07179	0.0
K00195	0.0
K00194	102.0
K00197	103.0
K00196	0.0
K00191	0.0
K00190	37.0
K00193	0.0
K00192	0.0
K00198	342.0
K06405	839.0
K10109	68.0
K10108	462.0
K10107	3.0
K01828	0.0
K01829	0.0
K01826	6.0
K01825	30.0
K01822	5.0
K01823	49.0
K01820	0.0
K01821	51.0
K00999	0.0
K00998	425.0
K00995	2069.0
K00997	740.0
K00996	5.0
K00991	1048.0
K00990	9.0
K00992	2.0
K11028	0.0
K02622	603.0
K02625	0.0
K03564	891.0
K13489	0.0
K13488	0.0
K13483	0.0
K13482	0.0
K13481	0.0
K13480	0.0
K13487	0.0
K13486	0.0
K14680	0.0
K14681	0.0
K14682	8.0
K08358	8.0
K08357	8.0
K08356	0.0
K08355	0.0
K03469	998.0
K03462	0.0
K03464	0.0
K03465	105.0
K03466	1094.0
K01648	0.0
K01649	1505.0
K01643	232.0
K01640	63.0
K01641	1.0
K01646	52.0
K01647	1128.0
K01644	244.0
K02597	4.0
K02626	37.0
K02595	0.0
K02594	142.0
K02593	4.0
K02592	90.0
K02591	189.0
K02590	468.0
K02598	142.0
K02849	8.0
K14061	11.0
K14062	8.0
K14063	5.0
K14064	5.0
K14065	0.0
K14067	0.0
K02841	8.0
K02840	0.0
K02843	8.0
K02844	8.0
K02847	4.0
K02846	5.0
K02102	97.0
K09758	28.0
K06039	7.0
K06034	0.0
K06036	0.0
K06037	0.0
K06032	0.0
K01581	12.0
K02702	1.0
K02659	2.0
K13490	0.0
K13491	0.0
K03644	119.0
K03645	8.0
K03646	11.0
K03647	27.0
K03640	11.0
K03641	11.0
K03642	49.0
K03643	8.0
K03648	1250.0
K03649	8.0
K06694	0.0
K11814	0.0
K12428	0.0
K12429	0.0
K12422	0.0
K12423	0.0
K12420	0.0
K12421	0.0
K12426	0.0
K12427	0.0
K12424	0.0
K12425	0.0
K07349	22.0
K07348	8.0
K05380	0.0
K07345	44.0
K07344	0.0
K07347	60.0
K07346	22.0
K07341	406.0
K07340	8.0
K07343	416.0
K07342	0.0
K06968	8.0
K06969	1689.0
K06962	97.0
K06963	0.0
K06960	883.0
K06961	0.0
K06966	251.0
K06967	1361.0
K06964	0.0
K06965	0.0
K08995	2.0
K08994	8.0
K08997	6.0
K08996	11.0
K08990	8.0
K08993	8.0
K08992	8.0
K08999	4.0
K08998	591.0
K08344	6.0
K08345	5.0
K08346	5.0
K14940	37.0
K02724	1.0
K08349	5.0
K11815	0.0
K05929	0.0
K05928	1.0
K05927	0.0
K05924	0.0
K05922	0.0
K05921	22.0
K00349	113.0
K00698	0.0
K00340	153.0
K00341	153.0
K00690	395.0
K00343	153.0
K00344	10.0
K00697	7.0
K00346	113.0
K00347	113.0
K09116	406.0
K09117	793.0
K05337	193.0
K09118	41.0
K09119	0.0
K02106	55.0
K05823	1.0
K05820	8.0
K05826	0.0
K05827	0.0
K02100	5.0
K02101	0.0
K00524	0.0
K00525	1302.0
K00526	932.0
K00527	1719.0
K00520	5.0
K00522	0.0
K00523	1.0
K02451	4.0
K00528	996.0
K00529	1.0
K00025	0.0
K14215	0.0
K14213	0.0
K03453	238.0
K00796	816.0
K05339	0.0
K00027	930.0
K00794	550.0
K00793	546.0
K01347	1.0
K01346	0.0
K01344	0.0
K01343	0.0
K00791	1016.0
K01340	0.0
K00790	1818.0
K02694	1.0
K02696	1.0
K02697	1.0
K02690	1.0
K02691	1.0
K02692	1.0
K02693	1.0
K02698	2.0
K02699	1.0
K00836	5.0
K00837	171.0
K00835	9.0
K00832	95.0
K00833	217.0
K00830	10.0
K00831	946.0
K00839	5.0
K04335	1.0
K04334	1.0
K01120	0.0
K01126	1394.0
K04333	5.0
K01129	893.0
K01128	1.0
K04339	0.0
K04338	1.0
K02470	2261.0
K02471	3.0
K02472	9.0
K02473	0.0
K02474	514.0
K02475	1.0
K02476	1.0
K02477	662.0
K02478	13.0
K02479	1.0
K09019	5.0
K01267	606.0
K13074	0.0
K13075	0.0
K11441	0.0
K14055	8.0
K13299	0.0
K13292	1024.0
K14057	5.0
K14056	4.0
K02856	6.0
K02585	91.0
K12211	0.0
K12210	0.0
K12213	0.0
K12212	0.0
K12215	0.0
K02854	5.0
K12217	0.0
K12216	0.0
K12219	0.0
K12218	0.0
K02855	10.0
K08692	0.0
K08693	0.0
K08690	0.0
K08691	0.0
K08696	3.0
K08697	1.0
K11748	8.0
K11749	1014.0
K11746	5.0
K11747	8.0
K11744	5.0
K11745	5.0
K11742	11.0
K11743	377.0
K11740	0.0
K11741	89.0
K13920	10.0
K13921	4.0
K13922	483.0
K13923	4.0
K13924	1.0
K13925	0.0
K13926	6.0
K13927	80.0
K13928	5.0
K13929	5.0
K09923	8.0
K09922	112.0
K06201	646.0
K06200	578.0
K06207	652.0
K06206	278.0
K06205	8.0
K09924	0.0
K09929	0.0
K06208	86.0
K00759	1638.0
K00758	9.0
K00752	4.0
K00757	952.0
K00756	770.0
K00754	1535.0
K06001	545.0
K05557	0.0
K09766	98.0
K05554	0.0
K07475	0.0
K07150	694.0
K07151	3.0
K07152	1.0
K07153	8.0
K07154	245.0
K07155	0.0
K07156	10.0
K07157	1.0
K07406	1144.0
K07407	2221.0
K07404	984.0
K07405	113.0
K07402	683.0
K07403	37.0
K07400	8.0
K07401	4.0
K01808	1525.0
K01809	598.0
K01800	0.0
K01801	0.0
K01802	174.0
K01803	1505.0
K01804	641.0
K01805	96.0
K01807	397.0
K09718	0.0
K14668	0.0
K14669	0.0
K14666	0.0
K14667	0.0
K01664	51.0
K01665	159.0
K01666	456.0
K01667	202.0
K01660	0.0
K01661	47.0
K01662	677.0
K01663	0.0
K01668	0.0
K01669	11.0
K02863	1482.0
K02862	0.0
K02860	1481.0
K02867	1482.0
K02866	0.0
K02864	1471.0
K02869	0.0
K05362	0.0
K05365	15.0
K03402	884.0
K03403	2.0
K03400	0.0
K03406	6162.0
K03407	740.0
K03404	1.0
K03405	1.0
K03408	1647.0
K03409	138.0
K02315	1154.0
K02314	1955.0
K02317	5.0
K02316	1482.0
K02313	1487.0
K02312	3.0
K02319	0.0
K12405	0.0
K12152	8.0
K12151	5.0
K07091	8.0
K07090	1499.0
K07093	3.0
K07092	0.0
K07095	1481.0
K07094	0.0
K07097	0.0
K07096	3.0
K07099	386.0
K07098	1711.0
K11175	1011.0
K11174	0.0
K11177	0.0
K11176	0.0
K11173	0.0
K11179	49.0
K11178	0.0
K00322	8.0
K00320	0.0
K00321	0.0
K00326	0.0
K00324	21.0
K00325	14.0
K00329	3.0
K05945	0.0
K05944	0.0
K05947	0.0
K05946	348.0
K06944	0.0
K06945	1.0
K06946	8.0
K06415	90.0
K06940	593.0
K06941	1028.0
K06942	1482.0
K06943	0.0
K10806	8.0
K10807	0.0
K10804	15.0
K10805	9.0
K06948	487.0
K06949	1883.0
K06418	2.0
K09138	1.0
K09139	0.0
K09134	394.0
K09135	0.0
K09136	11.0
K09137	1.0
K09130	0.0
K09131	44.0
K09132	366.0
K09133	0.0
K05808	997.0
K05809	8.0
K05804	383.0
K05805	8.0
K05806	0.0
K05807	118.0
K05800	8.0
K05801	8.0
K05802	7.0
K05803	8.0
K01044	0.0
K01045	0.0
K01046	29.0
K02068	15.0
K04561	0.0
K01042	145.0
K05568	958.0
K05567	379.0
K14273	0.0
K14275	0.0
K14274	2.0
K02062	8.0
K05245	0.0
K05564	0.0
K01048	147.0
K02066	123.0
K01322	108.0
K01325	0.0
K02065	123.0
K01326	0.0
K05560	0.0
K02243	22.0
K08930	0.0
K02679	8.0
K02676	0.0
K02674	0.0
K02675	0.0
K02672	0.0
K02241	122.0
K02670	0.0
K02671	0.0
K00810	0.0
K00811	109.0
K00812	115.0
K00813	8.0
K00814	0.0
K00817	982.0
K00818	115.0
K00819	0.0
K02530	19.0
K02245	22.0
K02244	1.0
K01499	0.0
K01498	0.0
K01493	1471.0
K01492	14.0
K01491	2587.0
K01497	10.0
K01496	27.0
K01495	822.0
K01494	379.0
K02418	926.0
K02419	961.0
K14492	0.0
K02412	952.0
K02413	921.0
K02410	962.0
K02411	525.0
K02416	961.0
K02417	688.0
K02414	18.0
K02415	49.0
K00120	0.0
K00121	24.0
K00430	0.0
K13058	0.0
K13059	0.0
K13727	5.0
K13057	0.0
K13722	0.0
K13051	8.0
K13052	643.0
K00435	0.0
K12054	0.0
K03239	0.0
K03238	0.0
K03231	0.0
K03230	3.0
K03232	0.0
K12059	0.0
K03237	0.0
K03236	0.0
K12058	1.0
K12239	0.0
K12238	0.0
K12235	0.0
K12234	63.0
K13942	0.0
K13940	690.0
K13941	0.0
K12097	0.0
K12096	0.0
K12095	0.0
K12094	0.0
K12093	0.0
K12092	0.0
K12091	0.0
K12090	0.0
K12099	0.0
K12098	0.0
K06356	0.0
K05992	2.0
K03540	0.0
K06331	472.0
K06330	97.0
K07138	1233.0
K07139	563.0
K11811	1.0
K07132	104.0
K07133	3249.0
K07130	747.0
K07131	1.0
K07137	1829.0
K07134	0.0
K07135	0.0
K01860	0.0
K01866	1483.0
K01867	1488.0
K01865	4.0
K01868	1875.0
K01869	1481.0
K06140	8.0
K04766	0.0
K04767	62.0
K04764	11.0
K04762	116.0
K04763	1775.0
K04760	8.0
K04761	34.0
K04768	0.0
K04769	857.0
K08313	31.0
K08312	8.0
K08311	9.0
K08310	8.0
K08317	7.0
K08316	615.0
K08315	5.0
K08314	13.0
K05149	0.0
K08319	2.0
K08318	1.0
K06339	0.0
K14648	0.0
K14392	105.0
K14393	9.0
K14645	1.0
K14647	0.0
K01689	1865.0
K01686	1054.0
K01687	2009.0
K01684	398.0
K01685	658.0
K01682	13.0
K01681	1030.0
K05308	0.0
K02889	0.0
K02888	1484.0
K02885	0.0
K02884	1482.0
K02887	1480.0
K02886	1482.0
K02881	1482.0
K02883	0.0
K13743	0.0
K02086	3.0
K02081	67.0
K02080	0.0
K02083	31.0
K02082	22.0
K13831	0.0
K03428	1.0
K03429	455.0
K03424	1987.0
K03935	0.0
K03932	0.0
K03933	8.0
K03930	373.0
K03931	4.0
K02339	8.0
K02338	1484.0
K02337	1487.0
K02336	8.0
K02335	1852.0
K02334	407.0
K02330	0.0
K03688	576.0
K03689	1.0
K03680	2.0
K03683	8.0
K03684	10.0
K03685	1482.0
K03686	2645.0
K03687	1475.0
K07301	797.0
K07300	9.0
K07303	1.0
K07302	1.0
K07305	14.0
K07304	34.0
K07307	41.0
K07306	9.0
K07309	5.0
K07308	8.0
K02617	5.0
K02610	6.0
K02963	1482.0
K02612	6.0
K02961	1471.0
K09686	2907.0
K09687	8421.0
K09684	40.0
K09685	151.0
K09682	0.0
K09683	0.0
K09680	0.0
K09681	0.0
K09688	3.0
K09689	3.0
K05962	0.0
K05961	0.0
K05967	1.0
K05966	14.0
K11159	0.0
K05964	14.0
K05968	4.0
K11152	0.0
K00309	0.0
K00658	10.0
K00304	0.0
K00305	0.0
K00654	0.0
K00655	2134.0
K00652	120.0
K00301	0.0
K00302	372.0
K00303	3.0
K10828	0.0
K06431	0.0
K06432	0.0
K06433	0.0
K06434	38.0
K06436	141.0
K06437	0.0
K10820	2.0
K06439	0.0
K10822	0.0
K10823	0.0
K10826	0.0
K09167	11.0
K06322	0.0
K14117	0.0
K14259	0.0
K14257	0.0
K01308	155.0
K01303	19.0
K01301	0.0
K01305	124.0
K01304	57.0
K02658	4.0
K00672	0.0
K02650	171.0
K02651	0.0
K02652	636.0
K02653	770.0
K02654	2223.0
K05687	0.0
K02656	1.0
K05685	15.0
K00878	832.0
K00879	19.0
K00872	159.0
K00873	1498.0
K00870	1.0
K00876	1588.0
K00877	0.0
K00874	1435.0
K00875	0.0
K04487	1762.0
K04486	1148.0
K04485	998.0
K04484	0.0
K04483	0.0
K04482	0.0
K04480	0.0
K04488	1776.0
K12049	0.0
K13693	0.0
K13706	0.0
K13694	8.0
K13695	8.0
K05977	0.0
K09516	1.0
K02434	2025.0
K02435	2017.0
K02436	16.0
K02437	579.0
K05350	550.0
K02431	519.0
K08100	0.0
K02433	2052.0
K02438	981.0
K02439	105.0
K03745	11.0
K03744	803.0
K03747	6.0
K03210	998.0
K03217	1485.0
K03216	1373.0
K03215	8.0
K03742	865.0
K03219	3.0
K03218	1464.0
K03749	8.0
K03748	8.0
K02383	0.0
K06327	0.0
K06320	396.0
K07238	1093.0
K09479	0.0
K09478	0.0
K09475	5.0
K09474	4.0
K09477	1.0
K09476	7.0
K09471	7.0
K09470	4.0
K09473	4.0
K09472	4.0
K07543	0.0
K06898	811.0
K13967	0.0
K13963	620.0
K07545	0.0
K00737	366.0
K05345	0.0
K11706	0.0
K11707	0.0
K11704	0.0
K11705	0.0
K11708	0.0
K11709	0.0
K05588	0.0
K07114	696.0
K07443	497.0
K07116	0.0
K07117	1.0
K07110	0.0
K07447	1482.0
K07112	391.0
K07113	8.0
K07448	474.0
K07118	2.0
K07119	6.0
K10619	0.0
K10618	0.0
K10617	0.0
K10616	0.0
K01848	0.0
K01849	0.0
K01844	67.0
K01845	760.0
K01846	8.0
K01847	218.0
K01840	2149.0
K01841	11.0
K01842	0.0
K01843	15.0
K06219	7.0
K10832	0.0
K05348	0.0
K14203	0.0
K08483	1503.0
K08482	1.0
K08481	2.0
K08480	1.0
K08485	8.0
K08484	8.0
K00464	1.0
K00467	0.0
K00466	0.0
K00461	0.0
K00460	0.0
K00463	0.0
K00462	0.0
K04509	0.0
K00469	0.0
K00468	0.0
K08645	0.0
K04744	8.0
K01518	0.0
K01519	0.0
K04748	1.0
K04749	98.0
K01514	2.0
K01515	1699.0
K01512	609.0
K01510	0.0
K14623	5.0
K14626	0.0
K14627	0.0
K14628	0.0
K14629	0.0
K03918	0.0
K03919	7.0
K12372	8.0
K12373	909.0
K12370	8.0
K12371	8.0
K02359	0.0
K02358	1525.0
K02351	1.0
K02352	0.0
K02355	2479.0
K02357	1482.0
K02356	1509.0
K13574	9.0
K13573	1.0
K13572	1.0
K13571	1.0
K13570	1.0
K12112	4.0
K12113	4.0
K12110	0.0
K12111	32.0
K07329	0.0
K07328	0.0
K07323	11.0
K07322	222.0
K07321	386.0
K07320	8.0
K07327	0.0
K07326	0.0
K07325	0.0
K07324	0.0
K08163	7.0
K06180	2965.0
K06181	10.0
K06182	594.0
K06183	868.0
K06186	8.0
K06187	1484.0
K06188	16.0
K06189	11.0
K08359	5.0
K07589	5.0
K07588	112.0
K07587	0.0
K07586	371.0
K07585	0.0
K07584	1364.0
K07583	0.0
K07582	0.0
K07581	0.0
K07580	0.0
K11139	0.0
K05989	2100.0
K05988	0.0
K05985	675.0
K05987	4.0
K05986	0.0
K10843	1.0
K08354	1.0
K10844	0.0
K10848	0.0
K00673	6.0
K00674	150.0
K00675	54.0
K00676	875.0
K00677	117.0
K06988	2.0
K06989	41.0
K08351	5.0
K06980	10.0
K06981	0.0
K06982	0.0
K08350	7.0
K06984	0.0
K06985	1.0
K06986	0.0
K06987	574.0
K02445	402.0
K02444	539.0
K00582	0.0
K00583	0.0
K00580	0.0
K02110	1514.0
K00586	0.0
K00587	0.0
K00584	37.0
K08921	0.0
K02441	8.0
K00588	20.0
K08922	0.0
K02440	71.0
K00018	1103.0
K08923	0.0
K02443	478.0
K00019	3.0
K02442	0.0
K08925	0.0
K08926	0.0
K08927	0.0
K03149	281.0
K06604	0.0
K00015	0.0
K01989	945.0
K00854	1519.0
K00855	10.0
K00856	3.0
K00857	593.0
K00850	3298.0
K00851	10.0
K00852	833.0
K00853	33.0
K00858	1018.0
K00859	1005.0
K01181	298.0
K01180	0.0
K01183	462.0
K01182	1191.0
K01185	128.0
K01184	1.0
K01187	1480.0
K01188	1312.0
K02596	5.0
K13766	1.0
K13767	0.0
K13003	0.0
K13002	3.0
K13000	0.0
K02984	0.0
K02986	1483.0
K02987	0.0
K02636	2.0
K02982	1117.0
K02983	0.0
K02638	1.0
K02639	5.0
K02988	1481.0
K08298	0.0
K08299	0.0
K03583	8.0
K03582	8.0
K03581	1410.0
K03580	8.0
K03587	126.0
K03586	8.0
K03585	237.0
K03584	1463.0
K03589	826.0
K03588	1616.0
K01725	0.0
K01724	2.0
K01727	0.0
K01726	518.0
K01721	8.0
K01720	3.0
K01722	0.0
K13008	0.0
K01729	0.0
K01728	4.0
K09530	0.0
K09539	0.0
K02188	733.0
K02189	730.0
K02182	1.0
K02183	0.0
K03769	182.0
K03768	1423.0
K03767	11.0
K03765	4.0
K03764	7.0
K03763	2193.0
K03762	10.0
K03761	6.0
K03760	6.0
K09457	12.0
K09456	5.0
K09459	11.0
K09458	1022.0
K00602	2118.0
K13988	0.0
K13985	0.0
K09981	1.0
K09980	0.0
K09983	0.0
K09982	8.0
K09985	0.0
K09984	5.0
K09987	0.0
K09986	0.0
K09989	392.0
K09988	506.0
K12583	1.0
K12582	8.0
K12589	0.0
K11720	8.0
K09759	602.0
K10985	0.0
K10984	1.0
K07468	0.0
K07469	97.0
K07464	634.0
K07465	2.0
K07466	0.0
K07467	664.0
K07460	619.0
K07461	356.0
K07462	1016.0
K07463	0.0
K10679	12.0
K10678	5.0
K10671	0.0
K10670	209.0
K10673	0.0
K10672	48.0
K10674	0.0
K10677	8.0
K10676	0.0
K08726	0.0
K08724	21.0
K08722	199.0
K08723	5.0
K08720	0.0
K08721	0.0
K08728	1.0
K10187	0.0
K00119	0.0
K00118	0.0
K00449	4.0
K00448	4.0
K00115	0.0
K00446	0.0
K00117	6.0
K00116	14.0
K00111	905.0
K00442	0.0
K00113	10.0
K00112	11.0
K01539	0.0
K01531	1055.0
K04720	883.0
K01533	1027.0
K01534	3176.0
K01535	0.0
K01537	1662.0
K14358	0.0
K14605	1.0
K14606	1.0
K00413	0.0
K10120	101.0
K05600	0.0
K05777	9.0
K03972	4.0
K03973	53.0
K03970	8.0
K03971	5.0
K03976	967.0
K03977	1484.0
K03974	8.0
K03975	208.0
K03978	1479.0
K03979	1484.0
K13378	115.0
K02372	895.0
K02371	769.0
K02377	576.0
K02379	109.0
K03396	0.0
K03397	0.0
K03394	731.0
K03395	0.0
K03392	0.0
K03393	0.0
K03390	244.0
K03391	0.0
K03399	32.0
K03027	0.0
K12136	0.0
K12137	40.0
K06610	0.0
K12138	0.0
K12139	0.0
K11444	0.0
K11440	2.0
K11443	0.0
K11442	0.0
K00612	4.0
K00613	0.0
K00610	722.0
K00611	896.0
K00616	385.0
K00617	0.0
K00614	0.0
K00615	3756.0
K00619	8.0
K10863	0.0
K07874	0.0
K06234	0.0
K10240	0.0
K10241	0.0
K10242	1.0
K10243	2.0
K04110	0.0
K04113	0.0
K04112	0.0
K04115	0.0
K04114	0.0
K04117	0.0
K04116	0.0
K04118	0.0
K05517	7.0
K07705	26.0
K07704	27.0
K07707	369.0
K07706	452.0
K07701	5.0
K07700	11.0
K07703	9.0
K07702	11.0
K07709	10.0
K07708	8.0
K01955	1869.0
K13042	0.0
K09934	0.0
K09935	558.0
K06216	0.0
K09937	9.0
K13745	6.0
K13746	0.0
K13747	424.0
K13740	0.0
K13741	0.0
K13742	0.0
K06211	375.0
K06212	9.0
K09933	6.0
K02618	6.0
K02619	153.0
K02968	1480.0
K02966	0.0
K02967	1482.0
K02616	6.0
K02965	1482.0
K02962	0.0
K02611	6.0
K02613	6.0
K03569	2257.0
K03568	68.0
K03565	989.0
K06218	22.0
K03567	11.0
K03566	21.0
K03561	231.0
K03560	8.0
K03563	968.0
K03562	14.0
K06430	0.0
K01709	53.0
K01708	5.0
K01707	0.0
K01706	46.0
K01705	0.0
K01704	2698.0
K01703	2697.0
K01702	0.0
K14165	0.0
K14164	0.0
K14166	0.0
K14161	1.0
K14160	1.0
K14162	1.0
K05396	96.0
K03709	48.0
K03708	195.0
K08160	6.0
K03701	1968.0
K03700	1074.0
K03703	1110.0
K03702	1482.0
K03705	1364.0
K03704	1556.0
K03707	66.0
K03706	688.0
K06289	0.0
K06288	0.0
K06283	712.0
K06282	121.0
K06281	84.0
K06287	1016.0
K06286	1.0
K06285	122.0
K06284	283.0
K08161	13.0
K07540	0.0
K06438	469.0
K06869	0.0
K06868	0.0
K06867	5.0
K06866	7.0
K06865	0.0
K06864	818.0
K06863	0.0
K06862	0.0
K06861	118.0
K06860	2.0
K12659	0.0
K12658	0.0
K07547	0.0
K07546	0.0
K15023	0.0
K15022	0.0
K15020	0.0
K15024	804.0
K08700	1.0
K08162	373.0
K07544	0.0
K00137	5.0
K00135	68.0
K00134	1533.0
K00133	1025.0
K00132	2.0
K00131	2.0
K00130	378.0
K00139	0.0
K00138	1.0
K00429	0.0
K00428	116.0
K00421	0.0
K00423	0.0
K00425	171.0
K00427	5.0
K00426	170.0
K14292	0.0
K14379	0.0
K14370	0.0
K14371	0.0
K14372	0.0
K14373	0.0
K14374	0.0
K14375	0.0
K09845	0.0
K14082	0.0
K14083	39.0
K14080	0.0
K14081	37.0
K14086	366.0
K14087	369.0
K14084	11.0
K14088	369.0
K14089	369.0
K01552	593.0
K01551	121.0
K01556	0.0
K01557	0.0
K01554	7.0
K01555	0.0
K04708	0.0
K03955	0.0
K13689	0.0
K13688	2.0
K13683	1.0
K13685	221.0
K13684	1.0
K13687	0.0
K13686	0.0
K14159	0.0
K02399	5.0
K02398	144.0
K02395	102.0
K02394	8.0
K02397	511.0
K02396	986.0
K02391	5.0
K02390	955.0
K02393	8.0
K02392	1519.0
K13533	0.0
K13532	0.0
K13531	0.0
K13530	1.0
K01550	0.0
K05658	0.0
K14054	6.0
K02601	1644.0
K02970	1455.0
K05378	0.0
K12339	12.0
K14060	2.0
K11687	0.0
K11686	0.0
K11685	5.0
K11689	75.0
K11688	60.0
K08939	0.0
K03048	485.0
K03049	0.0
K13821	21.0
K13820	1.0
K03042	0.0
K03043	1462.0
K03040	1491.0
K03041	0.0
K03046	1483.0
K03047	0.0
K03044	0.0
K03045	0.0
K00348	114.0
K09847	0.0
K00692	1.0
K00638	723.0
K00639	217.0
K00693	0.0
K00634	594.0
K00635	0.0
K00630	0.0
K00631	8.0
K00632	81.0
K00633	450.0
K00691	1.0
K00696	0.0
K00694	27.0
K00695	1.0
K10854	0.0
K07811	0.0
K07810	7.0
K07813	769.0
K07812	5.0
K07814	378.0
K07816	111.0
K00090	6.0
K00091	384.0
K00094	13.0
K00096	384.0
K00097	213.0
K00098	5.0
K00099	1016.0
K10228	0.0
K10229	0.0
K12548	0.0
K10222	0.0
K10220	0.0
K10221	0.0
K10227	1.0
K05822	0.0
K01949	0.0
K01945	1015.0
K01947	0.0
K01946	0.0
K01941	5.0
K01940	991.0
K06357	0.0
K07729	2664.0
K07728	0.0
K07727	1219.0
K07726	256.0
K07725	0.0
K07724	7.0
K07723	124.0
K07722	8.0
K07721	0.0
K07720	5034.0
K00899	16.0
K05824	0.0
K00891	1735.0
K00892	8.0
K00895	3.0
K00897	8.0
K08151	4.0
K08153	2.0
K08154	8.0
K02948	1482.0
K02942	0.0
K02944	0.0
K05665	0.0
K02946	1482.0
K13793	0.0
K06352	0.0
K01769	0.0
K01768	8.0
K01761	7.0
K01760	15.0
K01762	0.0
K09578	0.0
K01766	8.0
K08164	0.0
K02493	1482.0
K08166	0.0
K08167	7.0
K02496	8.0
K02497	0.0
K02494	8.0
K02495	1900.0
K02498	8.0
K02499	205.0
K08168	0.0
K08169	6.0
K14415	368.0
K14414	5.0
K06881	1940.0
K00436	0.0
K06332	0.0
K12815	0.0
K12810	0.0
K06885	488.0
K00437	0.0
K06335	0.0
K06334	1144.0
K03547	787.0
K03546	498.0
K03545	1975.0
K03544	1578.0
K03543	124.0
K06888	437.0
K10941	0.0
K03549	8.0
K03548	7.0
K10940	0.0
K02236	6.0
K02237	797.0
K02234	1.0
K02232	745.0
K02233	1233.0
K02230	1.0
K02231	1489.0
K06359	0.0
K02238	1143.0
K02239	0.0
K03723	1005.0
K03722	134.0
K03721	8.0
K03720	8.0
K03727	2.0
K03726	0.0
K03725	0.0
K03724	17.0
K06358	0.0
K12673	0.0
K12679	0.0
K12678	0.0
K06410	240.0
K11898	1.0
K11899	0.0
K11896	25.0
K11897	1.0
K11894	6.0
K11895	23.0
K11892	19.0
K11893	19.0
K11890	1.0
K11891	19.0
K08762	0.0
K08764	0.0
K08765	0.0
K10418	0.0
K11325	1.0
K11326	0.0
K11327	0.0
K11328	0.0
K11329	2.0
K00151	6.0
K00150	1.0
K00153	0.0
K00400	0.0
K00407	0.0
K00406	1.0
K00405	1.0
K00404	1.0
K00158	38.0
K01342	0.0
K09388	0.0
K09386	0.0
K09384	42.0
K04094	776.0
K04095	387.0
K04096	1036.0
K04097	2.0
K04090	0.0
K04091	12.0
K04092	2.0
K04093	4.0
K04098	0.0
K04099	0.0
K01578	0.0
K01579	364.0
K01574	0.0
K01575	6.0
K01576	0.0
K01577	1.0
K01571	728.0
K01572	1292.0
K01573	8.0
K02009	446.0
K02008	3567.0
K02005	616.0
K02004	7955.0
K02007	766.0
K02006	5391.0
K02001	50.0
K02000	49.0
K02003	11632.0
K02002	86.0
K03065	0.0
K08952	0.0
K03060	883.0
K13809	0.0
K10948	0.0
K09607	0.0
K06125	0.0
K04337	1.0
K06120	7.0
K06121	0.0
K04336	1.0
K01127	0.0
K09703	3.0
K00004	2.0
K14699	0.0
K09702	80.0
K14698	0.0
K05311	64.0
K13829	1.0
K10943	0.0
K07291	0.0
K07290	1.0
K10206	862.0
K10202	98.0
K10208	0.0
K10209	3.0
K01966	1.0
K01965	0.0
K01964	1.0
K01963	383.0
K01962	171.0
K01961	1395.0
K01960	144.0
K01969	0.0
K01968	0.0
K07749	412.0
K07748	0.0
K07741	14.0
K07740	5.0
K07743	0.0
K07742	1362.0
K07745	0.0
K07744	0.0
K07746	4.0
K01299	430.0
K01295	105.0
K01297	413.0
K02922	0.0
K05603	4.0
K02921	0.0
K02926	1482.0
K05607	0.0
K02924	0.0
K05605	0.0
K02928	0.0
K02929	0.0
K00216	6.0
K00217	0.0
K00214	0.0
K00215	1026.0
K00213	0.0
K00210	1.0
K00211	0.0
K00218	1.0
K00219	28.0
K01035	1.0
K01034	74.0
K04517	1007.0
K01740	1889.0
K01031	4.0
K01746	36.0
K01745	64.0
K01744	342.0
K01749	469.0
K01039	8.0
K04518	195.0
K09591	0.0
K14129	0.0
K14128	37.0
K14121	0.0
K14120	0.0
K14123	0.0
K14122	0.0
K14125	0.0
K14124	0.0
K14127	37.0
K14126	37.0
K03521	981.0
K03520	0.0
K03523	1053.0
K03522	990.0
K03525	1068.0
K03524	1102.0
K03527	1021.0
K03526	1014.0
K03529	1362.0
K03528	8.0
K06338	0.0
K02217	404.0
K03299	10.0
K03298	8.0
K13472	0.0
K03293	49.0
K03292	1710.0
K03291	11.0
K03290	5.0
K03297	375.0
K03296	813.0
K03295	118.0
K03294	274.0
K13009	4.0
K12690	0.0
K09743	0.0
K06022	0.0
K07190	1.0
K06021	0.0
K07192	75.0
K06020	0.0
K06027	0.0
K06026	0.0
K09744	1.0
K07991	0.0
K08749	0.0
K09835	1.0
K09834	1.0
K10439	2335.0
K06351	0.0
K09833	1.0
K10925	0.0
K10924	0.0
K10927	0.0
K10926	0.0
K10923	0.0
K10922	0.0
K09629	0.0
K10697	1.0
K00179	390.0
K00172	119.0
K00171	96.0
K00170	109.0
K00177	369.0
K00176	369.0
K00175	499.0
K00174	479.0
K13478	0.0
K14338	0.0
K14339	0.0
K14335	0.0
K14337	0.0
K14330	1.0
K14331	1.0
K14333	1.0
K08918	0.0
K13479	210.0
K04078	1017.0
K04079	1014.0
K04076	126.0
K04077	1019.0
K04074	221.0
K04075	1480.0
K04072	1199.0
K04073	4.0
K04070	740.0
K04071	0.0
K14597	0.0
K13318	0.0
K08280	0.0
K13641	27.0
K13640	2.0
K13643	19.0
K13642	0.0
K02027	16303.0
K02026	29091.0
K02025	31552.0
K02024	23.0
K02023	917.0
K02022	23.0
K02021	2.0
K02020	463.0
K02029	1923.0
K02028	2304.0
K03886	0.0
K03887	0.0
K03884	0.0
K03885	122.0
K03881	0.0
K03888	0.0
K03889	1.0
K12998	0.0
K12999	1.0
K12992	193.0
K12993	0.0
K12990	368.0
K12991	0.0
K12996	3.0
K12997	1.0
K12994	0.0
K12995	0.0
K08979	0.0
K08978	902.0
K03088	9675.0
K03089	11.0
K03086	1940.0
K03087	13.0
K08971	0.0
K08970	5.0
K03082	9.0
K03080	5.0
K08974	963.0
K13868	0.0
K00918	9.0
K01553	0.0
K12214	0.0
K11646	3.0
K11645	0.0
K11641	0.0
K11640	0.0
K12736	0.0
K12733	0.0
K07507	478.0
K07506	7.0
K07505	0.0
K07504	0.0
K07503	2.0
K07502	570.0
K07501	1.0
K07500	0.0
K07509	0.0
K07508	0.0
K11422	0.0
K08698	1.0
K10773	1068.0
K10774	0.0
K14286	0.0
K10778	8.0
K14287	6.0
K00140	71.0
K05501	8.0
K01903	14.0
K01902	14.0
K01905	38.0
K01904	0.0
K01907	0.0
K01906	0.0
K01909	0.0
K01908	0.0
K14534	186.0
K00147	996.0
K07767	0.0
K07769	1.0
K07768	2.0
K06203	8.0
K06202	8.0
K09921	8.0
K09920	5.0
K09927	372.0
K09024	5.0
K09022	21.0
K09023	5.0
K09020	6.0
K09021	5.0
K02908	0.0
K02909	1489.0
K08218	116.0
K08219	5.0
K02904	1481.0
K02906	1482.0
K02907	994.0
K02902	1481.0
K00230	10.0
K00231	5.0
K00232	1.0
K08976	0.0
K00234	0.0
K00239	279.0
K06209	884.0
K09928	38.0
K01015	0.0
K01014	0.0
K01012	1218.0
K01011	113.0
K01010	0.0
K08920	0.0
K14103	0.0
K14102	0.0
K14101	0.0
K14100	0.0
K14105	0.0
K14104	0.0
K14109	0.0
K14108	0.0
K06401	0.0
K00893	0.0
K13402	0.0
K12858	0.0
K03503	120.0
K03502	885.0
K03501	1483.0
K03500	910.0
K08924	0.0
K02278	252.0
K02279	215.0
K12977	0.0
K02276	3.0
K02277	0.0
K02274	3.0
K02275	3.0
K13450	0.0
K13451	0.0
K13452	0.0
K13454	0.0
K13455	0.0
K12509	0.0
K12508	0.0
K12507	0.0
K12506	53.0
K12500	8.0
K12503	1.0
K05926	0.0
K09728	0.0
K14587	2.0
K06597	0.0
K06596	2.0
K06595	0.0
K06599	0.0
K06598	0.0
K07978	1.0
K07979	2478.0
K07976	0.0
K14585	0.0
K10907	1249.0
K10906	6.0
K10901	0.0
K10909	0.0
K10908	3.0
K09819	6.0
K09818	2.0
K09817	897.0
K09816	896.0
K09815	899.0
K06374	754.0
K06373	753.0
K09812	1386.0
K09811	1397.0
K09810	486.0
K09724	0.0
K14582	0.0
K09721	0.0
K04058	2.0
K04059	0.0
K04050	0.0
K04051	0.0
K04052	0.0
K04053	0.0
K04054	0.0
K04055	0.0
K04056	0.0
K04057	0.0
K01047	0.0
K08975	0.0
K10015	5.0
K10014	8.0
K10017	5.0
K10016	5.0
K10011	14.0
K10010	93.0
K10013	10.0
K10012	479.0
K10019	0.0
K10018	0.0
K13665	0.0
K13664	0.0
K13663	0.0
K13662	0.0
K13661	0.0
K13660	0.0
K13669	0.0
K13668	0.0
K07641	5.0
K01466	44.0
K13590	1.0
K01464	356.0
K01465	1064.0
K01462	2246.0
K01463	52.0
K01460	12.0
K01461	0.0
K13599	0.0
K13598	0.0
K01468	22.0
K01469	1.0
K09251	43.0
K09252	0.0
K02041	387.0
K02040	1085.0
K02043	6.0
K02045	119.0
K02044	389.0
K02047	119.0
K02046	119.0
K02049	2265.0
K02048	127.0
K05549	0.0
K05548	1.0
K06046	4.0
K03319	16.0
K03316	14.0
K03317	18.0
K03314	7.0
K03315	923.0
K03312	347.0
K03313	45.0
K03310	1729.0
K03311	291.0
K12052	0.0
K02945	1154.0
K06162	7.0
K06163	7.0
K06160	1.0
K06161	0.0
K06166	6.0
K00359	688.0
K06164	7.0
K06165	7.0
K06168	1010.0
K06169	6.0
K13020	0.0
K07158	0.0
K07159	0.0
K04835	6.0
K11621	0.0
K11991	8.0
K11622	0.0
K11996	13.0
K11627	0.0
K11626	37.0
K11629	0.0
K11628	0.0
K07561	0.0
K07560	1016.0
K07563	0.0
K07562	0.0
K07565	0.0
K07564	0.0
K07567	1457.0
K07566	1570.0
K07569	0.0
K07568	1102.0
K09925	0.0
K11199	0.0
K11198	0.0
K11192	7.0
K11191	0.0
K11196	4.0
K11195	4.0
K11194	0.0
K02492	718.0
K10713	0.0
K10710	34.0
K10711	115.0
K10716	2.0
K02490	74.0
K10714	0.0
K10715	0.0
K01929	1018.0
K01928	1085.0
K01923	1376.0
K01922	1.0
K01921	1096.0
K01920	9.0
K01926	1035.0
K01925	1017.0
K01924	1016.0
K07789	11.0
K07788	11.0
K07785	1.0
K07784	7.0
K07787	8.0
K07786	0.0
K07781	5.0
K07783	16.0
K07782	9.0
K05835	10.0
K06355	0.0
K14661	0.0
K09844	0.0
K00782	43.0
K00783	1483.0
K00784	1293.0
K00785	0.0
K00786	434.0
K00039	4.0
K00036	381.0
K00037	0.0
K00034	32.0
K00035	0.0
K00032	0.0
K00033	382.0
K00030	30.0
K00031	929.0
K01259	33.0
K01258	778.0
K01255	905.0
K01256	11.0
K01251	666.0
K01250	179.0
K01253	0.0
K01252	7.0
K09008	0.0
K09009	2.0
K09000	2.0
K09001	16.0
K09002	567.0
K09003	0.0
K09004	43.0
K09005	38.0
K09006	0.0
K09007	4.0
K09846	0.0
K08234	642.0
K00258	0.0
K00259	45.0
K00252	2.0
K00253	0.0
K00256	0.0
K00257	197.0
K00254	0.0
K00255	0.0
K01079	72.0
K01078	1.0
K01071	4.0
K01070	9.0
K01073	0.0
K01077	560.0
K01076	87.0
K14472	0.0
K14471	0.0
K14470	0.0
K14475	1.0
K09841	0.0
K02788	19.0
K02782	2.0
K02783	125.0
K02781	79.0
K02786	20.0
K02787	0.0
K02784	9.0
K01060	91.0
K01787	62.0
K01786	643.0
K01785	1098.0
K01784	2084.0
K01783	1586.0
K01782	22.0
K01781	0.0
K01780	0.0
K01789	0.0
K01788	678.0
K02526	25.0
K02527	115.0
K02525	2.0
K02250	0.0
K02523	118.0
K02520	1478.0
K02521	8.0
K02258	0.0
K02259	3.0
K02528	1482.0
K02529	6914.0
K03781	493.0
K03780	165.0
K03783	839.0
K03782	14.0
K03785	283.0
K03784	872.0
K03787	529.0
K03786	748.0
K03789	902.0
K03788	7.0
K10700	0.0
K00342	153.0
K03124	0.0
K03120	0.0
K12527	203.0
K12526	0.0
K12525	14.0
K12524	230.0
K12523	0.0
K12522	0.0
K09789	107.0
K09788	13.0
K09787	1361.0
K09786	95.0
K09785	0.0
K09781	8.0
K09780	7.0
K10961	0.0
K10960	1.0
K10963	0.0
K10962	0.0
K10965	0.0
K10964	0.0
K10966	0.0
K09879	0.0
K06318	0.0
K06311	0.0
K06310	127.0
K06312	0.0
K06314	0.0
K06317	186.0
K11389	0.0
K11386	0.0
K11387	0.0
K11384	3.0
K11385	0.0
K11382	0.0
K11383	0.0
K11381	0.0
K11949	0.0
K10380	0.0
K04032	67.0
K04033	4.0
K04030	97.0
K04031	808.0
K04036	0.0
K04037	1.0
K04034	39.0
K04035	4.0
K04038	1.0
K04039	1.0
K07046	1.0
K07047	438.0
K07044	1.0
K07045	458.0
K07042	1338.0
K07043	1107.0
K07040	890.0
K07041	0.0
K07048	94.0
K07049	0.0
K08664	0.0
K02584	7.0
K10039	145.0
K10038	9.0
K10037	9.0
K10036	14.0
K04788	0.0
K04789	0.0
K04784	6.0
K04785	5.0
K04786	1.0
K04787	0.0
K04780	0.0
K04781	10.0
K04782	4.0
K04783	5.0
K13601	0.0
K13603	0.0
K13602	0.0
K13605	0.0
K13604	0.0
K13607	0.0
K02404	139.0
K05783	0.0
K05782	6.0
K05781	7.0
K05780	7.0
K05787	8.0
K05786	8.0
K05785	8.0
K05784	0.0
K05789	1.0
K05788	11.0
K01442	798.0
K01443	908.0
K01444	21.0
K01446	1.0
K01447	394.0
K01448	2211.0
K01449	597.0
K14803	0.0
K02069	13.0
K05569	377.0
K08008	0.0
K02063	8.0
K05566	379.0
K05565	0.0
K05563	0.0
K05562	0.0
K05561	0.0
K02064	8.0
K03338	402.0
K03339	0.0
K03330	0.0
K03331	0.0
K03332	0.0
K03333	0.0
K03335	380.0
K03336	373.0
K03337	401.0
K12956	0.0
K12957	6.0
K12954	0.0
K12955	0.0
K12952	0.0
K12953	0.0
K12950	0.0
K12951	0.0
K14733	0.0
K00109	0.0
K06148	2597.0
K06149	8.0
K06144	8.0
K06145	12.0
K06146	4.0
K06147	15372.0
K06141	5.0
K06142	369.0
K06143	8.0
K11945	0.0
K08948	0.0
K08949	0.0
K00071	0.0
K14664	0.0
K13810	0.0
K14665	4.0
K03058	0.0
K11609	0.0
K11608	0.0
K14660	0.0
K11603	0.0
K11602	0.0
K11601	0.0
K11600	0.0
K11607	7.0
K11606	7.0
K11605	7.0
K11604	7.0
K10558	6.0
K10559	104.0
K10550	6.0
K10551	6.0
K10552	0.0
K10553	0.0
K10554	0.0
K10555	9.0
K10556	9.0
K10557	6.0
K03051	0.0
K03050	0.0
K07549	0.0
K07548	0.0
K07239	2.0
K07235	8.0
K07234	0.0
K07237	8.0
K07236	8.0
K07231	0.0
K07230	2.0
K07233	1.0
K07232	5.0
K02467	5.0
K05306	376.0
K05305	474.0
K05304	0.0
K05303	0.0
K05301	0.0
K02565	8.0
K08644	0.0
K08646	0.0
K08641	25.0
K08643	0.0
K08642	0.0
K12146	0.0
K00010	500.0
K00011	0.0
K00012	1210.0
K00013	1056.0
K00014	1202.0
K00016	1516.0
K09065	0.0
K08252	1.0
K08253	0.0
K08256	1.0
K08255	0.0
K08258	0.0
K08259	1.0
K00274	4.0
K00275	10.0
K00276	6.0
K00270	0.0
K00271	0.0
K00272	0.0
K00273	0.0
K00278	522.0
K00279	0.0
K12675	0.0
K01277	107.0
K01274	1.0
K01273	769.0
K01271	553.0
K01270	959.0
K01278	108.0
K00906	14.0
K00904	467.0
K00903	10.0
K00901	237.0
K13785	0.0
K00908	2.0
K11149	0.0
K01053	1.0
K01051	13.0
K01057	7.0
K01056	1482.0
K01055	4.0
K01054	1.0
K01058	8.0
K02500	983.0
K02501	1019.0
K02502	876.0
K02503	1472.0
K02504	8.0
K02505	8.0
K02506	5.0
K02507	8.0
K02508	6.0
K02509	6.0
K00291	0.0
K13410	0.0
K13148	0.0
K13419	0.0
K05825	0.0
K03106	1482.0
K03105	0.0
K03101	1892.0
K03100	2269.0
K12541	0.0
K12540	0.0
K12543	0.0
K12542	0.0
K12545	0.0
K12544	0.0
K12547	0.0
K12546	0.0
K12549	0.0
K06080	8.0
K11018	0.0
K11019	0.0
K11016	0.0
K11017	0.0
K11014	0.0
K11015	0.0
K11012	0.0
K11013	0.0
K11010	0.0
K11011	0.0
K06333	807.0
K06880	0.0
K06883	4.0
K06882	0.0
K09857	11.0
K06884	10.0
K06887	7.0
K06886	6.0
K06889	1743.0
K10942	0.0
K09859	0.0
K09858	12.0
K10947	2004.0
K10946	0.0
K10945	0.0
K10944	0.0
K13284	0.0
K00483	7.0
K00481	4.0
K00480	5.0
K00486	1.0
K00485	0.0
K00484	7.0
K09901	8.0
K10929	0.0
K07684	8.0
K07685	3.0
K07686	11.0
K07687	8.0
K07681	0.0
K07688	1.0
K07689	8.0
K10928	0.0
K04018	1.0
K04019	67.0
K04014	3.0
K04015	40.0
K04016	3.0
K04017	1.0
K04013	3.0
K07060	0.0
K07061	0.0
K07062	7.0
K07063	0.0
K07064	0.0
K07065	1.0
K07066	367.0
K07067	123.0
K07068	1.0
K07069	413.0
K01121	0.0
K13629	5.0
K13628	10.0
K13623	0.0
K13622	0.0
K13620	1.0
K13626	581.0
K08586	0.0
K08587	0.0
K01428	470.0
K01429	373.0
K01422	109.0
K01423	4.0
K01420	1126.0
K01421	763.0
K01426	427.0
K01427	0.0
K01424	800.0
K01425	273.0
K08068	0.0
K07538	0.0
K13086	0.0
K13085	0.0
K07287	8.0
K07824	0.0
K07682	0.0
K02722	1.0
K12978	0.0
K12979	0.0
K12972	23.0
K12973	8.0
K12974	12.0
K12975	5.0
K12976	0.0
K07821	0.0
K07683	0.0
K14750	0.0
K14751	0.0
K14953	0.0
K12288	8.0
K12289	8.0
K12282	0.0
K12283	0.0
K12280	0.0
K12281	0.0
K12286	0.0
K12287	0.0
K12284	0.0
K12285	0.0
K11957	1.0
K11956	1.0
K11955	1.0
K11954	1.0
K11953	1.0
K11952	1.0
K11951	1.0
K11950	1.0
K11959	1.0
K11958	1.0
K13889	104.0
K13888	15.0
K11963	1.0
K07217	55.0
K07216	757.0
K07215	0.0
K07214	382.0
K07213	192.0
K07212	0.0
K07219	103.0
K07218	0.0
K12150	8.0
K08689	0.0
K08688	0.0
K00402	0.0
K00401	0.0
K11994	0.0
K00152	0.0
K01043	6.0
K00154	0.0
K00157	0.0
K00156	115.0
K10533	0.0
K10530	0.0
K10531	0.0
K10536	137.0
K10537	7.0
K10535	0.0
K10538	5.0
K10539	7.0
K00073	2.0
K13934	5.0
K00076	108.0
K00077	952.0
K00074	820.0
K00075	1017.0
K00078	0.0
K00079	1.0
K02290	2.0
K02563	1019.0
K02292	1.0
K08966	0.0
K02294	1.0
K08278	0.0
K08279	0.0
K08274	0.0
K08275	0.0
K08276	7.0
K08277	0.0
K00298	1.0
K00299	9.0
K00296	0.0
K00297	1125.0
K00294	0.0
K00292	0.0
K00293	0.0
K00290	457.0
K07757	6.0
K12089	0.0
K01210	2.0
K01213	0.0
K01212	479.0
K01215	1.0
K01214	0.0
K01217	0.0
K01216	0.0
K01219	3.0
K01218	367.0
K02749	1.0
K02746	29.0
K02747	28.0
K02744	106.0
K02745	28.0
K02742	8.0
K00924	4.0
K00925	1857.0
K00926	828.0
K00927	1482.0
K00928	1201.0
K00929	669.0
K12085	0.0
K02298	8.0
K02299	8.0
K02568	3.0
K02569	6.0
K02562	6.0
K02291	1.0
K02560	8.0
K02293	1.0
K02566	12.0
K02567	6.0
K02564	1036.0
K02297	8.0
K03169	2884.0
K03168	1480.0
K03163	0.0
K03162	0.0
K03167	0.0
K03166	0.0
K11038	0.0
K11039	0.0
K11030	0.0
K11031	0.0
K11032	0.0
K11033	0.0
K11034	0.0
K11035	0.0
K11036	0.0
K11037	0.0
K02546	0.0
K07668	164.0
K07669	0.0
K07666	8.0
K07667	1569.0
K07664	8.0
K07665	416.0
K07662	8.0
K07663	5.0
K07660	12.0
K07661	6.0
K03927	1503.0
K07008	9.0
K07009	275.0
K07002	7.0
K07003	685.0
K07000	14.0
K07001	764.0
K07006	6.0
K07007	1692.0
K07004	1.0
K07005	1186.0
K03921	0.0
K02956	1482.0
K09725	0.0
K09181	9.0
K08599	0.0
K08598	0.0
K08591	1524.0
K08590	141.0
K01156	10.0
K01154	1743.0
K01407	8.0
K01400	0.0
K01153	1222.0
K01150	8.0
K01151	1534.0
K01408	0.0
K01409	1632.0
K01158	0.0
K01159	406.0
K05523	0.0
K05522	18.0
K05521	451.0
K05520	127.0
K05527	8.0
K05526	6.0
K05525	0.0
K05524	2.0
K05529	0.0
K14518	1.0
K14519	1.0
K05949	0.0
K01754	767.0
K05942	0.0
K01027	0.0
K02171	0.0
K02170	8.0
K02173	13.0
K02172	0.0
K01751	274.0
K06416	208.0
K06417	0.0
K06414	0.0
K06947	0.0
K03379	0.0
K03808	14.0
K03809	7.0
K03806	8.0
K06412	822.0
K03804	8.0
K12296	1.0
K03802	3.0
K03803	179.0
K06413	39.0
K10808	0.0
K06411	250.0
K01028	4.0
K01029	65.0
K11931	1.0
K11930	0.0
K11933	7.0
K11932	7.0
K11935	0.0
K11934	5.0
K11937	1.0
K11936	1.0
K11939	8.0
K11938	5.0
K10800	0.0
K06419	0.0
K11929	5.0
K07271	544.0
K07270	0.0
K07273	113.0
K07272	1.0
K07275	8.0
K07274	12.0
K07277	119.0
K07276	0.0
K07279	1.0
K07278	11.0
K10623	0.0
K02481	113.0
K11520	1.0
K02480	0.0
K08170	4.0
K02485	10.0
K02484	146.0
K02487	3.0
K08600	1871.0
K08603	0.0
K08602	778.0
K08605	0.0
K08604	0.0
K09956	0.0
K09957	0.0
K09954	8.0
K09955	1294.0
K09952	4.0
K09953	0.0
K09950	0.0
K09951	546.0
K09958	4.0
K09959	0.0
K07495	0.0
K07494	1.0
K07497	307.0
K07496	470.0
K07491	1036.0
K07490	7.0
K07493	3.0
K07492	3.0
K07499	1.0
K07498	2.0
K11209	5.0
K11208	5.0
K11204	0.0
K11203	9.0
K11202	63.0
K11201	6.0
K11200	1.0
K00058	1540.0
K00059	2652.0
K00728	0.0
K00729	0.0
K00055	0.0
K00057	1489.0
K00050	442.0
K00051	0.0
K00720	1.0
K00721	429.0
K14424	0.0
K06033	0.0
K14189	0.0
K14188	1.0
K06364	0.0
K14187	14.0
K01239	217.0
K01238	2.0
K01897	1046.0
K01232	130.0
K01895	243.0
K01230	0.0
K01893	1444.0
K01236	1.0
K01235	1.0
K01890	1482.0
K02768	152.0
K02769	36.0
K02760	350.0
K02761	400.0
K02763	0.0
K02764	0.0
K02765	301.0
K00948	2074.0
K00949	878.0
K00942	1491.0
K00943	1366.0
K00940	244.0
K00941	1701.0
K00946	264.0
K00947	1.0
K00944	0.0
K00945	3481.0
K01097	0.0
K01096	8.0
K01095	50.0
K01093	13.0
K01092	656.0
K01091	2525.0
K01090	1644.0
K03499	3332.0
K03498	2358.0
K03491	238.0
K03490	374.0
K03493	0.0
K03492	6.0
K03495	1482.0
K03497	2565.0
K03496	3212.0
K02817	0.0
K02814	4.0
K02815	6.0
K02810	219.0
K02548	181.0
K02549	47.0
K02818	1.0
K02819	413.0
K03637	264.0
K03636	11.0
K03147	946.0
K03146	0.0
K08851	0.0
K06518	912.0
K09729	125.0
K06048	7.0
K06045	1.0
K06044	6.0
K09727	0.0
K09726	0.0
K06041	170.0
K09720	0.0
K09723	0.0
K06042	724.0
K09897	8.0
K09896	7.0
K09895	8.0
K09894	8.0
K09893	8.0
K09892	7.0
K09891	8.0
K09890	7.0
K09899	8.0
K09898	8.0
K03622	0.0
K07648	8.0
K07649	7.0
K07398	0.0
K07399	39.0
K11056	0.0
K11057	0.0
K11054	0.0
K11055	0.0
K07640	8.0
K07393	6.0
K07390	9.0
K07391	994.0
K07644	8.0
K07645	8.0
K07646	1619.0
K07647	0.0
K10896	0.0
K07024	6099.0
K07025	1457.0
K07026	1.0
K07027	544.0
K07020	0.0
K07021	1.0
K07022	0.0
K07023	675.0
K07028	2.0
K07029	1754.0
K10094	0.0
K01390	0.0
K01392	0.0
K01399	0.0
K02673	0.0
K05893	0.0
K05897	0.0
K05896	1363.0
K05895	554.0
K05899	0.0
K05898	0.0
K00555	0.0
K00554	1107.0
K00557	8.0
K00556	118.0
K00551	0.0
K00559	0.0
K00558	1961.0
K01170	0.0
K01173	0.0
K01174	0.0
K01175	148.0
K01176	31.0
K01178	0.0
K01179	806.0
K14578	0.0
K14579	0.0
K08951	0.0
K08950	0.0
K08953	0.0
K03828	9.0
K03829	5.0
K03820	120.0
K03821	0.0
K03822	0.0
K03823	877.0
K03824	8.0
K03825	10.0
K03826	844.0
K03827	176.0
K12248	0.0
K12246	0.0
K12247	0.0
K12242	0.0
K12243	0.0
K12240	0.0
K12241	0.0
K11919	0.0
K11918	0.0
K11913	0.0
K11912	0.0
K11911	7.0
K11910	10.0
K11917	0.0
K11916	3.0
K11915	3.0
K11914	3.0
K12068	1.0
K12069	0.0
K12062	1.0
K12063	1.0
K12060	1.0
K12061	1.0
K12066	1.0
K12067	1.0
K12064	0.0
K12065	1.0
K07259	129.0
K07258	3138.0
K07253	0.0
K07251	8.0
K07250	377.0
K07257	4.0
K07256	0.0
K07255	0.0
K07254	0.0
K05372	5.0
K05373	5.0
K05370	0.0
K05371	1.0
K05374	5.0
K05375	0.0
K09970	2.0
K09971	2.0
K09972	2.0
K09973	9.0
K09974	1.0
K09975	8.0
K09976	487.0
K09978	8.0
K09979	114.0
K11261	504.0
K11260	0.0
K11263	4.0
K11264	4.0
K10793	3.0
K10796	3.0
K10797	54.0
K10794	2.0
K10795	3.0
K00700	1581.0
K00701	0.0
K10798	0.0
K00703	1207.0
K00705	1042.0
K09828	0.0
K10133	0.0
K13053	8.0
K03192	2.0
K00964	0.0
K00965	953.0
K00966	165.0
K00960	0.0
K00961	0.0
K00962	1481.0
K00963	269.0
K00969	1483.0
K12681	0.0
K02703	4.0
K08364	0.0
K08365	4.0
K02706	2.0
K08363	0.0
K08361	5.0
K02708	1.0
K02709	1.0
K08368	3.0
K08369	26.0
K01615	185.0
K01617	0.0
K01616	0.0
K01611	238.0
K01610	745.0
K01613	407.0
K01612	0.0
K01619	1473.0
K01618	0.0
K02834	1479.0
K02835	1482.0
K05281	0.0
K03619	0.0
K03618	0.0
K03617	1066.0
K03616	39.0
K03615	1166.0
K03614	1059.0
K03613	1014.0
K03612	1008.0
K03611	8.0
K03610	983.0
K09705	3.0
K09704	833.0
K09701	5.0
K09700	2.0
K09709	0.0
K06391	399.0
K06390	874.0
K06393	870.0
K06392	508.0
K06395	251.0
K06394	717.0
K06397	850.0
K06396	861.0
K06399	865.0
K06398	875.0
K06435	0.0
K11078	0.0
K11079	0.0
K11074	5.0
K11075	5.0
K11076	5.0
K11077	0.0
K11070	1360.0
K11071	1460.0
K11072	1812.0
K11073	5.0
K06935	0.0
K06934	172.0
K06937	100.0
K06936	1.0
K06931	0.0
K06930	0.0
K06933	0.0
K06932	0.0
K06939	0.0
K06938	5.0
K13381	0.0
K05916	8.0
K05917	0.0
K05914	0.0
K05915	0.0
K05912	0.0
K05913	0.0
K05910	0.0
K05911	0.0
K05918	0.0
K05919	756.0
K00392	1.0
K00390	11.0
K00397	0.0
K00395	3.0
K00394	128.0
K01884	0.0
K00399	0.0
K01886	989.0
K01376	0.0
K01372	562.0
K09149	0.0
K09148	0.0
K01225	85.0
K09145	366.0
K09144	366.0
K09147	0.0
K09146	0.0
K09141	3.0
K09140	0.0
K09143	0.0
K09142	0.0
K05709	0.0
K05708	0.0
K05879	171.0
K05878	169.0
K05875	4.0
K05874	6.0
K05877	4.0
K05876	1.0
K05873	5.0
K00579	0.0
K00578	0.0
K00577	0.0
K00575	1070.0
K00574	523.0
K00573	12.0
K00571	1197.0
K00570	0.0
K01118	582.0
K01119	95.0
K01157	0.0
K01112	3.0
K01113	2.0
K04477	903.0
K01114	2.0
K01115	0.0
K08087	1.0
K01315	0.0
K08085	0.0
K08084	0.0
K08083	0.0
K08082	0.0
K08081	0.0
K08080	0.0
K01152	0.0
K01401	0.0
K09826	0.0
K06344	0.0
K06345	0.0
K09822	0.0
K06343	0.0
K10938	0.0
K06341	0.0
K10934	0.0
K10935	0.0
K10932	0.0
K11052	0.0
K10930	0.0
K06349	0.0
K11053	0.0
K10754	0.0
K01755	1362.0
K10200	193.0
K02132	0.0
K02137	0.0
K03840	8.0
K03841	12.0
K13028	0.0
K13799	2.0
K13798	0.0
K13795	4.0
K13794	4.0
K13021	0.0
K13792	0.0
K13791	0.0
K13790	0.0
K12268	0.0
K12269	18.0
K12262	6.0
K12263	0.0
K12264	5.0
K12265	5.0
K12266	5.0
K12267	1278.0
K01757	0.0
K12237	0.0
K13243	0.0
K13245	0.0
K13244	0.0
K13246	0.0
K03264	0.0
K03265	0.0
K03263	0.0
K03268	0.0
K03269	115.0
K12415	0.0
K10211	0.0
K09918	5.0
K09919	1.0
K06720	0.0
K09913	6.0
K09910	8.0
K09911	8.0
K09916	8.0
K09917	8.0
K06726	55.0
K09915	6.0
K11535	8.0
K11534	15.0
K11537	7.0
K11531	5.0
K11533	1.0
K11532	2.0
K11249	32.0
K11539	0.0
K00762	1432.0
K00763	1372.0
K00760	1386.0
K00761	1482.0
K00766	855.0
K00767	514.0
K00764	1678.0
K00765	1006.0
K00768	869.0
K00769	8.0
K11059	0.0
K00186	0.0
K00187	0.0
K00184	1.0
K00185	4.0
K00183	2.0
K00180	497.0
K00188	0.0
K00189	0.0
K10110	461.0
K10111	9.0
K10112	913.0
K10113	0.0
K10114	0.0
K10115	0.0
K10116	0.0
K10117	1709.0
K10118	2136.0
K10119	2142.0
K04641	2.0
K04643	0.0
K04642	0.0
K13282	3.0
K00988	0.0
K00989	234.0
K00986	277.0
K00984	372.0
K00985	0.0
K00982	10.0
K00983	783.0
K00980	144.0
K00981	1488.0
K01585	119.0
K01584	3.0
K01586	1513.0
K13498	15.0
K01580	112.0
K01583	247.0
K01582	173.0
K13497	386.0
K01589	12.0
K01588	1015.0
K14941	0.0
K08347	5.0
K08348	6.0
K02720	2.0
K14949	0.0
K02723	1.0
K03459	0.0
K03458	558.0
K03455	124.0
K03457	70.0
K03451	121.0
K03981	8.0
K03980	257.0
K02614	170.0
K01639	1019.0
K01638	9.0
K01637	8.0
K01636	99.0
K01635	0.0
K01634	0.0
K01633	204.0
K01632	1.0
K01631	9.0
K01630	10.0
K02615	6.0
K02588	384.0
K02589	468.0
K02858	13.0
K02859	0.0
K14051	1.0
K14053	1.0
K14052	5.0
K02852	9.0
K02853	8.0
K02850	0.0
K02851	8.0
K14059	273.0
K14058	9.0
K02586	104.0
K02587	189.0
K03679	0.0
K03671	2858.0
K03670	6.0
K03673	12.0
K03672	6.0
K03675	6.0
K03674	8.0
K03677	0.0
K03676	10.0
K09761	1420.0
K09760	591.0
K09763	1.0
K09762	1351.0
K09765	763.0
K09764	127.0
K09767	134.0
K06006	8.0
K09769	679.0
K09768	590.0
K10353	0.0
K03187	470.0
K03186	525.0
K03185	9.0
K03184	8.0
K03183	459.0
K03182	493.0
K03181	8.0
K03189	470.0
K03188	470.0
K02715	1.0
K12455	0.0
K12454	1.0
K12453	0.0
K12452	46.0
K12451	0.0
K07358	0.0
K07356	1.0
K07357	20.0
K07354	0.0
K07355	0.0
K07352	0.0
K07353	0.0
K07350	7.0
K07351	11.0
K06919	66.0
K06918	8.0
K06917	47.0
K06916	9.0
K06915	386.0
K06914	0.0
K06913	0.0
K06912	0.0
K06911	191.0
K06910	384.0
K08986	1.0
K08987	3.0
K08984	5.0
K08985	0.0
K08982	8.0
K08983	0.0
K08980	0.0
K08981	1.0
K08988	0.0
K08989	0.0
K02252	0.0
K05934	717.0
K05936	731.0
K05937	0.0
K02253	0.0
K05939	14.0
K00378	1023.0
K00375	891.0
K00374	13.0
K00376	0.0
K00371	10.0
K00370	10.0
K00373	10.0
K00372	6.0
K01358	1576.0
K09166	0.0
K09165	0.0
K09164	2.0
K09163	219.0
K09162	1.0
K09161	7.0
K09160	8.0
K01354	9.0
K01355	2.0
K01356	1281.0
K05601	0.0
K05851	8.0
K03807	5.0
K05606	366.0
K02927	0.0
K05974	0.0
K03805	5.0
K05976	0.0
K00519	0.0
K00518	0.0
K03800	1057.0
K00511	0.0
K00510	3.0
K03801	117.0
K00515	0.0
K00514	1.0
K00517	1.0
K05971	2.0
K03154	455.0
K11147	0.0
K05581	1.0
K05580	1.0
K05583	1.0
K05582	2.0
K05585	1.0
K05584	1.0
K05587	0.0
K05586	0.0
K05589	11.0
K03150	806.0
K03623	8.0
K03152	1840.0
K14200	0.0
K14201	0.0
K14202	0.0
K03621	1461.0
K14204	0.0
K14205	1.0
K01134	366.0
K01135	0.0
K01136	0.0
K01137	1.0
K01130	367.0
K01132	0.0
K01133	394.0
K01138	800.0
K01139	19.0
K02113	1422.0
K02112	1599.0
K02111	1578.0
K02446	51.0
K02117	997.0
K02116	383.0
K02115	1599.0
K02114	1599.0
K02119	836.0
K02118	1008.0
K02448	0.0
K01036	4.0
K03212	7.0
K13007	0.0
K13006	3.0
K13005	0.0
K13004	366.0
K13001	0.0
K06404	570.0
K01032	4.0
K06951	40.0
K03862	5.0
K03863	4.0
K06406	876.0
K06957	8.0
K05020	39.0
K06400	404.0
K06403	581.0
K06954	5.0
K10814	0.0
K10817	0.0
K10816	0.0
K07136	8.0
K03242	0.0
K03243	0.0
K12202	0.0
K12203	0.0
K12206	0.0
K12207	0.0
K12204	0.0
K12205	0.0
K12208	0.0
K12209	0.0
K13919	11.0
K13918	5.0
K06214	1.0
K06215	541.0
K09936	655.0
K06217	1023.0
K09930	0.0
K09931	1.0
K09932	4.0
K06213	1013.0
K09938	0.0
K09939	107.0
K11517	0.0
K06337	0.0
K13301	8.0
K00748	117.0
K00745	1.0
K00743	0.0
K07165	6.0
K07164	149.0
K07167	1.0
K07166	893.0
K07161	37.0
K07160	168.0
K07163	0.0
K07162	56.0
K07169	1.0
K07168	4.0
K06336	0.0
K01839	823.0
K01838	176.0
K01835	208.0
K01834	3590.0
K01837	0.0
K01830	0.0
K00608	0.0
K02632	0.0
K02630	0.0
K02631	0.0
K08322	131.0
K08323	24.0
K08320	5.0
K08321	6.0
K08326	1.0
K08324	5.0
K08325	7.0
K01659	2.0
K01658	842.0
K02637	1.0
K01653	1368.0
K01652	2293.0
K01655	0.0
K01654	754.0
K01657	859.0
K02874	1481.0
K02875	0.0
K02876	1482.0
K02877	0.0
K02871	1481.0
K02873	0.0
K02878	1482.0
K02879	1464.0
K14070	0.0
K09749	985.0
K09748	1480.0
K06023	2183.0
K09742	0.0
K09741	0.0
K09740	2.0
K09747	1356.0
K09746	0.0
K09745	0.0
K06024	1364.0
K03477	5.0
K03476	14.0
K03475	535.0
K03474	116.0
K03473	115.0
K03472	8.0
K03471	486.0
K03470	1471.0
K03478	391.0
K02304	1046.0
K02305	0.0
K02302	50.0
K02303	2.0
K02300	8.0
K02301	11.0
K03653	0.0
K03652	86.0
K03651	9.0
K03650	1464.0
K03657	3132.0
K03656	8.0
K03655	1524.0
K03654	910.0
K03658	373.0
K12439	0.0
K12431	0.0
K12430	0.0
K12433	0.0
K12432	0.0
K12435	0.0
K12434	0.0
K12437	0.0
K12436	0.0
K06979	3.0
K06978	414.0
K06971	122.0
K06970	7.0
K06973	910.0
K06972	652.0
K06975	137.0
K06974	0.0
K06977	0.0
K06976	376.0
K07082	1000.0
K07083	110.0
K07080	370.0
K07081	3.0
K07086	1.0
K07087	0.0
K07084	26.0
K07085	226.0
K07088	1827.0
K07089	614.0
K01317	0.0
K11162	0.0
K11163	0.0
K11161	0.0
K11168	0.0
K00356	1.0
K00355	9.0
K00354	0.0
K00353	0.0
K00351	113.0
K00350	118.0
K05952	7.0
K05953	0.0
K05951	0.0
K05956	0.0
K05957	0.0
K00358	5.0
K00689	1.0
K00688	1598.0
K00681	158.0
K00680	921.0
K00683	0.0
K00685	0.0
K00684	12.0
K00687	1.0
K00686	0.0
K05831	0.0
K05830	0.0
K05833	961.0
K05832	932.0
K05834	6.0
K05837	989.0
K05836	11.0
K05839	8.0
K05838	10.0
K07677	8.0
K00533	478.0
K00532	29.0
K00531	0.0
K00530	0.0
K00537	978.0
K00536	0.0
K00535	2.0
K00534	3.0
K00539	0.0
K00538	0.0
K11029	0.0
K14260	261.0
K14261	8.0
K14266	0.0
K14267	0.0
K14268	0.0
K14269	0.0
K01337	0.0
K01338	1716.0
K02683	0.0
K02682	8.0
K02681	5.0
K02680	8.0
K02687	995.0
K02686	8.0
K02685	0.0
K02689	1.0
K02688	5.0
K00824	424.0
K00827	0.0
K00826	1030.0
K00821	2190.0
K00820	1359.0
K00823	8.0
K00822	1.0
K00829	0.0
K00828	0.0
K01488	89.0
K01489	1464.0
K01484	6.0
K01485	400.0
K01486	440.0
K01487	220.0
K01480	872.0
K01481	0.0
K01482	9.0
K01483	0.0
K02469	2262.0
K02468	8.0
K02466	8.0
K02465	8.0
K02464	18.0
K02463	8.0
K02462	11.0
K02461	11.0
K02460	11.0
K08969	2.0
K13061	0.0
K13060	0.0
K13063	0.0
K13062	0.0
K13069	9.0
K08964	5.0
K06363	0.0
K03079	25.0
K06342	0.0
K03078	5.0
K13289	0.0
K13288	10.0
K13285	0.0
K13287	0.0
K13286	0.0
K13281	124.0
K13280	960.0
K13283	5.0
K00054	1.0
K04496	0.0
K05369	0.0
K05368	15.0
K03228	3.0
K03229	3.0
K00052	995.0
K03222	3.0
K03223	0.0
K03220	0.0
K03221	1.0
K03226	3.0
K03227	3.0
K03224	3.0
K03225	3.0
K09482	0.0
K09483	0.0
K13836	0.0
K12228	0.0
K05360	0.0
K12224	0.0
K12225	0.0
K12226	0.0
K12227	0.0
K12220	0.0
K05363	38.0
K12222	0.0
K12223	0.0
K08681	578.0
K08680	46.0
K08683	0.0
K08682	8.0
K08685	0.0
K08684	0.0
K08687	0.0
K08686	0.0
K11755	1156.0
K11754	2982.0
K11751	14.0
K11750	8.0
K11753	2964.0
K11752	822.0
K02407	547.0
K13938	11.0
K13936	5.0
K13935	5.0
K02406	1209.0
K13933	5.0
K13932	5.0
K13931	5.0
K13930	5.0
K12088	0.0
K12081	0.0
K12082	0.0
K12083	0.0
K12084	0.0
K12086	0.0
K12087	0.0
K09611	0.0
K09612	5.0
K04940	0.0
K10085	0.0
K05394	0.0
K05395	0.0
K06340	0.0
K13043	0.0
K07149	271.0
K07148	115.0
K07147	9.0
K07146	11.0
K07145	6.0
K07144	0.0
K07143	0.0
K07142	0.0
K07141	185.0
K07140	9.0
K10156	0.0
K10150	0.0
K10620	0.0
K10621	0.0
K14028	0.0
K14029	0.0
K01817	854.0
K01816	7.0
K01815	555.0
K01814	974.0
K01813	395.0
K01812	1015.0
K01811	2282.0
K01810	1541.0
K01819	1.0
K01818	128.0
K14580	0.0
K05379	0.0
K08304	12.0
K08305	11.0
K08306	11.0
K08307	118.0
K08300	14.0
K08301	855.0
K08302	98.0
K08303	2001.0
K08308	8.0
K08309	236.0
K14671	0.0
K14670	0.0
K14673	0.0
K14672	0.0
K01673	116.0
K01672	0.0
K01671	1.0
K01677	879.0
K01676	124.0
K01674	5.0
K01679	39.0
K01678	841.0
K02899	1484.0
K02896	0.0
K02897	267.0
K02895	1482.0
K02892	1482.0
K02890	1482.0
K10811	0.0
K02096	1.0
K02097	1.0
K02094	1.0
K02095	1.0
K02092	1.0
K02093	1.0
K02099	1537.0
K03411	954.0
K03410	954.0
K03413	1345.0
K03412	263.0
K03415	31.0
K03414	7.0
K03417	3.0
K03416	0.0
K03418	0.0
K05376	0.0
K02320	0.0
K02322	0.0
K02323	0.0
K05377	0.0
K13542	1078.0
K13543	0.0
K13540	0.0
K13541	2.0
K12145	0.0
K12144	0.0
K12147	5.0
K12410	1351.0
K12141	147.0
K12140	147.0
K12143	0.0
K12142	0.0
K12149	8.0
K12148	8.0
K07312	7.0
K07313	21.0
K07310	0.0
K07311	0.0
K07316	94.0
K07317	0.0
K07314	0.0
K07315	6.0
K07318	11.0
K07319	518.0
K03936	0.0
K03425	5.0
K03426	767.0
K03427	1339.0
K03420	0.0
K03421	0.0
K03422	0.0
K03423	0.0
K03756	1.0
K03757	4.0
K03206	0.0
K03755	0.0
K11144	488.0
K11145	897.0
K05972	0.0
K05973	0.0
K03752	110.0
K05978	0.0
K05979	39.0
K03753	111.0
K00331	153.0
K00330	153.0
K00333	38.0
K00332	38.0
K00335	972.0
K00334	1045.0
K00337	156.0
K00336	1393.0
K00339	153.0
K00338	153.0
K03751	0.0
K06953	0.0
K06952	100.0
K06407	876.0
K06950	2764.0
K10819	20.0
K06956	15.0
K06955	1.0
K06402	155.0
K10815	0.0
K06959	1012.0
K06958	909.0
K06409	1882.0
K06408	445.0
K09129	0.0
K09128	54.0
K09123	42.0
K09122	0.0
K09121	758.0
K09120	0.0
K09127	0.0
K09126	4.0
K09125	12.0
K09124	37.0
K01233	0.0
K05819	4.0
K05818	4.0
K01896	0.0
K05813	1023.0
K05812	8.0
K05811	8.0
K05810	866.0
K05817	0.0
K05816	7.0
K05815	421.0
K05814	66.0
K01894	7.0
K01892	1484.0
K01234	27.0
K01144	366.0
K01146	8.0
K01141	8.0
K01416	0.0
K11434	0.0
K01415	0.0
K06354	0.0
K01414	9.0
K09836	0.0
K01318	0.0
K01319	0.0
K01312	0.0
K06350	0.0
K02669	726.0
K02668	0.0
K02665	0.0
K02664	39.0
K02667	0.0
K02666	2.0
K02661	0.0
K02660	4.0
K02663	28.0
K02662	280.0
K00809	1.0
K00808	0.0
K00806	1055.0
K00805	930.0
K00804	0.0
K00803	6.0
K00802	0.0
K00801	1.0
K00800	653.0
K10921	0.0
K02409	542.0
K02408	962.0
K02401	940.0
K02400	961.0
K02403	4.0
K02402	4.0
K02405	962.0
K05364	702.0
K05367	10.0
K05366	2040.0
K10210	0.0
K10216	0.0
K13049	370.0
K13048	0.0
K13739	0.0
K10215	0.0
K06122	1.0
K13735	3.0
K13734	0.0
K13041	5.0
K13040	5.0
K13731	0.0
K13730	2.0
K13733	0.0
K13732	0.0
K04516	108.0
K03204	5.0
K03205	1922.0
K03207	1.0
K03200	5.0
K03201	5.0
K03202	0.0
K03203	5.0
K03208	2.0
K03758	16.0
K03759	0.0
K09469	0.0
K09461	0.0
K06204	15.0
K00178	0.0
K13950	0.0
K13953	8.0
K13955	0.0
K13954	51.0
K10920	0.0
K06324	0.0
K11777	7.0
K11779	0.0
K11778	0.0
K06325	0.0
K12600	0.0
K07432	0.0
K07430	0.0
K06326	0.0
K07128	0.0
K07121	8.0
K07120	9.0
K07123	0.0
K07122	8.0
K07125	0.0
K07124	612.0
K07127	10.0
K07126	178.0
K01870	1482.0
K01873	1848.0
K01872	1482.0
K01875	1484.0
K01874	1849.0
K01876	1500.0
K01879	50.0
K01878	50.0
K06321	0.0
K00476	0.0
K00477	0.0
K00474	0.0
K00472	0.0
K00470	0.0
K00471	0.0
K00478	0.0
K00479	0.0
K04775	5.0
K04774	8.0
K04777	0.0
K04776	0.0
K04771	5.0
K04770	8.0
K04773	122.0
K04772	8.0
K04779	0.0
K04778	0.0
K14657	0.0
K14656	0.0
K14654	0.0
K14653	0.0
K14652	914.0
K14659	0.0
K14658	0.0
K14386	0.0
K09926	1.0
K01699	4.0
K01698	787.0
K01695	870.0
K01697	7.0
K01696	883.0
K01690	8.0
K01693	901.0
K01692	158.0
K07227	1.0
K03439	1477.0
K03438	2059.0
K13380	0.0
K03928	15.0
K03925	1345.0
K03924	1315.0
K03431	1276.0
K03926	12.0
K03437	1472.0
K03436	1556.0
K03435	12.0
K03434	0.0
K02348	13.0
K02342	375.0
K02343	1442.0
K02340	1388.0
K02341	1481.0
K02346	1802.0
K02347	38.0
K02344	8.0
K02345	8.0
K03697	135.0
K03696	1043.0
K03695	1483.0
K03694	12.0
K03693	1.0
K03692	0.0
K03690	8.0
K03699	978.0
K03698	1182.0
K13566	0.0
K12164	0.0
K07338	0.0
K07339	8.0
K07334	24.0
K07335	1302.0
K07336	6.0
K07337	8.0
K07330	0.0
K07331	0.0
K07332	0.0
K07333	0.0
K09695	0.0
K09694	0.0
K09697	11.0
K09696	11.0
K09691	1099.0
K09690	611.0
K09693	2.0
K09692	160.0
K09699	0.0
K09698	41.0
K07590	196.0
K07591	0.0
K07592	1.0
K05998	0.0
K05999	0.0
K05996	0.0
K05997	8.0
K05994	0.0
K05995	481.0
K05993	378.0
K05991	0.0
K10837	0.0
K00319	0.0
K00318	0.0
K00648	1002.0
K02545	0.0
K00645	1081.0
K00311	1.0
K00646	0.0
K00317	0.0
K00316	0.0
K00643	0.0
K00314	0.0
K02547	124.0
K06429	0.0
K06428	0.0
K06427	0.0
K02812	4.0
K06425	5.0
K06424	0.0
K06423	123.0
K06422	0.0
K06421	2.0
K02813	4.0
K02930	0.0
K03815	5.0
K05612	0.0
K03367	1.0
K03366	22.0
K03812	7.0
K03635	10.0
K03634	11.0
K03631	961.0
K05969	0.0
K03630	1030.0
K03633	8.0
K03632	8.0
K01998	951.0
K01999	1040.0
K01992	3937.0
K01993	307.0
K01990	6466.0
K01991	125.0
K01996	942.0
K01997	1043.0
K01994	2.0
K01995	1005.0
K03148	153.0
K03639	316.0
K05692	0.0
K03638	7.0
K00869	1.0
K00868	826.0
K00861	0.0
K00860	16.0
K00863	30.0
K00862	0.0
K00865	704.0
K00864	1327.0
K00867	9.0
K00866	0.0
K01192	1708.0
K01190	2864.0
K01191	2098.0
K01197	29.0
K01194	12.0
K01195	746.0
K01198	404.0
K01199	0.0
K00656	2556.0
K00657	590.0
K00306	0.0
K14591	6.0
K00300	0.0
K00653	0.0
K13715	0.0
K13713	0.0
K00650	0.0
K00651	904.0
K14596	0.0
K02647	1869.0
K14598	0.0
K02643	0.0
K02642	0.0
K02641	1.0
K02640	1.0
K03594	132.0
K03595	1482.0
K03596	1480.0
K03597	8.0
K03590	205.0
K03591	8.0
K03592	68.0
K03593	120.0
K03598	8.0
K03599	8.0
K01736	1019.0
K01737	249.0
K01734	1320.0
K01735	650.0
K01732	0.0
K01733	1082.0
K01730	374.0
K01731	4.0
K06049	0.0
K01738	1514.0
K01739	12.0
K11809	0.0
K05343	18.0
K02422	1061.0
K02421	940.0
K05340	2.0
K02427	11.0
K05346	11.0
K02425	4.0
K02424	5.0
K05349	4018.0
K02428	122.0
K03770	118.0
K03771	119.0
K03772	8.0
K03773	115.0
K03774	8.0
K03775	115.0
K03776	4.0
K03777	8.0
K03778	1021.0
K03779	111.0
K09722	0.0
K08174	0.0
K14114	0.0
K13979	5.0
K13237	0.0
K14440	0.0
K09992	367.0
K09990	0.0
K09991	0.0
K09996	5.0
K09997	8.0
K09994	1.0
K14110	0.0
K09998	8.0
K09999	8.0
K14111	0.0
K14113	0.0
K14449	0.0
K10213	1.0
K14118	0.0
K11711	62.0
K11710	0.0
K11712	107.0
K11717	2203.0
K11719	8.0
K06857	3.0
K10440	1723.0
K10441	1415.0
K07103	0.0
K07102	0.0
K07101	2.0
K07100	1.0
K07107	1003.0
K07106	56.0
K07105	737.0
K07456	1007.0
K07459	8.0
K07458	24.0
K07109	7.0
K07108	0.0
K10198	0.0
K10199	0.0
K10190	1439.0
K10191	0.0
K10192	50.0
K10193	18.0
K10194	44.0
K10195	4.0
K10196	0.0
K10197	0.0
K15013	0.0
K01858	4.0
K15016	0.0
K15017	0.0
K01853	0.0
K01852	0.0
K01851	0.0
K01850	0.0
K01857	5.0
K01856	0.0
K01854	1192.0
K07539	0.0
K08478	1.0
K08479	1.0
K08476	1.0
K08477	0.0
K08475	1.0
K00450	6.0
K00451	0.0
K00452	0.0
K00453	0.0
K00455	6.0
K00456	0.0
K00457	6.0
K00106	0.0
K00459	5.0
K00104	125.0
K00105	0.0
K00102	0.0
K00103	0.0
K00100	1698.0
K00101	7.0
K01509	0.0
K04759	1820.0
K04758	2447.0
K04757	101.0
K01504	0.0
K04755	10.0
K04754	8.0
K04753	8.0
K04752	8.0
K04751	665.0
K01502	0.0
K14631	0.0
K05359	0.0
K14632	0.0
K07536	0.0
K12080	0.0
K02364	5.0
K12369	8.0
K02361	7.0
K02362	5.0
K02363	12.0
K13509	0.0
K13503	0.0
K13500	0.0
K12109	0.0
K12108	0.0
K12101	0.0
K12100	0.0
K12103	0.0
K12102	0.0
K12105	0.0
K12104	0.0
K12107	0.0
K12106	0.0
K11023	0.0
K03014	0.0
K08906	2.0
K08904	0.0
K08900	0.0
K06223	1300.0
K06199	317.0
K06198	1.0
K06197	6.0
K06196	687.0
K06194	115.0
K06193	46.0
K06192	11.0
K06191	6.0
K06190	8.0
K11104	387.0
K11105	268.0
K11106	5.0
K11107	8.0
K11102	9.0
K11103	10.0
K07862	110.0
K00666	482.0
K00663	0.0
K00662	376.0
K00661	1250.0
K00660	1.0
K06997	1017.0
K06996	6.0
K06995	5.0
K10852	17.0
K06993	0.0
K06992	0.0
K06991	1.0
K06990	3.0
K11050	0.0
K06999	10.0
K06998	437.0
K05338	0.0
K11051	0.0
K06441	0.0
K06440	0.0
K06443	0.0
K06442	1366.0
K06445	9.0
K06447	6.0
K06446	0.0
K06309	0.0
K05686	0.0
K02655	1.0
K07392	0.0
K00595	1347.0
K00594	0.0
K00596	0.0
K00599	2594.0
K00598	10.0
K02657	4.0
K07642	8.0
K07643	5.0
K07396	5.0
K07397	10.0
K07394	2.0
K07395	6.0
K04102	0.0
K04103	8.0
K04100	0.0
K04101	0.0
K04107	0.0
K04105	0.0
K04108	0.0
K04109	0.0
K07716	0.0
K07717	20.0
K07714	0.0
K07715	8.0
K07712	8.0
K07713	11.0
K07710	0.0
K07711	8.0
K07718	5578.0
K07719	20.0
K00843	0.0
K00842	0.0
K00841	1.0
K00840	6.0
K00847	1099.0
K00846	0.0
K00845	1992.0
K00844	11.0
K00849	967.0
K00848	590.0
K06302	0.0
K13771	8.0
K13770	37.0
K13772	0.0
K13775	0.0
K13774	0.0
K13777	0.0
K13776	0.0
K13779	0.0
K13778	0.0
K02621	603.0
K02992	1480.0
K02623	0.0
K08286	0.0
K08281	483.0
K02996	1472.0
K02995	0.0
K02994	1482.0
K02629	0.0
K02628	0.0
K08289	116.0
K08288	0.0
K03578	9.0
K03579	11.0
K03576	8.0
K03577	374.0
K03574	2944.0
K03575	426.0
K03572	1015.0
K03573	8.0
K03570	1010.0
K03571	772.0
K01710	1561.0
K01711	657.0
K01712	48.0
K01713	1.0
K01714	1948.0
K01715	633.0
K01716	8.0
K01718	0.0
K01719	117.0
K03081	5.0
K02199	7.0
K02198	11.0
K14170	1462.0
K02193	10.0
K02192	48.0
K02191	33.0
K02190	750.0
K02197	10.0
K02196	5.0
K02195	10.0
K02194	10.0
K03718	117.0
K03719	514.0
K03712	979.0
K03713	1.0
K03710	1203.0
K03711	1611.0
K03716	556.0
K03717	8.0
K03715	37.0
K07129	1.0
K00045	0.0
K13995	0.0
K13994	0.0
K13991	0.0
K13990	107.0
K13993	326.0
K13992	0.0
K06298	665.0
K06299	0.0
K06294	0.0
K06295	358.0
K06296	132.0
K06297	101.0
K06290	0.0
K06291	0.0
K06292	0.0
K06293	0.0
K12743	0.0
K00248	691.0
K06426	2.0
K11739	0.0
K11738	6.0
K11733	8.0
K11732	5.0
K11731	0.0
K11737	11.0
K11736	5.0
K11735	0.0
K11734	5.0
K06870	0.0
K06871	1638.0
K06872	824.0
K06873	1.0
K06874	0.0
K06875	0.0
K06876	1.0
K06877	406.0
K06878	8.0
K06879	8.0
K07478	1853.0
K12645	0.0
K07479	8.0
K07473	908.0
K07472	0.0
K07471	0.0
K07470	5.0
K07477	0.0
K07476	0.0
K07474	10.0
K15038	0.0
K15039	0.0
K15034	6.0
K15036	6.0
K15037	0.0
K08738	0.0
K06420	0.0
K00128	1181.0
K00129	0.0
K00438	0.0
K00432	156.0
K00433	372.0
K00122	0.0
K00123	221.0
K00124	88.0
K00125	0.0
K00126	0.0
K00127	45.0
K08973	2.0
K14348	5.0
K14347	1.0
K14340	1.0
K08972	42.0
K01525	8.0
K01524	1581.0
K01523	80.0
K01521	5.0
K01520	1417.0
K01529	34.0
K08977	1.0
K03969	112.0
K08929	0.0
K02388	965.0
K02389	949.0
K02386	7.0
K02387	962.0
K02384	0.0
K02385	908.0
K02382	0.0
K02380	51.0
K02381	1.0
K05386	0.0
K13524	0.0
K13525	1.0
K13527	1.0
K13520	0.0
K13522	0.0
K13529	3.0
K03385	6.0
K03384	0.0
K03387	118.0
K03386	440.0
K03381	0.0
K03380	0.0
K03383	0.0
K03382	115.0
K03389	282.0
K03388	288.0
K05356	2.0
K12344	0.0
K12343	0.0
K12342	0.0
K12341	0.0
K12340	119.0
K02430	19.0
K12349	0.0
K05351	0.0
K11694	18.0
K11695	0.0
K11690	386.0
K05352	0.0
K11693	0.0
K08928	0.0
K03433	0.0
K13832	0.0
K03039	0.0
K03432	0.0
K06607	0.0
K06606	16.0
K06605	7.0
K03430	396.0
K06603	127.0
K06602	0.0
K06601	0.0
K06600	0.0
K05358	9.0
K06609	5.0
K06608	27.0
K03923	7.0
K03922	0.0
K11472	1.0
K11473	45.0
K11474	0.0
K11475	0.0
K11476	0.0
K11477	4.0
K00601	0.0
K00600	1463.0
K00603	46.0
K03746	13.0
K00605	563.0
K00604	1483.0
K00607	0.0
K00606	288.0
K00609	977.0
K03741	344.0
K03740	1.0
K03743	500.0
K10873	0.0
K03214	8.0
K14068	0.0
K13317	0.0
K06360	0.0
K14069	0.0
K08078	0.0
K09650	0.0
K06361	0.0
K07802	0.0
K07803	10.0
K07800	0.0
K07801	0.0
K07806	7.0
K07807	0.0
K07804	0.0
K07805	0.0
K06362	0.0
K01172	0.0
K10257	0.0
K10255	3.0
K10254	1051.0
K10253	0.0
K10918	0.0
K04128	0.0
K01958	138.0
K01959	0.0
K01956	1057.0
K01957	0.0
K04126	0.0
K04127	0.0
K01952	1062.0
K01953	1291.0
K01950	1010.0
K01951	1399.0
K07730	0.0
K07731	0.0
K07732	0.0
K07733	10.0
K07734	0.0
K07735	8.0
K07736	1230.0
K07737	3209.0
K07738	880.0
K07739	0.0
K06365	0.0
K06366	0.0
K06367	0.0
K10910	0.0
K10911	0.0
K04382	0.0
K10775	0.0
K02609	6.0
K02979	0.0
K02978	0.0
K06368	0.0
K02975	0.0
K02974	0.0
K02977	0.0
K02976	0.0
K03558	11.0
K03559	130.0
K03550	1478.0
K03551	1484.0
K03552	0.0
K03553	1849.0
K03554	8.0
K03555	1016.0
K03556	512.0
K03557	8.0
K01778	1025.0
K01779	218.0
K06369	0.0
K01772	12.0
K01770	1006.0
K01771	0.0
K01776	1017.0
K01777	3.0
K01774	0.0
K01775	1500.0
K05385	0.0
K05384	0.0
K05383	0.0
K05382	0.0
K05381	0.0
K08159	26.0
K14153	46.0
K14154	0.0
K14155	1055.0
K08152	1.0
K08156	124.0
K08076	0.0
K12809	0.0
K05297	98.0
K03734	1303.0
K03735	126.0
K03736	126.0
K03737	1044.0
K03731	0.0
K03732	8.0
K03733	145.0
K03738	79.0
K03739	1.0
K08139	1.0
K06994	3.0
K12660	4.0
K12661	5.0
K07450	0.0
K08719	0.0
K08717	0.0
K08715	1.0
K08714	0.0
K08713	0.0
K08710	0.0
K11311	0.0
K11312	37.0
K00141	0.0
K00146	6.0
K00411	0.0
K00412	1.0
K00145	1932.0
K00148	0.0
K14367	0.0
K14366	0.0
K08954	0.0
K08384	1419.0
K14369	0.0
K14368	0.0
K14091	369.0
K14090	369.0
K14093	0.0
K14092	0.0
K14095	0.0
K14094	0.0
K14097	0.0
K14096	0.0
K14099	0.0
K14098	0.0
K02848	2.0
K01541	0.0
K04712	0.0
K04711	0.0
K01545	0.0
K01547	621.0
K01546	621.0
K01548	584.0
K04719	0.0
K04718	0.0
K02018	514.0
K02019	119.0
K02016	2062.0
K02017	48.0
K02014	505.0
K02015	3034.0
K02012	835.0
K02013	2005.0
K02010	307.0
K02011	773.0
K04515	0.0
K03943	0.0
K03941	0.0
K03940	0.0
K00313	40.0
K04060	0.0
K01608	368.0
K08942	0.0
K08943	0.0
K08940	0.0
K08941	0.0
K08946	0.0
K08947	0.0
K08944	0.0
K08945	0.0
K03059	0.0
K13811	0.0
K13812	0.0
K13815	0.0
K13816	1.0
K13818	0.0
K13819	7.0
K03053	0.0
K03052	0.0
K03055	0.0
K03054	0.0
K03057	0.0
K03056	0.0
K06222	7.0
K11418	0.0
K11410	0.0
K11415	0.0
K00622	0.0
K00621	0.0
K00620	1994.0
K00627	503.0
K00626	701.0
K00625	1421.0
K00624	0.0
K02805	479.0
K02552	47.0
K02550	0.0
K02556	1011.0
K02803	1.0
K02554	4.0
K07280	0.0
K07281	3.0
K07282	980.0
K07283	5.0
K07284	353.0
K07285	8.0
K07286	8.0
K08217	931.0
K07288	0.0
K07289	14.0
K07534	0.0
K07535	1.0
K07533	585.0
K07822	0.0
K07823	0.0
K08699	1.0
K00088	1386.0
K00087	247.0
K00086	405.0
K00082	1.0
K10239	0.0
K10238	0.0
K10231	47.0
K10230	0.0
K10233	0.0
K10232	0.0
K10235	0.0
K10234	0.0
K10237	0.0
K10236	0.0
K08353	0.0
K01970	0.0
K01971	82.0
K01972	1562.0
K01973	0.0
K01974	0.0
K01975	105.0
K01976	0.0
K07758	0.0
K05990	0.0
K07752	0.0
K07753	0.0
K07751	8.0
K13786	0.0
K07755	0.0
K07442	5.0
K08352	0.0
K07115	8.0
K07441	0.0
K07634	0.0
K07446	0.0
K07111	0.0
K07444	878.0
K07445	0.0
K00647	14.0
K07449	0.0
K00641	110.0
K00640	1400.0
K01289	0.0
K01282	0.0
K01283	0.0
K01280	0.0
K01281	1.0
K01286	252.0
K01284	220.0
K02954	1518.0
K02952	1482.0
K02950	1482.0
K00155	0.0
K02959	1482.0
K00887	0.0
K00886	2.0
K00885	5.0
K00884	8.0
K00883	13.0
K00882	350.0
K00881	33.0
K00880	62.0
K00053	994.0
K14048	0.0
K01026	157.0
K01756	1447.0
K01025	0.0
K01750	36.0
K01023	2.0
K01752	1631.0
K01753	39.0
K14583	0.0
K01758	8.0
K01759	1139.0
K09565	0.0
K09568	0.0
K08173	5.0
K08172	7.0
K02483	485.0
K02482	6.0
K08177	105.0
K08176	0.0
K08175	0.0
K02486	0.0
K02489	0.0
K02488	2.0
K08178	0.0
K14138	521.0
K14136	0.0
K09713	0.0
K09714	0.0
K09715	0.0
K03532	0.0
K03533	0.0
K03530	2420.0
K03531	1472.0
K03536	1483.0
K03537	0.0
K03534	499.0
K03535	9.0
K03538	0.0
K03539	0.0
K14451	0.0
K14450	0.0
K02225	0.0
K02224	1483.0
K02227	830.0
K02226	808.0
K02221	141.0
K14107	0.0
K02229	0.0
K02228	0.0
K14106	0.0
K00441	98.0
K03288	5.0
K03289	5.0
K03284	1412.0
K03285	1.0
K03286	12.0
K03287	119.0
K03280	0.0
K03281	122.0
K03282	1309.0
K00440	0.0
K13677	0.0
K12790	0.0
K09639	0.0
K12688	0.0
K12689	0.0
K12686	0.0
K12687	0.0
K12684	1.0
K12685	2.0
K12682	0.0
K12683	0.0
K12680	0.0
K11889	0.0
K08884	944.0
K11085	485.0
K11084	4.0
K11081	4.0
K11080	0.0
K11083	4.0
K11082	4.0
K11089	0.0
K08777	0.0
K08776	0.0
K06346	901.0
K06347	0.0
K09824	6.0
K09825	941.0
K09823	8.0
K09820	5.0
K10939	0.0
K10936	0.0
K10937	0.0
K10933	0.0
K06348	0.0
K09829	0.0
K11337	0.0
K11336	0.0
K11335	0.0
K11334	0.0
K11333	0.0
K11332	1.0
K11331	0.0
K11330	0.0
K00169	118.0
K00164	10.0
K00166	0.0
K00167	0.0
K00161	497.0
K00162	497.0
K00163	9.0
K10689	0.0
K10680	9.0
K10681	0.0
K10682	0.0
K04083	1370.0
K04082	8.0
K04081	5.0
K04080	8.0
K04087	147.0
K04086	0.0
K04085	8.0
K04084	9.0
K04088	147.0
K01569	0.0
K01568	0.0
K01563	1.0
K01561	0.0
K01560	581.0
K01567	2.0
K01565	0.0
K01564	0.0
K02038	1522.0
K02039	1482.0
K02030	3215.0
K02031	4160.0
K02032	4224.0
K02033	4747.0
K02034	4946.0
K02035	4680.0
K02036	1489.0
K02037	1047.0
K05556	0.0
K13658	0.0
K13659	0.0
K13656	0.0
K13657	0.0
K13654	1.0
K13655	0.0
K13652	375.0
K13653	2302.0
K13650	1.0
K13651	0.0
K05555	0.0
K05552	0.0
K02057	3127.0
K05550	0.0
K05551	0.0
K12308	2714.0
K12306	0.0
K03073	978.0
K03072	170.0
K03071	8.0
K03070	1501.0
K03077	42.0
K03076	1500.0
K03075	1473.0
K03074	199.0
K08965	3.0
K08967	12.0
K08961	1.0
K08963	621.0
K13873	0.0
K13876	0.0
K13874	4.0
K13875	0.0
K06139	1.0
K06138	1.0
K06135	0.0
K06134	0.0
K06137	2.0
K06136	1.0
K06131	2104.0
K06133	755.0
K06132	6.0
K02600	1482.0
K07389	1.0
K07388	0.0
K04747	0.0
K01516	1482.0
K09977	0.0
K07518	0.0
K07519	0.0
K11437	0.0
K07512	0.0
K07516	2.0
K10212	15.0
K10747	0.0
K10217	0.0
K10219	0.0
K10218	0.0
K10748	8.0
K01912	773.0
K01913	4.0
K01910	53.0
K01911	53.0
K01916	8.0
K01917	0.0
K01914	967.0
K01915	2357.0
K01918	383.0
K01919	16.0
K07774	6.0
K07775	151.0
K07776	2.0
K07777	94.0
K07770	20.0
K07771	7.0
K07772	0.0
K07773	8.0
K07778	2.0
K01193	1275.0
K04340	0.0
K04341	0.0
K04342	0.0
K04343	0.0
K12986	0.0
K04691	8.0
K02931	1472.0
K02933	1482.0
K02935	1482.0
K02936	0.0
K02939	1482.0
K00205	0.0
K00204	0.0
K00207	0.0
K00206	0.0
K00201	0.0
K00200	0.0
K00203	0.0
K00202	0.0
K00209	0.0
K00208	120.0
K01000	1384.0
K01001	0.0
K01002	33.0
K01003	1.0
K01004	0.0
K01005	45.0
K01006	1000.0
K01007	183.0
K01008	348.0
K10855	0.0
K14115	0.0
K14116	0.0
K14441	1012.0
K14446	0.0
K14447	0.0
K14112	0.0
K14445	0.0
K08195	13.0
K08194	14.0
K14448	0.0
K08196	0.0
K08191	119.0
K14119	0.0
K08193	0.0
K00702	96.0
K10799	0.0
K03518	584.0
K03519	16.0
K09719	0.0
K10856	0.0
K03516	2.0
K03517	483.0
K02205	0.0
K02204	38.0
K02203	761.0
K02201	0.0
K02200	7.0
K13714	0.0
K13461	0.0
K12518	3.0
K12519	3.0
K12517	3.0
K12514	0.0
K12515	0.0
K12512	0.0
K12513	0.0
K12510	742.0
K12511	234.0
K07183	929.0
K07182	2.0
K07181	427.0
K07180	95.0
K07186	8.0
K07185	218.0
K07184	8.0
K09800	12.0
K09801	8.0
K09802	8.0
K09803	8.0
K09804	0.0
K09805	0.0
K09806	12.0
K09807	606.0
K09808	236.0
K09809	3.0
K10912	0.0
K10913	0.0
K10914	42.0
K10915	0.0
K10916	0.0
K10917	0.0
K11358	708.0
K11355	1.0
K11354	0.0
K11357	0.0
K11356	1.0
K04069	3608.0
K04068	1007.0
K04065	11.0
K04064	5.0
K04067	8.0
K04066	1016.0
K04061	521.0
K09716	0.0
K04063	7.0
K04062	7.0
K10006	1.0
K10007	1.0
K10004	8.0
K10005	1.0
K10002	8.0
K10003	8.0
K10000	8.0
K10001	9.0
K09717	0.0
K10008	1.0
K10009	5.0
K02491	0.0
K14588	8.0
K14581	0.0
K13678	19.0
K13679	0.0
K11633	0.0
K13670	0.0
K13671	0.0
K11987	0.0
K11636	0.0
K11634	0.0
K13582	0.0
K13583	0.0
K13580	0.0
K13581	0.0
K13586	0.0
K13587	0.0
K13584	0.0
K13585	0.0
K13588	0.0
K13589	0.0
K02052	75.0
K02053	79.0
K02050	2631.0
K02051	2350.0
K02056	1951.0
K05553	0.0
K02054	75.0
K02055	75.0
K02058	309.0
K02059	0.0
K05558	0.0
K05559	0.0
K03895	1.0
K03894	1.0
K03897	2.0
K03896	1.0
K03891	1.0
K03890	1.0
K03893	1.0
K03892	2003.0
K02423	4.0
K05342	0.0
K05341	103.0
K12989	0.0
K12988	0.0
K02420	960.0
K12981	0.0
K12980	0.0
K12983	0.0
K12982	0.0
K12985	0.0
K12984	5.0
K12987	0.0
K02426	124.0
K13854	0.0
K03098	119.0
K13853	88.0
K03095	1.0
K05344	0.0
K03091	3567.0
K03090	88.0
K03093	357.0
K03092	342.0
K06113	0.0
K09632	0.0
K02429	225.0
K06118	1.0
K05716	0.0
K04844	2.0
K11632	0.0
K11630	0.0
K11631	1.0
K11637	0.0
K11635	1.0
K11638	0.0
K11639	0.0
K07572	0.0
K07573	0.0
K07570	6.0
K07571	287.0
K07576	713.0
K07577	0.0
K07574	905.0
K07575	0.0
K07578	0.0
K07579	0.0
K11189	2436.0
K11184	576.0
K11187	0.0
K11180	40.0
K11181	40.0
K11183	7.0
K10764	1.0
K10763	8.0
K10762	0.0
K01938	1015.0
K01939	990.0
K01934	1371.0
K01935	223.0
K01937	1482.0
K01930	0.0
K01932	0.0
K01933	1381.0
K07798	8.0
K07799	14.0
K07796	3.0
K07797	0.0
K07794	8.0
K07795	7.0
K07792	7.0
K07793	258.0
K07790	0.0
K07791	12.0
K06379	876.0
K00968	366.0
K06378	880.0
K06377	0.0
K06376	0.0
K06375	0.0
K09814	0.0
K09813	0.0
K06372	0.0
K06371	0.0
K06370	0.0
K01249	0.0
K01246	643.0
K01247	15.0
K01244	0.0
K01243	1018.0
K08919	0.0
K01241	9.0
K02919	1007.0
K02913	1930.0
K02912	0.0
K02911	1482.0
K02910	0.0
K02917	0.0
K02916	1481.0
K02915	0.0
K02914	1482.0
K00228	9.0
K00227	0.0
K00226	1132.0
K00224	0.0
K00223	0.0
K00222	0.0
K00221	0.0
K00220	0.0
K01798	0.0
K01799	29.0
K01068	0.0
K01069	155.0
K01062	0.0
K01791	896.0
K01792	8.0
K01061	15.0
K01066	5.0
K01067	54.0
K01796	1.0
K01797	6.0
K05499	402.0
K14468	0.0
K14469	0.0
K14465	0.0
K14466	0.0
K14467	0.0
K10834	0.0
K10833	0.0
K02266	0.0
K03793	0.0
K03790	24.0
K03791	5.0
K03796	7.0
K03797	1212.0
K03794	0.0
K03795	1.0
K03798	2870.0
K03799	14.0
K13448	0.0
K12538	0.0
K12539	0.0
K12530	2.0
K12531	1.0
K12532	1.0
K12533	0.0
K12534	0.0
K12535	0.0
K12536	0.0
K12537	0.0
K03136	0.0
K09790	303.0
K09791	11.0
K09792	1.0
K09793	148.0
K09794	9.0
K09795	2.0
K09796	1.0
K09797	474.0
K09798	11.0
K09799	1.0
K10972	1.0
K10973	0.0
K10977	2.0
K10974	475.0
K10975	0.0
K10978	0.0
K10979	41.0
K06308	0.0
K00315	0.0
K09862	8.0
K06303	0.0
K09860	0.0
K09861	946.0
K06306	144.0
K06307	1.0
K06305	2.0
K11373	0.0
K04047	17.0
K04046	8.0
K04045	472.0
K04044	8.0
K04043	1566.0
K04042	540.0
K04041	666.0
K04040	1.0
K02700	1.0
K04049	0.0
K04048	0.0
K02707	1.0
K02704	1.0
K02705	2.0
K10020	0.0
K10021	0.0
K10022	0.0
K10023	0.0
K10024	0.0
K10025	0.0
K10026	99.0
K10027	0.0
K13612	0.0
K13613	0.0
K13611	0.0
K13614	0.0
K13615	0.0
K05794	43.0
K05795	183.0
K05796	38.0
K05797	0.0
K05790	8.0
K05791	2.0
K05792	4.0
K05793	2.0
K05798	11.0
K05799	1272.0
K01474	0.0
K01477	0.0
K01476	6.0
K01471	0.0
K01470	1057.0
K01473	0.0
K13039	0.0
K01479	7.0
K01478	4.0
K05570	376.0
K05571	377.0
K05572	1.0
K05573	1.0
K02078	3392.0
K02079	2.0
K05576	1.0
K02074	8.0
K02075	8.0
K02076	11.0
K02077	10.0
K02071	891.0
K02072	1359.0
K02073	900.0
K03309	3.0
K03308	2097.0
K03305	166.0
K03304	8.0
K03307	886.0
K03306	572.0
K03301	0.0
K03300	97.0
K03303	68.0
K03302	0.0
K06173	1970.0
K06175	8.0
K06174	0.0
K06177	135.0
K06176	8.0
K06179	1335.0
K07680	0.0
K03867	1.0
K03838	1.0
K12053	0.0
K11618	366.0
K11619	0.0
K11614	0.0
K11615	0.0
K11616	4.0
K11617	1.0
K11610	0.0
K11611	0.0
K11960	1.0
K11961	2.0
K02836	1017.0
K10565	0.0
K10564	0.0
K02837	934.0
K10561	14.0
K10560	13.0
K10563	1588.0
K10562	4.0
K02838	1482.0
K06858	7.0
K02839	368.0
K06859	21.0
K12700	13.0
K07558	0.0
K07559	422.0
K07228	1.0
K07229	9.0
K07226	1.0
K07224	8.0
K07225	7.0
K07222	5.0
K07223	15.0
K07220	517.0
K07221	0.0
K10709	133.0
K10708	0.0
K10701	0.0
K10703	0.0
K10702	0.0
K10704	0.0
K05984	5.0
K07537	0.0
K08652	0.0
K08651	0.0
K08658	0.0
K08659	89.0
K05982	9.0
K07451	0.0
K07453	0.0
K07452	0.0
K07455	58.0
K07454	2.0
K09707	417.0
K07457	1.0
K09706	104.0
K07104	2.0
K00029	8.0
K00028	0.0
K00799	29.0
K00798	1248.0
K00797	433.0
K00024	226.0
K00795	16.0
K00026	0.0
K00021	0.0
K00020	9.0
K00023	0.0
K00022	0.0
K09017	44.0
K01269	840.0
K09015	120.0
K09014	507.0
K09013	1162.0
K09011	107.0
K09010	0.0
K01261	1.0
K01262	1968.0
K01263	0.0
K01264	0.0
K01265	2162.0
K01266	389.0
K09018	5.0
K08227	8.0
K08226	1.0
K08225	5.0
K08224	13.0
K08223	12.0
K08222	0.0
K08221	37.0
K00249	1.0
K01790	733.0
K00241	154.0
K00240	261.0
K00243	793.0
K00242	9.0
K00245	47.0
K00244	276.0
K00247	7.0
K00246	10.0
K01795	389.0
K06983	0.0
K02799	2.0
K02798	15.0
K02791	104.0
K02790	2.0
K02793	426.0
K02795	471.0
K02794	625.0
K02796	568.0
K04564	756.0
K04565	415.0
K04566	366.0
K04567	1120.0
K01040	35.0
K01041	0.0
K04562	141.0
K04568	8.0
K01049	0.0
K02535	116.0
K02242	4.0
K02536	117.0
K02531	0.0
K02246	1.0
K02533	17.0
K02532	21.0
K02248	1.0
K02538	4.0
K00581	0.0
K13421	0.0
K01013	0.0
K15018	0.0
K15019	0.0
K03110	1445.0
K03111	2762.0
K03112	8.0
K03113	116.0
K03116	236.0
K03117	12.0
K03118	158.0
K03119	6.0
K10919	0.0
K12552	0.0
K12553	0.0
K12551	0.0
K12556	1.0
K12554	1.0
K12555	2.0
K06892	8.0
K06893	0.0
K06890	167.0
K06891	15.0
K06896	255.0
K06897	620.0
K06894	10.0
K06895	108.0
K10954	0.0
K10956	0.0
K06899	8.0
K06328	39.0
K06329	0.0
K10952	0.0
K10953	0.0
K11395	0.0
K11391	5.0
K11390	0.0
K11392	5.0
K00499	0.0
K00494	1.0
K00495	0.0
K00496	0.0
K00491	0.0
K00492	1.0
K00493	0.0
K13591	0.0
K01467	257.0
K13593	0.0
K13592	0.0
K04021	4.0
K04020	4.0
K04023	250.0
K04022	4.0
K04025	4.0
K04024	210.0
K04027	9.0
K04026	67.0
K04029	633.0
K04028	696.0
K07055	0.0
K07054	10.0
K07057	0.0
K07056	1589.0
K07051	0.0
K07050	683.0
K07053	2565.0
K07052	2317.0
K07059	0.0
K07058	882.0
K10040	106.0
K10041	194.0
K10046	0.0
K04799	0.0
K04798	0.0
K04793	0.0
K04792	0.0
K04791	0.0
K04790	0.0
K04797	0.0
K04796	0.0
K04795	0.0
K04794	0.0
K13638	8.0
K13639	8.0
K13634	8.0
K13635	6.0
K13636	5.0
K13637	10.0
K13630	5.0
K13631	5.0
K13632	9.0
K13633	4.0
K02042	426.0
K05778	5.0
K05779	5.0
K05776	118.0
K05541	8.0
K05774	6.0
K05775	5.0
K05772	3.0
K05773	3.0
K05540	199.0
K01459	0.0
K01458	0.0
K01457	5.0
K01455	3.0
K01454	0.0
K01453	0.0
K01452	1.0
K01451	141.0
K01450	0.0
K05518	0.0
K08070	233.0
K08071	0.0
K05516	10.0
K08077	54.0
K05515	1039.0
K13093	0.0
K11783	0.0
K12949	0.0
K12945	5.0
K12944	4.0
K12941	185.0
K12940	9.0
K12943	5.0
K12942	194.0
K14728	0.0
K14727	1.0
K11785	0.0
K00108	12.0
K13890	102.0
K13891	102.0
K13892	7.0
K13893	6.0
K13894	6.0
K13895	6.0
K13896	6.0
K06159	5.0
K06158	1328.0
K06153	1154.0
K06152	3.0
K06151	3.0
K06157	0.0
K06156	8.0
K06155	6.0
K06154	0.0
K03327	238.0
K03326	12.0
K03325	141.0
K03324	1677.0
K03322	96.0
K03321	70.0
K03320	115.0
K03329	1.0
K03328	125.0
K04802	0.0
K04801	0.0
K04800	0.0
K11948	0.0
K01505	0.0
K04756	0.0
K11940	8.0
K11941	5.0
K11942	0.0
K11943	0.0
K11944	0.0
K01507	1727.0
K11946	0.0
K11947	0.0
K01506	0.0
K01501	97.0
K01500	86.0
K01503	0.0
K06714	144.0
K04750	464.0
K12789	0.0
K12788	0.0
K11526	0.0
K10810	0.0
K11522	1.0
K11523	1.0
K08675	0.0
K08676	0.0
K08677	0.0
K08679	0.0
K11521	1.0
K10547	237.0
K10546	340.0
K10545	36.0
K10544	8.0
K10543	107.0
K10542	568.0
K10541	564.0
K10540	636.0
K10549	34.0
K10548	237.0
K14630	0.0
K11529	0.0
K00007	5.0
K00005	666.0
K13444	0.0
K00003	1025.0
K00002	374.0
K00001	418.0
K01186	506.0
K00009	15.0
K00008	1086.0
K10726	0.0
K10725	0.0
K08246	0.0
K00263	2.0
K00262	1118.0
K00261	43.0
K00260	0.0
K00266	3382.0
K00265	134.0
K01200	75.0
K01201	758.0
K01206	3558.0
K01207	313.0
K01205	107.0
K01208	1.0
K01209	2659.0
K06167	140.0
K00917	422.0
K00912	115.0
K00919	1016.0
K02519	1479.0
K02518	1464.0
K02517	118.0
K02511	6.0
K02510	50.0
K13409	0.0
K13408	0.0
K03179	123.0
K03170	0.0
K03177	1482.0
K12574	1386.0
K12570	0.0
K12573	1471.0
K11009	0.0
K11008	0.0
K11005	0.0
K11004	0.0
K11007	0.0
K11006	0.0
K11003	0.0
K08296	10.0
K08297	0.0
K08295	0.0
K02634	1.0
K02635	1.0
K10622	0.0
K07693	1.0
K07692	0.0
K07691	0.0
K07690	1.0
K07697	0.0
K07696	367.0
K07695	0.0
K07694	98.0
K07699	521.0
K07698	0.0
K07079	1230.0
K07078	25.0
K07077	0.0
K07076	32.0
K07075	20.0
K07074	54.0
K07073	0.0
K07072	0.0
K07071	50.0
K07070	8.0
K14584	0.0
K11620	0.0
K09190	0.0
K11623	0.0
K05759	0.0
K08589	0.0
K11625	0.0
K11995	0.0
K01439	1381.0
K01438	139.0
K01431	0.0
K01430	470.0
K01433	10.0
K01432	0.0
K01434	0.0
K01437	0.0
K01436	732.0
K05539	8.0
K14520	0.0
K12963	6.0
K12962	7.0
K12961	8.0
K12960	809.0
K14749	0.0
K14748	0.0
K02972	5.0
K14743	0.0
K14742	980.0
K14745	0.0
K14744	6.0
K14747	0.0
K14746	0.0
K02167	8.0
K02164	0.0
K02160	482.0
K02168	11.0
K02169	115.0
K10931	0.0
K03341	0.0
K03340	734.0
K03343	0.0
K03342	2.0
K03346	466.0
K12299	4.0
K12291	1.0
K12290	5.0
K12293	0.0
K12292	0.0
K12295	0.0
K12294	0.0
K12297	8.0
K12368	8.0
K11922	1.0
K11923	8.0
K11920	0.0
K11921	4.0
K11926	8.0
K11927	114.0
K11924	5.0
K11925	8.0
K11928	248.0
K13181	0.0
K13219	0.0
K07262	6.0
K07263	114.0
K07260	1116.0
K07261	5.0
K07266	3.0
K07267	5.0
K07264	8.0
K07265	3.0
K07268	0.0
K07269	8.0
K01155	29.0
K04478	0.0
K04479	0.0
K10528	0.0
K14952	0.0
K07486	4.0
K07487	2.0
K07484	389.0
K07485	0.0
K07482	4.0
K07483	717.0
K07480	16.0
K07481	10.0
K07488	0.0
K07489	4.0
K11210	0.0
K11211	0.0
K11212	0.0
K11214	466.0
K11216	6.0
K06300	0.0
K00061	0.0
K00060	13.0
K06301	0.0
K00065	120.0
K00064	0.0
K00067	1753.0
K00066	0.0
K00069	0.0
K00068	28.0
K06304	0.0
K08262	0.0
K08261	0.0
K08260	0.0
K08265	0.0
K08264	0.0
K00288	0.0
K00285	10.0
K00284	676.0
K00287	1424.0
K00286	1388.0
K00281	116.0
K00280	0.0
K00283	465.0
K00282	465.0
K08088	1.0
K14198	0.0
K14199	0.0
K03452	0.0
K14194	0.0
K14195	0.0
K14196	0.0
K14197	0.0
K14192	0.0
K14193	0.0
K01880	1431.0
K01881	1853.0
K01883	1482.0
K01885	1515.0
K04618	0.0
K01887	1849.0
K01224	100.0
K01889	1482.0
K01226	412.0
K01227	3.0
K01220	20.0
K01222	112.0
K01223	830.0
K02759	331.0
K02755	1.0
K02757	815.0
K02756	0.0
K14998	0.0
K02750	8.0
K02753	6.0
K02752	1.0
K00939	1482.0
K00938	1.0
K00937	942.0
K00936	4318.0
K00935	0.0
K00934	0.0
K00933	0.0
K00932	3.0
K00931	1003.0
K00930	1922.0
K01089	123.0
K01080	0.0
K01081	506.0
K01082	0.0
K01083	0.0
K01084	0.0
K01085	8.0
K01087	6.0
K02571	0.0
K02570	6.0
K02573	6.0
K02572	2.0
K02575	14.0
K02574	109.0
K07780	0.0
K03488	699.0
K03489	1.0
K03482	5.0
K03483	8.0
K03480	192.0
K03481	101.0
K03486	407.0
K03487	5.0
K03484	739.0
K03485	7.0
K02287	1.0
K02286	2.0
K02285	2.0
K02284	2.0
K02283	1138.0
K02282	37.0
K02281	0.0
K02280	0.0
K02289	1.0
K02288	1.0
K03626	0.0
K03627	0.0
K03624	2134.0
K03625	1482.0
K03151	1368.0
K03620	40.0
K03153	2.0
K08869	0.0
K03628	842.0
K03629	1013.0
K09738	0.0
K09739	0.0
K09736	0.0
K09737	0.0
K09735	0.0
K09732	0.0
K09733	0.0
K09730	0.0
K09731	0.0
K09888	878.0
K09889	11.0
K09880	5.0
K09882	0.0
K09883	0.0
K09884	0.0
K09887	0.0
K11027	0.0
K11026	0.0
K11025	0.0
K11024	0.0
K07679	1.0
K07678	6.0
K11021	0.0
K11020	0.0
K07675	12.0
K07674	1.0
K07676	8.0
K07671	0.0
K07670	1.0
K07673	8.0
K07672	0.0
K01117	0.0
K12048	0.0
K07019	12.0
K07018	2.0
K07011	785.0
K07010	739.0
K07013	6.0
K07012	794.0
K07015	1304.0
K07014	8.0
K07017	173.0
K07016	97.0
K10084	0.0
K08372	13.0
K05884	11.0
K05885	378.0
K05886	4.0
K05887	0.0
K05880	6.0
K05881	7.0
K05882	1.0
K05883	0.0
K08902	1.0
K05739	68.0
K05888	0.0
K05889	0.0
K08903	1.0
K00547	9.0
K00544	0.0
K00545	0.0
K00542	0.0
K00543	0.0
K00540	1870.0
K00548	1781.0
K00549	433.0
K01145	0.0
K01412	2.0
K01147	12.0
K01417	1010.0
K00038	0.0
K01143	0.0
K01142	929.0
K01419	48.0
K00788	1103.0
K00789	1577.0
K12502	0.0
K14762	5.0
K14761	846.0
K06195	8.0
K03819	5.0
K03818	2.0
K03814	8.0
K03817	5.0
K03816	573.0
K03811	387.0
K03810	8.0
K03813	3.0
K11908	0.0
K11909	2.0
K11904	9.0
K11905	14.0
K11906	19.0
K11907	11.0
K11900	19.0
K11901	19.0
K11902	1.0
K11903	26.0
K10986	0.0
K13238	0.0
K13239	0.0
K13797	0.0
K07248	125.0
K13796	4.0
K07244	0.0
K07245	10.0
K07246	57.0
K07240	2861.0
K07241	4.0
K07242	1.0
K07243	10.0
K01268	0.0
K05296	0.0
K02821	432.0
K09016	5.0
K09945	4.0
K09944	0.0
K09947	0.0
K09946	0.0
K09941	0.0
K09940	4.0
K09943	0.0
K09942	38.0
K09949	0.0
K09948	0.0
K10851	0.0
K10850	0.0
K03666	282.0
K03667	48.0
K03196	8.0
K03665	1017.0
K11275	0.0
K06012	866.0
K00048	577.0
K10857	6.0
K09773	73.0
K00043	2.0
K00042	528.0
K00041	441.0
K00040	583.0
K00046	1220.0
K00733	0.0
K00044	0.0
K06011	0.0
K09012	0.0
K06016	46.0
K06017	0.0
K06014	0.0
K06015	401.0
K06019	39.0
K01075	0.0
K12221	0.0
K06444	0.0
K04632	0.0
K14977	0.0
K14974	0.0
K00958	4.0
K00951	1590.0
K00950	243.0
K00952	1.0
K00955	12.0
K00954	1483.0
K00957	132.0
K00956	129.0
K00590	0.0
K02777	74.0
K02775	160.0
K02774	161.0
K02773	166.0
K02771	23.0
K02770	862.0
K02779	502.0
K02778	5.0
K01606	0.0
K01607	805.0
K01604	0.0
K01605	0.0
K01602	1.0
K01601	1.0
K03750	192.0
K01609	858.0
K02553	8.0
K02804	493.0
K02551	174.0
K02806	9.0
K02557	1216.0
K02800	66.0
K05275	0.0
K02802	1.0
K13300	0.0
K02558	8.0
K02809	1.0
K02808	0.0
K03600	8.0
K03601	1017.0
K03602	988.0
K03603	8.0
K03604	386.0
K03605	44.0
K03606	7.0
K03607	8.0
K03608	1069.0
K03609	1250.0
K06078	8.0
K06079	7.0
K09710	1016.0
K09711	0.0
K09712	5.0
K06073	7.0
K06074	7.0
K06075	12.0
K06076	12.0
K06077	8.0
K06382	505.0
K06383	303.0
K06380	0.0
K06381	1000.0
K06386	2.0
K06387	428.0
K06384	154.0
K06385	808.0
K06388	0.0
K06389	0.0
K12466	0.0
K12468	0.0
K07657	12.0
K07656	0.0
K07655	0.0
K07654	1.0
K07653	0.0
K07652	151.0
K07651	0.0
K07650	20.0
K07659	8.0
K07658	1131.0
K11041	5.0
K11040	0.0
K11043	0.0
K11042	0.0
K11045	0.0
K11044	0.0
K11047	0.0
K11046	0.0
K11049	0.0
K11048	0.0
K07387	115.0
K07386	112.0
K06926	1199.0
K06927	27.0
K06924	0.0
K06925	1482.0
K06922	0.0
K06923	847.0
K06920	18.0
K06921	189.0
K06928	68.0
K06929	97.0
K07033	1024.0
K07032	7.0
K07031	466.0
K07030	1267.0
K07037	237.0
K07035	711.0
K07034	45.0
K07039	6.0
K07038	98.0
K10829	0.0
K00384	2917.0
K00385	170.0
K00386	0.0
K00387	0.0
K00380	9.0
K00381	9.0
K00382	1264.0
K00383	10.0
K00389	7.0
K01387	1.0
K01385	0.0
K01389	0.0
K09158	8.0
K09159	8.0
K09156	0.0
K09157	896.0
K09154	0.0
K09155	108.0
K09152	0.0
K09153	472.0
K09150	0.0
K09151	41.0
K05970	480.0
K05714	4.0
K05715	0.0
K05710	2.0
K05711	0.0
K05712	4.0
K05713	4.0
K00560	1351.0
K00561	0.0
K00563	118.0
K00564	115.0
K00566	1592.0
K00567	995.0
K00568	17.0
K00569	0.0
K05575	5.0
K01169	5.0
K01167	0.0
K01166	0.0
K05577	3.0
K01163	362.0
K01161	0.0
K01160	3.0
K05578	1.0
K05579	1.0
K08092	55.0
K08093	26.0
K08094	104.0
K08095	0.0
K08096	0.0
K08097	38.0
K02254	0.0
K02255	5.0
K01743	0.0
K02251	0.0
K02061	0.0
K01741	0.0
K02060	0.0
K00114	0.0
K02122	901.0
K02123	1006.0
K02120	1007.0
K02121	939.0
K02124	1008.0
K03837	15.0
K03836	0.0
K03835	15.0
K03834	7.0
K03833	83.0
K03832	131.0
K03831	8.0
K03830	453.0
K00443	0.0
K03839	120.0
K02067	12.0
K10189	896.0
K13038	1195.0
K13787	103.0
K13788	13.0
K13789	2731.0
K10188	1004.0
K12255	0.0
K12254	0.0
K12257	702.0
K12256	0.0
K12251	172.0
K12250	0.0
K12253	0.0
K12252	0.0
K13252	0.0
K13256	8.0
K13255	5.0
K12079	0.0
K12078	0.0
K12071	0.0
K12070	0.0
K12073	1.0
K12072	0.0
K09912	7.0
K06236	0.0
K06237	0.0
K05519	0.0
K09914	8.0
K11788	0.0
K11782	0.0
K11780	1.0
K11781	1.0
K11787	0.0
K11784	0.0
K11530	5.0
K12787	0.0
K12786	0.0
K12785	0.0
K12784	0.0
K06718	0.0
K09969	2.0
K09968	0.0
K09967	380.0
K09966	2.0
K09965	0.0
K09964	0.0
K09963	183.0
K09962	5.0
K09961	6.0
K09960	4.0
K11527	1.0
K11524	0.0
K11525	0.0
K11250	8.0
K11253	0.0
K11258	8.0
K11528	0.0
K00713	0.0
K00712	0.0
K10780	0.0
K10783	0.0
K10125	0.0
K10124	5.0
K10126	0.0
K10121	101.0
K10123	0.0
K10122	101.0
K04652	467.0
K04653	501.0
K04651	838.0
K04656	500.0
K04654	500.0
K04655	542.0
K00973	1023.0
K00972	12.0
K00971	522.0
K00970	123.0
K00975	2365.0
K00974	3267.0
K00979	129.0
K00978	53.0
K14954	0.0
K14955	0.0
K14956	0.0
K06178	897.0
K01596	17.0
K01597	1.0
K01594	0.0
K01595	10.0
K01592	0.0
K01593	0.0
K01590	0.0
K01591	1014.0
K01598	1.0
K01599	2812.0
K02711	1.0
K02710	1.0
K02713	1.0
K02712	1.0
K02714	1.0
K02717	1.0
K02716	1.0
K02719	2.0
K02718	1.0
K03449	420.0
K03446	119.0
K03444	0.0
K03445	10.0
K03442	1025.0
K01620	883.0
K01621	64.0
K01622	0.0
K01623	499.0
K01624	2684.0
K01625	2679.0
K01626	727.0
K01627	118.0
K01628	798.0
K01629	474.0
K05299	0.0
K02829	0.0
K02828	0.0
K02827	0.0
K02826	0.0
K02825	172.0
K02824	722.0
K02823	1003.0
K02822	544.0
K03198	3.0
K03199	5.0
K03668	8.0
K03669	5.0
K03190	470.0
K03191	97.0
K03660	1324.0
K03194	5.0
K03195	5.0
K03664	1481.0
K03197	5.0
K09772	896.0
K06013	2.0
K09770	90.0
K09771	8.0
K09776	0.0
K09777	785.0
K09774	9.0
K09775	683.0
K09778	9.0
K09779	854.0
K06269	0.0
K06323	0.0
K11624	0.0
K02991	0.0
K02990	1476.0
K02624	11.0
K02240	22.0
K08282	5.0
K12440	0.0
K12441	0.0
K12442	0.0
K12443	0.0
K12444	0.0
K12445	0.0
K12449	0.0
K02247	0.0
K07637	8.0
K07636	1115.0
K07639	5.0
K07638	8.0
K11069	1224.0
K11068	805.0
K11063	0.0
K11062	0.0
K11061	0.0
K11060	0.0
K11066	8.0
K11065	121.0
K06900	0.0
K06901	1088.0
K06902	57.0
K06903	23.0
K06904	13.0
K06905	32.0
K06906	13.0
K06907	63.0
K06908	31.0
K06909	38.0
K10821	0.0
K05905	0.0
K05904	0.0
K05906	0.0
K05900	0.0
K05903	6.0
K01406	0.0
K05909	0.0
K05908	0.0
K00368	0.0
K00369	0.0
K00366	19.0
K00367	1.0
K00364	6.0
K00365	0.0
K00362	13.0
K00363	6.0
K00360	0.0
```
