## Extended Data File 1 for "Diet induces reproducible alterations in the mouse and human gut microbiome": ERS065382_ERR047477.picrust

```
# Constructed from biom file
#OTU ID	ERR047477
K01365	0.0
K01364	0.0
K01361	0.0
K01360	0.0
K01362	466.0
K02249	0.0
K05841	0.0
K05844	0.0
K05845	2.0
K05846	395.0
K05847	516.0
K00508	4.0
K00500	3.0
K00507	5.0
K00504	0.0
K00505	0.0
K12521	0.0
K01101	309.0
K01103	0.0
K12520	0.0
K01104	2177.0
K05592	400.0
K05593	579.0
K05590	0.0
K05591	0.0
K05596	1.0
K05597	0.0
K05594	0.0
K05595	374.0
K05599	0.0
K11964	0.0
K11962	0.0
K14540	666.0
K12529	0.0
K12528	0.0
K06353	0.0
K02456	5.0
K02457	1.0
K02454	2.0
K02455	1.0
K02452	1.0
K02453	1.0
K02450	0.0
K02103	379.0
K08138	124.0
K02108	877.0
K02109	1154.0
K02458	1.0
K02459	1.0
K08137	0.0
K03851	0.0
K03850	0.0
K03852	0.0
K03855	1.0
K03856	690.0
K13018	0.0
K13019	0.0
K13010	0.0
K13011	0.0
K13012	127.0
K13013	0.0
K13014	0.0
K13015	0.0
K13016	0.0
K13017	0.0
K08566	0.0
K08567	0.0
K13274	0.0
K13275	0.0
K13276	0.0
K13277	0.0
K03275	0.0
K03274	2.0
K03277	0.0
K03276	0.0
K03271	600.0
K03270	469.0
K03273	20.0
K03272	278.0
K03279	0.0
K03278	0.0
K11022	0.0
K12277	0.0
K12276	0.0
K12270	21.0
K11058	0.0
K12279	0.0
K12278	0.0
K07557	0.0
K07550	0.0
K07552	57.0
K06319	0.0
K09909	0.0
K09908	0.0
K12051	0.0
K12050	0.0
K12057	0.0
K12056	0.0
K06221	0.0
K09900	0.0
K09903	843.0
K09902	0.0
K09904	0.0
K09907	0.0
K09906	0.0
K11501	0.0
K03234	0.0
K00773	843.0
K00772	1.0
K00777	0.0
K00776	0.0
K06313	65.0
K06315	0.0
K05574	0.0
K10201	38.0
K07176	0.0
K07177	1.0
K07174	0.0
K07175	139.0
K07172	2.0
K07173	266.0
K07170	218.0
K07171	1485.0
K07178	0.0
K07179	0.0
K00195	0.0
K00194	43.0
K00197	43.0
K00196	0.0
K00191	0.0
K00190	0.0
K00193	0.0
K00192	0.0
K00198	167.0
K06405	623.0
K10109	93.0
K10108	425.0
K10107	0.0
K01828	0.0
K01829	2.0
K01826	1.0
K01825	0.0
K01822	0.0
K01823	3.0
K01820	0.0
K01821	3.0
K00999	0.0
K00998	409.0
K00995	1339.0
K00997	156.0
K00996	18.0
K00991	910.0
K00990	2.0
K00992	2.0
K11028	0.0
K02622	217.0
K02625	0.0
K03564	676.0
K13489	0.0
K13488	0.0
K13483	3.0
K13482	0.0
K13481	0.0
K13480	0.0
K13487	0.0
K13486	0.0
K14680	0.0
K14681	0.0
K14682	0.0
K08358	2.0
K08357	2.0
K08356	0.0
K08355	0.0
K03469	821.0
K03462	0.0
K03464	0.0
K03465	121.0
K03466	906.0
K01648	0.0
K01649	1188.0
K01643	95.0
K01640	36.0
K01641	0.0
K01646	21.0
K01647	955.0
K01644	102.0
K02597	0.0
K02626	0.0
K02595	0.0
K02594	66.0
K02593	0.0
K02592	66.0
K02591	131.0
K02590	344.0
K02598	93.0
K02849	0.0
K14061	0.0
K14062	0.0
K14063	0.0
K14064	0.0
K14065	0.0
K14067	0.0
K02841	0.0
K02840	0.0
K02843	2.0
K02844	0.0
K02847	0.0
K02846	0.0
K02102	39.0
K09758	140.0
K06039	0.0
K06034	0.0
K06036	0.0
K06037	0.0
K06032	0.0
K01581	8.0
K02702	0.0
K02659	0.0
K13490	0.0
K13491	0.0
K03644	176.0
K03645	0.0
K03646	1.0
K03647	22.0
K03640	2.0
K03641	1.0
K03642	4.0
K03643	1.0
K03648	834.0
K03649	3.0
K06694	0.0
K11814	0.0
K12428	0.0
K12429	0.0
K12422	0.0
K12423	0.0
K12420	0.0
K12421	0.0
K12426	0.0
K12427	0.0
K12424	0.0
K12425	0.0
K07349	0.0
K07348	0.0
K05380	0.0
K07345	0.0
K07344	1.0
K07347	0.0
K07346	0.0
K07341	280.0
K07340	1.0
K07343	304.0
K07342	0.0
K06968	0.0
K06969	1271.0
K06962	20.0
K06963	0.0
K06960	646.0
K06961	0.0
K06966	380.0
K06967	665.0
K06964	0.0
K06965	0.0
K08995	7.0
K08994	3.0
K08997	0.0
K08996	0.0
K08990	0.0
K08993	0.0
K08992	0.0
K08999	128.0
K08998	506.0
K08344	0.0
K08345	0.0
K08346	0.0
K14940	0.0
K02724	0.0
K08349	0.0
K11815	0.0
K05929	0.0
K05928	0.0
K05927	0.0
K05924	0.0
K05922	0.0
K05921	0.0
K00349	173.0
K00698	0.0
K00340	179.0
K00341	179.0
K00690	313.0
K00343	179.0
K00344	7.0
K00697	128.0
K00346	173.0
K00347	173.0
K09116	279.0
K09117	653.0
K05337	96.0
K09118	1.0
K09119	0.0
K02106	26.0
K05823	0.0
K05820	0.0
K05826	0.0
K05827	0.0
K02100	0.0
K02101	0.0
K00524	0.0
K00525	650.0
K00526	329.0
K00527	1373.0
K00520	3.0
K00522	0.0
K00523	2.0
K02451	0.0
K00528	696.0
K00529	2.0
K00025	0.0
K14215	0.0
K14213	0.0
K03453	231.0
K00796	611.0
K05339	0.0
K00027	662.0
K00794	415.0
K00793	409.0
K01347	0.0
K01346	0.0
K01344	0.0
K01343	0.0
K00791	967.0
K01340	0.0
K00790	1390.0
K02694	0.0
K02696	0.0
K02697	0.0
K02690	0.0
K02691	2.0
K02692	0.0
K02693	0.0
K02698	0.0
K02699	0.0
K00836	0.0
K00837	192.0
K00835	0.0
K00832	26.0
K00833	215.0
K00830	4.0
K00831	827.0
K00839	2.0
K04335	0.0
K04334	0.0
K01120	2.0
K01126	1012.0
K04333	0.0
K01129	757.0
K01128	0.0
K04339	0.0
K04338	0.0
K02470	1444.0
K02471	1.0
K02472	2.0
K02473	0.0
K02474	328.0
K02475	0.0
K02476	0.0
K02477	630.0
K02478	0.0
K02479	1.0
K09019	0.0
K01267	494.0
K13074	0.0
K13075	0.0
K11441	0.0
K14055	0.0
K13299	0.0
K13292	734.0
K14057	0.0
K14056	0.0
K02856	126.0
K02585	71.0
K12211	0.0
K12210	0.0
K12213	0.0
K12212	0.0
K12215	0.0
K02854	0.0
K12217	0.0
K12216	0.0
K12219	0.0
K12218	0.0
K02855	0.0
K08692	0.0
K08693	0.0
K08690	0.0
K08691	0.0
K08696	0.0
K08697	0.0
K11748	0.0
K11749	823.0
K11746	0.0
K11747	0.0
K11744	0.0
K11745	0.0
K11742	0.0
K11743	276.0
K11740	0.0
K11741	129.0
K13920	14.0
K13921	0.0
K13922	335.0
K13923	0.0
K13924	4.0
K13925	0.0
K13926	0.0
K13927	46.0
K13928	0.0
K13929	0.0
K09923	0.0
K09922	175.0
K06201	571.0
K06200	402.0
K06207	548.0
K06206	189.0
K06205	0.0
K09924	1.0
K09929	0.0
K06208	66.0
K00759	984.0
K00758	2.0
K00752	0.0
K00757	786.0
K00756	215.0
K00754	1263.0
K06001	520.0
K05557	0.0
K09766	98.0
K05554	0.0
K07475	0.0
K07150	440.0
K07151	0.0
K07152	6.0
K07153	0.0
K07154	288.0
K07155	0.0
K07156	1.0
K07157	4.0
K07406	899.0
K07407	1967.0
K07404	748.0
K07405	173.0
K07402	435.0
K07403	2.0
K07400	0.0
K07401	2.0
K01808	952.0
K01809	543.0
K01800	2.0
K01801	0.0
K01802	452.0
K01803	853.0
K01804	533.0
K01805	193.0
K01807	443.0
K09718	0.0
K14668	0.0
K14669	0.0
K14666	0.0
K14667	0.0
K01664	4.0
K01665	181.0
K01666	371.0
K01667	245.0
K01660	0.0
K01661	126.0
K01662	727.0
K01663	0.0
K01668	0.0
K01669	4.0
K02863	843.0
K02862	2.0
K02860	825.0
K02867	843.0
K02866	0.0
K02864	812.0
K02869	0.0
K05362	0.0
K05365	0.0
K03402	732.0
K03403	0.0
K03400	0.0
K03406	4409.0
K03407	554.0
K03404	0.0
K03405	2.0
K03408	1170.0
K03409	65.0
K02315	774.0
K02314	1091.0
K02317	0.0
K02316	842.0
K02313	845.0
K02312	2.0
K02319	0.0
K12405	0.0
K12152	0.0
K12151	0.0
K07091	1.0
K07090	952.0
K07093	2.0
K07092	0.0
K07095	1126.0
K07094	2.0
K07097	0.0
K07096	0.0
K07099	207.0
K07098	1436.0
K11175	842.0
K11174	0.0
K11177	4.0
K11176	0.0
K11173	0.0
K11179	0.0
K11178	4.0
K00322	0.0
K00320	1.0
K00321	0.0
K00326	0.0
K00324	4.0
K00325	2.0
K00329	0.0
K05945	0.0
K05944	0.0
K05947	0.0
K05946	202.0
K06944	0.0
K06945	0.0
K06946	0.0
K06415	67.0
K06940	445.0
K06941	870.0
K06942	843.0
K06943	0.0
K10806	1.0
K10807	0.0
K10804	1.0
K10805	1.0
K06948	41.0
K06949	1227.0
K06418	20.0
K09138	0.0
K09139	0.0
K09134	283.0
K09135	0.0
K09136	1.0
K09137	1.0
K09130	0.0
K09131	5.0
K09132	276.0
K09133	0.0
K05808	822.0
K05809	0.0
K05804	276.0
K05805	1.0
K05806	0.0
K05807	176.0
K05800	2.0
K05801	0.0
K05802	0.0
K05803	0.0
K01044	0.0
K01045	0.0
K01046	7.0
K02068	126.0
K04561	1.0
K01042	68.0
K05568	691.0
K05567	285.0
K14273	0.0
K14275	0.0
K14274	5.0
K02062	0.0
K05245	0.0
K05564	0.0
K01048	95.0
K02066	181.0
K01322	52.0
K01325	0.0
K02065	178.0
K01326	0.0
K05560	0.0
K02243	41.0
K08930	0.0
K02679	0.0
K02676	0.0
K02674	0.0
K02675	0.0
K02672	1.0
K02241	84.0
K02670	1.0
K02671	1.0
K00810	0.0
K00811	174.0
K00812	180.0
K00813	0.0
K00814	0.0
K00817	970.0
K00818	178.0
K00819	3.0
K02530	22.0
K02245	41.0
K02244	1.0
K01499	0.0
K01498	0.0
K01493	840.0
K01492	147.0
K01491	1731.0
K01497	1.0
K01496	30.0
K01495	666.0
K01494	281.0
K02418	657.0
K02419	705.0
K14492	0.0
K02412	675.0
K02413	685.0
K02410	705.0
K02411	354.0
K02416	705.0
K02417	446.0
K02414	32.0
K02415	2.0
K00120	0.0
K00121	13.0
K00430	0.0
K13058	0.0
K13059	0.0
K13727	0.0
K13057	0.0
K13722	0.0
K13051	3.0
K13052	431.0
K00435	0.0
K12054	0.0
K03239	0.0
K03238	0.0
K03231	0.0
K03230	0.0
K03232	0.0
K12059	0.0
K03237	0.0
K03236	0.0
K12058	0.0
K12239	0.0
K12238	0.0
K12235	0.0
K12234	32.0
K13942	0.0
K13940	520.0
K13941	0.0
K12097	0.0
K12096	0.0
K12095	0.0
K12094	0.0
K12093	0.0
K12092	0.0
K12091	0.0
K12090	0.0
K12099	0.0
K12098	0.0
K06356	0.0
K05992	2.0
K03540	0.0
K06331	355.0
K06330	39.0
K07138	855.0
K07139	511.0
K11811	0.0
K07132	166.0
K07133	3081.0
K07130	572.0
K07131	1.0
K07137	1465.0
K07134	0.0
K07135	0.0
K01860	0.0
K01866	844.0
K01867	843.0
K01865	0.0
K01868	1125.0
K01869	843.0
K06140	0.0
K04766	0.0
K04767	22.0
K04764	125.0
K04762	176.0
K04763	939.0
K04760	1.0
K04761	131.0
K04768	1.0
K04769	587.0
K08313	25.0
K08312	0.0
K08311	2.0
K08310	0.0
K08317	0.0
K08316	499.0
K08315	0.0
K08314	16.0
K05149	0.0
K08319	0.0
K08318	0.0
K06339	0.0
K14648	0.0
K14392	39.0
K14393	1.0
K14645	0.0
K14647	0.0
K01689	1139.0
K01686	999.0
K01687	1477.0
K01684	316.0
K01685	592.0
K01682	0.0
K01681	837.0
K05308	0.0
K02889	0.0
K02888	845.0
K02885	0.0
K02884	843.0
K02887	842.0
K02886	843.0
K02881	843.0
K02883	0.0
K13743	0.0
K02086	20.0
K02081	45.0
K02080	0.0
K02083	7.0
K02082	40.0
K13831	0.0
K03428	0.0
K03429	326.0
K03424	1310.0
K03935	0.0
K03932	2.0
K03933	1.0
K03930	297.0
K03931	0.0
K02339	1.0
K02338	845.0
K02337	827.0
K02336	0.0
K02335	1119.0
K02334	265.0
K02330	0.0
K03688	463.0
K03689	0.0
K03680	5.0
K03683	0.0
K03684	4.0
K03685	843.0
K03686	1754.0
K03687	810.0
K07301	723.0
K07300	2.0
K07303	5.0
K07302	6.0
K07305	7.0
K07304	31.0
K07307	20.0
K07306	8.0
K07309	2.0
K07308	8.0
K02617	0.0
K02610	1.0
K02963	843.0
K02612	1.0
K02961	792.0
K09686	1937.0
K09687	5915.0
K09684	6.0
K09685	80.0
K09682	0.0
K09683	0.0
K09680	0.0
K09681	0.0
K09688	0.0
K09689	0.0
K05962	0.0
K05961	0.0
K05967	1.0
K05966	2.0
K11159	1.0
K05964	2.0
K05968	0.0
K11152	0.0
K00309	0.0
K00658	129.0
K00304	0.0
K00305	0.0
K00654	0.0
K00655	1425.0
K00652	298.0
K00301	0.0
K00302	278.0
K00303	5.0
K10828	0.0
K06431	0.0
K06432	0.0
K06433	0.0
K06434	1.0
K06436	86.0
K06437	0.0
K10820	5.0
K06439	0.0
K10822	0.0
K10823	0.0
K10826	0.0
K09167	23.0
K06322	0.0
K14117	0.0
K14259	0.0
K14257	0.0
K01308	106.0
K01303	21.0
K01301	2.0
K01305	64.0
K01304	57.0
K02658	0.0
K00672	0.0
K02650	130.0
K02651	126.0
K02652	446.0
K02653	543.0
K02654	1562.0
K05687	0.0
K02656	0.0
K05685	0.0
K00878	622.0
K00879	162.0
K00872	95.0
K00873	863.0
K00870	0.0
K00876	995.0
K00877	0.0
K00874	1112.0
K00875	0.0
K04487	1298.0
K04486	1046.0
K04485	801.0
K04484	0.0
K04483	0.0
K04482	0.0
K04480	0.0
K04488	946.0
K12049	0.0
K13693	0.0
K13706	0.0
K13694	125.0
K13695	0.0
K05977	0.0
K09516	0.0
K02434	1124.0
K02435	1085.0
K02436	18.0
K02437	481.0
K05350	385.0
K02431	387.0
K08100	2.0
K02433	1153.0
K02438	746.0
K02439	39.0
K03745	1.0
K03744	535.0
K03747	0.0
K03210	819.0
K03217	827.0
K03216	666.0
K03215	1.0
K03742	682.0
K03219	0.0
K03218	822.0
K03749	0.0
K03748	124.0
K02383	0.0
K06327	0.0
K06320	310.0
K07238	773.0
K09479	0.0
K09478	0.0
K09475	0.0
K09474	0.0
K09477	0.0
K09476	0.0
K09471	0.0
K09470	0.0
K09473	0.0
K09472	0.0
K07543	0.0
K06898	545.0
K13967	0.0
K13963	408.0
K07545	0.0
K00737	276.0
K05345	0.0
K11706	0.0
K11707	0.0
K11704	0.0
K11705	0.0
K11708	0.0
K11709	0.0
K05588	0.0
K07114	871.0
K07443	480.0
K07116	0.0
K07117	3.0
K07110	2.0
K07447	843.0
K07112	138.0
K07113	1.0
K07448	348.0
K07118	128.0
K07119	2.0
K10619	0.0
K10618	0.0
K10617	0.0
K10616	0.0
K01848	2.0
K01849	2.0
K01844	59.0
K01845	458.0
K01846	4.0
K01847	348.0
K01840	1413.0
K01841	20.0
K01842	0.0
K01843	133.0
K06219	0.0
K10832	0.0
K05348	0.0
K14203	0.0
K08483	692.0
K08482	2.0
K08481	2.0
K08480	0.0
K08485	0.0
K08484	1.0
K00464	0.0
K00467	1.0
K00466	0.0
K00461	0.0
K00460	0.0
K00463	0.0
K00462	0.0
K04509	0.0
K00469	2.0
K00468	0.0
K08645	0.0
K04744	1.0
K01518	0.0
K01519	0.0
K04748	0.0
K04749	66.0
K01514	0.0
K01515	1374.0
K01512	506.0
K01510	0.0
K14623	26.0
K14626	0.0
K14627	0.0
K14628	0.0
K14629	0.0
K03918	0.0
K03919	1.0
K12372	0.0
K12373	1803.0
K12370	0.0
K12371	0.0
K02359	0.0
K02358	844.0
K02351	0.0
K02352	0.0
K02355	1651.0
K02357	843.0
K02356	882.0
K13574	0.0
K13573	0.0
K13572	0.0
K13571	0.0
K13570	0.0
K12112	0.0
K12113	0.0
K12110	0.0
K12111	7.0
K07329	0.0
K07328	0.0
K07323	1.0
K07322	225.0
K07321	147.0
K07320	1.0
K07327	0.0
K07326	0.0
K07325	0.0
K07324	0.0
K08163	0.0
K06180	2088.0
K06181	2.0
K06182	459.0
K06183	664.0
K06186	0.0
K06187	845.0
K06188	157.0
K06189	1.0
K08359	0.0
K07589	0.0
K07588	176.0
K07587	0.0
K07586	298.0
K07585	0.0
K07584	676.0
K07583	0.0
K07582	0.0
K07581	0.0
K07580	0.0
K11139	0.0
K05989	1966.0
K05988	0.0
K05985	124.0
K05987	0.0
K05986	0.0
K10843	0.0
K08354	0.0
K10844	0.0
K10848	0.0
K00673	0.0
K00674	69.0
K00675	4.0
K00676	837.0
K00677	299.0
K06988	4.0
K06989	24.0
K08351	0.0
K06980	2.0
K06981	0.0
K06982	0.0
K08350	0.0
K06984	0.0
K06985	2.0
K06986	0.0
K06987	423.0
K02445	282.0
K02444	385.0
K00582	0.0
K00583	0.0
K00580	0.0
K02110	850.0
K00586	0.0
K00587	0.0
K00584	0.0
K08921	0.0
K02441	1.0
K00588	40.0
K08922	0.0
K02440	75.0
K00018	971.0
K08923	0.0
K02443	342.0
K00019	3.0
K02442	0.0
K08925	0.0
K08926	0.0
K08927	0.0
K03149	280.0
K06604	0.0
K00015	1.0
K01989	678.0
K00854	1285.0
K00855	0.0
K00856	1.0
K00857	213.0
K00850	2252.0
K00851	5.0
K00852	868.0
K00853	13.0
K00858	843.0
K00859	837.0
K01181	379.0
K01180	0.0
K01183	346.0
K01182	893.0
K01185	173.0
K01184	0.0
K01187	1854.0
K01188	910.0
K02596	0.0
K13766	2.0
K13767	0.0
K13003	0.0
K13002	0.0
K13000	0.0
K02984	0.0
K02986	843.0
K02987	0.0
K02636	0.0
K02982	567.0
K02983	0.0
K02638	0.0
K02639	0.0
K02988	823.0
K08298	4.0
K08299	0.0
K03583	0.0
K03582	0.0
K03581	679.0
K03580	0.0
K03587	178.0
K03586	0.0
K03585	354.0
K03584	821.0
K03589	702.0
K03588	1214.0
K01725	1.0
K01724	4.0
K01727	17.0
K01726	372.0
K01721	1.0
K01720	0.0
K01722	0.0
K13008	0.0
K01729	0.0
K01728	124.0
K09530	0.0
K09539	0.0
K02188	514.0
K02189	514.0
K02182	1.0
K02183	0.0
K03769	83.0
K03768	1147.0
K03767	3.0
K03765	0.0
K03764	0.0
K03763	1310.0
K03762	2.0
K03761	1.0
K03760	0.0
K09457	130.0
K09456	1.0
K09459	18.0
K09458	841.0
K00602	1668.0
K13988	0.0
K13985	0.0
K09981	18.0
K09980	0.0
K09983	1.0
K09982	0.0
K09985	1.0
K09984	1.0
K09987	1.0
K09986	1.0
K09989	294.0
K09988	330.0
K12583	0.0
K12582	0.0
K12589	0.0
K11720	1.0
K09759	401.0
K10985	0.0
K10984	1.0
K07468	0.0
K07469	38.0
K07464	517.0
K07465	0.0
K07466	0.0
K07467	464.0
K07460	507.0
K07461	207.0
K07462	843.0
K07463	0.0
K10679	0.0
K10678	0.0
K10671	0.0
K10670	144.0
K10673	0.0
K10672	19.0
K10674	0.0
K10677	1.0
K10676	0.0
K08726	0.0
K08724	41.0
K08722	125.0
K08723	0.0
K08720	0.0
K08721	0.0
K08728	1.0
K10187	0.0
K00119	2.0
K00118	2.0
K00449	1.0
K00448	0.0
K00115	0.0
K00446	1.0
K00117	5.0
K00116	2.0
K00111	615.0
K00442	0.0
K00113	0.0
K00112	0.0
K01539	0.0
K01531	515.0
K04720	628.0
K01533	853.0
K01534	1826.0
K01535	0.0
K01537	917.0
K14358	0.0
K14605	0.0
K14606	0.0
K00413	1.0
K10120	40.0
K05600	0.0
K05777	0.0
K03972	2.0
K03973	19.0
K03970	0.0
K03971	0.0
K03976	838.0
K03977	845.0
K03974	0.0
K03975	245.0
K03978	843.0
K03979	845.0
K13378	174.0
K02372	653.0
K02371	693.0
K02377	492.0
K02379	44.0
K03396	0.0
K03397	0.0
K03394	440.0
K03395	0.0
K03392	1.0
K03393	0.0
K03390	87.0
K03391	0.0
K03399	14.0
K03027	0.0
K12136	0.0
K12137	0.0
K06610	1.0
K12138	0.0
K12139	0.0
K11444	0.0
K11440	2.0
K11443	1.0
K11442	0.0
K00612	3.0
K00613	2.0
K00610	651.0
K00611	639.0
K00616	381.0
K00617	0.0
K00614	0.0
K00615	2556.0
K00619	1.0
K10863	0.0
K07874	0.0
K06234	0.0
K10240	0.0
K10241	0.0
K10242	0.0
K10243	0.0
K04110	0.0
K04113	0.0
K04112	0.0
K04115	0.0
K04114	0.0
K04117	0.0
K04116	0.0
K04118	0.0
K05517	0.0
K07705	5.0
K07704	8.0
K07707	276.0
K07706	342.0
K07701	0.0
K07700	0.0
K07703	0.0
K07702	0.0
K07709	0.0
K07708	1.0
K01955	1660.0
K13042	0.0
K09934	0.0
K09935	411.0
K06216	0.0
K09937	1.0
K13745	0.0
K13746	0.0
K13747	451.0
K13740	0.0
K13741	0.0
K13742	0.0
K06211	278.0
K06212	2.0
K09933	0.0
K02618	0.0
K02619	173.0
K02968	823.0
K02966	0.0
K02967	843.0
K02616	1.0
K02965	843.0
K02962	0.0
K02611	1.0
K02613	3.0
K03569	1423.0
K03568	26.0
K03565	804.0
K06218	21.0
K03567	0.0
K03566	3.0
K03561	476.0
K03560	0.0
K03563	752.0
K03562	1.0
K06430	0.0
K01709	170.0
K01708	1.0
K01707	1.0
K01706	20.0
K01705	0.0
K01704	2071.0
K01703	2095.0
K01702	0.0
K14165	0.0
K14164	0.0
K14166	0.0
K14161	3.0
K14160	3.0
K14162	3.0
K05396	21.0
K03709	9.0
K03708	83.0
K08160	0.0
K03701	1315.0
K03700	502.0
K03703	534.0
K03702	843.0
K03705	669.0
K03704	1045.0
K03707	13.0
K03706	470.0
K06289	0.0
K06288	0.0
K06283	518.0
K06282	3.0
K06281	3.0
K06287	844.0
K06286	1.0
K06285	65.0
K06284	224.0
K08161	1.0
K07540	0.0
K06438	318.0
K06869	0.0
K06868	0.0
K06867	3.0
K06866	0.0
K06865	0.0
K06864	501.0
K06863	0.0
K06862	0.0
K06861	181.0
K06860	2.0
K12659	0.0
K12658	0.0
K07547	0.0
K07546	0.0
K15023	0.0
K15022	0.0
K15020	0.0
K15024	468.0
K08700	0.0
K08162	276.0
K07544	0.0
K00137	0.0
K00135	10.0
K00134	844.0
K00133	843.0
K00132	1.0
K00131	0.0
K00130	279.0
K00139	0.0
K00138	0.0
K00429	0.0
K00428	179.0
K00421	0.0
K00423	0.0
K00425	179.0
K00427	0.0
K00426	179.0
K14292	0.0
K14379	0.0
K14370	0.0
K14371	0.0
K14372	0.0
K14373	0.0
K14374	0.0
K14375	0.0
K09845	0.0
K14082	0.0
K14083	1.0
K14080	0.0
K14081	0.0
K14086	276.0
K14087	278.0
K14084	18.0
K14088	278.0
K14089	276.0
K01552	454.0
K01551	75.0
K01556	1.0
K01557	0.0
K01554	0.0
K01555	2.0
K04708	0.0
K03955	0.0
K13689	0.0
K13688	5.0
K13683	0.0
K13685	131.0
K13684	0.0
K13687	0.0
K13686	0.0
K14159	0.0
K02399	0.0
K02398	99.0
K02395	98.0
K02394	1.0
K02397	375.0
K02396	742.0
K02391	1.0
K02390	701.0
K02393	1.0
K02392	1108.0
K13533	0.0
K13532	0.0
K13531	2.0
K13530	0.0
K01550	0.0
K05658	0.0
K14054	0.0
K02601	1009.0
K02970	836.0
K05378	0.0
K12339	3.0
K14060	0.0
K11687	0.0
K11686	0.0
K11685	0.0
K11689	36.0
K11688	32.0
K08939	0.0
K03048	39.0
K03049	0.0
K13821	127.0
K13820	0.0
K03042	0.0
K03043	801.0
K03040	833.0
K03041	0.0
K03046	824.0
K03047	0.0
K03044	0.0
K03045	0.0
K00348	173.0
K09847	0.0
K00692	0.0
K00638	628.0
K00639	243.0
K00693	0.0
K00634	500.0
K00635	0.0
K00630	0.0
K00631	0.0
K00632	60.0
K00633	429.0
K00691	0.0
K00696	0.0
K00694	18.0
K00695	0.0
K10854	0.0
K07811	0.0
K07810	0.0
K07813	620.0
K07812	2.0
K07814	285.0
K07816	49.0
K00090	1.0
K00091	295.0
K00094	14.0
K00096	313.0
K00097	217.0
K00098	0.0
K00099	824.0
K10228	0.0
K10229	0.0
K12548	0.0
K10222	0.0
K10220	1.0
K10221	0.0
K10227	0.0
K05822	17.0
K01949	0.0
K01945	842.0
K01947	0.0
K01946	0.0
K01941	2.0
K01940	806.0
K06357	0.0
K07729	1847.0
K07728	0.0
K07727	846.0
K07726	167.0
K07725	0.0
K07724	0.0
K07723	66.0
K07722	2.0
K07721	0.0
K07720	3545.0
K00899	12.0
K05824	0.0
K00891	1292.0
K00892	0.0
K00895	124.0
K00897	49.0
K08151	2.0
K08153	2.0
K08154	0.0
K02948	843.0
K02942	0.0
K02944	0.0
K05665	0.0
K02946	842.0
K13793	0.0
K06352	0.0
K01769	0.0
K01768	8.0
K01761	3.0
K01760	7.0
K01762	0.0
K09578	0.0
K01766	0.0
K08164	0.0
K02493	825.0
K08166	0.0
K08167	2.0
K02496	0.0
K02497	0.0
K02494	0.0
K02495	1594.0
K02498	1.0
K02499	96.0
K08168	0.0
K08169	125.0
K14415	277.0
K14414	0.0
K06881	843.0
K00436	0.0
K06332	0.0
K12815	0.0
K12810	0.0
K06885	167.0
K00437	0.0
K06335	0.0
K06334	831.0
K03547	673.0
K03546	430.0
K03545	1230.0
K03544	1209.0
K03543	427.0
K06888	291.0
K10941	0.0
K03549	7.0
K03548	0.0
K10940	0.0
K02236	3.0
K02237	571.0
K02234	0.0
K02232	516.0
K02233	856.0
K02230	125.0
K02231	1003.0
K06359	0.0
K02238	857.0
K02239	0.0
K03723	810.0
K03722	79.0
K03721	0.0
K03720	0.0
K03727	0.0
K03726	0.0
K03725	0.0
K03724	17.0
K06358	0.0
K12673	0.0
K12679	0.0
K12678	0.0
K06410	224.0
K11898	0.0
K11899	0.0
K11896	1.0
K11897	0.0
K11894	0.0
K11895	1.0
K11892	1.0
K11893	1.0
K11890	0.0
K11891	1.0
K08762	2.0
K08764	0.0
K08765	0.0
K10418	0.0
K11325	0.0
K11326	0.0
K11327	0.0
K11328	0.0
K11329	0.0
K00151	0.0
K00150	0.0
K00153	0.0
K00400	0.0
K00407	1.0
K00406	3.0
K00405	5.0
K00404	3.0
K00158	1.0
K01342	0.0
K09388	0.0
K09386	1.0
K09384	4.0
K04094	211.0
K04095	284.0
K04096	844.0
K04097	2.0
K04090	1.0
K04091	3.0
K04092	0.0
K04093	0.0
K04098	0.0
K04099	0.0
K01578	1.0
K01579	320.0
K01574	1.0
K01575	1.0
K01576	0.0
K01577	0.0
K01571	555.0
K01572	1254.0
K01573	124.0
K02009	325.0
K02008	2219.0
K02005	988.0
K02004	6733.0
K02007	460.0
K02006	3220.0
K02001	128.0
K02000	4.0
K02003	8856.0
K02002	129.0
K03065	0.0
K08952	0.0
K03060	608.0
K13809	0.0
K10948	0.0
K09607	0.0
K06125	0.0
K04337	0.0
K06120	14.0
K06121	0.0
K04336	0.0
K01127	0.0
K09703	0.0
K00004	0.0
K14699	0.0
K09702	171.0
K14698	0.0
K05311	14.0
K13829	0.0
K10943	0.0
K07291	0.0
K07290	0.0
K10206	802.0
K10202	39.0
K10208	0.0
K10209	2.0
K01966	127.0
K01965	4.0
K01964	0.0
K01963	301.0
K01962	173.0
K01961	1482.0
K01960	296.0
K01969	2.0
K01968	1.0
K07749	308.0
K07748	0.0
K07741	16.0
K07740	0.0
K07743	0.0
K07742	668.0
K07745	0.0
K07744	0.0
K07746	2.0
K01299	320.0
K01295	57.0
K01297	421.0
K02922	0.0
K05603	0.0
K02921	0.0
K02926	843.0
K05607	0.0
K02924	0.0
K05605	0.0
K02928	0.0
K02929	0.0
K00216	0.0
K00217	0.0
K00214	0.0
K00215	864.0
K00213	0.0
K00210	0.0
K00211	0.0
K00218	0.0
K00219	24.0
K01035	0.0
K01034	63.0
K04517	719.0
K01740	1607.0
K01031	0.0
K01746	13.0
K01745	154.0
K01744	280.0
K01749	215.0
K01039	6.0
K04518	241.0
K09591	0.0
K14129	0.0
K14128	0.0
K14121	0.0
K14120	0.0
K14123	0.0
K14122	0.0
K14125	0.0
K14124	0.0
K14127	0.0
K14126	0.0
K03521	770.0
K03520	2.0
K03523	740.0
K03522	776.0
K03525	874.0
K03524	885.0
K03527	838.0
K03526	840.0
K03529	670.0
K03528	0.0
K06338	0.0
K02217	453.0
K03299	21.0
K03298	1.0
K13472	0.0
K03293	9.0
K03292	1365.0
K03291	0.0
K03290	0.0
K03297	279.0
K03296	1138.0
K03295	178.0
K03294	180.0
K13009	0.0
K12690	0.0
K09743	0.0
K06022	0.0
K07190	0.0
K06021	0.0
K07192	187.0
K06020	1.0
K06027	0.0
K06026	0.0
K09744	0.0
K07991	0.0
K08749	0.0
K09835	0.0
K09834	0.0
K10439	1534.0
K06351	0.0
K09833	0.0
K10925	0.0
K10924	0.0
K10927	0.0
K10926	0.0
K10923	0.0
K10922	0.0
K09629	0.0
K10697	0.0
K00179	383.0
K00172	110.0
K00171	77.0
K00170	78.0
K00177	310.0
K00176	309.0
K00175	530.0
K00174	490.0
K13478	0.0
K14338	0.0
K14339	0.0
K14335	0.0
K14337	0.0
K14330	0.0
K14331	0.0
K14333	0.0
K08918	0.0
K13479	110.0
K04078	826.0
K04079	965.0
K04076	67.0
K04077	846.0
K04074	117.0
K04075	802.0
K04072	804.0
K04073	0.0
K04070	543.0
K04071	0.0
K14597	0.0
K13318	0.0
K08280	0.0
K13641	25.0
K13640	2.0
K13643	19.0
K13642	0.0
K02027	12138.0
K02026	21342.0
K02025	23081.0
K02024	0.0
K02023	330.0
K02022	4.0
K02021	2.0
K02020	254.0
K02029	985.0
K02028	1273.0
K03886	2.0
K03887	0.0
K03884	0.0
K03885	179.0
K03881	0.0
K03888	0.0
K03889	0.0
K12998	0.0
K12999	0.0
K12992	89.0
K12993	0.0
K12990	279.0
K12991	0.0
K12996	19.0
K12997	0.0
K12994	0.0
K12995	0.0
K08979	0.0
K08978	729.0
K03088	10241.0
K03089	2.0
K03086	1168.0
K03087	0.0
K08971	0.0
K08970	0.0
K03082	1.0
K03080	0.0
K08974	777.0
K13868	0.0
K00918	15.0
K01553	0.0
K12214	0.0
K11646	0.0
K11645	0.0
K11641	0.0
K11640	0.0
K12736	0.0
K12733	0.0
K07507	328.0
K07506	2.0
K07505	0.0
K07504	0.0
K07503	0.0
K07502	386.0
K07501	2.0
K07500	0.0
K07509	0.0
K07508	0.0
K11422	0.0
K08698	0.0
K10773	879.0
K10774	0.0
K14286	0.0
K10778	1.0
K14287	2.0
K00140	10.0
K05501	0.0
K01903	128.0
K01902	128.0
K01905	0.0
K01904	0.0
K01907	2.0
K01906	0.0
K01909	0.0
K01908	1.0
K14534	120.0
K00147	819.0
K07767	0.0
K07769	0.0
K07768	0.0
K06203	2.0
K06202	0.0
K09921	0.0
K09920	0.0
K09927	277.0
K09024	0.0
K09022	31.0
K09023	0.0
K09020	5.0
K09021	0.0
K02908	0.0
K02909	844.0
K08218	297.0
K08219	0.0
K02904	842.0
K02906	843.0
K02907	822.0
K02902	821.0
K00230	2.0
K00231	1.0
K00232	0.0
K08976	2.0
K00234	0.0
K00239	298.0
K06209	612.0
K09928	1.0
K01015	0.0
K01014	0.0
K01012	976.0
K01011	52.0
K01010	0.0
K08920	0.0
K14103	0.0
K14102	0.0
K14101	0.0
K14100	0.0
K14105	0.0
K14104	0.0
K14109	0.0
K14108	0.0
K06401	0.0
K00893	0.0
K13402	0.0
K12858	0.0
K03503	53.0
K03502	646.0
K03501	845.0
K03500	672.0
K08924	0.0
K02278	116.0
K02279	154.0
K12977	0.0
K02276	8.0
K02277	0.0
K02274	7.0
K02275	6.0
K13450	0.0
K13451	0.0
K13452	0.0
K13454	0.0
K13455	0.0
K12509	0.0
K12508	1.0
K12507	0.0
K12506	33.0
K12500	0.0
K12503	0.0
K05926	0.0
K09728	0.0
K14587	5.0
K06597	0.0
K06596	0.0
K06595	0.0
K06599	0.0
K06598	0.0
K07978	0.0
K07979	1869.0
K07976	0.0
K14585	0.0
K10907	967.0
K10906	0.0
K10901	0.0
K10909	0.0
K10908	0.0
K09819	0.0
K09818	0.0
K09817	636.0
K09816	636.0
K09815	639.0
K06374	567.0
K06373	564.0
K09812	1123.0
K09811	1138.0
K09810	454.0
K09724	0.0
K14582	0.0
K09721	0.0
K04058	0.0
K04059	0.0
K04050	0.0
K04051	0.0
K04052	0.0
K04053	0.0
K04054	0.0
K04055	0.0
K04056	0.0
K04057	0.0
K01047	0.0
K08975	0.0
K10015	0.0
K10014	0.0
K10017	0.0
K10016	0.0
K10011	0.0
K10010	83.0
K10013	0.0
K10012	320.0
K10019	0.0
K10018	0.0
K13665	0.0
K13664	0.0
K13663	0.0
K13662	0.0
K13661	0.0
K13660	0.0
K13669	0.0
K13668	1.0
K07641	0.0
K01466	20.0
K13590	1.0
K01464	255.0
K01465	858.0
K01462	1426.0
K01463	30.0
K01460	0.0
K01461	0.0
K13599	1.0
K13598	1.0
K01468	133.0
K01469	1.0
K09251	0.0
K09252	2.0
K02041	290.0
K02040	993.0
K02043	0.0
K02045	72.0
K02044	291.0
K02047	71.0
K02046	72.0
K02049	1381.0
K02048	73.0
K05549	0.0
K05548	0.0
K06046	0.0
K03319	5.0
K03316	11.0
K03317	4.0
K03314	0.0
K03315	706.0
K03312	232.0
K03313	4.0
K03310	1293.0
K03311	145.0
K12052	0.0
K02945	954.0
K06162	0.0
K06163	0.0
K06160	0.0
K06161	0.0
K06166	0.0
K00359	103.0
K06164	0.0
K06165	0.0
K06168	823.0
K06169	2.0
K13020	2.0
K07158	0.0
K07159	0.0
K04835	2.0
K11621	0.0
K11991	0.0
K11622	0.0
K11996	126.0
K11627	0.0
K11626	0.0
K11629	0.0
K11628	0.0
K07561	0.0
K07560	842.0
K07563	0.0
K07562	0.0
K07565	0.0
K07564	0.0
K07567	1171.0
K07566	965.0
K07569	0.0
K07568	978.0
K09925	0.0
K11199	0.0
K11198	0.0
K11192	0.0
K11191	0.0
K11196	0.0
K11195	0.0
K11194	0.0
K02492	445.0
K10713	0.0
K10710	39.0
K10711	59.0
K10716	0.0
K02490	1.0
K10714	0.0
K10715	0.0
K01929	967.0
K01928	877.0
K01923	1086.0
K01922	0.0
K01921	899.0
K01920	1.0
K01926	791.0
K01925	845.0
K01924	843.0
K07789	1.0
K07788	1.0
K07785	0.0
K07784	0.0
K07787	127.0
K07786	0.0
K07781	0.0
K07783	124.0
K07782	0.0
K05835	0.0
K06355	0.0
K14661	0.0
K09844	0.0
K00782	128.0
K00783	846.0
K00784	985.0
K00785	0.0
K00786	347.0
K00039	0.0
K00036	407.0
K00037	0.0
K00034	15.0
K00035	1.0
K00032	0.0
K00033	406.0
K00030	46.0
K00031	781.0
K01259	26.0
K01258	707.0
K01255	331.0
K01256	4.0
K01251	570.0
K01250	112.0
K01253	0.0
K01252	0.0
K09008	1.0
K09009	0.0
K09000	2.0
K09001	4.0
K09002	401.0
K09003	2.0
K09004	4.0
K09005	4.0
K09006	0.0
K09007	0.0
K09846	0.0
K08234	467.0
K00258	2.0
K00259	132.0
K00252	4.0
K00253	2.0
K00256	1.0
K00257	255.0
K00254	0.0
K00255	0.0
K01079	153.0
K01078	3.0
K01071	0.0
K01070	1.0
K01073	0.0
K01077	486.0
K01076	67.0
K14472	0.0
K14471	0.0
K14470	0.0
K14475	2.0
K09841	0.0
K02788	22.0
K02782	2.0
K02783	39.0
K02781	23.0
K02786	22.0
K02787	0.0
K02784	2.0
K01060	67.0
K01787	276.0
K01786	517.0
K01785	1143.0
K01784	1825.0
K01783	925.0
K01782	4.0
K01781	0.0
K01780	0.0
K01789	0.0
K01788	507.0
K02526	20.0
K02527	175.0
K02525	0.0
K02250	0.0
K02523	176.0
K02520	824.0
K02521	0.0
K02258	1.0
K02259	4.0
K02528	842.0
K02529	5422.0
K03781	458.0
K03780	95.0
K03783	715.0
K03782	5.0
K03785	180.0
K03784	285.0
K03787	455.0
K03786	671.0
K03789	774.0
K03788	0.0
K10700	0.0
K00342	179.0
K03124	0.0
K03120	0.0
K12527	97.0
K12526	0.0
K12525	0.0
K12524	349.0
K12523	0.0
K12522	0.0
K09789	173.0
K09788	6.0
K09787	664.0
K09786	68.0
K09785	0.0
K09781	1.0
K09780	2.0
K10961	0.0
K10960	0.0
K10963	0.0
K10962	0.0
K10965	0.0
K10964	0.0
K10966	0.0
K09879	0.0
K06318	0.0
K06311	0.0
K06310	81.0
K06312	0.0
K06314	0.0
K06317	97.0
K11389	0.0
K11386	0.0
K11387	0.0
K11384	0.0
K11385	0.0
K11382	0.0
K11383	0.0
K11381	125.0
K11949	0.0
K10380	0.0
K04032	31.0
K04033	0.0
K04030	39.0
K04031	486.0
K04036	0.0
K04037	0.0
K04034	126.0
K04035	5.0
K04038	0.0
K04039	0.0
K07046	6.0
K07047	204.0
K07044	0.0
K07045	444.0
K07042	669.0
K07043	514.0
K07040	622.0
K07041	0.0
K07048	32.0
K07049	0.0
K08664	0.0
K02584	0.0
K10039	82.0
K10038	0.0
K10037	0.0
K10036	9.0
K04788	0.0
K04789	0.0
K04784	0.0
K04785	0.0
K04786	0.0
K04787	0.0
K04780	0.0
K04781	0.0
K04782	1.0
K04783	0.0
K13601	0.0
K13603	0.0
K13602	0.0
K13605	0.0
K13604	0.0
K13607	2.0
K02404	99.0
K05783	0.0
K05782	0.0
K05781	0.0
K05780	0.0
K05787	0.0
K05786	2.0
K05785	0.0
K05784	0.0
K05789	0.0
K05788	1.0
K01442	846.0
K01443	1028.0
K01444	42.0
K01446	1.0
K01447	1064.0
K01448	1683.0
K01449	396.0
K14803	0.0
K02069	127.0
K05569	285.0
K08008	0.0
K02063	0.0
K05566	284.0
K05565	1.0
K05563	0.0
K05562	0.0
K05561	0.0
K02064	0.0
K03338	285.0
K03339	0.0
K03330	0.0
K03331	0.0
K03332	18.0
K03333	0.0
K03335	280.0
K03336	279.0
K03337	284.0
K12956	0.0
K12957	0.0
K12954	0.0
K12955	0.0
K12952	0.0
K12953	0.0
K12950	0.0
K12951	0.0
K14733	0.0
K00109	0.0
K06148	2011.0
K06149	0.0
K06144	0.0
K06145	1.0
K06146	0.0
K06147	10720.0
K06141	0.0
K06142	533.0
K06143	124.0
K11945	0.0
K08948	0.0
K08949	0.0
K00071	0.0
K14664	0.0
K13810	2.0
K14665	0.0
K03058	0.0
K11609	0.0
K11608	0.0
K14660	0.0
K11603	0.0
K11602	0.0
K11601	0.0
K11600	0.0
K11607	0.0
K11606	0.0
K11605	0.0
K11604	0.0
K10558	5.0
K10559	44.0
K10550	5.0
K10551	5.0
K10552	0.0
K10553	0.0
K10554	1.0
K10555	6.0
K10556	6.0
K10557	5.0
K03051	0.0
K03050	0.0
K07549	0.0
K07548	0.0
K07239	130.0
K07235	0.0
K07234	1.0
K07237	0.0
K07236	0.0
K07231	0.0
K07230	0.0
K07233	1.0
K07232	1.0
K02467	0.0
K05306	419.0
K05305	330.0
K05304	0.0
K05303	0.0
K05301	1.0
K02565	0.0
K08644	0.0
K08646	0.0
K08641	147.0
K08643	0.0
K08642	0.0
K12146	0.0
K00010	370.0
K00011	0.0
K00012	1243.0
K00013	842.0
K00014	954.0
K00016	745.0
K09065	0.0
K08252	0.0
K08253	1.0
K08256	0.0
K08255	0.0
K08258	0.0
K08259	0.0
K00274	7.0
K00275	127.0
K00276	0.0
K00270	0.0
K00271	0.0
K00272	0.0
K00273	0.0
K00278	518.0
K00279	0.0
K12675	0.0
K01277	173.0
K01274	0.0
K01273	521.0
K01271	506.0
K01270	878.0
K01278	299.0
K00906	1.0
K00904	1.0
K00903	1.0
K00901	152.0
K13785	0.0
K00908	0.0
K11149	0.0
K01053	6.0
K01051	252.0
K01057	128.0
K01056	843.0
K01055	2.0
K01054	0.0
K01058	0.0
K02500	842.0
K02501	840.0
K02502	648.0
K02503	843.0
K02504	0.0
K02505	0.0
K02506	0.0
K02507	0.0
K02508	0.0
K02509	1.0
K00291	0.0
K13410	0.0
K13148	0.0
K13419	0.0
K05825	0.0
K03106	843.0
K03105	0.0
K03101	1143.0
K03100	1926.0
K12541	0.0
K12540	0.0
K12543	0.0
K12542	0.0
K12545	0.0
K12544	0.0
K12547	0.0
K12546	0.0
K12549	0.0
K06080	0.0
K11018	0.0
K11019	0.0
K11016	0.0
K11017	0.0
K11014	0.0
K11015	0.0
K11012	0.0
K11013	0.0
K11010	0.0
K11011	0.0
K06333	569.0
K06880	0.0
K06883	0.0
K06882	0.0
K09857	0.0
K06884	0.0
K06887	0.0
K06886	7.0
K06889	1715.0
K10942	0.0
K09859	0.0
K09858	1.0
K10947	1615.0
K10946	0.0
K10945	0.0
K10944	0.0
K13284	0.0
K00483	1.0
K00481	1.0
K00480	2.0
K00486	0.0
K00485	0.0
K00484	0.0
K09901	0.0
K10929	0.0
K07684	1.0
K07685	0.0
K07686	0.0
K07687	1.0
K07681	0.0
K07688	0.0
K07689	2.0
K10928	0.0
K04018	0.0
K04019	32.0
K04014	4.0
K04015	8.0
K04016	0.0
K04017	0.0
K04013	2.0
K07060	0.0
K07061	0.0
K07062	3.0
K07063	0.0
K07064	0.0
K07065	0.0
K07066	276.0
K07067	66.0
K07068	2.0
K07069	281.0
K01121	0.0
K13629	0.0
K13628	7.0
K13623	0.0
K13622	0.0
K13620	0.0
K13626	397.0
K08586	0.0
K08587	0.0
K01428	316.0
K01429	277.0
K01422	175.0
K01423	1.0
K01420	768.0
K01421	636.0
K01426	305.0
K01427	0.0
K01424	924.0
K01425	248.0
K08068	0.0
K07538	0.0
K13086	0.0
K13085	0.0
K07287	0.0
K07824	0.0
K07682	0.0
K02722	0.0
K12978	0.0
K12979	0.0
K12972	3.0
K12973	0.0
K12974	0.0
K12975	0.0
K12976	0.0
K07821	0.0
K07683	0.0
K14750	0.0
K14751	0.0
K14953	0.0
K12288	0.0
K12289	0.0
K12282	0.0
K12283	0.0
K12280	0.0
K12281	0.0
K12286	0.0
K12287	0.0
K12284	0.0
K12285	0.0
K11957	0.0
K11956	0.0
K11955	0.0
K11954	0.0
K11953	0.0
K11952	0.0
K11951	0.0
K11950	0.0
K11959	0.0
K11958	0.0
K13889	38.0
K13888	0.0
K11963	0.0
K07217	145.0
K07216	567.0
K07215	0.0
K07214	277.0
K07213	73.0
K07212	0.0
K07219	42.0
K07218	2.0
K12150	0.0
K08689	0.0
K08688	0.0
K00402	0.0
K00401	0.0
K11994	0.0
K00152	0.0
K01043	1.0
K00154	1.0
K00157	0.0
K00156	175.0
K10533	0.0
K10530	0.0
K10531	0.0
K10536	81.0
K10537	5.0
K10535	0.0
K10538	0.0
K10539	5.0
K00073	0.0
K13934	0.0
K00076	55.0
K00077	762.0
K00074	624.0
K00075	824.0
K00078	0.0
K00079	0.0
K02290	0.0
K02563	845.0
K02292	0.0
K08966	0.0
K02294	2.0
K08278	0.0
K08279	0.0
K08274	0.0
K08275	0.0
K08276	0.0
K08277	0.0
K00298	0.0
K00299	2.0
K00296	0.0
K00297	965.0
K00294	3.0
K00292	0.0
K00293	0.0
K00290	462.0
K07757	0.0
K12089	0.0
K01210	2.0
K01213	0.0
K01212	585.0
K01215	0.0
K01214	0.0
K01217	0.0
K01216	0.0
K01219	1.0
K01218	296.0
K02749	0.0
K02746	53.0
K02747	53.0
K02744	134.0
K02745	53.0
K02742	0.0
K00924	2.0
K00925	1144.0
K00926	574.0
K00927	843.0
K00928	928.0
K00929	569.0
K12085	0.0
K02298	1.0
K02299	1.0
K02568	2.0
K02569	1.0
K02562	0.0
K02291	2.0
K02560	0.0
K02293	0.0
K02566	1.0
K02567	2.0
K02564	1067.0
K02297	1.0
K03169	2301.0
K03168	825.0
K03163	0.0
K03162	0.0
K03167	0.0
K03166	0.0
K11038	0.0
K11039	0.0
K11030	0.0
K11031	0.0
K11032	0.0
K11033	0.0
K11034	0.0
K11035	0.0
K11036	0.0
K11037	0.0
K02546	0.0
K07668	98.0
K07669	0.0
K07666	0.0
K07667	1134.0
K07664	0.0
K07665	433.0
K07662	0.0
K07663	0.0
K07660	0.0
K07661	0.0
K03927	1161.0
K07008	1.0
K07009	207.0
K07002	3.0
K07003	533.0
K07000	0.0
K07001	966.0
K07006	3.0
K07007	1217.0
K07004	0.0
K07005	1012.0
K03921	0.0
K02956	843.0
K09725	0.0
K09181	124.0
K08599	0.0
K08598	0.0
K08591	817.0
K08590	180.0
K01156	8.0
K01154	1019.0
K01407	0.0
K01400	0.0
K01153	780.0
K01150	0.0
K01151	878.0
K01408	0.0
K01409	924.0
K01158	0.0
K01159	345.0
K05523	0.0
K05522	3.0
K05521	500.0
K05520	178.0
K05527	1.0
K05526	0.0
K05525	1.0
K05524	6.0
K05529	0.0
K14518	0.0
K14519	3.0
K05949	0.0
K01754	575.0
K05942	0.0
K01027	0.0
K02171	0.0
K02170	0.0
K02173	20.0
K02172	0.0
K01751	122.0
K06416	141.0
K06417	0.0
K06414	0.0
K06947	0.0
K03379	2.0
K03808	0.0
K03809	1.0
K03806	0.0
K06412	604.0
K03804	0.0
K12296	0.0
K03802	3.0
K03803	204.0
K06413	2.0
K10808	0.0
K06411	241.0
K01028	11.0
K01029	61.0
K11931	0.0
K11930	0.0
K11933	0.0
K11932	0.0
K11935	0.0
K11934	0.0
K11937	0.0
K11936	0.0
K11939	0.0
K11938	0.0
K10800	0.0
K06419	17.0
K11929	0.0
K07271	646.0
K07270	0.0
K07273	176.0
K07272	0.0
K07275	2.0
K07274	0.0
K07277	176.0
K07276	0.0
K07279	0.0
K07278	0.0
K10623	0.0
K02481	298.0
K11520	0.0
K02480	0.0
K08170	0.0
K02485	2.0
K02484	318.0
K02487	0.0
K08600	1465.0
K08603	0.0
K08602	202.0
K08605	0.0
K08604	0.0
K09956	0.0
K09957	0.0
K09954	1.0
K09955	1384.0
K09952	20.0
K09953	0.0
K09950	1.0
K09951	478.0
K09958	1.0
K09959	0.0
K07495	0.0
K07494	0.0
K07497	215.0
K07496	240.0
K07491	640.0
K07490	0.0
K07493	0.0
K07492	2.0
K07499	0.0
K07498	2.0
K11209	1.0
K11208	0.0
K11204	0.0
K11203	20.0
K11202	39.0
K11201	0.0
K11200	0.0
K00058	1179.0
K00059	2116.0
K00728	0.0
K00729	0.0
K00055	1.0
K00057	850.0
K00050	321.0
K00051	0.0
K00720	0.0
K00721	317.0
K14424	0.0
K06033	0.0
K14189	2.0
K14188	0.0
K06364	0.0
K14187	0.0
K01239	112.0
K01238	2.0
K01897	1221.0
K01232	94.0
K01895	294.0
K01230	0.0
K01893	822.0
K01236	3.0
K01235	124.0
K01890	843.0
K02768	68.0
K02769	9.0
K02760	371.0
K02761	338.0
K02763	0.0
K02764	0.0
K02765	184.0
K00948	1290.0
K00949	770.0
K00942	861.0
K00943	267.0
K00940	244.0
K00941	1503.0
K00946	226.0
K00947	1.0
K00944	0.0
K00945	2342.0
K01097	0.0
K01096	0.0
K01095	128.0
K01093	0.0
K01092	526.0
K01091	2151.0
K01090	887.0
K03499	2409.0
K03498	1790.0
K03491	122.0
K03490	278.0
K03493	0.0
K03492	2.0
K03495	843.0
K03497	2106.0
K03496	2287.0
K02817	0.0
K02814	1.0
K02815	2.0
K02810	108.0
K02548	333.0
K02549	1.0
K02818	0.0
K02819	295.0
K03637	141.0
K03636	3.0
K03147	731.0
K03146	0.0
K08851	0.0
K06518	730.0
K09729	65.0
K06048	3.0
K06045	0.0
K06044	2.0
K09727	0.0
K09726	0.0
K06041	206.0
K09720	0.0
K09723	0.0
K06042	485.0
K09897	0.0
K09896	0.0
K09895	0.0
K09894	0.0
K09893	0.0
K09892	0.0
K09891	0.0
K09890	0.0
K09899	0.0
K09898	0.0
K03622	0.0
K07648	0.0
K07649	2.0
K07398	0.0
K07399	1.0
K11056	0.0
K11057	0.0
K11054	0.0
K11055	0.0
K07640	0.0
K07393	0.0
K07390	1.0
K07391	799.0
K07644	2.0
K07645	1.0
K07646	1298.0
K07647	0.0
K10896	0.0
K07024	4179.0
K07025	1589.0
K07026	0.0
K07027	491.0
K07020	2.0
K07021	1.0
K07022	0.0
K07023	538.0
K07028	2.0
K07029	1463.0
K10094	0.0
K01390	0.0
K01392	0.0
K01399	0.0
K02673	0.0
K05893	0.0
K05897	0.0
K05896	671.0
K05895	349.0
K05899	0.0
K05898	0.0
K00555	0.0
K00554	537.0
K00557	0.0
K00556	51.0
K00551	1.0
K00559	0.0
K00558	1223.0
K01170	0.0
K01173	1.0
K01174	0.0
K01175	39.0
K01176	41.0
K01178	0.0
K01179	804.0
K14578	0.0
K14579	0.0
K08951	0.0
K08950	0.0
K08953	0.0
K03828	2.0
K03829	1.0
K03820	52.0
K03821	3.0
K03822	0.0
K03823	625.0
K03824	0.0
K03825	5.0
K03826	708.0
K03827	240.0
K12248	0.0
K12246	0.0
K12247	0.0
K12242	0.0
K12243	0.0
K12240	0.0
K12241	0.0
K11919	0.0
K11918	0.0
K11913	0.0
K11912	0.0
K11911	0.0
K11910	0.0
K11917	0.0
K11916	0.0
K11915	0.0
K11914	0.0
K12068	0.0
K12069	0.0
K12062	0.0
K12063	0.0
K12060	0.0
K12061	0.0
K12066	0.0
K12067	0.0
K12064	0.0
K12065	0.0
K07259	304.0
K07258	2129.0
K07253	0.0
K07251	0.0
K07250	280.0
K07257	0.0
K07256	0.0
K07255	0.0
K07254	0.0
K05372	0.0
K05373	0.0
K05370	0.0
K05371	0.0
K05374	0.0
K05375	1.0
K09970	1.0
K09971	1.0
K09972	0.0
K09973	127.0
K09974	0.0
K09975	0.0
K09976	41.0
K09978	0.0
K09979	49.0
K11261	303.0
K11260	0.0
K11263	1.0
K11264	0.0
K10793	1.0
K10796	1.0
K10797	39.0
K10794	0.0
K10795	1.0
K00700	1247.0
K00701	0.0
K10798	0.0
K00703	979.0
K00705	847.0
K09828	0.0
K10133	0.0
K13053	0.0
K03192	1.0
K00964	0.0
K00965	654.0
K00966	209.0
K00960	0.0
K00961	0.0
K00962	843.0
K00963	190.0
K00969	848.0
K12681	0.0
K02703	0.0
K08364	0.0
K08365	1.0
K02706	0.0
K08363	0.0
K08361	0.0
K02708	0.0
K02709	0.0
K08368	0.0
K08369	2.0
K01615	96.0
K01617	2.0
K01616	0.0
K01611	140.0
K01610	631.0
K01613	386.0
K01612	0.0
K01619	833.0
K01618	1.0
K02834	843.0
K02835	843.0
K05281	0.0
K03619	0.0
K03618	0.0
K03617	850.0
K03616	35.0
K03615	885.0
K03614	819.0
K03613	820.0
K03612	799.0
K03611	1.0
K03610	756.0
K09705	1.0
K09704	840.0
K09701	0.0
K09700	3.0
K09709	1.0
K06391	181.0
K06390	624.0
K06393	617.0
K06392	348.0
K06395	111.0
K06394	507.0
K06397	579.0
K06396	568.0
K06399	611.0
K06398	642.0
K06435	0.0
K11078	0.0
K11079	0.0
K11074	0.0
K11075	0.0
K11076	0.0
K11077	0.0
K11070	754.0
K11071	795.0
K11072	1069.0
K11073	1.0
K06935	0.0
K06934	77.0
K06937	39.0
K06936	0.0
K06931	0.0
K06930	0.0
K06933	0.0
K06932	0.0
K06939	0.0
K06938	1.0
K13381	0.0
K05916	2.0
K05917	0.0
K05914	0.0
K05915	0.0
K05912	0.0
K05913	0.0
K05910	0.0
K05911	0.0
K05918	0.0
K05919	559.0
K00392	0.0
K00390	24.0
K00397	0.0
K00395	0.0
K00394	78.0
K01884	0.0
K00399	0.0
K01886	782.0
K01376	0.0
K01372	641.0
K09149	0.0
K09148	0.0
K01225	65.0
K09145	276.0
K09144	276.0
K09147	0.0
K09146	0.0
K09141	0.0
K09140	0.0
K09143	0.0
K09142	0.0
K05709	1.0
K05708	0.0
K05879	155.0
K05878	155.0
K05875	0.0
K05874	1.0
K05877	0.0
K05876	0.0
K05873	0.0
K00579	0.0
K00578	0.0
K00577	0.0
K00575	834.0
K00574	342.0
K00573	4.0
K00571	880.0
K00570	0.0
K01118	60.0
K01119	171.0
K01157	0.0
K01112	1.0
K01113	2.0
K04477	620.0
K01114	5.0
K01115	0.0
K08087	0.0
K01315	0.0
K08085	0.0
K08084	1.0
K08083	1.0
K08082	0.0
K08081	0.0
K08080	0.0
K01152	0.0
K01401	0.0
K09826	0.0
K06344	0.0
K06345	0.0
K09822	0.0
K06343	0.0
K10938	0.0
K06341	0.0
K10934	0.0
K10935	0.0
K10932	0.0
K11052	0.0
K10930	0.0
K06349	0.0
K11053	0.0
K10754	0.0
K01755	1096.0
K10200	97.0
K02132	0.0
K02137	0.0
K03840	0.0
K03841	1.0
K13028	0.0
K13799	0.0
K13798	0.0
K13795	1.0
K13794	0.0
K13021	0.0
K13792	0.0
K13791	0.0
K13790	0.0
K12268	0.0
K12269	21.0
K12262	2.0
K12263	0.0
K12264	0.0
K12265	0.0
K12266	0.0
K12267	1087.0
K01757	0.0
K12237	0.0
K13243	0.0
K13245	0.0
K13244	0.0
K13246	0.0
K03264	0.0
K03265	0.0
K03263	0.0
K03268	0.0
K03269	175.0
K12415	0.0
K10211	0.0
K09918	0.0
K09919	1.0
K06720	0.0
K09913	0.0
K09910	0.0
K09911	0.0
K09916	0.0
K09917	0.0
K06726	34.0
K09915	0.0
K11535	0.0
K11534	6.0
K11537	124.0
K11531	0.0
K11533	0.0
K11532	0.0
K11249	8.0
K11539	0.0
K00762	1135.0
K00763	794.0
K00760	784.0
K00761	842.0
K00766	737.0
K00767	496.0
K00764	1417.0
K00765	835.0
K00768	587.0
K00769	0.0
K11059	0.0
K00186	0.0
K00187	0.0
K00184	14.0
K00185	6.0
K00183	13.0
K00180	432.0
K00188	0.0
K00189	0.0
K10110	378.0
K10111	0.0
K10112	681.0
K10113	0.0
K10114	0.0
K10115	0.0
K10116	0.0
K10117	1337.0
K10118	1636.0
K10119	1633.0
K04641	2.0
K04643	0.0
K04642	0.0
K13282	2.0
K00988	0.0
K00989	118.0
K00986	126.0
K00984	278.0
K00985	0.0
K00982	2.0
K00983	561.0
K00980	143.0
K00981	969.0
K01585	175.0
K01584	0.0
K01586	1169.0
K13498	0.0
K01580	175.0
K01583	172.0
K01582	170.0
K13497	279.0
K01589	5.0
K01588	842.0
K14941	0.0
K08347	0.0
K08348	0.0
K02720	0.0
K14949	0.0
K02723	0.0
K03459	0.0
K03458	497.0
K03455	300.0
K03457	33.0
K03451	49.0
K03981	1.0
K03980	91.0
K02614	264.0
K01639	859.0
K01638	4.0
K01637	1.0
K01636	75.0
K01635	0.0
K01634	0.0
K01633	242.0
K01632	0.0
K01631	1.0
K01630	5.0
K02615	0.0
K02588	270.0
K02589	344.0
K02858	0.0
K02859	1.0
K14051	0.0
K14053	0.0
K14052	0.0
K02852	0.0
K02853	0.0
K02850	0.0
K02851	0.0
K14059	151.0
K14058	0.0
K02586	66.0
K02587	131.0
K03679	0.0
K03671	2041.0
K03670	1.0
K03673	0.0
K03672	0.0
K03675	0.0
K03674	0.0
K03677	0.0
K03676	3.0
K09761	809.0
K09760	202.0
K09763	0.0
K09762	650.0
K09765	595.0
K09764	66.0
K09767	70.0
K06006	0.0
K09769	140.0
K09768	418.0
K10353	0.0
K03187	315.0
K03186	338.0
K03185	1.0
K03184	0.0
K03183	398.0
K03182	331.0
K03181	0.0
K03189	315.0
K03188	315.0
K02715	0.0
K12455	0.0
K12454	2.0
K12453	0.0
K12452	21.0
K12451	0.0
K07358	0.0
K07356	0.0
K07357	0.0
K07354	0.0
K07355	0.0
K07352	0.0
K07353	0.0
K07350	0.0
K07351	0.0
K06919	97.0
K06918	0.0
K06917	4.0
K06916	2.0
K06915	297.0
K06914	0.0
K06913	0.0
K06912	0.0
K06911	193.0
K06910	283.0
K08986	0.0
K08987	1.0
K08984	0.0
K08985	0.0
K08982	9.0
K08983	0.0
K08980	0.0
K08981	3.0
K08988	0.0
K08989	0.0
K02252	0.0
K05934	500.0
K05936	514.0
K05937	0.0
K02253	0.0
K05939	0.0
K00378	814.0
K00375	648.0
K00374	1.0
K00376	2.0
K00371	1.0
K00370	1.0
K00373	1.0
K00372	1.0
K01358	1240.0
K09166	2.0
K09165	3.0
K09164	1.0
K09163	128.0
K09162	1.0
K09161	0.0
K09160	1.0
K01354	1.0
K01355	0.0
K01356	973.0
K05601	0.0
K05851	0.0
K03807	0.0
K05606	276.0
K02927	0.0
K05974	0.0
K03805	0.0
K05976	0.0
K00519	0.0
K00518	0.0
K03800	492.0
K00511	0.0
K00510	0.0
K03801	176.0
K00515	0.0
K00514	0.0
K00517	9.0
K05971	0.0
K03154	419.0
K11147	0.0
K05581	0.0
K05580	0.0
K05583	0.0
K05582	0.0
K05585	0.0
K05584	0.0
K05587	0.0
K05586	0.0
K05589	0.0
K03150	785.0
K03623	0.0
K03152	1132.0
K14200	0.0
K14201	0.0
K14202	0.0
K03621	696.0
K14204	0.0
K14205	2.0
K01134	278.0
K01135	0.0
K01136	0.0
K01137	0.0
K01130	655.0
K01132	0.0
K01133	405.0
K01138	706.0
K01139	16.0
K02113	767.0
K02112	915.0
K02111	875.0
K02446	3.0
K02117	827.0
K02116	280.0
K02115	915.0
K02114	915.0
K02119	610.0
K02118	858.0
K02448	0.0
K01036	3.0
K03212	0.0
K13007	0.0
K13006	1.0
K13005	0.0
K13004	277.0
K13001	0.0
K06404	393.0
K01032	0.0
K06951	0.0
K03862	2.0
K03863	2.0
K06406	643.0
K06957	0.0
K05020	2.0
K06400	310.0
K06403	406.0
K06954	0.0
K10814	0.0
K10817	0.0
K10816	0.0
K07136	1.0
K03242	0.0
K03243	0.0
K12202	0.0
K12203	0.0
K12206	0.0
K12207	0.0
K12204	0.0
K12205	0.0
K12208	0.0
K12209	0.0
K13919	14.0
K13918	0.0
K06214	0.0
K06215	431.0
K09936	444.0
K06217	843.0
K09930	0.0
K09931	2.0
K09932	0.0
K06213	504.0
K09938	0.0
K09939	174.0
K11517	0.0
K06337	0.0
K13301	0.0
K00748	175.0
K00745	0.0
K00743	0.0
K07165	2.0
K07164	177.0
K07167	0.0
K07166	645.0
K07161	2.0
K07160	76.0
K07163	0.0
K07162	27.0
K07169	0.0
K07168	0.0
K06336	0.0
K01839	586.0
K01838	114.0
K01835	84.0
K01834	2702.0
K01837	0.0
K01830	0.0
K00608	0.0
K02632	0.0
K02630	0.0
K02631	0.0
K08322	44.0
K08323	18.0
K08320	0.0
K08321	5.0
K08326	0.0
K08324	0.0
K08325	124.0
K01659	1.0
K01658	727.0
K02637	0.0
K01653	1116.0
K01652	1733.0
K01655	0.0
K01654	572.0
K01657	733.0
K02874	843.0
K02875	0.0
K02876	824.0
K02877	0.0
K02871	838.0
K02873	0.0
K02878	843.0
K02879	822.0
K14070	0.0
K09749	692.0
K09748	823.0
K06023	1330.0
K09742	0.0
K09741	0.0
K09740	6.0
K09747	632.0
K09746	0.0
K09745	0.0
K06024	652.0
K03477	0.0
K03476	20.0
K03475	341.0
K03474	176.0
K03473	173.0
K03472	0.0
K03471	41.0
K03470	805.0
K03478	300.0
K02304	676.0
K02305	0.0
K02302	46.0
K02303	3.0
K02300	1.0
K02301	4.0
K03653	0.0
K03652	29.0
K03651	0.0
K03650	822.0
K03657	2108.0
K03656	0.0
K03655	1326.0
K03654	948.0
K03658	276.0
K12439	0.0
K12431	0.0
K12430	0.0
K12433	0.0
K12432	0.0
K12435	0.0
K12434	0.0
K12437	0.0
K12436	0.0
K06979	6.0
K06978	284.0
K06971	52.0
K06970	124.0
K06973	782.0
K06972	463.0
K06975	324.0
K06974	0.0
K06977	0.0
K06976	281.0
K07082	819.0
K07083	51.0
K07080	252.0
K07081	2.0
K07086	0.0
K07087	0.0
K07084	5.0
K07085	469.0
K07088	1313.0
K07089	411.0
K01317	0.0
K11162	0.0
K11163	0.0
K11161	0.0
K11168	0.0
K00356	2.0
K00355	2.0
K00354	0.0
K00353	0.0
K00351	173.0
K00350	173.0
K05952	0.0
K05953	0.0
K05951	0.0
K05956	0.0
K05957	0.0
K00358	142.0
K00689	0.0
K00688	1331.0
K00681	71.0
K00680	770.0
K00683	0.0
K00685	2.0
K00684	3.0
K00687	0.0
K00686	0.0
K05831	0.0
K05830	0.0
K05833	689.0
K05832	647.0
K05834	0.0
K05837	926.0
K05836	1.0
K05839	0.0
K05838	2.0
K07677	0.0
K00533	362.0
K00532	15.0
K00531	0.0
K00530	0.0
K00537	851.0
K00536	0.0
K00535	0.0
K00534	0.0
K00539	0.0
K00538	0.0
K11029	0.0
K14260	140.0
K14261	1.0
K14266	1.0
K14267	1.0
K14268	0.0
K14269	0.0
K01337	0.0
K01338	966.0
K02683	0.0
K02682	0.0
K02681	0.0
K02680	0.0
K02687	800.0
K02686	0.0
K02685	0.0
K02689	0.0
K02688	0.0
K00824	319.0
K00827	0.0
K00826	849.0
K00821	1580.0
K00820	1141.0
K00823	1.0
K00822	1.0
K00829	0.0
K00828	0.0
K01488	55.0
K01489	821.0
K01484	0.0
K01485	309.0
K01486	269.0
K01487	112.0
K01480	578.0
K01481	0.0
K01482	2.0
K01483	0.0
K02469	1426.0
K02468	2.0
K02466	2.0
K02465	0.0
K02464	0.0
K02463	1.0
K02462	1.0
K02461	1.0
K02460	1.0
K08969	0.0
K13061	0.0
K13060	0.0
K13063	0.0
K13062	0.0
K13069	0.0
K08964	0.0
K06363	0.0
K03079	37.0
K06342	0.0
K03078	0.0
K13289	0.0
K13288	1.0
K13285	0.0
K13287	0.0
K13286	0.0
K13281	69.0
K13280	407.0
K13283	0.0
K00054	0.0
K04496	0.0
K05369	0.0
K05368	0.0
K03228	0.0
K03229	0.0
K00052	819.0
K03222	0.0
K03223	0.0
K03220	0.0
K03221	0.0
K03226	0.0
K03227	0.0
K03224	0.0
K03225	0.0
K09482	0.0
K09483	0.0
K13836	0.0
K12228	0.0
K05360	0.0
K12224	0.0
K12225	0.0
K12226	0.0
K12227	0.0
K12220	0.0
K05363	42.0
K12222	0.0
K12223	0.0
K08681	429.0
K08680	2.0
K08683	0.0
K08682	0.0
K08685	0.0
K08684	0.0
K08687	0.0
K08686	0.0
K11755	999.0
K11754	2112.0
K11751	0.0
K11750	0.0
K11753	1665.0
K11752	716.0
K02407	382.0
K13938	0.0
K13936	0.0
K13935	0.0
K02406	907.0
K13933	0.0
K13932	0.0
K13931	0.0
K13930	0.0
K12088	0.0
K12081	0.0
K12082	0.0
K12083	0.0
K12084	0.0
K12086	0.0
K12087	0.0
K09611	0.0
K09612	0.0
K04940	0.0
K10085	0.0
K05394	0.0
K05395	0.0
K06340	0.0
K13043	126.0
K07149	305.0
K07148	422.0
K07147	5.0
K07146	5.0
K07145	4.0
K07144	0.0
K07143	0.0
K07142	0.0
K07141	141.0
K07140	3.0
K10156	0.0
K10150	0.0
K10620	0.0
K10621	0.0
K14028	0.0
K14029	0.0
K01817	725.0
K01816	7.0
K01815	616.0
K01814	839.0
K01813	438.0
K01812	865.0
K01811	2103.0
K01810	871.0
K01819	0.0
K01818	222.0
K14580	0.0
K05379	0.0
K08304	1.0
K08305	0.0
K08306	0.0
K08307	173.0
K08300	2.0
K08301	700.0
K08302	82.0
K08303	1670.0
K08308	0.0
K08309	139.0
K14671	0.0
K14670	0.0
K14673	0.0
K14672	0.0
K01673	153.0
K01672	0.0
K01671	0.0
K01677	645.0
K01676	174.0
K01674	0.0
K01679	34.0
K01678	600.0
K02899	826.0
K02896	0.0
K02897	222.0
K02895	842.0
K02892	843.0
K02890	843.0
K10811	0.0
K02096	0.0
K02097	0.0
K02094	0.0
K02095	0.0
K02092	0.0
K02093	0.0
K02099	1104.0
K03411	685.0
K03410	704.0
K03413	953.0
K03412	183.0
K03415	62.0
K03414	1.0
K03417	0.0
K03416	0.0
K03418	0.0
K05376	0.0
K02320	0.0
K02322	0.0
K02323	0.0
K05377	0.0
K13542	693.0
K13543	0.0
K13540	0.0
K13541	0.0
K12145	0.0
K12144	0.0
K12147	0.0
K12410	1114.0
K12141	50.0
K12140	50.0
K12143	2.0
K12142	0.0
K12149	0.0
K12148	0.0
K07312	0.0
K07313	67.0
K07310	2.0
K07311	0.0
K07316	73.0
K07317	0.0
K07314	0.0
K07315	5.0
K07318	18.0
K07319	500.0
K03936	0.0
K03425	0.0
K03426	699.0
K03427	954.0
K03420	0.0
K03421	0.0
K03422	0.0
K03423	0.0
K03756	0.0
K03757	0.0
K03206	0.0
K03755	0.0
K11144	45.0
K11145	665.0
K05972	0.0
K05973	1.0
K03752	43.0
K05978	0.0
K05979	2.0
K03753	45.0
K00331	179.0
K00330	179.0
K00333	4.0
K00332	4.0
K00335	771.0
K00334	841.0
K00337	179.0
K00336	1166.0
K00339	179.0
K00338	179.0
K03751	0.0
K06953	1.0
K06952	42.0
K06407	644.0
K06950	1990.0
K10819	23.0
K06956	10.0
K06955	1.0
K06402	114.0
K10815	0.0
K06959	842.0
K06958	669.0
K06409	1330.0
K06408	351.0
K09129	0.0
K09128	37.0
K09123	24.0
K09122	2.0
K09121	479.0
K09120	0.0
K09127	0.0
K09126	0.0
K09125	130.0
K09124	0.0
K01233	0.0
K05819	0.0
K05818	0.0
K01896	0.0
K05813	741.0
K05812	1.0
K05811	0.0
K05810	765.0
K05817	0.0
K05816	1.0
K05815	298.0
K05814	40.0
K01894	1.0
K01892	845.0
K01234	38.0
K01144	315.0
K01146	0.0
K01141	0.0
K01416	0.0
K11434	0.0
K01415	0.0
K06354	0.0
K01414	0.0
K09836	0.0
K01318	0.0
K01319	0.0
K01312	0.0
K06350	0.0
K02669	572.0
K02668	0.0
K02665	0.0
K02664	1.0
K02667	0.0
K02666	0.0
K02661	0.0
K02660	0.0
K02663	15.0
K02662	169.0
K00809	2.0
K00808	0.0
K00806	844.0
K00805	636.0
K00804	0.0
K00803	3.0
K00802	0.0
K00801	0.0
K00800	569.0
K10921	0.0
K02409	405.0
K02408	705.0
K02401	669.0
K02400	686.0
K02403	0.0
K02402	0.0
K02405	705.0
K05364	499.0
K05367	125.0
K05366	1688.0
K10210	0.0
K10216	0.0
K13049	276.0
K13048	0.0
K13739	0.0
K10215	0.0
K06122	0.0
K13735	0.0
K13734	0.0
K13041	0.0
K13040	0.0
K13731	0.0
K13730	0.0
K13733	0.0
K13732	0.0
K04516	175.0
K03204	2.0
K03205	1471.0
K03207	0.0
K03200	2.0
K03201	0.0
K03202	0.0
K03203	0.0
K03208	2.0
K03758	4.0
K03759	0.0
K09469	0.0
K09461	1.0
K06204	2.0
K00178	0.0
K13950	0.0
K13953	4.0
K13955	0.0
K13954	43.0
K10920	0.0
K06324	0.0
K11777	14.0
K11779	0.0
K11778	0.0
K06325	0.0
K12600	0.0
K07432	0.0
K07430	0.0
K06326	0.0
K07128	0.0
K07121	0.0
K07120	3.0
K07123	0.0
K07122	0.0
K07125	0.0
K07124	520.0
K07127	0.0
K07126	160.0
K01870	843.0
K01873	1119.0
K01872	841.0
K01875	845.0
K01874	1121.0
K01876	885.0
K01879	4.0
K01878	4.0
K06321	0.0
K00476	0.0
K00477	0.0
K00474	0.0
K00472	2.0
K00470	0.0
K00471	0.0
K00478	0.0
K00479	0.0
K04775	0.0
K04774	0.0
K04777	0.0
K04776	0.0
K04771	0.0
K04770	0.0
K04773	179.0
K04772	0.0
K04779	0.0
K04778	0.0
K14657	0.0
K14656	0.0
K14654	0.0
K14653	0.0
K14652	766.0
K14659	0.0
K14658	0.0
K14386	0.0
K09926	2.0
K01699	0.0
K01698	457.0
K01695	748.0
K01697	2.0
K01696	759.0
K01690	1.0
K01693	667.0
K01692	123.0
K07227	0.0
K03439	840.0
K03438	1237.0
K13380	0.0
K03928	19.0
K03925	758.0
K03924	1317.0
K03431	926.0
K03926	0.0
K03437	859.0
K03436	1189.0
K03435	0.0
K03434	0.0
K02348	17.0
K02342	442.0
K02343	823.0
K02340	785.0
K02341	843.0
K02346	1128.0
K02347	4.0
K02344	0.0
K02345	0.0
K03697	118.0
K03696	846.0
K03695	845.0
K03694	1.0
K03693	0.0
K03692	0.0
K03690	0.0
K03699	778.0
K03698	520.0
K13566	0.0
K12164	0.0
K07338	0.0
K07339	18.0
K07334	25.0
K07335	798.0
K07336	1.0
K07337	0.0
K07330	0.0
K07331	0.0
K07332	0.0
K07333	0.0
K09695	1.0
K09694	1.0
K09697	38.0
K09696	38.0
K09691	826.0
K09690	534.0
K09693	2.0
K09692	105.0
K09699	1.0
K09698	20.0
K07590	101.0
K07591	0.0
K07592	0.0
K05998	0.0
K05999	0.0
K05996	0.0
K05997	0.0
K05994	0.0
K05995	345.0
K05993	285.0
K05991	0.0
K10837	0.0
K00319	0.0
K00318	3.0
K00648	976.0
K02545	0.0
K00645	887.0
K00311	2.0
K00646	0.0
K00317	0.0
K00316	0.0
K00643	1.0
K00314	0.0
K02547	67.0
K06429	0.0
K06428	0.0
K06427	0.0
K02812	0.0
K06425	4.0
K06424	0.0
K06423	65.0
K06422	0.0
K06421	0.0
K02813	0.0
K02930	0.0
K03815	0.0
K05612	0.0
K03367	0.0
K03366	3.0
K03812	0.0
K03635	4.0
K03634	0.0
K03631	803.0
K05969	0.0
K03630	873.0
K03633	0.0
K03632	0.0
K01998	638.0
K01999	694.0
K01992	3453.0
K01993	472.0
K01990	4629.0
K01991	552.0
K01996	668.0
K01997	710.0
K01994	20.0
K01995	670.0
K03148	66.0
K03639	181.0
K05692	0.0
K03638	1.0
K00869	0.0
K00868	683.0
K00861	0.0
K00860	131.0
K00863	7.0
K00862	0.0
K00865	648.0
K00864	945.0
K00867	1.0
K00866	0.0
K01192	1378.0
K01190	3494.0
K01191	1713.0
K01197	227.0
K01194	0.0
K01195	679.0
K01198	325.0
K01199	0.0
K00656	2010.0
K00657	500.0
K00306	0.0
K14591	1.0
K00300	0.0
K00653	0.0
K13715	0.0
K13713	0.0
K00650	0.0
K00651	787.0
K14596	0.0
K02647	1394.0
K14598	0.0
K02643	0.0
K02642	0.0
K02641	0.0
K02640	0.0
K03594	213.0
K03595	843.0
K03596	823.0
K03597	0.0
K03590	241.0
K03591	0.0
K03592	25.0
K03593	178.0
K03598	0.0
K03599	0.0
K01736	845.0
K01737	248.0
K01734	1101.0
K01735	571.0
K01732	0.0
K01733	873.0
K01730	276.0
K01731	0.0
K06049	0.0
K01738	1372.0
K01739	3.0
K11809	0.0
K05343	40.0
K02422	787.0
K02421	669.0
K05340	126.0
K02427	1.0
K05346	19.0
K02425	0.0
K02424	0.0
K05349	3893.0
K02428	179.0
K03770	176.0
K03771	178.0
K03772	1.0
K03773	175.0
K03774	4.0
K03775	174.0
K03776	0.0
K03777	0.0
K03778	829.0
K03779	70.0
K09722	0.0
K08174	0.0
K14114	0.0
K13979	4.0
K13237	0.0
K14440	0.0
K09992	281.0
K09990	2.0
K09991	1.0
K09996	0.0
K09997	0.0
K09994	0.0
K14110	0.0
K09998	0.0
K09999	0.0
K14111	0.0
K14113	0.0
K14449	0.0
K10213	0.0
K14118	0.0
K11711	32.0
K11710	0.0
K11712	48.0
K11717	1211.0
K11719	1.0
K06857	1.0
K10440	1058.0
K10441	888.0
K07103	0.0
K07102	1.0
K07101	1.0
K07100	2.0
K07107	955.0
K07106	148.0
K07105	469.0
K07456	840.0
K07459	2.0
K07458	10.0
K07109	0.0
K07108	0.0
K10198	0.0
K10199	0.0
K10190	1072.0
K10191	0.0
K10192	69.0
K10193	14.0
K10194	19.0
K10195	0.0
K10196	0.0
K10197	0.0
K15013	0.0
K01858	131.0
K15016	0.0
K15017	0.0
K01853	0.0
K01852	0.0
K01851	0.0
K01850	126.0
K01857	1.0
K01856	0.0
K01854	1111.0
K07539	0.0
K08478	0.0
K08479	0.0
K08476	0.0
K08477	0.0
K08475	0.0
K00450	3.0
K00451	3.0
K00452	0.0
K00453	1.0
K00455	0.0
K00456	0.0
K00457	4.0
K00106	0.0
K00459	4.0
K00104	65.0
K00105	0.0
K00102	1.0
K00103	0.0
K00100	1535.0
K00101	3.0
K01509	0.0
K04759	1451.0
K04758	1839.0
K04757	65.0
K01504	0.0
K04755	5.0
K04754	1.0
K04753	0.0
K04752	2.0
K04751	610.0
K01502	0.0
K14631	0.0
K05359	0.0
K14632	0.0
K07536	0.0
K12080	0.0
K02364	0.0
K12369	2.0
K02361	124.0
K02362	0.0
K02363	0.0
K13509	0.0
K13503	0.0
K13500	0.0
K12109	0.0
K12108	0.0
K12101	0.0
K12100	0.0
K12103	0.0
K12102	0.0
K12105	0.0
K12104	0.0
K12107	0.0
K12106	0.0
K11023	0.0
K03014	0.0
K08906	0.0
K08904	0.0
K08900	0.0
K06223	735.0
K06199	295.0
K06198	0.0
K06197	0.0
K06196	444.0
K06194	173.0
K06193	1.0
K06192	0.0
K06191	0.0
K06190	1.0
K11104	312.0
K11105	263.0
K11106	0.0
K11107	0.0
K11102	0.0
K11103	4.0
K07862	43.0
K00666	501.0
K00663	2.0
K00662	280.0
K00661	1124.0
K00660	3.0
K06997	843.0
K06996	130.0
K06995	1.0
K10852	14.0
K06993	0.0
K06992	0.0
K06991	0.0
K06990	0.0
K11050	0.0
K06999	2.0
K06998	293.0
K05338	0.0
K11051	0.0
K06441	0.0
K06440	0.0
K06443	2.0
K06442	668.0
K06445	0.0
K06447	0.0
K06446	2.0
K06309	0.0
K05686	0.0
K02655	1.0
K07392	0.0
K00595	937.0
K00594	0.0
K00596	0.0
K00599	1950.0
K00598	0.0
K02657	0.0
K07642	0.0
K07643	0.0
K07396	2.0
K07397	6.0
K07394	0.0
K07395	2.0
K04102	0.0
K04103	0.0
K04100	1.0
K04101	1.0
K04107	0.0
K04105	0.0
K04108	0.0
K04109	0.0
K07716	0.0
K07717	10.0
K07714	0.0
K07715	0.0
K07712	1.0
K07713	127.0
K07710	0.0
K07711	0.0
K07718	3999.0
K07719	11.0
K00843	0.0
K00842	0.0
K00841	1.0
K00840	0.0
K00847	976.0
K00846	0.0
K00845	1740.0
K00844	142.0
K00849	817.0
K00848	540.0
K06302	0.0
K13771	1.0
K13770	0.0
K13772	0.0
K13775	2.0
K13774	0.0
K13777	0.0
K13776	0.0
K13779	0.0
K13778	0.0
K02621	217.0
K02992	842.0
K02623	0.0
K08286	0.0
K08281	5.0
K02996	811.0
K02995	0.0
K02994	843.0
K02629	0.0
K02628	0.0
K08289	173.0
K08288	0.0
K03578	1.0
K03579	1.0
K03576	2.0
K03577	277.0
K03574	1942.0
K03575	380.0
K03572	841.0
K03573	0.0
K03570	841.0
K03571	561.0
K01710	1431.0
K01711	684.0
K01712	138.0
K01713	0.0
K01714	1512.0
K01715	445.0
K01716	0.0
K01718	0.0
K01719	55.0
K03081	0.0
K02199	1.0
K02198	5.0
K14170	1146.0
K02193	1.0
K02192	34.0
K02191	14.0
K02190	478.0
K02197	5.0
K02196	0.0
K02195	5.0
K02194	5.0
K03718	299.0
K03719	451.0
K03712	748.0
K03713	1.0
K03710	889.0
K03711	1445.0
K03716	396.0
K03717	0.0
K03715	0.0
K07129	0.0
K00045	0.0
K13995	0.0
K13994	0.0
K13991	0.0
K13990	49.0
K13993	298.0
K13992	0.0
K06298	470.0
K06299	0.0
K06294	0.0
K06295	221.0
K06296	72.0
K06297	67.0
K06290	0.0
K06291	0.0
K06292	0.0
K06293	0.0
K12743	0.0
K00248	519.0
K06426	20.0
K11739	0.0
K11738	0.0
K11733	0.0
K11732	0.0
K11731	0.0
K11737	0.0
K11736	0.0
K11735	0.0
K11734	0.0
K06870	0.0
K06871	1297.0
K06872	655.0
K06873	0.0
K06874	0.0
K06875	0.0
K06876	0.0
K06877	277.0
K06878	21.0
K06879	0.0
K07478	1120.0
K12645	0.0
K07479	0.0
K07473	648.0
K07472	0.0
K07471	0.0
K07470	0.0
K07477	0.0
K07476	0.0
K07474	4.0
K15038	0.0
K15039	0.0
K15034	4.0
K15036	1.0
K15037	0.0
K08738	3.0
K06420	0.0
K00128	494.0
K00129	0.0
K00438	0.0
K00432	217.0
K00433	277.0
K00122	0.0
K00123	48.0
K00124	4.0
K00125	0.0
K00126	0.0
K00127	3.0
K08973	3.0
K14348	0.0
K14347	0.0
K14340	0.0
K08972	8.0
K01525	0.0
K01524	1255.0
K01523	77.0
K01521	0.0
K01520	1157.0
K01529	17.0
K08977	2.0
K03969	69.0
K08929	0.0
K02388	705.0
K02389	691.0
K02386	1.0
K02387	705.0
K02384	0.0
K02385	674.0
K02382	0.0
K02380	0.0
K02381	0.0
K05386	0.0
K13524	0.0
K13525	1.0
K13527	0.0
K13520	0.0
K13522	1.0
K13529	1.0
K03385	126.0
K03384	0.0
K03387	175.0
K03386	334.0
K03381	0.0
K03380	0.0
K03383	0.0
K03382	60.0
K03389	89.0
K03388	88.0
K05356	0.0
K12344	124.0
K12343	0.0
K12342	0.0
K12341	0.0
K12340	303.0
K02430	0.0
K12349	0.0
K05351	0.0
K11694	21.0
K11695	0.0
K11690	244.0
K05352	0.0
K11693	0.0
K08928	0.0
K03433	0.0
K13832	0.0
K03039	0.0
K03432	0.0
K06607	0.0
K06606	20.0
K06605	3.0
K03430	433.0
K06603	67.0
K06602	0.0
K06601	0.0
K06600	0.0
K05358	0.0
K06609	0.0
K06608	8.0
K03923	2.0
K03922	0.0
K11472	1.0
K11473	1.0
K11474	0.0
K11475	1.0
K11476	0.0
K11477	2.0
K00601	0.0
K00600	804.0
K00603	141.0
K03746	2.0
K00605	475.0
K00604	845.0
K00607	0.0
K00606	287.0
K00609	837.0
K03741	175.0
K03740	0.0
K03743	75.0
K10873	0.0
K03214	0.0
K14068	0.0
K13317	0.0
K06360	0.0
K14069	0.0
K08078	0.0
K09650	0.0
K06361	0.0
K07802	0.0
K07803	0.0
K07800	0.0
K07801	0.0
K07806	0.0
K07807	0.0
K07804	0.0
K07805	0.0
K06362	0.0
K01172	0.0
K10257	0.0
K10255	2.0
K10254	786.0
K10253	0.0
K10918	0.0
K04128	0.0
K01958	38.0
K01959	0.0
K01956	839.0
K01957	0.0
K04126	0.0
K04127	0.0
K01952	849.0
K01953	1184.0
K01950	841.0
K01951	1243.0
K07730	0.0
K07731	0.0
K07732	0.0
K07733	2.0
K07734	1.0
K07735	127.0
K07736	872.0
K07737	2459.0
K07738	614.0
K07739	2.0
K06365	0.0
K06366	0.0
K06367	0.0
K10910	0.0
K10911	0.0
K04382	0.0
K10775	0.0
K02609	1.0
K02979	0.0
K02978	0.0
K06368	0.0
K02975	0.0
K02974	0.0
K02977	0.0
K02976	0.0
K03558	127.0
K03559	302.0
K03550	830.0
K03551	845.0
K03552	0.0
K03553	1119.0
K03554	0.0
K03555	841.0
K03556	359.0
K03557	0.0
K01778	806.0
K01779	69.0
K06369	0.0
K01772	6.0
K01770	822.0
K01771	0.0
K01776	823.0
K01777	1.0
K01774	0.0
K01775	1028.0
K05385	0.0
K05384	0.0
K05383	0.0
K05382	0.0
K05381	0.0
K08159	21.0
K14153	4.0
K14154	0.0
K14155	981.0
K08152	0.0
K08156	175.0
K08076	0.0
K12809	0.0
K05297	40.0
K03734	1001.0
K03735	58.0
K03736	58.0
K03737	857.0
K03731	0.0
K03732	0.0
K03733	218.0
K03738	1.0
K03739	0.0
K08139	0.0
K06994	3.0
K12660	0.0
K12661	0.0
K07450	0.0
K08719	0.0
K08717	0.0
K08715	2.0
K08714	0.0
K08713	0.0
K08710	0.0
K11311	0.0
K11312	0.0
K00141	0.0
K00146	0.0
K00411	1.0
K00412	3.0
K00145	1581.0
K00148	0.0
K14367	0.0
K14366	0.0
K08954	0.0
K08384	994.0
K14369	0.0
K14368	0.0
K14091	276.0
K14090	278.0
K14093	0.0
K14092	0.0
K14095	0.0
K14094	0.0
K14097	0.0
K14096	0.0
K14099	0.0
K14098	0.0
K02848	0.0
K01541	0.0
K04712	2.0
K04711	0.0
K01545	0.0
K01547	539.0
K01546	539.0
K01548	507.0
K04719	1.0
K04718	0.0
K02018	359.0
K02019	58.0
K02016	1490.0
K02017	2.0
K02014	1073.0
K02015	1865.0
K02012	562.0
K02013	1425.0
K02010	197.0
K02011	535.0
K04515	0.0
K03943	0.0
K03941	0.0
K03940	0.0
K00313	5.0
K04060	0.0
K01608	277.0
K08942	0.0
K08943	0.0
K08940	0.0
K08941	0.0
K08946	0.0
K08947	0.0
K08944	0.0
K08945	0.0
K03059	0.0
K13811	0.0
K13812	0.0
K13815	0.0
K13816	0.0
K13818	0.0
K13819	0.0
K03053	0.0
K03052	0.0
K03055	0.0
K03054	0.0
K03057	0.0
K03056	0.0
K06222	0.0
K11418	0.0
K11410	0.0
K11415	0.0
K00622	0.0
K00621	0.0
K00620	1450.0
K00627	32.0
K00626	562.0
K00625	777.0
K00624	0.0
K02805	321.0
K02552	1.0
K02550	0.0
K02556	673.0
K02803	0.0
K02554	0.0
K07280	0.0
K07281	0.0
K07282	912.0
K07283	1.0
K07284	353.0
K07285	0.0
K07286	0.0
K08217	680.0
K07288	0.0
K07289	0.0
K07534	0.0
K07535	1.0
K07533	418.0
K07822	0.0
K07823	0.0
K08699	0.0
K00088	1119.0
K00087	118.0
K00086	277.0
K00082	1.0
K10239	0.0
K10238	0.0
K10231	30.0
K10230	0.0
K10233	0.0
K10232	0.0
K10235	0.0
K10234	0.0
K10237	0.0
K10236	0.0
K08353	0.0
K01970	0.0
K01971	36.0
K01972	902.0
K01973	0.0
K01974	0.0
K01975	87.0
K01976	0.0
K07758	0.0
K05990	0.0
K07752	0.0
K07753	0.0
K07751	0.0
K13786	0.0
K07755	0.0
K07442	0.0
K08352	6.0
K07115	124.0
K07441	0.0
K07634	0.0
K07446	18.0
K07111	0.0
K07444	751.0
K07445	0.0
K00647	5.0
K07449	0.0
K00641	53.0
K00640	1280.0
K01289	0.0
K01282	0.0
K01283	0.0
K01280	0.0
K01281	0.0
K01286	165.0
K01284	348.0
K02954	843.0
K02952	843.0
K02950	824.0
K00155	3.0
K02959	843.0
K00887	0.0
K00886	2.0
K00885	0.0
K00884	0.0
K00883	9.0
K00882	281.0
K00881	6.0
K00880	63.0
K00053	812.0
K14048	0.0
K01026	96.0
K01756	843.0
K01025	0.0
K01750	12.0
K01023	6.0
K01752	1201.0
K01753	11.0
K14583	0.0
K01758	7.0
K01759	996.0
K09565	0.0
K09568	0.0
K08173	0.0
K08172	0.0
K02483	345.0
K02482	0.0
K08177	31.0
K08176	0.0
K08175	0.0
K02486	0.0
K02489	0.0
K02488	0.0
K08178	0.0
K14138	201.0
K14136	0.0
K09713	0.0
K09714	0.0
K09715	0.0
K03532	0.0
K03533	0.0
K03530	1382.0
K03531	812.0
K03536	843.0
K03537	0.0
K03534	609.0
K03535	0.0
K03538	0.0
K03539	0.0
K14451	0.0
K14450	0.0
K02225	0.0
K02224	989.0
K02227	581.0
K02226	608.0
K02221	71.0
K14107	0.0
K02229	1.0
K02228	0.0
K14106	0.0
K00441	38.0
K03288	0.0
K03289	0.0
K03284	1277.0
K03285	0.0
K03286	2.0
K03287	548.0
K03280	0.0
K03281	175.0
K03282	745.0
K00440	0.0
K13677	0.0
K12790	0.0
K09639	0.0
K12688	0.0
K12689	0.0
K12686	0.0
K12687	0.0
K12684	0.0
K12685	0.0
K12682	0.0
K12683	0.0
K12680	0.0
K11889	0.0
K08884	720.0
K11085	329.0
K11084	0.0
K11081	0.0
K11080	0.0
K11083	0.0
K11082	0.0
K11089	0.0
K08777	0.0
K08776	0.0
K06346	649.0
K06347	0.0
K09824	0.0
K09825	658.0
K09823	1.0
K09820	0.0
K10939	0.0
K10936	0.0
K10937	0.0
K10933	0.0
K06348	0.0
K09829	0.0
K11337	0.0
K11336	0.0
K11335	0.0
K11334	0.0
K11333	0.0
K11332	0.0
K11331	0.0
K11330	0.0
K00169	110.0
K00164	4.0
K00166	1.0
K00167	1.0
K00161	34.0
K00162	34.0
K00163	2.0
K10689	0.0
K10680	3.0
K10681	0.0
K10682	0.0
K04083	666.0
K04082	2.0
K04081	0.0
K04080	1.0
K04087	59.0
K04086	0.0
K04085	0.0
K04084	0.0
K04088	59.0
K01569	1.0
K01568	0.0
K01563	1.0
K01561	1.0
K01560	372.0
K01567	3.0
K01565	0.0
K01564	0.0
K02038	841.0
K02039	841.0
K02030	2029.0
K02031	2530.0
K02032	2573.0
K02033	2933.0
K02034	3113.0
K02035	3196.0
K02036	843.0
K02037	825.0
K05556	0.0
K13658	0.0
K13659	0.0
K13656	0.0
K13657	0.0
K13654	0.0
K13655	2.0
K13652	400.0
K13653	1688.0
K13650	0.0
K13651	0.0
K05555	0.0
K05552	0.0
K02057	1590.0
K05550	0.0
K05551	0.0
K12308	2355.0
K12306	0.0
K03073	840.0
K03072	92.0
K03071	1.0
K03070	864.0
K03077	133.0
K03076	845.0
K03075	791.0
K03074	131.0
K08965	2.0
K08967	0.0
K08961	247.0
K08963	433.0
K13873	0.0
K13876	0.0
K13874	0.0
K13875	0.0
K06139	0.0
K06138	124.0
K06135	0.0
K06134	1.0
K06137	0.0
K06136	0.0
K06131	1251.0
K06133	571.0
K06132	2.0
K02600	843.0
K07389	0.0
K07388	0.0
K04747	0.0
K01516	824.0
K09977	0.0
K07518	0.0
K07519	0.0
K11437	0.0
K07512	0.0
K07516	5.0
K10212	18.0
K10747	0.0
K10217	0.0
K10219	0.0
K10218	0.0
K10748	0.0
K01912	709.0
K01913	0.0
K01910	21.0
K01911	125.0
K01916	1.0
K01917	0.0
K01914	820.0
K01915	2099.0
K01918	329.0
K01919	8.0
K07774	1.0
K07775	116.0
K07776	2.0
K07777	97.0
K07770	39.0
K07771	0.0
K07772	0.0
K07773	0.0
K07778	19.0
K01193	917.0
K04340	0.0
K04341	0.0
K04342	0.0
K04343	0.0
K12986	0.0
K04691	0.0
K02931	811.0
K02933	843.0
K02935	843.0
K02936	0.0
K02939	843.0
K00205	0.0
K00204	0.0
K00207	0.0
K00206	0.0
K00201	0.0
K00200	0.0
K00203	0.0
K00202	0.0
K00209	0.0
K00208	177.0
K01000	1121.0
K01001	0.0
K01002	71.0
K01003	1.0
K01004	0.0
K01005	217.0
K01006	839.0
K01007	73.0
K01008	196.0
K10855	0.0
K14115	0.0
K14116	0.0
K14441	821.0
K14446	0.0
K14447	0.0
K14112	0.0
K14445	0.0
K08195	1.0
K08194	2.0
K14448	0.0
K08196	0.0
K08191	177.0
K14119	0.0
K08193	0.0
K00702	116.0
K10799	0.0
K03518	386.0
K03519	27.0
K09719	0.0
K10856	0.0
K03516	0.0
K03517	474.0
K02205	0.0
K02204	2.0
K02203	550.0
K02201	0.0
K02200	2.0
K13714	0.0
K13461	0.0
K12518	0.0
K12519	0.0
K12517	0.0
K12514	0.0
K12515	0.0
K12512	0.0
K12513	0.0
K12510	567.0
K12511	123.0
K07183	642.0
K07182	2.0
K07181	293.0
K07180	68.0
K07186	0.0
K07185	200.0
K07184	0.0
K09800	1.0
K09801	0.0
K09802	0.0
K09803	3.0
K09804	0.0
K09805	2.0
K09806	1.0
K09807	485.0
K09808	107.0
K09809	3.0
K10912	0.0
K10913	0.0
K10914	21.0
K10915	0.0
K10916	0.0
K10917	0.0
K11358	535.0
K11355	0.0
K11354	0.0
K11357	0.0
K11356	0.0
K04069	2944.0
K04068	897.0
K04065	0.0
K04064	0.0
K04067	0.0
K04066	842.0
K04061	409.0
K09716	0.0
K04063	3.0
K04062	0.0
K10006	0.0
K10007	0.0
K10004	1.0
K10005	0.0
K10002	1.0
K10003	1.0
K10000	0.0
K10001	1.0
K09717	0.0
K10008	0.0
K10009	0.0
K02491	0.0
K14588	0.0
K14581	0.0
K13678	22.0
K13679	0.0
K11633	0.0
K13670	0.0
K13671	0.0
K11987	0.0
K11636	0.0
K11634	0.0
K13582	0.0
K13583	1.0
K13580	0.0
K13581	1.0
K13586	0.0
K13587	1.0
K13584	1.0
K13585	0.0
K13588	1.0
K13589	1.0
K02052	27.0
K02053	28.0
K02050	1705.0
K02051	1660.0
K02056	893.0
K05553	0.0
K02054	26.0
K02055	27.0
K02058	207.0
K02059	0.0
K05558	0.0
K05559	0.0
K03895	0.0
K03894	0.0
K03897	2.0
K03896	0.0
K03891	0.0
K03890	0.0
K03893	0.0
K03892	1370.0
K02423	1.0
K05342	0.0
K05341	43.0
K12989	0.0
K12988	0.0
K02420	686.0
K12981	0.0
K12980	0.0
K12983	0.0
K12982	0.0
K12985	0.0
K12984	0.0
K12987	0.0
K02426	175.0
K13854	0.0
K03098	51.0
K13853	67.0
K03095	1.0
K05344	0.0
K03091	2558.0
K03090	66.0
K03093	196.0
K03092	276.0
K06113	125.0
K09632	0.0
K02429	475.0
K06118	0.0
K05716	0.0
K04844	0.0
K11632	0.0
K11630	0.0
K11631	1.0
K11637	0.0
K11635	0.0
K11638	0.0
K11639	0.0
K07572	0.0
K07573	0.0
K07570	22.0
K07571	149.0
K07576	519.0
K07577	2.0
K07574	665.0
K07575	0.0
K07578	0.0
K07579	0.0
K11189	1449.0
K11184	425.0
K11187	0.0
K11180	0.0
K11181	0.0
K11183	0.0
K10764	3.0
K10763	0.0
K10762	0.0
K01938	845.0
K01939	874.0
K01934	793.0
K01935	232.0
K01937	844.0
K01930	0.0
K01932	0.0
K01933	1117.0
K07798	3.0
K07799	2.0
K07796	0.0
K07797	0.0
K07794	6.0
K07795	1.0
K07792	0.0
K07793	162.0
K07790	0.0
K07791	124.0
K06379	643.0
K00968	276.0
K06378	622.0
K06377	0.0
K06376	0.0
K06375	0.0
K09814	0.0
K09813	0.0
K06372	0.0
K06371	0.0
K06370	0.0
K01249	0.0
K01246	551.0
K01247	7.0
K01244	0.0
K01243	545.0
K08919	0.0
K01241	127.0
K02919	298.0
K02913	823.0
K02912	0.0
K02911	823.0
K02910	0.0
K02917	0.0
K02916	842.0
K02915	0.0
K02914	839.0
K00228	3.0
K00227	0.0
K00226	1040.0
K00224	0.0
K00223	0.0
K00222	0.0
K00221	0.0
K00220	0.0
K01798	0.0
K01799	11.0
K01068	0.0
K01069	50.0
K01062	0.0
K01791	967.0
K01792	0.0
K01061	8.0
K01066	6.0
K01067	26.0
K01796	2.0
K01797	3.0
K05499	287.0
K14468	0.0
K14469	0.0
K14465	0.0
K14466	0.0
K14467	0.0
K10834	0.0
K10833	0.0
K02266	0.0
K03793	0.0
K03790	32.0
K03791	0.0
K03796	0.0
K03797	1148.0
K03794	0.0
K03795	0.0
K03798	1785.0
K03799	126.0
K13448	0.0
K12538	0.0
K12539	0.0
K12530	0.0
K12531	0.0
K12532	0.0
K12533	0.0
K12534	0.0
K12535	0.0
K12536	0.0
K12537	0.0
K03136	0.0
K09790	301.0
K09791	1.0
K09792	2.0
K09793	173.0
K09794	0.0
K09795	0.0
K09796	2.0
K09797	327.0
K09798	0.0
K09799	0.0
K10972	0.0
K10973	0.0
K10977	5.0
K10974	334.0
K10975	0.0
K10978	0.0
K10979	31.0
K06308	0.0
K00315	0.0
K09862	1.0
K06303	0.0
K09860	0.0
K09861	750.0
K06306	63.0
K06307	0.0
K06305	2.0
K11373	0.0
K04047	130.0
K04046	1.0
K04045	365.0
K04044	2.0
K04043	900.0
K04042	362.0
K04041	620.0
K04040	0.0
K02700	0.0
K04049	0.0
K04048	0.0
K02707	0.0
K02704	0.0
K02705	0.0
K10020	0.0
K10021	0.0
K10022	0.0
K10023	0.0
K10024	0.0
K10025	0.0
K10026	68.0
K10027	2.0
K13612	0.0
K13613	0.0
K13611	0.0
K13614	0.0
K13615	0.0
K05794	3.0
K05795	124.0
K05796	4.0
K05797	0.0
K05790	0.0
K05791	0.0
K05792	5.0
K05793	0.0
K05798	0.0
K05799	915.0
K01474	2.0
K01477	0.0
K01476	3.0
K01471	0.0
K01470	887.0
K01473	2.0
K13039	0.0
K01479	2.0
K01478	5.0
K05570	285.0
K05571	285.0
K05572	0.0
K05573	0.0
K02078	2321.0
K02079	0.0
K05576	0.0
K02074	125.0
K02075	125.0
K02076	19.0
K02077	125.0
K02071	622.0
K02072	603.0
K02073	625.0
K03309	0.0
K03308	1618.0
K03305	313.0
K03304	0.0
K03307	943.0
K03306	539.0
K03301	0.0
K03300	47.0
K03303	153.0
K03302	0.0
K06173	1254.0
K06175	0.0
K06174	0.0
K06177	297.0
K06176	0.0
K06179	664.0
K07680	0.0
K03867	0.0
K03838	0.0
K12053	0.0
K11618	276.0
K11619	0.0
K11614	0.0
K11615	0.0
K11616	0.0
K11617	0.0
K11610	0.0
K11611	0.0
K11960	0.0
K11961	0.0
K02836	843.0
K10565	0.0
K10564	0.0
K02837	750.0
K10561	19.0
K10560	19.0
K10563	724.0
K10562	0.0
K02838	843.0
K06858	0.0
K02839	276.0
K06859	23.0
K12700	16.0
K07558	0.0
K07559	326.0
K07228	0.0
K07229	2.0
K07226	0.0
K07224	0.0
K07225	0.0
K07222	1.0
K07223	125.0
K07220	508.0
K07221	1.0
K10709	88.0
K10708	0.0
K10701	0.0
K10703	0.0
K10702	0.0
K10704	0.0
K05984	0.0
K07537	0.0
K08652	0.0
K08651	0.0
K08658	0.0
K08659	68.0
K05982	0.0
K07451	0.0
K07453	0.0
K07452	0.0
K07455	21.0
K07454	2.0
K09707	303.0
K07457	0.0
K09706	44.0
K07104	2.0
K00029	128.0
K00028	0.0
K00799	16.0
K00798	906.0
K00797	333.0
K00024	356.0
K00795	2.0
K00026	0.0
K00021	0.0
K00020	11.0
K00023	2.0
K00022	0.0
K09017	0.0
K01269	684.0
K09015	178.0
K09014	495.0
K09013	944.0
K09011	175.0
K09010	0.0
K01261	0.0
K01262	1168.0
K01263	0.0
K01264	0.0
K01265	1385.0
K01266	300.0
K09018	0.0
K08227	0.0
K08226	0.0
K08225	0.0
K08224	0.0
K08223	126.0
K08222	0.0
K08221	0.0
K00249	10.0
K01790	733.0
K00241	177.0
K00240	236.0
K00243	651.0
K00242	1.0
K00245	0.0
K00244	165.0
K00247	0.0
K00246	0.0
K01795	526.0
K06983	0.0
K02799	0.0
K02798	8.0
K02791	27.0
K02790	0.0
K02793	255.0
K02795	399.0
K02794	451.0
K02796	387.0
K04564	238.0
K04565	317.0
K04566	277.0
K04567	565.0
K01040	12.0
K01041	124.0
K04562	99.0
K04568	0.0
K01049	0.0
K02535	175.0
K02242	2.0
K02536	177.0
K02531	0.0
K02246	0.0
K02533	1.0
K02532	1.0
K02248	0.0
K02538	18.0
K00581	0.0
K13421	0.0
K01013	0.0
K15018	0.0
K15019	0.0
K03110	843.0
K03111	1510.0
K03112	0.0
K03113	175.0
K03116	181.0
K03117	2.0
K03118	179.0
K03119	3.0
K10919	0.0
K12552	0.0
K12553	0.0
K12551	0.0
K12556	0.0
K12554	0.0
K12555	1.0
K06892	2.0
K06893	2.0
K06890	100.0
K06891	4.0
K06896	371.0
K06897	568.0
K06894	125.0
K06895	156.0
K10954	0.0
K10956	0.0
K06899	0.0
K06328	20.0
K06329	0.0
K10952	0.0
K10953	0.0
K11395	0.0
K11391	0.0
K11390	0.0
K11392	0.0
K00499	0.0
K00494	4.0
K00495	0.0
K00496	0.0
K00491	0.0
K00492	2.0
K00493	0.0
K13591	0.0
K01467	229.0
K13593	0.0
K13592	1.0
K04021	0.0
K04020	0.0
K04023	137.0
K04022	0.0
K04025	0.0
K04024	76.0
K04027	5.0
K04026	32.0
K04029	394.0
K04028	418.0
K07055	0.0
K07054	4.0
K07057	0.0
K07056	1018.0
K07051	2.0
K07050	508.0
K07053	1971.0
K07052	1983.0
K07059	0.0
K07058	817.0
K10040	43.0
K10041	110.0
K10046	0.0
K04799	0.0
K04798	0.0
K04793	0.0
K04792	0.0
K04791	0.0
K04790	0.0
K04797	0.0
K04796	0.0
K04795	0.0
K04794	0.0
K13638	0.0
K13639	2.0
K13634	0.0
K13635	0.0
K13636	0.0
K13637	0.0
K13630	0.0
K13631	0.0
K13632	0.0
K13633	0.0
K02042	304.0
K05778	0.0
K05779	0.0
K05776	175.0
K05541	0.0
K05774	0.0
K05775	0.0
K05772	1.0
K05773	1.0
K05540	85.0
K01459	0.0
K01458	1.0
K01457	1.0
K01455	6.0
K01454	0.0
K01453	1.0
K01452	0.0
K01451	102.0
K01450	0.0
K05518	0.0
K08070	124.0
K08071	0.0
K05516	128.0
K08077	25.0
K05515	793.0
K13093	0.0
K11783	0.0
K12949	0.0
K12945	0.0
K12944	0.0
K12941	74.0
K12940	18.0
K12943	0.0
K12942	198.0
K14728	0.0
K14727	0.0
K11785	0.0
K00108	3.0
K13890	38.0
K13891	38.0
K13892	0.0
K13893	1.0
K13894	1.0
K13895	1.0
K13896	1.0
K06159	0.0
K06158	1243.0
K06153	935.0
K06152	0.0
K06151	0.0
K06157	0.0
K06156	0.0
K06155	2.0
K06154	0.0
K03327	349.0
K03326	2.0
K03325	80.0
K03324	1369.0
K03322	193.0
K03321	201.0
K03320	108.0
K03329	0.0
K03328	301.0
K04802	0.0
K04801	0.0
K04800	0.0
K11948	0.0
K01505	2.0
K04756	0.0
K11940	1.0
K11941	0.0
K11942	2.0
K11943	0.0
K11944	0.0
K01507	1034.0
K11946	0.0
K11947	0.0
K01506	2.0
K01501	38.0
K01500	67.0
K01503	0.0
K06714	62.0
K04750	353.0
K12789	0.0
K12788	0.0
K11526	0.0
K10810	0.0
K11522	0.0
K11523	0.0
K08675	0.0
K08676	124.0
K08677	0.0
K08679	0.0
K11521	0.0
K10547	137.0
K10546	181.0
K10545	11.0
K10544	6.0
K10543	45.0
K10542	407.0
K10541	406.0
K10540	496.0
K10549	11.0
K10548	137.0
K14630	0.0
K11529	0.0
K00007	0.0
K00005	511.0
K13444	0.0
K00003	734.0
K00002	290.0
K00001	352.0
K01186	605.0
K00009	7.0
K00008	784.0
K10726	0.0
K10725	0.0
K08246	0.0
K00263	2.0
K00262	1006.0
K00261	3.0
K00260	1.0
K00266	2965.0
K00265	303.0
K01200	224.0
K01201	701.0
K01206	3589.0
K01207	249.0
K01205	422.0
K01208	0.0
K01209	2186.0
K06167	181.0
K00917	356.0
K00912	175.0
K00919	843.0
K02519	823.0
K02518	804.0
K02517	177.0
K02511	0.0
K02510	19.0
K13409	0.0
K13408	0.0
K03179	57.0
K03170	0.0
K03177	843.0
K12574	708.0
K12570	0.0
K12573	812.0
K11009	0.0
K11008	0.0
K11005	0.0
K11004	0.0
K11007	0.0
K11006	0.0
K11003	0.0
K08296	4.0
K08297	0.0
K08295	1.0
K02634	0.0
K02635	0.0
K10622	0.0
K07693	1.0
K07692	0.0
K07691	0.0
K07690	0.0
K07697	0.0
K07696	280.0
K07695	0.0
K07694	58.0
K07699	389.0
K07698	0.0
K07079	1071.0
K07078	144.0
K07077	1.0
K07076	38.0
K07075	285.0
K07074	23.0
K07073	0.0
K07072	0.0
K07071	127.0
K07070	0.0
K14584	0.0
K11620	0.0
K09190	0.0
K11623	0.0
K05759	0.0
K08589	0.0
K11625	0.0
K11995	0.0
K01439	897.0
K01438	195.0
K01431	0.0
K01430	315.0
K01433	127.0
K01432	0.0
K01434	4.0
K01437	0.0
K01436	481.0
K05539	1.0
K14520	0.0
K12963	0.0
K12962	0.0
K12961	0.0
K12960	459.0
K14749	0.0
K14748	0.0
K02972	0.0
K14743	0.0
K14742	661.0
K14745	0.0
K14744	0.0
K14747	0.0
K14746	0.0
K02167	0.0
K02164	0.0
K02160	311.0
K02168	2.0
K02169	173.0
K10931	0.0
K03341	0.0
K03340	597.0
K03343	0.0
K03342	1.0
K03346	18.0
K12299	0.0
K12291	0.0
K12290	0.0
K12293	0.0
K12292	0.0
K12295	0.0
K12294	0.0
K12297	0.0
K12368	0.0
K11922	0.0
K11923	0.0
K11920	0.0
K11921	0.0
K11926	0.0
K11927	180.0
K11924	4.0
K11925	0.0
K11928	203.0
K13181	0.0
K13219	0.0
K07262	0.0
K07263	301.0
K07260	906.0
K07261	0.0
K07266	0.0
K07267	1.0
K07264	0.0
K07265	0.0
K07268	0.0
K07269	0.0
K01155	220.0
K04478	0.0
K04479	0.0
K10528	0.0
K14952	0.0
K07486	89.0
K07487	0.0
K07484	241.0
K07485	0.0
K07482	0.0
K07483	712.0
K07480	0.0
K07481	13.0
K07488	0.0
K07489	0.0
K11210	0.0
K11211	0.0
K11212	0.0
K11214	315.0
K11216	5.0
K06300	0.0
K00061	0.0
K00060	3.0
K06301	0.0
K00065	107.0
K00064	3.0
K00067	1508.0
K00066	0.0
K00069	0.0
K00068	23.0
K06304	0.0
K08262	0.0
K08261	0.0
K08260	0.0
K08265	0.0
K08264	0.0
K00288	0.0
K00285	3.0
K00284	530.0
K00287	821.0
K00286	1244.0
K00281	176.0
K00280	0.0
K00283	308.0
K00282	308.0
K08088	0.0
K14198	0.0
K14199	0.0
K03452	0.0
K14194	0.0
K14195	0.0
K14196	0.0
K14197	0.0
K14192	0.0
K14193	0.0
K01880	839.0
K01881	1121.0
K01883	844.0
K01885	865.0
K04618	0.0
K01887	1121.0
K01224	220.0
K01889	843.0
K01226	296.0
K01227	2.0
K01220	22.0
K01222	88.0
K01223	723.0
K02759	217.0
K02755	0.0
K02757	616.0
K02756	0.0
K14998	0.0
K02750	20.0
K02753	0.0
K02752	0.0
K00939	844.0
K00938	0.0
K00937	914.0
K00936	3455.0
K00935	0.0
K00934	0.0
K00933	0.0
K00932	0.0
K00931	837.0
K00930	1578.0
K01089	300.0
K01080	0.0
K01081	475.0
K01082	0.0
K01083	1.0
K01084	0.0
K01085	0.0
K01087	2.0
K02571	0.0
K02570	2.0
K02573	2.0
K02572	0.0
K02575	6.0
K02574	57.0
K07780	0.0
K03488	498.0
K03489	18.0
K03482	0.0
K03483	5.0
K03480	117.0
K03481	75.0
K03486	296.0
K03487	0.0
K03484	530.0
K03485	0.0
K02287	0.0
K02286	0.0
K02285	0.0
K02284	0.0
K02283	800.0
K02282	4.0
K02281	1.0
K02280	2.0
K02289	0.0
K02288	0.0
K03626	0.0
K03627	0.0
K03624	1284.0
K03625	843.0
K03151	667.0
K03620	3.0
K03153	1.0
K08869	0.0
K03628	699.0
K03629	843.0
K09738	0.0
K09739	0.0
K09736	0.0
K09737	0.0
K09735	0.0
K09732	0.0
K09733	0.0
K09730	0.0
K09731	0.0
K09888	719.0
K09889	0.0
K09880	0.0
K09882	1.0
K09883	1.0
K09884	0.0
K09887	0.0
K11027	0.0
K11026	0.0
K11025	0.0
K11024	0.0
K07679	0.0
K07678	0.0
K11021	0.0
K11020	0.0
K07675	0.0
K07674	0.0
K07676	0.0
K07671	0.0
K07670	0.0
K07673	0.0
K07672	0.0
K01117	0.0
K12048	0.0
K07019	1.0
K07018	1.0
K07011	858.0
K07010	535.0
K07013	0.0
K07012	578.0
K07015	636.0
K07014	0.0
K07017	76.0
K07016	39.0
K10084	0.0
K08372	21.0
K05884	35.0
K05885	295.0
K05886	0.0
K05887	0.0
K05880	0.0
K05881	0.0
K05882	2.0
K05883	0.0
K08902	0.0
K05739	4.0
K05888	0.0
K05889	2.0
K08903	0.0
K00547	7.0
K00544	0.0
K00545	0.0
K00542	0.0
K00543	0.0
K00540	1422.0
K00548	1316.0
K00549	342.0
K01145	0.0
K01412	0.0
K01147	0.0
K01417	408.0
K00038	1.0
K01143	0.0
K01142	800.0
K01419	2.0
K00788	875.0
K00789	944.0
K12502	0.0
K14762	0.0
K14761	641.0
K06195	3.0
K03819	0.0
K03818	2.0
K03814	127.0
K03817	0.0
K03816	519.0
K03811	419.0
K03810	6.0
K03813	0.0
K11908	0.0
K11909	0.0
K11904	0.0
K11905	0.0
K11906	1.0
K11907	0.0
K11900	1.0
K11901	1.0
K11902	0.0
K11903	1.0
K10986	0.0
K13238	0.0
K13239	0.0
K13797	0.0
K07248	70.0
K13796	1.0
K07244	0.0
K07245	1.0
K07246	25.0
K07240	2194.0
K07241	0.0
K07242	0.0
K07243	2.0
K01268	0.0
K05296	0.0
K02821	308.0
K09016	0.0
K09945	0.0
K09944	0.0
K09947	0.0
K09946	0.0
K09941	0.0
K09940	4.0
K09943	0.0
K09942	0.0
K09949	0.0
K09948	1.0
K10851	0.0
K10850	0.0
K03666	152.0
K03667	2.0
K03196	2.0
K03665	843.0
K11275	0.0
K06012	613.0
K00048	589.0
K10857	0.0
K09773	18.0
K00043	2.0
K00042	370.0
K00041	437.0
K00040	371.0
K00046	1006.0
K00733	0.0
K00044	0.0
K06011	0.0
K09012	0.0
K06016	43.0
K06017	0.0
K06014	0.0
K06015	283.0
K06019	5.0
K01075	1.0
K12221	0.0
K06444	0.0
K04632	0.0
K14977	0.0
K14974	0.0
K00958	0.0
K00951	1017.0
K00950	366.0
K00952	0.0
K00955	34.0
K00954	843.0
K00957	208.0
K00956	205.0
K00590	0.0
K02777	72.0
K02775	176.0
K02774	102.0
K02773	108.0
K02771	40.0
K02770	266.0
K02779	6.0
K02778	0.0
K01606	0.0
K01607	709.0
K01604	0.0
K01605	0.0
K01602	0.0
K01601	1.0
K03750	72.0
K01609	757.0
K02553	0.0
K02804	362.0
K02551	196.0
K02806	18.0
K02557	904.0
K02800	38.0
K05275	0.0
K02802	0.0
K13300	0.0
K02558	2.0
K02809	0.0
K02808	0.0
K03600	0.0
K03601	841.0
K03602	831.0
K03603	0.0
K03604	300.0
K03605	0.0
K03606	249.0
K03607	0.0
K03608	729.0
K03609	920.0
K06078	0.0
K06079	0.0
K09710	843.0
K09711	0.0
K09712	0.0
K06073	0.0
K06074	0.0
K06075	2.0
K06076	124.0
K06077	0.0
K06382	321.0
K06383	221.0
K06380	0.0
K06381	635.0
K06386	2.0
K06387	297.0
K06384	73.0
K06385	584.0
K06388	0.0
K06389	0.0
K12466	0.0
K12468	0.0
K07657	1.0
K07656	0.0
K07655	0.0
K07654	0.0
K07653	0.0
K07652	98.0
K07651	0.0
K07650	39.0
K07659	1.0
K07658	741.0
K11041	3.0
K11040	0.0
K11043	0.0
K11042	0.0
K11045	0.0
K11044	0.0
K11047	0.0
K11046	0.0
K11049	0.0
K11048	0.0
K07387	173.0
K07386	178.0
K06926	955.0
K06927	16.0
K06924	0.0
K06925	843.0
K06922	0.0
K06923	623.0
K06920	128.0
K06921	410.0
K06928	54.0
K06929	86.0
K07033	757.0
K07032	8.0
K07031	323.0
K07030	572.0
K07037	240.0
K07035	520.0
K07034	0.0
K07039	0.0
K07038	30.0
K10829	0.0
K00384	1822.0
K00385	65.0
K00386	0.0
K00387	0.0
K00380	4.0
K00381	5.0
K00382	703.0
K00383	2.0
K00389	3.0
K01387	0.0
K01385	0.0
K01389	0.0
K09158	0.0
K09159	1.0
K09156	0.0
K09157	664.0
K09154	0.0
K09155	96.0
K09152	0.0
K09153	352.0
K09150	0.0
K09151	2.0
K05970	847.0
K05714	0.0
K05715	0.0
K05710	3.0
K05711	0.0
K05712	2.0
K05713	0.0
K00560	735.0
K00561	0.0
K00563	98.0
K00564	106.0
K00566	1157.0
K00567	804.0
K00568	6.0
K00569	0.0
K05575	0.0
K01169	0.0
K01167	0.0
K01166	0.0
K05577	0.0
K01163	355.0
K01161	0.0
K01160	0.0
K05578	0.0
K05579	0.0
K08092	36.0
K08093	25.0
K08094	92.0
K08095	0.0
K08096	0.0
K08097	4.0
K02254	0.0
K02255	0.0
K01743	0.0
K02251	0.0
K02061	0.0
K01741	0.0
K02060	0.0
K00114	2.0
K02122	685.0
K02123	839.0
K02120	858.0
K02121	783.0
K02124	858.0
K03837	0.0
K03836	0.0
K03835	0.0
K03834	0.0
K03833	47.0
K03832	425.0
K03831	1.0
K03830	345.0
K00443	0.0
K03839	296.0
K02067	6.0
K10189	651.0
K13038	971.0
K13787	74.0
K13788	2.0
K13789	1928.0
K10188	739.0
K12255	0.0
K12254	0.0
K12257	647.0
K12256	0.0
K12251	242.0
K12250	0.0
K12253	0.0
K12252	0.0
K13252	4.0
K13256	0.0
K13255	0.0
K12079	0.0
K12078	0.0
K12071	0.0
K12070	0.0
K12073	0.0
K12072	0.0
K09912	0.0
K06236	0.0
K06237	0.0
K05519	0.0
K09914	0.0
K11788	0.0
K11782	0.0
K11780	0.0
K11781	0.0
K11787	0.0
K11784	0.0
K11530	0.0
K12787	0.0
K12786	0.0
K12785	0.0
K12784	0.0
K06718	0.0
K09969	1.0
K09968	0.0
K09967	280.0
K09966	0.0
K09965	0.0
K09964	0.0
K09963	91.0
K09962	1.0
K09961	0.0
K09960	0.0
K11527	124.0
K11524	0.0
K11525	0.0
K11250	0.0
K11253	0.0
K11258	0.0
K11528	0.0
K00713	0.0
K00712	1.0
K10780	0.0
K10783	1.0
K10125	0.0
K10124	0.0
K10126	0.0
K10121	40.0
K10123	0.0
K10122	40.0
K04652	331.0
K04653	344.0
K04651	600.0
K04656	344.0
K04654	344.0
K04655	351.0
K00973	934.0
K00972	32.0
K00971	642.0
K00970	174.0
K00975	1760.0
K00974	2049.0
K00979	213.0
K00978	171.0
K14954	0.0
K14955	0.0
K14956	0.0
K06178	388.0
K01596	43.0
K01597	0.0
K01594	0.0
K01595	3.0
K01592	0.0
K01593	0.0
K01590	0.0
K01591	837.0
K01598	0.0
K01599	2131.0
K02711	0.0
K02710	0.0
K02713	0.0
K02712	0.0
K02714	0.0
K02717	0.0
K02716	0.0
K02719	0.0
K02718	0.0
K03449	277.0
K03446	54.0
K03444	124.0
K03445	0.0
K03442	781.0
K01620	675.0
K01621	32.0
K01622	0.0
K01623	477.0
K01624	1742.0
K01625	1843.0
K01626	537.0
K01627	176.0
K01628	576.0
K01629	440.0
K05299	0.0
K02829	0.0
K02828	0.0
K02827	0.0
K02826	0.0
K02825	89.0
K02824	671.0
K02823	833.0
K02822	345.0
K03198	2.0
K03199	2.0
K03668	0.0
K03669	1.0
K03190	315.0
K03191	38.0
K03660	973.0
K03194	0.0
K03195	2.0
K03664	843.0
K03197	1.0
K09772	665.0
K06013	2.0
K09770	67.0
K09771	1.0
K09776	2.0
K09777	574.0
K09774	1.0
K09775	466.0
K09778	16.0
K09779	607.0
K06269	0.0
K06323	0.0
K11624	0.0
K02991	0.0
K02990	829.0
K02624	2.0
K02240	42.0
K08282	3.0
K12440	0.0
K12441	0.0
K12442	0.0
K12443	0.0
K12444	0.0
K12445	0.0
K12449	0.0
K02247	0.0
K07637	0.0
K07636	764.0
K07639	0.0
K07638	1.0
K11069	603.0
K11068	725.0
K11063	0.0
K11062	0.0
K11061	0.0
K11060	0.0
K11066	0.0
K11065	175.0
K06900	0.0
K06901	753.0
K06902	111.0
K06903	16.0
K06904	16.0
K06905	30.0
K06906	19.0
K06907	40.0
K06908	30.0
K06909	0.0
K10821	0.0
K05905	0.0
K05904	0.0
K05906	0.0
K05900	0.0
K05903	1.0
K01406	0.0
K05909	0.0
K05908	0.0
K00368	0.0
K00369	0.0
K00366	25.0
K00367	0.0
K00364	1.0
K00365	0.0
K00362	4.0
K00363	3.0
K00360	0.0
```
