## Extended Data File 1 for "Diet induces reproducible alterations in the mouse and human gut microbiome": ERS065383_ERR047478.picrust

```
# Constructed from biom file
#OTU ID	ERR047478
K01365	0.0
K01364	0.0
K01361	0.0
K01360	0.0
K01362	476.0
K02249	0.0
K05841	0.0
K05844	0.0
K05845	31.0
K05846	958.0
K05847	944.0
K00508	0.0
K00500	0.0
K00507	0.0
K00504	0.0
K00505	0.0
K12521	0.0
K01101	813.0
K01103	1.0
K12520	0.0
K01104	4370.0
K05592	377.0
K05593	1561.0
K05590	1.0
K05591	1.0
K05596	1.0
K05597	0.0
K05594	0.0
K05595	2.0
K05599	0.0
K11964	0.0
K11962	0.0
K14540	1291.0
K12529	0.0
K12528	0.0
K06353	0.0
K02456	11.0
K02457	1.0
K02454	1.0
K02455	1.0
K02452	0.0
K02453	1.0
K02450	0.0
K02103	925.0
K08138	0.0
K02108	1389.0
K02109	2148.0
K02458	1.0
K02459	1.0
K08137	1.0
K03851	0.0
K03850	0.0
K03852	0.0
K03855	0.0
K03856	1355.0
K13018	0.0
K13019	0.0
K13010	0.0
K13011	0.0
K13012	190.0
K13013	0.0
K13014	1.0
K13015	1.0
K13016	0.0
K13017	0.0
K08566	0.0
K08567	0.0
K13274	0.0
K13275	2.0
K13276	0.0
K13277	0.0
K03275	1.0
K03274	1.0
K03277	0.0
K03276	0.0
K03271	1633.0
K03270	811.0
K03273	25.0
K03272	770.0
K03279	0.0
K03278	0.0
K11022	0.0
K12277	0.0
K12276	0.0
K12270	23.0
K11058	0.0
K12279	0.0
K12278	0.0
K07557	0.0
K07550	0.0
K07552	30.0
K06319	0.0
K09909	0.0
K09908	1.0
K12051	0.0
K12050	0.0
K12057	0.0
K12056	0.0
K06221	5.0
K09900	1.0
K09903	1321.0
K09902	1.0
K09904	1.0
K09907	1.0
K09906	1.0
K11501	0.0
K03234	0.0
K00773	1321.0
K00772	2.0
K00777	0.0
K00776	0.0
K06313	106.0
K06315	0.0
K05574	0.0
K10201	42.0
K07176	0.0
K07177	1.0
K07174	0.0
K07175	14.0
K07172	1.0
K07173	351.0
K07170	84.0
K07171	3177.0
K07178	0.0
K07179	0.0
K00195	0.0
K00194	49.0
K00197	49.0
K00196	0.0
K00191	0.0
K00190	0.0
K00193	0.0
K00192	0.0
K00198	248.0
K06405	1242.0
K10109	99.0
K10108	951.0
K10107	1.0
K01828	0.0
K01829	0.0
K01826	1.0
K01825	2.0
K01822	0.0
K01823	30.0
K01820	0.0
K01821	1.0
K00999	0.0
K00998	388.0
K00995	2483.0
K00997	227.0
K00996	32.0
K00991	1416.0
K00990	2.0
K00992	1.0
K11028	0.0
K02622	84.0
K02625	0.0
K03564	1060.0
K13489	0.0
K13488	0.0
K13483	2.0
K13482	0.0
K13481	0.0
K13480	0.0
K13487	0.0
K13486	0.0
K14680	0.0
K14681	0.0
K14682	1.0
K08358	1.0
K08357	1.0
K08356	0.0
K08355	0.0
K03469	1298.0
K03462	0.0
K03464	0.0
K03465	141.0
K03466	1397.0
K01648	0.0
K01649	2204.0
K01643	116.0
K01640	46.0
K01641	0.0
K01646	25.0
K01647	1484.0
K01644	120.0
K02597	1.0
K02626	0.0
K02595	0.0
K02594	110.0
K02593	0.0
K02592	107.0
K02591	213.0
K02590	876.0
K02598	119.0
K02849	1.0
K14061	2.0
K14062	1.0
K14063	0.0
K14064	0.0
K14065	0.0
K14067	0.0
K02841	1.0
K02840	0.0
K02843	1.0
K02844	1.0
K02847	1.0
K02846	0.0
K02102	42.0
K09758	15.0
K06039	1.0
K06034	0.0
K06036	0.0
K06037	0.0
K06032	0.0
K01581	9.0
K02702	0.0
K02659	0.0
K13490	0.0
K13491	0.0
K03644	28.0
K03645	1.0
K03646	1.0
K03647	24.0
K03640	1.0
K03641	1.0
K03642	2.0
K03643	1.0
K03648	1119.0
K03649	3.0
K06694	0.0
K11814	0.0
K12428	0.0
K12429	0.0
K12422	0.0
K12423	0.0
K12420	0.0
K12421	0.0
K12426	0.0
K12427	0.0
K12424	0.0
K12425	0.0
K07349	1.0
K07348	1.0
K05380	0.0
K07345	3.0
K07344	1.0
K07347	3.0
K07346	2.0
K07341	769.0
K07340	1.0
K07343	826.0
K07342	0.0
K06968	1.0
K06969	2219.0
K06962	20.0
K06963	0.0
K06960	1270.0
K06961	0.0
K06966	110.0
K06967	1291.0
K06964	0.0
K06965	0.0
K08995	1.0
K08994	0.0
K08997	0.0
K08996	0.0
K08990	1.0
K08993	1.0
K08992	1.0
K08999	1.0
K08998	466.0
K08344	0.0
K08345	0.0
K08346	0.0
K14940	0.0
K02724	0.0
K08349	0.0
K11815	0.0
K05929	0.0
K05928	0.0
K05927	0.0
K05924	0.0
K05922	0.0
K05921	1.0
K00349	27.0
K00698	0.0
K00340	28.0
K00341	28.0
K00690	789.0
K00343	28.0
K00344	5.0
K00697	1.0
K00346	27.0
K00347	27.0
K09116	800.0
K09117	1048.0
K05337	161.0
K09118	2.0
K09119	0.0
K02106	37.0
K05823	3.0
K05820	1.0
K05826	0.0
K05827	0.0
K02100	0.0
K02101	0.0
K00524	0.0
K00525	1108.0
K00526	856.0
K00527	2445.0
K00520	5.0
K00522	0.0
K00523	0.0
K02451	0.0
K00528	1288.0
K00529	1.0
K00025	0.0
K14215	0.0
K14213	0.0
K03453	95.0
K00796	1032.0
K05339	0.0
K00027	1303.0
K00794	309.0
K00793	307.0
K01347	0.0
K01346	0.0
K01344	0.0
K01343	0.0
K00791	1321.0
K01340	0.0
K00790	2508.0
K02694	0.0
K02696	0.0
K02697	0.0
K02690	0.0
K02691	0.0
K02692	0.0
K02693	0.0
K02698	0.0
K02699	0.0
K00836	0.0
K00837	52.0
K00835	1.0
K00832	33.0
K00833	70.0
K00830	5.0
K00831	1305.0
K00839	13.0
K04335	0.0
K04334	0.0
K01120	0.0
K01126	1213.0
K04333	0.0
K01129	1283.0
K01128	0.0
K04339	0.0
K04338	0.0
K02470	2531.0
K02471	2.0
K02472	3.0
K02473	0.0
K02474	797.0
K02475	0.0
K02476	0.0
K02477	852.0
K02478	3.0
K02479	0.0
K09019	0.0
K01267	1023.0
K13074	0.0
K13075	0.0
K11441	0.0
K14055	1.0
K13299	0.0
K13292	1369.0
K14057	0.0
K14056	0.0
K02856	0.0
K02585	122.0
K12211	0.0
K12210	0.0
K12213	0.0
K12212	0.0
K12215	0.0
K02854	0.0
K12217	0.0
K12216	0.0
K12219	0.0
K12218	0.0
K02855	0.0
K08692	0.0
K08693	0.0
K08690	0.0
K08691	0.0
K08696	0.0
K08697	0.0
K11748	1.0
K11749	1294.0
K11746	0.0
K11747	1.0
K11744	0.0
K11745	0.0
K11742	1.0
K11743	769.0
K11740	0.0
K11741	5.0
K13920	14.0
K13921	0.0
K13922	859.0
K13923	0.0
K13924	1.0
K13925	0.0
K13926	1.0
K13927	59.0
K13928	0.0
K13929	0.0
K09923	1.0
K09922	28.0
K06201	975.0
K06200	924.0
K06207	537.0
K06206	242.0
K06205	1.0
K09924	0.0
K09929	0.0
K06208	106.0
K00759	1954.0
K00758	1.0
K00752	4.0
K00757	1318.0
K00756	334.0
K00754	2727.0
K06001	909.0
K05557	0.0
K09766	113.0
K05554	0.0
K07475	0.0
K07150	1013.0
K07151	0.0
K07152	1.0
K07153	1.0
K07154	116.0
K07155	0.0
K07156	1.0
K07157	0.0
K07406	2438.0
K07407	3603.0
K07404	1795.0
K07405	28.0
K07402	509.0
K07403	1.0
K07400	1.0
K07401	0.0
K01808	1590.0
K01809	601.0
K01800	1.0
K01801	0.0
K01802	58.0
K01803	1374.0
K01804	947.0
K01805	111.0
K01807	824.0
K09718	0.0
K14668	0.0
K14669	0.0
K14666	0.0
K14667	0.0
K01664	17.0
K01665	44.0
K01666	836.0
K01667	150.0
K01660	0.0
K01661	1.0
K01662	600.0
K01663	0.0
K01668	1.0
K01669	1.0
K02863	1321.0
K02862	0.0
K02860	1289.0
K02867	1321.0
K02866	0.0
K02864	1315.0
K02869	0.0
K05362	0.0
K05365	1.0
K03402	1218.0
K03403	0.0
K03400	0.0
K03406	10166.0
K03407	1187.0
K03404	0.0
K03405	0.0
K03408	2801.0
K03409	106.0
K02315	1411.0
K02314	1326.0
K02317	0.0
K02316	1311.0
K02313	1323.0
K02312	1.0
K02319	0.0
K12405	0.0
K12152	1.0
K12151	0.0
K07091	1.0
K07090	1679.0
K07093	0.0
K07092	0.0
K07095	1705.0
K07094	0.0
K07097	0.0
K07096	0.0
K07099	280.0
K07098	2403.0
K11175	1314.0
K11174	0.0
K11177	2.0
K11176	0.0
K11173	0.0
K11179	1.0
K11178	2.0
K00322	1.0
K00320	0.0
K00321	0.0
K00326	0.0
K00324	4.0
K00325	2.0
K00329	0.0
K05945	0.0
K05944	0.0
K05947	0.0
K05946	231.0
K06944	0.0
K06945	0.0
K06946	1.0
K06415	108.0
K06940	999.0
K06941	1386.0
K06942	1321.0
K06943	0.0
K10806	1.0
K10807	0.0
K10804	1.0
K10805	2.0
K06948	56.0
K06949	2075.0
K06418	33.0
K09138	1.0
K09139	0.0
K09134	778.0
K09135	0.0
K09136	2.0
K09137	1.0
K09130	0.0
K09131	0.0
K09132	768.0
K09133	0.0
K05808	1298.0
K05809	1.0
K05804	798.0
K05805	1.0
K05806	0.0
K05807	28.0
K05800	1.0
K05801	1.0
K05802	1.0
K05803	1.0
K01044	0.0
K01045	0.0
K01046	11.0
K02068	4.0
K04561	0.0
K01042	123.0
K05568	1824.0
K05567	835.0
K14273	0.0
K14275	0.0
K14274	15.0
K02062	1.0
K05245	0.0
K05564	0.0
K01048	96.0
K02066	29.0
K01322	28.0
K01325	0.0
K02065	29.0
K01326	0.0
K05560	0.0
K02243	56.0
K08930	0.0
K02679	1.0
K02676	0.0
K02674	0.0
K02675	0.0
K02672	0.0
K02241	122.0
K02670	0.0
K02671	0.0
K00810	0.0
K00811	30.0
K00812	97.0
K00813	1.0
K00814	0.0
K00817	1326.0
K00818	28.0
K00819	1.0
K02530	23.0
K02245	56.0
K02244	0.0
K01499	0.0
K01498	0.0
K01493	1321.0
K01492	31.0
K01491	2689.0
K01497	1.0
K01496	40.0
K01495	1117.0
K01494	771.0
K02418	1663.0
K02419	1721.0
K14492	0.0
K02412	1715.0
K02413	1704.0
K02410	1721.0
K02411	890.0
K02416	1721.0
K02417	973.0
K02414	10.0
K02415	5.0
K00120	0.0
K00121	8.0
K00430	0.0
K13058	0.0
K13059	0.0
K13727	0.0
K13057	0.0
K13722	0.0
K13051	1.0
K13052	906.0
K00435	0.0
K12054	0.0
K03239	0.0
K03238	0.0
K03231	0.0
K03230	1.0
K03232	0.0
K12059	0.0
K03237	0.0
K03236	0.0
K12058	0.0
K12239	0.0
K12238	0.0
K12235	0.0
K12234	43.0
K13942	0.0
K13940	1065.0
K13941	0.0
K12097	0.0
K12096	0.0
K12095	0.0
K12094	0.0
K12093	0.0
K12092	0.0
K12091	0.0
K12090	0.0
K12099	0.0
K12098	0.0
K06356	0.0
K05992	2.0
K03540	0.0
K06331	916.0
K06330	42.0
K07138	1963.0
K07139	490.0
K11811	0.0
K07132	77.0
K07133	5018.0
K07130	1172.0
K07131	0.0
K07137	2569.0
K07134	0.0
K07135	0.0
K01860	0.0
K01866	1321.0
K01867	1321.0
K01865	6.0
K01868	2127.0
K01869	1321.0
K06140	1.0
K04766	0.0
K04767	24.0
K04764	2.0
K04762	28.0
K04763	1398.0
K04760	1.0
K04761	10.0
K04768	0.0
K04769	1225.0
K08313	25.0
K08312	1.0
K08311	1.0
K08310	1.0
K08317	1.0
K08316	1038.0
K08315	0.0
K08314	46.0
K05149	0.0
K08319	0.0
K08318	0.0
K06339	0.0
K14648	0.0
K14392	52.0
K14393	1.0
K14645	0.0
K14647	0.0
K01689	2154.0
K01686	1781.0
K01687	2996.0
K01684	844.0
K01685	1039.0
K01682	1.0
K01681	1316.0
K05308	0.0
K02889	0.0
K02888	1323.0
K02885	0.0
K02884	1321.0
K02887	1319.0
K02886	1321.0
K02881	1321.0
K02883	0.0
K13743	0.0
K02086	33.0
K02081	82.0
K02080	0.0
K02083	14.0
K02082	57.0
K13831	0.0
K03428	0.0
K03429	837.0
K03424	2124.0
K03935	0.0
K03932	0.0
K03933	1.0
K03930	792.0
K03931	0.0
K02339	1.0
K02338	1323.0
K02337	1311.0
K02336	1.0
K02335	2079.0
K02334	381.0
K02330	0.0
K03688	1016.0
K03689	0.0
K03680	15.0
K03683	1.0
K03684	2.0
K03685	1321.0
K03686	3300.0
K03687	1291.0
K07301	1199.0
K07300	0.0
K07303	2.0
K07302	2.0
K07305	2.0
K07304	27.0
K07307	25.0
K07306	1.0
K07309	0.0
K07308	1.0
K02617	0.0
K02610	1.0
K02963	1321.0
K02612	1.0
K02961	1289.0
K09686	3719.0
K09687	12867.0
K09684	15.0
K09685	119.0
K09682	0.0
K09683	0.0
K09680	0.0
K09681	0.0
K09688	0.0
K09689	0.0
K05962	0.0
K05961	0.0
K05967	13.0
K05966	3.0
K11159	0.0
K05964	3.0
K05968	0.0
K11152	0.0
K00309	0.0
K00658	1.0
K00304	0.0
K00305	0.0
K00654	0.0
K00655	2313.0
K00652	28.0
K00301	0.0
K00302	769.0
K00303	3.0
K10828	0.0
K06431	0.0
K06432	0.0
K06433	0.0
K06434	0.0
K06436	143.0
K06437	0.0
K10820	15.0
K06439	0.0
K10822	0.0
K10823	0.0
K10826	0.0
K09167	30.0
K06322	0.0
K14117	0.0
K14259	0.0
K14257	0.0
K01308	154.0
K01303	25.0
K01301	0.0
K01305	78.0
K01304	99.0
K02658	0.0
K00672	0.0
K02650	202.0
K02651	2.0
K02652	1040.0
K02653	1178.0
K02654	3302.0
K05687	0.0
K02656	0.0
K05685	1.0
K00878	1233.0
K00879	61.0
K00872	128.0
K00873	1386.0
K00870	0.0
K00876	1322.0
K00877	0.0
K00874	2046.0
K00875	0.0
K04487	2585.0
K04486	1518.0
K04485	1267.0
K04484	0.0
K04483	0.0
K04482	0.0
K04480	0.0
K04488	2062.0
K12049	0.0
K13693	0.0
K13706	0.0
K13694	1.0
K13695	1.0
K05977	0.0
K09516	0.0
K02434	2300.0
K02435	2268.0
K02436	16.0
K02437	833.0
K05350	983.0
K02431	917.0
K08100	0.0
K02433	2328.0
K02438	1797.0
K02439	43.0
K03745	1.0
K03744	132.0
K03747	0.0
K03210	1298.0
K03217	1307.0
K03216	1294.0
K03215	1.0
K03742	1168.0
K03219	1.0
K03218	1298.0
K03749	1.0
K03748	1.0
K02383	0.0
K06327	0.0
K06320	775.0
K07238	1400.0
K09479	0.0
K09478	0.0
K09475	0.0
K09474	0.0
K09477	0.0
K09476	0.0
K09471	1.0
K09470	0.0
K09473	0.0
K09472	0.0
K07543	0.0
K06898	1147.0
K13967	0.0
K13963	983.0
K07545	0.0
K00737	768.0
K05345	0.0
K11706	0.0
K11707	0.0
K11704	0.0
K11705	0.0
K11708	0.0
K11709	0.0
K05588	0.0
K07114	1015.0
K07443	900.0
K07116	0.0
K07117	0.0
K07110	0.0
K07447	1321.0
K07112	221.0
K07113	1.0
K07448	817.0
K07118	0.0
K07119	1.0
K10619	0.0
K10618	0.0
K10617	0.0
K10616	0.0
K01848	0.0
K01849	0.0
K01844	47.0
K01845	1018.0
K01846	4.0
K01847	55.0
K01840	2317.0
K01841	16.0
K01842	0.0
K01843	13.0
K06219	1.0
K10832	0.0
K05348	0.0
K14203	0.0
K08483	1361.0
K08482	1.0
K08481	0.0
K08480	0.0
K08485	1.0
K08484	1.0
K00464	0.0
K00467	0.0
K00466	0.0
K00461	0.0
K00460	0.0
K00463	0.0
K00462	0.0
K04509	0.0
K00469	0.0
K00468	0.0
K08645	0.0
K04744	2.0
K01518	0.0
K01519	0.0
K04748	0.0
K04749	108.0
K01514	0.0
K01515	2877.0
K01512	1071.0
K01510	0.0
K14623	20.0
K14626	0.0
K14627	0.0
K14628	0.0
K14629	0.0
K03918	0.0
K03919	1.0
K12372	1.0
K12373	995.0
K12370	1.0
K12371	1.0
K02359	0.0
K02358	1322.0
K02351	0.0
K02352	0.0
K02355	2623.0
K02357	1321.0
K02356	1375.0
K13574	1.0
K13573	0.0
K13572	0.0
K13571	1.0
K13570	1.0
K12112	0.0
K12113	0.0
K12110	0.0
K12111	10.0
K07329	0.0
K07328	0.0
K07323	1.0
K07322	56.0
K07321	164.0
K07320	1.0
K07327	0.0
K07326	0.0
K07325	0.0
K07324	0.0
K08163	0.0
K06180	2991.0
K06181	1.0
K06182	1000.0
K06183	1278.0
K06186	1.0
K06187	1323.0
K06188	8.0
K06189	1.0
K08359	0.0
K07589	0.0
K07588	28.0
K07587	0.0
K07586	803.0
K07585	0.0
K07584	1316.0
K07583	0.0
K07582	0.0
K07581	0.0
K07580	0.0
K11139	0.0
K05989	4166.0
K05988	0.0
K05985	171.0
K05987	0.0
K05986	0.0
K10843	0.0
K08354	0.0
K10844	0.0
K10848	0.0
K00673	0.0
K00674	44.0
K00675	36.0
K00676	1783.0
K00677	29.0
K06988	0.0
K06989	39.0
K08351	0.0
K06980	1.0
K06981	0.0
K06982	0.0
K08350	1.0
K06984	0.0
K06985	1.0
K06986	0.0
K06987	985.0
K02445	778.0
K02444	913.0
K00582	0.0
K00583	0.0
K00580	0.0
K02110	1296.0
K00586	0.0
K00587	0.0
K00584	0.0
K08921	0.0
K02441	1.0
K00588	54.0
K08922	0.0
K02440	54.0
K00018	1911.0
K08923	0.0
K02443	871.0
K00019	4.0
K02442	0.0
K08925	0.0
K08926	0.0
K08927	0.0
K03149	210.0
K06604	0.0
K00015	1.0
K01989	1253.0
K00854	2466.0
K00855	1.0
K00856	1.0
K00857	120.0
K00850	3872.0
K00851	2.0
K00852	1306.0
K00853	24.0
K00858	1321.0
K00859	1315.0
K01181	407.0
K01180	0.0
K01183	875.0
K01182	1894.0
K01185	30.0
K01184	0.0
K01187	1949.0
K01188	1257.0
K02596	1.0
K13766	0.0
K13767	0.0
K13003	0.0
K13002	0.0
K13000	0.0
K02984	0.0
K02986	1321.0
K02987	0.0
K02636	0.0
K02982	553.0
K02983	0.0
K02638	0.0
K02639	0.0
K02988	1305.0
K08298	0.0
K08299	0.0
K03583	1.0
K03582	1.0
K03581	1336.0
K03580	1.0
K03587	30.0
K03586	1.0
K03585	56.0
K03584	1298.0
K03589	1154.0
K03588	2360.0
K01725	0.0
K01724	1.0
K01727	31.0
K01726	938.0
K01721	1.0
K01720	1.0
K01722	0.0
K13008	0.0
K01729	0.0
K01728	1.0
K09530	0.0
K09539	0.0
K02188	1080.0
K02189	1080.0
K02182	0.0
K02183	0.0
K03769	162.0
K03768	2306.0
K03767	1.0
K03765	0.0
K03764	1.0
K03763	3006.0
K03762	1.0
K03761	0.0
K03760	0.0
K09457	14.0
K09456	0.0
K09459	16.0
K09458	1311.0
K00602	2594.0
K13988	0.0
K13985	0.0
K09981	31.0
K09980	0.0
K09983	0.0
K09982	0.0
K09985	0.0
K09984	0.0
K09987	0.0
K09986	0.0
K09989	790.0
K09988	886.0
K12583	0.0
K12582	1.0
K12589	0.0
K11720	1.0
K09759	920.0
K10985	0.0
K10984	0.0
K07468	0.0
K07469	41.0
K07464	1114.0
K07465	0.0
K07466	0.0
K07467	1018.0
K07460	481.0
K07461	231.0
K07462	1320.0
K07463	0.0
K10679	1.0
K10678	0.0
K10671	0.0
K10670	215.0
K10673	0.0
K10672	30.0
K10674	0.0
K10677	1.0
K10676	0.0
K08726	0.0
K08724	56.0
K08722	194.0
K08723	0.0
K08720	0.0
K08721	0.0
K08728	0.0
K10187	0.0
K00119	2.0
K00118	0.0
K00449	1.0
K00448	1.0
K00115	0.0
K00446	1.0
K00117	1.0
K00116	1.0
K00111	1253.0
K00442	0.0
K00113	1.0
K00112	30.0
K01539	0.0
K01531	946.0
K04720	1209.0
K01533	1353.0
K01534	2963.0
K01535	0.0
K01537	1516.0
K14358	0.0
K14605	0.0
K14606	0.0
K00413	0.0
K10120	43.0
K05600	0.0
K05777	5.0
K03972	0.0
K03973	27.0
K03970	1.0
K03971	0.0
K03976	1316.0
K03977	1323.0
K03974	1.0
K03975	136.0
K03978	1320.0
K03979	1323.0
K13378	28.0
K02372	1274.0
K02371	1114.0
K02377	838.0
K02379	46.0
K03396	0.0
K03397	0.0
K03394	551.0
K03395	0.0
K03392	0.0
K03393	0.0
K03390	68.0
K03391	0.0
K03399	13.0
K03027	0.0
K12136	0.0
K12137	0.0
K06610	0.0
K12138	0.0
K12139	0.0
K11444	0.0
K11440	1.0
K11443	0.0
K11442	0.0
K00612	6.0
K00613	0.0
K00610	1050.0
K00611	1237.0
K00616	342.0
K00617	0.0
K00614	0.0
K00615	4927.0
K00619	1.0
K10863	0.0
K07874	0.0
K06234	0.0
K10240	0.0
K10241	0.0
K10242	1.0
K10243	1.0
K04110	0.0
K04113	0.0
K04112	0.0
K04115	0.0
K04114	0.0
K04117	0.0
K04116	0.0
K04118	0.0
K05517	0.0
K07705	10.0
K07704	10.0
K07707	800.0
K07706	874.0
K07701	0.0
K07700	1.0
K07703	0.0
K07702	1.0
K07709	1.0
K07708	1.0
K01955	3086.0
K13042	0.0
K09934	0.0
K09935	905.0
K06216	0.0
K09937	1.0
K13745	0.0
K13746	0.0
K13747	431.0
K13740	0.0
K13741	0.0
K13742	0.0
K06211	770.0
K06212	1.0
K09933	0.0
K02618	0.0
K02619	31.0
K02968	1294.0
K02966	0.0
K02967	1321.0
K02616	1.0
K02965	1321.0
K02962	0.0
K02611	1.0
K02613	1.0
K03569	2488.0
K03568	30.0
K03565	1261.0
K06218	23.0
K03567	1.0
K03566	3.0
K03561	56.0
K03560	1.0
K03563	1799.0
K03562	2.0
K06430	0.0
K01709	90.0
K01708	1.0
K01707	0.0
K01706	26.0
K01705	0.0
K01704	3575.0
K01703	3597.0
K01702	0.0
K14165	0.0
K14164	0.0
K14166	0.0
K14161	0.0
K14160	0.0
K14162	0.0
K05396	32.0
K03709	6.0
K03708	126.0
K08160	0.0
K03701	2162.0
K03700	1069.0
K03703	523.0
K03702	1321.0
K03705	1293.0
K03704	2236.0
K03707	15.0
K03706	1010.0
K06289	0.0
K06288	0.0
K06283	1144.0
K06282	2.0
K06281	2.0
K06287	1320.0
K06286	0.0
K06285	106.0
K06284	335.0
K08161	1.0
K07540	0.0
K06438	432.0
K06869	0.0
K06868	0.0
K06867	1.0
K06866	1.0
K06865	0.0
K06864	1075.0
K06863	0.0
K06862	0.0
K06861	44.0
K06860	0.0
K12659	0.0
K12658	0.0
K07547	0.0
K07546	0.0
K15023	0.0
K15022	0.0
K15020	0.0
K15024	1035.0
K08700	0.0
K08162	768.0
K07544	0.0
K00137	0.0
K00135	92.0
K00134	1325.0
K00133	1322.0
K00132	1.0
K00131	4.0
K00130	769.0
K00139	0.0
K00138	0.0
K00429	1.0
K00428	29.0
K00421	0.0
K00423	0.0
K00425	30.0
K00427	0.0
K00426	29.0
K14292	0.0
K14379	0.0
K14370	0.0
K14371	0.0
K14372	0.0
K14373	0.0
K14374	0.0
K14375	0.0
K09845	0.0
K14082	0.0
K14083	30.0
K14080	0.0
K14081	0.0
K14086	768.0
K14087	768.0
K14084	16.0
K14088	768.0
K14089	768.0
K01552	989.0
K01551	119.0
K01556	0.0
K01557	0.0
K01554	0.0
K01555	0.0
K04708	0.0
K03955	0.0
K13689	0.0
K13688	16.0
K13683	0.0
K13685	189.0
K13684	0.0
K13687	0.0
K13686	0.0
K14159	0.0
K02399	1.0
K02398	119.0
K02395	114.0
K02394	1.0
K02397	886.0
K02396	1793.0
K02391	1.0
K02390	1715.0
K02393	1.0
K02392	2666.0
K13533	0.0
K13532	0.0
K13531	0.0
K13530	0.0
K01550	0.0
K05658	0.0
K14054	1.0
K02601	1587.0
K02970	1312.0
K05378	0.0
K12339	1.0
K14060	0.0
K11687	0.0
K11686	0.0
K11685	0.0
K11689	53.0
K11688	38.0
K08939	0.0
K03048	54.0
K03049	0.0
K13821	2.0
K13820	3.0
K03042	0.0
K03043	1280.0
K03040	1337.0
K03041	0.0
K03046	1305.0
K03047	0.0
K03044	0.0
K03045	0.0
K00348	28.0
K09847	0.0
K00692	1.0
K00638	1081.0
K00639	166.0
K00693	0.0
K00634	878.0
K00635	0.0
K00630	0.0
K00631	1.0
K00632	44.0
K00633	847.0
K00691	2.0
K00696	0.0
K00694	50.0
K00695	0.0
K10854	0.0
K07811	0.0
K07810	0.0
K07813	1143.0
K07812	0.0
K07814	815.0
K07816	62.0
K00090	0.0
K00091	818.0
K00094	43.0
K00096	779.0
K00097	86.0
K00098	0.0
K00099	1305.0
K10228	0.0
K10229	0.0
K12548	0.0
K10222	0.0
K10220	0.0
K10221	0.0
K10227	30.0
K05822	31.0
K01949	0.0
K01945	1319.0
K01947	0.0
K01946	0.0
K01941	1.0
K01940	1282.0
K06357	0.0
K07729	4007.0
K07728	0.0
K07727	1564.0
K07726	204.0
K07725	0.0
K07724	1.0
K07723	109.0
K07722	1.0
K07721	0.0
K07720	8408.0
K00899	23.0
K05824	0.0
K00891	2286.0
K00892	1.0
K00895	0.0
K00897	79.0
K08151	0.0
K08153	2.0
K08154	1.0
K02948	1321.0
K02942	0.0
K02944	0.0
K05665	0.0
K02946	1321.0
K13793	0.0
K06352	0.0
K01769	0.0
K01768	10.0
K01761	6.0
K01760	14.0
K01762	0.0
K09578	0.0
K01766	1.0
K08164	0.0
K02493	1305.0
K08166	0.0
K08167	1.0
K02496	1.0
K02497	0.0
K02494	1.0
K02495	2557.0
K02498	1.0
K02499	152.0
K08168	0.0
K08169	1.0
K14415	768.0
K14414	0.0
K06881	1320.0
K00436	0.0
K06332	0.0
K12815	0.0
K12810	0.0
K06885	56.0
K00437	2.0
K06335	0.0
K06334	1966.0
K03547	1122.0
K03546	444.0
K03545	2227.0
K03544	2177.0
K03543	31.0
K06888	826.0
K10941	0.0
K03549	3.0
K03548	1.0
K10940	0.0
K02236	3.0
K02237	1152.0
K02234	1.0
K02232	1080.0
K02233	1953.0
K02230	0.0
K02231	2084.0
K06359	0.0
K02238	1372.0
K02239	0.0
K03723	1301.0
K03722	91.0
K03721	1.0
K03720	1.0
K03727	1.0
K03726	0.0
K03725	0.0
K03724	15.0
K06358	0.0
K12673	0.0
K12679	0.0
K12678	0.0
K06410	325.0
K11898	0.0
K11899	0.0
K11896	2.0
K11897	0.0
K11894	1.0
K11895	1.0
K11892	1.0
K11893	1.0
K11890	0.0
K11891	1.0
K08762	0.0
K08764	0.0
K08765	0.0
K10418	0.0
K11325	0.0
K11326	0.0
K11327	0.0
K11328	0.0
K11329	0.0
K00151	1.0
K00150	0.0
K00153	0.0
K00400	0.0
K00407	0.0
K00406	1.0
K00405	0.0
K00404	0.0
K00158	0.0
K01342	0.0
K09388	0.0
K09386	1.0
K09384	32.0
K04094	291.0
K04095	775.0
K04096	1327.0
K04097	1.0
K04090	1.0
K04091	2.0
K04092	1.0
K04093	0.0
K04098	0.0
K04099	0.0
K01578	0.0
K01579	198.0
K01574	1.0
K01575	0.0
K01576	1.0
K01577	1.0
K01571	1143.0
K01572	1956.0
K01573	0.0
K02009	873.0
K02008	4660.0
K02005	367.0
K02004	11168.0
K02007	1049.0
K02006	6816.0
K02001	5.0
K02000	5.0
K02003	17651.0
K02002	5.0
K03065	0.0
K08952	0.0
K03060	1218.0
K13809	0.0
K10948	0.0
K09607	0.0
K06125	0.0
K04337	0.0
K06120	43.0
K06121	0.0
K04336	0.0
K01127	0.0
K09703	32.0
K00004	0.0
K14699	0.0
K09702	89.0
K14698	0.0
K05311	13.0
K13829	1.0
K10943	0.0
K07291	0.0
K07290	0.0
K10206	1342.0
K10202	71.0
K10208	0.0
K10209	1.0
K01966	0.0
K01965	1.0
K01964	1.0
K01963	378.0
K01962	238.0
K01961	1687.0
K01960	27.0
K01969	1.0
K01968	0.0
K07749	825.0
K07748	0.0
K07741	26.0
K07740	0.0
K07743	0.0
K07742	1292.0
K07745	0.0
K07744	0.0
K07746	1.0
K01299	815.0
K01295	85.0
K01297	792.0
K02922	0.0
K05603	0.0
K02921	0.0
K02926	1321.0
K05607	0.0
K02924	0.0
K05605	0.0
K02928	0.0
K02929	0.0
K00216	0.0
K00217	0.0
K00214	0.0
K00215	1354.0
K00213	0.0
K00210	0.0
K00211	0.0
K00218	0.0
K00219	25.0
K01035	3.0
K01034	54.0
K04517	1320.0
K01740	2480.0
K01031	0.0
K01746	17.0
K01745	32.0
K01744	207.0
K01749	314.0
K01039	6.0
K04518	133.0
K09591	0.0
K14129	0.0
K14128	0.0
K14121	0.0
K14120	0.0
K14123	0.0
K14122	0.0
K14125	0.0
K14124	0.0
K14127	0.0
K14126	0.0
K03521	1172.0
K03520	2.0
K03523	1358.0
K03522	1188.0
K03525	1378.0
K03524	1361.0
K03527	1292.0
K03526	1319.0
K03529	1292.0
K03528	1.0
K06338	0.0
K02217	278.0
K03299	60.0
K03298	2.0
K13472	0.0
K03293	12.0
K03292	2844.0
K03291	0.0
K03290	0.0
K03297	769.0
K03296	1060.0
K03295	31.0
K03294	274.0
K13009	0.0
K12690	0.0
K09743	0.0
K06022	0.0
K07190	0.0
K06021	0.0
K07192	78.0
K06020	0.0
K06027	0.0
K06026	0.0
K09744	0.0
K07991	0.0
K08749	0.0
K09835	0.0
K09834	0.0
K10439	3116.0
K06351	0.0
K09833	0.0
K10925	0.0
K10924	0.0
K10927	0.0
K10926	0.0
K10923	0.0
K10922	0.0
K09629	0.0
K10697	0.0
K00179	377.0
K00172	174.0
K00171	168.0
K00170	158.0
K00177	218.0
K00176	246.0
K00175	266.0
K00174	250.0
K13478	0.0
K14338	0.0
K14339	0.0
K14335	0.0
K14337	0.0
K14330	0.0
K14331	0.0
K14333	29.0
K08918	0.0
K13479	169.0
K04078	1306.0
K04079	1309.0
K04076	109.0
K04077	1322.0
K04074	182.0
K04075	1261.0
K04072	1620.0
K04073	0.0
K04070	1072.0
K04071	0.0
K14597	0.0
K13318	0.0
K08280	0.0
K13641	52.0
K13640	1.0
K13643	17.0
K13642	0.0
K02027	31194.0
K02026	55272.0
K02025	59826.0
K02024	0.0
K02023	836.0
K02022	6.0
K02021	2.0
K02020	330.0
K02029	1762.0
K02028	2489.0
K03886	0.0
K03887	0.0
K03884	0.0
K03885	30.0
K03881	0.0
K03888	0.0
K03889	0.0
K12998	0.0
K12999	0.0
K12992	138.0
K12993	0.0
K12990	770.0
K12991	0.0
K12996	32.0
K12997	0.0
K12994	0.0
K12995	0.0
K08979	0.0
K08978	1191.0
K03088	13140.0
K03089	2.0
K03086	2185.0
K03087	1.0
K08971	0.0
K08970	0.0
K03082	10.0
K03080	0.0
K08974	1855.0
K13868	0.0
K00918	44.0
K01553	0.0
K12214	0.0
K11646	0.0
K11645	0.0
K11641	0.0
K11640	0.0
K12736	0.0
K12733	0.0
K07507	284.0
K07506	2.0
K07505	0.0
K07504	0.0
K07503	1.0
K07502	874.0
K07501	0.0
K07500	0.0
K07509	0.0
K07508	0.0
K11422	0.0
K08698	0.0
K10773	1387.0
K10774	0.0
K14286	0.0
K10778	1.0
K14287	0.0
K00140	48.0
K05501	1.0
K01903	31.0
K01902	31.0
K01905	2.0
K01904	0.0
K01907	0.0
K01906	0.0
K01909	0.0
K01908	0.0
K14534	117.0
K00147	1293.0
K07767	0.0
K07769	0.0
K07768	1.0
K06203	1.0
K06202	1.0
K09921	1.0
K09920	0.0
K09927	768.0
K09024	0.0
K09022	7.0
K09023	0.0
K09020	15.0
K09021	0.0
K02908	0.0
K02909	1322.0
K08218	28.0
K08219	0.0
K02904	1311.0
K02906	1321.0
K02907	1293.0
K02902	1305.0
K00230	6.0
K00231	0.0
K00232	0.0
K08976	0.0
K00234	0.0
K00239	202.0
K06209	1196.0
K09928	0.0
K01015	0.0
K01014	0.0
K01012	1530.0
K01011	63.0
K01010	0.0
K08920	0.0
K14103	0.0
K14102	0.0
K14101	0.0
K14100	0.0
K14105	0.0
K14104	0.0
K14109	0.0
K14108	0.0
K06401	0.0
K00893	0.0
K13402	0.0
K12858	0.0
K03503	28.0
K03502	1196.0
K03501	1323.0
K03500	1294.0
K08924	0.0
K02278	162.0
K02279	233.0
K12977	0.0
K02276	2.0
K02277	0.0
K02274	2.0
K02275	2.0
K13450	0.0
K13451	0.0
K13452	0.0
K13454	0.0
K13455	0.0
K12509	0.0
K12508	1.0
K12507	1.0
K12506	45.0
K12500	1.0
K12503	0.0
K05926	0.0
K09728	0.0
K14587	15.0
K06597	0.0
K06596	0.0
K06595	0.0
K06599	0.0
K06598	0.0
K07978	0.0
K07979	4135.0
K07976	0.0
K14585	0.0
K10907	2100.0
K10906	0.0
K10901	0.0
K10909	0.0
K10908	0.0
K09819	0.0
K09818	0.0
K09817	1219.0
K09816	1218.0
K09815	1218.0
K06374	1209.0
K06373	1207.0
K09812	2090.0
K09811	2108.0
K09810	796.0
K09724	0.0
K14582	0.0
K09721	0.0
K04058	0.0
K04059	0.0
K04050	0.0
K04051	0.0
K04052	0.0
K04053	0.0
K04054	0.0
K04055	0.0
K04056	0.0
K04057	0.0
K01047	0.0
K08975	0.0
K10015	0.0
K10014	0.0
K10017	0.0
K10016	0.0
K10011	1.0
K10010	96.0
K10013	0.0
K10012	820.0
K10019	0.0
K10018	0.0
K13665	0.0
K13664	0.0
K13663	0.0
K13662	0.0
K13661	0.0
K13660	0.0
K13669	0.0
K13668	0.0
K07641	0.0
K01466	28.0
K13590	0.0
K01464	334.0
K01465	1361.0
K01462	2446.0
K01463	50.0
K01460	1.0
K01461	0.0
K13599	0.0
K13598	0.0
K01468	8.0
K01469	0.0
K09251	1.0
K09252	0.0
K02041	796.0
K02040	1345.0
K02043	1.0
K02045	59.0
K02044	796.0
K02047	58.0
K02046	59.0
K02049	2724.0
K02048	60.0
K05549	0.0
K05548	0.0
K06046	0.0
K03319	1.0
K03316	2.0
K03317	4.0
K03314	1.0
K03315	1171.0
K03312	281.0
K03313	2.0
K03310	1947.0
K03311	185.0
K12052	0.0
K02945	1852.0
K06162	32.0
K06163	32.0
K06160	0.0
K06161	0.0
K06166	3.0
K00359	153.0
K06164	32.0
K06165	32.0
K06168	1304.0
K06169	0.0
K13020	0.0
K07158	0.0
K07159	0.0
K04835	3.0
K11621	0.0
K11991	1.0
K11622	0.0
K11996	1.0
K11627	0.0
K11626	0.0
K11629	0.0
K11628	0.0
K07561	0.0
K07560	1320.0
K07563	0.0
K07562	0.0
K07565	0.0
K07564	0.0
K07567	2202.0
K07566	1268.0
K07569	0.0
K07568	1269.0
K09925	0.0
K11199	0.0
K11198	0.0
K11192	1.0
K11191	0.0
K11196	0.0
K11195	0.0
K11194	0.0
K02492	1001.0
K10713	0.0
K10710	40.0
K10711	64.0
K10716	1.0
K02490	0.0
K10714	0.0
K10715	0.0
K01929	1321.0
K01928	1382.0
K01923	2059.0
K01922	1.0
K01921	1392.0
K01920	1.0
K01926	1299.0
K01925	1321.0
K01924	1321.0
K07789	1.0
K07788	1.0
K07785	0.0
K07784	0.0
K07787	1.0
K07786	0.0
K07781	0.0
K07783	1.0
K07782	1.0
K05835	0.0
K06355	0.0
K14661	0.0
K09844	0.0
K00782	1.0
K00783	1324.0
K00784	1935.0
K00785	0.0
K00786	842.0
K00039	0.0
K00036	801.0
K00037	0.0
K00034	55.0
K00035	0.0
K00032	0.0
K00033	801.0
K00030	79.0
K00031	1223.0
K01259	55.0
K01258	1142.0
K01255	822.0
K01256	2.0
K01251	960.0
K01250	167.0
K01253	0.0
K01252	0.0
K09008	1.0
K09009	1.0
K09000	1.0
K09001	39.0
K09002	966.0
K09003	1.0
K09004	3.0
K09005	1.0
K09006	0.0
K09007	1.0
K09846	0.0
K08234	974.0
K00258	0.0
K00259	4.0
K00252	1.0
K00253	0.0
K00256	1.0
K00257	140.0
K00254	0.0
K00255	0.0
K01079	41.0
K01078	0.0
K01071	0.0
K01070	1.0
K01073	0.0
K01077	882.0
K01076	107.0
K14472	0.0
K14471	0.0
K14470	0.0
K14475	1.0
K09841	0.0
K02788	23.0
K02782	3.0
K02783	58.0
K02781	51.0
K02786	52.0
K02787	0.0
K02784	1.0
K01060	111.0
K01787	44.0
K01786	1071.0
K01785	1355.0
K01784	3156.0
K01783	1467.0
K01782	4.0
K01781	0.0
K01780	0.0
K01789	0.0
K01788	1105.0
K02526	62.0
K02527	28.0
K02525	0.0
K02250	0.0
K02523	28.0
K02520	1301.0
K02521	1.0
K02258	0.0
K02259	0.0
K02528	1311.0
K02529	11069.0
K03781	798.0
K03780	85.0
K03783	1203.0
K03782	1.0
K03785	223.0
K03784	365.0
K03787	799.0
K03786	1108.0
K03789	1269.0
K03788	1.0
K10700	0.0
K00342	28.0
K03124	0.0
K03120	0.0
K12527	154.0
K12526	0.0
K12525	1.0
K12524	56.0
K12523	0.0
K12522	0.0
K09789	27.0
K09788	17.0
K09787	1291.0
K09786	108.0
K09785	0.0
K09781	1.0
K09780	0.0
K10961	0.0
K10960	0.0
K10963	0.0
K10962	0.0
K10965	0.0
K10964	0.0
K10966	0.0
K09879	0.0
K06318	0.0
K06311	0.0
K06310	67.0
K06312	0.0
K06314	0.0
K06317	164.0
K11389	0.0
K11386	0.0
K11387	0.0
K11384	0.0
K11385	0.0
K11382	0.0
K11383	0.0
K11381	0.0
K11949	0.0
K10380	0.0
K04032	45.0
K04033	0.0
K04030	56.0
K04031	1048.0
K04036	0.0
K04037	0.0
K04034	2.0
K04035	15.0
K04038	0.0
K04039	0.0
K07046	2.0
K07047	304.0
K07044	0.0
K07045	506.0
K07042	1294.0
K07043	531.0
K07040	1239.0
K07041	0.0
K07048	49.0
K07049	0.0
K08664	0.0
K02584	1.0
K10039	114.0
K10038	0.0
K10037	0.0
K10036	18.0
K04788	0.0
K04789	0.0
K04784	0.0
K04785	0.0
K04786	0.0
K04787	0.0
K04780	0.0
K04781	1.0
K04782	0.0
K04783	0.0
K13601	0.0
K13603	0.0
K13602	0.0
K13605	0.0
K13604	0.0
K13607	0.0
K02404	117.0
K05783	0.0
K05782	0.0
K05781	32.0
K05780	32.0
K05787	1.0
K05786	1.0
K05785	1.0
K05784	0.0
K05789	0.0
K05788	2.0
K01442	1106.0
K01443	1329.0
K01444	58.0
K01446	0.0
K01447	228.0
K01448	2706.0
K01449	569.0
K14803	0.0
K02069	5.0
K05569	806.0
K08008	0.0
K02063	1.0
K05566	833.0
K05565	0.0
K05563	0.0
K05562	0.0
K05561	0.0
K02064	1.0
K03338	817.0
K03339	0.0
K03330	0.0
K03331	0.0
K03332	41.0
K03333	0.0
K03335	808.0
K03336	808.0
K03337	818.0
K12956	0.0
K12957	0.0
K12954	0.0
K12955	0.0
K12952	0.0
K12953	0.0
K12950	0.0
K12951	0.0
K14733	0.0
K00109	0.0
K06148	4807.0
K06149	1.0
K06144	1.0
K06145	1.0
K06146	0.0
K06147	23192.0
K06141	0.0
K06142	97.0
K06143	0.0
K11945	0.0
K08948	0.0
K08949	0.0
K00071	0.0
K14664	0.0
K13810	1.0
K14665	2.0
K03058	0.0
K11609	0.0
K11608	0.0
K14660	0.0
K11603	0.0
K11602	0.0
K11601	0.0
K11600	0.0
K11607	1.0
K11606	1.0
K11605	1.0
K11604	1.0
K10558	15.0
K10559	86.0
K10550	16.0
K10551	16.0
K10552	0.0
K10553	0.0
K10554	0.0
K10555	46.0
K10556	46.0
K10557	15.0
K03051	0.0
K03050	0.0
K07549	0.0
K07548	0.0
K07239	1.0
K07235	1.0
K07234	0.0
K07237	1.0
K07236	1.0
K07231	0.0
K07230	1.0
K07233	0.0
K07232	0.0
K02467	0.0
K05306	829.0
K05305	825.0
K05304	0.0
K05303	0.0
K05301	0.0
K02565	1.0
K08644	0.0
K08646	0.0
K08641	28.0
K08643	0.0
K08642	0.0
K12146	0.0
K00010	942.0
K00011	0.0
K00012	1940.0
K00013	1321.0
K00014	1437.0
K00016	1434.0
K09065	0.0
K08252	0.0
K08253	1.0
K08256	1.0
K08255	0.0
K08258	0.0
K08259	0.0
K00274	32.0
K00275	1.0
K00276	0.0
K00270	0.0
K00271	0.0
K00272	0.0
K00273	0.0
K00278	479.0
K00279	0.0
K12675	0.0
K01277	27.0
K01274	0.0
K01273	1132.0
K01271	964.0
K01270	1177.0
K01278	28.0
K00906	1.0
K00904	0.0
K00903	1.0
K00901	206.0
K13785	0.0
K00908	0.0
K11149	0.0
K01053	2.0
K01051	2.0
K01057	2.0
K01056	1321.0
K01055	1.0
K01054	0.0
K01058	1.0
K02500	1325.0
K02501	1325.0
K02502	1269.0
K02503	1320.0
K02504	1.0
K02505	1.0
K02506	0.0
K02507	1.0
K02508	0.0
K02509	1.0
K00291	0.0
K13410	0.0
K13148	0.0
K13419	0.0
K05825	0.0
K03106	1321.0
K03105	0.0
K03101	2143.0
K03100	2832.0
K12541	0.0
K12540	0.0
K12543	0.0
K12542	0.0
K12545	0.0
K12544	0.0
K12547	0.0
K12546	0.0
K12549	0.0
K06080	1.0
K11018	0.0
K11019	0.0
K11016	0.0
K11017	0.0
K11014	0.0
K11015	0.0
K11012	0.0
K11013	0.0
K11010	0.0
K11011	0.0
K06333	1209.0
K06880	0.0
K06883	0.0
K06882	0.0
K09857	1.0
K06884	0.0
K06887	2.0
K06886	0.0
K06889	2432.0
K10942	0.0
K09859	0.0
K09858	1.0
K10947	3170.0
K10946	0.0
K10945	0.0
K10944	0.0
K13284	0.0
K00483	2.0
K00481	1.0
K00480	2.0
K00486	0.0
K00485	0.0
K00484	1.0
K09901	1.0
K10929	0.0
K07684	2.0
K07685	1.0
K07686	1.0
K07687	2.0
K07681	0.0
K07688	0.0
K07689	1.0
K10928	0.0
K04018	0.0
K04019	45.0
K04014	1.0
K04015	1.0
K04016	1.0
K04017	0.0
K04013	1.0
K07060	0.0
K07061	0.0
K07062	1.0
K07063	0.0
K07064	0.0
K07065	0.0
K07066	768.0
K07067	109.0
K07068	30.0
K07069	776.0
K01121	0.0
K13629	0.0
K13628	1.0
K13623	0.0
K13622	0.0
K13620	0.0
K13626	946.0
K08586	0.0
K08587	0.0
K01428	810.0
K01429	769.0
K01422	28.0
K01423	2.0
K01420	1406.0
K01421	1232.0
K01426	798.0
K01427	0.0
K01424	1159.0
K01425	129.0
K08068	0.0
K07538	0.0
K13086	0.0
K13085	0.0
K07287	1.0
K07824	0.0
K07682	0.0
K02722	0.0
K12978	0.0
K12979	0.0
K12972	2.0
K12973	1.0
K12974	1.0
K12975	0.0
K12976	0.0
K07821	0.0
K07683	0.0
K14750	0.0
K14751	0.0
K14953	0.0
K12288	1.0
K12289	1.0
K12282	0.0
K12283	0.0
K12280	0.0
K12281	0.0
K12286	0.0
K12287	0.0
K12284	0.0
K12285	0.0
K11957	0.0
K11956	0.0
K11955	0.0
K11954	0.0
K11953	0.0
K11952	0.0
K11951	0.0
K11950	0.0
K11959	0.0
K11958	0.0
K13889	41.0
K13888	1.0
K11963	0.0
K07217	19.0
K07216	1132.0
K07215	0.0
K07214	768.0
K07213	118.0
K07212	0.0
K07219	75.0
K07218	0.0
K12150	1.0
K08689	0.0
K08688	0.0
K00402	0.0
K00401	0.0
K11994	0.0
K00152	0.0
K01043	1.0
K00154	0.0
K00157	0.0
K00156	28.0
K10533	0.0
K10530	0.0
K10531	0.0
K10536	86.0
K10537	16.0
K10535	0.0
K10538	0.0
K10539	16.0
K00073	1.0
K13934	0.0
K00076	57.0
K00077	1206.0
K00074	1219.0
K00075	1305.0
K00078	0.0
K00079	0.0
K02290	0.0
K02563	1323.0
K02292	0.0
K08966	0.0
K02294	0.0
K08278	0.0
K08279	0.0
K08274	0.0
K08275	0.0
K08276	1.0
K08277	0.0
K00298	0.0
K00299	0.0
K00296	0.0
K00297	1971.0
K00294	0.0
K00292	0.0
K00293	0.0
K00290	422.0
K07757	0.0
K12089	0.0
K01210	5.0
K01213	0.0
K01212	826.0
K01215	0.0
K01214	0.0
K01217	0.0
K01216	0.0
K01219	1.0
K01218	785.0
K02749	0.0
K02746	70.0
K02747	68.0
K02744	181.0
K02745	69.0
K02742	1.0
K00924	0.0
K00925	2138.0
K00926	1136.0
K00927	1321.0
K00928	1459.0
K00929	955.0
K12085	0.0
K02298	2.0
K02299	2.0
K02568	1.0
K02569	1.0
K02562	0.0
K02291	1.0
K02560	1.0
K02293	0.0
K02566	6.0
K02567	1.0
K02564	1282.0
K02297	2.0
K03169	4160.0
K03168	1304.0
K03163	0.0
K03162	0.0
K03167	0.0
K03166	0.0
K11038	0.0
K11039	0.0
K11030	0.0
K11031	0.0
K11032	0.0
K11033	0.0
K11034	0.0
K11035	0.0
K11036	0.0
K11037	0.0
K02546	0.0
K07668	152.0
K07669	0.0
K07666	1.0
K07667	2809.0
K07664	1.0
K07665	848.0
K07662	1.0
K07663	0.0
K07660	1.0
K07661	0.0
K03927	3205.0
K07008	1.0
K07009	269.0
K07002	1.0
K07003	1092.0
K07000	1.0
K07001	1009.0
K07006	2.0
K07007	2373.0
K07004	0.0
K07005	1928.0
K03921	0.0
K02956	1321.0
K09725	0.0
K09181	1.0
K08599	0.0
K08598	0.0
K08591	1427.0
K08590	36.0
K01156	7.0
K01154	802.0
K01407	1.0
K01400	0.0
K01153	668.0
K01150	1.0
K01151	1360.0
K01408	0.0
K01409	1435.0
K01158	0.0
K01159	266.0
K05523	0.0
K05522	0.0
K05521	902.0
K05520	28.0
K05527	1.0
K05526	0.0
K05525	0.0
K05524	16.0
K05529	0.0
K14518	0.0
K14519	0.0
K05949	0.0
K01754	1163.0
K05942	0.0
K01027	0.0
K02171	0.0
K02170	1.0
K02173	27.0
K02172	0.0
K01751	195.0
K06416	192.0
K06417	0.0
K06414	0.0
K06947	0.0
K03379	1.0
K03808	1.0
K03809	4.0
K03806	1.0
K06412	1225.0
K03804	1.0
K12296	0.0
K03802	1.0
K03803	75.0
K06413	2.0
K10808	0.0
K06411	356.0
K01028	17.0
K01029	46.0
K11931	0.0
K11930	0.0
K11933	1.0
K11932	1.0
K11935	0.0
K11934	0.0
K11937	0.0
K11936	0.0
K11939	1.0
K11938	0.0
K10800	0.0
K06419	31.0
K11929	0.0
K07271	1005.0
K07270	0.0
K07273	57.0
K07272	0.0
K07275	1.0
K07274	1.0
K07277	29.0
K07276	0.0
K07279	0.0
K07278	1.0
K10623	0.0
K02481	28.0
K11520	0.0
K02480	0.0
K08170	0.0
K02485	1.0
K02484	52.0
K02487	0.0
K08600	3155.0
K08603	0.0
K08602	251.0
K08605	0.0
K08604	0.0
K09956	0.0
K09957	0.0
K09954	1.0
K09955	2516.0
K09952	36.0
K09953	0.0
K09950	0.0
K09951	1092.0
K09958	1.0
K09959	0.0
K07495	0.0
K07494	0.0
K07497	309.0
K07496	307.0
K07491	878.0
K07490	1.0
K07493	0.0
K07492	1.0
K07499	1.0
K07498	1.0
K11209	0.0
K11208	0.0
K11204	0.0
K11203	36.0
K11202	100.0
K11201	0.0
K11200	2.0
K00058	1739.0
K00059	3636.0
K00728	0.0
K00729	0.0
K00055	0.0
K00057	1335.0
K00050	858.0
K00051	0.0
K00720	0.0
K00721	229.0
K14424	0.0
K06033	0.0
K14189	0.0
K14188	2.0
K06364	0.0
K14187	1.0
K01239	141.0
K01238	30.0
K01897	1354.0
K01232	165.0
K01895	250.0
K01230	0.0
K01893	1306.0
K01236	0.0
K01235	0.0
K01890	1321.0
K02768	143.0
K02769	26.0
K02760	560.0
K02761	540.0
K02763	0.0
K02764	0.0
K02765	239.0
K00948	2333.0
K00949	1270.0
K00942	1337.0
K00943	335.0
K00940	135.0
K00941	2377.0
K00946	55.0
K00947	1.0
K00944	0.0
K00945	4979.0
K01097	0.0
K01096	1.0
K01095	3.0
K01093	1.0
K01092	898.0
K01091	3686.0
K01090	1610.0
K03499	4515.0
K03498	3410.0
K03491	221.0
K03490	770.0
K03493	0.0
K03492	1.0
K03495	1322.0
K03497	3211.0
K03496	3835.0
K02817	0.0
K02814	10.0
K02815	11.0
K02810	165.0
K02548	37.0
K02549	1.0
K02818	0.0
K02819	821.0
K03637	196.0
K03636	2.0
K03147	1151.0
K03146	0.0
K08851	0.0
K06518	1172.0
K09729	108.0
K06048	0.0
K06045	0.0
K06044	0.0
K09727	0.0
K09726	0.0
K06041	76.0
K09720	0.0
K09723	0.0
K06042	1074.0
K09897	1.0
K09896	1.0
K09895	1.0
K09894	1.0
K09893	1.0
K09892	1.0
K09891	1.0
K09890	0.0
K09899	1.0
K09898	1.0
K03622	0.0
K07648	1.0
K07649	0.0
K07398	0.0
K07399	0.0
K11056	0.0
K11057	0.0
K11054	0.0
K11055	0.0
K07640	1.0
K07393	0.0
K07390	1.0
K07391	1255.0
K07644	1.0
K07645	1.0
K07646	2811.0
K07647	0.0
K10896	0.0
K07024	7498.0
K07025	2156.0
K07026	0.0
K07027	452.0
K07020	0.0
K07021	1.0
K07022	0.0
K07023	1108.0
K07028	0.0
K07029	2339.0
K10094	0.0
K01390	0.0
K01392	0.0
K01399	0.0
K02673	0.0
K05893	0.0
K05897	0.0
K05896	1292.0
K05895	887.0
K05899	0.0
K05898	0.0
K00555	0.0
K00554	547.0
K00557	1.0
K00556	28.0
K00551	1.0
K00559	0.0
K00558	2245.0
K01170	0.0
K01173	0.0
K01174	0.0
K01175	76.0
K01176	35.0
K01178	0.0
K01179	929.0
K14578	0.0
K14579	0.0
K08951	0.0
K08950	0.0
K08953	0.0
K03828	1.0
K03829	0.0
K03820	29.0
K03821	2.0
K03822	0.0
K03823	1229.0
K03824	1.0
K03825	19.0
K03826	1713.0
K03827	148.0
K12248	0.0
K12246	0.0
K12247	0.0
K12242	0.0
K12243	0.0
K12240	0.0
K12241	0.0
K11919	0.0
K11918	0.0
K11913	0.0
K11912	0.0
K11911	1.0
K11910	1.0
K11917	0.0
K11916	0.0
K11915	0.0
K11914	0.0
K12068	0.0
K12069	0.0
K12062	0.0
K12063	0.0
K12060	0.0
K12061	0.0
K12066	0.0
K12067	0.0
K12064	0.0
K12065	0.0
K07259	29.0
K07258	4462.0
K07253	0.0
K07251	1.0
K07250	772.0
K07257	0.0
K07256	0.0
K07255	0.0
K07254	0.0
K05372	0.0
K05373	0.0
K05370	0.0
K05371	0.0
K05374	0.0
K05375	0.0
K09970	1.0
K09971	1.0
K09972	2.0
K09973	1.0
K09974	0.0
K09975	1.0
K09976	56.0
K09978	1.0
K09979	28.0
K11261	809.0
K11260	0.0
K11263	2.0
K11264	0.0
K10793	32.0
K10796	34.0
K10797	81.0
K10794	29.0
K10795	32.0
K00700	2274.0
K00701	0.0
K10798	0.0
K00703	1484.0
K00705	1285.0
K09828	0.0
K10133	0.0
K13053	1.0
K03192	0.0
K00964	0.0
K00965	1274.0
K00966	131.0
K00960	0.0
K00961	0.0
K00962	1320.0
K00963	272.0
K00969	1336.0
K12681	0.0
K02703	0.0
K08364	0.0
K08365	4.0
K02706	0.0
K08363	0.0
K08361	0.0
K02708	0.0
K02709	0.0
K08368	0.0
K08369	42.0
K01615	119.0
K01617	0.0
K01616	0.0
K01611	198.0
K01610	1029.0
K01613	364.0
K01612	0.0
K01619	1417.0
K01618	1.0
K02834	1320.0
K02835	1321.0
K05281	0.0
K03619	0.0
K03618	0.0
K03617	1339.0
K03616	32.0
K03615	1367.0
K03614	1309.0
K03613	1292.0
K03612	1240.0
K03611	1.0
K03610	1831.0
K09705	1.0
K09704	1577.0
K09701	0.0
K09700	2.0
K09709	0.0
K06391	284.0
K06390	1235.0
K06393	1227.0
K06392	467.0
K06395	161.0
K06394	1127.0
K06397	1215.0
K06396	1205.0
K06399	1265.0
K06398	1267.0
K06435	0.0
K11078	0.0
K11079	0.0
K11074	0.0
K11075	0.0
K11076	0.0
K11077	0.0
K11070	1277.0
K11071	1320.0
K11072	2098.0
K11073	0.0
K06935	0.0
K06934	111.0
K06937	42.0
K06936	1.0
K06931	0.0
K06930	0.0
K06933	0.0
K06932	0.0
K06939	0.0
K06938	0.0
K13381	0.0
K05916	1.0
K05917	0.0
K05914	0.0
K05915	0.0
K05912	0.0
K05913	0.0
K05910	0.0
K05911	0.0
K05918	0.0
K05919	1204.0
K00392	0.0
K00390	17.0
K00397	0.0
K00395	0.0
K00394	65.0
K01884	0.0
K00399	0.0
K01886	1244.0
K01376	0.0
K01372	902.0
K09149	0.0
K09148	0.0
K01225	106.0
K09145	768.0
K09144	768.0
K09147	0.0
K09146	0.0
K09141	1.0
K09140	0.0
K09143	0.0
K09142	0.0
K05709	0.0
K05708	0.0
K05879	315.0
K05878	286.0
K05875	1.0
K05874	1.0
K05877	1.0
K05876	0.0
K05873	1.0
K00579	0.0
K00578	0.0
K00577	0.0
K00575	1956.0
K00574	840.0
K00573	3.0
K00571	2026.0
K00570	0.0
K01118	100.0
K01119	76.0
K01157	0.0
K01112	1.0
K01113	0.0
K04477	1293.0
K01114	1.0
K01115	0.0
K08087	0.0
K01315	0.0
K08085	0.0
K08084	0.0
K08083	0.0
K08082	0.0
K08081	0.0
K08080	0.0
K01152	0.0
K01401	0.0
K09826	0.0
K06344	0.0
K06345	0.0
K09822	0.0
K06343	0.0
K10938	0.0
K06341	0.0
K10934	0.0
K10935	0.0
K10932	0.0
K11052	0.0
K10930	0.0
K06349	0.0
K11053	0.0
K10754	0.0
K01755	2064.0
K10200	175.0
K02132	0.0
K02137	0.0
K03840	1.0
K03841	1.0
K13028	0.0
K13799	0.0
K13798	0.0
K13795	0.0
K13794	0.0
K13021	0.0
K13792	0.0
K13791	0.0
K13790	0.0
K12268	0.0
K12269	23.0
K12262	1.0
K12263	0.0
K12264	0.0
K12265	0.0
K12266	0.0
K12267	1872.0
K01757	0.0
K12237	0.0
K13243	0.0
K13245	0.0
K13244	0.0
K13246	0.0
K03264	0.0
K03265	0.0
K03263	0.0
K03268	0.0
K03269	28.0
K12415	0.0
K10211	0.0
K09918	0.0
K09919	0.0
K06720	0.0
K09913	2.0
K09910	1.0
K09911	1.0
K09916	1.0
K09917	1.0
K06726	68.0
K09915	0.0
K11535	1.0
K11534	50.0
K11537	1.0
K11531	0.0
K11533	1.0
K11532	0.0
K11249	21.0
K11539	0.0
K00762	2098.0
K00763	1293.0
K00760	1266.0
K00761	1311.0
K00766	1176.0
K00767	449.0
K00764	2297.0
K00765	1312.0
K00768	1193.0
K00769	1.0
K11059	0.0
K00186	0.0
K00187	0.0
K00184	0.0
K00185	1.0
K00183	15.0
K00180	404.0
K00188	0.0
K00189	0.0
K10110	874.0
K10111	0.0
K10112	1291.0
K10113	0.0
K10114	0.0
K10115	0.0
K10116	0.0
K10117	3344.0
K10118	4344.0
K10119	4193.0
K04641	2.0
K04643	0.0
K04642	0.0
K13282	1.0
K00988	0.0
K00989	174.0
K00986	201.0
K00984	774.0
K00985	0.0
K00982	2.0
K00983	1552.0
K00980	179.0
K00981	1322.0
K01585	33.0
K01584	1.0
K01586	2119.0
K13498	1.0
K01580	57.0
K01583	234.0
K01582	240.0
K13497	780.0
K01589	2.0
K01588	1319.0
K14941	0.0
K08347	0.0
K08348	0.0
K02720	0.0
K14949	0.0
K02723	0.0
K03459	0.0
K03458	484.0
K03455	29.0
K03457	84.0
K03451	89.0
K03981	1.0
K03980	138.0
K02614	187.0
K01639	1817.0
K01638	1.0
K01637	1.0
K01636	114.0
K01635	0.0
K01634	0.0
K01633	137.0
K01632	1.0
K01631	0.0
K01630	18.0
K02615	0.0
K02588	412.0
K02589	876.0
K02858	1.0
K02859	0.0
K14051	0.0
K14053	0.0
K14052	0.0
K02852	1.0
K02853	1.0
K02850	0.0
K02851	1.0
K14059	216.0
K14058	1.0
K02586	108.0
K02587	213.0
K03679	0.0
K03671	3343.0
K03670	0.0
K03673	1.0
K03672	0.0
K03675	0.0
K03674	1.0
K03677	0.0
K03676	2.0
K09761	1276.0
K09760	66.0
K09763	0.0
K09762	1276.0
K09765	1194.0
K09764	107.0
K09767	108.0
K06006	1.0
K09769	216.0
K09768	983.0
K10353	0.0
K03187	810.0
K03186	846.0
K03185	2.0
K03184	1.0
K03183	113.0
K03182	836.0
K03181	1.0
K03189	810.0
K03188	810.0
K02715	0.0
K12455	0.0
K12454	0.0
K12453	0.0
K12452	30.0
K12451	0.0
K07358	0.0
K07356	0.0
K07357	1.0
K07354	0.0
K07355	0.0
K07352	0.0
K07353	0.0
K07350	1.0
K07351	1.0
K06919	143.0
K06918	1.0
K06917	5.0
K06916	1.0
K06915	789.0
K06914	0.0
K06913	0.0
K06912	0.0
K06911	40.0
K06910	774.0
K08986	0.0
K08987	0.0
K08984	0.0
K08985	0.0
K08982	9.0
K08983	0.0
K08980	0.0
K08981	0.0
K08988	0.0
K08989	0.0
K02252	0.0
K05934	1037.0
K05936	1051.0
K05937	0.0
K02253	0.0
K05939	2.0
K00378	1291.0
K00375	1270.0
K00374	1.0
K00376	0.0
K00371	1.0
K00370	1.0
K00373	1.0
K00372	1.0
K01358	2262.0
K09166	0.0
K09165	1.0
K09164	0.0
K09163	150.0
K09162	0.0
K09161	1.0
K09160	1.0
K01354	2.0
K01355	0.0
K01356	2075.0
K05601	0.0
K05851	1.0
K03807	0.0
K05606	768.0
K02927	0.0
K05974	0.0
K03805	0.0
K05976	0.0
K00519	0.0
K00518	0.0
K03800	880.0
K00511	0.0
K00510	0.0
K03801	29.0
K00515	0.0
K00514	0.0
K00517	5.0
K05971	0.0
K03154	359.0
K11147	0.0
K05581	0.0
K05580	0.0
K05583	0.0
K05582	0.0
K05585	0.0
K05584	0.0
K05587	0.0
K05586	0.0
K05589	1.0
K03150	680.0
K03623	1.0
K03152	2115.0
K14200	0.0
K14201	0.0
K14202	0.0
K03621	1297.0
K14204	0.0
K14205	1.0
K01134	768.0
K01135	0.0
K01136	0.0
K01137	29.0
K01130	770.0
K01132	0.0
K01133	808.0
K01138	1608.0
K01139	59.0
K02113	1222.0
K02112	1401.0
K02111	1378.0
K02446	4.0
K02117	1354.0
K02116	771.0
K02115	1401.0
K02114	1402.0
K02119	1273.0
K02118	1360.0
K02448	0.0
K01036	11.0
K03212	1.0
K13007	0.0
K13006	1.0
K13005	0.0
K13004	778.0
K13001	0.0
K06404	904.0
K01032	0.0
K06951	1.0
K03862	1.0
K03863	1.0
K06406	1268.0
K06957	1.0
K05020	32.0
K06400	413.0
K06403	908.0
K06954	0.0
K10814	0.0
K10817	0.0
K10816	0.0
K07136	1.0
K03242	0.0
K03243	0.0
K12202	0.0
K12203	0.0
K12206	0.0
K12207	0.0
K12204	0.0
K12205	0.0
K12208	0.0
K12209	0.0
K13919	43.0
K13918	0.0
K06214	0.0
K06215	941.0
K09936	1016.0
K06217	1321.0
K09930	0.0
K09931	0.0
K09932	0.0
K06213	535.0
K09938	0.0
K09939	27.0
K11517	0.0
K06337	0.0
K13301	1.0
K00748	29.0
K00745	0.0
K00743	0.0
K07165	1.0
K07164	28.0
K07167	0.0
K07166	1273.0
K07161	1.0
K07160	100.0
K07163	0.0
K07162	38.0
K07169	0.0
K07168	0.0
K06336	0.0
K01839	1263.0
K01838	159.0
K01835	131.0
K01834	4633.0
K01837	0.0
K01830	0.0
K00608	0.0
K02632	0.0
K02630	0.0
K02631	0.0
K08322	80.0
K08323	17.0
K08320	0.0
K08321	15.0
K08326	0.0
K08324	0.0
K08325	1.0
K01659	1.0
K01658	1170.0
K02637	0.0
K01653	2078.0
K01652	3272.0
K01655	0.0
K01654	1558.0
K01657	1182.0
K02874	1321.0
K02875	0.0
K02876	1305.0
K02877	0.0
K02871	1306.0
K02873	0.0
K02878	1321.0
K02879	1298.0
K14070	0.0
K09749	1705.0
K09748	1294.0
K06023	2582.0
K09742	0.0
K09741	0.0
K09740	16.0
K09747	1241.0
K09746	0.0
K09745	0.0
K06024	1276.0
K03477	0.0
K03476	68.0
K03475	864.0
K03474	28.0
K03473	28.0
K03472	1.0
K03471	56.0
K03470	1289.0
K03478	794.0
K02304	1292.0
K02305	0.0
K02302	10.0
K02303	0.0
K02300	2.0
K02301	1.0
K03653	0.0
K03652	27.0
K03651	1.0
K03650	1299.0
K03657	3655.0
K03656	1.0
K03655	1760.0
K03654	1067.0
K03658	768.0
K12439	0.0
K12431	0.0
K12430	0.0
K12433	0.0
K12432	0.0
K12435	0.0
K12434	0.0
K12437	0.0
K12436	0.0
K06979	3.0
K06978	835.0
K06971	113.0
K06970	0.0
K06973	1236.0
K06972	1006.0
K06975	81.0
K06974	0.0
K06977	0.0
K06976	783.0
K07082	1264.0
K07083	27.0
K07080	304.0
K07081	0.0
K07086	0.0
K07087	0.0
K07084	8.0
K07085	58.0
K07088	2531.0
K07089	624.0
K01317	0.0
K11162	0.0
K11163	0.0
K11161	0.0
K11168	0.0
K00356	2.0
K00355	0.0
K00354	0.0
K00353	0.0
K00351	27.0
K00350	28.0
K05952	1.0
K05953	0.0
K05951	0.0
K05956	0.0
K05957	0.0
K00358	31.0
K00689	0.0
K00688	2352.0
K00681	93.0
K00680	1285.0
K00683	0.0
K00685	0.0
K00684	1.0
K00687	0.0
K00686	0.0
K05831	0.0
K05830	0.0
K05833	1262.0
K05832	1243.0
K05834	0.0
K05837	1259.0
K05836	1.0
K05839	1.0
K05838	2.0
K07677	1.0
K00533	845.0
K00532	43.0
K00531	0.0
K00530	0.0
K00537	1343.0
K00536	0.0
K00535	0.0
K00534	0.0
K00539	0.0
K00538	0.0
K11029	0.0
K14260	125.0
K14261	1.0
K14266	0.0
K14267	0.0
K14268	0.0
K14269	0.0
K01337	0.0
K01338	1462.0
K02683	0.0
K02682	1.0
K02681	0.0
K02680	1.0
K02687	1264.0
K02686	1.0
K02685	0.0
K02689	0.0
K02688	5.0
K00824	815.0
K00827	0.0
K00826	1331.0
K00821	3280.0
K00820	2110.0
K00823	32.0
K00822	1.0
K00829	0.0
K00828	0.0
K01488	67.0
K01489	1306.0
K01484	0.0
K01485	822.0
K01486	374.0
K01487	171.0
K01480	1180.0
K01481	0.0
K01482	4.0
K01483	0.0
K02469	2515.0
K02468	1.0
K02466	4.0
K02465	0.0
K02464	0.0
K02463	0.0
K02462	1.0
K02461	1.0
K02460	1.0
K08969	1.0
K13061	0.0
K13060	0.0
K13063	0.0
K13062	0.0
K13069	0.0
K08964	0.0
K06363	0.0
K03079	75.0
K06342	0.0
K03078	0.0
K13289	0.0
K13288	1.0
K13285	0.0
K13287	0.0
K13286	0.0
K13281	108.0
K13280	978.0
K13283	0.0
K00054	0.0
K04496	0.0
K05369	0.0
K05368	1.0
K03228	1.0
K03229	1.0
K00052	1297.0
K03222	1.0
K03223	0.0
K03220	0.0
K03221	0.0
K03226	1.0
K03227	1.0
K03224	1.0
K03225	1.0
K09482	0.0
K09483	0.0
K13836	0.0
K12228	0.0
K05360	0.0
K12224	0.0
K12225	0.0
K12226	0.0
K12227	0.0
K12220	0.0
K05363	45.0
K12222	0.0
K12223	0.0
K08681	941.0
K08680	3.0
K08683	0.0
K08682	1.0
K08685	0.0
K08684	0.0
K08687	0.0
K08686	0.0
K11755	1403.0
K11754	3625.0
K11751	1.0
K11750	1.0
K11753	2654.0
K11752	505.0
K02407	892.0
K13938	0.0
K13936	0.0
K13935	0.0
K02406	1924.0
K13933	0.0
K13932	0.0
K13931	0.0
K13930	0.0
K12088	0.0
K12081	0.0
K12082	0.0
K12083	0.0
K12084	0.0
K12086	0.0
K12087	0.0
K09611	0.0
K09612	0.0
K04940	0.0
K10085	0.0
K05394	0.0
K05395	0.0
K06340	0.0
K13043	0.0
K07149	250.0
K07148	28.0
K07147	3.0
K07146	3.0
K07145	2.0
K07144	0.0
K07143	0.0
K07142	0.0
K07141	173.0
K07140	1.0
K10156	0.0
K10150	0.0
K10620	0.0
K10621	0.0
K14028	0.0
K14029	0.0
K01817	1167.0
K01816	2.0
K01815	855.0
K01814	1319.0
K01813	848.0
K01812	1761.0
K01811	4274.0
K01810	1358.0
K01819	0.0
K01818	134.0
K14580	0.0
K05379	0.0
K08304	1.0
K08305	1.0
K08306	1.0
K08307	28.0
K08300	2.0
K08301	1140.0
K08302	170.0
K08303	2626.0
K08308	1.0
K08309	195.0
K14671	0.0
K14670	0.0
K14673	0.0
K14672	0.0
K01673	65.0
K01672	0.0
K01671	0.0
K01677	1269.0
K01676	28.0
K01674	0.0
K01679	32.0
K01678	1230.0
K02899	1307.0
K02896	0.0
K02897	120.0
K02895	1311.0
K02892	1321.0
K02890	1321.0
K10811	0.0
K02096	0.0
K02097	0.0
K02094	0.0
K02095	0.0
K02092	0.0
K02093	0.0
K02099	2658.0
K03411	1733.0
K03410	1749.0
K03413	2127.0
K03412	252.0
K03415	44.0
K03414	2.0
K03417	1.0
K03416	0.0
K03418	0.0
K05376	0.0
K02320	0.0
K02322	0.0
K02323	0.0
K05377	0.0
K13542	1328.0
K13543	0.0
K13540	0.0
K13541	0.0
K12145	0.0
K12144	0.0
K12147	0.0
K12410	2099.0
K12141	28.0
K12140	28.0
K12143	0.0
K12142	0.0
K12149	1.0
K12148	1.0
K07312	1.0
K07313	91.0
K07310	0.0
K07311	4.0
K07316	112.0
K07317	0.0
K07314	0.0
K07315	44.0
K07318	16.0
K07319	894.0
K03936	0.0
K03425	0.0
K03426	1095.0
K03427	706.0
K03420	0.0
K03421	0.0
K03422	0.0
K03423	0.0
K03756	0.0
K03757	0.0
K03206	0.0
K03755	0.0
K11144	57.0
K11145	1291.0
K05972	0.0
K05973	0.0
K03752	45.0
K05978	0.0
K05979	0.0
K03753	60.0
K00331	28.0
K00330	28.0
K00333	0.0
K00332	0.0
K00335	1271.0
K00334	1390.0
K00337	28.0
K00336	2217.0
K00339	28.0
K00338	28.0
K03751	0.0
K06953	0.0
K06952	46.0
K06407	1268.0
K06950	3290.0
K10819	52.0
K06956	33.0
K06955	0.0
K06402	174.0
K10815	0.0
K06959	1319.0
K06958	1293.0
K06409	2957.0
K06408	887.0
K09129	1.0
K09128	69.0
K09123	55.0
K09122	0.0
K09121	1036.0
K09120	0.0
K09127	0.0
K09126	1.0
K09125	5.0
K09124	0.0
K01233	0.0
K05819	0.0
K05818	0.0
K01896	0.0
K05813	1819.0
K05812	1.0
K05811	1.0
K05810	1255.0
K05817	0.0
K05816	4.0
K05815	795.0
K05814	43.0
K01894	1.0
K01892	1352.0
K01234	39.0
K01144	266.0
K01146	1.0
K01141	1.0
K01416	0.0
K11434	0.0
K01415	0.0
K06354	0.0
K01414	1.0
K09836	0.0
K01318	0.0
K01319	0.0
K01312	0.0
K06350	0.0
K02669	1170.0
K02668	0.0
K02665	0.0
K02664	1.0
K02667	0.0
K02666	0.0
K02661	0.0
K02660	0.0
K02663	13.0
K02662	251.0
K00809	0.0
K00808	0.0
K00806	1325.0
K00805	1248.0
K00804	0.0
K00803	36.0
K00802	0.0
K00801	0.0
K00800	555.0
K10921	0.0
K02409	914.0
K02408	1721.0
K02401	1706.0
K02400	1705.0
K02403	1.0
K02402	1.0
K02405	1722.0
K05364	1018.0
K05367	1.0
K05366	2651.0
K10210	0.0
K10216	0.0
K13049	801.0
K13048	0.0
K13739	0.0
K10215	0.0
K06122	29.0
K13735	1.0
K13734	0.0
K13041	0.0
K13040	0.0
K13731	0.0
K13730	0.0
K13733	0.0
K13732	0.0
K04516	27.0
K03204	1.0
K03205	2678.0
K03207	0.0
K03200	1.0
K03201	0.0
K03202	0.0
K03203	0.0
K03208	0.0
K03758	2.0
K03759	0.0
K09469	0.0
K09461	0.0
K06204	2.0
K00178	0.0
K13950	0.0
K13953	1.0
K13955	0.0
K13954	62.0
K10920	0.0
K06324	0.0
K11777	14.0
K11779	0.0
K11778	0.0
K06325	0.0
K12600	0.0
K07432	0.0
K07430	0.0
K06326	0.0
K07128	0.0
K07121	1.0
K07120	3.0
K07123	0.0
K07122	1.0
K07125	0.0
K07124	1079.0
K07127	0.0
K07126	174.0
K01870	1321.0
K01873	2088.0
K01872	1311.0
K01875	1325.0
K01874	2088.0
K01876	1366.0
K01879	5.0
K01878	5.0
K06321	0.0
K00476	0.0
K00477	0.0
K00474	0.0
K00472	0.0
K00470	0.0
K00471	0.0
K00478	0.0
K00479	0.0
K04775	0.0
K04774	1.0
K04777	0.0
K04776	0.0
K04771	0.0
K04770	1.0
K04773	57.0
K04772	1.0
K04779	0.0
K04778	0.0
K14657	1.0
K14656	0.0
K14654	0.0
K14653	0.0
K14652	531.0
K14659	0.0
K14658	0.0
K14386	0.0
K09926	0.0
K01699	0.0
K01698	1025.0
K01695	1196.0
K01697	1.0
K01696	1192.0
K01690	1.0
K01693	1293.0
K01692	106.0
K07227	0.0
K03439	1320.0
K03438	2227.0
K13380	0.0
K03928	17.0
K03925	1263.0
K03924	2133.0
K03431	2045.0
K03926	2.0
K03437	1351.0
K03436	2827.0
K03435	1.0
K03434	0.0
K02348	17.0
K02342	159.0
K02343	1303.0
K02340	1233.0
K02341	1321.0
K02346	2150.0
K02347	0.0
K02344	1.0
K02345	1.0
K03697	172.0
K03696	1363.0
K03695	1322.0
K03694	2.0
K03693	0.0
K03692	0.0
K03690	1.0
K03699	1277.0
K03698	1081.0
K13566	0.0
K12164	0.0
K07338	0.0
K07339	44.0
K07334	53.0
K07335	1569.0
K07336	0.0
K07337	1.0
K07330	0.0
K07331	0.0
K07332	0.0
K07333	0.0
K09695	0.0
K09694	0.0
K09697	79.0
K09696	79.0
K09691	1883.0
K09690	1092.0
K09693	2.0
K09692	127.0
K09699	0.0
K09698	37.0
K07590	157.0
K07591	0.0
K07592	0.0
K05998	0.0
K05999	0.0
K05996	0.0
K05997	1.0
K05994	0.0
K05995	813.0
K05993	776.0
K05991	0.0
K10837	0.0
K00319	0.0
K00318	0.0
K00648	1360.0
K02545	0.0
K00645	1400.0
K00311	0.0
K00646	0.0
K00317	0.0
K00316	0.0
K00643	1.0
K00314	0.0
K02547	100.0
K06429	0.0
K06428	0.0
K06427	0.0
K02812	0.0
K06425	5.0
K06424	0.0
K06423	106.0
K06422	0.0
K06421	1.0
K02813	0.0
K02930	0.0
K03815	0.0
K05612	0.0
K03367	2.0
K03366	1.0
K03812	1.0
K03635	1.0
K03634	1.0
K03631	1282.0
K05969	0.0
K03630	1336.0
K03633	1.0
K03632	1.0
K01998	1265.0
K01999	1362.0
K01992	5433.0
K01993	56.0
K01990	8708.0
K01991	30.0
K01996	1302.0
K01997	1373.0
K01994	33.0
K01995	1308.0
K03148	140.0
K03639	215.0
K05692	0.0
K03638	0.0
K00869	0.0
K00868	1182.0
K00861	0.0
K00860	17.0
K00863	48.0
K00862	0.0
K00865	1100.0
K00864	2105.0
K00867	1.0
K00866	0.0
K01192	3237.0
K01190	4049.0
K01191	4138.0
K01197	169.0
K01194	0.0
K01195	1536.0
K01198	818.0
K01199	0.0
K00656	4384.0
K00657	900.0
K00306	0.0
K14591	30.0
K00300	0.0
K00653	0.0
K13715	0.0
K13713	0.0
K00650	0.0
K00651	1290.0
K14596	0.0
K02647	3109.0
K14598	0.0
K02643	0.0
K02642	0.0
K02641	0.0
K02640	0.0
K03594	110.0
K03595	1321.0
K03596	1305.0
K03597	1.0
K03590	134.0
K03591	1.0
K03592	29.0
K03593	32.0
K03598	1.0
K03599	1.0
K01736	1323.0
K01737	146.0
K01734	2130.0
K01735	554.0
K01732	0.0
K01733	1366.0
K01730	768.0
K01731	0.0
K06049	0.0
K01738	2319.0
K01739	2.0
K11809	0.0
K05343	33.0
K02422	1840.0
K02421	1706.0
K05340	3.0
K02427	1.0
K05346	16.0
K02425	1.0
K02424	0.0
K05349	6536.0
K02428	30.0
K03770	28.0
K03771	28.0
K03772	1.0
K03773	28.0
K03774	1.0
K03775	28.0
K03776	1.0
K03777	1.0
K03778	1709.0
K03779	48.0
K09722	0.0
K08174	0.0
K14114	0.0
K13979	0.0
K13237	0.0
K14440	0.0
K09992	768.0
K09990	0.0
K09991	0.0
K09996	0.0
K09997	1.0
K09994	0.0
K14110	0.0
K09998	1.0
K09999	1.0
K14111	0.0
K14113	0.0
K14449	0.0
K10213	1.0
K14118	0.0
K11711	44.0
K11710	0.0
K11712	66.0
K11717	1978.0
K11719	1.0
K06857	1.0
K10440	2133.0
K10441	1893.0
K07103	0.0
K07102	0.0
K07101	0.0
K07100	0.0
K07107	1233.0
K07106	35.0
K07105	991.0
K07456	1319.0
K07459	11.0
K07458	45.0
K07109	1.0
K07108	0.0
K10198	0.0
K10199	0.0
K10190	2690.0
K10191	0.0
K10192	104.0
K10193	15.0
K10194	24.0
K10195	0.0
K10196	0.0
K10197	0.0
K15013	0.0
K01858	45.0
K15016	0.0
K15017	0.0
K01853	0.0
K01852	0.0
K01851	0.0
K01850	0.0
K01857	1.0
K01856	0.0
K01854	1917.0
K07539	0.0
K08478	0.0
K08479	0.0
K08476	0.0
K08477	0.0
K08475	0.0
K00450	11.0
K00451	0.0
K00452	0.0
K00453	0.0
K00455	0.0
K00456	0.0
K00457	1.0
K00106	0.0
K00459	2.0
K00104	68.0
K00105	0.0
K00102	1.0
K00103	0.0
K00100	2549.0
K00101	1.0
K01509	0.0
K04759	2543.0
K04758	3691.0
K04757	109.0
K01504	0.0
K04755	2.0
K04754	1.0
K04753	1.0
K04752	1.0
K04751	1091.0
K01502	1.0
K14631	0.0
K05359	0.0
K14632	0.0
K07536	0.0
K12080	0.0
K02364	0.0
K12369	1.0
K02361	0.0
K02362	0.0
K02363	1.0
K13509	0.0
K13503	0.0
K13500	0.0
K12109	0.0
K12108	0.0
K12101	0.0
K12100	0.0
K12103	0.0
K12102	0.0
K12105	0.0
K12104	0.0
K12107	0.0
K12106	0.0
K11023	0.0
K03014	0.0
K08906	0.0
K08904	0.0
K08900	0.0
K06223	1229.0
K06199	148.0
K06198	0.0
K06197	0.0
K06196	1022.0
K06194	28.0
K06193	4.0
K06192	1.0
K06191	0.0
K06190	1.0
K11104	791.0
K11105	158.0
K11106	0.0
K11107	1.0
K11102	1.0
K11103	3.0
K07862	54.0
K00666	911.0
K00663	0.0
K00662	776.0
K00661	1947.0
K00660	0.0
K06997	1321.0
K06996	1.0
K06995	2.0
K10852	16.0
K06993	0.0
K06992	0.0
K06991	0.0
K06990	1.0
K11050	0.0
K06999	2.0
K06998	799.0
K05338	0.0
K11051	0.0
K06441	0.0
K06440	0.0
K06443	0.0
K06442	1293.0
K06445	1.0
K06447	0.0
K06446	0.0
K06309	0.0
K05686	0.0
K02655	0.0
K07392	0.0
K00595	2053.0
K00594	0.0
K00596	0.0
K00599	2711.0
K00598	6.0
K02657	0.0
K07642	1.0
K07643	0.0
K07396	1.0
K07397	2.0
K07394	1.0
K07395	0.0
K04102	0.0
K04103	1.0
K04100	0.0
K04101	0.0
K04107	0.0
K04105	0.0
K04108	0.0
K04109	0.0
K07716	1.0
K07717	43.0
K07714	0.0
K07715	1.0
K07712	1.0
K07713	1.0
K07710	0.0
K07711	1.0
K07718	9778.0
K07719	43.0
K00843	0.0
K00842	0.0
K00841	0.0
K00840	0.0
K00847	1403.0
K00846	0.0
K00845	3179.0
K00844	16.0
K00849	1281.0
K00848	1002.0
K06302	0.0
K13771	1.0
K13770	0.0
K13772	0.0
K13775	0.0
K13774	0.0
K13777	0.0
K13776	0.0
K13779	0.0
K13778	0.0
K02621	84.0
K02992	1311.0
K02623	0.0
K08286	0.0
K08281	3.0
K02996	1305.0
K02995	0.0
K02994	1321.0
K02629	0.0
K02628	0.0
K08289	28.0
K08288	0.0
K03578	1.0
K03579	1.0
K03576	1.0
K03577	768.0
K03574	4624.0
K03575	256.0
K03572	1320.0
K03573	1.0
K03570	1313.0
K03571	1149.0
K01710	2129.0
K01711	951.0
K01712	17.0
K01713	1.0
K01714	2633.0
K01715	963.0
K01716	1.0
K01718	0.0
K01719	29.0
K03081	0.0
K02199	1.0
K02198	1.0
K14170	2316.0
K02193	1.0
K02192	28.0
K02191	13.0
K02190	1065.0
K02197	1.0
K02196	0.0
K02195	1.0
K02194	1.0
K03718	28.0
K03719	868.0
K03712	1441.0
K03713	0.0
K03710	1471.0
K03711	2227.0
K03716	939.0
K03717	1.0
K03715	0.0
K07129	0.0
K00045	0.0
K13995	0.0
K13994	0.0
K13991	0.0
K13990	27.0
K13993	196.0
K13992	0.0
K06298	1014.0
K06299	0.0
K06294	0.0
K06295	329.0
K06296	115.0
K06297	108.0
K06290	0.0
K06291	0.0
K06292	0.0
K06293	0.0
K12743	0.0
K00248	1083.0
K06426	33.0
K11739	0.0
K11738	0.0
K11733	1.0
K11732	0.0
K11731	0.0
K11737	1.0
K11736	0.0
K11735	0.0
K11734	0.0
K06870	0.0
K06871	2418.0
K06872	1092.0
K06873	0.0
K06874	0.0
K06875	0.0
K06876	0.0
K06877	768.0
K06878	32.0
K06879	1.0
K07478	2123.0
K12645	0.0
K07479	1.0
K07473	1232.0
K07472	0.0
K07471	0.0
K07470	0.0
K07477	0.0
K07476	0.0
K07474	4.0
K15038	0.0
K15039	0.0
K15034	0.0
K15036	6.0
K15037	0.0
K08738	2.0
K06420	0.0
K00128	988.0
K00129	0.0
K00438	0.0
K00432	157.0
K00433	771.0
K00122	0.0
K00123	52.0
K00124	2.0
K00125	0.0
K00126	0.0
K00127	2.0
K08973	0.0
K14348	0.0
K14347	0.0
K14340	0.0
K08972	1.0
K01525	1.0
K01524	2041.0
K01523	92.0
K01521	0.0
K01520	2131.0
K01529	44.0
K08977	0.0
K03969	107.0
K08929	0.0
K02388	1722.0
K02389	1707.0
K02386	1.0
K02387	1721.0
K02384	0.0
K02385	1714.0
K02382	0.0
K02380	1.0
K02381	0.0
K05386	0.0
K13524	0.0
K13525	0.0
K13527	1.0
K13520	0.0
K13522	0.0
K13529	0.0
K03385	1.0
K03384	0.0
K03387	30.0
K03386	278.0
K03381	1.0
K03380	0.0
K03383	0.0
K03382	92.0
K03389	68.0
K03388	70.0
K05356	0.0
K12344	0.0
K12343	0.0
K12342	0.0
K12341	0.0
K12340	30.0
K02430	0.0
K12349	0.0
K05351	0.0
K11694	23.0
K11695	0.0
K11690	319.0
K05352	0.0
K11693	0.0
K08928	0.0
K03433	0.0
K13832	0.0
K03039	0.0
K03432	0.0
K06607	0.0
K06606	27.0
K06605	11.0
K03430	847.0
K06603	108.0
K06602	0.0
K06601	1.0
K06600	0.0
K05358	0.0
K06609	0.0
K06608	19.0
K03923	0.0
K03922	0.0
K11472	0.0
K11473	1.0
K11474	0.0
K11475	0.0
K11476	0.0
K11477	0.0
K00601	0.0
K00600	1285.0
K00603	25.0
K03746	2.0
K00605	824.0
K00604	1321.0
K00607	0.0
K00606	169.0
K00609	1304.0
K03741	272.0
K03740	2.0
K03743	86.0
K10873	0.0
K03214	1.0
K14068	0.0
K13317	0.0
K06360	0.0
K14069	0.0
K08078	0.0
K09650	0.0
K06361	0.0
K07802	0.0
K07803	1.0
K07800	0.0
K07801	0.0
K07806	1.0
K07807	0.0
K07804	0.0
K07805	0.0
K06362	0.0
K01172	0.0
K10257	0.0
K10255	2.0
K10254	1857.0
K10253	0.0
K10918	0.0
K04128	0.0
K01958	64.0
K01959	0.0
K01956	1313.0
K01957	0.0
K04126	0.0
K04127	0.0
K01952	1321.0
K01953	2252.0
K01950	1319.0
K01951	2114.0
K07730	0.0
K07731	0.0
K07732	0.0
K07733	1.0
K07734	0.0
K07735	1.0
K07736	1998.0
K07737	4753.0
K07738	1223.0
K07739	0.0
K06365	0.0
K06366	0.0
K06367	0.0
K10910	0.0
K10911	0.0
K04382	0.0
K10775	0.0
K02609	1.0
K02979	0.0
K02978	0.0
K06368	0.0
K02975	0.0
K02974	0.0
K02977	0.0
K02976	0.0
K03558	1.0
K03559	30.0
K03550	1299.0
K03551	1323.0
K03552	0.0
K03553	2088.0
K03554	1.0
K03555	1320.0
K03556	898.0
K03557	1.0
K01778	1320.0
K01779	137.0
K06369	0.0
K01772	1.0
K01770	1298.0
K01771	0.0
K01776	1305.0
K01777	32.0
K01774	0.0
K01775	2139.0
K05385	0.0
K05384	0.0
K05383	0.0
K05382	0.0
K05381	0.0
K08159	23.0
K14153	5.0
K14154	0.0
K14155	1407.0
K08152	0.0
K08156	30.0
K08076	0.0
K12809	0.0
K05297	52.0
K03734	1507.0
K03735	84.0
K03736	84.0
K03737	1339.0
K03731	0.0
K03732	1.0
K03733	86.0
K03738	29.0
K03739	2.0
K08139	0.0
K06994	0.0
K12660	0.0
K12661	29.0
K07450	0.0
K08719	0.0
K08717	0.0
K08715	0.0
K08714	0.0
K08713	0.0
K08710	0.0
K11311	0.0
K11312	0.0
K00141	0.0
K00146	0.0
K00411	0.0
K00412	0.0
K00145	2478.0
K00148	0.0
K14367	0.0
K14366	0.0
K08954	0.0
K08384	2151.0
K14369	0.0
K14368	0.0
K14091	768.0
K14090	768.0
K14093	0.0
K14092	0.0
K14095	0.0
K14094	0.0
K14097	0.0
K14096	0.0
K14099	0.0
K14098	0.0
K02848	1.0
K01541	0.0
K04712	0.0
K04711	0.0
K01545	0.0
K01547	937.0
K01546	937.0
K01548	911.0
K04719	0.0
K04718	0.0
K02018	452.0
K02019	104.0
K02016	2619.0
K02017	2.0
K02014	117.0
K02015	3472.0
K02012	1212.0
K02013	2515.0
K02010	315.0
K02011	1178.0
K04515	0.0
K03943	0.0
K03941	0.0
K03940	0.0
K00313	1.0
K04060	0.0
K01608	799.0
K08942	0.0
K08943	0.0
K08940	0.0
K08941	0.0
K08946	0.0
K08947	0.0
K08944	0.0
K08945	0.0
K03059	0.0
K13811	0.0
K13812	0.0
K13815	0.0
K13816	0.0
K13818	0.0
K13819	0.0
K03053	0.0
K03052	0.0
K03055	0.0
K03054	0.0
K03057	0.0
K03056	0.0
K06222	0.0
K11418	0.0
K11410	0.0
K11415	0.0
K00622	0.0
K00621	0.0
K00620	3118.0
K00627	30.0
K00626	1165.0
K00625	1255.0
K00624	0.0
K02805	817.0
K02552	1.0
K02550	0.0
K02556	1719.0
K02803	0.0
K02554	0.0
K07280	0.0
K07281	0.0
K07282	1243.0
K07283	0.0
K07284	409.0
K07285	1.0
K07286	1.0
K08217	1786.0
K07288	0.0
K07289	2.0
K07534	0.0
K07535	29.0
K07533	933.0
K07822	0.0
K07823	0.0
K08699	0.0
K00088	2089.0
K00087	186.0
K00086	771.0
K00082	0.0
K10239	0.0
K10238	0.0
K10231	61.0
K10230	0.0
K10233	0.0
K10232	0.0
K10235	0.0
K10234	0.0
K10237	0.0
K10236	0.0
K08353	0.0
K01970	0.0
K01971	31.0
K01972	1394.0
K01973	0.0
K01974	0.0
K01975	125.0
K01976	0.0
K07758	0.0
K05990	0.0
K07752	0.0
K07753	0.0
K07751	1.0
K13786	0.0
K07755	0.0
K07442	2.0
K08352	0.0
K07115	1.0
K07441	0.0
K07634	0.0
K07446	31.0
K07111	0.0
K07444	1227.0
K07445	0.0
K00647	1.0
K07449	0.0
K00641	28.0
K00640	2148.0
K01289	0.0
K01282	0.0
K01283	0.0
K01280	0.0
K01281	0.0
K01286	257.0
K01284	54.0
K02954	1321.0
K02952	1321.0
K02950	1305.0
K00155	0.0
K02959	1321.0
K00887	0.0
K00886	1.0
K00885	0.0
K00884	1.0
K00883	16.0
K00882	377.0
K00881	40.0
K00880	100.0
K00053	1281.0
K14048	0.0
K01026	164.0
K01756	1311.0
K01025	0.0
K01750	74.0
K01023	15.0
K01752	2265.0
K01753	25.0
K14583	0.0
K01758	44.0
K01759	1385.0
K09565	0.0
K09568	0.0
K08173	0.0
K08172	0.0
K02483	833.0
K02482	1.0
K08177	46.0
K08176	0.0
K08175	0.0
K02486	0.0
K02489	0.0
K02488	0.0
K08178	0.0
K14138	216.0
K14136	0.0
K09713	0.0
K09714	0.0
K09715	0.0
K03532	0.0
K03533	0.0
K03530	1631.0
K03531	1305.0
K03536	1323.0
K03537	2.0
K03534	883.0
K03535	0.0
K03538	0.0
K03539	0.0
K14451	0.0
K14450	0.0
K02225	0.0
K02224	2083.0
K02227	1185.0
K02226	1220.0
K02221	113.0
K14107	0.0
K02229	0.0
K02228	0.0
K14106	0.0
K00441	41.0
K03288	0.0
K03289	0.0
K03284	2111.0
K03285	0.0
K03286	1.0
K03287	28.0
K03280	0.0
K03281	28.0
K03282	1174.0
K00440	0.0
K13677	0.0
K12790	0.0
K09639	0.0
K12688	0.0
K12689	0.0
K12686	0.0
K12687	0.0
K12684	0.0
K12685	1.0
K12682	0.0
K12683	0.0
K12680	0.0
K11889	0.0
K08884	1316.0
K11085	799.0
K11084	0.0
K11081	0.0
K11080	0.0
K11083	0.0
K11082	0.0
K11089	0.0
K08777	0.0
K08776	0.0
K06346	1277.0
K06347	0.0
K09824	0.0
K09825	1240.0
K09823	1.0
K09820	0.0
K10939	0.0
K10936	0.0
K10937	0.0
K10933	0.0
K06348	0.0
K09829	0.0
K11337	0.0
K11336	0.0
K11335	0.0
K11334	0.0
K11333	0.0
K11332	0.0
K11331	0.0
K11330	0.0
K00169	174.0
K00164	1.0
K00166	0.0
K00167	0.0
K00161	30.0
K00162	30.0
K00163	1.0
K10689	0.0
K10680	2.0
K10681	0.0
K10682	0.0
K04083	1293.0
K04082	1.0
K04081	0.0
K04080	2.0
K04087	67.0
K04086	0.0
K04085	1.0
K04084	0.0
K04088	67.0
K01569	1.0
K01568	0.0
K01563	1.0
K01561	1.0
K01560	904.0
K01567	2.0
K01565	0.0
K01564	0.0
K02038	1321.0
K02039	1321.0
K02030	3770.0
K02031	5857.0
K02032	5915.0
K02033	6867.0
K02034	7482.0
K02035	7208.0
K02036	1322.0
K02037	1305.0
K05556	0.0
K13658	0.0
K13659	0.0
K13656	0.0
K13657	0.0
K13654	0.0
K13655	0.0
K13652	800.0
K13653	4335.0
K13650	0.0
K13651	0.0
K05555	0.0
K05552	0.0
K02057	2786.0
K05550	0.0
K05551	0.0
K12308	5011.0
K12306	0.0
K03073	1319.0
K03072	146.0
K03071	1.0
K03070	1346.0
K03077	58.0
K03076	1327.0
K03075	1288.0
K03074	179.0
K08965	30.0
K08967	0.0
K08961	0.0
K08963	1000.0
K13873	0.0
K13876	0.0
K13874	0.0
K13875	0.0
K06139	0.0
K06138	0.0
K06135	0.0
K06134	0.0
K06137	0.0
K06136	0.0
K06131	2245.0
K06133	1152.0
K06132	0.0
K02600	1321.0
K07389	0.0
K07388	0.0
K04747	0.0
K01516	1302.0
K09977	0.0
K07518	0.0
K07519	0.0
K11437	0.0
K07512	0.0
K07516	0.0
K10212	20.0
K10747	0.0
K10217	0.0
K10219	0.0
K10218	0.0
K10748	1.0
K01912	647.0
K01913	0.0
K01910	25.0
K01911	31.0
K01916	4.0
K01917	0.0
K01914	1305.0
K01915	3462.0
K01918	205.0
K01919	7.0
K07774	1.0
K07775	135.0
K07776	1.0
K07777	112.0
K07770	54.0
K07771	1.0
K07772	0.0
K07773	1.0
K07778	31.0
K01193	1988.0
K04340	0.0
K04341	0.0
K04342	0.0
K04343	0.0
K12986	0.0
K04691	1.0
K02931	1305.0
K02933	1321.0
K02935	1321.0
K02936	0.0
K02939	1321.0
K00205	0.0
K00204	0.0
K00207	0.0
K00206	0.0
K00201	0.0
K00200	0.0
K00203	0.0
K00202	0.0
K00209	0.0
K00208	30.0
K01000	2098.0
K01001	0.0
K01002	128.0
K01003	2.0
K01004	0.0
K01005	122.0
K01006	1316.0
K01007	149.0
K01008	248.0
K10855	0.0
K14115	0.0
K14116	0.0
K14441	1287.0
K14446	0.0
K14447	0.0
K14112	0.0
K14445	0.0
K08195	1.0
K08194	0.0
K14448	0.0
K08196	0.0
K08191	27.0
K14119	0.0
K08193	0.0
K00702	128.0
K10799	0.0
K03518	508.0
K03519	47.0
K09719	0.0
K10856	0.0
K03516	0.0
K03517	426.0
K02205	0.0
K02204	0.0
K02203	1058.0
K02201	0.0
K02200	2.0
K13714	0.0
K13461	0.0
K12518	1.0
K12519	1.0
K12517	1.0
K12514	0.0
K12515	0.0
K12512	0.0
K12513	0.0
K12510	1136.0
K12511	201.0
K07183	1294.0
K07182	0.0
K07181	798.0
K07180	108.0
K07186	1.0
K07185	300.0
K07184	1.0
K09800	2.0
K09801	1.0
K09802	1.0
K09803	1.0
K09804	0.0
K09805	0.0
K09806	5.0
K09807	850.0
K09808	58.0
K09809	11.0
K10912	0.0
K10913	0.0
K10914	24.0
K10915	0.0
K10916	0.0
K10917	0.0
K11358	1122.0
K11355	0.0
K11354	0.0
K11357	0.0
K11356	0.0
K04069	6269.0
K04068	1398.0
K04065	1.0
K04064	0.0
K04067	1.0
K04066	1321.0
K04061	925.0
K09716	3.0
K04063	0.0
K04062	0.0
K10006	1.0
K10007	1.0
K10004	1.0
K10005	1.0
K10002	1.0
K10003	1.0
K10000	1.0
K10001	1.0
K09717	0.0
K10008	1.0
K10009	0.0
K02491	0.0
K14588	1.0
K14581	0.0
K13678	23.0
K13679	0.0
K11633	0.0
K13670	0.0
K13671	0.0
K11987	0.0
K11636	0.0
K11634	0.0
K13582	0.0
K13583	1.0
K13580	0.0
K13581	0.0
K13586	0.0
K13587	0.0
K13584	0.0
K13585	0.0
K13588	0.0
K13589	0.0
K02052	37.0
K02053	43.0
K02050	3598.0
K02051	3310.0
K02056	1767.0
K05553	0.0
K02054	36.0
K02055	38.0
K02058	431.0
K02059	0.0
K05558	0.0
K05559	0.0
K03895	0.0
K03894	0.0
K03897	0.0
K03896	0.0
K03891	0.0
K03890	0.0
K03893	0.0
K03892	2754.0
K02423	1.0
K05342	0.0
K05341	47.0
K12989	0.0
K12988	0.0
K02420	1705.0
K12981	0.0
K12980	0.0
K12983	0.0
K12982	0.0
K12985	0.0
K12984	0.0
K12987	0.0
K02426	29.0
K13854	0.0
K03098	27.0
K13853	108.0
K03095	0.0
K05344	0.0
K03091	5138.0
K03090	109.0
K03093	318.0
K03092	165.0
K06113	0.0
K09632	0.0
K02429	54.0
K06118	0.0
K05716	0.0
K04844	1.0
K11632	0.0
K11630	0.0
K11631	0.0
K11637	0.0
K11635	29.0
K11638	0.0
K11639	0.0
K07572	0.0
K07573	0.0
K07570	35.0
K07571	218.0
K07576	1085.0
K07577	0.0
K07574	1292.0
K07575	0.0
K07578	0.0
K07579	0.0
K11189	2798.0
K11184	991.0
K11187	0.0
K11180	0.0
K11181	0.0
K11183	0.0
K10764	0.0
K10763	1.0
K10762	0.0
K01938	1315.0
K01939	1317.0
K01934	1293.0
K01935	102.0
K01937	1320.0
K01930	0.0
K01932	0.0
K01933	2086.0
K07798	1.0
K07799	3.0
K07796	0.0
K07797	0.0
K07794	16.0
K07795	2.0
K07792	1.0
K07793	250.0
K07790	0.0
K07791	1.0
K06379	1268.0
K00968	768.0
K06378	1260.0
K06377	0.0
K06376	0.0
K06375	0.0
K09814	0.0
K09813	0.0
K06372	0.0
K06371	0.0
K06370	0.0
K01249	0.0
K01246	967.0
K01247	6.0
K01244	0.0
K01243	510.0
K08919	0.0
K01241	1.0
K02919	339.0
K02913	1295.0
K02912	0.0
K02911	1305.0
K02910	0.0
K02917	0.0
K02916	1321.0
K02915	0.0
K02914	1307.0
K00228	1.0
K00227	0.0
K00226	1343.0
K00224	0.0
K00223	0.0
K00222	0.0
K00221	0.0
K00220	0.0
K01798	0.0
K01799	25.0
K01068	0.0
K01069	83.0
K01062	0.0
K01791	1190.0
K01792	1.0
K01061	2.0
K01066	4.0
K01067	40.0
K01796	2.0
K01797	2.0
K05499	793.0
K14468	0.0
K14469	0.0
K14465	0.0
K14466	0.0
K14467	0.0
K10834	0.0
K10833	0.0
K02266	0.0
K03793	0.0
K03790	13.0
K03791	0.0
K03796	1.0
K03797	1337.0
K03794	0.0
K03795	0.0
K03798	3349.0
K03799	3.0
K13448	0.0
K12538	0.0
K12539	0.0
K12530	1.0
K12531	0.0
K12532	0.0
K12533	0.0
K12534	0.0
K12535	0.0
K12536	0.0
K12537	0.0
K03136	0.0
K09790	221.0
K09791	1.0
K09792	0.0
K09793	27.0
K09794	1.0
K09795	1.0
K09796	1.0
K09797	796.0
K09798	2.0
K09799	0.0
K10972	0.0
K10973	0.0
K10977	15.0
K10974	884.0
K10975	0.0
K10978	0.0
K10979	29.0
K06308	0.0
K00315	0.0
K09862	1.0
K06303	0.0
K09860	0.0
K09861	1205.0
K06306	109.0
K06307	0.0
K06305	2.0
K11373	0.0
K04047	6.0
K04046	1.0
K04045	897.0
K04044	1.0
K04043	1449.0
K04042	558.0
K04041	1069.0
K04040	0.0
K02700	0.0
K04049	0.0
K04048	0.0
K02707	0.0
K02704	0.0
K02705	0.0
K10020	0.0
K10021	0.0
K10022	0.0
K10023	0.0
K10024	0.0
K10025	0.0
K10026	117.0
K10027	0.0
K13612	0.0
K13613	0.0
K13611	0.0
K13614	0.0
K13615	0.0
K05794	2.0
K05795	173.0
K05796	12.0
K05797	0.0
K05790	1.0
K05791	1.0
K05792	18.0
K05793	1.0
K05798	1.0
K05799	2004.0
K01474	1.0
K01477	0.0
K01476	1.0
K01471	0.0
K01470	1859.0
K01473	1.0
K13039	0.0
K01479	0.0
K01478	2.0
K05570	804.0
K05571	805.0
K05572	0.0
K05573	0.0
K02078	4360.0
K02079	0.0
K05576	0.0
K02074	1.0
K02075	1.0
K02076	16.0
K02077	2.0
K02071	1246.0
K02072	1230.0
K02073	1245.0
K03309	0.0
K03308	2772.0
K03305	44.0
K03304	0.0
K03307	1153.0
K03306	960.0
K03301	0.0
K03300	61.0
K03303	37.0
K03302	0.0
K06173	2319.0
K06175	1.0
K06174	0.0
K06177	29.0
K06176	1.0
K06179	1292.0
K07680	0.0
K03867	0.0
K03838	0.0
K12053	0.0
K11618	768.0
K11619	0.0
K11614	0.0
K11615	0.0
K11616	0.0
K11617	0.0
K11610	0.0
K11611	0.0
K11960	0.0
K11961	1.0
K02836	1321.0
K10565	0.0
K10564	0.0
K02837	1254.0
K10561	88.0
K10560	58.0
K10563	1080.0
K10562	0.0
K02838	1321.0
K06858	1.0
K02839	768.0
K06859	34.0
K12700	15.0
K07558	0.0
K07559	836.0
K07228	0.0
K07229	1.0
K07226	0.0
K07224	1.0
K07225	1.0
K07222	1.0
K07223	1.0
K07220	918.0
K07221	0.0
K10709	129.0
K10708	0.0
K10701	0.0
K10703	0.0
K10702	0.0
K10704	0.0
K05984	0.0
K07537	0.0
K08652	0.0
K08651	0.0
K08658	0.0
K08659	108.0
K05982	1.0
K07451	0.0
K07453	0.0
K07452	0.0
K07455	33.0
K07454	0.0
K09707	841.0
K07457	1.0
K09706	47.0
K07104	0.0
K00029	2.0
K00028	0.0
K00799	14.0
K00798	2028.0
K00797	434.0
K00024	72.0
K00795	2.0
K00026	0.0
K00021	0.0
K00020	20.0
K00023	0.0
K00022	0.0
K09017	0.0
K01269	1332.0
K09015	31.0
K09014	854.0
K09013	1889.0
K09011	27.0
K09010	0.0
K01261	0.0
K01262	2133.0
K01263	0.0
K01264	0.0
K01265	2236.0
K01266	797.0
K09018	0.0
K08227	1.0
K08226	0.0
K08225	0.0
K08224	2.0
K08223	1.0
K08222	0.0
K08221	0.0
K00249	4.0
K01790	595.0
K00241	28.0
K00240	99.0
K00243	1047.0
K00242	1.0
K00245	1.0
K00244	201.0
K00247	1.0
K00246	1.0
K01795	785.0
K06983	0.0
K02799	0.0
K02798	19.0
K02791	41.0
K02790	0.0
K02793	334.0
K02795	553.0
K02794	619.0
K02796	520.0
K04564	107.0
K04565	856.0
K04566	769.0
K04567	542.0
K01040	14.0
K01041	0.0
K04562	116.0
K04568	1.0
K01049	0.0
K02535	29.0
K02242	5.0
K02536	29.0
K02531	0.0
K02246	0.0
K02533	1.0
K02532	1.0
K02248	0.0
K02538	34.0
K00581	0.0
K13421	0.0
K01013	0.0
K15018	0.0
K15019	0.0
K03110	1321.0
K03111	1998.0
K03112	1.0
K03113	28.0
K03116	29.0
K03117	1.0
K03118	30.0
K03119	1.0
K10919	0.0
K12552	0.0
K12553	0.0
K12551	0.0
K12556	0.0
K12554	1.0
K12555	0.0
K06892	0.0
K06893	2.0
K06890	139.0
K06891	2.0
K06896	84.0
K06897	971.0
K06894	1.0
K06895	45.0
K10954	0.0
K10956	0.0
K06899	1.0
K06328	33.0
K06329	0.0
K10952	0.0
K10953	0.0
K11395	0.0
K11391	0.0
K11390	0.0
K11392	0.0
K00499	0.0
K00494	1.0
K00495	0.0
K00496	0.0
K00491	0.0
K00492	1.0
K00493	0.0
K13591	0.0
K01467	88.0
K13593	0.0
K13592	0.0
K04021	0.0
K04020	0.0
K04023	188.0
K04022	0.0
K04025	0.0
K04024	95.0
K04027	18.0
K04026	45.0
K04029	945.0
K04028	986.0
K07055	0.0
K07054	1.0
K07057	0.0
K07056	1348.0
K07051	0.0
K07050	1064.0
K07053	4768.0
K07052	3881.0
K07059	0.0
K07058	1099.0
K10040	46.0
K10041	130.0
K10046	0.0
K04799	0.0
K04798	0.0
K04793	0.0
K04792	0.0
K04791	0.0
K04790	0.0
K04797	0.0
K04796	0.0
K04795	0.0
K04794	2.0
K13638	1.0
K13639	1.0
K13634	1.0
K13635	0.0
K13636	0.0
K13637	29.0
K13630	0.0
K13631	0.0
K13632	0.0
K13633	0.0
K02042	810.0
K05778	0.0
K05779	0.0
K05776	28.0
K05541	1.0
K05774	0.0
K05775	0.0
K05772	1.0
K05773	1.0
K05540	112.0
K01459	0.0
K01458	0.0
K01457	1.0
K01455	15.0
K01454	0.0
K01453	1.0
K01452	0.0
K01451	134.0
K01450	0.0
K05518	0.0
K08070	198.0
K08071	0.0
K05516	0.0
K08077	37.0
K05515	1282.0
K13093	0.0
K11783	0.0
K12949	0.0
K12945	0.0
K12944	0.0
K12941	141.0
K12940	32.0
K12943	0.0
K12942	99.0
K14728	0.0
K14727	0.0
K11785	0.0
K00108	2.0
K13890	41.0
K13891	41.0
K13892	29.0
K13893	1.0
K13894	0.0
K13895	0.0
K13896	0.0
K06159	0.0
K06158	2050.0
K06153	1432.0
K06152	1.0
K06151	1.0
K06157	0.0
K06156	1.0
K06155	0.0
K06154	0.0
K03327	57.0
K03326	3.0
K03325	125.0
K03324	2450.0
K03322	119.0
K03321	124.0
K03320	197.0
K03329	0.0
K03328	35.0
K04802	0.0
K04801	0.0
K04800	0.0
K11948	0.0
K01505	0.0
K04756	0.0
K11940	1.0
K11941	0.0
K11942	0.0
K11943	0.0
K11944	0.0
K01507	1606.0
K11946	0.0
K11947	0.0
K01506	0.0
K01501	44.0
K01500	109.0
K01503	0.0
K06714	93.0
K04750	880.0
K12789	0.0
K12788	0.0
K11526	0.0
K10810	0.0
K11522	0.0
K11523	0.0
K08675	0.0
K08676	0.0
K08677	0.0
K08679	0.0
K11521	0.0
K10547	197.0
K10546	243.0
K10545	84.0
K10544	44.0
K10543	88.0
K10542	939.0
K10541	938.0
K10540	1072.0
K10549	25.0
K10548	197.0
K14630	0.0
K11529	0.0
K00007	0.0
K00005	1108.0
K13444	0.0
K00003	1390.0
K00002	811.0
K00001	878.0
K01186	819.0
K00009	17.0
K00008	1502.0
K10726	0.0
K10725	0.0
K08246	0.0
K00263	2.0
K00262	1326.0
K00261	29.0
K00260	3.0
K00266	4800.0
K00265	31.0
K01200	110.0
K01201	1566.0
K01206	6595.0
K01207	330.0
K01205	27.0
K01208	0.0
K01209	5061.0
K06167	40.0
K00917	902.0
K00912	28.0
K00919	1321.0
K02519	1294.0
K02518	1282.0
K02517	29.0
K02511	0.0
K02510	37.0
K13409	0.0
K13408	0.0
K03179	30.0
K03170	1.0
K03177	1321.0
K12574	1339.0
K12570	0.0
K12573	1283.0
K11009	0.0
K11008	0.0
K11005	0.0
K11004	1.0
K11007	0.0
K11006	0.0
K11003	1.0
K08296	2.0
K08297	0.0
K08295	0.0
K02634	0.0
K02635	0.0
K10622	0.0
K07693	0.0
K07692	0.0
K07691	0.0
K07690	0.0
K07697	0.0
K07696	769.0
K07695	0.0
K07694	58.0
K07699	549.0
K07698	0.0
K07079	2113.0
K07078	24.0
K07077	0.0
K07076	42.0
K07075	12.0
K07074	31.0
K07073	0.0
K07072	0.0
K07071	1.0
K07070	1.0
K14584	0.0
K11620	0.0
K09190	0.0
K11623	0.0
K05759	0.0
K08589	0.0
K11625	0.0
K11995	0.0
K01439	2037.0
K01438	89.0
K01431	0.0
K01430	810.0
K01433	1.0
K01432	0.0
K01434	0.0
K01437	0.0
K01436	1042.0
K05539	1.0
K14520	0.0
K12963	1.0
K12962	1.0
K12961	1.0
K12960	655.0
K14749	0.0
K14748	0.0
K02972	0.0
K14743	0.0
K14742	1220.0
K14745	0.0
K14744	2.0
K14747	0.0
K14746	0.0
K02167	1.0
K02164	0.0
K02160	413.0
K02168	3.0
K02169	28.0
K10931	0.0
K03341	0.0
K03340	1019.0
K03343	0.0
K03342	0.0
K03346	31.0
K12299	0.0
K12291	0.0
K12290	0.0
K12293	0.0
K12292	0.0
K12295	0.0
K12294	0.0
K12297	1.0
K12368	1.0
K11922	0.0
K11923	1.0
K11920	0.0
K11921	0.0
K11926	1.0
K11927	82.0
K11924	0.0
K11925	1.0
K11928	234.0
K13181	0.0
K13219	0.0
K07262	0.0
K07263	28.0
K07260	2052.0
K07261	0.0
K07266	0.0
K07267	1.0
K07264	1.0
K07265	0.0
K07268	0.0
K07269	1.0
K01155	106.0
K04478	0.0
K04479	0.0
K10528	0.0
K14952	0.0
K07486	159.0
K07487	0.0
K07484	365.0
K07485	0.0
K07482	4.0
K07483	1126.0
K07480	3.0
K07481	22.0
K07488	0.0
K07489	1.0
K11210	0.0
K11211	0.0
K11212	0.0
K11214	814.0
K11216	15.0
K06300	0.0
K00061	0.0
K00060	33.0
K06301	0.0
K00065	157.0
K00064	1.0
K00067	2846.0
K00066	0.0
K00069	0.0
K00068	32.0
K06304	0.0
K08262	0.0
K08261	0.0
K08260	0.0
K08265	0.0
K08264	0.0
K00288	0.0
K00285	3.0
K00284	1103.0
K00287	1285.0
K00286	2091.0
K00281	28.0
K00280	0.0
K00283	811.0
K00282	811.0
K08088	0.0
K14198	0.0
K14199	0.0
K03452	0.0
K14194	0.0
K14195	0.0
K14196	0.0
K14197	0.0
K14192	0.0
K14193	0.0
K01880	1316.0
K01881	2095.0
K01883	1321.0
K01885	1358.0
K04618	0.0
K01887	2090.0
K01224	113.0
K01889	1321.0
K01226	823.0
K01227	2.0
K01220	52.0
K01222	143.0
K01223	1481.0
K02759	258.0
K02755	0.0
K02757	1328.0
K02756	0.0
K14998	0.0
K02750	74.0
K02753	29.0
K02752	0.0
K00939	1321.0
K00938	0.0
K00937	1239.0
K00936	7175.0
K00935	0.0
K00934	0.0
K00933	0.0
K00932	0.0
K00931	1305.0
K00930	2471.0
K01089	28.0
K01080	0.0
K01081	824.0
K01082	0.0
K01083	0.0
K01084	0.0
K01085	1.0
K01087	0.0
K02571	0.0
K02570	1.0
K02573	1.0
K02572	1.0
K02575	1.0
K02574	57.0
K07780	0.0
K03488	1123.0
K03489	31.0
K03482	0.0
K03483	16.0
K03480	146.0
K03481	150.0
K03486	823.0
K03487	0.0
K03484	1136.0
K03485	0.0
K02287	0.0
K02286	0.0
K02285	0.0
K02284	0.0
K02283	1514.0
K02282	1.0
K02281	1.0
K02280	1.0
K02289	0.0
K02288	0.0
K03626	0.0
K03627	0.0
K03624	2279.0
K03625	1321.0
K03151	1292.0
K03620	0.0
K03153	0.0
K08869	0.0
K03628	1136.0
K03629	1321.0
K09738	0.0
K09739	0.0
K09736	0.0
K09737	0.0
K09735	0.0
K09732	0.0
K09733	0.0
K09730	0.0
K09731	0.0
K09888	1188.0
K09889	1.0
K09880	0.0
K09882	0.0
K09883	0.0
K09884	0.0
K09887	0.0
K11027	0.0
K11026	0.0
K11025	0.0
K11024	0.0
K07679	0.0
K07678	0.0
K11021	0.0
K11020	0.0
K07675	1.0
K07674	0.0
K07676	1.0
K07671	0.0
K07670	0.0
K07673	1.0
K07672	0.0
K01117	0.0
K12048	0.0
K07019	1.0
K07018	0.0
K07011	979.0
K07010	1170.0
K07013	0.0
K07012	1171.0
K07015	1245.0
K07014	1.0
K07017	104.0
K07016	42.0
K10084	0.0
K08372	17.0
K05884	47.0
K05885	785.0
K05886	0.0
K05887	0.0
K05880	0.0
K05881	0.0
K05882	0.0
K05883	0.0
K08902	0.0
K05739	12.0
K05888	0.0
K05889	0.0
K08903	0.0
K00547	25.0
K00544	0.0
K00545	0.0
K00542	0.0
K00543	0.0
K00540	2116.0
K00548	2453.0
K00549	889.0
K01145	0.0
K01412	0.0
K01147	1.0
K01417	943.0
K00038	0.0
K01143	0.0
K01142	1301.0
K01419	1.0
K00788	1328.0
K00789	1432.0
K12502	0.0
K14762	0.0
K14761	1267.0
K06195	1.0
K03819	0.0
K03818	0.0
K03814	1.0
K03817	0.0
K03816	544.0
K03811	784.0
K03810	18.0
K03813	1.0
K11908	0.0
K11909	1.0
K11904	2.0
K11905	1.0
K11906	1.0
K11907	1.0
K11900	1.0
K11901	1.0
K11902	0.0
K11903	1.0
K10986	0.0
K13238	0.0
K13239	0.0
K13797	0.0
K07248	79.0
K13796	0.0
K07244	0.0
K07245	1.0
K07246	29.0
K07240	3542.0
K07241	0.0
K07242	0.0
K07243	1.0
K01268	0.0
K05296	0.0
K02821	845.0
K09016	0.0
K09945	0.0
K09944	0.0
K09947	0.0
K09946	0.0
K09941	0.0
K09940	2.0
K09943	0.0
K09942	0.0
K09949	0.0
K09948	0.0
K10851	0.0
K10850	0.0
K03666	218.0
K03667	1.0
K03196	1.0
K03665	1322.0
K11275	0.0
K06012	1262.0
K00048	989.0
K10857	0.0
K09773	14.0
K00043	3.0
K00042	958.0
K00041	811.0
K00040	877.0
K00046	1946.0
K00733	0.0
K00044	0.0
K06011	0.0
K09012	0.0
K06016	51.0
K06017	0.0
K06014	0.0
K06015	785.0
K06019	2.0
K01075	0.0
K12221	0.0
K06444	0.0
K04632	0.0
K14977	1.0
K14974	0.0
K00958	0.0
K00951	1347.0
K00950	138.0
K00952	29.0
K00955	9.0
K00954	1350.0
K00957	67.0
K00956	65.0
K00590	0.0
K02777	150.0
K02775	144.0
K02774	196.0
K02773	225.0
K02771	64.0
K02770	374.0
K02779	11.0
K02778	0.0
K01606	0.0
K01607	1161.0
K01604	0.0
K01605	0.0
K01602	0.0
K01601	0.0
K03750	109.0
K01609	1218.0
K02553	1.0
K02804	919.0
K02551	51.0
K02806	36.0
K02557	1805.0
K02800	62.0
K05275	0.0
K02802	0.0
K13300	0.0
K02558	1.0
K02809	0.0
K02808	0.0
K03600	1.0
K03601	1320.0
K03602	1297.0
K03603	1.0
K03604	800.0
K03605	1.0
K03606	0.0
K03607	1.0
K03608	1751.0
K03609	2036.0
K06078	1.0
K06079	1.0
K09710	1321.0
K09711	3.0
K09712	0.0
K06073	1.0
K06074	1.0
K06075	1.0
K06076	1.0
K06077	1.0
K06382	434.0
K06383	324.0
K06380	0.0
K06381	1304.0
K06386	2.0
K06387	411.0
K06384	121.0
K06385	1199.0
K06388	0.0
K06389	0.0
K12466	0.0
K12468	0.0
K07657	1.0
K07656	0.0
K07655	0.0
K07654	0.0
K07653	0.0
K07652	151.0
K07651	0.0
K07650	57.0
K07659	1.0
K07658	1360.0
K11041	4.0
K11040	0.0
K11043	0.0
K11042	0.0
K11045	0.0
K11044	0.0
K11047	0.0
K11046	0.0
K11049	0.0
K11048	0.0
K07387	28.0
K07386	29.0
K06926	2020.0
K06927	42.0
K06924	0.0
K06925	1320.0
K06922	0.0
K06923	1239.0
K06920	13.0
K06921	115.0
K06928	90.0
K06929	141.0
K07033	1812.0
K07032	45.0
K07031	853.0
K07030	1180.0
K07037	135.0
K07035	1102.0
K07034	1.0
K07039	0.0
K07038	34.0
K10829	0.0
K00384	3430.0
K00385	111.0
K00386	0.0
K00387	0.0
K00380	1.0
K00381	1.0
K00382	963.0
K00383	1.0
K00389	0.0
K01387	0.0
K01385	0.0
K01389	0.0
K09158	1.0
K09159	1.0
K09156	0.0
K09157	1289.0
K09154	0.0
K09155	138.0
K09152	0.0
K09153	910.0
K09150	0.0
K09151	0.0
K05970	813.0
K05714	0.0
K05715	0.0
K05710	1.0
K05711	0.0
K05712	1.0
K05713	0.0
K00560	1170.0
K00561	0.0
K00563	143.0
K00564	162.0
K00566	1358.0
K00567	1310.0
K00568	3.0
K00569	0.0
K05575	0.0
K01169	0.0
K01167	0.0
K01166	0.0
K05577	0.0
K01163	369.0
K01161	0.0
K01160	1.0
K05578	0.0
K05579	0.0
K08092	44.0
K08093	55.0
K08094	124.0
K08095	0.0
K08096	0.0
K08097	0.0
K02254	0.0
K02255	0.0
K01743	0.0
K02251	0.0
K02061	0.0
K01741	0.0
K02060	0.0
K00114	1.0
K02122	1333.0
K02123	1344.0
K02120	1360.0
K02121	1313.0
K02124	1360.0
K03837	1.0
K03836	0.0
K03835	1.0
K03834	1.0
K03833	101.0
K03832	30.0
K03831	1.0
K03830	864.0
K00443	0.0
K03839	28.0
K02067	2.0
K10189	1667.0
K13038	883.0
K13787	109.0
K13788	2.0
K13789	2387.0
K10188	1774.0
K12255	0.0
K12254	0.0
K12257	1069.0
K12256	0.0
K12251	122.0
K12250	0.0
K12253	0.0
K12252	0.0
K13252	1.0
K13256	1.0
K13255	0.0
K12079	0.0
K12078	0.0
K12071	0.0
K12070	0.0
K12073	0.0
K12072	0.0
K09912	0.0
K06236	0.0
K06237	0.0
K05519	0.0
K09914	1.0
K11788	0.0
K11782	0.0
K11780	0.0
K11781	0.0
K11787	0.0
K11784	0.0
K11530	0.0
K12787	0.0
K12786	0.0
K12785	0.0
K12784	0.0
K06718	0.0
K09969	1.0
K09968	0.0
K09967	771.0
K09966	0.0
K09965	0.0
K09964	0.0
K09963	112.0
K09962	0.0
K09961	1.0
K09960	0.0
K11527	0.0
K11524	0.0
K11525	0.0
K11250	1.0
K11253	0.0
K11258	1.0
K11528	0.0
K00713	0.0
K00712	0.0
K10780	0.0
K10783	10.0
K10125	0.0
K10124	0.0
K10126	0.0
K10121	43.0
K10123	0.0
K10122	43.0
K04652	853.0
K04653	875.0
K04651	1616.0
K04656	875.0
K04654	875.0
K04655	913.0
K00973	1285.0
K00972	6.0
K00971	895.0
K00970	30.0
K00975	3511.0
K00974	3959.0
K00979	60.0
K00978	91.0
K14954	0.0
K14955	0.0
K14956	0.0
K06178	325.0
K01596	52.0
K01597	0.0
K01594	0.0
K01595	2.0
K01592	0.0
K01593	0.0
K01590	0.0
K01591	1304.0
K01598	0.0
K01599	5485.0
K02711	0.0
K02710	0.0
K02713	0.0
K02712	0.0
K02714	0.0
K02717	0.0
K02716	0.0
K02719	0.0
K02718	0.0
K03449	769.0
K03446	30.0
K03444	0.0
K03445	0.0
K03442	1245.0
K01620	1073.0
K01621	43.0
K01622	1.0
K01623	916.0
K01624	3504.0
K01625	3329.0
K01626	1082.0
K01627	28.0
K01628	1208.0
K01629	845.0
K05299	0.0
K02829	0.0
K02828	0.0
K02827	0.0
K02826	0.0
K02825	122.0
K02824	1133.0
K02823	1303.0
K02822	865.0
K03198	1.0
K03199	1.0
K03668	1.0
K03669	0.0
K03190	810.0
K03191	41.0
K03660	2108.0
K03194	0.0
K03195	1.0
K03664	1321.0
K03197	0.0
K09772	1290.0
K06013	2.0
K09770	110.0
K09771	1.0
K09776	0.0
K09777	1141.0
K09774	1.0
K09775	1032.0
K09778	46.0
K09779	1256.0
K06269	0.0
K06323	0.0
K11624	0.0
K02991	0.0
K02990	1307.0
K02624	1.0
K02240	56.0
K08282	30.0
K12440	0.0
K12441	0.0
K12442	0.0
K12443	0.0
K12444	0.0
K12445	0.0
K12449	0.0
K02247	0.0
K07637	1.0
K07636	1378.0
K07639	0.0
K07638	1.0
K11069	1068.0
K11068	1202.0
K11063	2.0
K11062	0.0
K11061	0.0
K11060	0.0
K11066	1.0
K11065	30.0
K06900	0.0
K06901	1424.0
K06902	128.0
K06903	31.0
K06904	17.0
K06905	44.0
K06906	30.0
K06907	98.0
K06908	44.0
K06909	2.0
K10821	0.0
K05905	0.0
K05904	0.0
K05906	0.0
K05900	0.0
K05903	1.0
K01406	0.0
K05909	0.0
K05908	0.0
K00368	0.0
K00369	0.0
K00366	78.0
K00367	0.0
K00364	0.0
K00365	0.0
K00362	1.0
K00363	0.0
K00360	0.0
```
