## Extended Data File 1 for "Diet induces reproducible alterations in the mouse and human gut microbiome": ERS065384_ERR047479.picrust

```
# Constructed from biom file
#OTU ID	ERR047479
K01365	0.0
K01364	0.0
K01361	0.0
K01360	0.0
K01362	843.0
K02249	0.0
K05841	2.0
K05844	3.0
K05845	9.0
K05846	535.0
K05847	511.0
K00508	1.0
K00500	1.0
K00507	114.0
K00504	0.0
K00505	0.0
K12521	0.0
K01101	428.0
K01103	0.0
K12520	0.0
K01104	2762.0
K05592	602.0
K05593	807.0
K05590	2.0
K05591	2.0
K05596	3.0
K05597	0.0
K05594	0.0
K05595	6.0
K05599	0.0
K11964	0.0
K11962	2.0
K14540	860.0
K12529	0.0
K12528	0.0
K06353	0.0
K02456	271.0
K02457	5.0
K02454	217.0
K02455	111.0
K02452	4.0
K02453	324.0
K02450	1.0
K02103	474.0
K08138	0.0
K02108	1017.0
K02109	1400.0
K02458	4.0
K02459	4.0
K08137	2.0
K03851	46.0
K03850	0.0
K03852	46.0
K03855	46.0
K03856	974.0
K13018	0.0
K13019	0.0
K13010	0.0
K13011	0.0
K13012	204.0
K13013	0.0
K13014	2.0
K13015	0.0
K13016	0.0
K13017	0.0
K08566	2.0
K08567	46.0
K13274	0.0
K13275	0.0
K13276	0.0
K13277	0.0
K03275	0.0
K03274	109.0
K03277	0.0
K03276	0.0
K03271	941.0
K03270	478.0
K03273	136.0
K03272	604.0
K03279	0.0
K03278	0.0
K11022	0.0
K12277	0.0
K12276	0.0
K12270	27.0
K11058	0.0
K12279	0.0
K12278	0.0
K07557	0.0
K07550	0.0
K07552	67.0
K06319	0.0
K09909	0.0
K09908	2.0
K12051	0.0
K12050	0.0
K12057	0.0
K12056	0.0
K06221	6.0
K09900	2.0
K09903	1027.0
K09902	2.0
K09904	2.0
K09907	2.0
K09906	2.0
K11501	0.0
K03234	0.0
K00773	1024.0
K00772	155.0
K00777	0.0
K00776	0.0
K06313	172.0
K06315	0.0
K05574	2.0
K10201	13.0
K07176	0.0
K07177	3.0
K07174	0.0
K07175	117.0
K07172	50.0
K07173	243.0
K07170	103.0
K07171	1897.0
K07178	0.0
K07179	0.0
K00195	0.0
K00194	14.0
K00197	15.0
K00196	0.0
K00191	0.0
K00190	46.0
K00193	0.0
K00192	0.0
K00198	236.0
K06405	773.0
K10109	54.0
K10108	506.0
K10107	0.0
K01828	0.0
K01829	1.0
K01826	2.0
K01825	9.0
K01822	4.0
K01823	54.0
K01820	106.0
K01821	54.0
K00999	0.0
K00998	587.0
K00995	1810.0
K00997	387.0
K00996	19.0
K00991	1106.0
K00990	109.0
K00992	0.0
K11028	0.0
K02622	211.0
K02625	0.0
K03564	851.0
K13489	106.0
K13488	106.0
K13483	1.0
K13482	1.0
K13481	1.0
K13480	0.0
K13487	106.0
K13486	106.0
K14680	0.0
K14681	0.0
K14682	109.0
K08358	2.0
K08357	2.0
K08356	0.0
K08355	0.0
K03469	1000.0
K03462	0.0
K03464	0.0
K03465	162.0
K03466	1150.0
K01648	0.0
K01649	1708.0
K01643	118.0
K01640	44.0
K01641	2.0
K01646	31.0
K01647	1144.0
K01644	123.0
K02597	2.0
K02626	46.0
K02595	0.0
K02594	176.0
K02593	2.0
K02592	129.0
K02591	255.0
K02590	514.0
K02598	53.0
K02849	108.0
K14061	2.0
K14062	2.0
K14063	2.0
K14064	2.0
K14065	0.0
K14067	0.0
K02841	108.0
K02840	2.0
K02843	4.0
K02844	108.0
K02847	0.0
K02846	2.0
K02102	13.0
K09758	5.0
K06039	2.0
K06034	0.0
K06036	0.0
K06037	0.0
K06032	0.0
K01581	13.0
K02702	2.0
K02659	3.0
K13490	106.0
K13491	106.0
K03644	170.0
K03645	3.0
K03646	2.0
K03647	32.0
K03640	3.0
K03641	3.0
K03642	156.0
K03643	2.0
K03648	651.0
K03649	3.0
K06694	0.0
K11814	0.0
K12428	0.0
K12429	0.0
K12422	0.0
K12423	0.0
K12420	0.0
K12421	0.0
K12426	0.0
K12427	0.0
K12424	0.0
K12425	0.0
K07349	8.0
K07348	2.0
K05380	0.0
K07345	13.0
K07344	0.0
K07347	21.0
K07346	6.0
K07341	542.0
K07340	2.0
K07343	537.0
K07342	0.0
K06968	108.0
K06969	1827.0
K06962	166.0
K06963	0.0
K06960	939.0
K06961	0.0
K06966	347.0
K06967	859.0
K06964	0.0
K06965	0.0
K08995	108.0
K08994	4.0
K08997	2.0
K08996	4.0
K08990	2.0
K08993	2.0
K08992	2.0
K08999	109.0
K08998	565.0
K08344	2.0
K08345	2.0
K08346	2.0
K14940	46.0
K02724	2.0
K08349	2.0
K11815	0.0
K05929	0.0
K05928	108.0
K05927	0.0
K05924	0.0
K05922	0.0
K05921	9.0
K00349	58.0
K00698	0.0
K00340	213.0
K00341	213.0
K00690	403.0
K00343	213.0
K00344	6.0
K00697	4.0
K00346	58.0
K00347	58.0
K09116	433.0
K09117	749.0
K05337	374.0
K09118	49.0
K09119	0.0
K02106	29.0
K05823	1.0
K05820	4.0
K05826	0.0
K05827	0.0
K02100	2.0
K02101	0.0
K00524	0.0
K00525	826.0
K00526	541.0
K00527	1556.0
K00520	109.0
K00522	0.0
K00523	1.0
K02451	2.0
K00528	886.0
K00529	0.0
K00025	106.0
K14215	0.0
K14213	0.0
K03453	297.0
K00796	903.0
K05339	0.0
K00027	868.0
K00794	481.0
K00793	479.0
K01347	0.0
K01346	0.0
K01344	0.0
K01343	0.0
K00791	1027.0
K01340	0.0
K00790	1848.0
K02694	2.0
K02696	2.0
K02697	2.0
K02690	2.0
K02691	2.0
K02692	2.0
K02693	2.0
K02698	3.0
K02699	2.0
K00836	2.0
K00837	73.0
K00835	110.0
K00832	84.0
K00833	177.0
K00830	2.0
K00831	866.0
K00839	114.0
K04335	0.0
K04334	0.0
K01120	107.0
K01126	1012.0
K04333	2.0
K01129	934.0
K01128	0.0
K04339	0.0
K04338	0.0
K02470	1773.0
K02471	108.0
K02472	2.0
K02473	0.0
K02474	489.0
K02475	1.0
K02476	1.0
K02477	627.0
K02478	6.0
K02479	109.0
K09019	2.0
K01267	568.0
K13074	0.0
K13075	0.0
K11441	0.0
K14055	2.0
K13299	0.0
K13292	1126.0
K14057	2.0
K14056	2.0
K02856	3.0
K02585	135.0
K12211	0.0
K12210	0.0
K12213	0.0
K12212	0.0
K12215	0.0
K02854	3.0
K12217	0.0
K12216	0.0
K12219	0.0
K12218	0.0
K02855	5.0
K08692	0.0
K08693	0.0
K08690	0.0
K08691	0.0
K08696	4.0
K08697	2.0
K11748	108.0
K11749	1015.0
K11746	2.0
K11747	2.0
K11744	108.0
K11745	108.0
K11742	2.0
K11743	388.0
K11740	0.0
K11741	204.0
K13920	11.0
K13921	2.0
K13922	424.0
K13923	2.0
K13924	2.0
K13925	0.0
K13926	108.0
K13927	59.0
K13928	2.0
K13929	2.0
K09923	2.0
K09922	163.0
K06201	530.0
K06200	596.0
K06207	634.0
K06206	197.0
K06205	2.0
K09924	106.0
K09929	0.0
K06208	127.0
K00759	1255.0
K00758	3.0
K00752	1.0
K00757	816.0
K00756	337.0
K00754	1567.0
K06001	517.0
K05557	0.0
K09766	140.0
K05554	0.0
K07475	0.0
K07150	578.0
K07151	0.0
K07152	2.0
K07153	2.0
K07154	224.0
K07155	0.0
K07156	4.0
K07157	2.0
K07406	1253.0
K07407	2131.0
K07404	1051.0
K07405	56.0
K07402	460.0
K07403	154.0
K07400	2.0
K07401	4.0
K01808	1109.0
K01809	598.0
K01800	0.0
K01801	0.0
K01802	142.0
K01803	1039.0
K01804	472.0
K01805	346.0
K01807	437.0
K09718	0.0
K14668	0.0
K14669	0.0
K14666	0.0
K14667	0.0
K01664	53.0
K01665	110.0
K01666	473.0
K01667	191.0
K01660	0.0
K01661	158.0
K01662	679.0
K01663	0.0
K01668	0.0
K01669	116.0
K02863	1027.0
K02862	1.0
K02860	904.0
K02867	1027.0
K02866	0.0
K02864	1015.0
K02869	0.0
K05362	0.0
K05365	4.0
K03402	809.0
K03403	3.0
K03400	0.0
K03406	6421.0
K03407	937.0
K03404	2.0
K03405	2.0
K03408	1883.0
K03409	174.0
K02315	941.0
K02314	1133.0
K02317	2.0
K02316	1024.0
K02313	1027.0
K02312	2.0
K02319	0.0
K12405	0.0
K12152	2.0
K12151	2.0
K07091	2.0
K07090	1557.0
K07093	108.0
K07092	0.0
K07095	1291.0
K07094	1.0
K07097	0.0
K07096	0.0
K07099	301.0
K07098	1640.0
K11175	919.0
K11174	0.0
K11177	1.0
K11176	0.0
K11173	0.0
K11179	49.0
K11178	1.0
K00322	3.0
K00320	0.0
K00321	0.0
K00326	0.0
K00324	5.0
K00325	5.0
K00329	0.0
K05945	0.0
K05944	0.0
K05947	1.0
K05946	271.0
K06944	0.0
K06945	2.0
K06946	4.0
K06415	128.0
K06940	628.0
K06941	1146.0
K06942	1027.0
K06943	0.0
K10806	2.0
K10807	0.0
K10804	218.0
K10805	3.0
K06948	45.0
K06949	1454.0
K06418	17.0
K09138	0.0
K09139	0.0
K09134	399.0
K09135	0.0
K09136	2.0
K09137	0.0
K09130	0.0
K09131	158.0
K09132	386.0
K09133	0.0
K05808	1106.0
K05809	2.0
K05804	390.0
K05805	2.0
K05806	0.0
K05807	60.0
K05800	2.0
K05801	2.0
K05802	2.0
K05803	2.0
K01044	0.0
K01045	0.0
K01046	116.0
K02068	5.0
K04561	0.0
K01042	72.0
K05568	925.0
K05567	403.0
K14273	0.0
K14275	0.0
K14274	6.0
K02062	2.0
K05245	0.0
K05564	0.0
K01048	53.0
K02066	169.0
K01322	164.0
K01325	0.0
K02065	168.0
K01326	0.0
K05560	0.0
K02243	46.0
K08930	0.0
K02679	2.0
K02676	0.0
K02674	0.0
K02675	0.0
K02672	0.0
K02241	179.0
K02670	0.0
K02671	0.0
K00810	0.0
K00811	57.0
K00812	165.0
K00813	2.0
K00814	0.0
K00817	983.0
K00818	166.0
K00819	2.0
K02530	28.0
K02245	46.0
K02244	2.0
K01499	0.0
K01498	0.0
K01493	1021.0
K01492	39.0
K01491	2143.0
K01497	5.0
K01496	247.0
K01495	749.0
K01494	393.0
K02418	970.0
K02419	1019.0
K14492	0.0
K02412	1007.0
K02413	964.0
K02410	1019.0
K02411	579.0
K02416	1019.0
K02417	691.0
K02414	13.0
K02415	48.0
K00120	0.0
K00121	8.0
K00430	0.0
K13058	106.0
K13059	0.0
K13727	2.0
K13057	0.0
K13722	0.0
K13051	3.0
K13052	561.0
K00435	0.0
K12054	0.0
K03239	0.0
K03238	0.0
K03231	0.0
K03230	106.0
K03232	0.0
K12059	0.0
K03237	0.0
K03236	0.0
K12058	0.0
K12239	0.0
K12238	0.0
K12235	0.0
K12234	46.0
K13942	0.0
K13940	555.0
K13941	0.0
K12097	0.0
K12096	0.0
K12095	0.0
K12094	0.0
K12093	0.0
K12092	0.0
K12091	0.0
K12090	0.0
K12099	0.0
K12098	0.0
K06356	0.0
K05992	0.0
K03540	0.0
K06331	521.0
K06330	13.0
K07138	1156.0
K07139	454.0
K11811	0.0
K07132	60.0
K07133	3103.0
K07130	865.0
K07131	2.0
K07137	1855.0
K07134	0.0
K07135	0.0
K01860	0.0
K01866	1027.0
K01867	1030.0
K01865	0.0
K01868	1423.0
K01869	1027.0
K06140	108.0
K04766	0.0
K04767	73.0
K04764	3.0
K04762	167.0
K04763	1158.0
K04760	2.0
K04761	120.0
K04768	0.0
K04769	795.0
K08313	30.0
K08312	2.0
K08311	108.0
K08310	2.0
K08317	2.0
K08316	668.0
K08315	2.0
K08314	12.0
K05149	0.0
K08319	0.0
K08318	0.0
K06339	0.0
K14648	0.0
K14392	18.0
K14393	110.0
K14645	2.0
K14647	0.0
K01689	1434.0
K01686	1001.0
K01687	2069.0
K01684	442.0
K01685	725.0
K01682	6.0
K01681	1034.0
K05308	0.0
K02889	0.0
K02888	1027.0
K02885	0.0
K02884	1027.0
K02887	1027.0
K02886	1027.0
K02881	1027.0
K02883	0.0
K13743	0.0
K02086	19.0
K02081	160.0
K02080	0.0
K02083	13.0
K02082	43.0
K13831	0.0
K03428	2.0
K03429	564.0
K03424	1496.0
K03935	0.0
K03932	2.0
K03933	2.0
K03930	395.0
K03931	2.0
K02339	2.0
K02338	1027.0
K02337	1021.0
K02336	2.0
K02335	1411.0
K02334	658.0
K02330	0.0
K03688	777.0
K03689	2.0
K03680	6.0
K03683	2.0
K03684	112.0
K03685	1027.0
K03686	2078.0
K03687	1011.0
K07301	878.0
K07300	6.0
K07303	3.0
K07302	3.0
K07305	117.0
K07304	144.0
K07307	20.0
K07306	2.0
K07309	2.0
K07308	2.0
K02617	2.0
K02610	3.0
K02963	1027.0
K02612	3.0
K02961	1005.0
K09686	2816.0
K09687	7824.0
K09684	54.0
K09685	179.0
K09682	0.0
K09683	0.0
K09680	0.0
K09681	0.0
K09688	0.0
K09689	0.0
K05962	0.0
K05961	0.0
K05967	4.0
K05966	6.0
K11159	0.0
K05964	6.0
K05968	2.0
K11152	0.0
K00309	0.0
K00658	111.0
K00304	0.0
K00305	0.0
K00654	0.0
K00655	1584.0
K00652	166.0
K00301	1.0
K00302	386.0
K00303	1.0
K10828	0.0
K06431	0.0
K06432	0.0
K06433	0.0
K06434	46.0
K06436	191.0
K06437	0.0
K10820	6.0
K06439	0.0
K10822	0.0
K10823	0.0
K10826	0.0
K09167	18.0
K06322	0.0
K14117	0.0
K14259	0.0
K14257	0.0
K01308	228.0
K01303	27.0
K01301	1.0
K01305	43.0
K01304	56.0
K02658	4.0
K00672	0.0
K02650	240.0
K02651	1.0
K02652	1024.0
K02653	1157.0
K02654	2461.0
K05687	0.0
K02656	0.0
K05685	4.0
K00878	800.0
K00879	42.0
K00872	269.0
K00873	1051.0
K00870	2.0
K00876	949.0
K00877	0.0
K00874	1268.0
K00875	0.0
K04487	1820.0
K04486	1311.0
K04485	877.0
K04484	0.0
K04483	0.0
K04482	0.0
K04480	0.0
K04488	1403.0
K12049	0.0
K13693	0.0
K13706	0.0
K13694	3.0
K13695	2.0
K05977	0.0
K09516	2.0
K02434	1717.0
K02435	1699.0
K02436	34.0
K02437	747.0
K05350	571.0
K02431	472.0
K08100	1.0
K02433	1766.0
K02438	1028.0
K02439	15.0
K03745	2.0
K03744	257.0
K03747	2.0
K03210	998.0
K03217	1023.0
K03216	969.0
K03215	2.0
K03742	927.0
K03219	106.0
K03218	1000.0
K03749	2.0
K03748	2.0
K02383	0.0
K06327	0.0
K06320	399.0
K07238	980.0
K09479	0.0
K09478	0.0
K09475	2.0
K09474	2.0
K09477	0.0
K09476	2.0
K09471	2.0
K09470	2.0
K09473	2.0
K09472	2.0
K07543	0.0
K06898	850.0
K13967	0.0
K13963	661.0
K07545	0.0
K00737	386.0
K05345	0.0
K11706	0.0
K11707	2.0
K11704	0.0
K11705	0.0
K11708	2.0
K11709	1.0
K05588	0.0
K07114	1013.0
K07443	496.0
K07116	0.0
K07117	108.0
K07110	0.0
K07447	1027.0
K07112	362.0
K07113	2.0
K07448	413.0
K07118	2.0
K07119	2.0
K10619	0.0
K10618	0.0
K10617	0.0
K10616	0.0
K01848	1.0
K01849	1.0
K01844	41.0
K01845	745.0
K01846	3.0
K01847	222.0
K01840	1614.0
K01841	32.0
K01842	0.0
K01843	123.0
K06219	2.0
K10832	0.0
K05348	0.0
K14203	0.0
K08483	820.0
K08482	108.0
K08481	4.0
K08480	2.0
K08485	2.0
K08484	2.0
K00464	2.0
K00467	0.0
K00466	0.0
K00461	0.0
K00460	0.0
K00463	0.0
K00462	0.0
K04509	0.0
K00469	1.0
K00468	0.0
K08645	0.0
K04744	3.0
K01518	0.0
K01519	0.0
K04748	0.0
K04749	127.0
K01514	2.0
K01515	1675.0
K01512	685.0
K01510	0.0
K14623	115.0
K14626	0.0
K14627	0.0
K14628	0.0
K14629	0.0
K03918	0.0
K03919	2.0
K12372	2.0
K12373	1022.0
K12370	2.0
K12371	2.0
K02359	0.0
K02358	1075.0
K02351	0.0
K02352	0.0
K02355	2036.0
K02357	1027.0
K02356	1074.0
K13574	4.0
K13573	1.0
K13572	1.0
K13571	0.0
K13570	0.0
K12112	2.0
K12113	2.0
K12110	0.0
K12111	12.0
K07329	0.0
K07328	0.0
K07323	3.0
K07322	115.0
K07321	110.0
K07320	2.0
K07327	0.0
K07326	0.0
K07325	0.0
K07324	0.0
K08163	2.0
K06180	2336.0
K06181	110.0
K06182	527.0
K06183	1038.0
K06186	2.0
K06187	1027.0
K06188	123.0
K06189	2.0
K08359	2.0
K07589	2.0
K07588	60.0
K07587	0.0
K07586	405.0
K07585	0.0
K07584	860.0
K07583	0.0
K07582	0.0
K07581	0.0
K07580	0.0
K11139	0.0
K05989	2143.0
K05988	0.0
K05985	200.0
K05987	2.0
K05986	106.0
K10843	1.0
K08354	0.0
K10844	0.0
K10848	0.0
K00673	108.0
K00674	69.0
K00675	157.0
K00676	943.0
K00677	276.0
K06988	3.0
K06989	32.0
K08351	2.0
K06980	112.0
K06981	0.0
K06982	0.0
K08350	2.0
K06984	0.0
K06985	2.0
K06986	0.0
K06987	515.0
K02445	504.0
K02444	485.0
K00582	0.0
K00583	0.0
K00580	0.0
K02110	910.0
K00586	0.0
K00587	0.0
K00584	46.0
K08921	0.0
K02441	3.0
K00588	44.0
K08922	0.0
K02440	160.0
K00018	1184.0
K08923	0.0
K02443	464.0
K00019	2.0
K02442	0.0
K08925	0.0
K08926	0.0
K08927	0.0
K03149	321.0
K06604	0.0
K00015	0.0
K01989	720.0
K00854	1531.0
K00855	5.0
K00856	0.0
K00857	87.0
K00850	2714.0
K00851	114.0
K00852	979.0
K00853	126.0
K00858	923.0
K00859	1013.0
K01181	549.0
K01180	0.0
K01183	517.0
K01182	1006.0
K01185	61.0
K01184	0.0
K01187	1254.0
K01188	797.0
K02596	2.0
K13766	1.0
K13767	0.0
K13003	0.0
K13002	0.0
K13000	0.0
K02984	0.0
K02986	1027.0
K02987	0.0
K02636	3.0
K02982	641.0
K02983	0.0
K02638	2.0
K02639	8.0
K02988	1020.0
K08298	0.0
K08299	0.0
K03583	3.0
K03582	3.0
K03581	945.0
K03580	109.0
K03587	64.0
K03586	2.0
K03585	439.0
K03584	1000.0
K03589	786.0
K03588	1575.0
K01725	0.0
K01724	109.0
K01727	17.0
K01726	492.0
K01721	4.0
K01720	2.0
K01722	0.0
K13008	0.0
K01729	0.0
K01728	3.0
K09530	0.0
K09539	0.0
K02188	593.0
K02189	591.0
K02182	0.0
K02183	0.0
K03769	237.0
K03768	1665.0
K03767	5.0
K03765	2.0
K03764	2.0
K03763	1747.0
K03762	3.0
K03761	2.0
K03760	3.0
K09457	112.0
K09456	2.0
K09459	32.0
K09458	1144.0
K00602	2025.0
K13988	0.0
K13985	0.0
K09981	16.0
K09980	0.0
K09983	0.0
K09982	2.0
K09985	0.0
K09984	2.0
K09987	0.0
K09986	0.0
K09989	420.0
K09988	428.0
K12583	1.0
K12582	2.0
K12589	0.0
K11720	2.0
K09759	474.0
K10985	0.0
K10984	0.0
K07468	0.0
K07469	13.0
K07464	707.0
K07465	3.0
K07466	0.0
K07467	520.0
K07460	563.0
K07461	338.0
K07462	1027.0
K07463	0.0
K10679	216.0
K10678	2.0
K10671	0.0
K10670	144.0
K10673	0.0
K10672	26.0
K10674	0.0
K10677	2.0
K10676	0.0
K08726	0.0
K08724	46.0
K08722	214.0
K08723	2.0
K08720	0.0
K08721	0.0
K08728	3.0
K10187	0.0
K00119	0.0
K00118	108.0
K00449	3.0
K00448	3.0
K00115	0.0
K00446	1.0
K00117	216.0
K00116	113.0
K00111	901.0
K00442	0.0
K00113	2.0
K00112	2.0
K01539	0.0
K01531	549.0
K04720	668.0
K01533	1142.0
K01534	2076.0
K01535	0.0
K01537	1227.0
K14358	0.0
K14605	2.0
K14606	2.0
K00413	0.0
K10120	15.0
K05600	0.0
K05777	2.0
K03972	4.0
K03973	62.0
K03970	2.0
K03971	2.0
K03976	868.0
K03977	1027.0
K03974	3.0
K03975	295.0
K03978	919.0
K03979	1027.0
K13378	59.0
K02372	956.0
K02371	714.0
K02377	565.0
K02379	124.0
K03396	0.0
K03397	0.0
K03394	472.0
K03395	0.0
K03392	1.0
K03393	0.0
K03390	115.0
K03391	0.0
K03399	7.0
K03027	0.0
K12136	0.0
K12137	46.0
K06610	2.0
K12138	0.0
K12139	0.0
K11444	0.0
K11440	0.0
K11443	1.0
K11442	0.0
K00612	107.0
K00613	0.0
K00610	620.0
K00611	941.0
K00616	376.0
K00617	0.0
K00614	0.0
K00615	3268.0
K00619	1.0
K10863	0.0
K07874	0.0
K06234	0.0
K10240	1.0
K10241	1.0
K10242	1.0
K10243	1.0
K04110	0.0
K04113	0.0
K04112	0.0
K04115	0.0
K04114	0.0
K04117	0.0
K04116	0.0
K04118	0.0
K05517	2.0
K07705	10.0
K07704	10.0
K07707	387.0
K07706	512.0
K07701	2.0
K07700	4.0
K07703	4.0
K07702	4.0
K07709	2.0
K07708	2.0
K01955	1996.0
K13042	0.0
K09934	0.0
K09935	588.0
K06216	2.0
K09937	2.0
K13745	2.0
K13746	0.0
K13747	597.0
K13740	0.0
K13741	0.0
K13742	0.0
K06211	388.0
K06212	2.0
K09933	2.0
K02618	3.0
K02619	106.0
K02968	1017.0
K02966	0.0
K02967	1027.0
K02616	3.0
K02965	1027.0
K02962	0.0
K02611	3.0
K02613	4.0
K03569	1775.0
K03568	79.0
K03565	875.0
K06218	28.0
K03567	2.0
K03566	8.0
K03561	770.0
K03560	2.0
K03563	1078.0
K03562	3.0
K06430	0.0
K01709	148.0
K01708	2.0
K01707	0.0
K01706	28.0
K01705	0.0
K01704	2526.0
K01703	2541.0
K01702	0.0
K14165	0.0
K14164	0.0
K14166	0.0
K14161	109.0
K14160	1.0
K14162	109.0
K05396	77.0
K03709	171.0
K03708	185.0
K08160	2.0
K03701	1611.0
K03700	576.0
K03703	625.0
K03702	1027.0
K03705	861.0
K03704	1476.0
K03707	70.0
K03706	622.0
K06289	0.0
K06288	0.0
K06283	715.0
K06282	139.0
K06281	93.0
K06287	1025.0
K06286	2.0
K06285	172.0
K06284	364.0
K08161	8.0
K07540	0.0
K06438	402.0
K06869	0.0
K06868	0.0
K06867	108.0
K06866	2.0
K06865	0.0
K06864	798.0
K06863	0.0
K06862	0.0
K06861	173.0
K06860	3.0
K12659	0.0
K12658	106.0
K07547	0.0
K07546	0.0
K15023	0.0
K15022	0.0
K15020	0.0
K15024	574.0
K08700	2.0
K08162	388.0
K07544	0.0
K00137	2.0
K00135	61.0
K00134	1184.0
K00133	1028.0
K00132	0.0
K00131	1.0
K00130	392.0
K00139	0.0
K00138	0.0
K00429	0.0
K00428	167.0
K00421	0.0
K00423	0.0
K00425	115.0
K00427	2.0
K00426	115.0
K14292	0.0
K14379	0.0
K14370	0.0
K14371	0.0
K14372	0.0
K14373	0.0
K14374	0.0
K14375	0.0
K09845	0.0
K14082	0.0
K14083	47.0
K14080	0.0
K14081	46.0
K14086	386.0
K14087	386.0
K14084	32.0
K14088	386.0
K14089	386.0
K01552	611.0
K01551	142.0
K01556	1.0
K01557	0.0
K01554	2.0
K01555	0.0
K04708	0.0
K03955	0.0
K13689	0.0
K13688	112.0
K13683	0.0
K13685	367.0
K13684	0.0
K13687	0.0
K13686	0.0
K14159	0.0
K02399	0.0
K02398	187.0
K02395	140.0
K02394	1.0
K02397	574.0
K02396	1064.0
K02391	0.0
K02390	1014.0
K02393	1.0
K02392	1538.0
K13533	0.0
K13532	0.0
K13531	1.0
K13530	0.0
K01550	0.0
K05658	0.0
K14054	2.0
K02601	1261.0
K02970	1018.0
K05378	0.0
K12339	5.0
K14060	0.0
K11687	0.0
K11686	0.0
K11685	2.0
K11689	56.0
K11688	46.0
K08939	0.0
K03048	45.0
K03049	0.0
K13821	329.0
K13820	0.0
K03042	0.0
K03043	994.0
K03040	1041.0
K03041	0.0
K03046	1022.0
K03047	0.0
K03044	0.0
K03045	0.0
K00348	58.0
K09847	0.0
K00692	0.0
K00638	628.0
K00639	292.0
K00693	0.0
K00634	490.0
K00635	0.0
K00630	0.0
K00631	2.0
K00632	49.0
K00633	464.0
K00691	3.0
K00696	0.0
K00694	40.0
K00695	2.0
K10854	0.0
K07811	0.0
K07810	2.0
K07813	752.0
K07812	3.0
K07814	393.0
K07816	20.0
K00090	2.0
K00091	421.0
K00094	11.0
K00096	400.0
K00097	224.0
K00098	4.0
K00099	1018.0
K10228	0.0
K10229	0.0
K12548	0.0
K10222	0.0
K10220	0.0
K10221	0.0
K10227	0.0
K05822	16.0
K01949	0.0
K01945	1025.0
K01947	0.0
K01946	0.0
K01941	109.0
K01940	990.0
K06357	0.0
K07729	2519.0
K07728	0.0
K07727	967.0
K07726	186.0
K07725	0.0
K07724	2.0
K07723	173.0
K07722	109.0
K07721	0.0
K07720	4638.0
K00899	24.0
K05824	0.0
K00891	1431.0
K00892	2.0
K00895	107.0
K00897	61.0
K08151	108.0
K08153	0.0
K08154	2.0
K02948	1027.0
K02942	0.0
K02944	0.0
K05665	0.0
K02946	1025.0
K13793	0.0
K06352	0.0
K01769	0.0
K01768	219.0
K01761	1.0
K01760	9.0
K01762	0.0
K09578	0.0
K01766	2.0
K08164	0.0
K02493	1020.0
K08166	0.0
K08167	3.0
K02496	2.0
K02497	0.0
K02494	2.0
K02495	1950.0
K02498	2.0
K02499	200.0
K08168	0.0
K08169	2.0
K14415	386.0
K14414	108.0
K06881	1023.0
K00436	0.0
K06332	0.0
K12815	0.0
K12810	0.0
K06885	48.0
K00437	0.0
K06335	0.0
K06334	1180.0
K03547	682.0
K03546	408.0
K03545	1500.0
K03544	1448.0
K03543	166.0
K06888	560.0
K10941	0.0
K03549	111.0
K03548	2.0
K10940	0.0
K02236	5.0
K02237	839.0
K02234	2.0
K02232	594.0
K02233	1151.0
K02230	108.0
K02231	1364.0
K06359	0.0
K02238	952.0
K02239	0.0
K03723	1012.0
K03722	246.0
K03721	2.0
K03720	2.0
K03727	1.0
K03726	0.0
K03725	0.0
K03724	127.0
K06358	0.0
K12673	0.0
K12679	0.0
K12678	0.0
K06410	315.0
K11898	0.0
K11899	0.0
K11896	8.0
K11897	0.0
K11894	0.0
K11895	8.0
K11892	6.0
K11893	6.0
K11890	0.0
K11891	6.0
K08762	1.0
K08764	0.0
K08765	0.0
K10418	0.0
K11325	2.0
K11326	0.0
K11327	0.0
K11328	0.0
K11329	3.0
K00151	3.0
K00150	2.0
K00153	0.0
K00400	0.0
K00407	0.0
K00406	108.0
K00405	110.0
K00404	109.0
K00158	47.0
K01342	0.0
K09388	0.0
K09386	0.0
K09384	49.0
K04094	333.0
K04095	392.0
K04096	1047.0
K04097	0.0
K04090	0.0
K04091	111.0
K04092	1.0
K04093	2.0
K04098	0.0
K04099	0.0
K01578	1.0
K01579	374.0
K01574	2.0
K01575	4.0
K01576	0.0
K01577	0.0
K01571	711.0
K01572	1179.0
K01573	4.0
K02009	433.0
K02008	2970.0
K02005	584.0
K02004	7606.0
K02007	643.0
K02006	4239.0
K02001	50.0
K02000	50.0
K02003	10975.0
K02002	97.0
K03065	0.0
K08952	0.0
K03060	917.0
K13809	0.0
K10948	0.0
K09607	0.0
K06125	0.0
K04337	0.0
K06120	9.0
K06121	0.0
K04336	0.0
K01127	0.0
K09703	2.0
K00004	0.0
K14699	0.0
K09702	66.0
K14698	0.0
K05311	53.0
K13829	0.0
K10943	0.0
K07291	0.0
K07290	0.0
K10206	921.0
K10202	13.0
K10208	0.0
K10209	2.0
K01966	4.0
K01965	1.0
K01964	0.0
K01963	379.0
K01962	302.0
K01961	1254.0
K01960	102.0
K01969	1.0
K01968	0.0
K07749	425.0
K07748	0.0
K07741	15.0
K07740	2.0
K07743	0.0
K07742	860.0
K07745	0.0
K07744	0.0
K07746	3.0
K01299	549.0
K01295	182.0
K01297	400.0
K02922	0.0
K05603	2.0
K02921	0.0
K02926	1027.0
K05607	0.0
K02924	0.0
K05605	0.0
K02928	0.0
K02929	0.0
K00216	2.0
K00217	0.0
K00214	0.0
K00215	1049.0
K00213	0.0
K00210	2.0
K00211	0.0
K00218	2.0
K00219	28.0
K01035	1.0
K01034	55.0
K04517	1022.0
K01740	1717.0
K01031	3.0
K01746	24.0
K01745	46.0
K01744	351.0
K01749	397.0
K01039	14.0
K04518	185.0
K09591	0.0
K14129	0.0
K14128	46.0
K14121	0.0
K14120	0.0
K14123	0.0
K14122	0.0
K14125	0.0
K14124	0.0
K14127	46.0
K14126	46.0
K03521	804.0
K03520	0.0
K03523	932.0
K03522	822.0
K03525	1056.0
K03524	1020.0
K03527	1134.0
K03526	1025.0
K03529	969.0
K03528	2.0
K06338	0.0
K02217	352.0
K03299	125.0
K03298	2.0
K13472	0.0
K03293	22.0
K03292	1464.0
K03291	5.0
K03290	2.0
K03297	496.0
K03296	1359.0
K03295	63.0
K03294	314.0
K13009	2.0
K12690	0.0
K09743	0.0
K06022	0.0
K07190	2.0
K06021	0.0
K07192	156.0
K06020	0.0
K06027	0.0
K06026	0.0
K09744	2.0
K07991	0.0
K08749	0.0
K09835	2.0
K09834	2.0
K10439	1774.0
K06351	0.0
K09833	2.0
K10925	0.0
K10924	0.0
K10927	0.0
K10926	0.0
K10923	0.0
K10922	0.0
K09629	0.0
K10697	2.0
K00179	405.0
K00172	161.0
K00171	149.0
K00170	146.0
K00177	348.0
K00176	348.0
K00175	539.0
K00174	521.0
K13478	0.0
K14338	0.0
K14339	0.0
K14335	0.0
K14337	0.0
K14330	2.0
K14331	2.0
K14333	0.0
K08918	0.0
K13479	97.0
K04078	1020.0
K04079	1022.0
K04076	174.0
K04077	1029.0
K04074	240.0
K04075	999.0
K04072	1049.0
K04073	2.0
K04070	627.0
K04071	0.0
K14597	0.0
K13318	0.0
K08280	0.0
K13641	156.0
K13640	1.0
K13643	35.0
K13642	0.0
K02027	16293.0
K02026	28830.0
K02025	31166.0
K02024	10.0
K02023	453.0
K02022	10.0
K02021	0.0
K02020	432.0
K02029	1435.0
K02028	1599.0
K03886	1.0
K03887	0.0
K03884	0.0
K03885	173.0
K03881	0.0
K03888	0.0
K03889	1.0
K12998	0.0
K12999	0.0
K12992	167.0
K12993	0.0
K12990	387.0
K12991	0.0
K12996	16.0
K12997	0.0
K12994	0.0
K12995	0.0
K08979	0.0
K08978	778.0
K03088	11003.0
K03089	2.0
K03086	1569.0
K03087	10.0
K08971	0.0
K08970	108.0
K03082	114.0
K03080	2.0
K08974	1017.0
K13868	0.0
K00918	10.0
K01553	0.0
K12214	0.0
K11646	0.0
K11645	0.0
K11641	0.0
K11640	0.0
K12736	0.0
K12733	0.0
K07507	331.0
K07506	5.0
K07505	0.0
K07504	0.0
K07503	1.0
K07502	456.0
K07501	2.0
K07500	0.0
K07509	0.0
K07508	0.0
K11422	0.0
K08698	2.0
K10773	1060.0
K10774	0.0
K14286	0.0
K10778	3.0
K14287	3.0
K00140	62.0
K05501	2.0
K01903	111.0
K01902	111.0
K01905	48.0
K01904	1.0
K01907	0.0
K01906	0.0
K01909	0.0
K01908	0.0
K14534	145.0
K00147	999.0
K07767	0.0
K07769	2.0
K07768	1.0
K06203	4.0
K06202	2.0
K09921	2.0
K09920	2.0
K09927	496.0
K09024	2.0
K09022	16.0
K09023	108.0
K09020	8.0
K09021	2.0
K02908	0.0
K02909	1028.0
K08218	60.0
K08219	2.0
K02904	918.0
K02906	1027.0
K02907	892.0
K02902	1020.0
K00230	3.0
K00231	4.0
K00232	1.0
K08976	108.0
K00234	0.0
K00239	319.0
K06209	823.0
K09928	154.0
K01015	0.0
K01014	0.0
K01012	1219.0
K01011	268.0
K01010	0.0
K08920	0.0
K14103	0.0
K14102	0.0
K14101	0.0
K14100	0.0
K14105	0.0
K14104	0.0
K14109	0.0
K14108	0.0
K06401	0.0
K00893	0.0
K13402	0.0
K12858	0.0
K03503	61.0
K03502	750.0
K03501	921.0
K03500	1078.0
K08924	0.0
K02278	196.0
K02279	219.0
K12977	0.0
K02276	6.0
K02277	0.0
K02274	111.0
K02275	111.0
K13450	0.0
K13451	0.0
K13452	0.0
K13454	0.0
K13455	0.0
K12509	0.0
K12508	0.0
K12507	0.0
K12506	28.0
K12500	2.0
K12503	1.0
K05926	0.0
K09728	0.0
K14587	6.0
K06597	0.0
K06596	3.0
K06595	0.0
K06599	0.0
K06598	0.0
K07978	2.0
K07979	2362.0
K07976	0.0
K14585	0.0
K10907	1388.0
K10906	2.0
K10901	0.0
K10909	0.0
K10908	0.0
K09819	109.0
K09818	2.0
K09817	872.0
K09816	872.0
K09815	872.0
K06374	799.0
K06373	798.0
K09812	1317.0
K09811	1329.0
K09810	553.0
K09724	0.0
K14582	0.0
K09721	0.0
K04058	106.0
K04059	0.0
K04050	0.0
K04051	0.0
K04052	0.0
K04053	0.0
K04054	0.0
K04055	0.0
K04056	106.0
K04057	0.0
K01047	0.0
K08975	0.0
K10015	2.0
K10014	2.0
K10017	2.0
K10016	2.0
K10011	4.0
K10010	94.0
K10013	4.0
K10012	402.0
K10019	0.0
K10018	0.0
K13665	0.0
K13664	0.0
K13663	0.0
K13662	0.0
K13661	0.0
K13660	0.0
K13669	0.0
K13668	1.0
K07641	109.0
K01466	28.0
K13590	2.0
K01464	215.0
K01465	1061.0
K01462	1690.0
K01463	38.0
K01460	4.0
K01461	0.0
K13599	0.0
K13598	0.0
K01468	20.0
K01469	108.0
K09251	48.0
K09252	1.0
K02041	399.0
K02040	1214.0
K02043	2.0
K02045	32.0
K02044	403.0
K02047	138.0
K02046	138.0
K02049	2439.0
K02048	141.0
K05549	0.0
K05548	0.0
K06046	2.0
K03319	11.0
K03316	9.0
K03317	10.0
K03314	2.0
K03315	863.0
K03312	254.0
K03313	51.0
K03310	1422.0
K03311	188.0
K12052	0.0
K02945	1135.0
K06162	2.0
K06163	2.0
K06160	2.0
K06161	0.0
K06166	2.0
K00359	212.0
K06164	2.0
K06165	2.0
K06168	1017.0
K06169	4.0
K13020	1.0
K07158	0.0
K07159	0.0
K04835	2.0
K11621	0.0
K11991	2.0
K11622	0.0
K11996	114.0
K11627	0.0
K11626	46.0
K11629	0.0
K11628	0.0
K07561	0.0
K07560	1026.0
K07563	0.0
K07562	0.0
K07565	0.0
K07564	0.0
K07567	1424.0
K07566	1044.0
K07569	0.0
K07568	1045.0
K09925	0.0
K11199	0.0
K11198	0.0
K11192	2.0
K11191	0.0
K11196	2.0
K11195	2.0
K11194	0.0
K02492	735.0
K10713	0.0
K10710	26.0
K10711	39.0
K10716	0.0
K02490	93.0
K10714	0.0
K10715	0.0
K01929	1027.0
K01928	1084.0
K01923	1290.0
K01922	106.0
K01921	1038.0
K01920	4.0
K01926	1048.0
K01925	1027.0
K01924	920.0
K07789	108.0
K07788	2.0
K07785	2.0
K07784	2.0
K07787	111.0
K07786	0.0
K07781	2.0
K07783	6.0
K07782	4.0
K05835	4.0
K06355	0.0
K14661	0.0
K09844	0.0
K00782	49.0
K00783	1024.0
K00784	1074.0
K00785	0.0
K00786	436.0
K00039	2.0
K00036	502.0
K00037	0.0
K00034	18.0
K00035	0.0
K00032	0.0
K00033	502.0
K00030	53.0
K00031	962.0
K01259	39.0
K01258	702.0
K01255	435.0
K01256	113.0
K01251	776.0
K01250	175.0
K01253	0.0
K01252	2.0
K09008	0.0
K09009	1.0
K09000	108.0
K09001	5.0
K09002	552.0
K09003	1.0
K09004	48.0
K09005	49.0
K09006	0.0
K09007	107.0
K09846	0.0
K08234	512.0
K00258	1.0
K00259	157.0
K00252	3.0
K00253	0.0
K00256	0.0
K00257	292.0
K00254	0.0
K00255	0.0
K01079	35.0
K01078	107.0
K01071	2.0
K01070	4.0
K01073	0.0
K01077	600.0
K01076	233.0
K14472	0.0
K14471	0.0
K14470	0.0
K14475	0.0
K09841	0.0
K02788	29.0
K02782	1.0
K02783	34.0
K02781	29.0
K02786	29.0
K02787	0.0
K02784	3.0
K01060	235.0
K01787	136.0
K01786	593.0
K01785	1060.0
K01784	2233.0
K01783	1123.0
K01782	218.0
K01781	0.0
K01780	0.0
K01789	0.0
K01788	603.0
K02526	26.0
K02527	166.0
K02525	0.0
K02250	0.0
K02523	166.0
K02520	1020.0
K02521	2.0
K02258	0.0
K02259	110.0
K02528	1024.0
K02529	6583.0
K03781	450.0
K03780	56.0
K03783	802.0
K03782	115.0
K03785	248.0
K03784	297.0
K03787	602.0
K03786	784.0
K03789	850.0
K03788	2.0
K10700	0.0
K00342	213.0
K03124	0.0
K03120	0.0
K12527	83.0
K12526	0.0
K12525	4.0
K12524	118.0
K12523	0.0
K12522	0.0
K09789	56.0
K09788	10.0
K09787	859.0
K09786	130.0
K09785	0.0
K09781	3.0
K09780	4.0
K10961	0.0
K10960	2.0
K10963	0.0
K10962	0.0
K10965	0.0
K10964	0.0
K10966	0.0
K09879	0.0
K06318	0.0
K06311	0.0
K06310	35.0
K06312	0.0
K06314	0.0
K06317	208.0
K11389	0.0
K11386	0.0
K11387	0.0
K11384	106.0
K11385	0.0
K11382	0.0
K11383	0.0
K11381	2.0
K11949	0.0
K10380	0.0
K04032	45.0
K04033	2.0
K04030	56.0
K04031	562.0
K04036	0.0
K04037	2.0
K04034	47.0
K04035	9.0
K04038	2.0
K04039	2.0
K07046	109.0
K07047	388.0
K07044	0.0
K07045	456.0
K07042	924.0
K07043	512.0
K07040	823.0
K07041	0.0
K07048	43.0
K07049	0.0
K08664	0.0
K02584	3.0
K10039	158.0
K10038	4.0
K10037	4.0
K10036	17.0
K04788	0.0
K04789	0.0
K04784	2.0
K04785	2.0
K04786	0.0
K04787	0.0
K04780	0.0
K04781	4.0
K04782	2.0
K04783	2.0
K13601	0.0
K13603	0.0
K13602	0.0
K13605	0.0
K13604	0.0
K13607	0.0
K02404	187.0
K05783	0.0
K05782	3.0
K05781	2.0
K05780	2.0
K05787	2.0
K05786	109.0
K05785	108.0
K05784	0.0
K05789	0.0
K05788	2.0
K01442	821.0
K01443	930.0
K01444	45.0
K01446	0.0
K01447	514.0
K01448	2004.0
K01449	620.0
K14803	0.0
K02069	6.0
K05569	402.0
K08008	0.0
K02063	2.0
K05566	402.0
K05565	1.0
K05563	0.0
K05562	0.0
K05561	0.0
K02064	2.0
K03338	401.0
K03339	0.0
K03330	0.0
K03331	0.0
K03332	19.0
K03333	0.0
K03335	502.0
K03336	391.0
K03337	401.0
K12956	0.0
K12957	109.0
K12954	0.0
K12955	0.0
K12952	0.0
K12953	0.0
K12950	0.0
K12951	0.0
K14733	0.0
K00109	0.0
K06148	2668.0
K06149	2.0
K06144	2.0
K06145	4.0
K06146	2.0
K06147	13545.0
K06141	2.0
K06142	295.0
K06143	3.0
K11945	0.0
K08948	0.0
K08949	0.0
K00071	0.0
K14664	0.0
K13810	1.0
K14665	2.0
K03058	0.0
K11609	0.0
K11608	0.0
K14660	0.0
K11603	0.0
K11602	0.0
K11601	0.0
K11600	0.0
K11607	108.0
K11606	108.0
K11605	108.0
K11604	108.0
K10558	8.0
K10559	21.0
K10550	8.0
K10551	8.0
K10552	0.0
K10553	0.0
K10554	0.0
K10555	8.0
K10556	9.0
K10557	8.0
K03051	0.0
K03050	0.0
K07549	0.0
K07548	0.0
K07239	4.0
K07235	2.0
K07234	0.0
K07237	2.0
K07236	2.0
K07231	0.0
K07230	0.0
K07233	0.0
K07232	2.0
K02467	2.0
K05306	405.0
K05305	408.0
K05304	0.0
K05303	106.0
K05301	0.0
K02565	2.0
K08644	0.0
K08646	0.0
K08641	241.0
K08643	0.0
K08642	0.0
K12146	0.0
K00010	665.0
K00011	1.0
K00012	1250.0
K00013	1071.0
K00014	1174.0
K00016	1067.0
K09065	0.0
K08252	2.0
K08253	0.0
K08256	0.0
K08255	0.0
K08258	0.0
K08259	2.0
K00274	110.0
K00275	113.0
K00276	3.0
K00270	0.0
K00271	0.0
K00272	0.0
K00273	0.0
K00278	585.0
K00279	0.0
K12675	0.0
K01277	56.0
K01274	0.0
K01273	866.0
K01271	504.0
K01270	728.0
K01278	57.0
K00906	4.0
K00904	4.0
K00903	5.0
K00901	375.0
K13785	0.0
K00908	3.0
K11149	0.0
K01053	109.0
K01051	6.0
K01057	5.0
K01056	1027.0
K01055	3.0
K01054	2.0
K01058	2.0
K02500	978.0
K02501	1024.0
K02502	837.0
K02503	1025.0
K02504	2.0
K02505	2.0
K02506	2.0
K02507	2.0
K02508	2.0
K02509	3.0
K00291	0.0
K13410	0.0
K13148	0.0
K13419	0.0
K05825	0.0
K03106	1027.0
K03105	0.0
K03101	1439.0
K03100	2037.0
K12541	0.0
K12540	0.0
K12543	0.0
K12542	0.0
K12545	0.0
K12544	0.0
K12547	0.0
K12546	0.0
K12549	0.0
K06080	2.0
K11018	0.0
K11019	0.0
K11016	0.0
K11017	0.0
K11014	0.0
K11015	0.0
K11012	0.0
K11013	0.0
K11010	0.0
K11011	0.0
K06333	765.0
K06880	0.0
K06883	112.0
K06882	0.0
K09857	108.0
K06884	4.0
K06887	0.0
K06886	111.0
K06889	1591.0
K10942	0.0
K09859	0.0
K09858	4.0
K10947	1921.0
K10946	0.0
K10945	0.0
K10944	0.0
K13284	0.0
K00483	2.0
K00481	3.0
K00480	3.0
K00486	2.0
K00485	0.0
K00484	2.0
K09901	2.0
K10929	0.0
K07684	2.0
K07685	0.0
K07686	4.0
K07687	2.0
K07681	0.0
K07688	0.0
K07689	3.0
K10928	0.0
K04018	0.0
K04019	45.0
K04014	0.0
K04015	46.0
K04016	0.0
K04017	0.0
K04013	0.0
K07060	0.0
K07061	0.0
K07062	113.0
K07063	0.0
K07064	0.0
K07065	2.0
K07066	387.0
K07067	173.0
K07068	0.0
K07069	435.0
K01121	0.0
K13629	2.0
K13628	114.0
K13623	0.0
K13622	106.0
K13620	0.0
K13626	620.0
K08586	0.0
K08587	0.0
K01428	510.0
K01429	497.0
K01422	56.0
K01423	3.0
K01420	953.0
K01421	712.0
K01426	530.0
K01427	0.0
K01424	728.0
K01425	250.0
K08068	0.0
K07538	0.0
K13086	0.0
K13085	0.0
K07287	2.0
K07824	0.0
K07682	0.0
K02722	2.0
K12978	0.0
K12979	0.0
K12972	8.0
K12973	2.0
K12974	4.0
K12975	2.0
K12976	0.0
K07821	0.0
K07683	0.0
K14750	0.0
K14751	0.0
K14953	0.0
K12288	2.0
K12289	2.0
K12282	0.0
K12283	0.0
K12280	0.0
K12281	0.0
K12286	0.0
K12287	0.0
K12284	0.0
K12285	0.0
K11957	2.0
K11956	2.0
K11955	2.0
K11954	2.0
K11953	2.0
K11952	2.0
K11951	2.0
K11950	2.0
K11959	2.0
K11958	2.0
K13889	15.0
K13888	4.0
K11963	2.0
K07217	84.0
K07216	735.0
K07215	0.0
K07214	500.0
K07213	231.0
K07212	0.0
K07219	14.0
K07218	1.0
K12150	2.0
K08689	0.0
K08688	0.0
K00402	0.0
K00401	0.0
K11994	0.0
K00152	0.0
K01043	2.0
K00154	0.0
K00157	0.0
K00156	60.0
K10533	0.0
K10530	2.0
K10531	0.0
K10536	144.0
K10537	8.0
K10535	0.0
K10538	2.0
K10539	8.0
K00073	0.0
K13934	2.0
K00076	22.0
K00077	902.0
K00074	902.0
K00075	913.0
K00078	0.0
K00079	2.0
K02290	3.0
K02563	1027.0
K02292	2.0
K08966	0.0
K02294	2.0
K08278	0.0
K08279	0.0
K08274	0.0
K08275	0.0
K08276	2.0
K08277	0.0
K00298	0.0
K00299	112.0
K00296	0.0
K00297	1338.0
K00294	1.0
K00292	0.0
K00293	0.0
K00290	496.0
K07757	4.0
K12089	0.0
K01210	1.0
K01213	0.0
K01212	434.0
K01215	2.0
K01214	0.0
K01217	0.0
K01216	0.0
K01219	4.0
K01218	394.0
K02749	0.0
K02746	51.0
K02747	51.0
K02744	151.0
K02745	51.0
K02742	2.0
K00924	215.0
K00925	1440.0
K00926	627.0
K00927	1027.0
K00928	1245.0
K00929	541.0
K12085	0.0
K02298	2.0
K02299	2.0
K02568	0.0
K02569	0.0
K02562	2.0
K02291	108.0
K02560	2.0
K02293	2.0
K02566	109.0
K02567	0.0
K02564	905.0
K02297	2.0
K03169	2547.0
K03168	915.0
K03163	0.0
K03162	0.0
K03167	0.0
K03166	0.0
K11038	0.0
K11039	0.0
K11030	0.0
K11031	0.0
K11032	0.0
K11033	0.0
K11034	0.0
K11035	0.0
K11036	0.0
K11037	0.0
K02546	0.0
K07668	172.0
K07669	1.0
K07666	108.0
K07667	1584.0
K07664	2.0
K07665	525.0
K07662	2.0
K07663	108.0
K07660	4.0
K07661	2.0
K03927	1614.0
K07008	4.0
K07009	232.0
K07002	4.0
K07003	626.0
K07000	6.0
K07001	689.0
K07006	113.0
K07007	1539.0
K07004	2.0
K07005	1161.0
K03921	0.0
K02956	1027.0
K09725	0.0
K09181	110.0
K08599	0.0
K08598	0.0
K08591	1099.0
K08590	175.0
K01156	17.0
K01154	912.0
K01407	2.0
K01400	0.0
K01153	758.0
K01150	2.0
K01151	881.0
K01408	0.0
K01409	1135.0
K01158	0.0
K01159	455.0
K05523	0.0
K05522	10.0
K05521	733.0
K05520	278.0
K05527	2.0
K05526	2.0
K05525	0.0
K05524	6.0
K05529	0.0
K14518	2.0
K14519	108.0
K05949	0.0
K01754	760.0
K05942	0.0
K01027	0.0
K02171	0.0
K02170	2.0
K02173	36.0
K02172	0.0
K01751	115.0
K06416	241.0
K06417	0.0
K06414	0.0
K06947	0.0
K03379	0.0
K03808	111.0
K03809	110.0
K03806	2.0
K06412	788.0
K03804	2.0
K12296	0.0
K03802	2.0
K03803	101.0
K06413	47.0
K10808	0.0
K06411	357.0
K01028	8.0
K01029	42.0
K11931	0.0
K11930	0.0
K11933	2.0
K11932	2.0
K11935	0.0
K11934	2.0
K11937	0.0
K11936	0.0
K11939	2.0
K11938	2.0
K10800	107.0
K06419	16.0
K11929	2.0
K07271	608.0
K07270	0.0
K07273	58.0
K07272	0.0
K07275	2.0
K07274	4.0
K07277	167.0
K07276	0.0
K07279	0.0
K07278	2.0
K10623	0.0
K02481	163.0
K11520	2.0
K02480	0.0
K08170	2.0
K02485	6.0
K02484	80.0
K02487	2.0
K08600	1766.0
K08603	0.0
K08602	299.0
K08605	0.0
K08604	0.0
K09956	106.0
K09957	0.0
K09954	108.0
K09955	1368.0
K09952	18.0
K09953	0.0
K09950	0.0
K09951	642.0
K09958	109.0
K09959	1.0
K07495	742.0
K07494	2.0
K07497	582.0
K07496	250.0
K07491	926.0
K07490	2.0
K07493	0.0
K07492	4.0
K07499	2.0
K07498	1.0
K11209	2.0
K11208	2.0
K11204	0.0
K11203	20.0
K11202	48.0
K11201	2.0
K11200	0.0
K00058	1514.0
K00059	2931.0
K00728	0.0
K00729	1.0
K00055	1.0
K00057	1032.0
K00050	448.0
K00051	0.0
K00720	2.0
K00721	502.0
K14424	0.0
K06033	0.0
K14189	1.0
K14188	3.0
K06364	0.0
K14187	4.0
K01239	110.0
K01238	2.0
K01897	1027.0
K01232	104.0
K01895	487.0
K01230	0.0
K01893	973.0
K01236	2.0
K01235	1.0
K01890	1027.0
K02768	73.0
K02769	16.0
K02760	392.0
K02761	375.0
K02763	0.0
K02764	0.0
K02765	154.0
K00948	1579.0
K00949	832.0
K00942	1038.0
K00943	506.0
K00940	342.0
K00941	1791.0
K00946	271.0
K00947	2.0
K00944	0.0
K00945	2912.0
K01097	0.0
K01096	2.0
K01095	50.0
K01093	4.0
K01092	609.0
K01091	2532.0
K01090	1348.0
K03499	2801.0
K03498	2068.0
K03491	125.0
K03490	389.0
K03493	0.0
K03492	4.0
K03495	1026.0
K03497	2411.0
K03496	2693.0
K02817	0.0
K02814	5.0
K02815	6.0
K02810	85.0
K02548	342.0
K02549	159.0
K02818	0.0
K02819	414.0
K03637	216.0
K03636	113.0
K03147	942.0
K03146	0.0
K08851	0.0
K06518	863.0
K09729	172.0
K06048	4.0
K06045	214.0
K06044	4.0
K09727	0.0
K09726	0.0
K06041	206.0
K09720	0.0
K09723	0.0
K06042	582.0
K09897	2.0
K09896	2.0
K09895	2.0
K09894	2.0
K09893	2.0
K09892	2.0
K09891	2.0
K09890	2.0
K09899	2.0
K09898	2.0
K03622	0.0
K07648	2.0
K07649	2.0
K07398	0.0
K07399	49.0
K11056	0.0
K11057	0.0
K11054	0.0
K11055	0.0
K07640	2.0
K07393	110.0
K07390	111.0
K07391	978.0
K07644	110.0
K07645	108.0
K07646	1661.0
K07647	0.0
K10896	0.0
K07024	4663.0
K07025	1442.0
K07026	1.0
K07027	399.0
K07020	2.0
K07021	2.0
K07022	0.0
K07023	609.0
K07028	2.0
K07029	1710.0
K10094	0.0
K01390	0.0
K01392	1.0
K01399	0.0
K02673	0.0
K05893	0.0
K05897	0.0
K05896	969.0
K05895	507.0
K05899	0.0
K05898	0.0
K00555	0.0
K00554	629.0
K00557	2.0
K00556	59.0
K00551	0.0
K00559	0.0
K00558	1642.0
K01170	0.0
K01173	0.0
K01174	0.0
K01175	168.0
K01176	47.0
K01178	106.0
K01179	1202.0
K14578	0.0
K14579	0.0
K08951	0.0
K08950	0.0
K08953	0.0
K03828	110.0
K03829	4.0
K03820	168.0
K03821	1.0
K03822	0.0
K03823	900.0
K03824	2.0
K03825	9.0
K03826	915.0
K03827	126.0
K12248	0.0
K12246	0.0
K12247	0.0
K12242	0.0
K12243	0.0
K12240	0.0
K12241	0.0
K11919	0.0
K11918	0.0
K11913	0.0
K11912	0.0
K11911	2.0
K11910	2.0
K11917	0.0
K11916	0.0
K11915	0.0
K11914	0.0
K12068	0.0
K12069	0.0
K12062	0.0
K12063	0.0
K12060	0.0
K12061	0.0
K12066	0.0
K12067	0.0
K12064	0.0
K12065	0.0
K07259	69.0
K07258	2857.0
K07253	0.0
K07251	2.0
K07250	494.0
K07257	0.0
K07256	0.0
K07255	0.0
K07254	0.0
K05372	2.0
K05373	2.0
K05370	0.0
K05371	2.0
K05374	2.0
K05375	0.0
K09970	2.0
K09971	2.0
K09972	2.0
K09973	109.0
K09974	107.0
K09975	2.0
K09976	46.0
K09978	2.0
K09979	58.0
K11261	507.0
K11260	0.0
K11263	2.0
K11264	2.0
K10793	1.0
K10796	1.0
K10797	87.0
K10794	0.0
K10795	0.0
K00700	1528.0
K00701	1.0
K10798	0.0
K00703	1076.0
K00705	1041.0
K09828	0.0
K10133	0.0
K13053	2.0
K03192	108.0
K00964	0.0
K00965	782.0
K00966	309.0
K00960	0.0
K00961	0.0
K00962	1025.0
K00963	361.0
K00969	927.0
K12681	0.0
K02703	6.0
K08364	0.0
K08365	1.0
K02706	3.0
K08363	0.0
K08361	2.0
K02708	2.0
K02709	2.0
K08368	2.0
K08369	12.0
K01615	127.0
K01617	0.0
K01616	0.0
K01611	267.0
K01610	633.0
K01613	455.0
K01612	0.0
K01619	1094.0
K01618	0.0
K02834	1027.0
K02835	1027.0
K05281	0.0
K03619	0.0
K03618	0.0
K03617	934.0
K03616	14.0
K03615	941.0
K03614	922.0
K03613	900.0
K03612	893.0
K03611	2.0
K03610	1074.0
K09705	4.0
K09704	785.0
K09701	109.0
K09700	1.0
K09709	0.0
K06391	264.0
K06390	812.0
K06393	803.0
K06392	426.0
K06395	197.0
K06394	718.0
K06397	785.0
K06396	784.0
K06399	818.0
K06398	829.0
K06435	0.0
K11078	0.0
K11079	0.0
K11074	2.0
K11075	2.0
K11076	2.0
K11077	0.0
K11070	827.0
K11071	842.0
K11072	1219.0
K11073	2.0
K06935	0.0
K06934	53.0
K06937	119.0
K06936	0.0
K06931	0.0
K06930	0.0
K06933	0.0
K06932	0.0
K06939	0.0
K06938	2.0
K13381	0.0
K05916	109.0
K05917	0.0
K05914	0.0
K05915	0.0
K05912	0.0
K05913	0.0
K05910	2.0
K05911	0.0
K05918	0.0
K05919	798.0
K00392	2.0
K00390	120.0
K00397	0.0
K00395	0.0
K00394	34.0
K01884	0.0
K00399	0.0
K01886	972.0
K01376	2.0
K01372	571.0
K09149	0.0
K09148	0.0
K01225	126.0
K09145	386.0
K09144	386.0
K09147	0.0
K09146	0.0
K09141	0.0
K09140	0.0
K09143	0.0
K09142	0.0
K05709	0.0
K05708	0.0
K05879	287.0
K05878	287.0
K05875	0.0
K05874	0.0
K05877	0.0
K05876	0.0
K05873	0.0
K00579	0.0
K00578	0.0
K00577	0.0
K00575	1278.0
K00574	540.0
K00573	109.0
K00571	1174.0
K00570	0.0
K01118	57.0
K01119	59.0
K01157	0.0
K01112	0.0
K01113	112.0
K04477	787.0
K01114	1.0
K01115	0.0
K08087	0.0
K01315	0.0
K08085	0.0
K08084	0.0
K08083	0.0
K08082	0.0
K08081	0.0
K08080	0.0
K01152	0.0
K01401	0.0
K09826	0.0
K06344	0.0
K06345	0.0
K09822	107.0
K06343	0.0
K10938	0.0
K06341	0.0
K10934	0.0
K10935	0.0
K10932	0.0
K11052	0.0
K10930	0.0
K06349	0.0
K11053	0.0
K10754	0.0
K01755	1384.0
K10200	63.0
K02132	0.0
K02137	0.0
K03840	2.0
K03841	4.0
K13028	0.0
K13799	3.0
K13798	0.0
K13795	2.0
K13794	2.0
K13021	0.0
K13792	0.0
K13791	0.0
K13790	0.0
K12268	0.0
K12269	27.0
K12262	2.0
K12263	0.0
K12264	2.0
K12265	2.0
K12266	2.0
K12267	1310.0
K01757	0.0
K12237	0.0
K13243	0.0
K13245	0.0
K13244	0.0
K13246	0.0
K03264	0.0
K03265	0.0
K03263	0.0
K03268	0.0
K03269	165.0
K12415	0.0
K10211	0.0
K09918	2.0
K09919	2.0
K06720	0.0
K09913	4.0
K09910	2.0
K09911	2.0
K09916	2.0
K09917	2.0
K06726	39.0
K09915	109.0
K11535	2.0
K11534	9.0
K11537	2.0
K11531	2.0
K11533	0.0
K11532	3.0
K11249	13.0
K11539	0.0
K00762	1347.0
K00763	864.0
K00760	1006.0
K00761	917.0
K00766	926.0
K00767	441.0
K00764	1585.0
K00765	1019.0
K00768	773.0
K00769	2.0
K11059	0.0
K00186	0.0
K00187	0.0
K00184	108.0
K00185	108.0
K00183	6.0
K00180	461.0
K00188	0.0
K00189	0.0
K10110	449.0
K10111	4.0
K10112	830.0
K10113	0.0
K10114	0.0
K10115	0.0
K10116	0.0
K10117	1753.0
K10118	2182.0
K10119	2165.0
K04641	0.0
K04643	0.0
K04642	0.0
K13282	3.0
K00988	0.0
K00989	336.0
K00986	211.0
K00984	388.0
K00985	0.0
K00982	3.0
K00983	785.0
K00980	101.0
K00981	1134.0
K01585	168.0
K01584	0.0
K01586	1457.0
K13498	4.0
K01580	57.0
K01583	234.0
K01582	237.0
K13497	500.0
K01589	113.0
K01588	1131.0
K14941	1.0
K08347	2.0
K08348	2.0
K02720	3.0
K14949	0.0
K02723	2.0
K03459	0.0
K03458	368.0
K03455	382.0
K03457	40.0
K03451	106.0
K03981	2.0
K03980	348.0
K02614	209.0
K01639	1046.0
K01638	4.0
K01637	3.0
K01636	49.0
K01635	0.0
K01634	0.0
K01633	295.0
K01632	0.0
K01631	4.0
K01630	114.0
K02615	2.0
K02588	375.0
K02589	514.0
K02858	4.0
K02859	2.0
K14051	0.0
K14053	0.0
K14052	3.0
K02852	4.0
K02853	2.0
K02850	0.0
K02851	2.0
K14059	179.0
K14058	4.0
K02586	129.0
K02587	255.0
K03679	0.0
K03671	2206.0
K03670	109.0
K03673	4.0
K03672	2.0
K03675	2.0
K03674	2.0
K03677	0.0
K03676	5.0
K09761	983.0
K09760	74.0
K09763	2.0
K09762	828.0
K09765	888.0
K09764	172.0
K09767	178.0
K06006	2.0
K09769	376.0
K09768	566.0
K10353	0.0
K03187	510.0
K03186	464.0
K03185	4.0
K03184	2.0
K03183	602.0
K03182	451.0
K03181	2.0
K03189	510.0
K03188	510.0
K02715	2.0
K12455	0.0
K12454	109.0
K12453	0.0
K12452	28.0
K12451	0.0
K07358	0.0
K07356	0.0
K07357	8.0
K07354	0.0
K07355	0.0
K07352	0.0
K07353	0.0
K07350	2.0
K07351	4.0
K06919	97.0
K06918	2.0
K06917	50.0
K06916	4.0
K06915	403.0
K06914	0.0
K06913	0.0
K06912	0.0
K06911	226.0
K06910	392.0
K08986	0.0
K08987	4.0
K08984	109.0
K08985	0.0
K08982	2.0
K08983	0.0
K08980	0.0
K08981	1.0
K08988	0.0
K08989	0.0
K02252	0.0
K05934	576.0
K05936	593.0
K05937	0.0
K02253	0.0
K05939	218.0
K00378	912.0
K00375	922.0
K00374	2.0
K00376	1.0
K00371	2.0
K00370	2.0
K00373	2.0
K00372	110.0
K01358	1605.0
K09166	110.0
K09165	1.0
K09164	2.0
K09163	156.0
K09162	107.0
K09161	3.0
K09160	2.0
K01354	109.0
K01355	0.0
K01356	1350.0
K05601	0.0
K05851	2.0
K03807	2.0
K05606	386.0
K02927	0.0
K05974	0.0
K03805	2.0
K05976	0.0
K00519	0.0
K00518	0.0
K03800	658.0
K00511	0.0
K00510	4.0
K03801	61.0
K00515	0.0
K00514	2.0
K00517	2.0
K05971	5.0
K03154	416.0
K11147	0.0
K05581	2.0
K05580	2.0
K05583	2.0
K05582	3.0
K05585	2.0
K05584	2.0
K05587	0.0
K05586	0.0
K05589	2.0
K03150	784.0
K03623	3.0
K03152	1320.0
K14200	0.0
K14201	0.0
K14202	0.0
K03621	999.0
K14204	0.0
K14205	3.0
K01134	387.0
K01135	0.0
K01136	213.0
K01137	106.0
K01130	921.0
K01132	0.0
K01133	503.0
K01138	1126.0
K01139	15.0
K02113	837.0
K02112	1035.0
K02111	1014.0
K02446	156.0
K02117	871.0
K02116	390.0
K02115	1035.0
K02114	1035.0
K02119	780.0
K02118	883.0
K02448	0.0
K01036	4.0
K03212	2.0
K13007	0.0
K13006	2.0
K13005	0.0
K13004	389.0
K13001	0.0
K06404	450.0
K01032	3.0
K06951	46.0
K03862	3.0
K03863	3.0
K06406	830.0
K06957	2.0
K05020	47.0
K06400	313.0
K06403	463.0
K06954	2.0
K10814	0.0
K10817	0.0
K10816	0.0
K07136	2.0
K03242	0.0
K03243	0.0
K12202	0.0
K12203	0.0
K12206	0.0
K12207	0.0
K12204	0.0
K12205	0.0
K12208	0.0
K12209	0.0
K13919	11.0
K13918	2.0
K06214	0.0
K06215	623.0
K09936	537.0
K06217	1029.0
K09930	106.0
K09931	2.0
K09932	109.0
K06213	580.0
K09938	0.0
K09939	57.0
K11517	0.0
K06337	0.0
K13301	2.0
K00748	170.0
K00745	0.0
K00743	0.0
K07165	109.0
K07164	211.0
K07167	2.0
K07166	849.0
K07161	46.0
K07160	62.0
K07163	0.0
K07162	28.0
K07169	0.0
K07168	2.0
K06336	0.0
K01839	773.0
K01838	197.0
K01835	192.0
K01834	3205.0
K01837	0.0
K01830	0.0
K00608	0.0
K02632	0.0
K02630	0.0
K02631	0.0
K08322	25.0
K08323	22.0
K08320	2.0
K08321	114.0
K08326	0.0
K08324	2.0
K08325	2.0
K01659	0.0
K01658	909.0
K02637	2.0
K01653	1394.0
K01652	2193.0
K01655	0.0
K01654	784.0
K01657	916.0
K02874	921.0
K02875	0.0
K02876	1020.0
K02877	0.0
K02871	1021.0
K02873	0.0
K02878	1027.0
K02879	1001.0
K14070	0.0
K09749	1048.0
K09748	909.0
K06023	1839.0
K09742	0.0
K09741	0.0
K09740	6.0
K09747	926.0
K09746	0.0
K09745	0.0
K06024	962.0
K03477	2.0
K03476	20.0
K03475	457.0
K03474	167.0
K03473	58.0
K03472	2.0
K03471	151.0
K03470	988.0
K03478	418.0
K02304	884.0
K02305	0.0
K02302	28.0
K02303	2.0
K02300	2.0
K02301	112.0
K03653	0.0
K03652	183.0
K03651	4.0
K03650	1000.0
K03657	2665.0
K03656	2.0
K03655	1472.0
K03654	916.0
K03658	388.0
K12439	0.0
K12431	0.0
K12430	0.0
K12433	0.0
K12432	0.0
K12435	0.0
K12434	0.0
K12437	0.0
K12436	0.0
K06979	0.0
K06978	542.0
K06971	62.0
K06970	3.0
K06973	950.0
K06972	577.0
K06975	202.0
K06974	0.0
K06977	0.0
K06976	390.0
K07082	904.0
K07083	57.0
K07080	232.0
K07081	1.0
K07086	2.0
K07087	0.0
K07084	10.0
K07085	118.0
K07088	1730.0
K07089	579.0
K01317	0.0
K11162	0.0
K11163	0.0
K11161	0.0
K11168	0.0
K00356	2.0
K00355	5.0
K00354	0.0
K00353	0.0
K00351	58.0
K00350	60.0
K05952	2.0
K05953	0.0
K05951	1.0
K05956	0.0
K05957	0.0
K00358	19.0
K00689	0.0
K00688	1589.0
K00681	201.0
K00680	928.0
K00683	0.0
K00685	106.0
K00684	111.0
K00687	0.0
K00686	0.0
K05831	0.0
K05830	0.0
K05833	740.0
K05832	717.0
K05834	2.0
K05837	983.0
K05836	4.0
K05839	2.0
K05838	3.0
K07677	2.0
K00533	473.0
K00532	6.0
K00531	0.0
K00530	0.0
K00537	996.0
K00536	0.0
K00535	3.0
K00534	0.0
K00539	0.0
K00538	0.0
K11029	0.0
K14260	62.0
K14261	2.0
K14266	0.0
K14267	1.0
K14268	0.0
K14269	0.0
K01337	0.0
K01338	1109.0
K02683	0.0
K02682	2.0
K02681	2.0
K02680	2.0
K02687	983.0
K02686	2.0
K02685	0.0
K02689	2.0
K02688	1.0
K00824	439.0
K00827	0.0
K00826	1140.0
K00821	2012.0
K00820	1399.0
K00823	3.0
K00822	2.0
K00829	0.0
K00828	0.0
K01488	54.0
K01489	892.0
K01484	2.0
K01485	433.0
K01486	338.0
K01487	206.0
K01480	887.0
K01481	0.0
K01482	3.0
K01483	0.0
K02469	1768.0
K02468	3.0
K02466	3.0
K02465	4.0
K02464	8.0
K02463	4.0
K02462	4.0
K02461	4.0
K02460	4.0
K08969	0.0
K13061	0.0
K13060	0.0
K13063	1.0
K13062	0.0
K13069	4.0
K08964	3.0
K06363	0.0
K03079	49.0
K06342	0.0
K03078	2.0
K13289	0.0
K13288	4.0
K13285	0.0
K13287	0.0
K13286	0.0
K13281	173.0
K13280	534.0
K13283	2.0
K00054	2.0
K04496	0.0
K05369	0.0
K05368	4.0
K03228	106.0
K03229	106.0
K00052	999.0
K03222	106.0
K03223	106.0
K03220	0.0
K03221	0.0
K03226	106.0
K03227	106.0
K03224	106.0
K03225	0.0
K09482	0.0
K09483	0.0
K13836	0.0
K12228	0.0
K05360	0.0
K12224	0.0
K12225	0.0
K12226	0.0
K12227	0.0
K12220	0.0
K05363	53.0
K12222	0.0
K12223	0.0
K08681	669.0
K08680	49.0
K08683	0.0
K08682	2.0
K08685	0.0
K08684	0.0
K08687	0.0
K08686	0.0
K11755	1014.0
K11754	2535.0
K11751	4.0
K11750	2.0
K11753	2047.0
K11752	784.0
K02407	579.0
K13938	4.0
K13936	2.0
K13935	2.0
K02406	1230.0
K13933	2.0
K13932	2.0
K13931	2.0
K13930	2.0
K12088	0.0
K12081	0.0
K12082	0.0
K12083	0.0
K12084	0.0
K12086	0.0
K12087	0.0
K09611	0.0
K09612	2.0
K04940	0.0
K10085	0.0
K05394	0.0
K05395	0.0
K06340	0.0
K13043	1.0
K07149	145.0
K07148	60.0
K07147	114.0
K07146	5.0
K07145	4.0
K07144	0.0
K07143	0.0
K07142	0.0
K07141	150.0
K07140	5.0
K10156	0.0
K10150	0.0
K10620	0.0
K10621	0.0
K14028	0.0
K14029	0.0
K01817	926.0
K01816	110.0
K01815	488.0
K01814	977.0
K01813	435.0
K01812	1083.0
K01811	2330.0
K01810	1057.0
K01819	0.0
K01818	71.0
K14580	0.0
K05379	0.0
K08304	4.0
K08305	2.0
K08306	2.0
K08307	58.0
K08300	5.0
K08301	870.0
K08302	86.0
K08303	1931.0
K08308	2.0
K08309	250.0
K14671	0.0
K14670	0.0
K14673	0.0
K14672	0.0
K01673	182.0
K01672	0.0
K01671	0.0
K01677	830.0
K01676	63.0
K01674	2.0
K01679	155.0
K01678	794.0
K02899	1020.0
K02896	0.0
K02897	233.0
K02895	1024.0
K02892	1027.0
K02890	1027.0
K10811	0.0
K02096	2.0
K02097	2.0
K02094	2.0
K02095	2.0
K02092	2.0
K02093	2.0
K02099	1351.0
K03411	1011.0
K03410	1017.0
K03413	1439.0
K03412	447.0
K03415	41.0
K03414	0.0
K03417	1.0
K03416	0.0
K03418	0.0
K05376	0.0
K02320	0.0
K02322	0.0
K02323	0.0
K05377	0.0
K13542	1105.0
K13543	0.0
K13540	0.0
K13541	3.0
K12145	0.0
K12144	0.0
K12147	2.0
K12410	1363.0
K12141	102.0
K12140	102.0
K12143	0.0
K12142	0.0
K12149	2.0
K12148	2.0
K07312	2.0
K07313	161.0
K07310	0.0
K07311	0.0
K07316	141.0
K07317	0.0
K07314	0.0
K07315	114.0
K07318	32.0
K07319	503.0
K03936	0.0
K03425	2.0
K03426	650.0
K03427	821.0
K03420	0.0
K03421	0.0
K03422	0.0
K03423	0.0
K03756	0.0
K03757	2.0
K03206	0.0
K03755	0.0
K11144	45.0
K11145	860.0
K05972	0.0
K05973	0.0
K03752	125.0
K05978	0.0
K05979	48.0
K03753	22.0
K00331	213.0
K00330	213.0
K00333	154.0
K00332	154.0
K00335	919.0
K00334	984.0
K00337	213.0
K00336	1439.0
K00339	213.0
K00338	213.0
K03751	0.0
K06953	0.0
K06952	14.0
K06407	830.0
K06950	2127.0
K10819	27.0
K06956	14.0
K06955	2.0
K06402	298.0
K10815	0.0
K06959	1024.0
K06958	862.0
K06409	1720.0
K06408	472.0
K09129	0.0
K09128	58.0
K09123	42.0
K09122	1.0
K09121	773.0
K09120	0.0
K09127	0.0
K09126	0.0
K09125	4.0
K09124	47.0
K01233	0.0
K05819	2.0
K05818	2.0
K01896	0.0
K05813	998.0
K05812	2.0
K05811	2.0
K05810	909.0
K05817	0.0
K05816	3.0
K05815	419.0
K05814	65.0
K01894	108.0
K01892	1027.0
K01234	37.0
K01144	313.0
K01146	2.0
K01141	2.0
K01416	0.0
K11434	0.0
K01415	0.0
K06354	0.0
K01414	111.0
K09836	0.0
K01318	0.0
K01319	0.0
K01312	0.0
K06350	0.0
K02669	1225.0
K02668	0.0
K02665	0.0
K02664	48.0
K02667	0.0
K02666	2.0
K02661	0.0
K02660	4.0
K02663	7.0
K02662	426.0
K00809	2.0
K00808	0.0
K00806	1074.0
K00805	882.0
K00804	0.0
K00803	0.0
K00802	0.0
K00801	108.0
K00800	640.0
K10921	0.0
K02409	600.0
K02408	1019.0
K02401	1001.0
K02400	1012.0
K02403	0.0
K02402	0.0
K02405	1019.0
K05364	643.0
K05367	108.0
K05366	2263.0
K10210	0.0
K10216	0.0
K13049	387.0
K13048	0.0
K13739	0.0
K10215	0.0
K06122	0.0
K13735	0.0
K13734	0.0
K13041	2.0
K13040	2.0
K13731	0.0
K13730	2.0
K13733	0.0
K13732	0.0
K04516	57.0
K03204	2.0
K03205	1776.0
K03207	0.0
K03200	2.0
K03201	2.0
K03202	0.0
K03203	2.0
K03208	1.0
K03758	6.0
K03759	0.0
K09469	0.0
K09461	1.0
K06204	2.0
K00178	0.0
K13950	0.0
K13953	6.0
K13955	0.0
K13954	135.0
K10920	0.0
K06324	0.0
K11777	10.0
K11779	1.0
K11778	0.0
K06325	0.0
K12600	0.0
K07432	0.0
K07430	0.0
K06326	0.0
K07128	0.0
K07121	2.0
K07120	2.0
K07123	106.0
K07122	2.0
K07125	0.0
K07124	727.0
K07127	111.0
K07126	163.0
K01870	1027.0
K01873	1413.0
K01872	1024.0
K01875	1028.0
K01874	1413.0
K01876	1070.0
K01879	53.0
K01878	53.0
K06321	0.0
K00476	0.0
K00477	0.0
K00474	0.0
K00472	0.0
K00470	0.0
K00471	0.0
K00478	0.0
K00479	0.0
K04775	2.0
K04774	2.0
K04777	0.0
K04776	0.0
K04771	109.0
K04770	2.0
K04773	275.0
K04772	108.0
K04779	0.0
K04778	0.0
K14657	0.0
K14656	0.0
K14654	0.0
K14653	0.0
K14652	837.0
K14659	0.0
K14658	0.0
K14386	0.0
K09926	1.0
K01699	2.0
K01698	751.0
K01695	940.0
K01697	4.0
K01696	952.0
K01690	2.0
K01693	966.0
K01692	104.0
K07227	0.0
K03439	1027.0
K03438	1592.0
K13380	0.0
K03928	34.0
K03925	851.0
K03924	2029.0
K03431	1349.0
K03926	111.0
K03437	937.0
K03436	1501.0
K03435	4.0
K03434	0.0
K02348	14.0
K02342	223.0
K02343	974.0
K02340	950.0
K02341	1027.0
K02346	1532.0
K02347	155.0
K02344	2.0
K02345	2.0
K03697	193.0
K03696	1028.0
K03695	1026.0
K03694	2.0
K03693	0.0
K03692	0.0
K03690	2.0
K03699	992.0
K03698	742.0
K13566	0.0
K12164	0.0
K07338	0.0
K07339	11.0
K07334	30.0
K07335	1105.0
K07336	110.0
K07337	2.0
K07330	0.0
K07331	0.0
K07332	0.0
K07333	0.0
K09695	106.0
K09694	106.0
K09697	28.0
K09696	28.0
K09691	1090.0
K09690	715.0
K09693	0.0
K09692	84.0
K09699	0.0
K09698	66.0
K07590	220.0
K07591	0.0
K07592	0.0
K05998	0.0
K05999	0.0
K05996	0.0
K05997	2.0
K05994	0.0
K05995	454.0
K05993	391.0
K05991	0.0
K10837	0.0
K00319	0.0
K00318	1.0
K00648	1116.0
K02545	0.0
K00645	1125.0
K00311	0.0
K00646	0.0
K00317	0.0
K00316	0.0
K00643	0.0
K00314	0.0
K02547	30.0
K06429	0.0
K06428	0.0
K06427	0.0
K02812	2.0
K06425	1.0
K06424	0.0
K06423	172.0
K06422	0.0
K06421	0.0
K02813	2.0
K02930	0.0
K03815	2.0
K05612	0.0
K03367	3.0
K03366	10.0
K03812	2.0
K03635	112.0
K03634	2.0
K03631	947.0
K05969	0.0
K03630	1043.0
K03633	2.0
K03632	2.0
K01998	1039.0
K01999	1150.0
K01992	3803.0
K01993	425.0
K01990	5694.0
K01991	280.0
K01996	1152.0
K01997	1167.0
K01994	17.0
K01995	1208.0
K03148	175.0
K03639	242.0
K05692	0.0
K03638	4.0
K00869	2.0
K00868	714.0
K00861	0.0
K00860	117.0
K00863	14.0
K00862	0.0
K00865	725.0
K00864	1379.0
K00867	5.0
K00866	0.0
K01192	1683.0
K01190	2630.0
K01191	2114.0
K01197	88.0
K01194	5.0
K01195	776.0
K01198	415.0
K01199	0.0
K00656	2481.0
K00657	503.0
K00306	0.0
K14591	2.0
K00300	1.0
K00653	0.0
K13715	0.0
K13713	0.0
K00650	0.0
K00651	859.0
K14596	0.0
K02647	1760.0
K14598	0.0
K02643	0.0
K02642	0.0
K02641	2.0
K02640	2.0
K03594	86.0
K03595	920.0
K03596	1020.0
K03597	2.0
K03590	294.0
K03591	2.0
K03592	79.0
K03593	169.0
K03598	2.0
K03599	2.0
K01736	1026.0
K01737	344.0
K01734	1331.0
K01735	747.0
K01732	0.0
K01733	1069.0
K01730	391.0
K01731	2.0
K06049	0.0
K01738	1721.0
K01739	111.0
K11809	0.0
K05343	42.0
K02422	1103.0
K02421	1001.0
K05340	3.0
K02427	2.0
K05346	32.0
K02425	0.0
K02424	2.0
K05349	3623.0
K02428	169.0
K03770	165.0
K03771	166.0
K03772	108.0
K03773	59.0
K03774	2.0
K03775	59.0
K03776	1.0
K03777	2.0
K03778	999.0
K03779	28.0
K09722	0.0
K08174	0.0
K14114	0.0
K13979	110.0
K13237	0.0
K14440	0.0
K09992	496.0
K09990	1.0
K09991	0.0
K09996	2.0
K09997	2.0
K09994	0.0
K14110	0.0
K09998	2.0
K09999	2.0
K14111	0.0
K14113	0.0
K14449	0.0
K10213	0.0
K14118	0.0
K11711	42.0
K11710	2.0
K11712	72.0
K11717	1485.0
K11719	2.0
K06857	0.0
K10440	1275.0
K10441	1147.0
K07103	0.0
K07102	106.0
K07101	2.0
K07100	2.0
K07107	965.0
K07106	34.0
K07105	583.0
K07456	917.0
K07459	5.0
K07458	126.0
K07109	2.0
K07108	0.0
K10198	0.0
K10199	0.0
K10190	1448.0
K10191	0.0
K10192	87.0
K10193	18.0
K10194	28.0
K10195	2.0
K10196	0.0
K10197	0.0
K15013	0.0
K01858	7.0
K15016	0.0
K15017	0.0
K01853	0.0
K01852	0.0
K01851	0.0
K01850	1.0
K01857	3.0
K01856	0.0
K01854	1062.0
K07539	0.0
K08478	0.0
K08479	2.0
K08476	0.0
K08477	0.0
K08475	0.0
K00450	6.0
K00451	1.0
K00452	0.0
K00453	0.0
K00455	2.0
K00456	0.0
K00457	5.0
K00106	0.0
K00459	3.0
K00104	302.0
K00105	0.0
K00102	0.0
K00103	0.0
K00100	1752.0
K00101	3.0
K01509	0.0
K04759	1771.0
K04758	2350.0
K04757	128.0
K01504	0.0
K04755	4.0
K04754	3.0
K04753	2.0
K04752	3.0
K04751	847.0
K01502	106.0
K14631	0.0
K05359	0.0
K14632	0.0
K07536	0.0
K12080	0.0
K02364	2.0
K12369	3.0
K02361	2.0
K02362	2.0
K02363	4.0
K13509	0.0
K13503	0.0
K13500	0.0
K12109	0.0
K12108	0.0
K12101	0.0
K12100	0.0
K12103	0.0
K12102	0.0
K12105	0.0
K12104	0.0
K12107	0.0
K12106	0.0
K11023	0.0
K03014	0.0
K08906	3.0
K08904	0.0
K08900	0.0
K06223	970.0
K06199	174.0
K06198	2.0
K06197	4.0
K06196	672.0
K06194	58.0
K06193	155.0
K06192	110.0
K06191	3.0
K06190	2.0
K11104	405.0
K11105	206.0
K11106	2.0
K11107	2.0
K11102	4.0
K11103	110.0
K07862	18.0
K00666	658.0
K00663	1.0
K00662	394.0
K00661	1191.0
K00660	108.0
K06997	1025.0
K06996	112.0
K06995	0.0
K10852	18.0
K06993	0.0
K06992	0.0
K06991	2.0
K06990	0.0
K11050	0.0
K06999	111.0
K06998	455.0
K05338	0.0
K11051	0.0
K06441	0.0
K06440	0.0
K06443	1.0
K06442	968.0
K06445	4.0
K06447	2.0
K06446	0.0
K06309	0.0
K05686	0.0
K02655	0.0
K07392	0.0
K00595	1160.0
K00594	1.0
K00596	0.0
K00599	2035.0
K00598	4.0
K02657	4.0
K07642	2.0
K07643	2.0
K07396	1.0
K07397	4.0
K07394	0.0
K07395	4.0
K04102	0.0
K04103	3.0
K04100	0.0
K04101	0.0
K04107	0.0
K04105	0.0
K04108	0.0
K04109	0.0
K07716	0.0
K07717	20.0
K07714	107.0
K07715	2.0
K07712	110.0
K07713	4.0
K07710	0.0
K07711	2.0
K07718	5165.0
K07719	21.0
K00843	0.0
K00842	0.0
K00841	3.0
K00840	2.0
K00847	1017.0
K00846	0.0
K00845	2259.0
K00844	32.0
K00849	844.0
K00848	496.0
K06302	0.0
K13771	109.0
K13770	46.0
K13772	0.0
K13775	2.0
K13774	0.0
K13777	0.0
K13776	0.0
K13779	0.0
K13778	0.0
K02621	211.0
K02992	1024.0
K02623	0.0
K08286	0.0
K08281	8.0
K02996	1012.0
K02995	0.0
K02994	1027.0
K02629	0.0
K02628	0.0
K08289	164.0
K08288	0.0
K03578	109.0
K03579	109.0
K03576	109.0
K03577	388.0
K03574	2757.0
K03575	361.0
K03572	1026.0
K03573	2.0
K03570	1026.0
K03571	745.0
K01710	1558.0
K01711	654.0
K01712	30.0
K01713	0.0
K01714	1870.0
K01715	565.0
K01716	2.0
K01718	0.0
K01719	60.0
K03081	2.0
K02199	2.0
K02198	3.0
K14170	1615.0
K02193	2.0
K02192	40.0
K02191	8.0
K02190	619.0
K02197	3.0
K02196	2.0
K02195	3.0
K02194	3.0
K03718	60.0
K03719	453.0
K03712	1039.0
K03713	0.0
K03710	1138.0
K03711	1518.0
K03716	598.0
K03717	108.0
K03715	46.0
K07129	0.0
K00045	0.0
K13995	0.0
K13994	0.0
K13991	0.0
K13990	56.0
K13993	512.0
K13992	0.0
K06298	591.0
K06299	0.0
K06294	0.0
K06295	448.0
K06296	173.0
K06297	126.0
K06290	0.0
K06291	0.0
K06292	0.0
K06293	0.0
K12743	0.0
K00248	657.0
K06426	17.0
K11739	0.0
K11738	3.0
K11733	2.0
K11732	2.0
K11731	1.0
K11737	2.0
K11736	2.0
K11735	0.0
K11734	2.0
K06870	0.0
K06871	1558.0
K06872	753.0
K06873	2.0
K06874	0.0
K06875	0.0
K06876	110.0
K06877	432.0
K06878	128.0
K06879	2.0
K07478	1414.0
K12645	0.0
K07479	2.0
K07473	818.0
K07472	0.0
K07471	0.0
K07470	2.0
K07477	0.0
K07476	0.0
K07474	3.0
K15038	0.0
K15039	0.0
K15034	5.0
K15036	2.0
K15037	0.0
K08738	0.0
K06420	0.0
K00128	573.0
K00129	0.0
K00438	0.0
K00432	251.0
K00433	496.0
K00122	0.0
K00123	227.0
K00124	95.0
K00125	0.0
K00126	0.0
K00127	48.0
K08973	2.0
K14348	2.0
K14347	0.0
K14340	0.0
K08972	53.0
K01525	2.0
K01524	1538.0
K01523	89.0
K01521	2.0
K01520	1341.0
K01529	8.0
K08977	2.0
K03969	133.0
K08929	0.0
K02388	1019.0
K02389	1003.0
K02386	0.0
K02387	1019.0
K02384	0.0
K02385	959.0
K02382	0.0
K02380	48.0
K02381	0.0
K05386	0.0
K13524	0.0
K13525	2.0
K13527	0.0
K13520	0.0
K13522	0.0
K13529	107.0
K03385	1.0
K03384	0.0
K03387	59.0
K03386	347.0
K03381	0.0
K03380	1.0
K03383	0.0
K03382	187.0
K03389	163.0
K03388	162.0
K05356	3.0
K12344	0.0
K12343	0.0
K12342	0.0
K12341	0.0
K12340	61.0
K02430	8.0
K12349	0.0
K05351	0.0
K11694	26.0
K11695	0.0
K11690	331.0
K05352	0.0
K11693	0.0
K08928	0.0
K03433	0.0
K13832	0.0
K03039	0.0
K03432	0.0
K06607	0.0
K06606	38.0
K06605	6.0
K03430	426.0
K06603	174.0
K06602	0.0
K06601	0.0
K06600	0.0
K05358	4.0
K06609	2.0
K06608	13.0
K03923	4.0
K03922	0.0
K11472	2.0
K11473	154.0
K11474	0.0
K11475	0.0
K11476	0.0
K11477	3.0
K00601	0.0
K00600	994.0
K00603	30.0
K03746	4.0
K00605	626.0
K00604	1028.0
K00607	0.0
K00606	376.0
K00609	973.0
K03741	326.0
K03740	3.0
K03743	63.0
K10873	0.0
K03214	3.0
K14068	0.0
K13317	0.0
K06360	0.0
K14069	0.0
K08078	0.0
K09650	0.0
K06361	0.0
K07802	0.0
K07803	2.0
K07800	0.0
K07801	0.0
K07806	2.0
K07807	0.0
K07804	0.0
K07805	0.0
K06362	0.0
K01172	0.0
K10257	0.0
K10255	108.0
K10254	987.0
K10253	0.0
K10918	0.0
K04128	0.0
K01958	208.0
K01959	0.0
K01956	1062.0
K01957	0.0
K04126	0.0
K04127	0.0
K01952	1186.0
K01953	1521.0
K01950	1022.0
K01951	1418.0
K07730	0.0
K07731	0.0
K07732	0.0
K07733	2.0
K07734	1.0
K07735	110.0
K07736	1183.0
K07737	2984.0
K07738	917.0
K07739	0.0
K06365	0.0
K06366	0.0
K06367	0.0
K10910	0.0
K10911	0.0
K04382	0.0
K10775	0.0
K02609	3.0
K02979	0.0
K02978	0.0
K06368	0.0
K02975	0.0
K02974	0.0
K02977	0.0
K02976	0.0
K03558	3.0
K03559	819.0
K03550	1015.0
K03551	1027.0
K03552	0.0
K03553	1415.0
K03554	2.0
K03555	1026.0
K03556	548.0
K03557	2.0
K01778	978.0
K01779	128.0
K06369	0.0
K01772	8.0
K01770	1015.0
K01771	0.0
K01776	1019.0
K01777	0.0
K01774	0.0
K01775	1506.0
K05385	0.0
K05384	0.0
K05383	0.0
K05382	0.0
K05381	0.0
K08159	28.0
K14153	49.0
K14154	0.0
K14155	1051.0
K08152	0.0
K08156	61.0
K08076	0.0
K12809	0.0
K05297	16.0
K03734	1431.0
K03735	75.0
K03736	75.0
K03737	955.0
K03731	0.0
K03732	2.0
K03733	216.0
K03738	93.0
K03739	3.0
K08139	1.0
K06994	5.0
K12660	2.0
K12661	2.0
K07450	0.0
K08719	0.0
K08717	0.0
K08715	2.0
K08714	0.0
K08713	0.0
K08710	0.0
K11311	0.0
K11312	46.0
K00141	0.0
K00146	2.0
K00411	0.0
K00412	1.0
K00145	1897.0
K00148	0.0
K14367	0.0
K14366	0.0
K08954	0.0
K08384	1366.0
K14369	0.0
K14368	0.0
K14091	386.0
K14090	386.0
K14093	0.0
K14092	0.0
K14095	0.0
K14094	0.0
K14097	0.0
K14096	0.0
K14099	0.0
K14098	0.0
K02848	0.0
K01541	0.0
K04712	1.0
K04711	0.0
K01545	0.0
K01547	643.0
K01546	643.0
K01548	606.0
K04719	0.0
K04718	0.0
K02018	529.0
K02019	219.0
K02016	1747.0
K02017	156.0
K02014	991.0
K02015	2311.0
K02012	871.0
K02013	1769.0
K02010	394.0
K02011	853.0
K04515	0.0
K03943	0.0
K03941	0.0
K03940	0.0
K00313	46.0
K04060	0.0
K01608	386.0
K08942	0.0
K08943	0.0
K08940	0.0
K08941	0.0
K08946	0.0
K08947	0.0
K08944	0.0
K08945	0.0
K03059	0.0
K13811	0.0
K13812	0.0
K13815	0.0
K13816	0.0
K13818	0.0
K13819	2.0
K03053	0.0
K03052	0.0
K03055	0.0
K03054	0.0
K03057	0.0
K03056	0.0
K06222	2.0
K11418	0.0
K11410	0.0
K11415	0.0
K00622	0.0
K00621	0.0
K00620	2114.0
K00627	270.0
K00626	781.0
K00625	845.0
K00624	0.0
K02805	405.0
K02552	158.0
K02550	0.0
K02556	1012.0
K02803	0.0
K02554	2.0
K07280	0.0
K07281	0.0
K07282	773.0
K07283	2.0
K07284	303.0
K07285	2.0
K07286	2.0
K08217	927.0
K07288	0.0
K07289	2.0
K07534	0.0
K07535	0.0
K07533	567.0
K07822	0.0
K07823	0.0
K08699	2.0
K00088	1415.0
K00087	106.0
K00086	433.0
K00082	2.0
K10239	0.0
K10238	0.0
K10231	46.0
K10230	0.0
K10233	1.0
K10232	1.0
K10235	0.0
K10234	1.0
K10237	0.0
K10236	0.0
K08353	0.0
K01970	0.0
K01971	305.0
K01972	1080.0
K01973	0.0
K01974	106.0
K01975	161.0
K01976	0.0
K07758	0.0
K05990	0.0
K07752	0.0
K07753	0.0
K07751	2.0
K13786	0.0
K07755	0.0
K07442	1.0
K08352	0.0
K07115	2.0
K07441	0.0
K07634	0.0
K07446	17.0
K07111	0.0
K07444	814.0
K07445	0.0
K00647	6.0
K07449	0.0
K00641	165.0
K00640	1542.0
K01289	0.0
K01282	0.0
K01283	0.0
K01280	0.0
K01281	2.0
K01286	288.0
K01284	116.0
K02954	1073.0
K02952	1027.0
K02950	1020.0
K00155	109.0
K02959	921.0
K00887	0.0
K00886	2.0
K00885	2.0
K00884	2.0
K00883	11.0
K00882	345.0
K00881	12.0
K00880	70.0
K00053	992.0
K14048	0.0
K01026	98.0
K01756	978.0
K01025	0.0
K01750	15.0
K01023	6.0
K01752	1468.0
K01753	20.0
K14583	0.0
K01758	10.0
K01759	1067.0
K09565	0.0
K09568	0.0
K08173	3.0
K08172	2.0
K02483	651.0
K02482	106.0
K08177	80.0
K08176	0.0
K08175	0.0
K02486	0.0
K02489	0.0
K02488	3.0
K08178	0.0
K14138	123.0
K14136	0.0
K09713	0.0
K09714	0.0
K09715	0.0
K03532	0.0
K03533	0.0
K03530	1487.0
K03531	1012.0
K03536	1027.0
K03537	0.0
K03534	489.0
K03535	110.0
K03538	0.0
K03539	0.0
K14451	0.0
K14450	0.0
K02225	0.0
K02224	1284.0
K02227	720.0
K02226	746.0
K02221	181.0
K14107	0.0
K02229	0.0
K02228	0.0
K14106	0.0
K00441	16.0
K03288	2.0
K03289	2.0
K03284	1556.0
K03285	0.0
K03286	3.0
K03287	61.0
K03280	0.0
K03281	170.0
K03282	915.0
K00440	0.0
K13677	0.0
K12790	0.0
K09639	0.0
K12688	0.0
K12689	0.0
K12686	0.0
K12687	0.0
K12684	0.0
K12685	0.0
K12682	0.0
K12683	0.0
K12680	0.0
K11889	0.0
K08884	1004.0
K11085	554.0
K11084	2.0
K11081	2.0
K11080	0.0
K11083	2.0
K11082	2.0
K11089	106.0
K08777	0.0
K08776	0.0
K06346	958.0
K06347	0.0
K09824	2.0
K09825	904.0
K09823	2.0
K09820	108.0
K10939	0.0
K10936	0.0
K10937	0.0
K10933	0.0
K06348	0.0
K09829	0.0
K11337	0.0
K11336	0.0
K11335	0.0
K11334	0.0
K11333	0.0
K11332	2.0
K11331	0.0
K11330	0.0
K00169	161.0
K00164	111.0
K00166	0.0
K00167	0.0
K00161	270.0
K00162	270.0
K00163	3.0
K10689	0.0
K10680	5.0
K10681	0.0
K10682	0.0
K04083	969.0
K04082	3.0
K04081	2.0
K04080	2.0
K04087	148.0
K04086	0.0
K04085	2.0
K04084	2.0
K04088	148.0
K01569	0.0
K01568	0.0
K01563	2.0
K01561	0.0
K01560	464.0
K01567	214.0
K01565	106.0
K01564	0.0
K02038	1181.0
K02039	1132.0
K02030	2503.0
K02031	3648.0
K02032	3700.0
K02033	4237.0
K02034	4568.0
K02035	4756.0
K02036	1241.0
K02037	1149.0
K05556	0.0
K13658	0.0
K13659	0.0
K13656	0.0
K13657	0.0
K13654	0.0
K13655	0.0
K13652	388.0
K13653	2380.0
K13650	0.0
K13651	0.0
K05555	0.0
K05552	0.0
K02057	2076.0
K05550	0.0
K05551	0.0
K12308	2557.0
K12306	0.0
K03073	873.0
K03072	217.0
K03071	2.0
K03070	1161.0
K03077	123.0
K03076	1046.0
K03075	1004.0
K03074	238.0
K08965	0.0
K08967	5.0
K08961	0.0
K08963	760.0
K13873	0.0
K13876	0.0
K13874	2.0
K13875	0.0
K06139	0.0
K06138	0.0
K06135	0.0
K06134	0.0
K06137	108.0
K06136	0.0
K06131	1609.0
K06133	702.0
K06132	3.0
K02600	1027.0
K07389	2.0
K07388	0.0
K04747	0.0
K01516	1020.0
K09977	0.0
K07518	0.0
K07519	0.0
K11437	1.0
K07512	107.0
K07516	2.0
K10212	32.0
K10747	0.0
K10217	0.0
K10219	0.0
K10218	0.0
K10748	2.0
K01912	932.0
K01913	0.0
K01910	32.0
K01911	160.0
K01916	5.0
K01917	0.0
K01914	865.0
K01915	2384.0
K01918	378.0
K01919	5.0
K07774	2.0
K07775	218.0
K07776	2.0
K07777	138.0
K07770	43.0
K07771	2.0
K07772	0.0
K07773	2.0
K07778	22.0
K01193	1052.0
K04340	0.0
K04341	0.0
K04342	0.0
K04343	0.0
K12986	0.0
K04691	2.0
K02931	1012.0
K02933	1027.0
K02935	1027.0
K02936	0.0
K02939	1027.0
K00205	0.0
K00204	0.0
K00207	0.0
K00206	0.0
K00201	0.0
K00200	0.0
K00203	0.0
K00202	0.0
K00209	0.0
K00208	61.0
K01000	1416.0
K01001	0.0
K01002	70.0
K01003	0.0
K01004	0.0
K01005	96.0
K01006	1019.0
K01007	298.0
K01008	171.0
K10855	0.0
K14115	0.0
K14116	0.0
K14441	1006.0
K14446	0.0
K14447	0.0
K14112	0.0
K14445	106.0
K08195	6.0
K08194	7.0
K14448	0.0
K08196	0.0
K08191	61.0
K14119	0.0
K08193	0.0
K00702	145.0
K10799	0.0
K03518	346.0
K03519	28.0
K09719	0.0
K10856	0.0
K03516	0.0
K03517	533.0
K02205	0.0
K02204	46.0
K02203	586.0
K02201	0.0
K02200	2.0
K13714	0.0
K13461	0.0
K12518	0.0
K12519	0.0
K12517	0.0
K12514	0.0
K12515	0.0
K12512	0.0
K12513	0.0
K12510	731.0
K12511	239.0
K07183	857.0
K07182	2.0
K07181	458.0
K07180	130.0
K07186	2.0
K07185	293.0
K07184	2.0
K09800	4.0
K09801	2.0
K09802	2.0
K09803	4.0
K09804	0.0
K09805	1.0
K09806	3.0
K09807	531.0
K09808	227.0
K09809	4.0
K10912	0.0
K10913	0.0
K10914	21.0
K10915	0.0
K10916	0.0
K10917	0.0
K11358	672.0
K11355	2.0
K11354	0.0
K11357	0.0
K11356	2.0
K04069	3604.0
K04068	948.0
K04065	2.0
K04064	2.0
K04067	2.0
K04066	1027.0
K04061	605.0
K09716	0.0
K04063	110.0
K04062	2.0
K10006	1.0
K10007	1.0
K10004	2.0
K10005	1.0
K10002	2.0
K10003	2.0
K10000	2.0
K10001	4.0
K09717	0.0
K10008	108.0
K10009	2.0
K02491	0.0
K14588	2.0
K14581	0.0
K13678	28.0
K13679	0.0
K11633	0.0
K13670	0.0
K13671	0.0
K11987	0.0
K11636	0.0
K11634	0.0
K13582	0.0
K13583	0.0
K13580	0.0
K13581	0.0
K13586	0.0
K13587	0.0
K13584	0.0
K13585	0.0
K13588	0.0
K13589	0.0
K02052	40.0
K02053	40.0
K02050	2763.0
K02051	2708.0
K02056	1212.0
K05553	0.0
K02054	39.0
K02055	41.0
K02058	301.0
K02059	0.0
K05558	0.0
K05559	0.0
K03895	0.0
K03894	0.0
K03897	1.0
K03896	0.0
K03891	1.0
K03890	1.0
K03893	0.0
K03892	2270.0
K02423	0.0
K05342	0.0
K05341	15.0
K12989	0.0
K12988	0.0
K02420	1012.0
K12981	0.0
K12980	0.0
K12983	0.0
K12982	0.0
K12985	0.0
K12984	2.0
K12987	0.0
K02426	170.0
K13854	0.0
K03098	275.0
K13853	126.0
K03095	2.0
K05344	0.0
K03091	3363.0
K03090	130.0
K03093	470.0
K03092	318.0
K06113	1.0
K09632	0.0
K02429	120.0
K06118	2.0
K05716	0.0
K04844	0.0
K11632	0.0
K11630	0.0
K11631	0.0
K11637	0.0
K11635	0.0
K11638	0.0
K11639	0.0
K07572	0.0
K07573	0.0
K07570	19.0
K07571	279.0
K07576	765.0
K07577	1.0
K07574	860.0
K07575	0.0
K07578	0.0
K07579	0.0
K11189	1799.0
K11184	513.0
K11187	0.0
K11180	46.0
K11181	46.0
K11183	108.0
K10764	1.0
K10763	2.0
K10762	0.0
K01938	926.0
K01939	991.0
K01934	968.0
K01935	198.0
K01937	1026.0
K01930	0.0
K01932	0.0
K01933	1411.0
K07798	5.0
K07799	108.0
K07796	0.0
K07797	0.0
K07794	9.0
K07795	3.0
K07792	2.0
K07793	215.0
K07790	0.0
K07791	4.0
K06379	830.0
K00968	386.0
K06378	925.0
K06377	0.0
K06376	0.0
K06375	0.0
K09814	0.0
K09813	0.0
K06372	0.0
K06371	0.0
K06370	0.0
K01249	0.0
K01246	644.0
K01247	4.0
K01244	0.0
K01243	462.0
K08919	0.0
K01241	4.0
K02919	503.0
K02913	1003.0
K02912	0.0
K02911	914.0
K02910	0.0
K02917	0.0
K02916	1026.0
K02915	0.0
K02914	1020.0
K00228	5.0
K00227	0.0
K00226	1089.0
K00224	0.0
K00223	0.0
K00222	0.0
K00221	0.0
K00220	0.0
K01798	0.0
K01799	16.0
K01068	0.0
K01069	224.0
K01062	0.0
K01791	978.0
K01792	108.0
K01061	221.0
K01066	108.0
K01067	30.0
K01796	0.0
K01797	3.0
K05499	405.0
K14468	0.0
K14469	0.0
K14465	0.0
K14466	0.0
K14467	0.0
K10834	0.0
K10833	0.0
K02266	0.0
K03793	0.0
K03790	18.0
K03791	2.0
K03796	3.0
K03797	1196.0
K03794	0.0
K03795	108.0
K03798	2152.0
K03799	6.0
K13448	0.0
K12538	0.0
K12539	0.0
K12530	0.0
K12531	0.0
K12532	0.0
K12533	0.0
K12534	0.0
K12535	0.0
K12536	0.0
K12537	0.0
K03136	0.0
K09790	164.0
K09791	2.0
K09792	108.0
K09793	211.0
K09794	2.0
K09795	0.0
K09796	1.0
K09797	443.0
K09798	2.0
K09799	0.0
K10972	0.0
K10973	0.0
K10977	6.0
K10974	460.0
K10975	0.0
K10978	0.0
K10979	150.0
K06308	0.0
K00315	0.0
K09862	2.0
K06303	0.0
K09860	0.0
K09861	722.0
K06306	110.0
K06307	0.0
K06305	0.0
K11373	0.0
K04047	117.0
K04046	2.0
K04045	538.0
K04044	3.0
K04043	1204.0
K04042	614.0
K04041	579.0
K04040	2.0
K02700	2.0
K04049	0.0
K04048	0.0
K02707	2.0
K02704	2.0
K02705	3.0
K10020	0.0
K10021	0.0
K10022	0.0
K10023	0.0
K10024	0.0
K10025	0.0
K10026	238.0
K10027	1.0
K13612	0.0
K13613	0.0
K13611	0.0
K13614	0.0
K13615	0.0
K05794	156.0
K05795	206.0
K05796	11.0
K05797	0.0
K05790	2.0
K05791	106.0
K05792	113.0
K05793	106.0
K05798	4.0
K05799	1225.0
K01474	0.0
K01477	0.0
K01476	2.0
K01471	0.0
K01470	1111.0
K01473	0.0
K13039	0.0
K01479	3.0
K01478	2.0
K05570	402.0
K05571	402.0
K05572	2.0
K05573	2.0
K02078	2943.0
K02079	0.0
K05576	2.0
K02074	8.0
K02075	7.0
K02076	32.0
K02077	220.0
K02071	820.0
K02072	814.0
K02073	826.0
K03309	0.0
K03308	1740.0
K03305	182.0
K03304	2.0
K03307	801.0
K03306	714.0
K03301	0.0
K03300	57.0
K03303	187.0
K03302	0.0
K06173	1532.0
K06175	3.0
K06174	0.0
K06177	65.0
K06176	2.0
K06179	813.0
K07680	0.0
K03867	2.0
K03838	0.0
K12053	0.0
K11618	386.0
K11619	0.0
K11614	0.0
K11615	0.0
K11616	2.0
K11617	0.0
K11610	0.0
K11611	0.0
K11960	2.0
K11961	2.0
K02836	1027.0
K10565	0.0
K10564	0.0
K02837	901.0
K10561	17.0
K10560	17.0
K10563	873.0
K10562	2.0
K02838	1027.0
K06858	2.0
K02839	387.0
K06859	30.0
K12700	14.0
K07558	0.0
K07559	535.0
K07228	0.0
K07229	4.0
K07226	0.0
K07224	3.0
K07225	2.0
K07222	109.0
K07223	6.0
K07220	671.0
K07221	0.0
K10709	88.0
K10708	0.0
K10701	0.0
K10703	0.0
K10702	0.0
K10704	0.0
K05984	2.0
K07537	0.0
K08652	0.0
K08651	0.0
K08658	0.0
K08659	131.0
K05982	4.0
K07451	0.0
K07453	0.0
K07452	0.0
K07455	83.0
K07454	108.0
K09707	420.0
K07457	1.0
K09706	14.0
K07104	108.0
K00029	3.0
K00028	0.0
K00799	14.0
K00798	1180.0
K00797	404.0
K00024	229.0
K00795	4.0
K00026	0.0
K00021	0.0
K00020	10.0
K00023	0.0
K00022	0.0
K09017	51.0
K01269	898.0
K09015	170.0
K09014	600.0
K09013	1212.0
K09011	57.0
K09010	0.0
K01261	0.0
K01262	1562.0
K01263	0.0
K01264	1.0
K01265	1531.0
K01266	413.0
K09018	2.0
K08227	2.0
K08226	2.0
K08225	2.0
K08224	4.0
K08223	109.0
K08222	0.0
K08221	46.0
K00249	0.0
K01790	616.0
K00241	213.0
K00240	243.0
K00243	751.0
K00242	3.0
K00245	48.0
K00244	176.0
K00247	2.0
K00246	2.0
K01795	503.0
K06983	0.0
K02799	0.0
K02798	7.0
K02791	30.0
K02790	0.0
K02793	252.0
K02795	441.0
K02794	470.0
K02796	392.0
K04564	392.0
K04565	424.0
K04566	386.0
K04567	640.0
K01040	24.0
K01041	0.0
K04562	186.0
K04568	2.0
K01049	0.0
K02535	167.0
K02242	3.0
K02536	274.0
K02531	2.0
K02246	2.0
K02533	6.0
K02532	10.0
K02248	2.0
K02538	19.0
K00581	0.0
K13421	0.0
K01013	0.0
K15018	0.0
K15019	0.0
K03110	981.0
K03111	1682.0
K03112	2.0
K03113	167.0
K03116	310.0
K03117	3.0
K03118	216.0
K03119	2.0
K10919	0.0
K12552	0.0
K12553	0.0
K12551	0.0
K12556	0.0
K12554	0.0
K12555	4.0
K06892	6.0
K06893	106.0
K06890	127.0
K06891	114.0
K06896	343.0
K06897	569.0
K06894	214.0
K06895	93.0
K10954	0.0
K10956	0.0
K06899	2.0
K06328	63.0
K06329	0.0
K10952	0.0
K10953	0.0
K11395	0.0
K11391	2.0
K11390	0.0
K11392	2.0
K00499	0.0
K00494	109.0
K00495	0.0
K00496	0.0
K00491	0.0
K00492	0.0
K00493	0.0
K13591	0.0
K01467	302.0
K13593	0.0
K13592	0.0
K04021	3.0
K04020	2.0
K04023	160.0
K04022	2.0
K04025	2.0
K04024	107.0
K04027	10.0
K04026	45.0
K04029	494.0
K04028	556.0
K07055	0.0
K07054	5.0
K07057	0.0
K07056	1084.0
K07051	108.0
K07050	587.0
K07053	2712.0
K07052	2581.0
K07059	0.0
K07058	807.0
K10040	18.0
K10041	132.0
K10046	0.0
K04799	0.0
K04798	0.0
K04793	0.0
K04792	0.0
K04791	0.0
K04790	0.0
K04797	0.0
K04796	0.0
K04795	0.0
K04794	0.0
K13638	2.0
K13639	2.0
K13634	2.0
K13635	2.0
K13636	2.0
K13637	4.0
K13630	2.0
K13631	2.0
K13632	4.0
K13633	2.0
K02042	414.0
K05778	2.0
K05779	2.0
K05776	60.0
K05541	2.0
K05774	2.0
K05775	2.0
K05772	0.0
K05773	0.0
K05540	160.0
K01459	0.0
K01458	0.0
K01457	109.0
K01455	114.0
K01454	0.0
K01453	1.0
K01452	2.0
K01451	121.0
K01450	0.0
K05518	0.0
K08070	194.0
K08071	0.0
K05516	112.0
K08077	28.0
K05515	1159.0
K13093	0.0
K11783	0.0
K12949	0.0
K12945	2.0
K12944	2.0
K12941	72.0
K12940	19.0
K12943	2.0
K12942	95.0
K14728	0.0
K14727	0.0
K11785	0.0
K00108	110.0
K13890	15.0
K13891	15.0
K13892	2.0
K13893	2.0
K13894	3.0
K13895	3.0
K13896	3.0
K06159	2.0
K06158	1489.0
K06153	1091.0
K06152	0.0
K06151	0.0
K06157	0.0
K06156	2.0
K06155	3.0
K06154	0.0
K03327	225.0
K03326	4.0
K03325	250.0
K03324	1522.0
K03322	134.0
K03321	81.0
K03320	269.0
K03329	0.0
K03328	64.0
K04802	0.0
K04801	0.0
K04800	0.0
K11948	0.0
K01505	1.0
K04756	0.0
K11940	2.0
K11941	2.0
K11942	1.0
K11943	0.0
K11944	0.0
K01507	1389.0
K11946	0.0
K11947	0.0
K01506	1.0
K01501	14.0
K01500	127.0
K01503	0.0
K06714	81.0
K04750	627.0
K12789	0.0
K12788	0.0
K11526	0.0
K10810	0.0
K11522	2.0
K11523	2.0
K08675	0.0
K08676	0.0
K08677	0.0
K08679	0.0
K11521	2.0
K10547	189.0
K10546	204.0
K10545	19.0
K10544	9.0
K10543	22.0
K10542	509.0
K10541	509.0
K10540	625.0
K10549	18.0
K10548	189.0
K14630	0.0
K11529	0.0
K00007	2.0
K00005	653.0
K13444	0.0
K00003	997.0
K00002	395.0
K00001	687.0
K01186	670.0
K00009	8.0
K00008	924.0
K10726	0.0
K10725	0.0
K08246	0.0
K00263	107.0
K00262	966.0
K00261	50.0
K00260	0.0
K00266	3103.0
K00265	278.0
K01200	74.0
K01201	808.0
K01206	3677.0
K01207	349.0
K01205	163.0
K01208	2.0
K01209	2753.0
K06167	176.0
K00917	490.0
K00912	166.0
K00919	1025.0
K02519	1017.0
K02518	994.0
K02517	60.0
K02511	2.0
K02510	245.0
K13409	0.0
K13408	0.0
K03179	171.0
K03170	0.0
K03177	1027.0
K12574	902.0
K12570	0.0
K12573	1000.0
K11009	0.0
K11008	0.0
K11005	0.0
K11004	0.0
K11007	0.0
K11006	0.0
K11003	0.0
K08296	112.0
K08297	0.0
K08295	0.0
K02634	2.0
K02635	2.0
K10622	0.0
K07693	4.0
K07692	0.0
K07691	0.0
K07690	0.0
K07697	0.0
K07696	386.0
K07695	0.0
K07694	21.0
K07699	463.0
K07698	0.0
K07079	1253.0
K07078	35.0
K07077	1.0
K07076	56.0
K07075	33.0
K07074	136.0
K07073	0.0
K07072	0.0
K07071	267.0
K07070	2.0
K14584	0.0
K11620	0.0
K09190	0.0
K11623	0.0
K05759	0.0
K08589	0.0
K11625	0.0
K11995	0.0
K01439	1301.0
K01438	192.0
K01431	0.0
K01430	510.0
K01433	112.0
K01432	0.0
K01434	1.0
K01437	0.0
K01436	606.0
K05539	2.0
K14520	0.0
K12963	2.0
K12962	2.0
K12961	2.0
K12960	744.0
K14749	0.0
K14748	0.0
K02972	2.0
K14743	0.0
K14742	969.0
K14745	0.0
K14744	0.0
K14747	0.0
K14746	0.0
K02167	2.0
K02164	0.0
K02160	379.0
K02168	4.0
K02169	59.0
K10931	0.0
K03341	0.0
K03340	615.0
K03343	1.0
K03342	0.0
K03346	19.0
K12299	2.0
K12291	0.0
K12290	2.0
K12293	0.0
K12292	0.0
K12295	0.0
K12294	0.0
K12297	2.0
K12368	2.0
K11922	0.0
K11923	2.0
K11920	0.0
K11921	3.0
K11926	2.0
K11927	175.0
K11924	2.0
K11925	2.0
K11928	195.0
K13181	0.0
K13219	0.0
K07262	2.0
K07263	273.0
K07260	1207.0
K07261	2.0
K07266	0.0
K07267	108.0
K07264	2.0
K07265	0.0
K07268	0.0
K07269	2.0
K01155	103.0
K04478	0.0
K04479	0.0
K10528	0.0
K14952	1.0
K07486	193.0
K07487	2.0
K07484	775.0
K07485	0.0
K07482	0.0
K07483	1168.0
K07480	2.0
K07481	21.0
K07488	0.0
K07489	0.0
K11210	0.0
K11211	0.0
K11212	1.0
K11214	399.0
K11216	8.0
K06300	0.0
K00061	0.0
K00060	109.0
K06301	0.0
K00065	142.0
K00064	3.0
K00067	1728.0
K00066	106.0
K00069	0.0
K00068	41.0
K06304	0.0
K08262	0.0
K08261	0.0
K08260	0.0
K08265	0.0
K08264	0.0
K00288	0.0
K00285	109.0
K00284	618.0
K00287	1049.0
K00286	1414.0
K00281	168.0
K00280	0.0
K00283	478.0
K00282	478.0
K08088	0.0
K14198	0.0
K14199	0.0
K03452	0.0
K14194	0.0
K14195	0.0
K14196	0.0
K14197	0.0
K14192	0.0
K14193	0.0
K01880	975.0
K01881	1414.0
K01883	1027.0
K01885	1017.0
K04618	0.0
K01887	1413.0
K01224	142.0
K01889	1027.0
K01226	416.0
K01227	0.0
K01220	29.0
K01222	114.0
K01223	826.0
K02759	226.0
K02755	0.0
K02757	710.0
K02756	0.0
K14998	0.0
K02750	24.0
K02753	2.0
K02752	0.0
K00939	1028.0
K00938	2.0
K00937	832.0
K00936	4646.0
K00935	0.0
K00934	106.0
K00933	0.0
K00932	0.0
K00931	1031.0
K00930	1892.0
K01089	62.0
K01080	0.0
K01081	476.0
K01082	1.0
K01083	1.0
K01084	0.0
K01085	2.0
K01087	3.0
K02571	0.0
K02570	0.0
K02573	0.0
K02572	0.0
K02575	114.0
K02574	23.0
K07780	0.0
K03488	596.0
K03489	19.0
K03482	2.0
K03483	5.0
K03480	92.0
K03481	78.0
K03486	413.0
K03487	2.0
K03484	565.0
K03485	2.0
K02287	2.0
K02286	3.0
K02285	3.0
K02284	3.0
K02283	1126.0
K02282	46.0
K02281	0.0
K02280	0.0
K02289	2.0
K02288	2.0
K03626	0.0
K03627	0.0
K03624	1431.0
K03625	1027.0
K03151	860.0
K03620	46.0
K03153	2.0
K08869	0.0
K03628	971.0
K03629	1027.0
K09738	0.0
K09739	0.0
K09736	0.0
K09737	0.0
K09735	0.0
K09732	0.0
K09733	0.0
K09730	0.0
K09731	0.0
K09888	790.0
K09889	2.0
K09880	3.0
K09882	0.0
K09883	0.0
K09884	0.0
K09887	0.0
K11027	0.0
K11026	0.0
K11025	0.0
K11024	0.0
K07679	0.0
K07678	3.0
K11021	0.0
K11020	0.0
K07675	4.0
K07674	0.0
K07676	2.0
K07671	0.0
K07670	1.0
K07673	2.0
K07672	0.0
K01117	0.0
K12048	0.0
K07019	111.0
K07018	1.0
K07011	614.0
K07010	784.0
K07013	4.0
K07012	851.0
K07015	834.0
K07014	2.0
K07017	58.0
K07016	14.0
K10084	0.0
K08372	33.0
K05884	49.0
K05885	420.0
K05886	2.0
K05887	0.0
K05880	2.0
K05881	3.0
K05882	109.0
K05883	0.0
K08902	2.0
K05739	55.0
K05888	0.0
K05889	1.0
K08903	2.0
K00547	13.0
K00544	0.0
K00545	0.0
K00542	0.0
K00543	0.0
K00540	1768.0
K00548	1734.0
K00549	574.0
K01145	0.0
K01412	3.0
K01147	4.0
K01417	569.0
K00038	1.0
K01143	0.0
K01142	992.0
K01419	50.0
K00788	1045.0
K00789	1132.0
K12502	0.0
K14762	2.0
K14761	791.0
K06195	110.0
K03819	2.0
K03818	1.0
K03814	3.0
K03817	3.0
K03816	469.0
K03811	509.0
K03810	8.0
K03813	0.0
K11908	0.0
K11909	0.0
K11904	0.0
K11905	4.0
K11906	8.0
K11907	2.0
K11900	6.0
K11901	6.0
K11902	0.0
K11903	8.0
K10986	0.0
K13238	0.0
K13239	0.0
K13797	0.0
K07248	31.0
K13796	2.0
K07244	0.0
K07245	3.0
K07246	32.0
K07240	2252.0
K07241	2.0
K07242	2.0
K07243	111.0
K01268	0.0
K05296	0.0
K02821	419.0
K09016	2.0
K09945	2.0
K09944	0.0
K09947	0.0
K09946	106.0
K09941	0.0
K09940	109.0
K09943	0.0
K09942	48.0
K09949	107.0
K09948	0.0
K10851	0.0
K10850	0.0
K03666	260.0
K03667	50.0
K03196	2.0
K03665	1027.0
K11275	0.0
K06012	818.0
K00048	534.0
K10857	2.0
K09773	55.0
K00043	1.0
K00042	481.0
K00041	428.0
K00040	458.0
K00046	1367.0
K00733	0.0
K00044	0.0
K06011	0.0
K09012	0.0
K06016	40.0
K06017	0.0
K06014	0.0
K06015	398.0
K06019	48.0
K01075	0.0
K12221	0.0
K06444	0.0
K04632	0.0
K14977	0.0
K14974	0.0
K00958	2.0
K00951	976.0
K00950	340.0
K00952	0.0
K00955	120.0
K00954	1027.0
K00957	146.0
K00956	144.0
K00590	1.0
K02777	68.0
K02775	51.0
K02774	107.0
K02773	117.0
K02771	48.0
K02770	342.0
K02779	118.0
K02778	2.0
K01606	0.0
K01607	703.0
K01604	0.0
K01605	0.0
K01602	2.0
K01601	2.0
K03750	188.0
K01609	944.0
K02553	2.0
K02804	465.0
K02551	241.0
K02806	19.0
K02557	1089.0
K02800	49.0
K05275	0.0
K02802	0.0
K13300	0.0
K02558	215.0
K02809	0.0
K02808	0.0
K03600	2.0
K03601	1026.0
K03602	905.0
K03603	2.0
K03604	426.0
K03605	46.0
K03606	5.0
K03607	2.0
K03608	1018.0
K03609	1219.0
K06078	2.0
K06079	2.0
K09710	1027.0
K09711	0.0
K09712	2.0
K06073	2.0
K06074	2.0
K06075	4.0
K06076	4.0
K06077	3.0
K06382	407.0
K06383	357.0
K06380	0.0
K06381	911.0
K06386	0.0
K06387	452.0
K06384	183.0
K06385	770.0
K06388	0.0
K06389	0.0
K12466	0.0
K12468	0.0
K07657	111.0
K07656	0.0
K07655	0.0
K07654	1.0
K07653	0.0
K07652	172.0
K07651	0.0
K07650	44.0
K07659	2.0
K07658	952.0
K11041	2.0
K11040	0.0
K11043	0.0
K11042	0.0
K11045	0.0
K11044	0.0
K11047	0.0
K11046	0.0
K11049	0.0
K11048	0.0
K07387	58.0
K07386	62.0
K06926	1179.0
K06927	6.0
K06924	0.0
K06925	1027.0
K06922	0.0
K06923	821.0
K06920	114.0
K06921	175.0
K06928	64.0
K06929	146.0
K07033	1013.0
K07032	115.0
K07031	450.0
K07030	721.0
K07037	338.0
K07035	600.0
K07034	49.0
K07039	2.0
K07038	126.0
K10829	0.0
K00384	2397.0
K00385	110.0
K00386	0.0
K00387	0.0
K00380	217.0
K00381	110.0
K00382	764.0
K00383	7.0
K00389	4.0
K01387	0.0
K01385	0.0
K01389	0.0
K09158	2.0
K09159	2.0
K09156	0.0
K09157	856.0
K09154	0.0
K09155	155.0
K09152	0.0
K09153	471.0
K09150	0.0
K09151	154.0
K05970	669.0
K05714	2.0
K05715	0.0
K05710	2.0
K05711	0.0
K05712	2.0
K05713	2.0
K00560	850.0
K00561	0.0
K00563	132.0
K00564	175.0
K00566	1087.0
K00567	1008.0
K00568	6.0
K00569	107.0
K05575	8.0
K01169	2.0
K01167	0.0
K01166	0.0
K05577	112.0
K01163	358.0
K01161	0.0
K01160	0.0
K05578	2.0
K05579	2.0
K08092	38.0
K08093	28.0
K08094	101.0
K08095	0.0
K08096	0.0
K08097	48.0
K02254	0.0
K02255	2.0
K01743	0.0
K02251	0.0
K02061	0.0
K01741	0.0
K02060	0.0
K00114	0.0
K02122	827.0
K02123	876.0
K02120	883.0
K02121	826.0
K02124	883.0
K03837	4.0
K03836	0.0
K03835	4.0
K03834	2.0
K03833	53.0
K03832	172.0
K03831	109.0
K03830	459.0
K00443	0.0
K03839	62.0
K02067	5.0
K10189	852.0
K13038	880.0
K13787	129.0
K13788	111.0
K13789	2266.0
K10188	980.0
K12255	0.0
K12254	0.0
K12257	699.0
K12256	0.0
K12251	163.0
K12250	0.0
K12253	0.0
K12252	0.0
K13252	0.0
K13256	3.0
K13255	2.0
K12079	0.0
K12078	0.0
K12071	0.0
K12070	0.0
K12073	108.0
K12072	0.0
K09912	2.0
K06236	0.0
K06237	0.0
K05519	0.0
K09914	2.0
K11788	0.0
K11782	0.0
K11780	2.0
K11781	2.0
K11787	0.0
K11784	0.0
K11530	2.0
K12787	0.0
K12786	0.0
K12785	0.0
K12784	0.0
K06718	0.0
K09969	2.0
K09968	0.0
K09967	502.0
K09966	108.0
K09965	106.0
K09964	0.0
K09963	101.0
K09962	2.0
K09961	0.0
K09960	0.0
K11527	108.0
K11524	0.0
K11525	0.0
K11250	2.0
K11253	0.0
K11258	2.0
K11528	0.0
K00713	0.0
K00712	3.0
K10780	0.0
K10783	109.0
K10125	0.0
K10124	2.0
K10126	0.0
K10121	15.0
K10123	0.0
K10122	15.0
K04652	479.0
K04653	561.0
K04651	861.0
K04656	561.0
K04654	561.0
K04655	568.0
K00973	975.0
K00972	13.0
K00971	617.0
K00970	62.0
K00975	2231.0
K00974	2912.0
K00979	205.0
K00978	150.0
K14954	0.0
K14955	0.0
K14956	0.0
K06178	395.0
K01596	153.0
K01597	2.0
K01594	0.0
K01595	112.0
K01592	0.0
K01593	0.0
K01590	106.0
K01591	1019.0
K01598	106.0
K01599	2717.0
K02711	2.0
K02710	2.0
K02713	2.0
K02712	2.0
K02714	2.0
K02717	2.0
K02716	2.0
K02719	3.0
K02718	2.0
K03449	546.0
K03446	166.0
K03444	0.0
K03445	5.0
K03442	920.0
K01620	787.0
K01621	154.0
K01622	0.0
K01623	634.0
K01624	2161.0
K01625	2123.0
K01626	794.0
K01627	166.0
K01628	698.0
K01629	402.0
K05299	0.0
K02829	0.0
K02828	0.0
K02827	0.0
K02826	0.0
K02825	289.0
K02824	717.0
K02823	906.0
K02822	461.0
K03198	0.0
K03199	2.0
K03668	2.0
K03669	109.0
K03190	510.0
K03191	13.0
K03660	1306.0
K03194	2.0
K03195	2.0
K03664	1027.0
K03197	2.0
K09772	861.0
K06013	107.0
K09770	128.0
K09771	3.0
K09776	1.0
K09777	765.0
K09774	4.0
K09775	702.0
K09778	116.0
K09779	812.0
K06269	0.0
K06323	0.0
K11624	0.0
K02991	0.0
K02990	1018.0
K02624	5.0
K02240	46.0
K08282	108.0
K12440	0.0
K12441	0.0
K12442	0.0
K12443	0.0
K12444	0.0
K12445	0.0
K12449	0.0
K02247	0.0
K07637	2.0
K07636	1043.0
K07639	2.0
K07638	2.0
K11069	638.0
K11068	746.0
K11063	0.0
K11062	0.0
K11061	0.0
K11060	0.0
K11066	2.0
K11065	58.0
K06900	0.0
K06901	1225.0
K06902	102.0
K06903	26.0
K06904	11.0
K06905	35.0
K06906	15.0
K06907	51.0
K06908	35.0
K06909	47.0
K10821	0.0
K05905	0.0
K05904	0.0
K05906	0.0
K05900	0.0
K05903	0.0
K01406	0.0
K05909	0.0
K05908	0.0
K00368	0.0
K00369	0.0
K00366	129.0
K00367	2.0
K00364	4.0
K00365	106.0
K00362	7.0
K00363	4.0
K00360	0.0
```
