## Extended Data File 1 for "Diet induces reproducible alterations in the mouse and human gut microbiome": ERS065388_ERR047483.picrust

```
# Constructed from biom file
#OTU ID	ERR047483
K01365	0.0
K01364	0.0
K01361	0.0
K01360	0.0
K01362	399.0
K02249	0.0
K05841	0.0
K05844	0.0
K05845	17.0
K05846	803.0
K05847	777.0
K00508	1.0
K00500	1.0
K00507	3.0
K00504	0.0
K00505	0.0
K12521	0.0
K01101	671.0
K01103	0.0
K12520	0.0
K01104	3717.0
K05592	328.0
K05593	1330.0
K05590	0.0
K05591	1.0
K05596	2.0
K05597	0.0
K05594	0.0
K05595	2.0
K05599	0.0
K11964	0.0
K11962	0.0
K14540	1071.0
K12529	0.0
K12528	0.0
K06353	0.0
K02456	12.0
K02457	2.0
K02454	3.0
K02455	2.0
K02452	1.0
K02453	2.0
K02450	1.0
K02103	759.0
K08138	0.0
K02108	1137.0
K02109	1787.0
K02458	2.0
K02459	2.0
K08137	0.0
K03851	0.0
K03850	0.0
K03852	0.0
K03855	1.0
K03856	1122.0
K13018	0.0
K13019	0.0
K13010	0.0
K13011	0.0
K13012	142.0
K13013	1.0
K13014	0.0
K13015	0.0
K13016	0.0
K13017	0.0
K08566	0.0
K08567	0.0
K13274	0.0
K13275	0.0
K13276	0.0
K13277	0.0
K03275	0.0
K03274	1.0
K03277	0.0
K03276	0.0
K03271	1351.0
K03270	714.0
K03273	15.0
K03272	653.0
K03279	0.0
K03278	0.0
K11022	0.0
K12277	0.0
K12276	0.0
K12270	6.0
K11058	0.0
K12279	0.0
K12278	0.0
K07557	0.0
K07550	0.0
K07552	49.0
K06319	0.0
K09909	0.0
K09908	0.0
K12051	0.0
K12050	0.0
K12057	0.0
K12056	0.0
K06221	3.0
K09900	0.0
K09903	1116.0
K09902	0.0
K09904	0.0
K09907	0.0
K09906	0.0
K11501	0.0
K03234	0.0
K00773	1115.0
K00772	1.0
K00777	0.0
K00776	0.0
K06313	64.0
K06315	0.0
K05574	0.0
K10201	37.0
K07176	0.0
K07177	2.0
K07174	0.0
K07175	10.0
K07172	3.0
K07173	309.0
K07170	94.0
K07171	2648.0
K07178	1.0
K07179	0.0
K00195	0.0
K00194	41.0
K00197	41.0
K00196	0.0
K00191	0.0
K00190	0.0
K00193	0.0
K00192	0.0
K00198	168.0
K06405	1053.0
K10109	61.0
K10108	821.0
K10107	0.0
K01828	0.0
K01829	0.0
K01826	2.0
K01825	0.0
K01822	0.0
K01823	16.0
K01820	0.0
K01821	6.0
K00999	0.0
K00998	351.0
K00995	2059.0
K00997	172.0
K00996	43.0
K00991	1214.0
K00990	3.0
K00992	2.0
K11028	0.0
K02622	96.0
K02625	0.0
K03564	903.0
K13489	0.0
K13488	0.0
K13483	2.0
K13482	1.0
K13481	1.0
K13480	0.0
K13487	0.0
K13486	0.0
K14680	0.0
K14681	0.0
K14682	1.0
K08358	0.0
K08357	0.0
K08356	0.0
K08355	0.0
K03469	1110.0
K03462	0.0
K03464	0.0
K03465	143.0
K03466	1165.0
K01648	0.0
K01649	1855.0
K01643	68.0
K01640	34.0
K01641	1.0
K01646	15.0
K01647	1299.0
K01644	80.0
K02597	1.0
K02626	0.0
K02595	1.0
K02594	64.0
K02593	1.0
K02592	64.0
K02591	128.0
K02590	717.0
K02598	104.0
K02849	0.0
K14061	0.0
K14062	0.0
K14063	0.0
K14064	0.0
K14065	0.0
K14067	0.0
K02841	0.0
K02840	0.0
K02843	1.0
K02844	0.0
K02847	0.0
K02846	0.0
K02102	37.0
K09758	6.0
K06039	0.0
K06034	0.0
K06036	0.0
K06037	0.0
K06032	0.0
K01581	8.0
K02702	0.0
K02659	1.0
K13490	0.0
K13491	0.0
K03644	45.0
K03645	0.0
K03646	2.0
K03647	7.0
K03640	3.0
K03641	2.0
K03642	4.0
K03643	2.0
K03648	979.0
K03649	4.0
K06694	0.0
K11814	0.0
K12428	0.0
K12429	0.0
K12422	0.0
K12423	0.0
K12420	0.0
K12421	0.0
K12426	0.0
K12427	0.0
K12424	0.0
K12425	0.0
K07349	0.0
K07348	0.0
K05380	0.0
K07345	0.0
K07344	1.0
K07347	1.0
K07346	1.0
K07341	654.0
K07340	1.0
K07343	695.0
K07342	0.0
K06968	0.0
K06969	1885.0
K06962	14.0
K06963	0.0
K06960	1065.0
K06961	0.0
K06966	112.0
K06967	1070.0
K06964	0.0
K06965	0.0
K08995	3.0
K08994	1.0
K08997	0.0
K08996	0.0
K08990	1.0
K08993	0.0
K08992	0.0
K08999	1.0
K08998	402.0
K08344	0.0
K08345	0.0
K08346	0.0
K14940	0.0
K02724	0.0
K08349	0.0
K11815	0.0
K05929	0.0
K05928	0.0
K05927	0.0
K05924	0.0
K05922	0.0
K05921	1.0
K00349	42.0
K00698	0.0
K00340	46.0
K00341	46.0
K00690	672.0
K00343	46.0
K00344	13.0
K00697	4.0
K00346	42.0
K00347	42.0
K09116	668.0
K09117	919.0
K05337	134.0
K09118	2.0
K09119	0.0
K02106	20.0
K05823	1.0
K05820	1.0
K05826	0.0
K05827	0.0
K02100	0.0
K02101	0.0
K00524	0.0
K00525	891.0
K00526	698.0
K00527	2053.0
K00520	5.0
K00522	0.0
K00523	1.0
K02451	0.0
K00528	1108.0
K00529	4.0
K00025	0.0
K14215	0.0
K14213	0.0
K03453	111.0
K00796	873.0
K05339	0.0
K00027	1058.0
K00794	248.0
K00793	246.0
K01347	0.0
K01346	0.0
K01344	0.0
K01343	0.0
K00791	1116.0
K01340	0.0
K00790	2081.0
K02694	0.0
K02696	0.0
K02697	0.0
K02690	0.0
K02691	0.0
K02692	0.0
K02693	0.0
K02698	0.0
K02699	0.0
K00836	0.0
K00837	59.0
K00835	0.0
K00832	17.0
K00833	83.0
K00830	8.0
K00831	1110.0
K00839	1.0
K04335	0.0
K04334	0.0
K01120	0.0
K01126	1060.0
K04333	0.0
K01129	1073.0
K01128	0.0
K04339	0.0
K04338	0.0
K02470	2116.0
K02471	2.0
K02472	2.0
K02473	0.0
K02474	696.0
K02475	0.0
K02476	0.0
K02477	744.0
K02478	0.0
K02479	1.0
K09019	0.0
K01267	893.0
K13074	0.0
K13075	0.0
K11441	0.0
K14055	0.0
K13299	0.0
K13292	1140.0
K14057	0.0
K14056	0.0
K02856	0.0
K02585	74.0
K12211	0.0
K12210	0.0
K12213	0.0
K12212	0.0
K12215	0.0
K02854	0.0
K12217	0.0
K12216	0.0
K12219	0.0
K12218	0.0
K02855	0.0
K08692	0.0
K08693	0.0
K08690	0.0
K08691	0.0
K08696	0.0
K08697	0.0
K11748	0.0
K11749	1105.0
K11746	0.0
K11747	0.0
K11744	0.0
K11745	1.0
K11742	0.0
K11743	652.0
K11740	0.0
K11741	4.0
K13920	7.0
K13921	0.0
K13922	719.0
K13923	0.0
K13924	4.0
K13925	0.0
K13926	0.0
K13927	36.0
K13928	0.0
K13929	1.0
K09923	0.0
K09922	44.0
K06201	821.0
K06200	772.0
K06207	455.0
K06206	215.0
K06205	0.0
K09924	2.0
K09929	0.0
K06208	64.0
K00759	1651.0
K00758	2.0
K00752	3.0
K00757	1069.0
K00756	277.0
K00754	2356.0
K06001	766.0
K05557	0.0
K09766	75.0
K05554	0.0
K07475	0.0
K07150	838.0
K07151	0.0
K07152	4.0
K07153	0.0
K07154	109.0
K07155	0.0
K07156	1.0
K07157	3.0
K07406	2086.0
K07407	3080.0
K07404	1554.0
K07405	42.0
K07402	409.0
K07403	0.0
K07400	0.0
K07401	0.0
K01808	1294.0
K01809	477.0
K01800	3.0
K01801	0.0
K01802	53.0
K01803	1146.0
K01804	782.0
K01805	66.0
K01807	703.0
K09718	0.0
K14668	0.0
K14669	0.0
K14666	0.0
K14667	0.0
K01664	3.0
K01665	47.0
K01666	723.0
K01667	118.0
K01660	0.0
K01661	2.0
K01662	478.0
K01663	0.0
K01668	0.0
K01669	3.0
K02863	1116.0
K02862	0.0
K02860	1073.0
K02867	1116.0
K02866	0.0
K02864	1105.0
K02869	0.0
K05362	0.0
K05365	0.0
K03402	1012.0
K03403	0.0
K03400	0.0
K03406	8557.0
K03407	959.0
K03404	1.0
K03405	0.0
K03408	2312.0
K03409	63.0
K02315	1156.0
K02314	1119.0
K02317	0.0
K02316	1115.0
K02313	1118.0
K02312	3.0
K02319	0.0
K12405	0.0
K12152	0.0
K12151	0.0
K07091	2.0
K07090	1336.0
K07093	3.0
K07092	0.0
K07095	1429.0
K07094	0.0
K07097	0.0
K07096	0.0
K07099	198.0
K07098	2075.0
K11175	1111.0
K11174	0.0
K11177	4.0
K11176	0.0
K11173	0.0
K11179	0.0
K11178	4.0
K00322	0.0
K00320	1.0
K00321	0.0
K00326	0.0
K00324	4.0
K00325	3.0
K00329	0.0
K05945	0.0
K05944	0.0
K05947	0.0
K05946	176.0
K06944	0.0
K06945	1.0
K06946	0.0
K06415	66.0
K06940	858.0
K06941	1153.0
K06942	1116.0
K06943	0.0
K10806	2.0
K10807	0.0
K10804	2.0
K10805	2.0
K06948	52.0
K06949	1759.0
K06418	44.0
K09138	0.0
K09139	0.0
K09134	658.0
K09135	0.0
K09136	2.0
K09137	1.0
K09130	0.0
K09131	2.0
K09132	651.0
K09133	0.0
K05808	1107.0
K05809	0.0
K05804	665.0
K05805	2.0
K05806	0.0
K05807	44.0
K05800	2.0
K05801	0.0
K05802	0.0
K05803	0.0
K01044	0.0
K01045	0.0
K01046	9.0
K02068	3.0
K04561	1.0
K01042	62.0
K05568	1495.0
K05567	692.0
K14273	0.0
K14275	0.0
K14274	10.0
K02062	0.0
K05245	0.0
K05564	1.0
K01048	102.0
K02066	48.0
K01322	45.0
K01325	0.0
K02065	47.0
K01326	0.0
K05560	1.0
K02243	52.0
K08930	0.0
K02679	0.0
K02676	1.0
K02674	1.0
K02675	0.0
K02672	2.0
K02241	72.0
K02670	2.0
K02671	2.0
K00810	0.0
K00811	42.0
K00812	54.0
K00813	0.0
K00814	0.0
K00817	1120.0
K00818	45.0
K00819	2.0
K02530	7.0
K02245	52.0
K02244	1.0
K01499	0.0
K01498	0.0
K01493	1113.0
K01492	29.0
K01491	2265.0
K01497	1.0
K01496	19.0
K01495	961.0
K01494	654.0
K02418	1385.0
K02419	1425.0
K14492	0.0
K02412	1415.0
K02413	1416.0
K02410	1425.0
K02411	731.0
K02416	1425.0
K02417	788.0
K02414	11.0
K02415	3.0
K00120	0.0
K00121	15.0
K00430	0.0
K13058	0.0
K13059	0.0
K13727	1.0
K13057	0.0
K13722	0.0
K13051	1.0
K13052	772.0
K00435	0.0
K12054	0.0
K03239	0.0
K03238	0.0
K03231	0.0
K03230	1.0
K03232	0.0
K12059	0.0
K03237	0.0
K03236	0.0
K12058	0.0
K12239	0.0
K12238	0.0
K12235	0.0
K12234	30.0
K13942	0.0
K13940	916.0
K13941	0.0
K12097	0.0
K12096	0.0
K12095	0.0
K12094	0.0
K12093	0.0
K12092	0.0
K12091	0.0
K12090	0.0
K12099	0.0
K12098	0.0
K06356	0.0
K05992	2.0
K03540	0.0
K06331	736.0
K06330	37.0
K07138	1641.0
K07139	408.0
K11811	0.0
K07132	53.0
K07133	4160.0
K07130	966.0
K07131	2.0
K07137	2157.0
K07134	0.0
K07135	0.0
K01860	0.0
K01866	1116.0
K01867	1116.0
K01865	3.0
K01868	1788.0
K01869	1116.0
K06140	2.0
K04766	0.0
K04767	7.0
K04764	2.0
K04762	44.0
K04763	1193.0
K04760	1.0
K04761	8.0
K04768	1.0
K04769	993.0
K08313	10.0
K08312	0.0
K08311	3.0
K08310	1.0
K08317	0.0
K08316	874.0
K08315	0.0
K08314	23.0
K05149	0.0
K08319	0.0
K08318	0.0
K06339	0.0
K14648	0.0
K14392	38.0
K14393	3.0
K14645	0.0
K14647	0.0
K01689	1827.0
K01686	1519.0
K01687	2517.0
K01684	702.0
K01685	865.0
K01682	1.0
K01681	1112.0
K05308	0.0
K02889	0.0
K02888	1118.0
K02885	0.0
K02884	1116.0
K02887	1114.0
K02886	1116.0
K02881	1116.0
K02883	0.0
K13743	0.0
K02086	45.0
K02081	37.0
K02080	0.0
K02083	7.0
K02082	49.0
K13831	0.0
K03428	0.0
K03429	711.0
K03424	1807.0
K03935	0.0
K03932	0.0
K03933	2.0
K03930	665.0
K03931	0.0
K02339	2.0
K02338	1118.0
K02337	1112.0
K02336	0.0
K02335	1767.0
K02334	254.0
K02330	0.0
K03688	839.0
K03689	0.0
K03680	10.0
K03683	0.0
K03684	2.0
K03685	1116.0
K03686	2826.0
K03687	1099.0
K07301	995.0
K07300	1.0
K07303	6.0
K07302	7.0
K07305	5.0
K07304	16.0
K07307	16.0
K07306	0.0
K07309	0.0
K07308	0.0
K02617	0.0
K02610	2.0
K02963	1116.0
K02612	2.0
K02961	1095.0
K09686	3133.0
K09687	10707.0
K09684	11.0
K09685	68.0
K09682	0.0
K09683	0.0
K09680	0.0
K09681	0.0
K09688	0.0
K09689	0.0
K05962	0.0
K05961	0.0
K05967	1.0
K05966	2.0
K11159	1.0
K05964	2.0
K05968	0.0
K11152	0.0
K00309	0.0
K00658	3.0
K00304	0.0
K00305	0.0
K00654	0.0
K00655	1983.0
K00652	46.0
K00301	1.0
K00302	653.0
K00303	4.0
K10828	0.0
K06431	0.0
K06432	0.0
K06433	0.0
K06434	0.0
K06436	109.0
K06437	0.0
K10820	10.0
K06439	0.0
K10822	0.0
K10823	0.0
K10826	1.0
K09167	20.0
K06322	0.0
K14117	0.0
K14259	0.0
K14257	0.0
K01308	101.0
K01303	6.0
K01301	0.0
K01305	47.0
K01304	70.0
K02658	1.0
K00672	0.0
K02650	161.0
K02651	4.0
K02652	854.0
K02653	968.0
K02654	2754.0
K05687	0.0
K02656	1.0
K05685	1.0
K00878	1029.0
K00879	43.0
K00872	109.0
K00873	1176.0
K00870	0.0
K00876	1123.0
K00877	0.0
K00874	1736.0
K00875	0.0
K04487	2119.0
K04486	1232.0
K04485	1067.0
K04484	0.0
K04483	0.0
K04482	0.0
K04480	0.0
K04488	1724.0
K12049	0.0
K13693	1.0
K13706	0.0
K13694	0.0
K13695	0.0
K05977	0.0
K09516	0.0
K02434	1895.0
K02435	1878.0
K02436	19.0
K02437	722.0
K05350	797.0
K02431	757.0
K08100	0.0
K02433	1937.0
K02438	1552.0
K02439	37.0
K03745	2.0
K03744	126.0
K03747	1.0
K03210	1109.0
K03217	1109.0
K03216	1072.0
K03215	2.0
K03742	975.0
K03219	0.0
K03218	1109.0
K03749	1.0
K03748	0.0
K02383	0.0
K06327	0.0
K06320	662.0
K07238	1193.0
K09479	0.0
K09478	0.0
K09475	0.0
K09474	0.0
K09477	0.0
K09476	0.0
K09471	0.0
K09470	0.0
K09473	0.0
K09472	0.0
K07543	0.0
K06898	963.0
K13967	0.0
K13963	787.0
K07545	0.0
K00737	652.0
K05345	1.0
K11706	0.0
K11707	0.0
K11704	0.0
K11705	0.0
K11708	0.0
K11709	0.0
K05588	0.0
K07114	900.0
K07443	742.0
K07116	1.0
K07117	2.0
K07110	1.0
K07447	1116.0
K07112	144.0
K07113	1.0
K07448	700.0
K07118	4.0
K07119	4.0
K10619	0.0
K10618	0.0
K10617	0.0
K10616	0.0
K01848	1.0
K01849	1.0
K01844	33.0
K01845	825.0
K01846	4.0
K01847	89.0
K01840	1936.0
K01841	20.0
K01842	0.0
K01843	13.0
K06219	0.0
K10832	0.0
K05348	0.0
K14203	0.0
K08483	1121.0
K08482	1.0
K08481	0.0
K08480	0.0
K08485	0.0
K08484	1.0
K00464	0.0
K00467	0.0
K00466	0.0
K00461	0.0
K00460	0.0
K00463	0.0
K00462	0.0
K04509	0.0
K00469	0.0
K00468	0.0
K08645	0.0
K04744	2.0
K01518	0.0
K01519	0.0
K04748	1.0
K04749	64.0
K01514	0.0
K01515	2392.0
K01512	921.0
K01510	0.0
K14623	15.0
K14626	0.0
K14627	0.0
K14628	0.0
K14629	0.0
K03918	0.0
K03919	2.0
K12372	1.0
K12373	965.0
K12370	1.0
K12371	1.0
K02359	0.0
K02358	1117.0
K02351	0.0
K02352	0.0
K02355	2215.0
K02357	1116.0
K02356	1164.0
K13574	1.0
K13573	1.0
K13572	1.0
K13571	1.0
K13570	1.0
K12112	0.0
K12113	0.0
K12110	0.0
K12111	6.0
K07329	0.0
K07328	0.0
K07323	2.0
K07322	87.0
K07321	150.0
K07320	2.0
K07327	0.0
K07326	0.0
K07325	0.0
K07324	0.0
K08163	0.0
K06180	2552.0
K06181	1.0
K06182	862.0
K06183	1092.0
K06186	1.0
K06187	1118.0
K06188	12.0
K06189	2.0
K08359	0.0
K07589	0.0
K07588	45.0
K07587	0.0
K07586	699.0
K07585	0.0
K07584	1080.0
K07583	0.0
K07582	0.0
K07581	0.0
K07580	0.0
K11139	0.0
K05989	3560.0
K05988	0.0
K05985	138.0
K05987	0.0
K05986	0.0
K10843	1.0
K08354	0.0
K10844	0.0
K10848	0.0
K00673	0.0
K00674	52.0
K00675	19.0
K00676	1532.0
K00677	44.0
K06988	4.0
K06989	24.0
K08351	0.0
K06980	3.0
K06981	0.0
K06982	0.0
K08350	0.0
K06984	0.0
K06985	2.0
K06986	0.0
K06987	833.0
K02445	658.0
K02444	754.0
K00582	0.0
K00583	0.0
K00580	0.0
K02110	1102.0
K00586	0.0
K00587	0.0
K00584	0.0
K08921	0.0
K02441	0.0
K00588	50.0
K08922	0.0
K02440	29.0
K00018	1630.0
K08923	0.0
K02443	717.0
K00019	5.0
K02442	0.0
K08925	0.0
K08926	0.0
K08927	0.0
K03149	155.0
K06604	0.0
K00015	2.0
K01989	1109.0
K00854	2018.0
K00855	1.0
K00856	2.0
K00857	98.0
K00850	3302.0
K00851	4.0
K00852	1020.0
K00853	17.0
K00858	1116.0
K00859	1106.0
K01181	293.0
K01180	0.0
K01183	718.0
K01182	1672.0
K01185	43.0
K01184	0.0
K01187	1710.0
K01188	1141.0
K02596	1.0
K13766	2.0
K13767	0.0
K13003	0.0
K13002	0.0
K13000	0.0
K02984	0.0
K02986	1116.0
K02987	0.0
K02636	0.0
K02982	464.0
K02983	0.0
K02638	0.0
K02639	0.0
K02988	1107.0
K08298	0.0
K08299	1.0
K03583	0.0
K03582	0.0
K03581	1102.0
K03580	0.0
K03587	45.0
K03586	1.0
K03585	90.0
K03584	1108.0
K03589	962.0
K03588	2028.0
K01725	2.0
K01724	3.0
K01727	42.0
K01726	767.0
K01721	2.0
K01720	0.0
K01722	0.0
K13008	0.0
K01729	0.0
K01728	0.0
K09530	0.0
K09539	0.0
K02188	918.0
K02189	919.0
K02182	3.0
K02183	0.0
K03769	88.0
K03768	1971.0
K03767	3.0
K03765	0.0
K03764	0.0
K03763	2523.0
K03762	0.0
K03761	1.0
K03760	1.0
K09457	7.0
K09456	3.0
K09459	19.0
K09458	1129.0
K00602	2204.0
K13988	0.0
K13985	0.0
K09981	43.0
K09980	0.0
K09983	2.0
K09982	0.0
K09985	1.0
K09984	0.0
K09987	1.0
K09986	1.0
K09989	677.0
K09988	736.0
K12583	0.0
K12582	0.0
K12589	0.0
K11720	2.0
K09759	770.0
K10985	0.0
K10984	0.0
K07468	0.0
K07469	37.0
K07464	939.0
K07465	1.0
K07466	0.0
K07467	845.0
K07460	394.0
K07461	176.0
K07462	1115.0
K07463	0.0
K10679	0.0
K10678	0.0
K10671	0.0
K10670	165.0
K10673	0.0
K10672	13.0
K10674	0.0
K10677	0.0
K10676	0.0
K08726	0.0
K08724	51.0
K08722	129.0
K08723	0.0
K08720	0.0
K08721	0.0
K08728	1.0
K10187	0.0
K00119	4.0
K00118	0.0
K00449	2.0
K00448	1.0
K00115	0.0
K00446	2.0
K00117	2.0
K00116	0.0
K00111	1025.0
K00442	0.0
K00113	0.0
K00112	14.0
K01539	0.0
K01531	754.0
K04720	1031.0
K01533	1136.0
K01534	2403.0
K01535	0.0
K01537	1264.0
K14358	0.0
K14605	0.0
K14606	0.0
K00413	2.0
K10120	37.0
K05600	0.0
K05777	3.0
K03972	0.0
K03973	10.0
K03970	0.0
K03971	0.0
K03976	1110.0
K03977	1118.0
K03974	0.0
K03975	111.0
K03978	1115.0
K03979	1118.0
K13378	42.0
K02372	1075.0
K02371	980.0
K02377	734.0
K02379	41.0
K03396	1.0
K03397	0.0
K03394	448.0
K03395	0.0
K03392	2.0
K03393	0.0
K03390	79.0
K03391	0.0
K03399	4.0
K03027	0.0
K12136	0.0
K12137	0.0
K06610	0.0
K12138	0.0
K12139	0.0
K11444	0.0
K11440	2.0
K11443	1.0
K11442	0.0
K00612	6.0
K00613	0.0
K00610	924.0
K00611	1049.0
K00616	288.0
K00617	0.0
K00614	1.0
K00615	4029.0
K00619	2.0
K10863	0.0
K07874	0.0
K06234	0.0
K10240	0.0
K10241	0.0
K10242	0.0
K10243	1.0
K04110	1.0
K04113	0.0
K04112	0.0
K04115	0.0
K04114	0.0
K04117	0.0
K04116	0.0
K04118	0.0
K05517	0.0
K07705	6.0
K07704	6.0
K07707	666.0
K07706	715.0
K07701	0.0
K07700	0.0
K07703	0.0
K07702	0.0
K07709	0.0
K07708	2.0
K01955	2632.0
K13042	0.0
K09934	0.0
K09935	741.0
K06216	0.0
K09937	2.0
K13745	0.0
K13746	0.0
K13747	391.0
K13740	0.0
K13741	0.0
K13742	0.0
K06211	654.0
K06212	1.0
K09933	1.0
K02618	1.0
K02619	43.0
K02968	1105.0
K02966	0.0
K02967	1116.0
K02616	2.0
K02965	1116.0
K02962	0.0
K02611	2.0
K02613	2.0
K03569	2094.0
K03568	12.0
K03565	1062.0
K06218	7.0
K03567	0.0
K03566	7.0
K03561	90.0
K03560	1.0
K03563	1515.0
K03562	2.0
K06430	0.0
K01709	51.0
K01708	2.0
K01707	2.0
K01706	16.0
K01705	0.0
K01704	3058.0
K01703	3073.0
K01702	0.0
K14165	1.0
K14164	0.0
K14166	1.0
K14161	2.0
K14160	2.0
K14162	3.0
K05396	19.0
K03709	12.0
K03708	78.0
K08160	0.0
K03701	1844.0
K03700	920.0
K03703	448.0
K03702	1116.0
K03705	1073.0
K03704	1858.0
K03707	17.0
K03706	863.0
K06289	0.0
K06288	0.0
K06283	933.0
K06282	1.0
K06281	1.0
K06287	1116.0
K06286	1.0
K06285	63.0
K06284	257.0
K08161	1.0
K07540	0.0
K06438	337.0
K06869	0.0
K06868	0.0
K06867	3.0
K06866	0.0
K06865	0.0
K06864	876.0
K06863	0.0
K06862	0.0
K06861	54.0
K06860	1.0
K12659	0.0
K12658	0.0
K07547	0.0
K07546	0.0
K15023	0.0
K15022	0.0
K15020	0.0
K15024	840.0
K08700	0.0
K08162	651.0
K07544	0.0
K00137	0.0
K00135	51.0
K00134	1117.0
K00133	1116.0
K00132	0.0
K00131	1.0
K00130	656.0
K00139	0.0
K00138	0.0
K00429	1.0
K00428	47.0
K00421	0.0
K00423	0.0
K00425	46.0
K00427	0.0
K00426	46.0
K14292	0.0
K14379	0.0
K14370	0.0
K14371	0.0
K14372	0.0
K14373	0.0
K14374	0.0
K14375	0.0
K09845	0.0
K14082	0.0
K14083	14.0
K14080	0.0
K14081	0.0
K14086	652.0
K14087	652.0
K14084	19.0
K14088	652.0
K14089	652.0
K01552	873.0
K01551	75.0
K01556	2.0
K01557	0.0
K01554	0.0
K01555	3.0
K04708	0.0
K03955	0.0
K13689	0.0
K13688	10.0
K13683	0.0
K13685	112.0
K13684	0.0
K13687	0.0
K13686	0.0
K14159	0.0
K02399	0.0
K02398	76.0
K02395	76.0
K02394	2.0
K02397	728.0
K02396	1522.0
K02391	2.0
K02390	1423.0
K02393	2.0
K02392	2244.0
K13533	0.0
K13532	0.0
K13531	0.0
K13530	0.0
K01550	0.0
K05658	0.0
K14054	0.0
K02601	1339.0
K02970	1109.0
K05378	0.0
K12339	2.0
K14060	0.0
K11687	0.0
K11686	0.0
K11685	0.0
K11689	41.0
K11688	31.0
K08939	0.0
K03048	50.0
K03049	0.0
K13821	4.0
K13820	0.0
K03042	0.0
K03043	1098.0
K03040	1111.0
K03041	0.0
K03046	1107.0
K03047	0.0
K03044	0.0
K03045	0.0
K00348	42.0
K09847	0.0
K00692	1.0
K00638	916.0
K00639	122.0
K00693	0.0
K00634	739.0
K00635	0.0
K00630	0.0
K00631	0.0
K00632	34.0
K00633	723.0
K00691	1.0
K00696	0.0
K00694	35.0
K00695	0.0
K10854	0.0
K07811	0.0
K07810	0.0
K07813	984.0
K07812	1.0
K07814	679.0
K07816	47.0
K00090	2.0
K00091	689.0
K00094	22.0
K00096	668.0
K00097	86.0
K00098	0.0
K00099	1106.0
K10228	1.0
K10229	1.0
K12548	0.0
K10222	0.0
K10220	2.0
K10221	1.0
K10227	15.0
K05822	42.0
K01949	0.0
K01945	1114.0
K01947	0.0
K01946	0.0
K01941	2.0
K01940	1100.0
K06357	0.0
K07729	3369.0
K07728	0.0
K07727	1209.0
K07726	185.0
K07725	0.0
K07724	0.0
K07723	64.0
K07722	1.0
K07721	0.0
K07720	7030.0
K00899	20.0
K05824	0.0
K00891	1927.0
K00892	0.0
K00895	1.0
K00897	92.0
K08151	1.0
K08153	2.0
K08154	0.0
K02948	1116.0
K02942	0.0
K02944	0.0
K05665	0.0
K02946	1116.0
K13793	0.0
K06352	0.0
K01769	0.0
K01768	17.0
K01761	4.0
K01760	7.0
K01762	0.0
K09578	0.0
K01766	0.0
K08164	0.0
K02493	1108.0
K08166	0.0
K08167	3.0
K02496	1.0
K02497	0.0
K02494	1.0
K02495	2137.0
K02498	2.0
K02499	89.0
K08168	0.0
K08169	2.0
K14415	651.0
K14414	0.0
K06881	1113.0
K00436	1.0
K06332	0.0
K12815	0.0
K12810	0.0
K06885	52.0
K00437	0.0
K06335	0.0
K06334	1638.0
K03547	970.0
K03546	370.0
K03545	1891.0
K03544	1833.0
K03543	48.0
K06888	685.0
K10941	0.0
K03549	5.0
K03548	0.0
K10940	0.0
K02236	5.0
K02237	958.0
K02234	1.0
K02232	921.0
K02233	1636.0
K02230	3.0
K02231	1752.0
K06359	0.0
K02238	1161.0
K02239	0.0
K03723	1102.0
K03722	68.0
K03721	0.0
K03720	0.0
K03727	1.0
K03726	0.0
K03725	0.0
K03724	8.0
K06358	0.0
K12673	0.0
K12679	0.0
K12678	0.0
K06410	243.0
K11898	1.0
K11899	0.0
K11896	2.0
K11897	1.0
K11894	0.0
K11895	2.0
K11892	2.0
K11893	2.0
K11890	1.0
K11891	2.0
K08762	0.0
K08764	0.0
K08765	0.0
K10418	0.0
K11325	0.0
K11326	0.0
K11327	0.0
K11328	0.0
K11329	0.0
K00151	0.0
K00150	0.0
K00153	1.0
K00400	0.0
K00407	2.0
K00406	2.0
K00405	2.0
K00404	2.0
K00158	1.0
K01342	0.0
K09388	0.0
K09386	2.0
K09384	19.0
K04094	211.0
K04095	660.0
K04096	1113.0
K04097	2.0
K04090	3.0
K04091	6.0
K04092	0.0
K04093	0.0
K04098	0.0
K04099	0.0
K01578	2.0
K01579	178.0
K01574	1.0
K01575	2.0
K01576	2.0
K01577	1.0
K01571	966.0
K01572	1680.0
K01573	0.0
K02009	707.0
K02008	3824.0
K02005	348.0
K02004	9502.0
K02007	824.0
K02006	5652.0
K02001	5.0
K02000	5.0
K02003	14887.0
K02002	7.0
K03065	0.0
K08952	0.0
K03060	1011.0
K13809	0.0
K10948	0.0
K09607	0.0
K06125	0.0
K04337	0.0
K06120	21.0
K06121	0.0
K04336	0.0
K01127	0.0
K09703	15.0
K00004	1.0
K14699	0.0
K09702	59.0
K14698	0.0
K05311	4.0
K13829	0.0
K10943	0.0
K07291	0.0
K07290	1.0
K10206	1090.0
K10202	51.0
K10208	0.0
K10209	1.0
K01966	3.0
K01965	3.0
K01964	0.0
K01963	339.0
K01962	226.0
K01961	1449.0
K01960	42.0
K01969	2.0
K01968	2.0
K07749	689.0
K07748	0.0
K07741	11.0
K07740	0.0
K07743	0.0
K07742	1071.0
K07745	0.0
K07744	0.0
K07746	0.0
K01299	671.0
K01295	56.0
K01297	663.0
K02922	0.0
K05603	1.0
K02921	0.0
K02926	1116.0
K05607	0.0
K02924	0.0
K05605	0.0
K02928	0.0
K02929	0.0
K00216	0.0
K00217	1.0
K00214	0.0
K00215	1149.0
K00213	0.0
K00210	0.0
K00211	0.0
K00218	0.0
K00219	7.0
K01035	0.0
K01034	41.0
K04517	1115.0
K01740	2119.0
K01031	1.0
K01746	18.0
K01745	28.0
K01744	161.0
K01749	212.0
K01039	10.0
K04518	108.0
K09591	0.0
K14129	0.0
K14128	0.0
K14121	0.0
K14120	0.0
K14123	0.0
K14122	0.0
K14125	0.0
K14124	0.0
K14127	0.0
K14126	0.0
K03521	989.0
K03520	4.0
K03523	1162.0
K03522	1000.0
K03525	1147.0
K03524	1160.0
K03527	1099.0
K03526	1112.0
K03529	1073.0
K03528	0.0
K06338	0.0
K02217	206.0
K03299	33.0
K03298	2.0
K13472	0.0
K03293	12.0
K03292	2379.0
K03291	0.0
K03290	0.0
K03297	653.0
K03296	936.0
K03295	48.0
K03294	213.0
K13009	0.0
K12690	0.0
K09743	0.0
K06022	0.0
K07190	0.0
K06021	0.0
K07192	44.0
K06020	2.0
K06027	0.0
K06026	0.0
K09744	0.0
K07991	0.0
K08749	0.0
K09835	0.0
K09834	0.0
K10439	2499.0
K06351	0.0
K09833	0.0
K10925	0.0
K10924	0.0
K10927	0.0
K10926	0.0
K10923	0.0
K10922	0.0
K09629	0.0
K10697	0.0
K00179	275.0
K00172	109.0
K00171	99.0
K00170	98.0
K00177	169.0
K00176	183.0
K00175	249.0
K00174	221.0
K13478	0.0
K14338	1.0
K14339	0.0
K14335	0.0
K14337	0.0
K14330	0.0
K14331	0.0
K14333	14.0
K08918	0.0
K13479	113.0
K04078	1109.0
K04079	1114.0
K04076	65.0
K04077	1119.0
K04074	122.0
K04075	1061.0
K04072	1300.0
K04073	1.0
K04070	930.0
K04071	0.0
K14597	0.0
K13318	0.0
K08280	0.0
K13641	44.0
K13640	1.0
K13643	21.0
K13642	0.0
K02027	26413.0
K02026	46794.0
K02025	50724.0
K02024	0.0
K02023	703.0
K02022	8.0
K02021	3.0
K02020	228.0
K02029	1409.0
K02028	2098.0
K03886	0.0
K03887	0.0
K03884	0.0
K03885	49.0
K03881	0.0
K03888	0.0
K03889	1.0
K12998	0.0
K12999	0.0
K12992	85.0
K12993	0.0
K12990	653.0
K12991	0.0
K12996	46.0
K12997	1.0
K12994	0.0
K12995	0.0
K08979	0.0
K08978	1001.0
K03088	11045.0
K03089	3.0
K03086	1816.0
K03087	0.0
K08971	0.0
K08970	1.0
K03082	2.0
K03080	0.0
K08974	1614.0
K13868	0.0
K00918	21.0
K01553	0.0
K12214	0.0
K11646	0.0
K11645	0.0
K11641	0.0
K11640	0.0
K12736	0.0
K12733	0.0
K07507	200.0
K07506	2.0
K07505	0.0
K07504	0.0
K07503	1.0
K07502	744.0
K07501	0.0
K07500	0.0
K07509	0.0
K07508	0.0
K11422	0.0
K08698	0.0
K10773	1152.0
K10774	0.0
K14286	0.0
K10778	1.0
K14287	1.0
K00140	31.0
K05501	1.0
K01903	17.0
K01902	17.0
K01905	1.0
K01904	0.0
K01907	3.0
K01906	0.0
K01909	0.0
K01908	2.0
K14534	110.0
K00147	1107.0
K07767	0.0
K07769	0.0
K07768	1.0
K06203	0.0
K06202	1.0
K09921	1.0
K09920	0.0
K09927	654.0
K09024	0.0
K09022	10.0
K09023	0.0
K09020	10.0
K09021	0.0
K02908	0.0
K02909	1116.0
K08218	44.0
K08219	0.0
K02904	1114.0
K02906	1116.0
K02907	1106.0
K02902	1106.0
K00230	2.0
K00231	1.0
K00232	0.0
K08976	0.0
K00234	0.0
K00239	208.0
K06209	994.0
K09928	0.0
K01015	0.0
K01014	0.0
K01012	1291.0
K01011	40.0
K01010	0.0
K08920	0.0
K14103	0.0
K14102	0.0
K14101	0.0
K14100	0.0
K14105	0.0
K14104	0.0
K14109	0.0
K14108	0.0
K06401	0.0
K00893	0.0
K13402	0.0
K12858	0.0
K03503	44.0
K03502	1021.0
K03501	1117.0
K03500	1075.0
K08924	0.0
K02278	113.0
K02279	143.0
K12977	0.0
K02276	5.0
K02277	0.0
K02274	7.0
K02275	5.0
K13450	0.0
K13451	0.0
K13452	0.0
K13454	0.0
K13455	0.0
K12509	0.0
K12508	2.0
K12507	0.0
K12506	37.0
K12500	0.0
K12503	1.0
K05926	0.0
K09728	0.0
K14587	10.0
K06597	0.0
K06596	1.0
K06595	0.0
K06599	0.0
K06598	0.0
K07978	0.0
K07979	3515.0
K07976	0.0
K14585	0.0
K10907	1735.0
K10906	0.0
K10901	0.0
K10909	0.0
K10908	0.0
K09819	1.0
K09818	1.0
K09817	1030.0
K09816	1029.0
K09815	1030.0
K06374	994.0
K06373	990.0
K09812	1774.0
K09811	1770.0
K09810	696.0
K09724	0.0
K14582	0.0
K09721	0.0
K04058	0.0
K04059	0.0
K04050	0.0
K04051	0.0
K04052	0.0
K04053	0.0
K04054	0.0
K04055	0.0
K04056	0.0
K04057	0.0
K01047	0.0
K08975	0.0
K10015	0.0
K10014	0.0
K10017	0.0
K10016	0.0
K10011	0.0
K10010	82.0
K10013	0.0
K10012	696.0
K10019	0.0
K10018	0.0
K13665	0.0
K13664	0.0
K13663	0.0
K13662	0.0
K13661	0.0
K13660	0.0
K13669	0.0
K13668	1.0
K07641	1.0
K01466	16.0
K13590	2.0
K01464	273.0
K01465	1141.0
K01462	2085.0
K01463	31.0
K01460	0.0
K01461	0.0
K13599	1.0
K13598	1.0
K01468	14.0
K01469	0.0
K09251	0.0
K09252	2.0
K02041	674.0
K02040	1125.0
K02043	1.0
K02045	50.0
K02044	676.0
K02047	50.0
K02046	50.0
K02049	2170.0
K02048	51.0
K05549	0.0
K05548	0.0
K06046	0.0
K03319	1.0
K03316	4.0
K03317	1.0
K03314	0.0
K03315	962.0
K03312	242.0
K03313	2.0
K03310	1606.0
K03311	135.0
K12052	0.0
K02945	1603.0
K06162	15.0
K06163	15.0
K06160	0.0
K06161	0.0
K06166	1.0
K00359	91.0
K06164	15.0
K06165	15.0
K06168	1106.0
K06169	0.0
K13020	0.0
K07158	0.0
K07159	0.0
K04835	2.0
K11621	0.0
K11991	0.0
K11622	0.0
K11996	1.0
K11627	0.0
K11626	0.0
K11629	0.0
K11628	0.0
K07561	0.0
K07560	1115.0
K07563	0.0
K07562	0.0
K07565	0.0
K07564	0.0
K07567	1815.0
K07566	1124.0
K07569	0.0
K07568	1126.0
K09925	0.0
K11199	0.0
K11198	0.0
K11192	0.0
K11191	0.0
K11196	0.0
K11195	0.0
K11194	0.0
K02492	813.0
K10713	0.0
K10710	22.0
K10711	43.0
K10716	0.0
K02490	0.0
K10714	0.0
K10715	0.0
K01929	1116.0
K01928	1181.0
K01923	1750.0
K01922	1.0
K01921	1160.0
K01920	2.0
K01926	1096.0
K01925	1116.0
K01924	1116.0
K07789	2.0
K07788	2.0
K07785	0.0
K07784	0.0
K07787	2.0
K07786	0.0
K07781	0.0
K07783	0.0
K07782	1.0
K05835	0.0
K06355	0.0
K14661	0.0
K09844	0.0
K00782	2.0
K00783	1118.0
K00784	1677.0
K00785	0.0
K00786	712.0
K00039	0.0
K00036	672.0
K00037	0.0
K00034	31.0
K00035	1.0
K00032	0.0
K00033	671.0
K00030	65.0
K00031	1037.0
K01259	24.0
K01258	970.0
K01255	677.0
K01256	4.0
K01251	798.0
K01250	98.0
K01253	1.0
K01252	0.0
K09008	2.0
K09009	1.0
K09000	2.0
K09001	21.0
K09002	772.0
K09003	1.0
K09004	4.0
K09005	2.0
K09006	0.0
K09007	0.0
K09846	0.0
K08234	827.0
K00258	0.0
K00259	7.0
K00252	3.0
K00253	3.0
K00256	3.0
K00257	132.0
K00254	0.0
K00255	1.0
K01079	25.0
K01078	0.0
K01071	1.0
K01070	2.0
K01073	0.0
K01077	746.0
K01076	64.0
K14472	0.0
K14471	0.0
K14470	0.0
K14475	0.0
K09841	0.0
K02788	7.0
K02782	2.0
K02783	36.0
K02781	30.0
K02786	21.0
K02787	0.0
K02784	2.0
K01060	68.0
K01787	24.0
K01786	910.0
K01785	1140.0
K01784	2598.0
K01783	1227.0
K01782	6.0
K01781	1.0
K01780	0.0
K01789	0.0
K01788	915.0
K02526	31.0
K02527	44.0
K02525	0.0
K02250	0.0
K02523	44.0
K02520	1104.0
K02521	0.0
K02258	2.0
K02259	3.0
K02528	1115.0
K02529	9271.0
K03781	698.0
K03780	67.0
K03783	995.0
K03782	4.0
K03785	181.0
K03784	303.0
K03787	698.0
K03786	941.0
K03789	1062.0
K03788	0.0
K10700	0.0
K00342	46.0
K03124	0.0
K03120	0.0
K12527	106.0
K12526	0.0
K12525	0.0
K12524	85.0
K12523	0.0
K12522	0.0
K09789	42.0
K09788	11.0
K09787	1070.0
K09786	67.0
K09785	0.0
K09781	1.0
K09780	2.0
K10961	0.0
K10960	0.0
K10963	0.0
K10962	0.0
K10965	0.0
K10964	0.0
K10966	0.0
K09879	0.0
K06318	0.0
K06311	0.0
K06310	68.0
K06312	0.0
K06314	0.0
K06317	97.0
K11389	0.0
K11386	0.0
K11387	0.0
K11384	0.0
K11385	0.0
K11382	0.0
K11383	0.0
K11381	0.0
K11949	0.0
K10380	0.0
K04032	29.0
K04033	1.0
K04030	37.0
K04031	844.0
K04036	0.0
K04037	0.0
K04034	2.0
K04035	10.0
K04038	0.0
K04039	0.0
K07046	7.0
K07047	201.0
K07044	0.0
K07045	355.0
K07042	1073.0
K07043	447.0
K07040	1047.0
K07041	0.0
K07048	27.0
K07049	0.0
K08664	0.0
K02584	1.0
K10039	77.0
K10038	0.0
K10037	0.0
K10036	11.0
K04788	0.0
K04789	0.0
K04784	1.0
K04785	0.0
K04786	0.0
K04787	0.0
K04780	0.0
K04781	0.0
K04782	1.0
K04783	0.0
K13601	0.0
K13603	0.0
K13602	0.0
K13605	0.0
K13604	0.0
K13607	0.0
K02404	76.0
K05783	0.0
K05782	1.0
K05781	15.0
K05780	15.0
K05787	0.0
K05786	2.0
K05785	0.0
K05784	0.0
K05789	0.0
K05788	2.0
K01442	976.0
K01443	1092.0
K01444	49.0
K01446	1.0
K01447	181.0
K01448	2243.0
K01449	450.0
K14803	0.0
K02069	4.0
K05569	678.0
K08008	0.0
K02063	0.0
K05566	691.0
K05565	1.0
K05563	1.0
K05562	1.0
K05561	1.0
K02064	0.0
K03338	676.0
K03339	0.0
K03330	0.0
K03331	0.0
K03332	43.0
K03333	1.0
K03335	670.0
K03336	669.0
K03337	676.0
K12956	0.0
K12957	0.0
K12954	0.0
K12955	0.0
K12952	0.0
K12953	0.0
K12950	0.0
K12951	0.0
K14733	0.0
K00109	0.0
K06148	3992.0
K06149	0.0
K06144	0.0
K06145	3.0
K06146	0.0
K06147	19497.0
K06141	0.0
K06142	146.0
K06143	1.0
K11945	0.0
K08948	0.0
K08949	0.0
K00071	0.0
K14664	0.0
K13810	2.0
K14665	0.0
K03058	0.0
K11609	0.0
K11608	0.0
K14660	0.0
K11603	0.0
K11602	0.0
K11601	0.0
K11600	0.0
K11607	0.0
K11606	0.0
K11605	0.0
K11604	0.0
K10558	10.0
K10559	61.0
K10550	10.0
K10551	10.0
K10552	1.0
K10553	1.0
K10554	1.0
K10555	24.0
K10556	24.0
K10557	10.0
K03051	0.0
K03050	0.0
K07549	0.0
K07548	0.0
K07239	4.0
K07235	0.0
K07234	2.0
K07237	0.0
K07236	0.0
K07231	0.0
K07230	0.0
K07233	0.0
K07232	2.0
K02467	0.0
K05306	710.0
K05305	696.0
K05304	0.0
K05303	0.0
K05301	1.0
K02565	0.0
K08644	0.0
K08646	0.0
K08641	11.0
K08643	0.0
K08642	0.0
K12146	0.0
K00010	757.0
K00011	0.0
K00012	1686.0
K00013	1115.0
K00014	1230.0
K00016	1148.0
K09065	0.0
K08252	0.0
K08253	2.0
K08256	1.0
K08255	0.0
K08258	0.0
K08259	0.0
K00274	19.0
K00275	3.0
K00276	0.0
K00270	0.0
K00271	0.0
K00272	0.0
K00273	0.0
K00278	424.0
K00279	0.0
K12675	0.0
K01277	42.0
K01274	0.0
K01273	901.0
K01271	776.0
K01270	1013.0
K01278	43.0
K00906	2.0
K00904	1.0
K00903	2.0
K00901	155.0
K13785	0.0
K00908	0.0
K11149	0.0
K01053	6.0
K01051	2.0
K01057	2.0
K01056	1116.0
K01055	2.0
K01054	0.0
K01058	1.0
K02500	1118.0
K02501	1118.0
K02502	1061.0
K02503	1116.0
K02504	0.0
K02505	0.0
K02506	0.0
K02507	0.0
K02508	0.0
K02509	2.0
K00291	0.0
K13410	0.0
K13148	0.0
K13419	0.0
K05825	0.0
K03106	1116.0
K03105	0.0
K03101	1797.0
K03100	2385.0
K12541	0.0
K12540	0.0
K12543	0.0
K12542	0.0
K12545	0.0
K12544	0.0
K12547	0.0
K12546	0.0
K12549	0.0
K06080	0.0
K11018	0.0
K11019	0.0
K11016	0.0
K11017	0.0
K11014	0.0
K11015	0.0
K11012	0.0
K11013	0.0
K11010	0.0
K11011	0.0
K06333	1000.0
K06880	0.0
K06883	0.0
K06882	0.0
K09857	0.0
K06884	0.0
K06887	0.0
K06886	5.0
K06889	2098.0
K10942	0.0
K09859	0.0
K09858	2.0
K10947	2695.0
K10946	0.0
K10945	0.0
K10944	0.0
K13284	0.0
K00483	1.0
K00481	2.0
K00480	5.0
K00486	0.0
K00485	1.0
K00484	1.0
K09901	0.0
K10929	0.0
K07684	2.0
K07685	0.0
K07686	0.0
K07687	2.0
K07681	0.0
K07688	0.0
K07689	0.0
K10928	0.0
K04018	0.0
K04019	29.0
K04014	0.0
K04015	0.0
K04016	0.0
K04017	0.0
K04013	0.0
K07060	0.0
K07061	0.0
K07062	4.0
K07063	0.0
K07064	0.0
K07065	0.0
K07066	652.0
K07067	64.0
K07068	18.0
K07069	660.0
K01121	0.0
K13629	0.0
K13628	3.0
K13623	0.0
K13622	0.0
K13620	0.0
K13626	762.0
K08586	0.0
K08587	0.0
K01428	692.0
K01429	653.0
K01422	47.0
K01423	1.0
K01420	1175.0
K01421	1045.0
K01426	677.0
K01427	0.0
K01424	973.0
K01425	99.0
K08068	0.0
K07538	0.0
K13086	0.0
K13085	0.0
K07287	1.0
K07824	0.0
K07682	0.0
K02722	0.0
K12978	0.0
K12979	0.0
K12972	6.0
K12973	0.0
K12974	0.0
K12975	0.0
K12976	0.0
K07821	0.0
K07683	0.0
K14750	0.0
K14751	0.0
K14953	0.0
K12288	0.0
K12289	0.0
K12282	0.0
K12283	0.0
K12280	0.0
K12281	0.0
K12286	0.0
K12287	0.0
K12284	0.0
K12285	0.0
K11957	0.0
K11956	0.0
K11955	0.0
K11954	0.0
K11953	0.0
K11952	0.0
K11951	0.0
K11950	0.0
K11959	0.0
K11958	0.0
K13889	38.0
K13888	1.0
K11963	0.0
K07217	20.0
K07216	955.0
K07215	0.0
K07214	652.0
K07213	72.0
K07212	0.0
K07219	52.0
K07218	0.0
K12150	0.0
K08689	0.0
K08688	0.0
K00402	0.0
K00401	0.0
K11994	0.0
K00152	0.0
K01043	2.0
K00154	2.0
K00157	0.0
K00156	44.0
K10533	0.0
K10530	0.0
K10531	0.0
K10536	68.0
K10537	10.0
K10535	0.0
K10538	0.0
K10539	10.0
K00073	0.0
K13934	0.0
K00076	44.0
K00077	1027.0
K00074	996.0
K00075	1107.0
K00078	0.0
K00079	1.0
K02290	0.0
K02563	1118.0
K02292	0.0
K08966	0.0
K02294	0.0
K08278	0.0
K08279	0.0
K08274	0.0
K08275	0.0
K08276	0.0
K08277	0.0
K00298	1.0
K00299	2.0
K00296	0.0
K00297	1661.0
K00294	1.0
K00292	0.0
K00293	0.0
K00290	391.0
K07757	0.0
K12089	0.0
K01210	3.0
K01213	0.0
K01212	709.0
K01215	1.0
K01214	0.0
K01217	0.0
K01216	0.0
K01219	1.0
K01218	661.0
K02749	0.0
K02746	56.0
K02747	56.0
K02744	126.0
K02745	56.0
K02742	0.0
K00924	5.0
K00925	1822.0
K00926	960.0
K00927	1116.0
K00928	1223.0
K00929	803.0
K12085	0.0
K02298	1.0
K02299	1.0
K02568	0.0
K02569	2.0
K02562	0.0
K02291	4.0
K02560	0.0
K02293	0.0
K02566	5.0
K02567	0.0
K02564	1109.0
K02297	1.0
K03169	3466.0
K03168	1107.0
K03163	0.0
K03162	0.0
K03167	0.0
K03166	0.0
K11038	0.0
K11039	0.0
K11030	0.0
K11031	0.0
K11032	0.0
K11033	0.0
K11034	0.0
K11035	0.0
K11036	0.0
K11037	0.0
K02546	0.0
K07668	95.0
K07669	1.0
K07666	0.0
K07667	2348.0
K07664	1.0
K07665	696.0
K07662	0.0
K07663	1.0
K07660	0.0
K07661	0.0
K03927	2726.0
K07008	2.0
K07009	173.0
K07002	2.0
K07003	938.0
K07000	1.0
K07001	855.0
K07006	5.0
K07007	2014.0
K07004	0.0
K07005	1663.0
K03921	0.0
K02956	1116.0
K09725	0.0
K09181	2.0
K08599	0.0
K08598	0.0
K08591	1207.0
K08590	49.0
K01156	10.0
K01154	602.0
K01407	0.0
K01400	0.0
K01153	527.0
K01150	0.0
K01151	1149.0
K01408	0.0
K01409	1202.0
K01158	0.0
K01159	204.0
K05523	0.0
K05522	3.0
K05521	783.0
K05520	45.0
K05527	2.0
K05526	0.0
K05525	2.0
K05524	12.0
K05529	0.0
K14518	0.0
K14519	2.0
K05949	0.0
K01754	1002.0
K05942	0.0
K01027	0.0
K02171	0.0
K02170	0.0
K02173	22.0
K02172	0.0
K01751	131.0
K06416	150.0
K06417	0.0
K06414	0.0
K06947	0.0
K03379	2.0
K03808	0.0
K03809	1.0
K03806	1.0
K06412	1015.0
K03804	0.0
K12296	1.0
K03802	2.0
K03803	72.0
K06413	2.0
K10808	0.0
K06411	296.0
K01028	15.0
K01029	34.0
K11931	0.0
K11930	0.0
K11933	0.0
K11932	0.0
K11935	0.0
K11934	0.0
K11937	0.0
K11936	0.0
K11939	0.0
K11938	0.0
K10800	0.0
K06419	42.0
K11929	0.0
K07271	887.0
K07270	0.0
K07273	59.0
K07272	1.0
K07275	3.0
K07274	0.0
K07277	45.0
K07276	0.0
K07279	0.0
K07278	0.0
K10623	0.0
K02481	43.0
K11520	0.0
K02480	0.0
K08170	0.0
K02485	1.0
K02484	59.0
K02487	1.0
K08600	2639.0
K08603	0.0
K08602	192.0
K08605	0.0
K08604	0.0
K09956	0.0
K09957	0.0
K09954	1.0
K09955	2166.0
K09952	45.0
K09953	0.0
K09950	1.0
K09951	919.0
K09958	2.0
K09959	1.0
K07495	0.0
K07494	0.0
K07497	245.0
K07496	220.0
K07491	708.0
K07490	0.0
K07493	3.0
K07492	4.0
K07499	1.0
K07498	3.0
K11209	2.0
K11208	0.0
K11204	0.0
K11203	44.0
K11202	79.0
K11201	0.0
K11200	0.0
K00058	1464.0
K00059	3090.0
K00728	0.0
K00729	0.0
K00055	0.0
K00057	1123.0
K00050	711.0
K00051	0.0
K00720	0.0
K00721	174.0
K14424	0.0
K06033	0.0
K14189	0.0
K14188	1.0
K06364	0.0
K14187	0.0
K01239	100.0
K01238	16.0
K01897	1149.0
K01232	134.0
K01895	211.0
K01230	0.0
K01893	1106.0
K01236	2.0
K01235	1.0
K01890	1116.0
K02768	97.0
K02769	10.0
K02760	545.0
K02761	506.0
K02763	0.0
K02764	0.0
K02765	171.0
K00948	1992.0
K00949	1064.0
K00942	1125.0
K00943	260.0
K00940	109.0
K00941	2052.0
K00946	88.0
K00947	1.0
K00944	0.0
K00945	4195.0
K01097	0.0
K01096	0.0
K01095	3.0
K01093	1.0
K01092	770.0
K01091	3115.0
K01090	1333.0
K03499	3814.0
K03498	2861.0
K03491	171.0
K03490	653.0
K03493	0.0
K03492	1.0
K03495	1117.0
K03497	2650.0
K03496	3190.0
K02817	0.0
K02814	1.0
K02815	3.0
K02810	101.0
K02548	56.0
K02549	2.0
K02818	0.0
K02819	679.0
K03637	111.0
K03636	2.0
K03147	978.0
K03146	0.0
K08851	0.0
K06518	1032.0
K09729	63.0
K06048	2.0
K06045	1.0
K06044	2.0
K09727	0.0
K09726	0.0
K06041	71.0
K09720	0.0
K09723	0.0
K06042	910.0
K09897	0.0
K09896	0.0
K09895	0.0
K09894	0.0
K09893	0.0
K09892	0.0
K09891	0.0
K09890	0.0
K09899	0.0
K09898	0.0
K03622	0.0
K07648	0.0
K07649	4.0
K07398	0.0
K07399	2.0
K11056	0.0
K11057	0.0
K11054	0.0
K11055	0.0
K07640	0.0
K07393	2.0
K07390	2.0
K07391	1063.0
K07644	1.0
K07645	1.0
K07646	2368.0
K07647	0.0
K10896	0.0
K07024	6323.0
K07025	1833.0
K07026	0.0
K07027	366.0
K07020	2.0
K07021	2.0
K07022	0.0
K07023	942.0
K07028	1.0
K07029	1996.0
K10094	0.0
K01390	0.0
K01392	0.0
K01399	0.0
K02673	1.0
K05893	0.0
K05897	0.0
K05896	1072.0
K05895	727.0
K05899	0.0
K05898	1.0
K00555	0.0
K00554	454.0
K00557	0.0
K00556	42.0
K00551	2.0
K00559	0.0
K00558	1907.0
K01170	0.0
K01173	2.0
K01174	0.0
K01175	55.0
K01176	31.0
K01178	0.0
K01179	692.0
K14578	0.0
K14579	0.0
K08951	0.0
K08950	0.0
K08953	0.0
K03828	1.0
K03829	1.0
K03820	45.0
K03821	5.0
K03822	0.0
K03823	1050.0
K03824	0.0
K03825	10.0
K03826	1450.0
K03827	160.0
K12248	0.0
K12246	0.0
K12247	0.0
K12242	0.0
K12243	0.0
K12240	0.0
K12241	0.0
K11919	0.0
K11918	0.0
K11913	0.0
K11912	0.0
K11911	0.0
K11910	0.0
K11917	0.0
K11916	0.0
K11915	0.0
K11914	0.0
K12068	0.0
K12069	0.0
K12062	0.0
K12063	0.0
K12060	0.0
K12061	0.0
K12066	0.0
K12067	0.0
K12064	0.0
K12065	0.0
K07259	47.0
K07258	3780.0
K07253	0.0
K07251	0.0
K07250	654.0
K07257	0.0
K07256	0.0
K07255	0.0
K07254	0.0
K05372	0.0
K05373	0.0
K05370	0.0
K05371	0.0
K05374	0.0
K05375	2.0
K09970	2.0
K09971	2.0
K09972	1.0
K09973	1.0
K09974	0.0
K09975	1.0
K09976	52.0
K09978	0.0
K09979	42.0
K11261	670.0
K11260	0.0
K11263	2.0
K11264	0.0
K10793	14.0
K10796	14.0
K10797	73.0
K10794	14.0
K10795	14.0
K00700	1942.0
K00701	0.0
K10798	0.0
K00703	1227.0
K00705	1105.0
K09828	0.0
K10133	0.0
K13053	0.0
K03192	2.0
K00964	0.0
K00965	1040.0
K00966	78.0
K00960	0.0
K00961	0.0
K00962	1115.0
K00963	201.0
K00969	1125.0
K12681	0.0
K02703	0.0
K08364	0.0
K08365	4.0
K02706	0.0
K08363	0.0
K08361	0.0
K02708	0.0
K02709	0.0
K08368	0.0
K08369	19.0
K01615	89.0
K01617	2.0
K01616	0.0
K01611	163.0
K01610	904.0
K01613	334.0
K01612	0.0
K01619	1129.0
K01618	2.0
K02834	1115.0
K02835	1116.0
K05281	0.0
K03619	0.0
K03618	0.0
K03617	1097.0
K03616	16.0
K03615	1125.0
K03614	1076.0
K03613	1072.0
K03612	1044.0
K03611	1.0
K03610	1535.0
K09705	1.0
K09704	1340.0
K09701	1.0
K09700	2.0
K09709	2.0
K06391	181.0
K06390	1018.0
K06393	1010.0
K06392	367.0
K06395	108.0
K06394	924.0
K06397	983.0
K06396	992.0
K06399	1053.0
K06398	1061.0
K06435	0.0
K11078	0.0
K11079	0.0
K11074	1.0
K11075	1.0
K11076	1.0
K11077	0.0
K11070	1053.0
K11071	1089.0
K11072	1781.0
K11073	2.0
K06935	0.0
K06934	74.0
K06937	37.0
K06936	0.0
K06931	0.0
K06930	0.0
K06933	0.0
K06932	0.0
K06939	0.0
K06938	2.0
K13381	0.0
K05916	1.0
K05917	0.0
K05914	0.0
K05915	0.0
K05912	0.0
K05913	0.0
K05910	0.0
K05911	0.0
K05918	0.0
K05919	996.0
K00392	0.0
K00390	12.0
K00397	1.0
K00395	0.0
K00394	66.0
K01884	0.0
K00399	0.0
K01886	1052.0
K01376	0.0
K01372	759.0
K09149	0.0
K09148	0.0
K01225	63.0
K09145	652.0
K09144	651.0
K09147	0.0
K09146	0.0
K09141	0.0
K09140	0.0
K09143	0.0
K09142	0.0
K05709	1.0
K05708	1.0
K05879	224.0
K05878	209.0
K05875	0.0
K05874	2.0
K05877	0.0
K05876	0.0
K05873	0.0
K00579	0.0
K00578	0.0
K00577	0.0
K00575	1614.0
K00574	710.0
K00573	6.0
K00571	1657.0
K00570	0.0
K01118	63.0
K01119	52.0
K01157	0.0
K01112	2.0
K01113	4.0
K04477	1069.0
K01114	3.0
K01115	0.0
K08087	0.0
K01315	0.0
K08085	0.0
K08084	2.0
K08083	1.0
K08082	1.0
K08081	0.0
K08080	0.0
K01152	0.0
K01401	0.0
K09826	1.0
K06344	0.0
K06345	0.0
K09822	0.0
K06343	0.0
K10938	0.0
K06341	0.0
K10934	0.0
K10935	0.0
K10932	0.0
K11052	0.0
K10930	0.0
K06349	0.0
K11053	0.0
K10754	0.0
K01755	1759.0
K10200	122.0
K02132	0.0
K02137	0.0
K03840	0.0
K03841	2.0
K13028	0.0
K13799	0.0
K13798	0.0
K13795	2.0
K13794	0.0
K13021	1.0
K13792	0.0
K13791	0.0
K13790	0.0
K12268	0.0
K12269	6.0
K12262	4.0
K12263	0.0
K12264	0.0
K12265	0.0
K12266	0.0
K12267	1603.0
K01757	0.0
K12237	0.0
K13243	0.0
K13245	0.0
K13244	0.0
K13246	0.0
K03264	0.0
K03265	0.0
K03263	0.0
K03268	0.0
K03269	44.0
K12415	0.0
K10211	0.0
K09918	0.0
K09919	2.0
K06720	0.0
K09913	1.0
K09910	0.0
K09911	0.0
K09916	0.0
K09917	0.0
K06726	35.0
K09915	1.0
K11535	0.0
K11534	29.0
K11537	0.0
K11531	0.0
K11533	0.0
K11532	0.0
K11249	10.0
K11539	0.0
K00762	1805.0
K00763	1073.0
K00760	1069.0
K00761	1115.0
K00766	1038.0
K00767	395.0
K00764	1951.0
K00765	1111.0
K00768	992.0
K00769	1.0
K11059	0.0
K00186	0.0
K00187	0.0
K00184	1.0
K00185	1.0
K00183	10.0
K00180	317.0
K00188	0.0
K00189	0.0
K10110	732.0
K10111	0.0
K10112	1047.0
K10113	0.0
K10114	0.0
K10115	0.0
K10116	0.0
K10117	2860.0
K10118	3636.0
K10119	3550.0
K04641	2.0
K04643	0.0
K04642	0.0
K13282	0.0
K00988	0.0
K00989	105.0
K00986	128.0
K00984	656.0
K00985	0.0
K00982	3.0
K00983	1314.0
K00980	172.0
K00981	1117.0
K01585	43.0
K01584	1.0
K01586	1810.0
K13498	0.0
K01580	57.0
K01583	185.0
K01582	222.0
K13497	654.0
K01589	4.0
K01588	1114.0
K14941	1.0
K08347	0.0
K08348	0.0
K02720	0.0
K14949	0.0
K02723	0.0
K03459	0.0
K03458	418.0
K03455	44.0
K03457	46.0
K03451	41.0
K03981	1.0
K03980	85.0
K02614	151.0
K01639	1534.0
K01638	3.0
K01637	2.0
K01636	123.0
K01635	1.0
K01634	0.0
K01633	110.0
K01632	0.0
K01631	2.0
K01630	10.0
K02615	0.0
K02588	318.0
K02589	717.0
K02858	0.0
K02859	0.0
K14051	0.0
K14053	0.0
K14052	0.0
K02852	0.0
K02853	0.0
K02850	0.0
K02851	0.0
K14059	144.0
K14058	1.0
K02586	65.0
K02587	128.0
K03679	0.0
K03671	2847.0
K03670	2.0
K03673	1.0
K03672	1.0
K03675	0.0
K03674	0.0
K03677	0.0
K03676	4.0
K09761	1086.0
K09760	70.0
K09763	0.0
K09762	1051.0
K09765	1018.0
K09764	65.0
K09767	66.0
K06006	0.0
K09769	168.0
K09768	845.0
K10353	0.0
K03187	691.0
K03186	717.0
K03185	2.0
K03184	0.0
K03183	126.0
K03182	709.0
K03181	0.0
K03189	691.0
K03188	691.0
K02715	0.0
K12455	0.0
K12454	1.0
K12453	0.0
K12452	18.0
K12451	0.0
K07358	0.0
K07356	0.0
K07357	0.0
K07354	0.0
K07355	0.0
K07352	0.0
K07353	0.0
K07350	0.0
K07351	0.0
K06919	136.0
K06918	1.0
K06917	3.0
K06916	3.0
K06915	665.0
K06914	0.0
K06913	0.0
K06912	1.0
K06911	59.0
K06910	656.0
K08986	1.0
K08987	2.0
K08984	0.0
K08985	0.0
K08982	8.0
K08983	1.0
K08980	0.0
K08981	1.0
K08988	0.0
K08989	0.0
K02252	0.0
K05934	898.0
K05936	906.0
K05937	0.0
K02253	0.0
K05939	1.0
K00378	1091.0
K00375	1058.0
K00374	2.0
K00376	0.0
K00371	2.0
K00370	2.0
K00373	2.0
K00372	2.0
K01358	1878.0
K09166	0.0
K09165	3.0
K09164	1.0
K09163	114.0
K09162	1.0
K09161	0.0
K09160	1.0
K01354	1.0
K01355	0.0
K01356	1725.0
K05601	0.0
K05851	0.0
K03807	0.0
K05606	652.0
K02927	0.0
K05974	0.0
K03805	1.0
K05976	0.0
K00519	0.0
K00518	1.0
K03800	731.0
K00511	0.0
K00510	0.0
K03801	45.0
K00515	0.0
K00514	0.0
K00517	16.0
K05971	0.0
K03154	304.0
K11147	0.0
K05581	0.0
K05580	0.0
K05583	0.0
K05582	0.0
K05585	0.0
K05584	0.0
K05587	0.0
K05586	0.0
K05589	1.0
K03150	547.0
K03623	0.0
K03152	1804.0
K14200	0.0
K14201	0.0
K14202	0.0
K03621	1108.0
K14204	0.0
K14205	1.0
K01134	651.0
K01135	0.0
K01136	0.0
K01137	14.0
K01130	656.0
K01132	0.0
K01133	672.0
K01138	1342.0
K01139	26.0
K02113	1047.0
K02112	1165.0
K02111	1135.0
K02446	4.0
K02117	1129.0
K02116	655.0
K02115	1165.0
K02114	1165.0
K02119	1059.0
K02118	1140.0
K02448	0.0
K01036	3.0
K03212	0.0
K13007	0.0
K13006	2.0
K13005	0.0
K13004	653.0
K13001	0.0
K06404	760.0
K01032	1.0
K06951	0.0
K03862	2.0
K03863	4.0
K06406	1063.0
K06957	0.0
K05020	14.0
K06400	316.0
K06403	766.0
K06954	0.0
K10814	0.0
K10817	0.0
K10816	0.0
K07136	0.0
K03242	0.0
K03243	0.0
K12202	0.0
K12203	0.0
K12206	0.0
K12207	0.0
K12204	0.0
K12205	0.0
K12208	0.0
K12209	0.0
K13919	21.0
K13918	0.0
K06214	0.0
K06215	767.0
K09936	845.0
K06217	1116.0
K09930	1.0
K09931	0.0
K09932	0.0
K06213	421.0
K09938	0.0
K09939	43.0
K11517	0.0
K06337	0.0
K13301	0.0
K00748	44.0
K00745	0.0
K00743	0.0
K07165	2.0
K07164	44.0
K07167	0.0
K07166	1059.0
K07161	4.0
K07160	70.0
K07163	0.0
K07162	21.0
K07169	1.0
K07168	1.0
K06336	0.0
K01839	1048.0
K01838	110.0
K01835	79.0
K01834	3948.0
K01837	0.0
K01830	0.0
K00608	0.0
K02632	0.0
K02630	0.0
K02631	0.0
K08322	57.0
K08323	9.0
K08320	0.0
K08321	10.0
K08326	0.0
K08324	0.0
K08325	0.0
K01659	0.0
K01658	1026.0
K02637	0.0
K01653	1768.0
K01652	2776.0
K01655	0.0
K01654	1315.0
K01657	1030.0
K02874	1116.0
K02875	0.0
K02876	1107.0
K02877	0.0
K02871	1106.0
K02873	0.0
K02878	1116.0
K02879	1109.0
K14070	0.0
K09749	1419.0
K09748	1105.0
K06023	2142.0
K09742	0.0
K09741	0.0
K09740	11.0
K09747	1027.0
K09746	0.0
K09745	0.0
K06024	1064.0
K03477	0.0
K03476	32.0
K03475	699.0
K03474	44.0
K03473	42.0
K03472	0.0
K03471	52.0
K03470	1088.0
K03478	659.0
K02304	1080.0
K02305	0.0
K02302	16.0
K02303	2.0
K02300	1.0
K02301	3.0
K03653	0.0
K03652	21.0
K03651	0.0
K03650	1110.0
K03657	2995.0
K03656	1.0
K03655	1494.0
K03654	949.0
K03658	651.0
K12439	0.0
K12431	0.0
K12430	0.0
K12433	0.0
K12432	0.0
K12435	0.0
K12434	0.0
K12437	0.0
K12436	0.0
K06979	8.0
K06978	685.0
K06971	60.0
K06970	0.0
K06973	1070.0
K06972	864.0
K06975	86.0
K06974	0.0
K06977	0.0
K06976	661.0
K07082	1087.0
K07083	42.0
K07080	274.0
K07081	0.0
K07086	0.0
K07087	0.0
K07084	6.0
K07085	85.0
K07088	2167.0
K07089	499.0
K01317	0.0
K11162	0.0
K11163	0.0
K11161	0.0
K11168	0.0
K00356	3.0
K00355	2.0
K00354	0.0
K00353	0.0
K00351	42.0
K00350	42.0
K05952	0.0
K05953	0.0
K05951	0.0
K05956	0.0
K05957	0.0
K00358	43.0
K00689	0.0
K00688	2007.0
K00681	66.0
K00680	1093.0
K00683	0.0
K00685	2.0
K00684	2.0
K00687	1.0
K00686	0.0
K05831	0.0
K05830	0.0
K05833	1106.0
K05832	1075.0
K05834	1.0
K05837	1060.0
K05836	2.0
K05839	0.0
K05838	3.0
K07677	0.0
K00533	722.0
K00532	20.0
K00531	0.0
K00530	0.0
K00537	1142.0
K00536	0.0
K00535	0.0
K00534	0.0
K00539	0.0
K00538	0.0
K11029	0.0
K14260	137.0
K14261	1.0
K14266	0.0
K14267	2.0
K14268	0.0
K14269	0.0
K01337	0.0
K01338	1221.0
K02683	0.0
K02682	0.0
K02681	0.0
K02680	0.0
K02687	1064.0
K02686	1.0
K02685	0.0
K02689	0.0
K02688	0.0
K00824	673.0
K00827	0.0
K00826	1117.0
K00821	2778.0
K00820	1790.0
K00823	15.0
K00822	2.0
K00829	0.0
K00828	0.0
K01488	39.0
K01489	1112.0
K01484	0.0
K01485	681.0
K01486	294.0
K01487	114.0
K01480	1011.0
K01481	0.0
K01482	3.0
K01483	1.0
K02469	2107.0
K02468	2.0
K02466	2.0
K02465	0.0
K02464	0.0
K02463	2.0
K02462	2.0
K02461	2.0
K02460	2.0
K08969	0.0
K13061	0.0
K13060	0.0
K13063	0.0
K13062	0.0
K13069	0.0
K08964	0.0
K06363	0.0
K03079	50.0
K06342	0.0
K03078	0.0
K13289	0.0
K13288	2.0
K13285	0.0
K13287	0.0
K13286	0.0
K13281	65.0
K13280	847.0
K13283	0.0
K00054	1.0
K04496	0.0
K05369	0.0
K05368	0.0
K03228	1.0
K03229	1.0
K00052	1107.0
K03222	1.0
K03223	0.0
K03220	0.0
K03221	0.0
K03226	1.0
K03227	1.0
K03224	1.0
K03225	1.0
K09482	0.0
K09483	0.0
K13836	0.0
K12228	0.0
K05360	0.0
K12224	0.0
K12225	0.0
K12226	0.0
K12227	0.0
K12220	0.0
K05363	13.0
K12222	0.0
K12223	0.0
K08681	767.0
K08680	3.0
K08683	0.0
K08682	0.0
K08685	0.0
K08684	0.0
K08687	0.0
K08686	0.0
K11755	1210.0
K11754	3128.0
K11751	0.0
K11750	0.0
K11753	2236.0
K11752	424.0
K02407	745.0
K13938	0.0
K13936	0.0
K13935	0.0
K02406	1642.0
K13933	0.0
K13932	0.0
K13931	0.0
K13930	0.0
K12088	0.0
K12081	0.0
K12082	0.0
K12083	0.0
K12084	0.0
K12086	0.0
K12087	0.0
K09611	0.0
K09612	0.0
K04940	0.0
K10085	0.0
K05394	0.0
K05395	0.0
K06340	0.0
K13043	0.0
K07149	199.0
K07148	43.0
K07147	6.0
K07146	5.0
K07145	7.0
K07144	0.0
K07143	0.0
K07142	0.0
K07141	131.0
K07140	3.0
K10156	0.0
K10150	0.0
K10620	0.0
K10621	0.0
K14028	0.0
K14029	0.0
K01817	1026.0
K01816	4.0
K01815	730.0
K01814	1114.0
K01813	706.0
K01812	1500.0
K01811	3639.0
K01810	1134.0
K01819	1.0
K01818	97.0
K14580	0.0
K05379	0.0
K08304	2.0
K08305	1.0
K08306	0.0
K08307	44.0
K08300	3.0
K08301	975.0
K08302	127.0
K08303	2218.0
K08308	0.0
K08309	133.0
K14671	0.0
K14670	0.0
K14673	0.0
K14672	0.0
K01673	33.0
K01672	0.0
K01671	0.0
K01677	1063.0
K01676	45.0
K01674	0.0
K01679	22.0
K01678	1033.0
K02899	1109.0
K02896	0.0
K02897	107.0
K02895	1115.0
K02892	1116.0
K02890	1116.0
K10811	0.0
K02096	0.0
K02097	0.0
K02094	0.0
K02095	0.0
K02092	0.0
K02093	0.0
K02099	2270.0
K03411	1430.0
K03410	1438.0
K03413	1730.0
K03412	166.0
K03415	40.0
K03414	2.0
K03417	1.0
K03416	0.0
K03418	0.0
K05376	0.0
K02320	0.0
K02322	0.0
K02323	0.0
K05377	0.0
K13542	1105.0
K13543	0.0
K13540	1.0
K13541	0.0
K12145	0.0
K12144	0.0
K12147	0.0
K12410	1741.0
K12141	44.0
K12140	44.0
K12143	0.0
K12142	0.0
K12149	0.0
K12148	0.0
K07312	0.0
K07313	107.0
K07310	0.0
K07311	0.0
K07316	74.0
K07317	0.0
K07314	0.0
K07315	24.0
K07318	19.0
K07319	736.0
K03936	0.0
K03425	0.0
K03426	941.0
K03427	570.0
K03420	0.0
K03421	0.0
K03422	0.0
K03423	0.0
K03756	0.0
K03757	0.0
K03206	0.0
K03755	0.0
K11144	52.0
K11145	1070.0
K05972	0.0
K05973	2.0
K03752	39.0
K05978	0.0
K05979	0.0
K03753	49.0
K00331	46.0
K00330	46.0
K00333	3.0
K00332	3.0
K00335	1080.0
K00334	1145.0
K00337	46.0
K00336	1824.0
K00339	46.0
K00338	46.0
K03751	0.0
K06953	1.0
K06952	43.0
K06407	1063.0
K06950	2800.0
K10819	21.0
K06956	14.0
K06955	1.0
K06402	112.0
K10815	0.0
K06959	1115.0
K06958	1072.0
K06409	2482.0
K06408	753.0
K09129	0.0
K09128	46.0
K09123	40.0
K09122	0.0
K09121	847.0
K09120	0.0
K09127	0.0
K09126	0.0
K09125	4.0
K09124	0.0
K01233	0.0
K05819	0.0
K05818	0.0
K01896	0.0
K05813	1527.0
K05812	2.0
K05811	0.0
K05810	1047.0
K05817	0.0
K05816	2.0
K05815	669.0
K05814	37.0
K01894	2.0
K01892	1132.0
K01234	16.0
K01144	181.0
K01146	0.0
K01141	1.0
K01416	0.0
K11434	0.0
K01415	0.0
K06354	0.0
K01414	1.0
K09836	0.0
K01318	0.0
K01319	0.0
K01312	0.0
K06350	0.0
K02669	987.0
K02668	1.0
K02665	1.0
K02664	1.0
K02667	1.0
K02666	1.0
K02661	0.0
K02660	1.0
K02663	4.0
K02662	150.0
K00809	0.0
K00808	1.0
K00806	1116.0
K00805	1025.0
K00804	0.0
K00803	18.0
K00802	0.0
K00801	0.0
K00800	466.0
K10921	0.0
K02409	751.0
K02408	1425.0
K02401	1411.0
K02400	1416.0
K02403	1.0
K02402	1.0
K02405	1426.0
K05364	848.0
K05367	2.0
K05366	2243.0
K10210	0.0
K10216	0.0
K13049	668.0
K13048	0.0
K13739	0.0
K10215	0.0
K06122	14.0
K13735	0.0
K13734	0.0
K13041	0.0
K13040	0.0
K13731	0.0
K13730	0.0
K13733	0.0
K13732	0.0
K04516	44.0
K03204	2.0
K03205	2215.0
K03207	0.0
K03200	2.0
K03201	0.0
K03202	0.0
K03203	0.0
K03208	0.0
K03758	1.0
K03759	0.0
K09469	0.0
K09461	2.0
K06204	3.0
K00178	0.0
K13950	0.0
K13953	4.0
K13955	0.0
K13954	43.0
K10920	0.0
K06324	0.0
K11777	7.0
K11779	1.0
K11778	0.0
K06325	0.0
K12600	0.0
K07432	0.0
K07430	0.0
K06326	0.0
K07128	0.0
K07121	0.0
K07120	4.0
K07123	0.0
K07122	1.0
K07125	0.0
K07124	924.0
K07127	1.0
K07126	159.0
K01870	1116.0
K01873	1767.0
K01872	1115.0
K01875	1118.0
K01874	1767.0
K01876	1149.0
K01879	3.0
K01878	3.0
K06321	0.0
K00476	0.0
K00477	0.0
K00474	0.0
K00472	1.0
K00470	0.0
K00471	0.0
K00478	0.0
K00479	0.0
K04775	0.0
K04774	0.0
K04777	0.0
K04776	0.0
K04771	0.0
K04770	0.0
K04773	58.0
K04772	0.0
K04779	0.0
K04778	0.0
K14657	1.0
K14656	0.0
K14654	0.0
K14653	0.0
K14652	467.0
K14659	1.0
K14658	1.0
K14386	0.0
K09926	1.0
K01699	0.0
K01698	831.0
K01695	1050.0
K01697	1.0
K01696	1051.0
K01690	1.0
K01693	1073.0
K01692	116.0
K07227	0.0
K03439	1115.0
K03438	1878.0
K13380	0.0
K03928	20.0
K03925	1057.0
K03924	1738.0
K03431	1715.0
K03926	0.0
K03437	1157.0
K03436	2368.0
K03435	0.0
K03434	0.0
K02348	9.0
K02342	163.0
K02343	1105.0
K02340	1072.0
K02341	1116.0
K02346	1789.0
K02347	0.0
K02344	0.0
K02345	0.0
K03697	120.0
K03696	1140.0
K03695	1117.0
K03694	2.0
K03693	1.0
K03692	0.0
K03690	1.0
K03699	1070.0
K03698	929.0
K13566	0.0
K12164	0.0
K07338	0.0
K07339	21.0
K07334	24.0
K07335	1207.0
K07336	2.0
K07337	0.0
K07330	0.0
K07331	0.0
K07332	0.0
K07333	0.0
K09695	2.0
K09694	3.0
K09697	65.0
K09696	65.0
K09691	1607.0
K09690	948.0
K09693	2.0
K09692	107.0
K09699	0.0
K09698	45.0
K07590	97.0
K07591	0.0
K07592	0.0
K05998	0.0
K05999	0.0
K05996	0.0
K05997	0.0
K05994	0.0
K05995	705.0
K05993	664.0
K05991	0.0
K10837	0.0
K00319	0.0
K00318	1.0
K00648	1136.0
K02545	0.0
K00645	1171.0
K00311	3.0
K00646	0.0
K00317	0.0
K00316	0.0
K00643	1.0
K00314	0.0
K02547	82.0
K06429	0.0
K06428	0.0
K06427	0.0
K02812	0.0
K06425	5.0
K06424	0.0
K06423	64.0
K06422	0.0
K06421	0.0
K02813	0.0
K02930	0.0
K03815	0.0
K05612	0.0
K03367	1.0
K03366	2.0
K03812	0.0
K03635	3.0
K03634	1.0
K03631	1100.0
K05969	0.0
K03630	1126.0
K03633	0.0
K03632	0.0
K01998	1084.0
K01999	1156.0
K01992	4477.0
K01993	87.0
K01990	7238.0
K01991	47.0
K01996	1102.0
K01997	1151.0
K01994	44.0
K01995	1101.0
K03148	80.0
K03639	150.0
K05692	0.0
K03638	1.0
K00869	1.0
K00868	1006.0
K00861	0.0
K00860	12.0
K00863	22.0
K00862	0.0
K00865	950.0
K00864	1722.0
K00867	3.0
K00866	0.0
K01192	2803.0
K01190	3514.0
K01191	3545.0
K01197	217.0
K01194	0.0
K01195	1303.0
K01198	702.0
K01199	0.0
K00656	3595.0
K00657	752.0
K00306	0.0
K14591	14.0
K00300	0.0
K00653	0.0
K13715	0.0
K13713	0.0
K00650	0.0
K00651	1068.0
K14596	0.0
K02647	2583.0
K14598	0.0
K02643	0.0
K02642	0.0
K02641	0.0
K02640	0.0
K03594	113.0
K03595	1116.0
K03596	1106.0
K03597	1.0
K03590	109.0
K03591	0.0
K03592	10.0
K03593	47.0
K03598	1.0
K03599	1.0
K01736	1117.0
K01737	113.0
K01734	1781.0
K01735	467.0
K01732	0.0
K01733	1145.0
K01730	651.0
K01731	0.0
K06049	0.0
K01738	1946.0
K01739	3.0
K11809	0.0
K05343	31.0
K02422	1557.0
K02421	1411.0
K05340	1.0
K02427	2.0
K05346	19.0
K02425	0.0
K02424	0.0
K05349	5572.0
K02428	46.0
K03770	44.0
K03771	45.0
K03772	2.0
K03773	43.0
K03774	1.0
K03775	45.0
K03776	1.0
K03777	0.0
K03778	1477.0
K03779	48.0
K09722	0.0
K08174	0.0
K14114	0.0
K13979	2.0
K13237	0.0
K14440	0.0
K09992	653.0
K09990	1.0
K09991	1.0
K09996	0.0
K09997	0.0
K09994	0.0
K14110	0.0
K09998	0.0
K09999	0.0
K14111	0.0
K14113	0.0
K14449	0.0
K10213	0.0
K14118	0.0
K11711	30.0
K11710	0.0
K11712	50.0
K11717	1742.0
K11719	2.0
K06857	1.0
K10440	1652.0
K10441	1444.0
K07103	0.0
K07102	2.0
K07101	1.0
K07100	0.0
K07107	1090.0
K07106	19.0
K07105	817.0
K07456	1113.0
K07459	2.0
K07458	33.0
K07109	0.0
K07108	0.0
K10198	0.0
K10199	0.0
K10190	2258.0
K10191	0.0
K10192	105.0
K10193	7.0
K10194	13.0
K10195	0.0
K10196	0.0
K10197	0.0
K15013	0.0
K01858	26.0
K15016	0.0
K15017	0.0
K01853	0.0
K01852	0.0
K01851	0.0
K01850	0.0
K01857	2.0
K01856	1.0
K01854	1636.0
K07539	0.0
K08478	0.0
K08479	0.0
K08476	0.0
K08477	0.0
K08475	0.0
K00450	5.0
K00451	2.0
K00452	0.0
K00453	2.0
K00455	0.0
K00456	0.0
K00457	3.0
K00106	0.0
K00459	7.0
K00104	48.0
K00105	0.0
K00102	3.0
K00103	0.0
K00100	2136.0
K00101	5.0
K01509	0.0
K04759	2152.0
K04758	3101.0
K04757	64.0
K01504	0.0
K04755	4.0
K04754	1.0
K04753	0.0
K04752	2.0
K04751	868.0
K01502	1.0
K14631	0.0
K05359	0.0
K14632	0.0
K07536	0.0
K12080	0.0
K02364	0.0
K12369	1.0
K02361	0.0
K02362	0.0
K02363	0.0
K13509	0.0
K13503	1.0
K13500	0.0
K12109	0.0
K12108	0.0
K12101	0.0
K12100	0.0
K12103	0.0
K12102	0.0
K12105	0.0
K12104	0.0
K12107	0.0
K12106	0.0
K11023	0.0
K03014	0.0
K08906	0.0
K08904	0.0
K08900	0.0
K06223	1012.0
K06199	175.0
K06198	1.0
K06197	0.0
K06196	812.0
K06194	43.0
K06193	3.0
K06192	0.0
K06191	1.0
K06190	2.0
K11104	670.0
K11105	135.0
K11106	0.0
K11107	0.0
K11102	0.0
K11103	4.0
K07862	38.0
K00666	761.0
K00663	1.0
K00662	658.0
K00661	1674.0
K00660	2.0
K06997	1115.0
K06996	4.0
K06995	1.0
K10852	7.0
K06993	0.0
K06992	0.0
K06991	1.0
K06990	0.0
K11050	0.0
K06999	4.0
K06998	673.0
K05338	0.0
K11051	0.0
K06441	0.0
K06440	0.0
K06443	0.0
K06442	1073.0
K06445	0.0
K06447	0.0
K06446	0.0
K06309	0.0
K05686	0.0
K02655	2.0
K07392	0.0
K00595	1721.0
K00594	0.0
K00596	0.0
K00599	2346.0
K00598	5.0
K02657	1.0
K07642	0.0
K07643	0.0
K07396	1.0
K07397	4.0
K07394	0.0
K07395	2.0
K04102	2.0
K04103	0.0
K04100	1.0
K04101	1.0
K04107	0.0
K04105	0.0
K04108	0.0
K04109	0.0
K07716	2.0
K07717	28.0
K07714	0.0
K07715	0.0
K07712	2.0
K07713	0.0
K07710	0.0
K07711	1.0
K07718	8250.0
K07719	28.0
K00843	0.0
K00842	0.0
K00841	1.0
K00840	0.0
K00847	1146.0
K00846	0.0
K00845	2700.0
K00844	19.0
K00849	1062.0
K00848	800.0
K06302	0.0
K13771	2.0
K13770	0.0
K13772	0.0
K13775	0.0
K13774	1.0
K13777	0.0
K13776	0.0
K13779	0.0
K13778	0.0
K02621	96.0
K02992	1114.0
K02623	0.0
K08286	0.0
K08281	5.0
K02996	1104.0
K02995	0.0
K02994	1116.0
K02629	0.0
K02628	0.0
K08289	43.0
K08288	0.0
K03578	2.0
K03579	1.0
K03576	1.0
K03577	652.0
K03574	3938.0
K03575	222.0
K03572	1115.0
K03573	0.0
K03570	1110.0
K03571	958.0
K01710	1828.0
K01711	845.0
K01712	21.0
K01713	0.0
K01714	2202.0
K01715	789.0
K01716	1.0
K01718	1.0
K01719	46.0
K03081	0.0
K02199	1.0
K02198	1.0
K14170	1969.0
K02193	1.0
K02192	25.0
K02191	4.0
K02190	889.0
K02197	1.0
K02196	0.0
K02195	1.0
K02194	1.0
K03718	44.0
K03719	724.0
K03712	1231.0
K03713	1.0
K03710	1107.0
K03711	1843.0
K03716	756.0
K03717	1.0
K03715	0.0
K07129	0.0
K00045	0.0
K13995	0.0
K13994	0.0
K13991	0.0
K13990	42.0
K13993	155.0
K13992	0.0
K06298	829.0
K06299	0.0
K06294	0.0
K06295	216.0
K06296	72.0
K06297	66.0
K06290	0.0
K06291	0.0
K06292	0.0
K06293	0.0
K12743	0.0
K00248	912.0
K06426	44.0
K11739	0.0
K11738	0.0
K11733	0.0
K11732	0.0
K11731	1.0
K11737	0.0
K11736	0.0
K11735	0.0
K11734	0.0
K06870	0.0
K06871	1955.0
K06872	939.0
K06873	0.0
K06874	0.0
K06875	0.0
K06876	0.0
K06877	652.0
K06878	44.0
K06879	1.0
K07478	1784.0
K12645	0.0
K07479	0.0
K07473	1021.0
K07472	0.0
K07471	0.0
K07470	0.0
K07477	0.0
K07476	0.0
K07474	5.0
K15038	0.0
K15039	0.0
K15034	3.0
K15036	4.0
K15037	0.0
K08738	4.0
K06420	0.0
K00128	848.0
K00129	0.0
K00438	0.0
K00432	94.0
K00433	654.0
K00122	0.0
K00123	44.0
K00124	2.0
K00125	0.0
K00126	1.0
K00127	2.0
K08973	2.0
K14348	0.0
K14347	0.0
K14340	0.0
K08972	2.0
K01525	1.0
K01524	1738.0
K01523	71.0
K01521	0.0
K01520	1784.0
K01529	22.0
K08977	1.0
K03969	64.0
K08929	0.0
K02388	1426.0
K02389	1419.0
K02386	2.0
K02387	1425.0
K02384	0.0
K02385	1414.0
K02382	0.0
K02380	0.0
K02381	0.0
K05386	0.0
K13524	0.0
K13525	1.0
K13527	1.0
K13520	0.0
K13522	1.0
K13529	2.0
K03385	0.0
K03384	1.0
K03387	46.0
K03386	222.0
K03381	1.0
K03380	0.0
K03383	0.0
K03382	57.0
K03389	79.0
K03388	79.0
K05356	0.0
K12344	0.0
K12343	0.0
K12342	0.0
K12341	0.0
K12340	45.0
K02430	0.0
K12349	0.0
K05351	0.0
K11694	6.0
K11695	0.0
K11690	256.0
K05352	0.0
K11693	0.0
K08928	0.0
K03433	1.0
K13832	0.0
K03039	0.0
K03432	1.0
K06607	0.0
K06606	22.0
K06605	3.0
K03430	724.0
K06603	65.0
K06602	1.0
K06601	1.0
K06600	0.0
K05358	0.0
K06609	0.0
K06608	9.0
K03923	0.0
K03922	0.0
K11472	2.0
K11473	2.0
K11474	0.0
K11475	2.0
K11476	0.0
K11477	0.0
K00601	0.0
K00600	1100.0
K00603	22.0
K03746	4.0
K00605	712.0
K00604	1117.0
K00607	0.0
K00606	136.0
K00609	1104.0
K03741	175.0
K03740	1.0
K03743	67.0
K10873	0.0
K03214	0.0
K14068	0.0
K13317	0.0
K06360	0.0
K14069	0.0
K08078	0.0
K09650	0.0
K06361	0.0
K07802	0.0
K07803	0.0
K07800	0.0
K07801	0.0
K07806	0.0
K07807	0.0
K07804	0.0
K07805	0.0
K06362	0.0
K01172	0.0
K10257	0.0
K10255	2.0
K10254	1544.0
K10253	0.0
K10918	0.0
K04128	0.0
K01958	43.0
K01959	0.0
K01956	1091.0
K01957	0.0
K04126	0.0
K04127	0.0
K01952	1117.0
K01953	1922.0
K01950	1114.0
K01951	1785.0
K07730	0.0
K07731	0.0
K07732	0.0
K07733	2.0
K07734	2.0
K07735	3.0
K07736	1689.0
K07737	3951.0
K07738	1015.0
K07739	0.0
K06365	0.0
K06366	0.0
K06367	0.0
K10910	0.0
K10911	0.0
K04382	0.0
K10775	0.0
K02609	2.0
K02979	0.0
K02978	0.0
K06368	0.0
K02975	0.0
K02974	0.0
K02977	0.0
K02976	0.0
K03558	2.0
K03559	49.0
K03550	1110.0
K03551	1118.0
K03552	0.0
K03553	1767.0
K03554	1.0
K03555	1115.0
K03556	738.0
K03557	1.0
K01778	1108.0
K01779	84.0
K06369	0.0
K01772	3.0
K01770	1101.0
K01771	0.0
K01776	1107.0
K01777	14.0
K01774	0.0
K01775	1800.0
K05385	0.0
K05384	0.0
K05383	0.0
K05382	0.0
K05381	0.0
K08159	6.0
K14153	1.0
K14154	0.0
K14155	1167.0
K08152	1.0
K08156	47.0
K08076	0.0
K12809	0.0
K05297	39.0
K03734	1223.0
K03735	50.0
K03736	50.0
K03737	1137.0
K03731	0.0
K03732	0.0
K03733	96.0
K03738	14.0
K03739	1.0
K08139	0.0
K06994	6.0
K12660	0.0
K12661	14.0
K07450	0.0
K08719	0.0
K08717	0.0
K08715	0.0
K08714	0.0
K08713	0.0
K08710	0.0
K11311	0.0
K11312	0.0
K00141	0.0
K00146	0.0
K00411	2.0
K00412	1.0
K00145	2156.0
K00148	0.0
K14367	0.0
K14366	0.0
K08954	0.0
K08384	1793.0
K14369	0.0
K14368	0.0
K14091	652.0
K14090	652.0
K14093	0.0
K14092	0.0
K14095	0.0
K14094	0.0
K14097	0.0
K14096	0.0
K14099	0.0
K14098	0.0
K02848	0.0
K01541	0.0
K04712	0.0
K04711	0.0
K01545	0.0
K01547	780.0
K01546	780.0
K01548	757.0
K04719	2.0
K04718	0.0
K02018	349.0
K02019	44.0
K02016	2207.0
K02017	3.0
K02014	176.0
K02015	2902.0
K02012	983.0
K02013	2090.0
K02010	238.0
K02011	967.0
K04515	0.0
K03943	0.0
K03941	0.0
K03940	0.0
K00313	1.0
K04060	0.0
K01608	667.0
K08942	0.0
K08943	0.0
K08940	0.0
K08941	0.0
K08946	0.0
K08947	0.0
K08944	0.0
K08945	0.0
K03059	0.0
K13811	0.0
K13812	0.0
K13815	0.0
K13816	0.0
K13818	0.0
K13819	0.0
K03053	0.0
K03052	0.0
K03055	0.0
K03054	0.0
K03057	0.0
K03056	0.0
K06222	0.0
K11418	0.0
K11410	0.0
K11415	0.0
K00622	0.0
K00621	0.0
K00620	2684.0
K00627	36.0
K00626	963.0
K00625	1035.0
K00624	0.0
K02805	694.0
K02552	1.0
K02550	0.0
K02556	1420.0
K02803	0.0
K02554	0.0
K07280	0.0
K07281	0.0
K07282	1070.0
K07283	0.0
K07284	359.0
K07285	0.0
K07286	0.0
K08217	1492.0
K07288	1.0
K07289	2.0
K07534	0.0
K07535	16.0
K07533	753.0
K07822	0.0
K07823	1.0
K08699	0.0
K00088	1769.0
K00087	120.0
K00086	652.0
K00082	2.0
K10239	0.0
K10238	0.0
K10231	46.0
K10230	1.0
K10233	0.0
K10232	0.0
K10235	0.0
K10234	0.0
K10237	0.0
K10236	0.0
K08353	0.0
K01970	0.0
K01971	38.0
K01972	1158.0
K01973	0.0
K01974	0.0
K01975	88.0
K01976	0.0
K07758	0.0
K05990	0.0
K07752	0.0
K07753	0.0
K07751	0.0
K13786	0.0
K07755	0.0
K07442	1.0
K08352	0.0
K07115	2.0
K07441	0.0
K07634	0.0
K07446	42.0
K07111	0.0
K07444	1022.0
K07445	0.0
K00647	3.0
K07449	0.0
K00641	47.0
K00640	1804.0
K01289	1.0
K01282	0.0
K01283	0.0
K01280	0.0
K01281	1.0
K01286	182.0
K01284	86.0
K02954	1116.0
K02952	1116.0
K02950	1107.0
K00155	2.0
K02959	1116.0
K00887	0.0
K00886	2.0
K00885	0.0
K00884	0.0
K00883	12.0
K00882	319.0
K00881	20.0
K00880	65.0
K00053	1097.0
K14048	0.0
K01026	97.0
K01756	1115.0
K01025	0.0
K01750	42.0
K01023	10.0
K01752	1863.0
K01753	17.0
K14583	0.0
K01758	24.0
K01759	1209.0
K09565	0.0
K09568	0.0
K08173	0.0
K08172	0.0
K02483	725.0
K02482	0.0
K08177	26.0
K08176	0.0
K08175	0.0
K02486	0.0
K02489	0.0
K02488	1.0
K08178	0.0
K14138	193.0
K14136	0.0
K09713	0.0
K09714	0.0
K09715	0.0
K03532	0.0
K03533	0.0
K03530	1382.0
K03531	1104.0
K03536	1118.0
K03537	0.0
K03534	749.0
K03535	0.0
K03538	0.0
K03539	0.0
K14451	0.0
K14450	0.0
K02225	1.0
K02224	1748.0
K02227	985.0
K02226	1017.0
K02221	69.0
K14107	0.0
K02229	2.0
K02228	1.0
K14106	0.0
K00441	37.0
K03288	0.0
K03289	0.0
K03284	1775.0
K03285	0.0
K03286	2.0
K03287	44.0
K03280	0.0
K03281	44.0
K03282	1004.0
K00440	0.0
K13677	0.0
K12790	0.0
K09639	0.0
K12688	0.0
K12689	0.0
K12686	0.0
K12687	0.0
K12684	0.0
K12685	0.0
K12682	0.0
K12683	0.0
K12680	0.0
K11889	0.0
K08884	1101.0
K11085	697.0
K11084	0.0
K11081	0.0
K11080	0.0
K11083	0.0
K11082	0.0
K11089	0.0
K08777	0.0
K08776	0.0
K06346	1062.0
K06347	0.0
K09824	0.0
K09825	1069.0
K09823	1.0
K09820	1.0
K10939	0.0
K10936	0.0
K10937	0.0
K10933	0.0
K06348	0.0
K09829	0.0
K11337	0.0
K11336	0.0
K11335	0.0
K11334	0.0
K11333	0.0
K11332	0.0
K11331	0.0
K11330	0.0
K00169	109.0
K00164	3.0
K00166	0.0
K00167	0.0
K00161	39.0
K00162	39.0
K00163	4.0
K10689	0.0
K10680	4.0
K10681	0.0
K10682	0.0
K04083	1072.0
K04082	1.0
K04081	0.0
K04080	2.0
K04087	52.0
K04086	1.0
K04085	1.0
K04084	0.0
K04088	52.0
K01569	1.0
K01568	0.0
K01563	1.0
K01561	2.0
K01560	742.0
K01567	4.0
K01565	0.0
K01564	0.0
K02038	1115.0
K02039	1115.0
K02030	3143.0
K02031	4914.0
K02032	4956.0
K02033	5712.0
K02034	6274.0
K02035	5915.0
K02036	1118.0
K02037	1096.0
K05556	0.0
K13658	0.0
K13659	0.0
K13656	0.0
K13657	0.0
K13654	0.0
K13655	0.0
K13652	665.0
K13653	3634.0
K13650	0.0
K13651	0.0
K05555	0.0
K05552	0.0
K02057	2185.0
K05550	0.0
K05551	0.0
K12308	4278.0
K12306	0.0
K03073	1113.0
K03072	100.0
K03071	2.0
K03070	1122.0
K03077	28.0
K03076	1113.0
K03075	1096.0
K03074	120.0
K08965	16.0
K08967	0.0
K08961	0.0
K08963	796.0
K13873	0.0
K13876	0.0
K13874	0.0
K13875	1.0
K06139	1.0
K06138	1.0
K06135	0.0
K06134	1.0
K06137	1.0
K06136	1.0
K06131	1880.0
K06133	961.0
K06132	1.0
K02600	1116.0
K07389	0.0
K07388	0.0
K04747	0.0
K01516	1107.0
K09977	0.0
K07518	1.0
K07519	0.0
K11437	0.0
K07512	0.0
K07516	4.0
K10212	22.0
K10747	0.0
K10217	0.0
K10219	1.0
K10218	1.0
K10748	0.0
K01912	508.0
K01913	1.0
K01910	15.0
K01911	18.0
K01916	2.0
K01917	1.0
K01914	1109.0
K01915	2916.0
K01918	184.0
K01919	8.0
K07774	3.0
K07775	97.0
K07776	2.0
K07777	73.0
K07770	49.0
K07771	0.0
K07772	0.0
K07773	0.0
K07778	44.0
K01193	1693.0
K04340	0.0
K04341	0.0
K04342	0.0
K04343	0.0
K12986	0.0
K04691	0.0
K02931	1104.0
K02933	1116.0
K02935	1116.0
K02936	0.0
K02939	1116.0
K00205	0.0
K00204	0.0
K00207	0.0
K00206	0.0
K00201	0.0
K00200	0.0
K00203	0.0
K00202	0.0
K00209	0.0
K00208	47.0
K01000	1768.0
K01001	0.0
K01002	112.0
K01003	1.0
K01004	1.0
K01005	106.0
K01006	1111.0
K01007	92.0
K01008	174.0
K10855	0.0
K14115	0.0
K14116	0.0
K14441	1069.0
K14446	1.0
K14447	0.0
K14112	0.0
K14445	0.0
K08195	1.0
K08194	0.0
K14448	0.0
K08196	0.0
K08191	43.0
K14119	0.0
K08193	0.0
K00702	82.0
K10799	0.0
K03518	420.0
K03519	34.0
K09719	0.0
K10856	0.0
K03516	0.0
K03517	376.0
K02205	0.0
K02204	2.0
K02203	918.0
K02201	0.0
K02200	2.0
K13714	0.0
K13461	0.0
K12518	0.0
K12519	0.0
K12517	0.0
K12514	0.0
K12515	0.0
K12512	0.0
K12513	0.0
K12510	955.0
K12511	119.0
K07183	1081.0
K07182	1.0
K07181	677.0
K07180	67.0
K07186	0.0
K07185	300.0
K07184	0.0
K09800	2.0
K09801	1.0
K09802	0.0
K09803	0.0
K09804	0.0
K09805	0.0
K09806	4.0
K09807	726.0
K09808	90.0
K09809	3.0
K10912	0.0
K10913	0.0
K10914	13.0
K10915	0.0
K10916	0.0
K10917	0.0
K11358	937.0
K11355	0.0
K11354	0.0
K11357	1.0
K11356	0.0
K04069	5209.0
K04068	1192.0
K04065	1.0
K04064	0.0
K04067	0.0
K04066	1115.0
K04061	760.0
K09716	0.0
K04063	2.0
K04062	1.0
K10006	1.0
K10007	1.0
K10004	2.0
K10005	1.0
K10002	2.0
K10003	2.0
K10000	0.0
K10001	3.0
K09717	0.0
K10008	1.0
K10009	0.0
K02491	0.0
K14588	0.0
K14581	0.0
K13678	6.0
K13679	0.0
K11633	0.0
K13670	0.0
K13671	1.0
K11987	0.0
K11636	0.0
K11634	0.0
K13582	1.0
K13583	2.0
K13580	0.0
K13581	1.0
K13586	0.0
K13587	1.0
K13584	1.0
K13585	0.0
K13588	1.0
K13589	1.0
K02052	26.0
K02053	29.0
K02050	2948.0
K02051	2717.0
K02056	1384.0
K05553	0.0
K02054	24.0
K02055	26.0
K02058	322.0
K02059	0.0
K05558	0.0
K05559	1.0
K03895	0.0
K03894	0.0
K03897	1.0
K03896	0.0
K03891	1.0
K03890	1.0
K03893	0.0
K03892	2226.0
K02423	1.0
K05342	0.0
K05341	42.0
K12989	0.0
K12988	0.0
K02420	1416.0
K12981	0.0
K12980	0.0
K12983	0.0
K12982	0.0
K12985	0.0
K12984	0.0
K12987	0.0
K02426	43.0
K13854	0.0
K03098	43.0
K13853	66.0
K03095	1.0
K05344	0.0
K03091	4267.0
K03090	66.0
K03093	190.0
K03092	125.0
K06113	0.0
K09632	0.0
K02429	85.0
K06118	0.0
K05716	0.0
K04844	0.0
K11632	0.0
K11630	0.0
K11631	0.0
K11637	0.0
K11635	14.0
K11638	0.0
K11639	0.0
K07572	0.0
K07573	0.0
K07570	47.0
K07571	150.0
K07576	925.0
K07577	1.0
K07574	1070.0
K07575	0.0
K07578	0.0
K07579	0.0
K11189	2284.0
K11184	848.0
K11187	0.0
K11180	0.0
K11181	0.0
K11183	0.0
K10764	2.0
K10763	1.0
K10762	0.0
K01938	1121.0
K01939	1125.0
K01934	1070.0
K01935	126.0
K01937	1118.0
K01930	0.0
K01932	1.0
K01933	1765.0
K07798	2.0
K07799	3.0
K07796	0.0
K07797	0.0
K07794	12.0
K07795	2.0
K07792	0.0
K07793	207.0
K07790	0.0
K07791	0.0
K06379	1063.0
K00968	651.0
K06378	1056.0
K06377	0.0
K06376	0.0
K06375	0.0
K09814	0.0
K09813	0.0
K06372	0.0
K06371	0.0
K06370	0.0
K01249	0.0
K01246	831.0
K01247	6.0
K01244	0.0
K01243	460.0
K08919	0.0
K01241	2.0
K02919	253.0
K02913	1089.0
K02912	0.0
K02911	1107.0
K02910	0.0
K02917	0.0
K02916	1116.0
K02915	0.0
K02914	1107.0
K00228	2.0
K00227	0.0
K00226	1157.0
K00224	0.0
K00223	0.0
K00222	0.0
K00221	0.0
K00220	0.0
K01798	0.0
K01799	18.0
K01068	0.0
K01069	57.0
K01062	0.0
K01791	1034.0
K01792	1.0
K01061	7.0
K01066	4.0
K01067	20.0
K01796	3.0
K01797	2.0
K05499	668.0
K14468	0.0
K14469	0.0
K14465	0.0
K14466	0.0
K14467	0.0
K10834	1.0
K10833	0.0
K02266	0.0
K03793	0.0
K03790	15.0
K03791	0.0
K03796	0.0
K03797	1162.0
K03794	0.0
K03795	1.0
K03798	2815.0
K03799	4.0
K13448	0.0
K12538	0.0
K12539	0.0
K12530	0.0
K12531	0.0
K12532	0.0
K12533	0.0
K12534	0.0
K12535	0.0
K12536	0.0
K12537	0.0
K03136	0.0
K09790	196.0
K09791	3.0
K09792	1.0
K09793	42.0
K09794	0.0
K09795	1.0
K09796	4.0
K09797	694.0
K09798	1.0
K09799	1.0
K10972	0.0
K10973	0.0
K10977	10.0
K10974	707.0
K10975	0.0
K10978	0.0
K10979	31.0
K06308	0.0
K00315	0.0
K09862	2.0
K06303	0.0
K09860	0.0
K09861	1054.0
K06306	58.0
K06307	0.0
K06305	2.0
K11373	0.0
K04047	8.0
K04046	2.0
K04045	721.0
K04044	1.0
K04043	1212.0
K04042	420.0
K04041	903.0
K04040	0.0
K02700	0.0
K04049	0.0
K04048	0.0
K02707	0.0
K02704	0.0
K02705	0.0
K10020	0.0
K10021	0.0
K10022	0.0
K10023	0.0
K10024	0.0
K10025	0.0
K10026	67.0
K10027	0.0
K13612	0.0
K13613	0.0
K13611	0.0
K13614	0.0
K13615	0.0
K05794	3.0
K05795	177.0
K05796	10.0
K05797	0.0
K05790	0.0
K05791	0.0
K05792	10.0
K05793	0.0
K05798	0.0
K05799	1675.0
K01474	2.0
K01477	0.0
K01476	2.0
K01471	0.0
K01470	1542.0
K01473	2.0
K13039	0.0
K01479	0.0
K01478	4.0
K05570	678.0
K05571	678.0
K05572	0.0
K05573	0.0
K02078	3637.0
K02079	0.0
K05576	0.0
K02074	2.0
K02075	2.0
K02076	19.0
K02077	2.0
K02071	1033.0
K02072	1024.0
K02073	1036.0
K03309	0.0
K03308	2324.0
K03305	47.0
K03304	0.0
K03307	965.0
K03306	780.0
K03301	0.0
K03300	32.0
K03303	13.0
K03302	0.0
K06173	1949.0
K06175	0.0
K06174	0.0
K06177	44.0
K06176	0.0
K06179	1072.0
K07680	0.0
K03867	0.0
K03838	0.0
K12053	0.0
K11618	652.0
K11619	0.0
K11614	0.0
K11615	0.0
K11616	0.0
K11617	1.0
K11610	0.0
K11611	0.0
K11960	0.0
K11961	0.0
K02836	1116.0
K10565	0.0
K10564	0.0
K02837	1068.0
K10561	45.0
K10560	31.0
K10563	919.0
K10562	0.0
K02838	1116.0
K06858	0.0
K02839	651.0
K06859	7.0
K12700	9.0
K07558	0.0
K07559	690.0
K07228	0.0
K07229	3.0
K07226	1.0
K07224	1.0
K07225	0.0
K07222	3.0
K07223	2.0
K07220	753.0
K07221	1.0
K10709	66.0
K10708	0.0
K10701	0.0
K10703	0.0
K10702	0.0
K10704	0.0
K05984	0.0
K07537	0.0
K08652	0.0
K08651	0.0
K08658	0.0
K08659	65.0
K05982	0.0
K07451	0.0
K07453	0.0
K07452	0.0
K07455	24.0
K07454	0.0
K09707	692.0
K07457	0.0
K09706	42.0
K07104	2.0
K00029	4.0
K00028	0.0
K00799	29.0
K00798	1714.0
K00797	378.0
K00024	100.0
K00795	4.0
K00026	0.0
K00021	0.0
K00020	19.0
K00023	3.0
K00022	0.0
K09017	1.0
K01269	1090.0
K09015	48.0
K09014	748.0
K09013	1611.0
K09011	43.0
K09010	0.0
K01261	1.0
K01262	1821.0
K01263	0.0
K01264	0.0
K01265	1911.0
K01266	664.0
K09018	0.0
K08227	0.0
K08226	0.0
K08225	0.0
K08224	1.0
K08223	1.0
K08222	0.0
K08221	0.0
K00249	18.0
K01790	525.0
K00241	45.0
K00240	101.0
K00243	919.0
K00242	2.0
K00245	0.0
K00244	129.0
K00247	0.0
K00246	0.0
K01795	659.0
K06983	0.0
K02799	0.0
K02798	10.0
K02791	24.0
K02790	0.0
K02793	247.0
K02795	391.0
K02794	443.0
K02796	383.0
K04564	106.0
K04565	724.0
K04566	652.0
K04567	461.0
K01040	16.0
K01041	0.0
K04562	76.0
K04568	1.0
K01049	0.0
K02535	44.0
K02242	3.0
K02536	45.0
K02531	0.0
K02246	1.0
K02533	2.0
K02532	0.0
K02248	1.0
K02538	42.0
K00581	0.0
K13421	0.0
K01013	0.0
K15018	0.0
K15019	0.0
K03110	1116.0
K03111	1618.0
K03112	0.0
K03113	44.0
K03116	45.0
K03117	3.0
K03118	46.0
K03119	4.0
K10919	0.0
K12552	0.0
K12553	0.0
K12551	0.0
K12556	1.0
K12554	0.0
K12555	2.0
K06892	0.0
K06893	4.0
K06890	67.0
K06891	4.0
K06896	105.0
K06897	834.0
K06894	2.0
K06895	31.0
K10954	0.0
K10956	0.0
K06899	0.0
K06328	44.0
K06329	0.0
K10952	0.0
K10953	0.0
K11395	0.0
K11391	0.0
K11390	0.0
K11392	0.0
K00499	1.0
K00494	4.0
K00495	1.0
K00496	0.0
K00491	0.0
K00492	4.0
K00493	1.0
K13591	0.0
K01467	98.0
K13593	1.0
K13592	1.0
K04021	0.0
K04020	0.0
K04023	130.0
K04022	0.0
K04025	0.0
K04024	70.0
K04027	10.0
K04026	29.0
K04029	766.0
K04028	789.0
K07055	0.0
K07054	3.0
K07057	0.0
K07056	1159.0
K07051	0.0
K07050	904.0
K07053	3970.0
K07052	3272.0
K07059	0.0
K07058	958.0
K10040	42.0
K10041	116.0
K10046	0.0
K04799	0.0
K04798	0.0
K04793	0.0
K04792	0.0
K04791	0.0
K04790	0.0
K04797	0.0
K04796	0.0
K04795	0.0
K04794	0.0
K13638	0.0
K13639	2.0
K13634	1.0
K13635	0.0
K13636	0.0
K13637	14.0
K13630	0.0
K13631	0.0
K13632	0.0
K13633	0.0
K02042	686.0
K05778	0.0
K05779	0.0
K05776	43.0
K05541	1.0
K05774	1.0
K05775	0.0
K05772	2.0
K05773	1.0
K05540	88.0
K01459	1.0
K01458	3.0
K01457	2.0
K01455	12.0
K01454	0.0
K01453	2.0
K01452	0.0
K01451	105.0
K01450	0.0
K05518	0.0
K08070	122.0
K08071	0.0
K05516	1.0
K08077	19.0
K05515	1081.0
K13093	0.0
K11783	0.0
K12949	0.0
K12945	0.0
K12944	0.0
K12941	99.0
K12940	42.0
K12943	0.0
K12942	63.0
K14728	0.0
K14727	0.0
K11785	0.0
K00108	5.0
K13890	38.0
K13891	38.0
K13892	16.0
K13893	2.0
K13894	2.0
K13895	2.0
K13896	2.0
K06159	0.0
K06158	1746.0
K06153	1226.0
K06152	0.0
K06151	0.0
K06157	0.0
K06156	0.0
K06155	0.0
K06154	0.0
K03327	88.0
K03326	2.0
K03325	79.0
K03324	2055.0
K03322	68.0
K03321	87.0
K03320	135.0
K03329	0.0
K03328	50.0
K04802	0.0
K04801	0.0
K04800	0.0
K11948	0.0
K01505	1.0
K04756	1.0
K11940	1.0
K11941	0.0
K11942	0.0
K11943	0.0
K11944	0.0
K01507	1354.0
K11946	0.0
K11947	0.0
K01506	2.0
K01501	38.0
K01500	64.0
K01503	0.0
K06714	55.0
K04750	721.0
K12789	0.0
K12788	0.0
K11526	0.0
K10810	0.0
K11522	0.0
K11523	0.0
K08675	0.0
K08676	0.0
K08677	0.0
K08679	0.0
K11521	0.0
K10547	138.0
K10546	179.0
K10545	44.0
K10544	25.0
K10543	62.0
K10542	762.0
K10541	762.0
K10540	889.0
K10549	16.0
K10548	138.0
K14630	0.0
K11529	0.0
K00007	0.0
K00005	895.0
K13444	0.0
K00003	1154.0
K00002	673.0
K00001	738.0
K01186	704.0
K00009	8.0
K00008	1214.0
K10726	0.0
K10725	0.0
K08246	0.0
K00263	2.0
K00262	1143.0
K00261	15.0
K00260	2.0
K00266	4057.0
K00265	49.0
K01200	82.0
K01201	1333.0
K01206	5629.0
K01207	324.0
K01205	43.0
K01208	0.0
K01209	4333.0
K06167	50.0
K00917	754.0
K00912	44.0
K00919	1115.0
K02519	1106.0
K02518	1101.0
K02517	47.0
K02511	0.0
K02510	33.0
K13409	0.0
K13408	0.0
K03179	46.0
K03170	0.0
K03177	1116.0
K12574	1120.0
K12570	0.0
K12573	1085.0
K11009	0.0
K11008	0.0
K11005	0.0
K11004	1.0
K11007	0.0
K11006	0.0
K11003	1.0
K08296	3.0
K08297	0.0
K08295	2.0
K02634	0.0
K02635	0.0
K10622	0.0
K07693	1.0
K07692	0.0
K07691	0.0
K07690	0.0
K07697	0.0
K07696	653.0
K07695	0.0
K07694	46.0
K07699	462.0
K07698	0.0
K07079	1753.0
K07078	25.0
K07077	2.0
K07076	40.0
K07075	20.0
K07074	18.0
K07073	0.0
K07072	0.0
K07071	2.0
K07070	0.0
K14584	0.0
K11620	0.0
K09190	0.0
K11623	0.0
K05759	0.0
K08589	0.0
K11625	0.0
K11995	0.0
K01439	1714.0
K01438	76.0
K01431	0.0
K01430	690.0
K01433	3.0
K01432	0.0
K01434	3.0
K01437	0.0
K01436	884.0
K05539	2.0
K14520	0.0
K12963	0.0
K12962	0.0
K12961	0.0
K12960	439.0
K14749	0.0
K14748	0.0
K02972	0.0
K14743	0.0
K14742	1040.0
K14745	0.0
K14744	0.0
K14747	0.0
K14746	0.0
K02167	0.0
K02164	0.0
K02160	366.0
K02168	2.0
K02169	43.0
K10931	0.0
K03341	0.0
K03340	891.0
K03343	0.0
K03342	2.0
K03346	43.0
K12299	0.0
K12291	0.0
K12290	0.0
K12293	0.0
K12292	0.0
K12295	0.0
K12294	0.0
K12297	0.0
K12368	1.0
K11922	0.0
K11923	0.0
K11920	0.0
K11921	1.0
K11926	0.0
K11927	55.0
K11924	0.0
K11925	0.0
K11928	234.0
K13181	0.0
K13219	0.0
K07262	1.0
K07263	43.0
K07260	1724.0
K07261	1.0
K07266	0.0
K07267	2.0
K07264	0.0
K07265	0.0
K07268	0.0
K07269	0.0
K01155	124.0
K04478	0.0
K04479	0.0
K10528	0.0
K14952	0.0
K07486	215.0
K07487	1.0
K07484	229.0
K07485	0.0
K07482	3.0
K07483	1208.0
K07480	0.0
K07481	22.0
K07488	0.0
K07489	0.0
K11210	0.0
K11211	0.0
K11212	1.0
K11214	691.0
K11216	10.0
K06300	0.0
K00061	0.0
K00060	16.0
K06301	0.0
K00065	149.0
K00064	2.0
K00067	2422.0
K00066	0.0
K00069	0.0
K00068	24.0
K06304	0.0
K08262	0.0
K08261	0.0
K08260	0.0
K08265	0.0
K08264	0.0
K00288	0.0
K00285	7.0
K00284	943.0
K00287	1083.0
K00286	1767.0
K00281	45.0
K00280	0.0
K00283	681.0
K00282	681.0
K08088	0.0
K14198	0.0
K14199	0.0
K03452	0.0
K14194	0.0
K14195	0.0
K14196	0.0
K14197	0.0
K14192	0.0
K14193	0.0
K01880	1112.0
K01881	1770.0
K01883	1117.0
K01885	1142.0
K04618	0.0
K01887	1768.0
K01224	74.0
K01889	1116.0
K01226	679.0
K01227	3.0
K01220	21.0
K01222	132.0
K01223	1368.0
K02759	186.0
K02755	0.0
K02757	1107.0
K02756	0.0
K14998	1.0
K02750	59.0
K02753	14.0
K02752	0.0
K00939	1116.0
K00938	1.0
K00937	1078.0
K00936	5991.0
K00935	0.0
K00934	0.0
K00933	0.0
K00932	0.0
K00931	1123.0
K00930	2151.0
K01089	43.0
K01080	0.0
K01081	708.0
K01082	0.0
K01083	0.0
K01084	0.0
K01085	0.0
K01087	3.0
K02571	0.0
K02570	0.0
K02573	0.0
K02572	0.0
K02575	3.0
K02574	44.0
K07780	0.0
K03488	961.0
K03489	42.0
K03482	0.0
K03483	6.0
K03480	130.0
K03481	128.0
K03486	679.0
K03487	0.0
K03484	939.0
K03485	0.0
K02287	0.0
K02286	0.0
K02285	0.0
K02284	0.0
K02283	1181.0
K02282	3.0
K02281	2.0
K02280	3.0
K02289	0.0
K02288	0.0
K03626	0.0
K03627	0.0
K03624	1914.0
K03625	1116.0
K03151	1070.0
K03620	0.0
K03153	3.0
K08869	0.0
K03628	967.0
K03629	1115.0
K09738	0.0
K09739	0.0
K09736	0.0
K09737	0.0
K09735	0.0
K09732	0.0
K09733	0.0
K09730	0.0
K09731	0.0
K09888	993.0
K09889	1.0
K09880	0.0
K09882	2.0
K09883	1.0
K09884	0.0
K09887	0.0
K11027	0.0
K11026	0.0
K11025	0.0
K11024	0.0
K07679	0.0
K07678	0.0
K11021	0.0
K11020	0.0
K07675	1.0
K07674	0.0
K07676	0.0
K07671	0.0
K07670	1.0
K07673	1.0
K07672	0.0
K01117	0.0
K12048	0.0
K07019	2.0
K07018	2.0
K07011	843.0
K07010	968.0
K07013	0.0
K07012	992.0
K07015	1023.0
K07014	0.0
K07017	72.0
K07016	37.0
K10084	0.0
K08372	21.0
K05884	61.0
K05885	672.0
K05886	0.0
K05887	0.0
K05880	0.0
K05881	0.0
K05882	2.0
K05883	0.0
K08902	0.0
K05739	10.0
K05888	0.0
K05889	0.0
K08903	0.0
K00547	13.0
K00544	0.0
K00545	0.0
K00542	0.0
K00543	0.0
K00540	1838.0
K00548	2043.0
K00549	730.0
K01145	0.0
K01412	0.0
K01147	1.0
K01417	749.0
K00038	1.0
K01143	0.0
K01142	1072.0
K01419	2.0
K00788	1140.0
K00789	1191.0
K12502	0.0
K14762	0.0
K14761	1061.0
K06195	2.0
K03819	0.0
K03818	0.0
K03814	2.0
K03817	0.0
K03816	419.0
K03811	663.0
K03810	11.0
K03813	0.0
K11908	0.0
K11909	0.0
K11904	0.0
K11905	0.0
K11906	1.0
K11907	1.0
K11900	2.0
K11901	2.0
K11902	1.0
K11903	2.0
K10986	0.0
K13238	0.0
K13239	0.0
K13797	0.0
K07248	61.0
K13796	2.0
K07244	0.0
K07245	1.0
K07246	25.0
K07240	2978.0
K07241	0.0
K07242	0.0
K07243	2.0
K01268	0.0
K05296	0.0
K02821	681.0
K09016	0.0
K09945	1.0
K09944	0.0
K09947	0.0
K09946	0.0
K09941	1.0
K09940	2.0
K09943	0.0
K09942	0.0
K09949	1.0
K09948	1.0
K10851	0.0
K10850	0.0
K03666	140.0
K03667	2.0
K03196	1.0
K03665	1115.0
K11275	0.0
K06012	1053.0
K00048	819.0
K10857	0.0
K09773	6.0
K00043	2.0
K00042	782.0
K00041	676.0
K00040	743.0
K00046	1658.0
K00733	0.0
K00044	0.0
K06011	0.0
K09012	0.0
K06016	31.0
K06017	0.0
K06014	0.0
K06015	663.0
K06019	2.0
K01075	2.0
K12221	0.0
K06444	0.0
K04632	0.0
K14977	0.0
K14974	0.0
K00958	0.0
K00951	1158.0
K00950	110.0
K00952	14.0
K00955	15.0
K00954	1130.0
K00957	71.0
K00956	68.0
K00590	0.0
K02777	158.0
K02775	74.0
K02774	153.0
K02773	169.0
K02771	50.0
K02770	314.0
K02779	7.0
K02778	0.0
K01606	0.0
K01607	1035.0
K01604	0.0
K01605	0.0
K01602	1.0
K01601	2.0
K03750	75.0
K01609	1083.0
K02553	0.0
K02804	754.0
K02551	52.0
K02806	44.0
K02557	1510.0
K02800	25.0
K05275	0.0
K02802	0.0
K13300	0.0
K02558	1.0
K02809	0.0
K02808	0.0
K03600	1.0
K03601	1115.0
K03602	1099.0
K03603	0.0
K03604	681.0
K03605	0.0
K03606	0.0
K03607	0.0
K03608	1457.0
K03609	1714.0
K06078	0.0
K06079	0.0
K09710	1115.0
K09711	0.0
K09712	0.0
K06073	0.0
K06074	0.0
K06075	2.0
K06076	0.0
K06077	0.0
K06382	349.0
K06383	245.0
K06380	0.0
K06381	1081.0
K06386	2.0
K06387	305.0
K06384	72.0
K06385	1015.0
K06388	0.0
K06389	0.0
K12466	1.0
K12468	0.0
K07657	2.0
K07656	0.0
K07655	0.0
K07654	1.0
K07653	1.0
K07652	95.0
K07651	0.0
K07650	49.0
K07659	2.0
K07658	1164.0
K11041	3.0
K11040	0.0
K11043	0.0
K11042	0.0
K11045	0.0
K11044	0.0
K11047	0.0
K11046	0.0
K11049	0.0
K11048	0.0
K07387	42.0
K07386	44.0
K06926	1700.0
K06927	18.0
K06924	0.0
K06925	1115.0
K06922	0.0
K06923	1049.0
K06920	6.0
K06921	110.0
K06928	81.0
K06929	109.0
K07033	1537.0
K07032	28.0
K07031	692.0
K07030	997.0
K07037	107.0
K07035	952.0
K07034	0.0
K07039	1.0
K07038	17.0
K10829	0.0
K00384	2891.0
K00385	55.0
K00386	0.0
K00387	0.0
K00380	2.0
K00381	2.0
K00382	821.0
K00383	2.0
K00389	1.0
K01387	0.0
K01385	0.0
K01389	0.0
K09158	1.0
K09159	2.0
K09156	0.0
K09157	1068.0
K09154	0.0
K09155	82.0
K09152	0.0
K09153	749.0
K09150	0.0
K09151	0.0
K05970	706.0
K05714	0.0
K05715	0.0
K05710	3.0
K05711	0.0
K05712	4.0
K05713	0.0
K00560	972.0
K00561	0.0
K00563	116.0
K00564	115.0
K00566	1169.0
K00567	1087.0
K00568	7.0
K00569	0.0
K05575	0.0
K01169	0.0
K01167	1.0
K01166	0.0
K05577	0.0
K01163	265.0
K01161	0.0
K01160	0.0
K05578	0.0
K05579	0.0
K08092	23.0
K08093	24.0
K08094	75.0
K08095	0.0
K08096	0.0
K08097	0.0
K02254	0.0
K02255	0.0
K01743	0.0
K02251	0.0
K02061	0.0
K01741	0.0
K02060	0.0
K00114	2.0
K02122	1098.0
K02123	1131.0
K02120	1139.0
K02121	1105.0
K02124	1140.0
K03837	0.0
K03836	0.0
K03835	0.0
K03834	0.0
K03833	53.0
K03832	46.0
K03831	1.0
K03830	735.0
K00443	0.0
K03839	42.0
K02067	6.0
K10189	1397.0
K13038	724.0
K13787	68.0
K13788	0.0
K13789	2006.0
K10188	1470.0
K12255	0.0
K12254	0.0
K12257	923.0
K12256	0.0
K12251	102.0
K12250	0.0
K12253	0.0
K12252	0.0
K13252	0.0
K13256	0.0
K13255	0.0
K12079	0.0
K12078	0.0
K12071	1.0
K12070	1.0
K12073	0.0
K12072	0.0
K09912	0.0
K06236	0.0
K06237	0.0
K05519	0.0
K09914	1.0
K11788	0.0
K11782	0.0
K11780	0.0
K11781	0.0
K11787	0.0
K11784	0.0
K11530	0.0
K12787	0.0
K12786	0.0
K12785	0.0
K12784	0.0
K06718	0.0
K09969	2.0
K09968	0.0
K09967	656.0
K09966	0.0
K09965	1.0
K09964	0.0
K09963	59.0
K09962	2.0
K09961	0.0
K09960	0.0
K11527	0.0
K11524	0.0
K11525	0.0
K11250	0.0
K11253	0.0
K11258	0.0
K11528	0.0
K00713	0.0
K00712	0.0
K10780	0.0
K10783	1.0
K10125	1.0
K10124	0.0
K10126	1.0
K10121	37.0
K10123	0.0
K10122	37.0
K04652	710.0
K04653	717.0
K04651	1343.0
K04656	717.0
K04654	717.0
K04655	737.0
K00973	1104.0
K00972	10.0
K00971	794.0
K00970	45.0
K00975	2930.0
K00974	3257.0
K00979	72.0
K00978	53.0
K14954	0.0
K14955	0.0
K14956	0.0
K06178	259.0
K01596	43.0
K01597	1.0
K01594	0.0
K01595	3.0
K01592	0.0
K01593	0.0
K01590	0.0
K01591	1104.0
K01598	1.0
K01599	4477.0
K02711	0.0
K02710	0.0
K02713	0.0
K02712	0.0
K02714	0.0
K02717	0.0
K02716	0.0
K02719	0.0
K02718	0.0
K03449	653.0
K03446	47.0
K03444	0.0
K03445	0.0
K03442	1051.0
K01620	919.0
K01621	29.0
K01622	1.0
K01623	737.0
K01624	2906.0
K01625	2760.0
K01626	916.0
K01627	44.0
K01628	980.0
K01629	707.0
K05299	0.0
K02829	0.0
K02828	0.0
K02827	0.0
K02826	0.0
K02825	73.0
K02824	968.0
K02823	1101.0
K02822	700.0
K03198	1.0
K03199	2.0
K03668	0.0
K03669	2.0
K03190	691.0
K03191	37.0
K03660	1750.0
K03194	0.0
K03195	2.0
K03664	1116.0
K03197	1.0
K09772	1069.0
K06013	3.0
K09770	65.0
K09771	1.0
K09776	0.0
K09777	972.0
K09774	2.0
K09775	827.0
K09778	24.0
K09779	1034.0
K06269	0.0
K06323	0.0
K11624	0.0
K02991	0.0
K02990	1109.0
K02624	4.0
K02240	52.0
K08282	16.0
K12440	0.0
K12441	0.0
K12442	0.0
K12443	0.0
K12444	0.0
K12445	0.0
K12449	0.0
K02247	0.0
K07637	0.0
K07636	1160.0
K07639	0.0
K07638	2.0
K11069	909.0
K11068	1042.0
K11063	0.0
K11062	0.0
K11061	0.0
K11060	0.0
K11066	0.0
K11065	45.0
K06900	0.0
K06901	1136.0
K06902	108.0
K06903	24.0
K06904	9.0
K06905	31.0
K06906	17.0
K06907	62.0
K06908	31.0
K06909	1.0
K10821	0.0
K05905	0.0
K05904	0.0
K05906	0.0
K05900	0.0
K05903	2.0
K01406	0.0
K05909	0.0
K05908	0.0
K00368	0.0
K00369	0.0
K00366	40.0
K00367	0.0
K00364	2.0
K00365	0.0
K00362	3.0
K00363	2.0
K00360	0.0
```
