## Extended Data File 1 for "Diet induces reproducible alterations in the mouse and human gut microbiome": ERS065389_ERR047484.picrust

```
# Constructed from biom file
#OTU ID	ERR047484
K01365	0.0
K01364	0.0
K01361	1.0
K01360	0.0
K01362	1659.0
K02249	0.0
K05841	0.0
K05844	7.0
K05845	30.0
K05846	642.0
K05847	1468.0
K00508	0.0
K00500	1.0
K00507	0.0
K00504	0.0
K00505	0.0
K12521	0.0
K01101	451.0
K01103	0.0
K12520	0.0
K01104	4509.0
K05592	1587.0
K05593	888.0
K05590	7.0
K05591	7.0
K05596	7.0
K05597	0.0
K05594	3.0
K05595	2581.0
K05599	0.0
K11964	0.0
K11962	0.0
K14540	1250.0
K12529	0.0
K12528	0.0
K06353	0.0
K02456	73.0
K02457	12.0
K02454	12.0
K02455	12.0
K02452	12.0
K02453	12.0
K02450	3.0
K02103	584.0
K08138	858.0
K02108	2165.0
K02109	2566.0
K02458	12.0
K02459	12.0
K08137	7.0
K03851	40.0
K03850	0.0
K03852	40.0
K03855	40.0
K03856	1403.0
K13018	0.0
K13019	0.0
K13010	0.0
K13011	0.0
K13012	323.0
K13013	0.0
K13014	7.0
K13015	0.0
K13016	0.0
K13017	0.0
K08566	4.0
K08567	50.0
K13274	0.0
K13275	0.0
K13276	0.0
K13277	0.0
K03275	0.0
K03274	7.0
K03277	0.0
K03276	0.0
K03271	997.0
K03270	1334.0
K03273	85.0
K03272	419.0
K03279	0.0
K03278	0.0
K11022	0.0
K12277	0.0
K12276	0.0
K12270	29.0
K11058	0.0
K12279	0.0
K12278	0.0
K07557	0.0
K07550	0.0
K07552	78.0
K06319	0.0
K09909	3.0
K09908	7.0
K12051	0.0
K12050	0.0
K12057	4.0
K12056	2.0
K06221	62.0
K09900	4.0
K09903	2171.0
K09902	7.0
K09904	7.0
K09907	7.0
K09906	7.0
K11501	0.0
K03234	0.0
K00773	2170.0
K00772	40.0
K00777	0.0
K00776	0.0
K06313	199.0
K06315	0.0
K05574	0.0
K10201	10.0
K07176	0.0
K07177	1.0
K07174	0.0
K07175	888.0
K07172	46.0
K07173	588.0
K07170	979.0
K07171	2684.0
K07178	0.0
K07179	0.0
K00195	0.0
K00194	18.0
K00197	18.0
K00196	0.0
K00191	0.0
K00190	40.0
K00193	0.0
K00192	0.0
K00198	386.0
K06405	1177.0
K10109	230.0
K10108	770.0
K10107	0.0
K01828	0.0
K01829	0.0
K01826	7.0
K01825	28.0
K01822	5.0
K01823	48.0
K01820	0.0
K01821	60.0
K00999	0.0
K00998	1430.0
K00995	3095.0
K00997	410.0
K00996	15.0
K00991	2309.0
K00990	8.0
K00992	2.0
K11028	0.0
K02622	979.0
K02625	0.0
K03564	1607.0
K13489	0.0
K13488	0.0
K13483	0.0
K13482	0.0
K13481	0.0
K13480	0.0
K13487	0.0
K13486	0.0
K14680	0.0
K14681	0.0
K14682	7.0
K08358	4.0
K08357	4.0
K08356	0.0
K08355	0.0
K03469	2140.0
K03462	0.0
K03464	0.0
K03465	429.0
K03466	2335.0
K01648	0.0
K01649	2772.0
K01643	289.0
K01640	64.0
K01641	1.0
K01646	92.0
K01647	2382.0
K01644	305.0
K02597	4.0
K02626	40.0
K02595	0.0
K02594	215.0
K02593	4.0
K02592	164.0
K02591	324.0
K02590	569.0
K02598	90.0
K02849	8.0
K14061	7.0
K14062	10.0
K14063	7.0
K14064	7.0
K14065	0.0
K14067	0.0
K02841	7.0
K02840	0.0
K02843	7.0
K02844	7.0
K02847	3.0
K02846	7.0
K02102	11.0
K09758	868.0
K06039	7.0
K06034	0.0
K06036	0.0
K06037	0.0
K06032	0.0
K01581	12.0
K02702	0.0
K02659	0.0
K13490	0.0
K13491	0.0
K03644	922.0
K03645	7.0
K03646	7.0
K03647	38.0
K03640	9.0
K03641	9.0
K03642	49.0
K03643	8.0
K03648	2673.0
K03649	14.0
K06694	0.0
K11814	0.0
K12428	0.0
K12429	0.0
K12422	0.0
K12423	0.0
K12420	0.0
K12421	0.0
K12426	0.0
K12427	0.0
K12424	0.0
K12425	0.0
K07349	18.0
K07348	10.0
K05380	0.0
K07345	41.0
K07344	2.0
K07347	59.0
K07346	20.0
K07341	445.0
K07340	8.0
K07343	433.0
K07342	0.0
K06968	7.0
K06969	2935.0
K06962	75.0
K06963	0.0
K06960	1218.0
K06961	0.0
K06966	1829.0
K06967	1250.0
K06964	0.0
K06965	0.0
K08995	4.0
K08994	8.0
K08997	7.0
K08996	10.0
K08990	8.0
K08993	7.0
K08992	7.0
K08999	858.0
K08998	1642.0
K08344	7.0
K08345	7.0
K08346	7.0
K14940	40.0
K02724	0.0
K08349	7.0
K11815	0.0
K05929	0.0
K05928	0.0
K05927	0.0
K05924	0.0
K05922	0.0
K05921	22.0
K00349	919.0
K00698	0.0
K00340	961.0
K00341	961.0
K00690	647.0
K00343	961.0
K00344	12.0
K00697	865.0
K00346	919.0
K00347	919.0
K09116	448.0
K09117	1809.0
K05337	234.0
K09118	51.0
K09119	0.0
K02106	40.0
K05823	1.0
K05820	8.0
K05826	0.0
K05827	0.0
K02100	7.0
K02101	0.0
K00524	0.0
K00525	1812.0
K00526	605.0
K00527	3056.0
K00520	52.0
K00522	0.0
K00523	0.0
K02451	4.0
K00528	1293.0
K00529	6.0
K00025	0.0
K14215	0.0
K14213	0.0
K03453	1001.0
K00796	1604.0
K05339	0.0
K00027	1291.0
K00794	1475.0
K00793	1472.0
K01347	0.0
K01346	0.0
K01344	0.0
K01343	0.0
K00791	3028.0
K01340	0.0
K00790	3229.0
K02694	0.0
K02696	0.0
K02697	0.0
K02690	0.0
K02691	0.0
K02692	0.0
K02693	0.0
K02698	0.0
K02699	0.0
K00836	8.0
K00837	945.0
K00835	7.0
K00832	99.0
K00833	931.0
K00830	2.0
K00831	2110.0
K00839	5.0
K04335	3.0
K04334	3.0
K01120	0.0
K01126	3754.0
K04333	7.0
K01129	2088.0
K01128	11.0
K04339	0.0
K04338	3.0
K02470	3303.0
K02471	0.0
K02472	13.0
K02473	0.0
K02474	500.0
K02475	0.0
K02476	0.0
K02477	2280.0
K02478	25.0
K02479	0.0
K09019	7.0
K01267	856.0
K13074	0.0
K13075	0.0
K11441	0.0
K14055	7.0
K13299	0.0
K13292	1303.0
K14057	8.0
K14056	4.0
K02856	865.0
K02585	179.0
K12211	0.0
K12210	0.0
K12213	0.0
K12212	0.0
K12215	0.0
K02854	7.0
K12217	0.0
K12216	0.0
K12219	0.0
K12218	0.0
K02855	11.0
K08692	0.0
K08693	1.0
K08690	0.0
K08691	0.0
K08696	0.0
K08697	0.0
K11748	7.0
K11749	2169.0
K11746	7.0
K11747	8.0
K11744	7.0
K11745	7.0
K11742	7.0
K11743	412.0
K11740	0.0
K11741	946.0
K13920	33.0
K13921	4.0
K13922	474.0
K13923	4.0
K13924	0.0
K13925	0.0
K13926	4.0
K13927	140.0
K13928	7.0
K13929	7.0
K09923	7.0
K09922	913.0
K06201	1436.0
K06200	655.0
K06207	1766.0
K06206	373.0
K06205	7.0
K09924	0.0
K09929	0.0
K06208	160.0
K00759	2328.0
K00758	8.0
K00752	51.0
K00757	2062.0
K00756	528.0
K00754	2561.0
K06001	1384.0
K05557	0.0
K09766	299.0
K05554	0.0
K07475	0.0
K07150	739.0
K07151	0.0
K07152	2.0
K07153	7.0
K07154	1083.0
K07155	0.0
K07156	10.0
K07157	1.0
K07406	1414.0
K07407	5081.0
K07404	1283.0
K07405	912.0
K07402	869.0
K07403	40.0
K07400	7.0
K07401	4.0
K01808	2342.0
K01809	1583.0
K01800	2.0
K01801	0.0
K01802	2700.0
K01803	2255.0
K01804	1474.0
K01805	1032.0
K01807	1313.0
K09718	0.0
K14668	0.0
K14669	0.0
K14666	0.0
K14667	0.0
K01664	52.0
K01665	967.0
K01666	640.0
K01667	1098.0
K01660	0.0
K01661	905.0
K01662	2680.0
K01663	0.0
K01668	0.0
K01669	9.0
K02863	2171.0
K02862	0.0
K02860	2161.0
K02867	2171.0
K02866	0.0
K02864	2049.0
K02869	0.0
K05362	0.0
K05365	14.0
K03402	2068.0
K03403	0.0
K03400	0.0
K03406	8734.0
K03407	1210.0
K03404	0.0
K03405	0.0
K03408	2235.0
K03409	211.0
K02315	1603.0
K02314	3942.0
K02317	7.0
K02316	2171.0
K02313	2176.0
K02312	2.0
K02319	0.0
K12405	0.0
K12152	7.0
K12151	7.0
K07091	8.0
K07090	1977.0
K07093	4.0
K07092	0.0
K07095	2599.0
K07094	0.0
K07097	0.0
K07096	0.0
K07099	398.0
K07098	3534.0
K11175	2113.0
K11174	0.0
K11177	0.0
K11176	0.0
K11173	0.0
K11179	47.0
K11178	0.0
K00322	7.0
K00320	0.0
K00321	0.0
K00326	0.0
K00324	10.0
K00325	8.0
K00329	0.0
K05945	0.0
K05944	0.0
K05947	0.0
K05946	432.0
K06944	0.0
K06945	0.0
K06946	18.0
K06415	175.0
K06940	703.0
K06941	2251.0
K06942	2171.0
K06943	0.0
K10806	8.0
K10807	0.0
K10804	11.0
K10805	8.0
K06948	48.0
K06949	3477.0
K06418	16.0
K09138	0.0
K09139	0.0
K09134	411.0
K09135	0.0
K09136	7.0
K09137	0.0
K09130	0.0
K09131	48.0
K09132	405.0
K09133	0.0
K05808	2140.0
K05809	7.0
K05804	420.0
K05805	8.0
K05806	0.0
K05807	921.0
K05800	8.0
K05801	8.0
K05802	7.0
K05803	7.0
K01044	0.0
K01045	0.0
K01046	17.0
K02068	876.0
K04561	0.0
K01042	162.0
K05568	1200.0
K05567	438.0
K14273	0.0
K14275	0.0
K14274	16.0
K02062	8.0
K05245	0.0
K05564	0.0
K01048	222.0
K02066	921.0
K01322	56.0
K01325	0.0
K02065	921.0
K01326	0.0
K05560	0.0
K02243	47.0
K08930	0.0
K02679	7.0
K02676	0.0
K02674	0.0
K02675	0.0
K02672	0.0
K02241	199.0
K02670	0.0
K02671	0.0
K00810	0.0
K00811	924.0
K00812	953.0
K00813	7.0
K00814	0.0
K00817	2979.0
K00818	924.0
K00819	0.0
K02530	40.0
K02245	47.0
K02244	1.0
K01499	0.0
K01498	0.0
K01493	2164.0
K01492	884.0
K01491	4476.0
K01497	8.0
K01496	58.0
K01495	1732.0
K01494	425.0
K02418	1163.0
K02419	1281.0
K14492	0.0
K02412	1159.0
K02413	1240.0
K02410	1281.0
K02411	650.0
K02416	1280.0
K02417	940.0
K02414	137.0
K02415	55.0
K00120	0.0
K00121	39.0
K00430	0.0
K13058	0.0
K13059	0.0
K13727	7.0
K13057	0.0
K13722	0.0
K13051	8.0
K13052	751.0
K00435	0.0
K12054	0.0
K03239	0.0
K03238	0.0
K03231	0.0
K03230	0.0
K03232	0.0
K12059	0.0
K03237	0.0
K03236	0.0
K12058	2.0
K12239	0.0
K12238	0.0
K12235	0.0
K12234	64.0
K13942	0.0
K13940	755.0
K13941	0.0
K12097	0.0
K12096	0.0
K12095	0.0
K12094	0.0
K12093	0.0
K12092	0.0
K12091	0.0
K12090	0.0
K12099	0.0
K12098	0.0
K06356	0.0
K05992	6.0
K03540	0.0
K06331	606.0
K06330	12.0
K07138	1494.0
K07139	1635.0
K11811	4.0
K07132	1049.0
K07133	8491.0
K07130	1099.0
K07131	0.0
K07137	3370.0
K07134	0.0
K07135	0.0
K01860	0.0
K01866	2182.0
K01867	2178.0
K01865	51.0
K01868	2583.0
K01869	2171.0
K06140	8.0
K04766	0.0
K04767	71.0
K04764	867.0
K04762	920.0
K04763	2234.0
K04760	8.0
K04761	872.0
K04768	0.0
K04769	1073.0
K08313	43.0
K08312	7.0
K08311	9.0
K08310	7.0
K08317	8.0
K08316	855.0
K08315	7.0
K08314	36.0
K05149	0.0
K08319	0.0
K08318	3.0
K06339	0.0
K14648	0.0
K14392	18.0
K14393	7.0
K14645	0.0
K14647	0.0
K01689	2621.0
K01686	3069.0
K01687	3207.0
K01684	512.0
K01685	1797.0
K01682	11.0
K01681	2241.0
K05308	0.0
K02889	0.0
K02888	2176.0
K02885	0.0
K02884	2171.0
K02887	2166.0
K02886	2171.0
K02881	2171.0
K02883	0.0
K13743	0.0
K02086	17.0
K02081	116.0
K02080	1.0
K02083	12.0
K02082	42.0
K13831	0.0
K03428	0.0
K03429	542.0
K03424	3517.0
K03935	0.0
K03932	0.0
K03933	8.0
K03930	463.0
K03931	4.0
K02339	8.0
K02338	2176.0
K02337	2229.0
K02336	7.0
K02335	2576.0
K02334	672.0
K02330	0.0
K03688	843.0
K03689	0.0
K03680	16.0
K03683	7.0
K03684	10.0
K03685	2171.0
K03686	3641.0
K03687	2142.0
K07301	1886.0
K07300	7.0
K07303	0.0
K07302	2.0
K07305	21.0
K07304	58.0
K07307	30.0
K07306	10.0
K07309	4.0
K07308	11.0
K02617	8.0
K02610	7.0
K02963	2171.0
K02612	7.0
K02961	2049.0
K09686	3573.0
K09687	10266.0
K09684	56.0
K09685	215.0
K09682	0.0
K09683	0.0
K09680	0.0
K09681	0.0
K09688	0.0
K09689	0.0
K05962	0.0
K05961	0.0
K05967	12.0
K05966	17.0
K11159	0.0
K05964	24.0
K05968	4.0
K11152	0.0
K00309	0.0
K00658	867.0
K00304	2.0
K00305	2.0
K00654	0.0
K00655	3937.0
K00652	1778.0
K00301	0.0
K00302	421.0
K00303	6.0
K10828	0.0
K06431	0.0
K06432	0.0
K06433	0.0
K06434	50.0
K06436	231.0
K06437	0.0
K10820	16.0
K06439	0.0
K10822	0.0
K10823	0.0
K10826	0.0
K09167	47.0
K06322	0.0
K14117	0.0
K14259	0.0
K14257	0.0
K01308	306.0
K01303	31.0
K01301	0.0
K01305	53.0
K01304	56.0
K02658	0.0
K00672	0.0
K02650	339.0
K02651	860.0
K02652	887.0
K02653	1059.0
K02654	2968.0
K05687	0.0
K02656	0.0
K05685	11.0
K00878	1154.0
K00879	876.0
K00872	211.0
K00873	2199.0
K00870	0.0
K00876	3146.0
K00877	0.0
K00874	2609.0
K00875	0.0
K04487	2440.0
K04486	3272.0
K04485	2130.0
K04484	0.0
K04483	0.0
K04482	0.0
K04480	0.0
K04488	1702.0
K12049	0.0
K13693	0.0
K13706	0.0
K13694	865.0
K13695	7.0
K05977	0.0
K09516	0.0
K02434	1937.0
K02435	1891.0
K02436	17.0
K02437	1485.0
K05350	800.0
K02431	560.0
K08100	0.0
K02433	1956.0
K02438	1256.0
K02439	18.0
K03745	8.0
K03744	2944.0
K03747	7.0
K03210	2141.0
K03217	2177.0
K03216	1258.0
K03215	8.0
K03742	1948.0
K03219	0.0
K03218	2143.0
K03749	7.0
K03748	865.0
K02383	0.0
K06327	0.0
K06320	536.0
K07238	1445.0
K09479	0.0
K09478	0.0
K09475	7.0
K09474	4.0
K09477	0.0
K09476	7.0
K09471	5.0
K09470	4.0
K09473	4.0
K09472	4.0
K07543	0.0
K06898	1096.0
K13967	0.0
K13963	618.0
K07545	0.0
K00737	408.0
K05345	0.0
K11706	0.0
K11707	0.0
K11704	0.0
K11705	0.0
K11708	0.0
K11709	0.0
K05588	0.0
K07114	3385.0
K07443	1493.0
K07116	0.0
K07117	0.0
K07110	2.0
K07447	2171.0
K07112	443.0
K07113	8.0
K07448	539.0
K07118	859.0
K07119	8.0
K10619	0.0
K10618	0.0
K10617	0.0
K10616	0.0
K01848	0.0
K01849	0.0
K01844	173.0
K01845	749.0
K01846	26.0
K01847	1830.0
K01840	3727.0
K01841	10.0
K01842	0.0
K01843	892.0
K06219	7.0
K10832	0.0
K05348	0.0
K14203	0.0
K08483	1173.0
K08482	0.0
K08481	0.0
K08480	0.0
K08485	7.0
K08484	8.0
K00464	0.0
K00467	0.0
K00466	0.0
K00461	0.0
K00460	0.0
K00463	0.0
K00462	1.0
K04509	0.0
K00469	0.0
K00468	0.0
K08645	0.0
K04744	8.0
K01518	0.0
K01519	0.0
K04748	0.0
K04749	160.0
K01514	0.0
K01515	2996.0
K01512	860.0
K01510	0.0
K14623	6.0
K14626	0.0
K14627	0.0
K14628	0.0
K14629	0.0
K03918	0.0
K03919	8.0
K12372	8.0
K12373	9282.0
K12370	8.0
K12371	8.0
K02359	0.0
K02358	2216.0
K02351	0.0
K02352	0.0
K02355	4204.0
K02357	2171.0
K02356	2217.0
K13574	8.0
K13573	0.0
K13572	0.0
K13571	0.0
K13570	0.0
K12112	4.0
K12113	4.0
K12110	0.0
K12111	10.0
K07329	0.0
K07328	0.0
K07323	7.0
K07322	990.0
K07321	146.0
K07320	7.0
K07327	0.0
K07326	0.0
K07325	0.0
K07324	0.0
K08163	7.0
K06180	5632.0
K06181	8.0
K06182	828.0
K06183	1225.0
K06186	7.0
K06187	2176.0
K06188	988.0
K06189	7.0
K08359	4.0
K07589	7.0
K07588	917.0
K07587	0.0
K07586	430.0
K07585	0.0
K07584	1218.0
K07583	0.0
K07582	0.0
K07581	0.0
K07580	0.0
K11139	0.0
K05989	4976.0
K05988	0.0
K05985	269.0
K05987	4.0
K05986	0.0
K10843	0.0
K08354	0.0
K10844	0.0
K10848	0.0
K00673	8.0
K00674	89.0
K00675	108.0
K00676	1958.0
K00677	1778.0
K06988	1.0
K06989	97.0
K08351	7.0
K06980	9.0
K06981	0.0
K06982	0.0
K08350	7.0
K06984	0.0
K06985	2.0
K06986	0.0
K06987	721.0
K02445	428.0
K02444	514.0
K00582	0.0
K00583	0.0
K00580	0.0
K02110	2138.0
K00586	0.0
K00587	0.0
K00584	40.0
K08921	0.0
K02441	9.0
K00588	39.0
K08922	0.0
K02440	180.0
K00018	2298.0
K08923	0.0
K02443	579.0
K00019	2.0
K02442	0.0
K08925	0.0
K08926	0.0
K08927	0.0
K03149	1233.0
K06604	0.0
K00015	1.0
K01989	1328.0
K00854	2949.0
K00855	7.0
K00856	0.0
K00857	1060.0
K00850	5314.0
K00851	9.0
K00852	2924.0
K00853	28.0
K00858	2170.0
K00859	2146.0
K01181	1471.0
K01180	0.0
K01183	588.0
K01182	1462.0
K01185	923.0
K01184	0.0
K01187	7587.0
K01188	2852.0
K02596	4.0
K13766	0.0
K13767	0.0
K13003	0.0
K13002	0.0
K13000	0.0
K02984	0.0
K02986	2182.0
K02987	0.0
K02636	0.0
K02982	1766.0
K02983	0.0
K02638	0.0
K02639	0.0
K02988	2171.0
K08298	0.0
K08299	0.0
K03583	7.0
K03582	7.0
K03581	1285.0
K03580	7.0
K03587	928.0
K03586	7.0
K03585	1843.0
K03584	2141.0
K03589	1995.0
K03588	2181.0
K01725	0.0
K01724	1.0
K01727	11.0
K01726	619.0
K01721	8.0
K01720	0.0
K01722	0.0
K13008	0.0
K01729	0.0
K01728	863.0
K09530	0.0
K09539	0.0
K02188	996.0
K02189	996.0
K02182	0.0
K02183	0.0
K03769	296.0
K03768	1974.0
K03767	8.0
K03765	4.0
K03764	7.0
K03763	2336.0
K03762	9.0
K03761	7.0
K03760	7.0
K09457	867.0
K09456	8.0
K09459	10.0
K09458	2123.0
K00602	4339.0
K13988	0.0
K13985	0.0
K09981	11.0
K09980	0.0
K09983	1.0
K09982	8.0
K09985	2.0
K09984	8.0
K09987	2.0
K09986	1.0
K09989	460.0
K09988	457.0
K12583	0.0
K12582	7.0
K12589	0.0
K11720	8.0
K09759	742.0
K10985	1.0
K10984	3.0
K07468	0.0
K07469	10.0
K07464	972.0
K07465	0.0
K07466	0.0
K07467	603.0
K07460	1708.0
K07461	428.0
K07462	2171.0
K07463	0.0
K10679	14.0
K10678	7.0
K10671	0.0
K10670	387.0
K10673	0.0
K10672	79.0
K10674	0.0
K10677	7.0
K10676	0.0
K08726	0.0
K08724	48.0
K08722	315.0
K08723	7.0
K08720	0.0
K08721	0.0
K08728	1.0
K10187	0.0
K00119	2.0
K00118	0.0
K00449	4.0
K00448	4.0
K00115	0.0
K00446	0.0
K00117	7.0
K00116	11.0
K00111	1300.0
K00442	0.0
K00113	7.0
K00112	8.0
K01539	0.0
K01531	1541.0
K04720	1187.0
K01533	2181.0
K01534	4547.0
K01535	0.0
K01537	2330.0
K14358	0.0
K14605	0.0
K14606	0.0
K00413	2.0
K10120	14.0
K05600	0.0
K05777	59.0
K03972	4.0
K03973	82.0
K03970	8.0
K03971	7.0
K03976	2105.0
K03977	2176.0
K03974	8.0
K03975	1080.0
K03978	2171.0
K03979	2176.0
K13378	919.0
K02372	1202.0
K02371	1898.0
K02377	1331.0
K02379	19.0
K03396	0.0
K03397	0.0
K03394	1083.0
K03395	0.0
K03392	0.0
K03393	0.0
K03390	104.0
K03391	0.0
K03399	18.0
K03027	0.0
K12136	0.0
K12137	40.0
K06610	0.0
K12138	0.0
K12139	0.0
K11444	0.0
K11440	2.0
K11443	1.0
K11442	0.0
K00612	51.0
K00613	0.0
K00610	1761.0
K00611	1205.0
K00616	1441.0
K00617	0.0
K00614	0.0
K00615	5702.0
K00619	0.0
K10863	0.0
K07874	0.0
K06234	0.0
K10240	0.0
K10241	0.0
K10242	0.0
K10243	3.0
K04110	0.0
K04113	0.0
K04112	0.0
K04115	0.0
K04114	0.0
K04117	0.0
K04116	0.0
K04118	0.0
K05517	7.0
K07705	6.0
K07704	6.0
K07707	417.0
K07706	575.0
K07701	7.0
K07700	11.0
K07703	11.0
K07702	11.0
K07709	4.0
K07708	8.0
K01955	4132.0
K13042	0.0
K09934	0.0
K09935	653.0
K06216	0.0
K09937	8.0
K13745	7.0
K13746	0.0
K13747	1345.0
K13740	0.0
K13741	0.0
K13742	0.0
K06211	418.0
K06212	7.0
K09933	7.0
K02618	7.0
K02619	960.0
K02968	2171.0
K02966	0.0
K02967	2171.0
K02616	7.0
K02965	2171.0
K02962	0.0
K02611	7.0
K02613	7.0
K03569	3198.0
K03568	96.0
K03565	2076.0
K06218	32.0
K03567	7.0
K03566	26.0
K03561	2694.0
K03560	7.0
K03563	1403.0
K03562	9.0
K06430	0.0
K01709	1010.0
K01708	7.0
K01707	0.0
K01706	85.0
K01705	0.0
K01704	4970.0
K01703	4965.0
K01702	0.0
K14165	0.0
K14164	0.0
K14166	0.0
K14161	2.0
K14160	1.0
K14162	2.0
K05396	186.0
K03709	65.0
K03708	235.0
K08160	7.0
K03701	3499.0
K03700	879.0
K03703	1748.0
K03702	2171.0
K03705	1251.0
K03704	1977.0
K03707	78.0
K03706	910.0
K06289	0.0
K06288	0.0
K06283	1016.0
K06282	130.0
K06281	90.0
K06287	2171.0
K06286	1.0
K06285	199.0
K06284	573.0
K08161	15.0
K07540	0.0
K06438	722.0
K06869	0.0
K06868	0.0
K06867	14.0
K06866	7.0
K06865	0.0
K06864	982.0
K06863	0.0
K06862	0.0
K06861	936.0
K06860	0.0
K12659	0.0
K12658	0.0
K07547	0.0
K07546	0.0
K15023	0.0
K15022	0.0
K15020	0.0
K15024	769.0
K08700	0.0
K08162	412.0
K07544	0.0
K00137	8.0
K00135	71.0
K00134	2223.0
K00133	2188.0
K00132	11.0
K00131	11.0
K00130	416.0
K00139	0.0
K00138	3.0
K00429	0.0
K00428	917.0
K00421	0.0
K00423	0.0
K00425	975.0
K00427	7.0
K00426	975.0
K14292	0.0
K14379	0.0
K14370	0.0
K14371	0.0
K14372	0.0
K14373	0.0
K14374	0.0
K14375	0.0
K09845	0.0
K14082	0.0
K14083	43.0
K14080	0.0
K14081	40.0
K14086	405.0
K14087	405.0
K14084	10.0
K14088	405.0
K14089	405.0
K01552	723.0
K01551	173.0
K01556	0.0
K01557	0.0
K01554	4.0
K01555	0.0
K04708	0.0
K03955	0.0
K13689	0.0
K13688	16.0
K13683	3.0
K13685	314.0
K13684	3.0
K13687	0.0
K13686	0.0
K14159	0.0
K02399	3.0
K02398	342.0
K02395	291.0
K02394	4.0
K02397	748.0
K02396	1407.0
K02391	4.0
K02390	1276.0
K02393	4.0
K02392	1924.0
K13533	0.0
K13532	0.0
K13531	0.0
K13530	0.0
K01550	0.0
K05658	0.0
K14054	7.0
K02601	2536.0
K02970	2164.0
K05378	0.0
K12339	11.0
K14060	0.0
K11687	0.0
K11686	0.0
K11685	7.0
K11689	122.0
K11688	110.0
K08939	0.0
K03048	40.0
K03049	0.0
K13821	872.0
K13820	11.0
K03042	0.0
K03043	2135.0
K03040	2078.0
K03041	0.0
K03046	2171.0
K03047	0.0
K03044	0.0
K03045	0.0
K00348	919.0
K09847	0.0
K00692	11.0
K00638	1796.0
K00639	1087.0
K00693	0.0
K00634	1419.0
K00635	0.0
K00630	0.0
K00631	7.0
K00632	177.0
K00633	1392.0
K00691	2.0
K00696	0.0
K00694	35.0
K00695	0.0
K10854	0.0
K07811	0.0
K07810	10.0
K07813	1276.0
K07812	4.0
K07814	426.0
K07816	37.0
K00090	7.0
K00091	468.0
K00094	37.0
K00096	538.0
K00097	1112.0
K00098	4.0
K00099	2168.0
K10228	0.0
K10229	0.0
K12548	0.0
K10222	0.0
K10220	0.0
K10221	0.0
K10227	2.0
K05822	10.0
K01949	0.0
K01945	2164.0
K01947	0.0
K01946	0.0
K01941	4.0
K01940	2105.0
K06357	0.0
K07729	3400.0
K07728	0.0
K07727	1596.0
K07726	282.0
K07725	0.0
K07724	5.0
K07723	211.0
K07722	4.0
K07721	0.0
K07720	6042.0
K00899	48.0
K05824	0.0
K00891	2804.0
K00892	7.0
K00895	858.0
K00897	125.0
K08151	13.0
K08153	7.0
K08154	7.0
K02948	2171.0
K02942	0.0
K02944	0.0
K05665	0.0
K02946	2170.0
K13793	0.0
K06352	0.0
K01769	0.0
K01768	3.0
K01761	17.0
K01760	26.0
K01762	0.0
K09578	0.0
K01766	7.0
K08164	0.0
K02493	2171.0
K08166	0.0
K08167	7.0
K02496	7.0
K02497	0.0
K02494	7.0
K02495	4238.0
K02498	8.0
K02499	246.0
K08168	0.0
K08169	868.0
K14415	406.0
K14414	4.0
K06881	2163.0
K00436	0.0
K06332	0.0
K12815	0.0
K12810	0.0
K06885	906.0
K00437	0.0
K06335	0.0
K06334	1440.0
K03547	1834.0
K03546	1465.0
K03545	2872.0
K03544	2826.0
K03543	2640.0
K06888	484.0
K10941	0.0
K03549	9.0
K03548	7.0
K10940	0.0
K02236	12.0
K02237	1071.0
K02234	1.0
K02232	996.0
K02233	1600.0
K02230	859.0
K02231	1924.0
K06359	0.0
K02238	2195.0
K02239	0.0
K03723	1996.0
K03722	179.0
K03721	18.0
K03720	7.0
K03727	0.0
K03726	0.0
K03725	0.0
K03724	79.0
K06358	0.0
K12673	0.0
K12679	0.0
K12678	0.0
K06410	569.0
K11898	3.0
K11899	0.0
K11896	22.0
K11897	4.0
K11894	1.0
K11895	22.0
K11892	19.0
K11893	18.0
K11890	4.0
K11891	18.0
K08762	0.0
K08764	0.0
K08765	0.0
K10418	0.0
K11325	0.0
K11326	0.0
K11327	0.0
K11328	0.0
K11329	0.0
K00151	7.0
K00150	0.0
K00153	0.0
K00400	0.0
K00407	1.0
K00406	1.0
K00405	1.0
K00404	1.0
K00158	40.0
K01342	0.0
K09388	0.0
K09386	0.0
K09384	49.0
K04094	418.0
K04095	428.0
K04096	2198.0
K04097	2.0
K04090	1.0
K04091	12.0
K04092	1.0
K04093	4.0
K04098	0.0
K04099	0.0
K01578	0.0
K01579	1275.0
K01574	0.0
K01575	8.0
K01576	0.0
K01577	0.0
K01571	1093.0
K01572	4106.0
K01573	866.0
K02009	562.0
K02008	4154.0
K02005	4941.0
K02004	18063.0
K02007	807.0
K02006	5893.0
K02001	916.0
K02000	59.0
K02003	18867.0
K02002	957.0
K03065	0.0
K08952	0.0
K03060	1161.0
K13809	0.0
K10948	0.0
K09607	0.0
K06125	0.0
K04337	3.0
K06120	30.0
K06121	0.0
K04336	3.0
K01127	0.0
K09703	2.0
K00004	1.0
K14699	0.0
K09702	973.0
K14698	0.0
K05311	54.0
K13829	0.0
K10943	0.0
K07291	0.0
K07290	3.0
K10206	2076.0
K10202	12.0
K10208	0.0
K10209	5.0
K01966	860.0
K01965	2.0
K01964	0.0
K01963	556.0
K01962	268.0
K01961	5072.0
K01960	1810.0
K01969	1.0
K01968	1.0
K07749	512.0
K07748	0.0
K07741	46.0
K07740	7.0
K07743	0.0
K07742	1251.0
K07745	0.0
K07744	0.0
K07746	0.0
K01299	523.0
K01295	158.0
K01297	1342.0
K02922	0.0
K05603	4.0
K02921	0.0
K02926	2171.0
K05607	0.0
K02924	0.0
K05605	0.0
K02928	0.0
K02929	0.0
K00216	7.0
K00217	0.0
K00214	0.0
K00215	2219.0
K00213	0.0
K00210	0.0
K00211	0.0
K00218	0.0
K00219	36.0
K01035	0.0
K01034	192.0
K04517	1303.0
K01740	4180.0
K01031	4.0
K01746	46.0
K01745	981.0
K01744	1148.0
K01749	469.0
K01039	25.0
K04518	1074.0
K09591	0.0
K14129	0.0
K14128	40.0
K14121	0.0
K14120	0.0
K14123	0.0
K14122	0.0
K14125	0.0
K14124	0.0
K14127	40.0
K14126	40.0
K03521	2198.0
K03520	0.0
K03523	1421.0
K03522	2222.0
K03525	2268.0
K03524	2158.0
K03527	2197.0
K03526	2163.0
K03529	1251.0
K03528	7.0
K06338	0.0
K02217	2172.0
K03299	48.0
K03298	7.0
K13472	0.0
K03293	76.0
K03292	3197.0
K03291	14.0
K03290	4.0
K03297	410.0
K03296	5179.0
K03295	927.0
K03294	424.0
K13009	4.0
K12690	0.0
K09743	0.0
K06022	0.0
K07190	0.0
K06021	0.0
K07192	994.0
K06020	0.0
K06027	0.0
K06026	0.0
K09744	0.0
K07991	1.0
K08749	0.0
K09835	0.0
K09834	0.0
K10439	2718.0
K06351	0.0
K09833	0.0
K10925	0.0
K10924	0.0
K10927	0.0
K10926	0.0
K10923	0.0
K10922	0.0
K09629	0.0
K10697	0.0
K00179	1431.0
K00172	322.0
K00171	200.0
K00170	200.0
K00177	1250.0
K00176	1238.0
K00175	2296.0
K00174	2160.0
K13478	0.0
K14338	0.0
K14339	0.0
K14335	0.0
K14337	0.0
K14330	0.0
K14331	0.0
K14333	2.0
K08918	0.0
K13479	200.0
K04078	2172.0
K04079	3028.0
K04076	216.0
K04077	2172.0
K04074	320.0
K04075	2155.0
K04072	1377.0
K04073	4.0
K04070	969.0
K04071	0.0
K14597	0.0
K13318	0.0
K08280	0.0
K13641	43.0
K13640	0.0
K13643	18.0
K13642	0.0
K02027	19570.0
K02026	33873.0
K02025	36450.0
K02024	29.0
K02023	563.0
K02022	23.0
K02021	6.0
K02020	613.0
K02029	2108.0
K02028	2535.0
K03886	0.0
K03887	0.0
K03884	0.0
K03885	922.0
K03881	0.0
K03888	0.0
K03889	0.0
K12998	0.0
K12999	0.0
K12992	156.0
K12993	0.0
K12990	410.0
K12991	0.0
K12996	13.0
K12997	0.0
K12994	0.0
K12995	0.0
K08979	0.0
K08978	1933.0
K03088	36928.0
K03089	10.0
K03086	2721.0
K03087	7.0
K08971	0.0
K08970	8.0
K03082	7.0
K03080	4.0
K08974	1274.0
K13868	0.0
K00918	30.0
K01553	0.0
K12214	0.0
K11646	0.0
K11645	0.0
K11641	0.0
K11640	0.0
K12736	0.0
K12733	0.0
K07507	1396.0
K07506	8.0
K07505	0.0
K07504	0.0
K07503	0.0
K07502	675.0
K07501	0.0
K07500	0.0
K07509	0.0
K07508	0.0
K11422	0.0
K08698	0.0
K10773	2283.0
K10774	0.0
K14286	0.0
K10778	9.0
K14287	7.0
K00140	73.0
K05501	7.0
K01903	868.0
K01902	868.0
K01905	40.0
K01904	0.0
K01907	0.0
K01906	0.0
K01909	0.0
K01908	1.0
K14534	320.0
K00147	2134.0
K07767	0.0
K07769	0.0
K07768	0.0
K06203	8.0
K06202	7.0
K09921	7.0
K09920	7.0
K09927	412.0
K09024	7.0
K09022	133.0
K09023	7.0
K09020	23.0
K09021	7.0
K02908	0.0
K02909	2182.0
K08218	1779.0
K08219	7.0
K02904	2171.0
K02906	2171.0
K02907	2088.0
K02902	2170.0
K00230	14.0
K00231	0.0
K00232	0.0
K08976	0.0
K00234	0.0
K00239	1166.0
K06209	1202.0
K09928	40.0
K01015	0.0
K01014	0.0
K01012	2472.0
K01011	187.0
K01010	0.0
K08920	0.0
K14103	0.0
K14102	0.0
K14101	0.0
K14100	0.0
K14105	0.0
K14104	0.0
K14109	0.0
K14108	0.0
K06401	0.0
K00893	0.0
K13402	0.0
K12858	0.0
K03503	62.0
K03502	1185.0
K03501	2176.0
K03500	1258.0
K08924	0.0
K02278	225.0
K02279	342.0
K12977	0.0
K02276	3.0
K02277	0.0
K02274	3.0
K02275	2.0
K13450	0.0
K13451	0.0
K13452	0.0
K13454	0.0
K13455	0.0
K12509	0.0
K12508	0.0
K12507	0.0
K12506	131.0
K12500	7.0
K12503	0.0
K05926	0.0
K09728	0.0
K14587	16.0
K06597	0.0
K06596	0.0
K06595	0.0
K06599	0.0
K06598	0.0
K07978	0.0
K07979	3236.0
K07976	0.0
K14585	0.0
K10907	1724.0
K10906	7.0
K10901	0.0
K10909	0.0
K10908	0.0
K09819	1.0
K09818	1.0
K09817	1226.0
K09816	1226.0
K09815	1227.0
K06374	1022.0
K06373	1020.0
K09812	2593.0
K09811	2610.0
K09810	1326.0
K09724	0.0
K14582	0.0
K09721	0.0
K04058	0.0
K04059	0.0
K04050	0.0
K04051	0.0
K04052	0.0
K04053	0.0
K04054	0.0
K04055	0.0
K04056	0.0
K04057	0.0
K01047	0.0
K08975	0.0
K10015	7.0
K10014	7.0
K10017	7.0
K10016	7.0
K10011	11.0
K10010	95.0
K10013	14.0
K10012	479.0
K10019	0.0
K10018	0.0
K13665	1.0
K13664	0.0
K13663	0.0
K13662	0.0
K13661	0.0
K13660	0.0
K13669	0.0
K13668	0.0
K07641	7.0
K01466	130.0
K13590	1.0
K01464	534.0
K01465	2283.0
K01462	3166.0
K01463	122.0
K01460	14.0
K01461	0.0
K13599	2.0
K13598	2.0
K01468	900.0
K01469	1.0
K09251	47.0
K09252	0.0
K02041	503.0
K02040	3098.0
K02043	8.0
K02045	141.0
K02044	503.0
K02047	140.0
K02046	141.0
K02049	2965.0
K02048	148.0
K05549	0.0
K05548	0.0
K06046	4.0
K03319	22.0
K03316	8.0
K03317	16.0
K03314	7.0
K03315	2011.0
K03312	593.0
K03313	47.0
K03310	3221.0
K03311	321.0
K12052	0.0
K02945	2226.0
K06162	10.0
K06163	10.0
K06160	0.0
K06161	0.0
K06166	9.0
K00359	305.0
K06164	10.0
K06165	10.0
K06168	2167.0
K06169	7.0
K13020	0.0
K07158	0.0
K07159	0.0
K04835	21.0
K11621	0.0
K11991	7.0
K11622	0.0
K11996	869.0
K11627	0.0
K11626	40.0
K11629	0.0
K11628	0.0
K07561	0.0
K07560	2168.0
K07563	0.0
K07562	0.0
K07565	0.0
K07564	0.0
K07567	2741.0
K07566	3034.0
K07569	0.0
K07568	3050.0
K09925	0.0
K11199	0.0
K11198	0.0
K11192	4.0
K11191	0.0
K11196	4.0
K11195	4.0
K11194	0.0
K02492	716.0
K10713	0.0
K10710	35.0
K10711	39.0
K10716	0.0
K02490	79.0
K10714	0.0
K10715	0.0
K01929	3029.0
K01928	2257.0
K01923	2541.0
K01922	1.0
K01921	2270.0
K01920	8.0
K01926	2084.0
K01925	2171.0
K01924	2170.0
K07789	7.0
K07788	7.0
K07785	0.0
K07784	7.0
K07787	868.0
K07786	0.0
K07781	7.0
K07783	873.0
K07782	12.0
K05835	11.0
K06355	0.0
K14661	0.0
K09844	0.0
K00782	898.0
K00783	2177.0
K00784	2276.0
K00785	0.0
K00786	647.0
K00039	4.0
K00036	1280.0
K00037	0.0
K00034	22.0
K00035	0.0
K00032	0.0
K00033	1282.0
K00030	124.0
K00031	2016.0
K01259	49.0
K01258	1943.0
K01255	506.0
K01256	8.0
K01251	1585.0
K01250	243.0
K01253	0.0
K01252	7.0
K09008	0.0
K09009	0.0
K09000	2.0
K09001	66.0
K09002	604.0
K09003	0.0
K09004	42.0
K09005	41.0
K09006	0.0
K09007	0.0
K09846	0.0
K08234	694.0
K00258	0.0
K00259	907.0
K00252	1.0
K00253	1.0
K00256	0.0
K00257	1087.0
K00254	0.0
K00255	0.0
K01079	911.0
K01078	0.0
K01071	1.0
K01070	8.0
K01073	0.0
K01077	1448.0
K01076	160.0
K14472	0.0
K14471	0.0
K14470	0.0
K14475	0.0
K09841	0.0
K02788	29.0
K02782	2.0
K02783	86.0
K02781	67.0
K02786	30.0
K02787	0.0
K02784	9.0
K01060	212.0
K01787	1811.0
K01786	888.0
K01785	3954.0
K01784	4972.0
K01783	2388.0
K01782	23.0
K01781	0.0
K01780	0.0
K01789	0.0
K01788	814.0
K02526	99.0
K02527	920.0
K02525	14.0
K02250	0.0
K02523	921.0
K02520	2120.0
K02521	7.0
K02258	2.0
K02259	2.0
K02528	2171.0
K02529	12233.0
K03781	1333.0
K03780	176.0
K03783	2074.0
K03782	16.0
K03785	369.0
K03784	492.0
K03787	1387.0
K03786	1810.0
K03789	2084.0
K03788	7.0
K10700	0.0
K00342	961.0
K03124	0.0
K03120	0.0
K12527	133.0
K12526	0.0
K12525	14.0
K12524	1839.0
K12523	0.0
K12522	0.0
K09789	912.0
K09788	24.0
K09787	1250.0
K09786	183.0
K09785	0.0
K09781	8.0
K09780	8.0
K10961	0.0
K10960	0.0
K10963	0.0
K10962	0.0
K10965	0.0
K10964	0.0
K10966	0.0
K09879	0.0
K06318	0.0
K06311	0.0
K06310	161.0
K06312	0.0
K06314	0.0
K06317	321.0
K11389	0.0
K11386	0.0
K11387	0.0
K11384	0.0
K11385	0.0
K11382	0.0
K11383	0.0
K11381	859.0
K11949	0.0
K10380	0.0
K04032	68.0
K04033	4.0
K04030	87.0
K04031	753.0
K04036	0.0
K04037	0.0
K04034	903.0
K04035	16.0
K04038	0.0
K04039	0.0
K07046	2.0
K07047	492.0
K07044	0.0
K07045	1550.0
K07042	1219.0
K07043	1647.0
K07040	1210.0
K07041	0.0
K07048	55.0
K07049	0.0
K08664	0.0
K02584	4.0
K10039	98.0
K10038	12.0
K10037	12.0
K10036	14.0
K04788	0.0
K04789	0.0
K04784	4.0
K04785	4.0
K04786	0.0
K04787	0.0
K04780	0.0
K04781	8.0
K04782	4.0
K04783	4.0
K13601	0.0
K13603	0.0
K13602	0.0
K13605	0.0
K13604	0.0
K13607	0.0
K02404	339.0
K05783	0.0
K05782	8.0
K05781	10.0
K05780	10.0
K05787	7.0
K05786	8.0
K05785	7.0
K05784	0.0
K05789	3.0
K05788	9.0
K01442	2790.0
K01443	3908.0
K01444	42.0
K01446	11.0
K01447	6320.0
K01448	4347.0
K01449	870.0
K14803	0.0
K02069	872.0
K05569	437.0
K08008	0.0
K02063	8.0
K05566	438.0
K05565	0.0
K05563	0.0
K05562	0.0
K05561	0.0
K02064	8.0
K03338	417.0
K03339	0.0
K03330	0.0
K03331	0.0
K03332	10.0
K03333	0.0
K03335	417.0
K03336	412.0
K03337	417.0
K12956	0.0
K12957	7.0
K12954	0.0
K12955	0.0
K12952	0.0
K12953	0.0
K12950	0.0
K12951	0.0
K14733	0.0
K00109	0.0
K06148	3251.0
K06149	7.0
K06144	7.0
K06145	12.0
K06146	4.0
K06147	20618.0
K06141	7.0
K06142	2765.0
K06143	865.0
K11945	0.0
K08948	0.0
K08949	0.0
K00071	0.0
K14664	0.0
K13810	0.0
K14665	4.0
K03058	0.0
K11609	0.0
K11608	0.0
K14660	0.0
K11603	0.0
K11602	0.0
K11601	0.0
K11600	0.0
K11607	8.0
K11606	8.0
K11605	8.0
K11604	8.0
K10558	22.0
K10559	35.0
K10550	20.0
K10551	20.0
K10552	0.0
K10553	0.0
K10554	0.0
K10555	24.0
K10556	24.0
K10557	22.0
K03051	0.0
K03050	0.0
K07549	0.0
K07548	0.0
K07239	859.0
K07235	7.0
K07234	0.0
K07237	7.0
K07236	7.0
K07231	0.0
K07230	0.0
K07233	4.0
K07232	8.0
K02467	7.0
K05306	1280.0
K05305	448.0
K05304	0.0
K05303	0.0
K05301	0.0
K02565	7.0
K08644	0.0
K08646	0.0
K08641	942.0
K08643	0.0
K08642	0.0
K12146	0.0
K00010	600.0
K00011	0.0
K00012	4086.0
K00013	2212.0
K00014	2300.0
K00016	1516.0
K09065	0.0
K08252	0.0
K08253	0.0
K08256	0.0
K08255	0.0
K08258	0.0
K08259	0.0
K00274	7.0
K00275	866.0
K00276	7.0
K00270	0.0
K00271	0.0
K00272	0.0
K00273	0.0
K00278	1559.0
K00279	0.0
K12675	0.0
K01277	912.0
K01274	0.0
K01273	986.0
K01271	1469.0
K01270	2793.0
K01278	1770.0
K00906	14.0
K00904	2.0
K00903	13.0
K00901	354.0
K13785	0.0
K00908	0.0
K11149	0.0
K01053	1.0
K01051	1732.0
K01057	859.0
K01056	2171.0
K01055	5.0
K01054	0.0
K01058	7.0
K02500	2181.0
K02501	2220.0
K02502	1172.0
K02503	2163.0
K02504	7.0
K02505	7.0
K02506	7.0
K02507	7.0
K02508	7.0
K02509	8.0
K00291	0.0
K13410	0.0
K13148	0.0
K13419	0.0
K05825	0.0
K03106	2171.0
K03105	0.0
K03101	2658.0
K03100	5413.0
K12541	0.0
K12540	0.0
K12543	0.0
K12542	0.0
K12545	0.0
K12544	0.0
K12547	0.0
K12546	0.0
K12549	0.0
K06080	7.0
K11018	0.0
K11019	0.0
K11016	0.0
K11017	0.0
K11014	0.0
K11015	0.0
K11012	0.0
K11013	0.0
K11010	0.0
K11011	0.0
K06333	1021.0
K06880	0.0
K06883	0.0
K06882	0.0
K09857	7.0
K06884	14.0
K06887	0.0
K06886	6.0
K06889	5675.0
K10942	0.0
K09859	0.0
K09858	7.0
K10947	3548.0
K10946	0.0
K10945	0.0
K10944	0.0
K13284	0.0
K00483	7.0
K00481	4.0
K00480	5.0
K00486	0.0
K00485	0.0
K00484	7.0
K09901	7.0
K10929	0.0
K07684	7.0
K07685	0.0
K07686	11.0
K07687	10.0
K07681	0.0
K07688	3.0
K07689	7.0
K10928	0.0
K04018	0.0
K04019	68.0
K04014	0.0
K04015	40.0
K04016	0.0
K04017	0.0
K04013	0.0
K07060	0.0
K07061	0.0
K07062	6.0
K07063	0.0
K07064	0.0
K07065	0.0
K07066	405.0
K07067	211.0
K07068	2.0
K07069	509.0
K01121	0.0
K13629	4.0
K13628	9.0
K13623	0.0
K13622	0.0
K13620	3.0
K13626	750.0
K08586	0.0
K08587	0.0
K01428	422.0
K01429	412.0
K01422	925.0
K01423	0.0
K01420	1310.0
K01421	1137.0
K01426	501.0
K01427	0.0
K01424	3573.0
K01425	1036.0
K08068	0.0
K07538	0.0
K13086	0.0
K13085	0.0
K07287	7.0
K07824	0.0
K07682	0.0
K02722	0.0
K12978	0.0
K12979	0.0
K12972	22.0
K12973	7.0
K12974	11.0
K12975	7.0
K12976	0.0
K07821	0.0
K07683	0.0
K14750	0.0
K14751	0.0
K14953	0.0
K12288	7.0
K12289	7.0
K12282	0.0
K12283	0.0
K12280	0.0
K12281	0.0
K12286	0.0
K12287	0.0
K12284	0.0
K12285	0.0
K11957	0.0
K11956	0.0
K11955	0.0
K11954	0.0
K11953	0.0
K11952	0.0
K11951	0.0
K11950	0.0
K11959	0.0
K11958	0.0
K13889	17.0
K13888	11.0
K11963	0.0
K07217	929.0
K07216	1197.0
K07215	0.0
K07214	419.0
K07213	247.0
K07212	0.0
K07219	23.0
K07218	0.0
K12150	7.0
K08689	0.0
K08688	0.0
K00402	0.0
K00401	0.0
K11994	0.0
K00152	0.0
K01043	8.0
K00154	1.0
K00157	0.0
K00156	919.0
K10533	0.0
K10530	0.0
K10531	0.0
K10536	141.0
K10537	22.0
K10535	0.0
K10538	7.0
K10539	22.0
K00073	0.0
K13934	7.0
K00076	44.0
K00077	2132.0
K00074	1286.0
K00075	2172.0
K00078	0.0
K00079	0.0
K02290	0.0
K02563	2176.0
K02292	0.0
K08966	0.0
K02294	0.0
K08278	0.0
K08279	0.0
K08274	0.0
K08275	0.0
K08276	7.0
K08277	0.0
K00298	1.0
K00299	8.0
K00296	0.0
K00297	2271.0
K00294	0.0
K00292	0.0
K00293	0.0
K00290	1473.0
K07757	7.0
K12089	0.0
K01210	6.0
K01213	0.0
K01212	2146.0
K01215	0.0
K01214	0.0
K01217	0.0
K01216	0.0
K01219	5.0
K01218	406.0
K02749	0.0
K02746	74.0
K02747	73.0
K02744	219.0
K02745	72.0
K02742	7.0
K00924	2.0
K00925	2610.0
K00926	1046.0
K00927	2171.0
K00928	2281.0
K00929	1654.0
K12085	0.0
K02298	8.0
K02299	8.0
K02568	0.0
K02569	0.0
K02562	7.0
K02291	2.0
K02560	7.0
K02293	0.0
K02566	59.0
K02567	0.0
K02564	3880.0
K02297	8.0
K03169	5886.0
K03168	2169.0
K03163	0.0
K03162	0.0
K03167	0.0
K03166	0.0
K11038	0.0
K11039	0.0
K11030	0.0
K11031	0.0
K11032	0.0
K11033	0.0
K11034	0.0
K11035	0.0
K11036	0.0
K11037	0.0
K02546	0.0
K07668	229.0
K07669	0.0
K07666	7.0
K07667	1851.0
K07664	7.0
K07665	1325.0
K07662	7.0
K07663	7.0
K07660	11.0
K07661	7.0
K03927	1914.0
K07008	8.0
K07009	264.0
K07002	4.0
K07003	953.0
K07000	14.0
K07001	4270.0
K07006	6.0
K07007	2267.0
K07004	0.0
K07005	2400.0
K03921	0.0
K02956	2171.0
K09725	0.0
K09181	865.0
K08599	0.0
K08598	0.0
K08591	1508.0
K08590	925.0
K01156	24.0
K01154	3919.0
K01407	7.0
K01400	0.0
K01153	2829.0
K01150	7.0
K01151	2137.0
K01408	0.0
K01409	2342.0
K01158	0.0
K01159	1292.0
K05523	0.0
K05522	14.0
K05521	1526.0
K05520	939.0
K05527	9.0
K05526	7.0
K05525	0.0
K05524	18.0
K05529	0.0
K14518	0.0
K14519	0.0
K05949	0.0
K01754	1053.0
K05942	0.0
K01027	0.0
K02171	0.0
K02170	7.0
K02173	13.0
K02172	0.0
K01751	260.0
K06416	261.0
K06417	0.0
K06414	0.0
K06947	0.0
K03379	0.0
K03808	14.0
K03809	8.0
K03806	7.0
K06412	1200.0
K03804	7.0
K12296	0.0
K03802	11.0
K03803	994.0
K06413	45.0
K10808	0.0
K06411	590.0
K01028	18.0
K01029	168.0
K11931	3.0
K11930	0.0
K11933	7.0
K11932	7.0
K11935	3.0
K11934	7.0
K11937	3.0
K11936	4.0
K11939	7.0
K11938	7.0
K10800	0.0
K06419	10.0
K11929	7.0
K07271	1875.0
K07270	2.0
K07273	927.0
K07272	0.0
K07275	8.0
K07274	12.0
K07277	921.0
K07276	0.0
K07279	0.0
K07278	8.0
K10623	0.0
K02481	1771.0
K11520	0.0
K02480	0.0
K08170	7.0
K02485	7.0
K02484	1816.0
K02487	0.0
K08600	2448.0
K08603	0.0
K08602	482.0
K08605	0.0
K08604	0.0
K09956	1.0
K09957	0.0
K09954	7.0
K09955	4007.0
K09952	62.0
K09953	0.0
K09950	0.0
K09951	780.0
K09958	4.0
K09959	0.0
K07495	0.0
K07494	0.0
K07497	515.0
K07496	411.0
K07491	997.0
K07490	7.0
K07493	2.0
K07492	0.0
K07499	0.0
K07498	1.0
K11209	8.0
K11208	7.0
K11204	0.0
K11203	20.0
K11202	120.0
K11201	5.0
K11200	4.0
K00058	2885.0
K00059	5062.0
K00728	0.0
K00729	0.0
K00055	0.0
K00057	2182.0
K00050	513.0
K00051	0.0
K00720	0.0
K00721	1260.0
K14424	0.0
K06033	0.0
K14189	0.0
K14188	2.0
K06364	0.0
K14187	14.0
K01239	178.0
K01238	2.0
K01897	4671.0
K01232	182.0
K01895	1307.0
K01230	0.0
K01893	2135.0
K01236	0.0
K01235	859.0
K01890	2171.0
K02768	171.0
K02769	17.0
K02760	654.0
K02761	477.0
K02763	1.0
K02764	0.0
K02765	261.0
K00948	2892.0
K00949	2079.0
K00942	2217.0
K00943	501.0
K00940	1122.0
K00941	3980.0
K00946	1014.0
K00947	0.0
K00944	0.0
K00945	4621.0
K01097	0.0
K01096	7.0
K01095	908.0
K01093	8.0
K01092	1454.0
K01091	5172.0
K01090	1630.0
K03499	5483.0
K03498	3816.0
K03491	209.0
K03490	413.0
K03493	0.0
K03492	8.0
K03495	2176.0
K03497	5318.0
K03496	5628.0
K02817	0.0
K02814	4.0
K02815	6.0
K02810	253.0
K02548	1948.0
K02549	47.0
K02818	0.0
K02819	492.0
K03637	227.0
K03636	8.0
K03147	1989.0
K03146	0.0
K08851	0.0
K06518	1980.0
K09729	200.0
K06048	7.0
K06045	0.0
K06044	7.0
K09727	0.0
K09726	0.0
K06041	990.0
K09720	0.0
K09723	0.0
K06042	874.0
K09897	7.0
K09896	7.0
K09895	7.0
K09894	7.0
K09893	7.0
K09892	7.0
K09891	7.0
K09890	7.0
K09899	7.0
K09898	7.0
K03622	0.0
K07648	7.0
K07649	8.0
K07398	0.0
K07399	40.0
K11056	0.0
K11057	0.0
K11054	0.0
K11055	0.0
K07640	7.0
K07393	8.0
K07390	9.0
K07391	2122.0
K07644	7.0
K07645	7.0
K07646	2797.0
K07647	0.0
K10896	0.0
K07024	9728.0
K07025	5322.0
K07026	3.0
K07027	1466.0
K07020	0.0
K07021	3.0
K07022	0.0
K07023	940.0
K07028	0.0
K07029	3732.0
K10094	0.0
K01390	0.0
K01392	0.0
K01399	0.0
K02673	0.0
K05893	0.0
K05897	0.0
K05896	1251.0
K05895	638.0
K05899	0.0
K05898	0.0
K00555	0.0
K00554	1644.0
K00557	7.0
K00556	62.0
K00551	0.0
K00559	0.0
K00558	3072.0
K01170	0.0
K01173	0.0
K01174	1.0
K01175	120.0
K01176	42.0
K01178	0.0
K01179	2248.0
K14578	0.0
K14579	0.0
K08951	0.0
K08950	0.0
K08953	0.0
K03828	8.0
K03829	5.0
K03820	64.0
K03821	2.0
K03822	0.0
K03823	1049.0
K03824	8.0
K03825	23.0
K03826	1063.0
K03827	999.0
K12248	0.0
K12246	0.0
K12247	0.0
K12242	0.0
K12243	0.0
K12240	0.0
K12241	0.0
K11919	0.0
K11918	0.0
K11913	0.0
K11912	0.0
K11911	7.0
K11910	7.0
K11917	0.0
K11916	0.0
K11915	0.0
K11914	0.0
K12068	0.0
K12069	0.0
K12062	0.0
K12063	0.0
K12060	0.0
K12061	2.0
K12066	0.0
K12067	2.0
K12064	0.0
K12065	0.0
K07259	1784.0
K07258	3640.0
K07253	0.0
K07251	7.0
K07250	421.0
K07257	11.0
K07256	0.0
K07255	0.0
K07254	0.0
K05372	4.0
K05373	4.0
K05370	0.0
K05371	0.0
K05374	4.0
K05375	0.0
K09970	1.0
K09971	1.0
K09972	1.0
K09973	877.0
K09974	0.0
K09975	8.0
K09976	48.0
K09978	8.0
K09979	62.0
K11261	527.0
K11260	0.0
K11263	0.0
K11264	4.0
K10793	12.0
K10796	13.0
K10797	119.0
K10794	12.0
K10795	12.0
K00700	2869.0
K00701	0.0
K10798	0.0
K00703	2465.0
K00705	2126.0
K09828	0.0
K10133	0.0
K13053	7.0
K03192	4.0
K00964	0.0
K00965	1190.0
K00966	1135.0
K00960	0.0
K00961	0.0
K00962	2171.0
K00963	367.0
K00969	2186.0
K12681	0.0
K02703	0.0
K08364	1.0
K08365	53.0
K02706	0.0
K08363	1.0
K08361	7.0
K02708	0.0
K02709	0.0
K08368	0.0
K08369	29.0
K01615	232.0
K01617	2.0
K01616	0.0
K01611	302.0
K01610	1786.0
K01613	1342.0
K01612	0.0
K01619	2234.0
K01618	0.0
K02834	2171.0
K02835	2171.0
K05281	0.0
K03619	0.0
K03618	0.0
K03617	2212.0
K03616	16.0
K03615	2211.0
K03614	2139.0
K03613	2209.0
K03612	2151.0
K03611	7.0
K03610	1426.0
K09705	1.0
K09704	2540.0
K09701	8.0
K09700	6.0
K09709	0.0
K06391	352.0
K06390	1200.0
K06393	1200.0
K06392	795.0
K06395	232.0
K06394	922.0
K06397	1067.0
K06396	1078.0
K06399	1095.0
K06398	1215.0
K06435	0.0
K11078	0.0
K11079	0.0
K11074	8.0
K11075	8.0
K11076	8.0
K11077	0.0
K11070	2167.0
K11071	2182.0
K11072	2568.0
K11073	8.0
K06935	0.0
K06934	128.0
K06937	11.0
K06936	0.0
K06931	0.0
K06930	0.0
K06933	0.0
K06932	0.0
K06939	0.0
K06938	4.0
K13381	0.0
K05916	7.0
K05917	0.0
K05914	0.0
K05915	0.0
K05912	0.0
K05913	0.0
K05910	0.0
K05911	0.0
K05918	0.0
K05919	1174.0
K00392	0.0
K00390	8.0
K00397	0.0
K00395	0.0
K00394	156.0
K01884	0.0
K00399	0.0
K01886	2065.0
K01376	0.0
K01372	2335.0
K09149	0.0
K09148	0.0
K01225	160.0
K09145	405.0
K09144	405.0
K09147	0.0
K09146	0.0
K09141	0.0
K09140	0.0
K09143	0.0
K09142	0.0
K05709	1.0
K05708	0.0
K05879	365.0
K05878	364.0
K05875	3.0
K05874	6.0
K05877	3.0
K05876	3.0
K05873	11.0
K00579	0.0
K00578	0.0
K00577	0.0
K00575	1578.0
K00574	523.0
K00573	9.0
K00571	1551.0
K00570	0.0
K01118	108.0
K01119	1026.0
K01157	0.0
K01112	0.0
K01113	0.0
K04477	1069.0
K01114	11.0
K01115	0.0
K08087	0.0
K01315	0.0
K08085	0.0
K08084	0.0
K08083	0.0
K08082	0.0
K08081	0.0
K08080	0.0
K01152	0.0
K01401	0.0
K09826	0.0
K06344	0.0
K06345	0.0
K09822	0.0
K06343	0.0
K10938	0.0
K06341	0.0
K10934	0.0
K10935	0.0
K10932	0.0
K11052	0.0
K10930	0.0
K06349	0.0
K11053	0.0
K10754	0.0
K01755	2539.0
K10200	160.0
K02132	0.0
K02137	0.0
K03840	7.0
K03841	7.0
K13028	0.0
K13799	0.0
K13798	0.0
K13795	4.0
K13794	4.0
K13021	0.0
K13792	0.0
K13791	0.0
K13790	0.0
K12268	0.0
K12269	29.0
K12262	10.0
K12263	0.0
K12264	7.0
K12265	7.0
K12266	7.0
K12267	3201.0
K01757	0.0
K12237	0.0
K13243	0.0
K13245	0.0
K13244	0.0
K13246	0.0
K03264	0.0
K03265	0.0
K03263	0.0
K03268	0.0
K03269	919.0
K12415	0.0
K10211	0.0
K09918	7.0
K09919	1.0
K06720	0.0
K09913	8.0
K09910	7.0
K09911	7.0
K09916	7.0
K09917	7.0
K06726	116.0
K09915	8.0
K11535	7.0
K11534	76.0
K11537	862.0
K11531	7.0
K11533	0.0
K11532	0.0
K11249	8.0
K11539	0.0
K00762	2530.0
K00763	2115.0
K00760	2172.0
K00761	2170.0
K00766	1989.0
K00767	1537.0
K00764	3592.0
K00765	2163.0
K00768	1196.0
K00769	8.0
K11059	0.0
K00186	0.0
K00187	0.0
K00184	0.0
K00185	0.0
K00183	16.0
K00180	1485.0
K00188	0.0
K00189	0.0
K10110	656.0
K10111	11.0
K10112	1312.0
K10113	0.0
K10114	0.0
K10115	0.0
K10116	0.0
K10117	2057.0
K10118	2537.0
K10119	2543.0
K04641	6.0
K04643	0.0
K04642	0.0
K13282	11.0
K00988	0.0
K00989	287.0
K00986	293.0
K00984	461.0
K00985	0.0
K00982	8.0
K00983	880.0
K00980	112.0
K00981	3029.0
K01585	920.0
K01584	0.0
K01586	2720.0
K13498	14.0
K01580	915.0
K01583	254.0
K01582	297.0
K13497	421.0
K01589	9.0
K01588	2164.0
K14941	0.0
K08347	7.0
K08348	7.0
K02720	0.0
K14949	0.0
K02723	0.0
K03459	0.0
K03458	1611.0
K03455	1781.0
K03457	65.0
K03451	169.0
K03981	8.0
K03980	290.0
K02614	1197.0
K01639	2077.0
K01638	8.0
K01637	8.0
K01636	42.0
K01635	0.0
K01634	0.0
K01633	1081.0
K01632	0.0
K01631	12.0
K01630	23.0
K02615	7.0
K02588	600.0
K02589	569.0
K02858	8.0
K02859	0.0
K14051	3.0
K14053	3.0
K14052	4.0
K02852	7.0
K02853	7.0
K02850	0.0
K02851	7.0
K14059	313.0
K14058	8.0
K02586	164.0
K02587	324.0
K03679	0.0
K03671	5319.0
K03670	7.0
K03673	11.0
K03672	8.0
K03675	4.0
K03674	7.0
K03677	0.0
K03676	15.0
K09761	2108.0
K09760	996.0
K09763	0.0
K09762	1240.0
K09765	1128.0
K09764	210.0
K09767	207.0
K06006	7.0
K09769	307.0
K09768	691.0
K10353	0.0
K03187	422.0
K03186	486.0
K03185	10.0
K03184	7.0
K03183	2189.0
K03182	475.0
K03181	7.0
K03189	422.0
K03188	422.0
K02715	0.0
K12455	0.0
K12454	0.0
K12453	0.0
K12452	135.0
K12451	0.0
K07358	0.0
K07356	3.0
K07357	15.0
K07354	0.0
K07355	0.0
K07352	0.0
K07353	0.0
K07350	4.0
K07351	11.0
K06919	211.0
K06918	8.0
K06917	53.0
K06916	9.0
K06915	451.0
K06914	0.0
K06913	0.0
K06912	0.0
K06911	1053.0
K06910	419.0
K08986	11.0
K08987	2.0
K08984	7.0
K08985	0.0
K08982	22.0
K08983	0.0
K08980	0.0
K08981	1.0
K08988	1.0
K08989	0.0
K02252	0.0
K05934	923.0
K05936	995.0
K05937	0.0
K02253	0.0
K05939	16.0
K00378	2155.0
K00375	1231.0
K00374	7.0
K00376	0.0
K00371	7.0
K00370	7.0
K00373	7.0
K00372	8.0
K01358	2954.0
K09166	0.0
K09165	0.0
K09164	0.0
K09163	220.0
K09162	0.0
K09161	7.0
K09160	8.0
K01354	9.0
K01355	0.0
K01356	1614.0
K05601	0.0
K05851	7.0
K03807	7.0
K05606	406.0
K02927	0.0
K05974	0.0
K03805	7.0
K05976	0.0
K00519	0.0
K00518	0.0
K03800	1507.0
K00511	0.0
K00510	0.0
K03801	921.0
K00515	0.0
K00514	0.0
K00517	2.0
K05971	0.0
K03154	1515.0
K11147	0.0
K05581	0.0
K05580	0.0
K05583	0.0
K05582	0.0
K05585	0.0
K05584	0.0
K05587	0.0
K05586	0.0
K05589	7.0
K03150	2835.0
K03623	19.0
K03152	2548.0
K14200	0.0
K14201	0.0
K14202	0.0
K03621	1282.0
K14204	0.0
K14205	2.0
K01134	405.0
K01135	0.0
K01136	0.0
K01137	1.0
K01130	2983.0
K01132	0.0
K01133	1269.0
K01138	1776.0
K01139	89.0
K02113	1936.0
K02112	2297.0
K02111	2164.0
K02446	64.0
K02117	2048.0
K02116	415.0
K02115	2298.0
K02114	2297.0
K02119	1096.0
K02118	2170.0
K02448	0.0
K01036	13.0
K03212	7.0
K13007	0.0
K13006	6.0
K13005	0.0
K13004	406.0
K13001	0.0
K06404	623.0
K01032	4.0
K06951	40.0
K03862	5.0
K03863	4.0
K06406	1217.0
K06957	7.0
K05020	41.0
K06400	681.0
K06403	695.0
K06954	7.0
K10814	0.0
K10817	0.0
K10816	0.0
K07136	8.0
K03242	0.0
K03243	0.0
K12202	0.0
K12203	0.0
K12206	0.0
K12207	0.0
K12204	0.0
K12205	0.0
K12208	0.0
K12209	0.0
K13919	34.0
K13918	7.0
K06214	3.0
K06215	784.0
K09936	745.0
K06217	2166.0
K09930	0.0
K09931	0.0
K09932	4.0
K06213	1719.0
K09938	0.0
K09939	912.0
K11517	0.0
K06337	0.0
K13301	7.0
K00748	920.0
K00745	0.0
K00743	0.0
K07165	5.0
K07164	963.0
K07167	0.0
K07166	1243.0
K07161	40.0
K07160	82.0
K07163	0.0
K07162	41.0
K07169	3.0
K07168	4.0
K06336	0.0
K01839	1215.0
K01838	283.0
K01835	244.0
K01834	6678.0
K01837	0.0
K01830	0.0
K00608	0.0
K02632	0.0
K02630	0.0
K02631	0.0
K08322	24.0
K08323	88.0
K08320	7.0
K08321	22.0
K08326	0.0
K08324	7.0
K08325	865.0
K01659	0.0
K01658	1963.0
K02637	0.0
K01653	2546.0
K01652	3725.0
K01655	0.0
K01654	908.0
K01657	1973.0
K02874	2171.0
K02875	0.0
K02876	2171.0
K02877	0.0
K02871	2154.0
K02873	0.0
K02878	2171.0
K02879	2142.0
K14070	0.0
K09749	1246.0
K09748	2170.0
K06023	2418.0
K09742	0.0
K09741	0.0
K09740	16.0
K09747	1225.0
K09746	0.0
K09745	0.0
K06024	1251.0
K03477	8.0
K03476	55.0
K03475	597.0
K03474	920.0
K03473	919.0
K03472	7.0
K03471	48.0
K03470	2161.0
K03478	442.0
K02304	1312.0
K02305	0.0
K02302	162.0
K02303	1.0
K02300	8.0
K02301	9.0
K03653	0.0
K03652	89.0
K03651	7.0
K03650	2148.0
K03657	5145.0
K03656	8.0
K03655	3830.0
K03654	3633.0
K03658	412.0
K12439	0.0
K12431	0.0
K12430	0.0
K12433	0.0
K12432	0.0
K12435	0.0
K12434	0.0
K12437	0.0
K12436	0.0
K06979	7.0
K06978	504.0
K06971	216.0
K06970	865.0
K06973	2029.0
K06972	887.0
K06975	1853.0
K06974	0.0
K06977	0.0
K06976	474.0
K07082	2130.0
K07083	55.0
K07080	509.0
K07081	0.0
K07086	0.0
K07087	0.0
K07084	6.0
K07085	2699.0
K07088	2205.0
K07089	961.0
K01317	0.0
K11162	0.0
K11163	0.0
K11161	0.0
K11168	0.0
K00356	3.0
K00355	8.0
K00354	0.0
K00353	0.0
K00351	919.0
K00350	923.0
K05952	7.0
K05953	0.0
K05951	0.0
K05956	0.0
K05957	0.0
K00358	873.0
K00689	1.0
K00688	3067.0
K00681	147.0
K00680	1981.0
K00683	0.0
K00685	1.0
K00684	9.0
K00687	1.0
K00686	0.0
K05831	0.0
K05830	0.0
K05833	1351.0
K05832	1213.0
K05834	7.0
K05837	2930.0
K05836	12.0
K05839	7.0
K05838	8.0
K07677	7.0
K00533	662.0
K00532	8.0
K00531	0.0
K00530	0.0
K00537	2149.0
K00536	0.0
K00535	0.0
K00534	0.0
K00539	0.0
K00538	0.0
K11029	0.0
K14260	197.0
K14261	8.0
K14266	2.0
K14267	0.0
K14268	0.0
K14269	0.0
K01337	0.0
K01338	2333.0
K02683	0.0
K02682	7.0
K02681	7.0
K02680	7.0
K02687	2123.0
K02686	7.0
K02685	0.0
K02689	0.0
K02688	1.0
K00824	514.0
K00827	0.0
K00826	2185.0
K00821	2880.0
K00820	2551.0
K00823	20.0
K00822	1.0
K00829	0.0
K00828	0.0
K01488	146.0
K01489	2202.0
K01484	8.0
K01485	478.0
K01486	685.0
K01487	218.0
K01480	1093.0
K01481	0.0
K01482	56.0
K01483	1.0
K02469	3303.0
K02468	6.0
K02466	8.0
K02465	8.0
K02464	15.0
K02463	8.0
K02462	12.0
K02461	12.0
K02460	12.0
K08969	0.0
K13061	0.0
K13060	0.0
K13063	0.0
K13062	0.0
K13069	11.0
K08964	7.0
K06363	0.0
K03079	64.0
K06342	0.0
K03078	7.0
K13289	0.0
K13288	7.0
K13285	0.0
K13287	0.0
K13286	0.0
K13281	206.0
K13280	676.0
K13283	7.0
K00054	1.0
K04496	0.0
K05369	0.0
K05368	14.0
K03228	0.0
K03229	0.0
K00052	2134.0
K03222	0.0
K03223	0.0
K03220	0.0
K03221	0.0
K03226	0.0
K03227	0.0
K03224	0.0
K03225	0.0
K09482	0.0
K09483	0.0
K13836	0.0
K12228	0.0
K05360	0.0
K12224	0.0
K12225	0.0
K12226	0.0
K12227	0.0
K12220	0.0
K05363	60.0
K12222	0.0
K12223	0.0
K08681	824.0
K08680	50.0
K08683	0.0
K08682	7.0
K08685	1.0
K08684	0.0
K08687	0.0
K08686	0.0
K11755	3065.0
K11754	5013.0
K11751	14.0
K11750	7.0
K11753	4342.0
K11752	2746.0
K02407	760.0
K13938	11.0
K13936	7.0
K13935	7.0
K02406	1852.0
K13933	7.0
K13932	7.0
K13931	7.0
K13930	7.0
K12088	0.0
K12081	0.0
K12082	0.0
K12083	0.0
K12084	0.0
K12086	0.0
K12087	0.0
K09611	0.0
K09612	7.0
K04940	0.0
K10085	0.0
K05394	0.0
K05395	0.0
K06340	0.0
K13043	858.0
K07149	1287.0
K07148	2636.0
K07147	8.0
K07146	15.0
K07145	9.0
K07144	0.0
K07143	0.0
K07142	0.0
K07141	369.0
K07140	7.0
K10156	0.0
K10150	0.0
K10620	0.0
K10621	0.0
K14028	0.0
K14029	0.0
K01817	1898.0
K01816	1.0
K01815	2408.0
K01814	2126.0
K01813	1377.0
K01812	2129.0
K01811	5229.0
K01810	2212.0
K01819	11.0
K01818	934.0
K14580	0.0
K05379	0.0
K08304	8.0
K08305	7.0
K08306	7.0
K08307	919.0
K08300	9.0
K08301	1967.0
K08302	117.0
K08303	4333.0
K08308	7.0
K08309	330.0
K14671	0.0
K14670	0.0
K14673	0.0
K14672	0.0
K01673	937.0
K01672	0.0
K01671	3.0
K01677	1217.0
K01676	931.0
K01674	7.0
K01679	69.0
K01678	1190.0
K02899	2176.0
K02896	0.0
K02897	1044.0
K02895	2171.0
K02892	2171.0
K02890	2171.0
K10811	0.0
K02096	0.0
K02097	0.0
K02094	0.0
K02095	0.0
K02092	0.0
K02093	0.0
K02099	1724.0
K03411	1278.0
K03410	1278.0
K03413	1884.0
K03412	548.0
K03415	177.0
K03414	3.0
K03417	0.0
K03416	0.0
K03418	0.0
K05376	0.0
K02320	0.0
K02322	0.0
K02323	0.0
K05377	0.0
K13542	1344.0
K13543	0.0
K13540	0.0
K13541	0.0
K12145	0.0
K12144	0.0
K12147	7.0
K12410	2591.0
K12141	94.0
K12140	94.0
K12143	0.0
K12142	0.0
K12149	7.0
K12148	7.0
K07312	7.0
K07313	52.0
K07310	0.0
K07311	0.0
K07316	184.0
K07317	11.0
K07314	0.0
K07315	17.0
K07318	10.0
K07319	1436.0
K03936	0.0
K03425	7.0
K03426	1819.0
K03427	3749.0
K03420	0.0
K03421	0.0
K03422	0.0
K03423	0.0
K03756	3.0
K03757	4.0
K03206	0.0
K03755	0.0
K11144	47.0
K11145	1249.0
K05972	0.0
K05973	1.0
K03752	19.0
K05978	0.0
K05979	50.0
K03753	34.0
K00331	961.0
K00330	961.0
K00333	42.0
K00332	42.0
K00335	2025.0
K00334	2155.0
K00337	961.0
K00336	2794.0
K00339	961.0
K00338	961.0
K03751	0.0
K06953	1.0
K06952	14.0
K06407	1217.0
K06950	5355.0
K10819	42.0
K06956	35.0
K06955	0.0
K06402	236.0
K10815	0.0
K06959	2169.0
K06958	1256.0
K06409	2322.0
K06408	557.0
K09129	0.0
K09128	89.0
K09123	18.0
K09122	0.0
K09121	921.0
K09120	0.0
K09127	0.0
K09126	0.0
K09125	878.0
K09124	40.0
K01233	0.0
K05819	4.0
K05818	4.0
K01896	0.0
K05813	1335.0
K05812	7.0
K05811	7.0
K05810	2007.0
K05817	0.0
K05816	8.0
K05815	510.0
K05814	115.0
K01894	8.0
K01892	2178.0
K01234	64.0
K01144	1252.0
K01146	7.0
K01141	8.0
K01416	0.0
K11434	0.0
K01415	0.0
K06354	0.0
K01414	7.0
K09836	0.0
K01318	0.0
K01319	0.0
K01312	0.0
K06350	0.0
K02669	1144.0
K02668	0.0
K02665	0.0
K02664	40.0
K02667	0.0
K02666	0.0
K02661	0.0
K02660	0.0
K02663	4.0
K02662	385.0
K00809	0.0
K00808	0.0
K00806	2221.0
K00805	1256.0
K00804	0.0
K00803	53.0
K00802	0.0
K00801	0.0
K00800	1770.0
K10921	0.0
K02409	778.0
K02408	1281.0
K02401	1142.0
K02400	1281.0
K02403	3.0
K02402	3.0
K02405	1280.0
K05364	895.0
K05367	865.0
K05366	4447.0
K10210	0.0
K10216	0.0
K13049	457.0
K13048	0.0
K13739	0.0
K10215	0.0
K06122	1.0
K13735	0.0
K13734	0.0
K13041	4.0
K13040	4.0
K13731	0.0
K13730	11.0
K13733	0.0
K13732	0.0
K04516	913.0
K03204	9.0
K03205	2695.0
K03207	4.0
K03200	7.0
K03201	6.0
K03202	0.0
K03203	6.0
K03208	3.0
K03758	8.0
K03759	0.0
K09469	0.0
K09461	0.0
K06204	9.0
K00178	0.0
K13950	0.0
K13953	9.0
K13955	0.0
K13954	146.0
K10920	0.0
K06324	0.0
K11777	29.0
K11779	0.0
K11778	0.0
K06325	0.0
K12600	0.0
K07432	0.0
K07430	0.0
K06326	0.0
K07128	3.0
K07121	7.0
K07120	10.0
K07123	0.0
K07122	7.0
K07125	0.0
K07124	972.0
K07127	12.0
K07126	289.0
K01870	2171.0
K01873	2576.0
K01872	2171.0
K01875	2188.0
K01874	2576.0
K01876	2189.0
K01879	50.0
K01878	50.0
K06321	0.0
K00476	0.0
K00477	0.0
K00474	0.0
K00472	0.0
K00470	0.0
K00471	0.0
K00478	0.0
K00479	1.0
K04775	7.0
K04774	7.0
K04777	0.0
K04776	0.0
K04771	7.0
K04770	7.0
K04773	922.0
K04772	7.0
K04779	0.0
K04778	0.0
K14657	0.0
K14656	0.0
K14654	0.0
K14653	0.0
K14652	2787.0
K14659	0.0
K14658	0.0
K14386	0.0
K09926	0.0
K01699	4.0
K01698	768.0
K01695	2000.0
K01697	8.0
K01696	2025.0
K01690	8.0
K01693	1249.0
K01692	298.0
K07227	0.0
K03439	2170.0
K03438	2844.0
K13380	0.0
K03928	10.0
K03925	2105.0
K03924	4286.0
K03431	1662.0
K03926	8.0
K03437	2173.0
K03436	1889.0
K03435	11.0
K03434	0.0
K02348	38.0
K02342	1960.0
K02343	2124.0
K02340	2021.0
K02341	2170.0
K02346	2657.0
K02347	40.0
K02344	7.0
K02345	7.0
K03697	267.0
K03696	2172.0
K03695	2176.0
K03694	20.0
K03693	1.0
K03692	0.0
K03690	7.0
K03699	2024.0
K03698	949.0
K13566	0.0
K12164	0.0
K07338	0.0
K07339	33.0
K07334	32.0
K07335	1675.0
K07336	4.0
K07337	7.0
K07330	0.0
K07331	0.0
K07332	0.0
K07333	0.0
K09695	0.0
K09694	0.0
K09697	57.0
K09696	57.0
K09691	1390.0
K09690	987.0
K09693	6.0
K09692	144.0
K09699	1.0
K09698	57.0
K07590	279.0
K07591	0.0
K07592	3.0
K05998	0.0
K05999	0.0
K05996	0.0
K05997	7.0
K05994	0.0
K05995	468.0
K05993	431.0
K05991	0.0
K10837	0.0
K00319	0.0
K00318	0.0
K00648	3109.0
K02545	0.0
K00645	2249.0
K00311	1.0
K00646	0.0
K00317	0.0
K00316	0.0
K00643	2.0
K00314	2.0
K02547	61.0
K06429	0.0
K06428	0.0
K06427	0.0
K02812	4.0
K06425	22.0
K06424	0.0
K06423	199.0
K06422	0.0
K06421	0.0
K02813	4.0
K02930	0.0
K03815	4.0
K05612	0.0
K03367	2.0
K03366	23.0
K03812	7.0
K03635	8.0
K03634	7.0
K03631	2101.0
K05969	0.0
K03630	2298.0
K03633	7.0
K03632	7.0
K01998	1382.0
K01999	1532.0
K01992	11507.0
K01993	2785.0
K01990	11398.0
K01991	3506.0
K01996	1532.0
K01997	1558.0
K01994	16.0
K01995	1576.0
K03148	221.0
K03639	381.0
K05692	0.0
K03638	8.0
K00869	1.0
K00868	1825.0
K00861	0.0
K00860	893.0
K00863	10.0
K00862	0.0
K00865	1842.0
K00864	1735.0
K00867	8.0
K00866	0.0
K01192	2742.0
K01190	13681.0
K01191	3402.0
K01197	918.0
K01194	14.0
K01195	1674.0
K01198	564.0
K01199	0.0
K00656	4015.0
K00657	1515.0
K00306	0.0
K14591	9.0
K00300	0.0
K00653	0.0
K13715	0.0
K13713	0.0
K00650	0.0
K00651	2107.0
K14596	0.0
K02647	2551.0
K14598	0.0
K02643	0.0
K02642	0.0
K02641	0.0
K02640	0.0
K03594	980.0
K03595	2171.0
K03596	2171.0
K03597	7.0
K03590	1093.0
K03591	7.0
K03592	96.0
K03593	927.0
K03598	7.0
K03599	7.0
K01736	2175.0
K01737	1143.0
K01734	2609.0
K01735	1771.0
K01732	0.0
K01733	2228.0
K01730	416.0
K01731	4.0
K06049	0.0
K01738	3816.0
K01739	19.0
K11809	0.0
K05343	18.0
K02422	1460.0
K02421	1142.0
K05340	859.0
K02427	9.0
K05346	10.0
K02425	3.0
K02424	7.0
K05349	11834.0
K02428	922.0
K03770	920.0
K03771	920.0
K03772	7.0
K03773	919.0
K03774	7.0
K03775	919.0
K03776	4.0
K03777	8.0
K03778	1879.0
K03779	137.0
K09722	0.0
K08174	0.0
K14114	0.0
K13979	4.0
K13237	0.0
K14440	0.0
K09992	405.0
K09990	0.0
K09991	2.0
K09996	7.0
K09997	7.0
K09994	3.0
K14110	0.0
K09998	7.0
K09999	7.0
K14111	0.0
K14113	0.0
K14449	0.0
K10213	0.0
K14118	0.0
K11711	64.0
K11710	0.0
K11712	98.0
K11717	3321.0
K11719	8.0
K06857	0.0
K10440	2108.0
K10441	1815.0
K07103	0.0
K07102	1.0
K07101	0.0
K07100	0.0
K07107	2856.0
K07106	1012.0
K07105	848.0
K07456	2162.0
K07459	8.0
K07458	88.0
K07109	7.0
K07108	0.0
K10198	0.0
K10199	0.0
K10190	1707.0
K10191	0.0
K10192	209.0
K10193	80.0
K10194	85.0
K10195	7.0
K10196	0.0
K10197	0.0
K15013	0.0
K01858	874.0
K15016	0.0
K15017	0.0
K01853	0.0
K01852	0.0
K01851	0.0
K01850	858.0
K01857	4.0
K01856	1.0
K01854	3134.0
K07539	0.0
K08478	0.0
K08479	0.0
K08476	0.0
K08477	0.0
K08475	0.0
K00450	8.0
K00451	0.0
K00452	0.0
K00453	1.0
K00455	7.0
K00456	0.0
K00457	5.0
K00106	0.0
K00459	6.0
K00104	226.0
K00105	0.0
K00102	1.0
K00103	0.0
K00100	3945.0
K00101	8.0
K01509	0.0
K04759	3293.0
K04758	3232.0
K04757	161.0
K01504	0.0
K04755	10.0
K04754	8.0
K04753	7.0
K04752	8.0
K04751	1839.0
K01502	0.0
K14631	0.0
K05359	0.0
K14632	0.0
K07536	0.0
K12080	0.0
K02364	7.0
K12369	8.0
K02361	865.0
K02362	7.0
K02363	14.0
K13509	0.0
K13503	0.0
K13500	0.0
K12109	0.0
K12108	0.0
K12101	0.0
K12100	0.0
K12103	0.0
K12102	0.0
K12105	0.0
K12104	0.0
K12107	0.0
K12106	0.0
K11023	0.0
K03014	0.0
K08906	0.0
K08904	0.0
K08900	0.0
K06223	2086.0
K06199	1154.0
K06198	1.0
K06197	7.0
K06196	859.0
K06194	919.0
K06193	49.0
K06192	7.0
K06191	8.0
K06190	8.0
K11104	586.0
K11105	1092.0
K11106	7.0
K11107	7.0
K11102	18.0
K11103	8.0
K07862	21.0
K00666	1452.0
K00663	2.0
K00662	468.0
K00661	3144.0
K00660	0.0
K06997	2169.0
K06996	866.0
K06995	2.0
K10852	78.0
K06993	0.0
K06992	0.0
K06991	1.0
K06990	11.0
K11050	0.0
K06999	10.0
K06998	514.0
K05338	0.0
K11051	0.0
K06441	0.0
K06440	0.0
K06443	0.0
K06442	1250.0
K06445	7.0
K06447	8.0
K06446	1.0
K06309	0.0
K05686	0.0
K02655	0.0
K07392	0.0
K00595	1676.0
K00594	0.0
K00596	0.0
K00599	5211.0
K00598	59.0
K02657	0.0
K07642	7.0
K07643	7.0
K07396	0.0
K07397	18.0
K07394	0.0
K07395	5.0
K04102	0.0
K04103	7.0
K04100	0.0
K04101	0.0
K04107	0.0
K04105	0.0
K04108	0.0
K04109	0.0
K07716	2.0
K07717	41.0
K07714	0.0
K07715	7.0
K07712	8.0
K07713	862.0
K07710	0.0
K07711	7.0
K07718	6430.0
K07719	42.0
K00843	0.0
K00842	0.0
K00841	2.0
K00840	7.0
K00847	3101.0
K00846	0.0
K00845	4361.0
K00844	868.0
K00849	2093.0
K00848	1519.0
K06302	0.0
K13771	8.0
K13770	40.0
K13772	0.0
K13775	0.0
K13774	0.0
K13777	0.0
K13776	0.0
K13779	0.0
K13778	0.0
K02621	979.0
K02992	2171.0
K02623	0.0
K08286	0.0
K08281	26.0
K02996	2049.0
K02995	0.0
K02994	2171.0
K02629	0.0
K02628	0.0
K08289	919.0
K08288	0.0
K03578	7.0
K03579	8.0
K03576	7.0
K03577	412.0
K03574	3173.0
K03575	1361.0
K03572	2170.0
K03573	7.0
K03570	2113.0
K03571	1068.0
K01710	4351.0
K01711	2499.0
K01712	904.0
K01713	0.0
K01714	3360.0
K01715	830.0
K01716	8.0
K01718	0.0
K01719	63.0
K03081	4.0
K02199	5.0
K02198	6.0
K14170	2103.0
K02193	6.0
K02192	26.0
K02191	18.0
K02190	902.0
K02197	6.0
K02196	4.0
K02195	6.0
K02194	6.0
K03718	1789.0
K03719	1498.0
K03712	1318.0
K03713	1.0
K03710	2532.0
K03711	4540.0
K03716	824.0
K03717	7.0
K03715	40.0
K07129	11.0
K00045	1.0
K13995	0.0
K13994	0.0
K13991	0.0
K13990	55.0
K13993	1237.0
K13992	0.0
K06298	858.0
K06299	0.0
K06294	0.0
K06295	582.0
K06296	243.0
K06297	176.0
K06290	0.0
K06291	0.0
K06292	0.0
K06293	0.0
K12743	0.0
K00248	1005.0
K06426	16.0
K11739	0.0
K11738	7.0
K11733	7.0
K11732	7.0
K11731	0.0
K11737	7.0
K11736	7.0
K11735	0.0
K11734	7.0
K06870	0.0
K06871	2893.0
K06872	1856.0
K06873	0.0
K06874	0.0
K06875	0.0
K06876	0.0
K06877	444.0
K06878	16.0
K06879	7.0
K07478	2629.0
K12645	0.0
K07479	7.0
K07473	1254.0
K07472	0.0
K07471	0.0
K07470	7.0
K07477	0.0
K07476	0.0
K07474	5.0
K15038	0.0
K15039	0.0
K15034	8.0
K15036	56.0
K15037	0.0
K08738	4.0
K06420	0.0
K00128	696.0
K00129	0.0
K00438	0.0
K00432	1061.0
K00433	424.0
K00122	0.0
K00123	138.0
K00124	87.0
K00125	0.0
K00126	0.0
K00127	48.0
K08973	2.0
K14348	7.0
K14347	0.0
K14340	0.0
K08972	40.0
K01525	7.0
K01524	3380.0
K01523	102.0
K01521	7.0
K01520	2689.0
K01529	7.0
K08977	0.0
K03969	179.0
K08929	0.0
K02388	1281.0
K02389	1209.0
K02386	4.0
K02387	1280.0
K02384	0.0
K02385	1115.0
K02382	0.0
K02380	47.0
K02381	0.0
K05386	0.0
K13524	0.0
K13525	0.0
K13527	0.0
K13520	0.0
K13522	0.0
K13529	0.0
K03385	858.0
K03384	0.0
K03387	926.0
K03386	1343.0
K03381	0.0
K03380	0.0
K03383	0.0
K03382	163.0
K03389	144.0
K03388	144.0
K05356	0.0
K12344	858.0
K12343	0.0
K12342	0.0
K12341	0.0
K12340	1779.0
K02430	18.0
K12349	0.0
K05351	0.0
K11694	30.0
K11695	0.0
K11690	727.0
K05352	0.0
K11693	0.0
K08928	0.0
K03433	0.0
K13832	0.0
K03039	0.0
K03432	0.0
K06607	0.0
K06606	16.0
K06605	6.0
K03430	1315.0
K06603	217.0
K06602	0.0
K06601	0.0
K06600	0.0
K05358	12.0
K06609	4.0
K06608	9.0
K03923	7.0
K03922	0.0
K11472	0.0
K11473	40.0
K11474	0.0
K11475	0.0
K11476	0.0
K11477	4.0
K00601	0.0
K00600	2145.0
K00603	899.0
K03746	11.0
K00605	1461.0
K00604	2172.0
K00607	0.0
K00606	1287.0
K00609	2109.0
K03741	324.0
K03740	2.0
K03743	76.0
K10873	0.0
K03214	7.0
K14068	0.0
K13317	0.0
K06360	0.0
K14069	0.0
K08078	0.0
K09650	0.0
K06361	0.0
K07802	0.0
K07803	4.0
K07800	0.0
K07801	0.0
K07806	7.0
K07807	0.0
K07804	0.0
K07805	0.0
K06362	0.0
K01172	0.0
K10257	0.0
K10255	6.0
K10254	1240.0
K10253	0.0
K10918	3.0
K04128	0.0
K01958	139.0
K01959	0.0
K01956	2208.0
K01957	0.0
K04126	0.0
K04127	0.0
K01952	2208.0
K01953	2801.0
K01950	2159.0
K01951	3495.0
K07730	0.0
K07731	0.0
K07732	0.0
K07733	11.0
K07734	1.0
K07735	866.0
K07736	1593.0
K07737	5901.0
K07738	1181.0
K07739	0.0
K06365	0.0
K06366	0.0
K06367	0.0
K10910	0.0
K10911	0.0
K04382	0.0
K10775	0.0
K02609	7.0
K02979	0.0
K02978	0.0
K06368	0.0
K02975	0.0
K02974	0.0
K02977	0.0
K02976	0.0
K03558	868.0
K03559	1785.0
K03550	2148.0
K03551	2176.0
K03552	0.0
K03553	2576.0
K03554	7.0
K03555	2170.0
K03556	626.0
K03557	7.0
K01778	2168.0
K01779	223.0
K06369	0.0
K01772	10.0
K01770	2111.0
K01771	0.0
K01776	2168.0
K01777	13.0
K01774	0.0
K01775	1892.0
K05385	0.0
K05384	0.0
K05383	0.0
K05382	0.0
K05381	0.0
K08159	36.0
K14153	48.0
K14154	0.0
K14155	3282.0
K08152	1.0
K08156	928.0
K08076	0.0
K12809	0.0
K05297	12.0
K03734	2548.0
K03735	122.0
K03736	122.0
K03737	2241.0
K03731	0.0
K03732	7.0
K03733	970.0
K03738	91.0
K03739	2.0
K08139	0.0
K06994	11.0
K12660	4.0
K12661	5.0
K07450	0.0
K08719	0.0
K08717	0.0
K08715	0.0
K08714	0.0
K08713	0.0
K08710	0.0
K11311	0.0
K11312	40.0
K00141	0.0
K00146	7.0
K00411	2.0
K00412	2.0
K00145	4034.0
K00148	0.0
K14367	0.0
K14366	0.0
K08954	0.0
K08384	1708.0
K14369	0.0
K14368	0.0
K14091	405.0
K14090	405.0
K14093	0.0
K14092	0.0
K14095	0.0
K14094	0.0
K14097	0.0
K14096	0.0
K14099	0.0
K14098	0.0
K02848	0.0
K01541	0.0
K04712	0.0
K04711	0.0
K01545	0.0
K01547	1487.0
K01546	1487.0
K01548	1474.0
K04719	0.0
K04718	0.0
K02018	887.0
K02019	184.0
K02016	3393.0
K02017	48.0
K02014	6298.0
K02015	4120.0
K02012	1116.0
K02013	3244.0
K02010	545.0
K02011	1084.0
K04515	0.0
K03943	0.0
K03941	0.0
K03940	0.0
K00313	40.0
K04060	0.0
K01608	406.0
K08942	0.0
K08943	0.0
K08940	0.0
K08941	0.0
K08946	0.0
K08947	0.0
K08944	0.0
K08945	0.0
K03059	0.0
K13811	0.0
K13812	0.0
K13815	0.0
K13816	3.0
K13818	0.0
K13819	4.0
K03053	0.0
K03052	0.0
K03055	0.0
K03054	0.0
K03057	0.0
K03056	0.0
K06222	7.0
K11418	0.0
K11410	0.0
K11415	0.0
K00622	0.0
K00621	0.0
K00620	2497.0
K00627	56.0
K00626	1142.0
K00625	2057.0
K00624	0.0
K02805	435.0
K02552	47.0
K02550	0.0
K02556	1194.0
K02803	0.0
K02554	4.0
K07280	0.0
K07281	0.0
K07282	2872.0
K07283	8.0
K07284	608.0
K07285	7.0
K07286	7.0
K08217	1184.0
K07288	0.0
K07289	8.0
K07534	0.0
K07535	2.0
K07533	817.0
K07822	0.0
K07823	0.0
K08699	0.0
K00088	2574.0
K00087	228.0
K00086	445.0
K00082	0.0
K10239	0.0
K10238	0.0
K10231	27.0
K10230	1.0
K10233	0.0
K10232	0.0
K10235	0.0
K10234	0.0
K10237	0.0
K10236	0.0
K08353	0.0
K01970	0.0
K01971	64.0
K01972	2307.0
K01973	0.0
K01974	0.0
K01975	184.0
K01976	0.0
K07758	0.0
K05990	0.0
K07752	0.0
K07753	0.0
K07751	7.0
K13786	0.0
K07755	0.0
K07442	0.0
K08352	0.0
K07115	865.0
K07441	0.0
K07634	0.0
K07446	10.0
K07111	0.0
K07444	2066.0
K07445	0.0
K00647	15.0
K07449	0.0
K00641	55.0
K00640	3576.0
K01289	0.0
K01282	0.0
K01283	0.0
K01280	0.0
K01281	1.0
K01286	268.0
K01284	1832.0
K02954	2210.0
K02952	2168.0
K02950	2171.0
K00155	1.0
K02959	2171.0
K00887	0.0
K00886	0.0
K00885	4.0
K00884	8.0
K00883	28.0
K00882	600.0
K00881	10.0
K00880	73.0
K00053	2118.0
K14048	0.0
K01026	301.0
K01756	2131.0
K01025	0.0
K01750	25.0
K01023	16.0
K01752	2835.0
K01753	33.0
K14583	0.0
K01758	21.0
K01759	3110.0
K09565	0.0
K09568	0.0
K08173	7.0
K08172	7.0
K02483	442.0
K02482	0.0
K08177	144.0
K08176	0.0
K08175	0.0
K02486	0.0
K02489	0.0
K02488	2.0
K08178	0.0
K14138	160.0
K14136	0.0
K09713	0.0
K09714	0.0
K09715	0.0
K03532	0.0
K03533	0.0
K03530	4309.0
K03531	2050.0
K03536	2176.0
K03537	0.0
K03534	2225.0
K03535	11.0
K03538	0.0
K03539	0.0
K14451	0.0
K14450	0.0
K02225	1.0
K02224	1932.0
K02227	1156.0
K02226	1154.0
K02221	226.0
K14107	0.0
K02229	1.0
K02228	1.0
K14106	0.0
K00441	11.0
K03288	7.0
K03289	7.0
K03284	3501.0
K03285	3.0
K03286	8.0
K03287	3485.0
K03280	0.0
K03281	927.0
K03282	2040.0
K00440	0.0
K13677	0.0
K12790	0.0
K09639	0.0
K12688	0.0
K12689	0.0
K12686	0.0
K12687	0.0
K12684	0.0
K12685	0.0
K12682	0.0
K12683	0.0
K12680	0.0
K11889	0.0
K08884	1416.0
K11085	473.0
K11084	4.0
K11081	4.0
K11080	0.0
K11083	4.0
K11082	4.0
K11089	0.0
K08777	0.0
K08776	0.0
K06346	1249.0
K06347	0.0
K09824	10.0
K09825	1163.0
K09823	8.0
K09820	1.0
K10939	0.0
K10936	0.0
K10937	0.0
K10933	0.0
K06348	0.0
K09829	0.0
K11337	0.0
K11336	0.0
K11335	0.0
K11334	0.0
K11333	0.0
K11332	0.0
K11331	0.0
K11330	0.0
K00169	322.0
K00164	9.0
K00166	1.0
K00167	1.0
K00161	50.0
K00162	50.0
K00163	8.0
K10689	0.0
K10680	8.0
K10681	0.0
K10682	0.0
K04083	1257.0
K04082	8.0
K04081	7.0
K04080	9.0
K04087	98.0
K04086	0.0
K04085	8.0
K04084	7.0
K04088	98.0
K01569	0.0
K01568	0.0
K01563	0.0
K01561	0.0
K01560	623.0
K01567	1.0
K01565	0.0
K01564	0.0
K02038	2208.0
K02039	2169.0
K02030	4426.0
K02031	4663.0
K02032	4640.0
K02033	5352.0
K02034	5548.0
K02035	5857.0
K02036	2172.0
K02037	2197.0
K05556	0.0
K13658	0.0
K13659	0.0
K13656	0.0
K13657	0.0
K13654	3.0
K13655	0.0
K13652	1279.0
K13653	2800.0
K13650	3.0
K13651	0.0
K05555	0.0
K05552	0.0
K02057	3507.0
K05550	0.0
K05551	0.0
K12308	5491.0
K12306	0.0
K03073	2123.0
K03072	301.0
K03071	9.0
K03070	2200.0
K03077	930.0
K03076	2200.0
K03075	2048.0
K03074	304.0
K08965	3.0
K08967	14.0
K08961	1716.0
K08963	899.0
K13873	0.0
K13876	0.0
K13874	4.0
K13875	0.0
K06139	3.0
K06138	861.0
K06135	0.0
K06134	2.0
K06137	4.0
K06136	3.0
K06131	2885.0
K06133	1056.0
K06132	7.0
K02600	2170.0
K07389	0.0
K07388	0.0
K04747	0.0
K01516	2169.0
K09977	0.0
K07518	0.0
K07519	0.0
K11437	0.0
K07512	0.0
K07516	2.0
K10212	61.0
K10747	0.0
K10217	0.0
K10219	0.0
K10218	0.0
K10748	7.0
K01912	2645.0
K01913	0.0
K01910	106.0
K01911	911.0
K01916	11.0
K01917	0.0
K01914	2130.0
K01915	5612.0
K01918	1281.0
K01919	29.0
K07774	7.0
K07775	390.0
K07776	1.0
K07777	282.0
K07770	52.0
K07771	7.0
K07772	0.0
K07773	7.0
K07778	10.0
K01193	1486.0
K04340	0.0
K04341	0.0
K04342	0.0
K04343	0.0
K12986	0.0
K04691	7.0
K02931	2049.0
K02933	2171.0
K02935	2171.0
K02936	0.0
K02939	2171.0
K00205	0.0
K00204	0.0
K00207	0.0
K00206	0.0
K00201	0.0
K00200	0.0
K00203	0.0
K00202	0.0
K00209	0.0
K00208	923.0
K01000	2575.0
K01001	0.0
K01002	86.0
K01003	0.0
K01004	0.0
K01005	967.0
K01006	2158.0
K01007	256.0
K01008	432.0
K10855	0.0
K14115	0.0
K14116	0.0
K14441	2153.0
K14446	0.0
K14447	0.0
K14112	0.0
K14445	0.0
K08195	15.0
K08194	15.0
K14448	0.0
K08196	0.0
K08191	927.0
K14119	0.0
K08193	0.0
K00702	283.0
K10799	0.0
K03518	765.0
K03519	104.0
K09719	0.0
K10856	0.0
K03516	3.0
K03517	1516.0
K02205	0.0
K02204	41.0
K02203	943.0
K02201	0.0
K02200	7.0
K13714	0.0
K13461	0.0
K12518	0.0
K12519	0.0
K12517	0.0
K12514	0.0
K12515	0.0
K12512	0.0
K12513	0.0
K12510	1191.0
K12511	361.0
K07183	1155.0
K07182	0.0
K07181	491.0
K07180	183.0
K07186	7.0
K07185	259.0
K07184	7.0
K09800	8.0
K09801	7.0
K09802	7.0
K09803	4.0
K09804	0.0
K09805	0.0
K09806	59.0
K09807	1467.0
K09808	132.0
K09809	2.0
K10912	0.0
K10913	0.0
K10914	42.0
K10915	0.0
K10916	0.0
K10917	0.0
K11358	1021.0
K11355	0.0
K11354	0.0
K11357	0.0
K11356	0.0
K04069	6294.0
K04068	2201.0
K04065	7.0
K04064	7.0
K04067	7.0
K04066	2170.0
K04061	789.0
K09716	1.0
K04063	8.0
K04062	7.0
K10006	0.0
K10007	0.0
K10004	7.0
K10005	0.0
K10002	7.0
K10003	7.0
K10000	7.0
K10001	7.0
K09717	0.0
K10008	0.0
K10009	8.0
K02491	0.0
K14588	7.0
K14581	0.0
K13678	31.0
K13679	0.0
K11633	0.0
K13670	0.0
K13671	0.0
K11987	0.0
K11636	0.0
K11634	0.0
K13582	0.0
K13583	1.0
K13580	0.0
K13581	1.0
K13586	0.0
K13587	1.0
K13584	1.0
K13585	0.0
K13588	1.0
K13589	1.0
K02052	92.0
K02053	143.0
K02050	3484.0
K02051	3978.0
K02056	1795.0
K05553	0.0
K02054	91.0
K02055	91.0
K02058	612.0
K02059	0.0
K05558	0.0
K05559	0.0
K03895	3.0
K03894	3.0
K03897	3.0
K03896	3.0
K03891	0.0
K03890	0.0
K03893	3.0
K03892	2733.0
K02423	3.0
K05342	0.0
K05341	17.0
K12989	0.0
K12988	0.0
K02420	1281.0
K12981	0.0
K12980	0.0
K12983	0.0
K12982	0.0
K12985	0.0
K12984	7.0
K12987	0.0
K02426	927.0
K13854	0.0
K03098	69.0
K13853	165.0
K03095	1.0
K05344	0.0
K03091	4816.0
K03090	161.0
K03093	569.0
K03092	1196.0
K06113	858.0
K09632	0.0
K02429	2692.0
K06118	0.0
K05716	0.0
K04844	4.0
K11632	0.0
K11630	0.0
K11631	0.0
K11637	0.0
K11635	1.0
K11638	0.0
K11639	0.0
K07572	0.0
K07573	0.0
K07570	23.0
K07571	380.0
K07576	1013.0
K07577	1.0
K07574	1256.0
K07575	0.0
K07578	0.0
K07579	0.0
K11189	2738.0
K11184	693.0
K11187	0.0
K11180	40.0
K11181	40.0
K11183	8.0
K10764	0.0
K10763	7.0
K10762	3.0
K01938	2186.0
K01939	2252.0
K01934	2111.0
K01935	960.0
K01937	2177.0
K01930	0.0
K01932	0.0
K01933	2569.0
K07798	10.0
K07799	8.0
K07796	3.0
K07797	0.0
K07794	24.0
K07795	8.0
K07792	7.0
K07793	446.0
K07790	0.0
K07791	869.0
K06379	1217.0
K00968	405.0
K06378	1232.0
K06377	0.0
K06376	0.0
K06375	0.0
K09814	0.0
K09813	0.0
K06372	0.0
K06371	0.0
K06370	0.0
K01249	0.0
K01246	1480.0
K01247	15.0
K01244	0.0
K01243	1701.0
K08919	0.0
K01241	866.0
K02919	524.0
K02913	2192.0
K02912	0.0
K02911	2170.0
K02910	0.0
K02917	0.0
K02916	2171.0
K02915	0.0
K02914	2160.0
K00228	9.0
K00227	0.0
K00226	3185.0
K00224	0.0
K00223	0.0
K00222	0.0
K00221	0.0
K00220	1.0
K01798	0.0
K01799	22.0
K01068	0.0
K01069	194.0
K01062	0.0
K01791	3706.0
K01792	7.0
K01061	13.0
K01066	1.0
K01067	40.0
K01796	1.0
K01797	6.0
K05499	434.0
K14468	0.0
K14469	0.0
K14465	0.0
K14466	0.0
K14467	0.0
K10834	0.0
K10833	0.0
K02266	0.0
K03793	0.0
K03790	192.0
K03791	4.0
K03796	7.0
K03797	3960.0
K03794	0.0
K03795	0.0
K03798	3850.0
K03799	866.0
K13448	0.0
K12538	0.0
K12539	0.0
K12530	0.0
K12531	0.0
K12532	0.0
K12533	0.0
K12534	0.0
K12535	0.0
K12536	0.0
K12537	0.0
K03136	0.0
K09790	1097.0
K09791	8.0
K09792	0.0
K09793	952.0
K09794	4.0
K09795	0.0
K09796	1.0
K09797	461.0
K09798	8.0
K09799	1.0
K10972	0.0
K10973	0.0
K10977	16.0
K10974	500.0
K10975	0.0
K10978	0.0
K10979	23.0
K06308	0.0
K00315	1.0
K09862	8.0
K06303	0.0
K09860	0.0
K09861	1840.0
K06306	206.0
K06307	11.0
K06305	6.0
K11373	0.0
K04047	879.0
K04046	8.0
K04045	596.0
K04044	8.0
K04043	2305.0
K04042	815.0
K04041	1824.0
K04040	0.0
K02700	0.0
K04049	0.0
K04048	0.0
K02707	0.0
K02704	0.0
K02705	0.0
K10020	0.0
K10021	0.0
K10022	0.0
K10023	0.0
K10024	0.0
K10025	0.0
K10026	180.0
K10027	0.0
K13612	0.0
K13613	0.0
K13611	0.0
K13614	0.0
K13615	0.0
K05794	43.0
K05795	204.0
K05796	29.0
K05797	0.0
K05790	7.0
K05791	0.0
K05792	16.0
K05793	0.0
K05798	11.0
K05799	1679.0
K01474	2.0
K01477	0.0
K01476	12.0
K01471	0.0
K01470	2072.0
K01473	2.0
K13039	0.0
K01479	8.0
K01478	10.0
K05570	436.0
K05571	437.0
K05572	0.0
K05573	0.0
K02078	5415.0
K02079	0.0
K05576	0.0
K02074	866.0
K02075	866.0
K02076	11.0
K02077	876.0
K02071	1146.0
K02072	1150.0
K02073	1109.0
K03309	0.0
K03308	3460.0
K03305	1814.0
K03304	7.0
K03307	3765.0
K03306	1601.0
K03301	1.0
K03300	118.0
K03303	944.0
K03302	0.0
K06173	2900.0
K06175	7.0
K06174	0.0
K06177	1798.0
K06176	7.0
K06179	1263.0
K07680	0.0
K03867	0.0
K03838	3.0
K12053	0.0
K11618	405.0
K11619	0.0
K11614	0.0
K11615	0.0
K11616	4.0
K11617	1.0
K11610	0.0
K11611	0.0
K11960	0.0
K11961	0.0
K02836	2170.0
K10565	0.0
K10564	0.0
K02837	1962.0
K10561	54.0
K10560	52.0
K10563	2545.0
K10562	7.0
K02838	2171.0
K06858	7.0
K02839	405.0
K06859	39.0
K12700	37.0
K07558	0.0
K07559	460.0
K07228	0.0
K07229	8.0
K07226	0.0
K07224	7.0
K07225	8.0
K07222	5.0
K07223	872.0
K07220	1530.0
K07221	1.0
K10709	218.0
K10708	0.0
K10701	0.0
K10703	0.0
K10702	0.0
K10704	0.0
K05984	7.0
K07537	0.0
K08652	0.0
K08651	0.0
K08658	0.0
K08659	161.0
K05982	18.0
K07451	0.0
K07453	0.0
K07452	0.0
K07455	117.0
K07454	4.0
K09707	508.0
K07457	0.0
K09706	18.0
K07104	1.0
K00029	867.0
K00028	1.0
K00799	32.0
K00798	1595.0
K00797	645.0
K00024	1855.0
K00795	17.0
K00026	0.0
K00021	0.0
K00020	24.0
K00023	1.0
K00022	0.0
K09017	48.0
K01269	1217.0
K09015	927.0
K09014	1374.0
K09013	2232.0
K09011	912.0
K09010	0.0
K01261	2.0
K01262	2630.0
K01263	0.0
K01264	0.0
K01265	3558.0
K01266	492.0
K09018	8.0
K08227	7.0
K08226	0.0
K08225	7.0
K08224	11.0
K08223	865.0
K08222	0.0
K08221	40.0
K00249	6.0
K01790	2577.0
K00241	961.0
K00240	1016.0
K00243	1814.0
K00242	9.0
K00245	47.0
K00244	405.0
K00247	7.0
K00246	7.0
K01795	2188.0
K06983	0.0
K02799	0.0
K02798	15.0
K02791	53.0
K02790	0.0
K02793	553.0
K02795	755.0
K02794	792.0
K02796	702.0
K04564	1148.0
K04565	475.0
K04566	407.0
K04567	1768.0
K01040	30.0
K01041	859.0
K04562	339.0
K04568	7.0
K01049	0.0
K02535	920.0
K02242	18.0
K02536	921.0
K02531	0.0
K02246	1.0
K02533	15.0
K02532	22.0
K02248	1.0
K02538	15.0
K00581	0.0
K13421	0.0
K01013	0.0
K15018	0.0
K15019	0.0
K03110	2131.0
K03111	3929.0
K03112	7.0
K03113	919.0
K03116	1040.0
K03117	8.0
K03118	961.0
K03119	8.0
K10919	0.0
K12552	0.0
K12553	0.0
K12551	0.0
K12556	1.0
K12554	0.0
K12555	2.0
K06892	10.0
K06893	0.0
K06890	271.0
K06891	20.0
K06896	1860.0
K06897	1760.0
K06894	865.0
K06895	980.0
K10954	0.0
K10956	0.0
K06899	7.0
K06328	56.0
K06329	0.0
K10952	0.0
K10953	0.0
K11395	0.0
K11391	7.0
K11390	0.0
K11392	7.0
K00499	0.0
K00494	1.0
K00495	0.0
K00496	0.0
K00491	0.0
K00492	1.0
K00493	0.0
K13591	0.0
K01467	1008.0
K13593	0.0
K13592	1.0
K04021	4.0
K04020	4.0
K04023	269.0
K04022	4.0
K04025	4.0
K04024	131.0
K04027	20.0
K04026	68.0
K04029	642.0
K04028	712.0
K07055	0.0
K07054	8.0
K07057	0.0
K07056	3083.0
K07051	0.0
K07050	979.0
K07053	3397.0
K07052	4888.0
K07059	0.0
K07058	2768.0
K10040	20.0
K10041	122.0
K10046	0.0
K04799	0.0
K04798	0.0
K04793	0.0
K04792	0.0
K04791	0.0
K04790	0.0
K04797	0.0
K04796	0.0
K04795	0.0
K04794	0.0
K13638	7.0
K13639	8.0
K13634	7.0
K13635	7.0
K13636	4.0
K13637	12.0
K13630	7.0
K13631	7.0
K13632	11.0
K13633	7.0
K02042	525.0
K05778	7.0
K05779	7.0
K05776	919.0
K05541	7.0
K05774	8.0
K05775	7.0
K05772	0.0
K05773	0.0
K05540	181.0
K01459	0.0
K01458	0.0
K01457	4.0
K01455	16.0
K01454	0.0
K01453	2.0
K01452	0.0
K01451	160.0
K01450	0.0
K05518	0.0
K08070	275.0
K08071	0.0
K05516	862.0
K08077	40.0
K05515	2081.0
K13093	0.0
K11783	0.0
K12949	0.0
K12945	7.0
K12944	4.0
K12941	210.0
K12940	17.0
K12943	7.0
K12942	1052.0
K14728	0.0
K14727	0.0
K11785	0.0
K00108	13.0
K13890	17.0
K13891	17.0
K13892	8.0
K13893	8.0
K13894	8.0
K13895	8.0
K13896	8.0
K06159	7.0
K06158	3490.0
K06153	2252.0
K06152	0.0
K06151	0.0
K06157	0.0
K06156	7.0
K06155	7.0
K06154	0.0
K03327	1840.0
K03326	10.0
K03325	189.0
K03324	3015.0
K03322	1037.0
K03321	985.0
K03320	225.0
K03329	0.0
K03328	1838.0
K04802	0.0
K04801	0.0
K04800	0.0
K11948	0.0
K01505	0.0
K04756	0.0
K11940	8.0
K11941	7.0
K11942	0.0
K11943	0.0
K11944	0.0
K01507	2667.0
K11946	0.0
K11947	0.0
K01506	0.0
K01501	10.0
K01500	160.0
K01503	0.0
K06714	110.0
K04750	586.0
K12789	0.0
K12788	0.0
K11526	0.0
K10810	0.0
K11522	0.0
K11523	0.0
K08675	0.0
K08676	858.0
K08677	0.0
K08679	0.0
K11521	0.0
K10547	300.0
K10546	318.0
K10545	30.0
K10544	24.0
K10543	36.0
K10542	802.0
K10541	799.0
K10540	1029.0
K10549	25.0
K10548	300.0
K14630	0.0
K11529	0.0
K00007	4.0
K00005	868.0
K13444	0.0
K00003	1315.0
K00002	435.0
K00001	515.0
K01186	2207.0
K00009	21.0
K00008	1289.0
K10726	0.0
K10725	0.0
K08246	0.0
K00263	6.0
K00262	3061.0
K00261	45.0
K00260	2.0
K00266	8079.0
K00265	1795.0
K01200	962.0
K01201	1793.0
K01206	10562.0
K01207	686.0
K01205	2628.0
K01208	0.0
K01209	3981.0
K06167	928.0
K00917	521.0
K00912	920.0
K00919	2169.0
K02519	2171.0
K02518	2142.0
K02517	923.0
K02511	7.0
K02510	105.0
K13409	0.0
K13408	0.0
K03179	69.0
K03170	0.0
K03177	2171.0
K12574	1296.0
K12570	0.0
K12573	2131.0
K11009	0.0
K11008	0.0
K11005	0.0
K11004	0.0
K11007	0.0
K11006	0.0
K11003	0.0
K08296	8.0
K08297	0.0
K08295	0.0
K02634	0.0
K02635	0.0
K10622	0.0
K07693	0.0
K07692	0.0
K07691	0.0
K07690	0.0
K07697	0.0
K07696	406.0
K07695	0.0
K07694	12.0
K07699	884.0
K07698	0.0
K07079	2624.0
K07078	940.0
K07077	0.0
K07076	125.0
K07075	1862.0
K07074	150.0
K07073	0.0
K07072	0.0
K07071	904.0
K07070	7.0
K14584	0.0
K11620	0.0
K09190	0.0
K11623	0.0
K05759	0.0
K08589	0.0
K11625	0.0
K11995	0.0
K01439	1542.0
K01438	1017.0
K01431	1.0
K01430	422.0
K01433	866.0
K01432	0.0
K01434	0.0
K01437	0.0
K01436	913.0
K05539	8.0
K14520	0.0
K12963	4.0
K12962	7.0
K12961	7.0
K12960	1075.0
K14749	0.0
K14748	0.0
K02972	7.0
K14743	0.0
K14742	1222.0
K14745	0.0
K14744	3.0
K14747	0.0
K14746	0.0
K02167	8.0
K02164	0.0
K02160	445.0
K02168	12.0
K02169	919.0
K10931	0.0
K03341	0.0
K03340	1646.0
K03343	0.0
K03342	2.0
K03346	12.0
K12299	4.0
K12291	3.0
K12290	7.0
K12293	0.0
K12292	0.0
K12295	0.0
K12294	0.0
K12297	7.0
K12368	8.0
K11922	3.0
K11923	7.0
K11920	0.0
K11921	4.0
K11926	7.0
K11927	1009.0
K11924	7.0
K11925	7.0
K11928	441.0
K13181	0.0
K13219	0.0
K07262	7.0
K07263	1771.0
K07260	1474.0
K07261	8.0
K07266	0.0
K07267	4.0
K07264	7.0
K07265	0.0
K07268	0.0
K07269	7.0
K01155	1161.0
K04478	0.0
K04479	0.0
K10528	0.0
K14952	0.0
K07486	54.0
K07487	11.0
K07484	480.0
K07485	0.0
K07482	51.0
K07483	1846.0
K07480	0.0
K07481	40.0
K07488	0.0
K07489	11.0
K11210	0.0
K11211	0.0
K11212	0.0
K11214	467.0
K11216	24.0
K06300	0.0
K00061	0.0
K00060	15.0
K06301	0.0
K00065	288.0
K00064	0.0
K00067	3820.0
K00066	0.0
K00069	0.0
K00068	25.0
K06304	0.0
K08262	0.0
K08261	0.0
K08260	0.0
K08265	0.0
K08264	0.0
K00288	0.0
K00285	10.0
K00284	925.0
K00287	2044.0
K00286	3437.0
K00281	920.0
K00280	0.0
K00283	558.0
K00282	558.0
K08088	3.0
K14198	0.0
K14199	0.0
K03452	0.0
K14194	0.0
K14195	0.0
K14196	0.0
K14197	0.0
K14192	0.0
K14193	0.0
K01880	2121.0
K01881	2628.0
K01883	2171.0
K01885	2218.0
K04618	0.0
K01887	2581.0
K01224	1146.0
K01889	2171.0
K01226	492.0
K01227	6.0
K01220	31.0
K01222	110.0
K01223	1180.0
K02759	458.0
K02755	1.0
K02757	1144.0
K02756	0.0
K14998	0.0
K02750	22.0
K02753	8.0
K02752	0.0
K00939	2171.0
K00938	1.0
K00937	2793.0
K00936	7197.0
K00935	0.0
K00934	0.0
K00933	0.0
K00932	3.0
K00931	2093.0
K00930	4029.0
K01089	1784.0
K01080	0.0
K01081	1362.0
K01082	0.0
K01083	0.0
K01084	0.0
K01085	7.0
K01087	7.0
K02571	0.0
K02570	0.0
K02573	0.0
K02572	0.0
K02575	14.0
K02574	40.0
K07780	0.0
K03488	827.0
K03489	10.0
K03482	7.0
K03483	7.0
K03480	125.0
K03481	128.0
K03486	486.0
K03487	7.0
K03484	881.0
K03485	7.0
K02287	0.0
K02286	0.0
K02285	0.0
K02284	0.0
K02283	1767.0
K02282	42.0
K02281	1.0
K02280	2.0
K02289	0.0
K02288	0.0
K03626	0.0
K03627	0.0
K03624	2956.0
K03625	2171.0
K03151	1246.0
K03620	40.0
K03153	0.0
K08869	0.0
K03628	1949.0
K03629	2170.0
K09738	0.0
K09739	0.0
K09736	0.0
K09737	0.0
K09735	0.0
K09732	0.0
K09733	0.0
K09730	0.0
K09731	0.0
K09888	2052.0
K09889	7.0
K09880	7.0
K09882	1.0
K09883	1.0
K09884	0.0
K09887	0.0
K11027	0.0
K11026	0.0
K11025	0.0
K11024	0.0
K07679	0.0
K07678	7.0
K11021	0.0
K11020	0.0
K07675	11.0
K07674	3.0
K07676	7.0
K07671	0.0
K07670	0.0
K07673	7.0
K07672	0.0
K01117	0.0
K12048	0.0
K07019	7.0
K07018	2.0
K07011	3335.0
K07010	1078.0
K07013	0.0
K07012	1057.0
K07015	1218.0
K07014	7.0
K07017	91.0
K07016	10.0
K10084	0.0
K08372	10.0
K05884	20.0
K05885	416.0
K05886	4.0
K05887	0.0
K05880	4.0
K05881	4.0
K05882	0.0
K05883	0.0
K08902	0.0
K05739	62.0
K05888	0.0
K05889	0.0
K08903	0.0
K00547	34.0
K00544	0.0
K00545	0.0
K00542	0.0
K00543	0.0
K00540	4407.0
K00548	3167.0
K00549	498.0
K01145	0.0
K01412	0.0
K01147	7.0
K01417	720.0
K00038	1.0
K01143	0.0
K01142	2146.0
K01419	49.0
K00788	2261.0
K00789	2309.0
K12502	0.0
K14762	7.0
K14761	1179.0
K06195	8.0
K03819	7.0
K03818	3.0
K03814	866.0
K03817	7.0
K03816	1731.0
K03811	1312.0
K03810	24.0
K03813	0.0
K11908	0.0
K11909	0.0
K11904	0.0
K11905	11.0
K11906	18.0
K11907	10.0
K11900	18.0
K11901	18.0
K11902	4.0
K11903	28.0
K10986	1.0
K13238	0.0
K13239	0.0
K13797	0.0
K07248	151.0
K13796	4.0
K07244	0.0
K07245	10.0
K07246	94.0
K07240	6482.0
K07241	8.0
K07242	0.0
K07243	8.0
K01268	0.0
K05296	0.0
K02821	480.0
K09016	7.0
K09945	4.0
K09944	0.0
K09947	0.0
K09946	1.0
K09941	0.0
K09940	6.0
K09943	0.0
K09942	40.0
K09949	0.0
K09948	1.0
K10851	0.0
K10850	0.0
K03666	332.0
K03667	49.0
K03196	8.0
K03665	2170.0
K11275	0.0
K06012	1095.0
K00048	1635.0
K10857	7.0
K09773	64.0
K00043	3.0
K00042	661.0
K00041	1454.0
K00040	643.0
K00046	2372.0
K00733	0.0
K00044	0.0
K06011	0.0
K09012	0.0
K06016	94.0
K06017	0.0
K06014	0.0
K06015	466.0
K06019	45.0
K01075	0.0
K12221	0.0
K06444	0.0
K04632	0.0
K14977	1.0
K14974	0.0
K00958	0.0
K00951	3082.0
K00950	1978.0
K00952	1.0
K00955	129.0
K00954	2171.0
K00957	1026.0
K00956	1010.0
K00590	0.0
K02777	102.0
K02775	966.0
K02774	216.0
K02773	281.0
K02771	46.0
K02770	527.0
K02779	36.0
K02778	15.0
K01606	0.0
K01607	1840.0
K01604	0.0
K01605	0.0
K01602	0.0
K01601	0.0
K03750	96.0
K01609	2001.0
K02553	7.0
K02804	592.0
K02551	991.0
K02806	20.0
K02557	2108.0
K02800	60.0
K05275	0.0
K02802	0.0
K13300	0.0
K02558	7.0
K02809	0.0
K02808	0.0
K03600	7.0
K03601	2170.0
K03602	2150.0
K03603	7.0
K03604	439.0
K03605	40.0
K03606	1723.0
K03607	7.0
K03608	1279.0
K03609	1625.0
K06078	7.0
K06079	7.0
K09710	2160.0
K09711	0.0
K09712	8.0
K06073	7.0
K06074	7.0
K06075	12.0
K06076	868.0
K06077	7.0
K06382	795.0
K06383	590.0
K06380	0.0
K06381	1213.0
K06386	6.0
K06387	758.0
K06384	222.0
K06385	1147.0
K06388	0.0
K06389	0.0
K12466	0.0
K12468	0.0
K07657	8.0
K07656	0.0
K07655	0.0
K07654	0.0
K07653	0.0
K07652	229.0
K07651	0.0
K07650	51.0
K07659	8.0
K07658	1356.0
K11041	4.0
K11040	0.0
K11043	0.0
K11042	0.0
K11045	0.0
K11044	0.0
K11047	0.0
K11046	0.0
K11049	0.0
K11048	0.0
K07387	919.0
K07386	915.0
K06926	1510.0
K06927	5.0
K06924	0.0
K06925	2170.0
K06922	0.0
K06923	1194.0
K06920	879.0
K06921	2046.0
K06928	92.0
K06929	179.0
K07033	1390.0
K07032	19.0
K07031	524.0
K07030	968.0
K07037	1128.0
K07035	913.0
K07034	47.0
K07039	7.0
K07038	49.0
K10829	0.0
K00384	3926.0
K00385	182.0
K00386	0.0
K00387	0.0
K00380	7.0
K00381	8.0
K00382	2512.0
K00383	10.0
K00389	7.0
K01387	0.0
K01385	0.0
K01389	0.0
K09158	7.0
K09159	9.0
K09156	0.0
K09157	1243.0
K09154	0.0
K09155	284.0
K09152	0.0
K09153	623.0
K09150	0.0
K09151	40.0
K05970	3898.0
K05714	4.0
K05715	0.0
K05710	4.0
K05711	0.0
K05712	4.0
K05713	4.0
K00560	1847.0
K00561	0.0
K00563	195.0
K00564	215.0
K00566	3992.0
K00567	2030.0
K00568	16.0
K00569	0.0
K05575	0.0
K01169	7.0
K01167	0.0
K01166	0.0
K05577	0.0
K01163	1424.0
K01161	0.0
K01160	0.0
K05578	0.0
K05579	0.0
K08092	164.0
K08093	37.0
K08094	153.0
K08095	0.0
K08096	0.0
K08097	40.0
K02254	0.0
K02255	7.0
K01743	0.0
K02251	0.0
K02061	0.0
K01741	0.0
K02060	0.0
K00114	1.0
K02122	1247.0
K02123	2170.0
K02120	2170.0
K02121	1916.0
K02124	2170.0
K03837	11.0
K03836	0.0
K03835	11.0
K03834	7.0
K03833	142.0
K03832	2641.0
K03831	7.0
K03830	572.0
K00443	0.0
K03839	1782.0
K02067	9.0
K10189	920.0
K13038	3210.0
K13787	160.0
K13788	7.0
K13789	5660.0
K10188	1143.0
K12255	0.0
K12254	0.0
K12257	1766.0
K12256	1.0
K12251	1016.0
K12250	0.0
K12253	0.0
K12252	0.0
K13252	0.0
K13256	8.0
K13255	7.0
K12079	0.0
K12078	0.0
K12071	0.0
K12070	0.0
K12073	0.0
K12072	2.0
K09912	7.0
K06236	0.0
K06237	0.0
K05519	0.0
K09914	8.0
K11788	0.0
K11782	0.0
K11780	0.0
K11781	0.0
K11787	0.0
K11784	0.0
K11530	7.0
K12787	0.0
K12786	0.0
K12785	0.0
K12784	0.0
K06718	0.0
K09969	2.0
K09968	0.0
K09967	419.0
K09966	0.0
K09965	0.0
K09964	0.0
K09963	186.0
K09962	5.0
K09961	4.0
K09960	3.0
K11527	858.0
K11524	0.0
K11525	0.0
K11250	7.0
K11253	0.0
K11258	7.0
K11528	0.0
K00713	0.0
K00712	0.0
K10780	0.0
K10783	0.0
K10125	1.0
K10124	4.0
K10126	1.0
K10121	14.0
K10123	0.0
K10122	14.0
K04652	599.0
K04653	623.0
K04651	998.0
K04656	623.0
K04654	623.0
K04655	639.0
K00973	2971.0
K00972	124.0
K00971	2328.0
K00970	932.0
K00975	3078.0
K00974	3915.0
K00979	930.0
K00978	1010.0
K14954	0.0
K14955	0.0
K14956	0.0
K06178	1360.0
K01596	77.0
K01597	1.0
K01594	0.0
K01595	8.0
K01592	0.0
K01593	0.0
K01590	0.0
K01591	2148.0
K01598	1.0
K01599	4155.0
K02711	0.0
K02710	0.0
K02713	0.0
K02712	0.0
K02714	0.0
K02717	0.0
K02716	0.0
K02719	0.0
K02718	0.0
K03449	471.0
K03446	66.0
K03444	857.0
K03445	14.0
K03442	2111.0
K01620	1797.0
K01621	64.0
K01622	0.0
K01623	1448.0
K01624	3744.0
K01625	4524.0
K01626	878.0
K01627	920.0
K01628	1028.0
K01629	1336.0
K05299	0.0
K02829	0.0
K02828	0.0
K02827	0.0
K02826	0.0
K02825	223.0
K02824	1958.0
K02823	2140.0
K02822	604.0
K03198	4.0
K03199	8.0
K03668	7.0
K03669	7.0
K03190	422.0
K03191	10.0
K03660	1692.0
K03194	4.0
K03195	8.0
K03664	2171.0
K03197	6.0
K09772	1244.0
K06013	6.0
K09770	177.0
K09771	8.0
K09776	0.0
K09777	1059.0
K09774	8.0
K09775	866.0
K09778	36.0
K09779	1084.0
K06269	0.0
K06323	0.0
K11624	0.0
K02991	0.0
K02990	2142.0
K02624	8.0
K02240	47.0
K08282	1.0
K12440	0.0
K12441	0.0
K12442	0.0
K12443	0.0
K12444	0.0
K12445	0.0
K12449	0.0
K02247	0.0
K07637	7.0
K07636	1338.0
K07639	7.0
K07638	8.0
K11069	1818.0
K11068	1974.0
K11063	0.0
K11062	0.0
K11061	0.0
K11060	0.0
K11066	7.0
K11065	938.0
K06900	0.0
K06901	1510.0
K06902	276.0
K06903	46.0
K06904	38.0
K06905	78.0
K06906	44.0
K06907	97.0
K06908	75.0
K06909	40.0
K10821	0.0
K05905	0.0
K05904	0.0
K05906	0.0
K05900	0.0
K05903	0.0
K01406	0.0
K05909	0.0
K05908	0.0
K00368	0.0
K00369	0.0
K00366	105.0
K00367	0.0
K00364	8.0
K00365	0.0
K00362	25.0
K00363	8.0
K00360	0.0
```
