## Extended Data File 1 for "Diet induces reproducible alterations in the mouse and human gut microbiome": ERS606288_ERR675308.picrust

```
# Constructed from biom file
#OTU ID	ERR675308
K01365	0.0
K01364	0.0
K01361	0.0
K01360	0.0
K01362	110.0
K02249	0.0
K05841	0.0
K05844	2.0
K05845	8.0
K05846	41.0
K05847	59.0
K00508	2.0
K00500	0.0
K00507	13.0
K00504	0.0
K00505	0.0
K12521	0.0
K01101	33.0
K01103	4.0
K12520	0.0
K01104	300.0
K05592	126.0
K05593	43.0
K05590	2.0
K05591	2.0
K05596	2.0
K05597	0.0
K05594	1.0
K05595	41.0
K05599	0.0
K11964	0.0
K11962	0.0
K14540	90.0
K12529	1.0
K12528	0.0
K06353	0.0
K02456	32.0
K02457	2.0
K02454	31.0
K02455	17.0
K02452	2.0
K02453	44.0
K02450	1.0
K02103	35.0
K08138	16.0
K02108	158.0
K02109	178.0
K02458	2.0
K02459	2.0
K08137	2.0
K03851	2.0
K03850	0.0
K03852	0.0
K03855	1.0
K03856	99.0
K13018	0.0
K13019	1.0
K13010	9.0
K13011	0.0
K13012	13.0
K13013	0.0
K13014	1.0
K13015	3.0
K13016	10.0
K13017	0.0
K08566	0.0
K08567	2.0
K13274	0.0
K13275	0.0
K13276	0.0
K13277	0.0
K03275	1.0
K03274	19.0
K03277	0.0
K03276	0.0
K03271	76.0
K03270	73.0
K03273	23.0
K03272	51.0
K03279	0.0
K03278	0.0
K11022	0.0
K12277	0.0
K12276	0.0
K12270	6.0
K11058	0.0
K12279	0.0
K12278	0.0
K07557	0.0
K07550	0.0
K07552	36.0
K06319	0.0
K09909	1.0
K09908	2.0
K12051	0.0
K12050	0.0
K12057	1.0
K12056	1.0
K06221	3.0
K09900	1.0
K09903	153.0
K09902	2.0
K09904	2.0
K09907	2.0
K09906	2.0
K11501	0.0
K03234	0.0
K00773	153.0
K00772	18.0
K00777	0.0
K00776	0.0
K06313	4.0
K06315	0.0
K05574	0.0
K10201	0.0
K07176	0.0
K07177	1.0
K07174	0.0
K07175	44.0
K07172	1.0
K07173	79.0
K07170	51.0
K07171	203.0
K07178	0.0
K07179	0.0
K00195	0.0
K00194	2.0
K00197	2.0
K00196	0.0
K00191	0.0
K00190	0.0
K00193	0.0
K00192	0.0
K00198	33.0
K06405	78.0
K10109	59.0
K10108	82.0
K10107	2.0
K01828	0.0
K01829	1.0
K01826	3.0
K01825	9.0
K01822	10.0
K01823	12.0
K01820	16.0
K01821	14.0
K00999	0.0
K00998	108.0
K00995	198.0
K00997	35.0
K00996	2.0
K00991	157.0
K00990	17.0
K00992	0.0
K11028	0.0
K02622	68.0
K02625	0.0
K03564	132.0
K13489	13.0
K13488	13.0
K13483	0.0
K13482	0.0
K13481	0.0
K13480	2.0
K13487	13.0
K13486	13.0
K14680	0.0
K14681	0.0
K14682	15.0
K08358	1.0
K08357	3.0
K08356	0.0
K08355	0.0
K03469	145.0
K03462	0.0
K03464	0.0
K03465	24.0
K03466	149.0
K01648	2.0
K01649	181.0
K01643	19.0
K01640	4.0
K01641	2.0
K01646	7.0
K01647	148.0
K01644	25.0
K02597	1.0
K02626	3.0
K02595	0.0
K02594	5.0
K02593	0.0
K02592	4.0
K02591	9.0
K02590	26.0
K02598	21.0
K02849	15.0
K14061	3.0
K14062	3.0
K14063	1.0
K14064	1.0
K14065	0.0
K14067	0.0
K02841	15.0
K02840	1.0
K02843	13.0
K02844	17.0
K02847	2.0
K02846	1.0
K02102	1.0
K09758	6.0
K06039	2.0
K06034	1.0
K06036	0.0
K06037	0.0
K06032	0.0
K01581	4.0
K02702	0.0
K02659	0.0
K13490	13.0
K13491	13.0
K03644	53.0
K03645	2.0
K03646	5.0
K03647	9.0
K03640	13.0
K03641	5.0
K03642	25.0
K03643	2.0
K03648	129.0
K03649	5.0
K06694	0.0
K11814	0.0
K12428	0.0
K12429	0.0
K12422	0.0
K12423	0.0
K12420	0.0
K12421	0.0
K12426	0.0
K12427	0.0
K12424	0.0
K12425	0.0
K07349	2.0
K07348	3.0
K05380	0.0
K07345	12.0
K07344	2.0
K07347	12.0
K07346	5.0
K07341	36.0
K07340	4.0
K07343	43.0
K07342	0.0
K06968	17.0
K06969	253.0
K06962	19.0
K06963	0.0
K06960	102.0
K06961	0.0
K06966	94.0
K06967	90.0
K06964	0.0
K06965	0.0
K08995	14.0
K08994	3.0
K08997	2.0
K08996	3.0
K08990	2.0
K08993	2.0
K08992	2.0
K08999	32.0
K08998	113.0
K08344	2.0
K08345	1.0
K08346	1.0
K14940	0.0
K02724	0.0
K08349	2.0
K11815	0.0
K05929	0.0
K05928	13.0
K05927	0.0
K05924	0.0
K05922	0.0
K05921	3.0
K00349	45.0
K00698	0.0
K00340	61.0
K00341	62.0
K00690	39.0
K00343	62.0
K00344	6.0
K00697	4.0
K00346	45.0
K00347	45.0
K09116	25.0
K09117	129.0
K05337	43.0
K09118	2.0
K09119	0.0
K02106	2.0
K05823	2.0
K05820	4.0
K05826	1.0
K05827	1.0
K02100	1.0
K02101	0.0
K00524	0.0
K00525	136.0
K00526	76.0
K00527	214.0
K00520	15.0
K00522	0.0
K00523	0.0
K02451	0.0
K00528	112.0
K00529	1.0
K00025	13.0
K14215	0.0
K14213	0.0
K03453	76.0
K00796	112.0
K05339	0.0
K00027	98.0
K00794	99.0
K00793	89.0
K01347	0.0
K01346	0.0
K01344	0.0
K01343	0.0
K00791	173.0
K01340	0.0
K00790	190.0
K02694	0.0
K02696	0.0
K02697	0.0
K02690	0.0
K02691	0.0
K02692	0.0
K02693	0.0
K02698	0.0
K02699	0.0
K00836	1.0
K00837	40.0
K00835	16.0
K00832	11.0
K00833	49.0
K00830	1.0
K00831	133.0
K00839	16.0
K04335	1.0
K04334	1.0
K01120	13.0
K01126	146.0
K04333	1.0
K01129	122.0
K01128	0.0
K04339	0.0
K04338	1.0
K02470	230.0
K02471	14.0
K02472	24.0
K02473	0.0
K02474	74.0
K02475	0.0
K02476	0.0
K02477	74.0
K02478	4.0
K02479	14.0
K09019	1.0
K01267	70.0
K13074	0.0
K13075	0.0
K11441	0.0
K14055	2.0
K13299	0.0
K13292	125.0
K14057	2.0
K14056	0.0
K02856	15.0
K02585	5.0
K12211	0.0
K12210	0.0
K12213	0.0
K12212	0.0
K12215	0.0
K02854	2.0
K12217	0.0
K12216	0.0
K12219	0.0
K12218	0.0
K02855	2.0
K08692	0.0
K08693	0.0
K08690	0.0
K08691	0.0
K08696	0.0
K08697	0.0
K11748	15.0
K11749	149.0
K11746	1.0
K11747	2.0
K11744	14.0
K11745	14.0
K11742	4.0
K11743	25.0
K11740	0.0
K11741	25.0
K13920	17.0
K13921	0.0
K13922	43.0
K13923	0.0
K13924	3.0
K13925	0.0
K13926	14.0
K13927	4.0
K13928	1.0
K13929	1.0
K09923	2.0
K09922	51.0
K06201	99.0
K06200	71.0
K06207	130.0
K06206	15.0
K06205	2.0
K09924	13.0
K09929	0.0
K06208	4.0
K00759	110.0
K00758	2.0
K00752	0.0
K00757	117.0
K00756	38.0
K00754	177.0
K06001	72.0
K05557	0.0
K09766	16.0
K05554	0.0
K07475	0.0
K07150	48.0
K07151	0.0
K07152	6.0
K07153	2.0
K07154	93.0
K07155	0.0
K07156	3.0
K07157	1.0
K07406	75.0
K07407	246.0
K07404	84.0
K07405	44.0
K07402	100.0
K07403	16.0
K07400	2.0
K07401	1.0
K01808	182.0
K01809	109.0
K01800	0.0
K01801	0.0
K01802	72.0
K01803	156.0
K01804	41.0
K01805	46.0
K01807	34.0
K09718	0.0
K14668	0.0
K14669	0.0
K14666	0.0
K14667	0.0
K01664	4.0
K01665	44.0
K01666	46.0
K01667	41.0
K01660	0.0
K01661	34.0
K01662	167.0
K01663	0.0
K01668	0.0
K01669	21.0
K02863	153.0
K02862	0.0
K02860	137.0
K02867	153.0
K02866	0.0
K02864	140.0
K02869	0.0
K05362	0.0
K05365	5.0
K03402	102.0
K03403	2.0
K03400	0.0
K03406	437.0
K03407	73.0
K03404	4.0
K03405	5.0
K03408	115.0
K03409	4.0
K02315	108.0
K02314	189.0
K02317	1.0
K02316	152.0
K02313	155.0
K02312	0.0
K02319	0.0
K12405	0.0
K12152	2.0
K12151	2.0
K07091	2.0
K07090	192.0
K07093	14.0
K07092	0.0
K07095	205.0
K07094	2.0
K07097	0.0
K07096	2.0
K07099	16.0
K07098	202.0
K11175	139.0
K11174	0.0
K11177	0.0
K11176	0.0
K11173	0.0
K11179	7.0
K11178	0.0
K00322	2.0
K00320	2.0
K00321	0.0
K00326	0.0
K00324	5.0
K00325	4.0
K00329	2.0
K05945	11.0
K05944	0.0
K05947	0.0
K05946	40.0
K06944	0.0
K06945	0.0
K06946	2.0
K06415	4.0
K06940	74.0
K06941	177.0
K06942	153.0
K06943	0.0
K10806	2.0
K10807	0.0
K10804	32.0
K10805	2.0
K06948	9.0
K06949	170.0
K06418	0.0
K09138	1.0
K09139	0.0
K09134	22.0
K09135	0.0
K09136	2.0
K09137	3.0
K09130	0.0
K09131	15.0
K09132	22.0
K09133	0.0
K05808	159.0
K05809	2.0
K05804	28.0
K05805	4.0
K05806	0.0
K05807	49.0
K05800	3.0
K05801	16.0
K05802	2.0
K05803	2.0
K01044	0.0
K01045	0.0
K01046	15.0
K02068	14.0
K04561	1.0
K01042	20.0
K05568	86.0
K05567	30.0
K14273	0.0
K14275	0.0
K14274	1.0
K02062	2.0
K05245	0.0
K05564	0.0
K01048	16.0
K02066	66.0
K01322	39.0
K01325	0.0
K02065	66.0
K01326	0.0
K05560	0.0
K02243	9.0
K08930	0.0
K02679	2.0
K02676	0.0
K02674	0.0
K02675	0.0
K02672	0.0
K02241	6.0
K02670	1.0
K02671	0.0
K00810	0.0
K00811	44.0
K00812	48.0
K00813	3.0
K00814	0.0
K00817	154.0
K00818	55.0
K00819	7.0
K02530	7.0
K02245	9.0
K02244	1.0
K01499	1.0
K01498	0.0
K01493	151.0
K01492	6.0
K01491	344.0
K01497	4.0
K01496	38.0
K01495	85.0
K01494	26.0
K02418	61.0
K02419	69.0
K14492	0.0
K02412	56.0
K02413	64.0
K02410	69.0
K02411	29.0
K02416	69.0
K02417	51.0
K02414	16.0
K02415	6.0
K00120	0.0
K00121	7.0
K00430	0.0
K13058	13.0
K13059	0.0
K13727	1.0
K13057	0.0
K13722	0.0
K13051	9.0
K13052	52.0
K00435	0.0
K12054	0.0
K03239	0.0
K03238	0.0
K03231	0.0
K03230	16.0
K03232	0.0
K12059	0.0
K03237	0.0
K03236	0.0
K12058	1.0
K12239	0.0
K12238	0.0
K12235	0.0
K12234	4.0
K13942	0.0
K13940	53.0
K13941	0.0
K12097	0.0
K12096	0.0
K12095	0.0
K12094	0.0
K12093	0.0
K12092	0.0
K12091	0.0
K12090	0.0
K12099	0.0
K12098	0.0
K06356	0.0
K05992	1.0
K03540	0.0
K06331	44.0
K06330	0.0
K07138	83.0
K07139	108.0
K11811	1.0
K07132	10.0
K07133	413.0
K07130	84.0
K07131	2.0
K07137	225.0
K07134	0.0
K07135	0.0
K01860	0.0
K01866	153.0
K01867	154.0
K01865	0.0
K01868	178.0
K01869	153.0
K06140	16.0
K04766	0.0
K04767	11.0
K04764	12.0
K04762	58.0
K04763	176.0
K04760	2.0
K04761	38.0
K04768	0.0
K04769	67.0
K08313	9.0
K08312	2.0
K08311	15.0
K08310	4.0
K08317	2.0
K08316	91.0
K08315	2.0
K08314	22.0
K05149	0.0
K08319	1.0
K08318	1.0
K06339	0.0
K14648	0.0
K14392	5.0
K14393	16.0
K14645	0.0
K14647	0.0
K01689	193.0
K01686	128.0
K01687	215.0
K01684	33.0
K01685	91.0
K01682	3.0
K01681	147.0
K05308	0.0
K02889	0.0
K02888	153.0
K02885	0.0
K02884	153.0
K02887	151.0
K02886	153.0
K02881	153.0
K02883	0.0
K13743	0.0
K02086	4.0
K02081	36.0
K02080	0.0
K02083	5.0
K02082	12.0
K13831	0.0
K03428	0.0
K03429	44.0
K03424	224.0
K03935	0.0
K03932	1.0
K03933	2.0
K03930	24.0
K03931	13.0
K02339	2.0
K02338	153.0
K02337	152.0
K02336	2.0
K02335	173.0
K02334	69.0
K02330	0.0
K03688	91.0
K03689	0.0
K03680	4.0
K03683	2.0
K03684	15.0
K03685	152.0
K03686	300.0
K03687	133.0
K07301	110.0
K07300	2.0
K07303	2.0
K07302	2.0
K07305	20.0
K07304	31.0
K07307	8.0
K07306	6.0
K07309	1.0
K07308	5.0
K02617	1.0
K02610	2.0
K02963	152.0
K02612	2.0
K02961	136.0
K09686	398.0
K09687	785.0
K09684	4.0
K09685	7.0
K09682	0.0
K09683	0.0
K09680	14.0
K09681	0.0
K09688	2.0
K09689	2.0
K05962	0.0
K05961	0.0
K05967	2.0
K05966	3.0
K11159	0.0
K05964	6.0
K05968	0.0
K11152	0.0
K00309	0.0
K00658	32.0
K00304	0.0
K00305	0.0
K00654	0.0
K00655	214.0
K00652	72.0
K00301	0.0
K00302	20.0
K00303	2.0
K10828	0.0
K06431	0.0
K06432	0.0
K06433	0.0
K06434	0.0
K06436	4.0
K06437	0.0
K10820	2.0
K06439	0.0
K10822	0.0
K10823	0.0
K10826	0.0
K09167	19.0
K06322	0.0
K14117	0.0
K14259	0.0
K14257	1.0
K01308	8.0
K01303	8.0
K01301	0.0
K01305	12.0
K01304	15.0
K02658	0.0
K00672	0.0
K02650	7.0
K02651	12.0
K02652	80.0
K02653	95.0
K02654	223.0
K05687	0.0
K02656	1.0
K05685	4.0
K00878	86.0
K00879	13.0
K00872	35.0
K00873	161.0
K00870	0.0
K00876	190.0
K00877	0.0
K00874	178.0
K00875	0.0
K04487	211.0
K04486	158.0
K04485	132.0
K04484	0.0
K04483	0.0
K04482	0.0
K04480	0.0
K04488	129.0
K12049	0.0
K13693	0.0
K13706	0.0
K13694	19.0
K13695	2.0
K05977	0.0
K09516	6.0
K02434	167.0
K02435	147.0
K02436	3.0
K02437	106.0
K05350	38.0
K02431	50.0
K08100	0.0
K02433	173.0
K02438	108.0
K02439	2.0
K03745	4.0
K03744	103.0
K03747	2.0
K03210	144.0
K03217	151.0
K03216	107.0
K03215	2.0
K03742	106.0
K03219	16.0
K03218	143.0
K03749	2.0
K03748	5.0
K02383	0.0
K06327	0.0
K06320	36.0
K07238	122.0
K09479	0.0
K09478	0.0
K09475	1.0
K09474	7.0
K09477	0.0
K09476	2.0
K09471	1.0
K09470	0.0
K09473	0.0
K09472	2.0
K07543	0.0
K06898	70.0
K13967	0.0
K13963	41.0
K07545	0.0
K00737	21.0
K05345	1.0
K11706	0.0
K11707	2.0
K11704	0.0
K11705	0.0
K11708	1.0
K11709	2.0
K05588	1.0
K07114	158.0
K07443	52.0
K07116	0.0
K07117	13.0
K07110	0.0
K07447	153.0
K07112	23.0
K07113	2.0
K07448	34.0
K07118	3.0
K07119	1.0
K10619	0.0
K10618	0.0
K10617	0.0
K10616	0.0
K01848	4.0
K01849	3.0
K01844	15.0
K01845	57.0
K01846	4.0
K01847	90.0
K01840	227.0
K01841	3.0
K01842	0.0
K01843	33.0
K06219	2.0
K10832	0.0
K05348	0.0
K14203	0.0
K08483	114.0
K08482	13.0
K08481	0.0
K08480	0.0
K08485	2.0
K08484	2.0
K00464	0.0
K00467	0.0
K00466	0.0
K00461	0.0
K00460	0.0
K00463	0.0
K00462	0.0
K04509	0.0
K00469	0.0
K00468	0.0
K08645	0.0
K04744	4.0
K01518	0.0
K01519	0.0
K04748	0.0
K04749	7.0
K01514	2.0
K01515	157.0
K01512	74.0
K01510	0.0
K14623	26.0
K14626	0.0
K14627	0.0
K14628	0.0
K14629	0.0
K03918	2.0
K03919	2.0
K12372	2.0
K12373	270.0
K12370	2.0
K12371	2.0
K02359	0.0
K02358	155.0
K02351	0.0
K02352	0.0
K02355	287.0
K02357	153.0
K02356	164.0
K13574	1.0
K13573	0.0
K13572	0.0
K13571	0.0
K13570	0.0
K12112	0.0
K12113	0.0
K12110	0.0
K12111	2.0
K07329	0.0
K07328	0.0
K07323	5.0
K07322	72.0
K07321	23.0
K07320	2.0
K07327	0.0
K07326	0.0
K07325	0.0
K07324	0.0
K08163	2.0
K06180	367.0
K06181	17.0
K06182	67.0
K06183	110.0
K06186	2.0
K06187	153.0
K06188	29.0
K06189	4.0
K08359	1.0
K07589	2.0
K07588	41.0
K07587	0.0
K07586	23.0
K07585	0.0
K07584	109.0
K07583	0.0
K07582	0.0
K07581	0.0
K07580	0.0
K11139	0.0
K05989	176.0
K05988	0.0
K05985	19.0
K05987	0.0
K05986	13.0
K10843	0.0
K08354	3.0
K10844	0.0
K10848	0.0
K00673	15.0
K00674	29.0
K00675	19.0
K00676	64.0
K00677	94.0
K06988	1.0
K06989	10.0
K08351	2.0
K06980	16.0
K06981	1.0
K06982	0.0
K08350	2.0
K06984	0.0
K06985	0.0
K06986	0.0
K06987	33.0
K02445	40.0
K02444	40.0
K00582	0.0
K00583	0.0
K00580	0.0
K02110	170.0
K00586	0.0
K00587	0.0
K00584	0.0
K08921	0.0
K02441	3.0
K00588	6.0
K08922	0.0
K02440	39.0
K00018	156.0
K08923	0.0
K02443	49.0
K00019	0.0
K02442	0.0
K08925	0.0
K08926	0.0
K08927	0.0
K03149	58.0
K06604	0.0
K00015	3.0
K01989	91.0
K00854	239.0
K00855	2.0
K00856	3.0
K00857	47.0
K00850	356.0
K00851	17.0
K00852	188.0
K00853	18.0
K00858	140.0
K00859	150.0
K01181	34.0
K01180	0.0
K01183	37.0
K01182	99.0
K01185	41.0
K01184	0.0
K01187	275.0
K01188	89.0
K02596	1.0
K13766	3.0
K13767	0.0
K13003	0.0
K13002	3.0
K13000	0.0
K02984	0.0
K02986	153.0
K02987	0.0
K02636	0.0
K02982	133.0
K02983	0.0
K02638	0.0
K02639	0.0
K02988	150.0
K08298	0.0
K08299	0.0
K03583	2.0
K03582	2.0
K03581	123.0
K03580	16.0
K03587	51.0
K03586	2.0
K03585	131.0
K03584	144.0
K03589	121.0
K03588	238.0
K01725	1.0
K01724	16.0
K01727	1.0
K01726	51.0
K01721	0.0
K01720	2.0
K01722	0.0
K13008	0.0
K01729	0.0
K01728	3.0
K09530	0.0
K09539	0.0
K02188	85.0
K02189	71.0
K02182	0.0
K02183	0.0
K03769	31.0
K03768	215.0
K03767	5.0
K03765	0.0
K03764	2.0
K03763	143.0
K03762	2.0
K03761	2.0
K03760	2.0
K09457	38.0
K09456	2.0
K09459	2.0
K09458	164.0
K00602	335.0
K13988	0.0
K13985	0.0
K09981	2.0
K09980	0.0
K09983	0.0
K09982	3.0
K09985	0.0
K09984	1.0
K09987	0.0
K09986	0.0
K09989	23.0
K09988	32.0
K12583	0.0
K12582	2.0
K12589	0.0
K11720	3.0
K09759	44.0
K10985	2.0
K10984	4.0
K07468	0.0
K07469	2.0
K07464	77.0
K07465	0.0
K07466	0.0
K07467	80.0
K07460	121.0
K07461	87.0
K07462	154.0
K07463	0.0
K10679	30.0
K10678	2.0
K10671	0.0
K10670	50.0
K10673	0.0
K10672	7.0
K10674	0.0
K10677	0.0
K10676	0.0
K08726	0.0
K08724	9.0
K08722	12.0
K08723	1.0
K08720	0.0
K08721	0.0
K08728	2.0
K10187	0.0
K00119	0.0
K00118	16.0
K00449	0.0
K00448	0.0
K00115	0.0
K00446	1.0
K00117	28.0
K00116	16.0
K00111	135.0
K00442	0.0
K00113	5.0
K00112	9.0
K01539	0.0
K01531	88.0
K04720	125.0
K01533	178.0
K01534	381.0
K01535	0.0
K01537	137.0
K14358	0.0
K14605	0.0
K14606	0.0
K00413	0.0
K10120	0.0
K05600	0.0
K05777	2.0
K03972	0.0
K03973	22.0
K03970	2.0
K03971	1.0
K03976	134.0
K03977	153.0
K03974	2.0
K03975	55.0
K03978	139.0
K03979	153.0
K13378	45.0
K02372	111.0
K02371	112.0
K02377	80.0
K02379	18.0
K03396	0.0
K03397	0.0
K03394	124.0
K03395	0.0
K03392	2.0
K03393	0.0
K03390	25.0
K03391	0.0
K03399	2.0
K03027	0.0
K12136	1.0
K12137	1.0
K06610	0.0
K12138	0.0
K12139	0.0
K11444	0.0
K11440	0.0
K11443	1.0
K11442	0.0
K00612	16.0
K00613	0.0
K00610	109.0
K00611	80.0
K00616	97.0
K00617	0.0
K00614	0.0
K00615	434.0
K00619	4.0
K10863	0.0
K07874	0.0
K06234	0.0
K10240	0.0
K10241	0.0
K10242	0.0
K10243	1.0
K04110	0.0
K04113	0.0
K04112	0.0
K04115	0.0
K04114	0.0
K04117	0.0
K04116	0.0
K04118	0.0
K05517	2.0
K07705	2.0
K07704	2.0
K07707	26.0
K07706	24.0
K07701	2.0
K07700	2.0
K07703	2.0
K07702	2.0
K07709	4.0
K07708	2.0
K01955	245.0
K13042	0.0
K09934	0.0
K09935	73.0
K06216	1.0
K09937	4.0
K13745	1.0
K13746	0.0
K13747	108.0
K13740	0.0
K13741	0.0
K13742	0.0
K06211	22.0
K06212	2.0
K09933	3.0
K02618	2.0
K02619	42.0
K02968	148.0
K02966	0.0
K02967	153.0
K02616	2.0
K02965	153.0
K02962	0.0
K02611	2.0
K02613	3.0
K03569	233.0
K03568	20.0
K03565	130.0
K06218	9.0
K03567	4.0
K03566	3.0
K03561	183.0
K03560	2.0
K03563	70.0
K03562	4.0
K06430	0.0
K01709	30.0
K01708	2.0
K01707	0.0
K01706	4.0
K01705	2.0
K01704	296.0
K01703	300.0
K01702	0.0
K14165	0.0
K14164	1.0
K14166	0.0
K14161	13.0
K14160	0.0
K14162	13.0
K05396	7.0
K03709	23.0
K03708	7.0
K08160	1.0
K03701	237.0
K03700	75.0
K03703	112.0
K03702	153.0
K03705	93.0
K03704	144.0
K03707	4.0
K03706	67.0
K06289	0.0
K06288	0.0
K06283	59.0
K06282	9.0
K06281	8.0
K06287	151.0
K06286	1.0
K06285	3.0
K06284	20.0
K08161	6.0
K07540	0.0
K06438	56.0
K06869	0.0
K06868	0.0
K06867	16.0
K06866	2.0
K06865	0.0
K06864	71.0
K06863	0.0
K06862	0.0
K06861	63.0
K06860	0.0
K12659	0.0
K12658	13.0
K07547	0.0
K07546	0.0
K15023	0.0
K15022	0.0
K15020	0.0
K15024	56.0
K08700	0.0
K08162	22.0
K07544	0.0
K00137	2.0
K00135	20.0
K00134	173.0
K00133	155.0
K00132	2.0
K00131	2.0
K00130	24.0
K00139	0.0
K00138	1.0
K00429	0.0
K00428	43.0
K00421	0.0
K00423	0.0
K00425	53.0
K00427	1.0
K00426	53.0
K14292	0.0
K14379	0.0
K14370	0.0
K14371	0.0
K14372	0.0
K14373	0.0
K14374	0.0
K14375	0.0
K09845	0.0
K14082	0.0
K14083	9.0
K14080	0.0
K14081	0.0
K14086	20.0
K14087	22.0
K14084	4.0
K14088	22.0
K14089	22.0
K01552	85.0
K01551	12.0
K01556	2.0
K01557	0.0
K01554	1.0
K01555	1.0
K04708	0.0
K03955	0.0
K13689	0.0
K13688	15.0
K13683	1.0
K13685	30.0
K13684	1.0
K13687	0.0
K13686	0.0
K14159	0.0
K02399	2.0
K02398	20.0
K02395	22.0
K02394	4.0
K02397	41.0
K02396	69.0
K02391	2.0
K02390	72.0
K02393	4.0
K02392	104.0
K13533	0.0
K13532	0.0
K13531	0.0
K13530	0.0
K01550	0.0
K05658	0.0
K14054	2.0
K02601	166.0
K02970	150.0
K05378	0.0
K12339	4.0
K14060	1.0
K11687	0.0
K11686	0.0
K11685	1.0
K11689	6.0
K11688	4.0
K08939	0.0
K03048	9.0
K03049	0.0
K13821	50.0
K13820	0.0
K03042	0.0
K03043	142.0
K03040	145.0
K03041	0.0
K03046	149.0
K03047	0.0
K03044	0.0
K03045	0.0
K00348	45.0
K09847	0.0
K00692	1.0
K00638	83.0
K00639	72.0
K00693	0.0
K00634	69.0
K00635	0.0
K00630	0.0
K00631	2.0
K00632	21.0
K00633	49.0
K00691	10.0
K00696	0.0
K00694	10.0
K00695	0.0
K10854	0.0
K07811	0.0
K07810	3.0
K07813	77.0
K07812	0.0
K07814	29.0
K07816	5.0
K00090	2.0
K00091	29.0
K00094	22.0
K00096	37.0
K00097	69.0
K00098	3.0
K00099	147.0
K10228	0.0
K10229	0.0
K12548	0.0
K10222	0.0
K10220	0.0
K10221	0.0
K10227	4.0
K05822	1.0
K01949	0.0
K01945	152.0
K01947	0.0
K01946	0.0
K01941	14.0
K01940	124.0
K06357	0.0
K07729	228.0
K07728	0.0
K07727	169.0
K07726	25.0
K07725	0.0
K07724	2.0
K07723	4.0
K07722	17.0
K07721	0.0
K07720	350.0
K00899	5.0
K05824	1.0
K00891	199.0
K00892	2.0
K00895	36.0
K00897	1.0
K08151	15.0
K08153	1.0
K08154	2.0
K02948	153.0
K02942	0.0
K02944	0.0
K05665	0.0
K02946	153.0
K13793	0.0
K06352	0.0
K01769	0.0
K01768	32.0
K01761	4.0
K01760	8.0
K01762	0.0
K09578	0.0
K01766	2.0
K08164	0.0
K02493	150.0
K08166	0.0
K08167	2.0
K02496	2.0
K02497	0.0
K02494	2.0
K02495	255.0
K02498	2.0
K02499	10.0
K08168	0.0
K08169	8.0
K14415	22.0
K14414	16.0
K06881	152.0
K00436	2.0
K06332	0.0
K12815	0.0
K12810	0.0
K06885	28.0
K00437	1.0
K06335	0.0
K06334	69.0
K03547	94.0
K03546	62.0
K03545	215.0
K03544	207.0
K03543	54.0
K06888	44.0
K10941	0.0
K03549	18.0
K03548	2.0
K10940	0.0
K02236	2.0
K02237	95.0
K02234	0.0
K02232	84.0
K02233	111.0
K02230	19.0
K02231	180.0
K06359	0.0
K02238	121.0
K02239	0.0
K03723	139.0
K03722	27.0
K03721	2.0
K03720	2.0
K03727	0.0
K03726	0.0
K03725	0.0
K03724	15.0
K06358	0.0
K12673	0.0
K12679	0.0
K12678	0.0
K06410	46.0
K11898	1.0
K11899	0.0
K11896	6.0
K11897	1.0
K11894	1.0
K11895	5.0
K11892	3.0
K11893	3.0
K11890	1.0
K11891	3.0
K08762	0.0
K08764	0.0
K08765	0.0
K10418	0.0
K11325	0.0
K11326	0.0
K11327	0.0
K11328	0.0
K11329	0.0
K00151	2.0
K00150	0.0
K00153	0.0
K00400	0.0
K00407	0.0
K00406	15.0
K00405	16.0
K00404	13.0
K00158	1.0
K01342	0.0
K09388	0.0
K09386	0.0
K09384	5.0
K04094	27.0
K04095	31.0
K04096	157.0
K04097	1.0
K04090	0.0
K04091	16.0
K04092	0.0
K04093	0.0
K04098	0.0
K04099	0.0
K01578	0.0
K01579	79.0
K01574	0.0
K01575	2.0
K01576	0.0
K01577	1.0
K01571	73.0
K01572	139.0
K01573	13.0
K02009	47.0
K02008	282.0
K02005	171.0
K02004	1010.0
K02007	56.0
K02006	420.0
K02001	8.0
K02000	7.0
K02003	1238.0
K02002	8.0
K03065	0.0
K08952	2.0
K03060	96.0
K13809	0.0
K10948	0.0
K09607	0.0
K06125	0.0
K04337	1.0
K06120	21.0
K06121	0.0
K04336	1.0
K01127	0.0
K09703	5.0
K00004	0.0
K14699	0.0
K09702	10.0
K14698	0.0
K05311	3.0
K13829	2.0
K10943	0.0
K07291	0.0
K07290	1.0
K10206	133.0
K10202	4.0
K10208	0.0
K10209	0.0
K01966	10.0
K01965	1.0
K01964	1.0
K01963	78.0
K01962	34.0
K01961	206.0
K01960	54.0
K01969	1.0
K01968	1.0
K07749	26.0
K07748	0.0
K07741	25.0
K07740	1.0
K07743	0.0
K07742	91.0
K07745	0.0
K07744	0.0
K07746	1.0
K01299	45.0
K01295	24.0
K01297	37.0
K02922	0.0
K05603	0.0
K02921	0.0
K02926	153.0
K05607	0.0
K02924	0.0
K05605	0.0
K02928	0.0
K02929	0.0
K00216	2.0
K00217	0.0
K00214	0.0
K00215	166.0
K00213	0.0
K00210	1.0
K00211	0.0
K00218	0.0
K00219	10.0
K01035	0.0
K01034	16.0
K04517	129.0
K01740	264.0
K01031	0.0
K01746	2.0
K01745	30.0
K01744	71.0
K01749	59.0
K01039	1.0
K04518	43.0
K09591	0.0
K14129	0.0
K14128	0.0
K14121	0.0
K14120	0.0
K14123	0.0
K14122	0.0
K14125	0.0
K14124	0.0
K14127	0.0
K14126	0.0
K03521	128.0
K03520	0.0
K03523	101.0
K03522	131.0
K03525	152.0
K03524	150.0
K03527	174.0
K03526	147.0
K03529	105.0
K03528	2.0
K06338	0.0
K02217	68.0
K03299	39.0
K03298	5.0
K13472	0.0
K03293	12.0
K03292	231.0
K03291	3.0
K03290	0.0
K03297	36.0
K03296	247.0
K03295	30.0
K03294	71.0
K13009	0.0
K12690	0.0
K09743	0.0
K06022	0.0
K07190	0.0
K06021	0.0
K07192	38.0
K06020	0.0
K06027	1.0
K06026	0.0
K09744	0.0
K07991	0.0
K08749	0.0
K09835	0.0
K09834	0.0
K10439	297.0
K06351	0.0
K09833	0.0
K10925	0.0
K10924	2.0
K10927	0.0
K10926	0.0
K10923	0.0
K10922	0.0
K09629	0.0
K10697	0.0
K00179	52.0
K00172	25.0
K00171	12.0
K00170	11.0
K00177	64.0
K00176	61.0
K00175	134.0
K00174	117.0
K13478	0.0
K14338	0.0
K14339	0.0
K14335	0.0
K14337	0.0
K14330	0.0
K14331	0.0
K14333	4.0
K08918	0.0
K13479	29.0
K04078	153.0
K04079	150.0
K04076	4.0
K04077	154.0
K04074	14.0
K04075	149.0
K04072	121.0
K04073	1.0
K04070	55.0
K04071	0.0
K14597	3.0
K13318	0.0
K08280	0.0
K13641	23.0
K13640	0.0
K13643	4.0
K13642	0.0
K02027	1079.0
K02026	1908.0
K02025	1993.0
K02024	4.0
K02023	32.0
K02022	41.0
K02021	0.0
K02020	80.0
K02029	165.0
K02028	186.0
K03886	0.0
K03887	0.0
K03884	0.0
K03885	54.0
K03881	0.0
K03888	0.0
K03889	0.0
K12998	0.0
K12999	0.0
K12992	42.0
K12993	0.0
K12990	21.0
K12991	0.0
K12996	0.0
K12997	4.0
K12994	0.0
K12995	2.0
K08979	0.0
K08978	87.0
K03088	1424.0
K03089	4.0
K03086	222.0
K03087	2.0
K08971	0.0
K08970	15.0
K03082	15.0
K03080	0.0
K08974	116.0
K13868	0.0
K00918	23.0
K01553	0.0
K12214	0.0
K11646	2.0
K11645	0.0
K11641	0.0
K11640	0.0
K12736	0.0
K12733	0.0
K07507	56.0
K07506	1.0
K07505	0.0
K07504	1.0
K07503	0.0
K07502	42.0
K07501	3.0
K07500	0.0
K07509	0.0
K07508	0.0
K11422	0.0
K08698	0.0
K10773	178.0
K10774	0.0
K14286	0.0
K10778	2.0
K14287	2.0
K00140	9.0
K05501	2.0
K01903	29.0
K01902	29.0
K01905	1.0
K01904	0.0
K01907	0.0
K01906	0.0
K01909	0.0
K01908	0.0
K14534	26.0
K00147	140.0
K07767	0.0
K07769	0.0
K07768	0.0
K06203	2.0
K06202	2.0
K09921	2.0
K09920	2.0
K09927	34.0
K09024	1.0
K09022	16.0
K09023	14.0
K09020	2.0
K09021	1.0
K02908	0.0
K02909	155.0
K08218	48.0
K08219	2.0
K02904	139.0
K02906	153.0
K02907	132.0
K02902	149.0
K00230	3.0
K00231	7.0
K00232	0.0
K08976	14.0
K00234	0.0
K00239	84.0
K06209	63.0
K09928	14.0
K01015	0.0
K01014	0.0
K01012	186.0
K01011	65.0
K01010	0.0
K08920	0.0
K14103	0.0
K14102	0.0
K14101	0.0
K14100	0.0
K14105	0.0
K14104	0.0
K14109	0.0
K14108	0.0
K06401	0.0
K00893	0.0
K13402	0.0
K12858	0.0
K03503	32.0
K03502	107.0
K03501	140.0
K03500	122.0
K08924	0.0
K02278	5.0
K02279	17.0
K12977	0.0
K02276	4.0
K02277	0.0
K02274	18.0
K02275	17.0
K13450	0.0
K13451	0.0
K13452	0.0
K13454	0.0
K13455	0.0
K12509	0.0
K12508	0.0
K12507	1.0
K12506	9.0
K12500	2.0
K12503	0.0
K05926	0.0
K09728	0.0
K14587	1.0
K06597	0.0
K06596	0.0
K06595	0.0
K06599	0.0
K06598	0.0
K07978	0.0
K07979	237.0
K07976	0.0
K14585	0.0
K10907	134.0
K10906	2.0
K10901	0.0
K10909	0.0
K10908	2.0
K09819	14.0
K09818	0.0
K09817	123.0
K09816	122.0
K09815	125.0
K06374	68.0
K06373	67.0
K09812	157.0
K09811	163.0
K09810	86.0
K09724	0.0
K14582	0.0
K09721	0.0
K04058	16.0
K04059	2.0
K04050	0.0
K04051	0.0
K04052	0.0
K04053	0.0
K04054	0.0
K04055	0.0
K04056	15.0
K04057	0.0
K01047	0.0
K08975	0.0
K10015	2.0
K10014	4.0
K10017	2.0
K10016	2.0
K10011	3.0
K10010	13.0
K10013	3.0
K10012	24.0
K10019	0.0
K10018	0.0
K13665	0.0
K13664	0.0
K13663	0.0
K13662	0.0
K13661	0.0
K13660	0.0
K13669	0.0
K13668	0.0
K07641	14.0
K01466	7.0
K13590	0.0
K01464	59.0
K01465	159.0
K01462	234.0
K01463	5.0
K01460	3.0
K01461	0.0
K13599	2.0
K13598	0.0
K01468	21.0
K01469	13.0
K09251	3.0
K09252	0.0
K02041	25.0
K02040	190.0
K02043	2.0
K02045	17.0
K02044	28.0
K02047	30.0
K02046	30.0
K02049	253.0
K02048	32.0
K05549	0.0
K05548	0.0
K06046	0.0
K03319	3.0
K03316	5.0
K03317	6.0
K03314	2.0
K03315	89.0
K03312	44.0
K03313	20.0
K03310	200.0
K03311	39.0
K12052	0.0
K02945	156.0
K06162	8.0
K06163	8.0
K06160	1.0
K06161	0.0
K06166	4.0
K00359	12.0
K06164	8.0
K06165	8.0
K06168	150.0
K06169	3.0
K13020	2.0
K07158	0.0
K07159	0.0
K04835	0.0
K11621	0.0
K11991	2.0
K11622	0.0
K11996	29.0
K11627	0.0
K11626	0.0
K11629	0.0
K11628	0.0
K07561	0.0
K07560	153.0
K07563	0.0
K07562	0.0
K07565	0.0
K07564	0.0
K07567	190.0
K07566	153.0
K07569	0.0
K07568	179.0
K09925	0.0
K11199	0.0
K11198	0.0
K11192	1.0
K11191	0.0
K11196	0.0
K11195	0.0
K11194	0.0
K02492	53.0
K10713	1.0
K10710	22.0
K10711	6.0
K10716	1.0
K02490	1.0
K10714	1.0
K10715	0.0
K01929	155.0
K01928	156.0
K01923	141.0
K01922	14.0
K01921	164.0
K01920	2.0
K01926	126.0
K01925	154.0
K01924	140.0
K07789	15.0
K07788	2.0
K07785	0.0
K07784	2.0
K07787	21.0
K07786	0.0
K07781	1.0
K07783	5.0
K07782	2.0
K05835	2.0
K06355	0.0
K14661	0.0
K09844	0.0
K00782	10.0
K00783	150.0
K00784	144.0
K00785	0.0
K00786	54.0
K00039	0.0
K00036	57.0
K00037	0.0
K00034	8.0
K00035	0.0
K00032	0.0
K00033	57.0
K00030	12.0
K00031	136.0
K01259	12.0
K01258	135.0
K01255	53.0
K01256	21.0
K01251	72.0
K01250	25.0
K01253	0.0
K01252	2.0
K09008	0.0
K09009	0.0
K09000	14.0
K09001	9.0
K09002	33.0
K09003	0.0
K09004	3.0
K09005	3.0
K09006	0.0
K09007	16.0
K09846	0.0
K08234	60.0
K00258	0.0
K00259	39.0
K00252	3.0
K00253	0.0
K00256	0.0
K00257	60.0
K00254	0.0
K00255	1.0
K01079	22.0
K01078	13.0
K01071	2.0
K01070	2.0
K01073	1.0
K01077	97.0
K01076	17.0
K14472	0.0
K14471	0.0
K14470	0.0
K14475	1.0
K09841	0.0
K02788	6.0
K02782	0.0
K02783	10.0
K02781	7.0
K02786	10.0
K02787	0.0
K02784	2.0
K01060	18.0
K01787	30.0
K01786	77.0
K01785	195.0
K01784	294.0
K01783	184.0
K01782	32.0
K01781	0.0
K01780	0.0
K01789	0.0
K01788	71.0
K02526	11.0
K02527	62.0
K02525	2.0
K02250	0.0
K02523	63.0
K02520	151.0
K02521	2.0
K02258	0.0
K02259	15.0
K02528	151.0
K02529	771.0
K03781	51.0
K03780	15.0
K03783	126.0
K03782	21.0
K03785	66.0
K03784	33.0
K03787	84.0
K03786	86.0
K03789	78.0
K03788	2.0
K10700	0.0
K00342	62.0
K03124	0.0
K03120	0.0
K12527	29.0
K12526	0.0
K12525	4.0
K12524	82.0
K12523	0.0
K12522	0.0
K09789	33.0
K09788	3.0
K09787	90.0
K09786	5.0
K09785	0.0
K09781	2.0
K09780	3.0
K10961	0.0
K10960	0.0
K10963	0.0
K10962	0.0
K10965	0.0
K10964	0.0
K10966	0.0
K09879	0.0
K06318	0.0
K06311	0.0
K06310	17.0
K06312	0.0
K06314	0.0
K06317	6.0
K11389	0.0
K11386	0.0
K11387	0.0
K11384	15.0
K11385	0.0
K11382	0.0
K11383	0.0
K11381	15.0
K11949	0.0
K10380	0.0
K04032	5.0
K04033	0.0
K04030	7.0
K04031	72.0
K04036	0.0
K04037	0.0
K04034	2.0
K04035	2.0
K04038	0.0
K04039	0.0
K07046	16.0
K07047	76.0
K07044	0.0
K07045	66.0
K07042	108.0
K07043	99.0
K07040	87.0
K07041	0.0
K07048	5.0
K07049	0.0
K08664	0.0
K02584	4.0
K10039	24.0
K10038	2.0
K10037	4.0
K10036	5.0
K04788	0.0
K04789	0.0
K04784	0.0
K04785	0.0
K04786	0.0
K04787	0.0
K04780	0.0
K04781	1.0
K04782	0.0
K04783	0.0
K13601	0.0
K13603	0.0
K13602	0.0
K13605	0.0
K13604	0.0
K13607	0.0
K02404	19.0
K05783	0.0
K05782	1.0
K05781	8.0
K05780	8.0
K05787	2.0
K05786	18.0
K05785	28.0
K05784	0.0
K05789	1.0
K05788	6.0
K01442	127.0
K01443	137.0
K01444	9.0
K01446	0.0
K01447	75.0
K01448	278.0
K01449	28.0
K14803	0.0
K02069	18.0
K05569	26.0
K08008	0.0
K02063	3.0
K05566	30.0
K05565	1.0
K05563	0.0
K05562	0.0
K05561	0.0
K02064	3.0
K03338	29.0
K03339	0.0
K03330	0.0
K03331	0.0
K03332	1.0
K03333	0.0
K03335	39.0
K03336	26.0
K03337	27.0
K12956	0.0
K12957	14.0
K12954	0.0
K12955	0.0
K12952	0.0
K12953	0.0
K12950	0.0
K12951	0.0
K14733	0.0
K00109	0.0
K06148	261.0
K06149	2.0
K06144	2.0
K06145	2.0
K06146	0.0
K06147	1355.0
K06141	2.0
K06142	158.0
K06143	4.0
K11945	0.0
K08948	0.0
K08949	0.0
K00071	0.0
K14664	0.0
K13810	2.0
K14665	1.0
K03058	0.0
K11609	0.0
K11608	0.0
K14660	0.0
K11603	0.0
K11602	0.0
K11601	0.0
K11600	0.0
K11607	15.0
K11606	15.0
K11605	15.0
K11604	15.0
K10558	2.0
K10559	7.0
K10550	1.0
K10551	1.0
K10552	0.0
K10553	0.0
K10554	0.0
K10555	8.0
K10556	6.0
K10557	2.0
K03051	0.0
K03050	0.0
K07549	0.0
K07548	0.0
K07239	11.0
K07235	2.0
K07234	0.0
K07237	2.0
K07236	2.0
K07231	0.0
K07230	1.0
K07233	1.0
K07232	2.0
K02467	1.0
K05306	38.0
K05305	37.0
K05304	1.0
K05303	13.0
K05301	0.0
K02565	2.0
K08644	0.0
K08646	0.0
K08641	55.0
K08643	0.0
K08642	0.0
K12146	0.0
K00010	48.0
K00011	1.0
K00012	159.0
K00013	147.0
K00014	206.0
K00016	99.0
K09065	0.0
K08252	1.0
K08253	1.0
K08256	0.0
K08255	0.0
K08258	0.0
K08259	0.0
K00274	17.0
K00275	30.0
K00276	1.0
K00270	0.0
K00271	0.0
K00272	0.0
K00273	0.0
K00278	123.0
K00279	0.0
K12675	0.0
K01277	43.0
K01274	1.0
K01273	85.0
K01271	49.0
K01270	172.0
K01278	68.0
K00906	5.0
K00904	2.0
K00903	11.0
K00901	52.0
K13785	0.0
K00908	0.0
K11149	0.0
K01053	14.0
K01051	27.0
K01057	17.0
K01056	153.0
K01055	0.0
K01054	1.0
K01058	3.0
K02500	146.0
K02501	149.0
K02502	89.0
K02503	148.0
K02504	2.0
K02505	2.0
K02506	1.0
K02507	2.0
K02508	2.0
K02509	2.0
K00291	0.0
K13410	0.0
K13148	0.0
K13419	0.0
K05825	0.0
K03106	153.0
K03105	0.0
K03101	182.0
K03100	318.0
K12541	0.0
K12540	0.0
K12543	0.0
K12542	0.0
K12545	0.0
K12544	0.0
K12547	0.0
K12546	0.0
K12549	0.0
K06080	2.0
K11018	0.0
K11019	0.0
K11016	0.0
K11017	0.0
K11014	0.0
K11015	0.0
K11012	0.0
K11013	0.0
K11010	0.0
K11011	0.0
K06333	64.0
K06880	0.0
K06883	13.0
K06882	0.0
K09857	17.0
K06884	2.0
K06887	2.0
K06886	15.0
K06889	227.0
K10942	0.0
K09859	0.0
K09858	5.0
K10947	226.0
K10946	0.0
K10945	0.0
K10944	0.0
K13284	0.0
K00483	3.0
K00481	0.0
K00480	0.0
K00486	1.0
K00485	0.0
K00484	2.0
K09901	2.0
K10929	0.0
K07684	2.0
K07685	1.0
K07686	2.0
K07687	3.0
K07681	0.0
K07688	1.0
K07689	3.0
K10928	0.0
K04018	0.0
K04019	6.0
K04014	5.0
K04015	3.0
K04016	1.0
K04017	0.0
K04013	1.0
K07060	0.0
K07061	0.0
K07062	21.0
K07063	9.0
K07064	1.0
K07065	0.0
K07066	20.0
K07067	4.0
K07068	5.0
K07069	22.0
K01121	0.0
K13629	0.0
K13628	18.0
K13623	0.0
K13622	13.0
K13620	1.0
K13626	34.0
K08586	0.0
K08587	0.0
K01428	38.0
K01429	38.0
K01422	37.0
K01423	3.0
K01420	99.0
K01421	112.0
K01426	39.0
K01427	0.0
K01424	134.0
K01425	60.0
K08068	0.0
K07538	0.0
K13086	0.0
K13085	0.0
K07287	2.0
K07824	0.0
K07682	0.0
K02722	0.0
K12978	0.0
K12979	0.0
K12972	4.0
K12973	2.0
K12974	2.0
K12975	1.0
K12976	0.0
K07821	0.0
K07683	0.0
K14750	0.0
K14751	0.0
K14953	0.0
K12288	2.0
K12289	2.0
K12282	0.0
K12283	0.0
K12280	0.0
K12281	0.0
K12286	0.0
K12287	0.0
K12284	0.0
K12285	0.0
K11957	0.0
K11956	0.0
K11955	0.0
K11954	0.0
K11953	0.0
K11952	0.0
K11951	0.0
K11950	0.0
K11959	0.0
K11958	0.0
K13889	4.0
K13888	4.0
K11963	0.0
K07217	7.0
K07216	85.0
K07215	0.0
K07214	42.0
K07213	13.0
K07212	0.0
K07219	9.0
K07218	3.0
K12150	3.0
K08689	0.0
K08688	0.0
K00402	0.0
K00401	0.0
K11994	0.0
K00152	0.0
K01043	5.0
K00154	0.0
K00157	0.0
K00156	27.0
K10533	0.0
K10530	0.0
K10531	0.0
K10536	35.0
K10537	3.0
K10535	2.0
K10538	2.0
K10539	3.0
K00073	2.0
K13934	1.0
K00076	21.0
K00077	107.0
K00074	100.0
K00075	137.0
K00078	0.0
K00079	0.0
K02290	0.0
K02563	153.0
K02292	0.0
K08966	0.0
K02294	1.0
K08278	0.0
K08279	1.0
K08274	0.0
K08275	0.0
K08276	2.0
K08277	0.0
K00298	0.0
K00299	15.0
K00296	0.0
K00297	157.0
K00294	5.0
K00292	0.0
K00293	0.0
K00290	105.0
K07757	1.0
K12089	0.0
K01210	0.0
K01213	0.0
K01212	31.0
K01215	0.0
K01214	0.0
K01217	0.0
K01216	0.0
K01219	0.0
K01218	24.0
K02749	0.0
K02746	27.0
K02747	26.0
K02744	42.0
K02745	27.0
K02742	2.0
K00924	27.0
K00925	174.0
K00926	100.0
K00927	153.0
K00928	183.0
K00929	92.0
K12085	0.0
K02298	2.0
K02299	2.0
K02568	1.0
K02569	3.0
K02562	1.0
K02291	16.0
K02560	2.0
K02293	2.0
K02566	20.0
K02567	3.0
K02564	189.0
K02297	2.0
K03169	357.0
K03168	137.0
K03163	0.0
K03162	0.0
K03167	0.0
K03166	0.0
K11038	0.0
K11039	0.0
K11030	0.0
K11031	6.0
K11032	0.0
K11033	0.0
K11034	0.0
K11035	0.0
K11036	0.0
K11037	0.0
K02546	0.0
K07668	8.0
K07669	0.0
K07666	15.0
K07667	158.0
K07664	2.0
K07665	68.0
K07662	2.0
K07663	14.0
K07660	2.0
K07661	2.0
K03927	89.0
K07008	2.0
K07009	42.0
K07002	1.0
K07003	74.0
K07000	4.0
K07001	113.0
K07006	15.0
K07007	187.0
K07004	0.0
K07005	143.0
K03921	1.0
K02956	152.0
K09725	0.0
K09181	30.0
K08599	0.0
K08598	0.0
K08591	179.0
K08590	62.0
K01156	3.0
K01154	156.0
K01407	2.0
K01400	0.0
K01153	129.0
K01150	4.0
K01151	129.0
K01408	0.0
K01409	162.0
K01158	0.0
K01159	79.0
K05523	0.0
K05522	3.0
K05521	88.0
K05520	59.0
K05527	2.0
K05526	2.0
K05525	0.0
K05524	1.0
K05529	0.0
K14518	0.0
K14519	13.0
K05949	0.0
K01754	102.0
K05942	1.0
K01027	0.0
K02171	0.0
K02170	2.0
K02173	5.0
K02172	0.0
K01751	32.0
K06416	14.0
K06417	0.0
K06414	0.0
K06947	0.0
K03379	0.0
K03808	18.0
K03809	16.0
K03806	3.0
K06412	83.0
K03804	2.0
K12296	0.0
K03802	0.0
K03803	44.0
K06413	1.0
K10808	0.0
K06411	47.0
K01028	2.0
K01029	16.0
K11931	1.0
K11930	0.0
K11933	2.0
K11932	2.0
K11935	1.0
K11934	15.0
K11937	1.0
K11936	1.0
K11939	2.0
K11938	1.0
K10800	13.0
K06419	0.0
K11929	1.0
K07271	82.0
K07270	0.0
K07273	46.0
K07272	0.0
K07275	2.0
K07274	5.0
K07277	62.0
K07276	0.0
K07279	1.0
K07278	2.0
K10623	0.0
K02481	70.0
K11520	0.0
K02480	0.0
K08170	1.0
K02485	2.0
K02484	60.0
K02487	1.0
K08600	204.0
K08603	0.0
K08602	39.0
K08605	0.0
K08604	0.0
K09956	13.0
K09957	0.0
K09954	17.0
K09955	122.0
K09952	16.0
K09953	0.0
K09950	0.0
K09951	73.0
K09958	13.0
K09959	0.0
K07495	91.0
K07494	2.0
K07497	104.0
K07496	39.0
K07491	96.0
K07490	2.0
K07493	0.0
K07492	3.0
K07499	3.0
K07498	0.0
K11209	1.0
K11208	1.0
K11204	0.0
K11203	3.0
K11202	10.0
K11201	1.0
K11200	2.0
K00058	238.0
K00059	354.0
K00728	0.0
K00729	1.0
K00055	0.0
K00057	154.0
K00050	31.0
K00051	0.0
K00720	0.0
K00721	88.0
K14424	0.0
K06033	0.0
K14189	0.0
K14188	2.0
K06364	0.0
K14187	4.0
K01239	33.0
K01238	18.0
K01897	168.0
K01232	17.0
K01895	48.0
K01230	0.0
K01893	149.0
K01236	0.0
K01235	13.0
K01890	153.0
K02768	16.0
K02769	6.0
K02760	67.0
K02761	60.0
K02763	2.0
K02764	0.0
K02765	37.0
K00948	208.0
K00949	101.0
K00942	171.0
K00943	70.0
K00940	58.0
K00941	268.0
K00946	83.0
K00947	0.0
K00944	0.0
K00945	338.0
K01097	0.0
K01096	3.0
K01095	15.0
K01093	6.0
K01092	87.0
K01091	348.0
K01090	129.0
K03499	327.0
K03498	252.0
K03491	24.0
K03490	22.0
K03493	0.0
K03492	3.0
K03495	152.0
K03497	347.0
K03496	412.0
K02817	0.0
K02814	1.0
K02815	1.0
K02810	49.0
K02548	130.0
K02549	19.0
K02818	0.0
K02819	28.0
K03637	55.0
K03636	19.0
K03147	127.0
K03146	1.0
K08851	0.0
K06518	127.0
K09729	6.0
K06048	3.0
K06045	26.0
K06044	1.0
K09727	0.0
K09726	2.0
K06041	74.0
K09720	0.0
K09723	0.0
K06042	61.0
K09897	2.0
K09896	2.0
K09895	2.0
K09894	2.0
K09893	2.0
K09892	2.0
K09891	2.0
K09890	2.0
K09899	2.0
K09898	2.0
K03622	0.0
K07648	2.0
K07649	2.0
K07398	0.0
K07399	0.0
K11056	0.0
K11057	0.0
K11054	0.0
K11055	0.0
K07640	4.0
K07393	16.0
K07390	15.0
K07391	142.0
K07644	16.0
K07645	15.0
K07646	188.0
K07647	0.0
K10896	0.0
K07024	564.0
K07025	278.0
K07026	2.0
K07027	116.0
K07020	0.0
K07021	2.0
K07022	0.0
K07023	99.0
K07028	0.0
K07029	256.0
K10094	0.0
K01390	0.0
K01392	0.0
K01399	0.0
K02673	0.0
K05893	0.0
K05897	0.0
K05896	106.0
K05895	47.0
K05899	1.0
K05898	0.0
K00555	0.0
K00554	120.0
K00557	3.0
K00556	30.0
K00551	0.0
K00559	0.0
K00558	228.0
K01170	0.0
K01173	2.0
K01174	3.0
K01175	26.0
K01176	15.0
K01178	13.0
K01179	103.0
K14578	0.0
K14579	0.0
K08951	0.0
K08950	0.0
K08953	0.0
K03828	16.0
K03829	1.0
K03820	43.0
K03821	0.0
K03822	0.0
K03823	106.0
K03824	4.0
K03825	4.0
K03826	82.0
K03827	38.0
K12248	0.0
K12246	0.0
K12247	0.0
K12242	0.0
K12243	0.0
K12240	0.0
K12241	0.0
K11919	0.0
K11918	0.0
K11913	0.0
K11912	0.0
K11911	2.0
K11910	2.0
K11917	0.0
K11916	0.0
K11915	0.0
K11914	0.0
K12068	1.0
K12069	0.0
K12062	1.0
K12063	1.0
K12060	1.0
K12061	1.0
K12066	1.0
K12067	1.0
K12064	0.0
K12065	1.0
K07259	69.0
K07258	244.0
K07253	0.0
K07251	2.0
K07250	38.0
K07257	11.0
K07256	0.0
K07255	0.0
K07254	0.0
K05372	0.0
K05373	0.0
K05370	0.0
K05371	0.0
K05374	0.0
K05375	1.0
K09970	0.0
K09971	2.0
K09972	2.0
K09973	28.0
K09974	14.0
K09975	2.0
K09976	9.0
K09978	2.0
K09979	25.0
K11261	27.0
K11260	0.0
K11263	1.0
K11264	1.0
K10793	7.0
K10796	7.0
K10797	24.0
K10794	4.0
K10795	6.0
K00700	178.0
K00701	0.0
K10798	0.0
K00703	156.0
K00705	162.0
K09828	0.0
K10133	0.0
K13053	2.0
K03192	14.0
K00964	0.0
K00965	87.0
K00966	37.0
K00960	0.0
K00961	0.0
K00962	151.0
K00963	40.0
K00969	139.0
K12681	0.0
K02703	0.0
K08364	0.0
K08365	0.0
K02706	0.0
K08363	0.0
K08361	1.0
K02708	0.0
K02709	0.0
K08368	3.0
K08369	8.0
K01615	9.0
K01617	0.0
K01616	0.0
K01611	13.0
K01610	115.0
K01613	94.0
K01612	0.0
K01619	160.0
K01618	0.0
K02834	151.0
K02835	153.0
K05281	0.0
K03619	0.0
K03618	0.0
K03617	133.0
K03616	9.0
K03615	132.0
K03614	114.0
K03613	131.0
K03612	124.0
K03611	3.0
K03610	89.0
K09705	4.0
K09704	61.0
K09701	14.0
K09700	1.0
K09709	0.0
K06391	18.0
K06390	80.0
K06393	80.0
K06392	61.0
K06395	6.0
K06394	57.0
K06397	65.0
K06396	64.0
K06399	69.0
K06398	82.0
K06435	0.0
K11078	0.0
K11079	0.0
K11074	2.0
K11075	2.0
K11076	2.0
K11077	0.0
K11070	102.0
K11071	102.0
K11072	117.0
K11073	2.0
K06935	0.0
K06934	16.0
K06937	15.0
K06936	1.0
K06931	0.0
K06930	0.0
K06933	0.0
K06932	0.0
K06939	0.0
K06938	0.0
K13381	0.0
K05916	15.0
K05917	0.0
K05914	0.0
K05915	0.0
K05912	0.0
K05913	0.0
K05910	0.0
K05911	0.0
K05918	0.0
K05919	63.0
K00392	1.0
K00390	23.0
K00397	0.0
K00395	0.0
K00394	19.0
K01884	0.0
K00399	0.0
K01886	140.0
K01376	0.0
K01372	72.0
K09149	0.0
K09148	0.0
K01225	3.0
K09145	20.0
K09144	21.0
K09147	0.0
K09146	0.0
K09141	2.0
K09140	0.0
K09143	0.0
K09142	0.0
K05709	0.0
K05708	0.0
K05879	64.0
K05878	60.0
K05875	2.0
K05874	4.0
K05877	2.0
K05876	2.0
K05873	1.0
K00579	0.0
K00578	0.0
K00577	0.0
K00575	94.0
K00574	43.0
K00573	22.0
K00571	106.0
K00570	0.0
K01118	13.0
K01119	25.0
K01157	0.0
K01112	1.0
K01113	17.0
K04477	91.0
K01114	0.0
K01115	0.0
K08087	0.0
K01315	0.0
K08085	0.0
K08084	0.0
K08083	0.0
K08082	0.0
K08081	1.0
K08080	0.0
K01152	0.0
K01401	0.0
K09826	0.0
K06344	0.0
K06345	0.0
K09822	13.0
K06343	0.0
K10938	0.0
K06341	0.0
K10934	0.0
K10935	0.0
K10932	0.0
K11052	0.0
K10930	0.0
K06349	0.0
K11053	0.0
K10754	0.0
K01755	161.0
K10200	31.0
K02132	0.0
K02137	0.0
K03840	2.0
K03841	8.0
K13028	0.0
K13799	0.0
K13798	0.0
K13795	0.0
K13794	0.0
K13021	0.0
K13792	0.0
K13791	0.0
K13790	0.0
K12268	0.0
K12269	6.0
K12262	2.0
K12263	0.0
K12264	1.0
K12265	1.0
K12266	2.0
K12267	148.0
K01757	0.0
K12237	0.0
K13243	0.0
K13245	0.0
K13244	0.0
K13246	0.0
K03264	0.0
K03265	0.0
K03263	0.0
K03268	0.0
K03269	60.0
K12415	0.0
K10211	0.0
K09918	1.0
K09919	0.0
K06720	0.0
K09913	2.0
K09910	2.0
K09911	2.0
K09916	2.0
K09917	2.0
K06726	27.0
K09915	15.0
K11535	2.0
K11534	7.0
K11537	15.0
K11531	1.0
K11533	0.0
K11532	0.0
K11249	4.0
K11539	0.0
K00762	198.0
K00763	105.0
K00760	151.0
K00761	140.0
K00766	121.0
K00767	108.0
K00764	222.0
K00765	146.0
K00768	92.0
K00769	4.0
K11059	0.0
K00186	0.0
K00187	0.0
K00184	21.0
K00185	20.0
K00183	3.0
K00180	72.0
K00188	0.0
K00189	0.0
K10110	82.0
K10111	2.0
K10112	114.0
K10113	0.0
K10114	0.0
K10115	0.0
K10116	0.0
K10117	131.0
K10118	184.0
K10119	163.0
K04641	0.0
K04643	0.0
K04642	0.0
K13282	2.0
K00988	1.0
K00989	25.0
K00986	12.0
K00984	20.0
K00985	0.0
K00982	2.0
K00983	46.0
K00980	32.0
K00981	167.0
K01585	61.0
K01584	1.0
K01586	181.0
K13498	4.0
K01580	41.0
K01583	13.0
K01582	15.0
K13497	39.0
K01589	23.0
K01588	165.0
K14941	1.0
K08347	1.0
K08348	2.0
K02720	0.0
K14949	0.0
K02723	0.0
K03459	0.0
K03458	93.0
K03455	93.0
K03457	10.0
K03451	24.0
K03981	2.0
K03980	27.0
K02614	37.0
K01639	100.0
K01638	4.0
K01637	3.0
K01636	2.0
K01635	2.0
K01634	1.0
K01633	66.0
K01632	1.0
K01631	1.0
K01630	18.0
K02615	2.0
K02588	17.0
K02589	26.0
K02858	8.0
K02859	1.0
K14051	1.0
K14053	1.0
K14052	0.0
K02852	14.0
K02853	2.0
K02850	0.0
K02851	2.0
K14059	20.0
K14058	2.0
K02586	7.0
K02587	8.0
K03679	0.0
K03671	311.0
K03670	15.0
K03673	2.0
K03672	2.0
K03675	1.0
K03674	3.0
K03677	0.0
K03676	2.0
K09761	150.0
K09760	54.0
K09763	0.0
K09762	88.0
K09765	103.0
K09764	7.0
K09767	9.0
K06006	2.0
K09769	26.0
K09768	35.0
K10353	0.0
K03187	37.0
K03186	57.0
K03185	2.0
K03184	2.0
K03183	165.0
K03182	56.0
K03181	2.0
K03189	38.0
K03188	38.0
K02715	0.0
K12455	0.0
K12454	14.0
K12453	0.0
K12452	5.0
K12451	0.0
K07358	0.0
K07356	1.0
K07357	2.0
K07354	0.0
K07355	0.0
K07352	0.0
K07353	0.0
K07350	1.0
K07351	2.0
K06919	19.0
K06918	2.0
K06917	3.0
K06916	2.0
K06915	44.0
K06914	0.0
K06913	0.0
K06912	0.0
K06911	85.0
K06910	25.0
K08986	0.0
K08987	2.0
K08984	15.0
K08985	0.0
K08982	2.0
K08983	0.0
K08980	1.0
K08981	13.0
K08988	0.0
K08989	1.0
K02252	0.0
K05934	65.0
K05936	67.0
K05937	0.0
K02253	0.0
K05939	31.0
K00378	128.0
K00375	100.0
K00374	5.0
K00376	3.0
K00371	6.0
K00370	5.0
K00373	5.0
K00372	15.0
K01358	203.0
K09166	13.0
K09165	2.0
K09164	2.0
K09163	30.0
K09162	14.0
K09161	2.0
K09160	2.0
K01354	17.0
K01355	1.0
K01356	133.0
K05601	0.0
K05851	2.0
K03807	2.0
K05606	20.0
K02927	0.0
K05974	0.0
K03805	1.0
K05976	0.0
K00519	0.0
K00518	2.0
K03800	71.0
K00511	0.0
K00510	0.0
K03801	43.0
K00515	0.0
K00514	0.0
K00517	1.0
K05971	0.0
K03154	75.0
K11147	0.0
K05581	0.0
K05580	0.0
K05583	0.0
K05582	0.0
K05585	0.0
K05584	0.0
K05587	0.0
K05586	0.0
K05589	4.0
K03150	153.0
K03623	2.0
K03152	153.0
K14200	0.0
K14201	0.0
K14202	0.0
K03621	125.0
K14204	0.0
K14205	2.0
K01134	20.0
K01135	0.0
K01136	27.0
K01137	17.0
K01130	93.0
K01132	0.0
K01133	38.0
K01138	88.0
K01139	25.0
K02113	146.0
K02112	173.0
K02111	157.0
K02446	19.0
K02117	125.0
K02116	26.0
K02115	173.0
K02114	173.0
K02119	84.0
K02118	137.0
K02448	0.0
K01036	1.0
K03212	2.0
K13007	0.0
K13006	1.0
K13005	0.0
K13004	21.0
K13001	0.0
K06404	63.0
K01032	0.0
K06951	2.0
K03862	0.0
K03863	0.0
K06406	83.0
K06957	2.0
K05020	7.0
K06400	58.0
K06403	63.0
K06954	1.0
K10814	0.0
K10817	0.0
K10816	0.0
K07136	2.0
K03242	0.0
K03243	0.0
K12202	0.0
K12203	0.0
K12206	0.0
K12207	0.0
K12204	0.0
K12205	0.0
K12208	0.0
K12209	0.0
K13919	21.0
K13918	2.0
K06214	1.0
K06215	65.0
K09936	59.0
K06217	154.0
K09930	14.0
K09931	2.0
K09932	13.0
K06213	121.0
K09938	0.0
K09939	26.0
K11517	0.0
K06337	0.0
K13301	2.0
K00748	62.0
K00745	0.0
K00743	0.0
K07165	15.0
K07164	61.0
K07167	0.0
K07166	85.0
K07161	1.0
K07160	9.0
K07163	0.0
K07162	4.0
K07169	1.0
K07168	2.0
K06336	0.0
K01839	88.0
K01838	13.0
K01835	13.0
K01834	439.0
K01837	0.0
K01830	0.0
K00608	0.0
K02632	0.0
K02630	0.0
K02631	0.0
K08322	8.0
K08323	5.0
K08320	1.0
K08321	25.0
K08326	0.0
K08324	1.0
K08325	9.0
K01659	1.0
K01658	126.0
K02637	0.0
K01653	163.0
K01652	242.0
K01655	1.0
K01654	73.0
K01657	117.0
K02874	140.0
K02875	0.0
K02876	150.0
K02877	0.0
K02871	152.0
K02873	0.0
K02878	153.0
K02879	147.0
K14070	0.0
K09749	63.0
K09748	135.0
K06023	208.0
K09742	0.0
K09741	0.0
K09740	3.0
K09747	105.0
K09746	0.0
K09745	0.0
K06024	103.0
K03477	2.0
K03476	25.0
K03475	50.0
K03474	59.0
K03473	43.0
K03472	2.0
K03471	23.0
K03470	148.0
K03478	29.0
K02304	107.0
K02305	0.0
K02302	25.0
K02303	3.0
K02300	2.0
K02301	18.0
K03653	0.0
K03652	18.0
K03651	2.0
K03650	146.0
K03657	356.0
K03656	2.0
K03655	256.0
K03654	204.0
K03658	23.0
K12439	0.0
K12431	0.0
K12430	0.0
K12433	0.0
K12432	0.0
K12435	0.0
K12434	0.0
K12437	0.0
K12436	0.0
K06979	1.0
K06978	49.0
K06971	28.0
K06970	11.0
K06973	133.0
K06972	68.0
K06975	55.0
K06974	0.0
K06977	0.0
K06976	21.0
K07082	117.0
K07083	23.0
K07080	43.0
K07081	1.0
K07086	2.0
K07087	0.0
K07084	1.0
K07085	105.0
K07088	177.0
K07089	63.0
K01317	0.0
K11162	0.0
K11163	0.0
K11161	0.0
K11168	0.0
K00356	1.0
K00355	0.0
K00354	0.0
K00353	0.0
K00351	45.0
K00350	45.0
K05952	2.0
K05953	0.0
K05951	0.0
K05956	0.0
K05957	0.0
K00358	8.0
K00689	0.0
K00688	227.0
K00681	29.0
K00680	120.0
K00683	0.0
K00685	13.0
K00684	30.0
K00687	0.0
K00686	0.0
K05831	0.0
K05830	0.0
K05833	92.0
K05832	77.0
K05834	2.0
K05837	146.0
K05836	2.0
K05839	2.0
K05838	4.0
K07677	2.0
K00533	43.0
K00532	6.0
K00531	0.0
K00530	0.0
K00537	137.0
K00536	0.0
K00535	0.0
K00534	2.0
K00539	0.0
K00538	0.0
K11029	0.0
K14260	26.0
K14261	2.0
K14266	0.0
K14267	0.0
K14268	0.0
K14269	0.0
K01337	0.0
K01338	168.0
K02683	0.0
K02682	2.0
K02681	2.0
K02680	2.0
K02687	145.0
K02686	2.0
K02685	0.0
K02689	0.0
K02688	4.0
K00824	29.0
K00827	0.0
K00826	170.0
K00821	198.0
K00820	166.0
K00823	10.0
K00822	0.0
K00829	0.0
K00828	0.0
K01488	30.0
K01489	131.0
K01484	2.0
K01485	31.0
K01486	86.0
K01487	46.0
K01480	88.0
K01481	0.0
K01482	0.0
K01483	0.0
K02469	228.0
K02468	0.0
K02466	1.0
K02465	0.0
K02464	1.0
K02463	0.0
K02462	2.0
K02461	2.0
K02460	2.0
K08969	1.0
K13061	0.0
K13060	0.0
K13063	0.0
K13062	0.0
K13069	2.0
K08964	2.0
K06363	0.0
K03079	26.0
K06342	0.0
K03078	1.0
K13289	0.0
K13288	2.0
K13285	0.0
K13287	0.0
K13286	0.0
K13281	4.0
K13280	32.0
K13283	2.0
K00054	4.0
K04496	0.0
K05369	0.0
K05368	4.0
K03228	16.0
K03229	16.0
K00052	139.0
K03222	16.0
K03223	15.0
K03220	2.0
K03221	2.0
K03226	16.0
K03227	16.0
K03224	16.0
K03225	3.0
K09482	0.0
K09483	0.0
K13836	0.0
K12228	0.0
K05360	0.0
K12224	0.0
K12225	0.0
K12226	0.0
K12227	0.0
K12220	0.0
K05363	13.0
K12222	0.0
K12223	0.0
K08681	65.0
K08680	3.0
K08683	0.0
K08682	2.0
K08685	0.0
K08684	2.0
K08687	0.0
K08686	0.0
K11755	172.0
K11754	348.0
K11751	4.0
K11750	2.0
K11753	304.0
K11752	159.0
K02407	44.0
K13938	2.0
K13936	1.0
K13935	1.0
K02406	116.0
K13933	1.0
K13932	1.0
K13931	1.0
K13930	1.0
K12088	0.0
K12081	0.0
K12082	0.0
K12083	0.0
K12084	0.0
K12086	0.0
K12087	0.0
K09611	0.0
K09612	1.0
K04940	0.0
K10085	0.0
K05394	0.0
K05395	2.0
K06340	0.0
K13043	16.0
K07149	47.0
K07148	41.0
K07147	19.0
K07146	4.0
K07145	4.0
K07144	0.0
K07143	0.0
K07142	0.0
K07141	34.0
K07140	4.0
K10156	0.0
K10150	0.0
K10620	0.0
K10621	0.0
K14028	0.0
K14029	0.0
K01817	124.0
K01816	16.0
K01815	90.0
K01814	147.0
K01813	59.0
K01812	135.0
K01811	189.0
K01810	155.0
K01819	1.0
K01818	44.0
K14580	0.0
K05379	0.0
K08304	6.0
K08305	5.0
K08306	4.0
K08307	49.0
K08300	4.0
K08301	128.0
K08302	34.0
K08303	283.0
K08308	2.0
K08309	17.0
K14671	0.0
K14670	0.0
K14673	0.0
K14672	0.0
K01673	43.0
K01672	0.0
K01671	1.0
K01677	82.0
K01676	47.0
K01674	1.0
K01679	28.0
K01678	77.0
K02899	150.0
K02896	0.0
K02897	70.0
K02895	152.0
K02892	153.0
K02890	153.0
K10811	0.0
K02096	0.0
K02097	0.0
K02094	0.0
K02095	0.0
K02092	0.0
K02093	0.0
K02099	111.0
K03411	67.0
K03410	71.0
K03413	94.0
K03412	42.0
K03415	23.0
K03414	2.0
K03417	1.0
K03416	0.0
K03418	0.0
K05376	0.0
K02320	0.0
K02322	0.0
K02323	0.0
K05377	0.0
K13542	128.0
K13543	0.0
K13540	0.0
K13541	0.0
K12145	1.0
K12144	0.0
K12147	1.0
K12410	177.0
K12141	24.0
K12140	24.0
K12143	1.0
K12142	1.0
K12149	2.0
K12148	2.0
K07312	2.0
K07313	24.0
K07310	0.0
K07311	1.0
K07316	5.0
K07317	0.0
K07314	0.0
K07315	23.0
K07318	6.0
K07319	40.0
K03936	0.0
K03425	2.0
K03426	121.0
K03427	168.0
K03420	0.0
K03421	0.0
K03422	0.0
K03423	0.0
K03756	1.0
K03757	0.0
K03206	0.0
K03755	0.0
K11144	10.0
K11145	90.0
K05972	0.0
K05973	0.0
K03752	21.0
K05978	0.0
K05979	3.0
K03753	8.0
K00331	61.0
K00330	62.0
K00333	18.0
K00332	18.0
K00335	101.0
K00334	115.0
K00337	64.0
K00336	147.0
K00339	62.0
K00338	62.0
K03751	0.0
K06953	0.0
K06952	2.0
K06407	83.0
K06950	289.0
K10819	12.0
K06956	5.0
K06955	1.0
K06402	24.0
K10815	0.0
K06959	147.0
K06958	94.0
K06409	169.0
K06408	52.0
K09129	1.0
K09128	8.0
K09123	7.0
K09122	2.0
K09121	65.0
K09120	0.0
K09127	1.0
K09126	1.0
K09125	20.0
K09124	2.0
K01233	0.0
K05819	0.0
K05818	0.0
K01896	0.0
K05813	86.0
K05812	2.0
K05811	2.0
K05810	122.0
K05817	0.0
K05816	5.0
K05815	29.0
K05814	11.0
K01894	15.0
K01892	157.0
K01234	25.0
K01144	69.0
K01146	2.0
K01141	2.0
K01416	0.0
K11434	0.0
K01415	0.0
K06354	0.0
K01414	15.0
K09836	0.0
K01318	0.0
K01319	0.0
K01312	0.0
K06350	0.0
K02669	122.0
K02668	0.0
K02665	0.0
K02664	0.0
K02667	2.0
K02666	2.0
K02661	0.0
K02660	0.0
K02663	2.0
K02662	27.0
K00809	3.0
K00808	0.0
K00806	154.0
K00805	73.0
K00804	0.0
K00803	6.0
K00802	0.0
K00801	13.0
K00800	134.0
K10921	0.0
K02409	47.0
K02408	69.0
K02401	56.0
K02400	66.0
K02403	2.0
K02402	2.0
K02405	70.0
K05364	65.0
K05367	28.0
K05366	341.0
K10210	0.0
K10216	0.0
K13049	24.0
K13048	0.0
K13739	0.0
K10215	0.0
K06122	4.0
K13735	1.0
K13734	0.0
K13041	1.0
K13040	1.0
K13731	0.0
K13730	0.0
K13733	0.0
K13732	0.0
K04516	43.0
K03204	2.0
K03205	207.0
K03207	2.0
K03200	2.0
K03201	0.0
K03202	0.0
K03203	0.0
K03208	1.0
K03758	5.0
K03759	0.0
K09469	0.0
K09461	0.0
K06204	6.0
K00178	1.0
K13950	0.0
K13953	3.0
K13955	0.0
K13954	35.0
K10920	0.0
K06324	0.0
K11777	17.0
K11779	0.0
K11778	0.0
K06325	0.0
K12600	0.0
K07432	0.0
K07430	0.0
K06326	0.0
K07128	1.0
K07121	4.0
K07120	3.0
K07123	13.0
K07122	2.0
K07125	0.0
K07124	112.0
K07127	14.0
K07126	40.0
K01870	153.0
K01873	172.0
K01872	152.0
K01875	153.0
K01874	173.0
K01876	159.0
K01879	7.0
K01878	7.0
K06321	0.0
K00476	0.0
K00477	0.0
K00474	0.0
K00472	0.0
K00470	0.0
K00471	0.0
K00478	0.0
K00479	0.0
K04775	2.0
K04774	2.0
K04777	0.0
K04776	0.0
K04771	15.0
K04770	2.0
K04773	79.0
K04772	15.0
K04779	0.0
K04778	0.0
K14657	0.0
K14656	0.0
K14654	0.0
K14653	0.0
K14652	178.0
K14659	0.0
K14658	0.0
K14386	0.0
K09926	0.0
K01699	0.0
K01698	56.0
K01695	118.0
K01697	3.0
K01696	125.0
K01690	2.0
K01693	104.0
K01692	26.0
K07227	2.0
K03439	149.0
K03438	213.0
K13380	0.0
K03928	4.0
K03925	105.0
K03924	241.0
K03431	124.0
K03926	18.0
K03437	137.0
K03436	143.0
K03435	3.0
K03434	0.0
K02348	21.0
K02342	120.0
K02343	146.0
K02340	143.0
K02341	153.0
K02346	187.0
K02347	14.0
K02344	2.0
K02345	2.0
K03697	12.0
K03696	149.0
K03695	150.0
K03694	15.0
K03693	1.0
K03692	0.0
K03690	2.0
K03699	120.0
K03698	93.0
K13566	0.0
K12164	0.0
K07338	0.0
K07339	28.0
K07334	13.0
K07335	98.0
K07336	14.0
K07337	2.0
K07330	0.0
K07331	0.0
K07332	0.0
K07333	0.0
K09695	13.0
K09694	13.0
K09697	24.0
K09696	24.0
K09691	114.0
K09690	96.0
K09693	1.0
K09692	12.0
K09699	0.0
K09698	3.0
K07590	7.0
K07591	0.0
K07592	1.0
K05998	0.0
K05999	0.0
K05996	0.0
K05997	2.0
K05994	0.0
K05995	52.0
K05993	25.0
K05991	0.0
K10837	0.0
K00319	0.0
K00318	5.0
K00648	196.0
K02545	0.0
K00645	150.0
K00311	0.0
K00646	0.0
K00317	0.0
K00316	0.0
K00643	0.0
K00314	0.0
K02547	26.0
K06429	0.0
K06428	0.0
K06427	0.0
K02812	0.0
K06425	1.0
K06424	0.0
K06423	4.0
K06422	0.0
K06421	1.0
K02813	0.0
K02930	0.0
K03815	0.0
K05612	0.0
K03367	3.0
K03366	5.0
K03812	2.0
K03635	17.0
K03634	5.0
K03631	144.0
K05969	0.0
K03630	167.0
K03633	2.0
K03632	2.0
K01998	114.0
K01999	117.0
K01992	383.0
K01993	128.0
K01990	708.0
K01991	95.0
K01996	114.0
K01997	118.0
K01994	2.0
K01995	115.0
K03148	14.0
K03639	74.0
K05692	0.0
K03638	3.0
K00869	4.0
K00868	87.0
K00861	0.0
K00860	34.0
K00863	11.0
K00862	1.0
K00865	89.0
K00864	155.0
K00867	4.0
K00866	0.0
K01192	127.0
K01190	525.0
K01191	137.0
K01197	18.0
K01194	4.0
K01195	43.0
K01198	43.0
K01199	0.0
K00656	295.0
K00657	76.0
K00306	0.0
K14591	6.0
K00300	0.0
K00653	0.0
K13715	0.0
K13713	0.0
K00650	0.0
K00651	107.0
K14596	0.0
K02647	191.0
K14598	2.0
K02643	0.0
K02642	0.0
K02641	0.0
K02640	0.0
K03594	60.0
K03595	140.0
K03596	150.0
K03597	2.0
K03590	67.0
K03591	2.0
K03592	19.0
K03593	61.0
K03598	2.0
K03599	2.0
K01736	152.0
K01737	69.0
K01734	165.0
K01735	141.0
K01732	0.0
K01733	154.0
K01730	23.0
K01731	0.0
K06049	0.0
K01738	200.0
K01739	17.0
K11809	0.0
K05343	8.0
K02422	74.0
K02421	56.0
K05340	7.0
K02427	4.0
K05346	3.0
K02425	2.0
K02424	1.0
K05349	493.0
K02428	62.0
K03770	68.0
K03771	68.0
K03772	17.0
K03773	45.0
K03774	2.0
K03775	46.0
K03776	3.0
K03777	2.0
K03778	117.0
K03779	13.0
K09722	0.0
K08174	0.0
K14114	0.0
K13979	14.0
K13237	0.0
K14440	0.0
K09992	34.0
K09990	0.0
K09991	0.0
K09996	2.0
K09997	2.0
K09994	3.0
K14110	0.0
K09998	2.0
K09999	2.0
K14111	0.0
K14113	0.0
K14449	0.0
K10213	0.0
K14118	0.0
K11711	3.0
K11710	2.0
K11712	5.0
K11717	207.0
K11719	2.0
K06857	2.0
K10440	207.0
K10441	187.0
K07103	0.0
K07102	13.0
K07101	2.0
K07100	0.0
K07107	164.0
K07106	23.0
K07105	74.0
K07456	137.0
K07459	3.0
K07458	34.0
K07109	4.0
K07108	0.0
K10198	0.0
K10199	0.0
K10190	89.0
K10191	0.0
K10192	5.0
K10193	4.0
K10194	5.0
K10195	1.0
K10196	0.0
K10197	0.0
K15013	0.0
K01858	25.0
K15016	0.0
K15017	0.0
K01853	0.0
K01852	0.0
K01851	0.0
K01850	13.0
K01857	0.0
K01856	0.0
K01854	141.0
K07539	0.0
K08478	1.0
K08479	0.0
K08476	1.0
K08477	0.0
K08475	1.0
K00450	1.0
K00451	1.0
K00452	1.0
K00453	1.0
K00455	2.0
K00456	0.0
K00457	1.0
K00106	0.0
K00459	2.0
K00104	52.0
K00105	0.0
K00102	5.0
K00103	0.0
K00100	268.0
K00101	1.0
K01509	0.0
K04759	245.0
K04758	272.0
K04757	9.0
K01504	0.0
K04755	3.0
K04754	5.0
K04753	2.0
K04752	3.0
K04751	90.0
K01502	13.0
K14631	0.0
K05359	0.0
K14632	0.0
K07536	0.0
K12080	0.0
K02364	2.0
K12369	2.0
K02361	19.0
K02362	1.0
K02363	4.0
K13509	0.0
K13503	0.0
K13500	0.0
K12109	0.0
K12108	0.0
K12101	0.0
K12100	0.0
K12103	0.0
K12102	0.0
K12105	0.0
K12104	0.0
K12107	0.0
K12106	0.0
K11023	0.0
K03014	0.0
K08906	0.0
K08904	0.0
K08900	0.0
K06223	113.0
K06199	80.0
K06198	1.0
K06197	2.0
K06196	54.0
K06194	38.0
K06193	18.0
K06192	17.0
K06191	2.0
K06190	2.0
K11104	35.0
K11105	68.0
K11106	2.0
K11107	2.0
K11102	2.0
K11103	17.0
K07862	4.0
K00666	57.0
K00663	0.0
K00662	23.0
K00661	138.0
K00660	13.0
K06997	152.0
K06996	18.0
K06995	3.0
K10852	7.0
K06993	0.0
K06992	0.0
K06991	0.0
K06990	4.0
K11050	0.0
K06999	15.0
K06998	31.0
K05338	0.0
K11051	0.0
K06441	0.0
K06440	0.0
K06443	1.0
K06442	106.0
K06445	2.0
K06447	2.0
K06446	0.0
K06309	0.0
K05686	0.0
K02655	0.0
K07392	0.0
K00595	146.0
K00594	0.0
K00596	0.0
K00599	325.0
K00598	4.0
K02657	0.0
K07642	4.0
K07643	2.0
K07396	3.0
K07397	11.0
K07394	1.0
K07395	1.0
K04102	0.0
K04103	3.0
K04100	0.0
K04101	0.0
K04107	0.0
K04105	0.0
K04108	0.0
K04109	0.0
K07716	0.0
K07717	6.0
K07714	15.0
K07715	2.0
K07712	17.0
K07713	33.0
K07710	0.0
K07711	2.0
K07718	377.0
K07719	8.0
K00843	0.0
K00842	0.0
K00841	2.0
K00840	2.0
K00847	192.0
K00846	0.0
K00845	288.0
K00844	3.0
K00849	132.0
K00848	101.0
K06302	0.0
K13771	15.0
K13770	2.0
K13772	0.0
K13775	0.0
K13774	0.0
K13777	0.0
K13776	0.0
K13779	0.0
K13778	0.0
K02621	68.0
K02992	152.0
K02623	0.0
K08286	0.0
K08281	10.0
K02996	139.0
K02995	0.0
K02994	153.0
K02629	0.0
K02628	0.0
K08289	53.0
K08288	0.0
K03578	15.0
K03579	17.0
K03576	15.0
K03577	23.0
K03574	248.0
K03575	97.0
K03572	153.0
K03573	10.0
K03570	152.0
K03571	78.0
K01710	235.0
K01711	110.0
K01712	26.0
K01713	0.0
K01714	286.0
K01715	60.0
K01716	2.0
K01718	0.0
K01719	49.0
K03081	0.0
K02199	4.0
K02198	6.0
K14170	202.0
K02193	5.0
K02192	6.0
K02191	2.0
K02190	72.0
K02197	6.0
K02196	1.0
K02195	6.0
K02194	6.0
K03718	63.0
K03719	44.0
K03712	119.0
K03713	1.0
K03710	146.0
K03711	213.0
K03716	44.0
K03717	15.0
K03715	1.0
K07129	0.0
K00045	0.0
K13995	0.0
K13994	0.0
K13991	0.0
K13990	36.0
K13993	89.0
K13992	0.0
K06298	67.0
K06299	0.0
K06294	0.0
K06295	19.0
K06296	5.0
K06297	4.0
K06290	0.0
K06291	0.0
K06292	0.0
K06293	0.0
K12743	0.0
K00248	66.0
K06426	0.0
K11739	0.0
K11738	2.0
K11733	2.0
K11732	1.0
K11731	0.0
K11737	2.0
K11736	1.0
K11735	0.0
K11734	1.0
K06870	0.0
K06871	264.0
K06872	77.0
K06873	0.0
K06874	0.0
K06875	0.0
K06876	14.0
K06877	23.0
K06878	16.0
K06879	2.0
K07478	179.0
K12645	0.0
K07479	2.0
K07473	90.0
K07472	0.0
K07471	0.0
K07470	1.0
K07477	1.0
K07476	0.0
K07474	6.0
K15038	0.0
K15039	0.0
K15034	2.0
K15036	0.0
K15037	0.0
K08738	0.0
K06420	0.0
K00128	81.0
K00129	0.0
K00438	0.0
K00432	39.0
K00433	34.0
K00122	3.0
K00123	31.0
K00124	5.0
K00125	0.0
K00126	0.0
K00127	5.0
K08973	1.0
K14348	1.0
K14347	0.0
K14340	0.0
K08972	6.0
K01525	2.0
K01524	160.0
K01523	13.0
K01521	2.0
K01520	185.0
K01529	11.0
K08977	3.0
K03969	5.0
K08929	0.0
K02388	69.0
K02389	68.0
K02386	2.0
K02387	69.0
K02384	0.0
K02385	52.0
K02382	0.0
K02380	5.0
K02381	0.0
K05386	0.0
K13524	0.0
K13525	0.0
K13527	0.0
K13520	0.0
K13522	0.0
K13529	13.0
K03385	13.0
K03384	0.0
K03387	41.0
K03386	66.0
K03381	0.0
K03380	0.0
K03383	0.0
K03382	20.0
K03389	27.0
K03388	27.0
K05356	0.0
K12344	2.0
K12343	12.0
K12342	0.0
K12341	0.0
K12340	61.0
K02430	2.0
K12349	0.0
K05351	1.0
K11694	7.0
K11695	0.0
K11690	53.0
K05352	0.0
K11693	0.0
K08928	0.0
K03433	0.0
K13832	0.0
K03039	0.0
K03432	0.0
K06607	0.0
K06606	4.0
K06605	1.0
K03430	41.0
K06603	5.0
K06602	0.0
K06601	0.0
K06600	0.0
K05358	1.0
K06609	0.0
K06608	2.0
K03923	2.0
K03922	0.0
K11472	2.0
K11473	21.0
K11474	0.0
K11475	0.0
K11476	0.0
K11477	0.0
K00601	0.0
K00600	145.0
K00603	16.0
K03746	3.0
K00605	86.0
K00604	153.0
K00607	0.0
K00606	82.0
K00609	152.0
K03741	66.0
K03740	2.0
K03743	32.0
K10873	0.0
K03214	2.0
K14068	0.0
K13317	0.0
K06360	0.0
K14069	0.0
K08078	0.0
K09650	0.0
K06361	0.0
K07802	0.0
K07803	6.0
K07800	0.0
K07801	0.0
K07806	1.0
K07807	0.0
K07804	0.0
K07805	0.0
K06362	0.0
K01172	0.0
K10257	0.0
K10255	13.0
K10254	81.0
K10253	0.0
K10918	1.0
K04128	0.0
K01958	22.0
K01959	0.0
K01956	156.0
K01957	0.0
K04126	0.0
K04127	1.0
K01952	174.0
K01953	194.0
K01950	147.0
K01951	194.0
K07730	0.0
K07731	0.0
K07732	0.0
K07733	4.0
K07734	0.0
K07735	30.0
K07736	80.0
K07737	286.0
K07738	82.0
K07739	1.0
K06365	0.0
K06366	0.0
K06367	0.0
K10910	0.0
K10911	0.0
K04382	0.0
K10775	0.0
K02609	2.0
K02979	0.0
K02978	0.0
K06368	0.0
K02975	0.0
K02974	0.0
K02977	0.0
K02976	0.0
K03558	24.0
K03559	143.0
K03550	134.0
K03551	153.0
K03552	0.0
K03553	173.0
K03554	2.0
K03555	153.0
K03556	30.0
K03557	2.0
K01778	154.0
K01779	19.0
K06369	0.0
K01772	7.0
K01770	145.0
K01771	8.0
K01776	148.0
K01777	8.0
K01774	0.0
K01775	180.0
K05385	0.0
K05384	0.0
K05383	0.0
K05382	0.0
K05381	0.0
K08159	8.0
K14153	0.0
K14154	0.0
K14155	167.0
K08152	0.0
K08156	38.0
K08076	0.0
K12809	0.0
K05297	1.0
K03734	201.0
K03735	8.0
K03736	8.0
K03737	140.0
K03731	0.0
K03732	2.0
K03733	73.0
K03738	9.0
K03739	2.0
K08139	0.0
K06994	0.0
K12660	1.0
K12661	4.0
K07450	0.0
K08719	0.0
K08717	3.0
K08715	0.0
K08714	0.0
K08713	0.0
K08710	0.0
K11311	0.0
K11312	2.0
K00141	0.0
K00146	2.0
K00411	0.0
K00412	0.0
K00145	271.0
K00148	0.0
K14367	0.0
K14366	0.0
K08954	0.0
K08384	144.0
K14369	0.0
K14368	0.0
K14091	22.0
K14090	20.0
K14093	0.0
K14092	0.0
K14095	0.0
K14094	0.0
K14097	0.0
K14096	0.0
K14099	0.0
K14098	0.0
K02848	1.0
K01541	0.0
K04712	0.0
K04711	0.0
K01545	0.0
K01547	102.0
K01546	102.0
K01548	99.0
K04719	0.0
K04718	0.0
K02018	113.0
K02019	49.0
K02016	228.0
K02017	19.0
K02014	319.0
K02015	299.0
K02012	70.0
K02013	223.0
K02010	39.0
K02011	66.0
K04515	0.0
K03943	0.0
K03941	0.0
K03940	0.0
K00313	2.0
K04060	0.0
K01608	25.0
K08942	0.0
K08943	0.0
K08940	0.0
K08941	0.0
K08946	2.0
K08947	0.0
K08944	0.0
K08945	0.0
K03059	0.0
K13811	0.0
K13812	0.0
K13815	0.0
K13816	1.0
K13818	0.0
K13819	2.0
K03053	0.0
K03052	0.0
K03055	0.0
K03054	0.0
K03057	0.0
K03056	0.0
K06222	2.0
K11418	0.0
K11410	0.0
K11415	0.0
K00622	0.0
K00621	0.0
K00620	174.0
K00627	39.0
K00626	112.0
K00625	129.0
K00624	0.0
K02805	33.0
K02552	17.0
K02550	0.0
K02556	59.0
K02803	0.0
K02554	0.0
K07280	0.0
K07281	0.0
K07282	97.0
K07283	1.0
K07284	82.0
K07285	3.0
K07286	2.0
K08217	65.0
K07288	0.0
K07289	5.0
K07534	0.0
K07535	5.0
K07533	46.0
K07822	0.0
K07823	0.0
K08699	0.0
K00088	175.0
K00087	32.0
K00086	24.0
K00082	2.0
K10239	0.0
K10238	0.0
K10231	8.0
K10230	0.0
K10233	0.0
K10232	0.0
K10235	0.0
K10234	0.0
K10237	0.0
K10236	0.0
K08353	0.0
K01970	0.0
K01971	31.0
K01972	192.0
K01973	0.0
K01974	14.0
K01975	11.0
K01976	0.0
K07758	0.0
K05990	0.0
K07752	0.0
K07753	0.0
K07751	2.0
K13786	0.0
K07755	0.0
K07442	3.0
K08352	4.0
K07115	3.0
K07441	0.0
K07634	0.0
K07446	0.0
K07111	0.0
K07444	101.0
K07445	0.0
K00647	14.0
K07449	0.0
K00641	39.0
K00640	200.0
K01289	0.0
K01282	0.0
K01283	0.0
K01280	0.0
K01281	1.0
K01286	43.0
K01284	88.0
K02954	152.0
K02952	152.0
K02950	150.0
K00155	13.0
K02959	140.0
K00887	0.0
K00886	1.0
K00885	0.0
K00884	3.0
K00883	6.0
K00882	78.0
K00881	5.0
K00880	32.0
K00053	137.0
K14048	0.0
K01026	30.0
K01756	152.0
K01025	0.0
K01750	19.0
K01023	2.0
K01752	208.0
K01753	4.0
K14583	0.0
K01758	6.0
K01759	189.0
K09565	0.0
K09568	0.0
K08173	4.0
K08172	2.0
K02483	54.0
K02482	15.0
K08177	8.0
K08176	0.0
K08175	0.0
K02486	0.0
K02489	0.0
K02488	1.0
K08178	0.0
K14138	9.0
K14136	0.0
K09713	0.0
K09714	0.0
K09715	0.0
K03532	0.0
K03533	0.0
K03530	289.0
K03531	144.0
K03536	153.0
K03537	0.0
K03534	95.0
K03535	15.0
K03538	0.0
K03539	0.0
K14451	0.0
K14450	0.0
K02225	0.0
K02224	161.0
K02227	90.0
K02226	78.0
K02221	12.0
K14107	0.0
K02229	0.0
K02228	0.0
K14106	0.0
K00441	0.0
K03288	1.0
K03289	7.0
K03284	196.0
K03285	1.0
K03286	7.0
K03287	68.0
K03280	0.0
K03281	62.0
K03282	119.0
K00440	0.0
K13677	0.0
K12790	0.0
K09639	0.0
K12688	0.0
K12689	0.0
K12686	0.0
K12687	0.0
K12684	1.0
K12685	1.0
K12682	0.0
K12683	0.0
K12680	0.0
K11889	0.0
K08884	124.0
K11085	78.0
K11084	0.0
K11081	0.0
K11080	0.0
K11083	0.0
K11082	0.0
K11089	13.0
K08777	0.0
K08776	0.0
K06346	103.0
K06347	0.0
K09824	3.0
K09825	135.0
K09823	2.0
K09820	13.0
K10939	0.0
K10936	0.0
K10937	0.0
K10933	0.0
K06348	0.0
K09829	0.0
K11337	0.0
K11336	0.0
K11335	0.0
K11334	0.0
K11333	0.0
K11332	0.0
K11331	0.0
K11330	0.0
K00169	25.0
K00164	18.0
K00166	0.0
K00167	1.0
K00161	36.0
K00162	36.0
K00163	4.0
K10689	0.0
K10680	2.0
K10681	0.0
K10682	0.0
K04083	106.0
K04082	2.0
K04081	2.0
K04080	2.0
K04087	21.0
K04086	1.0
K04085	3.0
K04084	5.0
K04088	21.0
K01569	0.0
K01568	0.0
K01563	0.0
K01561	0.0
K01560	29.0
K01567	27.0
K01565	13.0
K01564	0.0
K02038	158.0
K02039	156.0
K02030	261.0
K02031	297.0
K02032	319.0
K02033	355.0
K02034	384.0
K02035	414.0
K02036	176.0
K02037	156.0
K05556	0.0
K13658	0.0
K13659	0.0
K13656	0.0
K13657	0.0
K13654	2.0
K13655	3.0
K13652	26.0
K13653	124.0
K13650	1.0
K13651	2.0
K05555	1.0
K05552	0.0
K02057	244.0
K05550	0.0
K05551	0.0
K12308	230.0
K12306	0.0
K03073	136.0
K03072	14.0
K03071	11.0
K03070	172.0
K03077	25.0
K03076	155.0
K03075	134.0
K03074	19.0
K08965	5.0
K08967	4.0
K08961	21.0
K08963	67.0
K13873	0.0
K13876	0.0
K13874	0.0
K13875	0.0
K06139	1.0
K06138	11.0
K06135	0.0
K06134	0.0
K06137	14.0
K06136	1.0
K06131	229.0
K06133	76.0
K06132	2.0
K02600	153.0
K07389	0.0
K07388	0.0
K04747	0.0
K01516	149.0
K09977	0.0
K07518	0.0
K07519	0.0
K11437	0.0
K07512	13.0
K07516	2.0
K10212	2.0
K10747	0.0
K10217	0.0
K10219	0.0
K10218	0.0
K10748	2.0
K01912	159.0
K01913	0.0
K01910	4.0
K01911	39.0
K01916	9.0
K01917	3.0
K01914	122.0
K01915	301.0
K01918	84.0
K01919	5.0
K07774	2.0
K07775	20.0
K07776	1.0
K07777	16.0
K07770	8.0
K07771	2.0
K07772	0.0
K07773	2.0
K07778	0.0
K01193	120.0
K04340	0.0
K04341	0.0
K04342	0.0
K04343	0.0
K12986	0.0
K04691	2.0
K02931	139.0
K02933	153.0
K02935	153.0
K02936	0.0
K02939	153.0
K00205	0.0
K00204	0.0
K00207	0.0
K00206	0.0
K00201	0.0
K00200	1.0
K00203	0.0
K00202	0.0
K00209	0.0
K00208	45.0
K01000	174.0
K01001	0.0
K01002	30.0
K01003	0.0
K01004	0.0
K01005	51.0
K01006	148.0
K01007	29.0
K01008	60.0
K10855	0.0
K14115	0.0
K14116	0.0
K14441	149.0
K14446	0.0
K14447	0.0
K14112	0.0
K14445	13.0
K08195	1.0
K08194	1.0
K14448	0.0
K08196	0.0
K08191	44.0
K14119	0.0
K08193	0.0
K00702	19.0
K10799	0.0
K03518	88.0
K03519	6.0
K09719	0.0
K10856	0.0
K03516	2.0
K03517	116.0
K02205	0.0
K02204	1.0
K02203	59.0
K02201	0.0
K02200	3.0
K13714	0.0
K13461	0.0
K12518	1.0
K12519	1.0
K12517	1.0
K12514	0.0
K12515	0.0
K12512	0.0
K12513	0.0
K12510	87.0
K12511	12.0
K07183	71.0
K07182	1.0
K07181	24.0
K07180	5.0
K07186	2.0
K07185	31.0
K07184	2.0
K09800	4.0
K09801	3.0
K09802	3.0
K09803	2.0
K09804	0.0
K09805	2.0
K09806	2.0
K09807	59.0
K09808	107.0
K09809	1.0
K10912	0.0
K10913	0.0
K10914	23.0
K10915	0.0
K10916	0.0
K10917	0.0
K11358	71.0
K11355	0.0
K11354	0.0
K11357	0.0
K11356	0.0
K04069	388.0
K04068	162.0
K04065	3.0
K04064	2.0
K04067	2.0
K04066	153.0
K04061	43.0
K09716	0.0
K04063	15.0
K04062	2.0
K10006	0.0
K10007	0.0
K10004	2.0
K10005	0.0
K10002	2.0
K10003	1.0
K10000	2.0
K10001	1.0
K09717	0.0
K10008	13.0
K10009	1.0
K02491	0.0
K14588	2.0
K14581	0.0
K13678	9.0
K13679	0.0
K11633	0.0
K13670	0.0
K13671	0.0
K11987	0.0
K11636	0.0
K11634	0.0
K13582	0.0
K13583	0.0
K13580	0.0
K13581	0.0
K13586	0.0
K13587	0.0
K13584	0.0
K13585	0.0
K13588	0.0
K13589	0.0
K02052	8.0
K02053	7.0
K02050	261.0
K02051	271.0
K02056	140.0
K05553	0.0
K02054	7.0
K02055	6.0
K02058	79.0
K02059	0.0
K05558	0.0
K05559	0.0
K03895	1.0
K03894	1.0
K03897	2.0
K03896	1.0
K03891	0.0
K03890	0.0
K03893	1.0
K03892	226.0
K02423	2.0
K05342	0.0
K05341	2.0
K12989	0.0
K12988	0.0
K02420	66.0
K12981	0.0
K12980	0.0
K12983	0.0
K12982	0.0
K12985	0.0
K12984	1.0
K12987	0.0
K02426	61.0
K13854	0.0
K03098	53.0
K13853	4.0
K03095	1.0
K05344	0.0
K03091	345.0
K03090	4.0
K03093	9.0
K03092	90.0
K06113	18.0
K09632	0.0
K02429	110.0
K06118	1.0
K05716	0.0
K04844	1.0
K11632	0.0
K11630	0.0
K11631	1.0
K11637	0.0
K11635	4.0
K11638	0.0
K11639	0.0
K07572	0.0
K07573	0.0
K07570	3.0
K07571	14.0
K07576	89.0
K07577	0.0
K07574	92.0
K07575	0.0
K07578	0.0
K07579	0.0
K11189	237.0
K11184	51.0
K11187	0.0
K11180	2.0
K11181	2.0
K11183	16.0
K10764	1.0
K10763	2.0
K10762	1.0
K01938	132.0
K01939	163.0
K01934	126.0
K01935	52.0
K01937	151.0
K01930	0.0
K01932	0.0
K01933	172.0
K07798	8.0
K07799	15.0
K07796	2.0
K07797	0.0
K07794	5.0
K07795	3.0
K07792	5.0
K07793	30.0
K07790	0.0
K07791	12.0
K06379	82.0
K00968	21.0
K06378	95.0
K06377	0.0
K06376	0.0
K06375	0.0
K09814	0.0
K09813	0.0
K06372	0.0
K06371	0.0
K06370	0.0
K01249	0.0
K01246	83.0
K01247	2.0
K01244	0.0
K01243	127.0
K08919	0.0
K01241	22.0
K02919	88.0
K02913	155.0
K02912	0.0
K02911	123.0
K02910	0.0
K02917	0.0
K02916	151.0
K02915	0.0
K02914	136.0
K00228	3.0
K00227	0.0
K00226	209.0
K00224	0.0
K00223	0.0
K00222	0.0
K00221	0.0
K00220	0.0
K01798	0.0
K01799	2.0
K01068	0.0
K01069	23.0
K01062	0.0
K01791	170.0
K01792	15.0
K01061	30.0
K01066	18.0
K01067	4.0
K01796	1.0
K01797	2.0
K05499	25.0
K14468	0.0
K14469	2.0
K14465	0.0
K14466	0.0
K14467	0.0
K10834	0.0
K10833	0.0
K02266	0.0
K03793	1.0
K03790	15.0
K03791	0.0
K03796	2.0
K03797	249.0
K03794	0.0
K03795	14.0
K03798	278.0
K03799	12.0
K13448	0.0
K12538	0.0
K12539	0.0
K12530	1.0
K12531	1.0
K12532	1.0
K12533	0.0
K12534	0.0
K12535	0.0
K12536	0.0
K12537	0.0
K03136	0.0
K09790	68.0
K09791	4.0
K09792	16.0
K09793	49.0
K09794	3.0
K09795	3.0
K09796	2.0
K09797	53.0
K09798	2.0
K09799	0.0
K10972	0.0
K10973	0.0
K10977	1.0
K10974	36.0
K10975	0.0
K10978	0.0
K10979	17.0
K06308	0.0
K00315	0.0
K09862	2.0
K06303	0.0
K09860	0.0
K09861	115.0
K06306	26.0
K06307	0.0
K06305	0.0
K11373	0.0
K04047	36.0
K04046	2.0
K04045	31.0
K04044	2.0
K04043	175.0
K04042	50.0
K04041	87.0
K04040	2.0
K02700	0.0
K04049	0.0
K04048	0.0
K02707	0.0
K02704	0.0
K02705	0.0
K10020	0.0
K10021	0.0
K10022	0.0
K10023	0.0
K10024	0.0
K10025	0.0
K10026	21.0
K10027	5.0
K13612	0.0
K13613	0.0
K13611	0.0
K13614	0.0
K13615	0.0
K05794	19.0
K05795	23.0
K05796	4.0
K05797	0.0
K05790	2.0
K05791	14.0
K05792	15.0
K05793	16.0
K05798	2.0
K05799	146.0
K01474	1.0
K01477	0.0
K01476	4.0
K01471	0.0
K01470	86.0
K01473	1.0
K13039	1.0
K01479	2.0
K01478	2.0
K05570	26.0
K05571	26.0
K05572	0.0
K05573	0.0
K02078	309.0
K02079	1.0
K05576	1.0
K02074	3.0
K02075	3.0
K02076	3.0
K02077	29.0
K02071	77.0
K02072	75.0
K02073	81.0
K03309	6.0
K03308	248.0
K03305	67.0
K03304	3.0
K03307	91.0
K03306	79.0
K03301	0.0
K03300	6.0
K03303	31.0
K03302	0.0
K06173	230.0
K06175	2.0
K06174	0.0
K06177	59.0
K06176	3.0
K06179	91.0
K07680	0.0
K03867	0.0
K03838	1.0
K12053	0.0
K11618	22.0
K11619	0.0
K11614	0.0
K11615	0.0
K11616	0.0
K11617	0.0
K11610	0.0
K11611	0.0
K11960	0.0
K11961	1.0
K02836	153.0
K10565	0.0
K10564	0.0
K02837	123.0
K10561	27.0
K10560	23.0
K10563	80.0
K10562	1.0
K02838	153.0
K06858	2.0
K02839	21.0
K06859	14.0
K12700	18.0
K07558	0.0
K07559	39.0
K07228	0.0
K07229	2.0
K07226	0.0
K07224	2.0
K07225	2.0
K07222	13.0
K07223	6.0
K07220	73.0
K07221	7.0
K10709	43.0
K10708	0.0
K10701	0.0
K10703	0.0
K10702	0.0
K10704	0.0
K05984	1.0
K07537	0.0
K08652	0.0
K08651	0.0
K08658	0.0
K08659	6.0
K05982	2.0
K07451	0.0
K07453	0.0
K07452	0.0
K07455	7.0
K07454	15.0
K09707	28.0
K07457	1.0
K09706	2.0
K07104	14.0
K00029	29.0
K00028	0.0
K00799	8.0
K00798	104.0
K00797	58.0
K00024	97.0
K00795	5.0
K00026	0.0
K00021	1.0
K00020	5.0
K00023	0.0
K00022	0.0
K09017	2.0
K01269	131.0
K09015	60.0
K09014	90.0
K09013	133.0
K09011	38.0
K09010	0.0
K01261	0.0
K01262	235.0
K01263	0.0
K01264	0.0
K01265	224.0
K01266	28.0
K09018	1.0
K08227	2.0
K08226	2.0
K08225	2.0
K08224	5.0
K08223	30.0
K08222	0.0
K08221	0.0
K00249	2.0
K01790	156.0
K00241	62.0
K00240	81.0
K00243	125.0
K00242	2.0
K00245	4.0
K00244	34.0
K00247	2.0
K00246	4.0
K01795	42.0
K06983	1.0
K02799	0.0
K02798	3.0
K02791	11.0
K02790	1.0
K02793	61.0
K02795	112.0
K02794	120.0
K02796	102.0
K04564	83.0
K04565	48.0
K04566	20.0
K04567	132.0
K01040	2.0
K01041	13.0
K04562	19.0
K04568	2.0
K01049	0.0
K02535	62.0
K02242	2.0
K02536	84.0
K02531	0.0
K02246	1.0
K02533	7.0
K02532	4.0
K02248	0.0
K02538	1.0
K00581	0.0
K13421	1.0
K01013	0.0
K15018	0.0
K15019	0.0
K03110	152.0
K03111	311.0
K03112	2.0
K03113	54.0
K03116	62.0
K03117	6.0
K03118	62.0
K03119	1.0
K10919	0.0
K12552	0.0
K12553	0.0
K12551	0.0
K12556	0.0
K12554	0.0
K12555	3.0
K06892	1.0
K06893	13.0
K06890	34.0
K06891	32.0
K06896	113.0
K06897	49.0
K06894	41.0
K06895	27.0
K10954	0.0
K10956	0.0
K06899	2.0
K06328	0.0
K06329	0.0
K10952	0.0
K10953	0.0
K11395	0.0
K11391	1.0
K11390	0.0
K11392	4.0
K00499	0.0
K00494	13.0
K00495	0.0
K00496	0.0
K00491	0.0
K00492	0.0
K00493	0.0
K13591	0.0
K01467	66.0
K13593	0.0
K13592	0.0
K04021	2.0
K04020	2.0
K04023	15.0
K04022	0.0
K04025	0.0
K04024	7.0
K04027	3.0
K04026	6.0
K04029	52.0
K04028	59.0
K07055	0.0
K07054	2.0
K07057	0.0
K07056	196.0
K07051	13.0
K07050	75.0
K07053	213.0
K07052	253.0
K07059	0.0
K07058	132.0
K10040	1.0
K10041	16.0
K10046	0.0
K04799	0.0
K04798	0.0
K04793	0.0
K04792	0.0
K04791	0.0
K04790	0.0
K04797	0.0
K04796	0.0
K04795	0.0
K04794	0.0
K13638	2.0
K13639	2.0
K13634	2.0
K13635	2.0
K13636	2.0
K13637	6.0
K13630	1.0
K13631	1.0
K13632	1.0
K13633	1.0
K02042	27.0
K05778	1.0
K05779	1.0
K05776	37.0
K05541	2.0
K05774	4.0
K05775	1.0
K05772	2.0
K05773	2.0
K05540	17.0
K01459	0.0
K01458	0.0
K01457	14.0
K01455	14.0
K01454	0.0
K01453	0.0
K01452	0.0
K01451	15.0
K01450	0.0
K05518	0.0
K08070	14.0
K08071	0.0
K05516	37.0
K08077	2.0
K05515	147.0
K13093	0.0
K11783	0.0
K12949	0.0
K12945	1.0
K12944	0.0
K12941	14.0
K12940	4.0
K12943	1.0
K12942	27.0
K14728	0.0
K14727	0.0
K11785	0.0
K00108	15.0
K13890	4.0
K13891	4.0
K13892	8.0
K13893	2.0
K13894	2.0
K13895	2.0
K13896	2.0
K06159	2.0
K06158	199.0
K06153	166.0
K06152	2.0
K06151	2.0
K06157	0.0
K06156	2.0
K06155	2.0
K06154	0.0
K03327	108.0
K03326	2.0
K03325	33.0
K03324	214.0
K03322	24.0
K03321	40.0
K03320	47.0
K03329	0.0
K03328	48.0
K04802	0.0
K04801	0.0
K04800	0.0
K11948	0.0
K01505	1.0
K04756	0.0
K11940	2.0
K11941	1.0
K11942	1.0
K11943	0.0
K11944	0.0
K01507	208.0
K11946	0.0
K11947	0.0
K01506	2.0
K01501	1.0
K01500	6.0
K01503	0.0
K06714	7.0
K04750	39.0
K12789	0.0
K12788	0.0
K11526	0.0
K10810	0.0
K11522	0.0
K11523	0.0
K08675	0.0
K08676	8.0
K08677	0.0
K08679	0.0
K11521	0.0
K10547	8.0
K10546	9.0
K10545	12.0
K10544	7.0
K10543	10.0
K10542	57.0
K10541	57.0
K10540	64.0
K10549	2.0
K10548	8.0
K14630	0.0
K11529	0.0
K00007	0.0
K00005	85.0
K13444	0.0
K00003	134.0
K00002	41.0
K00001	76.0
K01186	99.0
K00009	7.0
K00008	120.0
K10726	0.0
K10725	0.0
K08246	0.0
K00263	14.0
K00262	172.0
K00261	10.0
K00260	1.0
K00266	447.0
K00265	66.0
K01200	45.0
K01201	57.0
K01206	370.0
K01207	57.0
K01205	56.0
K01208	1.0
K01209	221.0
K06167	60.0
K00917	55.0
K00912	62.0
K00919	151.0
K02519	149.0
K02518	143.0
K02517	48.0
K02511	2.0
K02510	35.0
K13409	0.0
K13408	0.0
K03179	42.0
K03170	0.0
K03177	153.0
K12574	98.0
K12570	0.0
K12573	147.0
K11009	0.0
K11008	0.0
K11005	0.0
K11004	0.0
K11007	0.0
K11006	0.0
K11003	0.0
K08296	21.0
K08297	0.0
K08295	0.0
K02634	0.0
K02635	0.0
K10622	0.0
K07693	0.0
K07692	0.0
K07691	0.0
K07690	0.0
K07697	0.0
K07696	23.0
K07695	0.0
K07694	3.0
K07699	65.0
K07698	0.0
K07079	114.0
K07078	18.0
K07077	0.0
K07076	23.0
K07075	34.0
K07074	18.0
K07073	0.0
K07072	0.0
K07071	36.0
K07070	2.0
K14584	0.0
K11620	0.0
K09190	0.0
K11623	0.0
K05759	0.0
K08589	0.0
K11625	0.0
K11995	0.0
K01439	107.0
K01438	62.0
K01431	0.0
K01430	38.0
K01433	19.0
K01432	0.0
K01434	3.0
K01437	0.0
K01436	41.0
K05539	2.0
K14520	0.0
K12963	1.0
K12962	1.0
K12961	2.0
K12960	118.0
K14749	0.0
K14748	0.0
K02972	1.0
K14743	0.0
K14742	101.0
K14745	0.0
K14744	3.0
K14747	0.0
K14746	0.0
K02167	2.0
K02164	0.0
K02160	64.0
K02168	2.0
K02169	36.0
K10931	0.0
K03341	0.0
K03340	92.0
K03343	0.0
K03342	2.0
K03346	1.0
K12299	0.0
K12291	2.0
K12290	1.0
K12293	0.0
K12292	0.0
K12295	0.0
K12294	0.0
K12297	2.0
K12368	2.0
K11922	1.0
K11923	2.0
K11920	0.0
K11921	7.0
K11926	2.0
K11927	39.0
K11924	1.0
K11925	2.0
K11928	28.0
K13181	0.0
K13219	0.0
K07262	2.0
K07263	79.0
K07260	97.0
K07261	2.0
K07266	2.0
K07267	13.0
K07264	2.0
K07265	2.0
K07268	0.0
K07269	2.0
K01155	32.0
K04478	0.0
K04479	0.0
K10528	0.0
K14952	0.0
K07486	16.0
K07487	0.0
K07484	82.0
K07485	0.0
K07482	0.0
K07483	163.0
K07480	12.0
K07481	10.0
K07488	0.0
K07489	1.0
K11210	0.0
K11211	0.0
K11212	1.0
K11214	20.0
K11216	2.0
K06300	0.0
K00061	0.0
K00060	21.0
K06301	0.0
K00065	14.0
K00064	0.0
K00067	199.0
K00066	13.0
K00069	0.0
K00068	7.0
K06304	0.0
K08262	0.0
K08261	0.0
K08260	0.0
K08265	0.0
K08264	0.0
K00288	3.0
K00285	16.0
K00284	75.0
K00287	159.0
K00286	170.0
K00281	55.0
K00280	0.0
K00283	33.0
K00282	33.0
K08088	1.0
K14198	0.0
K14199	0.0
K03452	0.0
K14194	0.0
K14195	0.0
K14196	0.0
K14197	0.0
K14192	0.0
K14193	0.0
K01880	145.0
K01881	174.0
K01883	153.0
K01885	138.0
K04618	0.0
K01887	173.0
K01224	23.0
K01889	155.0
K01226	29.0
K01227	0.0
K01220	12.0
K01222	12.0
K01223	104.0
K02759	63.0
K02755	1.0
K02757	149.0
K02756	1.0
K14998	0.0
K02750	7.0
K02753	6.0
K02752	0.0
K00939	152.0
K00938	1.0
K00937	153.0
K00936	496.0
K00935	0.0
K00934	13.0
K00933	0.0
K00932	2.0
K00931	142.0
K00930	271.0
K01089	57.0
K01080	0.0
K01081	70.0
K01082	0.0
K01083	0.0
K01084	0.0
K01085	2.0
K01087	1.0
K02571	0.0
K02570	1.0
K02573	3.0
K02572	1.0
K02575	19.0
K02574	20.0
K07780	0.0
K03488	79.0
K03489	1.0
K03482	2.0
K03483	2.0
K03480	13.0
K03481	11.0
K03486	27.0
K03487	2.0
K03484	93.0
K03485	2.0
K02287	0.0
K02286	0.0
K02285	0.0
K02284	0.0
K02283	126.0
K02282	2.0
K02281	0.0
K02280	0.0
K02289	0.0
K02288	0.0
K03626	0.0
K03627	0.0
K03624	206.0
K03625	153.0
K03151	92.0
K03620	3.0
K03153	1.0
K08869	0.0
K03628	145.0
K03629	151.0
K09738	0.0
K09739	0.0
K09736	0.0
K09737	0.0
K09735	0.0
K09732	0.0
K09733	0.0
K09730	0.0
K09731	0.0
K09888	98.0
K09889	4.0
K09880	2.0
K09882	5.0
K09883	0.0
K09884	0.0
K09887	0.0
K11027	0.0
K11026	0.0
K11025	0.0
K11024	0.0
K07679	0.0
K07678	2.0
K11021	0.0
K11020	0.0
K07675	4.0
K07674	1.0
K07676	2.0
K07671	0.0
K07670	2.0
K07673	2.0
K07672	0.0
K01117	0.0
K12048	0.0
K07019	18.0
K07018	0.0
K07011	146.0
K07010	71.0
K07013	2.0
K07012	95.0
K07015	86.0
K07014	2.0
K07017	9.0
K07016	1.0
K10084	0.0
K08372	3.0
K05884	2.0
K05885	25.0
K05886	2.0
K05887	1.0
K05880	1.0
K05881	1.0
K05882	13.0
K05883	0.0
K08902	0.0
K05739	2.0
K05888	0.0
K05889	0.0
K08903	0.0
K00547	6.0
K00544	0.0
K00545	0.0
K00542	0.0
K00543	0.0
K00540	279.0
K00548	173.0
K00549	55.0
K01145	0.0
K01412	1.0
K01147	4.0
K01417	57.0
K00038	0.0
K01143	0.0
K01142	132.0
K01419	7.0
K00788	168.0
K00789	196.0
K12502	0.0
K14762	1.0
K14761	83.0
K06195	16.0
K03819	1.0
K03818	4.0
K03814	17.0
K03817	3.0
K03816	77.0
K03811	76.0
K03810	4.0
K03813	3.0
K11908	0.0
K11909	1.0
K11904	2.0
K11905	2.0
K11906	3.0
K11907	3.0
K11900	3.0
K11901	3.0
K11902	3.0
K11903	8.0
K10986	2.0
K13238	0.0
K13239	0.0
K13797	0.0
K07248	27.0
K13796	0.0
K07244	0.0
K07245	3.0
K07246	6.0
K07240	296.0
K07241	2.0
K07242	0.0
K07243	15.0
K01268	0.0
K05296	0.0
K02821	52.0
K09016	1.0
K09945	0.0
K09944	0.0
K09947	0.0
K09946	14.0
K09941	0.0
K09940	13.0
K09943	0.0
K09942	0.0
K09949	15.0
K09948	0.0
K10851	0.0
K10850	0.0
K03666	16.0
K03667	7.0
K03196	2.0
K03665	152.0
K11275	0.0
K06012	69.0
K00048	83.0
K10857	1.0
K09773	7.0
K00043	0.0
K00042	57.0
K00041	55.0
K00040	47.0
K00046	156.0
K00733	0.0
K00044	0.0
K06011	0.0
K09012	0.0
K06016	10.0
K06017	0.0
K06014	0.0
K06015	24.0
K06019	2.0
K01075	0.0
K12221	0.0
K06444	0.0
K04632	0.0
K14977	4.0
K14974	0.0
K00958	1.0
K00951	183.0
K00950	82.0
K00952	5.0
K00955	28.0
K00954	157.0
K00957	52.0
K00956	51.0
K00590	2.0
K02777	21.0
K02775	34.0
K02774	23.0
K02773	24.0
K02771	8.0
K02770	61.0
K02779	19.0
K02778	0.0
K01606	0.0
K01607	82.0
K01604	0.0
K01605	0.0
K01602	0.0
K01601	1.0
K03750	32.0
K01609	124.0
K02553	2.0
K02804	51.0
K02551	75.0
K02806	4.0
K02557	93.0
K02800	12.0
K05275	0.0
K02802	0.0
K13300	0.0
K02558	31.0
K02809	1.0
K02808	0.0
K03600	2.0
K03601	152.0
K03602	137.0
K03603	2.0
K03604	25.0
K03605	5.0
K03606	20.0
K03607	2.0
K03608	67.0
K03609	107.0
K06078	2.0
K06079	13.0
K09710	153.0
K09711	0.0
K09712	1.0
K06073	2.0
K06074	2.0
K06075	3.0
K06076	26.0
K06077	4.0
K06382	56.0
K06383	32.0
K06380	0.0
K06381	74.0
K06386	2.0
K06387	58.0
K06384	9.0
K06385	74.0
K06388	0.0
K06389	0.0
K12466	0.0
K12468	0.0
K07657	17.0
K07656	0.0
K07655	0.0
K07654	0.0
K07653	0.0
K07652	7.0
K07651	0.0
K07650	9.0
K07659	2.0
K07658	113.0
K11041	2.0
K11040	0.0
K11043	0.0
K11042	0.0
K11045	0.0
K11044	0.0
K11047	0.0
K11046	0.0
K11049	0.0
K11048	0.0
K07387	33.0
K07386	46.0
K06926	137.0
K06927	8.0
K06924	0.0
K06925	153.0
K06922	0.0
K06923	78.0
K06920	40.0
K06921	71.0
K06928	6.0
K06929	10.0
K07033	77.0
K07032	19.0
K07031	36.0
K07030	75.0
K07037	62.0
K07035	53.0
K07034	2.0
K07039	1.0
K07038	25.0
K10829	0.0
K00384	279.0
K00385	10.0
K00386	0.0
K00387	0.0
K00380	30.0
K00381	16.0
K00382	122.0
K00383	3.0
K00389	3.0
K01387	0.0
K01385	0.0
K01389	0.0
K09158	3.0
K09159	2.0
K09156	0.0
K09157	90.0
K09154	0.0
K09155	27.0
K09152	0.0
K09153	39.0
K09150	0.0
K09151	16.0
K05970	103.0
K05714	1.0
K05715	0.0
K05710	3.0
K05711	0.0
K05712	0.0
K05713	0.0
K00560	141.0
K00561	1.0
K00563	18.0
K00564	14.0
K00566	199.0
K00567	138.0
K00568	4.0
K00569	14.0
K05575	0.0
K01169	1.0
K01167	0.0
K01166	0.0
K05577	13.0
K01163	56.0
K01161	0.0
K01160	3.0
K05578	0.0
K05579	0.0
K08092	23.0
K08093	12.0
K08094	23.0
K08095	0.0
K08096	0.0
K08097	1.0
K02254	0.0
K02255	1.0
K01743	0.0
K02251	0.0
K02061	0.0
K01741	0.0
K02060	0.0
K00114	1.0
K02122	101.0
K02123	135.0
K02120	138.0
K02121	108.0
K02124	138.0
K03837	2.0
K03836	0.0
K03835	4.0
K03834	2.0
K03833	16.0
K03832	82.0
K03831	15.0
K03830	44.0
K00443	0.0
K03839	57.0
K02067	8.0
K10189	52.0
K13038	219.0
K13787	6.0
K13788	17.0
K13789	404.0
K10188	67.0
K12255	0.0
K12254	0.0
K12257	141.0
K12256	0.0
K12251	60.0
K12250	0.0
K12253	0.0
K12252	0.0
K13252	0.0
K13256	3.0
K13255	1.0
K12079	0.0
K12078	0.0
K12071	0.0
K12070	0.0
K12073	13.0
K12072	0.0
K09912	2.0
K06236	0.0
K06237	0.0
K05519	0.0
K09914	4.0
K11788	0.0
K11782	0.0
K11780	0.0
K11781	0.0
K11787	0.0
K11784	0.0
K11530	1.0
K12787	0.0
K12786	0.0
K12785	0.0
K12784	0.0
K06718	0.0
K09969	2.0
K09968	0.0
K09967	34.0
K09966	13.0
K09965	13.0
K09964	0.0
K09963	15.0
K09962	1.0
K09961	2.0
K09960	1.0
K11527	28.0
K11524	0.0
K11525	0.0
K11250	2.0
K11253	0.0
K11258	2.0
K11528	0.0
K00713	0.0
K00712	2.0
K10780	1.0
K10783	14.0
K10125	0.0
K10124	1.0
K10126	0.0
K10121	0.0
K10123	0.0
K10122	0.0
K04652	58.0
K04653	30.0
K04651	75.0
K04656	29.0
K04654	29.0
K04655	35.0
K00973	153.0
K00972	13.0
K00971	94.0
K00970	46.0
K00975	273.0
K00974	314.0
K00979	70.0
K00978	31.0
K14954	0.0
K14955	0.0
K14956	0.0
K06178	58.0
K01596	20.0
K01597	4.0
K01594	0.0
K01595	19.0
K01592	0.0
K01593	2.0
K01590	13.0
K01591	151.0
K01598	13.0
K01599	272.0
K02711	0.0
K02710	0.0
K02713	0.0
K02712	0.0
K02714	0.0
K02717	0.0
K02716	0.0
K02719	0.0
K02718	0.0
K03449	36.0
K03446	42.0
K03444	3.0
K03445	4.0
K03442	125.0
K01620	115.0
K01621	17.0
K01622	1.0
K01623	65.0
K01624	275.0
K01625	266.0
K01626	105.0
K01627	62.0
K01628	110.0
K01629	47.0
K05299	0.0
K02829	0.0
K02828	0.0
K02827	0.0
K02826	0.0
K02825	28.0
K02824	88.0
K02823	134.0
K02822	50.0
K03198	2.0
K03199	2.0
K03668	3.0
K03669	15.0
K03190	38.0
K03191	0.0
K03660	112.0
K03194	0.0
K03195	2.0
K03664	153.0
K03197	2.0
K09772	89.0
K06013	15.0
K09770	4.0
K09771	1.0
K09776	0.0
K09777	55.0
K09774	4.0
K09775	42.0
K09778	36.0
K09779	67.0
K06269	0.0
K06323	0.0
K11624	0.0
K02991	0.0
K02990	136.0
K02624	0.0
K02240	9.0
K08282	20.0
K12440	0.0
K12441	0.0
K12442	0.0
K12443	0.0
K12444	0.0
K12445	0.0
K12449	0.0
K02247	0.0
K07637	2.0
K07636	174.0
K07639	1.0
K07638	2.0
K11069	57.0
K11068	93.0
K11063	0.0
K11062	0.0
K11061	0.0
K11060	0.0
K11066	2.0
K11065	49.0
K06900	0.0
K06901	162.0
K06902	49.0
K06903	8.0
K06904	20.0
K06905	24.0
K06906	19.0
K06907	31.0
K06908	23.0
K06909	3.0
K10821	0.0
K05905	0.0
K05904	0.0
K05906	0.0
K05900	0.0
K05903	2.0
K01406	0.0
K05909	0.0
K05908	0.0
K00368	0.0
K00369	0.0
K00366	38.0
K00367	0.0
K00364	3.0
K00365	13.0
K00362	4.0
K00363	2.0
K00360	0.0
```
