## Extended Data File 1 for "Diet induces reproducible alterations in the mouse and human gut microbiome": ERS606289_ERR675499.picrust

```
# Constructed from biom file
#OTU ID	ERR675499
K01365	0.0
K01364	0.0
K01361	103.0
K01360	1.0
K01362	3163.0
K02249	1.0
K05841	5.0
K05844	34.0
K05845	311.0
K05846	2532.0
K05847	2656.0
K00508	27.0
K00500	28.0
K00507	58.0
K00504	0.0
K00505	0.0
K12521	0.0
K01101	1929.0
K01103	30.0
K12520	0.0
K01104	13744.0
K05592	3827.0
K05593	1870.0
K05590	14.0
K05591	18.0
K05596	31.0
K05597	0.0
K05594	5.0
K05595	1688.0
K05599	0.0
K11964	0.0
K11962	1.0
K14540	4151.0
K12529	12.0
K12528	10.0
K06353	0.0
K02456	152.0
K02457	30.0
K02454	55.0
K02455	46.0
K02452	29.0
K02453	63.0
K02450	12.0
K02103	1496.0
K08138	758.0
K02108	5565.0
K02109	6472.0
K02458	35.0
K02459	35.0
K08137	15.0
K03851	15.0
K03850	0.0
K03852	16.0
K03855	16.0
K03856	3710.0
K13018	2.0
K13019	7.0
K13010	631.0
K13011	0.0
K13012	452.0
K13013	4.0
K13014	10.0
K13015	35.0
K13016	629.0
K13017	3.0
K08566	6.0
K08567	30.0
K13274	0.0
K13275	4.0
K13276	1.0
K13277	0.0
K03275	3.0
K03274	51.0
K03277	0.0
K03276	1.0
K03271	2142.0
K03270	2221.0
K03273	189.0
K03272	952.0
K03279	0.0
K03278	0.0
K11022	0.0
K12277	0.0
K12276	2.0
K12270	197.0
K11058	0.0
K12279	3.0
K12278	2.0
K07557	0.0
K07550	0.0
K07552	1151.0
K06319	1.0
K09909	11.0
K09908	17.0
K12051	0.0
K12050	0.0
K12057	8.0
K12056	7.0
K06221	52.0
K09900	10.0
K09903	5577.0
K09902	22.0
K09904	14.0
K09907	14.0
K09906	20.0
K11501	0.0
K03234	0.0
K00773	5390.0
K00772	81.0
K00777	3.0
K00776	0.0
K06313	133.0
K06315	1.0
K05574	1.0
K10201	51.0
K07176	0.0
K07177	793.0
K07174	0.0
K07175	1161.0
K07172	83.0
K07173	3463.0
K07170	1945.0
K07171	8426.0
K07178	4.0
K07179	0.0
K00195	0.0
K00194	73.0
K00197	82.0
K00196	0.0
K00191	0.0
K00190	21.0
K00193	0.0
K00192	0.0
K00198	911.0
K06405	3033.0
K10109	1948.0
K10108	3080.0
K10107	7.0
K01828	4.0
K01829	5.0
K01826	25.0
K01825	84.0
K01822	648.0
K01823	871.0
K01820	5.0
K01821	1496.0
K00999	0.0
K00998	2450.0
K00995	7467.0
K00997	1527.0
K00996	71.0
K00991	5431.0
K00990	58.0
K00992	7.0
K11028	0.0
K02622	2321.0
K02625	0.0
K03564	3489.0
K13489	1.0
K13488	1.0
K13483	24.0
K13482	5.0
K13481	5.0
K13480	2.0
K13487	1.0
K13486	1.0
K14680	1.0
K14681	0.0
K14682	33.0
K08358	99.0
K08357	101.0
K08356	0.0
K08355	0.0
K03469	5840.0
K03462	0.0
K03464	5.0
K03465	928.0
K03466	5988.0
K01648	8.0
K01649	5630.0
K01643	1056.0
K01640	220.0
K01641	797.0
K01646	281.0
K01647	4916.0
K01644	1129.0
K02597	13.0
K02626	12.0
K02595	4.0
K02594	201.0
K02593	8.0
K02592	140.0
K02591	329.0
K02590	1087.0
K02598	568.0
K02849	22.0
K14061	18.0
K14062	16.0
K14063	10.0
K14064	10.0
K14065	1.0
K14067	1.0
K02841	33.0
K02840	601.0
K02843	117.0
K02844	35.0
K02847	7.0
K02846	11.0
K02102	43.0
K09758	141.0
K06039	20.0
K06034	2.0
K06036	9.0
K06037	0.0
K06032	0.0
K01581	581.0
K02702	1.0
K02659	15.0
K13490	2.0
K13491	1.0
K03644	668.0
K03645	14.0
K03646	33.0
K03647	1199.0
K03640	190.0
K03641	79.0
K03642	180.0
K03643	38.0
K03648	5034.0
K03649	44.0
K06694	0.0
K11814	0.0
K12428	0.0
K12429	1.0
K12422	0.0
K12423	0.0
K12420	0.0
K12421	0.0
K12426	0.0
K12427	0.0
K12424	0.0
K12425	0.0
K07349	31.0
K07348	16.0
K05380	0.0
K07345	82.0
K07344	8.0
K07347	106.0
K07346	42.0
K07341	1214.0
K07340	24.0
K07343	1094.0
K07342	0.0
K06968	35.0
K06969	6912.0
K06962	645.0
K06963	0.0
K06960	3937.0
K06961	0.0
K06966	2258.0
K06967	4142.0
K06964	0.0
K06965	0.0
K08995	41.0
K08994	76.0
K08997	16.0
K08996	273.0
K08990	16.0
K08993	14.0
K08992	22.0
K08999	924.0
K08998	3466.0
K08344	13.0
K08345	10.0
K08346	9.0
K14940	0.0
K02724	1.0
K08349	10.0
K11815	0.0
K05929	0.0
K05928	4.0
K05927	1.0
K05924	11.0
K05922	1.0
K05921	48.0
K00349	1240.0
K00698	0.0
K00340	1316.0
K00341	1319.0
K00690	2035.0
K00343	1291.0
K00344	137.0
K00697	96.0
K00346	1240.0
K00347	1241.0
K09116	896.0
K09117	4678.0
K05337	567.0
K09118	24.0
K09119	0.0
K02106	117.0
K05823	702.0
K05820	37.0
K05826	6.0
K05827	4.0
K02100	10.0
K02101	0.0
K00524	0.0
K00525	4232.0
K00526	2445.0
K00527	8323.0
K00520	83.0
K00522	0.0
K00523	13.0
K02451	7.0
K00528	3806.0
K00529	11.0
K00025	0.0
K14215	0.0
K14213	0.0
K03453	1493.0
K00796	2966.0
K05339	247.0
K00027	4213.0
K00794	3258.0
K00793	2557.0
K01347	0.0
K01346	0.0
K01344	0.0
K01343	0.0
K00791	6353.0
K01340	0.0
K00790	7841.0
K02694	1.0
K02696	1.0
K02697	1.0
K02690	2.0
K02691	90.0
K02692	1.0
K02693	2.0
K02698	2.0
K02699	1.0
K00836	23.0
K00837	1258.0
K00835	26.0
K00832	253.0
K00833	1178.0
K00830	75.0
K00831	5033.0
K00839	67.0
K04335	5.0
K04334	4.0
K01120	29.0
K01126	5622.0
K04333	11.0
K01129	4167.0
K01128	6.0
K04339	0.0
K04338	7.0
K02470	8509.0
K02471	22.0
K02472	1352.0
K02473	0.0
K02474	3298.0
K02475	16.0
K02476	17.0
K02477	2012.0
K02478	28.0
K02479	42.0
K09019	18.0
K01267	2692.0
K13074	0.0
K13075	1.0
K11441	0.0
K14055	15.0
K13299	0.0
K13292	4449.0
K14057	10.0
K14056	8.0
K02856	735.0
K02585	178.0
K12211	0.0
K12210	0.0
K12213	0.0
K12212	0.0
K12215	0.0
K02854	12.0
K12217	0.0
K12216	0.0
K12219	0.0
K12218	0.0
K02855	20.0
K08692	1.0
K08693	8.0
K08690	0.0
K08691	6.0
K08696	3.0
K08697	1.0
K11748	17.0
K11749	5417.0
K11746	9.0
K11747	22.0
K11744	11.0
K11745	12.0
K11742	28.0
K11743	920.0
K11740	1.0
K11741	640.0
K13920	579.0
K13921	185.0
K13922	1604.0
K13923	185.0
K13924	46.0
K13925	0.0
K13926	14.0
K13927	273.0
K13928	9.0
K13929	75.0
K09923	14.0
K09922	1208.0
K06201	3430.0
K06200	2068.0
K06207	4553.0
K06206	656.0
K06205	14.0
K09924	10.0
K09929	4.0
K06208	135.0
K00759	4563.0
K00758	25.0
K00752	2.0
K00757	4041.0
K00756	1516.0
K00754	9615.0
K06001	2477.0
K05557	0.0
K09766	729.0
K05554	0.0
K07475	0.0
K07150	2180.0
K07151	16.0
K07152	125.0
K07153	21.0
K07154	3182.0
K07155	0.0
K07156	26.0
K07157	23.0
K07406	2863.0
K07407	9292.0
K07404	3755.0
K07405	1227.0
K07402	3302.0
K07403	75.0
K07400	22.0
K07401	19.0
K01808	5330.0
K01809	3655.0
K01800	12.0
K01801	0.0
K01802	2248.0
K01803	6062.0
K01804	1712.0
K01805	990.0
K01807	2154.0
K09718	0.0
K14668	0.0
K14669	0.0
K14666	0.0
K14667	1.0
K01664	79.0
K01665	1189.0
K01666	1783.0
K01667	1290.0
K01660	0.0
K01661	1106.0
K01662	5512.0
K01663	0.0
K01668	14.0
K01669	139.0
K02863	5547.0
K02862	9.0
K02860	5353.0
K02867	5575.0
K02866	0.0
K02864	4949.0
K02869	0.0
K05362	36.0
K05365	74.0
K03402	5195.0
K03403	3.0
K03400	0.0
K03406	19777.0
K03407	2472.0
K03404	34.0
K03405	52.0
K03408	4430.0
K03409	224.0
K02315	4454.0
K02314	6933.0
K02317	10.0
K02316	5520.0
K02313	5564.0
K02312	18.0
K02319	8.0
K12405	0.0
K12152	13.0
K12151	11.0
K07091	40.0
K07090	6202.0
K07093	31.0
K07092	1.0
K07095	7132.0
K07094	24.0
K07097	0.0
K07096	15.0
K07099	705.0
K07098	6504.0
K11175	5376.0
K11174	0.0
K11177	27.0
K11176	9.0
K11173	0.0
K11179	55.0
K11178	25.0
K00322	30.0
K00320	11.0
K00321	0.0
K00326	0.0
K00324	144.0
K00325	60.0
K00329	34.0
K05945	652.0
K05944	0.0
K05947	0.0
K05946	2437.0
K06944	0.0
K06945	11.0
K06946	15.0
K06415	145.0
K06940	2058.0
K06941	5058.0
K06942	5549.0
K06943	0.0
K10806	24.0
K10807	7.0
K10804	90.0
K10805	30.0
K06948	1020.0
K06949	6356.0
K06418	54.0
K09138	20.0
K09139	2.0
K09134	1041.0
K09135	0.0
K09136	100.0
K09137	58.0
K09130	0.0
K09131	145.0
K09132	901.0
K09133	7.0
K05808	4624.0
K05809	14.0
K05804	897.0
K05805	24.0
K05806	0.0
K05807	1298.0
K05800	18.0
K05801	719.0
K05802	14.0
K05803	14.0
K01044	8.0
K01045	2.0
K01046	96.0
K02068	849.0
K04561	32.0
K01042	464.0
K05568	3015.0
K05567	997.0
K14273	0.0
K14275	0.0
K14274	13.0
K02062	15.0
K05245	1.0
K05564	6.0
K01048	767.0
K02066	1384.0
K01322	522.0
K01325	0.0
K02065	1376.0
K01326	0.0
K05560	6.0
K02243	1038.0
K08930	0.0
K02679	13.0
K02676	19.0
K02674	18.0
K02675	0.0
K02672	26.0
K02241	228.0
K02670	31.0
K02671	20.0
K00810	2.0
K00811	1247.0
K00812	1122.0
K00813	24.0
K00814	0.0
K00817	5109.0
K00818	1428.0
K00819	81.0
K02530	610.0
K02245	1045.0
K02244	809.0
K01499	3.0
K01498	0.0
K01493	5487.0
K01492	116.0
K01491	12182.0
K01497	123.0
K01496	421.0
K01495	3228.0
K01494	1039.0
K02418	2628.0
K02419	2895.0
K14492	0.0
K02412	2332.0
K02413	2744.0
K02410	2896.0
K02411	1238.0
K02416	2894.0
K02417	2128.0
K02414	636.0
K02415	99.0
K00120	1.0
K00121	149.0
K00430	0.0
K13058	0.0
K13059	0.0
K13727	34.0
K13057	4.0
K13722	0.0
K13051	78.0
K13052	2951.0
K00435	32.0
K12054	0.0
K03239	0.0
K03238	0.0
K03231	2.0
K03230	7.0
K03232	0.0
K12059	1.0
K03237	0.0
K03236	0.0
K12058	3.0
K12239	0.0
K12238	0.0
K12235	0.0
K12234	188.0
K13942	0.0
K13940	2206.0
K13941	0.0
K12097	0.0
K12096	0.0
K12095	0.0
K12094	0.0
K12093	0.0
K12092	0.0
K12091	0.0
K12090	0.0
K12099	0.0
K12098	0.0
K06356	0.0
K05992	666.0
K03540	0.0
K06331	1484.0
K06330	55.0
K07138	3857.0
K07139	3576.0
K11811	18.0
K07132	277.0
K07133	16830.0
K07130	3024.0
K07131	18.0
K07137	7732.0
K07134	0.0
K07135	0.0
K01860	0.0
K01866	5607.0
K01867	5613.0
K01865	16.0
K01868	6522.0
K01869	5571.0
K06140	27.0
K04766	13.0
K04767	275.0
K04764	135.0
K04762	1269.0
K04763	6611.0
K04760	30.0
K04761	1024.0
K04768	20.0
K04769	2450.0
K08313	220.0
K08312	23.0
K08311	44.0
K08310	32.0
K08317	51.0
K08316	2887.0
K08315	18.0
K08314	412.0
K05149	0.0
K08319	4.0
K08318	4.0
K06339	0.0
K14648	0.0
K14392	91.0
K14393	54.0
K14645	13.0
K14647	5.0
K01689	6909.0
K01686	4475.0
K01687	6747.0
K01684	1112.0
K01685	3009.0
K01682	40.0
K01681	4627.0
K05308	0.0
K02889	0.0
K02888	5572.0
K02885	0.0
K02884	5575.0
K02887	5538.0
K02886	5577.0
K02881	5577.0
K02883	0.0
K13743	0.0
K02086	845.0
K02081	528.0
K02080	1.0
K02083	125.0
K02082	655.0
K13831	1.0
K03428	2.0
K03429	1939.0
K03424	7765.0
K03935	0.0
K03932	127.0
K03933	42.0
K03930	1055.0
K03931	708.0
K02339	36.0
K02338	5593.0
K02337	5477.0
K02336	15.0
K02335	6427.0
K02334	1774.0
K02330	0.0
K03688	3260.0
K03689	1.0
K03680	25.0
K03683	27.0
K03684	151.0
K03685	5540.0
K03686	10857.0
K03687	5045.0
K07301	3642.0
K07300	18.0
K07303	37.0
K07302	52.0
K07305	856.0
K07304	1224.0
K07307	577.0
K07306	391.0
K07309	101.0
K07308	398.0
K02617	10.0
K02610	20.0
K02963	5575.0
K02612	21.0
K02961	4860.0
K09686	13743.0
K09687	29345.0
K09684	117.0
K09685	977.0
K09682	5.0
K09683	3.0
K09680	702.0
K09681	4.0
K09688	7.0
K09689	7.0
K05962	4.0
K05961	2.0
K05967	32.0
K05966	212.0
K11159	4.0
K05964	203.0
K05968	6.0
K11152	0.0
K00309	0.0
K00658	800.0
K00304	4.0
K00305	4.0
K00654	0.0
K00655	7999.0
K00652	1895.0
K00301	8.0
K00302	912.0
K00303	43.0
K10828	0.0
K06431	3.0
K06432	3.0
K06433	3.0
K06434	10.0
K06436	243.0
K06437	0.0
K10820	15.0
K06439	1.0
K10822	0.0
K10823	0.0
K10826	1.0
K09167	604.0
K06322	1.0
K14117	0.0
K14259	0.0
K14257	2.0
K01308	277.0
K01303	223.0
K01301	24.0
K01305	339.0
K01304	565.0
K02658	39.0
K00672	1.0
K02650	368.0
K02651	707.0
K02652	1585.0
K02653	2270.0
K02654	7503.0
K05687	0.0
K02656	19.0
K05685	35.0
K00878	3498.0
K00879	227.0
K00872	1108.0
K00873	5555.0
K00870	0.0
K00876	6887.0
K00877	0.0
K00874	5885.0
K00875	0.0
K04487	8291.0
K04486	5055.0
K04485	5208.0
K04484	0.0
K04483	0.0
K04482	0.0
K04480	1.0
K04488	5128.0
K12049	0.0
K13693	2.0
K13706	0.0
K13694	772.0
K13695	17.0
K05977	0.0
K09516	74.0
K02434	6848.0
K02435	6229.0
K02436	48.0
K02437	2715.0
K05350	1739.0
K02431	1583.0
K08100	0.0
K02433	6934.0
K02438	3525.0
K02439	58.0
K03745	46.0
K03744	4025.0
K03747	23.0
K03210	5286.0
K03217	6279.0
K03216	4226.0
K03215	57.0
K03742	3414.0
K03219	7.0
K03218	5330.0
K03749	19.0
K03748	48.0
K02383	0.0
K06327	4.0
K06320	1601.0
K07238	4263.0
K09479	0.0
K09478	0.0
K09475	11.0
K09474	58.0
K09477	1.0
K09476	14.0
K09471	22.0
K09470	8.0
K09473	8.0
K09472	10.0
K07543	0.0
K06898	2448.0
K13967	0.0
K13963	1299.0
K07545	0.0
K00737	880.0
K05345	14.0
K11706	22.0
K11707	14.0
K11704	22.0
K11705	22.0
K11708	13.0
K11709	13.0
K05588	4.0
K07114	3773.0
K07443	2324.0
K07116	3.0
K07117	23.0
K07110	11.0
K07447	5539.0
K07112	471.0
K07113	59.0
K07448	1565.0
K07118	823.0
K07119	42.0
K10619	0.0
K10618	0.0
K10617	0.0
K10616	0.0
K01848	35.0
K01849	35.0
K01844	767.0
K01845	1953.0
K01846	48.0
K01847	2394.0
K01840	7102.0
K01841	72.0
K01842	1.0
K01843	1031.0
K06219	20.0
K10832	0.0
K05348	0.0
K14203	3.0
K08483	4510.0
K08482	11.0
K08481	6.0
K08480	1.0
K08485	14.0
K08484	22.0
K00464	1.0
K00467	2.0
K00466	0.0
K00461	0.0
K00460	0.0
K00463	0.0
K00462	11.0
K04509	3.0
K00469	8.0
K00468	0.0
K08645	0.0
K04744	63.0
K01518	2.0
K01519	0.0
K04748	11.0
K04749	256.0
K01514	60.0
K01515	7140.0
K01512	3152.0
K01510	0.0
K14623	314.0
K14626	0.0
K14627	0.0
K14628	0.0
K14629	0.0
K03918	10.0
K03919	20.0
K12372	15.0
K12373	7565.0
K12370	15.0
K12371	15.0
K02359	0.0
K02358	5656.0
K02351	8.0
K02352	4.0
K02355	9665.0
K02357	5578.0
K02356	6015.0
K13574	13.0
K13573	12.0
K13572	13.0
K13571	10.0
K13570	4.0
K12112	8.0
K12113	7.0
K12110	0.0
K12111	102.0
K07329	0.0
K07328	0.0
K07323	61.0
K07322	1642.0
K07321	736.0
K07320	33.0
K07327	0.0
K07326	1.0
K07325	0.0
K07324	0.0
K08163	13.0
K06180	14184.0
K06181	40.0
K06182	2470.0
K06183	3993.0
K06186	33.0
K06187	5577.0
K06188	775.0
K06189	48.0
K08359	9.0
K07589	13.0
K07588	1251.0
K07587	0.0
K07586	1419.0
K07585	0.0
K07584	4366.0
K07583	0.0
K07582	0.0
K07581	0.0
K07580	0.0
K11139	1.0
K05989	6533.0
K05988	0.0
K05985	1445.0
K05987	6.0
K05986	2.0
K10843	5.0
K08354	10.0
K10844	2.0
K10848	0.0
K00673	16.0
K00674	810.0
K00675	125.0
K00676	2731.0
K00677	2080.0
K06988	106.0
K06989	180.0
K08351	12.0
K06980	51.0
K06981	2.0
K06982	0.0
K08350	13.0
K06984	0.0
K06985	10.0
K06986	2.0
K06987	1505.0
K02445	1271.0
K02444	1441.0
K00582	0.0
K00583	0.0
K00580	0.0
K02110	6118.0
K00586	0.0
K00587	0.0
K00584	5.0
K08921	0.0
K02441	63.0
K00588	346.0
K08922	0.0
K02440	2190.0
K00018	5033.0
K08923	0.0
K02443	1679.0
K00019	22.0
K02442	0.0
K08925	0.0
K08926	1.0
K08927	1.0
K03149	1789.0
K06604	0.0
K00015	31.0
K01989	4827.0
K00854	7123.0
K00855	23.0
K00856	26.0
K00857	2477.0
K00850	12262.0
K00851	631.0
K00852	5713.0
K00853	418.0
K00858	5573.0
K00859	5486.0
K01181	760.0
K01180	0.0
K01183	2088.0
K01182	4755.0
K01185	1609.0
K01184	3.0
K01187	9733.0
K01188	3835.0
K02596	24.0
K13766	32.0
K13767	11.0
K13003	0.0
K13002	44.0
K13000	0.0
K02984	0.0
K02986	5581.0
K02987	0.0
K02636	11.0
K02982	4711.0
K02983	0.0
K02638	2.0
K02639	5.0
K02988	5453.0
K08298	184.0
K08299	5.0
K03583	34.0
K03582	31.0
K03581	4572.0
K03580	23.0
K03587	1439.0
K03586	30.0
K03585	2581.0
K03584	5323.0
K03589	4802.0
K03588	8490.0
K01725	4.0
K01724	60.0
K01727	92.0
K01726	1944.0
K01721	14.0
K01720	21.0
K01722	0.0
K13008	0.0
K01729	8.0
K01728	75.0
K09530	0.0
K09539	0.0
K02188	3565.0
K02189	2890.0
K02182	9.0
K02183	0.0
K03769	693.0
K03768	7315.0
K03767	95.0
K03765	7.0
K03764	14.0
K03763	6393.0
K03762	120.0
K03761	51.0
K03760	51.0
K09457	908.0
K09456	17.0
K09459	48.0
K09458	5362.0
K00602	10808.0
K13988	0.0
K13985	0.0
K09981	53.0
K09980	2.0
K09983	5.0
K09982	14.0
K09985	13.0
K09984	13.0
K09987	8.0
K09986	16.0
K09989	1024.0
K09988	1065.0
K12583	1.0
K12582	20.0
K12589	0.0
K11720	48.0
K09759	1838.0
K10985	14.0
K10984	59.0
K07468	2.0
K07469	50.0
K07464	2806.0
K07465	6.0
K07466	2.0
K07467	2468.0
K07460	3586.0
K07461	2810.0
K07462	5547.0
K07463	2.0
K10679	62.0
K10678	20.0
K10671	1.0
K10670	1510.0
K10673	0.0
K10672	163.0
K10674	2.0
K10677	18.0
K10676	0.0
K08726	0.0
K08724	828.0
K08722	449.0
K08723	10.0
K08720	6.0
K08721	0.0
K08728	1107.0
K10187	0.0
K00119	13.0
K00118	4.0
K00449	10.0
K00448	9.0
K00115	0.0
K00446	4.0
K00117	50.0
K00116	55.0
K00111	3971.0
K00442	0.0
K00113	33.0
K00112	34.0
K01539	0.0
K01531	2729.0
K04720	4866.0
K01533	6018.0
K01534	12928.0
K01535	7.0
K01537	5144.0
K14358	0.0
K14605	1.0
K14606	1.0
K00413	27.0
K10120	162.0
K05600	0.0
K05777	41.0
K03972	13.0
K03973	1219.0
K03970	28.0
K03971	11.0
K03976	5419.0
K03977	5537.0
K03974	28.0
K03975	2292.0
K03978	5554.0
K03979	5577.0
K13378	1209.0
K02372	4733.0
K02371	4176.0
K02377	2195.0
K02379	209.0
K03396	0.0
K03397	0.0
K03394	5296.0
K03395	0.0
K03392	6.0
K03393	0.0
K03390	522.0
K03391	1.0
K03399	231.0
K03027	0.0
K12136	1.0
K12137	16.0
K06610	80.0
K12138	2.0
K12139	7.0
K11444	0.0
K11440	4.0
K11443	13.0
K11442	5.0
K00612	41.0
K00613	96.0
K00610	3581.0
K00611	3491.0
K00616	3374.0
K00617	0.0
K00614	24.0
K00615	14603.0
K00619	44.0
K10863	0.0
K07874	0.0
K06234	0.0
K10240	3.0
K10241	1.0
K10242	0.0
K10243	5.0
K04110	5.0
K04113	0.0
K04112	0.0
K04115	0.0
K04114	0.0
K04117	2.0
K04116	2.0
K04118	0.0
K05517	14.0
K07705	283.0
K07704	410.0
K07707	1478.0
K07706	1450.0
K07701	11.0
K07700	19.0
K07703	17.0
K07702	19.0
K07709	44.0
K07708	34.0
K01955	10301.0
K13042	1.0
K09934	15.0
K09935	2213.0
K06216	440.0
K09937	39.0
K13745	17.0
K13746	0.0
K13747	2508.0
K13740	0.0
K13741	0.0
K13742	0.0
K06211	894.0
K06212	118.0
K09933	36.0
K02618	17.0
K02619	1123.0
K02968	5447.0
K02966	0.0
K02967	5549.0
K02616	22.0
K02965	5574.0
K02962	0.0
K02611	21.0
K02613	32.0
K03569	9061.0
K03568	919.0
K03565	5287.0
K06218	193.0
K03567	37.0
K03566	56.0
K03561	3253.0
K03560	29.0
K03563	2952.0
K03562	104.0
K06430	0.0
K01709	366.0
K01708	13.0
K01707	1.0
K01706	152.0
K01705	0.0
K01704	10389.0
K01703	10521.0
K01702	0.0
K14165	5.0
K14164	2.0
K14166	6.0
K14161	22.0
K14160	12.0
K14162	39.0
K05396	124.0
K03709	757.0
K03708	905.0
K08160	11.0
K03701	8472.0
K03700	3506.0
K03703	3886.0
K03702	5575.0
K03705	4305.0
K03704	6691.0
K03707	242.0
K03706	2553.0
K06289	0.0
K06288	0.0
K06283	2187.0
K06282	176.0
K06281	178.0
K06287	4771.0
K06286	809.0
K06285	128.0
K06284	828.0
K08161	974.0
K07540	0.0
K06438	2023.0
K06869	0.0
K06868	0.0
K06867	57.0
K06866	14.0
K06865	0.0
K06864	2376.0
K06863	0.0
K06862	0.0
K06861	1328.0
K06860	5.0
K12659	1.0
K12658	11.0
K07547	0.0
K07546	0.0
K15023	7.0
K15022	1.0
K15020	0.0
K15024	2038.0
K08700	1.0
K08162	878.0
K07544	0.0
K00137	10.0
K00135	933.0
K00134	5708.0
K00133	5528.0
K00132	18.0
K00131	54.0
K00130	921.0
K00139	0.0
K00138	4.0
K00429	1.0
K00428	406.0
K00421	6.0
K00423	2.0
K00425	2141.0
K00427	12.0
K00426	2136.0
K14292	0.0
K14379	0.0
K14370	0.0
K14371	0.0
K14372	0.0
K14373	0.0
K14374	0.0
K14375	0.0
K09845	1.0
K14082	0.0
K14083	30.0
K14080	1.0
K14081	1.0
K14086	875.0
K14087	986.0
K14084	44.0
K14088	984.0
K14089	890.0
K01552	3898.0
K01551	275.0
K01556	36.0
K01557	0.0
K01554	14.0
K01555	30.0
K04708	0.0
K03955	0.0
K13689	0.0
K13688	24.0
K13683	4.0
K13685	1137.0
K13684	4.0
K13687	1.0
K13686	0.0
K14159	10.0
K02399	11.0
K02398	794.0
K02395	783.0
K02394	62.0
K02397	1689.0
K02396	3066.0
K02391	24.0
K02390	2917.0
K02393	62.0
K02392	4532.0
K13533	0.0
K13532	1.0
K13531	85.0
K13530	18.0
K01550	0.0
K05658	0.0
K14054	19.0
K02601	6339.0
K02970	5409.0
K05378	1.0
K12339	175.0
K14060	4.0
K11687	0.0
K11686	3.0
K11685	10.0
K11689	188.0
K11688	186.0
K08939	0.0
K03048	1051.0
K03049	0.0
K13821	182.0
K13820	13.0
K03042	0.0
K03043	5294.0
K03040	5153.0
K03041	0.0
K03046	5476.0
K03047	0.0
K03044	0.0
K03045	0.0
K00348	1241.0
K09847	0.0
K00692	106.0
K00638	3285.0
K00639	1663.0
K00693	0.0
K00634	2316.0
K00635	7.0
K00630	0.0
K00631	23.0
K00632	776.0
K00633	1865.0
K00691	1436.0
K00696	2.0
K00694	118.0
K00695	2.0
K10854	0.0
K07811	1.0
K07810	16.0
K07813	3531.0
K07812	113.0
K07814	1031.0
K07816	899.0
K00090	15.0
K00091	970.0
K00094	416.0
K00096	1623.0
K00097	1740.0
K00098	9.0
K00099	4657.0
K10228	2.0
K10229	2.0
K12548	0.0
K10222	0.0
K10220	0.0
K10221	0.0
K10227	7.0
K05822	532.0
K01949	0.0
K01945	5398.0
K01947	9.0
K01946	0.0
K01941	45.0
K01940	4733.0
K06357	0.0
K07729	9843.0
K07728	0.0
K07727	6458.0
K07726	915.0
K07725	0.0
K07724	15.0
K07723	149.0
K07722	146.0
K07721	0.0
K07720	14064.0
K00899	123.0
K05824	2.0
K00891	7159.0
K00892	14.0
K00895	796.0
K00897	146.0
K08151	19.0
K08153	271.0
K08154	14.0
K02948	5575.0
K02942	0.0
K02944	0.0
K05665	0.0
K02946	5507.0
K13793	0.0
K06352	0.0
K01769	0.0
K01768	126.0
K01761	23.0
K01760	807.0
K01762	0.0
K09578	0.0
K01766	14.0
K08164	7.0
K02493	5456.0
K08166	1.0
K08167	20.0
K02496	24.0
K02497	12.0
K02494	32.0
K02495	8044.0
K02498	32.0
K02499	381.0
K08168	3.0
K08169	215.0
K14415	934.0
K14414	15.0
K06881	5586.0
K00436	9.0
K06332	3.0
K12815	0.0
K12810	0.0
K06885	1825.0
K00437	2.0
K06335	1.0
K06334	2994.0
K03547	4253.0
K03546	2862.0
K03545	7862.0
K03544	7644.0
K03543	1141.0
K06888	1055.0
K10941	11.0
K03549	716.0
K03548	18.0
K10940	0.0
K02236	1506.0
K02237	3823.0
K02234	7.0
K02232	3705.0
K02233	4705.0
K02230	100.0
K02231	7075.0
K06359	0.0
K02238	4959.0
K02239	5.0
K03723	4860.0
K03722	1325.0
K03721	30.0
K03720	14.0
K03727	5.0
K03726	6.0
K03725	0.0
K03724	240.0
K06358	0.0
K12673	0.0
K12679	0.0
K12678	1.0
K06410	1593.0
K11898	4.0
K11899	1.0
K11896	55.0
K11897	20.0
K11894	6.0
K11895	51.0
K11892	48.0
K11893	48.0
K11890	6.0
K11891	47.0
K08762	0.0
K08764	0.0
K08765	0.0
K10418	0.0
K11325	1.0
K11326	0.0
K11327	1.0
K11328	0.0
K11329	2.0
K00151	23.0
K00150	3.0
K00153	1.0
K00400	0.0
K00407	19.0
K00406	34.0
K00405	40.0
K00404	26.0
K00158	616.0
K01342	4.0
K09388	2.0
K09386	11.0
K09384	454.0
K04094	1576.0
K04095	1242.0
K04096	5639.0
K04097	18.0
K04090	4.0
K04091	52.0
K04092	5.0
K04093	8.0
K04098	0.0
K04099	0.0
K01578	4.0
K01579	2165.0
K01574	62.0
K01575	625.0
K01576	2.0
K01577	230.0
K01571	2902.0
K01572	5310.0
K01573	716.0
K02009	1677.0
K02008	12927.0
K02005	6089.0
K02004	35026.0
K02007	2088.0
K02006	18733.0
K02001	472.0
K02000	485.0
K02003	44987.0
K02002	515.0
K03065	0.0
K08952	0.0
K03060	3958.0
K13809	0.0
K10948	0.0
K09607	4.0
K06125	0.0
K04337	5.0
K06120	398.0
K06121	0.0
K04336	4.0
K01127	0.0
K09703	29.0
K00004	17.0
K14699	0.0
K09702	268.0
K14698	0.0
K05311	597.0
K13829	15.0
K10943	12.0
K07291	0.0
K07290	11.0
K10206	3958.0
K10202	45.0
K10208	5.0
K10209	18.0
K01966	129.0
K01965	10.0
K01964	8.0
K01963	2830.0
K01962	1400.0
K01961	8318.0
K01960	1897.0
K01969	19.0
K01968	16.0
K07749	1249.0
K07748	1.0
K07741	909.0
K07740	13.0
K07743	0.0
K07742	4217.0
K07745	0.0
K07744	0.0
K07746	14.0
K01299	1231.0
K01295	321.0
K01297	1740.0
K02922	0.0
K05603	10.0
K02921	0.0
K02926	5547.0
K05607	0.0
K02924	0.0
K05605	0.0
K02928	0.0
K02929	0.0
K00216	15.0
K00217	0.0
K00214	1.0
K00215	5829.0
K00213	0.0
K00210	13.0
K00211	0.0
K00218	1.0
K00219	306.0
K01035	3.0
K01034	746.0
K04517	4006.0
K01740	9071.0
K01031	13.0
K01746	110.0
K01745	1121.0
K01744	1517.0
K01749	1519.0
K01039	84.0
K04518	1418.0
K09591	0.0
K14129	0.0
K14128	6.0
K14121	0.0
K14120	0.0
K14123	0.0
K14122	0.0
K14125	0.0
K14124	0.0
K14127	8.0
K14126	6.0
K03521	5147.0
K03520	10.0
K03523	4710.0
K03522	5176.0
K03525	4881.0
K03524	5462.0
K03527	5076.0
K03526	4586.0
K03529	4284.0
K03528	23.0
K06338	2.0
K02217	2086.0
K03299	755.0
K03298	35.0
K13472	1.0
K03293	3479.0
K03292	8595.0
K03291	22.0
K03290	7.0
K03297	1083.0
K03296	5846.0
K03295	996.0
K03294	5016.0
K13009	12.0
K12690	0.0
K09743	0.0
K06022	1.0
K07190	1.0
K06021	1.0
K07192	742.0
K06020	9.0
K06027	5.0
K06026	0.0
K09744	3.0
K07991	12.0
K08749	0.0
K09835	1.0
K09834	1.0
K10439	8800.0
K06351	11.0
K09833	1.0
K10925	1.0
K10924	3.0
K10927	2.0
K10926	1.0
K10923	0.0
K10922	0.0
K09629	0.0
K10697	1.0
K00179	2122.0
K00172	994.0
K00171	258.0
K00170	395.0
K00177	1887.0
K00176	1863.0
K00175	3813.0
K00174	3028.0
K13478	0.0
K14338	2.0
K14339	0.0
K14335	1.0
K14337	0.0
K14330	0.0
K14331	0.0
K14333	4.0
K08918	0.0
K13479	776.0
K04078	5454.0
K04079	4710.0
K04076	134.0
K04077	5579.0
K04074	1193.0
K04075	5261.0
K04072	5232.0
K04073	14.0
K04070	2568.0
K04071	0.0
K14597	5.0
K13318	0.0
K08280	8.0
K13641	132.0
K13640	134.0
K13643	80.0
K13642	2.0
K02027	44132.0
K02026	76021.0
K02025	81060.0
K02024	45.0
K02023	1439.0
K02022	2664.0
K02021	5.0
K02020	2307.0
K02029	7966.0
K02028	9929.0
K03886	8.0
K03887	13.0
K03884	0.0
K03885	1842.0
K03881	0.0
K03888	7.0
K03889	2.0
K12998	1.0
K12999	26.0
K12992	841.0
K12993	0.0
K12990	920.0
K12991	0.0
K12996	99.0
K12997	76.0
K12994	0.0
K12995	28.0
K08979	0.0
K08978	3314.0
K03088	44340.0
K03089	66.0
K03086	7251.0
K03087	24.0
K08971	0.0
K08970	11.0
K03082	65.0
K03080	7.0
K08974	3726.0
K13868	0.0
K00918	467.0
K01553	0.0
K12214	0.0
K11646	15.0
K11645	0.0
K11641	1.0
K11640	1.0
K12736	0.0
K12733	0.0
K07507	1871.0
K07506	41.0
K07505	12.0
K07504	10.0
K07503	5.0
K07502	1892.0
K07501	31.0
K07500	0.0
K07509	0.0
K07508	1.0
K11422	0.0
K08698	1.0
K10773	6039.0
K10774	2.0
K14286	0.0
K10778	48.0
K14287	23.0
K00140	181.0
K05501	30.0
K01903	145.0
K01902	158.0
K01905	9.0
K01904	0.0
K01907	17.0
K01906	10.0
K01909	0.0
K01908	15.0
K14534	1165.0
K00147	5092.0
K07767	0.0
K07769	1.0
K07768	4.0
K06203	28.0
K06202	22.0
K09921	27.0
K09920	16.0
K09927	883.0
K09024	20.0
K09022	613.0
K09023	11.0
K09020	31.0
K09021	12.0
K02908	0.0
K02909	5592.0
K08218	1335.0
K08219	11.0
K02904	5552.0
K02906	5546.0
K02907	5351.0
K02902	5350.0
K00230	30.0
K00231	87.0
K00232	3.0
K08976	31.0
K00234	0.0
K00239	2100.0
K06209	2751.0
K09928	36.0
K01015	0.0
K01014	5.0
K01012	5686.0
K01011	798.0
K01010	0.0
K08920	0.0
K14103	0.0
K14102	0.0
K14101	0.0
K14100	0.0
K14105	0.0
K14104	0.0
K14109	0.0
K14108	0.0
K06401	5.0
K00893	0.0
K13402	0.0
K12858	0.0
K03503	548.0
K03502	4246.0
K03501	5539.0
K03500	4364.0
K08924	0.0
K02278	292.0
K02279	754.0
K12977	0.0
K02276	114.0
K02277	20.0
K02274	125.0
K02275	117.0
K13450	0.0
K13451	0.0
K13452	0.0
K13454	0.0
K13455	0.0
K12509	0.0
K12508	7.0
K12507	13.0
K12506	250.0
K12500	26.0
K12503	4.0
K05926	0.0
K09728	0.0
K14587	13.0
K06597	2.0
K06596	21.0
K06595	7.0
K06599	0.0
K06598	6.0
K07978	3.0
K07979	9000.0
K07976	0.0
K14585	0.0
K10907	4625.0
K10906	12.0
K10901	0.0
K10909	0.0
K10908	2.0
K09819	75.0
K09818	67.0
K09817	4362.0
K09816	4288.0
K09815	4444.0
K06374	2466.0
K06373	2458.0
K09812	6062.0
K09811	6161.0
K09810	2211.0
K09724	0.0
K14582	0.0
K09721	0.0
K04058	6.0
K04059	2.0
K04050	0.0
K04051	0.0
K04052	0.0
K04053	0.0
K04054	0.0
K04055	0.0
K04056	2.0
K04057	0.0
K01047	0.0
K08975	0.0
K10015	12.0
K10014	14.0
K10017	12.0
K10016	12.0
K10011	24.0
K10010	539.0
K10013	20.0
K10012	978.0
K10019	1.0
K10018	1.0
K13665	18.0
K13664	0.0
K13663	0.0
K13662	0.0
K13661	0.0
K13660	0.0
K13669	0.0
K13668	10.0
K07641	16.0
K01466	165.0
K13590	14.0
K01464	2007.0
K01465	5630.0
K01462	9768.0
K01463	179.0
K01460	24.0
K01461	0.0
K13599	48.0
K13598	28.0
K01468	988.0
K01469	7.0
K09251	25.0
K09252	4.0
K02041	1176.0
K02040	6534.0
K02043	12.0
K02045	687.0
K02044	1406.0
K02047	683.0
K02046	687.0
K02049	7387.0
K02048	714.0
K05549	7.0
K05548	21.0
K06046	6.0
K03319	676.0
K03316	1132.0
K03317	681.0
K03314	19.0
K03315	4335.0
K03312	1653.0
K03313	1018.0
K03310	7948.0
K03311	2320.0
K12052	0.0
K02945	5755.0
K06162	21.0
K06163	18.0
K06160	7.0
K06161	0.0
K06166	14.0
K00359	994.0
K06164	18.0
K06165	18.0
K06168	4643.0
K06169	35.0
K13020	24.0
K07158	0.0
K07159	0.0
K04835	8.0
K11621	0.0
K11991	17.0
K11622	11.0
K11996	1015.0
K11627	0.0
K11626	1.0
K11629	8.0
K11628	0.0
K07561	0.0
K07560	5476.0
K07563	0.0
K07562	0.0
K07565	0.0
K07564	0.0
K07567	6069.0
K07566	5401.0
K07569	0.0
K07568	6106.0
K09925	2.0
K11199	0.0
K11198	0.0
K11192	10.0
K11191	0.0
K11196	6.0
K11195	6.0
K11194	0.0
K02492	1761.0
K10713	1.0
K10710	606.0
K10711	210.0
K10716	4.0
K02490	21.0
K10714	1.0
K10715	2.0
K01929	5600.0
K01928	6489.0
K01923	5809.0
K01922	46.0
K01921	5920.0
K01920	47.0
K01926	4628.0
K01925	5637.0
K01924	5571.0
K07789	35.0
K07788	34.0
K07785	6.0
K07784	16.0
K07787	125.0
K07786	1.0
K07781	11.0
K07783	245.0
K07782	21.0
K05835	23.0
K06355	0.0
K14661	0.0
K09844	1.0
K00782	705.0
K00783	5561.0
K00784	5718.0
K00785	3.0
K00786	1949.0
K00039	6.0
K00036	2516.0
K00037	0.0
K00034	264.0
K00035	0.0
K00032	0.0
K00033	2600.0
K00030	348.0
K00031	4295.0
K01259	999.0
K01258	5269.0
K01255	1650.0
K01256	883.0
K01251	1947.0
K01250	1225.0
K01253	3.0
K01252	15.0
K09008	24.0
K09009	5.0
K09000	22.0
K09001	90.0
K09002	1239.0
K09003	13.0
K09004	75.0
K09005	166.0
K09006	8.0
K09007	40.0
K09846	0.0
K08234	2415.0
K00258	4.0
K00259	1059.0
K00252	63.0
K00253	17.0
K00256	1.0
K00257	1521.0
K00254	0.0
K00255	10.0
K01079	1029.0
K01078	30.0
K01071	816.0
K01070	32.0
K01073	538.0
K01077	3307.0
K01076	162.0
K14472	1.0
K14471	0.0
K14470	0.0
K14475	103.0
K09841	0.0
K02788	303.0
K02782	7.0
K02783	727.0
K02781	789.0
K02786	306.0
K02787	5.0
K02784	19.0
K01060	171.0
K01787	1122.0
K01786	3065.0
K01785	6683.0
K01784	10718.0
K01783	6437.0
K01782	128.0
K01781	3.0
K01780	0.0
K01789	3.0
K01788	2816.0
K02526	176.0
K02527	1307.0
K02525	224.0
K02250	11.0
K02523	1316.0
K02520	5459.0
K02521	15.0
K02258	12.0
K02259	66.0
K02528	5451.0
K02529	31260.0
K03781	1616.0
K03780	760.0
K03783	4240.0
K03782	129.0
K03785	1938.0
K03784	1642.0
K03787	2243.0
K03786	3023.0
K03789	3799.0
K03788	16.0
K10700	0.0
K00342	1323.0
K03124	2.0
K03120	0.0
K12527	773.0
K12526	6.0
K12525	28.0
K12524	2218.0
K12523	0.0
K12522	0.0
K09789	1023.0
K09788	103.0
K09787	4094.0
K09786	156.0
K09785	1.0
K09781	37.0
K09780	48.0
K10961	0.0
K10960	8.0
K10963	0.0
K10962	0.0
K10965	0.0
K10964	0.0
K10966	0.0
K09879	2.0
K06318	4.0
K06311	11.0
K06310	776.0
K06312	7.0
K06314	9.0
K06317	265.0
K11389	0.0
K11386	0.0
K11387	0.0
K11384	16.0
K11385	0.0
K11382	0.0
K11383	0.0
K11381	725.0
K11949	0.0
K10380	0.0
K04032	191.0
K04033	7.0
K04030	259.0
K04031	2631.0
K04036	0.0
K04037	3.0
K04034	28.0
K04035	32.0
K04038	3.0
K04039	3.0
K07046	88.0
K07047	2022.0
K07044	21.0
K07045	2430.0
K07042	4343.0
K07043	3028.0
K07040	4010.0
K07041	0.0
K07048	197.0
K07049	0.0
K08664	0.0
K02584	67.0
K10039	871.0
K10038	31.0
K10037	31.0
K10036	96.0
K04788	0.0
K04789	0.0
K04784	13.0
K04785	6.0
K04786	0.0
K04787	0.0
K04780	1.0
K04781	20.0
K04782	10.0
K04783	6.0
K13601	0.0
K13603	0.0
K13602	0.0
K13605	0.0
K13604	0.0
K13607	92.0
K02404	783.0
K05783	5.0
K05782	21.0
K05781	18.0
K05780	18.0
K05787	15.0
K05786	97.0
K05785	699.0
K05784	5.0
K05789	4.0
K05788	97.0
K01442	4901.0
K01443	5762.0
K01444	307.0
K01446	77.0
K01447	2243.0
K01448	9742.0
K01449	1294.0
K14803	0.0
K02069	983.0
K05569	989.0
K08008	0.0
K02063	23.0
K05566	982.0
K05565	35.0
K05563	6.0
K05562	6.0
K05561	6.0
K02064	24.0
K03338	969.0
K03339	5.0
K03330	0.0
K03331	0.0
K03332	73.0
K03333	5.0
K03335	927.0
K03336	915.0
K03337	967.0
K12956	0.0
K12957	18.0
K12954	0.0
K12955	0.0
K12952	0.0
K12953	0.0
K12950	1.0
K12951	0.0
K14733	3.0
K00109	0.0
K06148	11021.0
K06149	22.0
K06144	13.0
K06145	24.0
K06146	6.0
K06147	54887.0
K06141	11.0
K06142	3823.0
K06143	49.0
K11945	0.0
K08948	0.0
K08949	0.0
K00071	0.0
K14664	0.0
K13810	41.0
K14665	12.0
K03058	0.0
K11609	0.0
K11608	0.0
K14660	1.0
K11603	0.0
K11602	0.0
K11601	0.0
K11600	0.0
K11607	14.0
K11606	14.0
K11605	14.0
K11604	14.0
K10558	24.0
K10559	111.0
K10550	31.0
K10551	31.0
K10552	2.0
K10553	2.0
K10554	3.0
K10555	87.0
K10556	42.0
K10557	24.0
K03051	0.0
K03050	0.0
K07549	0.0
K07548	0.0
K07239	215.0
K07235	23.0
K07234	18.0
K07237	17.0
K07236	23.0
K07231	2.0
K07230	11.0
K07233	20.0
K07232	18.0
K02467	10.0
K05306	1648.0
K05305	1317.0
K05304	10.0
K05303	4.0
K05301	0.0
K02565	14.0
K08644	0.0
K08646	0.0
K08641	1338.0
K08643	22.0
K08642	1.0
K12146	0.0
K00010	1205.0
K00011	4.0
K00012	5978.0
K00013	4763.0
K00014	6560.0
K00016	5589.0
K09065	15.0
K08252	31.0
K08253	10.0
K08256	4.0
K08255	5.0
K08258	4.0
K08259	5.0
K00274	27.0
K00275	745.0
K00276	14.0
K00270	0.0
K00271	0.0
K00272	2.0
K00273	0.0
K00278	3419.0
K00279	0.0
K12675	0.0
K01277	1222.0
K01274	12.0
K01273	2472.0
K01271	2810.0
K01270	6080.0
K01278	2049.0
K00906	40.0
K00904	1510.0
K00903	225.0
K00901	2074.0
K13785	0.0
K00908	5.0
K11149	0.0
K01053	32.0
K01051	1526.0
K01057	786.0
K01056	5579.0
K01055	23.0
K01054	5.0
K01058	55.0
K02500	4758.0
K02501	4673.0
K02502	3402.0
K02503	5543.0
K02504	13.0
K02505	13.0
K02506	10.0
K02507	13.0
K02508	13.0
K02509	424.0
K00291	0.0
K13410	1.0
K13148	0.0
K13419	0.0
K05825	0.0
K03106	5575.0
K03105	0.0
K03101	6609.0
K03100	12189.0
K12541	0.0
K12540	0.0
K12543	0.0
K12542	0.0
K12545	0.0
K12544	0.0
K12547	0.0
K12546	0.0
K12549	0.0
K06080	14.0
K11018	0.0
K11019	0.0
K11016	0.0
K11017	0.0
K11014	1.0
K11015	1.0
K11012	0.0
K11013	1.0
K11010	0.0
K11011	0.0
K06333	2354.0
K06880	1.0
K06883	28.0
K06882	2.0
K09857	40.0
K06884	24.0
K06887	9.0
K06886	75.0
K06889	9482.0
K10942	8.0
K09859	16.0
K09858	56.0
K10947	9103.0
K10946	0.0
K10945	0.0
K10944	0.0
K13284	0.0
K00483	44.0
K00481	10.0
K00480	10.0
K00486	6.0
K00485	4.0
K00484	22.0
K09901	14.0
K10929	0.0
K07684	29.0
K07685	5.0
K07686	20.0
K07687	33.0
K07681	11.0
K07688	4.0
K07689	16.0
K10928	0.0
K04018	1.0
K04019	203.0
K04014	214.0
K04015	391.0
K04016	4.0
K04017	1.0
K04013	101.0
K07060	0.0
K07061	1.0
K07062	174.0
K07063	639.0
K07064	5.0
K07065	8.0
K07066	868.0
K07067	143.0
K07068	21.0
K07069	898.0
K01121	0.0
K13629	6.0
K13628	106.0
K13623	5.0
K13622	6.0
K13620	4.0
K13626	1399.0
K08586	0.0
K08587	0.0
K01428	944.0
K01429	906.0
K01422	1150.0
K01423	72.0
K01420	4601.0
K01421	4898.0
K01426	1230.0
K01427	0.0
K01424	5200.0
K01425	2019.0
K08068	13.0
K07538	0.0
K13086	0.0
K13085	0.0
K07287	26.0
K07824	0.0
K07682	0.0
K02722	1.0
K12978	0.0
K12979	7.0
K12972	54.0
K12973	13.0
K12974	19.0
K12975	11.0
K12976	2.0
K07821	1.0
K07683	209.0
K14750	0.0
K14751	0.0
K14953	0.0
K12288	13.0
K12289	13.0
K12282	8.0
K12283	2.0
K12280	2.0
K12281	1.0
K12286	2.0
K12287	1.0
K12284	1.0
K12285	1.0
K11957	1.0
K11956	3.0
K11955	1.0
K11954	1.0
K11953	1.0
K11952	1.0
K11951	1.0
K11950	1.0
K11959	1.0
K11958	1.0
K13889	64.0
K13888	48.0
K11963	1.0
K07217	116.0
K07216	3324.0
K07215	9.0
K07214	1021.0
K07213	291.0
K07212	0.0
K07219	194.0
K07218	15.0
K12150	17.0
K08689	0.0
K08688	1.0
K00402	0.0
K00401	0.0
K11994	0.0
K00152	0.0
K01043	92.0
K00154	11.0
K00157	0.0
K00156	406.0
K10533	2.0
K10530	182.0
K10531	1.0
K10536	1004.0
K10537	38.0
K10535	2.0
K10538	11.0
K10539	38.0
K00073	44.0
K13934	74.0
K00076	518.0
K00077	4261.0
K00074	3757.0
K00075	5482.0
K00078	0.0
K00079	2.0
K02290	1.0
K02563	5569.0
K02292	2.0
K08966	7.0
K02294	7.0
K08278	0.0
K08279	2.0
K08274	0.0
K08275	0.0
K08276	14.0
K08277	1.0
K00298	1.0
K00299	26.0
K00296	0.0
K00297	4432.0
K00294	61.0
K00292	1.0
K00293	0.0
K00290	2994.0
K07757	69.0
K12089	0.0
K01210	11.0
K01213	0.0
K01212	1148.0
K01215	182.0
K01214	0.0
K01217	0.0
K01216	1.0
K01219	5.0
K01218	1002.0
K02749	3.0
K02746	698.0
K02747	637.0
K02744	1325.0
K02745	682.0
K02742	16.0
K00924	125.0
K00925	7572.0
K00926	3976.0
K00927	5577.0
K00928	6096.0
K00929	3092.0
K12085	0.0
K02298	18.0
K02299	21.0
K02568	95.0
K02569	22.0
K02562	11.0
K02291	76.0
K02560	15.0
K02293	16.0
K02566	173.0
K02567	98.0
K02564	7073.0
K02297	21.0
K03169	12288.0
K03168	5451.0
K03163	0.0
K03162	0.0
K03167	0.0
K03166	0.0
K11038	13.0
K11039	3.0
K11030	0.0
K11031	54.0
K11032	3.0
K11033	1.0
K11034	2.0
K11035	1.0
K11036	1.0
K11037	1.0
K02546	3.0
K07668	1160.0
K07669	6.0
K07666	19.0
K07667	5052.0
K07664	23.0
K07665	1594.0
K07662	36.0
K07663	16.0
K07660	26.0
K07661	19.0
K03927	3712.0
K07008	34.0
K07009	1919.0
K07002	238.0
K07003	2732.0
K07000	37.0
K07001	4363.0
K07006	250.0
K07007	6585.0
K07004	29.0
K07005	5188.0
K03921	14.0
K02956	5538.0
K09725	0.0
K09181	759.0
K08599	0.0
K08598	0.0
K08591	6044.0
K08590	1507.0
K01156	199.0
K01154	6277.0
K01407	13.0
K01400	3.0
K01153	5065.0
K01150	17.0
K01151	5051.0
K01408	1.0
K01409	5872.0
K01158	0.0
K01159	2075.0
K05523	5.0
K05522	57.0
K05521	2262.0
K05520	664.0
K05527	41.0
K05526	12.0
K05525	5.0
K05524	46.0
K05529	0.0
K14518	1.0
K14519	14.0
K05949	0.0
K01754	3237.0
K05942	3.0
K01027	0.0
K02171	0.0
K02170	37.0
K02173	86.0
K02172	0.0
K01751	1023.0
K06416	593.0
K06417	5.0
K06414	2.0
K06947	0.0
K03379	13.0
K03808	42.0
K03809	69.0
K03806	34.0
K06412	3070.0
K03804	14.0
K12296	55.0
K03802	25.0
K03803	1357.0
K06413	15.0
K10808	10.0
K06411	1590.0
K01028	55.0
K01029	722.0
K11931	7.0
K11930	1.0
K11933	13.0
K11932	13.0
K11935	3.0
K11934	721.0
K11937	4.0
K11936	29.0
K11939	13.0
K11938	10.0
K10800	2.0
K06419	52.0
K11929	11.0
K07271	3792.0
K07270	12.0
K07273	1206.0
K07272	30.0
K07275	39.0
K07274	30.0
K07277	1327.0
K07276	12.0
K07279	2.0
K07278	35.0
K10623	0.0
K02481	1887.0
K11520	1.0
K02480	10.0
K08170	21.0
K02485	41.0
K02484	1642.0
K02487	13.0
K08600	7404.0
K08603	1.0
K08602	2110.0
K08605	6.0
K08604	2.0
K09956	1.0
K09957	0.0
K09954	35.0
K09955	3896.0
K09952	1228.0
K09953	0.0
K09950	5.0
K09951	3195.0
K09958	18.0
K09959	10.0
K07495	13.0
K07494	59.0
K07497	2098.0
K07496	2501.0
K07491	3833.0
K07490	13.0
K07493	7.0
K07492	33.0
K07499	3.0
K07498	85.0
K11209	48.0
K11208	10.0
K11204	0.0
K11203	139.0
K11202	220.0
K11201	20.0
K11200	5.0
K00058	7558.0
K00059	11937.0
K00728	0.0
K00729	5.0
K00055	281.0
K00057	5596.0
K00050	1071.0
K00051	0.0
K00720	27.0
K00721	1865.0
K14424	0.0
K06033	0.0
K14189	10.0
K14188	817.0
K06364	0.0
K14187	31.0
K01239	2159.0
K01238	265.0
K01897	6165.0
K01232	595.0
K01895	1571.0
K01230	0.0
K01893	5338.0
K01236	19.0
K01235	735.0
K01890	5565.0
K02768	626.0
K02769	234.0
K02760	3145.0
K02761	4137.0
K02763	18.0
K02764	7.0
K02765	1252.0
K00948	8253.0
K00949	4826.0
K00942	6743.0
K00943	2392.0
K00940	1744.0
K00941	10248.0
K00946	1760.0
K00947	4.0
K00944	0.0
K00945	12420.0
K01097	0.0
K01096	362.0
K01095	753.0
K01093	37.0
K01092	3091.0
K01091	11721.0
K01090	5031.0
K03499	12501.0
K03498	9470.0
K03491	867.0
K03490	903.0
K03493	23.0
K03492	813.0
K03495	5456.0
K03497	12898.0
K03496	14929.0
K02817	1.0
K02814	21.0
K02815	24.0
K02810	2085.0
K02548	4751.0
K02549	107.0
K02818	6.0
K02819	1037.0
K03637	1310.0
K03636	280.0
K03147	4114.0
K03146	21.0
K08851	0.0
K06518	4138.0
K09729	143.0
K06048	23.0
K06045	25.0
K06044	21.0
K09727	0.0
K09726	2.0
K06041	1550.0
K09720	6.0
K09723	0.0
K06042	2429.0
K09897	16.0
K09896	14.0
K09895	26.0
K09894	14.0
K09893	14.0
K09892	13.0
K09891	14.0
K09890	16.0
K09899	14.0
K09898	15.0
K03622	0.0
K07648	14.0
K07649	19.0
K07398	0.0
K07399	49.0
K11056	0.0
K11057	0.0
K11054	0.0
K11055	0.0
K07640	34.0
K07393	383.0
K07390	44.0
K07391	4457.0
K07644	29.0
K07645	27.0
K07646	6026.0
K07647	1.0
K10896	0.0
K07024	25378.0
K07025	9245.0
K07026	7.0
K07027	4024.0
K07020	5.0
K07021	453.0
K07022	0.0
K07023	3771.0
K07028	17.0
K07029	9962.0
K10094	3.0
K01390	0.0
K01392	3.0
K01399	0.0
K02673	12.0
K05893	0.0
K05897	0.0
K05896	4309.0
K05895	1762.0
K05899	2.0
K05898	2.0
K00555	1.0
K00554	4148.0
K00557	356.0
K00556	484.0
K00551	10.0
K00559	0.0
K00558	7391.0
K01170	2.0
K01173	700.0
K01174	91.0
K01175	135.0
K01176	680.0
K01178	20.0
K01179	3048.0
K14578	0.0
K14579	0.0
K08951	0.0
K08950	0.0
K08953	0.0
K03828	75.0
K03829	14.0
K03820	540.0
K03821	48.0
K03822	0.0
K03823	3558.0
K03824	31.0
K03825	38.0
K03826	3299.0
K03827	1523.0
K12248	0.0
K12246	0.0
K12247	0.0
K12242	1.0
K12243	0.0
K12240	0.0
K12241	0.0
K11919	0.0
K11918	0.0
K11913	0.0
K11912	0.0
K11911	13.0
K11910	14.0
K11917	0.0
K11916	1.0
K11915	1.0
K11914	1.0
K12068	4.0
K12069	0.0
K12062	5.0
K12063	4.0
K12060	5.0
K12061	5.0
K12066	4.0
K12067	5.0
K12064	2.0
K12065	5.0
K07259	1996.0
K07258	10108.0
K07253	0.0
K07251	14.0
K07250	959.0
K07257	648.0
K07256	0.0
K07255	0.0
K07254	0.0
K05372	7.0
K05373	6.0
K05370	1.0
K05371	1.0
K05374	6.0
K05375	5.0
K09970	9.0
K09971	13.0
K09972	28.0
K09973	716.0
K09974	21.0
K09975	15.0
K09976	1050.0
K09978	16.0
K09979	423.0
K11261	1050.0
K11260	0.0
K11263	12.0
K11264	9.0
K10793	64.0
K10796	62.0
K10797	621.0
K10794	5.0
K10795	61.0
K00700	6421.0
K00701	2.0
K10798	0.0
K00703	5815.0
K00705	4667.0
K09828	0.0
K10133	0.0
K13053	16.0
K03192	15.0
K00964	0.0
K00965	3921.0
K00966	993.0
K00960	0.0
K00961	0.0
K00962	4831.0
K00963	1724.0
K00969	5438.0
K12681	0.0
K02703	4.0
K08364	15.0
K08365	15.0
K02706	2.0
K08363	6.0
K08361	10.0
K02708	1.0
K02709	1.0
K08368	354.0
K08369	127.0
K01615	391.0
K01617	6.0
K01616	0.0
K01611	580.0
K01610	4242.0
K01613	2472.0
K01612	0.0
K01619	5189.0
K01618	3.0
K02834	5562.0
K02835	5566.0
K05281	4.0
K03619	1.0
K03618	2.0
K03617	4590.0
K03616	184.0
K03615	4634.0
K03614	3987.0
K03613	4475.0
K03612	4368.0
K03611	49.0
K03610	3736.0
K09705	87.0
K09704	3258.0
K09701	26.0
K09700	4.0
K09709	3.0
K06391	768.0
K06390	3082.0
K06393	3035.0
K06392	2220.0
K06395	292.0
K06394	2023.0
K06397	2383.0
K06396	2383.0
K06399	2530.0
K06398	3142.0
K06435	0.0
K11078	0.0
K11079	0.0
K11074	21.0
K11075	21.0
K11076	21.0
K11077	0.0
K11070	4651.0
K11071	4737.0
K11072	5511.0
K11073	22.0
K06935	0.0
K06934	928.0
K06937	73.0
K06936	8.0
K06931	0.0
K06930	0.0
K06933	0.0
K06932	0.0
K06939	0.0
K06938	17.0
K13381	0.0
K05916	42.0
K05917	1.0
K05914	0.0
K05915	1.0
K05912	0.0
K05913	0.0
K05910	194.0
K05911	0.0
K05918	1.0
K05919	2476.0
K00392	4.0
K00390	458.0
K00397	0.0
K00395	21.0
K00394	733.0
K01884	0.0
K00399	0.0
K01886	4268.0
K01376	82.0
K01372	2996.0
K09149	0.0
K09148	0.0
K01225	116.0
K09145	885.0
K09144	867.0
K09147	0.0
K09146	1.0
K09141	25.0
K09140	0.0
K09143	7.0
K09142	0.0
K05709	1.0
K05708	2.0
K05879	2123.0
K05878	2128.0
K05875	8.0
K05874	19.0
K05877	7.0
K05876	5.0
K05873	45.0
K00579	0.0
K00578	0.0
K00577	0.0
K00575	3363.0
K00574	1804.0
K00573	116.0
K00571	4686.0
K00570	3.0
K01118	464.0
K01119	1095.0
K01157	1.0
K01112	14.0
K01113	68.0
K04477	2843.0
K01114	58.0
K01115	5.0
K08087	0.0
K01315	0.0
K08085	0.0
K08084	38.0
K08083	14.0
K08082	29.0
K08081	4.0
K08080	0.0
K01152	28.0
K01401	4.0
K09826	8.0
K06344	2.0
K06345	1.0
K09822	17.0
K06343	1.0
K10938	0.0
K06341	0.0
K10934	0.0
K10935	0.0
K10932	0.0
K11052	0.0
K10930	0.0
K06349	7.0
K11053	0.0
K10754	0.0
K01755	5995.0
K10200	715.0
K02132	0.0
K02137	0.0
K03840	14.0
K03841	79.0
K13028	2.0
K13799	2.0
K13798	0.0
K13795	8.0
K13794	6.0
K13021	0.0
K13792	0.0
K13791	0.0
K13790	0.0
K12268	17.0
K12269	197.0
K12262	44.0
K12263	7.0
K12264	10.0
K12265	10.0
K12266	13.0
K12267	5040.0
K01757	0.0
K12237	0.0
K13243	0.0
K13245	0.0
K13244	1.0
K13246	0.0
K03264	0.0
K03265	6.0
K03263	0.0
K03268	0.0
K03269	1265.0
K12415	0.0
K10211	6.0
K09918	13.0
K09919	16.0
K06720	3.0
K09913	23.0
K09910	14.0
K09911	13.0
K09916	20.0
K09917	13.0
K06726	1213.0
K09915	23.0
K11535	27.0
K11534	36.0
K11537	852.0
K11531	10.0
K11533	1.0
K11532	2.0
K11249	143.0
K11539	0.0
K00762	6897.0
K00763	5265.0
K00760	5709.0
K00761	5537.0
K00766	3896.0
K00767	3397.0
K00764	7796.0
K00765	4641.0
K00768	3879.0
K00769	32.0
K11059	0.0
K00186	14.0
K00187	14.0
K00184	629.0
K00185	278.0
K00183	391.0
K00180	2446.0
K00188	0.0
K00189	0.0
K10110	2928.0
K10111	19.0
K10112	4338.0
K10113	0.0
K10114	0.0
K10115	0.0
K10116	2.0
K10117	5308.0
K10118	6408.0
K10119	6433.0
K04641	1.0
K04643	2.0
K04642	0.0
K13282	27.0
K00988	3.0
K00989	443.0
K00986	317.0
K00984	885.0
K00985	0.0
K00982	51.0
K00983	1944.0
K00980	1156.0
K00981	5614.0
K01585	1299.0
K01584	4.0
K01586	6874.0
K13498	31.0
K01580	1281.0
K01583	549.0
K01582	626.0
K13497	928.0
K01589	1451.0
K01588	5401.0
K14941	8.0
K08347	10.0
K08348	12.0
K02720	1.0
K14949	1.0
K02723	1.0
K03459	1.0
K03458	3922.0
K03455	2000.0
K03457	261.0
K03451	1086.0
K03981	40.0
K03980	488.0
K02614	1449.0
K01639	3575.0
K01638	64.0
K01637	46.0
K01636	554.0
K01635	157.0
K01634	6.0
K01633	1699.0
K01632	334.0
K01631	20.0
K01630	41.0
K02615	16.0
K02588	739.0
K02589	1085.0
K02858	127.0
K02859	760.0
K14051	5.0
K14053	4.0
K14052	8.0
K02852	687.0
K02853	14.0
K02850	1.0
K02851	16.0
K14059	813.0
K14058	35.0
K02586	220.0
K02587	318.0
K03679	0.0
K03671	12657.0
K03670	22.0
K03673	43.0
K03672	24.0
K03675	15.0
K03674	16.0
K03677	0.0
K03676	42.0
K09761	5119.0
K09760	1466.0
K09763	28.0
K09762	4213.0
K09765	4096.0
K09764	163.0
K09767	314.0
K06006	20.0
K09769	592.0
K09768	1360.0
K10353	0.0
K03187	946.0
K03186	1585.0
K03185	38.0
K03184	20.0
K03183	4371.0
K03182	1532.0
K03181	24.0
K03189	944.0
K03188	944.0
K02715	1.0
K12455	0.0
K12454	37.0
K12453	0.0
K12452	165.0
K12451	0.0
K07358	1.0
K07356	4.0
K07357	28.0
K07354	1.0
K07355	1.0
K07352	1.0
K07353	1.0
K07350	10.0
K07351	19.0
K06919	1376.0
K06918	16.0
K06917	45.0
K06916	45.0
K06915	1525.0
K06914	0.0
K06913	0.0
K06912	0.0
K06911	2692.0
K06910	1342.0
K08986	43.0
K08987	787.0
K08984	45.0
K08985	0.0
K08982	41.0
K08983	2.0
K08980	2.0
K08981	852.0
K08988	3.0
K08989	16.0
K02252	0.0
K05934	2842.0
K05936	2867.0
K05937	16.0
K02253	0.0
K05939	43.0
K00378	4024.0
K00375	3456.0
K00374	236.0
K00376	12.0
K00371	231.0
K00370	228.0
K00373	222.0
K00372	32.0
K01358	7721.0
K09166	8.0
K09165	23.0
K09164	19.0
K09163	851.0
K09162	29.0
K09161	14.0
K09160	29.0
K01354	58.0
K01355	4.0
K01356	5367.0
K05601	7.0
K05851	16.0
K03807	16.0
K05606	871.0
K02927	0.0
K05974	0.0
K03805	13.0
K05976	0.0
K00519	0.0
K00518	7.0
K03800	2876.0
K00511	0.0
K00510	7.0
K03801	1244.0
K00515	0.0
K00514	17.0
K00517	57.0
K05971	11.0
K03154	2689.0
K11147	0.0
K05581	1.0
K05580	1.0
K05583	1.0
K05582	1.0
K05585	1.0
K05584	1.0
K05587	0.0
K05586	2.0
K05589	77.0
K03150	4985.0
K03623	26.0
K03152	6124.0
K14200	3.0
K14201	3.0
K14202	0.0
K03621	4594.0
K14204	3.0
K14205	613.0
K01134	873.0
K01135	44.0
K01136	24.0
K01137	4.0
K01130	1069.0
K01132	0.0
K01133	967.0
K01138	1944.0
K01139	469.0
K02113	5167.0
K02112	6224.0
K02111	5541.0
K02446	88.0
K02117	4263.0
K02116	974.0
K02115	6224.0
K02114	6224.0
K02119	2888.0
K02118	4813.0
K02448	1.0
K01036	24.0
K03212	15.0
K13007	1.0
K13006	35.0
K13005	0.0
K13004	901.0
K13001	0.0
K06404	2338.0
K01032	13.0
K06951	19.0
K03862	16.0
K03863	10.0
K06406	3148.0
K06957	16.0
K05020	80.0
K06400	2298.0
K06403	2329.0
K06954	19.0
K10814	0.0
K10817	0.0
K10816	0.0
K07136	17.0
K03242	0.0
K03243	0.0
K12202	0.0
K12203	0.0
K12206	0.0
K12207	0.0
K12204	0.0
K12205	0.0
K12208	0.0
K12209	0.0
K13919	583.0
K13918	11.0
K06214	7.0
K06215	2394.0
K09936	1984.0
K06217	5559.0
K09930	17.0
K09931	27.0
K09932	15.0
K06213	3973.0
K09938	4.0
K09939	519.0
K11517	0.0
K06337	0.0
K13301	13.0
K00748	1284.0
K00745	0.0
K00743	6.0
K07165	38.0
K07164	1364.0
K07167	6.0
K07166	3894.0
K07161	35.0
K07160	440.0
K07163	0.0
K07162	112.0
K07169	4.0
K07168	23.0
K06336	4.0
K01839	3312.0
K01838	1188.0
K01835	1073.0
K01834	19978.0
K01837	0.0
K01830	0.0
K00608	0.0
K02632	0.0
K02630	0.0
K02631	0.0
K08322	148.0
K08323	128.0
K08320	10.0
K08321	671.0
K08326	1.0
K08324	13.0
K08325	253.0
K01659	49.0
K01658	3851.0
K02637	1.0
K01653	5534.0
K01652	9107.0
K01655	13.0
K01654	3034.0
K01657	3226.0
K02874	5573.0
K02875	0.0
K02876	5478.0
K02877	0.0
K02871	5537.0
K02873	0.0
K02878	5577.0
K02879	5407.0
K14070	0.0
K09749	2804.0
K09748	5446.0
K06023	8299.0
K09742	0.0
K09741	0.0
K09740	40.0
K09747	4133.0
K09746	0.0
K09745	0.0
K06024	4221.0
K03477	10.0
K03476	501.0
K03475	1861.0
K03474	1278.0
K03473	1210.0
K03472	14.0
K03471	324.0
K03470	5408.0
K03478	1066.0
K02304	4149.0
K02305	2.0
K02302	757.0
K02303	48.0
K02300	20.0
K02301	100.0
K03653	1.0
K03652	577.0
K03651	30.0
K03650	5288.0
K03657	12637.0
K03656	32.0
K03655	9471.0
K03654	6933.0
K03658	895.0
K12439	0.0
K12431	0.0
K12430	0.0
K12433	0.0
K12432	0.0
K12435	0.0
K12434	0.0
K12437	0.0
K12436	1.0
K06979	53.0
K06978	1258.0
K06971	758.0
K06970	665.0
K06973	4332.0
K06972	2642.0
K06975	1079.0
K06974	7.0
K06977	32.0
K06976	894.0
K07082	4717.0
K07083	454.0
K07080	1620.0
K07081	147.0
K07086	6.0
K07087	0.0
K07084	61.0
K07085	3366.0
K07088	7352.0
K07089	2285.0
K01317	0.0
K11162	0.0
K11163	0.0
K11161	0.0
K11168	0.0
K00356	105.0
K00355	32.0
K00354	0.0
K00353	3.0
K00351	1212.0
K00350	1219.0
K05952	21.0
K05953	0.0
K05951	2.0
K05956	0.0
K05957	0.0
K00358	228.0
K00689	189.0
K00688	7679.0
K00681	589.0
K00680	5969.0
K00683	6.0
K00685	22.0
K00684	762.0
K00687	37.0
K00686	4.0
K05831	2.0
K05830	0.0
K05833	4686.0
K05832	4015.0
K05834	13.0
K05837	5360.0
K05836	27.0
K05839	14.0
K05838	36.0
K07677	13.0
K00533	1863.0
K00532	48.0
K00531	2.0
K00530	0.0
K00537	5338.0
K00536	1.0
K00535	1.0
K00534	21.0
K00539	0.0
K00538	0.0
K11029	0.0
K14260	1143.0
K14261	42.0
K14266	4.0
K14267	22.0
K14268	0.0
K14269	0.0
K01337	2.0
K01338	5323.0
K02683	0.0
K02682	13.0
K02681	11.0
K02680	13.0
K02687	5181.0
K02686	21.0
K02685	0.0
K02689	1.0
K02688	63.0
K00824	1168.0
K00827	0.0
K00826	5376.0
K00821	7756.0
K00820	5847.0
K00823	606.0
K00822	12.0
K00829	0.0
K00828	0.0
K01488	1199.0
K01489	4552.0
K01484	13.0
K01485	1425.0
K01486	2481.0
K01487	952.0
K01480	2632.0
K01481	1.0
K01482	117.0
K01483	8.0
K02469	8394.0
K02468	16.0
K02466	19.0
K02465	12.0
K02464	24.0
K02463	25.0
K02462	29.0
K02461	34.0
K02460	38.0
K08969	247.0
K13061	1.0
K13060	0.0
K13063	0.0
K13062	0.0
K13069	19.0
K08964	20.0
K06363	0.0
K03079	557.0
K06342	2.0
K03078	9.0
K13289	0.0
K13288	38.0
K13285	1.0
K13287	1.0
K13286	0.0
K13281	125.0
K13280	1417.0
K13283	15.0
K00054	823.0
K04496	0.0
K05369	1.0
K05368	29.0
K03228	7.0
K03229	7.0
K00052	4456.0
K03222	20.0
K03223	16.0
K03220	3.0
K03221	2.0
K03226	7.0
K03227	7.0
K03224	7.0
K03225	19.0
K09482	0.0
K09483	0.0
K13836	0.0
K12228	0.0
K05360	0.0
K12224	0.0
K12225	0.0
K12226	0.0
K12227	0.0
K12220	0.0
K05363	388.0
K12222	0.0
K12223	0.0
K08681	2287.0
K08680	44.0
K08683	0.0
K08682	13.0
K08685	2.0
K08684	6.0
K08687	0.0
K08686	0.0
K11755	5532.0
K11754	13368.0
K11751	35.0
K11750	14.0
K11753	10804.0
K11752	5399.0
K02407	1905.0
K13938	25.0
K13936	9.0
K13935	88.0
K02406	4981.0
K13933	9.0
K13932	74.0
K13931	74.0
K13930	10.0
K12088	0.0
K12081	0.0
K12082	0.0
K12083	0.0
K12084	0.0
K12086	0.0
K12087	0.0
K09611	1.0
K09612	24.0
K04940	0.0
K10085	0.0
K05394	0.0
K05395	1.0
K06340	0.0
K13043	877.0
K07149	1669.0
K07148	1145.0
K07147	83.0
K07146	122.0
K07145	294.0
K07144	0.0
K07143	0.0
K07142	0.0
K07141	1249.0
K07140	33.0
K10156	0.0
K10150	0.0
K10620	0.0
K10621	0.0
K14028	1.0
K14029	1.0
K01817	3767.0
K01816	42.0
K01815	3241.0
K01814	4740.0
K01813	2111.0
K01812	4272.0
K01811	7075.0
K01810	5691.0
K01819	139.0
K01818	1411.0
K14580	0.0
K05379	1.0
K08304	45.0
K08305	52.0
K08306	29.0
K08307	1298.0
K08300	60.0
K08301	3882.0
K08302	640.0
K08303	9306.0
K08308	13.0
K08309	561.0
K14671	0.0
K14670	1.0
K14673	0.0
K14672	0.0
K01673	1020.0
K01672	1.0
K01671	4.0
K01677	3242.0
K01676	1292.0
K01674	86.0
K01679	784.0
K01678	3001.0
K02899	5478.0
K02896	0.0
K02897	1477.0
K02895	5562.0
K02892	5577.0
K02890	5574.0
K10811	1.0
K02096	1.0
K02097	1.0
K02094	1.0
K02095	1.0
K02092	1.0
K02093	1.0
K02099	4357.0
K03411	2776.0
K03410	2841.0
K03413	3915.0
K03412	1193.0
K03415	888.0
K03414	38.0
K03417	25.0
K03416	0.0
K03418	2.0
K05376	1.0
K02320	0.0
K02322	0.0
K02323	0.0
K05377	1.0
K13542	4134.0
K13543	1.0
K13540	1.0
K13541	20.0
K12145	2.0
K12144	0.0
K12147	11.0
K12410	6098.0
K12141	446.0
K12140	453.0
K12143	91.0
K12142	1.0
K12149	14.0
K12148	13.0
K07312	13.0
K07313	471.0
K07310	95.0
K07311	13.0
K07316	215.0
K07317	1.0
K07314	1.0
K07315	122.0
K07318	82.0
K07319	1661.0
K03936	0.0
K03425	11.0
K03426	3981.0
K03427	6194.0
K03420	0.0
K03421	0.0
K03422	0.0
K03423	13.0
K03756	6.0
K03757	7.0
K03206	1.0
K03755	1.0
K11144	1245.0
K11145	4143.0
K05972	0.0
K05973	11.0
K03752	362.0
K05978	0.0
K05979	53.0
K03753	336.0
K00331	1314.0
K00330	1319.0
K00333	112.0
K00332	107.0
K00335	3154.0
K00334	3565.0
K00337	1335.0
K00336	5172.0
K00339	1318.0
K00338	1273.0
K03751	0.0
K06953	7.0
K06952	74.0
K06407	3159.0
K06950	11774.0
K10819	233.0
K06956	169.0
K06955	7.0
K06402	304.0
K10815	0.0
K06959	5216.0
K06958	4325.0
K06409	6450.0
K06408	1564.0
K09129	9.0
K09128	115.0
K09123	110.0
K09122	11.0
K09121	2165.0
K09120	1.0
K09127	6.0
K09126	11.0
K09125	827.0
K09124	4.0
K01233	13.0
K05819	7.0
K05818	9.0
K01896	0.0
K05813	3236.0
K05812	15.0
K05811	13.0
K05810	4167.0
K05817	17.0
K05816	53.0
K05815	1093.0
K05814	223.0
K01894	39.0
K01892	5752.0
K01234	1277.0
K01144	2037.0
K01146	14.0
K01141	24.0
K01416	0.0
K11434	1.0
K01415	19.0
K06354	0.0
K01414	40.0
K09836	0.0
K01318	7.0
K01319	0.0
K01312	0.0
K06350	16.0
K02669	2878.0
K02668	33.0
K02665	27.0
K02664	46.0
K02667	33.0
K02666	47.0
K02661	0.0
K02660	23.0
K02663	85.0
K02662	665.0
K00809	36.0
K00808	3.0
K00806	5590.0
K00805	3669.0
K00804	0.0
K00803	80.0
K00802	0.0
K00801	6.0
K00800	3992.0
K10921	0.0
K02409	1958.0
K02408	2894.0
K02401	2283.0
K02400	2797.0
K02403	9.0
K02402	9.0
K02405	2899.0
K05364	2709.0
K05367	842.0
K05366	11077.0
K10210	4.0
K10216	0.0
K13049	888.0
K13048	0.0
K13739	0.0
K10215	0.0
K06122	4.0
K13735	11.0
K13734	1.0
K13041	9.0
K13040	9.0
K13731	0.0
K13730	9.0
K13733	3.0
K13732	3.0
K04516	1260.0
K03204	26.0
K03205	7968.0
K03207	15.0
K03200	18.0
K03201	14.0
K03202	0.0
K03203	11.0
K03208	11.0
K03758	1121.0
K03759	1.0
K09469	5.0
K09461	3.0
K06204	123.0
K00178	2.0
K13950	3.0
K13953	869.0
K13955	1.0
K13954	691.0
K10920	0.0
K06324	3.0
K11777	397.0
K11779	3.0
K11778	0.0
K06325	1.0
K12600	0.0
K07432	0.0
K07430	0.0
K06326	0.0
K07128	3.0
K07121	36.0
K07120	29.0
K07123	2.0
K07122	25.0
K07125	0.0
K07124	4142.0
K07127	32.0
K07126	1552.0
K01870	5575.0
K01873	6441.0
K01872	5536.0
K01875	5599.0
K01874	6554.0
K01876	5741.0
K01879	998.0
K01878	997.0
K06321	0.0
K00476	0.0
K00477	0.0
K00474	0.0
K00472	5.0
K00470	1.0
K00471	2.0
K00478	0.0
K00479	2.0
K04775	15.0
K04774	22.0
K04777	0.0
K04776	0.0
K04771	12.0
K04770	27.0
K04773	1497.0
K04772	16.0
K04779	2.0
K04778	0.0
K14657	0.0
K14656	0.0
K14654	0.0
K14653	0.0
K14652	5820.0
K14659	0.0
K14658	0.0
K14386	0.0
K09926	21.0
K01699	185.0
K01698	1956.0
K01695	3350.0
K01697	36.0
K01696	4040.0
K01690	25.0
K01693	3541.0
K01692	1361.0
K07227	2.0
K03439	5397.0
K03438	7518.0
K13380	0.0
K03928	309.0
K03925	4837.0
K03924	6114.0
K03431	5102.0
K03926	72.0
K03437	5487.0
K03436	5808.0
K03435	24.0
K03434	0.0
K02348	1011.0
K02342	4227.0
K02343	5345.0
K02340	5168.0
K02341	5539.0
K02346	6429.0
K02347	37.0
K02344	14.0
K02345	14.0
K03697	1205.0
K03696	5421.0
K03695	5138.0
K03694	745.0
K03693	100.0
K03692	6.0
K03690	29.0
K03699	4413.0
K03698	3459.0
K13566	0.0
K12164	0.0
K07338	2.0
K07339	576.0
K07334	446.0
K07335	4119.0
K07336	28.0
K07337	30.0
K07330	0.0
K07331	0.0
K07332	0.0
K07333	0.0
K09695	17.0
K09694	17.0
K09697	648.0
K09696	628.0
K09691	3779.0
K09690	2905.0
K09693	384.0
K09692	475.0
K09699	22.0
K09698	883.0
K07590	327.0
K07591	1.0
K07592	5.0
K05998	0.0
K05999	0.0
K05996	0.0
K05997	14.0
K05994	2.0
K05995	1527.0
K05993	1269.0
K05991	0.0
K10837	0.0
K00319	0.0
K00318	66.0
K00648	8262.0
K02545	3.0
K00645	5354.0
K00311	25.0
K00646	0.0
K00317	20.0
K00316	5.0
K00643	10.0
K00314	2.0
K02547	621.0
K06429	1.0
K06428	3.0
K06427	0.0
K02812	6.0
K06425	19.0
K06424	0.0
K06423	139.0
K06422	5.0
K06421	11.0
K02813	6.0
K02930	0.0
K03815	7.0
K05612	0.0
K03367	809.0
K03366	983.0
K03812	15.0
K03635	283.0
K03634	76.0
K03631	5235.0
K05969	0.0
K03630	6025.0
K03633	14.0
K03632	14.0
K01998	3313.0
K01999	3396.0
K01992	14312.0
K01993	3093.0
K01990	24861.0
K01991	2242.0
K01996	3413.0
K01997	3500.0
K01994	66.0
K01995	3454.0
K03148	248.0
K03639	1996.0
K05692	1.0
K03638	248.0
K00869	822.0
K00868	3977.0
K00861	0.0
K00860	827.0
K00863	485.0
K00862	4.0
K00865	3464.0
K00864	5723.0
K00867	822.0
K00866	0.0
K01192	5529.0
K01190	18237.0
K01191	5593.0
K01197	1017.0
K01194	58.0
K01195	1986.0
K01198	1707.0
K01199	0.0
K00656	9776.0
K00657	2385.0
K00306	0.0
K14591	21.0
K00300	0.0
K00653	0.0
K13715	4.0
K13713	0.0
K00650	0.0
K00651	4796.0
K14596	0.0
K02647	7030.0
K14598	0.0
K02643	1.0
K02642	1.0
K02641	1.0
K02640	1.0
K03594	1285.0
K03595	5536.0
K03596	5447.0
K03597	18.0
K03590	2215.0
K03591	14.0
K03592	911.0
K03593	1307.0
K03598	18.0
K03599	33.0
K01736	4858.0
K01737	1617.0
K01734	5805.0
K01735	3942.0
K01732	0.0
K01733	5472.0
K01730	913.0
K01731	6.0
K06049	1.0
K01738	7628.0
K01739	203.0
K11809	0.0
K05343	229.0
K02422	3285.0
K02421	2292.0
K05340	1085.0
K02427	57.0
K05346	294.0
K02425	7.0
K02424	11.0
K05349	20005.0
K02428	1369.0
K03770	1359.0
K03771	1384.0
K03772	179.0
K03773	1188.0
K03774	213.0
K03775	1275.0
K03776	20.0
K03777	56.0
K03778	5053.0
K03779	655.0
K09722	0.0
K08174	3.0
K14114	0.0
K13979	57.0
K13237	2.0
K14440	0.0
K09992	903.0
K09990	11.0
K09991	6.0
K09996	10.0
K09997	14.0
K09994	14.0
K14110	0.0
K09998	14.0
K09999	14.0
K14111	0.0
K14113	0.0
K14449	3.0
K10213	18.0
K14118	0.0
K11711	183.0
K11710	16.0
K11712	309.0
K11717	7626.0
K11719	38.0
K06857	20.0
K10440	5738.0
K10441	4994.0
K07103	0.0
K07102	42.0
K07101	22.0
K07100	2.0
K07107	5199.0
K07106	1553.0
K07105	2788.0
K07456	5384.0
K07459	83.0
K07458	855.0
K07109	150.0
K07108	0.0
K10198	0.0
K10199	0.0
K10190	3579.0
K10191	0.0
K10192	259.0
K10193	121.0
K10194	163.0
K10195	9.0
K10196	0.0
K10197	0.0
K15013	0.0
K01858	810.0
K15016	0.0
K15017	0.0
K01853	0.0
K01852	0.0
K01851	0.0
K01850	840.0
K01857	23.0
K01856	6.0
K01854	6280.0
K07539	0.0
K08478	3.0
K08479	1.0
K08476	3.0
K08477	0.0
K08475	3.0
K00450	29.0
K00451	32.0
K00452	8.0
K00453	18.0
K00455	12.0
K00456	0.0
K00457	45.0
K00106	0.0
K00459	106.0
K00104	966.0
K00105	42.0
K00102	33.0
K00103	2.0
K00100	10953.0
K00101	32.0
K01509	0.0
K04759	8609.0
K04758	9937.0
K04757	224.0
K01504	0.0
K04755	66.0
K04754	50.0
K04753	102.0
K04752	35.0
K04751	2727.0
K01502	3.0
K14631	0.0
K05359	0.0
K14632	0.0
K07536	2.0
K12080	0.0
K02364	14.0
K12369	118.0
K02361	776.0
K02362	10.0
K02363	23.0
K13509	0.0
K13503	1.0
K13500	0.0
K12109	0.0
K12108	0.0
K12101	0.0
K12100	0.0
K12103	0.0
K12102	0.0
K12105	0.0
K12104	0.0
K12107	0.0
K12106	0.0
K11023	0.0
K03014	0.0
K08906	6.0
K08904	1.0
K08900	0.0
K06223	3188.0
K06199	3694.0
K06198	783.0
K06197	15.0
K06196	1932.0
K06194	1170.0
K06193	115.0
K06192	42.0
K06191	671.0
K06190	37.0
K11104	1522.0
K11105	1938.0
K11106	11.0
K11107	25.0
K11102	292.0
K11103	36.0
K07862	260.0
K00666	2025.0
K00663	8.0
K00662	1099.0
K00661	6177.0
K00660	28.0
K06997	4960.0
K06996	94.0
K06995	11.0
K10852	158.0
K06993	0.0
K06992	2.0
K06991	11.0
K06990	43.0
K11050	0.0
K06999	94.0
K06998	1066.0
K05338	247.0
K11051	0.0
K06441	0.0
K06440	1.0
K06443	10.0
K06442	4279.0
K06445	27.0
K06447	13.0
K06446	98.0
K06309	0.0
K05686	0.0
K02655	28.0
K07392	0.0
K00595	5880.0
K00594	0.0
K00596	0.0
K00599	14258.0
K00598	31.0
K02657	24.0
K07642	26.0
K07643	11.0
K07396	10.0
K07397	260.0
K07394	12.0
K07395	22.0
K04102	1.0
K04103	35.0
K04100	2.0
K04101	2.0
K04107	0.0
K04105	0.0
K04108	0.0
K04109	1.0
K07716	9.0
K07717	118.0
K07714	33.0
K07715	29.0
K07712	44.0
K07713	1609.0
K07710	5.0
K07711	17.0
K07718	15050.0
K07719	402.0
K00843	2.0
K00842	2.0
K00841	1617.0
K00840	11.0
K00847	6851.0
K00846	2.0
K00845	9879.0
K00844	63.0
K00849	5261.0
K00848	3590.0
K06302	4.0
K13771	40.0
K13770	15.0
K13772	0.0
K13775	4.0
K13774	2.0
K13777	0.0
K13776	0.0
K13779	0.0
K13778	0.0
K02621	2308.0
K02992	5553.0
K02623	0.0
K08286	0.0
K08281	169.0
K02996	4948.0
K02995	0.0
K02994	5577.0
K02629	0.0
K02628	0.0
K08289	1215.0
K08288	0.0
K03578	34.0
K03579	69.0
K03576	40.0
K03577	891.0
K03574	9108.0
K03575	3007.0
K03572	5457.0
K03573	641.0
K03570	5487.0
K03571	3609.0
K01710	7750.0
K01711	4258.0
K01712	1043.0
K01713	0.0
K01714	9349.0
K01715	2405.0
K01716	25.0
K01718	6.0
K01719	1256.0
K03081	58.0
K02199	56.0
K02198	161.0
K14170	6498.0
K02193	51.0
K02192	112.0
K02191	231.0
K02190	3039.0
K02197	161.0
K02196	25.0
K02195	159.0
K02194	159.0
K03718	1974.0
K03719	1746.0
K03712	4547.0
K03713	440.0
K03710	5684.0
K03711	7316.0
K03716	1723.0
K03717	34.0
K03715	6.0
K07129	0.0
K00045	23.0
K13995	0.0
K13994	0.0
K13991	1.0
K13990	649.0
K13993	2641.0
K13992	0.0
K06298	2453.0
K06299	4.0
K06294	7.0
K06295	733.0
K06296	147.0
K06297	181.0
K06290	0.0
K06291	0.0
K06292	0.0
K06293	0.0
K12743	0.0
K00248	2740.0
K06426	57.0
K11739	1.0
K11738	13.0
K11733	15.0
K11732	10.0
K11731	2.0
K11737	23.0
K11736	10.0
K11735	1.0
K11734	11.0
K06870	0.0
K06871	10054.0
K06872	2882.0
K06873	20.0
K06874	0.0
K06875	0.0
K06876	13.0
K06877	901.0
K06878	870.0
K06879	31.0
K07478	6893.0
K12645	0.0
K07479	14.0
K07473	4836.0
K07472	0.0
K07471	13.0
K07470	10.0
K07477	2.0
K07476	11.0
K07474	184.0
K15038	0.0
K15039	0.0
K15034	37.0
K15036	5.0
K15037	0.0
K08738	14.0
K06420	0.0
K00128	2536.0
K00129	1.0
K00438	0.0
K00432	580.0
K00433	932.0
K00122	23.0
K00123	386.0
K00124	208.0
K00125	0.0
K00126	1.0
K00127	135.0
K08973	41.0
K14348	11.0
K14347	1.0
K14340	0.0
K08972	779.0
K01525	35.0
K01524	7319.0
K01523	548.0
K01521	12.0
K01520	6964.0
K01529	637.0
K08977	22.0
K03969	324.0
K08929	1.0
K02388	2922.0
K02389	2821.0
K02386	42.0
K02387	2894.0
K02384	0.0
K02385	2273.0
K02382	0.0
K02380	60.0
K02381	3.0
K05386	1.0
K13524	0.0
K13525	4.0
K13527	10.0
K13520	0.0
K13522	8.0
K13529	11.0
K03385	207.0
K03384	0.0
K03387	1101.0
K03386	2437.0
K03381	6.0
K03380	6.0
K03383	2.0
K03382	321.0
K03389	584.0
K03388	565.0
K05356	2.0
K12344	156.0
K12343	676.0
K12342	0.0
K12341	0.0
K12340	1984.0
K02430	28.0
K12349	0.0
K05351	2.0
K11694	184.0
K11695	5.0
K11690	1861.0
K05352	8.0
K11693	17.0
K08928	1.0
K03433	10.0
K13832	32.0
K03039	0.0
K03432	8.0
K06607	0.0
K06606	65.0
K06605	30.0
K03430	1743.0
K06603	210.0
K06602	3.0
K06601	4.0
K06600	0.0
K05358	17.0
K06609	8.0
K06608	65.0
K03923	39.0
K03922	0.0
K11472	13.0
K11473	74.0
K11474	1.0
K11475	3.0
K11476	7.0
K11477	8.0
K00601	0.0
K00600	5305.0
K00603	825.0
K03746	37.0
K00605	2336.0
K00604	5608.0
K00607	7.0
K00606	2199.0
K00609	5465.0
K03741	2008.0
K03740	796.0
K03743	818.0
K10873	0.0
K03214	14.0
K14068	0.0
K13317	0.0
K06360	2.0
K14069	0.0
K08078	1.0
K09650	6.0
K06361	1.0
K07802	0.0
K07803	31.0
K07800	5.0
K07801	0.0
K07806	10.0
K07807	0.0
K07804	0.0
K07805	0.0
K06362	0.0
K01172	0.0
K10257	0.0
K10255	9.0
K10254	3994.0
K10253	1.0
K10918	4.0
K04128	0.0
K01958	693.0
K01959	7.0
K01956	5978.0
K01957	0.0
K04126	1.0
K04127	3.0
K01952	6746.0
K01953	6516.0
K01950	4824.0
K01951	7557.0
K07730	0.0
K07731	0.0
K07732	0.0
K07733	38.0
K07734	37.0
K07735	781.0
K07736	3569.0
K07737	10692.0
K07738	3489.0
K07739	96.0
K06365	0.0
K06366	0.0
K06367	0.0
K10910	0.0
K10911	0.0
K04382	0.0
K10775	0.0
K02609	21.0
K02979	0.0
K02978	0.0
K06368	0.0
K02975	0.0
K02974	0.0
K02977	0.0
K02976	0.0
K03558	839.0
K03559	1439.0
K03550	5132.0
K03551	5574.0
K03552	0.0
K03553	6452.0
K03554	30.0
K03555	5431.0
K03556	1205.0
K03557	32.0
K01778	4926.0
K01779	1167.0
K06369	0.0
K01772	777.0
K01770	4626.0
K01771	643.0
K01776	5355.0
K01777	67.0
K01774	0.0
K01775	6719.0
K05385	1.0
K05384	1.0
K05383	1.0
K05382	1.0
K05381	1.0
K08159	192.0
K14153	57.0
K14154	0.0
K14155	6174.0
K08152	5.0
K08156	1206.0
K08076	0.0
K12809	0.0
K05297	72.0
K03734	6530.0
K03735	333.0
K03736	332.0
K03737	4821.0
K03731	1.0
K03732	26.0
K03733	2502.0
K03738	80.0
K03739	808.0
K08139	4.0
K06994	235.0
K12660	7.0
K12661	10.0
K07450	2.0
K08719	0.0
K08717	25.0
K08715	2.0
K08714	7.0
K08713	3.0
K08710	0.0
K11311	0.0
K11312	9.0
K00141	0.0
K00146	17.0
K00411	30.0
K00412	54.0
K00145	8982.0
K00148	2.0
K14367	0.0
K14366	0.0
K08954	0.0
K08384	4826.0
K14369	0.0
K14368	0.0
K14091	890.0
K14090	971.0
K14093	0.0
K14092	0.0
K14095	0.0
K14094	0.0
K14097	0.0
K14096	0.0
K14099	0.0
K14098	0.0
K02848	3.0
K01541	16.0
K04712	7.0
K04711	0.0
K01545	0.0
K01547	2750.0
K01546	2759.0
K01548	2683.0
K04719	13.0
K04718	0.0
K02018	3410.0
K02019	924.0
K02016	8934.0
K02017	88.0
K02014	6648.0
K02015	11544.0
K02012	2491.0
K02013	8164.0
K02010	1094.0
K02011	2242.0
K04515	0.0
K03943	1.0
K03941	0.0
K03940	0.0
K00313	208.0
K04060	0.0
K01608	883.0
K08942	0.0
K08943	0.0
K08940	0.0
K08941	0.0
K08946	0.0
K08947	0.0
K08944	0.0
K08945	0.0
K03059	0.0
K13811	0.0
K13812	0.0
K13815	1.0
K13816	6.0
K13818	0.0
K13819	24.0
K03053	0.0
K03052	0.0
K03055	0.0
K03054	0.0
K03057	0.0
K03056	0.0
K06222	19.0
K11418	0.0
K11410	0.0
K11415	0.0
K00622	0.0
K00621	0.0
K00620	6567.0
K00627	710.0
K00626	3927.0
K00625	5105.0
K00624	0.0
K02805	1611.0
K02552	55.0
K02550	1.0
K02556	2381.0
K02803	13.0
K02554	9.0
K07280	4.0
K07281	14.0
K07282	3883.0
K07283	14.0
K07284	3689.0
K07285	26.0
K07286	14.0
K08217	2704.0
K07288	11.0
K07289	52.0
K07534	0.0
K07535	54.0
K07533	2884.0
K07822	0.0
K07823	1.0
K08699	1.0
K00088	6420.0
K00087	971.0
K00086	1163.0
K00082	137.0
K10239	0.0
K10238	1.0
K10231	115.0
K10230	1.0
K10233	2.0
K10232	4.0
K10235	0.0
K10234	2.0
K10237	0.0
K10236	0.0
K08353	0.0
K01970	5.0
K01971	229.0
K01972	6565.0
K01973	0.0
K01974	4.0
K01975	244.0
K01976	2.0
K07758	0.0
K05990	0.0
K07752	0.0
K07753	0.0
K07751	14.0
K13786	0.0
K07755	0.0
K07442	28.0
K08352	300.0
K07115	58.0
K07441	0.0
K07634	0.0
K07446	54.0
K07111	0.0
K07444	4672.0
K07445	16.0
K00647	212.0
K07449	0.0
K00641	484.0
K00640	5690.0
K01289	1.0
K01282	0.0
K01283	5.0
K01280	0.0
K01281	776.0
K01286	896.0
K01284	2454.0
K02954	5934.0
K02952	5574.0
K02950	5449.0
K00155	24.0
K02959	5546.0
K00887	0.0
K00886	11.0
K00885	7.0
K00884	16.0
K00883	132.0
K00882	2822.0
K00881	73.0
K00880	724.0
K00053	4308.0
K14048	1.0
K01026	1083.0
K01756	5616.0
K01025	1.0
K01750	280.0
K01023	69.0
K01752	7897.0
K01753	138.0
K14583	2.0
K01758	32.0
K01759	6557.0
K09565	0.0
K09568	0.0
K08173	11.0
K08172	13.0
K02483	1304.0
K02482	57.0
K08177	599.0
K08176	0.0
K08175	0.0
K02486	3.0
K02489	0.0
K02488	38.0
K08178	3.0
K14138	466.0
K14136	0.0
K09713	0.0
K09714	0.0
K09715	1.0
K03532	1.0
K03533	6.0
K03530	9242.0
K03531	5039.0
K03536	5465.0
K03537	1.0
K03534	2567.0
K03535	25.0
K03538	0.0
K03539	0.0
K14451	0.0
K14450	0.0
K02225	5.0
K02224	6994.0
K02227	3822.0
K02226	3143.0
K02221	1118.0
K14107	0.0
K02229	2.0
K02228	2.0
K14106	0.0
K00441	54.0
K03288	9.0
K03289	59.0
K03284	6310.0
K03285	14.0
K03286	104.0
K03287	2702.0
K03280	0.0
K03281	1647.0
K03282	4742.0
K00440	0.0
K13677	0.0
K12790	0.0
K09639	0.0
K12688	0.0
K12689	0.0
K12686	6.0
K12687	1.0
K12684	4.0
K12685	4.0
K12682	0.0
K12683	0.0
K12680	0.0
K11889	0.0
K08884	5166.0
K11085	2195.0
K11084	6.0
K11081	6.0
K11080	0.0
K11083	6.0
K11082	6.0
K11089	3.0
K08777	2.0
K08776	0.0
K06346	3979.0
K06347	9.0
K09824	18.0
K09825	4935.0
K09823	42.0
K09820	72.0
K10939	1.0
K10936	0.0
K10937	0.0
K10933	0.0
K06348	2.0
K09829	0.0
K11337	1.0
K11336	1.0
K11335	2.0
K11334	2.0
K11333	2.0
K11332	0.0
K11331	0.0
K11330	0.0
K00169	987.0
K00164	82.0
K00166	26.0
K00167	29.0
K00161	852.0
K00162	851.0
K00163	59.0
K10689	0.0
K10680	48.0
K10681	12.0
K10682	10.0
K04083	4198.0
K04082	28.0
K04081	10.0
K04080	25.0
K04087	211.0
K04086	593.0
K04085	42.0
K04084	46.0
K04088	210.0
K01569	6.0
K01568	0.0
K01563	15.0
K01561	4.0
K01560	1589.0
K01567	81.0
K01565	0.0
K01564	1.0
K02038	5304.0
K02039	5286.0
K02030	14011.0
K02031	11557.0
K02032	12338.0
K02033	13426.0
K02034	13988.0
K02035	17182.0
K02036	5846.0
K02037	5349.0
K05556	0.0
K13658	0.0
K13659	0.0
K13656	0.0
K13657	0.0
K13654	4.0
K13655	93.0
K13652	965.0
K13653	5507.0
K13650	4.0
K13651	1.0
K05555	2.0
K05552	0.0
K02057	8777.0
K05550	2.0
K05551	0.0
K12308	10043.0
K12306	0.0
K03073	5525.0
K03072	360.0
K03071	677.0
K03070	5602.0
K03077	165.0
K03076	5635.0
K03075	4865.0
K03074	536.0
K08965	55.0
K08967	43.0
K08961	1559.0
K08963	1953.0
K13873	0.0
K13876	0.0
K13874	6.0
K13875	0.0
K06139	5.0
K06138	660.0
K06135	0.0
K06134	17.0
K06137	10.0
K06136	5.0
K06131	8197.0
K06133	2900.0
K06132	12.0
K02600	5577.0
K07389	0.0
K07388	0.0
K04747	0.0
K01516	5551.0
K09977	15.0
K07518	0.0
K07519	1.0
K11437	0.0
K07512	0.0
K07516	62.0
K10212	43.0
K10747	0.0
K10217	0.0
K10219	0.0
K10218	2.0
K10748	13.0
K01912	4792.0
K01913	4.0
K01910	273.0
K01911	1077.0
K01916	895.0
K01917	35.0
K01914	4999.0
K01915	11094.0
K01918	2264.0
K01919	711.0
K07774	14.0
K07775	789.0
K07776	125.0
K07777	716.0
K07770	234.0
K07771	13.0
K07772	2.0
K07773	14.0
K07778	225.0
K01193	5373.0
K04340	0.0
K04341	0.0
K04342	0.0
K04343	0.0
K12986	0.0
K04691	21.0
K02931	4970.0
K02933	5549.0
K02935	5574.0
K02936	1.0
K02939	5577.0
K00205	0.0
K00204	0.0
K00207	0.0
K00206	0.0
K00201	1.0
K00200	1.0
K00203	0.0
K00202	1.0
K00209	0.0
K00208	1761.0
K01000	6448.0
K01001	0.0
K01002	739.0
K01003	21.0
K01004	4.0
K01005	1983.0
K01006	4728.0
K01007	459.0
K01008	1964.0
K10855	0.0
K14115	0.0
K14116	0.0
K14441	4565.0
K14446	11.0
K14447	5.0
K14112	0.0
K14445	18.0
K08195	26.0
K08194	32.0
K14448	4.0
K08196	5.0
K08191	1231.0
K14119	0.0
K08193	0.0
K00702	810.0
K10799	0.0
K03518	3140.0
K03519	121.0
K09719	0.0
K10856	0.0
K03516	5.0
K03517	3248.0
K02205	3.0
K02204	30.0
K02203	3025.0
K02201	0.0
K02200	50.0
K13714	10.0
K13461	0.0
K12518	5.0
K12519	5.0
K12517	5.0
K12514	0.0
K12515	0.0
K12512	0.0
K12513	0.0
K12510	3487.0
K12511	522.0
K07183	2725.0
K07182	50.0
K07181	1045.0
K07180	157.0
K07186	14.0
K07185	740.0
K07184	18.0
K09800	80.0
K09801	33.0
K09802	15.0
K09803	152.0
K09804	3.0
K09805	2.0
K09806	40.0
K09807	2234.0
K09808	2359.0
K09809	66.0
K10912	1.0
K10913	2.0
K10914	554.0
K10915	0.0
K10916	0.0
K10917	0.0
K11358	2803.0
K11355	1.0
K11354	1.0
K11357	0.0
K11356	1.0
K04069	13351.0
K04068	6155.0
K04065	48.0
K04064	11.0
K04067	14.0
K04066	5493.0
K04061	1842.0
K09716	1.0
K04063	38.0
K04062	18.0
K10006	10.0
K10007	10.0
K10004	19.0
K10005	11.0
K10002	19.0
K10003	16.0
K10000	14.0
K10001	20.0
K09717	0.0
K10008	13.0
K10009	12.0
K02491	5.0
K14588	13.0
K14581	0.0
K13678	887.0
K13679	0.0
K11633	4.0
K13670	0.0
K13671	2.0
K11987	0.0
K11636	1.0
K11634	0.0
K13582	2.0
K13583	6.0
K13580	0.0
K13581	12.0
K13586	2.0
K13587	4.0
K13584	6.0
K13585	0.0
K13588	5.0
K13589	2.0
K02052	228.0
K02053	238.0
K02050	8352.0
K02051	7588.0
K02056	4480.0
K05553	0.0
K02054	220.0
K02055	177.0
K02058	1650.0
K02059	0.0
K05558	0.0
K05559	6.0
K03895	4.0
K03894	4.0
K03897	7.0
K03896	4.0
K03891	3.0
K03890	3.0
K03893	48.0
K03892	7107.0
K02423	12.0
K05342	0.0
K05341	98.0
K12989	1.0
K12988	1.0
K02420	2795.0
K12981	0.0
K12980	0.0
K12983	0.0
K12982	3.0
K12985	1.0
K12984	13.0
K12987	1.0
K02426	1276.0
K13854	0.0
K03098	365.0
K13853	146.0
K03095	811.0
K05344	1.0
K03091	13387.0
K03090	156.0
K03093	465.0
K03092	2266.0
K06113	766.0
K09632	0.0
K02429	3947.0
K06118	5.0
K05716	0.0
K04844	21.0
K11632	8.0
K11630	8.0
K11631	41.0
K11637	3.0
K11635	5.0
K11638	3.0
K11639	0.0
K07572	0.0
K07573	0.0
K07570	532.0
K07571	1176.0
K07576	2730.0
K07577	22.0
K07574	4005.0
K07575	0.0
K07578	0.0
K07579	0.0
K11189	9024.0
K11184	1870.0
K11187	0.0
K11180	29.0
K11181	29.0
K11183	35.0
K10764	35.0
K10763	33.0
K10762	3.0
K01938	5399.0
K01939	6141.0
K01934	5226.0
K01935	1258.0
K01937	5527.0
K01930	0.0
K01932	5.0
K01933	6224.0
K07798	97.0
K07799	59.0
K07796	19.0
K07797	1.0
K07794	38.0
K07795	79.0
K07792	65.0
K07793	992.0
K07790	0.0
K07791	678.0
K06379	3143.0
K00968	901.0
K06378	3049.0
K06377	10.0
K06376	0.0
K06375	5.0
K09814	5.0
K09813	5.0
K06372	0.0
K06371	3.0
K06370	3.0
K01249	3.0
K01246	2691.0
K01247	88.0
K01244	0.0
K01243	5207.0
K08919	0.0
K01241	785.0
K02919	2752.0
K02913	6143.0
K02912	0.0
K02911	4802.0
K02910	0.0
K02917	0.0
K02916	5559.0
K02915	0.0
K02914	4807.0
K00228	54.0
K00227	0.0
K00226	7361.0
K00224	1.0
K00223	0.0
K00222	1.0
K00221	1.0
K00220	0.0
K01798	0.0
K01799	68.0
K01068	0.0
K01069	399.0
K01062	39.0
K01791	6953.0
K01792	24.0
K01061	94.0
K01066	302.0
K01067	131.0
K01796	32.0
K01797	60.0
K05499	1032.0
K14468	0.0
K14469	0.0
K14465	0.0
K14466	0.0
K14467	0.0
K10834	6.0
K10833	0.0
K02266	0.0
K03793	21.0
K03790	617.0
K03791	9.0
K03796	18.0
K03797	7473.0
K03794	3.0
K03795	16.0
K03798	10419.0
K03799	971.0
K13448	0.0
K12538	0.0
K12539	0.0
K12530	3.0
K12531	3.0
K12532	3.0
K12533	0.0
K12534	0.0
K12535	0.0
K12536	1.0
K12537	0.0
K03136	0.0
K09790	2529.0
K09791	72.0
K09792	38.0
K09793	1168.0
K09794	42.0
K09795	12.0
K09796	28.0
K09797	1357.0
K09798	45.0
K09799	7.0
K10972	2.0
K10973	1.0
K10977	13.0
K10974	1283.0
K10975	9.0
K10978	0.0
K10979	228.0
K06308	10.0
K00315	2.0
K09862	54.0
K06303	4.0
K09860	2.0
K09861	4558.0
K06306	661.0
K06307	6.0
K06305	6.0
K11373	0.0
K04047	1625.0
K04046	22.0
K04045	1277.0
K04044	26.0
K04043	5863.0
K04042	3342.0
K04041	3563.0
K04040	18.0
K02700	1.0
K04049	0.0
K04048	0.0
K02707	1.0
K02704	1.0
K02705	1.0
K10020	1.0
K10021	0.0
K10022	0.0
K10023	0.0
K10024	0.0
K10025	0.0
K10026	243.0
K10027	36.0
K13612	0.0
K13613	0.0
K13611	0.0
K13614	0.0
K13615	0.0
K05794	100.0
K05795	390.0
K05796	77.0
K05797	0.0
K05790	13.0
K05791	10.0
K05792	19.0
K05793	6.0
K05798	19.0
K05799	4913.0
K01474	15.0
K01477	6.0
K01476	131.0
K01471	0.0
K01470	2939.0
K01473	18.0
K13039	2.0
K01479	54.0
K01478	514.0
K05570	977.0
K05571	978.0
K05572	1.0
K05573	1.0
K02078	11730.0
K02079	3.0
K05576	4.0
K02074	807.0
K02075	811.0
K02076	654.0
K02077	917.0
K02071	3633.0
K02072	3585.0
K02073	4245.0
K03309	365.0
K03308	9228.0
K03305	2183.0
K03304	14.0
K03307	3327.0
K03306	2655.0
K03301	2.0
K03300	329.0
K03303	701.0
K03302	1.0
K06173	7864.0
K06175	32.0
K06174	0.0
K06177	1950.0
K06176	40.0
K06179	3385.0
K07680	9.0
K03867	0.0
K03838	4.0
K12053	0.0
K11618	927.0
K11619	4.0
K11614	3.0
K11615	3.0
K11616	7.0
K11617	52.0
K11610	0.0
K11611	0.0
K11960	1.0
K11961	9.0
K02836	5571.0
K10565	0.0
K10564	0.0
K02837	4519.0
K10561	431.0
K10560	427.0
K10563	3711.0
K10562	9.0
K02838	5576.0
K06858	14.0
K02839	873.0
K06859	287.0
K12700	1080.0
K07558	0.0
K07559	1129.0
K07228	11.0
K07229	36.0
K07226	27.0
K07224	36.0
K07225	17.0
K07222	21.0
K07223	650.0
K07220	2476.0
K07221	93.0
K10709	1248.0
K10708	1.0
K10701	0.0
K10703	0.0
K10702	0.0
K10704	0.0
K05984	11.0
K07537	0.0
K08652	0.0
K08651	0.0
K08658	0.0
K08659	2613.0
K05982	26.0
K07451	0.0
K07453	1.0
K07452	0.0
K07455	474.0
K07454	25.0
K09707	1004.0
K07457	171.0
K09706	116.0
K07104	81.0
K00029	852.0
K00028	12.0
K00799	182.0
K00798	4242.0
K00797	2065.0
K00024	2506.0
K00795	82.0
K00026	0.0
K00021	5.0
K00020	214.0
K00023	20.0
K00022	0.0
K09017	111.0
K01269	4293.0
K09015	1825.0
K09014	3244.0
K09013	5037.0
K09011	1188.0
K09010	0.0
K01261	64.0
K01262	7234.0
K01263	52.0
K01264	1.0
K01265	8100.0
K01266	1074.0
K09018	14.0
K08227	14.0
K08226	6.0
K08225	11.0
K08224	44.0
K08223	871.0
K08222	23.0
K08221	14.0
K00249	69.0
K01790	4321.0
K00241	1334.0
K00240	1874.0
K00243	4527.0
K00242	52.0
K00245	31.0
K00244	3150.0
K00247	14.0
K00246	29.0
K01795	1038.0
K06983	4.0
K02799	6.0
K02798	187.0
K02791	204.0
K02790	6.0
K02793	3225.0
K02795	5044.0
K02794	5563.0
K02796	4615.0
K04564	1716.0
K04565	1514.0
K04566	873.0
K04567	4684.0
K01040	122.0
K01041	728.0
K04562	781.0
K04568	30.0
K01049	0.0
K02535	1310.0
K02242	815.0
K02536	1963.0
K02531	110.0
K02246	755.0
K02533	79.0
K02532	421.0
K02248	384.0
K02538	112.0
K00581	0.0
K13421	4.0
K01013	0.0
K15018	0.0
K15019	0.0
K03110	5541.0
K03111	10989.0
K03112	17.0
K03113	1207.0
K03116	1608.0
K03117	98.0
K03118	1463.0
K03119	25.0
K10919	0.0
K12552	5.0
K12553	6.0
K12551	5.0
K12556	38.0
K12554	40.0
K12555	1590.0
K06892	38.0
K06893	23.0
K06890	1756.0
K06891	774.0
K06896	3301.0
K06897	2238.0
K06894	733.0
K06895	1361.0
K10954	0.0
K10956	0.0
K06899	16.0
K06328	58.0
K06329	0.0
K10952	0.0
K10953	0.0
K11395	0.0
K11391	10.0
K11390	0.0
K11392	27.0
K00499	0.0
K00494	31.0
K00495	0.0
K00496	6.0
K00491	12.0
K00492	20.0
K00493	2.0
K13591	0.0
K01467	1961.0
K13593	2.0
K13592	2.0
K04021	8.0
K04020	8.0
K04023	694.0
K04022	7.0
K04025	7.0
K04024	486.0
K04027	46.0
K04026	213.0
K04029	1995.0
K04028	1880.0
K07055	2.0
K07054	37.0
K07057	2.0
K07056	6764.0
K07051	9.0
K07050	2769.0
K07053	8186.0
K07052	10534.0
K07059	0.0
K07058	4853.0
K10040	626.0
K10041	963.0
K10046	0.0
K04799	0.0
K04798	0.0
K04793	0.0
K04792	0.0
K04791	0.0
K04790	0.0
K04797	0.0
K04796	0.0
K04795	0.0
K04794	10.0
K13638	14.0
K13639	17.0
K13634	24.0
K13635	17.0
K13636	7.0
K13637	20.0
K13630	10.0
K13631	10.0
K13632	16.0
K13633	10.0
K02042	1624.0
K05778	12.0
K05779	12.0
K05776	1046.0
K05541	25.0
K05774	12.0
K05775	11.0
K05772	37.0
K05773	36.0
K05540	568.0
K01459	0.0
K01458	6.0
K01457	25.0
K01455	22.0
K01454	0.0
K01453	5.0
K01452	7.0
K01451	650.0
K01450	0.0
K05518	2.0
K08070	481.0
K08071	0.0
K05516	916.0
K08077	108.0
K05515	3996.0
K13093	0.0
K11783	0.0
K12949	0.0
K12945	11.0
K12944	7.0
K12941	323.0
K12940	69.0
K12943	10.0
K12942	1155.0
K14728	0.0
K14727	2.0
K11785	0.0
K00108	49.0
K13890	61.0
K13891	59.0
K13892	23.0
K13893	25.0
K13894	29.0
K13895	29.0
K13896	28.0
K06159	11.0
K06158	6926.0
K06153	5682.0
K06152	7.0
K06151	7.0
K06157	0.0
K06156	16.0
K06155	17.0
K06154	0.0
K03327	2541.0
K03326	56.0
K03325	1007.0
K03324	7475.0
K03322	1028.0
K03321	1332.0
K03320	1449.0
K03329	0.0
K03328	1560.0
K04802	0.0
K04801	0.0
K04800	0.0
K11948	0.0
K01505	14.0
K04756	6.0
K11940	21.0
K11941	11.0
K11942	11.0
K11943	0.0
K11944	0.0
K01507	7048.0
K11946	0.0
K11947	0.0
K01506	17.0
K01501	64.0
K01500	145.0
K01503	0.0
K06714	351.0
K04750	1330.0
K12789	0.0
K12788	0.0
K11526	0.0
K10810	5.0
K11522	2.0
K11523	1.0
K08675	0.0
K08676	110.0
K08677	4.0
K08679	0.0
K11521	1.0
K10547	363.0
K10546	428.0
K10545	111.0
K10544	34.0
K10543	115.0
K10542	2235.0
K10541	2231.0
K10540	2627.0
K10549	75.0
K10548	363.0
K14630	0.0
K11529	0.0
K00007	7.0
K00005	3011.0
K13444	0.0
K00003	4793.0
K00002	1273.0
K00001	1666.0
K01186	2362.0
K00009	189.0
K00008	3863.0
K10726	0.0
K10725	2.0
K08246	0.0
K00263	26.0
K00262	6260.0
K00261	109.0
K00260	51.0
K00266	15765.0
K00265	721.0
K01200	1639.0
K01201	2637.0
K01206	12265.0
K01207	2302.0
K01205	1735.0
K01208	325.0
K01209	8682.0
K06167	1374.0
K00917	1716.0
K00912	1307.0
K00919	5375.0
K02519	5433.0
K02518	5307.0
K02517	1352.0
K02511	12.0
K02510	164.0
K13409	0.0
K13408	0.0
K03179	548.0
K03170	3.0
K03177	5556.0
K12574	4518.0
K12570	0.0
K12573	5381.0
K11009	0.0
K11008	1.0
K11005	3.0
K11004	3.0
K11007	0.0
K11006	0.0
K11003	3.0
K08296	84.0
K08297	4.0
K08295	1.0
K02634	1.0
K02635	1.0
K10622	0.0
K07693	78.0
K07692	7.0
K07691	3.0
K07690	1.0
K07697	8.0
K07696	1351.0
K07695	0.0
K07694	156.0
K07699	2363.0
K07698	0.0
K07079	4881.0
K07078	1481.0
K07077	5.0
K07076	529.0
K07075	1509.0
K07074	168.0
K07073	0.0
K07072	0.0
K07071	148.0
K07070	20.0
K14584	0.0
K11620	0.0
K09190	7.0
K11623	2.0
K05759	0.0
K08589	0.0
K11625	1.0
K11995	0.0
K01439	4665.0
K01438	1306.0
K01431	0.0
K01430	943.0
K01433	134.0
K01432	0.0
K01434	54.0
K01437	2.0
K01436	2028.0
K05539	42.0
K14520	0.0
K12963	11.0
K12962	14.0
K12961	14.0
K12960	3495.0
K14749	0.0
K14748	0.0
K02972	10.0
K14743	0.0
K14742	3169.0
K14745	0.0
K14744	12.0
K14747	0.0
K14746	0.0
K02167	18.0
K02164	1.0
K02160	2477.0
K02168	48.0
K02169	1061.0
K10931	0.0
K03341	0.0
K03340	2975.0
K03343	1.0
K03342	52.0
K03346	820.0
K12299	7.0
K12291	4.0
K12290	10.0
K12293	0.0
K12292	8.0
K12295	10.0
K12294	6.0
K12297	34.0
K12368	16.0
K11922	4.0
K11923	15.0
K11920	1.0
K11921	51.0
K11926	14.0
K11927	1381.0
K11924	196.0
K11925	13.0
K11928	1412.0
K13181	0.0
K13219	0.0
K07262	23.0
K07263	1369.0
K07260	3739.0
K07261	15.0
K07266	6.0
K07267	20.0
K07264	14.0
K07265	6.0
K07268	0.0
K07269	14.0
K01155	1459.0
K04478	5.0
K04479	0.0
K10528	0.0
K14952	1.0
K07486	292.0
K07487	66.0
K07484	1203.0
K07485	23.0
K07482	183.0
K07483	5570.0
K07480	42.0
K07481	151.0
K07488	24.0
K07489	5.0
K11210	8.0
K11211	2.0
K11212	8.0
K11214	907.0
K11216	31.0
K06300	4.0
K00061	0.0
K00060	113.0
K06301	4.0
K00065	545.0
K00064	21.0
K00067	7237.0
K00066	3.0
K00069	0.0
K00068	134.0
K06304	4.0
K08262	0.0
K08261	3.0
K08260	2.0
K08265	0.0
K08264	1.0
K00288	6.0
K00285	64.0
K00284	2838.0
K00287	5357.0
K00286	6458.0
K00281	1170.0
K00280	0.0
K00283	1174.0
K00282	1174.0
K08088	3.0
K14198	3.0
K14199	7.0
K03452	0.0
K14194	7.0
K14195	4.0
K14196	4.0
K14197	4.0
K14192	3.0
K14193	3.0
K01880	4564.0
K01881	6503.0
K01883	5581.0
K01885	4661.0
K04618	0.0
K01887	6442.0
K01224	987.0
K01889	5575.0
K01226	1217.0
K01227	35.0
K01220	318.0
K01222	413.0
K01223	5180.0
K02759	2710.0
K02755	21.0
K02757	4869.0
K02756	19.0
K14998	3.0
K02750	241.0
K02753	15.0
K02752	0.0
K00939	5256.0
K00938	806.0
K00937	4954.0
K00936	18076.0
K00935	4.0
K00934	0.0
K00933	0.0
K00932	6.0
K00931	5119.0
K00930	9072.0
K01089	1985.0
K01080	0.0
K01081	2654.0
K01082	3.0
K01083	14.0
K01084	0.0
K01085	14.0
K01087	25.0
K02571	0.0
K02570	100.0
K02573	98.0
K02572	4.0
K02575	368.0
K02574	630.0
K07780	0.0
K03488	2899.0
K03489	487.0
K03482	12.0
K03483	168.0
K03480	589.0
K03481	891.0
K03486	1139.0
K03487	12.0
K03484	3913.0
K03485	13.0
K02287	1.0
K02286	2.0
K02285	1.0
K02284	1.0
K02283	4737.0
K02282	142.0
K02281	2.0
K02280	23.0
K02289	1.0
K02288	1.0
K03626	0.0
K03627	0.0
K03624	8508.0
K03625	5576.0
K03151	4243.0
K03620	126.0
K03153	44.0
K08869	0.0
K03628	4409.0
K03629	5490.0
K09738	0.0
K09739	0.0
K09736	0.0
K09737	0.0
K09735	0.0
K09732	0.0
K09733	0.0
K09730	0.0
K09731	0.0
K09888	4131.0
K09889	46.0
K09880	15.0
K09882	26.0
K09883	7.0
K09884	0.0
K09887	0.0
K11027	0.0
K11026	0.0
K11025	0.0
K11024	0.0
K07679	1.0
K07678	18.0
K11021	0.0
K11020	0.0
K07675	30.0
K07674	7.0
K07676	13.0
K07671	0.0
K07670	13.0
K07673	25.0
K07672	0.0
K01117	1.0
K12048	0.0
K07019	72.0
K07018	40.0
K07011	4683.0
K07010	3655.0
K07013	23.0
K07012	3036.0
K07015	4090.0
K07014	18.0
K07017	285.0
K07016	79.0
K10084	0.0
K08372	152.0
K05884	83.0
K05885	1390.0
K05886	20.0
K05887	1.0
K05880	10.0
K05881	11.0
K05882	4.0
K05883	0.0
K08902	1.0
K05739	50.0
K05888	0.0
K05889	0.0
K08903	1.0
K00547	731.0
K00544	1.0
K00545	0.0
K00542	0.0
K00543	0.0
K00540	11084.0
K00548	6165.0
K00549	1502.0
K01145	0.0
K01412	18.0
K01147	42.0
K01417	2287.0
K00038	36.0
K01143	0.0
K01142	5380.0
K01419	644.0
K00788	6186.0
K00789	6700.0
K12502	0.0
K14762	11.0
K14761	3329.0
K06195	49.0
K03819	10.0
K03818	60.0
K03814	219.0
K03817	692.0
K03816	3424.0
K03811	3004.0
K03810	58.0
K03813	25.0
K11908	0.0
K11909	4.0
K11904	16.0
K11905	21.0
K11906	34.0
K11907	33.0
K11900	50.0
K11901	44.0
K11902	21.0
K11903	62.0
K10986	48.0
K13238	6.0
K13239	0.0
K13797	0.0
K07248	839.0
K13796	7.0
K07244	0.0
K07245	28.0
K07246	212.0
K07240	9921.0
K07241	36.0
K07242	1.0
K07243	47.0
K01268	0.0
K05296	0.0
K02821	1567.0
K09016	10.0
K09945	11.0
K09944	0.0
K09947	1.0
K09946	14.0
K09941	11.0
K09940	24.0
K09943	5.0
K09942	10.0
K09949	47.0
K09948	13.0
K10851	23.0
K10850	5.0
K03666	677.0
K03667	644.0
K03196	21.0
K03665	5529.0
K11275	0.0
K06012	2582.0
K00048	3270.0
K10857	16.0
K09773	797.0
K00043	4.0
K00042	1813.0
K00041	2188.0
K00040	1774.0
K00046	4933.0
K00733	0.0
K00044	0.0
K06011	0.0
K09012	0.0
K06016	280.0
K06017	1.0
K06014	0.0
K06015	955.0
K06019	132.0
K01075	2.0
K12221	0.0
K06444	0.0
K04632	0.0
K14977	56.0
K14974	0.0
K00958	41.0
K00951	6869.0
K00950	2436.0
K00952	20.0
K00955	635.0
K00954	5580.0
K00957	1590.0
K00956	1543.0
K00590	120.0
K02777	955.0
K02775	1544.0
K02774	726.0
K02773	821.0
K02771	255.0
K02770	2446.0
K02779	546.0
K02778	8.0
K01606	0.0
K01607	3958.0
K01604	0.0
K01605	0.0
K01602	6.0
K01601	22.0
K03750	738.0
K01609	3959.0
K02553	30.0
K02804	1731.0
K02551	1970.0
K02806	108.0
K02557	2957.0
K02800	455.0
K05275	5.0
K02802	4.0
K13300	5.0
K02558	97.0
K02809	30.0
K02808	19.0
K03600	32.0
K03601	5535.0
K03602	5490.0
K03603	17.0
K03604	978.0
K03605	51.0
K03606	820.0
K03607	14.0
K03608	2953.0
K03609	4458.0
K06078	14.0
K06079	677.0
K09710	5555.0
K09711	4.0
K09712	16.0
K06073	14.0
K06074	14.0
K06075	76.0
K06076	959.0
K06077	32.0
K06382	2050.0
K06383	1065.0
K06380	2.0
K06381	2863.0
K06386	16.0
K06387	2075.0
K06384	262.0
K06385	2828.0
K06388	0.0
K06389	0.0
K12466	1.0
K12468	0.0
K07657	60.0
K07656	0.0
K07655	0.0
K07654	5.0
K07653	2.0
K07652	1115.0
K07651	19.0
K07650	244.0
K07659	28.0
K07658	4609.0
K11041	127.0
K11040	20.0
K11043	3.0
K11042	3.0
K11045	0.0
K11044	0.0
K11047	0.0
K11046	0.0
K11049	0.0
K11048	0.0
K07387	436.0
K07386	2308.0
K06926	5438.0
K06927	211.0
K06924	0.0
K06925	5576.0
K06922	1.0
K06923	3077.0
K06920	960.0
K06921	2471.0
K06928	255.0
K06929	268.0
K07033	3279.0
K07032	119.0
K07031	1249.0
K07030	3552.0
K07037	1314.0
K07035	3111.0
K07034	44.0
K07039	20.0
K07038	513.0
K10829	0.0
K00384	10886.0
K00385	265.0
K00386	0.0
K00387	0.0
K00380	55.0
K00381	59.0
K00382	4506.0
K00383	440.0
K00389	32.0
K01387	4.0
K01385	0.0
K01389	0.0
K09158	42.0
K09159	40.0
K09156	0.0
K09157	4011.0
K09154	1.0
K09155	1091.0
K09152	0.0
K09153	1537.0
K09150	0.0
K09151	52.0
K05970	2498.0
K05714	11.0
K05715	1.0
K05710	31.0
K05711	1.0
K05712	14.0
K05713	7.0
K00560	5135.0
K00561	25.0
K00563	1106.0
K00564	964.0
K00566	7347.0
K00567	4807.0
K00568	109.0
K00569	14.0
K05575	6.0
K01169	11.0
K01167	1.0
K01166	0.0
K05577	11.0
K01163	2040.0
K01161	0.0
K01160	7.0
K05578	2.0
K05579	1.0
K08092	611.0
K08093	244.0
K08094	685.0
K08095	0.0
K08096	0.0
K08097	17.0
K02254	3.0
K02255	10.0
K01743	1.0
K02251	7.0
K02061	1.0
K01741	0.0
K02060	1.0
K00114	26.0
K02122	3698.0
K02123	4755.0
K02120	4847.0
K02121	3753.0
K02124	4835.0
K03837	34.0
K03836	1.0
K03835	23.0
K03834	14.0
K03833	326.0
K03832	2171.0
K03831	30.0
K03830	1615.0
K00443	0.0
K03839	1922.0
K02067	110.0
K10189	2060.0
K13038	8525.0
K13787	513.0
K13788	51.0
K13789	14363.0
K10188	2792.0
K12255	0.0
K12254	2.0
K12257	4099.0
K12256	4.0
K12251	1731.0
K12250	0.0
K12253	0.0
K12252	0.0
K13252	223.0
K13256	326.0
K13255	12.0
K12079	0.0
K12078	0.0
K12071	1.0
K12070	1.0
K12073	2.0
K12072	5.0
K09912	25.0
K06236	0.0
K06237	0.0
K05519	2.0
K09914	28.0
K11788	0.0
K11782	0.0
K11780	1.0
K11781	2.0
K11787	0.0
K11784	0.0
K11530	10.0
K12787	0.0
K12786	0.0
K12785	0.0
K12784	0.0
K06718	7.0
K09969	13.0
K09968	3.0
K09967	943.0
K09966	13.0
K09965	3.0
K09964	6.0
K09963	1241.0
K09962	399.0
K09961	26.0
K09960	21.0
K11527	857.0
K11524	1.0
K11525	2.0
K11250	18.0
K11253	0.0
K11258	15.0
K11528	0.0
K00713	0.0
K00712	699.0
K10780	5.0
K10783	16.0
K10125	3.0
K10124	9.0
K10126	4.0
K10121	163.0
K10123	0.0
K10122	162.0
K04652	1773.0
K04653	1177.0
K04651	2584.0
K04656	1182.0
K04654	1182.0
K04655	1296.0
K00973	4724.0
K00972	610.0
K00971	2447.0
K00970	1249.0
K00975	9724.0
K00974	12793.0
K00979	1480.0
K00978	388.0
K14954	0.0
K14955	0.0
K14956	0.0
K06178	2404.0
K01596	174.0
K01597	822.0
K01594	0.0
K01595	268.0
K01592	0.0
K01593	18.0
K01590	180.0
K01591	5498.0
K01598	38.0
K01599	7946.0
K02711	1.0
K02710	1.0
K02713	1.0
K02712	1.0
K02714	1.0
K02717	1.0
K02716	1.0
K02719	1.0
K02718	1.0
K03449	1207.0
K03446	542.0
K03444	43.0
K03445	20.0
K03442	5104.0
K01620	3734.0
K01621	950.0
K01622	14.0
K01623	2114.0
K01624	9229.0
K01625	9614.0
K01626	2886.0
K01627	1318.0
K01628	3554.0
K01629	2332.0
K05299	11.0
K02829	8.0
K02828	8.0
K02827	11.0
K02826	9.0
K02825	1339.0
K02824	4031.0
K02823	4708.0
K02822	1869.0
K03198	11.0
K03199	24.0
K03668	128.0
K03669	20.0
K03190	943.0
K03191	37.0
K03660	3811.0
K03194	7.0
K03195	37.0
K03664	5573.0
K03197	19.0
K09772	4202.0
K06013	28.0
K09770	165.0
K09771	37.0
K09776	25.0
K09777	2358.0
K09774	63.0
K09775	1617.0
K09778	435.0
K09779	2497.0
K06269	0.0
K06323	0.0
K11624	3.0
K02991	0.0
K02990	5183.0
K02624	20.0
K02240	1052.0
K08282	68.0
K12440	0.0
K12441	0.0
K12442	0.0
K12443	1.0
K12444	0.0
K12445	0.0
K12449	1.0
K02247	3.0
K07637	18.0
K07636	6417.0
K07639	17.0
K07638	31.0
K11069	3233.0
K11068	4295.0
K11063	1.0
K11062	0.0
K11061	0.0
K11060	0.0
K11066	14.0
K11065	1796.0
K06900	3.0
K06901	5699.0
K06902	1820.0
K06903	145.0
K06904	607.0
K06905	518.0
K06906	417.0
K06907	610.0
K06908	502.0
K06909	271.0
K10821	0.0
K05905	10.0
K05904	0.0
K05906	0.0
K05900	0.0
K05903	49.0
K01406	0.0
K05909	0.0
K05908	0.0
K00368	20.0
K00369	6.0
K00366	498.0
K00367	1.0
K00364	811.0
K00365	4.0
K00362	55.0
K00363	50.0
K00360	0.0
```
