## Extended Data File 1 for "Diet induces reproducible alterations in the mouse and human gut microbiome": ERS606290_ERR675310.picrust

```
# Constructed from biom file
#OTU ID	ERR675310
K01365	0.0
K01364	0.0
K01361	0.0
K01360	0.0
K01362	158.0
K02249	0.0
K05841	0.0
K05844	1.0
K05845	0.0
K05846	33.0
K05847	57.0
K00508	2.0
K00500	2.0
K00507	9.0
K00504	0.0
K00505	0.0
K12521	0.0
K01101	49.0
K01103	1.0
K12520	0.0
K01104	360.0
K05592	166.0
K05593	44.0
K05590	0.0
K05591	0.0
K05596	1.0
K05597	0.0
K05594	0.0
K05595	44.0
K05599	0.0
K11964	0.0
K11962	0.0
K14540	94.0
K12529	0.0
K12528	0.0
K06353	0.0
K02456	22.0
K02457	0.0
K02454	16.0
K02455	9.0
K02452	0.0
K02453	24.0
K02450	0.0
K02103	34.0
K08138	18.0
K02108	216.0
K02109	239.0
K02458	0.0
K02459	0.0
K08137	0.0
K03851	2.0
K03850	0.0
K03852	2.0
K03855	2.0
K03856	109.0
K13018	0.0
K13019	1.0
K13010	9.0
K13011	0.0
K13012	24.0
K13013	0.0
K13014	0.0
K13015	3.0
K13016	10.0
K13017	0.0
K08566	0.0
K08567	2.0
K13274	0.0
K13275	0.0
K13276	0.0
K13277	0.0
K03275	0.0
K03274	10.0
K03277	0.0
K03276	0.0
K03271	76.0
K03270	126.0
K03273	18.0
K03272	39.0
K03279	0.0
K03278	0.0
K11022	0.0
K12277	0.0
K12276	0.0
K12270	13.0
K11058	0.0
K12279	0.0
K12278	0.0
K07557	0.0
K07550	0.0
K07552	89.0
K06319	0.0
K09909	0.0
K09908	0.0
K12051	0.0
K12050	0.0
K12057	2.0
K12056	0.0
K06221	1.0
K09900	0.0
K09903	207.0
K09902	0.0
K09904	0.0
K09907	0.0
K09906	0.0
K11501	0.0
K03234	0.0
K00773	206.0
K00772	12.0
K00777	0.0
K00776	0.0
K06313	4.0
K06315	0.0
K05574	0.0
K10201	0.0
K07176	0.0
K07177	1.0
K07174	0.0
K07175	38.0
K07172	3.0
K07173	83.0
K07170	120.0
K07171	208.0
K07178	1.0
K07179	0.0
K00195	0.0
K00194	0.0
K00197	1.0
K00196	0.0
K00191	0.0
K00190	1.0
K00193	0.0
K00192	0.0
K00198	28.0
K06405	74.0
K10109	39.0
K10108	68.0
K10107	0.0
K01828	0.0
K01829	0.0
K01826	0.0
K01825	2.0
K01822	9.0
K01823	7.0
K01820	8.0
K01821	13.0
K00999	0.0
K00998	150.0
K00995	192.0
K00997	27.0
K00996	8.0
K00991	223.0
K00990	10.0
K00992	1.0
K11028	0.0
K02622	132.0
K02625	0.0
K03564	190.0
K13489	7.0
K13488	7.0
K13483	1.0
K13482	1.0
K13481	1.0
K13480	0.0
K13487	7.0
K13486	7.0
K14680	0.0
K14681	0.0
K14682	8.0
K08358	0.0
K08357	1.0
K08356	0.0
K08355	0.0
K03469	185.0
K03462	0.0
K03464	0.0
K03465	16.0
K03466	209.0
K01648	0.0
K01649	216.0
K01643	23.0
K01640	4.0
K01641	1.0
K01646	9.0
K01647	203.0
K01644	27.0
K02597	0.0
K02626	3.0
K02595	0.0
K02594	6.0
K02593	0.0
K02592	2.0
K02591	6.0
K02590	25.0
K02598	18.0
K02849	8.0
K14061	1.0
K14062	0.0
K14063	0.0
K14064	0.0
K14065	0.0
K14067	0.0
K02841	9.0
K02840	1.0
K02843	6.0
K02844	8.0
K02847	0.0
K02846	0.0
K02102	0.0
K09758	4.0
K06039	0.0
K06034	0.0
K06036	1.0
K06037	0.0
K06032	0.0
K01581	2.0
K02702	0.0
K02659	1.0
K13490	7.0
K13491	7.0
K03644	96.0
K03645	0.0
K03646	2.0
K03647	15.0
K03640	19.0
K03641	6.0
K03642	19.0
K03643	2.0
K03648	197.0
K03649	9.0
K06694	0.0
K11814	0.0
K12428	0.0
K12429	0.0
K12422	0.0
K12423	0.0
K12420	0.0
K12421	0.0
K12426	0.0
K12427	0.0
K12424	0.0
K12425	0.0
K07349	0.0
K07348	0.0
K05380	0.0
K07345	1.0
K07344	0.0
K07347	1.0
K07346	1.0
K07341	30.0
K07340	0.0
K07343	33.0
K07342	0.0
K06968	8.0
K06969	328.0
K06962	11.0
K06963	0.0
K06960	90.0
K06961	0.0
K06966	145.0
K06967	93.0
K06964	0.0
K06965	0.0
K08995	8.0
K08994	2.0
K08997	0.0
K08996	1.0
K08990	0.0
K08993	0.0
K08992	0.0
K08999	34.0
K08998	150.0
K08344	0.0
K08345	0.0
K08346	0.0
K14940	1.0
K02724	0.0
K08349	0.0
K11815	0.0
K05929	0.0
K05928	7.0
K05927	0.0
K05924	0.0
K05922	0.0
K05921	1.0
K00349	99.0
K00698	0.0
K00340	112.0
K00341	113.0
K00690	26.0
K00343	113.0
K00344	7.0
K00697	3.0
K00346	99.0
K00347	99.0
K09116	24.0
K09117	168.0
K05337	22.0
K09118	2.0
K09119	0.0
K02106	0.0
K05823	1.0
K05820	2.0
K05826	2.0
K05827	2.0
K02100	0.0
K02101	0.0
K00524	0.0
K00525	182.0
K00526	72.0
K00527	277.0
K00520	10.0
K00522	0.0
K00523	1.0
K02451	0.0
K00528	160.0
K00529	1.0
K00025	7.0
K14215	0.0
K14213	0.0
K03453	117.0
K00796	150.0
K05339	0.0
K00027	90.0
K00794	149.0
K00793	139.0
K01347	0.0
K01346	0.0
K01344	0.0
K01343	0.0
K00791	231.0
K01340	0.0
K00790	250.0
K02694	0.0
K02696	0.0
K02697	0.0
K02690	0.0
K02691	0.0
K02692	0.0
K02693	0.0
K02698	0.0
K02699	0.0
K00836	1.0
K00837	101.0
K00835	8.0
K00832	26.0
K00833	95.0
K00830	5.0
K00831	193.0
K00839	8.0
K04335	0.0
K04334	0.0
K01120	7.0
K01126	183.0
K04333	0.0
K01129	114.0
K01128	0.0
K04339	0.0
K04338	0.0
K02470	273.0
K02471	8.0
K02472	22.0
K02473	0.0
K02474	128.0
K02475	0.0
K02476	0.0
K02477	128.0
K02478	1.0
K02479	9.0
K09019	0.0
K01267	77.0
K13074	0.0
K13075	0.0
K11441	0.0
K14055	0.0
K13299	0.0
K13292	115.0
K14057	0.0
K14056	0.0
K02856	18.0
K02585	5.0
K12211	0.0
K12210	0.0
K12213	0.0
K12212	0.0
K12215	0.0
K02854	0.0
K12217	0.0
K12216	0.0
K12219	0.0
K12218	0.0
K02855	0.0
K08692	0.0
K08693	0.0
K08690	0.0
K08691	0.0
K08696	0.0
K08697	0.0
K11748	7.0
K11749	201.0
K11746	0.0
K11747	0.0
K11744	7.0
K11745	7.0
K11742	1.0
K11743	23.0
K11740	0.0
K11741	15.0
K13920	15.0
K13921	0.0
K13922	41.0
K13923	0.0
K13924	2.0
K13925	0.0
K13926	7.0
K13927	6.0
K13928	0.0
K13929	0.0
K09923	0.0
K09922	97.0
K06201	161.0
K06200	56.0
K06207	181.0
K06206	17.0
K06205	0.0
K09924	9.0
K09929	0.0
K06208	3.0
K00759	138.0
K00758	0.0
K00752	0.0
K00757	170.0
K00756	47.0
K00754	244.0
K06001	124.0
K05557	0.0
K09766	5.0
K05554	0.0
K07475	0.0
K07150	46.0
K07151	0.0
K07152	13.0
K07153	0.0
K07154	145.0
K07155	0.0
K07156	0.0
K07157	1.0
K07406	76.0
K07407	345.0
K07404	74.0
K07405	98.0
K07402	82.0
K07403	11.0
K07400	0.0
K07401	1.0
K01808	216.0
K01809	169.0
K01800	0.0
K01801	0.0
K01802	143.0
K01803	201.0
K01804	47.0
K01805	34.0
K01807	40.0
K09718	0.0
K14668	0.0
K14669	0.0
K14666	0.0
K14667	0.0
K01664	2.0
K01665	98.0
K01666	37.0
K01667	90.0
K01660	0.0
K01661	34.0
K01662	224.0
K01663	0.0
K01668	0.0
K01669	18.0
K02863	207.0
K02862	0.0
K02860	198.0
K02867	207.0
K02866	0.0
K02864	205.0
K02869	0.0
K05362	0.0
K05365	3.0
K03402	93.0
K03403	0.0
K03400	0.0
K03406	428.0
K03407	65.0
K03404	0.0
K03405	3.0
K03408	114.0
K03409	6.0
K02315	89.0
K02314	234.0
K02317	0.0
K02316	206.0
K02313	207.0
K02312	0.0
K02319	0.0
K12405	0.0
K12152	0.0
K12151	0.0
K07091	2.0
K07090	210.0
K07093	8.0
K07092	0.0
K07095	265.0
K07094	2.0
K07097	0.0
K07096	2.0
K07099	16.0
K07098	267.0
K11175	197.0
K11174	0.0
K11177	1.0
K11176	0.0
K11173	0.0
K11179	6.0
K11178	1.0
K00322	2.0
K00320	1.0
K00321	0.0
K00326	0.0
K00324	9.0
K00325	4.0
K00329	0.0
K05945	13.0
K05944	0.0
K05947	0.0
K05946	27.0
K06944	0.0
K06945	0.0
K06946	0.0
K06415	3.0
K06940	68.0
K06941	220.0
K06942	206.0
K06943	0.0
K10806	0.0
K10807	0.0
K10804	19.0
K10805	0.0
K06948	23.0
K06949	223.0
K06418	0.0
K09138	0.0
K09139	0.0
K09134	28.0
K09135	0.0
K09136	2.0
K09137	3.0
K09130	0.0
K09131	11.0
K09132	24.0
K09133	0.0
K05808	198.0
K05809	0.0
K05804	22.0
K05805	1.0
K05806	0.0
K05807	106.0
K05800	1.0
K05801	20.0
K05802	0.0
K05803	0.0
K01044	0.0
K01045	0.0
K01046	11.0
K02068	11.0
K04561	1.0
K01042	11.0
K05568	66.0
K05567	28.0
K14273	0.0
K14275	0.0
K14274	2.0
K02062	0.0
K05245	0.0
K05564	0.0
K01048	6.0
K02066	115.0
K01322	86.0
K01325	0.0
K02065	116.0
K01326	0.0
K05560	0.0
K02243	23.0
K08930	0.0
K02679	0.0
K02676	1.0
K02674	1.0
K02675	0.0
K02672	1.0
K02241	7.0
K02670	1.0
K02671	1.0
K00810	0.0
K00811	100.0
K00812	41.0
K00813	1.0
K00814	0.0
K00817	207.0
K00818	107.0
K00819	6.0
K02530	13.0
K02245	23.0
K02244	1.0
K01499	1.0
K01498	0.0
K01493	203.0
K01492	4.0
K01491	449.0
K01497	4.0
K01496	40.0
K01495	140.0
K01494	29.0
K02418	56.0
K02419	68.0
K14492	0.0
K02412	66.0
K02413	62.0
K02410	68.0
K02411	34.0
K02416	68.0
K02417	49.0
K02414	4.0
K02415	5.0
K00120	0.0
K00121	3.0
K00430	0.0
K13058	7.0
K13059	0.0
K13727	0.0
K13057	0.0
K13722	0.0
K13051	4.0
K13052	49.0
K00435	0.0
K12054	0.0
K03239	0.0
K03238	0.0
K03231	0.0
K03230	7.0
K03232	0.0
K12059	0.0
K03237	0.0
K03236	0.0
K12058	2.0
K12239	0.0
K12238	0.0
K12235	0.0
K12234	4.0
K13942	0.0
K13940	40.0
K13941	0.0
K12097	0.0
K12096	0.0
K12095	0.0
K12094	0.0
K12093	0.0
K12092	0.0
K12091	0.0
K12090	0.0
K12099	0.0
K12098	0.0
K06356	0.0
K05992	1.0
K03540	0.0
K06331	42.0
K06330	0.0
K07138	96.0
K07139	164.0
K11811	0.0
K07132	10.0
K07133	611.0
K07130	76.0
K07131	0.0
K07137	283.0
K07134	0.0
K07135	0.0
K01860	0.0
K01866	207.0
K01867	207.0
K01865	0.0
K01868	232.0
K01869	206.0
K06140	8.0
K04766	0.0
K04767	25.0
K04764	12.0
K04762	109.0
K04763	278.0
K04760	2.0
K04761	36.0
K04768	0.0
K04769	76.0
K08313	22.0
K08312	0.0
K08311	10.0
K08310	1.0
K08317	0.0
K08316	84.0
K08315	0.0
K08314	15.0
K05149	0.0
K08319	0.0
K08318	0.0
K06339	0.0
K14648	0.0
K14392	1.0
K14393	9.0
K14645	1.0
K14647	0.0
K01689	240.0
K01686	190.0
K01687	246.0
K01684	32.0
K01685	93.0
K01682	2.0
K01681	198.0
K05308	0.0
K02889	0.0
K02888	207.0
K02885	0.0
K02884	207.0
K02887	198.0
K02886	207.0
K02881	207.0
K02883	0.0
K13743	0.0
K02086	10.0
K02081	33.0
K02080	0.0
K02083	4.0
K02082	31.0
K13831	0.0
K03428	0.0
K03429	37.0
K03424	337.0
K03935	0.0
K03932	0.0
K03933	0.0
K03930	28.0
K03931	13.0
K02339	2.0
K02338	206.0
K02337	205.0
K02336	0.0
K02335	228.0
K02334	57.0
K02330	0.0
K03688	78.0
K03689	0.0
K03680	10.0
K03683	0.0
K03684	10.0
K03685	206.0
K03686	329.0
K03687	187.0
K07301	128.0
K07300	0.0
K07303	3.0
K07302	2.0
K07305	14.0
K07304	42.0
K07307	8.0
K07306	1.0
K07309	0.0
K07308	2.0
K02617	0.0
K02610	0.0
K02963	206.0
K02612	0.0
K02961	201.0
K09686	525.0
K09687	770.0
K09684	6.0
K09685	5.0
K09682	0.0
K09683	0.0
K09680	16.0
K09681	0.0
K09688	0.0
K09689	0.0
K05962	0.0
K05961	0.0
K05967	1.0
K05966	3.0
K11159	0.0
K05964	3.0
K05968	0.0
K11152	0.0
K00309	0.0
K00658	28.0
K00304	0.0
K00305	0.0
K00654	0.0
K00655	249.0
K00652	121.0
K00301	0.0
K00302	23.0
K00303	1.0
K10828	0.0
K06431	0.0
K06432	0.0
K06433	0.0
K06434	1.0
K06436	5.0
K06437	0.0
K10820	2.0
K06439	0.0
K10822	0.0
K10823	0.0
K10826	0.0
K09167	18.0
K06322	0.0
K14117	0.0
K14259	0.0
K14257	0.0
K01308	8.0
K01303	22.0
K01301	1.0
K01305	16.0
K01304	24.0
K02658	1.0
K00672	1.0
K02650	12.0
K02651	13.0
K02652	68.0
K02653	95.0
K02654	220.0
K05687	0.0
K02656	1.0
K05685	0.0
K00878	85.0
K00879	5.0
K00872	40.0
K00873	205.0
K00870	0.0
K00876	295.0
K00877	0.0
K00874	216.0
K00875	0.0
K04487	184.0
K04486	183.0
K04485	176.0
K04484	0.0
K04483	0.0
K04482	0.0
K04480	0.0
K04488	130.0
K12049	0.0
K13693	0.0
K13706	0.0
K13694	16.0
K13695	1.0
K05977	0.0
K09516	13.0
K02434	182.0
K02435	163.0
K02436	0.0
K02437	147.0
K05350	35.0
K02431	46.0
K08100	0.0
K02433	185.0
K02438	88.0
K02439	0.0
K03745	2.0
K03744	204.0
K03747	1.0
K03210	184.0
K03217	204.0
K03216	103.0
K03215	3.0
K03742	155.0
K03219	7.0
K03218	191.0
K03749	1.0
K03748	4.0
K02383	0.0
K06327	0.0
K06320	26.0
K07238	177.0
K09479	0.0
K09478	0.0
K09475	0.0
K09474	6.0
K09477	0.0
K09476	0.0
K09471	1.0
K09470	0.0
K09473	0.0
K09472	1.0
K07543	0.0
K06898	60.0
K13967	0.0
K13963	35.0
K07545	0.0
K00737	22.0
K05345	2.0
K11706	0.0
K11707	2.0
K11704	0.0
K11705	0.0
K11708	2.0
K11709	2.0
K05588	0.0
K07114	261.0
K07443	50.0
K07116	0.0
K07117	9.0
K07110	0.0
K07447	206.0
K07112	21.0
K07113	2.0
K07448	25.0
K07118	2.0
K07119	1.0
K10619	0.0
K10618	0.0
K10617	0.0
K10616	0.0
K01848	4.0
K01849	2.0
K01844	2.0
K01845	47.0
K01846	3.0
K01847	192.0
K01840	333.0
K01841	0.0
K01842	0.0
K01843	27.0
K06219	0.0
K10832	0.0
K05348	0.0
K14203	0.0
K08483	100.0
K08482	9.0
K08481	1.0
K08480	0.0
K08485	0.0
K08484	0.0
K00464	0.0
K00467	0.0
K00466	0.0
K00461	0.0
K00460	0.0
K00463	0.0
K00462	0.0
K04509	0.0
K00469	0.0
K00468	0.0
K08645	0.0
K04744	3.0
K01518	0.0
K01519	0.0
K04748	1.0
K04749	10.0
K01514	1.0
K01515	172.0
K01512	68.0
K01510	0.0
K14623	19.0
K14626	0.0
K14627	0.0
K14628	0.0
K14629	0.0
K03918	0.0
K03919	0.0
K12372	1.0
K12373	524.0
K12370	1.0
K12371	1.0
K02359	0.0
K02358	211.0
K02351	0.0
K02352	0.0
K02355	405.0
K02357	207.0
K02356	231.0
K13574	0.0
K13573	0.0
K13572	0.0
K13571	0.0
K13570	0.0
K12112	0.0
K12113	0.0
K12110	0.0
K12111	3.0
K07329	0.0
K07328	0.0
K07323	2.0
K07322	175.0
K07321	21.0
K07320	2.0
K07327	0.0
K07326	0.0
K07325	0.0
K07324	0.0
K08163	0.0
K06180	508.0
K06181	9.0
K06182	56.0
K06183	104.0
K06186	2.0
K06187	206.0
K06188	11.0
K06189	2.0
K08359	0.0
K07589	0.0
K07588	95.0
K07587	0.0
K07586	32.0
K07585	0.0
K07584	107.0
K07583	0.0
K07582	0.0
K07581	0.0
K07580	0.0
K11139	0.0
K05989	233.0
K05988	0.0
K05985	32.0
K05987	0.0
K05986	7.0
K10843	0.0
K08354	0.0
K10844	0.0
K10848	0.0
K00673	7.0
K00674	82.0
K00675	8.0
K00676	82.0
K00677	143.0
K06988	2.0
K06989	11.0
K08351	0.0
K06980	12.0
K06981	0.0
K06982	0.0
K08350	0.0
K06984	0.0
K06985	1.0
K06986	0.0
K06987	44.0
K02445	34.0
K02444	54.0
K00582	0.0
K00583	0.0
K00580	0.0
K02110	217.0
K00586	0.0
K00587	1.0
K00584	1.0
K08921	0.0
K02441	1.0
K00588	13.0
K08922	0.0
K02440	28.0
K00018	194.0
K08923	0.0
K02443	46.0
K00019	0.0
K02442	0.0
K08925	0.0
K08926	0.0
K08927	0.0
K03149	34.0
K06604	0.0
K00015	2.0
K01989	82.0
K00854	201.0
K00855	1.0
K00856	2.0
K00857	54.0
K00850	440.0
K00851	10.0
K00852	167.0
K00853	15.0
K00858	199.0
K00859	204.0
K01181	46.0
K01180	0.0
K01183	39.0
K01182	78.0
K01185	95.0
K01184	0.0
K01187	424.0
K01188	151.0
K02596	0.0
K13766	5.0
K13767	0.0
K13003	0.0
K13002	3.0
K13000	0.0
K02984	0.0
K02986	207.0
K02987	0.0
K02636	2.0
K02982	185.0
K02983	0.0
K02638	0.0
K02639	0.0
K02988	203.0
K08298	0.0
K08299	0.0
K03583	1.0
K03582	1.0
K03581	106.0
K03580	7.0
K03587	104.0
K03586	1.0
K03585	219.0
K03584	184.0
K03589	174.0
K03588	284.0
K01725	1.0
K01724	11.0
K01727	1.0
K01726	46.0
K01721	0.0
K01720	1.0
K01722	0.0
K13008	0.0
K01729	2.0
K01728	5.0
K09530	0.0
K09539	0.0
K02188	71.0
K02189	62.0
K02182	0.0
K02183	0.0
K03769	25.0
K03768	265.0
K03767	3.0
K03765	0.0
K03764	0.0
K03763	153.0
K03762	2.0
K03761	0.0
K03760	1.0
K09457	34.0
K09456	0.0
K09459	0.0
K09458	195.0
K00602	500.0
K13988	0.0
K13985	0.0
K09981	0.0
K09980	0.0
K09983	0.0
K09982	0.0
K09985	2.0
K09984	0.0
K09987	2.0
K09986	0.0
K09989	26.0
K09988	27.0
K12583	0.0
K12582	0.0
K12589	0.0
K11720	2.0
K09759	31.0
K10985	8.0
K10984	17.0
K07468	0.0
K07469	0.0
K07464	62.0
K07465	0.0
K07466	0.0
K07467	93.0
K07460	159.0
K07461	74.0
K07462	207.0
K07463	0.0
K10679	19.0
K10678	0.0
K10671	0.0
K10670	42.0
K10673	0.0
K10672	7.0
K10674	0.0
K10677	0.0
K10676	0.0
K08726	0.0
K08724	23.0
K08722	8.0
K08723	0.0
K08720	0.0
K08721	0.0
K08728	1.0
K10187	0.0
K00119	0.0
K00118	8.0
K00449	0.0
K00448	0.0
K00115	0.0
K00446	0.0
K00117	16.0
K00116	8.0
K00111	175.0
K00442	0.0
K00113	1.0
K00112	1.0
K01539	0.0
K01531	78.0
K04720	98.0
K01533	219.0
K01534	417.0
K01535	0.0
K01537	196.0
K14358	0.0
K14605	0.0
K14606	0.0
K00413	3.0
K10120	0.0
K05600	0.0
K05777	0.0
K03972	0.0
K03973	19.0
K03970	1.0
K03971	0.0
K03976	185.0
K03977	207.0
K03974	1.0
K03975	96.0
K03978	199.0
K03979	207.0
K13378	97.0
K02372	100.0
K02371	156.0
K02377	130.0
K02379	9.0
K03396	0.0
K03397	0.0
K03394	94.0
K03395	0.0
K03392	1.0
K03393	0.0
K03390	77.0
K03391	0.0
K03399	1.0
K03027	0.0
K12136	0.0
K12137	1.0
K06610	0.0
K12138	0.0
K12139	0.0
K11444	0.0
K11440	0.0
K11443	1.0
K11442	0.0
K00612	8.0
K00613	0.0
K00610	150.0
K00611	66.0
K00616	81.0
K00617	0.0
K00614	0.0
K00615	509.0
K00619	2.0
K10863	0.0
K07874	0.0
K06234	0.0
K10240	0.0
K10241	0.0
K10242	0.0
K10243	0.0
K04110	0.0
K04113	0.0
K04112	0.0
K04115	0.0
K04114	0.0
K04117	0.0
K04116	0.0
K04118	0.0
K05517	0.0
K07705	3.0
K07704	4.0
K07707	23.0
K07706	25.0
K07701	0.0
K07700	0.0
K07703	0.0
K07702	0.0
K07709	1.0
K07708	3.0
K01955	313.0
K13042	0.0
K09934	0.0
K09935	62.0
K06216	1.0
K09937	2.0
K13745	0.0
K13746	0.0
K13747	143.0
K13740	0.0
K13741	0.0
K13742	0.0
K06211	22.0
K06212	0.0
K09933	3.0
K02618	0.0
K02619	95.0
K02968	203.0
K02966	0.0
K02967	206.0
K02616	0.0
K02965	207.0
K02962	0.0
K02611	0.0
K02613	3.0
K03569	279.0
K03568	29.0
K03565	175.0
K06218	14.0
K03567	1.0
K03566	1.0
K03561	258.0
K03560	2.0
K03563	71.0
K03562	6.0
K06430	0.0
K01709	24.0
K01708	0.0
K01707	0.0
K01706	7.0
K01705	1.0
K01704	388.0
K01703	392.0
K01702	0.0
K14165	0.0
K14164	0.0
K14166	0.0
K14161	9.0
K14160	1.0
K14162	9.0
K05396	8.0
K03709	24.0
K03708	7.0
K08160	0.0
K03701	339.0
K03700	79.0
K03703	166.0
K03702	207.0
K03705	97.0
K03704	162.0
K03707	5.0
K03706	58.0
K06289	0.0
K06288	0.0
K06283	61.0
K06282	8.0
K06281	7.0
K06287	207.0
K06286	1.0
K06285	3.0
K06284	25.0
K08161	2.0
K07540	0.0
K06438	42.0
K06869	0.0
K06868	0.0
K06867	9.0
K06866	0.0
K06865	0.0
K06864	56.0
K06863	0.0
K06862	0.0
K06861	114.0
K06860	0.0
K12659	0.0
K12658	7.0
K07547	0.0
K07546	0.0
K15023	0.0
K15022	0.0
K15020	0.0
K15024	57.0
K08700	0.0
K08162	22.0
K07544	0.0
K00137	0.0
K00135	8.0
K00134	219.0
K00133	207.0
K00132	0.0
K00131	0.0
K00130	24.0
K00139	0.0
K00138	0.0
K00429	0.0
K00428	87.0
K00421	0.0
K00423	0.0
K00425	104.0
K00427	0.0
K00426	104.0
K14292	0.0
K14379	0.0
K14370	0.0
K14371	0.0
K14372	0.0
K14373	0.0
K14374	0.0
K14375	0.0
K09845	0.0
K14082	0.0
K14083	3.0
K14080	0.0
K14081	1.0
K14086	22.0
K14087	22.0
K14084	1.0
K14088	23.0
K14089	23.0
K01552	70.0
K01551	10.0
K01556	2.0
K01557	0.0
K01554	0.0
K01555	2.0
K04708	0.0
K03955	0.0
K13689	0.0
K13688	9.0
K13683	0.0
K13685	37.0
K13684	0.0
K13687	0.0
K13686	0.0
K14159	0.0
K02399	1.0
K02398	9.0
K02395	7.0
K02394	4.0
K02397	32.0
K02396	69.0
K02391	1.0
K02390	69.0
K02393	4.0
K02392	106.0
K13533	0.0
K13532	0.0
K13531	0.0
K13530	0.0
K01550	0.0
K05658	0.0
K14054	0.0
K02601	238.0
K02970	195.0
K05378	0.0
K12339	3.0
K14060	0.0
K11687	0.0
K11686	0.0
K11685	0.0
K11689	11.0
K11688	8.0
K08939	0.0
K03048	23.0
K03049	0.0
K13821	29.0
K13820	0.0
K03042	0.0
K03043	180.0
K03040	217.0
K03041	0.0
K03046	202.0
K03047	0.0
K03044	0.0
K03045	0.0
K00348	99.0
K09847	0.0
K00692	0.0
K00638	98.0
K00639	111.0
K00693	0.0
K00634	124.0
K00635	0.0
K00630	0.0
K00631	0.0
K00632	6.0
K00633	49.0
K00691	10.0
K00696	0.0
K00694	1.0
K00695	0.0
K10854	0.0
K07811	0.0
K07810	0.0
K07813	52.0
K07812	1.0
K07814	29.0
K07816	2.0
K00090	0.0
K00091	24.0
K00094	15.0
K00096	33.0
K00097	121.0
K00098	0.0
K00099	201.0
K10228	0.0
K10229	0.0
K12548	0.0
K10222	0.0
K10220	0.0
K10221	0.0
K10227	0.0
K05822	1.0
K01949	0.0
K01945	205.0
K01947	0.0
K01946	0.0
K01941	8.0
K01940	163.0
K06357	0.0
K07729	231.0
K07728	0.0
K07727	156.0
K07726	25.0
K07725	0.0
K07724	0.0
K07723	4.0
K07722	8.0
K07721	0.0
K07720	344.0
K00899	5.0
K05824	0.0
K00891	224.0
K00892	0.0
K00895	32.0
K00897	5.0
K08151	10.0
K08153	0.0
K08154	0.0
K02948	206.0
K02942	0.0
K02944	0.0
K05665	0.0
K02946	207.0
K13793	0.0
K06352	0.0
K01769	0.0
K01768	19.0
K01761	3.0
K01760	8.0
K01762	0.0
K09578	0.0
K01766	0.0
K08164	0.0
K02493	202.0
K08166	0.0
K08167	0.0
K02496	1.0
K02497	0.0
K02494	1.0
K02495	293.0
K02498	1.0
K02499	14.0
K08168	0.0
K08169	4.0
K14415	25.0
K14414	7.0
K06881	204.0
K00436	0.0
K06332	0.0
K12815	0.0
K12810	0.0
K06885	48.0
K00437	1.0
K06335	0.0
K06334	78.0
K03547	78.0
K03546	54.0
K03545	256.0
K03544	233.0
K03543	98.0
K06888	41.0
K10941	0.0
K03549	11.0
K03548	0.0
K10940	0.0
K02236	1.0
K02237	86.0
K02234	0.0
K02232	80.0
K02233	109.0
K02230	10.0
K02231	161.0
K06359	0.0
K02238	161.0
K02239	0.0
K03723	204.0
K03722	20.0
K03721	1.0
K03720	0.0
K03727	0.0
K03726	0.0
K03725	0.0
K03724	11.0
K06358	0.0
K12673	0.0
K12679	0.0
K12678	0.0
K06410	36.0
K11898	0.0
K11899	0.0
K11896	1.0
K11897	0.0
K11894	0.0
K11895	0.0
K11892	0.0
K11893	1.0
K11890	0.0
K11891	0.0
K08762	0.0
K08764	0.0
K08765	0.0
K10418	0.0
K11325	0.0
K11326	0.0
K11327	0.0
K11328	0.0
K11329	0.0
K00151	0.0
K00150	0.0
K00153	0.0
K00400	0.0
K00407	1.0
K00406	10.0
K00405	10.0
K00404	8.0
K00158	2.0
K01342	0.0
K09388	0.0
K09386	0.0
K09384	2.0
K04094	40.0
K04095	35.0
K04096	216.0
K04097	1.0
K04090	0.0
K04091	8.0
K04092	0.0
K04093	1.0
K04098	0.0
K04099	0.0
K01578	0.0
K01579	117.0
K01574	0.0
K01575	1.0
K01576	0.0
K01577	0.0
K01571	63.0
K01572	200.0
K01573	13.0
K02009	41.0
K02008	270.0
K02005	275.0
K02004	1325.0
K02007	52.0
K02006	403.0
K02001	7.0
K02000	5.0
K02003	1271.0
K02002	9.0
K03065	0.0
K08952	0.0
K03060	79.0
K13809	0.0
K10948	0.0
K09607	0.0
K06125	0.0
K04337	0.0
K06120	15.0
K06121	0.0
K04336	0.0
K01127	0.0
K09703	0.0
K00004	0.0
K14699	0.0
K09702	3.0
K14698	0.0
K05311	3.0
K13829	1.0
K10943	0.0
K07291	0.0
K07290	0.0
K10206	127.0
K10202	0.0
K10208	0.0
K10209	0.0
K01966	15.0
K01965	1.0
K01964	0.0
K01963	58.0
K01962	29.0
K01961	238.0
K01960	110.0
K01969	1.0
K01968	0.0
K07749	30.0
K07748	0.0
K07741	24.0
K07740	0.0
K07743	0.0
K07742	94.0
K07745	0.0
K07744	0.0
K07746	1.0
K01299	59.0
K01295	20.0
K01297	43.0
K02922	0.0
K05603	0.0
K02921	0.0
K02926	207.0
K05607	0.0
K02924	0.0
K05605	0.0
K02928	0.0
K02929	0.0
K00216	0.0
K00217	0.0
K00214	0.0
K00215	211.0
K00213	0.0
K00210	0.0
K00211	0.0
K00218	0.0
K00219	13.0
K01035	0.0
K01034	4.0
K04517	177.0
K01740	352.0
K01031	0.0
K01746	6.0
K01745	32.0
K01744	106.0
K01749	47.0
K01039	2.0
K04518	100.0
K09591	0.0
K14129	0.0
K14128	1.0
K14121	0.0
K14120	0.0
K14123	0.0
K14122	0.0
K14125	0.0
K14124	0.0
K14127	1.0
K14126	1.0
K03521	193.0
K03520	0.0
K03523	80.0
K03522	195.0
K03525	202.0
K03524	190.0
K03527	223.0
K03526	203.0
K03529	104.0
K03528	0.0
K06338	0.0
K02217	126.0
K03299	26.0
K03298	0.0
K13472	0.0
K03293	5.0
K03292	180.0
K03291	0.0
K03290	0.0
K03297	31.0
K03296	322.0
K03295	81.0
K03294	71.0
K13009	0.0
K12690	0.0
K09743	0.0
K06022	0.0
K07190	0.0
K06021	0.0
K07192	32.0
K06020	1.0
K06027	0.0
K06026	0.0
K09744	0.0
K07991	0.0
K08749	0.0
K09835	0.0
K09834	0.0
K10439	259.0
K06351	0.0
K09833	0.0
K10925	0.0
K10924	1.0
K10927	0.0
K10926	0.0
K10923	0.0
K10922	0.0
K09629	0.0
K10697	0.0
K00179	53.0
K00172	10.0
K00171	6.0
K00170	8.0
K00177	115.0
K00176	115.0
K00175	225.0
K00174	221.0
K13478	0.0
K14338	0.0
K14339	0.0
K14335	0.0
K14337	0.0
K14330	0.0
K14331	0.0
K14333	0.0
K08918	0.0
K13479	25.0
K04078	203.0
K04079	205.0
K04076	4.0
K04077	207.0
K04074	12.0
K04075	202.0
K04072	98.0
K04073	1.0
K04070	52.0
K04071	0.0
K14597	0.0
K13318	0.0
K08280	0.0
K13641	10.0
K13640	1.0
K13643	2.0
K13642	0.0
K02027	1092.0
K02026	1902.0
K02025	2025.0
K02024	0.0
K02023	34.0
K02022	43.0
K02021	0.0
K02020	65.0
K02029	172.0
K02028	200.0
K03886	1.0
K03887	0.0
K03884	0.0
K03885	101.0
K03881	0.0
K03888	0.0
K03889	0.0
K12998	0.0
K12999	0.0
K12992	31.0
K12993	0.0
K12990	25.0
K12991	0.0
K12996	0.0
K12997	3.0
K12994	0.0
K12995	2.0
K08979	0.0
K08978	165.0
K03088	1699.0
K03089	4.0
K03086	274.0
K03087	1.0
K08971	0.0
K08970	7.0
K03082	8.0
K03080	0.0
K08974	177.0
K13868	0.0
K00918	15.0
K01553	0.0
K12214	0.0
K11646	0.0
K11645	0.0
K11641	0.0
K11640	0.0
K12736	0.0
K12733	0.0
K07507	107.0
K07506	1.0
K07505	0.0
K07504	1.0
K07503	0.0
K07502	34.0
K07501	4.0
K07500	0.0
K07509	0.0
K07508	0.0
K11422	0.0
K08698	0.0
K10773	228.0
K10774	0.0
K14286	0.0
K10778	3.0
K14287	2.0
K00140	8.0
K05501	2.0
K01903	17.0
K01902	18.0
K01905	1.0
K01904	0.0
K01907	0.0
K01906	0.0
K01909	0.0
K01908	1.0
K14534	16.0
K00147	182.0
K07767	0.0
K07769	0.0
K07768	0.0
K06203	1.0
K06202	2.0
K09921	1.0
K09920	0.0
K09927	29.0
K09024	0.0
K09022	2.0
K09023	7.0
K09020	2.0
K09021	0.0
K02908	0.0
K02909	207.0
K08218	111.0
K08219	0.0
K02904	200.0
K02906	207.0
K02907	175.0
K02902	201.0
K00230	1.0
K00231	7.0
K00232	0.0
K08976	10.0
K00234	0.0
K00239	138.0
K06209	73.0
K09928	9.0
K01015	0.0
K01014	0.0
K01012	206.0
K01011	47.0
K01010	0.0
K08920	0.0
K14103	0.0
K14102	0.0
K14101	0.0
K14100	0.0
K14105	0.0
K14104	0.0
K14109	0.0
K14108	0.0
K06401	0.0
K00893	0.0
K13402	0.0
K12858	0.0
K03503	83.0
K03502	170.0
K03501	199.0
K03500	113.0
K08924	0.0
K02278	8.0
K02279	23.0
K12977	0.0
K02276	10.0
K02277	0.0
K02274	15.0
K02275	15.0
K13450	0.0
K13451	0.0
K13452	0.0
K13454	0.0
K13455	0.0
K12509	0.0
K12508	0.0
K12507	1.0
K12506	9.0
K12500	0.0
K12503	0.0
K05926	0.0
K09728	0.0
K14587	2.0
K06597	0.0
K06596	1.0
K06595	0.0
K06599	0.0
K06598	0.0
K07978	0.0
K07979	248.0
K07976	0.0
K14585	0.0
K10907	143.0
K10906	0.0
K10901	0.0
K10909	0.0
K10908	0.0
K09819	8.0
K09818	0.0
K09817	169.0
K09816	165.0
K09815	176.0
K06374	77.0
K06373	77.0
K09812	219.0
K09811	239.0
K09810	138.0
K09724	0.0
K14582	0.0
K09721	0.0
K04058	7.0
K04059	0.0
K04050	0.0
K04051	0.0
K04052	0.0
K04053	0.0
K04054	0.0
K04055	0.0
K04056	7.0
K04057	0.0
K01047	0.0
K08975	0.0
K10015	0.0
K10014	0.0
K10017	0.0
K10016	0.0
K10011	0.0
K10010	8.0
K10013	0.0
K10012	23.0
K10019	0.0
K10018	0.0
K13665	0.0
K13664	0.0
K13663	0.0
K13662	0.0
K13661	0.0
K13660	0.0
K13669	0.0
K13668	0.0
K07641	7.0
K01466	6.0
K13590	1.0
K01464	47.0
K01465	215.0
K01462	300.0
K01463	9.0
K01460	0.0
K01461	0.0
K13599	6.0
K13598	2.0
K01468	22.0
K01469	7.0
K09251	1.0
K09252	0.0
K02041	25.0
K02040	240.0
K02043	1.0
K02045	3.0
K02044	29.0
K02047	11.0
K02046	11.0
K02049	231.0
K02048	11.0
K05549	0.0
K05548	0.0
K06046	0.0
K03319	2.0
K03316	3.0
K03317	5.0
K03314	1.0
K03315	156.0
K03312	38.0
K03313	24.0
K03310	174.0
K03311	42.0
K12052	0.0
K02945	195.0
K06162	1.0
K06163	1.0
K06160	0.0
K06161	0.0
K06166	1.0
K00359	13.0
K06164	1.0
K06165	1.0
K06168	203.0
K06169	3.0
K13020	1.0
K07158	0.0
K07159	0.0
K04835	0.0
K11621	0.0
K11991	1.0
K11622	0.0
K11996	23.0
K11627	0.0
K11626	1.0
K11629	0.0
K11628	0.0
K07561	0.0
K07560	203.0
K07563	0.0
K07562	0.0
K07565	0.0
K07564	0.0
K07567	249.0
K07566	248.0
K07569	0.0
K07568	277.0
K09925	0.0
K11199	0.0
K11198	0.0
K11192	0.0
K11191	0.0
K11196	0.0
K11195	0.0
K11194	0.0
K02492	46.0
K10713	1.0
K10710	24.0
K10711	14.0
K10716	0.0
K02490	3.0
K10714	1.0
K10715	1.0
K01929	216.0
K01928	215.0
K01923	202.0
K01922	7.0
K01921	219.0
K01920	3.0
K01926	184.0
K01925	209.0
K01924	200.0
K07789	8.0
K07788	1.0
K07785	0.0
K07784	0.0
K07787	16.0
K07786	0.0
K07781	0.0
K07783	3.0
K07782	0.0
K05835	0.0
K06355	0.0
K14661	0.0
K09844	0.0
K00782	12.0
K00783	203.0
K00784	189.0
K00785	0.0
K00786	47.0
K00039	0.0
K00036	48.0
K00037	0.0
K00034	8.0
K00035	0.0
K00032	0.0
K00033	48.0
K00030	28.0
K00031	170.0
K01259	17.0
K01258	196.0
K01255	57.0
K01256	16.0
K01251	121.0
K01250	21.0
K01253	0.0
K01252	0.0
K09008	1.0
K09009	0.0
K09000	8.0
K09001	6.0
K09002	39.0
K09003	0.0
K09004	4.0
K09005	4.0
K09006	0.0
K09007	9.0
K09846	0.0
K08234	49.0
K00258	0.0
K00259	41.0
K00252	5.0
K00253	1.0
K00256	1.0
K00257	113.0
K00254	0.0
K00255	0.0
K01079	21.0
K01078	9.0
K01071	3.0
K01070	0.0
K01073	1.0
K01077	138.0
K01076	11.0
K14472	0.0
K14471	0.0
K14470	0.0
K14475	0.0
K09841	0.0
K02788	13.0
K02782	0.0
K02783	6.0
K02781	5.0
K02786	13.0
K02787	0.0
K02784	0.0
K01060	10.0
K01787	23.0
K01786	61.0
K01785	291.0
K01784	350.0
K01783	239.0
K01782	17.0
K01781	0.0
K01780	0.0
K01789	0.0
K01788	95.0
K02526	4.0
K02527	113.0
K02525	0.0
K02250	0.0
K02523	113.0
K02520	203.0
K02521	0.0
K02258	3.0
K02259	13.0
K02528	207.0
K02529	786.0
K03781	100.0
K03780	3.0
K03783	168.0
K03782	18.0
K03785	60.0
K03784	63.0
K03787	134.0
K03786	144.0
K03789	84.0
K03788	0.0
K10700	0.0
K00342	113.0
K03124	0.0
K03120	0.0
K12527	24.0
K12526	0.0
K12525	0.0
K12524	188.0
K12523	0.0
K12522	0.0
K09789	85.0
K09788	4.0
K09787	94.0
K09786	4.0
K09785	0.0
K09781	1.0
K09780	2.0
K10961	0.0
K10960	0.0
K10963	0.0
K10962	0.0
K10965	0.0
K10964	0.0
K10966	0.0
K09879	0.0
K06318	0.0
K06311	0.0
K06310	4.0
K06312	0.0
K06314	0.0
K06317	5.0
K11389	0.0
K11386	0.0
K11387	0.0
K11384	8.0
K11385	0.0
K11382	0.0
K11383	0.0
K11381	17.0
K11949	0.0
K10380	0.0
K04032	2.0
K04033	1.0
K04030	6.0
K04031	67.0
K04036	0.0
K04037	0.0
K04034	2.0
K04035	2.0
K04038	0.0
K04039	0.0
K07046	10.0
K07047	64.0
K07044	0.0
K07045	66.0
K07042	105.0
K07043	163.0
K07040	79.0
K07041	0.0
K07048	5.0
K07049	0.0
K08664	0.0
K02584	3.0
K10039	17.0
K10038	0.0
K10037	0.0
K10036	2.0
K04788	0.0
K04789	0.0
K04784	0.0
K04785	0.0
K04786	0.0
K04787	0.0
K04780	0.0
K04781	0.0
K04782	0.0
K04783	0.0
K13601	0.0
K13603	0.0
K13602	0.0
K13605	0.0
K13604	0.0
K13607	0.0
K02404	8.0
K05783	0.0
K05782	1.0
K05781	1.0
K05780	1.0
K05787	0.0
K05786	9.0
K05785	20.0
K05784	0.0
K05789	0.0
K05788	5.0
K01442	174.0
K01443	135.0
K01444	26.0
K01446	0.0
K01447	111.0
K01448	320.0
K01449	33.0
K14803	0.0
K02069	20.0
K05569	28.0
K08008	0.0
K02063	1.0
K05566	27.0
K05565	1.0
K05563	0.0
K05562	0.0
K05561	0.0
K02064	1.0
K03338	25.0
K03339	0.0
K03330	0.0
K03331	0.0
K03332	0.0
K03333	0.0
K03335	29.0
K03336	22.0
K03337	25.0
K12956	0.0
K12957	7.0
K12954	0.0
K12955	0.0
K12952	0.0
K12953	0.0
K12950	0.0
K12951	0.0
K14733	0.0
K00109	0.0
K06148	288.0
K06149	0.0
K06144	0.0
K06145	0.0
K06146	0.0
K06147	1476.0
K06141	0.0
K06142	323.0
K06143	1.0
K11945	0.0
K08948	0.0
K08949	0.0
K00071	0.0
K14664	0.0
K13810	2.0
K14665	0.0
K03058	0.0
K11609	0.0
K11608	0.0
K14660	0.0
K11603	0.0
K11602	0.0
K11601	0.0
K11600	0.0
K11607	7.0
K11606	7.0
K11605	7.0
K11604	7.0
K10558	2.0
K10559	4.0
K10550	2.0
K10551	2.0
K10552	0.0
K10553	0.0
K10554	0.0
K10555	2.0
K10556	2.0
K10557	2.0
K03051	0.0
K03050	0.0
K07549	0.0
K07548	0.0
K07239	19.0
K07235	1.0
K07234	1.0
K07237	1.0
K07236	1.0
K07231	0.0
K07230	0.0
K07233	0.0
K07232	0.0
K02467	0.0
K05306	43.0
K05305	37.0
K05304	0.0
K05303	7.0
K05301	0.0
K02565	0.0
K08644	0.0
K08646	0.0
K08641	54.0
K08643	0.0
K08642	0.0
K12146	0.0
K00010	33.0
K00011	0.0
K00012	207.0
K00013	201.0
K00014	232.0
K00016	110.0
K09065	0.0
K08252	6.0
K08253	0.0
K08256	0.0
K08255	0.0
K08258	0.0
K08259	0.0
K00274	8.0
K00275	24.0
K00276	0.0
K00270	0.0
K00271	0.0
K00272	0.0
K00273	0.0
K00278	161.0
K00279	0.0
K12675	0.0
K01277	99.0
K01274	4.0
K01273	98.0
K01271	45.0
K01270	280.0
K01278	130.0
K00906	1.0
K00904	2.0
K00903	7.0
K00901	54.0
K13785	0.0
K00908	0.0
K11149	0.0
K01053	10.0
K01051	29.0
K01057	16.0
K01056	206.0
K01055	0.0
K01054	0.0
K01058	2.0
K02500	198.0
K02501	200.0
K02502	94.0
K02503	203.0
K02504	0.0
K02505	0.0
K02506	0.0
K02507	0.0
K02508	0.0
K02509	1.0
K00291	0.0
K13410	0.0
K13148	0.0
K13419	0.0
K05825	0.0
K03106	207.0
K03105	0.0
K03101	235.0
K03100	445.0
K12541	0.0
K12540	0.0
K12543	0.0
K12542	0.0
K12545	0.0
K12544	0.0
K12547	0.0
K12546	0.0
K12549	0.0
K06080	0.0
K11018	0.0
K11019	0.0
K11016	0.0
K11017	0.0
K11014	0.0
K11015	0.0
K11012	0.0
K11013	0.0
K11010	0.0
K11011	0.0
K06333	70.0
K06880	0.0
K06883	9.0
K06882	0.0
K09857	8.0
K06884	0.0
K06887	1.0
K06886	12.0
K06889	333.0
K10942	0.0
K09859	0.0
K09858	3.0
K10947	288.0
K10946	0.0
K10945	0.0
K10944	0.0
K13284	0.0
K00483	1.0
K00481	0.0
K00480	0.0
K00486	2.0
K00485	0.0
K00484	0.0
K09901	0.0
K10929	0.0
K07684	2.0
K07685	0.0
K07686	0.0
K07687	0.0
K07681	0.0
K07688	0.0
K07689	1.0
K10928	0.0
K04018	0.0
K04019	3.0
K04014	0.0
K04015	4.0
K04016	0.0
K04017	0.0
K04013	0.0
K07060	0.0
K07061	0.0
K07062	15.0
K07063	9.0
K07064	0.0
K07065	0.0
K07066	22.0
K07067	4.0
K07068	0.0
K07069	32.0
K01121	0.0
K13629	0.0
K13628	13.0
K13623	0.0
K13622	7.0
K13620	0.0
K13626	41.0
K08586	0.0
K08587	0.0
K01428	31.0
K01429	31.0
K01422	95.0
K01423	5.0
K01420	80.0
K01421	79.0
K01426	38.0
K01427	0.0
K01424	207.0
K01425	101.0
K08068	0.0
K07538	0.0
K13086	0.0
K13085	0.0
K07287	2.0
K07824	0.0
K07682	0.0
K02722	0.0
K12978	0.0
K12979	0.0
K12972	1.0
K12973	0.0
K12974	0.0
K12975	0.0
K12976	0.0
K07821	0.0
K07683	0.0
K14750	0.0
K14751	0.0
K14953	0.0
K12288	0.0
K12289	0.0
K12282	0.0
K12283	1.0
K12280	0.0
K12281	0.0
K12286	0.0
K12287	0.0
K12284	0.0
K12285	0.0
K11957	0.0
K11956	0.0
K11955	0.0
K11954	0.0
K11953	0.0
K11952	0.0
K11951	0.0
K11950	0.0
K11959	0.0
K11958	0.0
K13889	2.0
K13888	0.0
K11963	0.0
K07217	11.0
K07216	68.0
K07215	0.0
K07214	43.0
K07213	21.0
K07212	0.0
K07219	2.0
K07218	0.0
K12150	1.0
K08689	0.0
K08688	0.0
K00402	0.0
K00401	0.0
K11994	0.0
K00152	0.0
K01043	8.0
K00154	0.0
K00157	0.0
K00156	74.0
K10533	0.0
K10530	0.0
K10531	0.0
K10536	16.0
K10537	2.0
K10535	1.0
K10538	0.0
K10539	2.0
K00073	0.0
K13934	0.0
K00076	24.0
K00077	152.0
K00074	92.0
K00075	196.0
K00078	0.0
K00079	0.0
K02290	0.0
K02563	206.0
K02292	0.0
K08966	0.0
K02294	1.0
K08278	0.0
K08279	0.0
K08274	0.0
K08275	0.0
K08276	0.0
K08277	0.0
K00298	0.0
K00299	7.0
K00296	0.0
K00297	197.0
K00294	6.0
K00292	0.0
K00293	0.0
K00290	137.0
K07757	0.0
K12089	0.0
K01210	0.0
K01213	0.0
K01212	33.0
K01215	0.0
K01214	0.0
K01217	0.0
K01216	0.0
K01219	1.0
K01218	28.0
K02749	0.0
K02746	40.0
K02747	37.0
K02744	71.0
K02745	39.0
K02742	0.0
K00924	16.0
K00925	227.0
K00926	85.0
K00927	207.0
K00928	241.0
K00929	133.0
K12085	0.0
K02298	0.0
K02299	0.0
K02568	0.0
K02569	2.0
K02562	0.0
K02291	11.0
K02560	0.0
K02293	1.0
K02566	10.0
K02567	2.0
K02564	296.0
K02297	0.0
K03169	463.0
K03168	196.0
K03163	0.0
K03162	0.0
K03167	0.0
K03166	0.0
K11038	0.0
K11039	0.0
K11030	0.0
K11031	5.0
K11032	0.0
K11033	0.0
K11034	0.0
K11035	0.0
K11036	0.0
K11037	0.0
K02546	0.0
K07668	6.0
K07669	0.0
K07666	7.0
K07667	161.0
K07664	0.0
K07665	64.0
K07662	2.0
K07663	7.0
K07660	0.0
K07661	1.0
K03927	100.0
K07008	1.0
K07009	48.0
K07002	1.0
K07003	84.0
K07000	2.0
K07001	181.0
K07006	10.0
K07007	230.0
K07004	1.0
K07005	201.0
K03921	0.0
K02956	207.0
K09725	0.0
K09181	23.0
K08599	0.0
K08598	0.0
K08591	204.0
K08590	110.0
K01156	4.0
K01154	227.0
K01407	0.0
K01400	0.0
K01153	188.0
K01150	1.0
K01151	180.0
K01408	0.0
K01409	215.0
K01158	0.0
K01159	129.0
K05523	0.0
K05522	2.0
K05521	80.0
K05520	96.0
K05527	3.0
K05526	0.0
K05525	0.0
K05524	6.0
K05529	0.0
K14518	0.0
K14519	7.0
K05949	0.0
K01754	99.0
K05942	0.0
K01027	0.0
K02171	0.0
K02170	1.0
K02173	9.0
K02172	0.0
K01751	29.0
K06416	13.0
K06417	0.0
K06414	0.0
K06947	0.0
K03379	1.0
K03808	8.0
K03809	8.0
K03806	2.0
K06412	76.0
K03804	0.0
K12296	0.0
K03802	1.0
K03803	97.0
K06413	1.0
K10808	0.0
K06411	40.0
K01028	3.0
K01029	3.0
K11931	0.0
K11930	0.0
K11933	0.0
K11932	0.0
K11935	0.0
K11934	13.0
K11937	0.0
K11936	0.0
K11939	0.0
K11938	0.0
K10800	7.0
K06419	0.0
K11929	0.0
K07271	94.0
K07270	0.0
K07273	103.0
K07272	0.0
K07275	2.0
K07274	1.0
K07277	113.0
K07276	2.0
K07279	0.0
K07278	1.0
K10623	0.0
K02481	119.0
K11520	0.0
K02480	0.0
K08170	0.0
K02485	1.0
K02484	112.0
K02487	1.0
K08600	215.0
K08603	0.0
K08602	42.0
K08605	0.0
K08604	0.0
K09956	7.0
K09957	0.0
K09954	10.0
K09955	190.0
K09952	21.0
K09953	0.0
K09950	0.0
K09951	77.0
K09958	8.0
K09959	1.0
K07495	49.0
K07494	2.0
K07497	80.0
K07496	36.0
K07491	91.0
K07490	0.0
K07493	0.0
K07492	1.0
K07499	0.0
K07498	0.0
K11209	0.0
K11208	0.0
K11204	0.0
K11203	3.0
K11202	5.0
K11201	0.0
K11200	0.0
K00058	311.0
K00059	390.0
K00728	0.0
K00729	0.0
K00055	0.0
K00057	206.0
K00050	26.0
K00051	0.0
K00720	3.0
K00721	133.0
K14424	0.0
K06033	0.0
K14189	0.0
K14188	1.0
K06364	0.0
K14187	1.0
K01239	38.0
K01238	29.0
K01897	284.0
K01232	20.0
K01895	55.0
K01230	0.0
K01893	198.0
K01236	1.0
K01235	17.0
K01890	207.0
K02768	14.0
K02769	6.0
K02760	113.0
K02761	106.0
K02763	9.0
K02764	0.0
K02765	40.0
K00948	261.0
K00949	102.0
K00942	222.0
K00943	128.0
K00940	111.0
K00941	359.0
K00946	184.0
K00947	1.0
K00944	0.0
K00945	390.0
K01097	0.0
K01096	0.0
K01095	17.0
K01093	2.0
K01092	131.0
K01091	375.0
K01090	135.0
K03499	378.0
K03498	307.0
K03491	44.0
K03490	22.0
K03493	0.0
K03492	1.0
K03495	206.0
K03497	470.0
K03496	454.0
K02817	0.0
K02814	0.0
K02815	0.0
K02810	43.0
K02548	156.0
K02549	14.0
K02818	0.0
K02819	28.0
K03637	51.0
K03636	11.0
K03147	175.0
K03146	1.0
K08851	0.0
K06518	161.0
K09729	4.0
K06048	2.0
K06045	15.0
K06044	1.0
K09727	0.0
K09726	1.0
K06041	138.0
K09720	0.0
K09723	0.0
K06042	60.0
K09897	0.0
K09896	0.0
K09895	0.0
K09894	0.0
K09893	0.0
K09892	0.0
K09891	0.0
K09890	0.0
K09899	0.0
K09898	0.0
K03622	0.0
K07648	0.0
K07649	1.0
K07398	0.0
K07399	2.0
K11056	0.0
K11057	0.0
K11054	0.0
K11055	0.0
K07640	1.0
K07393	7.0
K07390	10.0
K07391	181.0
K07644	8.0
K07645	8.0
K07646	243.0
K07647	0.0
K10896	0.0
K07024	739.0
K07025	388.0
K07026	1.0
K07027	140.0
K07020	0.0
K07021	2.0
K07022	0.0
K07023	88.0
K07028	1.0
K07029	349.0
K10094	0.0
K01390	0.0
K01392	0.0
K01399	0.0
K02673	0.0
K05893	0.0
K05897	0.0
K05896	104.0
K05895	44.0
K05899	0.0
K05898	0.0
K00555	0.0
K00554	183.0
K00557	1.0
K00556	76.0
K00551	0.0
K00559	0.0
K00558	263.0
K01170	0.0
K01173	1.0
K01174	1.0
K01175	16.0
K01176	15.0
K01178	8.0
K01179	104.0
K14578	0.0
K14579	0.0
K08951	0.0
K08950	0.0
K08953	0.0
K03828	9.0
K03829	1.0
K03820	87.0
K03821	2.0
K03822	0.0
K03823	151.0
K03824	1.0
K03825	2.0
K03826	101.0
K03827	87.0
K12248	0.0
K12246	0.0
K12247	0.0
K12242	0.0
K12243	0.0
K12240	0.0
K12241	0.0
K11919	0.0
K11918	0.0
K11913	0.0
K11912	0.0
K11911	0.0
K11910	0.0
K11917	0.0
K11916	0.0
K11915	0.0
K11914	0.0
K12068	0.0
K12069	0.0
K12062	0.0
K12063	0.0
K12060	0.0
K12061	0.0
K12066	0.0
K12067	2.0
K12064	0.0
K12065	0.0
K07259	131.0
K07258	223.0
K07253	0.0
K07251	0.0
K07250	31.0
K07257	9.0
K07256	0.0
K07255	0.0
K07254	0.0
K05372	0.0
K05373	0.0
K05370	0.0
K05371	0.0
K05374	0.0
K05375	0.0
K09970	0.0
K09971	1.0
K09972	1.0
K09973	22.0
K09974	7.0
K09975	0.0
K09976	23.0
K09978	0.0
K09979	73.0
K11261	27.0
K11260	0.0
K11263	0.0
K11264	0.0
K10793	0.0
K10796	0.0
K10797	21.0
K10794	0.0
K10795	0.0
K00700	237.0
K00701	0.0
K10798	0.0
K00703	202.0
K00705	211.0
K09828	0.0
K10133	0.0
K13053	0.0
K03192	8.0
K00964	0.0
K00965	80.0
K00966	35.0
K00960	0.0
K00961	0.0
K00962	205.0
K00963	33.0
K00969	200.0
K12681	0.0
K02703	0.0
K08364	0.0
K08365	0.0
K02706	0.0
K08363	0.0
K08361	0.0
K02708	0.0
K02709	0.0
K08368	0.0
K08369	1.0
K01615	9.0
K01617	1.0
K01616	0.0
K01611	9.0
K01610	161.0
K01613	143.0
K01612	0.0
K01619	223.0
K01618	0.0
K02834	206.0
K02835	207.0
K05281	0.0
K03619	0.0
K03618	1.0
K03617	190.0
K03616	7.0
K03615	188.0
K03614	179.0
K03613	188.0
K03612	184.0
K03611	4.0
K03610	81.0
K09705	1.0
K09704	72.0
K09701	8.0
K09700	0.0
K09709	0.0
K06391	17.0
K06390	70.0
K06393	69.0
K06392	48.0
K06395	10.0
K06394	58.0
K06397	67.0
K06396	64.0
K06399	77.0
K06398	79.0
K06435	0.0
K11078	0.0
K11079	0.0
K11074	0.0
K11075	0.0
K11076	0.0
K11077	0.0
K11070	104.0
K11071	104.0
K11072	114.0
K11073	0.0
K06935	0.0
K06934	12.0
K06937	8.0
K06936	0.0
K06931	0.0
K06930	0.0
K06933	0.0
K06932	0.0
K06939	0.0
K06938	1.0
K13381	0.0
K05916	8.0
K05917	0.0
K05914	0.0
K05915	0.0
K05912	0.0
K05913	0.0
K05910	1.0
K05911	0.0
K05918	0.0
K05919	63.0
K00392	0.0
K00390	17.0
K00397	0.0
K00395	1.0
K00394	5.0
K01884	0.0
K00399	0.0
K01886	175.0
K01376	0.0
K01372	128.0
K09149	0.0
K09148	0.0
K01225	2.0
K09145	22.0
K09144	22.0
K09147	0.0
K09146	0.0
K09141	2.0
K09140	0.0
K09143	0.0
K09142	0.0
K05709	0.0
K05708	0.0
K05879	64.0
K05878	64.0
K05875	0.0
K05874	1.0
K05877	0.0
K05876	0.0
K05873	2.0
K00579	0.0
K00578	0.0
K00577	0.0
K00575	89.0
K00574	41.0
K00573	15.0
K00571	104.0
K00570	0.0
K01118	6.0
K01119	29.0
K01157	0.0
K01112	2.0
K01113	11.0
K04477	84.0
K01114	3.0
K01115	0.0
K08087	0.0
K01315	0.0
K08085	0.0
K08084	1.0
K08083	1.0
K08082	1.0
K08081	0.0
K08080	0.0
K01152	0.0
K01401	0.0
K09826	0.0
K06344	0.0
K06345	0.0
K09822	7.0
K06343	0.0
K10938	0.0
K06341	0.0
K10934	0.0
K10935	0.0
K10932	0.0
K11052	0.0
K10930	0.0
K06349	0.0
K11053	0.0
K10754	0.0
K01755	202.0
K10200	18.0
K02132	0.0
K02137	0.0
K03840	0.0
K03841	6.0
K13028	0.0
K13799	0.0
K13798	0.0
K13795	0.0
K13794	0.0
K13021	0.0
K13792	0.0
K13791	0.0
K13790	0.0
K12268	0.0
K12269	13.0
K12262	3.0
K12263	0.0
K12264	0.0
K12265	0.0
K12266	0.0
K12267	261.0
K01757	0.0
K12237	0.0
K13243	0.0
K13245	0.0
K13244	0.0
K13246	0.0
K03264	0.0
K03265	0.0
K03263	0.0
K03268	0.0
K03269	109.0
K12415	0.0
K10211	0.0
K09918	0.0
K09919	1.0
K06720	0.0
K09913	1.0
K09910	0.0
K09911	0.0
K09916	0.0
K09917	0.0
K06726	22.0
K09915	9.0
K11535	0.0
K11534	2.0
K11537	14.0
K11531	0.0
K11533	0.0
K11532	0.0
K11249	5.0
K11539	0.0
K00762	244.0
K00763	114.0
K00760	201.0
K00761	198.0
K00766	165.0
K00767	154.0
K00764	327.0
K00765	200.0
K00768	90.0
K00769	1.0
K11059	0.0
K00186	0.0
K00187	0.0
K00184	16.0
K00185	15.0
K00183	4.0
K00180	125.0
K00188	0.0
K00189	0.0
K10110	62.0
K10111	0.0
K10112	115.0
K10113	0.0
K10114	0.0
K10115	0.0
K10116	0.0
K10117	123.0
K10118	151.0
K10119	152.0
K04641	0.0
K04643	0.0
K04642	0.0
K13282	1.0
K00988	0.0
K00989	19.0
K00986	10.0
K00984	22.0
K00985	0.0
K00982	2.0
K00983	56.0
K00980	43.0
K00981	215.0
K01585	108.0
K01584	1.0
K01586	221.0
K13498	1.0
K01580	85.0
K01583	19.0
K01582	16.0
K13497	29.0
K01589	15.0
K01588	212.0
K14941	0.0
K08347	0.0
K08348	0.0
K02720	0.0
K14949	0.0
K02723	0.0
K03459	0.0
K03458	96.0
K03455	130.0
K03457	2.0
K03451	30.0
K03981	2.0
K03980	23.0
K02614	60.0
K01639	96.0
K01638	3.0
K01637	2.0
K01636	0.0
K01635	2.0
K01634	0.0
K01633	113.0
K01632	0.0
K01631	0.0
K01630	9.0
K02615	0.0
K02588	16.0
K02589	25.0
K02858	4.0
K02859	1.0
K14051	0.0
K14053	0.0
K14052	0.0
K02852	12.0
K02853	0.0
K02850	0.0
K02851	0.0
K14059	18.0
K14058	2.0
K02586	4.0
K02587	6.0
K03679	0.0
K03671	342.0
K03670	8.0
K03673	2.0
K03672	1.0
K03675	0.0
K03674	0.0
K03677	0.0
K03676	3.0
K09761	204.0
K09760	121.0
K09763	0.0
K09762	94.0
K09765	86.0
K09764	6.0
K09767	6.0
K06006	1.0
K09769	26.0
K09768	34.0
K10353	0.0
K03187	31.0
K03186	103.0
K03185	3.0
K03184	0.0
K03183	269.0
K03182	100.0
K03181	1.0
K03189	31.0
K03188	31.0
K02715	0.0
K12455	0.0
K12454	9.0
K12453	0.0
K12452	9.0
K12451	0.0
K07358	0.0
K07356	0.0
K07357	0.0
K07354	0.0
K07355	0.0
K07352	0.0
K07353	0.0
K07350	0.0
K07351	0.0
K06919	19.0
K06918	0.0
K06917	2.0
K06916	3.0
K06915	40.0
K06914	0.0
K06913	0.0
K06912	0.0
K06911	126.0
K06910	26.0
K08986	1.0
K08987	1.0
K08984	8.0
K08985	0.0
K08982	3.0
K08983	0.0
K08980	0.0
K08981	13.0
K08988	0.0
K08989	0.0
K02252	0.0
K05934	58.0
K05936	60.0
K05937	0.0
K02253	0.0
K05939	16.0
K00378	172.0
K00375	94.0
K00374	1.0
K00376	0.0
K00371	1.0
K00370	1.0
K00373	1.0
K00372	8.0
K01358	256.0
K09166	9.0
K09165	1.0
K09164	2.0
K09163	26.0
K09162	8.0
K09161	0.0
K09160	0.0
K01354	12.0
K01355	0.0
K01356	123.0
K05601	0.0
K05851	0.0
K03807	0.0
K05606	23.0
K02927	0.0
K05974	0.0
K03805	0.0
K05976	0.0
K00519	0.0
K00518	0.0
K03800	60.0
K00511	0.0
K00510	0.0
K03801	93.0
K00515	0.0
K00514	1.0
K00517	2.0
K05971	0.0
K03154	43.0
K11147	0.0
K05581	0.0
K05580	0.0
K05583	0.0
K05582	0.0
K05585	0.0
K05584	0.0
K05587	0.0
K05586	0.0
K05589	4.0
K03150	177.0
K03623	0.0
K03152	219.0
K14200	0.0
K14201	0.0
K14202	0.0
K03621	157.0
K14204	0.0
K14205	1.0
K01134	23.0
K01135	0.0
K01136	15.0
K01137	7.0
K01130	66.0
K01132	0.0
K01133	33.0
K01138	76.0
K01139	16.0
K02113	199.0
K02112	219.0
K02111	216.0
K02446	13.0
K02117	177.0
K02116	24.0
K02115	219.0
K02114	219.0
K02119	87.0
K02118	178.0
K02448	1.0
K01036	0.0
K03212	0.0
K13007	0.0
K13006	1.0
K13005	0.0
K13004	22.0
K13001	0.0
K06404	48.0
K01032	0.0
K06951	2.0
K03862	1.0
K03863	0.0
K06406	79.0
K06957	0.0
K05020	2.0
K06400	54.0
K06403	49.0
K06954	0.0
K10814	0.0
K10817	0.0
K10816	0.0
K07136	0.0
K03242	0.0
K03243	0.0
K12202	0.0
K12203	0.0
K12206	0.0
K12207	0.0
K12204	0.0
K12205	0.0
K12208	0.0
K12209	0.0
K13919	15.0
K13918	0.0
K06214	0.0
K06215	54.0
K09936	58.0
K06217	206.0
K09930	9.0
K09931	1.0
K09932	7.0
K06213	100.0
K09938	0.0
K09939	78.0
K11517	0.0
K06337	0.0
K13301	0.0
K00748	113.0
K00745	0.0
K00743	0.0
K07165	8.0
K07164	110.0
K07167	0.0
K07166	90.0
K07161	2.0
K07160	3.0
K07163	0.0
K07162	0.0
K07169	0.0
K07168	1.0
K06336	0.0
K01839	72.0
K01838	11.0
K01835	13.0
K01834	553.0
K01837	0.0
K01830	0.0
K00608	0.0
K02632	0.0
K02630	0.0
K02631	0.0
K08322	5.0
K08323	5.0
K08320	0.0
K08321	18.0
K08326	0.0
K08324	0.0
K08325	7.0
K01659	0.0
K01658	170.0
K02637	0.0
K01653	204.0
K01652	272.0
K01655	0.0
K01654	75.0
K01657	154.0
K02874	200.0
K02875	0.0
K02876	203.0
K02877	0.0
K02871	205.0
K02873	0.0
K02878	207.0
K02879	194.0
K14070	0.0
K09749	64.0
K09748	193.0
K06023	203.0
K09742	0.0
K09741	0.0
K09740	2.0
K09747	94.0
K09746	0.0
K09745	0.0
K06024	101.0
K03477	0.0
K03476	16.0
K03475	47.0
K03474	105.0
K03473	90.0
K03472	0.0
K03471	29.0
K03470	203.0
K03478	37.0
K02304	89.0
K02305	1.0
K02302	8.0
K02303	2.0
K02300	0.0
K02301	13.0
K03653	0.0
K03652	15.0
K03651	0.0
K03650	192.0
K03657	371.0
K03656	1.0
K03655	373.0
K03654	300.0
K03658	25.0
K12439	0.0
K12431	0.0
K12430	0.0
K12433	0.0
K12432	0.0
K12435	0.0
K12434	0.0
K12437	0.0
K12436	0.0
K06979	1.0
K06978	37.0
K06971	28.0
K06970	10.0
K06973	171.0
K06972	58.0
K06975	95.0
K06974	0.0
K06977	0.0
K06976	22.0
K07082	181.0
K07083	74.0
K07080	33.0
K07081	3.0
K07086	0.0
K07087	0.0
K07084	3.0
K07085	209.0
K07088	160.0
K07089	66.0
K01317	0.0
K11162	0.0
K11163	0.0
K11161	0.0
K11168	0.0
K00356	3.0
K00355	0.0
K00354	0.0
K00353	0.0
K00351	99.0
K00350	99.0
K05952	0.0
K05953	0.0
K05951	0.0
K05956	0.0
K05957	0.0
K00358	14.0
K00689	0.0
K00688	263.0
K00681	35.0
K00680	182.0
K00683	0.0
K00685	8.0
K00684	21.0
K00687	0.0
K00686	0.0
K05831	0.0
K05830	0.0
K05833	83.0
K05832	79.0
K05834	0.0
K05837	185.0
K05836	0.0
K05839	0.0
K05838	1.0
K07677	0.0
K00533	42.0
K00532	1.0
K00531	0.0
K00530	0.0
K00537	195.0
K00536	0.0
K00535	0.0
K00534	0.0
K00539	0.0
K00538	0.0
K11029	0.0
K14260	10.0
K14261	0.0
K14266	2.0
K14267	1.0
K14268	0.0
K14269	0.0
K01337	0.0
K01338	224.0
K02683	0.0
K02682	0.0
K02681	0.0
K02680	0.0
K02687	181.0
K02686	1.0
K02685	0.0
K02689	0.0
K02688	2.0
K00824	43.0
K00827	0.0
K00826	212.0
K00821	167.0
K00820	213.0
K00823	3.0
K00822	0.0
K00829	0.0
K00828	0.0
K01488	27.0
K01489	182.0
K01484	0.0
K01485	39.0
K01486	74.0
K01487	34.0
K01480	138.0
K01481	0.0
K01482	0.0
K01483	0.0
K02469	269.0
K02468	0.0
K02466	0.0
K02465	0.0
K02464	0.0
K02463	0.0
K02462	0.0
K02461	0.0
K02460	0.0
K08969	0.0
K13061	0.0
K13060	0.0
K13063	0.0
K13062	0.0
K13069	0.0
K08964	0.0
K06363	0.0
K03079	19.0
K06342	0.0
K03078	0.0
K13289	0.0
K13288	2.0
K13285	0.0
K13287	0.0
K13286	0.0
K13281	4.0
K13280	38.0
K13283	0.0
K00054	4.0
K04496	0.0
K05369	0.0
K05368	0.0
K03228	7.0
K03229	7.0
K00052	178.0
K03222	8.0
K03223	8.0
K03220	0.0
K03221	0.0
K03226	7.0
K03227	7.0
K03224	7.0
K03225	1.0
K09482	0.0
K09483	0.0
K13836	0.0
K12228	0.0
K05360	0.0
K12224	0.0
K12225	0.0
K12226	0.0
K12227	0.0
K12220	0.0
K05363	35.0
K12222	0.0
K12223	0.0
K08681	55.0
K08680	1.0
K08683	0.0
K08682	0.0
K08685	1.0
K08684	1.0
K08687	0.0
K08686	0.0
K11755	275.0
K11754	447.0
K11751	0.0
K11750	0.0
K11753	407.0
K11752	210.0
K02407	36.0
K13938	0.0
K13936	0.0
K13935	0.0
K02406	94.0
K13933	0.0
K13932	0.0
K13931	0.0
K13930	0.0
K12088	0.0
K12081	0.0
K12082	0.0
K12083	0.0
K12084	0.0
K12086	0.0
K12087	0.0
K09611	0.0
K09612	0.0
K04940	0.0
K10085	0.0
K05394	1.0
K05395	0.0
K06340	0.0
K13043	23.0
K07149	32.0
K07148	89.0
K07147	12.0
K07146	6.0
K07145	2.0
K07144	0.0
K07143	0.0
K07142	0.0
K07141	40.0
K07140	0.0
K10156	0.0
K10150	0.0
K10620	0.0
K10621	0.0
K14028	0.0
K14029	0.0
K01817	182.0
K01816	10.0
K01815	148.0
K01814	199.0
K01813	55.0
K01812	188.0
K01811	247.0
K01810	207.0
K01819	0.0
K01818	34.0
K14580	0.0
K05379	0.0
K08304	2.0
K08305	2.0
K08306	1.0
K08307	104.0
K08300	4.0
K08301	170.0
K08302	20.0
K08303	390.0
K08308	0.0
K08309	16.0
K14671	0.0
K14670	0.0
K14673	0.0
K14672	0.0
K01673	34.0
K01672	0.0
K01671	0.0
K01677	71.0
K01676	103.0
K01674	0.0
K01679	34.0
K01678	63.0
K02899	203.0
K02896	0.0
K02897	116.0
K02895	206.0
K02892	207.0
K02890	207.0
K10811	0.0
K02096	0.0
K02097	0.0
K02094	0.0
K02095	0.0
K02092	0.0
K02093	0.0
K02099	96.0
K03411	63.0
K03410	65.0
K03413	94.0
K03412	30.0
K03415	15.0
K03414	2.0
K03417	0.0
K03416	0.0
K03418	0.0
K05376	0.0
K02320	0.0
K02322	0.0
K02323	0.0
K05377	0.0
K13542	101.0
K13543	0.0
K13540	0.0
K13541	0.0
K12145	0.0
K12144	0.0
K12147	0.0
K12410	225.0
K12141	74.0
K12140	74.0
K12143	0.0
K12142	0.0
K12149	0.0
K12148	0.0
K07312	0.0
K07313	24.0
K07310	0.0
K07311	0.0
K07316	5.0
K07317	0.0
K07314	0.0
K07315	14.0
K07318	4.0
K07319	35.0
K03936	0.0
K03425	0.0
K03426	179.0
K03427	283.0
K03420	0.0
K03421	0.0
K03422	0.0
K03423	0.0
K03756	1.0
K03757	0.0
K03206	0.0
K03755	0.0
K11144	23.0
K11145	93.0
K05972	0.0
K05973	1.0
K03752	12.0
K05978	0.0
K05979	4.0
K03753	5.0
K00331	112.0
K00330	113.0
K00333	16.0
K00332	16.0
K00335	81.0
K00334	93.0
K00337	113.0
K00336	118.0
K00339	113.0
K00338	111.0
K03751	0.0
K06953	0.0
K06952	1.0
K06407	79.0
K06950	412.0
K10819	20.0
K06956	2.0
K06955	0.0
K06402	20.0
K10815	0.0
K06959	200.0
K06958	96.0
K06409	152.0
K06408	61.0
K09129	0.0
K09128	4.0
K09123	4.0
K09122	2.0
K09121	49.0
K09120	0.0
K09127	2.0
K09126	0.0
K09125	24.0
K09124	1.0
K01233	0.0
K05819	0.0
K05818	0.0
K01896	0.0
K05813	88.0
K05812	0.0
K05811	0.0
K05810	123.0
K05817	0.0
K05816	0.0
K05815	30.0
K05814	7.0
K01894	8.0
K01892	206.0
K01234	29.0
K01144	119.0
K01146	0.0
K01141	1.0
K01416	0.0
K11434	0.0
K01415	2.0
K06354	0.0
K01414	9.0
K09836	0.0
K01318	0.0
K01319	0.0
K01312	0.0
K06350	0.0
K02669	100.0
K02668	2.0
K02665	1.0
K02664	3.0
K02667	3.0
K02666	1.0
K02661	0.0
K02660	1.0
K02663	3.0
K02662	25.0
K00809	2.0
K00808	0.0
K00806	209.0
K00805	81.0
K00804	0.0
K00803	1.0
K00802	0.0
K00801	7.0
K00800	185.0
K10921	0.0
K02409	41.0
K02408	68.0
K02401	65.0
K02400	64.0
K02403	1.0
K02402	1.0
K02405	69.0
K05364	56.0
K05367	20.0
K05366	447.0
K10210	0.0
K10216	0.0
K13049	22.0
K13048	0.0
K13739	0.0
K10215	0.0
K06122	0.0
K13735	0.0
K13734	0.0
K13041	1.0
K13040	0.0
K13731	0.0
K13730	0.0
K13733	0.0
K13732	0.0
K04516	99.0
K03204	4.0
K03205	210.0
K03207	0.0
K03200	2.0
K03201	3.0
K03202	0.0
K03203	3.0
K03208	0.0
K03758	0.0
K03759	0.0
K09469	0.0
K09461	0.0
K06204	8.0
K00178	0.0
K13950	0.0
K13953	3.0
K13955	0.0
K13954	15.0
K10920	0.0
K06324	0.0
K11777	15.0
K11779	0.0
K11778	0.0
K06325	0.0
K12600	0.0
K07432	0.0
K07430	0.0
K06326	0.0
K07128	0.0
K07121	1.0
K07120	0.0
K07123	7.0
K07122	1.0
K07125	0.0
K07124	95.0
K07127	8.0
K07126	26.0
K01870	206.0
K01873	228.0
K01872	207.0
K01875	206.0
K01874	229.0
K01876	210.0
K01879	6.0
K01878	8.0
K06321	0.0
K00476	0.0
K00477	0.0
K00474	0.0
K00472	0.0
K00470	0.0
K00471	0.0
K00478	0.0
K00479	0.0
K04775	0.0
K04774	0.0
K04777	0.0
K04776	0.0
K04771	7.0
K04770	1.0
K04773	118.0
K04772	8.0
K04779	0.0
K04778	0.0
K14657	0.0
K14656	0.0
K14654	0.0
K14653	0.0
K14652	284.0
K14659	0.0
K14658	0.0
K14386	0.0
K09926	1.0
K01699	0.0
K01698	50.0
K01695	157.0
K01697	4.0
K01696	168.0
K01690	0.0
K01693	103.0
K01692	23.0
K07227	0.0
K03439	202.0
K03438	247.0
K13380	0.0
K03928	1.0
K03925	111.0
K03924	259.0
K03431	124.0
K03926	11.0
K03437	198.0
K03436	145.0
K03435	0.0
K03434	0.0
K02348	17.0
K02342	227.0
K02343	200.0
K02340	190.0
K02341	206.0
K02346	187.0
K02347	11.0
K02344	0.0
K02345	0.0
K03697	13.0
K03696	190.0
K03695	206.0
K03694	15.0
K03693	0.0
K03692	0.0
K03690	1.0
K03699	176.0
K03698	89.0
K13566	0.0
K12164	0.0
K07338	0.0
K07339	28.0
K07334	17.0
K07335	112.0
K07336	8.0
K07337	1.0
K07330	0.0
K07331	0.0
K07332	0.0
K07333	0.0
K09695	7.0
K09694	7.0
K09697	16.0
K09696	16.0
K09691	99.0
K09690	84.0
K09693	1.0
K09692	28.0
K09699	0.0
K09698	3.0
K07590	6.0
K07591	0.0
K07592	0.0
K05998	0.0
K05999	0.0
K05996	0.0
K05997	0.0
K05994	0.0
K05995	113.0
K05993	25.0
K05991	0.0
K10837	0.0
K00319	0.0
K00318	6.0
K00648	235.0
K02545	0.0
K00645	187.0
K00311	3.0
K00646	0.0
K00317	0.0
K00316	0.0
K00643	2.0
K00314	0.0
K02547	17.0
K06429	0.0
K06428	0.0
K06427	0.0
K02812	0.0
K06425	0.0
K06424	0.0
K06423	4.0
K06422	0.0
K06421	0.0
K02813	0.0
K02930	0.0
K03815	0.0
K05612	0.0
K03367	1.0
K03366	1.0
K03812	0.0
K03635	10.0
K03634	4.0
K03631	188.0
K05969	0.0
K03630	208.0
K03633	0.0
K03632	0.0
K01998	116.0
K01999	116.0
K01992	424.0
K01993	227.0
K01990	859.0
K01991	138.0
K01996	118.0
K01997	120.0
K01994	8.0
K01995	122.0
K03148	6.0
K03639	57.0
K05692	0.0
K03638	1.0
K00869	4.0
K00868	89.0
K00861	0.0
K00860	29.0
K00863	4.0
K00862	0.0
K00865	89.0
K00864	150.0
K00867	1.0
K00866	0.0
K01192	191.0
K01190	776.0
K01191	130.0
K01197	23.0
K01194	3.0
K01195	48.0
K01198	28.0
K01199	0.0
K00656	314.0
K00657	127.0
K00306	0.0
K14591	0.0
K00300	0.0
K00653	0.0
K13715	0.0
K13713	0.0
K00650	0.0
K00651	107.0
K14596	0.0
K02647	160.0
K14598	0.0
K02643	0.0
K02642	0.0
K02641	0.0
K02640	0.0
K03594	97.0
K03595	200.0
K03596	202.0
K03597	1.0
K03590	116.0
K03591	0.0
K03592	28.0
K03593	113.0
K03598	1.0
K03599	2.0
K01736	204.0
K01737	113.0
K01734	142.0
K01735	189.0
K01732	0.0
K01733	208.0
K01730	25.0
K01731	0.0
K06049	0.0
K01738	253.0
K01739	9.0
K11809	0.0
K05343	7.0
K02422	77.0
K02421	66.0
K05340	6.0
K02427	4.0
K05346	0.0
K02425	0.0
K02424	0.0
K05349	617.0
K02428	109.0
K03770	120.0
K03771	116.0
K03772	10.0
K03773	101.0
K03774	1.0
K03775	103.0
K03776	1.0
K03777	0.0
K03778	156.0
K03779	3.0
K09722	0.0
K08174	0.0
K14114	0.0
K13979	9.0
K13237	0.0
K14440	0.0
K09992	31.0
K09990	0.0
K09991	2.0
K09996	0.0
K09997	0.0
K09994	9.0
K14110	0.0
K09998	0.0
K09999	0.0
K14111	0.0
K14113	0.0
K14449	0.0
K10213	0.0
K14118	0.0
K11711	2.0
K11710	3.0
K11712	10.0
K11717	328.0
K11719	1.0
K06857	0.0
K10440	189.0
K10441	169.0
K07103	0.0
K07102	8.0
K07101	2.0
K07100	0.0
K07107	266.0
K07106	33.0
K07105	73.0
K07456	195.0
K07459	1.0
K07458	21.0
K07109	1.0
K07108	0.0
K10198	0.0
K10199	0.0
K10190	91.0
K10191	0.0
K10192	13.0
K10193	5.0
K10194	8.0
K10195	0.0
K10196	0.0
K10197	0.0
K15013	0.0
K01858	27.0
K15016	0.0
K15017	0.0
K01853	0.0
K01852	0.0
K01851	0.0
K01850	17.0
K01857	0.0
K01856	0.0
K01854	191.0
K07539	0.0
K08478	0.0
K08479	0.0
K08476	0.0
K08477	0.0
K08475	0.0
K00450	0.0
K00451	2.0
K00452	2.0
K00453	2.0
K00455	0.0
K00456	0.0
K00457	2.0
K00106	0.0
K00459	4.0
K00104	26.0
K00105	0.0
K00102	1.0
K00103	0.0
K00100	327.0
K00101	1.0
K01509	0.0
K04759	305.0
K04758	276.0
K04757	8.0
K01504	0.0
K04755	6.0
K04754	4.0
K04753	0.0
K04752	1.0
K04751	73.0
K01502	7.0
K14631	0.0
K05359	0.0
K14632	0.0
K07536	0.0
K12080	0.0
K02364	0.0
K12369	1.0
K02361	24.0
K02362	0.0
K02363	0.0
K13509	0.0
K13503	0.0
K13500	0.0
K12109	0.0
K12108	0.0
K12101	0.0
K12100	0.0
K12103	0.0
K12102	0.0
K12105	0.0
K12104	0.0
K12107	0.0
K12106	0.0
K11023	0.0
K03014	0.0
K08906	1.0
K08904	0.0
K08900	0.0
K06223	98.0
K06199	122.0
K06198	1.0
K06197	0.0
K06196	48.0
K06194	86.0
K06193	12.0
K06192	9.0
K06191	1.0
K06190	1.0
K11104	24.0
K11105	113.0
K11106	0.0
K11107	0.0
K11102	0.0
K11103	8.0
K07862	1.0
K00666	53.0
K00663	0.0
K00662	32.0
K00661	189.0
K00660	8.0
K06997	204.0
K06996	10.0
K06995	1.0
K10852	9.0
K06993	0.0
K06992	0.0
K06991	1.0
K06990	4.0
K11050	0.0
K06999	10.0
K06998	30.0
K05338	0.0
K11051	0.0
K06441	0.0
K06440	0.0
K06443	1.0
K06442	103.0
K06445	0.0
K06447	0.0
K06446	0.0
K06309	0.0
K05686	0.0
K02655	1.0
K07392	0.0
K00595	130.0
K00594	0.0
K00596	0.0
K00599	446.0
K00598	1.0
K02657	2.0
K07642	1.0
K07643	0.0
K07396	0.0
K07397	8.0
K07394	1.0
K07395	2.0
K04102	0.0
K04103	1.0
K04100	0.0
K04101	0.0
K04107	0.0
K04105	0.0
K04108	0.0
K04109	0.0
K07716	0.0
K07717	2.0
K07714	10.0
K07715	1.0
K07712	10.0
K07713	31.0
K07710	0.0
K07711	0.0
K07718	372.0
K07719	4.0
K00843	0.0
K00842	0.0
K00841	1.0
K00840	0.0
K00847	240.0
K00846	0.0
K00845	389.0
K00844	0.0
K00849	182.0
K00848	93.0
K06302	0.0
K13771	9.0
K13770	3.0
K13772	0.0
K13775	0.0
K13774	0.0
K13777	0.0
K13776	0.0
K13779	0.0
K13778	0.0
K02621	132.0
K02992	207.0
K02623	0.0
K08286	0.0
K08281	12.0
K02996	205.0
K02995	0.0
K02994	207.0
K02629	0.0
K02628	0.0
K08289	102.0
K08288	0.0
K03578	9.0
K03579	9.0
K03576	8.0
K03577	22.0
K03574	247.0
K03575	150.0
K03572	206.0
K03573	9.0
K03570	205.0
K03571	65.0
K01710	339.0
K01711	169.0
K01712	28.0
K01713	0.0
K01714	328.0
K01715	67.0
K01716	0.0
K01718	0.0
K01719	103.0
K03081	0.0
K02199	4.0
K02198	7.0
K14170	196.0
K02193	4.0
K02192	2.0
K02191	1.0
K02190	74.0
K02197	6.0
K02196	0.0
K02195	6.0
K02194	6.0
K03718	121.0
K03719	47.0
K03712	110.0
K03713	1.0
K03710	181.0
K03711	258.0
K03716	35.0
K03717	8.0
K03715	2.0
K07129	0.0
K00045	1.0
K13995	0.0
K13994	0.0
K13991	0.0
K13990	88.0
K13993	132.0
K13992	0.0
K06298	59.0
K06299	0.0
K06294	0.0
K06295	18.0
K06296	4.0
K06297	3.0
K06290	0.0
K06291	0.0
K06292	0.0
K06293	0.0
K12743	0.0
K00248	87.0
K06426	0.0
K11739	0.0
K11738	0.0
K11733	0.0
K11732	0.0
K11731	0.0
K11737	0.0
K11736	0.0
K11735	0.0
K11734	0.0
K06870	0.0
K06871	317.0
K06872	140.0
K06873	0.0
K06874	0.0
K06875	0.0
K06876	9.0
K06877	24.0
K06878	9.0
K06879	1.0
K07478	229.0
K12645	0.0
K07479	0.0
K07473	101.0
K07472	0.0
K07471	0.0
K07470	0.0
K07477	0.0
K07476	0.0
K07474	13.0
K15038	0.0
K15039	0.0
K15034	2.0
K15036	0.0
K15037	0.0
K08738	2.0
K06420	0.0
K00128	149.0
K00129	0.0
K00438	0.0
K00432	37.0
K00433	30.0
K00122	0.0
K00123	18.0
K00124	6.0
K00125	0.0
K00126	1.0
K00127	3.0
K08973	4.0
K14348	0.0
K14347	0.0
K14340	0.0
K08972	7.0
K01525	2.0
K01524	197.0
K01523	19.0
K01521	0.0
K01520	250.0
K01529	5.0
K08977	2.0
K03969	6.0
K08929	0.0
K02388	69.0
K02389	66.0
K02386	2.0
K02387	68.0
K02384	0.0
K02385	62.0
K02382	0.0
K02380	3.0
K02381	0.0
K05386	0.0
K13524	0.0
K13525	0.0
K13527	0.0
K13520	0.0
K13522	0.0
K13529	7.0
K03385	10.0
K03384	0.0
K03387	93.0
K03386	125.0
K03381	0.0
K03380	1.0
K03383	0.0
K03382	18.0
K03389	78.0
K03388	80.0
K05356	0.0
K12344	1.0
K12343	12.0
K12342	0.0
K12341	0.0
K12340	115.0
K02430	0.0
K12349	0.0
K05351	0.0
K11694	21.0
K11695	0.0
K11690	59.0
K05352	0.0
K11693	0.0
K08928	0.0
K03433	0.0
K13832	2.0
K03039	0.0
K03432	0.0
K06607	0.0
K06606	0.0
K06605	0.0
K03430	45.0
K06603	7.0
K06602	0.0
K06601	0.0
K06600	0.0
K05358	0.0
K06609	0.0
K06608	3.0
K03923	1.0
K03922	0.0
K11472	1.0
K11473	11.0
K11474	0.0
K11475	0.0
K11476	0.0
K11477	0.0
K00601	0.0
K00600	190.0
K00603	20.0
K03746	2.0
K00605	139.0
K00604	208.0
K00607	0.0
K00606	122.0
K00609	204.0
K03741	63.0
K03740	1.0
K03743	43.0
K10873	0.0
K03214	0.0
K14068	0.0
K13317	0.0
K06360	0.0
K14069	0.0
K08078	0.0
K09650	0.0
K06361	0.0
K07802	0.0
K07803	0.0
K07800	0.0
K07801	0.0
K07806	0.0
K07807	0.0
K07804	0.0
K07805	0.0
K06362	0.0
K01172	0.0
K10257	0.0
K10255	7.0
K10254	93.0
K10253	0.0
K10918	0.0
K04128	0.0
K01958	16.0
K01959	0.0
K01956	221.0
K01957	0.0
K04126	0.0
K04127	0.0
K01952	219.0
K01953	192.0
K01950	199.0
K01951	253.0
K07730	0.0
K07731	0.0
K07732	0.0
K07733	1.0
K07734	2.0
K07735	24.0
K07736	79.0
K07737	340.0
K07738	68.0
K07739	0.0
K06365	0.0
K06366	0.0
K06367	0.0
K10910	0.0
K10911	0.0
K04382	0.0
K10775	0.0
K02609	0.0
K02979	0.0
K02978	0.0
K06368	0.0
K02975	0.0
K02974	0.0
K02977	0.0
K02976	0.0
K03558	27.0
K03559	155.0
K03550	192.0
K03551	206.0
K03552	0.0
K03553	229.0
K03554	1.0
K03555	206.0
K03556	32.0
K03557	1.0
K01778	188.0
K01779	13.0
K06369	0.0
K01772	9.0
K01770	198.0
K01771	9.0
K01776	197.0
K01777	0.0
K01774	0.0
K01775	234.0
K05385	0.0
K05384	0.0
K05383	0.0
K05382	0.0
K05381	0.0
K08159	14.0
K14153	2.0
K14154	0.0
K14155	231.0
K08152	0.0
K08156	86.0
K08076	0.0
K12809	0.0
K05297	1.0
K03734	228.0
K03735	3.0
K03736	3.0
K03737	195.0
K03731	0.0
K03732	0.0
K03733	136.0
K03738	5.0
K03739	1.0
K08139	1.0
K06994	0.0
K12660	0.0
K12661	0.0
K07450	0.0
K08719	0.0
K08717	1.0
K08715	0.0
K08714	0.0
K08713	0.0
K08710	0.0
K11311	0.0
K11312	1.0
K00141	0.0
K00146	1.0
K00411	3.0
K00412	5.0
K00145	351.0
K00148	0.0
K14367	0.0
K14366	0.0
K08954	0.0
K08384	131.0
K14369	0.0
K14368	0.0
K14091	22.0
K14090	22.0
K14093	0.0
K14092	0.0
K14095	0.0
K14094	0.0
K14097	0.0
K14096	0.0
K14099	0.0
K14098	0.0
K02848	0.0
K01541	0.0
K04712	0.0
K04711	0.0
K01545	0.0
K01547	145.0
K01546	145.0
K01548	144.0
K04719	1.0
K04718	0.0
K02018	89.0
K02019	47.0
K02016	275.0
K02017	13.0
K02014	443.0
K02015	324.0
K02012	95.0
K02013	264.0
K02010	53.0
K02011	90.0
K04515	0.0
K03943	0.0
K03941	0.0
K03940	0.0
K00313	2.0
K04060	0.0
K01608	22.0
K08942	0.0
K08943	0.0
K08940	0.0
K08941	0.0
K08946	0.0
K08947	0.0
K08944	0.0
K08945	0.0
K03059	0.0
K13811	0.0
K13812	0.0
K13815	0.0
K13816	1.0
K13818	0.0
K13819	0.0
K03053	0.0
K03052	0.0
K03055	0.0
K03054	0.0
K03057	0.0
K03056	0.0
K06222	0.0
K11418	0.0
K11410	0.0
K11415	0.0
K00622	0.0
K00621	0.0
K00620	151.0
K00627	24.0
K00626	104.0
K00625	192.0
K00624	0.0
K02805	31.0
K02552	8.0
K02550	0.0
K02556	68.0
K02803	0.0
K02554	0.0
K07280	0.0
K07281	0.0
K07282	157.0
K07283	0.0
K07284	103.0
K07285	0.0
K07286	0.0
K08217	67.0
K07288	1.0
K07289	4.0
K07534	0.0
K07535	2.0
K07533	45.0
K07822	0.0
K07823	0.0
K08699	0.0
K00088	229.0
K00087	29.0
K00086	23.0
K00082	2.0
K10239	0.0
K10238	0.0
K10231	4.0
K10230	0.0
K10233	0.0
K10232	0.0
K10235	0.0
K10234	0.0
K10237	0.0
K10236	0.0
K08353	0.0
K01970	1.0
K01971	24.0
K01972	240.0
K01973	0.0
K01974	7.0
K01975	6.0
K01976	0.0
K07758	0.0
K05990	0.0
K07752	0.0
K07753	0.0
K07751	0.0
K13786	0.0
K07755	0.0
K07442	1.0
K08352	2.0
K07115	1.0
K07441	0.0
K07634	0.0
K07446	0.0
K07111	0.0
K07444	99.0
K07445	1.0
K00647	18.0
K07449	0.0
K00641	85.0
K00640	238.0
K01289	0.0
K01282	0.0
K01283	0.0
K01280	0.0
K01281	1.0
K01286	39.0
K01284	192.0
K02954	200.0
K02952	206.0
K02950	203.0
K00155	7.0
K02959	199.0
K00887	0.0
K00886	2.0
K00885	0.0
K00884	1.0
K00883	4.0
K00882	67.0
K00881	4.0
K00880	26.0
K00053	176.0
K14048	0.0
K01026	22.0
K01756	200.0
K01025	0.0
K01750	6.0
K01023	4.0
K01752	249.0
K01753	5.0
K14583	0.0
K01758	2.0
K01759	279.0
K09565	0.0
K09568	0.0
K08173	0.0
K08172	0.0
K02483	42.0
K02482	10.0
K08177	3.0
K08176	0.0
K08175	0.0
K02486	0.0
K02489	0.0
K02488	3.0
K08178	1.0
K14138	7.0
K14136	0.0
K09713	0.0
K09714	0.0
K09715	0.0
K03532	0.0
K03533	0.0
K03530	463.0
K03531	211.0
K03536	205.0
K03537	0.0
K03534	141.0
K03535	7.0
K03538	0.0
K03539	0.0
K14451	0.0
K14450	0.0
K02225	0.0
K02224	138.0
K02227	83.0
K02226	65.0
K02221	7.0
K14107	0.0
K02229	0.0
K02228	0.0
K14106	0.0
K00441	0.0
K03288	0.0
K03289	11.0
K03284	252.0
K03285	0.0
K03286	5.0
K03287	118.0
K03280	0.0
K03281	110.0
K03282	171.0
K00440	0.0
K13677	0.0
K12790	0.0
K09639	0.0
K12688	0.0
K12689	0.0
K12686	0.0
K12687	0.0
K12684	0.0
K12685	1.0
K12682	0.0
K12683	0.0
K12680	0.0
K11889	0.0
K08884	114.0
K11085	135.0
K11084	0.0
K11081	0.0
K11080	0.0
K11083	0.0
K11082	0.0
K11089	7.0
K08777	0.0
K08776	0.0
K06346	98.0
K06347	0.0
K09824	0.0
K09825	180.0
K09823	1.0
K09820	7.0
K10939	0.0
K10936	0.0
K10937	0.0
K10933	0.0
K06348	0.0
K09829	0.0
K11337	0.0
K11336	0.0
K11335	0.0
K11334	0.0
K11333	0.0
K11332	0.0
K11331	0.0
K11330	0.0
K00169	10.0
K00164	15.0
K00166	0.0
K00167	0.0
K00161	23.0
K00162	23.0
K00163	3.0
K10689	0.0
K10680	1.0
K10681	0.0
K10682	0.0
K04083	103.0
K04082	2.0
K04081	0.0
K04080	1.0
K04087	19.0
K04086	1.0
K04085	2.0
K04084	2.0
K04088	19.0
K01569	0.0
K01568	0.0
K01563	0.0
K01561	0.0
K01560	41.0
K01567	19.0
K01565	7.0
K01564	0.0
K02038	199.0
K02039	197.0
K02030	282.0
K02031	305.0
K02032	326.0
K02033	354.0
K02034	381.0
K02035	415.0
K02036	206.0
K02037	199.0
K05556	0.0
K13658	0.0
K13659	0.0
K13656	0.0
K13657	0.0
K13654	0.0
K13655	0.0
K13652	28.0
K13653	138.0
K13650	0.0
K13651	0.0
K05555	0.0
K05552	0.0
K02057	253.0
K05550	0.0
K05551	0.0
K12308	280.0
K12306	0.0
K03073	188.0
K03072	13.0
K03071	12.0
K03070	227.0
K03077	17.0
K03076	216.0
K03075	192.0
K03074	18.0
K08965	2.0
K08967	0.0
K08961	23.0
K08963	47.0
K13873	0.0
K13876	0.0
K13874	0.0
K13875	0.0
K06139	1.0
K06138	10.0
K06135	0.0
K06134	3.0
K06137	8.0
K06136	1.0
K06131	268.0
K06133	68.0
K06132	1.0
K02600	207.0
K07389	0.0
K07388	0.0
K04747	0.0
K01516	200.0
K09977	1.0
K07518	0.0
K07519	0.0
K11437	0.0
K07512	7.0
K07516	3.0
K10212	0.0
K10747	0.0
K10217	1.0
K10219	0.0
K10218	0.0
K10748	0.0
K01912	199.0
K01913	0.0
K01910	6.0
K01911	35.0
K01916	9.0
K01917	3.0
K01914	181.0
K01915	366.0
K01918	121.0
K01919	4.0
K07774	0.0
K07775	7.0
K07776	1.0
K07777	4.0
K07770	22.0
K07771	0.0
K07772	0.0
K07773	0.0
K07778	1.0
K01193	118.0
K04340	0.0
K04341	0.0
K04342	0.0
K04343	0.0
K12986	0.0
K04691	0.0
K02931	205.0
K02933	207.0
K02935	207.0
K02936	0.0
K02939	207.0
K00205	0.0
K00204	0.0
K00207	0.0
K00206	0.0
K00201	1.0
K00200	1.0
K00203	0.0
K00202	1.0
K00209	0.0
K00208	102.0
K01000	228.0
K01001	0.0
K01002	29.0
K01003	0.0
K01004	0.0
K01005	82.0
K01006	202.0
K01007	19.0
K01008	50.0
K10855	0.0
K14115	0.0
K14116	0.0
K14441	203.0
K14446	0.0
K14447	0.0
K14112	0.0
K14445	7.0
K08195	0.0
K08194	0.0
K14448	0.0
K08196	0.0
K08191	94.0
K14119	0.0
K08193	0.0
K00702	9.0
K10799	0.0
K03518	100.0
K03519	8.0
K09719	0.0
K10856	0.0
K03516	0.0
K03517	154.0
K02205	0.0
K02204	2.0
K02203	40.0
K02201	0.0
K02200	6.0
K13714	0.0
K13461	0.0
K12518	0.0
K12519	0.0
K12517	0.0
K12514	0.0
K12515	0.0
K12512	0.0
K12513	0.0
K12510	69.0
K12511	16.0
K07183	72.0
K07182	2.0
K07181	31.0
K07180	4.0
K07186	0.0
K07185	31.0
K07184	0.0
K09800	3.0
K09801	2.0
K09802	1.0
K09803	3.0
K09804	1.0
K09805	0.0
K09806	1.0
K09807	113.0
K09808	211.0
K09809	0.0
K10912	0.0
K10913	0.0
K10914	21.0
K10915	0.0
K10916	0.0
K10917	0.0
K11358	61.0
K11355	0.0
K11354	0.0
K11357	0.0
K11356	0.0
K04069	412.0
K04068	213.0
K04065	2.0
K04064	0.0
K04067	0.0
K04066	206.0
K04061	39.0
K09716	0.0
K04063	9.0
K04062	1.0
K10006	0.0
K10007	0.0
K10004	1.0
K10005	0.0
K10002	1.0
K10003	1.0
K10000	0.0
K10001	1.0
K09717	0.0
K10008	8.0
K10009	0.0
K02491	0.0
K14588	0.0
K14581	0.0
K13678	23.0
K13679	0.0
K11633	0.0
K13670	0.0
K13671	0.0
K11987	0.0
K11636	0.0
K11634	0.0
K13582	0.0
K13583	0.0
K13580	0.0
K13581	0.0
K13586	0.0
K13587	0.0
K13584	0.0
K13585	0.0
K13588	0.0
K13589	0.0
K02052	12.0
K02053	12.0
K02050	246.0
K02051	235.0
K02056	132.0
K05553	0.0
K02054	12.0
K02055	9.0
K02058	42.0
K02059	0.0
K05558	0.0
K05559	0.0
K03895	0.0
K03894	0.0
K03897	0.0
K03896	0.0
K03891	0.0
K03890	0.0
K03893	0.0
K03892	215.0
K02423	1.0
K05342	0.0
K05341	1.0
K12989	0.0
K12988	0.0
K02420	64.0
K12981	0.0
K12980	0.0
K12983	0.0
K12982	0.0
K12985	0.0
K12984	0.0
K12987	0.0
K02426	108.0
K13854	0.0
K03098	87.0
K13853	2.0
K03095	1.0
K05344	0.0
K03091	332.0
K03090	3.0
K03093	12.0
K03092	141.0
K06113	23.0
K09632	0.0
K02429	219.0
K06118	0.0
K05716	0.0
K04844	0.0
K11632	0.0
K11630	0.0
K11631	0.0
K11637	0.0
K11635	0.0
K11638	0.0
K11639	0.0
K07572	0.0
K07573	0.0
K07570	9.0
K07571	12.0
K07576	69.0
K07577	1.0
K07574	94.0
K07575	0.0
K07578	0.0
K07579	0.0
K11189	201.0
K11184	52.0
K11187	0.0
K11180	2.0
K11181	2.0
K11183	8.0
K10764	2.0
K10763	2.0
K10762	0.0
K01938	193.0
K01939	199.0
K01934	128.0
K01935	96.0
K01937	197.0
K01930	0.0
K01932	0.0
K01933	226.0
K07798	8.0
K07799	9.0
K07796	0.0
K07797	0.0
K07794	3.0
K07795	2.0
K07792	3.0
K07793	37.0
K07790	0.0
K07791	13.0
K06379	79.0
K00968	22.0
K06378	84.0
K06377	0.0
K06376	0.0
K06375	0.0
K09814	0.0
K09813	0.0
K06372	0.0
K06371	0.0
K06370	0.0
K01249	0.0
K01246	141.0
K01247	3.0
K01244	0.0
K01243	184.0
K08919	0.0
K01241	21.0
K02919	143.0
K02913	223.0
K02912	0.0
K02911	184.0
K02910	0.0
K02917	0.0
K02916	205.0
K02915	0.0
K02914	183.0
K00228	4.0
K00227	0.0
K00226	301.0
K00224	0.0
K00223	0.0
K00222	0.0
K00221	0.0
K00220	0.0
K01798	0.0
K01799	5.0
K01068	0.0
K01069	19.0
K01062	0.0
K01791	222.0
K01792	7.0
K01061	19.0
K01066	9.0
K01067	0.0
K01796	1.0
K01797	1.0
K05499	29.0
K14468	1.0
K14469	0.0
K14465	0.0
K14466	0.0
K14467	0.0
K10834	0.0
K10833	0.0
K02266	0.0
K03793	2.0
K03790	2.0
K03791	0.0
K03796	1.0
K03797	411.0
K03794	0.0
K03795	8.0
K03798	333.0
K03799	9.0
K13448	0.0
K12538	0.0
K12539	0.0
K12530	0.0
K12531	0.0
K12532	0.0
K12533	0.0
K12534	0.0
K12535	0.0
K12536	0.0
K12537	0.0
K03136	0.0
K09790	112.0
K09791	3.0
K09792	10.0
K09793	94.0
K09794	1.0
K09795	0.0
K09796	1.0
K09797	109.0
K09798	1.0
K09799	0.0
K10972	0.0
K10973	0.0
K10977	2.0
K10974	40.0
K10975	0.0
K10978	0.0
K10979	12.0
K06308	0.0
K00315	0.0
K09862	3.0
K06303	0.0
K09860	0.0
K09861	190.0
K06306	23.0
K06307	0.0
K06305	0.0
K11373	0.0
K04047	33.0
K04046	0.0
K04045	40.0
K04044	1.0
K04043	218.0
K04042	81.0
K04041	83.0
K04040	1.0
K02700	0.0
K04049	0.0
K04048	0.0
K02707	0.0
K02704	0.0
K02705	0.0
K10020	0.0
K10021	0.0
K10022	0.0
K10023	0.0
K10024	0.0
K10025	0.0
K10026	12.0
K10027	6.0
K13612	0.0
K13613	0.0
K13611	0.0
K13614	0.0
K13615	0.0
K05794	14.0
K05795	19.0
K05796	3.0
K05797	0.0
K05790	0.0
K05791	7.0
K05792	9.0
K05793	7.0
K05798	0.0
K05799	138.0
K01474	0.0
K01477	0.0
K01476	4.0
K01471	0.0
K01470	105.0
K01473	0.0
K13039	0.0
K01479	1.0
K01478	0.0
K05570	26.0
K05571	28.0
K05572	0.0
K05573	0.0
K02078	342.0
K02079	0.0
K05576	0.0
K02074	1.0
K02075	2.0
K02076	1.0
K02077	16.0
K02071	92.0
K02072	89.0
K02073	95.0
K03309	2.0
K03308	308.0
K03305	114.0
K03304	0.0
K03307	99.0
K03306	67.0
K03301	0.0
K03300	8.0
K03303	28.0
K03302	0.0
K06173	272.0
K06175	0.0
K06174	0.0
K06177	116.0
K06176	1.0
K06179	95.0
K07680	0.0
K03867	0.0
K03838	0.0
K12053	0.0
K11618	23.0
K11619	0.0
K11614	0.0
K11615	0.0
K11616	0.0
K11617	0.0
K11610	0.0
K11611	0.0
K11960	0.0
K11961	0.0
K02836	206.0
K10565	0.0
K10564	0.0
K02837	180.0
K10561	16.0
K10560	16.0
K10563	103.0
K10562	0.0
K02838	207.0
K06858	0.0
K02839	23.0
K06859	19.0
K12700	16.0
K07558	0.0
K07559	35.0
K07228	0.0
K07229	1.0
K07226	0.0
K07224	0.0
K07225	0.0
K07222	7.0
K07223	2.0
K07220	67.0
K07221	9.0
K10709	42.0
K10708	0.0
K10701	0.0
K10703	0.0
K10702	0.0
K10704	0.0
K05984	0.0
K07537	1.0
K08652	0.0
K08651	0.0
K08658	0.0
K08659	4.0
K05982	0.0
K07451	0.0
K07453	0.0
K07452	0.0
K07455	11.0
K07454	8.0
K09707	29.0
K07457	1.0
K09706	1.0
K07104	8.0
K00029	33.0
K00028	0.0
K00799	8.0
K00798	97.0
K00797	41.0
K00024	199.0
K00795	5.0
K00026	0.0
K00021	2.0
K00020	7.0
K00023	1.0
K00022	0.0
K09017	3.0
K01269	136.0
K09015	108.0
K09014	156.0
K09013	215.0
K09011	93.0
K09010	0.0
K01261	0.0
K01262	337.0
K01263	0.0
K01264	0.0
K01265	340.0
K01266	36.0
K09018	0.0
K08227	0.0
K08226	0.0
K08225	0.0
K08224	0.0
K08223	20.0
K08222	0.0
K08221	1.0
K00249	1.0
K01790	257.0
K00241	114.0
K00240	130.0
K00243	165.0
K00242	3.0
K00245	2.0
K00244	33.0
K00247	0.0
K00246	1.0
K01795	34.0
K06983	0.0
K02799	0.0
K02798	1.0
K02791	14.0
K02790	0.0
K02793	116.0
K02795	193.0
K02794	222.0
K02796	184.0
K04564	132.0
K04565	44.0
K04566	24.0
K04567	183.0
K01040	5.0
K01041	16.0
K04562	9.0
K04568	0.0
K01049	0.0
K02535	113.0
K02242	1.0
K02536	130.0
K02531	0.0
K02246	1.0
K02533	6.0
K02532	0.0
K02248	0.0
K02538	0.0
K00581	0.0
K13421	0.0
K01013	0.0
K15018	0.0
K15019	0.0
K03110	206.0
K03111	452.0
K03112	0.0
K03113	101.0
K03116	116.0
K03117	4.0
K03118	111.0
K03119	0.0
K10919	0.0
K12552	0.0
K12553	0.0
K12551	0.0
K12556	0.0
K12554	0.0
K12555	1.0
K06892	1.0
K06893	8.0
K06890	61.0
K06891	23.0
K06896	201.0
K06897	49.0
K06894	28.0
K06895	30.0
K10954	0.0
K10956	0.0
K06899	0.0
K06328	1.0
K06329	0.0
K10952	0.0
K10953	0.0
K11395	0.0
K11391	0.0
K11390	0.0
K11392	2.0
K00499	0.0
K00494	7.0
K00495	0.0
K00496	0.0
K00491	0.0
K00492	1.0
K00493	0.0
K13591	0.0
K01467	110.0
K13593	0.0
K13592	0.0
K04021	1.0
K04020	0.0
K04023	23.0
K04022	0.0
K04025	0.0
K04024	7.0
K04027	3.0
K04026	3.0
K04029	49.0
K04028	57.0
K07055	0.0
K07054	2.0
K07057	0.0
K07056	303.0
K07051	7.0
K07050	75.0
K07053	211.0
K07052	301.0
K07059	0.0
K07058	174.0
K10040	3.0
K10041	24.0
K10046	0.0
K04799	0.0
K04798	0.0
K04793	0.0
K04792	0.0
K04791	0.0
K04790	0.0
K04797	0.0
K04796	0.0
K04795	0.0
K04794	0.0
K13638	0.0
K13639	0.0
K13634	1.0
K13635	0.0
K13636	0.0
K13637	0.0
K13630	0.0
K13631	0.0
K13632	0.0
K13633	0.0
K02042	30.0
K05778	0.0
K05779	0.0
K05776	85.0
K05541	0.0
K05774	1.0
K05775	0.0
K05772	1.0
K05773	1.0
K05540	12.0
K01459	0.0
K01458	0.0
K01457	8.0
K01455	10.0
K01454	0.0
K01453	0.0
K01452	0.0
K01451	25.0
K01450	0.0
K05518	0.0
K08070	13.0
K08071	0.0
K05516	33.0
K08077	0.0
K05515	193.0
K13093	0.0
K11783	0.0
K12949	0.0
K12945	0.0
K12944	0.0
K12941	11.0
K12940	2.0
K12943	0.0
K12942	35.0
K14728	0.0
K14727	0.0
K11785	0.0
K00108	8.0
K13890	0.0
K13891	0.0
K13892	0.0
K13893	0.0
K13894	0.0
K13895	0.0
K13896	0.0
K06159	0.0
K06158	238.0
K06153	227.0
K06152	0.0
K06151	0.0
K06157	0.0
K06156	0.0
K06155	0.0
K06154	0.0
K03327	204.0
K03326	4.0
K03325	30.0
K03324	278.0
K03322	19.0
K03321	57.0
K03320	32.0
K03329	0.0
K03328	102.0
K04802	0.0
K04801	0.0
K04800	0.0
K11948	0.0
K01505	1.0
K04756	1.0
K11940	0.0
K11941	0.0
K11942	1.0
K11943	0.0
K11944	0.0
K01507	275.0
K11946	0.0
K11947	0.0
K01506	2.0
K01501	1.0
K01500	3.0
K01503	0.0
K06714	6.0
K04750	33.0
K12789	0.0
K12788	0.0
K11526	0.0
K10810	0.0
K11522	0.0
K11523	0.0
K08675	0.0
K08676	9.0
K08677	1.0
K08679	0.0
K11521	0.0
K10547	12.0
K10546	12.0
K10545	5.0
K10544	2.0
K10543	3.0
K10542	52.0
K10541	52.0
K10540	64.0
K10549	5.0
K10548	12.0
K14630	0.0
K11529	0.0
K00007	0.0
K00005	93.0
K13444	0.0
K00003	124.0
K00002	37.0
K00001	50.0
K01186	138.0
K00009	10.0
K00008	85.0
K10726	0.0
K10725	0.0
K08246	0.0
K00263	10.0
K00262	285.0
K00261	9.0
K00260	3.0
K00266	558.0
K00265	110.0
K01200	60.0
K01201	67.0
K01206	534.0
K01207	61.0
K01205	102.0
K01208	0.0
K01209	267.0
K06167	117.0
K00917	62.0
K00912	113.0
K00919	202.0
K02519	202.0
K02518	190.0
K02517	107.0
K02511	0.0
K02510	23.0
K13409	0.0
K13408	0.0
K03179	90.0
K03170	0.0
K03177	207.0
K12574	118.0
K12570	0.0
K12573	195.0
K11009	0.0
K11008	0.0
K11005	0.0
K11004	0.0
K11007	0.0
K11006	0.0
K11003	0.0
K08296	13.0
K08297	0.0
K08295	0.0
K02634	0.0
K02635	0.0
K10622	0.0
K07693	2.0
K07692	0.0
K07691	0.0
K07690	0.0
K07697	0.0
K07696	23.0
K07695	0.0
K07694	4.0
K07699	58.0
K07698	0.0
K07079	119.0
K07078	13.0
K07077	0.0
K07076	27.0
K07075	24.0
K07074	13.0
K07073	0.0
K07072	0.0
K07071	24.0
K07070	0.0
K14584	0.0
K11620	0.0
K09190	0.0
K11623	0.0
K05759	0.0
K08589	0.0
K11625	0.0
K11995	0.0
K01439	128.0
K01438	109.0
K01431	0.0
K01430	31.0
K01433	15.0
K01432	0.0
K01434	2.0
K01437	0.0
K01436	54.0
K05539	2.0
K14520	0.0
K12963	0.0
K12962	0.0
K12961	0.0
K12960	163.0
K14749	0.0
K14748	0.0
K02972	0.0
K14743	0.0
K14742	142.0
K14745	0.0
K14744	1.0
K14747	0.0
K14746	0.0
K02167	0.0
K02164	0.0
K02160	57.0
K02168	0.0
K02169	86.0
K10931	0.0
K03341	0.0
K03340	157.0
K03343	0.0
K03342	2.0
K03346	1.0
K12299	0.0
K12291	0.0
K12290	0.0
K12293	0.0
K12292	0.0
K12295	0.0
K12294	0.0
K12297	0.0
K12368	0.0
K11922	0.0
K11923	0.0
K11920	0.0
K11921	7.0
K11926	0.0
K11927	36.0
K11924	0.0
K11925	0.0
K11928	22.0
K13181	0.0
K13219	0.0
K07262	1.0
K07263	129.0
K07260	114.0
K07261	0.0
K07266	0.0
K07267	7.0
K07264	0.0
K07265	0.0
K07268	0.0
K07269	0.0
K01155	26.0
K04478	0.0
K04479	0.0
K10528	0.0
K14952	0.0
K07486	8.0
K07487	18.0
K07484	69.0
K07485	0.0
K07482	0.0
K07483	206.0
K07480	8.0
K07481	9.0
K07488	0.0
K07489	0.0
K11210	0.0
K11211	0.0
K11212	0.0
K11214	22.0
K11216	2.0
K06300	0.0
K00061	0.0
K00060	9.0
K06301	0.0
K00065	26.0
K00064	0.0
K00067	258.0
K00066	7.0
K00069	0.0
K00068	10.0
K06304	0.0
K08262	0.0
K08261	0.0
K08260	0.0
K08265	0.0
K08264	0.0
K00288	2.0
K00285	8.0
K00284	72.0
K00287	206.0
K00286	219.0
K00281	97.0
K00280	0.0
K00283	42.0
K00282	42.0
K08088	0.0
K14198	0.0
K14199	0.0
K03452	0.0
K14194	0.0
K14195	0.0
K14196	0.0
K14197	0.0
K14192	0.0
K14193	0.0
K01880	198.0
K01881	228.0
K01883	206.0
K01885	195.0
K04618	0.0
K01887	228.0
K01224	17.0
K01889	207.0
K01226	28.0
K01227	0.0
K01220	22.0
K01222	21.0
K01223	118.0
K02759	115.0
K02755	0.0
K02757	159.0
K02756	0.0
K14998	0.0
K02750	0.0
K02753	0.0
K02752	0.0
K00939	206.0
K00938	1.0
K00937	181.0
K00936	512.0
K00935	0.0
K00934	7.0
K00933	0.0
K00932	0.0
K00931	182.0
K00930	351.0
K01089	113.0
K01080	0.0
K01081	142.0
K01082	1.0
K01083	1.0
K01084	0.0
K01085	0.0
K01087	0.0
K02571	0.0
K02570	0.0
K02573	0.0
K02572	0.0
K02575	9.0
K02574	16.0
K07780	0.0
K03488	102.0
K03489	1.0
K03482	0.0
K03483	1.0
K03480	18.0
K03481	9.0
K03486	28.0
K03487	0.0
K03484	71.0
K03485	0.0
K02287	0.0
K02286	0.0
K02285	0.0
K02284	0.0
K02283	106.0
K02282	4.0
K02281	0.0
K02280	1.0
K02289	0.0
K02288	0.0
K03626	0.0
K03627	0.0
K03624	252.0
K03625	206.0
K03151	95.0
K03620	3.0
K03153	2.0
K08869	0.0
K03628	181.0
K03629	204.0
K09738	0.0
K09739	0.0
K09736	0.0
K09737	0.0
K09735	0.0
K09732	0.0
K09733	0.0
K09730	0.0
K09731	0.0
K09888	93.0
K09889	2.0
K09880	0.0
K09882	2.0
K09883	2.0
K09884	0.0
K09887	0.0
K11027	0.0
K11026	0.0
K11025	0.0
K11024	0.0
K07679	0.0
K07678	1.0
K11021	0.0
K11020	0.0
K07675	1.0
K07674	0.0
K07676	0.0
K07671	0.0
K07670	1.0
K07673	1.0
K07672	0.0
K01117	0.0
K12048	0.0
K07019	11.0
K07018	4.0
K07011	260.0
K07010	95.0
K07013	1.0
K07012	77.0
K07015	92.0
K07014	1.0
K07017	12.0
K07016	0.0
K10084	0.0
K08372	2.0
K05884	0.0
K05885	24.0
K05886	0.0
K05887	0.0
K05880	0.0
K05881	0.0
K05882	7.0
K05883	0.0
K08902	0.0
K05739	4.0
K05888	0.0
K05889	0.0
K08903	0.0
K00547	5.0
K00544	0.0
K00545	0.0
K00542	0.0
K00543	0.0
K00540	368.0
K00548	219.0
K00549	59.0
K01145	0.0
K01412	2.0
K01147	2.0
K01417	77.0
K00038	0.0
K01143	0.0
K01142	143.0
K01419	8.0
K00788	205.0
K00789	245.0
K12502	0.0
K14762	0.0
K14761	72.0
K06195	9.0
K03819	0.0
K03818	3.0
K03814	16.0
K03817	1.0
K03816	84.0
K03811	74.0
K03810	2.0
K03813	1.0
K11908	0.0
K11909	0.0
K11904	0.0
K11905	0.0
K11906	0.0
K11907	0.0
K11900	0.0
K11901	0.0
K11902	0.0
K11903	0.0
K10986	8.0
K13238	0.0
K13239	0.0
K13797	0.0
K07248	12.0
K13796	0.0
K07244	0.0
K07245	0.0
K07246	8.0
K07240	447.0
K07241	0.0
K07242	0.0
K07243	8.0
K01268	0.0
K05296	0.0
K02821	50.0
K09016	0.0
K09945	0.0
K09944	0.0
K09947	0.0
K09946	8.0
K09941	0.0
K09940	8.0
K09943	0.0
K09942	1.0
K09949	10.0
K09948	0.0
K10851	0.0
K10850	0.0
K03666	19.0
K03667	8.0
K03196	1.0
K03665	204.0
K11275	0.0
K06012	77.0
K00048	74.0
K10857	0.0
K09773	7.0
K00043	0.0
K00042	56.0
K00041	59.0
K00040	45.0
K00046	187.0
K00733	0.0
K00044	0.0
K06011	0.0
K09012	0.0
K06016	13.0
K06017	0.0
K06014	0.0
K06015	26.0
K06019	1.0
K01075	0.0
K12221	0.0
K06444	0.0
K04632	0.0
K14977	1.0
K14974	0.0
K00958	3.0
K00951	301.0
K00950	132.0
K00952	0.0
K00955	12.0
K00954	206.0
K00957	36.0
K00956	35.0
K00590	0.0
K02777	46.0
K02775	38.0
K02774	40.0
K02773	32.0
K02771	14.0
K02770	39.0
K02779	13.0
K02778	0.0
K01606	0.0
K01607	150.0
K01604	0.0
K01605	0.0
K01602	1.0
K01601	1.0
K03750	20.0
K01609	164.0
K02553	1.0
K02804	48.0
K02551	133.0
K02806	3.0
K02557	161.0
K02800	19.0
K05275	0.0
K02802	0.0
K13300	0.0
K02558	20.0
K02809	0.0
K02808	0.0
K03600	2.0
K03601	205.0
K03602	194.0
K03603	0.0
K03604	25.0
K03605	3.0
K03606	25.0
K03607	0.0
K03608	59.0
K03609	103.0
K06078	0.0
K06079	11.0
K09710	206.0
K09711	0.0
K09712	0.0
K06073	0.0
K06074	0.0
K06075	4.0
K06076	24.0
K06077	1.0
K06382	43.0
K06383	36.0
K06380	0.0
K06381	83.0
K06386	9.0
K06387	49.0
K06384	18.0
K06385	63.0
K06388	0.0
K06389	0.0
K12466	0.0
K12468	0.0
K07657	12.0
K07656	0.0
K07655	0.0
K07654	0.0
K07653	0.0
K07652	5.0
K07651	0.0
K07650	23.0
K07659	3.0
K07658	172.0
K11041	0.0
K11040	0.0
K11043	0.0
K11042	0.0
K11045	0.0
K11044	0.0
K11047	0.0
K11046	0.0
K11049	0.0
K11048	0.0
K07387	81.0
K07386	109.0
K06926	152.0
K06927	3.0
K06924	0.0
K06925	207.0
K06922	0.0
K06923	70.0
K06920	36.0
K06921	128.0
K06928	13.0
K06929	6.0
K07033	83.0
K07032	10.0
K07031	46.0
K07030	90.0
K07037	111.0
K07035	47.0
K07034	2.0
K07039	1.0
K07038	11.0
K10829	0.0
K00384	318.0
K00385	9.0
K00386	0.0
K00387	0.0
K00380	17.0
K00381	9.0
K00382	170.0
K00383	1.0
K00389	0.0
K01387	0.0
K01385	0.0
K01389	0.0
K09158	3.0
K09159	3.0
K09156	0.0
K09157	96.0
K09154	1.0
K09155	27.0
K09152	0.0
K09153	44.0
K09150	0.0
K09151	10.0
K05970	153.0
K05714	0.0
K05715	0.0
K05710	1.0
K05711	0.0
K05712	0.0
K05713	0.0
K00560	180.0
K00561	1.0
K00563	28.0
K00564	26.0
K00566	308.0
K00567	199.0
K00568	6.0
K00569	8.0
K05575	0.0
K01169	0.0
K01167	0.0
K01166	0.0
K05577	7.0
K01163	53.0
K01161	0.0
K01160	0.0
K05578	0.0
K05579	0.0
K08092	23.0
K08093	15.0
K08094	25.0
K08095	0.0
K08096	0.0
K08097	2.0
K02254	0.0
K02255	0.0
K01743	0.0
K02251	0.0
K02061	0.0
K01741	0.0
K02060	0.0
K00114	2.0
K02122	93.0
K02123	175.0
K02120	179.0
K02121	161.0
K02124	179.0
K03837	0.0
K03836	0.0
K03835	0.0
K03834	1.0
K03833	7.0
K03832	138.0
K03831	8.0
K03830	50.0
K00443	0.0
K03839	111.0
K02067	5.0
K10189	52.0
K13038	331.0
K13787	7.0
K13788	8.0
K13789	562.0
K10188	58.0
K12255	0.0
K12254	0.0
K12257	174.0
K12256	1.0
K12251	45.0
K12250	0.0
K12253	0.0
K12252	0.0
K13252	0.0
K13256	1.0
K13255	0.0
K12079	0.0
K12078	0.0
K12071	0.0
K12070	0.0
K12073	7.0
K12072	0.0
K09912	0.0
K06236	0.0
K06237	0.0
K05519	0.0
K09914	0.0
K11788	0.0
K11782	0.0
K11780	0.0
K11781	0.0
K11787	0.0
K11784	0.0
K11530	0.0
K12787	0.0
K12786	0.0
K12785	0.0
K12784	0.0
K06718	0.0
K09969	1.0
K09968	0.0
K09967	30.0
K09966	8.0
K09965	7.0
K09964	0.0
K09963	32.0
K09962	1.0
K09961	0.0
K09960	0.0
K11527	23.0
K11524	0.0
K11525	0.0
K11250	1.0
K11253	0.0
K11258	0.0
K11528	0.0
K00713	0.0
K00712	1.0
K10780	0.0
K10783	8.0
K10125	0.0
K10124	0.0
K10126	0.0
K10121	0.0
K10123	0.0
K10122	0.0
K04652	58.0
K04653	31.0
K04651	79.0
K04656	29.0
K04654	30.0
K04655	32.0
K00973	203.0
K00972	3.0
K00971	154.0
K00970	97.0
K00975	255.0
K00974	307.0
K00979	118.0
K00978	24.0
K14954	0.0
K14955	0.0
K14956	0.0
K06178	128.0
K01596	14.0
K01597	4.0
K01594	0.0
K01595	10.0
K01592	0.0
K01593	2.0
K01590	7.0
K01591	205.0
K01598	7.0
K01599	263.0
K02711	0.0
K02710	0.0
K02713	0.0
K02712	0.0
K02714	0.0
K02717	0.0
K02716	0.0
K02719	0.0
K02718	0.0
K03449	31.0
K03446	83.0
K03444	2.0
K03445	0.0
K03442	169.0
K01620	164.0
K01621	10.0
K01622	0.0
K01623	54.0
K01624	324.0
K01625	363.0
K01626	89.0
K01627	113.0
K01628	99.0
K01629	47.0
K05299	0.0
K02829	0.0
K02828	0.0
K02827	0.0
K02826	0.0
K02825	29.0
K02824	95.0
K02823	190.0
K02822	47.0
K03198	0.0
K03199	4.0
K03668	0.0
K03669	7.0
K03190	31.0
K03191	0.0
K03660	93.0
K03194	0.0
K03195	2.0
K03664	207.0
K03197	0.0
K09772	93.0
K06013	10.0
K09770	3.0
K09771	1.0
K09776	0.0
K09777	46.0
K09774	3.0
K09775	52.0
K09778	24.0
K09779	76.0
K06269	0.0
K06323	0.0
K11624	0.0
K02991	0.0
K02990	192.0
K02624	0.0
K02240	23.0
K08282	12.0
K12440	0.0
K12441	0.0
K12442	0.0
K12443	0.0
K12444	0.0
K12445	0.0
K12449	0.0
K02247	0.0
K07637	0.0
K07636	229.0
K07639	0.0
K07638	3.0
K11069	69.0
K11068	96.0
K11063	0.0
K11062	0.0
K11061	0.0
K11060	0.0
K11066	0.0
K11065	100.0
K06900	0.0
K06901	154.0
K06902	43.0
K06903	7.0
K06904	16.0
K06905	20.0
K06906	16.0
K06907	27.0
K06908	19.0
K06909	2.0
K10821	0.0
K05905	1.0
K05904	0.0
K05906	0.0
K05900	0.0
K05903	2.0
K01406	0.0
K05909	0.0
K05908	0.0
K00368	1.0
K00369	0.0
K00366	26.0
K00367	0.0
K00364	1.0
K00365	7.0
K00362	1.0
K00363	2.0
K00360	0.0
```
