## Extended Data File 1 for "Diet induces reproducible alterations in the mouse and human gut microbiome": ERS606291_ERR675311.picrust

```
# Constructed from biom file
#OTU ID	ERR675311
K01365	0.0
K01364	0.0
K01361	2.0
K01360	0.0
K01362	114.0
K02249	0.0
K05841	1.0
K05844	2.0
K05845	3.0
K05846	75.0
K05847	123.0
K00508	2.0
K00500	2.0
K00507	10.0
K00504	0.0
K00505	0.0
K12521	0.0
K01101	51.0
K01103	0.0
K12520	0.0
K01104	556.0
K05592	166.0
K05593	86.0
K05590	0.0
K05591	0.0
K05596	1.0
K05597	0.0
K05594	0.0
K05595	35.0
K05599	0.0
K11964	0.0
K11962	0.0
K14540	196.0
K12529	2.0
K12528	1.0
K06353	0.0
K02456	22.0
K02457	0.0
K02454	15.0
K02455	7.0
K02452	1.0
K02453	20.0
K02450	0.0
K02103	78.0
K08138	14.0
K02108	238.0
K02109	281.0
K02458	1.0
K02459	1.0
K08137	0.0
K03851	0.0
K03850	0.0
K03852	0.0
K03855	1.0
K03856	209.0
K13018	1.0
K13019	3.0
K13010	10.0
K13011	0.0
K13012	10.0
K13013	0.0
K13014	0.0
K13015	6.0
K13016	14.0
K13017	0.0
K08566	0.0
K08567	2.0
K13274	0.0
K13275	0.0
K13276	0.0
K13277	0.0
K03275	0.0
K03274	9.0
K03277	0.0
K03276	0.0
K03271	105.0
K03270	81.0
K03273	22.0
K03272	55.0
K03279	0.0
K03278	0.0
K11022	0.0
K12277	0.0
K12276	0.0
K12270	1.0
K11058	0.0
K12279	0.0
K12278	0.0
K07557	0.0
K07550	0.0
K07552	25.0
K06319	0.0
K09909	0.0
K09908	0.0
K12051	0.0
K12050	0.0
K12057	0.0
K12056	0.0
K06221	1.0
K09900	0.0
K09903	245.0
K09902	0.0
K09904	0.0
K09907	0.0
K09906	0.0
K11501	0.0
K03234	0.0
K00773	242.0
K00772	12.0
K00777	0.0
K00776	0.0
K06313	5.0
K06315	0.0
K05574	0.0
K10201	2.0
K07176	0.0
K07177	6.0
K07174	0.0
K07175	78.0
K07172	3.0
K07173	141.0
K07170	37.0
K07171	469.0
K07178	0.0
K07179	0.0
K00195	0.0
K00194	4.0
K00197	3.0
K00196	0.0
K00191	0.0
K00190	2.0
K00193	0.0
K00192	0.0
K00198	79.0
K06405	175.0
K10109	157.0
K10108	207.0
K10107	1.0
K01828	1.0
K01829	1.0
K01826	2.0
K01825	2.0
K01822	11.0
K01823	15.0
K01820	6.0
K01821	18.0
K00999	0.0
K00998	130.0
K00995	378.0
K00997	50.0
K00996	1.0
K00991	260.0
K00990	10.0
K00992	0.0
K11028	0.0
K02622	45.0
K02625	0.0
K03564	177.0
K13489	6.0
K13488	6.0
K13483	2.0
K13482	0.0
K13481	0.0
K13480	0.0
K13487	6.0
K13486	6.0
K14680	0.0
K14681	0.0
K14682	6.0
K08358	4.0
K08357	6.0
K08356	0.0
K08355	0.0
K03469	242.0
K03462	0.0
K03464	1.0
K03465	50.0
K03466	248.0
K01648	2.0
K01649	298.0
K01643	37.0
K01640	8.0
K01641	7.0
K01646	11.0
K01647	247.0
K01644	45.0
K02597	0.0
K02626	4.0
K02595	0.0
K02594	8.0
K02593	0.0
K02592	5.0
K02591	12.0
K02590	47.0
K02598	57.0
K02849	6.0
K14061	0.0
K14062	0.0
K14063	0.0
K14064	0.0
K14065	0.0
K14067	0.0
K02841	7.0
K02840	3.0
K02843	14.0
K02844	6.0
K02847	0.0
K02846	0.0
K02102	4.0
K09758	3.0
K06039	0.0
K06034	0.0
K06036	0.0
K06037	0.0
K06032	0.0
K01581	5.0
K02702	0.0
K02659	0.0
K13490	6.0
K13491	6.0
K03644	33.0
K03645	0.0
K03646	0.0
K03647	10.0
K03640	10.0
K03641	3.0
K03642	14.0
K03643	0.0
K03648	215.0
K03649	1.0
K06694	0.0
K11814	0.0
K12428	0.0
K12429	1.0
K12422	0.0
K12423	0.0
K12420	0.0
K12421	0.0
K12426	0.0
K12427	0.0
K12424	0.0
K12425	0.0
K07349	0.0
K07348	0.0
K05380	0.0
K07345	0.0
K07344	0.0
K07347	0.0
K07346	0.0
K07341	55.0
K07340	0.0
K07343	57.0
K07342	0.0
K06968	6.0
K06969	347.0
K06962	21.0
K06963	0.0
K06960	212.0
K06961	0.0
K06966	62.0
K06967	196.0
K06964	0.0
K06965	0.0
K08995	8.0
K08994	3.0
K08997	0.0
K08996	3.0
K08990	0.0
K08993	0.0
K08992	0.0
K08999	35.0
K08998	184.0
K08344	0.0
K08345	0.0
K08346	0.0
K14940	0.0
K02724	0.0
K08349	0.0
K11815	0.0
K05929	0.0
K05928	6.0
K05927	0.0
K05924	0.0
K05922	0.0
K05921	0.0
K00349	29.0
K00698	0.0
K00340	46.0
K00341	46.0
K00690	84.0
K00343	46.0
K00344	9.0
K00697	3.0
K00346	29.0
K00347	29.0
K09116	44.0
K09117	209.0
K05337	36.0
K09118	3.0
K09119	0.0
K02106	2.0
K05823	4.0
K05820	2.0
K05826	3.0
K05827	2.0
K02100	0.0
K02101	0.0
K00524	0.0
K00525	179.0
K00526	125.0
K00527	413.0
K00520	9.0
K00522	0.0
K00523	0.0
K02451	0.0
K00528	214.0
K00529	0.0
K00025	6.0
K14215	0.0
K14213	0.0
K03453	53.0
K00796	114.0
K05339	1.0
K00027	203.0
K00794	115.0
K00793	104.0
K01347	0.0
K01346	0.0
K01344	0.0
K01343	0.0
K00791	261.0
K01340	0.0
K00790	319.0
K02694	0.0
K02696	0.0
K02697	0.0
K02690	0.0
K02691	4.0
K02692	0.0
K02693	0.0
K02698	0.0
K02699	0.0
K00836	1.0
K00837	41.0
K00835	6.0
K00832	6.0
K00833	33.0
K00830	5.0
K00831	230.0
K00839	6.0
K04335	0.0
K04334	0.0
K01120	7.0
K01126	202.0
K04333	0.0
K01129	221.0
K01128	0.0
K04339	0.0
K04338	0.0
K02470	423.0
K02471	6.0
K02472	25.0
K02473	0.0
K02474	90.0
K02475	1.0
K02476	1.0
K02477	97.0
K02478	1.0
K02479	8.0
K09019	1.0
K01267	154.0
K13074	0.0
K13075	0.0
K11441	0.0
K14055	0.0
K13299	0.0
K13292	222.0
K14057	0.0
K14056	0.0
K02856	13.0
K02585	5.0
K12211	0.0
K12210	0.0
K12213	0.0
K12212	0.0
K12215	0.0
K02854	0.0
K12217	0.0
K12216	0.0
K12219	0.0
K12218	0.0
K02855	1.0
K08692	0.0
K08693	0.0
K08690	0.0
K08691	0.0
K08696	0.0
K08697	0.0
K11748	6.0
K11749	230.0
K11746	0.0
K11747	0.0
K11744	6.0
K11745	6.0
K11742	0.0
K11743	42.0
K11740	0.0
K11741	15.0
K13920	52.0
K13921	1.0
K13922	102.0
K13923	1.0
K13924	6.0
K13925	0.0
K13926	6.0
K13927	13.0
K13928	0.0
K13929	1.0
K09923	0.0
K09922	34.0
K06201	135.0
K06200	105.0
K06207	190.0
K06206	29.0
K06205	0.0
K09924	9.0
K09929	0.0
K06208	6.0
K00759	159.0
K00758	1.0
K00752	0.0
K00757	163.0
K00756	88.0
K00754	284.0
K06001	100.0
K05557	0.0
K09766	37.0
K05554	0.0
K07475	0.0
K07150	90.0
K07151	0.0
K07152	13.0
K07153	0.0
K07154	110.0
K07155	0.0
K07156	1.0
K07157	1.0
K07406	137.0
K07407	443.0
K07404	159.0
K07405	30.0
K07402	190.0
K07403	14.0
K07400	0.0
K07401	2.0
K01808	272.0
K01809	105.0
K01800	1.0
K01801	0.0
K01802	55.0
K01803	257.0
K01804	87.0
K01805	36.0
K01807	53.0
K09718	0.0
K14668	0.0
K14669	0.0
K14666	0.0
K14667	0.0
K01664	2.0
K01665	29.0
K01666	106.0
K01667	37.0
K01660	0.0
K01661	34.0
K01662	262.0
K01663	0.0
K01668	0.0
K01669	14.0
K02863	244.0
K02862	0.0
K02860	232.0
K02867	244.0
K02866	0.0
K02864	212.0
K02869	0.0
K05362	0.0
K05365	2.0
K03402	207.0
K03403	2.0
K03400	0.0
K03406	938.0
K03407	137.0
K03404	2.0
K03405	5.0
K03408	214.0
K03409	8.0
K02315	246.0
K02314	272.0
K02317	0.0
K02316	243.0
K02313	244.0
K02312	2.0
K02319	0.0
K12405	0.0
K12152	0.0
K12151	0.0
K07091	0.0
K07090	293.0
K07093	8.0
K07092	0.0
K07095	340.0
K07094	3.0
K07097	0.0
K07096	2.0
K07099	40.0
K07098	289.0
K11175	236.0
K11174	0.0
K11177	3.0
K11176	1.0
K11173	0.0
K11179	5.0
K11178	3.0
K00322	2.0
K00320	2.0
K00321	0.0
K00326	0.0
K00324	9.0
K00325	4.0
K00329	0.0
K05945	10.0
K05944	0.0
K05947	0.0
K05946	73.0
K06944	0.0
K06945	0.0
K06946	0.0
K06415	7.0
K06940	142.0
K06941	268.0
K06942	244.0
K06943	0.0
K10806	0.0
K10807	0.0
K10804	15.0
K10805	1.0
K06948	6.0
K06949	272.0
K06418	1.0
K09138	2.0
K09139	0.0
K09134	49.0
K09135	0.0
K09136	5.0
K09137	6.0
K09130	0.0
K09131	12.0
K09132	45.0
K09133	0.0
K05808	244.0
K05809	0.0
K05804	40.0
K05805	0.0
K05806	0.0
K05807	35.0
K05800	0.0
K05801	13.0
K05802	0.0
K05803	0.0
K01044	0.0
K01045	0.0
K01046	11.0
K02068	14.0
K04561	1.0
K01042	25.0
K05568	143.0
K05567	47.0
K14273	0.0
K14275	0.0
K14274	0.0
K02062	0.0
K05245	0.0
K05564	0.0
K01048	38.0
K02066	47.0
K01322	27.0
K01325	0.0
K02065	48.0
K01326	0.0
K05560	0.0
K02243	7.0
K08930	0.0
K02679	0.0
K02676	1.0
K02674	1.0
K02675	0.0
K02672	1.0
K02241	21.0
K02670	0.0
K02671	1.0
K00810	0.0
K00811	32.0
K00812	40.0
K00813	0.0
K00814	0.0
K00817	245.0
K00818	48.0
K00819	8.0
K02530	3.0
K02245	7.0
K02244	5.0
K01499	0.0
K01498	0.0
K01493	241.0
K01492	5.0
K01491	604.0
K01497	5.0
K01496	22.0
K01495	109.0
K01494	50.0
K02418	124.0
K02419	153.0
K14492	0.0
K02412	123.0
K02413	135.0
K02410	153.0
K02411	57.0
K02416	153.0
K02417	116.0
K02414	32.0
K02415	4.0
K00120	0.0
K00121	8.0
K00430	0.0
K13058	6.0
K13059	0.0
K13727	0.0
K13057	1.0
K13722	0.0
K13051	5.0
K13052	104.0
K00435	0.0
K12054	0.0
K03239	0.0
K03238	0.0
K03231	0.0
K03230	6.0
K03232	0.0
K12059	0.0
K03237	0.0
K03236	0.0
K12058	0.0
K12239	0.0
K12238	0.0
K12235	0.0
K12234	7.0
K13942	0.0
K13940	115.0
K13941	0.0
K12097	0.0
K12096	0.0
K12095	0.0
K12094	0.0
K12093	0.0
K12092	0.0
K12091	0.0
K12090	0.0
K12099	0.0
K12098	0.0
K06356	0.0
K05992	1.0
K03540	0.0
K06331	99.0
K06330	3.0
K07138	151.0
K07139	175.0
K11811	0.0
K07132	14.0
K07133	646.0
K07130	146.0
K07131	2.0
K07137	402.0
K07134	0.0
K07135	0.0
K01860	0.0
K01866	245.0
K01867	244.0
K01865	0.0
K01868	288.0
K01869	244.0
K06140	7.0
K04766	0.0
K04767	4.0
K04764	2.0
K04762	38.0
K04763	228.0
K04760	1.0
K04761	32.0
K04768	1.0
K04769	153.0
K08313	2.0
K08312	0.0
K08311	6.0
K08310	2.0
K08317	0.0
K08316	180.0
K08315	1.0
K08314	51.0
K05149	0.0
K08319	0.0
K08318	0.0
K06339	0.0
K14648	0.0
K14392	4.0
K14393	8.0
K14645	2.0
K14647	0.0
K01689	325.0
K01686	242.0
K01687	347.0
K01684	61.0
K01685	160.0
K01682	0.0
K01681	228.0
K05308	0.0
K02889	0.0
K02888	244.0
K02885	0.0
K02884	243.0
K02887	244.0
K02886	243.0
K02881	243.0
K02883	0.0
K13743	0.0
K02086	6.0
K02081	32.0
K02080	0.0
K02083	9.0
K02082	4.0
K13831	0.0
K03428	0.0
K03429	67.0
K03424	315.0
K03935	0.0
K03932	3.0
K03933	0.0
K03930	60.0
K03931	11.0
K02339	0.0
K02338	245.0
K02337	231.0
K02336	0.0
K02335	285.0
K02334	125.0
K02330	0.0
K03688	167.0
K03689	0.0
K03680	2.0
K03683	0.0
K03684	14.0
K03685	244.0
K03686	597.0
K03687	179.0
K07301	153.0
K07300	0.0
K07303	6.0
K07302	6.0
K07305	18.0
K07304	25.0
K07307	32.0
K07306	20.0
K07309	5.0
K07308	21.0
K02617	0.0
K02610	1.0
K02963	244.0
K02612	1.0
K02961	198.0
K09686	674.0
K09687	1666.0
K09684	10.0
K09685	12.0
K09682	0.0
K09683	0.0
K09680	12.0
K09681	0.0
K09688	1.0
K09689	1.0
K05962	1.0
K05961	0.0
K05967	0.0
K05966	5.0
K11159	0.0
K05964	3.0
K05968	0.0
K11152	0.0
K00309	0.0
K00658	26.0
K00304	1.0
K00305	1.0
K00654	0.0
K00655	406.0
K00652	48.0
K00301	1.0
K00302	44.0
K00303	5.0
K10828	0.0
K06431	0.0
K06432	0.0
K06433	0.0
K06434	0.0
K06436	8.0
K06437	0.0
K10820	2.0
K06439	0.0
K10822	0.0
K10823	0.0
K10826	0.0
K09167	58.0
K06322	0.0
K14117	0.0
K14259	0.0
K14257	0.0
K01308	15.0
K01303	1.0
K01301	2.0
K01305	11.0
K01304	8.0
K02658	0.0
K00672	0.0
K02650	14.0
K02651	14.0
K02652	105.0
K02653	132.0
K02654	450.0
K05687	0.0
K02656	0.0
K05685	0.0
K00878	189.0
K00879	21.0
K00872	34.0
K00873	243.0
K00870	0.0
K00876	309.0
K00877	0.0
K00874	327.0
K00875	0.0
K04487	409.0
K04486	238.0
K04485	229.0
K04484	0.0
K04483	0.0
K04482	0.0
K04480	0.0
K04488	257.0
K12049	0.0
K13693	0.0
K13706	0.0
K13694	14.0
K13695	2.0
K05977	0.0
K09516	4.0
K02434	311.0
K02435	241.0
K02436	2.0
K02437	112.0
K05350	63.0
K02431	120.0
K08100	0.0
K02433	314.0
K02438	214.0
K02439	2.0
K03745	0.0
K03744	104.0
K03747	0.0
K03210	238.0
K03217	236.0
K03216	204.0
K03215	2.0
K03742	128.0
K03219	6.0
K03218	241.0
K03749	0.0
K03748	3.0
K02383	0.0
K06327	0.0
K06320	74.0
K07238	224.0
K09479	0.0
K09478	0.0
K09475	0.0
K09474	1.0
K09477	0.0
K09476	0.0
K09471	0.0
K09470	0.0
K09473	0.0
K09472	0.0
K07543	0.0
K06898	123.0
K13967	0.0
K13963	63.0
K07545	0.0
K00737	41.0
K05345	1.0
K11706	0.0
K11707	2.0
K11704	0.0
K11705	0.0
K11708	2.0
K11709	2.0
K05588	0.0
K07114	149.0
K07443	89.0
K07116	0.0
K07117	8.0
K07110	1.0
K07447	244.0
K07112	33.0
K07113	0.0
K07448	77.0
K07118	10.0
K07119	2.0
K10619	0.0
K10618	0.0
K10617	0.0
K10616	0.0
K01848	8.0
K01849	6.0
K01844	39.0
K01845	85.0
K01846	3.0
K01847	67.0
K01840	323.0
K01841	3.0
K01842	0.0
K01843	39.0
K06219	0.0
K10832	0.0
K05348	0.0
K14203	0.0
K08483	215.0
K08482	10.0
K08481	2.0
K08480	0.0
K08485	0.0
K08484	0.0
K00464	0.0
K00467	0.0
K00466	0.0
K00461	0.0
K00460	0.0
K00463	0.0
K00462	0.0
K04509	0.0
K00469	0.0
K00468	0.0
K08645	0.0
K04744	1.0
K01518	0.0
K01519	0.0
K04748	2.0
K04749	18.0
K01514	3.0
K01515	307.0
K01512	129.0
K01510	0.0
K14623	26.0
K14626	0.0
K14627	0.0
K14628	0.0
K14629	0.0
K03918	2.0
K03919	1.0
K12372	0.0
K12373	215.0
K12370	0.0
K12371	0.0
K02359	0.0
K02358	250.0
K02351	1.0
K02352	0.0
K02355	451.0
K02357	244.0
K02356	251.0
K13574	0.0
K13573	2.0
K13572	2.0
K13571	1.0
K13570	1.0
K12112	0.0
K12113	0.0
K12110	0.0
K12111	4.0
K07329	0.0
K07328	0.0
K07323	1.0
K07322	44.0
K07321	72.0
K07320	0.0
K07327	0.0
K07326	0.0
K07325	0.0
K07324	0.0
K08163	0.0
K06180	554.0
K06181	8.0
K06182	151.0
K06183	193.0
K06186	0.0
K06187	244.0
K06188	46.0
K06189	0.0
K08359	0.0
K07589	0.0
K07588	35.0
K07587	0.0
K07586	45.0
K07585	0.0
K07584	245.0
K07583	0.0
K07582	0.0
K07581	0.0
K07580	0.0
K11139	0.0
K05989	302.0
K05988	0.0
K05985	24.0
K05987	0.0
K05986	6.0
K10843	1.0
K08354	2.0
K10844	0.0
K10848	0.0
K00673	7.0
K00674	22.0
K00675	10.0
K00676	127.0
K00677	61.0
K06988	6.0
K06989	12.0
K08351	0.0
K06980	9.0
K06981	0.0
K06982	0.0
K08350	0.0
K06984	0.0
K06985	0.0
K06986	0.0
K06987	74.0
K02445	60.0
K02444	49.0
K00582	0.0
K00583	0.0
K00580	0.0
K02110	270.0
K00586	0.0
K00587	2.0
K00584	0.0
K08921	0.0
K02441	1.0
K00588	5.0
K08922	0.0
K02440	51.0
K00018	257.0
K08923	0.0
K02443	111.0
K00019	0.0
K02442	0.0
K08925	0.0
K08926	0.0
K08927	0.0
K03149	73.0
K06604	0.0
K00015	5.0
K01989	221.0
K00854	489.0
K00855	0.0
K00856	0.0
K00857	90.0
K00850	638.0
K00851	17.0
K00852	415.0
K00853	18.0
K00858	239.0
K00859	241.0
K01181	32.0
K01180	0.0
K01183	60.0
K01182	238.0
K01185	19.0
K01184	0.0
K01187	427.0
K01188	161.0
K02596	0.0
K13766	5.0
K13767	1.0
K13003	0.0
K13002	1.0
K13000	0.0
K02984	0.0
K02986	244.0
K02987	0.0
K02636	3.0
K02982	204.0
K02983	0.0
K02638	0.0
K02639	0.0
K02988	230.0
K08298	10.0
K08299	0.0
K03583	1.0
K03582	1.0
K03581	246.0
K03580	6.0
K03587	43.0
K03586	0.0
K03585	80.0
K03584	240.0
K03589	199.0
K03588	453.0
K01725	0.0
K01724	12.0
K01727	2.0
K01726	119.0
K01721	0.0
K01720	4.0
K01722	0.0
K13008	0.0
K01729	0.0
K01728	2.0
K09530	0.0
K09539	0.0
K02188	175.0
K02189	165.0
K02182	0.0
K02183	0.0
K03769	63.0
K03768	377.0
K03767	5.0
K03765	0.0
K03764	0.0
K03763	301.0
K03762	7.0
K03761	1.0
K03760	0.0
K09457	26.0
K09456	0.0
K09459	3.0
K09458	253.0
K00602	471.0
K13988	0.0
K13985	0.0
K09981	3.0
K09980	0.0
K09983	0.0
K09982	0.0
K09985	0.0
K09984	0.0
K09987	0.0
K09986	0.0
K09989	48.0
K09988	48.0
K12583	1.0
K12582	0.0
K12589	0.0
K11720	0.0
K09759	95.0
K10985	0.0
K10984	1.0
K07468	0.0
K07469	2.0
K07464	176.0
K07465	1.0
K07466	0.0
K07467	167.0
K07460	195.0
K07461	149.0
K07462	244.0
K07463	0.0
K10679	13.0
K10678	0.0
K10671	0.0
K10670	124.0
K10673	0.0
K10672	13.0
K10674	0.0
K10677	1.0
K10676	0.0
K08726	0.0
K08724	6.0
K08722	15.0
K08723	0.0
K08720	0.0
K08721	0.0
K08728	6.0
K10187	0.0
K00119	0.0
K00118	8.0
K00449	0.0
K00448	0.0
K00115	0.0
K00446	0.0
K00117	14.0
K00116	7.0
K00111	200.0
K00442	0.0
K00113	2.0
K00112	3.0
K01539	0.0
K01531	211.0
K04720	277.0
K01533	259.0
K01534	689.0
K01535	0.0
K01537	220.0
K14358	0.0
K14605	0.0
K14606	0.0
K00413	0.0
K10120	3.0
K05600	0.0
K05777	1.0
K03972	0.0
K03973	57.0
K03970	0.0
K03971	0.0
K03976	230.0
K03977	244.0
K03974	0.0
K03975	48.0
K03978	236.0
K03979	244.0
K13378	28.0
K02372	217.0
K02371	216.0
K02377	82.0
K02379	16.0
K03396	0.0
K03397	0.0
K03394	267.0
K03395	0.0
K03392	1.0
K03393	0.0
K03390	21.0
K03391	1.0
K03399	3.0
K03027	0.0
K12136	0.0
K12137	1.0
K06610	1.0
K12138	1.0
K12139	1.0
K11444	0.0
K11440	0.0
K11443	1.0
K11442	0.0
K00612	13.0
K00613	5.0
K00610	179.0
K00611	167.0
K00616	178.0
K00617	0.0
K00614	0.0
K00615	827.0
K00619	3.0
K10863	0.0
K07874	0.0
K06234	0.0
K10240	0.0
K10241	0.0
K10242	0.0
K10243	0.0
K04110	2.0
K04113	0.0
K04112	0.0
K04115	0.0
K04114	0.0
K04117	0.0
K04116	0.0
K04118	0.0
K05517	0.0
K07705	9.0
K07704	15.0
K07707	45.0
K07706	47.0
K07701	0.0
K07700	0.0
K07703	0.0
K07702	0.0
K07709	1.0
K07708	2.0
K01955	399.0
K13042	0.0
K09934	0.0
K09935	137.0
K06216	2.0
K09937	0.0
K13745	1.0
K13746	0.0
K13747	135.0
K13740	0.0
K13741	0.0
K13742	0.0
K06211	41.0
K06212	5.0
K09933	1.0
K02618	2.0
K02619	25.0
K02968	230.0
K02966	0.0
K02967	244.0
K02616	0.0
K02965	244.0
K02962	0.0
K02611	1.0
K02613	2.0
K03569	421.0
K03568	17.0
K03565	235.0
K06218	1.0
K03567	0.0
K03566	0.0
K03561	118.0
K03560	1.0
K03563	155.0
K03562	3.0
K06430	0.0
K01709	36.0
K01708	0.0
K01707	0.0
K01706	11.0
K01705	3.0
K01704	525.0
K01703	542.0
K01702	0.0
K14165	0.0
K14164	0.0
K14166	0.0
K14161	8.0
K14160	0.0
K14162	9.0
K05396	10.0
K03709	18.0
K03708	13.0
K08160	0.0
K03701	333.0
K03700	160.0
K03703	139.0
K03702	244.0
K03705	208.0
K03704	275.0
K03707	7.0
K03706	155.0
K06289	0.0
K06288	0.0
K06283	131.0
K06282	9.0
K06281	8.0
K06287	239.0
K06286	5.0
K06285	6.0
K06284	47.0
K08161	8.0
K07540	0.0
K06438	127.0
K06869	0.0
K06868	0.0
K06867	8.0
K06866	0.0
K06865	0.0
K06864	121.0
K06863	0.0
K06862	0.0
K06861	41.0
K06860	0.0
K12659	1.0
K12658	6.0
K07547	0.0
K07546	0.0
K15023	1.0
K15022	0.0
K15020	0.0
K15024	139.0
K08700	0.0
K08162	40.0
K07544	0.0
K00137	0.0
K00135	16.0
K00134	255.0
K00133	245.0
K00132	2.0
K00131	1.0
K00130	44.0
K00139	0.0
K00138	0.0
K00429	0.0
K00428	26.0
K00421	0.0
K00423	0.0
K00425	45.0
K00427	0.0
K00426	45.0
K14292	0.0
K14379	0.0
K14370	0.0
K14371	0.0
K14372	0.0
K14373	0.0
K14374	0.0
K14375	0.0
K09845	0.0
K14082	0.0
K14083	3.0
K14080	0.0
K14081	0.0
K14086	41.0
K14087	46.0
K14084	4.0
K14088	46.0
K14089	41.0
K01552	180.0
K01551	17.0
K01556	5.0
K01557	0.0
K01554	0.0
K01555	2.0
K04708	0.0
K03955	0.0
K13689	0.0
K13688	7.0
K13683	0.0
K13685	27.0
K13684	0.0
K13687	0.0
K13686	0.0
K14159	0.0
K02399	0.0
K02398	39.0
K02395	39.0
K02394	4.0
K02397	84.0
K02396	145.0
K02391	0.0
K02390	153.0
K02393	4.0
K02392	223.0
K13533	0.0
K13532	0.0
K13531	1.0
K13530	0.0
K01550	0.0
K05658	0.0
K14054	0.0
K02601	272.0
K02970	234.0
K05378	0.0
K12339	6.0
K14060	0.0
K11687	0.0
K11686	0.0
K11685	0.0
K11689	12.0
K11688	12.0
K08939	0.0
K03048	7.0
K03049	0.0
K13821	22.0
K13820	0.0
K03042	0.0
K03043	230.0
K03040	214.0
K03041	0.0
K03046	229.0
K03047	0.0
K03044	0.0
K03045	0.0
K00348	29.0
K09847	0.0
K00692	3.0
K00638	154.0
K00639	55.0
K00693	0.0
K00634	81.0
K00635	0.0
K00630	0.0
K00631	1.0
K00632	38.0
K00633	63.0
K00691	14.0
K00696	0.0
K00694	3.0
K00695	0.0
K10854	0.0
K07811	0.0
K07810	0.0
K07813	184.0
K07812	4.0
K07814	49.0
K07816	9.0
K00090	0.0
K00091	51.0
K00094	52.0
K00096	76.0
K00097	66.0
K00098	0.0
K00099	224.0
K10228	2.0
K10229	2.0
K12548	0.0
K10222	0.0
K10220	0.0
K10221	0.0
K10227	2.0
K05822	4.0
K01949	0.0
K01945	243.0
K01947	0.0
K01946	0.0
K01941	6.0
K01940	189.0
K06357	0.0
K07729	461.0
K07728	0.0
K07727	390.0
K07726	50.0
K07725	0.0
K07724	0.0
K07723	7.0
K07722	13.0
K07721	0.0
K07720	777.0
K00899	5.0
K05824	0.0
K00891	388.0
K00892	0.0
K00895	20.0
K00897	5.0
K08151	9.0
K08153	2.0
K08154	0.0
K02948	244.0
K02942	0.0
K02944	0.0
K05665	0.0
K02946	244.0
K13793	0.0
K06352	0.0
K01769	0.0
K01768	24.0
K01761	6.0
K01760	11.0
K01762	1.0
K09578	0.0
K01766	0.0
K08164	0.0
K02493	229.0
K08166	0.0
K08167	1.0
K02496	0.0
K02497	0.0
K02494	0.0
K02495	440.0
K02498	0.0
K02499	17.0
K08168	0.0
K08169	7.0
K14415	45.0
K14414	7.0
K06881	243.0
K00436	0.0
K06332	0.0
K12815	0.0
K12810	0.0
K06885	23.0
K00437	0.0
K06335	0.0
K06334	146.0
K03547	185.0
K03546	113.0
K03545	391.0
K03544	389.0
K03543	30.0
K06888	62.0
K10941	0.0
K03549	15.0
K03548	0.0
K10940	0.0
K02236	9.0
K02237	202.0
K02234	0.0
K02232	179.0
K02233	226.0
K02230	11.0
K02231	353.0
K06359	0.0
K02238	187.0
K02239	0.0
K03723	207.0
K03722	47.0
K03721	1.0
K03720	0.0
K03727	1.0
K03726	0.0
K03725	0.0
K03724	21.0
K06358	0.0
K12673	0.0
K12679	0.0
K12678	0.0
K06410	113.0
K11898	0.0
K11899	0.0
K11896	2.0
K11897	0.0
K11894	0.0
K11895	1.0
K11892	2.0
K11893	2.0
K11890	0.0
K11891	1.0
K08762	0.0
K08764	0.0
K08765	0.0
K10418	0.0
K11325	0.0
K11326	0.0
K11327	0.0
K11328	0.0
K11329	0.0
K00151	1.0
K00150	0.0
K00153	1.0
K00400	0.0
K00407	0.0
K00406	9.0
K00405	8.0
K00404	6.0
K00158	4.0
K01342	1.0
K09388	0.0
K09386	0.0
K09384	7.0
K04094	50.0
K04095	46.0
K04096	232.0
K04097	0.0
K04090	0.0
K04091	7.0
K04092	1.0
K04093	1.0
K04098	0.0
K04099	0.0
K01578	0.0
K01579	86.0
K01574	0.0
K01575	3.0
K01576	1.0
K01577	2.0
K01571	171.0
K01572	249.0
K01573	12.0
K02009	103.0
K02008	641.0
K02005	176.0
K02004	1607.0
K02007	120.0
K02006	954.0
K02001	5.0
K02000	5.0
K02003	2425.0
K02002	4.0
K03065	0.0
K08952	2.0
K03060	195.0
K13809	0.0
K10948	0.0
K09607	0.0
K06125	0.0
K04337	0.0
K06120	51.0
K06121	0.0
K04336	0.0
K01127	0.0
K09703	4.0
K00004	1.0
K14699	0.0
K09702	7.0
K14698	0.0
K05311	4.0
K13829	2.0
K10943	1.0
K07291	0.0
K07290	0.0
K10206	256.0
K10202	2.0
K10208	0.0
K10209	1.0
K01966	10.0
K01965	0.0
K01964	0.0
K01963	158.0
K01962	51.0
K01961	388.0
K01960	39.0
K01969	1.0
K01968	1.0
K07749	53.0
K07748	1.0
K07741	56.0
K07740	0.0
K07743	0.0
K07742	201.0
K07745	0.0
K07744	0.0
K07746	1.0
K01299	59.0
K01295	25.0
K01297	68.0
K02922	0.0
K05603	1.0
K02921	0.0
K02926	244.0
K05607	0.0
K02924	0.0
K05605	0.0
K02928	0.0
K02929	0.0
K00216	1.0
K00217	0.0
K00214	0.0
K00215	297.0
K00213	0.0
K00210	0.0
K00211	0.0
K00218	0.0
K00219	8.0
K01035	0.0
K01034	39.0
K04517	227.0
K01740	447.0
K01031	0.0
K01746	6.0
K01745	35.0
K01744	52.0
K01749	103.0
K01039	3.0
K04518	38.0
K09591	0.0
K14129	0.0
K14128	0.0
K14121	0.0
K14120	0.0
K14123	0.0
K14122	0.0
K14125	0.0
K14124	0.0
K14127	0.0
K14126	0.0
K03521	221.0
K03520	1.0
K03523	244.0
K03522	223.0
K03525	244.0
K03524	260.0
K03527	285.0
K03526	234.0
K03529	213.0
K03528	0.0
K06338	0.0
K02217	65.0
K03299	65.0
K03298	0.0
K13472	0.0
K03293	26.0
K03292	493.0
K03291	0.0
K03290	0.0
K03297	53.0
K03296	222.0
K03295	30.0
K03294	146.0
K13009	0.0
K12690	0.0
K09743	0.0
K06022	0.0
K07190	0.0
K06021	0.0
K07192	80.0
K06020	0.0
K06027	1.0
K06026	0.0
K09744	1.0
K07991	0.0
K08749	0.0
K09835	0.0
K09834	0.0
K10439	628.0
K06351	1.0
K09833	0.0
K10925	0.0
K10924	0.0
K10927	0.0
K10926	0.0
K10923	0.0
K10922	0.0
K09629	0.0
K10697	0.0
K00179	95.0
K00172	52.0
K00171	14.0
K00170	20.0
K00177	73.0
K00176	76.0
K00175	154.0
K00174	111.0
K13478	0.0
K14338	1.0
K14339	0.0
K14335	1.0
K14337	0.0
K14330	0.0
K14331	0.0
K14333	0.0
K08918	0.0
K13479	71.0
K04078	235.0
K04079	235.0
K04076	6.0
K04077	247.0
K04074	25.0
K04075	223.0
K04072	262.0
K04073	1.0
K04070	135.0
K04071	0.0
K14597	2.0
K13318	0.0
K08280	0.0
K13641	12.0
K13640	8.0
K13643	2.0
K13642	0.0
K02027	2249.0
K02026	3955.0
K02025	4162.0
K02024	1.0
K02023	64.0
K02022	39.0
K02021	1.0
K02020	143.0
K02029	289.0
K02028	390.0
K03886	2.0
K03887	0.0
K03884	0.0
K03885	39.0
K03881	0.0
K03888	0.0
K03889	1.0
K12998	0.0
K12999	0.0
K12992	76.0
K12993	0.0
K12990	42.0
K12991	0.0
K12996	4.0
K12997	0.0
K12994	0.0
K12995	1.0
K08979	0.0
K08978	126.0
K03088	2134.0
K03089	2.0
K03086	362.0
K03087	0.0
K08971	0.0
K08970	6.0
K03082	7.0
K03080	0.0
K08974	226.0
K13868	0.0
K00918	57.0
K01553	0.0
K12214	0.0
K11646	0.0
K11645	0.0
K11641	0.0
K11640	0.0
K12736	0.0
K12733	0.0
K07507	58.0
K07506	2.0
K07505	0.0
K07504	1.0
K07503	1.0
K07502	92.0
K07501	5.0
K07500	0.0
K07509	0.0
K07508	1.0
K11422	0.0
K08698	0.0
K10773	308.0
K10774	0.0
K14286	0.0
K10778	2.0
K14287	2.0
K00140	8.0
K05501	0.0
K01903	17.0
K01902	17.0
K01905	2.0
K01904	0.0
K01907	1.0
K01906	0.0
K01909	0.0
K01908	0.0
K14534	59.0
K00147	236.0
K07767	0.0
K07769	0.0
K07768	1.0
K06203	2.0
K06202	1.0
K09921	0.0
K09920	0.0
K09927	47.0
K09024	0.0
K09022	31.0
K09023	6.0
K09020	1.0
K09021	1.0
K02908	0.0
K02909	244.0
K08218	35.0
K08219	0.0
K02904	238.0
K02906	244.0
K02907	237.0
K02902	225.0
K00230	0.0
K00231	8.0
K00232	1.0
K08976	10.0
K00234	0.0
K00239	109.0
K06209	119.0
K09928	6.0
K01015	0.0
K01014	2.0
K01012	314.0
K01011	87.0
K01010	0.0
K08920	0.0
K14103	0.0
K14102	0.0
K14101	0.0
K14100	0.0
K14105	0.0
K14104	0.0
K14109	0.0
K14108	0.0
K06401	0.0
K00893	0.0
K13402	0.0
K12858	0.0
K03503	17.0
K03502	186.0
K03501	238.0
K03500	222.0
K08924	0.0
K02278	11.0
K02279	44.0
K12977	0.0
K02276	11.0
K02277	0.0
K02274	16.0
K02275	15.0
K13450	0.0
K13451	0.0
K13452	0.0
K13454	0.0
K13455	0.0
K12509	0.0
K12508	1.0
K12507	0.0
K12506	23.0
K12500	0.0
K12503	1.0
K05926	0.0
K09728	0.0
K14587	0.0
K06597	0.0
K06596	0.0
K06595	0.0
K06599	0.0
K06598	0.0
K07978	0.0
K07979	554.0
K07976	0.0
K14585	0.0
K10907	249.0
K10906	0.0
K10901	0.0
K10909	0.0
K10908	0.0
K09819	9.0
K09818	2.0
K09817	213.0
K09816	212.0
K09815	217.0
K06374	153.0
K06373	153.0
K09812	275.0
K09811	272.0
K09810	88.0
K09724	0.0
K14582	0.0
K09721	0.0
K04058	6.0
K04059	0.0
K04050	0.0
K04051	0.0
K04052	0.0
K04053	0.0
K04054	0.0
K04055	0.0
K04056	6.0
K04057	0.0
K01047	0.0
K08975	0.0
K10015	0.0
K10014	0.0
K10017	0.0
K10016	0.0
K10011	0.0
K10010	32.0
K10013	0.0
K10012	45.0
K10019	0.0
K10018	0.0
K13665	0.0
K13664	0.0
K13663	0.0
K13662	0.0
K13661	0.0
K13660	0.0
K13669	0.0
K13668	0.0
K07641	6.0
K01466	17.0
K13590	0.0
K01464	145.0
K01465	244.0
K01462	443.0
K01463	12.0
K01460	0.0
K01461	0.0
K13599	5.0
K13598	0.0
K01468	28.0
K01469	7.0
K09251	2.0
K09252	1.0
K02041	46.0
K02040	269.0
K02043	0.0
K02045	34.0
K02044	52.0
K02047	40.0
K02046	40.0
K02049	409.0
K02048	40.0
K05549	0.0
K05548	1.0
K06046	0.0
K03319	13.0
K03316	15.0
K03317	11.0
K03314	0.0
K03315	127.0
K03312	89.0
K03313	31.0
K03310	439.0
K03311	95.0
K12052	0.0
K02945	255.0
K06162	0.0
K06163	0.0
K06160	0.0
K06161	0.0
K06166	0.0
K00359	22.0
K06164	0.0
K06165	0.0
K06168	224.0
K06169	2.0
K13020	2.0
K07158	0.0
K07159	0.0
K04835	0.0
K11621	0.0
K11991	1.0
K11622	0.0
K11996	25.0
K11627	0.0
K11626	0.0
K11629	0.0
K11628	0.0
K07561	0.0
K07560	244.0
K07563	0.0
K07562	0.0
K07565	0.0
K07564	0.0
K07567	293.0
K07566	197.0
K07569	0.0
K07568	255.0
K09925	0.0
K11199	0.0
K11198	0.0
K11192	0.0
K11191	0.0
K11196	0.0
K11195	0.0
K11194	0.0
K02492	79.0
K10713	0.0
K10710	73.0
K10711	3.0
K10716	0.0
K02490	2.0
K10714	0.0
K10715	0.0
K01929	244.0
K01928	243.0
K01923	212.0
K01922	7.0
K01921	262.0
K01920	1.0
K01926	186.0
K01925	247.0
K01924	238.0
K07789	8.0
K07788	2.0
K07785	0.0
K07784	0.0
K07787	13.0
K07786	0.0
K07781	0.0
K07783	4.0
K07782	1.0
K05835	0.0
K06355	0.0
K14661	0.0
K09844	0.0
K00782	9.0
K00783	239.0
K00784	248.0
K00785	0.0
K00786	92.0
K00039	0.0
K00036	76.0
K00037	0.0
K00034	15.0
K00035	0.0
K00032	0.0
K00033	78.0
K00030	14.0
K00031	225.0
K01259	18.0
K01258	207.0
K01255	101.0
K01256	19.0
K01251	100.0
K01250	66.0
K01253	0.0
K01252	0.0
K09008	0.0
K09009	1.0
K09000	8.0
K09001	2.0
K09002	51.0
K09003	1.0
K09004	1.0
K09005	13.0
K09006	0.0
K09007	6.0
K09846	0.0
K08234	102.0
K00258	0.0
K00259	38.0
K00252	8.0
K00253	1.0
K00256	1.0
K00257	50.0
K00254	0.0
K00255	0.0
K01079	22.0
K01078	10.0
K01071	8.0
K01070	0.0
K01073	1.0
K01077	97.0
K01076	12.0
K14472	0.0
K14471	0.0
K14470	0.0
K14475	6.0
K09841	0.0
K02788	2.0
K02782	0.0
K02783	9.0
K02781	9.0
K02786	2.0
K02787	0.0
K02784	1.0
K01060	12.0
K01787	29.0
K01786	181.0
K01785	273.0
K01784	404.0
K01783	312.0
K01782	21.0
K01781	0.0
K01780	0.0
K01789	0.0
K01788	131.0
K02526	14.0
K02527	40.0
K02525	3.0
K02250	0.0
K02523	40.0
K02520	231.0
K02521	0.0
K02258	0.0
K02259	11.0
K02528	242.0
K02529	1481.0
K03781	70.0
K03780	36.0
K03783	207.0
K03782	15.0
K03785	121.0
K03784	55.0
K03787	85.0
K03786	120.0
K03789	149.0
K03788	0.0
K10700	0.0
K00342	47.0
K03124	0.0
K03120	0.0
K12527	69.0
K12526	0.0
K12525	0.0
K12524	52.0
K12523	0.0
K12522	0.0
K09789	23.0
K09788	6.0
K09787	195.0
K09786	7.0
K09785	0.0
K09781	1.0
K09780	1.0
K10961	0.0
K10960	0.0
K10963	0.0
K10962	0.0
K10965	0.0
K10964	0.0
K10966	0.0
K09879	1.0
K06318	0.0
K06311	0.0
K06310	42.0
K06312	0.0
K06314	0.0
K06317	9.0
K11389	0.0
K11386	0.0
K11387	0.0
K11384	6.0
K11385	0.0
K11382	0.0
K11383	0.0
K11381	18.0
K11949	0.0
K10380	0.0
K04032	5.0
K04033	0.0
K04030	8.0
K04031	172.0
K04036	0.0
K04037	0.0
K04034	2.0
K04035	1.0
K04038	0.0
K04039	0.0
K07046	11.0
K07047	117.0
K07044	1.0
K07045	96.0
K07042	212.0
K07043	138.0
K07040	193.0
K07041	0.0
K07048	8.0
K07049	0.0
K08664	0.0
K02584	8.0
K10039	43.0
K10038	0.0
K10037	0.0
K10036	3.0
K04788	0.0
K04789	0.0
K04784	0.0
K04785	0.0
K04786	0.0
K04787	0.0
K04780	0.0
K04781	0.0
K04782	0.0
K04783	0.0
K13601	0.0
K13603	0.0
K13602	0.0
K13605	0.0
K13604	0.0
K13607	4.0
K02404	40.0
K05783	0.0
K05782	0.0
K05781	0.0
K05780	0.0
K05787	0.0
K05786	8.0
K05785	18.0
K05784	0.0
K05789	0.0
K05788	6.0
K01442	208.0
K01443	219.0
K01444	7.0
K01446	0.0
K01447	58.0
K01448	489.0
K01449	64.0
K14803	0.0
K02069	19.0
K05569	47.0
K08008	0.0
K02063	0.0
K05566	47.0
K05565	2.0
K05563	0.0
K05562	0.0
K05561	0.0
K02064	0.0
K03338	44.0
K03339	0.0
K03330	0.0
K03331	0.0
K03332	1.0
K03333	2.0
K03335	47.0
K03336	41.0
K03337	44.0
K12956	0.0
K12957	6.0
K12954	0.0
K12955	0.0
K12952	0.0
K12953	0.0
K12950	0.0
K12951	0.0
K14733	0.0
K00109	0.0
K06148	528.0
K06149	0.0
K06144	0.0
K06145	0.0
K06146	0.0
K06147	2704.0
K06141	0.0
K06142	110.0
K06143	2.0
K11945	0.0
K08948	0.0
K08949	0.0
K00071	0.0
K14664	0.0
K13810	4.0
K14665	0.0
K03058	0.0
K11609	0.0
K11608	0.0
K14660	0.0
K11603	0.0
K11602	0.0
K11601	0.0
K11600	0.0
K11607	6.0
K11606	6.0
K11605	6.0
K11604	6.0
K10558	2.0
K10559	6.0
K10550	0.0
K10551	0.0
K10552	0.0
K10553	0.0
K10554	0.0
K10555	8.0
K10556	2.0
K10557	2.0
K03051	0.0
K03050	0.0
K07549	0.0
K07548	0.0
K07239	14.0
K07235	0.0
K07234	0.0
K07237	0.0
K07236	0.0
K07231	1.0
K07230	0.0
K07233	0.0
K07232	1.0
K02467	0.0
K05306	56.0
K05305	93.0
K05304	0.0
K05303	6.0
K05301	0.0
K02565	0.0
K08644	0.0
K08646	0.0
K08641	33.0
K08643	0.0
K08642	0.0
K12146	0.0
K00010	62.0
K00011	0.0
K00012	221.0
K00013	239.0
K00014	341.0
K00016	201.0
K09065	0.0
K08252	3.0
K08253	1.0
K08256	0.0
K08255	0.0
K08258	0.0
K08259	0.0
K00274	9.0
K00275	20.0
K00276	1.0
K00270	0.0
K00271	0.0
K00272	0.0
K00273	0.0
K00278	173.0
K00279	0.0
K12675	0.0
K01277	29.0
K01274	0.0
K01273	147.0
K01271	79.0
K01270	228.0
K01278	53.0
K00906	1.0
K00904	9.0
K00903	7.0
K00901	50.0
K13785	0.0
K00908	1.0
K11149	0.0
K01053	11.0
K01051	25.0
K01057	19.0
K01056	244.0
K01055	2.0
K01054	0.0
K01058	2.0
K02500	239.0
K02501	237.0
K02502	190.0
K02503	244.0
K02504	0.0
K02505	0.0
K02506	0.0
K02507	0.0
K02508	0.0
K02509	4.0
K00291	0.0
K13410	0.0
K13148	0.0
K13419	0.0
K05825	0.0
K03106	244.0
K03105	0.0
K03101	300.0
K03100	543.0
K12541	0.0
K12540	0.0
K12543	0.0
K12542	0.0
K12545	0.0
K12544	0.0
K12547	0.0
K12546	0.0
K12549	0.0
K06080	0.0
K11018	0.0
K11019	0.0
K11016	0.0
K11017	0.0
K11014	0.0
K11015	0.0
K11012	0.0
K11013	0.0
K11010	0.0
K11011	0.0
K06333	151.0
K06880	0.0
K06883	11.0
K06882	0.0
K09857	6.0
K06884	0.0
K06887	0.0
K06886	9.0
K06889	341.0
K10942	0.0
K09859	2.0
K09858	2.0
K10947	461.0
K10946	0.0
K10945	0.0
K10944	0.0
K13284	0.0
K00483	1.0
K00481	0.0
K00480	0.0
K00486	1.0
K00485	1.0
K00484	0.0
K09901	0.0
K10929	0.0
K07684	0.0
K07685	0.0
K07686	0.0
K07687	0.0
K07681	0.0
K07688	0.0
K07689	0.0
K10928	0.0
K04018	0.0
K04019	5.0
K04014	12.0
K04015	24.0
K04016	0.0
K04017	0.0
K04013	5.0
K07060	0.0
K07061	0.0
K07062	21.0
K07063	10.0
K07064	0.0
K07065	0.0
K07066	41.0
K07067	7.0
K07068	0.0
K07069	41.0
K01121	0.0
K13629	0.0
K13628	13.0
K13623	0.0
K13622	6.0
K13620	0.0
K13626	79.0
K08586	0.0
K08587	0.0
K01428	52.0
K01429	50.0
K01422	27.0
K01423	9.0
K01420	221.0
K01421	280.0
K01426	69.0
K01427	0.0
K01424	198.0
K01425	51.0
K08068	0.0
K07538	0.0
K13086	0.0
K13085	0.0
K07287	0.0
K07824	0.0
K07682	0.0
K02722	0.0
K12978	0.0
K12979	0.0
K12972	2.0
K12973	0.0
K12974	0.0
K12975	0.0
K12976	0.0
K07821	0.0
K07683	2.0
K14750	0.0
K14751	0.0
K14953	0.0
K12288	0.0
K12289	0.0
K12282	0.0
K12283	0.0
K12280	0.0
K12281	0.0
K12286	0.0
K12287	0.0
K12284	0.0
K12285	0.0
K11957	0.0
K11956	0.0
K11955	0.0
K11954	0.0
K11953	0.0
K11952	0.0
K11951	0.0
K11950	0.0
K11959	0.0
K11958	0.0
K13889	3.0
K13888	1.0
K11963	0.0
K07217	4.0
K07216	196.0
K07215	0.0
K07214	53.0
K07213	14.0
K07212	0.0
K07219	8.0
K07218	2.0
K12150	0.0
K08689	0.0
K08688	0.0
K00402	0.0
K00401	0.0
K11994	0.0
K00152	0.0
K01043	2.0
K00154	0.0
K00157	0.0
K00156	16.0
K10533	0.0
K10530	3.0
K10531	1.0
K10536	61.0
K10537	0.0
K10535	3.0
K10538	0.0
K10539	0.0
K00073	5.0
K13934	1.0
K00076	59.0
K00077	165.0
K00074	175.0
K00075	226.0
K00078	0.0
K00079	1.0
K02290	0.0
K02563	245.0
K02292	0.0
K08966	1.0
K02294	0.0
K08278	0.0
K08279	0.0
K08274	0.0
K08275	0.0
K08276	0.0
K08277	0.0
K00298	1.0
K00299	7.0
K00296	0.0
K00297	230.0
K00294	9.0
K00292	0.0
K00293	0.0
K00290	147.0
K07757	0.0
K12089	0.0
K01210	1.0
K01213	0.0
K01212	48.0
K01215	3.0
K01214	0.0
K01217	0.0
K01216	0.0
K01219	0.0
K01218	55.0
K02749	0.0
K02746	57.0
K02747	53.0
K02744	69.0
K02745	57.0
K02742	0.0
K00924	33.0
K00925	292.0
K00926	250.0
K00927	244.0
K00928	272.0
K00929	129.0
K12085	0.0
K02298	0.0
K02299	0.0
K02568	4.0
K02569	1.0
K02562	0.0
K02291	15.0
K02560	0.0
K02293	3.0
K02566	13.0
K02567	6.0
K02564	267.0
K02297	0.0
K03169	561.0
K03168	225.0
K03163	0.0
K03162	0.0
K03167	0.0
K03166	0.0
K11038	0.0
K11039	0.0
K11030	0.0
K11031	1.0
K11032	0.0
K11033	0.0
K11034	0.0
K11035	0.0
K11036	0.0
K11037	0.0
K02546	0.0
K07668	15.0
K07669	0.0
K07666	6.0
K07667	301.0
K07664	0.0
K07665	111.0
K07662	2.0
K07663	6.0
K07660	0.0
K07661	1.0
K03927	173.0
K07008	1.0
K07009	92.0
K07002	3.0
K07003	133.0
K07000	1.0
K07001	139.0
K07006	11.0
K07007	369.0
K07004	3.0
K07005	250.0
K03921	0.0
K02956	243.0
K09725	0.0
K09181	22.0
K08599	0.0
K08598	0.0
K08591	337.0
K08590	45.0
K01156	8.0
K01154	206.0
K01407	0.0
K01400	0.0
K01153	161.0
K01150	0.0
K01151	227.0
K01408	0.0
K01409	257.0
K01158	0.0
K01159	86.0
K05523	0.0
K05522	5.0
K05521	137.0
K05520	38.0
K05527	1.0
K05526	0.0
K05525	1.0
K05524	5.0
K05529	0.0
K14518	0.0
K14519	6.0
K05949	0.0
K01754	203.0
K05942	1.0
K01027	0.0
K02171	0.0
K02170	0.0
K02173	4.0
K02172	0.0
K01751	76.0
K06416	38.0
K06417	0.0
K06414	0.0
K06947	0.0
K03379	1.0
K03808	6.0
K03809	8.0
K03806	0.0
K06412	189.0
K03804	0.0
K12296	0.0
K03802	2.0
K03803	34.0
K06413	1.0
K10808	0.0
K06411	102.0
K01028	2.0
K01029	38.0
K11931	0.0
K11930	0.0
K11933	0.0
K11932	0.0
K11935	0.0
K11934	13.0
K11937	0.0
K11936	0.0
K11939	0.0
K11938	0.0
K10800	7.0
K06419	2.0
K11929	0.0
K07271	168.0
K07270	1.0
K07273	27.0
K07272	0.0
K07275	3.0
K07274	0.0
K07277	41.0
K07276	0.0
K07279	0.0
K07278	1.0
K10623	0.0
K02481	50.0
K11520	0.0
K02480	0.0
K08170	0.0
K02485	1.0
K02484	83.0
K02487	0.0
K08600	487.0
K08603	0.0
K08602	70.0
K08605	0.0
K08604	1.0
K09956	6.0
K09957	0.0
K09954	7.0
K09955	192.0
K09952	16.0
K09953	0.0
K09950	0.0
K09951	148.0
K09958	6.0
K09959	1.0
K07495	42.0
K07494	4.0
K07497	191.0
K07496	111.0
K07491	154.0
K07490	0.0
K07493	1.0
K07492	1.0
K07499	0.0
K07498	1.0
K11209	0.0
K11208	0.0
K11204	0.0
K11203	5.0
K11202	12.0
K11201	0.0
K11200	0.0
K00058	390.0
K00059	588.0
K00728	0.0
K00729	1.0
K00055	4.0
K00057	246.0
K00050	51.0
K00051	0.0
K00720	4.0
K00721	74.0
K14424	0.0
K06033	0.0
K14189	0.0
K14188	8.0
K06364	0.0
K14187	2.0
K01239	81.0
K01238	8.0
K01897	205.0
K01232	16.0
K01895	66.0
K01230	0.0
K01893	223.0
K01236	2.0
K01235	13.0
K01890	244.0
K02768	25.0
K02769	7.0
K02760	88.0
K02761	75.0
K02763	0.0
K02764	0.0
K02765	76.0
K00948	374.0
K00949	219.0
K00942	300.0
K00943	79.0
K00940	41.0
K00941	445.0
K00946	53.0
K00947	2.0
K00944	0.0
K00945	649.0
K01097	0.0
K01096	0.0
K01095	15.0
K01093	1.0
K01092	95.0
K01091	663.0
K01090	244.0
K03499	620.0
K03498	466.0
K03491	29.0
K03490	41.0
K03493	0.0
K03492	2.0
K03495	237.0
K03497	625.0
K03496	787.0
K02817	0.0
K02814	0.0
K02815	0.0
K02810	130.0
K02548	125.0
K02549	14.0
K02818	0.0
K02819	51.0
K03637	93.0
K03636	12.0
K03147	201.0
K03146	1.0
K08851	0.0
K06518	203.0
K09729	5.0
K06048	3.0
K06045	14.0
K06044	2.0
K09727	0.0
K09726	3.0
K06041	47.0
K09720	0.0
K09723	0.0
K06042	139.0
K09897	0.0
K09896	0.0
K09895	0.0
K09894	0.0
K09893	0.0
K09892	0.0
K09891	0.0
K09890	0.0
K09899	0.0
K09898	0.0
K03622	0.0
K07648	0.0
K07649	0.0
K07398	0.0
K07399	2.0
K11056	0.0
K11057	0.0
K11054	0.0
K11055	0.0
K07640	2.0
K07393	9.0
K07390	7.0
K07391	235.0
K07644	6.0
K07645	6.0
K07646	317.0
K07647	0.0
K10896	0.0
K07024	1000.0
K07025	413.0
K07026	2.0
K07027	181.0
K07020	1.0
K07021	4.0
K07022	0.0
K07023	217.0
K07028	1.0
K07029	424.0
K10094	0.0
K01390	0.0
K01392	1.0
K01399	0.0
K02673	0.0
K05893	0.0
K05897	0.0
K05896	215.0
K05895	106.0
K05899	0.0
K05898	0.0
K00555	0.0
K00554	173.0
K00557	0.0
K00556	18.0
K00551	0.0
K00559	0.0
K00558	415.0
K01170	0.0
K01173	5.0
K01174	2.0
K01175	13.0
K01176	22.0
K01178	8.0
K01179	180.0
K14578	0.0
K14579	0.0
K08951	0.0
K08950	0.0
K08953	0.0
K03828	7.0
K03829	0.0
K03820	27.0
K03821	2.0
K03822	0.0
K03823	173.0
K03824	1.0
K03825	1.0
K03826	162.0
K03827	34.0
K12248	0.0
K12246	0.0
K12247	0.0
K12242	0.0
K12243	0.0
K12240	0.0
K12241	0.0
K11919	0.0
K11918	0.0
K11913	0.0
K11912	0.0
K11911	0.0
K11910	0.0
K11917	0.0
K11916	0.0
K11915	0.0
K11914	0.0
K12068	0.0
K12069	0.0
K12062	0.0
K12063	0.0
K12060	0.0
K12061	0.0
K12066	0.0
K12067	0.0
K12064	0.0
K12065	0.0
K07259	60.0
K07258	518.0
K07253	0.0
K07251	0.0
K07250	56.0
K07257	10.0
K07256	0.0
K07255	0.0
K07254	0.0
K05372	0.0
K05373	0.0
K05370	0.0
K05371	0.0
K05374	0.0
K05375	1.0
K09970	0.0
K09971	0.0
K09972	0.0
K09973	18.0
K09974	7.0
K09975	0.0
K09976	7.0
K09978	0.0
K09979	13.0
K11261	50.0
K11260	0.0
K11263	2.0
K11264	0.0
K10793	5.0
K10796	6.0
K10797	64.0
K10794	1.0
K10795	6.0
K00700	294.0
K00701	0.0
K10798	0.0
K00703	269.0
K00705	253.0
K09828	0.0
K10133	0.0
K13053	0.0
K03192	6.0
K00964	0.0
K00965	177.0
K00966	39.0
K00960	0.0
K00961	0.0
K00962	239.0
K00963	56.0
K00969	234.0
K12681	0.0
K02703	0.0
K08364	0.0
K08365	1.0
K02706	0.0
K08363	0.0
K08361	0.0
K02708	0.0
K02709	0.0
K08368	5.0
K08369	3.0
K01615	20.0
K01617	1.0
K01616	0.0
K01611	24.0
K01610	193.0
K01613	121.0
K01612	0.0
K01619	218.0
K01618	0.0
K02834	244.0
K02835	244.0
K05281	0.0
K03619	0.0
K03618	0.0
K03617	223.0
K03616	14.0
K03615	224.0
K03614	191.0
K03613	220.0
K03612	206.0
K03611	0.0
K03610	193.0
K09705	4.0
K09704	108.0
K09701	6.0
K09700	1.0
K09709	0.0
K06391	25.0
K06390	188.0
K06393	185.0
K06392	148.0
K06395	15.0
K06394	125.0
K06397	149.0
K06396	140.0
K06399	157.0
K06398	189.0
K06435	0.0
K11078	0.0
K11079	0.0
K11074	0.0
K11075	0.0
K11076	0.0
K11077	0.0
K11070	188.0
K11071	191.0
K11072	236.0
K11073	0.0
K06935	0.0
K06934	19.0
K06937	10.0
K06936	0.0
K06931	0.0
K06930	0.0
K06933	0.0
K06932	0.0
K06939	0.0
K06938	0.0
K13381	0.0
K05916	7.0
K05917	1.0
K05914	0.0
K05915	0.0
K05912	0.0
K05913	0.0
K05910	4.0
K05911	0.0
K05918	0.0
K05919	115.0
K00392	0.0
K00390	29.0
K00397	0.0
K00395	0.0
K00394	38.0
K01884	0.0
K00399	0.0
K01886	213.0
K01376	1.0
K01372	85.0
K09149	0.0
K09148	0.0
K01225	5.0
K09145	41.0
K09144	41.0
K09147	0.0
K09146	0.0
K09141	4.0
K09140	0.0
K09143	1.0
K09142	0.0
K05709	0.0
K05708	0.0
K05879	83.0
K05878	83.0
K05875	0.0
K05874	0.0
K05877	0.0
K05876	0.0
K05873	3.0
K00579	0.0
K00578	0.0
K00577	0.0
K00575	180.0
K00574	67.0
K00573	12.0
K00571	244.0
K00570	1.0
K01118	14.0
K01119	24.0
K01157	0.0
K01112	1.0
K01113	13.0
K04477	206.0
K01114	4.0
K01115	0.0
K08087	0.0
K01315	0.0
K08085	0.0
K08084	0.0
K08083	0.0
K08082	1.0
K08081	0.0
K08080	0.0
K01152	0.0
K01401	0.0
K09826	0.0
K06344	0.0
K06345	0.0
K09822	7.0
K06343	0.0
K10938	0.0
K06341	0.0
K10934	0.0
K10935	0.0
K10932	0.0
K11052	0.0
K10930	0.0
K06349	0.0
K11053	0.0
K10754	0.0
K01755	280.0
K10200	63.0
K02132	0.0
K02137	0.0
K03840	0.0
K03841	6.0
K13028	0.0
K13799	0.0
K13798	0.0
K13795	0.0
K13794	0.0
K13021	0.0
K13792	0.0
K13791	0.0
K13790	0.0
K12268	0.0
K12269	1.0
K12262	0.0
K12263	0.0
K12264	0.0
K12265	0.0
K12266	1.0
K12267	191.0
K01757	0.0
K12237	0.0
K13243	0.0
K13245	0.0
K13244	0.0
K13246	0.0
K03264	0.0
K03265	0.0
K03263	0.0
K03268	0.0
K03269	39.0
K12415	0.0
K10211	0.0
K09918	0.0
K09919	1.0
K06720	1.0
K09913	1.0
K09910	0.0
K09911	0.0
K09916	0.0
K09917	0.0
K06726	66.0
K09915	7.0
K11535	0.0
K11534	0.0
K11537	15.0
K11531	0.0
K11533	0.0
K11532	0.0
K11249	10.0
K11539	0.0
K00762	348.0
K00763	221.0
K00760	232.0
K00761	237.0
K00766	200.0
K00767	166.0
K00764	324.0
K00765	233.0
K00768	188.0
K00769	0.0
K11059	0.0
K00186	0.0
K00187	0.0
K00184	47.0
K00185	28.0
K00183	18.0
K00180	106.0
K00188	0.0
K00189	0.0
K10110	203.0
K10111	1.0
K10112	267.0
K10113	0.0
K10114	0.0
K10115	0.0
K10116	1.0
K10117	291.0
K10118	343.0
K10119	348.0
K04641	0.0
K04643	0.0
K04642	0.0
K13282	2.0
K00988	0.0
K00989	24.0
K00986	15.0
K00984	41.0
K00985	0.0
K00982	2.0
K00983	90.0
K00980	80.0
K00981	251.0
K01585	37.0
K01584	0.0
K01586	324.0
K13498	0.0
K01580	33.0
K01583	15.0
K01582	34.0
K13497	46.0
K01589	20.0
K01588	248.0
K14941	0.0
K08347	0.0
K08348	0.0
K02720	0.0
K14949	0.0
K02723	0.0
K03459	0.0
K03458	212.0
K03455	57.0
K03457	13.0
K03451	21.0
K03981	0.0
K03980	30.0
K02614	50.0
K01639	182.0
K01638	3.0
K01637	2.0
K01636	6.0
K01635	3.0
K01634	2.0
K01633	49.0
K01632	1.0
K01631	0.0
K01630	6.0
K02615	1.0
K02588	31.0
K02589	47.0
K02858	5.0
K02859	5.0
K14051	0.0
K14053	0.0
K14052	0.0
K02852	11.0
K02853	1.0
K02850	0.0
K02851	0.0
K14059	39.0
K14058	1.0
K02586	8.0
K02587	10.0
K03679	0.0
K03671	539.0
K03670	6.0
K03673	0.0
K03672	0.0
K03675	0.0
K03674	0.0
K03677	0.0
K03676	0.0
K09761	232.0
K09760	51.0
K09763	0.0
K09762	201.0
K09765	205.0
K09764	9.0
K09767	15.0
K06006	1.0
K09769	25.0
K09768	59.0
K10353	0.0
K03187	51.0
K03186	69.0
K03185	0.0
K03184	0.0
K03183	213.0
K03182	66.0
K03181	0.0
K03189	52.0
K03188	52.0
K02715	0.0
K12455	0.0
K12454	8.0
K12453	0.0
K12452	14.0
K12451	0.0
K07358	0.0
K07356	0.0
K07357	0.0
K07354	0.0
K07355	0.0
K07352	0.0
K07353	0.0
K07350	0.0
K07351	0.0
K06919	33.0
K06918	0.0
K06917	1.0
K06916	1.0
K06915	104.0
K06914	0.0
K06913	0.0
K06912	0.0
K06911	70.0
K06910	55.0
K08986	0.0
K08987	7.0
K08984	6.0
K08985	0.0
K08982	4.0
K08983	0.0
K08980	0.0
K08981	17.0
K08988	0.0
K08989	0.0
K02252	0.0
K05934	157.0
K05936	162.0
K05937	0.0
K02253	0.0
K05939	13.0
K00378	255.0
K00375	187.0
K00374	2.0
K00376	2.0
K00371	2.0
K00370	2.0
K00373	2.0
K00372	6.0
K01358	361.0
K09166	8.0
K09165	4.0
K09164	4.0
K09163	84.0
K09162	8.0
K09161	0.0
K09160	0.0
K01354	12.0
K01355	0.0
K01356	266.0
K05601	0.0
K05851	0.0
K03807	0.0
K05606	41.0
K02927	0.0
K05974	0.0
K03805	0.0
K05976	0.0
K00519	0.0
K00518	1.0
K03800	97.0
K00511	0.0
K00510	0.0
K03801	33.0
K00515	0.0
K00514	2.0
K00517	9.0
K05971	1.0
K03154	113.0
K11147	0.0
K05581	0.0
K05580	0.0
K05583	0.0
K05582	0.0
K05585	0.0
K05584	0.0
K05587	0.0
K05586	0.0
K05589	4.0
K03150	237.0
K03623	2.0
K03152	263.0
K14200	0.0
K14201	0.0
K14202	0.0
K03621	228.0
K14204	0.0
K14205	5.0
K01134	41.0
K01135	1.0
K01136	13.0
K01137	6.0
K01130	77.0
K01132	0.0
K01133	50.0
K01138	108.0
K01139	52.0
K02113	230.0
K02112	274.0
K02111	238.0
K02446	10.0
K02117	242.0
K02116	43.0
K02115	274.0
K02114	274.0
K02119	196.0
K02118	273.0
K02448	0.0
K01036	0.0
K03212	1.0
K13007	0.0
K13006	1.0
K13005	0.0
K13004	41.0
K13001	0.0
K06404	144.0
K01032	0.0
K06951	1.0
K03862	1.0
K03863	0.0
K06406	188.0
K06957	0.0
K05020	4.0
K06400	138.0
K06403	147.0
K06954	0.0
K10814	0.0
K10817	0.0
K10816	0.0
K07136	0.0
K03242	0.0
K03243	0.0
K12202	0.0
K12203	0.0
K12206	0.0
K12207	0.0
K12204	0.0
K12205	0.0
K12208	0.0
K12209	0.0
K13919	52.0
K13918	0.0
K06214	0.0
K06215	158.0
K09936	122.0
K06217	244.0
K09930	10.0
K09931	2.0
K09932	6.0
K06213	216.0
K09938	0.0
K09939	20.0
K11517	0.0
K06337	0.0
K13301	0.0
K00748	40.0
K00745	0.0
K00743	0.0
K07165	6.0
K07164	46.0
K07167	0.0
K07166	183.0
K07161	3.0
K07160	21.0
K07163	0.0
K07162	2.0
K07169	0.0
K07168	0.0
K06336	0.0
K01839	174.0
K01838	27.0
K01835	20.0
K01834	760.0
K01837	0.0
K01830	0.0
K00608	0.0
K02632	0.0
K02630	0.0
K02631	0.0
K08322	9.0
K08323	10.0
K08320	0.0
K08321	18.0
K08326	0.0
K08324	0.0
K08325	8.0
K01659	0.0
K01658	196.0
K02637	0.0
K01653	291.0
K01652	470.0
K01655	1.0
K01654	157.0
K01657	187.0
K02874	238.0
K02875	0.0
K02876	230.0
K02877	0.0
K02871	243.0
K02873	0.0
K02878	244.0
K02879	244.0
K14070	0.0
K09749	143.0
K09748	224.0
K06023	410.0
K09742	0.0
K09741	0.0
K09740	3.0
K09747	212.0
K09746	0.0
K09745	0.0
K06024	201.0
K03477	0.0
K03476	52.0
K03475	111.0
K03474	38.0
K03473	27.0
K03472	0.0
K03471	11.0
K03470	228.0
K03478	43.0
K02304	250.0
K02305	0.0
K02302	35.0
K02303	3.0
K02300	0.0
K02301	13.0
K03653	0.0
K03652	22.0
K03651	0.0
K03650	236.0
K03657	665.0
K03656	0.0
K03655	389.0
K03654	259.0
K03658	43.0
K12439	0.0
K12431	0.0
K12430	0.0
K12433	0.0
K12432	0.0
K12435	0.0
K12434	0.0
K12437	0.0
K12436	1.0
K06979	3.0
K06978	70.0
K06971	68.0
K06970	10.0
K06973	224.0
K06972	159.0
K06975	35.0
K06974	0.0
K06977	0.0
K06976	42.0
K07082	178.0
K07083	15.0
K07080	85.0
K07081	7.0
K07086	2.0
K07087	0.0
K07084	3.0
K07085	73.0
K07088	350.0
K07089	134.0
K01317	0.0
K11162	0.0
K11163	0.0
K11161	0.0
K11168	0.0
K00356	2.0
K00355	1.0
K00354	0.0
K00353	0.0
K00351	29.0
K00350	29.0
K05952	0.0
K05953	0.0
K05951	0.0
K05956	0.0
K05957	0.0
K00358	9.0
K00689	1.0
K00688	405.0
K00681	29.0
K00680	162.0
K00683	0.0
K00685	6.0
K00684	20.0
K00687	0.0
K00686	0.0
K05831	0.0
K05830	0.0
K05833	226.0
K05832	191.0
K05834	0.0
K05837	242.0
K05836	0.0
K05839	0.0
K05838	2.0
K07677	0.0
K00533	90.0
K00532	1.0
K00531	0.0
K00530	0.0
K00537	206.0
K00536	0.0
K00535	0.0
K00534	0.0
K00539	0.0
K00538	0.0
K11029	0.0
K14260	61.0
K14261	0.0
K14266	0.0
K14267	2.0
K14268	0.0
K14269	0.0
K01337	0.0
K01338	278.0
K02683	0.0
K02682	0.0
K02681	0.0
K02680	0.0
K02687	234.0
K02686	0.0
K02685	0.0
K02689	0.0
K02688	4.0
K00824	53.0
K00827	0.0
K00826	258.0
K00821	445.0
K00820	280.0
K00823	7.0
K00822	0.0
K00829	0.0
K00828	0.0
K01488	74.0
K01489	226.0
K01484	0.0
K01485	45.0
K01486	183.0
K01487	86.0
K01480	150.0
K01481	0.0
K01482	6.0
K01483	0.0
K02469	410.0
K02468	0.0
K02466	0.0
K02465	0.0
K02464	0.0
K02463	0.0
K02462	0.0
K02461	0.0
K02460	1.0
K08969	2.0
K13061	0.0
K13060	0.0
K13063	0.0
K13062	0.0
K13069	0.0
K08964	1.0
K06363	0.0
K03079	58.0
K06342	0.0
K03078	0.0
K13289	0.0
K13288	2.0
K13285	0.0
K13287	0.0
K13286	0.0
K13281	6.0
K13280	63.0
K13283	0.0
K00054	8.0
K04496	0.0
K05369	0.0
K05368	0.0
K03228	6.0
K03229	6.0
K00052	233.0
K03222	6.0
K03223	6.0
K03220	0.0
K03221	0.0
K03226	6.0
K03227	6.0
K03224	6.0
K03225	0.0
K09482	0.0
K09483	0.0
K13836	0.0
K12228	0.0
K05360	0.0
K12224	0.0
K12225	0.0
K12226	0.0
K12227	0.0
K12220	0.0
K05363	2.0
K12222	0.0
K12223	0.0
K08681	152.0
K08680	2.0
K08683	0.0
K08682	0.0
K08685	0.0
K08684	0.0
K08687	1.0
K08686	0.0
K11755	280.0
K11754	580.0
K11751	2.0
K11750	0.0
K11753	461.0
K11752	188.0
K02407	93.0
K13938	0.0
K13936	0.0
K13935	1.0
K02406	255.0
K13933	0.0
K13932	1.0
K13931	1.0
K13930	0.0
K12088	0.0
K12081	0.0
K12082	0.0
K12083	0.0
K12084	0.0
K12086	0.0
K12087	0.0
K09611	1.0
K09612	0.0
K04940	0.0
K10085	0.0
K05394	0.0
K05395	0.0
K06340	0.0
K13043	17.0
K07149	106.0
K07148	26.0
K07147	12.0
K07146	2.0
K07145	4.0
K07144	0.0
K07143	0.0
K07142	0.0
K07141	60.0
K07140	2.0
K10156	0.0
K10150	0.0
K10620	0.0
K10621	0.0
K14028	0.0
K14029	0.0
K01817	221.0
K01816	9.0
K01815	138.0
K01814	238.0
K01813	106.0
K01812	238.0
K01811	327.0
K01810	247.0
K01819	2.0
K01818	89.0
K14580	0.0
K05379	0.0
K08304	1.0
K08305	0.0
K08306	0.0
K08307	36.0
K08300	1.0
K08301	198.0
K08302	61.0
K08303	450.0
K08308	0.0
K08309	37.0
K14671	0.0
K14670	0.0
K14673	0.0
K14672	0.0
K01673	31.0
K01672	0.0
K01671	0.0
K01677	194.0
K01676	34.0
K01674	2.0
K01679	26.0
K01678	174.0
K02899	230.0
K02896	0.0
K02897	48.0
K02895	245.0
K02892	244.0
K02890	244.0
K10811	0.0
K02096	0.0
K02097	0.0
K02094	0.0
K02095	0.0
K02092	0.0
K02093	0.0
K02099	238.0
K03411	136.0
K03410	149.0
K03413	190.0
K03412	69.0
K03415	54.0
K03414	0.0
K03417	1.0
K03416	0.0
K03418	0.0
K05376	0.0
K02320	0.0
K02322	0.0
K02323	0.0
K05377	0.0
K13542	259.0
K13543	0.0
K13540	0.0
K13541	0.0
K12145	0.0
K12144	0.0
K12147	0.0
K12410	294.0
K12141	15.0
K12140	15.0
K12143	5.0
K12142	0.0
K12149	0.0
K12148	0.0
K07312	0.0
K07313	31.0
K07310	5.0
K07311	0.0
K07316	9.0
K07317	0.0
K07314	0.0
K07315	20.0
K07318	3.0
K07319	81.0
K03936	0.0
K03425	0.0
K03426	198.0
K03427	186.0
K03420	0.0
K03421	0.0
K03422	0.0
K03423	0.0
K03756	0.0
K03757	0.0
K03206	0.0
K03755	0.0
K11144	18.0
K11145	196.0
K05972	0.0
K05973	1.0
K03752	18.0
K05978	0.0
K05979	6.0
K03753	11.0
K00331	46.0
K00330	46.0
K00333	19.0
K00332	18.0
K00335	194.0
K00334	227.0
K00337	47.0
K00336	302.0
K00339	46.0
K00338	45.0
K03751	0.0
K06953	0.0
K06952	2.0
K06407	190.0
K06950	478.0
K10819	4.0
K06956	3.0
K06955	0.0
K06402	17.0
K10815	0.0
K06959	235.0
K06958	205.0
K06409	376.0
K06408	110.0
K09129	0.0
K09128	8.0
K09123	7.0
K09122	4.0
K09121	115.0
K09120	0.0
K09127	2.0
K09126	1.0
K09125	17.0
K09124	2.0
K01233	0.0
K05819	0.0
K05818	0.0
K01896	0.0
K05813	190.0
K05812	0.0
K05811	0.0
K05810	208.0
K05817	0.0
K05816	0.0
K05815	54.0
K05814	13.0
K01894	7.0
K01892	245.0
K01234	56.0
K01144	95.0
K01146	0.0
K01141	0.0
K01416	0.0
K11434	1.0
K01415	2.0
K06354	0.0
K01414	6.0
K09836	0.0
K01318	0.0
K01319	0.0
K01312	0.0
K06350	0.0
K02669	169.0
K02668	2.0
K02665	1.0
K02664	3.0
K02667	6.0
K02666	3.0
K02661	0.0
K02660	0.0
K02663	4.0
K02662	46.0
K00809	4.0
K00808	0.0
K00806	245.0
K00805	146.0
K00804	0.0
K00803	9.0
K00802	0.0
K00801	6.0
K00800	201.0
K10921	0.0
K02409	106.0
K02408	153.0
K02401	120.0
K02400	139.0
K02403	0.0
K02402	0.0
K02405	155.0
K05364	165.0
K05367	22.0
K05366	496.0
K10210	0.0
K10216	0.0
K13049	43.0
K13048	0.0
K13739	0.0
K10215	0.0
K06122	0.0
K13735	0.0
K13734	0.0
K13041	0.0
K13040	0.0
K13731	0.0
K13730	0.0
K13733	0.0
K13732	0.0
K04516	30.0
K03204	1.0
K03205	500.0
K03207	0.0
K03200	1.0
K03201	1.0
K03202	0.0
K03203	0.0
K03208	0.0
K03758	17.0
K03759	0.0
K09469	0.0
K09461	1.0
K06204	6.0
K00178	0.0
K13950	1.0
K13953	9.0
K13955	0.0
K13954	43.0
K10920	0.0
K06324	0.0
K11777	51.0
K11779	1.0
K11778	0.0
K06325	0.0
K12600	0.0
K07432	0.0
K07430	0.0
K06326	0.0
K07128	0.0
K07121	0.0
K07120	0.0
K07123	7.0
K07122	0.0
K07125	0.0
K07124	252.0
K07127	7.0
K07126	77.0
K01870	245.0
K01873	285.0
K01872	244.0
K01875	245.0
K01874	292.0
K01876	261.0
K01879	15.0
K01878	15.0
K06321	0.0
K00476	0.0
K00477	0.0
K00474	0.0
K00472	0.0
K00470	0.0
K00471	1.0
K00478	0.0
K00479	0.0
K04775	0.0
K04774	0.0
K04777	0.0
K04776	0.0
K04771	6.0
K04770	0.0
K04773	58.0
K04772	6.0
K04779	1.0
K04778	0.0
K14657	0.0
K14656	0.0
K14654	0.0
K14653	0.0
K14652	203.0
K14659	0.0
K14658	0.0
K14386	0.0
K09926	0.0
K01699	1.0
K01698	84.0
K01695	193.0
K01697	6.0
K01696	203.0
K01690	1.0
K01693	207.0
K01692	75.0
K07227	0.0
K03439	234.0
K03438	346.0
K13380	0.0
K03928	5.0
K03925	207.0
K03924	294.0
K03431	239.0
K03926	10.0
K03437	233.0
K03436	282.0
K03435	0.0
K03434	0.0
K02348	57.0
K02342	144.0
K02343	226.0
K02340	236.0
K02341	243.0
K02346	342.0
K02347	12.0
K02344	0.0
K02345	0.0
K03697	30.0
K03696	245.0
K03695	236.0
K03694	12.0
K03693	1.0
K03692	0.0
K03690	0.0
K03699	184.0
K03698	172.0
K13566	0.0
K12164	0.0
K07338	1.0
K07339	66.0
K07334	11.0
K07335	218.0
K07336	6.0
K07337	4.0
K07330	0.0
K07331	0.0
K07332	0.0
K07333	0.0
K09695	7.0
K09694	7.0
K09697	64.0
K09696	63.0
K09691	227.0
K09690	180.0
K09693	1.0
K09692	16.0
K09699	0.0
K09698	8.0
K07590	13.0
K07591	0.0
K07592	0.0
K05998	0.0
K05999	0.0
K05996	0.0
K05997	0.0
K05994	1.0
K05995	72.0
K05993	51.0
K05991	0.0
K10837	0.0
K00319	0.0
K00318	7.0
K00648	291.0
K02545	0.0
K00645	248.0
K00311	0.0
K00646	0.0
K00317	0.0
K00316	0.0
K00643	0.0
K00314	0.0
K02547	63.0
K06429	0.0
K06428	0.0
K06427	0.0
K02812	0.0
K06425	1.0
K06424	0.0
K06423	6.0
K06422	0.0
K06421	0.0
K02813	0.0
K02930	0.0
K03815	0.0
K05612	0.0
K03367	8.0
K03366	5.0
K03812	0.0
K03635	12.0
K03634	2.0
K03631	227.0
K05969	0.0
K03630	267.0
K03633	0.0
K03632	0.0
K01998	170.0
K01999	164.0
K01992	647.0
K01993	83.0
K01990	1208.0
K01991	64.0
K01996	174.0
K01997	179.0
K01994	1.0
K01995	178.0
K03148	7.0
K03639	135.0
K05692	1.0
K03638	3.0
K00869	8.0
K00868	180.0
K00861	0.0
K00860	23.0
K00863	13.0
K00862	0.0
K00865	134.0
K00864	302.0
K00867	6.0
K00866	0.0
K01192	211.0
K01190	833.0
K01191	267.0
K01197	19.0
K01194	2.0
K01195	89.0
K01198	81.0
K01199	0.0
K00656	463.0
K00657	82.0
K00306	0.0
K14591	2.0
K00300	0.0
K00653	0.0
K13715	0.0
K13713	0.0
K00650	0.0
K00651	211.0
K14596	0.0
K02647	432.0
K14598	2.0
K02643	0.0
K02642	0.0
K02641	0.0
K02640	0.0
K03594	88.0
K03595	237.0
K03596	230.0
K03597	0.0
K03590	52.0
K03591	0.0
K03592	15.0
K03593	42.0
K03598	0.0
K03599	0.0
K01736	241.0
K01737	58.0
K01734	330.0
K01735	204.0
K01732	0.0
K01733	252.0
K01730	43.0
K01731	0.0
K06049	0.0
K01738	310.0
K01739	13.0
K11809	0.0
K05343	20.0
K02422	165.0
K02421	122.0
K05340	10.0
K02427	1.0
K05346	5.0
K02425	0.0
K02424	0.0
K05349	870.0
K02428	46.0
K03770	41.0
K03771	46.0
K03772	11.0
K03773	31.0
K03774	9.0
K03775	33.0
K03776	0.0
K03777	1.0
K03778	188.0
K03779	34.0
K09722	0.0
K08174	0.0
K14114	0.0
K13979	9.0
K13237	0.0
K14440	0.0
K09992	50.0
K09990	0.0
K09991	0.0
K09996	0.0
K09997	0.0
K09994	0.0
K14110	0.0
K09998	0.0
K09999	0.0
K14111	0.0
K14113	0.0
K14449	0.0
K10213	1.0
K14118	0.0
K11711	5.0
K11710	3.0
K11712	12.0
K11717	247.0
K11719	0.0
K06857	2.0
K10440	418.0
K10441	368.0
K07103	0.0
K07102	7.0
K07101	2.0
K07100	0.0
K07107	210.0
K07106	33.0
K07105	155.0
K07456	231.0
K07459	2.0
K07458	25.0
K07109	5.0
K07108	0.0
K10198	0.0
K10199	0.0
K10190	172.0
K10191	0.0
K10192	17.0
K10193	10.0
K10194	13.0
K10195	0.0
K10196	0.0
K10197	0.0
K15013	0.0
K01858	18.0
K15016	0.0
K15017	0.0
K01853	0.0
K01852	0.0
K01851	0.0
K01850	17.0
K01857	0.0
K01856	0.0
K01854	263.0
K07539	0.0
K08478	0.0
K08479	0.0
K08476	0.0
K08477	0.0
K08475	0.0
K00450	0.0
K00451	3.0
K00452	1.0
K00453	2.0
K00455	0.0
K00456	0.0
K00457	3.0
K00106	0.0
K00459	4.0
K00104	56.0
K00105	1.0
K00102	4.0
K00103	0.0
K00100	423.0
K00101	1.0
K01509	0.0
K04759	434.0
K04758	563.0
K04757	17.0
K01504	0.0
K04755	3.0
K04754	0.0
K04753	2.0
K04752	0.0
K04751	163.0
K01502	7.0
K14631	0.0
K05359	0.0
K14632	0.0
K07536	0.0
K12080	0.0
K02364	1.0
K12369	6.0
K02361	17.0
K02362	0.0
K02363	0.0
K13509	0.0
K13503	0.0
K13500	0.0
K12109	0.0
K12108	0.0
K12101	0.0
K12100	0.0
K12103	0.0
K12102	0.0
K12105	0.0
K12104	0.0
K12107	0.0
K12106	0.0
K11023	0.0
K03014	0.0
K08906	1.0
K08904	0.0
K08900	0.0
K06223	207.0
K06199	99.0
K06198	5.0
K06197	0.0
K06196	121.0
K06194	25.0
K06193	8.0
K06192	6.0
K06191	3.0
K06190	0.0
K11104	73.0
K11105	107.0
K11106	0.0
K11107	0.0
K11102	3.0
K11103	6.0
K07862	12.0
K00666	79.0
K00663	0.0
K00662	45.0
K00661	205.0
K00660	8.0
K06997	240.0
K06996	13.0
K06995	0.0
K10852	14.0
K06993	0.0
K06992	0.0
K06991	2.0
K06990	6.0
K11050	0.0
K06999	8.0
K06998	51.0
K05338	1.0
K11051	0.0
K06441	0.0
K06440	0.0
K06443	1.0
K06442	212.0
K06445	0.0
K06447	0.0
K06446	5.0
K06309	0.0
K05686	0.0
K02655	2.0
K07392	0.0
K00595	298.0
K00594	0.0
K00596	0.0
K00599	512.0
K00598	1.0
K02657	1.0
K07642	0.0
K07643	0.0
K07396	0.0
K07397	13.0
K07394	0.0
K07395	1.0
K04102	0.0
K04103	0.0
K04100	0.0
K04101	0.0
K04107	0.0
K04105	0.0
K04108	0.0
K04109	0.0
K07716	0.0
K07717	8.0
K07714	14.0
K07715	0.0
K07712	10.0
K07713	37.0
K07710	0.0
K07711	0.0
K07718	817.0
K07719	13.0
K00843	0.0
K00842	0.0
K00841	12.0
K00840	0.0
K00847	301.0
K00846	0.0
K00845	427.0
K00844	2.0
K00849	225.0
K00848	201.0
K06302	0.0
K13771	7.0
K13770	5.0
K13772	0.0
K13775	1.0
K13774	1.0
K13777	0.0
K13776	0.0
K13779	0.0
K13778	0.0
K02621	44.0
K02992	244.0
K02623	0.0
K08286	0.0
K08281	8.0
K02996	213.0
K02995	0.0
K02994	243.0
K02629	0.0
K02628	0.0
K08289	33.0
K08288	0.0
K03578	7.0
K03579	9.0
K03576	6.0
K03577	43.0
K03574	454.0
K03575	108.0
K03572	237.0
K03573	9.0
K03570	242.0
K03571	173.0
K01710	334.0
K01711	119.0
K01712	30.0
K01713	0.0
K01714	514.0
K01715	110.0
K01716	0.0
K01718	0.0
K01719	34.0
K03081	0.0
K02199	5.0
K02198	11.0
K14170	389.0
K02193	3.0
K02192	3.0
K02191	3.0
K02190	144.0
K02197	11.0
K02196	0.0
K02195	11.0
K02194	11.0
K03718	43.0
K03719	77.0
K03712	223.0
K03713	1.0
K03710	325.0
K03711	361.0
K03716	88.0
K03717	8.0
K03715	1.0
K07129	0.0
K00045	1.0
K13995	0.0
K13994	0.0
K13991	0.0
K13990	25.0
K13993	78.0
K13992	0.0
K06298	152.0
K06299	0.0
K06294	0.0
K06295	38.0
K06296	5.0
K06297	5.0
K06290	0.0
K06291	0.0
K06292	0.0
K06293	0.0
K12743	0.0
K00248	124.0
K06426	1.0
K11739	0.0
K11738	1.0
K11733	0.0
K11732	0.0
K11731	1.0
K11737	1.0
K11736	0.0
K11735	0.0
K11734	0.0
K06870	0.0
K06871	457.0
K06872	107.0
K06873	0.0
K06874	0.0
K06875	0.0
K06876	8.0
K06877	42.0
K06878	12.0
K06879	2.0
K07478	291.0
K12645	0.0
K07479	0.0
K07473	210.0
K07472	0.0
K07471	0.0
K07470	0.0
K07477	0.0
K07476	0.0
K07474	7.0
K15038	0.0
K15039	0.0
K15034	2.0
K15036	0.0
K15037	0.0
K08738	0.0
K06420	0.0
K00128	138.0
K00129	0.0
K00438	0.0
K00432	26.0
K00433	49.0
K00122	4.0
K00123	23.0
K00124	8.0
K00125	0.0
K00126	0.0
K00127	6.0
K08973	2.0
K14348	0.0
K14347	0.0
K14340	0.0
K08972	17.0
K01525	1.0
K01524	273.0
K01523	31.0
K01521	0.0
K01520	334.0
K01529	8.0
K08977	4.0
K03969	15.0
K08929	0.0
K02388	154.0
K02389	147.0
K02386	0.0
K02387	153.0
K02384	0.0
K02385	119.0
K02382	0.0
K02380	2.0
K02381	0.0
K05386	0.0
K13524	0.0
K13525	1.0
K13527	1.0
K13520	0.0
K13522	0.0
K13529	7.0
K03385	9.0
K03384	0.0
K03387	24.0
K03386	77.0
K03381	0.0
K03380	1.0
K03383	0.0
K03382	22.0
K03389	26.0
K03388	24.0
K05356	0.0
K12344	4.0
K12343	11.0
K12342	0.0
K12341	0.0
K12340	46.0
K02430	0.0
K12349	0.0
K05351	0.0
K11694	1.0
K11695	0.0
K11690	90.0
K05352	0.0
K11693	0.0
K08928	0.0
K03433	0.0
K13832	3.0
K03039	0.0
K03432	0.0
K06607	0.0
K06606	2.0
K06605	0.0
K03430	61.0
K06603	9.0
K06602	0.0
K06601	0.0
K06600	0.0
K05358	0.0
K06609	0.0
K06608	5.0
K03923	0.0
K03922	0.0
K11472	0.0
K11473	8.0
K11474	0.0
K11475	0.0
K11476	0.0
K11477	0.0
K00601	0.0
K00600	231.0
K00603	19.0
K03746	0.0
K00605	100.0
K00604	245.0
K00607	0.0
K00606	84.0
K00609	243.0
K03741	101.0
K03740	7.0
K03743	71.0
K10873	0.0
K03214	0.0
K14068	0.0
K13317	0.0
K06360	0.0
K14069	0.0
K08078	0.0
K09650	0.0
K06361	0.0
K07802	0.0
K07803	0.0
K07800	0.0
K07801	0.0
K07806	0.0
K07807	0.0
K07804	0.0
K07805	0.0
K06362	0.0
K01172	0.0
K10257	0.0
K10255	7.0
K10254	180.0
K10253	0.0
K10918	0.0
K04128	0.0
K01958	18.0
K01959	0.0
K01956	245.0
K01957	0.0
K04126	0.0
K04127	1.0
K01952	266.0
K01953	387.0
K01950	239.0
K01951	303.0
K07730	0.0
K07731	0.0
K07732	0.0
K07733	0.0
K07734	2.0
K07735	22.0
K07736	171.0
K07737	462.0
K07738	157.0
K07739	5.0
K06365	0.0
K06366	0.0
K06367	0.0
K10910	0.0
K10911	0.0
K04382	0.0
K10775	0.0
K02609	1.0
K02979	0.0
K02978	0.0
K06368	0.0
K02975	0.0
K02974	0.0
K02977	0.0
K02976	0.0
K03558	18.0
K03559	88.0
K03550	192.0
K03551	244.0
K03552	0.0
K03553	287.0
K03554	1.0
K03555	237.0
K03556	56.0
K03557	0.0
K01778	273.0
K01779	23.0
K06369	0.0
K01772	15.0
K01770	224.0
K01771	9.0
K01776	226.0
K01777	6.0
K01774	0.0
K01775	296.0
K05385	0.0
K05384	0.0
K05383	0.0
K05382	0.0
K05381	0.0
K08159	1.0
K14153	2.0
K14154	0.0
K14155	270.0
K08152	0.0
K08156	29.0
K08076	0.0
K12809	0.0
K05297	2.0
K03734	297.0
K03735	8.0
K03736	8.0
K03737	233.0
K03731	0.0
K03732	0.0
K03733	50.0
K03738	6.0
K03739	8.0
K08139	0.0
K06994	5.0
K12660	0.0
K12661	0.0
K07450	0.0
K08719	0.0
K08717	2.0
K08715	0.0
K08714	0.0
K08713	0.0
K08710	0.0
K11311	0.0
K11312	2.0
K00141	0.0
K00146	2.0
K00411	0.0
K00412	4.0
K00145	465.0
K00148	1.0
K14367	0.0
K14366	0.0
K08954	0.0
K08384	302.0
K14369	0.0
K14368	0.0
K14091	41.0
K14090	46.0
K14093	0.0
K14092	0.0
K14095	0.0
K14094	0.0
K14097	0.0
K14096	0.0
K14099	0.0
K14098	0.0
K02848	0.0
K01541	0.0
K04712	0.0
K04711	0.0
K01545	0.0
K01547	137.0
K01546	137.0
K01548	134.0
K04719	0.0
K04718	0.0
K02018	239.0
K02019	77.0
K02016	418.0
K02017	10.0
K02014	229.0
K02015	563.0
K02012	118.0
K02013	406.0
K02010	59.0
K02011	112.0
K04515	0.0
K03943	1.0
K03941	0.0
K03940	0.0
K00313	12.0
K04060	0.0
K01608	40.0
K08942	0.0
K08943	0.0
K08940	0.0
K08941	0.0
K08946	2.0
K08947	0.0
K08944	0.0
K08945	0.0
K03059	0.0
K13811	0.0
K13812	0.0
K13815	0.0
K13816	0.0
K13818	0.0
K13819	0.0
K03053	0.0
K03052	0.0
K03055	0.0
K03054	0.0
K03057	0.0
K03056	0.0
K06222	0.0
K11418	0.0
K11410	0.0
K11415	0.0
K00622	0.0
K00621	0.0
K00620	334.0
K00627	31.0
K00626	170.0
K00625	208.0
K00624	0.0
K02805	55.0
K02552	11.0
K02550	0.0
K02556	115.0
K02803	0.0
K02554	0.0
K07280	0.0
K07281	0.0
K07282	149.0
K07283	0.0
K07284	173.0
K07285	0.0
K07286	0.0
K08217	129.0
K07288	0.0
K07289	1.0
K07534	0.0
K07535	4.0
K07533	101.0
K07822	0.0
K07823	0.0
K08699	0.0
K00088	288.0
K00087	76.0
K00086	49.0
K00082	4.0
K10239	0.0
K10238	1.0
K10231	6.0
K10230	1.0
K10233	0.0
K10232	0.0
K10235	0.0
K10234	0.0
K10237	0.0
K10236	0.0
K08353	0.0
K01970	0.0
K01971	28.0
K01972	353.0
K01973	0.0
K01974	7.0
K01975	15.0
K01976	1.0
K07758	0.0
K05990	0.0
K07752	0.0
K07753	0.0
K07751	0.0
K13786	0.0
K07755	0.0
K07442	1.0
K08352	18.0
K07115	0.0
K07441	0.0
K07634	0.0
K07446	1.0
K07111	0.0
K07444	208.0
K07445	2.0
K00647	6.0
K07449	0.0
K00641	28.0
K00640	310.0
K01289	0.0
K01282	0.0
K01283	1.0
K01280	0.0
K01281	5.0
K01286	75.0
K01284	60.0
K02954	249.0
K02952	244.0
K02950	230.0
K00155	7.0
K02959	238.0
K00887	0.0
K00886	4.0
K00885	0.0
K00884	0.0
K00883	10.0
K00882	155.0
K00881	4.0
K00880	80.0
K00053	228.0
K14048	0.0
K01026	50.0
K01756	248.0
K01025	1.0
K01750	20.0
K01023	1.0
K01752	345.0
K01753	7.0
K14583	0.0
K01758	3.0
K01759	277.0
K09565	0.0
K09568	0.0
K08173	0.0
K08172	0.0
K02483	63.0
K02482	11.0
K08177	19.0
K08176	0.0
K08175	0.0
K02486	0.0
K02489	0.0
K02488	1.0
K08178	1.0
K14138	29.0
K14136	0.0
K09713	0.0
K09714	0.0
K09715	0.0
K03532	0.0
K03533	2.0
K03530	374.0
K03531	216.0
K03536	237.0
K03537	0.0
K03534	126.0
K03535	6.0
K03538	0.0
K03539	0.0
K14451	0.0
K14450	0.0
K02225	0.0
K02224	344.0
K02227	184.0
K02226	179.0
K02221	19.0
K14107	0.0
K02229	0.0
K02228	0.0
K14106	0.0
K00441	2.0
K03288	0.0
K03289	2.0
K03284	297.0
K03285	0.0
K03286	4.0
K03287	60.0
K03280	0.0
K03281	43.0
K03282	178.0
K00440	0.0
K13677	0.0
K12790	0.0
K09639	0.0
K12688	0.0
K12689	0.0
K12686	0.0
K12687	0.0
K12684	0.0
K12685	0.0
K12682	0.0
K12683	0.0
K12680	0.0
K11889	0.0
K08884	327.0
K11085	85.0
K11084	0.0
K11081	0.0
K11080	0.0
K11083	0.0
K11082	0.0
K11089	6.0
K08777	0.0
K08776	0.0
K06346	193.0
K06347	0.0
K09824	0.0
K09825	227.0
K09823	0.0
K09820	9.0
K10939	0.0
K10936	0.0
K10937	0.0
K10933	0.0
K06348	0.0
K09829	0.0
K11337	0.0
K11336	0.0
K11335	0.0
K11334	0.0
K11333	0.0
K11332	0.0
K11331	0.0
K11330	0.0
K00169	52.0
K00164	13.0
K00166	1.0
K00167	2.0
K00161	29.0
K00162	29.0
K00163	5.0
K10689	0.0
K10680	2.0
K10681	0.0
K10682	0.0
K04083	202.0
K04082	2.0
K04081	0.0
K04080	0.0
K04087	21.0
K04086	3.0
K04085	2.0
K04084	2.0
K04088	20.0
K01569	0.0
K01568	0.0
K01563	2.0
K01561	0.0
K01560	56.0
K01567	15.0
K01565	6.0
K01564	1.0
K02038	241.0
K02039	238.0
K02030	518.0
K02031	574.0
K02032	643.0
K02033	693.0
K02034	733.0
K02035	758.0
K02036	250.0
K02037	243.0
K05556	0.0
K13658	0.0
K13659	0.0
K13656	0.0
K13657	0.0
K13654	0.0
K13655	4.0
K13652	44.0
K13653	254.0
K13650	0.0
K13651	0.0
K05555	0.0
K05552	0.0
K02057	504.0
K05550	0.0
K05551	0.0
K12308	414.0
K12306	0.0
K03073	238.0
K03072	19.0
K03071	10.0
K03070	250.0
K03077	12.0
K03076	231.0
K03075	198.0
K03074	37.0
K08965	5.0
K08967	2.0
K08961	24.0
K08963	107.0
K13873	0.0
K13876	0.0
K13874	0.0
K13875	0.0
K06139	0.0
K06138	9.0
K06135	0.0
K06134	0.0
K06137	8.0
K06136	0.0
K06131	375.0
K06133	181.0
K06132	0.0
K02600	244.0
K07389	0.0
K07388	0.0
K04747	0.0
K01516	232.0
K09977	0.0
K07518	0.0
K07519	1.0
K11437	0.0
K07512	6.0
K07516	4.0
K10212	2.0
K10747	0.0
K10217	1.0
K10219	0.0
K10218	0.0
K10748	0.0
K01912	223.0
K01913	0.0
K01910	11.0
K01911	33.0
K01916	15.0
K01917	1.0
K01914	204.0
K01915	523.0
K01918	88.0
K01919	13.0
K07774	0.0
K07775	41.0
K07776	7.0
K07777	36.0
K07770	2.0
K07771	0.0
K07772	0.0
K07773	0.0
K07778	3.0
K01193	285.0
K04340	0.0
K04341	0.0
K04342	0.0
K04343	0.0
K12986	0.0
K04691	0.0
K02931	213.0
K02933	244.0
K02935	244.0
K02936	0.0
K02939	244.0
K00205	0.0
K00204	0.0
K00207	0.0
K00206	0.0
K00201	0.0
K00200	0.0
K00203	0.0
K00202	0.0
K00209	0.0
K00208	32.0
K01000	285.0
K01001	0.0
K01002	58.0
K01003	0.0
K01004	0.0
K01005	68.0
K01006	238.0
K01007	21.0
K01008	124.0
K10855	0.0
K14115	0.0
K14116	0.0
K14441	231.0
K14446	0.0
K14447	0.0
K14112	0.0
K14445	6.0
K08195	0.0
K08194	0.0
K14448	0.0
K08196	0.0
K08191	32.0
K14119	0.0
K08193	0.0
K00702	50.0
K10799	0.0
K03518	214.0
K03519	12.0
K09719	0.0
K10856	0.0
K03516	0.0
K03517	153.0
K02205	0.0
K02204	1.0
K02203	141.0
K02201	0.0
K02200	2.0
K13714	0.0
K13461	0.0
K12518	0.0
K12519	0.0
K12517	0.0
K12514	0.0
K12515	0.0
K12512	0.0
K12513	0.0
K12510	206.0
K12511	26.0
K07183	164.0
K07182	2.0
K07181	48.0
K07180	7.0
K07186	0.0
K07185	48.0
K07184	0.0
K09800	4.0
K09801	0.0
K09802	0.0
K09803	9.0
K09804	2.0
K09805	0.0
K09806	1.0
K09807	76.0
K09808	72.0
K09809	0.0
K10912	0.0
K10913	0.0
K10914	59.0
K10915	0.0
K10916	0.0
K10917	0.0
K11358	167.0
K11355	0.0
K11354	0.0
K11357	0.0
K11356	0.0
K04069	640.0
K04068	293.0
K04065	2.0
K04064	0.0
K04067	0.0
K04066	243.0
K04061	101.0
K09716	0.0
K04063	8.0
K04062	0.0
K10006	1.0
K10007	1.0
K10004	0.0
K10005	1.0
K10002	0.0
K10003	0.0
K10000	0.0
K10001	0.0
K09717	0.0
K10008	7.0
K10009	0.0
K02491	0.0
K14588	0.0
K14581	0.0
K13678	4.0
K13679	0.0
K11633	0.0
K13670	0.0
K13671	0.0
K11987	0.0
K11636	0.0
K11634	0.0
K13582	0.0
K13583	0.0
K13580	0.0
K13581	0.0
K13586	0.0
K13587	0.0
K13584	0.0
K13585	0.0
K13588	0.0
K13589	0.0
K02052	13.0
K02053	14.0
K02050	452.0
K02051	426.0
K02056	256.0
K05553	0.0
K02054	13.0
K02055	10.0
K02058	94.0
K02059	0.0
K05558	0.0
K05559	0.0
K03895	0.0
K03894	0.0
K03897	0.0
K03896	0.0
K03891	1.0
K03890	1.0
K03893	0.0
K03892	419.0
K02423	0.0
K05342	0.0
K05341	6.0
K12989	0.0
K12988	0.0
K02420	139.0
K12981	0.0
K12980	0.0
K12983	0.0
K12982	0.0
K12985	0.0
K12984	0.0
K12987	0.0
K02426	37.0
K13854	0.0
K03098	26.0
K13853	5.0
K03095	5.0
K05344	0.0
K03091	786.0
K03090	6.0
K03093	16.0
K03092	121.0
K06113	16.0
K09632	0.0
K02429	79.0
K06118	0.0
K05716	0.0
K04844	1.0
K11632	0.0
K11630	0.0
K11631	2.0
K11637	0.0
K11635	0.0
K11638	0.0
K11639	0.0
K07572	0.0
K07573	0.0
K07570	4.0
K07571	26.0
K07576	172.0
K07577	3.0
K07574	194.0
K07575	0.0
K07578	0.0
K07579	0.0
K11189	501.0
K11184	120.0
K11187	0.0
K11180	1.0
K11181	1.0
K11183	8.0
K10764	0.0
K10763	0.0
K10762	0.0
K01938	233.0
K01939	276.0
K01934	229.0
K01935	35.0
K01937	244.0
K01930	0.0
K01932	2.0
K01933	282.0
K07798	7.0
K07799	8.0
K07796	0.0
K07797	0.0
K07794	0.0
K07795	4.0
K07792	4.0
K07793	48.0
K07790	0.0
K07791	10.0
K06379	189.0
K00968	43.0
K06378	181.0
K06377	0.0
K06376	0.0
K06375	0.0
K09814	0.0
K09813	0.0
K06372	0.0
K06371	0.0
K06370	0.0
K01249	0.0
K01246	85.0
K01247	4.0
K01244	0.0
K01243	225.0
K08919	0.0
K01241	18.0
K02919	134.0
K02913	228.0
K02912	0.0
K02911	215.0
K02910	0.0
K02917	0.0
K02916	243.0
K02915	0.0
K02914	228.0
K00228	1.0
K00227	0.0
K00226	314.0
K00224	0.0
K00223	0.0
K00222	1.0
K00221	0.0
K00220	0.0
K01798	0.0
K01799	4.0
K01068	0.0
K01069	20.0
K01062	0.0
K01791	270.0
K01792	6.0
K01061	19.0
K01066	17.0
K01067	4.0
K01796	1.0
K01797	7.0
K05499	49.0
K14468	1.0
K14469	2.0
K14465	0.0
K14466	0.0
K14467	0.0
K10834	0.0
K10833	0.0
K02266	0.0
K03793	2.0
K03790	32.0
K03791	0.0
K03796	0.0
K03797	298.0
K03794	0.0
K03795	7.0
K03798	531.0
K03799	12.0
K13448	0.0
K12538	0.0
K12539	0.0
K12530	0.0
K12531	0.0
K12532	0.0
K12533	0.0
K12534	0.0
K12535	0.0
K12536	0.0
K12537	0.0
K03136	0.0
K09790	97.0
K09791	3.0
K09792	8.0
K09793	33.0
K09794	0.0
K09795	1.0
K09796	2.0
K09797	60.0
K09798	0.0
K09799	0.0
K10972	0.0
K10973	0.0
K10977	0.0
K10974	53.0
K10975	0.0
K10978	0.0
K10979	19.0
K06308	0.0
K00315	0.0
K09862	2.0
K06303	0.0
K09860	0.0
K09861	178.0
K06306	64.0
K06307	0.0
K06305	0.0
K11373	0.0
K04047	33.0
K04046	1.0
K04045	51.0
K04044	1.0
K04043	263.0
K04042	66.0
K04041	178.0
K04040	3.0
K02700	0.0
K04049	0.0
K04048	0.0
K02707	0.0
K02704	0.0
K02705	0.0
K10020	0.0
K10021	0.0
K10022	0.0
K10023	0.0
K10024	0.0
K10025	0.0
K10026	17.0
K10027	7.0
K13612	0.0
K13613	0.0
K13611	0.0
K13614	0.0
K13615	0.0
K05794	11.0
K05795	25.0
K05796	5.0
K05797	0.0
K05790	0.0
K05791	6.0
K05792	6.0
K05793	7.0
K05798	0.0
K05799	315.0
K01474	2.0
K01477	0.0
K01476	5.0
K01471	0.0
K01470	133.0
K01473	2.0
K13039	0.0
K01479	0.0
K01478	12.0
K05570	47.0
K05571	47.0
K05572	0.0
K05573	0.0
K02078	567.0
K02079	0.0
K05576	0.0
K02074	6.0
K02075	6.0
K02076	6.0
K02077	20.0
K02071	164.0
K02072	151.0
K02073	170.0
K03309	4.0
K03308	491.0
K03305	51.0
K03304	0.0
K03307	183.0
K03306	140.0
K03301	0.0
K03300	16.0
K03303	22.0
K03302	0.0
K06173	417.0
K06175	0.0
K06174	0.0
K06177	39.0
K06176	2.0
K06179	189.0
K07680	0.0
K03867	0.0
K03838	0.0
K12053	0.0
K11618	42.0
K11619	0.0
K11614	0.0
K11615	0.0
K11616	0.0
K11617	0.0
K11610	0.0
K11611	0.0
K11960	0.0
K11961	0.0
K02836	244.0
K10565	0.0
K10564	0.0
K02837	183.0
K10561	52.0
K10560	52.0
K10563	106.0
K10562	0.0
K02838	244.0
K06858	0.0
K02839	41.0
K06859	8.0
K12700	54.0
K07558	0.0
K07559	65.0
K07228	0.0
K07229	2.0
K07226	0.0
K07224	0.0
K07225	0.0
K07222	7.0
K07223	4.0
K07220	134.0
K07221	6.0
K10709	120.0
K10708	0.0
K10701	0.0
K10703	0.0
K10702	0.0
K10704	0.0
K05984	0.0
K07537	1.0
K08652	0.0
K08651	0.0
K08658	0.0
K08659	25.0
K05982	0.0
K07451	0.0
K07453	0.0
K07452	0.0
K07455	7.0
K07454	6.0
K09707	52.0
K07457	3.0
K09706	4.0
K07104	8.0
K00029	20.0
K00028	0.0
K00799	10.0
K00798	234.0
K00797	141.0
K00024	69.0
K00795	0.0
K00026	0.0
K00021	2.0
K00020	9.0
K00023	0.0
K00022	0.0
K09017	4.0
K01269	256.0
K09015	41.0
K09014	94.0
K09013	185.0
K09011	27.0
K09010	0.0
K01261	0.0
K01262	326.0
K01263	1.0
K01264	0.0
K01265	331.0
K01266	43.0
K09018	1.0
K08227	0.0
K08226	2.0
K08225	0.0
K08224	2.0
K08223	23.0
K08222	0.0
K08221	1.0
K00249	5.0
K01790	210.0
K00241	44.0
K00240	103.0
K00243	197.0
K00242	1.0
K00245	0.0
K00244	106.0
K00247	0.0
K00246	0.0
K01795	53.0
K06983	0.0
K02799	0.0
K02798	2.0
K02791	8.0
K02790	0.0
K02793	105.0
K02795	167.0
K02794	173.0
K02796	168.0
K04564	68.0
K04565	107.0
K04566	40.0
K04567	204.0
K01040	6.0
K01041	12.0
K04562	41.0
K04568	1.0
K01049	0.0
K02535	40.0
K02242	5.0
K02536	57.0
K02531	2.0
K02246	5.0
K02533	2.0
K02532	1.0
K02248	4.0
K02538	2.0
K00581	0.0
K13421	0.0
K01013	0.0
K15018	0.0
K15019	0.0
K03110	243.0
K03111	508.0
K03112	0.0
K03113	37.0
K03116	59.0
K03117	5.0
K03118	51.0
K03119	2.0
K10919	0.0
K12552	0.0
K12553	0.0
K12551	0.0
K12556	0.0
K12554	0.0
K12555	10.0
K06892	2.0
K06893	8.0
K06890	25.0
K06891	22.0
K06896	87.0
K06897	106.0
K06894	26.0
K06895	21.0
K10954	0.0
K10956	0.0
K06899	0.0
K06328	2.0
K06329	0.0
K10952	0.0
K10953	0.0
K11395	0.0
K11391	0.0
K11390	0.0
K11392	2.0
K00499	0.0
K00494	8.0
K00495	0.0
K00496	0.0
K00491	0.0
K00492	1.0
K00493	0.0
K13591	0.0
K01467	57.0
K13593	0.0
K13592	0.0
K04021	2.0
K04020	0.0
K04023	21.0
K04022	0.0
K04025	0.0
K04024	13.0
K04027	5.0
K04026	6.0
K04029	112.0
K04028	125.0
K07055	0.0
K07054	2.0
K07057	0.0
K07056	274.0
K07051	6.0
K07050	162.0
K07053	429.0
K07052	417.0
K07059	0.0
K07058	210.0
K10040	9.0
K10041	31.0
K10046	0.0
K04799	0.0
K04798	0.0
K04793	0.0
K04792	0.0
K04791	0.0
K04790	0.0
K04797	0.0
K04796	0.0
K04795	0.0
K04794	1.0
K13638	0.0
K13639	0.0
K13634	0.0
K13635	0.0
K13636	0.0
K13637	0.0
K13630	0.0
K13631	0.0
K13632	0.0
K13633	0.0
K02042	56.0
K05778	0.0
K05779	0.0
K05776	22.0
K05541	0.0
K05774	0.0
K05775	0.0
K05772	2.0
K05773	2.0
K05540	22.0
K01459	0.0
K01458	1.0
K01457	6.0
K01455	6.0
K01454	0.0
K01453	0.0
K01452	0.0
K01451	20.0
K01450	0.0
K05518	0.0
K08070	19.0
K08071	0.0
K05516	31.0
K08077	2.0
K05515	215.0
K13093	0.0
K11783	0.0
K12949	0.0
K12945	0.0
K12944	0.0
K12941	23.0
K12940	1.0
K12943	0.0
K12942	39.0
K14728	0.0
K14727	0.0
K11785	0.0
K00108	7.0
K13890	3.0
K13891	3.0
K13892	1.0
K13893	0.0
K13894	0.0
K13895	0.0
K13896	0.0
K06159	0.0
K06158	318.0
K06153	251.0
K06152	0.0
K06151	0.0
K06157	0.0
K06156	0.0
K06155	0.0
K06154	0.0
K03327	71.0
K03326	0.0
K03325	34.0
K03324	376.0
K03322	20.0
K03321	45.0
K03320	82.0
K03329	0.0
K03328	31.0
K04802	0.0
K04801	0.0
K04800	0.0
K11948	0.0
K01505	0.0
K04756	1.0
K11940	0.0
K11941	1.0
K11942	0.0
K11943	0.0
K11944	0.0
K01507	349.0
K11946	0.0
K11947	0.0
K01506	1.0
K01501	3.0
K01500	6.0
K01503	0.0
K06714	12.0
K04750	58.0
K12789	0.0
K12788	0.0
K11526	0.0
K10810	0.0
K11522	0.0
K11523	0.0
K08675	0.0
K08676	11.0
K08677	2.0
K08679	0.0
K11521	0.0
K10547	21.0
K10546	24.0
K10545	6.0
K10544	2.0
K10543	7.0
K10542	102.0
K10541	101.0
K10540	123.0
K10549	5.0
K10548	21.0
K14630	0.0
K11529	0.0
K00007	0.0
K00005	193.0
K13444	0.0
K00003	282.0
K00002	92.0
K00001	93.0
K01186	128.0
K00009	2.0
K00008	243.0
K10726	0.0
K10725	0.0
K08246	0.0
K00263	9.0
K00262	258.0
K00261	14.0
K00260	2.0
K00266	885.0
K00265	36.0
K01200	85.0
K01201	100.0
K01206	519.0
K01207	100.0
K01205	40.0
K01208	0.0
K01209	401.0
K06167	46.0
K00917	103.0
K00912	40.0
K00919	239.0
K02519	231.0
K02518	229.0
K02517	35.0
K02511	0.0
K02510	22.0
K13409	0.0
K13408	0.0
K03179	29.0
K03170	0.0
K03177	244.0
K12574	207.0
K12570	0.0
K12573	226.0
K11009	0.0
K11008	0.0
K11005	0.0
K11004	0.0
K11007	0.0
K11006	0.0
K11003	0.0
K08296	16.0
K08297	0.0
K08295	0.0
K02634	0.0
K02635	0.0
K10622	0.0
K07693	2.0
K07692	1.0
K07691	0.0
K07690	0.0
K07697	0.0
K07696	48.0
K07695	0.0
K07694	18.0
K07699	150.0
K07698	0.0
K07079	209.0
K07078	20.0
K07077	0.0
K07076	59.0
K07075	61.0
K07074	19.0
K07073	0.0
K07072	0.0
K07071	24.0
K07070	0.0
K14584	0.0
K11620	0.0
K09190	0.0
K11623	0.0
K05759	0.0
K08589	0.0
K11625	0.0
K11995	0.0
K01439	192.0
K01438	50.0
K01431	0.0
K01430	52.0
K01433	10.0
K01432	0.0
K01434	6.0
K01437	0.0
K01436	96.0
K05539	1.0
K14520	0.0
K12963	0.0
K12962	0.0
K12961	0.0
K12960	165.0
K14749	0.0
K14748	0.0
K02972	0.0
K14743	0.0
K14742	162.0
K14745	0.0
K14744	0.0
K14747	0.0
K14746	0.0
K02167	0.0
K02164	0.0
K02160	139.0
K02168	2.0
K02169	24.0
K10931	0.0
K03341	0.0
K03340	147.0
K03343	1.0
K03342	4.0
K03346	5.0
K12299	0.0
K12291	0.0
K12290	0.0
K12293	0.0
K12292	0.0
K12295	0.0
K12294	0.0
K12297	2.0
K12368	0.0
K11922	0.0
K11923	0.0
K11920	0.0
K11921	2.0
K11926	0.0
K11927	50.0
K11924	9.0
K11925	0.0
K11928	69.0
K13181	0.0
K13219	0.0
K07262	1.0
K07263	54.0
K07260	204.0
K07261	2.0
K07266	1.0
K07267	6.0
K07264	0.0
K07265	1.0
K07268	0.0
K07269	0.0
K01155	54.0
K04478	0.0
K04479	0.0
K10528	0.0
K14952	0.0
K07486	15.0
K07487	24.0
K07484	59.0
K07485	3.0
K07482	1.0
K07483	297.0
K07480	0.0
K07481	10.0
K07488	0.0
K07489	0.0
K11210	0.0
K11211	0.0
K11212	1.0
K11214	42.0
K11216	2.0
K06300	0.0
K00061	0.0
K00060	14.0
K06301	0.0
K00065	25.0
K00064	0.0
K00067	323.0
K00066	6.0
K00069	0.0
K00068	3.0
K06304	0.0
K08262	0.0
K08261	0.0
K08260	0.0
K08265	0.0
K08264	0.0
K00288	2.0
K00285	6.0
K00284	160.0
K00287	239.0
K00286	288.0
K00281	37.0
K00280	0.0
K00283	64.0
K00282	64.0
K08088	0.0
K14198	0.0
K14199	0.0
K03452	0.0
K14194	0.0
K14195	0.0
K14196	0.0
K14197	0.0
K14192	0.0
K14193	0.0
K01880	229.0
K01881	286.0
K01883	245.0
K01885	200.0
K04618	0.0
K01887	285.0
K01224	39.0
K01889	245.0
K01226	54.0
K01227	0.0
K01220	2.0
K01222	11.0
K01223	218.0
K02759	75.0
K02755	0.0
K02757	360.0
K02756	0.0
K14998	0.0
K02750	4.0
K02753	0.0
K02752	0.0
K00939	244.0
K00938	6.0
K00937	282.0
K00936	1008.0
K00935	0.0
K00934	6.0
K00933	0.0
K00932	0.0
K00931	238.0
K00930	471.0
K01089	45.0
K01080	0.0
K01081	73.0
K01082	2.0
K01083	1.0
K01084	0.0
K01085	0.0
K01087	3.0
K02571	0.0
K02570	5.0
K02573	4.0
K02572	0.0
K02575	14.0
K02574	64.0
K07780	0.0
K03488	183.0
K03489	3.0
K03482	0.0
K03483	2.0
K03480	17.0
K03481	19.0
K03486	53.0
K03487	0.0
K03484	211.0
K03485	0.0
K02287	0.0
K02286	0.0
K02285	0.0
K02284	0.0
K02283	299.0
K02282	8.0
K02281	0.0
K02280	0.0
K02289	0.0
K02288	0.0
K03626	0.0
K03627	0.0
K03624	396.0
K03625	244.0
K03151	204.0
K03620	7.0
K03153	3.0
K08869	0.0
K03628	213.0
K03629	242.0
K09738	0.0
K09739	0.0
K09736	0.0
K09737	0.0
K09735	0.0
K09732	0.0
K09733	0.0
K09730	0.0
K09731	0.0
K09888	187.0
K09889	0.0
K09880	0.0
K09882	0.0
K09883	0.0
K09884	0.0
K09887	0.0
K11027	0.0
K11026	0.0
K11025	0.0
K11024	0.0
K07679	0.0
K07678	0.0
K11021	0.0
K11020	0.0
K07675	0.0
K07674	0.0
K07676	0.0
K07671	0.0
K07670	2.0
K07673	0.0
K07672	0.0
K01117	0.0
K12048	0.0
K07019	8.0
K07018	2.0
K07011	144.0
K07010	160.0
K07013	2.0
K07012	197.0
K07015	195.0
K07014	2.0
K07017	9.0
K07016	3.0
K10084	0.0
K08372	10.0
K05884	4.0
K05885	47.0
K05886	0.0
K05887	0.0
K05880	0.0
K05881	0.0
K05882	8.0
K05883	0.0
K08902	0.0
K05739	4.0
K05888	0.0
K05889	0.0
K08903	0.0
K00547	8.0
K00544	0.0
K00545	0.0
K00542	0.0
K00543	0.0
K00540	365.0
K00548	304.0
K00549	53.0
K01145	0.0
K01412	0.0
K01147	0.0
K01417	110.0
K00038	0.0
K01143	0.0
K01142	219.0
K01419	10.0
K00788	287.0
K00789	369.0
K12502	0.0
K14762	0.0
K14761	194.0
K06195	7.0
K03819	0.0
K03818	3.0
K03814	7.0
K03817	9.0
K03816	160.0
K03811	131.0
K03810	1.0
K03813	2.0
K11908	0.0
K11909	0.0
K11904	3.0
K11905	1.0
K11906	0.0
K11907	0.0
K11900	2.0
K11901	2.0
K11902	0.0
K11903	1.0
K10986	1.0
K13238	0.0
K13239	0.0
K13797	0.0
K07248	38.0
K13796	0.0
K07244	0.0
K07245	1.0
K07246	13.0
K07240	447.0
K07241	1.0
K07242	0.0
K07243	6.0
K01268	0.0
K05296	0.0
K02821	98.0
K09016	0.0
K09945	0.0
K09944	0.0
K09947	0.0
K09946	7.0
K09941	0.0
K09940	9.0
K09943	0.0
K09942	1.0
K09949	8.0
K09948	1.0
K10851	1.0
K10850	0.0
K03666	36.0
K03667	10.0
K03196	0.0
K03665	245.0
K11275	0.0
K06012	158.0
K00048	167.0
K10857	0.0
K09773	14.0
K00043	0.0
K00042	113.0
K00041	116.0
K00040	113.0
K00046	245.0
K00733	0.0
K00044	0.0
K06011	0.0
K09012	0.0
K06016	32.0
K06017	0.0
K06014	0.0
K06015	45.0
K06019	8.0
K01075	1.0
K12221	0.0
K06444	0.0
K04632	0.0
K14977	6.0
K14974	0.0
K00958	2.0
K00951	273.0
K00950	63.0
K00952	4.0
K00955	42.0
K00954	244.0
K00957	65.0
K00956	61.0
K00590	3.0
K02777	15.0
K02775	30.0
K02774	22.0
K02773	27.0
K02771	2.0
K02770	108.0
K02779	14.0
K02778	0.0
K01606	0.0
K01607	129.0
K01604	0.0
K01605	0.0
K01602	0.0
K01601	1.0
K03750	42.0
K01609	201.0
K02553	1.0
K02804	106.0
K02551	49.0
K02806	3.0
K02557	149.0
K02800	5.0
K05275	0.0
K02802	0.0
K13300	0.0
K02558	18.0
K02809	1.0
K02808	1.0
K03600	0.0
K03601	244.0
K03602	235.0
K03603	0.0
K03604	46.0
K03605	0.0
K03606	13.0
K03607	0.0
K03608	139.0
K03609	232.0
K06078	0.0
K06079	10.0
K09710	244.0
K09711	1.0
K09712	0.0
K06073	0.0
K06074	0.0
K06075	1.0
K06076	22.0
K06077	0.0
K06382	130.0
K06383	82.0
K06380	0.0
K06381	165.0
K06386	0.0
K06387	140.0
K06384	14.0
K06385	168.0
K06388	0.0
K06389	0.0
K12466	0.0
K12468	0.0
K07657	10.0
K07656	0.0
K07655	0.0
K07654	1.0
K07653	0.0
K07652	15.0
K07651	1.0
K07650	3.0
K07659	0.0
K07658	211.0
K11041	7.0
K11040	0.0
K11043	0.0
K11042	0.0
K11045	0.0
K11044	0.0
K11047	0.0
K11046	0.0
K11049	0.0
K11048	0.0
K07387	15.0
K07386	47.0
K06926	288.0
K06927	4.0
K06924	0.0
K06925	244.0
K06922	0.0
K06923	188.0
K06920	29.0
K06921	84.0
K06928	8.0
K06929	13.0
K07033	168.0
K07032	10.0
K07031	57.0
K07030	167.0
K07037	42.0
K07035	116.0
K07034	1.0
K07039	0.0
K07038	13.0
K10829	0.0
K00384	493.0
K00385	14.0
K00386	0.0
K00387	0.0
K00380	13.0
K00381	8.0
K00382	151.0
K00383	5.0
K00389	1.0
K01387	0.0
K01385	0.0
K01389	0.0
K09158	1.0
K09159	0.0
K09156	0.0
K09157	199.0
K09154	0.0
K09155	70.0
K09152	0.0
K09153	68.0
K09150	0.0
K09151	8.0
K05970	109.0
K05714	0.0
K05715	0.0
K05710	2.0
K05711	0.0
K05712	1.0
K05713	0.0
K00560	219.0
K00561	1.0
K00563	14.0
K00564	10.0
K00566	290.0
K00567	206.0
K00568	2.0
K00569	7.0
K05575	0.0
K01169	0.0
K01167	0.0
K01166	0.0
K05577	7.0
K01163	100.0
K01161	0.0
K01160	0.0
K05578	0.0
K05579	0.0
K08092	68.0
K08093	2.0
K08094	35.0
K08095	0.0
K08096	0.0
K08097	2.0
K02254	0.0
K02255	0.0
K01743	0.0
K02251	0.0
K02061	0.0
K01741	0.0
K02060	0.0
K00114	2.0
K02122	244.0
K02123	260.0
K02120	274.0
K02121	188.0
K02124	274.0
K03837	0.0
K03836	0.0
K03835	0.0
K03834	0.0
K03833	20.0
K03832	64.0
K03831	6.0
K03830	102.0
K00443	0.0
K03839	43.0
K02067	6.0
K10189	107.0
K13038	338.0
K13787	30.0
K13788	7.0
K13789	620.0
K10188	141.0
K12255	0.0
K12254	0.0
K12257	239.0
K12256	0.0
K12251	82.0
K12250	0.0
K12253	0.0
K12252	0.0
K13252	10.0
K13256	4.0
K13255	0.0
K12079	0.0
K12078	0.0
K12071	0.0
K12070	0.0
K12073	6.0
K12072	0.0
K09912	0.0
K06236	0.0
K06237	0.0
K05519	0.0
K09914	0.0
K11788	0.0
K11782	0.0
K11780	0.0
K11781	1.0
K11787	0.0
K11784	0.0
K11530	0.0
K12787	0.0
K12786	0.0
K12785	0.0
K12784	0.0
K06718	0.0
K09969	0.0
K09968	0.0
K09967	47.0
K09966	7.0
K09965	6.0
K09964	0.0
K09963	24.0
K09962	1.0
K09961	0.0
K09960	0.0
K11527	28.0
K11524	0.0
K11525	0.0
K11250	0.0
K11253	0.0
K11258	0.0
K11528	0.0
K00713	0.0
K00712	7.0
K10780	0.0
K10783	6.0
K10125	0.0
K10124	0.0
K10126	0.0
K10121	3.0
K10123	0.0
K10122	3.0
K04652	109.0
K04653	55.0
K04651	145.0
K04656	55.0
K04654	56.0
K04655	62.0
K00973	225.0
K00972	32.0
K00971	93.0
K00970	31.0
K00975	589.0
K00974	610.0
K00979	59.0
K00978	36.0
K14954	0.0
K14955	0.0
K14956	0.0
K06178	74.0
K01596	25.0
K01597	8.0
K01594	0.0
K01595	15.0
K01592	0.0
K01593	4.0
K01590	7.0
K01591	243.0
K01598	6.0
K01599	407.0
K02711	0.0
K02710	0.0
K02713	0.0
K02712	0.0
K02714	0.0
K02717	0.0
K02716	0.0
K02719	0.0
K02718	0.0
K03449	49.0
K03446	23.0
K03444	1.0
K03445	0.0
K03442	218.0
K01620	157.0
K01621	16.0
K01622	2.0
K01623	86.0
K01624	464.0
K01625	436.0
K01626	185.0
K01627	41.0
K01628	254.0
K01629	66.0
K05299	0.0
K02829	0.0
K02828	0.0
K02827	0.0
K02826	0.0
K02825	35.0
K02824	181.0
K02823	229.0
K02822	110.0
K03198	0.0
K03199	1.0
K03668	3.0
K03669	6.0
K03190	52.0
K03191	2.0
K03660	213.0
K03194	0.0
K03195	2.0
K03664	244.0
K03197	0.0
K09772	201.0
K06013	13.0
K09770	7.0
K09771	0.0
K09776	2.0
K09777	120.0
K09774	1.0
K09775	86.0
K09778	60.0
K09779	149.0
K06269	0.0
K06323	0.0
K11624	0.0
K02991	0.0
K02990	193.0
K02624	0.0
K02240	8.0
K08282	12.0
K12440	0.0
K12441	0.0
K12442	0.0
K12443	1.0
K12444	0.0
K12445	0.0
K12449	0.0
K02247	0.0
K07637	0.0
K07636	260.0
K07639	0.0
K07638	0.0
K11069	94.0
K11068	191.0
K11063	0.0
K11062	0.0
K11061	0.0
K11060	0.0
K11066	0.0
K11065	36.0
K06900	0.0
K06901	288.0
K06902	101.0
K06903	8.0
K06904	53.0
K06905	56.0
K06906	52.0
K06907	62.0
K06908	55.0
K06909	4.0
K10821	0.0
K05905	2.0
K05904	0.0
K05906	0.0
K05900	0.0
K05903	3.0
K01406	0.0
K05909	0.0
K05908	0.0
K00368	0.0
K00369	0.0
K00366	61.0
K00367	0.0
K00364	4.0
K00365	6.0
K00362	1.0
K00363	3.0
K00360	0.0
```
