## Extended Data File 1 for "Diet induces reproducible alterations in the mouse and human gut microbiome": ERS606291_ERR675501.picrust

```
# Constructed from biom file
#OTU ID	ERR675501
K01365	0.0
K01364	0.0
K01361	40.0
K01360	0.0
K01362	3915.0
K02249	0.0
K05841	4.0
K05844	33.0
K05845	103.0
K05846	2313.0
K05847	2460.0
K00508	38.0
K00500	37.0
K00507	186.0
K00504	0.0
K00505	0.0
K12521	0.0
K01101	1400.0
K01103	36.0
K12520	0.0
K01104	14984.0
K05592	4652.0
K05593	2161.0
K05590	3.0
K05591	10.0
K05596	24.0
K05597	0.0
K05594	0.0
K05595	2721.0
K05599	0.0
K11964	0.0
K11962	1.0
K14540	4395.0
K12529	8.0
K12528	7.0
K06353	0.0
K02456	410.0
K02457	14.0
K02454	414.0
K02455	158.0
K02452	15.0
K02453	450.0
K02450	8.0
K02103	1665.0
K08138	1100.0
K02108	6156.0
K02109	7231.0
K02458	18.0
K02459	17.0
K08137	4.0
K03851	18.0
K03850	0.0
K03852	20.0
K03855	21.0
K03856	4561.0
K13018	1.0
K13019	122.0
K13010	906.0
K13011	0.0
K13012	442.0
K13013	2.0
K13014	3.0
K13015	45.0
K13016	1023.0
K13017	7.0
K08566	1.0
K08567	41.0
K13274	0.0
K13275	2.0
K13276	0.0
K13277	0.0
K03275	1.0
K03274	186.0
K03277	0.0
K03276	0.0
K03271	2727.0
K03270	2875.0
K03273	606.0
K03272	1358.0
K03279	0.0
K03278	0.0
K11022	0.0
K12277	0.0
K12276	2.0
K12270	26.0
K11058	0.0
K12279	3.0
K12278	2.0
K07557	0.0
K07550	0.0
K07552	1525.0
K06319	0.0
K09909	5.0
K09908	5.0
K12051	0.0
K12050	0.0
K12057	4.0
K12056	2.0
K06221	41.0
K09900	3.0
K09903	6380.0
K09902	12.0
K09904	3.0
K09907	3.0
K09906	8.0
K11501	0.0
K03234	0.0
K00773	6281.0
K00772	216.0
K00777	5.0
K00776	0.0
K06313	163.0
K06315	0.0
K05574	1.0
K10201	56.0
K07176	0.0
K07177	263.0
K07174	0.0
K07175	1723.0
K07172	76.0
K07173	3821.0
K07170	2010.0
K07171	9443.0
K07178	6.0
K07179	0.0
K00195	0.0
K00194	85.0
K00197	95.0
K00196	0.0
K00191	0.0
K00190	25.0
K00193	0.0
K00192	0.0
K00198	1137.0
K06405	3943.0
K10109	2068.0
K10108	3367.0
K10107	8.0
K01828	2.0
K01829	6.0
K01826	11.0
K01825	36.0
K01822	922.0
K01823	451.0
K01820	135.0
K01821	1238.0
K00999	0.0
K00998	3516.0
K00995	8700.0
K00997	1403.0
K00996	175.0
K00991	6558.0
K00990	187.0
K00992	9.0
K11028	0.0
K02622	2350.0
K02625	0.0
K03564	4533.0
K13489	134.0
K13488	134.0
K13483	28.0
K13482	4.0
K13481	4.0
K13480	1.0
K13487	134.0
K13486	134.0
K14680	1.0
K14681	0.0
K14682	154.0
K08358	38.0
K08357	38.0
K08356	0.0
K08355	0.0
K03469	6410.0
K03462	2.0
K03464	5.0
K03465	1224.0
K03466	6546.0
K01648	4.0
K01649	7368.0
K01643	1226.0
K01640	335.0
K01641	265.0
K01646	358.0
K01647	6182.0
K01644	1435.0
K02597	6.0
K02626	21.0
K02595	3.0
K02594	233.0
K02593	3.0
K02592	177.0
K02591	403.0
K02590	1286.0
K02598	674.0
K02849	145.0
K14061	4.0
K14062	2.0
K14063	1.0
K14064	1.0
K14065	0.0
K14067	1.0
K02841	159.0
K02840	170.0
K02843	248.0
K02844	156.0
K02847	1.0
K02846	1.0
K02102	48.0
K09758	153.0
K06039	8.0
K06034	1.0
K06036	13.0
K06037	0.0
K06032	0.0
K01581	249.0
K02702	1.0
K02659	12.0
K13490	134.0
K13491	134.0
K03644	994.0
K03645	3.0
K03646	17.0
K03647	353.0
K03640	327.0
K03641	69.0
K03642	347.0
K03643	25.0
K03648	5738.0
K03649	26.0
K06694	0.0
K11814	0.0
K12428	0.0
K12429	0.0
K12422	0.0
K12423	0.0
K12420	0.0
K12421	0.0
K12426	0.0
K12427	0.0
K12424	0.0
K12425	0.0
K07349	5.0
K07348	2.0
K05380	0.0
K07345	17.0
K07344	4.0
K07347	23.0
K07346	13.0
K07341	1377.0
K07340	12.0
K07343	1316.0
K07342	0.0
K06968	160.0
K06969	9313.0
K06962	444.0
K06963	0.0
K06960	4482.0
K06961	0.0
K06966	2456.0
K06967	4382.0
K06964	0.0
K06965	0.0
K08995	174.0
K08994	73.0
K08997	5.0
K08996	90.0
K08990	5.0
K08993	3.0
K08992	11.0
K08999	1466.0
K08998	3924.0
K08344	2.0
K08345	1.0
K08346	1.0
K14940	0.0
K02724	1.0
K08349	1.0
K11815	0.0
K05929	1.0
K05928	136.0
K05927	2.0
K05924	3.0
K05922	3.0
K05921	15.0
K00349	1727.0
K00698	0.0
K00340	1918.0
K00341	1918.0
K00690	2188.0
K00343	1903.0
K00344	98.0
K00697	124.0
K00346	1727.0
K00347	1727.0
K09116	1062.0
K09117	5377.0
K05337	1024.0
K09118	29.0
K09119	0.0
K02106	175.0
K05823	187.0
K05820	18.0
K05826	14.0
K05827	11.0
K02100	1.0
K02101	0.0
K00524	0.0
K00525	4750.0
K00526	2340.0
K00527	9245.0
K00520	211.0
K00522	0.0
K00523	11.0
K02451	3.0
K00528	4722.0
K00529	10.0
K00025	133.0
K14215	0.0
K14213	0.0
K03453	2276.0
K00796	3757.0
K05339	55.0
K00027	4380.0
K00794	4049.0
K00793	3069.0
K01347	0.0
K01346	0.0
K01344	0.0
K01343	0.0
K00791	7615.0
K01340	0.0
K00790	8586.0
K02694	1.0
K02696	1.0
K02697	1.0
K02690	2.0
K02691	33.0
K02692	1.0
K02693	2.0
K02698	2.0
K02699	1.0
K00836	13.0
K00837	1852.0
K00835	150.0
K00832	92.0
K00833	1772.0
K00830	75.0
K00831	5955.0
K00839	192.0
K04335	0.0
K04334	0.0
K01120	146.0
K01126	6462.0
K04333	1.0
K01129	5558.0
K01128	8.0
K04339	0.0
K04338	3.0
K02470	10103.0
K02471	158.0
K02472	2144.0
K02473	0.0
K02474	4558.0
K02475	11.0
K02476	12.0
K02477	2361.0
K02478	10.0
K02479	175.0
K09019	7.0
K01267	3288.0
K13074	0.0
K13075	1.0
K11441	0.0
K14055	4.0
K13299	0.0
K13292	4901.0
K14057	1.0
K14056	1.0
K02856	1064.0
K02585	212.0
K12211	0.0
K12210	0.0
K12213	0.0
K12212	0.0
K12215	0.0
K02854	3.0
K12217	0.0
K12216	0.0
K12219	0.0
K12218	0.0
K02855	6.0
K08692	1.0
K08693	5.0
K08690	0.0
K08691	2.0
K08696	2.0
K08697	1.0
K11748	139.0
K11749	6223.0
K11746	1.0
K11747	9.0
K11744	134.0
K11745	135.0
K11742	19.0
K11743	1062.0
K11740	3.0
K11741	495.0
K13920	418.0
K13921	33.0
K13922	1667.0
K13923	33.0
K13924	61.0
K13925	0.0
K13926	138.0
K13927	519.0
K13928	1.0
K13929	16.0
K09923	3.0
K09922	1792.0
K06201	3742.0
K06200	2598.0
K06207	5194.0
K06206	963.0
K06205	3.0
K09924	267.0
K09929	6.0
K06208	169.0
K00759	4954.0
K00758	17.0
K00752	4.0
K00757	5168.0
K00756	1480.0
K00754	8393.0
K06001	3126.0
K05557	0.0
K09766	1071.0
K05554	0.0
K07475	0.0
K07150	2364.0
K07151	18.0
K07152	145.0
K07153	8.0
K07154	4320.0
K07155	0.0
K07156	11.0
K07157	23.0
K07406	3366.0
K07407	10841.0
K07404	4415.0
K07405	1718.0
K07402	4081.0
K07403	337.0
K07400	11.0
K07401	11.0
K01808	6891.0
K01809	3989.0
K01800	10.0
K01801	0.0
K01802	2906.0
K01803	6533.0
K01804	2110.0
K01805	1616.0
K01807	1608.0
K09718	0.0
K14668	1.0
K14669	0.0
K14666	0.0
K14667	2.0
K01664	66.0
K01665	1676.0
K01666	2434.0
K01667	1775.0
K01660	0.0
K01661	1468.0
K01662	6634.0
K01663	2.0
K01668	16.0
K01669	272.0
K02863	6364.0
K02862	5.0
K02860	5926.0
K02867	6381.0
K02866	0.0
K02864	5447.0
K02869	0.0
K05362	15.0
K05365	53.0
K03402	5466.0
K03403	2.0
K03400	0.0
K03406	25561.0
K03407	3369.0
K03404	26.0
K03405	56.0
K03408	5662.0
K03409	267.0
K02315	5774.0
K02314	8451.0
K02317	1.0
K02316	6337.0
K02313	6383.0
K02312	24.0
K02319	4.0
K12405	0.0
K12152	3.0
K12151	1.0
K07091	27.0
K07090	7501.0
K07093	152.0
K07092	0.0
K07095	8246.0
K07094	32.0
K07097	0.0
K07096	20.0
K07099	896.0
K07098	8669.0
K11175	6114.0
K11174	0.0
K11177	36.0
K11176	7.0
K11173	3.0
K11179	45.0
K11178	29.0
K00322	20.0
K00320	11.0
K00321	0.0
K00326	0.0
K00324	117.0
K00325	37.0
K00329	22.0
K05945	954.0
K05944	0.0
K05947	0.0
K05946	2941.0
K06944	2.0
K06945	12.0
K06946	8.0
K06415	183.0
K06940	2531.0
K06941	6523.0
K06942	6365.0
K06943	0.0
K10806	13.0
K10807	8.0
K10804	327.0
K10805	18.0
K06948	436.0
K06949	7324.0
K06418	172.0
K09138	25.0
K09139	3.0
K09134	1183.0
K09135	0.0
K09136	159.0
K09137	64.0
K09130	0.0
K09131	221.0
K09132	1173.0
K09133	6.0
K05808	6232.0
K05809	3.0
K05804	1023.0
K05805	14.0
K05806	0.0
K05807	1790.0
K05800	9.0
K05801	1133.0
K05802	3.0
K05803	3.0
K01044	8.0
K01045	0.0
K01046	215.0
K02068	1038.0
K04561	32.0
K01042	667.0
K05568	4083.0
K05567	1198.0
K14273	0.0
K14275	0.0
K14274	14.0
K02062	3.0
K05245	0.0
K05564	4.0
K01048	1189.0
K02066	2004.0
K01322	716.0
K01325	0.0
K02065	2005.0
K01326	0.0
K05560	4.0
K02243	456.0
K08930	0.0
K02679	2.0
K02676	20.0
K02674	11.0
K02675	0.0
K02672	24.0
K02241	277.0
K02670	32.0
K02671	24.0
K00810	0.0
K00811	1867.0
K00812	1707.0
K00813	17.0
K00814	0.0
K00817	6282.0
K00818	1942.0
K00819	234.0
K02530	175.0
K02245	458.0
K02244	267.0
K01499	2.0
K01498	0.0
K01493	6182.0
K01492	146.0
K01491	13797.0
K01497	114.0
K01496	431.0
K01495	3666.0
K01494	1303.0
K02418	3290.0
K02419	3783.0
K14492	0.0
K02412	2917.0
K02413	3614.0
K02410	3786.0
K02411	1486.0
K02416	3783.0
K02417	2868.0
K02414	941.0
K02415	110.0
K00120	1.0
K00121	128.0
K00430	0.0
K13058	133.0
K13059	0.0
K13727	9.0
K13057	8.0
K13722	0.0
K13051	96.0
K13052	2868.0
K00435	11.0
K12054	0.0
K03239	0.0
K03238	0.0
K03231	2.0
K03230	137.0
K03232	0.0
K12059	0.0
K03237	0.0
K03236	0.0
K12058	2.0
K12239	0.0
K12238	0.0
K12235	0.0
K12234	306.0
K13942	0.0
K13940	2715.0
K13941	0.0
K12097	0.0
K12096	0.0
K12095	0.0
K12094	0.0
K12093	0.0
K12092	0.0
K12091	0.0
K12090	0.0
K12099	0.0
K12098	0.0
K06356	0.0
K05992	174.0
K03540	0.0
K06331	1674.0
K06330	60.0
K07138	4757.0
K07139	4523.0
K11811	12.0
K07132	533.0
K07133	19969.0
K07130	3650.0
K07131	26.0
K07137	9805.0
K07134	0.0
K07135	0.0
K01860	0.0
K01866	6392.0
K01867	6389.0
K01865	18.0
K01868	7480.0
K01869	6381.0
K06140	149.0
K04766	8.0
K04767	88.0
K04764	161.0
K04762	1882.0
K04763	7663.0
K04760	26.0
K04761	1614.0
K04768	12.0
K04769	2928.0
K08313	48.0
K08312	12.0
K08311	162.0
K08310	22.0
K08317	22.0
K08316	3464.0
K08315	7.0
K08314	399.0
K05149	0.0
K08319	1.0
K08318	0.0
K06339	0.0
K14648	0.0
K14392	88.0
K14393	168.0
K14645	10.0
K14647	2.0
K01689	7976.0
K01686	5393.0
K01687	9020.0
K01684	1436.0
K01685	4038.0
K01682	25.0
K01681	5970.0
K05308	0.0
K02889	0.0
K02888	6378.0
K02885	0.0
K02884	6380.0
K02887	6362.0
K02886	6382.0
K02881	6381.0
K02883	0.0
K13743	0.0
K02086	415.0
K02081	779.0
K02080	0.0
K02083	112.0
K02082	323.0
K13831	1.0
K03428	1.0
K03429	1760.0
K03424	9056.0
K03935	0.0
K03932	112.0
K03933	18.0
K03930	1212.0
K03931	1027.0
K02339	21.0
K02338	6390.0
K02337	6291.0
K02336	5.0
K02335	7387.0
K02334	1999.0
K02330	0.0
K03688	3437.0
K03689	1.0
K03680	17.0
K03683	12.0
K03684	215.0
K03685	6362.0
K03686	12860.0
K03687	5863.0
K07301	4601.0
K07300	8.0
K07303	39.0
K07302	50.0
K07305	482.0
K07304	646.0
K07307	357.0
K07306	161.0
K07309	39.0
K07308	167.0
K02617	1.0
K02610	12.0
K02963	6380.0
K02612	12.0
K02961	5339.0
K09686	16013.0
K09687	34093.0
K09684	125.0
K09685	462.0
K09682	2.0
K09683	1.0
K09680	1013.0
K09681	3.0
K09688	7.0
K09689	7.0
K05962	2.0
K05961	1.0
K05967	32.0
K05966	128.0
K11159	3.0
K05964	115.0
K05968	1.0
K11152	0.0
K00309	0.0
K00658	1258.0
K00304	6.0
K00305	5.0
K00654	0.0
K00655	9557.0
K00652	2829.0
K00301	11.0
K00302	1073.0
K00303	58.0
K10828	0.0
K06431	1.0
K06432	1.0
K06433	1.0
K06434	12.0
K06436	405.0
K06437	0.0
K10820	16.0
K06439	1.0
K10822	0.0
K10823	0.0
K10826	1.0
K09167	508.0
K06322	1.0
K14117	0.0
K14259	0.0
K14257	2.0
K01308	475.0
K01303	32.0
K01301	30.0
K01305	215.0
K01304	415.0
K02658	30.0
K00672	1.0
K02650	424.0
K02651	1123.0
K02652	2346.0
K02653	3133.0
K02654	9915.0
K05687	0.0
K02656	20.0
K05685	20.0
K00878	3998.0
K00879	244.0
K00872	843.0
K00873	6523.0
K00870	0.0
K00876	8118.0
K00877	0.0
K00874	7470.0
K00875	0.0
K04487	9061.0
K04486	6442.0
K04485	5967.0
K04484	0.0
K04483	0.0
K04482	0.0
K04480	0.0
K04488	5677.0
K12049	0.0
K13693	1.0
K13706	0.0
K13694	1203.0
K13695	7.0
K05977	0.0
K09516	115.0
K02434	6920.0
K02435	6328.0
K02436	39.0
K02437	3632.0
K05350	1907.0
K02431	1906.0
K08100	0.0
K02433	7054.0
K02438	4478.0
K02439	53.0
K03745	38.0
K03744	4540.0
K03747	14.0
K03210	6300.0
K03217	6536.0
K03216	4585.0
K03215	49.0
K03742	4296.0
K03219	136.0
K03218	6261.0
K03749	7.0
K03748	173.0
K02383	0.0
K06327	2.0
K06320	2098.0
K07238	5311.0
K09479	0.0
K09478	0.0
K09475	1.0
K09474	88.0
K09477	0.0
K09476	2.0
K09471	13.0
K09470	1.0
K09473	1.0
K09472	3.0
K07543	0.0
K06898	3383.0
K13967	0.0
K13963	1631.0
K07545	0.0
K00737	1031.0
K05345	24.0
K11706	9.0
K11707	19.0
K11704	9.0
K11705	9.0
K11708	18.0
K11709	15.0
K05588	3.0
K07114	5425.0
K07443	2964.0
K07116	4.0
K07117	160.0
K07110	15.0
K07447	6355.0
K07112	669.0
K07113	50.0
K07448	2014.0
K07118	339.0
K07119	27.0
K10619	1.0
K10618	0.0
K10617	0.0
K10616	0.0
K01848	48.0
K01849	47.0
K01844	1359.0
K01845	2109.0
K01846	62.0
K01847	3479.0
K01840	9267.0
K01841	82.0
K01842	1.0
K01843	1790.0
K06219	9.0
K10832	0.0
K05348	1.0
K14203	1.0
K08483	4744.0
K08482	152.0
K08481	6.0
K08480	1.0
K08485	3.0
K08484	10.0
K00464	1.0
K00467	1.0
K00466	0.0
K00461	0.0
K00460	0.0
K00463	0.0
K00462	16.0
K04509	1.0
K00469	6.0
K00468	0.0
K08645	0.0
K04744	60.0
K01518	0.0
K01519	0.0
K04748	123.0
K04749	419.0
K01514	56.0
K01515	7897.0
K01512	3355.0
K01510	0.0
K14623	491.0
K14626	0.0
K14627	0.0
K14628	0.0
K14629	0.0
K03918	8.0
K03919	11.0
K12372	4.0
K12373	10919.0
K12370	4.0
K12371	4.0
K02359	0.0
K02358	6480.0
K02351	6.0
K02352	1.0
K02355	11499.0
K02357	6382.0
K02356	6687.0
K13574	2.0
K13573	10.0
K13572	11.0
K13571	5.0
K13570	3.0
K12112	2.0
K12113	1.0
K12110	0.0
K12111	95.0
K07329	0.0
K07328	0.0
K07323	50.0
K07322	2194.0
K07321	793.0
K07320	21.0
K07327	0.0
K07326	2.0
K07325	0.0
K07324	0.0
K08163	2.0
K06180	16143.0
K06181	165.0
K06182	3108.0
K06183	4698.0
K06186	22.0
K06187	6383.0
K06188	1280.0
K06189	40.0
K08359	2.0
K07589	6.0
K07588	1729.0
K07587	0.0
K07586	1375.0
K07585	0.0
K07584	4659.0
K07583	0.0
K07582	0.0
K07581	0.0
K07580	0.0
K11139	0.0
K05989	7675.0
K05988	0.0
K05985	999.0
K05987	1.0
K05986	135.0
K10843	7.0
K08354	5.0
K10844	1.0
K10848	0.0
K00673	140.0
K00674	793.0
K00675	184.0
K00676	3120.0
K00677	3295.0
K06988	66.0
K06989	363.0
K08351	3.0
K06980	176.0
K06981	1.0
K06982	0.0
K08350	3.0
K06984	0.0
K06985	7.0
K06986	4.0
K06987	1817.0
K02445	1627.0
K02444	1392.0
K00582	0.0
K00583	0.0
K00580	0.0
K02110	7010.0
K00586	0.0
K00587	6.0
K00584	7.0
K08921	0.0
K02441	62.0
K00588	304.0
K08922	0.0
K02440	1733.0
K00018	6336.0
K08923	0.0
K02443	1940.0
K00019	21.0
K02442	0.0
K08925	0.0
K08926	0.0
K08927	0.0
K03149	2724.0
K06604	0.0
K00015	32.0
K01989	5602.0
K00854	8715.0
K00855	8.0
K00856	24.0
K00857	2607.0
K00850	15831.0
K00851	343.0
K00852	5979.0
K00853	500.0
K00858	6247.0
K00859	6228.0
K01181	1088.0
K01180	0.0
K01183	2292.0
K01182	5695.0
K01185	837.0
K01184	9.0
K01187	11939.0
K01188	5521.0
K02596	14.0
K13766	45.0
K13767	15.0
K13003	0.0
K13002	71.0
K13000	0.0
K02984	0.0
K02986	6385.0
K02987	0.0
K02636	12.0
K02982	5366.0
K02983	0.0
K02638	2.0
K02639	5.0
K02988	6242.0
K08298	73.0
K08299	2.0
K03583	23.0
K03582	18.0
K03581	5126.0
K03580	144.0
K03587	1868.0
K03586	17.0
K03585	3918.0
K03584	6292.0
K03589	5421.0
K03588	10021.0
K01725	2.0
K01724	198.0
K01727	205.0
K01726	2455.0
K01721	4.0
K01720	19.0
K01722	0.0
K13008	0.0
K01729	14.0
K01728	96.0
K09530	0.0
K09539	0.0
K02188	4584.0
K02189	3493.0
K02182	13.0
K02183	0.0
K03769	689.0
K03768	8543.0
K03767	70.0
K03765	1.0
K03764	3.0
K03763	7136.0
K03762	58.0
K03761	28.0
K03760	31.0
K09457	1378.0
K09456	3.0
K09459	54.0
K09458	6541.0
K00602	12686.0
K13988	0.0
K13985	0.0
K09981	163.0
K09980	3.0
K09983	3.0
K09982	3.0
K09985	6.0
K09984	3.0
K09987	6.0
K09986	10.0
K09989	1280.0
K09988	1270.0
K12583	2.0
K12582	6.0
K12589	0.0
K11720	31.0
K09759	2554.0
K10985	6.0
K10984	42.0
K07468	1.0
K07469	58.0
K07464	3603.0
K07465	5.0
K07466	2.0
K07467	2430.0
K07460	4807.0
K07461	2761.0
K07462	6358.0
K07463	2.0
K10679	317.0
K10678	11.0
K10671	0.0
K10670	1761.0
K10673	0.0
K10672	321.0
K10674	1.0
K10677	14.0
K10676	0.0
K08726	0.0
K08724	411.0
K08722	580.0
K08723	1.0
K08720	3.0
K08721	0.0
K08728	341.0
K10187	0.0
K00119	8.0
K00118	138.0
K00449	7.0
K00448	5.0
K00115	0.0
K00446	6.0
K00117	308.0
K00116	160.0
K00111	4700.0
K00442	2.0
K00113	136.0
K00112	136.0
K01539	0.0
K01531	2934.0
K04720	6232.0
K01533	6837.0
K01534	14243.0
K01535	2.0
K01537	6045.0
K14358	0.0
K14605	1.0
K14606	1.0
K00413	23.0
K10120	109.0
K05600	0.0
K05777	46.0
K03972	12.0
K03973	635.0
K03970	19.0
K03971	1.0
K03976	5945.0
K03977	6360.0
K03974	19.0
K03975	2021.0
K03978	6224.0
K03979	6382.0
K13378	1671.0
K02372	4939.0
K02371	5434.0
K02377	2819.0
K02379	277.0
K03396	0.0
K03397	0.0
K03394	6804.0
K03395	0.0
K03392	15.0
K03393	0.0
K03390	678.0
K03391	2.0
K03399	79.0
K03027	0.0
K12136	2.0
K12137	15.0
K06610	50.0
K12138	4.0
K12139	6.0
K11444	0.0
K11440	5.0
K11443	6.0
K11442	2.0
K00612	168.0
K00613	43.0
K00610	4696.0
K00611	4267.0
K00616	4075.0
K00617	0.0
K00614	16.0
K00615	17357.0
K00619	49.0
K10863	0.0
K07874	0.0
K06234	0.0
K10240	3.0
K10241	2.0
K10242	1.0
K10243	4.0
K04110	2.0
K04113	0.0
K04112	0.0
K04115	0.0
K04114	0.0
K04117	0.0
K04116	0.0
K04118	0.0
K05517	3.0
K07705	126.0
K07704	203.0
K07707	1220.0
K07706	1302.0
K07701	1.0
K07700	3.0
K07703	3.0
K07702	3.0
K07709	40.0
K07708	17.0
K01955	12448.0
K13042	1.0
K09934	12.0
K09935	2715.0
K06216	167.0
K09937	30.0
K13745	9.0
K13746	0.0
K13747	3588.0
K13740	0.0
K13741	0.0
K13742	0.0
K06211	1039.0
K06212	55.0
K09933	39.0
K02618	8.0
K02619	1585.0
K02968	6245.0
K02966	0.0
K02967	6364.0
K02616	9.0
K02965	6381.0
K02962	0.0
K02611	12.0
K02613	35.0
K03569	9929.0
K03568	1058.0
K03565	5995.0
K06218	38.0
K03567	26.0
K03566	25.0
K03561	5335.0
K03560	13.0
K03563	3876.0
K03562	95.0
K06430	0.0
K01709	701.0
K01708	7.0
K01707	2.0
K01706	293.0
K01705	2.0
K01704	13665.0
K01703	13816.0
K01702	0.0
K14165	4.0
K14164	1.0
K14166	8.0
K14161	155.0
K14160	8.0
K14162	173.0
K05396	270.0
K03709	509.0
K03708	471.0
K08160	1.0
K03701	9575.0
K03700	3555.0
K03703	4787.0
K03702	6380.0
K03705	4493.0
K03704	6644.0
K03707	226.0
K03706	3153.0
K06289	0.0
K06288	0.0
K06283	2637.0
K06282	135.0
K06281	135.0
K06287	6092.0
K06286	266.0
K06285	161.0
K06284	1200.0
K08161	354.0
K07540	0.0
K06438	2647.0
K06869	0.0
K06868	0.0
K06867	287.0
K06866	2.0
K06865	0.0
K06864	3285.0
K06863	0.0
K06862	0.0
K06861	1957.0
K06860	4.0
K12659	0.0
K12658	143.0
K07547	0.0
K07546	0.0
K15023	6.0
K15022	0.0
K15020	0.0
K15024	2461.0
K08700	1.0
K08162	1018.0
K07544	0.0
K00137	2.0
K00135	398.0
K00134	6738.0
K00133	6340.0
K00132	25.0
K00131	46.0
K00130	1060.0
K00139	0.0
K00138	0.0
K00429	2.0
K00428	593.0
K00421	2.0
K00423	0.0
K00425	2064.0
K00427	1.0
K00426	2062.0
K14292	0.0
K14379	0.0
K14370	0.0
K14371	0.0
K14372	0.0
K14373	0.0
K14374	0.0
K14375	0.0
K09845	0.0
K14082	2.0
K14083	43.0
K14080	0.0
K14081	0.0
K14086	1028.0
K14087	1085.0
K14084	48.0
K14088	1086.0
K14089	1047.0
K01552	3862.0
K01551	310.0
K01556	42.0
K01557	0.0
K01554	6.0
K01555	37.0
K04708	0.0
K03955	0.0
K13689	0.0
K13688	156.0
K13683	0.0
K13685	918.0
K13684	0.0
K13687	1.0
K13686	1.0
K14159	8.0
K02399	4.0
K02398	1140.0
K02395	1126.0
K02394	55.0
K02397	2194.0
K02396	3890.0
K02391	16.0
K02390	3809.0
K02393	55.0
K02392	5648.0
K13533	1.0
K13532	0.0
K13531	26.0
K13530	13.0
K01550	0.0
K05658	0.0
K14054	10.0
K02601	7409.0
K02970	6277.0
K05378	1.0
K12339	144.0
K14060	2.0
K11687	0.0
K11686	1.0
K11685	1.0
K11689	394.0
K11688	400.0
K08939	0.0
K03048	462.0
K03049	0.0
K13821	610.0
K13820	25.0
K03042	0.0
K03043	6250.0
K03040	5494.0
K03041	0.0
K03046	6269.0
K03047	0.0
K03044	0.0
K03045	0.0
K00348	1727.0
K09847	2.0
K00692	54.0
K00638	4085.0
K00639	2429.0
K00693	4.0
K00634	3013.0
K00635	5.0
K00630	0.0
K00631	15.0
K00632	1115.0
K00633	2458.0
K00691	1188.0
K00696	3.0
K00694	92.0
K00695	4.0
K10854	0.0
K07811	0.0
K07810	2.0
K07813	4942.0
K07812	50.0
K07814	1216.0
K07816	396.0
K00090	5.0
K00091	1132.0
K00094	398.0
K00096	2078.0
K00097	2514.0
K00098	5.0
K00099	5990.0
K10228	2.0
K10229	2.0
K12548	0.0
K10222	0.0
K10220	1.0
K10221	0.0
K10227	6.0
K05822	295.0
K01949	0.0
K01945	6262.0
K01947	17.0
K01946	0.0
K01941	173.0
K01940	5786.0
K06357	0.0
K07729	12262.0
K07728	0.0
K07727	7411.0
K07726	1286.0
K07725	0.0
K07724	4.0
K07723	192.0
K07722	223.0
K07721	1.0
K07720	17372.0
K00899	175.0
K05824	1.0
K00891	8994.0
K00892	3.0
K00895	1280.0
K00897	161.0
K08151	149.0
K08153	77.0
K08154	3.0
K02948	6378.0
K02942	0.0
K02944	0.0
K05665	0.0
K02946	6313.0
K13793	0.0
K06352	0.0
K01769	0.0
K01768	389.0
K01761	30.0
K01760	365.0
K01762	2.0
K09578	0.0
K01766	3.0
K08164	6.0
K02493	6237.0
K08166	3.0
K08167	9.0
K02496	13.0
K02497	5.0
K02494	22.0
K02495	10321.0
K02498	21.0
K02499	425.0
K08168	3.0
K08169	342.0
K14415	1103.0
K14414	141.0
K06881	6401.0
K00436	6.0
K06332	1.0
K12815	0.0
K12810	0.0
K06885	1587.0
K00437	3.0
K06335	0.0
K06334	3761.0
K03547	5078.0
K03546	3254.0
K03545	9381.0
K03544	9117.0
K03543	1616.0
K06888	1368.0
K10941	7.0
K03549	430.0
K03548	8.0
K10940	0.0
K02236	493.0
K02237	4058.0
K02234	6.0
K02232	4732.0
K02233	5926.0
K02230	499.0
K02231	9147.0
K06359	0.0
K02238	5831.0
K02239	3.0
K03723	5397.0
K03722	1001.0
K03721	26.0
K03720	4.0
K03727	8.0
K03726	2.0
K03725	0.0
K03724	455.0
K06358	0.0
K12673	0.0
K12679	0.0
K12678	0.0
K06410	2097.0
K11898	0.0
K11899	2.0
K11896	24.0
K11897	15.0
K11894	4.0
K11895	21.0
K11892	21.0
K11893	24.0
K11890	4.0
K11891	20.0
K08762	0.0
K08764	0.0
K08765	0.0
K10418	0.0
K11325	4.0
K11326	0.0
K11327	1.0
K11328	0.0
K11329	1.0
K00151	13.0
K00150	4.0
K00153	2.0
K00400	0.0
K00407	17.0
K00406	168.0
K00405	183.0
K00404	160.0
K00158	197.0
K01342	4.0
K09388	2.0
K09386	10.0
K09384	307.0
K04094	1304.0
K04095	1336.0
K04096	6279.0
K04097	12.0
K04090	4.0
K04091	172.0
K04092	5.0
K04093	10.0
K04098	0.0
K04099	0.0
K01578	2.0
K01579	3162.0
K01574	43.0
K01575	172.0
K01576	1.0
K01577	71.0
K01571	3566.0
K01572	6934.0
K01573	1024.0
K02009	1728.0
K02008	13951.0
K02005	8093.0
K02004	43231.0
K02007	2200.0
K02006	20160.0
K02001	241.0
K02000	218.0
K02003	54267.0
K02002	284.0
K03065	0.0
K08952	0.0
K03060	4269.0
K13809	0.0
K10948	0.0
K09607	4.0
K06125	0.0
K04337	0.0
K06120	387.0
K06121	0.0
K04336	0.0
K01127	0.0
K09703	31.0
K00004	24.0
K14699	0.0
K09702	346.0
K14698	0.0
K05311	241.0
K13829	14.0
K10943	8.0
K07291	1.0
K07290	5.0
K10206	4812.0
K10202	49.0
K10208	2.0
K10209	14.0
K01966	179.0
K01965	8.0
K01964	8.0
K01963	3265.0
K01962	1373.0
K01961	9468.0
K01960	2694.0
K01969	21.0
K01968	13.0
K07749	1409.0
K07748	0.0
K07741	568.0
K07740	4.0
K07743	1.0
K07742	4399.0
K07745	0.0
K07744	0.0
K07746	19.0
K01299	1496.0
K01295	732.0
K01297	2348.0
K02922	0.0
K05603	4.0
K02921	0.0
K02926	6364.0
K05607	0.0
K02924	0.0
K05605	0.0
K02928	0.0
K02929	0.0
K00216	4.0
K00217	0.0
K00214	1.0
K00215	6813.0
K00213	0.0
K00210	15.0
K00211	0.0
K00218	1.0
K00219	93.0
K01035	3.0
K01034	1276.0
K04517	4952.0
K01740	11503.0
K01031	7.0
K01746	168.0
K01745	1787.0
K01744	2146.0
K01749	1735.0
K01039	141.0
K04518	1895.0
K09591	0.0
K14129	0.0
K14128	6.0
K14121	0.0
K14120	0.0
K14123	0.0
K14122	0.0
K14125	0.0
K14124	0.0
K14127	6.0
K14126	7.0
K03521	6760.0
K03520	8.0
K03523	5574.0
K03522	6893.0
K03525	6281.0
K03524	6489.0
K03527	6542.0
K03526	5928.0
K03529	4614.0
K03528	12.0
K06338	1.0
K02217	2500.0
K03299	706.0
K03298	20.0
K13472	2.0
K03293	1138.0
K03292	10254.0
K03291	4.0
K03290	1.0
K03297	1275.0
K03296	8917.0
K03295	890.0
K03294	3737.0
K13009	3.0
K12690	0.0
K09743	0.0
K06022	0.0
K07190	2.0
K06021	0.0
K07192	977.0
K06020	10.0
K06027	5.0
K06026	2.0
K09744	2.0
K07991	13.0
K08749	0.0
K09835	1.0
K09834	1.0
K10439	10663.0
K06351	11.0
K09833	1.0
K10925	0.0
K10924	5.0
K10927	2.0
K10926	2.0
K10923	0.0
K10922	0.0
K09629	0.0
K10697	1.0
K00179	2745.0
K00172	1338.0
K00171	351.0
K00170	430.0
K00177	2462.0
K00176	2424.0
K00175	5331.0
K00174	4279.0
K13478	0.0
K14338	3.0
K14339	0.0
K14335	1.0
K14337	0.0
K14330	0.0
K14331	0.0
K14333	3.0
K08918	0.0
K13479	1038.0
K04078	6256.0
K04079	6060.0
K04076	171.0
K04077	6386.0
K04074	729.0
K04075	6002.0
K04072	5054.0
K04073	7.0
K04070	3292.0
K04071	0.0
K14597	8.0
K13318	0.0
K08280	5.0
K13641	303.0
K13640	81.0
K13643	69.0
K13642	0.0
K02027	52777.0
K02026	90807.0
K02025	97004.0
K02024	8.0
K02023	1772.0
K02022	3775.0
K02021	6.0
K02020	2694.0
K02029	6939.0
K02028	9167.0
K03886	6.0
K03887	5.0
K03884	0.0
K03885	1840.0
K03881	0.0
K03888	3.0
K03889	3.0
K12998	0.0
K12999	11.0
K12992	1088.0
K12993	0.0
K12990	1065.0
K12991	0.0
K12996	191.0
K12997	62.0
K12994	1.0
K12995	53.0
K08979	0.0
K08978	4140.0
K03088	64704.0
K03089	56.0
K03086	8602.0
K03087	10.0
K08971	0.0
K08970	135.0
K03082	170.0
K03080	1.0
K08974	4516.0
K13868	0.0
K00918	454.0
K01553	0.0
K12214	1.0
K11646	18.0
K11645	0.0
K11641	0.0
K11640	0.0
K12736	0.0
K12733	0.0
K07507	2070.0
K07506	38.0
K07505	8.0
K07504	10.0
K07503	4.0
K07502	2492.0
K07501	52.0
K07500	0.0
K07509	0.0
K07508	0.0
K11422	0.0
K08698	1.0
K10773	7032.0
K10774	2.0
K14286	0.0
K10778	47.0
K14287	22.0
K00140	139.0
K05501	21.0
K01903	309.0
K01902	326.0
K01905	12.0
K01904	1.0
K01907	14.0
K01906	7.0
K01909	0.0
K01908	9.0
K14534	1929.0
K00147	6002.0
K07767	0.0
K07769	1.0
K07768	4.0
K06203	135.0
K06202	20.0
K09921	10.0
K09920	6.0
K09927	1155.0
K09024	9.0
K09022	905.0
K09023	134.0
K09020	22.0
K09021	1.0
K02908	0.0
K02909	6388.0
K08218	1852.0
K08219	1.0
K02904	6227.0
K02906	6364.0
K02907	6197.0
K02902	6183.0
K00230	18.0
K00231	99.0
K00232	7.0
K08976	166.0
K00234	0.0
K00239	2758.0
K06209	3369.0
K09928	180.0
K01015	0.0
K01014	1.0
K01012	7560.0
K01011	1178.0
K01010	0.0
K08920	0.0
K14103	0.0
K14102	0.0
K14101	0.0
K14100	0.0
K14105	0.0
K14104	0.0
K14109	0.0
K14108	0.0
K06401	3.0
K00893	0.0
K13402	0.0
K12858	0.0
K03503	698.0
K03502	4526.0
K03501	6224.0
K03500	4804.0
K08924	0.0
K02278	348.0
K02279	1029.0
K12977	0.0
K02276	136.0
K02277	20.0
K02274	262.0
K02275	255.0
K13450	0.0
K13451	0.0
K13452	0.0
K13454	0.0
K13455	0.0
K12509	0.0
K12508	4.0
K12507	13.0
K12506	287.0
K12500	15.0
K12503	4.0
K05926	0.0
K09728	0.0
K14587	14.0
K06597	4.0
K06596	13.0
K06595	3.0
K06599	0.0
K06598	5.0
K07978	4.0
K07979	10983.0
K07976	0.0
K14585	0.0
K10907	5671.0
K10906	2.0
K10901	0.0
K10909	0.0
K10908	1.0
K09819	174.0
K09818	37.0
K09817	5637.0
K09816	5587.0
K09815	5645.0
K06374	3059.0
K06373	3047.0
K09812	7186.0
K09811	7084.0
K09810	3012.0
K09724	0.0
K14582	0.0
K09721	0.0
K04058	136.0
K04059	1.0
K04050	0.0
K04051	0.0
K04052	0.0
K04053	0.0
K04054	0.0
K04055	0.0
K04056	134.0
K04057	0.0
K01047	0.0
K08975	0.0
K10015	4.0
K10014	4.0
K10017	4.0
K10016	4.0
K10011	5.0
K10010	620.0
K10013	2.0
K10012	1134.0
K10019	2.0
K10018	4.0
K13665	17.0
K13664	0.0
K13663	0.0
K13662	0.0
K13661	0.0
K13660	0.0
K13669	0.0
K13668	7.0
K07641	139.0
K01466	320.0
K13590	10.0
K01464	2606.0
K01465	6576.0
K01462	10862.0
K01463	355.0
K01460	3.0
K01461	1.0
K13599	58.0
K13598	29.0
K01468	1468.0
K01469	137.0
K09251	18.0
K09252	4.0
K02041	1252.0
K02040	7693.0
K02043	3.0
K02045	981.0
K02044	1404.0
K02047	1109.0
K02046	1115.0
K02049	8902.0
K02048	1126.0
K05549	4.0
K05548	18.0
K06046	1.0
K03319	287.0
K03316	353.0
K03317	346.0
K03314	11.0
K03315	4597.0
K03312	2445.0
K03313	1403.0
K03310	10249.0
K03311	1880.0
K12052	0.0
K02945	6609.0
K06162	13.0
K06163	10.0
K06160	5.0
K06161	0.0
K06166	7.0
K00359	766.0
K06164	10.0
K06165	7.0
K06168	5985.0
K06169	38.0
K13020	32.0
K07158	0.0
K07159	0.0
K04835	5.0
K11621	0.0
K11991	7.0
K11622	4.0
K11996	1415.0
K11627	0.0
K11626	1.0
K11629	3.0
K11628	0.0
K07561	0.0
K07560	6272.0
K07563	0.0
K07562	0.0
K07565	0.0
K07564	0.0
K07567	7701.0
K07566	6562.0
K07569	0.0
K07568	7793.0
K09925	1.0
K11199	0.0
K11198	0.0
K11192	2.0
K11191	0.0
K11196	1.0
K11195	1.0
K11194	0.0
K02492	1977.0
K10713	2.0
K10710	633.0
K10711	59.0
K10716	1.0
K02490	25.0
K10714	1.0
K10715	3.0
K01929	6409.0
K01928	6987.0
K01923	6683.0
K01922	157.0
K01921	6773.0
K01920	32.0
K01926	5145.0
K01925	6459.0
K01924	6243.0
K07789	158.0
K07788	27.0
K07785	5.0
K07784	3.0
K07787	280.0
K07786	0.0
K07781	1.0
K07783	228.0
K07782	5.0
K05835	8.0
K06355	0.0
K14661	0.0
K09844	0.0
K00782	358.0
K00783	6377.0
K00784	6725.0
K00785	4.0
K00786	2320.0
K00039	1.0
K00036	2732.0
K00037	1.0
K00034	210.0
K00035	0.0
K00032	0.0
K00033	2768.0
K00030	328.0
K00031	5515.0
K01259	383.0
K01258	5723.0
K01255	1627.0
K01256	630.0
K01251	2398.0
K01250	914.0
K01253	2.0
K01252	3.0
K09008	21.0
K09009	4.0
K09000	150.0
K09001	80.0
K09002	1273.0
K09003	8.0
K09004	48.0
K09005	110.0
K09006	3.0
K09007	174.0
K09846	1.0
K08234	2503.0
K00258	5.0
K00259	1614.0
K00252	71.0
K00253	16.0
K00256	2.0
K00257	2173.0
K00254	0.0
K00255	7.0
K01079	1395.0
K01078	166.0
K01071	284.0
K01070	25.0
K01073	131.0
K01077	4193.0
K01076	330.0
K14472	0.0
K14471	0.0
K14470	0.0
K14475	50.0
K09841	0.0
K02788	114.0
K02782	8.0
K02783	383.0
K02781	378.0
K02786	116.0
K02787	3.0
K02784	10.0
K01060	314.0
K01787	1576.0
K01786	3502.0
K01785	8055.0
K01784	12823.0
K01783	7377.0
K01782	350.0
K01781	6.0
K01780	0.0
K01789	4.0
K01788	2626.0
K02526	306.0
K02527	1937.0
K02525	64.0
K02250	4.0
K02523	1829.0
K02520	6261.0
K02521	4.0
K02258	11.0
K02259	198.0
K02528	6279.0
K02529	36160.0
K03781	1733.0
K03780	1123.0
K03783	5435.0
K03782	268.0
K03785	2421.0
K03784	1543.0
K03787	2904.0
K03786	3820.0
K03789	4052.0
K03788	8.0
K10700	0.0
K00342	1923.0
K03124	2.0
K03120	0.0
K12527	886.0
K12526	8.0
K12525	5.0
K12524	2951.0
K12523	0.0
K12522	0.0
K09789	1488.0
K09788	110.0
K09787	4326.0
K09786	185.0
K09785	0.0
K09781	30.0
K09780	39.0
K10961	0.0
K10960	3.0
K10963	0.0
K10962	0.0
K10965	0.0
K10964	0.0
K10966	0.0
K09879	1.0
K06318	2.0
K06311	8.0
K06310	1120.0
K06312	3.0
K06314	3.0
K06317	356.0
K11389	0.0
K11386	0.0
K11387	0.0
K11384	150.0
K11385	0.0
K11382	0.0
K11383	0.0
K11381	1067.0
K11949	0.0
K10380	0.0
K04032	301.0
K04033	2.0
K04030	380.0
K04031	2971.0
K04036	0.0
K04037	2.0
K04034	44.0
K04035	32.0
K04038	2.0
K04039	2.0
K07046	231.0
K07047	2295.0
K07044	14.0
K07045	2878.0
K07042	4655.0
K07043	3783.0
K07040	4318.0
K07041	0.0
K07048	243.0
K07049	0.0
K08664	0.0
K02584	72.0
K10039	785.0
K10038	21.0
K10037	21.0
K10036	92.0
K04788	0.0
K04789	0.0
K04784	9.0
K04785	1.0
K04786	0.0
K04787	0.0
K04780	1.0
K04781	10.0
K04782	5.0
K04783	1.0
K13601	0.0
K13603	0.0
K13602	0.0
K13605	0.0
K13604	0.0
K13607	42.0
K02404	1143.0
K05783	4.0
K05782	10.0
K05781	10.0
K05780	10.0
K05787	4.0
K05786	203.0
K05785	1121.0
K05784	4.0
K05789	0.0
K05788	97.0
K01442	5479.0
K01443	6641.0
K01444	284.0
K01446	27.0
K01447	2693.0
K01448	12000.0
K01449	1754.0
K14803	0.0
K02069	1205.0
K05569	1192.0
K08008	0.0
K02063	13.0
K05566	1178.0
K05565	27.0
K05563	4.0
K05562	4.0
K05561	4.0
K02064	14.0
K03338	1108.0
K03339	1.0
K03330	0.0
K03331	0.0
K03332	175.0
K03333	7.0
K03335	1196.0
K03336	1055.0
K03337	1107.0
K12956	0.0
K12957	139.0
K12954	0.0
K12955	0.0
K12952	0.0
K12953	0.0
K12950	3.0
K12951	0.0
K14733	0.0
K00109	4.0
K06148	10329.0
K06149	10.0
K06144	2.0
K06145	8.0
K06146	1.0
K06147	65501.0
K06141	1.0
K06142	5481.0
K06143	167.0
K11945	0.0
K08948	0.0
K08949	0.0
K00071	0.0
K14664	0.0
K13810	37.0
K14665	7.0
K03058	0.0
K11609	0.0
K11608	0.0
K14660	1.0
K11603	0.0
K11602	0.0
K11601	0.0
K11600	0.0
K11607	136.0
K11606	136.0
K11605	136.0
K11604	136.0
K10558	16.0
K10559	120.0
K10550	25.0
K10551	25.0
K10552	2.0
K10553	2.0
K10554	3.0
K10555	75.0
K10556	33.0
K10557	16.0
K03051	0.0
K03050	0.0
K07549	0.0
K07548	0.0
K07239	278.0
K07235	9.0
K07234	18.0
K07237	4.0
K07236	8.0
K07231	5.0
K07230	8.0
K07233	17.0
K07232	6.0
K02467	1.0
K05306	2321.0
K05305	1465.0
K05304	11.0
K05303	135.0
K05301	0.0
K02565	2.0
K08644	0.0
K08646	0.0
K08641	1658.0
K08643	10.0
K08642	1.0
K12146	1.0
K00010	1480.0
K00011	8.0
K00012	8293.0
K00013	6039.0
K00014	8509.0
K00016	4808.0
K09065	14.0
K08252	58.0
K08253	12.0
K08256	6.0
K08255	2.0
K08258	1.0
K08259	2.0
K00274	166.0
K00275	1201.0
K00276	5.0
K00270	0.0
K00271	0.0
K00272	2.0
K00273	0.0
K00278	4352.0
K00279	0.0
K12675	0.0
K01277	1712.0
K01274	11.0
K01273	2986.0
K01271	2293.0
K01270	7082.0
K01278	3049.0
K00906	15.0
K00904	505.0
K00903	223.0
K00901	2125.0
K13785	0.0
K00908	3.0
K11149	0.0
K01053	170.0
K01051	2170.0
K01057	1234.0
K01056	6382.0
K01055	16.0
K01054	3.0
K01058	158.0
K02500	6040.0
K02501	6009.0
K02502	3980.0
K02503	6365.0
K02504	2.0
K02505	2.0
K02506	1.0
K02507	2.0
K02508	3.0
K02509	100.0
K00291	0.0
K13410	2.0
K13148	0.0
K13419	0.0
K05825	0.0
K03106	6380.0
K03105	0.0
K03101	7738.0
K03100	14349.0
K12541	0.0
K12540	0.0
K12543	0.0
K12542	0.0
K12545	0.0
K12544	0.0
K12547	0.0
K12546	0.0
K12549	0.0
K06080	3.0
K11018	0.0
K11019	0.0
K11016	0.0
K11017	0.0
K11014	0.0
K11015	0.0
K11012	0.0
K11013	0.0
K11010	0.0
K11011	0.0
K06333	2848.0
K06880	0.0
K06883	168.0
K06882	2.0
K09857	167.0
K06884	5.0
K06887	4.0
K06886	204.0
K06889	10755.0
K10942	5.0
K09859	133.0
K09858	46.0
K10947	10188.0
K10946	0.0
K10945	0.0
K10944	0.0
K13284	0.0
K00483	25.0
K00481	7.0
K00480	6.0
K00486	13.0
K00485	2.0
K00484	16.0
K09901	2.0
K10929	0.0
K07684	21.0
K07685	2.0
K07686	4.0
K07687	5.0
K07681	4.0
K07688	0.0
K07689	5.0
K10928	0.0
K04018	0.0
K04019	314.0
K04014	107.0
K04015	181.0
K04016	1.0
K04017	0.0
K04013	44.0
K07060	0.0
K07061	0.0
K07062	312.0
K07063	916.0
K07064	4.0
K07065	11.0
K07066	1022.0
K07067	174.0
K07068	16.0
K07069	1044.0
K01121	1.0
K13629	1.0
K13628	231.0
K13623	3.0
K13622	138.0
K13620	0.0
K13626	1842.0
K08586	0.0
K08587	0.0
K01428	1328.0
K01429	1288.0
K01422	1626.0
K01423	87.0
K01420	5065.0
K01421	5260.0
K01426	1598.0
K01427	0.0
K01424	5975.0
K01425	2531.0
K08068	16.0
K07538	0.0
K13086	0.0
K13085	0.0
K07287	15.0
K07824	0.0
K07682	0.0
K02722	1.0
K12978	0.0
K12979	7.0
K12972	23.0
K12973	2.0
K12974	3.0
K12975	1.0
K12976	0.0
K07821	0.0
K07683	50.0
K14750	0.0
K14751	0.0
K14953	0.0
K12288	2.0
K12289	2.0
K12282	5.0
K12283	2.0
K12280	3.0
K12281	2.0
K12286	2.0
K12287	2.0
K12284	2.0
K12285	2.0
K11957	1.0
K11956	2.0
K11955	1.0
K11954	1.0
K11953	1.0
K11952	1.0
K11951	1.0
K11950	1.0
K11959	1.0
K11958	1.0
K13889	50.0
K13888	39.0
K11963	1.0
K07217	134.0
K07216	4359.0
K07215	15.0
K07214	1319.0
K07213	333.0
K07212	0.0
K07219	149.0
K07218	23.0
K12150	4.0
K08689	1.0
K08688	2.0
K00402	0.0
K00401	0.0
K11994	0.0
K00152	0.0
K01043	89.0
K00154	9.0
K00157	0.0
K00156	548.0
K10533	1.0
K10530	100.0
K10531	2.0
K10536	1340.0
K10537	30.0
K10535	6.0
K10538	1.0
K10539	30.0
K00073	39.0
K13934	16.0
K00076	496.0
K00077	5382.0
K00074	4913.0
K00075	6153.0
K00078	0.0
K00079	2.0
K02290	1.0
K02563	6373.0
K02292	2.0
K08966	5.0
K02294	12.0
K08278	0.0
K08279	2.0
K08274	0.0
K08275	0.0
K08276	4.0
K08277	0.0
K00298	2.0
K00299	146.0
K00296	0.0
K00297	5883.0
K00294	195.0
K00292	2.0
K00293	4.0
K00290	4236.0
K07757	43.0
K12089	0.0
K01210	11.0
K01213	0.0
K01212	1383.0
K01215	100.0
K01214	0.0
K01217	0.0
K01216	2.0
K01219	9.0
K01218	1201.0
K02749	2.0
K02746	642.0
K02747	568.0
K02744	1171.0
K02745	625.0
K02742	3.0
K00924	329.0
K00925	7852.0
K00926	4578.0
K00927	6383.0
K00928	7136.0
K00929	4282.0
K12085	0.0
K02298	6.0
K02299	8.0
K02568	39.0
K02569	22.0
K02562	1.0
K02291	206.0
K02560	3.0
K02293	14.0
K02566	298.0
K02567	43.0
K02564	8641.0
K02297	8.0
K03169	15274.0
K03168	6108.0
K03163	0.0
K03162	0.0
K03167	0.0
K03166	0.0
K11038	4.0
K11039	1.0
K11030	1.0
K11031	84.0
K11032	1.0
K11033	0.0
K11034	1.0
K11035	0.0
K11036	0.0
K11037	0.0
K02546	2.0
K07668	762.0
K07669	11.0
K07666	139.0
K07667	5897.0
K07664	8.0
K07665	1919.0
K07662	35.0
K07663	139.0
K07660	14.0
K07661	10.0
K03927	4360.0
K07008	27.0
K07009	1283.0
K07002	74.0
K07003	3489.0
K07000	15.0
K07001	6032.0
K07006	275.0
K07007	7946.0
K07004	24.0
K07005	6400.0
K03921	13.0
K02956	6346.0
K09725	0.0
K09181	1310.0
K08599	0.0
K08598	0.0
K08591	6690.0
K08590	1965.0
K01156	220.0
K01154	6572.0
K01407	2.0
K01400	3.0
K01153	5468.0
K01150	7.0
K01151	5941.0
K01408	0.0
K01409	6857.0
K01158	0.0
K01159	2818.0
K05523	2.0
K05522	51.0
K05521	2522.0
K05520	1074.0
K05527	29.0
K05526	3.0
K05525	2.0
K05524	46.0
K05529	0.0
K14518	1.0
K14519	147.0
K05949	0.0
K01754	4410.0
K05942	1.0
K01027	1.0
K02171	0.0
K02170	22.0
K02173	76.0
K02172	1.0
K01751	1228.0
K06416	735.0
K06417	3.0
K06414	1.0
K06947	0.0
K03379	6.0
K03808	154.0
K03809	181.0
K03806	20.0
K06412	3846.0
K03804	2.0
K12296	23.0
K03802	46.0
K03803	1932.0
K06413	17.0
K10808	13.0
K06411	2195.0
K01028	64.0
K01029	1199.0
K11931	2.0
K11930	0.0
K11933	3.0
K11932	2.0
K11935	0.0
K11934	1012.0
K11937	0.0
K11936	12.0
K11939	2.0
K11938	1.0
K10800	134.0
K06419	164.0
K11929	1.0
K07271	4619.0
K07270	11.0
K07273	1536.0
K07272	13.0
K07275	250.0
K07274	14.0
K07277	1948.0
K07276	10.0
K07279	0.0
K07278	25.0
K10623	0.0
K02481	2839.0
K11520	1.0
K02480	5.0
K08170	5.0
K02485	30.0
K02484	2016.0
K02487	5.0
K08600	8158.0
K08603	0.0
K08602	2175.0
K08605	4.0
K08604	1.0
K09956	134.0
K09957	1.0
K09954	170.0
K09955	4884.0
K09952	1324.0
K09953	0.0
K09950	5.0
K09951	3591.0
K09958	150.0
K09959	14.0
K07495	940.0
K07494	68.0
K07497	2534.0
K07496	2084.0
K07491	3616.0
K07490	2.0
K07493	7.0
K07492	61.0
K07499	6.0
K07498	61.0
K11209	20.0
K11208	2.0
K11204	0.0
K11203	254.0
K11202	484.0
K11201	5.0
K11200	1.0
K00058	8915.0
K00059	14379.0
K00728	0.0
K00729	7.0
K00055	83.0
K00057	6406.0
K00050	1283.0
K00051	0.0
K00720	35.0
K00721	2770.0
K14424	0.0
K06033	0.0
K14189	10.0
K14188	284.0
K06364	0.0
K14187	9.0
K01239	1405.0
K01238	368.0
K01897	8402.0
K01232	738.0
K01895	2065.0
K01230	0.0
K01893	6178.0
K01236	20.0
K01235	1073.0
K01890	6379.0
K02768	816.0
K02769	184.0
K02760	3534.0
K02761	3499.0
K02763	5.0
K02764	4.0
K02765	1367.0
K00948	8851.0
K00949	5603.0
K00942	7034.0
K00943	2092.0
K00940	1233.0
K00941	11409.0
K00946	2407.0
K00947	8.0
K00944	0.0
K00945	14173.0
K01097	0.0
K01096	99.0
K01095	1053.0
K01093	31.0
K01092	3445.0
K01091	14760.0
K01090	5580.0
K03499	15418.0
K03498	11632.0
K03491	1121.0
K03490	1049.0
K03493	10.0
K03492	235.0
K03495	6318.0
K03497	14569.0
K03496	17489.0
K02817	0.0
K02814	13.0
K02815	18.0
K02810	1686.0
K02548	5016.0
K02549	227.0
K02818	2.0
K02819	1315.0
K03637	1332.0
K03636	236.0
K03147	5041.0
K03146	24.0
K08851	0.0
K06518	5565.0
K09729	176.0
K06048	18.0
K06045	290.0
K06044	16.0
K09727	0.0
K09726	5.0
K06041	2025.0
K09720	2.0
K09723	0.0
K06042	2667.0
K09897	6.0
K09896	2.0
K09895	12.0
K09894	3.0
K09893	3.0
K09892	3.0
K09891	3.0
K09890	7.0
K09899	3.0
K09898	5.0
K03622	0.0
K07648	2.0
K07649	8.0
K07398	0.0
K07399	48.0
K11056	0.0
K11057	0.0
K11054	0.0
K11055	0.0
K07640	29.0
K07393	254.0
K07390	166.0
K07391	5849.0
K07644	150.0
K07645	147.0
K07646	7287.0
K07647	0.0
K10896	0.0
K07024	26699.0
K07025	11451.0
K07026	5.0
K07027	4819.0
K07020	6.0
K07021	155.0
K07022	0.0
K07023	4127.0
K07028	16.0
K07029	10952.0
K10094	2.0
K01390	0.0
K01392	3.0
K01399	0.0
K02673	15.0
K05893	0.0
K05897	0.0
K05896	4635.0
K05895	1886.0
K05899	2.0
K05898	1.0
K00555	1.0
K00554	4499.0
K00557	102.0
K00556	630.0
K00551	4.0
K00559	0.0
K00558	9156.0
K01170	2.0
K01173	257.0
K01174	83.0
K01175	395.0
K01176	544.0
K01178	157.0
K01179	4187.0
K14578	0.0
K14579	0.0
K08951	0.0
K08950	0.0
K08953	0.0
K03828	173.0
K03829	9.0
K03820	698.0
K03821	31.0
K03822	0.0
K03823	3653.0
K03824	25.0
K03825	27.0
K03826	3112.0
K03827	2047.0
K12248	0.0
K12246	0.0
K12247	0.0
K12242	4.0
K12243	0.0
K12240	2.0
K12241	0.0
K11919	0.0
K11918	0.0
K11913	0.0
K11912	0.0
K11911	2.0
K11910	3.0
K11917	0.0
K11916	0.0
K11915	0.0
K11914	0.0
K12068	1.0
K12069	0.0
K12062	2.0
K12063	1.0
K12060	2.0
K12061	2.0
K12066	1.0
K12067	3.0
K12064	1.0
K12065	2.0
K07259	2946.0
K07258	11777.0
K07253	0.0
K07251	3.0
K07250	1239.0
K07257	931.0
K07256	0.0
K07255	0.0
K07254	0.0
K05372	1.0
K05373	1.0
K05370	1.0
K05371	1.0
K05374	1.0
K05375	7.0
K09970	7.0
K09971	8.0
K09972	24.0
K09973	1145.0
K09974	152.0
K09975	5.0
K09976	465.0
K09978	6.0
K09979	447.0
K11261	1385.0
K11260	0.0
K11263	14.0
K11264	2.0
K10793	60.0
K10796	59.0
K10797	811.0
K10794	5.0
K10795	58.0
K00700	7823.0
K00701	3.0
K10798	0.0
K00703	7118.0
K00705	6180.0
K09828	0.0
K10133	0.0
K13053	7.0
K03192	142.0
K00964	0.0
K00965	3961.0
K00966	1744.0
K00960	0.0
K00961	0.0
K00962	6140.0
K00963	1460.0
K00969	6103.0
K12681	0.0
K02703	4.0
K08364	8.0
K08365	11.0
K02706	2.0
K08363	3.0
K08361	1.0
K02708	1.0
K02709	1.0
K08368	134.0
K08369	75.0
K01615	657.0
K01617	5.0
K01616	0.0
K01611	790.0
K01610	5029.0
K01613	3216.0
K01612	0.0
K01619	5698.0
K01618	2.0
K02834	6365.0
K02835	6379.0
K05281	3.0
K03619	1.0
K03618	1.0
K03617	5764.0
K03616	180.0
K03615	5809.0
K03614	4854.0
K03613	5589.0
K03612	5469.0
K03611	31.0
K03610	4285.0
K09705	73.0
K09704	4300.0
K09701	147.0
K09700	2.0
K09709	2.0
K06391	862.0
K06390	3891.0
K06393	3837.0
K06392	2877.0
K06395	358.0
K06394	2374.0
K06397	2859.0
K06396	2869.0
K06399	3146.0
K06398	4058.0
K06435	0.0
K11078	0.0
K11079	0.0
K11074	16.0
K11075	16.0
K11076	16.0
K11077	0.0
K11070	5191.0
K11071	5279.0
K11072	6480.0
K11073	17.0
K06935	0.0
K06934	1264.0
K06937	219.0
K06936	8.0
K06931	0.0
K06930	0.0
K06933	0.0
K06932	0.0
K06939	0.0
K06938	9.0
K13381	0.0
K05916	153.0
K05917	0.0
K05914	0.0
K05915	0.0
K05912	1.0
K05913	0.0
K05910	89.0
K05911	1.0
K05918	0.0
K05919	3357.0
K00392	3.0
K00390	570.0
K00397	0.0
K00395	23.0
K00394	1070.0
K01884	0.0
K00399	0.0
K01886	5693.0
K01376	71.0
K01372	3164.0
K09149	0.0
K09148	0.0
K01225	147.0
K09145	1033.0
K09144	1020.0
K09147	0.0
K09146	1.0
K09141	27.0
K09140	0.0
K09143	4.0
K09142	0.0
K05709	1.0
K05708	2.0
K05879	2467.0
K05878	2467.0
K05875	2.0
K05874	10.0
K05877	1.0
K05876	0.0
K05873	63.0
K00579	0.0
K00578	0.0
K00577	0.0
K00575	4435.0
K00574	1736.0
K00573	254.0
K00571	4903.0
K00570	4.0
K01118	452.0
K01119	1636.0
K01157	3.0
K01112	17.0
K01113	201.0
K04477	3357.0
K01114	78.0
K01115	4.0
K08087	0.0
K01315	0.0
K08085	1.0
K08084	34.0
K08083	14.0
K08082	26.0
K08081	5.0
K08080	0.0
K01152	17.0
K01401	1.0
K09826	5.0
K06344	1.0
K06345	0.0
K09822	144.0
K06343	0.0
K10938	1.0
K06341	0.0
K10934	0.0
K10935	0.0
K10932	0.0
K11052	0.0
K10930	0.0
K06349	3.0
K11053	0.0
K10754	0.0
K01755	7185.0
K10200	782.0
K02132	0.0
K02137	0.0
K03840	4.0
K03841	198.0
K13028	0.0
K13799	2.0
K13798	0.0
K13795	2.0
K13794	1.0
K13021	0.0
K13792	0.0
K13791	0.0
K13790	0.0
K12268	8.0
K12269	23.0
K12262	34.0
K12263	3.0
K12264	1.0
K12265	1.0
K12266	3.0
K12267	6701.0
K01757	0.0
K12237	0.0
K13243	0.0
K13245	0.0
K13244	0.0
K13246	0.0
K03264	0.0
K03265	5.0
K03263	0.0
K03268	0.0
K03269	1886.0
K12415	0.0
K10211	3.0
K09918	4.0
K09919	13.0
K06720	3.0
K09913	12.0
K09910	3.0
K09911	2.0
K09916	9.0
K09917	2.0
K06726	907.0
K09915	149.0
K11535	7.0
K11534	25.0
K11537	1159.0
K11531	1.0
K11533	0.0
K11532	2.0
K11249	159.0
K11539	0.0
K00762	7838.0
K00763	5668.0
K00760	6283.0
K00761	6211.0
K00766	5343.0
K00767	4209.0
K00764	9328.0
K00765	5980.0
K00768	4966.0
K00769	23.0
K11059	0.0
K00186	12.0
K00187	12.0
K00184	468.0
K00185	343.0
K00183	171.0
K00180	3085.0
K00188	0.0
K00189	0.0
K10110	3235.0
K10111	4.0
K10112	4898.0
K10113	0.0
K10114	0.0
K10115	0.0
K10116	2.0
K10117	6325.0
K10118	7575.0
K10119	7772.0
K04641	1.0
K04643	2.0
K04642	0.0
K13282	48.0
K00988	2.0
K00989	704.0
K00986	489.0
K00984	1027.0
K00985	0.0
K00982	35.0
K00983	2401.0
K00980	1162.0
K00981	6565.0
K01585	1925.0
K01584	3.0
K01586	8438.0
K13498	8.0
K01580	1658.0
K01583	598.0
K01582	885.0
K13497	1192.0
K01589	669.0
K01588	6396.0
K14941	14.0
K08347	1.0
K08348	2.0
K02720	1.0
K14949	1.0
K02723	1.0
K03459	0.0
K03458	4146.0
K03455	2417.0
K03457	291.0
K03451	1296.0
K03981	27.0
K03980	603.0
K02614	1934.0
K01639	4532.0
K01638	56.0
K01637	28.0
K01636	517.0
K01635	87.0
K01634	3.0
K01633	2152.0
K01632	91.0
K01631	7.0
K01630	167.0
K02615	4.0
K02588	941.0
K02589	1285.0
K02858	108.0
K02859	246.0
K14051	0.0
K14053	0.0
K14052	3.0
K02852	960.0
K02853	3.0
K02850	0.0
K02851	5.0
K14059	1158.0
K14058	27.0
K02586	258.0
K02587	380.0
K03679	0.0
K03671	15158.0
K03670	145.0
K03673	29.0
K03672	13.0
K03675	12.0
K03674	3.0
K03677	0.0
K03676	31.0
K09761	5932.0
K09760	1963.0
K09763	27.0
K09762	4391.0
K09765	5208.0
K09764	209.0
K09767	285.0
K06006	14.0
K09769	952.0
K09768	1536.0
K10353	0.0
K03187	1330.0
K03186	1754.0
K03185	22.0
K03184	5.0
K03183	5062.0
K03182	1704.0
K03181	13.0
K03189	1328.0
K03188	1328.0
K02715	1.0
K12455	0.0
K12454	173.0
K12453	0.0
K12452	359.0
K12451	0.0
K07358	0.0
K07356	0.0
K07357	6.0
K07354	0.0
K07355	0.0
K07352	0.0
K07353	0.0
K07350	2.0
K07351	3.0
K06919	735.0
K06918	5.0
K06917	51.0
K06916	35.0
K06915	1750.0
K06914	0.0
K06913	0.0
K06912	0.0
K06911	3858.0
K06910	1321.0
K08986	20.0
K08987	275.0
K08984	169.0
K08985	0.0
K08982	48.0
K08983	1.0
K08980	1.0
K08981	1117.0
K08988	3.0
K08989	17.0
K02252	0.0
K05934	3290.0
K05936	3463.0
K05937	8.0
K02253	0.0
K05939	293.0
K00378	5092.0
K00375	4231.0
K00374	71.0
K00376	21.0
K00371	58.0
K00370	57.0
K00373	55.0
K00372	152.0
K01358	8601.0
K09166	147.0
K09165	20.0
K09164	35.0
K09163	971.0
K09162	157.0
K09161	3.0
K09160	13.0
K01354	191.0
K01355	1.0
K01356	5777.0
K05601	8.0
K05851	5.0
K03807	7.0
K05606	1020.0
K02927	0.0
K05974	0.0
K03805	2.0
K05976	0.0
K00519	2.0
K00518	4.0
K03800	3247.0
K00511	0.0
K00510	6.0
K03801	1707.0
K00515	0.0
K00514	19.0
K00517	47.0
K05971	5.0
K03154	3908.0
K11147	0.0
K05581	1.0
K05580	1.0
K05583	1.0
K05582	1.0
K05585	1.0
K05584	1.0
K05587	0.0
K05586	2.0
K05589	75.0
K03150	6834.0
K03623	18.0
K03152	7130.0
K14200	1.0
K14201	1.0
K14202	0.0
K03621	5091.0
K14204	1.0
K14205	179.0
K01134	1034.0
K01135	40.0
K01136	290.0
K01137	137.0
K01130	1962.0
K01132	0.0
K01133	1267.0
K01138	2844.0
K01139	449.0
K02113	5827.0
K02112	7144.0
K02111	6131.0
K02446	208.0
K02117	5370.0
K02116	1109.0
K02115	7143.0
K02114	7143.0
K02119	3463.0
K02118	6239.0
K02448	4.0
K01036	21.0
K03212	4.0
K13007	1.0
K13006	51.0
K13005	0.0
K13004	1053.0
K13001	2.0
K06404	2787.0
K01032	7.0
K06951	20.0
K03862	11.0
K03863	6.0
K06406	4066.0
K06957	3.0
K05020	70.0
K06400	2682.0
K06403	2927.0
K06954	14.0
K10814	0.0
K10817	2.0
K10816	0.0
K07136	4.0
K03242	0.0
K03243	0.0
K12202	0.0
K12203	0.0
K12206	0.0
K12207	0.0
K12204	0.0
K12205	0.0
K12208	0.0
K12209	0.0
K13919	421.0
K13918	1.0
K06214	3.0
K06215	2964.0
K09936	2238.0
K06217	6340.0
K09930	157.0
K09931	34.0
K09932	140.0
K06213	4856.0
K09938	6.0
K09939	704.0
K11517	0.0
K06337	0.0
K13301	2.0
K00748	1923.0
K00745	0.0
K00743	8.0
K07165	157.0
K07164	1940.0
K07167	5.0
K07166	4154.0
K07161	36.0
K07160	477.0
K07163	0.0
K07162	169.0
K07169	0.0
K07168	18.0
K06336	2.0
K01839	3735.0
K01838	850.0
K01835	594.0
K01834	20260.0
K01837	0.0
K01830	0.0
K00608	0.0
K02632	0.0
K02630	0.0
K02631	0.0
K08322	155.0
K08323	295.0
K08320	1.0
K08321	1073.0
K08326	0.0
K08324	5.0
K08325	397.0
K01659	48.0
K01658	5267.0
K02637	2.0
K01653	7152.0
K01652	11063.0
K01655	8.0
K01654	3691.0
K01657	4326.0
K02874	6245.0
K02875	0.0
K02876	6270.0
K02877	0.0
K02871	6340.0
K02873	0.0
K02878	6382.0
K02879	6367.0
K14070	0.0
K09749	3540.0
K09748	6107.0
K06023	9042.0
K09742	0.0
K09741	0.0
K09740	165.0
K09747	4489.0
K09746	0.0
K09745	0.0
K06024	4533.0
K03477	1.0
K03476	457.0
K03475	2015.0
K03474	1777.0
K03473	1559.0
K03472	3.0
K03471	367.0
K03470	6202.0
K03478	1057.0
K02304	4631.0
K02305	6.0
K02302	1006.0
K02303	40.0
K02300	8.0
K02301	224.0
K03653	3.0
K03652	521.0
K03651	14.0
K03650	6304.0
K03657	14668.0
K03656	21.0
K03655	11409.0
K03654	8414.0
K03658	1148.0
K12439	0.0
K12431	0.0
K12430	0.0
K12433	0.0
K12432	0.0
K12435	0.0
K12434	0.0
K12437	0.0
K12436	0.0
K06979	31.0
K06978	1489.0
K06971	868.0
K06970	947.0
K06973	5724.0
K06972	3213.0
K06975	1277.0
K06974	3.0
K06977	20.0
K06976	1045.0
K07082	5631.0
K07083	486.0
K07080	2273.0
K07081	147.0
K07086	7.0
K07087	0.0
K07084	61.0
K07085	4415.0
K07088	8545.0
K07089	2945.0
K01317	0.0
K11162	0.0
K11163	0.0
K11161	0.0
K11168	0.0
K00356	54.0
K00355	13.0
K00354	0.0
K00353	5.0
K00351	1710.0
K00350	1711.0
K05952	13.0
K05953	0.0
K05951	0.0
K05956	0.0
K05957	0.0
K00358	474.0
K00689	39.0
K00688	9424.0
K00681	679.0
K00680	5669.0
K00683	7.0
K00685	149.0
K00684	1173.0
K00687	16.0
K00686	2.0
K05831	5.0
K05830	0.0
K05833	5729.0
K05832	4751.0
K05834	2.0
K05837	6222.0
K05836	12.0
K05839	2.0
K05838	20.0
K07677	2.0
K00533	2448.0
K00532	41.0
K00531	1.0
K00530	0.0
K00537	5135.0
K00536	0.0
K00535	1.0
K00534	20.0
K00539	0.0
K00538	0.0
K11029	0.0
K14260	1409.0
K14261	28.0
K14266	12.0
K14267	21.0
K14268	0.0
K14269	0.0
K01337	2.0
K01338	6900.0
K02683	0.0
K02682	2.0
K02681	1.0
K02680	2.0
K02687	6099.0
K02686	12.0
K02685	0.0
K02689	1.0
K02688	72.0
K00824	1317.0
K00827	0.0
K00826	6709.0
K00821	9908.0
K00820	6547.0
K00823	183.0
K00822	8.0
K00829	0.0
K00828	0.0
K01488	999.0
K01489	5918.0
K01484	2.0
K01485	1252.0
K01486	2916.0
K01487	1313.0
K01480	3431.0
K01481	1.0
K01482	57.0
K01483	6.0
K02469	9987.0
K02468	10.0
K02466	11.0
K02465	2.0
K02464	4.0
K02463	12.0
K02462	13.0
K02461	16.0
K02460	20.0
K08969	72.0
K13061	0.0
K13060	0.0
K13063	1.0
K13062	0.0
K13069	3.0
K08964	8.0
K06363	0.0
K03079	541.0
K06342	1.0
K03078	1.0
K13289	0.0
K13288	28.0
K13285	0.0
K13287	0.0
K13286	0.0
K13281	156.0
K13280	1839.0
K13283	3.0
K00054	292.0
K04496	0.0
K05369	1.0
K05368	6.0
K03228	136.0
K03229	136.0
K00052	5976.0
K03222	152.0
K03223	151.0
K03220	2.0
K03221	1.0
K03226	137.0
K03227	136.0
K03224	136.0
K03225	19.0
K09482	0.0
K09483	0.0
K13836	0.0
K12228	0.0
K05360	1.0
K12224	0.0
K12225	0.0
K12226	0.0
K12227	0.0
K12220	0.0
K05363	51.0
K12222	0.0
K12223	0.0
K08681	2918.0
K08680	23.0
K08683	0.0
K08682	2.0
K08685	2.0
K08684	8.0
K08687	1.0
K08686	0.0
K11755	7201.0
K11754	15262.0
K11751	130.0
K11750	3.0
K11753	12436.0
K11752	6820.0
K02407	2454.0
K13938	6.0
K13936	1.0
K13935	21.0
K02406	6649.0
K13933	2.0
K13932	16.0
K13931	16.0
K13930	2.0
K12088	0.0
K12081	0.0
K12082	0.0
K12083	0.0
K12084	0.0
K12086	0.0
K12087	0.0
K09611	0.0
K09612	25.0
K04940	0.0
K10085	0.0
K05394	0.0
K05395	1.0
K06340	0.0
K13043	1207.0
K07149	2333.0
K07148	1638.0
K07147	214.0
K07146	94.0
K07145	102.0
K07144	0.0
K07143	0.0
K07142	0.0
K07141	1786.0
K07140	18.0
K10156	0.0
K10150	0.0
K10620	0.0
K10621	0.0
K14028	1.0
K14029	1.0
K01817	4897.0
K01816	180.0
K01815	4225.0
K01814	6017.0
K01813	2565.0
K01812	5196.0
K01811	8867.0
K01810	6554.0
K01819	77.0
K01818	1732.0
K14580	0.0
K05379	1.0
K08304	39.0
K08305	44.0
K08306	20.0
K08307	1795.0
K08300	53.0
K08301	5178.0
K08302	737.0
K08303	11858.0
K08308	2.0
K08309	618.0
K14671	1.0
K14670	2.0
K14673	0.0
K14672	0.0
K01673	1463.0
K01672	1.0
K01671	0.0
K01677	4112.0
K01676	1763.0
K01674	41.0
K01679	585.0
K01678	3804.0
K02899	6271.0
K02896	0.0
K02897	2114.0
K02895	6367.0
K02892	6382.0
K02890	6381.0
K10811	1.0
K02096	1.0
K02097	1.0
K02094	1.0
K02095	1.0
K02092	1.0
K02093	1.0
K02099	5301.0
K03411	3662.0
K03410	3732.0
K03413	4953.0
K03412	1802.0
K03415	1281.0
K03414	27.0
K03417	21.0
K03416	0.0
K03418	2.0
K05376	1.0
K02320	0.0
K02322	0.0
K02323	0.0
K05377	1.0
K13542	5029.0
K13543	0.0
K13540	1.0
K13541	22.0
K12145	3.0
K12144	0.0
K12147	1.0
K12410	7325.0
K12141	472.0
K12140	474.0
K12143	36.0
K12142	0.0
K12149	2.0
K12148	2.0
K07312	2.0
K07313	777.0
K07310	41.0
K07311	13.0
K07316	302.0
K07317	1.0
K07314	0.0
K07315	504.0
K07318	99.0
K07319	1856.0
K03936	0.0
K03425	1.0
K03426	4862.0
K03427	7046.0
K03420	0.0
K03421	0.0
K03422	0.0
K03423	14.0
K03756	5.0
K03757	1.0
K03206	0.0
K03755	0.0
K11144	539.0
K11145	4377.0
K05972	0.0
K05973	7.0
K03752	348.0
K05978	0.0
K05979	67.0
K03753	188.0
K00331	1906.0
K00330	1920.0
K00333	250.0
K00332	245.0
K00335	4174.0
K00334	4816.0
K00337	1938.0
K00336	6919.0
K00339	1919.0
K00338	1884.0
K03751	0.0
K06953	4.0
K06952	78.0
K06407	4078.0
K06950	12635.0
K10819	64.0
K06956	135.0
K06955	8.0
K06402	515.0
K10815	0.0
K06959	6094.0
K06958	4496.0
K06409	7997.0
K06408	1979.0
K09129	9.0
K09128	265.0
K09123	115.0
K09122	13.0
K09121	3105.0
K09120	1.0
K09127	4.0
K09126	12.0
K09125	1289.0
K09124	117.0
K01233	7.0
K05819	1.0
K05818	1.0
K01896	1.0
K05813	3872.0
K05812	5.0
K05811	2.0
K05810	5435.0
K05817	18.0
K05816	26.0
K05815	1386.0
K05814	351.0
K01894	157.0
K01892	6420.0
K01234	646.0
K01144	2713.0
K01146	3.0
K01141	11.0
K01416	0.0
K11434	0.0
K01415	26.0
K06354	0.0
K01414	163.0
K09836	2.0
K01318	2.0
K01319	0.0
K01312	0.0
K06350	10.0
K02669	4067.0
K02668	36.0
K02665	26.0
K02664	52.0
K02667	34.0
K02666	162.0
K02661	0.0
K02660	14.0
K02663	85.0
K02662	845.0
K00809	41.0
K00808	1.0
K00806	6399.0
K00805	3810.0
K00804	0.0
K00803	78.0
K00802	0.0
K00801	136.0
K00800	5141.0
K10921	0.0
K02409	2540.0
K02408	3784.0
K02401	2856.0
K02400	3675.0
K02403	2.0
K02402	2.0
K02405	3791.0
K05364	3356.0
K05367	1364.0
K05366	13327.0
K10210	3.0
K10216	0.0
K13049	1038.0
K13048	0.0
K13739	0.0
K10215	0.0
K06122	3.0
K13735	5.0
K13734	0.0
K13041	2.0
K13040	2.0
K13731	0.0
K13730	9.0
K13733	1.0
K13732	1.0
K04516	1735.0
K03204	21.0
K03205	9784.0
K03207	13.0
K03200	13.0
K03201	15.0
K03202	0.0
K03203	7.0
K03208	5.0
K03758	357.0
K03759	0.0
K09469	2.0
K09461	3.0
K06204	120.0
K00178	1.0
K13950	2.0
K13953	255.0
K13955	1.0
K13954	1143.0
K10920	0.0
K06324	3.0
K11777	387.0
K11779	4.0
K11778	0.0
K06325	0.0
K12600	0.0
K07432	0.0
K07430	0.0
K06326	0.0
K07128	0.0
K07121	26.0
K07120	15.0
K07123	134.0
K07122	14.0
K07125	0.0
K07124	4452.0
K07127	149.0
K07126	2099.0
K01870	6383.0
K01873	7397.0
K01872	6341.0
K01875	6393.0
K01874	7456.0
K01876	6560.0
K01879	404.0
K01878	403.0
K06321	0.0
K00476	0.0
K00477	0.0
K00474	0.0
K00472	5.0
K00470	0.0
K00471	3.0
K00478	0.0
K00479	4.0
K04775	2.0
K04774	9.0
K04777	0.0
K04776	0.0
K04771	135.0
K04770	18.0
K04773	2190.0
K04772	135.0
K04779	2.0
K04778	0.0
K14657	0.0
K14656	0.0
K14654	0.0
K14653	0.0
K14652	7312.0
K14659	0.0
K14658	0.0
K14386	0.0
K09926	21.0
K01699	34.0
K01698	2125.0
K01695	4523.0
K01697	47.0
K01696	5477.0
K01690	19.0
K01693	4348.0
K01692	1789.0
K07227	1.0
K03439	6247.0
K03438	9069.0
K13380	0.0
K03928	131.0
K03925	5462.0
K03924	8679.0
K03431	5552.0
K03926	195.0
K03437	6340.0
K03436	6315.0
K03435	6.0
K03434	0.0
K02348	654.0
K02342	4921.0
K02343	6141.0
K02340	6024.0
K02341	6346.0
K02346	7781.0
K02347	179.0
K02344	2.0
K02345	2.0
K03697	766.0
K03696	6452.0
K03695	6190.0
K03694	1029.0
K03693	61.0
K03692	3.0
K03690	17.0
K03699	5023.0
K03698	3807.0
K13566	1.0
K12164	0.0
K07338	4.0
K07339	516.0
K07334	351.0
K07335	5275.0
K07336	153.0
K07337	137.0
K07330	0.0
K07331	0.0
K07332	0.0
K07333	0.0
K09695	143.0
K09694	143.0
K09697	694.0
K09696	678.0
K09691	4785.0
K09690	3687.0
K09693	106.0
K09692	582.0
K09699	12.0
K09698	463.0
K07590	466.0
K07591	0.0
K07592	0.0
K05998	0.0
K05999	0.0
K05996	0.0
K05997	4.0
K05994	1.0
K05995	1817.0
K05993	1203.0
K05991	0.0
K10837	0.0
K00319	0.0
K00318	90.0
K00648	10569.0
K02545	1.0
K00645	6550.0
K00311	27.0
K00646	0.0
K00317	11.0
K00316	12.0
K00643	6.0
K00314	4.0
K02547	637.0
K06429	0.0
K06428	2.0
K06427	0.0
K02812	1.0
K06425	14.0
K06424	0.0
K06423	170.0
K06422	2.0
K06421	9.0
K02813	1.0
K02930	0.0
K03815	2.0
K05612	0.0
K03367	283.0
K03366	256.0
K03812	5.0
K03635	244.0
K03634	70.0
K03631	6199.0
K05969	0.0
K03630	7196.0
K03633	2.0
K03632	2.0
K01998	4631.0
K01999	4811.0
K01992	16301.0
K01993	4522.0
K01990	27871.0
K01991	3247.0
K01996	4769.0
K01997	4881.0
K01994	173.0
K01995	4815.0
K03148	277.0
K03639	2348.0
K05692	0.0
K03638	85.0
K00869	293.0
K00868	4523.0
K00861	0.0
K00860	1397.0
K00863	212.0
K00862	1.0
K00865	3852.0
K00864	6189.0
K00867	274.0
K00866	0.0
K01192	6971.0
K01190	22887.0
K01191	7027.0
K01197	1909.0
K01194	57.0
K01195	2283.0
K01198	2211.0
K01199	2.0
K00656	11177.0
K00657	3212.0
K00306	1.0
K14591	12.0
K00300	0.0
K00653	0.0
K13715	1.0
K13713	0.0
K00650	0.0
K00651	5370.0
K14596	0.0
K02647	8485.0
K14598	0.0
K02643	1.0
K02642	1.0
K02641	1.0
K02640	1.0
K03594	1507.0
K03595	6210.0
K03596	6232.0
K03597	6.0
K03590	2344.0
K03591	2.0
K03592	1037.0
K03593	1936.0
K03598	6.0
K03599	22.0
K01736	6157.0
K01737	2210.0
K01734	7577.0
K01735	5226.0
K01732	0.0
K01733	6545.0
K01730	1067.0
K01731	1.0
K06049	0.0
K01738	8649.0
K01739	282.0
K11809	0.0
K05343	236.0
K02422	4173.0
K02421	2862.0
K05340	428.0
K02427	50.0
K05346	104.0
K02425	1.0
K02424	2.0
K05349	26012.0
K02428	1948.0
K03770	1996.0
K03771	2051.0
K03772	299.0
K03773	1809.0
K03774	91.0
K03775	1761.0
K03776	11.0
K03777	33.0
K03778	5048.0
K03779	965.0
K09722	0.0
K08174	1.0
K14114	0.0
K13979	205.0
K13237	3.0
K14440	0.0
K09992	1189.0
K09990	12.0
K09991	3.0
K09996	2.0
K09997	2.0
K09994	1.0
K14110	0.0
K09998	2.0
K09999	3.0
K14111	0.0
K14113	0.0
K14449	1.0
K10213	19.0
K14118	0.0
K11711	288.0
K11710	22.0
K11712	471.0
K11717	8642.0
K11719	26.0
K06857	23.0
K10440	7400.0
K10441	6388.0
K07103	0.0
K07102	173.0
K07101	142.0
K07100	2.0
K07107	7028.0
K07106	1680.0
K07105	3155.0
K07456	6129.0
K07459	75.0
K07458	1440.0
K07109	249.0
K07108	0.0
K10198	0.0
K10199	0.0
K10190	4249.0
K10191	0.0
K10192	460.0
K10193	283.0
K10194	325.0
K10195	1.0
K10196	0.0
K10197	0.0
K15013	0.0
K01858	1150.0
K15016	0.0
K15017	0.0
K01853	0.0
K01852	0.0
K01851	0.0
K01850	1114.0
K01857	13.0
K01856	6.0
K01854	7308.0
K07539	0.0
K08478	1.0
K08479	1.0
K08476	1.0
K08477	0.0
K08475	1.0
K00450	20.0
K00451	40.0
K00452	14.0
K00453	32.0
K00455	2.0
K00456	0.0
K00457	49.0
K00106	0.0
K00459	109.0
K00104	1485.0
K00105	16.0
K00102	28.0
K00103	1.0
K00100	12445.0
K00101	28.0
K01509	0.0
K04759	10283.0
K04758	11661.0
K04757	382.0
K01504	0.0
K04755	56.0
K04754	42.0
K04753	39.0
K04752	18.0
K04751	3467.0
K01502	135.0
K14631	0.0
K05359	0.0
K14632	0.0
K07536	0.0
K12080	0.0
K02364	5.0
K12369	50.0
K02361	1225.0
K02362	1.0
K02363	4.0
K13509	0.0
K13503	1.0
K13500	0.0
K12109	0.0
K12108	0.0
K12101	0.0
K12100	0.0
K12103	0.0
K12102	0.0
K12105	0.0
K12104	0.0
K12107	0.0
K12106	0.0
K11023	0.0
K03014	0.0
K08906	15.0
K08904	1.0
K08900	0.0
K06223	4556.0
K06199	3746.0
K06198	254.0
K06197	4.0
K06196	2240.0
K06194	1504.0
K06193	217.0
K06192	168.0
K06191	196.0
K06190	22.0
K11104	2001.0
K11105	2641.0
K11106	1.0
K11107	15.0
K11102	100.0
K11103	157.0
K07862	175.0
K00666	2735.0
K00663	5.0
K00662	1166.0
K00661	7023.0
K00660	166.0
K06997	6128.0
K06996	241.0
K06995	7.0
K10852	352.0
K06993	0.0
K06992	0.0
K06991	14.0
K06990	49.0
K11050	0.0
K06999	189.0
K06998	1188.0
K05338	55.0
K11051	0.0
K06441	0.0
K06440	1.0
K06443	12.0
K06442	4594.0
K06445	12.0
K06447	2.0
K06446	41.0
K06309	0.0
K05686	0.0
K02655	144.0
K07392	0.0
K00595	7739.0
K00594	1.0
K00596	0.0
K00599	15409.0
K00598	18.0
K02657	25.0
K07642	10.0
K07643	1.0
K07396	8.0
K07397	248.0
K07394	13.0
K07395	14.0
K04102	1.0
K04103	25.0
K04100	2.0
K04101	2.0
K04107	0.0
K04105	0.0
K04108	0.0
K04109	0.0
K07716	3.0
K07717	163.0
K07714	168.0
K07715	25.0
K07712	162.0
K07713	2366.0
K07710	10.0
K07711	3.0
K07718	18174.0
K07719	301.0
K00843	2.0
K00842	2.0
K00841	450.0
K00840	1.0
K00847	7962.0
K00846	0.0
K00845	12526.0
K00844	73.0
K00849	5929.0
K00848	4437.0
K06302	2.0
K13771	157.0
K13770	20.0
K13772	0.0
K13775	5.0
K13774	1.0
K13777	0.0
K13776	0.0
K13779	0.0
K13778	0.0
K02621	2345.0
K02992	6359.0
K02623	1.0
K08286	0.0
K08281	181.0
K02996	5453.0
K02995	0.0
K02994	6382.0
K02629	0.0
K02628	0.0
K08289	1690.0
K08288	0.0
K03578	158.0
K03579	198.0
K03576	156.0
K03577	1032.0
K03574	10456.0
K03575	3817.0
K03572	6321.0
K03573	906.0
K03570	6310.0
K03571	3680.0
K01710	9418.0
K01711	5984.0
K01712	1544.0
K01713	1.0
K01714	11156.0
K01715	3129.0
K01716	12.0
K01718	5.0
K01719	1741.0
K03081	18.0
K02199	53.0
K02198	109.0
K14170	8156.0
K02193	40.0
K02192	96.0
K02191	80.0
K02190	3697.0
K02197	111.0
K02196	14.0
K02195	107.0
K02194	107.0
K03718	2801.0
K03719	1918.0
K03712	5243.0
K03713	131.0
K03710	5784.0
K03711	9285.0
K03716	2378.0
K03717	153.0
K03715	3.0
K07129	1.0
K00045	37.0
K13995	0.0
K13994	0.0
K13991	0.0
K13990	924.0
K13993	3104.0
K13992	0.0
K06298	3081.0
K06299	1.0
K06294	3.0
K06295	916.0
K06296	178.0
K06297	204.0
K06290	0.0
K06291	0.0
K06292	0.0
K06293	0.0
K12743	0.0
K00248	3668.0
K06426	172.0
K11739	0.0
K11738	4.0
K11733	3.0
K11732	1.0
K11731	3.0
K11737	10.0
K11736	1.0
K11735	0.0
K11734	1.0
K06870	0.0
K06871	12490.0
K06872	3772.0
K06873	21.0
K06874	0.0
K06875	0.0
K06876	152.0
K06877	1055.0
K06878	579.0
K06879	140.0
K07478	7592.0
K12645	0.0
K07479	3.0
K07473	4461.0
K07472	0.0
K07471	16.0
K07470	1.0
K07477	5.0
K07476	5.0
K07474	160.0
K15038	0.0
K15039	0.0
K15034	32.0
K15036	7.0
K15037	0.0
K08738	14.0
K06420	0.0
K00128	2737.0
K00129	1.0
K00438	0.0
K00432	761.0
K00433	1206.0
K00122	14.0
K00123	460.0
K00124	165.0
K00125	0.0
K00126	2.0
K00127	66.0
K08973	42.0
K14348	1.0
K14347	0.0
K14340	0.0
K08972	284.0
K01525	24.0
K01524	6741.0
K01523	574.0
K01521	3.0
K01520	7641.0
K01529	318.0
K08977	26.0
K03969	304.0
K08929	0.0
K02388	3813.0
K02389	3544.0
K02386	32.0
K02387	3783.0
K02384	0.0
K02385	2867.0
K02382	0.0
K02380	62.0
K02381	1.0
K05386	1.0
K13524	0.0
K13525	4.0
K13527	4.0
K13520	0.0
K13522	10.0
K13529	140.0
K03385	198.0
K03384	0.0
K03387	1545.0
K03386	3188.0
K03381	5.0
K03380	10.0
K03383	1.0
K03382	724.0
K03389	697.0
K03388	739.0
K05356	2.0
K12344	163.0
K12343	984.0
K12342	0.0
K12341	0.0
K12340	2815.0
K02430	4.0
K12349	0.0
K05351	1.0
K11694	17.0
K11695	2.0
K11690	2685.0
K05352	3.0
K11693	25.0
K08928	0.0
K03433	5.0
K13832	37.0
K03039	0.0
K03432	3.0
K06607	0.0
K06606	58.0
K06605	23.0
K03430	2472.0
K06603	251.0
K06602	1.0
K06601	1.0
K06600	0.0
K05358	3.0
K06609	2.0
K06608	67.0
K03923	27.0
K03922	0.0
K11472	13.0
K11473	213.0
K11474	0.0
K11475	1.0
K11476	3.0
K11477	2.0
K00601	0.0
K00600	6258.0
K00603	1202.0
K03746	14.0
K00605	3283.0
K00604	6415.0
K00607	5.0
K00606	3223.0
K00609	6281.0
K03741	2501.0
K03740	271.0
K03743	762.0
K10873	0.0
K03214	4.0
K14068	0.0
K13317	0.0
K06360	1.0
K14069	0.0
K08078	4.0
K09650	4.0
K06361	1.0
K07802	0.0
K07803	26.0
K07800	2.0
K07801	0.0
K07806	3.0
K07807	0.0
K07804	0.0
K07805	0.0
K06362	0.0
K01172	0.0
K10257	0.0
K10255	137.0
K10254	3867.0
K10253	1.0
K10918	1.0
K04128	0.0
K01958	662.0
K01959	2.0
K01956	6373.0
K01957	0.0
K04126	0.0
K04127	3.0
K01952	6873.0
K01953	7482.0
K01950	6155.0
K01951	8572.0
K07730	0.0
K07731	0.0
K07732	0.0
K07733	18.0
K07734	36.0
K07735	1352.0
K07736	4697.0
K07737	14095.0
K07738	3985.0
K07739	40.0
K06365	0.0
K06366	0.0
K06367	0.0
K10910	0.0
K10911	0.0
K04382	0.0
K10775	0.0
K02609	12.0
K02979	0.0
K02978	0.0
K06368	0.0
K02975	0.0
K02974	0.0
K02977	0.0
K02976	0.0
K03558	1306.0
K03559	2847.0
K03550	5950.0
K03551	6378.0
K03552	0.0
K03553	7402.0
K03554	23.0
K03555	6305.0
K03556	1453.0
K03557	22.0
K01778	5720.0
K01779	793.0
K06369	0.0
K01772	295.0
K01770	5954.0
K01771	932.0
K01776	6133.0
K01777	67.0
K01774	0.0
K01775	7792.0
K05385	1.0
K05384	1.0
K05383	1.0
K05382	1.0
K05381	1.0
K08159	29.0
K14153	66.0
K14154	0.0
K14155	7690.0
K08152	5.0
K08156	1635.0
K08076	0.0
K12809	0.0
K05297	71.0
K03734	7900.0
K03735	491.0
K03736	490.0
K03737	6109.0
K03731	1.0
K03732	13.0
K03733	2478.0
K03738	101.0
K03739	281.0
K08139	7.0
K06994	134.0
K12660	1.0
K12661	4.0
K07450	1.0
K08719	0.0
K08717	151.0
K08715	2.0
K08714	4.0
K08713	3.0
K08710	0.0
K11311	0.0
K11312	121.0
K00141	1.0
K00146	6.0
K00411	27.0
K00412	55.0
K00145	11850.0
K00148	2.0
K14367	0.0
K14366	0.0
K08954	0.0
K08384	6002.0
K14369	0.0
K14368	0.0
K14091	1045.0
K14090	1071.0
K14093	0.0
K14092	0.0
K14095	0.0
K14094	0.0
K14097	0.0
K14096	0.0
K14099	0.0
K14098	0.0
K02848	2.0
K01541	9.0
K04712	4.0
K04711	0.0
K01545	0.0
K01547	3337.0
K01546	3347.0
K01548	3276.0
K04719	8.0
K04718	0.0
K02018	4195.0
K02019	993.0
K02016	11553.0
K02017	215.0
K02014	10577.0
K02015	14629.0
K02012	3436.0
K02013	10548.0
K02010	1616.0
K02011	3241.0
K04515	0.0
K03943	0.0
K03941	0.0
K03940	0.0
K00313	105.0
K04060	0.0
K01608	1030.0
K08942	0.0
K08943	0.0
K08940	0.0
K08941	0.0
K08946	0.0
K08947	0.0
K08944	0.0
K08945	0.0
K03059	0.0
K13811	0.0
K13812	0.0
K13815	2.0
K13816	4.0
K13818	0.0
K13819	25.0
K03053	0.0
K03052	0.0
K03055	0.0
K03054	0.0
K03057	0.0
K03056	0.0
K06222	7.0
K11418	1.0
K11410	0.0
K11415	0.0
K00622	0.0
K00621	0.0
K00620	8622.0
K00627	697.0
K00626	4549.0
K00625	5613.0
K00624	0.0
K02805	2038.0
K02552	165.0
K02550	0.0
K02556	2964.0
K02803	5.0
K02554	3.0
K07280	9.0
K07281	17.0
K07282	4934.0
K07283	7.0
K07284	3105.0
K07285	10.0
K07286	3.0
K08217	3315.0
K07288	11.0
K07289	48.0
K07534	0.0
K07535	63.0
K07533	2899.0
K07822	0.0
K07823	2.0
K08699	1.0
K00088	7374.0
K00087	1202.0
K00086	1130.0
K00082	134.0
K10239	0.0
K10238	0.0
K10231	132.0
K10230	2.0
K10233	2.0
K10232	4.0
K10235	0.0
K10234	2.0
K10237	0.0
K10236	0.0
K08353	0.0
K01970	8.0
K01971	520.0
K01972	7410.0
K01973	0.0
K01974	136.0
K01975	275.0
K01976	1.0
K07758	0.0
K05990	0.0
K07752	0.0
K07753	0.0
K07751	3.0
K13786	0.0
K07755	0.0
K07442	27.0
K08352	144.0
K07115	57.0
K07441	0.0
K07634	0.0
K07446	170.0
K07111	0.0
K07444	5307.0
K07445	15.0
K00647	264.0
K07449	0.0
K00641	665.0
K00640	7216.0
K01289	4.0
K01282	0.0
K01283	10.0
K01280	0.0
K01281	252.0
K01286	1148.0
K01284	3437.0
K02954	6472.0
K02952	6382.0
K02950	6252.0
K00155	150.0
K02959	6231.0
K00887	0.0
K00886	18.0
K00885	1.0
K00884	4.0
K00883	126.0
K00882	3051.0
K00881	68.0
K00880	717.0
K00053	5828.0
K14048	0.0
K01026	1590.0
K01756	6437.0
K01025	0.0
K01750	371.0
K01023	45.0
K01752	8529.0
K01753	105.0
K14583	0.0
K01758	33.0
K01759	8992.0
K09565	0.0
K09568	0.0
K08173	3.0
K08172	2.0
K02483	1544.0
K02482	198.0
K08177	402.0
K08176	0.0
K08175	0.0
K02486	1.0
K02489	0.0
K02488	39.0
K08178	8.0
K14138	548.0
K14136	1.0
K09713	0.0
K09714	0.0
K09715	2.0
K03532	0.0
K03533	11.0
K03530	10934.0
K03531	5650.0
K03536	6328.0
K03537	1.0
K03534	3128.0
K03535	144.0
K03538	0.0
K03539	0.0
K14451	0.0
K14450	0.0
K02225	5.0
K02224	8875.0
K02227	4889.0
K02226	3638.0
K02221	546.0
K14107	0.0
K02229	3.0
K02228	1.0
K14106	0.0
K00441	59.0
K03288	1.0
K03289	71.0
K03284	7716.0
K03285	18.0
K03286	112.0
K03287	3937.0
K03280	0.0
K03281	2015.0
K03282	5562.0
K00440	0.0
K13677	0.0
K12790	0.0
K09639	0.0
K12688	0.0
K12689	0.0
K12686	6.0
K12687	0.0
K12684	1.0
K12685	1.0
K12682	0.0
K12683	0.0
K12680	0.0
K11889	0.0
K08884	6262.0
K11085	2931.0
K11084	1.0
K11081	1.0
K11080	0.0
K11083	1.0
K11082	1.0
K11089	138.0
K08777	1.0
K08776	0.0
K06346	4351.0
K06347	4.0
K09824	8.0
K09825	5965.0
K09823	28.0
K09820	172.0
K10939	0.0
K10936	0.0
K10937	0.0
K10933	0.0
K06348	1.0
K09829	0.0
K11337	0.0
K11336	0.0
K11335	1.0
K11334	1.0
K11333	1.0
K11332	0.0
K11331	0.0
K11330	0.0
K00169	1330.0
K00164	223.0
K00166	13.0
K00167	14.0
K00161	713.0
K00162	712.0
K00163	52.0
K10689	0.0
K10680	38.0
K10681	4.0
K10682	4.0
K04083	4544.0
K04082	25.0
K04081	1.0
K04080	13.0
K04087	501.0
K04086	152.0
K04085	26.0
K04084	42.0
K04088	502.0
K01569	4.0
K01568	0.0
K01563	16.0
K01561	4.0
K01560	1685.0
K01567	358.0
K01565	133.0
K01564	0.0
K02038	6346.0
K02039	6223.0
K02030	13299.0
K02031	13687.0
K02032	14312.0
K02033	15792.0
K02034	16548.0
K02035	17968.0
K02036	6667.0
K02037	6335.0
K05556	0.0
K13658	0.0
K13659	0.0
K13656	0.0
K13657	0.0
K13654	0.0
K13655	34.0
K13652	1266.0
K13653	6727.0
K13650	0.0
K13651	1.0
K05555	1.0
K05552	0.0
K02057	11648.0
K05550	0.0
K05551	0.0
K12308	11766.0
K12306	0.0
K03073	6194.0
K03072	415.0
K03071	941.0
K03070	6509.0
K03077	451.0
K03076	6273.0
K03075	5358.0
K03074	604.0
K08965	68.0
K08967	19.0
K08961	2133.0
K08963	2958.0
K13873	0.0
K13876	0.0
K13874	1.0
K13875	0.0
K06139	2.0
K06138	954.0
K06135	0.0
K06134	13.0
K06137	143.0
K06136	3.0
K06131	9236.0
K06133	3810.0
K06132	3.0
K02600	6382.0
K07389	0.0
K07388	0.0
K04747	0.0
K01516	6300.0
K09977	20.0
K07518	0.0
K07519	0.0
K11437	0.0
K07512	133.0
K07516	64.0
K10212	41.0
K10747	1.0
K10217	1.0
K10219	1.0
K10218	4.0
K10748	2.0
K01912	6267.0
K01913	2.0
K01910	331.0
K01911	1495.0
K01916	364.0
K01917	50.0
K01914	5694.0
K01915	13377.0
K01918	3279.0
K01919	248.0
K07774	5.0
K07775	1145.0
K07776	79.0
K07777	1064.0
K07770	194.0
K07771	2.0
K07772	1.0
K07773	3.0
K07778	287.0
K01193	5653.0
K04340	0.0
K04341	0.0
K04342	0.0
K04343	0.0
K12986	0.0
K04691	9.0
K02931	5468.0
K02933	6365.0
K02935	6377.0
K02936	0.0
K02939	6382.0
K00205	0.0
K00204	0.0
K00207	0.0
K00206	0.0
K00201	1.0
K00200	1.0
K00203	0.0
K00202	1.0
K00209	0.0
K00208	1829.0
K01000	7399.0
K01001	0.0
K01002	786.0
K01003	19.0
K01004	3.0
K01005	1965.0
K01006	6045.0
K01007	579.0
K01008	2380.0
K10855	0.0
K14115	0.0
K14116	0.0
K14441	5845.0
K14446	15.0
K14447	2.0
K14112	0.0
K14445	141.0
K08195	8.0
K08194	8.0
K14448	2.0
K08196	4.0
K08191	1582.0
K14119	0.0
K08193	0.0
K00702	1172.0
K10799	0.0
K03518	3903.0
K03519	296.0
K09719	0.0
K10856	0.0
K03516	0.0
K03517	4172.0
K02205	3.0
K02204	32.0
K02203	3883.0
K02201	0.0
K02200	42.0
K13714	4.0
K13461	0.0
K12518	2.0
K12519	2.0
K12517	2.0
K12514	0.0
K12515	0.0
K12512	0.0
K12513	0.0
K12510	4484.0
K12511	719.0
K07183	3453.0
K07182	45.0
K07181	1272.0
K07180	186.0
K07186	3.0
K07185	1253.0
K07184	7.0
K09800	72.0
K09801	22.0
K09802	8.0
K09803	103.0
K09804	8.0
K09805	3.0
K09806	28.0
K09807	2768.0
K09808	3448.0
K09809	50.0
K10912	0.0
K10913	0.0
K10914	544.0
K10915	0.0
K10916	0.0
K10917	0.0
K11358	3474.0
K11355	1.0
K11354	1.0
K11357	1.0
K11356	1.0
K04069	15820.0
K04068	6986.0
K04065	44.0
K04064	1.0
K04067	3.0
K04066	6301.0
K04061	2420.0
K09716	1.0
K04063	168.0
K04062	7.0
K10006	10.0
K10007	10.0
K10004	7.0
K10005	10.0
K10002	7.0
K10003	7.0
K10000	2.0
K10001	9.0
K09717	0.0
K10008	144.0
K10009	3.0
K02491	2.0
K14588	2.0
K14581	0.0
K13678	223.0
K13679	0.0
K11633	4.0
K13670	1.0
K13671	2.0
K11987	0.0
K11636	1.0
K11634	0.0
K13582	1.0
K13583	5.0
K13580	0.0
K13581	9.0
K13586	0.0
K13587	3.0
K13584	3.0
K13585	0.0
K13588	2.0
K13589	1.0
K02052	385.0
K02053	412.0
K02050	10024.0
K02051	9258.0
K02056	5811.0
K05553	0.0
K02054	378.0
K02055	327.0
K02058	2457.0
K02059	1.0
K05558	1.0
K05559	4.0
K03895	0.0
K03894	0.0
K03897	2.0
K03896	0.0
K03891	3.0
K03890	3.0
K03893	24.0
K03892	8670.0
K02423	3.0
K05342	0.0
K05341	114.0
K12989	1.0
K12988	2.0
K02420	3672.0
K12981	0.0
K12980	0.0
K12983	0.0
K12982	5.0
K12985	0.0
K12984	6.0
K12987	0.0
K02426	1880.0
K13854	0.0
K03098	758.0
K13853	166.0
K03095	267.0
K05344	0.0
K03091	16070.0
K03090	180.0
K03093	560.0
K03092	3099.0
K06113	1218.0
K09632	0.0
K02429	5133.0
K06118	4.0
K05716	0.0
K04844	16.0
K11632	3.0
K11630	3.0
K11631	30.0
K11637	2.0
K11635	3.0
K11638	2.0
K11639	0.0
K07572	0.0
K07573	0.0
K07570	341.0
K07571	894.0
K07576	3617.0
K07577	21.0
K07574	4288.0
K07575	0.0
K07578	0.0
K07579	0.0
K11189	10912.0
K11184	2195.0
K11187	0.0
K11180	32.0
K11181	32.0
K11183	157.0
K10764	33.0
K10763	22.0
K10762	0.0
K01938	6109.0
K01939	7265.0
K01934	5968.0
K01935	1962.0
K01937	6341.0
K01930	0.0
K01932	118.0
K01933	7248.0
K07798	102.0
K07799	178.0
K07796	17.0
K07797	0.0
K07794	26.0
K07795	79.0
K07792	190.0
K07793	1486.0
K07790	0.0
K07791	964.0
K06379	4062.0
K00968	1046.0
K06378	4093.0
K06377	6.0
K06376	0.0
K06375	3.0
K09814	2.0
K09813	2.0
K06372	0.0
K06371	1.0
K06370	1.0
K01249	4.0
K01246	2612.0
K01247	97.0
K01244	0.0
K01243	6015.0
K08919	0.0
K01241	1232.0
K02919	2542.0
K02913	6367.0
K02912	0.0
K02911	5161.0
K02910	0.0
K02917	0.0
K02916	6363.0
K02915	0.0
K02914	5327.0
K00228	47.0
K00227	0.0
K00226	8957.0
K00224	0.0
K00223	0.0
K00222	0.0
K00221	1.0
K00220	0.0
K01798	0.0
K01799	73.0
K01068	0.0
K01069	621.0
K01062	34.0
K01791	8602.0
K01792	147.0
K01061	352.0
K01066	358.0
K01067	186.0
K01796	26.0
K01797	57.0
K05499	1189.0
K14468	1.0
K14469	0.0
K14465	0.0
K14466	0.0
K14467	0.0
K10834	1.0
K10833	0.0
K02266	0.0
K03793	17.0
K03790	915.0
K03791	4.0
K03796	12.0
K03797	9603.0
K03794	1.0
K03795	144.0
K03798	12235.0
K03799	459.0
K13448	0.0
K12538	0.0
K12539	0.0
K12530	1.0
K12531	1.0
K12532	1.0
K12533	0.0
K12534	0.0
K12535	0.0
K12536	2.0
K12537	0.0
K03136	0.0
K09790	2677.0
K09791	62.0
K09792	182.0
K09793	1630.0
K09794	37.0
K09795	12.0
K09796	29.0
K09797	1602.0
K09798	36.0
K09799	6.0
K10972	2.0
K10973	0.0
K10977	14.0
K10974	1343.0
K10975	6.0
K10978	0.0
K10979	309.0
K06308	5.0
K00315	6.0
K09862	39.0
K06303	2.0
K09860	1.0
K09861	4971.0
K06306	866.0
K06307	4.0
K06305	4.0
K11373	0.0
K04047	1803.0
K04046	9.0
K04045	1317.0
K04044	18.0
K04043	7051.0
K04042	2418.0
K04041	4553.0
K04040	19.0
K02700	1.0
K04049	0.0
K04048	0.0
K02707	1.0
K02704	1.0
K02705	1.0
K10020	2.0
K10021	0.0
K10022	0.0
K10023	0.0
K10024	0.0
K10025	0.0
K10026	506.0
K10027	61.0
K13612	0.0
K13613	1.0
K13611	0.0
K13614	1.0
K13615	0.0
K05794	236.0
K05795	598.0
K05796	80.0
K05797	0.0
K05790	2.0
K05791	138.0
K05792	151.0
K05793	136.0
K05798	3.0
K05799	6325.0
K01474	24.0
K01477	5.0
K01476	139.0
K01471	0.0
K01470	3366.0
K01473	24.0
K13039	1.0
K01479	36.0
K01478	315.0
K05570	1180.0
K05571	1182.0
K05572	1.0
K05573	1.0
K02078	13906.0
K02079	1.0
K05576	2.0
K02074	292.0
K02075	294.0
K02076	206.0
K02077	593.0
K02071	3483.0
K02072	3412.0
K02073	3685.0
K03309	106.0
K03308	11131.0
K03305	2393.0
K03304	3.0
K03307	4647.0
K03306	3313.0
K03301	4.0
K03300	532.0
K03303	574.0
K03302	0.0
K06173	8973.0
K06175	27.0
K06174	0.0
K06177	2600.0
K06176	23.0
K06179	4151.0
K07680	9.0
K03867	0.0
K03838	0.0
K12053	0.0
K11618	1041.0
K11619	2.0
K11614	2.0
K11615	1.0
K11616	2.0
K11617	22.0
K11610	0.0
K11611	0.0
K11960	1.0
K11961	8.0
K02836	6375.0
K10565	0.0
K10564	1.0
K02837	5196.0
K10561	407.0
K10560	404.0
K10563	3215.0
K10562	1.0
K02838	6380.0
K06858	3.0
K02839	1021.0
K06859	150.0
K12700	578.0
K07558	0.0
K07559	1482.0
K07228	6.0
K07229	20.0
K07226	28.0
K07224	21.0
K07225	6.0
K07222	146.0
K07223	216.0
K07220	3041.0
K07221	371.0
K10709	1395.0
K10708	0.0
K10701	0.0
K10703	0.0
K10702	0.0
K10704	0.0
K05984	2.0
K07537	1.0
K08652	0.0
K08651	0.0
K08658	0.0
K08659	964.0
K05982	18.0
K07451	0.0
K07453	0.0
K07452	0.0
K07455	173.0
K07454	153.0
K09707	1325.0
K07457	101.0
K09706	130.0
K07104	186.0
K00029	1199.0
K00028	5.0
K00799	119.0
K00798	5375.0
K00797	2724.0
K00024	3448.0
K00795	55.0
K00026	0.0
K00021	8.0
K00020	148.0
K00023	12.0
K00022	0.0
K09017	43.0
K01269	4881.0
K09015	1974.0
K09014	3433.0
K09013	5689.0
K09011	1540.0
K09010	1.0
K01261	30.0
K01262	9096.0
K01263	40.0
K01264	2.0
K01265	9522.0
K01266	1062.0
K09018	2.0
K08227	3.0
K08226	4.0
K08225	6.0
K08224	136.0
K08223	1273.0
K08222	29.0
K08221	15.0
K00249	55.0
K01790	5643.0
K00241	1946.0
K00240	2435.0
K00243	5273.0
K00242	38.0
K00245	23.0
K00244	2799.0
K00247	3.0
K00246	21.0
K01795	1549.0
K06983	4.0
K02799	3.0
K02798	102.0
K02791	172.0
K02790	2.0
K02793	2225.0
K02795	3492.0
K02794	3749.0
K02796	3295.0
K04564	2646.0
K04565	1873.0
K04566	1022.0
K04567	5331.0
K01040	183.0
K01041	1049.0
K04562	1134.0
K04568	20.0
K01049	0.0
K02535	1937.0
K02242	292.0
K02536	3002.0
K02531	79.0
K02246	242.0
K02533	64.0
K02532	121.0
K02248	142.0
K02538	189.0
K00581	0.0
K13421	3.0
K01013	0.0
K15018	0.0
K15019	0.0
K03110	6347.0
K03111	12269.0
K03112	5.0
K03113	1804.0
K03116	2125.0
K03117	92.0
K03118	2028.0
K03119	10.0
K10919	0.0
K12552	2.0
K12553	2.0
K12551	2.0
K12556	16.0
K12554	18.0
K12555	519.0
K06892	28.0
K06893	163.0
K06890	979.0
K06891	1200.0
K06896	4085.0
K06897	3030.0
K06894	1402.0
K06895	1536.0
K10954	0.0
K10956	0.0
K06899	5.0
K06328	173.0
K06329	0.0
K10952	0.0
K10953	0.0
K11395	0.0
K11391	1.0
K11390	0.0
K11392	24.0
K00499	0.0
K00494	157.0
K00495	0.0
K00496	9.0
K00491	6.0
K00492	18.0
K00493	2.0
K13591	0.0
K01467	2339.0
K13593	0.0
K13592	1.0
K04021	4.0
K04020	2.0
K04023	970.0
K04022	1.0
K04025	1.0
K04024	473.0
K04027	51.0
K04026	328.0
K04029	2218.0
K04028	2257.0
K07055	2.0
K07054	31.0
K07057	4.0
K07056	8068.0
K07051	139.0
K07050	3312.0
K07053	10180.0
K07052	12048.0
K07059	4.0
K07058	5704.0
K10040	327.0
K10041	710.0
K10046	0.0
K04799	0.0
K04798	0.0
K04793	0.0
K04792	0.0
K04791	0.0
K04790	0.0
K04797	0.0
K04796	0.0
K04795	0.0
K04794	8.0
K13638	3.0
K13639	5.0
K13634	15.0
K13635	5.0
K13636	2.0
K13637	5.0
K13630	1.0
K13631	1.0
K13632	2.0
K13633	2.0
K02042	1563.0
K05778	2.0
K05779	2.0
K05776	1383.0
K05541	18.0
K05774	2.0
K05775	1.0
K05772	45.0
K05773	44.0
K05540	650.0
K01459	0.0
K01458	4.0
K01457	147.0
K01455	158.0
K01454	0.0
K01453	3.0
K01452	8.0
K01451	868.0
K01450	0.0
K05518	2.0
K08070	632.0
K08071	0.0
K05516	1447.0
K08077	165.0
K05515	5217.0
K13093	0.0
K11783	0.0
K12949	0.0
K12945	1.0
K12944	1.0
K12941	547.0
K12940	175.0
K12943	1.0
K12942	1760.0
K14728	0.0
K14727	1.0
K11785	0.0
K00108	159.0
K13890	50.0
K13891	49.0
K13892	15.0
K13893	11.0
K13894	16.0
K13895	16.0
K13896	15.0
K06159	1.0
K06158	8377.0
K06153	6693.0
K06152	4.0
K06151	4.0
K06157	0.0
K06156	5.0
K06155	7.0
K06154	0.0
K03327	3628.0
K03326	33.0
K03325	1472.0
K03324	8987.0
K03322	1431.0
K03321	1926.0
K03320	1246.0
K03329	0.0
K03328	1767.0
K04802	0.0
K04801	0.0
K04800	0.0
K11948	0.0
K01505	17.0
K04756	11.0
K11940	7.0
K11941	1.0
K11942	15.0
K11943	0.0
K11944	0.0
K01507	8273.0
K11946	0.0
K11947	0.0
K01506	29.0
K01501	65.0
K01500	177.0
K01503	0.0
K06714	518.0
K04750	1474.0
K12789	0.0
K12788	0.0
K11526	0.0
K10810	3.0
K11522	1.0
K11523	1.0
K08675	0.0
K08676	295.0
K08677	10.0
K08679	0.0
K11521	1.0
K10547	626.0
K10546	700.0
K10545	97.0
K10544	24.0
K10543	120.0
K10542	2735.0
K10541	2736.0
K10540	3383.0
K10549	71.0
K10548	626.0
K14630	0.0
K11529	0.0
K00007	1.0
K00005	3077.0
K13444	0.0
K00003	5311.0
K00002	1418.0
K00001	1935.0
K01186	3125.0
K00009	102.0
K00008	4618.0
K10726	0.0
K10725	2.0
K08246	0.0
K00263	159.0
K00262	7631.0
K00261	138.0
K00260	50.0
K00266	19798.0
K00265	1065.0
K01200	1880.0
K01201	3256.0
K01206	15417.0
K01207	2957.0
K01205	2632.0
K01208	85.0
K01209	10866.0
K06167	2013.0
K00917	1812.0
K00912	1936.0
K00919	6261.0
K02519	6241.0
K02518	6256.0
K02517	1846.0
K02511	2.0
K02510	474.0
K13409	0.0
K13408	0.0
K03179	851.0
K03170	4.0
K03177	6373.0
K12574	4659.0
K12570	0.0
K12573	6107.0
K11009	0.0
K11008	0.0
K11005	4.0
K11004	5.0
K11007	0.0
K11006	0.0
K11003	4.0
K08296	220.0
K08297	8.0
K08295	2.0
K02634	1.0
K02635	2.0
K10622	0.0
K07693	63.0
K07692	6.0
K07691	2.0
K07690	0.0
K07697	5.0
K07696	1156.0
K07695	0.0
K07694	179.0
K07699	3248.0
K07698	0.0
K07079	6262.0
K07078	1459.0
K07077	3.0
K07076	569.0
K07075	2428.0
K07074	457.0
K07073	0.0
K07072	0.0
K07071	554.0
K07070	9.0
K14584	0.0
K11620	0.0
K09190	2.0
K11623	3.0
K05759	0.0
K08589	0.0
K11625	0.0
K11995	0.0
K01439	4722.0
K01438	2060.0
K01431	0.0
K01430	1327.0
K01433	301.0
K01432	0.0
K01434	59.0
K01437	2.0
K01436	2644.0
K05539	30.0
K14520	0.0
K12963	3.0
K12962	6.0
K12961	3.0
K12960	4436.0
K14749	0.0
K14748	0.0
K02972	1.0
K14743	0.0
K14742	4254.0
K14745	0.0
K14744	3.0
K14747	0.0
K14746	0.0
K02167	6.0
K02164	4.0
K02160	2520.0
K02168	36.0
K02169	1508.0
K10931	0.0
K03341	0.0
K03340	3760.0
K03343	2.0
K03342	49.0
K03346	403.0
K12299	1.0
K12291	0.0
K12290	1.0
K12293	0.0
K12292	2.0
K12295	2.0
K12294	2.0
K12297	20.0
K12368	4.0
K11922	0.0
K11923	3.0
K11920	0.0
K11921	57.0
K11926	2.0
K11927	2094.0
K11924	74.0
K11925	2.0
K11928	1905.0
K13181	0.0
K13219	0.0
K07262	16.0
K07263	2392.0
K07260	4271.0
K07261	5.0
K07266	6.0
K07267	142.0
K07264	6.0
K07265	6.0
K07268	0.0
K07269	2.0
K01155	2130.0
K04478	2.0
K04479	0.0
K10528	0.0
K14952	2.0
K07486	1016.0
K07487	112.0
K07484	1606.0
K07485	16.0
K07482	38.0
K07483	8533.0
K07480	10.0
K07481	338.0
K07488	38.0
K07489	3.0
K11210	4.0
K11211	2.0
K11212	13.0
K11214	1066.0
K11216	20.0
K06300	2.0
K00061	0.0
K00060	246.0
K06301	2.0
K00065	654.0
K00064	20.0
K00067	9049.0
K00066	135.0
K00069	0.0
K00068	88.0
K06304	2.0
K08262	0.0
K08261	2.0
K08260	0.0
K08265	0.0
K08264	0.0
K00288	3.0
K00285	180.0
K00284	3545.0
K00287	6349.0
K00286	7209.0
K00281	1776.0
K00280	0.0
K00283	1573.0
K00282	1573.0
K08088	0.0
K14198	1.0
K14199	2.0
K03452	0.0
K14194	2.0
K14195	1.0
K14196	2.0
K14197	2.0
K14192	1.0
K14193	1.0
K01880	5966.0
K01881	7456.0
K01883	6390.0
K01885	6079.0
K04618	0.0
K01887	7393.0
K01224	1238.0
K01889	6382.0
K01226	1405.0
K01227	22.0
K01220	122.0
K01222	677.0
K01223	5391.0
K02759	2374.0
K02755	10.0
K02757	5124.0
K02756	9.0
K14998	1.0
K02750	270.0
K02753	5.0
K02752	0.0
K00939	6304.0
K00938	267.0
K00937	6157.0
K00936	20387.0
K00935	1.0
K00934	133.0
K00933	0.0
K00932	1.0
K00931	6033.0
K00930	11892.0
K01089	2887.0
K01080	0.0
K01081	2742.0
K01082	4.0
K01083	14.0
K01084	0.0
K01085	2.0
K01087	22.0
K02571	1.0
K02570	43.0
K02573	40.0
K02572	2.0
K02575	274.0
K02574	521.0
K07780	0.0
K03488	3174.0
K03489	332.0
K03482	1.0
K03483	85.0
K03480	650.0
K03481	903.0
K03486	1382.0
K03487	1.0
K03484	3888.0
K03485	2.0
K02287	1.0
K02286	2.0
K02285	1.0
K02284	1.0
K02283	5977.0
K02282	87.0
K02281	1.0
K02280	22.0
K02289	1.0
K02288	1.0
K03626	0.0
K03627	0.0
K03624	9636.0
K03625	6380.0
K03151	4408.0
K03620	80.0
K03153	43.0
K08869	0.0
K03628	5529.0
K03629	6290.0
K09738	0.0
K09739	0.0
K09736	0.0
K09737	0.0
K09735	0.0
K09732	0.0
K09733	0.0
K09730	0.0
K09731	0.0
K09888	5098.0
K09889	38.0
K09880	6.0
K09882	24.0
K09883	6.0
K09884	0.0
K09887	0.0
K11027	0.0
K11026	0.0
K11025	0.0
K11024	0.0
K07679	0.0
K07678	9.0
K11021	0.0
K11020	0.0
K07675	8.0
K07674	2.0
K07676	2.0
K07671	0.0
K07670	9.0
K07673	17.0
K07672	0.0
K01117	0.0
K12048	0.0
K07019	209.0
K07018	47.0
K07011	6233.0
K07010	3435.0
K07013	23.0
K07012	4029.0
K07015	4136.0
K07014	122.0
K07017	389.0
K07016	77.0
K10084	0.0
K08372	99.0
K05884	196.0
K05885	1258.0
K05886	18.0
K05887	0.0
K05880	2.0
K05881	3.0
K05882	138.0
K05883	0.0
K08902	1.0
K05739	60.0
K05888	0.0
K05889	1.0
K08903	1.0
K00547	236.0
K00544	2.0
K00545	0.0
K00542	0.0
K00543	0.0
K00540	11531.0
K00548	7950.0
K00549	1510.0
K01145	0.0
K01412	9.0
K01147	39.0
K01417	2105.0
K00038	16.0
K01143	0.0
K01142	5841.0
K01419	295.0
K00788	7915.0
K00789	7614.0
K12502	0.0
K14762	2.0
K14761	4268.0
K06195	171.0
K03819	2.0
K03818	89.0
K03814	271.0
K03817	406.0
K03816	3590.0
K03811	3233.0
K03810	29.0
K03813	21.0
K11908	0.0
K11909	1.0
K11904	7.0
K11905	4.0
K11906	7.0
K11907	18.0
K11900	22.0
K11901	20.0
K11902	16.0
K11903	23.0
K10986	37.0
K13238	4.0
K13239	0.0
K13797	0.0
K07248	1131.0
K13796	2.0
K07244	0.0
K07245	10.0
K07246	342.0
K07240	12898.0
K07241	25.0
K07242	1.0
K07243	166.0
K01268	0.0
K05296	0.0
K02821	1614.0
K09016	1.0
K09945	5.0
K09944	0.0
K09947	1.0
K09946	147.0
K09941	14.0
K09940	269.0
K09943	9.0
K09942	14.0
K09949	184.0
K09948	9.0
K10851	15.0
K10850	2.0
K03666	840.0
K03667	295.0
K03196	12.0
K03665	6342.0
K11275	0.0
K06012	3197.0
K00048	4129.0
K10857	5.0
K09773	359.0
K00043	6.0
K00042	2234.0
K00041	2810.0
K00040	2022.0
K00046	6298.0
K00733	0.0
K00044	0.0
K06011	0.0
K09012	0.0
K06016	459.0
K06017	0.0
K06014	0.0
K06015	1110.0
K06019	95.0
K01075	5.0
K12221	0.0
K06444	0.0
K04632	0.0
K14977	53.0
K14974	0.0
K00958	36.0
K00951	8027.0
K00950	3238.0
K00952	27.0
K00955	1064.0
K00954	6385.0
K00957	2511.0
K00956	2462.0
K00590	109.0
K02777	859.0
K02775	1566.0
K02774	626.0
K02773	797.0
K02771	206.0
K02770	2876.0
K02779	411.0
K02778	2.0
K01606	0.0
K01607	4390.0
K01604	0.0
K01605	0.0
K01602	1.0
K01601	14.0
K03750	604.0
K01609	5522.0
K02553	12.0
K02804	2065.0
K02551	2722.0
K02806	216.0
K02557	3741.0
K02800	215.0
K05275	3.0
K02802	1.0
K13300	3.0
K02558	489.0
K02809	19.0
K02808	13.0
K03600	22.0
K03601	6349.0
K03602	6143.0
K03603	5.0
K03604	1123.0
K03605	52.0
K03606	1180.0
K03607	3.0
K03608	3734.0
K03609	5258.0
K06078	3.0
K06079	972.0
K09710	6347.0
K09711	4.0
K09712	10.0
K06073	2.0
K06074	2.0
K06075	53.0
K06076	1410.0
K06077	22.0
K06382	2686.0
K06383	1403.0
K06380	1.0
K06381	3592.0
K06386	4.0
K06387	2704.0
K06384	299.0
K06385	3628.0
K06388	0.0
K06389	0.0
K12466	0.0
K12468	0.0
K07657	190.0
K07656	0.0
K07655	0.0
K07654	4.0
K07653	2.0
K07652	716.0
K07651	17.0
K07650	203.0
K07659	16.0
K07658	5135.0
K11041	115.0
K11040	7.0
K11043	1.0
K11042	1.0
K11045	0.0
K11044	0.0
K11047	0.0
K11046	0.0
K11049	0.0
K11048	0.0
K07387	624.0
K07386	2236.0
K06926	6494.0
K06927	205.0
K06924	1.0
K06925	6381.0
K06922	0.0
K06923	4007.0
K06920	1537.0
K06921	3197.0
K06928	473.0
K06929	407.0
K07033	4214.0
K07032	342.0
K07031	1431.0
K07030	3383.0
K07037	1996.0
K07035	3442.0
K07034	41.0
K07039	10.0
K07038	380.0
K10829	0.0
K00384	12206.0
K00385	475.0
K00386	0.0
K00387	1.0
K00380	325.0
K00381	184.0
K00382	5417.0
K00383	150.0
K00389	19.0
K01387	4.0
K01385	0.0
K01389	0.0
K09158	39.0
K09159	27.0
K09156	0.0
K09157	4282.0
K09154	1.0
K09155	989.0
K09152	0.0
K09153	1695.0
K09150	0.0
K09151	182.0
K05970	3565.0
K05714	3.0
K05715	0.0
K05710	22.0
K05711	0.0
K05712	4.0
K05713	2.0
K00560	5802.0
K00561	34.0
K00563	727.0
K00564	569.0
K00566	8950.0
K00567	5177.0
K00568	92.0
K00569	148.0
K05575	5.0
K01169	2.0
K01167	0.0
K01166	0.0
K05577	144.0
K01163	2671.0
K01161	0.0
K01160	3.0
K05578	1.0
K05579	1.0
K08092	772.0
K08093	70.0
K08094	616.0
K08095	0.0
K08096	0.0
K08097	21.0
K02254	1.0
K02255	1.0
K01743	0.0
K02251	8.0
K02061	2.0
K01741	1.0
K02060	2.0
K00114	24.0
K02122	4658.0
K02123	6161.0
K02120	6264.0
K02121	4829.0
K02124	6272.0
K03837	8.0
K03836	0.0
K03835	9.0
K03834	8.0
K03833	550.0
K03832	3254.0
K03831	150.0
K03830	1984.0
K00443	0.0
K03839	2942.0
K02067	98.0
K10189	2539.0
K13038	9357.0
K13787	384.0
K13788	177.0
K13789	16665.0
K10188	3459.0
K12255	1.0
K12254	1.0
K12257	5287.0
K12256	3.0
K12251	2567.0
K12250	0.0
K12253	0.0
K12252	1.0
K13252	100.0
K13256	103.0
K13255	2.0
K12079	0.0
K12078	0.0
K12071	0.0
K12070	0.0
K12073	134.0
K12072	2.0
K09912	12.0
K06236	0.0
K06237	0.0
K05519	1.0
K09914	20.0
K11788	0.0
K11782	0.0
K11780	1.0
K11781	1.0
K11787	0.0
K11784	0.0
K11530	1.0
K12787	0.0
K12786	0.0
K12785	0.0
K12784	0.0
K06718	10.0
K09969	10.0
K09968	4.0
K09967	1226.0
K09966	144.0
K09965	134.0
K09964	7.0
K09963	836.0
K09962	113.0
K09961	10.0
K09960	8.0
K11527	1543.0
K11524	1.0
K11525	1.0
K11250	6.0
K11253	0.0
K11258	5.0
K11528	0.0
K00713	0.0
K00712	197.0
K10780	5.0
K10783	146.0
K10125	2.0
K10124	2.0
K10126	3.0
K10121	113.0
K10123	0.0
K10122	113.0
K04652	1753.0
K04653	1317.0
K04651	2698.0
K04656	1330.0
K04654	1329.0
K04655	1466.0
K00973	6168.0
K00972	932.0
K00971	3469.0
K00970	1732.0
K00975	11536.0
K00974	13867.0
K00979	2125.0
K00978	723.0
K14954	0.0
K14955	0.0
K14956	0.0
K06178	2120.0
K01596	327.0
K01597	292.0
K01594	0.0
K01595	304.0
K01592	0.0
K01593	30.0
K01590	169.0
K01591	6301.0
K01598	149.0
K01599	9453.0
K02711	1.0
K02710	1.0
K02713	1.0
K02712	1.0
K02714	1.0
K02717	1.0
K02716	1.0
K02719	1.0
K02718	1.0
K03449	1250.0
K03446	674.0
K03444	68.0
K03445	4.0
K03442	5974.0
K01620	4976.0
K01621	672.0
K01622	15.0
K01623	2817.0
K01624	10873.0
K01625	11233.0
K01626	3611.0
K01627	1942.0
K01628	4280.0
K01629	3081.0
K05299	11.0
K02829	4.0
K02828	4.0
K02827	6.0
K02826	4.0
K02825	855.0
K02824	4180.0
K02823	5882.0
K02822	2025.0
K03198	4.0
K03199	20.0
K03668	105.0
K03669	142.0
K03190	1328.0
K03191	41.0
K03660	5054.0
K03194	2.0
K03195	38.0
K03664	6381.0
K03197	10.0
K09772	4405.0
K06013	297.0
K09770	214.0
K09771	22.0
K09776	16.0
K09777	3064.0
K09774	58.0
K09775	2085.0
K09778	569.0
K09779	3072.0
K06269	0.0
K06323	1.0
K11624	5.0
K02991	0.0
K02990	5998.0
K02624	9.0
K02240	469.0
K08282	205.0
K12440	0.0
K12441	0.0
K12442	0.0
K12443	0.0
K12444	0.0
K12445	0.0
K12449	2.0
K02247	1.0
K07637	7.0
K07636	8363.0
K07639	6.0
K07638	14.0
K11069	3474.0
K11068	4583.0
K11063	2.0
K11062	0.0
K11061	0.0
K11060	0.0
K11066	5.0
K11065	1903.0
K06900	2.0
K06901	5702.0
K06902	1721.0
K06903	204.0
K06904	435.0
K06905	559.0
K06906	408.0
K06907	664.0
K06908	545.0
K06909	105.0
K10821	0.0
K05905	134.0
K05904	0.0
K05906	0.0
K05900	0.0
K05903	47.0
K01406	0.0
K05909	0.0
K05908	0.0
K00368	20.0
K00369	5.0
K00366	612.0
K00367	1.0
K00364	259.0
K00365	135.0
K00362	30.0
K00363	37.0
K00360	0.0
```
