## Extended Data File 1 for "Diet induces reproducible alterations in the mouse and human gut microbiome": ERS606293_ERR675313.picrust

```
# Constructed from biom file
#OTU ID	ERR675313
K01365	0.0
K01364	0.0
K01361	1.0
K01360	0.0
K01362	130.0
K02249	0.0
K05841	0.0
K05844	2.0
K05845	3.0
K05846	66.0
K05847	128.0
K00508	0.0
K00500	0.0
K00507	18.0
K00504	0.0
K00505	0.0
K12521	0.0
K01101	52.0
K01103	7.0
K12520	0.0
K01104	623.0
K05592	219.0
K05593	85.0
K05590	0.0
K05591	1.0
K05596	0.0
K05597	0.0
K05594	0.0
K05595	12.0
K05599	0.0
K11964	0.0
K11962	0.0
K14540	248.0
K12529	2.0
K12528	0.0
K06353	0.0
K02456	41.0
K02457	2.0
K02454	39.0
K02455	22.0
K02452	2.0
K02453	54.0
K02450	1.0
K02103	77.0
K08138	3.0
K02108	276.0
K02109	321.0
K02458	2.0
K02459	2.0
K08137	0.0
K03851	4.0
K03850	0.0
K03852	0.0
K03855	0.0
K03856	256.0
K13018	0.0
K13019	2.0
K13010	3.0
K13011	0.0
K13012	19.0
K13013	0.0
K13014	0.0
K13015	4.0
K13016	2.0
K13017	0.0
K08566	0.0
K08567	0.0
K13274	0.0
K13275	0.0
K13276	0.0
K13277	0.0
K03275	0.0
K03274	20.0
K03277	0.0
K03276	0.0
K03271	120.0
K03270	59.0
K03273	33.0
K03272	73.0
K03279	0.0
K03278	0.0
K11022	0.0
K12277	0.0
K12276	1.0
K12270	2.0
K11058	0.0
K12279	2.0
K12278	1.0
K07557	0.0
K07550	0.0
K07552	11.0
K06319	0.0
K09909	0.0
K09908	2.0
K12051	0.0
K12050	0.0
K12057	1.0
K12056	0.0
K06221	0.0
K09900	0.0
K09903	284.0
K09902	2.0
K09904	0.0
K09907	0.0
K09906	1.0
K11501	0.0
K03234	0.0
K00773	284.0
K00772	26.0
K00777	0.0
K00776	0.0
K06313	10.0
K06315	0.0
K05574	0.0
K10201	1.0
K07176	0.0
K07177	5.0
K07174	0.0
K07175	88.0
K07172	2.0
K07173	182.0
K07170	17.0
K07171	583.0
K07178	0.0
K07179	0.0
K00195	0.0
K00194	2.0
K00197	3.0
K00196	0.0
K00191	0.0
K00190	1.0
K00193	0.0
K00192	0.0
K00198	98.0
K06405	227.0
K10109	216.0
K10108	269.0
K10107	4.0
K01828	0.0
K01829	0.0
K01826	1.0
K01825	2.0
K01822	2.0
K01823	9.0
K01820	22.0
K01821	11.0
K00999	0.0
K00998	153.0
K00995	459.0
K00997	62.0
K00996	2.0
K00991	291.0
K00990	18.0
K00992	0.0
K11028	0.0
K02622	35.0
K02625	0.0
K03564	182.0
K13489	16.0
K13488	16.0
K13483	0.0
K13482	1.0
K13481	1.0
K13480	4.0
K13487	16.0
K13486	16.0
K14680	0.0
K14681	0.0
K14682	18.0
K08358	2.0
K08357	4.0
K08356	0.0
K08355	0.0
K03469	283.0
K03462	0.0
K03464	0.0
K03465	84.0
K03466	293.0
K01648	0.0
K01649	355.0
K01643	32.0
K01640	6.0
K01641	5.0
K01646	10.0
K01647	295.0
K01644	40.0
K02597	0.0
K02626	2.0
K02595	0.0
K02594	10.0
K02593	0.0
K02592	10.0
K02591	20.0
K02590	52.0
K02598	73.0
K02849	16.0
K14061	0.0
K14062	0.0
K14063	0.0
K14064	0.0
K14065	0.0
K14067	0.0
K02841	17.0
K02840	4.0
K02843	11.0
K02844	20.0
K02847	0.0
K02846	0.0
K02102	4.0
K09758	2.0
K06039	0.0
K06034	2.0
K06036	0.0
K06037	0.0
K06032	0.0
K01581	5.0
K02702	0.0
K02659	2.0
K13490	16.0
K13491	16.0
K03644	32.0
K03645	0.0
K03646	6.0
K03647	8.0
K03640	9.0
K03641	9.0
K03642	23.0
K03643	2.0
K03648	235.0
K03649	3.0
K06694	0.0
K11814	0.0
K12428	0.0
K12429	0.0
K12422	0.0
K12423	0.0
K12420	0.0
K12421	0.0
K12426	0.0
K12427	0.0
K12424	0.0
K12425	0.0
K07349	0.0
K07348	0.0
K05380	0.0
K07345	0.0
K07344	4.0
K07347	0.0
K07346	0.0
K07341	65.0
K07340	4.0
K07343	66.0
K07342	0.0
K06968	20.0
K06969	446.0
K06962	27.0
K06963	0.0
K06960	270.0
K06961	0.0
K06966	63.0
K06967	248.0
K06964	0.0
K06965	0.0
K08995	16.0
K08994	0.0
K08997	0.0
K08996	1.0
K08990	0.0
K08993	0.0
K08992	1.0
K08999	25.0
K08998	231.0
K08344	0.0
K08345	0.0
K08346	0.0
K14940	0.0
K02724	0.0
K08349	0.0
K11815	0.0
K05929	0.0
K05928	16.0
K05927	0.0
K05924	0.0
K05922	0.0
K05921	0.0
K00349	10.0
K00698	0.0
K00340	31.0
K00341	33.0
K00690	110.0
K00343	33.0
K00344	10.0
K00697	1.0
K00346	10.0
K00347	10.0
K09116	42.0
K09117	242.0
K05337	50.0
K09118	3.0
K09119	0.0
K02106	3.0
K05823	5.0
K05820	4.0
K05826	2.0
K05827	2.0
K02100	0.0
K02101	0.0
K00524	0.0
K00525	186.0
K00526	146.0
K00527	470.0
K00520	20.0
K00522	0.0
K00523	2.0
K02451	1.0
K00528	256.0
K00529	0.0
K00025	16.0
K14215	0.0
K14213	0.0
K03453	58.0
K00796	117.0
K05339	1.0
K00027	256.0
K00794	139.0
K00793	136.0
K01347	0.0
K01346	0.0
K01344	0.0
K01343	0.0
K00791	288.0
K01340	0.0
K00790	368.0
K02694	0.0
K02696	0.0
K02697	0.0
K02690	0.0
K02691	2.0
K02692	0.0
K02693	0.0
K02698	0.0
K02699	0.0
K00836	1.0
K00837	15.0
K00835	18.0
K00832	4.0
K00833	28.0
K00830	4.0
K00831	258.0
K00839	21.0
K04335	0.0
K04334	0.0
K01120	16.0
K01126	228.0
K04333	0.0
K01129	260.0
K01128	0.0
K04339	0.0
K04338	0.0
K02470	516.0
K02471	16.0
K02472	4.0
K02473	0.0
K02474	56.0
K02475	0.0
K02476	0.0
K02477	72.0
K02478	0.0
K02479	18.0
K09019	0.0
K01267	206.0
K13074	0.0
K13075	0.0
K11441	0.0
K14055	0.0
K13299	0.0
K13292	299.0
K14057	0.0
K14056	0.0
K02856	2.0
K02585	13.0
K12211	0.0
K12210	0.0
K12213	0.0
K12212	0.0
K12215	0.0
K02854	0.0
K12217	0.0
K12216	0.0
K12219	0.0
K12218	0.0
K02855	0.0
K08692	0.0
K08693	0.0
K08690	0.0
K08691	0.0
K08696	0.0
K08697	0.0
K11748	16.0
K11749	270.0
K11746	0.0
K11747	0.0
K11744	16.0
K11745	16.0
K11742	4.0
K11743	45.0
K11740	0.0
K11741	26.0
K13920	66.0
K13921	0.0
K13922	113.0
K13923	0.0
K13924	2.0
K13925	0.0
K13926	16.0
K13927	11.0
K13928	0.0
K13929	0.0
K09923	0.0
K09922	28.0
K06201	133.0
K06200	146.0
K06207	231.0
K06206	33.0
K06205	0.0
K09924	16.0
K09929	0.0
K06208	11.0
K00759	160.0
K00758	0.0
K00752	0.0
K00757	178.0
K00756	106.0
K00754	296.0
K06001	80.0
K05557	0.0
K09766	72.0
K05554	0.0
K07475	0.0
K07150	91.0
K07151	0.0
K07152	9.0
K07153	2.0
K07154	114.0
K07155	0.0
K07156	1.0
K07157	4.0
K07406	144.0
K07407	473.0
K07404	199.0
K07405	12.0
K07402	274.0
K07403	18.0
K07400	1.0
K07401	2.0
K01808	315.0
K01809	107.0
K01800	0.0
K01801	0.0
K01802	19.0
K01803	291.0
K01804	77.0
K01805	47.0
K01807	54.0
K09718	0.0
K14668	0.0
K14669	0.0
K14666	0.0
K14667	0.0
K01664	2.0
K01665	10.0
K01666	135.0
K01667	24.0
K01660	0.0
K01661	26.0
K01662	310.0
K01663	0.0
K01668	0.0
K01669	25.0
K02863	284.0
K02862	0.0
K02860	266.0
K02867	284.0
K02866	0.0
K02864	222.0
K02869	0.0
K05362	0.0
K05365	3.0
K03402	243.0
K03403	0.0
K03400	0.0
K03406	1234.0
K03407	178.0
K03404	4.0
K03405	6.0
K03408	264.0
K03409	10.0
K02315	337.0
K02314	308.0
K02317	0.0
K02316	284.0
K02313	288.0
K02312	0.0
K02319	0.0
K12405	0.0
K12152	0.0
K12151	0.0
K07091	2.0
K07090	381.0
K07093	18.0
K07092	1.0
K07095	398.0
K07094	1.0
K07097	0.0
K07096	4.0
K07099	43.0
K07098	293.0
K11175	266.0
K11174	0.0
K11177	0.0
K11176	0.0
K11173	0.0
K11179	9.0
K11178	0.0
K00322	1.0
K00320	4.0
K00321	0.0
K00326	0.0
K00324	6.0
K00325	4.0
K00329	5.0
K05945	2.0
K05944	0.0
K05947	0.0
K05946	102.0
K06944	0.0
K06945	0.0
K06946	0.0
K06415	12.0
K06940	172.0
K06941	315.0
K06942	284.0
K06943	0.0
K10806	1.0
K10807	0.0
K10804	40.0
K10805	1.0
K06948	8.0
K06949	307.0
K06418	1.0
K09138	2.0
K09139	0.0
K09134	44.0
K09135	0.0
K09136	1.0
K09137	2.0
K09130	0.0
K09131	19.0
K09132	40.0
K09133	0.0
K05808	292.0
K05809	0.0
K05804	39.0
K05805	4.0
K05806	0.0
K05807	16.0
K05800	1.0
K05801	4.0
K05802	1.0
K05803	0.0
K01044	1.0
K01045	0.0
K01046	22.0
K02068	4.0
K04561	1.0
K01042	25.0
K05568	176.0
K05567	48.0
K14273	0.0
K14275	0.0
K14274	3.0
K02062	0.0
K05245	0.0
K05564	0.0
K01048	70.0
K02066	38.0
K01322	22.0
K01325	0.0
K02065	38.0
K01326	0.0
K05560	0.0
K02243	8.0
K08930	0.0
K02679	0.0
K02676	2.0
K02674	2.0
K02675	0.0
K02672	2.0
K02241	22.0
K02670	4.0
K02671	2.0
K00810	0.0
K00811	10.0
K00812	41.0
K00813	3.0
K00814	0.0
K00817	288.0
K00818	36.0
K00819	2.0
K02530	6.0
K02245	8.0
K02244	5.0
K01499	2.0
K01498	0.0
K01493	280.0
K01492	8.0
K01491	707.0
K01497	3.0
K01496	47.0
K01495	90.0
K01494	48.0
K02418	157.0
K02419	183.0
K14492	0.0
K02412	123.0
K02413	169.0
K02410	183.0
K02411	58.0
K02416	183.0
K02417	146.0
K02414	64.0
K02415	8.0
K00120	0.0
K00121	6.0
K00430	0.0
K13058	16.0
K13059	0.0
K13727	0.0
K13057	0.0
K13722	0.0
K13051	8.0
K13052	139.0
K00435	1.0
K12054	0.0
K03239	0.0
K03238	0.0
K03231	0.0
K03230	20.0
K03232	0.0
K12059	0.0
K03237	0.0
K03236	0.0
K12058	1.0
K12239	0.0
K12238	0.0
K12235	0.0
K12234	9.0
K13942	0.0
K13940	146.0
K13941	0.0
K12097	0.0
K12096	0.0
K12095	0.0
K12094	0.0
K12093	0.0
K12092	0.0
K12091	0.0
K12090	0.0
K12099	0.0
K12098	0.0
K06356	0.0
K05992	7.0
K03540	0.0
K06331	117.0
K06330	2.0
K07138	146.0
K07139	207.0
K11811	0.0
K07132	17.0
K07133	712.0
K07130	183.0
K07131	0.0
K07137	498.0
K07134	0.0
K07135	0.0
K01860	0.0
K01866	284.0
K01867	284.0
K01865	0.0
K01868	328.0
K01869	284.0
K06140	17.0
K04766	0.0
K04767	8.0
K04764	11.0
K04762	27.0
K04763	234.0
K04760	1.0
K04761	28.0
K04768	1.0
K04769	170.0
K08313	2.0
K08312	2.0
K08311	19.0
K08310	1.0
K08317	0.0
K08316	239.0
K08315	0.0
K08314	66.0
K05149	0.0
K08319	0.0
K08318	0.0
K06339	0.0
K14648	0.0
K14392	6.0
K14393	20.0
K14645	1.0
K14647	0.0
K01689	382.0
K01686	249.0
K01687	404.0
K01684	58.0
K01685	185.0
K01682	1.0
K01681	272.0
K05308	0.0
K02889	0.0
K02888	284.0
K02885	0.0
K02884	284.0
K02887	284.0
K02886	284.0
K02881	284.0
K02883	0.0
K13743	0.0
K02086	7.0
K02081	36.0
K02080	0.0
K02083	11.0
K02082	8.0
K13831	0.0
K03428	0.0
K03429	77.0
K03424	333.0
K03935	0.0
K03932	1.0
K03933	1.0
K03930	55.0
K03931	2.0
K02339	2.0
K02338	284.0
K02337	272.0
K02336	1.0
K02335	325.0
K02334	164.0
K02330	0.0
K03688	225.0
K03689	0.0
K03680	4.0
K03683	2.0
K03684	24.0
K03685	284.0
K03686	742.0
K03687	205.0
K07301	185.0
K07300	0.0
K07303	2.0
K07302	2.0
K07305	24.0
K07304	31.0
K07307	23.0
K07306	13.0
K07309	2.0
K07308	14.0
K02617	0.0
K02610	0.0
K02963	282.0
K02612	0.0
K02961	208.0
K09686	760.0
K09687	2020.0
K09684	10.0
K09685	16.0
K09682	0.0
K09683	0.0
K09680	5.0
K09681	0.0
K09688	4.0
K09689	4.0
K05962	0.0
K05961	0.0
K05967	0.0
K05966	3.0
K11159	0.0
K05964	1.0
K05968	0.0
K11152	0.0
K00309	0.0
K00658	26.0
K00304	0.0
K00305	0.0
K00654	0.0
K00655	487.0
K00652	32.0
K00301	0.0
K00302	41.0
K00303	5.0
K10828	0.0
K06431	0.0
K06432	0.0
K06433	0.0
K06434	0.0
K06436	11.0
K06437	0.0
K10820	5.0
K06439	0.0
K10822	0.0
K10823	0.0
K10826	0.0
K09167	73.0
K06322	0.0
K14117	0.0
K14259	0.0
K14257	2.0
K01308	25.0
K01303	2.0
K01301	0.0
K01305	13.0
K01304	7.0
K02658	2.0
K00672	0.0
K02650	17.0
K02651	4.0
K02652	132.0
K02653	156.0
K02654	580.0
K05687	0.0
K02656	2.0
K05685	4.0
K00878	239.0
K00879	19.0
K00872	40.0
K00873	286.0
K00870	0.0
K00876	333.0
K00877	0.0
K00874	376.0
K00875	0.0
K04487	524.0
K04486	301.0
K04485	261.0
K04484	0.0
K04483	0.0
K04482	0.0
K04480	0.0
K04488	312.0
K12049	0.0
K13693	0.0
K13706	0.0
K13694	2.0
K13695	0.0
K05977	0.0
K09516	2.0
K02434	386.0
K02435	300.0
K02436	4.0
K02437	114.0
K05350	67.0
K02431	135.0
K08100	0.0
K02433	393.0
K02438	267.0
K02439	2.0
K03745	5.0
K03744	91.0
K03747	2.0
K03210	279.0
K03217	276.0
K03216	269.0
K03215	2.0
K03742	119.0
K03219	20.0
K03218	280.0
K03749	2.0
K03748	3.0
K02383	0.0
K06327	0.0
K06320	113.0
K07238	267.0
K09479	0.0
K09478	0.0
K09475	0.0
K09474	0.0
K09477	0.0
K09476	0.0
K09471	0.0
K09470	0.0
K09473	0.0
K09472	4.0
K07543	0.0
K06898	171.0
K13967	0.0
K13963	69.0
K07545	0.0
K00737	40.0
K05345	0.0
K11706	0.0
K11707	2.0
K11704	0.0
K11705	0.0
K11708	2.0
K11709	2.0
K05588	2.0
K07114	129.0
K07443	77.0
K07116	0.0
K07117	16.0
K07110	0.0
K07447	284.0
K07112	33.0
K07113	2.0
K07448	105.0
K07118	6.0
K07119	0.0
K10619	0.0
K10618	0.0
K10617	0.0
K10616	0.0
K01848	4.0
K01849	2.0
K01844	64.0
K01845	99.0
K01846	1.0
K01847	32.0
K01840	348.0
K01841	6.0
K01842	0.0
K01843	28.0
K06219	1.0
K10832	0.0
K05348	0.0
K14203	0.0
K08483	261.0
K08482	16.0
K08481	0.0
K08480	0.0
K08485	0.0
K08484	2.0
K00464	0.0
K00467	0.0
K00466	0.0
K00461	0.0
K00460	0.0
K00463	0.0
K00462	0.0
K04509	0.0
K00469	0.0
K00468	0.0
K08645	0.0
K04744	6.0
K01518	0.0
K01519	0.0
K04748	3.0
K04749	12.0
K01514	2.0
K01515	342.0
K01512	172.0
K01510	0.0
K14623	33.0
K14626	0.0
K14627	0.0
K14628	0.0
K14629	0.0
K03918	0.0
K03919	0.0
K12372	0.0
K12373	133.0
K12370	0.0
K12371	0.0
K02359	0.0
K02358	289.0
K02351	0.0
K02352	0.0
K02355	497.0
K02357	284.0
K02356	290.0
K13574	0.0
K13573	0.0
K13572	0.0
K13571	0.0
K13570	0.0
K12112	0.0
K12113	0.0
K12110	0.0
K12111	3.0
K07329	0.0
K07328	0.0
K07323	6.0
K07322	17.0
K07321	85.0
K07320	2.0
K07327	0.0
K07326	0.0
K07325	0.0
K07324	0.0
K08163	0.0
K06180	653.0
K06181	18.0
K06182	198.0
K06183	268.0
K06186	2.0
K06187	284.0
K06188	79.0
K06189	6.0
K08359	0.0
K07589	0.0
K07588	11.0
K07587	0.0
K07586	46.0
K07585	0.0
K07584	309.0
K07583	0.0
K07582	0.0
K07581	0.0
K07580	0.0
K11139	0.0
K05989	313.0
K05988	0.0
K05985	27.0
K05987	0.0
K05986	16.0
K10843	0.0
K08354	0.0
K10844	0.0
K10848	0.0
K00673	16.0
K00674	11.0
K00675	18.0
K00676	122.0
K00677	52.0
K06988	3.0
K06989	16.0
K08351	0.0
K06980	21.0
K06981	2.0
K06982	0.0
K08350	0.0
K06984	0.0
K06985	2.0
K06986	0.0
K06987	78.0
K02445	62.0
K02444	56.0
K00582	0.0
K00583	0.0
K00580	0.0
K02110	337.0
K00586	0.0
K00587	0.0
K00584	0.0
K08921	0.0
K02441	4.0
K00588	5.0
K08922	0.0
K02440	91.0
K00018	301.0
K08923	0.0
K02443	129.0
K00019	1.0
K02442	0.0
K08925	0.0
K08926	0.0
K08927	0.0
K03149	111.0
K06604	0.0
K00015	3.0
K01989	298.0
K00854	581.0
K00855	2.0
K00856	7.0
K00857	89.0
K00850	722.0
K00851	21.0
K00852	501.0
K00853	26.0
K00858	268.0
K00859	277.0
K01181	55.0
K01180	0.0
K01183	54.0
K01182	321.0
K01185	16.0
K01184	0.0
K01187	436.0
K01188	169.0
K02596	1.0
K13766	2.0
K13767	0.0
K13003	0.0
K13002	0.0
K13000	0.0
K02984	0.0
K02986	284.0
K02987	0.0
K02636	0.0
K02982	245.0
K02983	0.0
K02638	0.0
K02639	0.0
K02988	269.0
K08298	4.0
K08299	0.0
K03583	1.0
K03582	1.0
K03581	331.0
K03580	17.0
K03587	20.0
K03586	2.0
K03585	74.0
K03584	280.0
K03589	234.0
K03588	555.0
K01725	0.0
K01724	21.0
K01727	3.0
K01726	128.0
K01721	0.0
K01720	2.0
K01722	0.0
K13008	0.0
K01729	2.0
K01728	1.0
K09530	0.0
K09539	0.0
K02188	216.0
K02189	210.0
K02182	0.0
K02183	0.0
K03769	81.0
K03768	446.0
K03767	5.0
K03765	0.0
K03764	0.0
K03763	351.0
K03762	4.0
K03761	1.0
K03760	0.0
K09457	28.0
K09456	2.0
K09459	4.0
K09458	306.0
K00602	548.0
K13988	0.0
K13985	0.0
K09981	2.0
K09980	1.0
K09983	0.0
K09982	4.0
K09985	1.0
K09984	0.0
K09987	1.0
K09986	0.0
K09989	46.0
K09988	48.0
K12583	0.0
K12582	0.0
K12589	0.0
K11720	2.0
K09759	126.0
K10985	0.0
K10984	1.0
K07468	1.0
K07469	5.0
K07464	220.0
K07465	0.0
K07466	0.0
K07467	198.0
K07460	229.0
K07461	197.0
K07462	287.0
K07463	0.0
K10679	33.0
K10678	0.0
K10671	0.0
K10670	119.0
K10673	0.0
K10672	15.0
K10674	0.0
K10677	0.0
K10676	0.0
K08726	0.0
K08724	8.0
K08722	23.0
K08723	0.0
K08720	0.0
K08721	0.0
K08728	9.0
K10187	0.0
K00119	0.0
K00118	19.0
K00449	0.0
K00448	0.0
K00115	0.0
K00446	2.0
K00117	32.0
K00116	17.0
K00111	252.0
K00442	0.0
K00113	6.0
K00112	6.0
K01539	0.0
K01531	258.0
K04720	358.0
K01533	310.0
K01534	851.0
K01535	0.0
K01537	235.0
K14358	0.0
K14605	0.0
K14606	0.0
K00413	2.0
K10120	2.0
K05600	0.0
K05777	1.0
K03972	0.0
K03973	71.0
K03970	0.0
K03971	0.0
K03976	263.0
K03977	284.0
K03974	0.0
K03975	44.0
K03978	266.0
K03979	284.0
K13378	13.0
K02372	282.0
K02371	235.0
K02377	68.0
K02379	24.0
K03396	0.0
K03397	0.0
K03394	346.0
K03395	0.0
K03392	4.0
K03393	0.0
K03390	12.0
K03391	0.0
K03399	2.0
K03027	0.0
K12136	0.0
K12137	0.0
K06610	0.0
K12138	0.0
K12139	0.0
K11444	0.0
K11440	0.0
K11443	2.0
K11442	0.0
K00612	17.0
K00613	2.0
K00610	210.0
K00611	199.0
K00616	216.0
K00617	0.0
K00614	0.0
K00615	986.0
K00619	7.0
K10863	0.0
K07874	0.0
K06234	0.0
K10240	0.0
K10241	0.0
K10242	0.0
K10243	0.0
K04110	0.0
K04113	0.0
K04112	0.0
K04115	0.0
K04114	0.0
K04117	0.0
K04116	0.0
K04118	0.0
K05517	0.0
K07705	6.0
K07704	8.0
K07707	45.0
K07706	53.0
K07701	0.0
K07700	0.0
K07703	0.0
K07702	0.0
K07709	7.0
K07708	2.0
K01955	399.0
K13042	1.0
K09934	0.0
K09935	193.0
K06216	4.0
K09937	6.0
K13745	0.0
K13746	0.0
K13747	160.0
K13740	0.0
K13741	0.0
K13742	0.0
K06211	40.0
K06212	4.0
K09933	1.0
K02618	0.0
K02619	9.0
K02968	271.0
K02966	0.0
K02967	284.0
K02616	0.0
K02965	284.0
K02962	0.0
K02611	0.0
K02613	0.0
K03569	519.0
K03568	5.0
K03565	260.0
K06218	9.0
K03567	5.0
K03566	1.0
K03561	131.0
K03560	2.0
K03563	186.0
K03562	7.0
K06430	0.0
K01709	48.0
K01708	0.0
K01707	0.0
K01706	9.0
K01705	0.0
K01704	605.0
K01703	619.0
K01702	0.0
K14165	0.0
K14164	2.0
K14166	0.0
K14161	17.0
K14160	0.0
K14162	17.0
K05396	11.0
K03709	31.0
K03708	18.0
K08160	0.0
K03701	360.0
K03700	210.0
K03703	162.0
K03702	284.0
K03705	254.0
K03704	322.0
K03707	7.0
K03706	201.0
K06289	0.0
K06288	0.0
K06283	150.0
K06282	15.0
K06281	16.0
K06287	280.0
K06286	5.0
K06285	9.0
K06284	54.0
K08161	8.0
K07540	0.0
K06438	183.0
K06869	0.0
K06868	0.0
K06867	17.0
K06866	0.0
K06865	0.0
K06864	170.0
K06863	0.0
K06862	0.0
K06861	35.0
K06860	0.0
K12659	0.0
K12658	16.0
K07547	0.0
K07546	0.0
K15023	0.0
K15022	0.0
K15020	0.0
K15024	148.0
K08700	0.0
K08162	39.0
K07544	0.0
K00137	0.0
K00135	9.0
K00134	307.0
K00133	284.0
K00132	0.0
K00131	1.0
K00130	43.0
K00139	0.0
K00138	0.0
K00429	0.0
K00428	29.0
K00421	0.0
K00423	0.0
K00425	22.0
K00427	0.0
K00426	22.0
K14292	0.0
K14379	0.0
K14370	0.0
K14371	0.0
K14372	0.0
K14373	0.0
K14374	0.0
K14375	0.0
K09845	0.0
K14082	0.0
K14083	8.0
K14080	0.0
K14081	0.0
K14086	40.0
K14087	46.0
K14084	8.0
K14088	46.0
K14089	44.0
K01552	237.0
K01551	16.0
K01556	2.0
K01557	0.0
K01554	0.0
K01555	0.0
K04708	0.0
K03955	0.0
K13689	0.0
K13688	20.0
K13683	0.0
K13685	42.0
K13684	0.0
K13687	0.0
K13686	0.0
K14159	0.0
K02399	2.0
K02398	75.0
K02395	73.0
K02394	3.0
K02397	115.0
K02396	184.0
K02391	2.0
K02390	187.0
K02393	3.0
K02392	257.0
K13533	0.0
K13532	0.0
K13531	1.0
K13530	0.0
K01550	0.0
K05658	0.0
K14054	1.0
K02601	315.0
K02970	278.0
K05378	0.0
K12339	4.0
K14060	0.0
K11687	0.0
K11686	0.0
K11685	0.0
K11689	19.0
K11688	13.0
K08939	0.0
K03048	8.0
K03049	0.0
K13821	55.0
K13820	0.0
K03042	0.0
K03043	269.0
K03040	224.0
K03041	0.0
K03046	269.0
K03047	0.0
K03044	0.0
K03045	0.0
K00348	10.0
K09847	0.0
K00692	1.0
K00638	157.0
K00639	40.0
K00693	0.0
K00634	62.0
K00635	0.0
K00630	0.0
K00631	0.0
K00632	67.0
K00633	54.0
K00691	6.0
K00696	1.0
K00694	6.0
K00695	1.0
K10854	0.0
K07811	0.0
K07810	0.0
K07813	277.0
K07812	2.0
K07814	52.0
K07816	9.0
K00090	0.0
K00091	48.0
K00094	66.0
K00096	105.0
K00097	48.0
K00098	4.0
K00099	264.0
K10228	0.0
K10229	0.0
K12548	0.0
K10222	0.0
K10220	0.0
K10221	0.0
K10227	0.0
K05822	6.0
K01949	0.0
K01945	282.0
K01947	0.0
K01946	0.0
K01941	20.0
K01940	214.0
K06357	0.0
K07729	551.0
K07728	0.0
K07727	466.0
K07726	49.0
K07725	0.0
K07724	1.0
K07723	10.0
K07722	24.0
K07721	0.0
K07720	890.0
K00899	9.0
K05824	2.0
K00891	465.0
K00892	0.0
K00895	26.0
K00897	4.0
K08151	18.0
K08153	2.0
K08154	0.0
K02948	284.0
K02942	0.0
K02944	0.0
K05665	0.0
K02946	282.0
K13793	0.0
K06352	0.0
K01769	0.0
K01768	40.0
K01761	3.0
K01760	10.0
K01762	0.0
K09578	0.0
K01766	0.0
K08164	0.0
K02493	271.0
K08166	0.0
K08167	0.0
K02496	2.0
K02497	0.0
K02494	2.0
K02495	541.0
K02498	2.0
K02499	23.0
K08168	0.0
K08169	2.0
K14415	42.0
K14414	20.0
K06881	287.0
K00436	2.0
K06332	0.0
K12815	0.0
K12810	0.0
K06885	12.0
K00437	0.0
K06335	0.0
K06334	145.0
K03547	223.0
K03546	128.0
K03545	475.0
K03544	475.0
K03543	26.0
K06888	69.0
K10941	2.0
K03549	23.0
K03548	2.0
K10940	0.0
K02236	11.0
K02237	255.0
K02234	0.0
K02232	215.0
K02233	268.0
K02230	23.0
K02231	449.0
K06359	0.0
K02238	203.0
K02239	0.0
K03723	219.0
K03722	53.0
K03721	1.0
K03720	0.0
K03727	0.0
K03726	0.0
K03725	0.0
K03724	23.0
K06358	0.0
K12673	0.0
K12679	0.0
K12678	0.0
K06410	164.0
K11898	0.0
K11899	0.0
K11896	4.0
K11897	0.0
K11894	0.0
K11895	4.0
K11892	0.0
K11893	0.0
K11890	0.0
K11891	0.0
K08762	0.0
K08764	0.0
K08765	0.0
K10418	0.0
K11325	0.0
K11326	0.0
K11327	0.0
K11328	0.0
K11329	0.0
K00151	0.0
K00150	0.0
K00153	0.0
K00400	0.0
K00407	2.0
K00406	18.0
K00405	19.0
K00404	18.0
K00158	5.0
K01342	0.0
K09388	0.0
K09386	0.0
K09384	3.0
K04094	55.0
K04095	47.0
K04096	270.0
K04097	1.0
K04090	0.0
K04091	17.0
K04092	0.0
K04093	0.0
K04098	0.0
K04099	0.0
K01578	0.0
K01579	110.0
K01574	0.0
K01575	5.0
K01576	0.0
K01577	0.0
K01571	222.0
K01572	234.0
K01573	2.0
K02009	116.0
K02008	734.0
K02005	167.0
K02004	1812.0
K02007	139.0
K02006	1104.0
K02001	5.0
K02000	4.0
K02003	2895.0
K02002	5.0
K03065	0.0
K08952	0.0
K03060	253.0
K13809	0.0
K10948	0.0
K09607	0.0
K06125	0.0
K04337	0.0
K06120	66.0
K06121	0.0
K04336	0.0
K01127	0.0
K09703	1.0
K00004	0.0
K14699	0.0
K09702	10.0
K14698	0.0
K05311	5.0
K13829	4.0
K10943	2.0
K07291	0.0
K07290	0.0
K10206	335.0
K10202	2.0
K10208	0.0
K10209	0.0
K01966	2.0
K01965	0.0
K01964	1.0
K01963	216.0
K01962	57.0
K01961	419.0
K01960	11.0
K01969	2.0
K01968	2.0
K07749	51.0
K07748	0.0
K07741	76.0
K07740	1.0
K07743	0.0
K07742	252.0
K07745	0.0
K07744	0.0
K07746	0.0
K01299	72.0
K01295	42.0
K01297	47.0
K02922	0.0
K05603	0.0
K02921	0.0
K02926	284.0
K05607	0.0
K02924	0.0
K05605	0.0
K02928	0.0
K02929	0.0
K00216	0.0
K00217	0.0
K00214	0.0
K00215	357.0
K00213	0.0
K00210	0.0
K00211	0.0
K00218	0.0
K00219	8.0
K01035	0.0
K01034	66.0
K04517	275.0
K01740	552.0
K01031	0.0
K01746	6.0
K01745	16.0
K01744	47.0
K01749	134.0
K01039	3.0
K04518	21.0
K09591	0.0
K14129	0.0
K14128	0.0
K14121	0.0
K14120	0.0
K14123	0.0
K14122	0.0
K14125	0.0
K14124	0.0
K14127	0.0
K14126	0.0
K03521	246.0
K03520	0.0
K03523	320.0
K03522	248.0
K03525	281.0
K03524	299.0
K03527	348.0
K03526	274.0
K03529	270.0
K03528	1.0
K06338	0.0
K02217	43.0
K03299	96.0
K03298	5.0
K13472	0.0
K03293	25.0
K03292	645.0
K03291	1.0
K03290	0.0
K03297	60.0
K03296	210.0
K03295	9.0
K03294	141.0
K13009	0.0
K12690	0.0
K09743	0.0
K06022	0.0
K07190	0.0
K06021	0.0
K07192	98.0
K06020	0.0
K06027	2.0
K06026	0.0
K09744	0.0
K07991	0.0
K08749	0.0
K09835	0.0
K09834	0.0
K10439	748.0
K06351	0.0
K09833	0.0
K10925	0.0
K10924	4.0
K10927	1.0
K10926	1.0
K10923	0.0
K10922	0.0
K09629	0.0
K10697	0.0
K00179	89.0
K00172	84.0
K00171	18.0
K00170	20.0
K00177	60.0
K00176	55.0
K00175	157.0
K00174	85.0
K13478	0.0
K14338	0.0
K14339	0.0
K14335	0.0
K14337	0.0
K14330	0.0
K14331	0.0
K14333	0.0
K08918	0.0
K13479	89.0
K04078	274.0
K04079	278.0
K04076	9.0
K04077	286.0
K04074	28.0
K04075	267.0
K04072	291.0
K04073	3.0
K04070	164.0
K04071	0.0
K14597	2.0
K13318	0.0
K08280	0.0
K13641	25.0
K13640	2.0
K13643	7.0
K13642	0.0
K02027	2465.0
K02026	4297.0
K02025	4487.0
K02024	0.0
K02023	61.0
K02022	14.0
K02021	0.0
K02020	204.0
K02029	365.0
K02028	493.0
K03886	0.0
K03887	0.0
K03884	0.0
K03885	32.0
K03881	0.0
K03888	0.0
K03889	0.0
K12998	0.0
K12999	0.0
K12992	102.0
K12993	0.0
K12990	41.0
K12991	0.0
K12996	2.0
K12997	0.0
K12994	0.0
K12995	2.0
K08979	0.0
K08978	112.0
K03088	2286.0
K03089	7.0
K03086	425.0
K03087	2.0
K08971	0.0
K08970	16.0
K03082	16.0
K03080	0.0
K08974	249.0
K13868	0.0
K00918	68.0
K01553	0.0
K12214	0.0
K11646	4.0
K11645	0.0
K11641	0.0
K11640	0.0
K12736	0.0
K12733	0.0
K07507	46.0
K07506	0.0
K07505	0.0
K07504	2.0
K07503	0.0
K07502	125.0
K07501	2.0
K07500	0.0
K07509	0.0
K07508	0.0
K11422	0.0
K08698	0.0
K10773	361.0
K10774	0.0
K14286	0.0
K10778	0.0
K14287	0.0
K00140	12.0
K05501	1.0
K01903	30.0
K01902	30.0
K01905	0.0
K01904	0.0
K01907	0.0
K01906	0.0
K01909	0.0
K01908	2.0
K14534	87.0
K00147	279.0
K07767	0.0
K07769	0.0
K07768	0.0
K06203	2.0
K06202	0.0
K09921	2.0
K09920	2.0
K09927	55.0
K09024	0.0
K09022	63.0
K09023	16.0
K09020	3.0
K09021	0.0
K02908	0.0
K02909	284.0
K08218	13.0
K08219	0.0
K02904	268.0
K02906	284.0
K02907	266.0
K02902	265.0
K00230	1.0
K00231	7.0
K00232	0.0
K08976	16.0
K00234	0.0
K00239	112.0
K06209	157.0
K09928	18.0
K01015	0.0
K01014	0.0
K01012	418.0
K01011	124.0
K01010	0.0
K08920	0.0
K14103	0.0
K14102	0.0
K14101	0.0
K14100	0.0
K14105	0.0
K14104	0.0
K14109	0.0
K14108	0.0
K06401	0.0
K00893	0.0
K13402	0.0
K12858	0.0
K03503	7.0
K03502	222.0
K03501	268.0
K03500	289.0
K08924	0.0
K02278	17.0
K02279	50.0
K12977	0.0
K02276	6.0
K02277	0.0
K02274	24.0
K02275	23.0
K13450	0.0
K13451	0.0
K13452	0.0
K13454	0.0
K13455	0.0
K12509	0.0
K12508	0.0
K12507	0.0
K12506	25.0
K12500	0.0
K12503	0.0
K05926	0.0
K09728	0.0
K14587	3.0
K06597	0.0
K06596	2.0
K06595	0.0
K06599	0.0
K06598	2.0
K07978	0.0
K07979	672.0
K07976	0.0
K14585	0.0
K10907	313.0
K10906	0.0
K10901	0.0
K10909	0.0
K10908	4.0
K09819	18.0
K09818	0.0
K09817	251.0
K09816	250.0
K09815	253.0
K06374	170.0
K06373	170.0
K09812	303.0
K09811	301.0
K09810	76.0
K09724	0.0
K14582	0.0
K09721	0.0
K04058	20.0
K04059	4.0
K04050	0.0
K04051	0.0
K04052	0.0
K04053	0.0
K04054	0.0
K04055	0.0
K04056	20.0
K04057	0.0
K01047	0.0
K08975	0.0
K10015	0.0
K10014	4.0
K10017	0.0
K10016	0.0
K10011	0.0
K10010	34.0
K10013	0.0
K10012	45.0
K10019	0.0
K10018	0.0
K13665	0.0
K13664	0.0
K13663	0.0
K13662	0.0
K13661	0.0
K13660	0.0
K13669	0.0
K13668	0.0
K07641	16.0
K01466	15.0
K13590	2.0
K01464	190.0
K01465	292.0
K01462	518.0
K01463	12.0
K01460	0.0
K01461	0.0
K13599	6.0
K13598	1.0
K01468	10.0
K01469	16.0
K09251	1.0
K09252	0.0
K02041	49.0
K02040	316.0
K02043	0.0
K02045	65.0
K02044	58.0
K02047	80.0
K02046	81.0
K02049	545.0
K02048	81.0
K05549	0.0
K05548	0.0
K06046	0.0
K03319	9.0
K03316	9.0
K03317	6.0
K03314	1.0
K03315	119.0
K03312	133.0
K03313	8.0
K03310	554.0
K03311	100.0
K12052	0.0
K02945	294.0
K06162	4.0
K06163	4.0
K06160	0.0
K06161	0.0
K06166	4.0
K00359	30.0
K06164	4.0
K06165	4.0
K06168	270.0
K06169	1.0
K13020	0.0
K07158	0.0
K07159	0.0
K04835	0.0
K11621	0.0
K11991	1.0
K11622	0.0
K11996	22.0
K11627	0.0
K11626	0.0
K11629	0.0
K11628	0.0
K07561	0.0
K07560	280.0
K07563	0.0
K07562	0.0
K07565	0.0
K07564	0.0
K07567	341.0
K07566	210.0
K07569	0.0
K07568	276.0
K09925	0.0
K11199	0.0
K11198	0.0
K11192	0.0
K11191	0.0
K11196	0.0
K11195	0.0
K11194	0.0
K02492	93.0
K10713	0.0
K10710	85.0
K10711	2.0
K10716	0.0
K02490	0.0
K10714	0.0
K10715	0.0
K01929	285.0
K01928	283.0
K01923	228.0
K01922	17.0
K01921	295.0
K01920	3.0
K01926	201.0
K01925	289.0
K01924	268.0
K07789	16.0
K07788	0.0
K07785	0.0
K07784	0.0
K07787	19.0
K07786	0.0
K07781	0.0
K07783	1.0
K07782	0.0
K05835	0.0
K06355	0.0
K14661	0.0
K09844	0.0
K00782	11.0
K00783	281.0
K00784	271.0
K00785	0.0
K00786	124.0
K00039	0.0
K00036	70.0
K00037	0.0
K00034	11.0
K00035	0.0
K00032	0.0
K00033	71.0
K00030	11.0
K00031	266.0
K01259	8.0
K01258	226.0
K01255	121.0
K01256	24.0
K01251	99.0
K01250	86.0
K01253	0.0
K01252	0.0
K09008	2.0
K09009	0.0
K09000	19.0
K09001	5.0
K09002	55.0
K09003	0.0
K09004	9.0
K09005	7.0
K09006	1.0
K09007	23.0
K09846	0.0
K08234	139.0
K00258	0.0
K00259	32.0
K00252	1.0
K00253	0.0
K00256	0.0
K00257	37.0
K00254	0.0
K00255	2.0
K01079	10.0
K01078	16.0
K01071	5.0
K01070	0.0
K01073	4.0
K01077	82.0
K01076	26.0
K14472	0.0
K14471	0.0
K14470	0.0
K14475	4.0
K09841	0.0
K02788	2.0
K02782	0.0
K02783	13.0
K02781	12.0
K02786	2.0
K02787	0.0
K02784	0.0
K01060	28.0
K01787	23.0
K01786	225.0
K01785	293.0
K01784	450.0
K01783	371.0
K01782	35.0
K01781	0.0
K01780	0.0
K01789	0.0
K01788	147.0
K02526	11.0
K02527	32.0
K02525	2.0
K02250	0.0
K02523	34.0
K02520	272.0
K02521	1.0
K02258	3.0
K02259	21.0
K02528	283.0
K02529	1775.0
K03781	54.0
K03780	67.0
K03783	230.0
K03782	24.0
K03785	179.0
K03784	54.0
K03787	77.0
K03786	102.0
K03789	186.0
K03788	0.0
K10700	0.0
K00342	34.0
K03124	0.0
K03120	0.0
K12527	86.0
K12526	0.0
K12525	0.0
K12524	14.0
K12523	0.0
K12522	0.0
K09789	6.0
K09788	7.0
K09787	245.0
K09786	12.0
K09785	0.0
K09781	1.0
K09780	4.0
K10961	0.0
K10960	0.0
K10963	0.0
K10962	0.0
K10965	0.0
K10964	0.0
K10966	0.0
K09879	0.0
K06318	0.0
K06311	0.0
K06310	74.0
K06312	0.0
K06314	0.0
K06317	15.0
K11389	0.0
K11386	0.0
K11387	0.0
K11384	20.0
K11385	0.0
K11382	0.0
K11383	0.0
K11381	4.0
K11949	0.0
K10380	0.0
K04032	9.0
K04033	0.0
K04030	12.0
K04031	203.0
K04036	0.0
K04037	0.0
K04034	1.0
K04035	3.0
K04038	0.0
K04039	0.0
K07046	23.0
K07047	152.0
K07044	0.0
K07045	111.0
K07042	275.0
K07043	144.0
K07040	238.0
K07041	0.0
K07048	9.0
K07049	0.0
K08664	0.0
K02584	6.0
K10039	44.0
K10038	0.0
K10037	4.0
K10036	5.0
K04788	0.0
K04789	0.0
K04784	0.0
K04785	0.0
K04786	0.0
K04787	0.0
K04780	0.0
K04781	1.0
K04782	0.0
K04783	0.0
K13601	0.0
K13603	0.0
K13602	0.0
K13605	0.0
K13604	0.0
K13607	2.0
K02404	75.0
K05783	0.0
K05782	0.0
K05781	4.0
K05780	4.0
K05787	0.0
K05786	22.0
K05785	18.0
K05784	0.0
K05789	0.0
K05788	6.0
K01442	250.0
K01443	261.0
K01444	6.0
K01446	0.0
K01447	59.0
K01448	586.0
K01449	77.0
K14803	0.0
K02069	8.0
K05569	48.0
K08008	0.0
K02063	2.0
K05566	47.0
K05565	3.0
K05563	0.0
K05562	0.0
K05561	0.0
K02064	2.0
K03338	48.0
K03339	0.0
K03330	0.0
K03331	0.0
K03332	1.0
K03333	0.0
K03335	58.0
K03336	42.0
K03337	45.0
K12956	0.0
K12957	16.0
K12954	0.0
K12955	0.0
K12952	0.0
K12953	0.0
K12950	0.0
K12951	0.0
K14733	0.0
K00109	0.0
K06148	587.0
K06149	1.0
K06144	0.0
K06145	0.0
K06146	0.0
K06147	3118.0
K06141	0.0
K06142	57.0
K06143	4.0
K11945	0.0
K08948	0.0
K08949	0.0
K00071	0.0
K14664	0.0
K13810	2.0
K14665	0.0
K03058	0.0
K11609	0.0
K11608	0.0
K14660	0.0
K11603	0.0
K11602	0.0
K11601	0.0
K11600	0.0
K11607	16.0
K11606	16.0
K11605	16.0
K11604	16.0
K10558	3.0
K10559	8.0
K10550	3.0
K10551	3.0
K10552	0.0
K10553	0.0
K10554	0.0
K10555	5.0
K10556	3.0
K10557	3.0
K03051	0.0
K03050	0.0
K07549	0.0
K07548	0.0
K07239	6.0
K07235	2.0
K07234	2.0
K07237	1.0
K07236	1.0
K07231	0.0
K07230	0.0
K07233	1.0
K07232	0.0
K02467	0.0
K05306	45.0
K05305	107.0
K05304	0.0
K05303	16.0
K05301	0.0
K02565	0.0
K08644	0.0
K08646	0.0
K08641	43.0
K08643	0.0
K08642	0.0
K12146	0.0
K00010	76.0
K00011	2.0
K00012	227.0
K00013	278.0
K00014	439.0
K00016	258.0
K09065	0.0
K08252	1.0
K08253	2.0
K08256	0.0
K08255	0.0
K08258	0.0
K08259	0.0
K00274	16.0
K00275	22.0
K00276	0.0
K00270	0.0
K00271	0.0
K00272	0.0
K00273	0.0
K00278	220.0
K00279	0.0
K12675	0.0
K01277	9.0
K01274	0.0
K01273	171.0
K01271	71.0
K01270	230.0
K01278	14.0
K00906	4.0
K00904	11.0
K00903	3.0
K00901	58.0
K13785	0.0
K00908	0.0
K11149	0.0
K01053	18.0
K01051	7.0
K01057	10.0
K01056	284.0
K01055	0.0
K01054	2.0
K01058	1.0
K02500	278.0
K02501	279.0
K02502	242.0
K02503	277.0
K02504	0.0
K02505	0.0
K02506	0.0
K02507	0.0
K02508	0.0
K02509	2.0
K00291	0.0
K13410	0.0
K13148	0.0
K13419	0.0
K05825	0.0
K03106	284.0
K03105	0.0
K03101	339.0
K03100	617.0
K12541	0.0
K12540	0.0
K12543	0.0
K12542	0.0
K12545	0.0
K12544	0.0
K12547	0.0
K12546	0.0
K12549	0.0
K06080	0.0
K11018	0.0
K11019	0.0
K11016	0.0
K11017	0.0
K11014	0.0
K11015	0.0
K11012	0.0
K11013	0.0
K11010	0.0
K11011	0.0
K06333	170.0
K06880	0.0
K06883	16.0
K06882	0.0
K09857	20.0
K06884	0.0
K06887	0.0
K06886	19.0
K06889	349.0
K10942	1.0
K09859	0.0
K09858	6.0
K10947	515.0
K10946	0.0
K10945	0.0
K10944	0.0
K13284	0.0
K00483	2.0
K00481	0.0
K00480	0.0
K00486	0.0
K00485	0.0
K00484	0.0
K09901	0.0
K10929	0.0
K07684	1.0
K07685	0.0
K07686	0.0
K07687	0.0
K07681	0.0
K07688	0.0
K07689	1.0
K10928	0.0
K04018	0.0
K04019	9.0
K04014	9.0
K04015	10.0
K04016	0.0
K04017	0.0
K04013	2.0
K07060	0.0
K07061	0.0
K07062	28.0
K07063	2.0
K07064	2.0
K07065	0.0
K07066	39.0
K07067	9.0
K07068	2.0
K07069	40.0
K01121	0.0
K13629	0.0
K13628	19.0
K13623	0.0
K13622	16.0
K13620	0.0
K13626	79.0
K08586	0.0
K08587	0.0
K01428	65.0
K01429	64.0
K01422	8.0
K01423	1.0
K01420	265.0
K01421	370.0
K01426	75.0
K01427	0.0
K01424	177.0
K01425	34.0
K08068	0.0
K07538	0.0
K13086	0.0
K13085	0.0
K07287	2.0
K07824	0.0
K07682	0.0
K02722	0.0
K12978	0.0
K12979	0.0
K12972	0.0
K12973	0.0
K12974	0.0
K12975	0.0
K12976	0.0
K07821	0.0
K07683	1.0
K14750	0.0
K14751	0.0
K14953	0.0
K12288	0.0
K12289	0.0
K12282	1.0
K12283	1.0
K12280	1.0
K12281	0.0
K12286	1.0
K12287	1.0
K12284	0.0
K12285	1.0
K11957	0.0
K11956	0.0
K11955	0.0
K11954	0.0
K11953	0.0
K11952	0.0
K11951	0.0
K11950	0.0
K11959	0.0
K11958	0.0
K13889	5.0
K13888	4.0
K11963	0.0
K07217	5.0
K07216	275.0
K07215	0.0
K07214	57.0
K07213	21.0
K07212	0.0
K07219	12.0
K07218	4.0
K12150	2.0
K08689	0.0
K08688	0.0
K00402	0.0
K00401	0.0
K11994	0.0
K00152	0.0
K01043	2.0
K00154	0.0
K00157	0.0
K00156	8.0
K10533	0.0
K10530	1.0
K10531	0.0
K10536	90.0
K10537	3.0
K10535	0.0
K10538	0.0
K10539	3.0
K00073	3.0
K13934	0.0
K00076	70.0
K00077	189.0
K00074	241.0
K00075	256.0
K00078	0.0
K00079	0.0
K02290	0.0
K02563	284.0
K02292	0.0
K08966	0.0
K02294	0.0
K08278	0.0
K08279	0.0
K08274	0.0
K08275	0.0
K08276	0.0
K08277	0.0
K00298	0.0
K00299	16.0
K00296	0.0
K00297	247.0
K00294	4.0
K00292	0.0
K00293	0.0
K00290	195.0
K07757	0.0
K12089	0.0
K01210	0.0
K01213	0.0
K01212	48.0
K01215	1.0
K01214	0.0
K01217	0.0
K01216	0.0
K01219	1.0
K01218	53.0
K02749	0.0
K02746	72.0
K02747	69.0
K02744	84.0
K02745	72.0
K02742	1.0
K00924	34.0
K00925	332.0
K00926	306.0
K00927	284.0
K00928	312.0
K00929	140.0
K12085	0.0
K02298	0.0
K02299	0.0
K02568	2.0
K02569	4.0
K02562	0.0
K02291	22.0
K02560	1.0
K02293	0.0
K02566	24.0
K02567	6.0
K02564	270.0
K02297	0.0
K03169	597.0
K03168	253.0
K03163	0.0
K03162	0.0
K03167	0.0
K03166	0.0
K11038	1.0
K11039	0.0
K11030	0.0
K11031	0.0
K11032	0.0
K11033	0.0
K11034	0.0
K11035	0.0
K11036	0.0
K11037	0.0
K02546	0.0
K07668	19.0
K07669	0.0
K07666	16.0
K07667	340.0
K07664	0.0
K07665	130.0
K07662	1.0
K07663	16.0
K07660	2.0
K07661	1.0
K03927	166.0
K07008	1.0
K07009	107.0
K07002	1.0
K07003	171.0
K07000	1.0
K07001	93.0
K07006	19.0
K07007	465.0
K07004	1.0
K07005	282.0
K03921	0.0
K02956	284.0
K09725	0.0
K09181	26.0
K08599	0.0
K08598	0.0
K08591	439.0
K08590	32.0
K01156	6.0
K01154	278.0
K01407	0.0
K01400	0.0
K01153	191.0
K01150	4.0
K01151	261.0
K01408	0.0
K01409	301.0
K01158	0.0
K01159	77.0
K05523	0.0
K05522	1.0
K05521	170.0
K05520	44.0
K05527	3.0
K05526	0.0
K05525	0.0
K05524	6.0
K05529	0.0
K14518	0.0
K14519	16.0
K05949	0.0
K01754	255.0
K05942	2.0
K01027	0.0
K02171	0.0
K02170	2.0
K02173	5.0
K02172	0.0
K01751	94.0
K06416	39.0
K06417	0.0
K06414	0.0
K06947	0.0
K03379	0.0
K03808	17.0
K03809	20.0
K03806	4.0
K06412	246.0
K03804	0.0
K12296	0.0
K03802	0.0
K03803	15.0
K06413	0.0
K10808	0.0
K06411	156.0
K01028	4.0
K01029	63.0
K11931	0.0
K11930	0.0
K11933	0.0
K11932	0.0
K11935	0.0
K11934	2.0
K11937	0.0
K11936	0.0
K11939	0.0
K11938	0.0
K10800	16.0
K06419	1.0
K11929	0.0
K07271	230.0
K07270	0.0
K07273	11.0
K07272	0.0
K07275	3.0
K07274	5.0
K07277	32.0
K07276	2.0
K07279	0.0
K07278	2.0
K10623	0.0
K02481	38.0
K11520	0.0
K02480	0.0
K08170	1.0
K02485	2.0
K02484	79.0
K02487	1.0
K08600	579.0
K08603	0.0
K08602	105.0
K08605	0.0
K08604	0.0
K09956	16.0
K09957	0.0
K09954	17.0
K09955	175.0
K09952	10.0
K09953	0.0
K09950	1.0
K09951	157.0
K09958	16.0
K09959	0.0
K07495	112.0
K07494	7.0
K07497	276.0
K07496	120.0
K07491	209.0
K07490	0.0
K07493	0.0
K07492	5.0
K07499	3.0
K07498	1.0
K11209	0.0
K11208	0.0
K11204	0.0
K11203	4.0
K11202	10.0
K11201	0.0
K11200	0.0
K00058	451.0
K00059	713.0
K00728	0.0
K00729	2.0
K00055	1.0
K00057	285.0
K00050	53.0
K00051	0.0
K00720	0.0
K00721	77.0
K14424	0.0
K06033	0.0
K14189	0.0
K14188	6.0
K06364	0.0
K14187	0.0
K01239	103.0
K01238	10.0
K01897	139.0
K01232	14.0
K01895	66.0
K01230	0.0
K01893	266.0
K01236	0.0
K01235	3.0
K01890	284.0
K02768	21.0
K02769	6.0
K02760	113.0
K02761	61.0
K02763	1.0
K02764	0.0
K02765	97.0
K00948	432.0
K00949	254.0
K00942	357.0
K00943	83.0
K00940	52.0
K00941	519.0
K00946	36.0
K00947	0.0
K00944	0.0
K00945	768.0
K01097	0.0
K01096	4.0
K01095	9.0
K01093	7.0
K01092	94.0
K01091	842.0
K01090	305.0
K03499	712.0
K03498	539.0
K03491	27.0
K03490	40.0
K03493	0.0
K03492	8.0
K03495	280.0
K03497	753.0
K03496	998.0
K02817	0.0
K02814	0.0
K02815	0.0
K02810	157.0
K02548	153.0
K02549	21.0
K02818	0.0
K02819	49.0
K03637	117.0
K03636	26.0
K03147	244.0
K03146	0.0
K08851	0.0
K06518	241.0
K09729	13.0
K06048	2.0
K06045	32.0
K06044	0.0
K09727	0.0
K09726	0.0
K06041	43.0
K09720	0.0
K09723	0.0
K06042	156.0
K09897	0.0
K09896	0.0
K09895	2.0
K09894	0.0
K09893	0.0
K09892	0.0
K09891	0.0
K09890	0.0
K09899	0.0
K09898	1.0
K03622	0.0
K07648	0.0
K07649	0.0
K07398	0.0
K07399	2.0
K11056	0.0
K11057	0.0
K11054	0.0
K11055	0.0
K07640	4.0
K07393	21.0
K07390	19.0
K07391	273.0
K07644	16.0
K07645	17.0
K07646	340.0
K07647	0.0
K10896	0.0
K07024	1138.0
K07025	462.0
K07026	1.0
K07027	221.0
K07020	1.0
K07021	7.0
K07022	0.0
K07023	288.0
K07028	1.0
K07029	466.0
K10094	0.0
K01390	0.0
K01392	0.0
K01399	0.0
K02673	2.0
K05893	0.0
K05897	0.0
K05896	271.0
K05895	118.0
K05899	2.0
K05898	0.0
K00555	0.0
K00554	185.0
K00557	4.0
K00556	11.0
K00551	2.0
K00559	0.0
K00558	499.0
K01170	0.0
K01173	5.0
K01174	5.0
K01175	20.0
K01176	26.0
K01178	16.0
K01179	245.0
K14578	0.0
K14579	0.0
K08951	0.0
K08950	0.0
K08953	0.0
K03828	17.0
K03829	3.0
K03820	29.0
K03821	3.0
K03822	0.0
K03823	194.0
K03824	4.0
K03825	4.0
K03826	187.0
K03827	15.0
K12248	0.0
K12246	0.0
K12247	0.0
K12242	0.0
K12243	0.0
K12240	0.0
K12241	0.0
K11919	0.0
K11918	0.0
K11913	0.0
K11912	0.0
K11911	0.0
K11910	0.0
K11917	0.0
K11916	0.0
K11915	0.0
K11914	0.0
K12068	0.0
K12069	0.0
K12062	0.0
K12063	0.0
K12060	0.0
K12061	0.0
K12066	0.0
K12067	1.0
K12064	0.0
K12065	0.0
K07259	15.0
K07258	630.0
K07253	0.0
K07251	0.0
K07250	61.0
K07257	5.0
K07256	0.0
K07255	0.0
K07254	0.0
K05372	0.0
K05373	0.0
K05370	0.0
K05371	0.0
K05374	0.0
K05375	0.0
K09970	0.0
K09971	2.0
K09972	2.0
K09973	19.0
K09974	16.0
K09975	0.0
K09976	8.0
K09978	0.0
K09979	5.0
K11261	48.0
K11260	0.0
K11263	0.0
K11264	2.0
K10793	2.0
K10796	2.0
K10797	77.0
K10794	0.0
K10795	2.0
K00700	341.0
K00701	0.0
K10798	0.0
K00703	332.0
K00705	305.0
K09828	0.0
K10133	0.0
K13053	0.0
K03192	17.0
K00964	0.0
K00965	231.0
K00966	40.0
K00960	0.0
K00961	0.0
K00962	279.0
K00963	71.0
K00969	269.0
K12681	0.0
K02703	0.0
K08364	1.0
K08365	1.0
K02706	0.0
K08363	1.0
K08361	0.0
K02708	0.0
K02709	0.0
K08368	5.0
K08369	5.0
K01615	20.0
K01617	0.0
K01616	0.0
K01611	25.0
K01610	215.0
K01613	133.0
K01612	0.0
K01619	227.0
K01618	0.0
K02834	281.0
K02835	284.0
K05281	0.0
K03619	0.0
K03618	1.0
K03617	259.0
K03616	20.0
K03615	258.0
K03614	196.0
K03613	254.0
K03612	241.0
K03611	3.0
K03610	249.0
K09705	5.0
K09704	87.0
K09701	18.0
K09700	0.0
K09709	0.0
K06391	30.0
K06390	238.0
K06393	237.0
K06392	199.0
K06395	17.0
K06394	145.0
K06397	167.0
K06396	164.0
K06399	178.0
K06398	240.0
K06435	0.0
K11078	0.0
K11079	0.0
K11074	0.0
K11075	0.0
K11076	0.0
K11077	0.0
K11070	238.0
K11071	240.0
K11072	282.0
K11073	0.0
K06935	0.0
K06934	10.0
K06937	22.0
K06936	1.0
K06931	0.0
K06930	0.0
K06933	0.0
K06932	0.0
K06939	0.0
K06938	1.0
K13381	0.0
K05916	16.0
K05917	0.0
K05914	0.0
K05915	0.0
K05912	0.0
K05913	0.0
K05910	2.0
K05911	0.0
K05918	0.0
K05919	154.0
K00392	2.0
K00390	40.0
K00397	0.0
K00395	0.0
K00394	75.0
K01884	0.0
K00399	0.0
K01886	257.0
K01376	0.0
K01372	63.0
K09149	0.0
K09148	0.0
K01225	9.0
K09145	40.0
K09144	41.0
K09147	0.0
K09146	0.0
K09141	0.0
K09140	0.0
K09143	0.0
K09142	0.0
K05709	0.0
K05708	0.0
K05879	82.0
K05878	83.0
K05875	0.0
K05874	0.0
K05877	0.0
K05876	0.0
K05873	0.0
K00579	0.0
K00578	0.0
K00577	0.0
K00575	218.0
K00574	80.0
K00573	27.0
K00571	290.0
K00570	0.0
K01118	11.0
K01119	16.0
K01157	0.0
K01112	0.0
K01113	20.0
K04477	238.0
K01114	0.0
K01115	0.0
K08087	0.0
K01315	0.0
K08085	0.0
K08084	4.0
K08083	2.0
K08082	2.0
K08081	2.0
K08080	0.0
K01152	0.0
K01401	0.0
K09826	1.0
K06344	0.0
K06345	0.0
K09822	17.0
K06343	0.0
K10938	0.0
K06341	0.0
K10934	0.0
K10935	0.0
K10932	0.0
K11052	0.0
K10930	0.0
K06349	0.0
K11053	0.0
K10754	0.0
K01755	319.0
K10200	80.0
K02132	0.0
K02137	0.0
K03840	1.0
K03841	9.0
K13028	0.0
K13799	0.0
K13798	0.0
K13795	0.0
K13794	0.0
K13021	0.0
K13792	0.0
K13791	0.0
K13790	0.0
K12268	0.0
K12269	2.0
K12262	4.0
K12263	0.0
K12264	0.0
K12265	0.0
K12266	0.0
K12267	163.0
K01757	0.0
K12237	0.0
K13243	0.0
K13245	0.0
K13244	0.0
K13246	0.0
K03264	0.0
K03265	0.0
K03263	0.0
K03268	0.0
K03269	28.0
K12415	0.0
K10211	0.0
K09918	1.0
K09919	2.0
K06720	0.0
K09913	1.0
K09910	0.0
K09911	0.0
K09916	1.0
K09917	0.0
K06726	80.0
K09915	16.0
K11535	0.0
K11534	3.0
K11537	3.0
K11531	0.0
K11533	0.0
K11532	0.0
K11249	8.0
K11539	0.0
K00762	395.0
K00763	258.0
K00760	269.0
K00761	266.0
K00766	243.0
K00767	198.0
K00764	344.0
K00765	275.0
K00768	230.0
K00769	4.0
K11059	0.0
K00186	0.0
K00187	0.0
K00184	40.0
K00185	31.0
K00183	16.0
K00180	93.0
K00188	0.0
K00189	0.0
K10110	266.0
K10111	0.0
K10112	324.0
K10113	0.0
K10114	0.0
K10115	0.0
K10116	0.0
K10117	336.0
K10118	387.0
K10119	389.0
K04641	0.0
K04643	0.0
K04642	0.0
K13282	2.0
K00988	2.0
K00989	37.0
K00986	18.0
K00984	40.0
K00985	0.0
K00982	2.0
K00983	87.0
K00980	95.0
K00981	300.0
K01585	31.0
K01584	0.0
K01586	389.0
K13498	0.0
K01580	10.0
K01583	22.0
K01582	34.0
K13497	59.0
K01589	31.0
K01588	298.0
K14941	2.0
K08347	0.0
K08348	0.0
K02720	0.0
K14949	0.0
K02723	0.0
K03459	0.0
K03458	268.0
K03455	72.0
K03457	9.0
K03451	20.0
K03981	2.0
K03980	44.0
K02614	45.0
K01639	197.0
K01638	4.0
K01637	4.0
K01636	9.0
K01635	4.0
K01634	2.0
K01633	41.0
K01632	3.0
K01631	0.0
K01630	23.0
K02615	0.0
K02588	43.0
K02589	52.0
K02858	7.0
K02859	5.0
K14051	0.0
K14053	0.0
K14052	0.0
K02852	1.0
K02853	0.0
K02850	0.0
K02851	1.0
K14059	40.0
K14058	2.0
K02586	11.0
K02587	20.0
K03679	0.0
K03671	603.0
K03670	17.0
K03673	2.0
K03672	0.0
K03675	0.0
K03674	0.0
K03677	0.0
K03676	3.0
K09761	275.0
K09760	30.0
K09763	1.0
K09762	246.0
K09765	260.0
K09764	16.0
K09767	16.0
K06006	0.0
K09769	41.0
K09768	61.0
K10353	0.0
K03187	63.0
K03186	60.0
K03185	3.0
K03184	2.0
K03183	215.0
K03182	57.0
K03181	0.0
K03189	65.0
K03188	65.0
K02715	0.0
K12455	0.0
K12454	18.0
K12453	0.0
K12452	12.0
K12451	0.0
K07358	0.0
K07356	0.0
K07357	0.0
K07354	0.0
K07355	0.0
K07352	0.0
K07353	0.0
K07350	0.0
K07351	0.0
K06919	43.0
K06918	0.0
K06917	0.0
K06916	3.0
K06915	112.0
K06914	0.0
K06913	0.0
K06912	0.0
K06911	44.0
K06910	45.0
K08986	0.0
K08987	5.0
K08984	16.0
K08985	0.0
K08982	3.0
K08983	0.0
K08980	2.0
K08981	5.0
K08988	0.0
K08989	1.0
K02252	0.0
K05934	204.0
K05936	210.0
K05937	0.0
K02253	0.0
K05939	32.0
K00378	314.0
K00375	244.0
K00374	5.0
K00376	4.0
K00371	7.0
K00370	5.0
K00373	5.0
K00372	17.0
K01358	422.0
K09166	16.0
K09165	2.0
K09164	0.0
K09163	98.0
K09162	18.0
K09161	0.0
K09160	2.0
K01354	19.0
K01355	0.0
K01356	322.0
K05601	0.0
K05851	1.0
K03807	1.0
K05606	39.0
K02927	0.0
K05974	0.0
K03805	0.0
K05976	0.0
K00519	0.0
K00518	4.0
K03800	96.0
K00511	0.0
K00510	0.0
K03801	15.0
K00515	0.0
K00514	0.0
K00517	2.0
K05971	0.0
K03154	183.0
K11147	0.0
K05581	0.0
K05580	0.0
K05583	0.0
K05582	0.0
K05585	0.0
K05584	0.0
K05587	0.0
K05586	0.0
K05589	6.0
K03150	307.0
K03623	1.0
K03152	297.0
K14200	0.0
K14201	0.0
K14202	0.0
K03621	278.0
K14204	0.0
K14205	7.0
K01134	39.0
K01135	0.0
K01136	32.0
K01137	16.0
K01130	120.0
K01132	0.0
K01133	58.0
K01138	137.0
K01139	68.0
K02113	265.0
K02112	346.0
K02111	275.0
K02446	23.0
K02117	258.0
K02116	46.0
K02115	346.0
K02114	346.0
K02119	233.0
K02118	320.0
K02448	0.0
K01036	0.0
K03212	0.0
K13007	0.0
K13006	1.0
K13005	0.0
K13004	40.0
K13001	0.0
K06404	191.0
K01032	0.0
K06951	4.0
K03862	0.0
K03863	0.0
K06406	240.0
K06957	1.0
K05020	2.0
K06400	186.0
K06403	194.0
K06954	1.0
K10814	0.0
K10817	0.0
K10816	0.0
K07136	0.0
K03242	0.0
K03243	0.0
K12202	0.0
K12203	0.0
K12206	0.0
K12207	0.0
K12204	0.0
K12205	0.0
K12208	0.0
K12209	0.0
K13919	66.0
K13918	0.0
K06214	0.0
K06215	207.0
K09936	136.0
K06217	282.0
K09930	17.0
K09931	2.0
K09932	16.0
K06213	287.0
K09938	1.0
K09939	6.0
K11517	0.0
K06337	0.0
K13301	0.0
K00748	32.0
K00745	0.0
K00743	0.0
K07165	18.0
K07164	34.0
K07167	1.0
K07166	235.0
K07161	2.0
K07160	13.0
K07163	0.0
K07162	6.0
K07169	0.0
K07168	4.0
K06336	0.0
K01839	221.0
K01838	30.0
K01835	24.0
K01834	883.0
K01837	0.0
K01830	0.0
K00608	0.0
K02632	0.0
K02630	0.0
K02631	0.0
K08322	6.0
K08323	9.0
K08320	0.0
K08321	20.0
K08326	0.0
K08324	0.0
K08325	3.0
K01659	4.0
K01658	240.0
K02637	0.0
K01653	329.0
K01652	561.0
K01655	2.0
K01654	161.0
K01657	241.0
K02874	268.0
K02875	0.0
K02876	271.0
K02877	0.0
K02871	281.0
K02873	0.0
K02878	284.0
K02879	283.0
K14070	0.0
K09749	174.0
K09748	252.0
K06023	530.0
K09742	0.0
K09741	0.0
K09740	8.0
K09747	273.0
K09746	0.0
K09745	0.0
K06024	258.0
K03477	0.0
K03476	70.0
K03475	122.0
K03474	26.0
K03473	8.0
K03472	0.0
K03471	21.0
K03470	265.0
K03478	43.0
K02304	315.0
K02305	0.0
K02302	71.0
K02303	3.0
K02300	0.0
K02301	20.0
K03653	0.0
K03652	22.0
K03651	2.0
K03650	278.0
K03657	836.0
K03656	2.0
K03655	434.0
K03654	265.0
K03658	40.0
K12439	0.0
K12431	0.0
K12430	0.0
K12433	0.0
K12432	0.0
K12435	0.0
K12434	0.0
K12437	0.0
K12436	0.0
K06979	3.0
K06978	64.0
K06971	87.0
K06970	2.0
K06973	263.0
K06972	208.0
K06975	30.0
K06974	0.0
K06977	0.0
K06976	40.0
K07082	198.0
K07083	5.0
K07080	140.0
K07081	1.0
K07086	0.0
K07087	0.0
K07084	3.0
K07085	23.0
K07088	460.0
K07089	150.0
K01317	0.0
K11162	0.0
K11163	0.0
K11161	0.0
K11168	0.0
K00356	5.0
K00355	0.0
K00354	0.0
K00353	0.0
K00351	10.0
K00350	10.0
K05952	1.0
K05953	0.0
K05951	0.0
K05956	0.0
K05957	0.0
K00358	9.0
K00689	0.0
K00688	495.0
K00681	32.0
K00680	163.0
K00683	0.0
K00685	18.0
K00684	25.0
K00687	0.0
K00686	0.0
K05831	0.0
K05830	0.0
K05833	303.0
K05832	234.0
K05834	0.0
K05837	281.0
K05836	0.0
K05839	0.0
K05838	3.0
K07677	0.0
K00533	126.0
K00532	1.0
K00531	0.0
K00530	0.0
K00537	261.0
K00536	0.0
K00535	0.0
K00534	4.0
K00539	0.0
K00538	0.0
K11029	0.0
K14260	88.0
K14261	2.0
K14266	2.0
K14267	2.0
K14268	0.0
K14269	0.0
K01337	0.0
K01338	318.0
K02683	0.0
K02682	0.0
K02681	0.0
K02680	0.0
K02687	277.0
K02686	0.0
K02685	0.0
K02689	0.0
K02688	6.0
K00824	51.0
K00827	0.0
K00826	310.0
K00821	577.0
K00820	332.0
K00823	9.0
K00822	0.0
K00829	0.0
K00828	0.0
K01488	88.0
K01489	252.0
K01484	0.0
K01485	54.0
K01486	248.0
K01487	110.0
K01480	158.0
K01481	0.0
K01482	3.0
K01483	0.0
K02469	507.0
K02468	0.0
K02466	0.0
K02465	0.0
K02464	0.0
K02463	2.0
K02462	2.0
K02461	2.0
K02460	3.0
K08969	2.0
K13061	0.0
K13060	0.0
K13063	0.0
K13062	0.0
K13069	0.0
K08964	1.0
K06363	0.0
K03079	76.0
K06342	0.0
K03078	0.0
K13289	0.0
K13288	2.0
K13285	0.0
K13287	0.0
K13286	0.0
K13281	11.0
K13280	65.0
K13283	0.0
K00054	8.0
K04496	0.0
K05369	0.0
K05368	0.0
K03228	20.0
K03229	20.0
K00052	275.0
K03222	20.0
K03223	20.0
K03220	4.0
K03221	4.0
K03226	20.0
K03227	20.0
K03224	20.0
K03225	4.0
K09482	0.0
K09483	0.0
K13836	0.0
K12228	0.0
K05360	0.0
K12224	0.0
K12225	0.0
K12226	0.0
K12227	0.0
K12220	0.0
K05363	4.0
K12222	0.0
K12223	0.0
K08681	205.0
K08680	1.0
K08683	0.0
K08682	0.0
K08685	0.0
K08684	1.0
K08687	0.0
K08686	0.0
K11755	274.0
K11754	689.0
K11751	0.0
K11750	0.0
K11753	550.0
K11752	239.0
K02407	128.0
K13938	1.0
K13936	0.0
K13935	0.0
K02406	354.0
K13933	0.0
K13932	0.0
K13931	0.0
K13930	0.0
K12088	0.0
K12081	0.0
K12082	0.0
K12083	0.0
K12084	0.0
K12086	0.0
K12087	0.0
K09611	0.0
K09612	0.0
K04940	0.0
K10085	0.0
K05394	0.0
K05395	4.0
K06340	0.0
K13043	4.0
K07149	158.0
K07148	8.0
K07147	24.0
K07146	3.0
K07145	6.0
K07144	0.0
K07143	0.0
K07142	0.0
K07141	91.0
K07140	1.0
K10156	0.0
K10150	0.0
K10620	0.0
K10621	0.0
K14028	0.0
K14029	0.0
K01817	251.0
K01816	18.0
K01815	129.0
K01814	276.0
K01813	117.0
K01812	261.0
K01811	340.0
K01810	286.0
K01819	2.0
K01818	95.0
K14580	0.0
K05379	0.0
K08304	7.0
K08305	6.0
K08306	4.0
K08307	15.0
K08300	7.0
K08301	235.0
K08302	78.0
K08303	524.0
K08308	0.0
K08309	39.0
K14671	0.0
K14670	0.0
K14673	0.0
K14672	0.0
K01673	30.0
K01672	0.0
K01671	0.0
K01677	246.0
K01676	12.0
K01674	1.0
K01679	30.0
K01678	227.0
K02899	271.0
K02896	0.0
K02897	40.0
K02895	284.0
K02892	284.0
K02890	284.0
K10811	0.0
K02096	0.0
K02097	0.0
K02094	0.0
K02095	0.0
K02092	0.0
K02093	0.0
K02099	286.0
K03411	168.0
K03410	183.0
K03413	236.0
K03412	111.0
K03415	90.0
K03414	2.0
K03417	2.0
K03416	0.0
K03418	0.0
K05376	0.0
K02320	0.0
K02322	0.0
K02323	0.0
K05377	0.0
K13542	336.0
K13543	0.0
K13540	0.0
K13541	0.0
K12145	0.0
K12144	0.0
K12147	0.0
K12410	321.0
K12141	6.0
K12140	6.0
K12143	2.0
K12142	0.0
K12149	0.0
K12148	0.0
K07312	0.0
K07313	37.0
K07310	2.0
K07311	0.0
K07316	14.0
K07317	0.0
K07314	0.0
K07315	26.0
K07318	4.0
K07319	73.0
K03936	0.0
K03425	0.0
K03426	228.0
K03427	197.0
K03420	0.0
K03421	0.0
K03422	0.0
K03423	0.0
K03756	0.0
K03757	0.0
K03206	0.0
K03755	0.0
K11144	14.0
K11145	248.0
K05972	0.0
K05973	1.0
K03752	29.0
K05978	0.0
K05979	1.0
K03753	11.0
K00331	32.0
K00330	33.0
K00333	22.0
K00332	22.0
K00335	248.0
K00334	274.0
K00337	36.0
K00336	383.0
K00339	33.0
K00338	33.0
K03751	0.0
K06953	0.0
K06952	3.0
K06407	240.0
K06950	509.0
K10819	6.0
K06956	4.0
K06955	2.0
K06402	37.0
K10815	0.0
K06959	281.0
K06958	256.0
K06409	474.0
K06408	124.0
K09129	2.0
K09128	11.0
K09123	7.0
K09122	2.0
K09121	158.0
K09120	0.0
K09127	3.0
K09126	1.0
K09125	8.0
K09124	4.0
K01233	0.0
K05819	0.0
K05818	0.0
K01896	0.0
K05813	199.0
K05812	1.0
K05811	0.0
K05810	254.0
K05817	0.0
K05816	4.0
K05815	55.0
K05814	19.0
K01894	18.0
K01892	284.0
K01234	75.0
K01144	93.0
K01146	0.0
K01141	1.0
K01416	0.0
K11434	0.0
K01415	0.0
K06354	0.0
K01414	18.0
K09836	0.0
K01318	0.0
K01319	0.0
K01312	0.0
K06350	0.0
K02669	236.0
K02668	2.0
K02665	2.0
K02664	2.0
K02667	2.0
K02666	6.0
K02661	0.0
K02660	2.0
K02663	4.0
K02662	58.0
K00809	2.0
K00808	0.0
K00806	284.0
K00805	180.0
K00804	0.0
K00803	4.0
K00802	0.0
K00801	16.0
K00800	244.0
K10921	0.0
K02409	134.0
K02408	183.0
K02401	120.0
K02400	169.0
K02403	0.0
K02402	0.0
K02405	183.0
K05364	213.0
K05367	23.0
K05366	592.0
K10210	0.0
K10216	0.0
K13049	40.0
K13048	0.0
K13739	0.0
K10215	0.0
K06122	0.0
K13735	0.0
K13734	0.0
K13041	0.0
K13040	0.0
K13731	0.0
K13730	1.0
K13733	0.0
K13732	0.0
K04516	9.0
K03204	5.0
K03205	625.0
K03207	0.0
K03200	4.0
K03201	1.0
K03202	0.0
K03203	1.0
K03208	0.0
K03758	12.0
K03759	0.0
K09469	0.0
K09461	0.0
K06204	11.0
K00178	2.0
K13950	0.0
K13953	7.0
K13955	0.0
K13954	87.0
K10920	0.0
K06324	0.0
K11777	66.0
K11779	0.0
K11778	0.0
K06325	0.0
K12600	0.0
K07432	0.0
K07430	0.0
K06326	0.0
K07128	0.0
K07121	6.0
K07120	4.0
K07123	16.0
K07122	2.0
K07125	0.0
K07124	319.0
K07127	17.0
K07126	109.0
K01870	284.0
K01873	324.0
K01872	282.0
K01875	285.0
K01874	326.0
K01876	301.0
K01879	14.0
K01878	15.0
K06321	0.0
K00476	0.0
K00477	0.0
K00474	0.0
K00472	1.0
K00470	0.0
K00471	0.0
K00478	0.0
K00479	0.0
K04775	0.0
K04774	2.0
K04777	0.0
K04776	0.0
K04771	16.0
K04770	0.0
K04773	50.0
K04772	17.0
K04779	0.0
K04778	0.0
K14657	0.0
K14656	0.0
K14654	0.0
K14653	0.0
K14652	245.0
K14659	0.0
K14658	0.0
K14386	0.0
K09926	2.0
K01699	0.0
K01698	100.0
K01695	247.0
K01697	1.0
K01696	255.0
K01690	1.0
K01693	269.0
K01692	84.0
K07227	4.0
K03439	276.0
K03438	427.0
K13380	0.0
K03928	8.0
K03925	244.0
K03924	330.0
K03431	299.0
K03926	23.0
K03437	263.0
K03436	327.0
K03435	0.0
K03434	0.0
K02348	68.0
K02342	118.0
K02343	270.0
K02340	275.0
K02341	284.0
K02346	411.0
K02347	19.0
K02344	0.0
K02345	0.0
K03697	38.0
K03696	280.0
K03695	281.0
K03694	9.0
K03693	1.0
K03692	0.0
K03690	2.0
K03699	192.0
K03698	231.0
K13566	0.0
K12164	0.0
K07338	0.0
K07339	77.0
K07334	7.0
K07335	251.0
K07336	17.0
K07337	0.0
K07330	0.0
K07331	0.0
K07332	0.0
K07333	0.0
K09695	18.0
K09694	18.0
K09697	74.0
K09696	74.0
K09691	298.0
K09690	247.0
K09693	4.0
K09692	17.0
K09699	1.0
K09698	7.0
K07590	15.0
K07591	0.0
K07592	0.0
K05998	0.0
K05999	0.0
K05996	0.0
K05997	0.0
K05994	0.0
K05995	61.0
K05993	48.0
K05991	0.0
K10837	0.0
K00319	0.0
K00318	3.0
K00648	303.0
K02545	0.0
K00645	293.0
K00311	2.0
K00646	0.0
K00317	0.0
K00316	0.0
K00643	1.0
K00314	0.0
K02547	79.0
K06429	0.0
K06428	0.0
K06427	0.0
K02812	0.0
K06425	1.0
K06424	0.0
K06423	10.0
K06422	0.0
K06421	1.0
K02813	0.0
K02930	0.0
K03815	0.0
K05612	0.0
K03367	6.0
K03366	6.0
K03812	0.0
K03635	21.0
K03634	6.0
K03631	269.0
K05969	0.0
K03630	345.0
K03633	0.0
K03632	0.0
K01998	244.0
K01999	242.0
K01992	724.0
K01993	58.0
K01990	1383.0
K01991	45.0
K01996	254.0
K01997	257.0
K01994	2.0
K01995	257.0
K03148	19.0
K03639	192.0
K05692	0.0
K03638	5.0
K00869	8.0
K00868	189.0
K00861	0.0
K00860	23.0
K00863	10.0
K00862	0.0
K00865	169.0
K00864	377.0
K00867	5.0
K00866	0.0
K01192	187.0
K01190	883.0
K01191	296.0
K01197	11.0
K01194	1.0
K01195	85.0
K01198	117.0
K01199	0.0
K00656	520.0
K00657	63.0
K00306	0.0
K14591	2.0
K00300	0.0
K00653	0.0
K13715	0.0
K13713	0.0
K00650	0.0
K00651	254.0
K14596	0.0
K02647	544.0
K14598	0.0
K02643	0.0
K02642	0.0
K02641	0.0
K02640	0.0
K03594	93.0
K03595	268.0
K03596	269.0
K03597	2.0
K03590	49.0
K03591	0.0
K03592	5.0
K03593	31.0
K03598	2.0
K03599	2.0
K01736	279.0
K01737	46.0
K01734	399.0
K01735	250.0
K01732	0.0
K01733	295.0
K01730	40.0
K01731	0.0
K06049	0.0
K01738	362.0
K01739	23.0
K11809	0.0
K05343	20.0
K02422	201.0
K02421	120.0
K05340	6.0
K02427	6.0
K05346	6.0
K02425	0.0
K02424	0.0
K05349	972.0
K02428	33.0
K03770	33.0
K03771	32.0
K03772	18.0
K03773	11.0
K03774	7.0
K03775	14.0
K03776	1.0
K03777	3.0
K03778	189.0
K03779	65.0
K09722	0.0
K08174	0.0
K14114	0.0
K13979	16.0
K13237	0.0
K14440	0.0
K09992	58.0
K09990	0.0
K09991	1.0
K09996	0.0
K09997	0.0
K09994	0.0
K14110	0.0
K09998	0.0
K09999	0.0
K14111	0.0
K14113	0.0
K14449	0.0
K10213	0.0
K14118	0.0
K11711	5.0
K11710	4.0
K11712	11.0
K11717	259.0
K11719	2.0
K06857	4.0
K10440	460.0
K10441	417.0
K07103	0.0
K07102	18.0
K07101	3.0
K07100	1.0
K07107	210.0
K07106	19.0
K07105	198.0
K07456	263.0
K07459	0.0
K07458	28.0
K07109	2.0
K07108	0.0
K10198	0.0
K10199	0.0
K10190	182.0
K10191	0.0
K10192	15.0
K10193	8.0
K10194	11.0
K10195	0.0
K10196	0.0
K10197	0.0
K15013	0.0
K01858	8.0
K15016	0.0
K15017	0.0
K01853	0.0
K01852	0.0
K01851	0.0
K01850	5.0
K01857	0.0
K01856	0.0
K01854	282.0
K07539	0.0
K08478	0.0
K08479	0.0
K08476	0.0
K08477	0.0
K08475	0.0
K00450	0.0
K00451	0.0
K00452	0.0
K00453	1.0
K00455	0.0
K00456	0.0
K00457	0.0
K00106	0.0
K00459	2.0
K00104	112.0
K00105	1.0
K00102	6.0
K00103	0.0
K00100	468.0
K00101	0.0
K01509	0.0
K04759	525.0
K04758	685.0
K04757	14.0
K01504	0.0
K04755	2.0
K04754	7.0
K04753	1.0
K04752	2.0
K04751	220.0
K01502	16.0
K14631	0.0
K05359	0.0
K14632	0.0
K07536	0.0
K12080	0.0
K02364	0.0
K12369	3.0
K02361	6.0
K02362	0.0
K02363	0.0
K13509	0.0
K13503	0.0
K13500	0.0
K12109	0.0
K12108	0.0
K12101	0.0
K12100	0.0
K12103	0.0
K12102	0.0
K12105	0.0
K12104	0.0
K12107	0.0
K12106	0.0
K11023	0.0
K03014	0.0
K08906	0.0
K08904	0.0
K08900	0.0
K06223	278.0
K06199	116.0
K06198	5.0
K06197	0.0
K06196	134.0
K06194	9.0
K06193	18.0
K06192	21.0
K06191	5.0
K06190	2.0
K11104	104.0
K11105	100.0
K11106	0.0
K11107	0.0
K11102	1.0
K11103	20.0
K07862	7.0
K00666	85.0
K00663	0.0
K00662	42.0
K00661	224.0
K00660	16.0
K06997	278.0
K06996	19.0
K06995	4.0
K10852	11.0
K06993	0.0
K06992	0.0
K06991	0.0
K06990	6.0
K11050	0.0
K06999	19.0
K06998	50.0
K05338	1.0
K11051	0.0
K06441	0.0
K06440	0.0
K06443	2.0
K06442	270.0
K06445	0.0
K06447	0.0
K06446	2.0
K06309	0.0
K05686	0.0
K02655	3.0
K07392	0.0
K00595	360.0
K00594	0.0
K00596	0.0
K00599	591.0
K00598	5.0
K02657	2.0
K07642	2.0
K07643	0.0
K07396	5.0
K07397	13.0
K07394	1.0
K07395	2.0
K04102	0.0
K04103	2.0
K04100	0.0
K04101	0.0
K04107	0.0
K04105	0.0
K04108	0.0
K04109	0.0
K07716	0.0
K07717	6.0
K07714	16.0
K07715	0.0
K07712	19.0
K07713	14.0
K07710	0.0
K07711	1.0
K07718	932.0
K07719	9.0
K00843	0.0
K00842	0.0
K00841	7.0
K00840	0.0
K00847	345.0
K00846	1.0
K00845	464.0
K00844	4.0
K00849	255.0
K00848	213.0
K06302	0.0
K13771	18.0
K13770	1.0
K13772	0.0
K13775	0.0
K13774	0.0
K13777	0.0
K13776	0.0
K13779	0.0
K13778	0.0
K02621	35.0
K02992	284.0
K02623	0.0
K08286	0.0
K08281	4.0
K02996	222.0
K02995	0.0
K02994	284.0
K02629	0.0
K02628	0.0
K08289	24.0
K08288	0.0
K03578	18.0
K03579	21.0
K03576	18.0
K03577	40.0
K03574	546.0
K03575	138.0
K03572	282.0
K03573	2.0
K03570	283.0
K03571	226.0
K01710	354.0
K01711	88.0
K01712	13.0
K01713	0.0
K01714	624.0
K01715	144.0
K01716	2.0
K01718	0.0
K01719	14.0
K03081	0.0
K02199	5.0
K02198	12.0
K14170	503.0
K02193	7.0
K02192	7.0
K02191	2.0
K02190	151.0
K02197	12.0
K02196	1.0
K02195	12.0
K02194	12.0
K03718	18.0
K03719	64.0
K03712	285.0
K03713	4.0
K03710	365.0
K03711	422.0
K03716	119.0
K03717	17.0
K03715	2.0
K07129	0.0
K00045	0.0
K13995	0.0
K13994	0.0
K13991	0.0
K13990	10.0
K13993	77.0
K13992	0.0
K06298	204.0
K06299	0.0
K06294	0.0
K06295	49.0
K06296	11.0
K06297	10.0
K06290	0.0
K06291	0.0
K06292	0.0
K06293	0.0
K12743	0.0
K00248	158.0
K06426	1.0
K11739	0.0
K11738	0.0
K11733	0.0
K11732	0.0
K11731	0.0
K11737	0.0
K11736	0.0
K11735	0.0
K11734	0.0
K06870	0.0
K06871	471.0
K06872	89.0
K06873	0.0
K06874	0.0
K06875	0.0
K06876	18.0
K06877	46.0
K06878	22.0
K06879	1.0
K07478	329.0
K12645	0.0
K07479	0.0
K07473	257.0
K07472	0.0
K07471	0.0
K07470	0.0
K07477	2.0
K07476	0.0
K07474	6.0
K15038	0.0
K15039	0.0
K15034	2.0
K15036	0.0
K15037	0.0
K08738	1.0
K06420	0.0
K00128	134.0
K00129	0.0
K00438	0.0
K00432	37.0
K00433	56.0
K00122	3.0
K00123	38.0
K00124	7.0
K00125	0.0
K00126	0.0
K00127	8.0
K08973	3.0
K14348	0.0
K14347	0.0
K14340	0.0
K08972	12.0
K01525	2.0
K01524	294.0
K01523	34.0
K01521	0.0
K01520	380.0
K01529	14.0
K08977	2.0
K03969	12.0
K08929	0.0
K02388	183.0
K02389	176.0
K02386	2.0
K02387	183.0
K02384	0.0
K02385	120.0
K02382	0.0
K02380	4.0
K02381	0.0
K05386	0.0
K13524	0.0
K13525	0.0
K13527	0.0
K13520	0.0
K13522	0.0
K13529	16.0
K03385	9.0
K03384	0.0
K03387	10.0
K03386	58.0
K03381	0.0
K03380	0.0
K03383	0.0
K03382	36.0
K03389	14.0
K03388	13.0
K05356	0.0
K12344	1.0
K12343	2.0
K12342	0.0
K12341	0.0
K12340	13.0
K02430	0.0
K12349	0.0
K05351	2.0
K11694	2.0
K11695	0.0
K11690	151.0
K05352	0.0
K11693	0.0
K08928	0.0
K03433	0.0
K13832	0.0
K03039	0.0
K03432	0.0
K06607	0.0
K06606	6.0
K06605	0.0
K03430	50.0
K06603	12.0
K06602	0.0
K06601	0.0
K06600	0.0
K05358	0.0
K06609	0.0
K06608	3.0
K03923	0.0
K03922	0.0
K11472	3.0
K11473	32.0
K11474	0.0
K11475	0.0
K11476	0.0
K11477	0.0
K00601	0.0
K00600	271.0
K00603	10.0
K03746	1.0
K00605	86.0
K00604	285.0
K00607	0.0
K00606	109.0
K00609	284.0
K03741	117.0
K03740	6.0
K03743	86.0
K10873	0.0
K03214	0.0
K14068	0.0
K13317	0.0
K06360	0.0
K14069	0.0
K08078	0.0
K09650	0.0
K06361	0.0
K07802	0.0
K07803	11.0
K07800	0.0
K07801	0.0
K07806	0.0
K07807	0.0
K07804	0.0
K07805	0.0
K06362	0.0
K01172	0.0
K10257	0.0
K10255	16.0
K10254	192.0
K10253	0.0
K10918	0.0
K04128	0.0
K01958	33.0
K01959	1.0
K01956	279.0
K01957	0.0
K04126	0.0
K04127	2.0
K01952	314.0
K01953	481.0
K01950	272.0
K01951	336.0
K07730	0.0
K07731	0.0
K07732	0.0
K07733	2.0
K07734	1.0
K07735	20.0
K07736	201.0
K07737	483.0
K07738	201.0
K07739	4.0
K06365	0.0
K06366	0.0
K06367	0.0
K10910	0.0
K10911	0.0
K04382	0.0
K10775	0.0
K02609	0.0
K02979	0.0
K02978	0.0
K06368	0.0
K02975	0.0
K02974	0.0
K02977	0.0
K02976	0.0
K03558	9.0
K03559	140.0
K03550	218.0
K03551	284.0
K03552	0.0
K03553	326.0
K03554	1.0
K03555	282.0
K03556	61.0
K03557	2.0
K01778	334.0
K01779	28.0
K06369	0.0
K01772	12.0
K01770	259.0
K01771	2.0
K01776	263.0
K01777	6.0
K01774	0.0
K01775	334.0
K05385	0.0
K05384	0.0
K05383	0.0
K05382	0.0
K05381	0.0
K08159	1.0
K14153	2.0
K14154	0.0
K14155	307.0
K08152	0.0
K08156	7.0
K08076	0.0
K12809	0.0
K05297	3.0
K03734	392.0
K03735	12.0
K03736	12.0
K03737	267.0
K03731	0.0
K03732	2.0
K03733	46.0
K03738	9.0
K03739	6.0
K08139	0.0
K06994	1.0
K12660	0.0
K12661	0.0
K07450	0.0
K08719	0.0
K08717	5.0
K08715	0.0
K08714	2.0
K08713	0.0
K08710	0.0
K11311	0.0
K11312	4.0
K00141	0.0
K00146	0.0
K00411	4.0
K00412	3.0
K00145	542.0
K00148	0.0
K14367	0.0
K14366	0.0
K08954	0.0
K08384	380.0
K14369	0.0
K14368	0.0
K14091	44.0
K14090	42.0
K14093	0.0
K14092	0.0
K14095	0.0
K14094	0.0
K14097	0.0
K14096	0.0
K14099	0.0
K14098	0.0
K02848	0.0
K01541	0.0
K04712	0.0
K04711	0.0
K01545	0.0
K01547	147.0
K01546	148.0
K01548	142.0
K04719	0.0
K04718	0.0
K02018	341.0
K02019	102.0
K02016	446.0
K02017	24.0
K02014	184.0
K02015	651.0
K02012	134.0
K02013	457.0
K02010	74.0
K02011	127.0
K04515	0.0
K03943	0.0
K03941	0.0
K03940	0.0
K00313	5.0
K04060	0.0
K01608	39.0
K08942	0.0
K08943	0.0
K08940	0.0
K08941	0.0
K08946	0.0
K08947	0.0
K08944	0.0
K08945	0.0
K03059	0.0
K13811	0.0
K13812	0.0
K13815	0.0
K13816	0.0
K13818	0.0
K13819	4.0
K03053	0.0
K03052	0.0
K03055	0.0
K03054	0.0
K03057	0.0
K03056	0.0
K06222	0.0
K11418	0.0
K11410	0.0
K11415	0.0
K00622	0.0
K00621	0.0
K00620	424.0
K00627	53.0
K00626	237.0
K00625	235.0
K00624	0.0
K02805	45.0
K02552	17.0
K02550	0.0
K02556	120.0
K02803	0.0
K02554	0.0
K07280	0.0
K07281	0.0
K07282	161.0
K07283	0.0
K07284	237.0
K07285	2.0
K07286	0.0
K08217	115.0
K07288	2.0
K07289	5.0
K07534	0.0
K07535	3.0
K07533	134.0
K07822	0.0
K07823	0.0
K08699	0.0
K00088	324.0
K00087	95.0
K00086	43.0
K00082	1.0
K10239	0.0
K10238	0.0
K10231	9.0
K10230	0.0
K10233	0.0
K10232	0.0
K10235	0.0
K10234	0.0
K10237	0.0
K10236	0.0
K08353	0.0
K01970	0.0
K01971	42.0
K01972	424.0
K01973	0.0
K01974	16.0
K01975	19.0
K01976	0.0
K07758	0.0
K05990	0.0
K07752	0.0
K07753	0.0
K07751	0.0
K13786	0.0
K07755	0.0
K07442	6.0
K08352	12.0
K07115	1.0
K07441	0.0
K07634	0.0
K07446	1.0
K07111	0.0
K07444	247.0
K07445	0.0
K00647	8.0
K07449	0.0
K00641	26.0
K00640	398.0
K01289	0.0
K01282	0.0
K01283	0.0
K01280	0.0
K01281	5.0
K01286	100.0
K01284	17.0
K02954	284.0
K02952	284.0
K02950	271.0
K00155	16.0
K02959	268.0
K00887	0.0
K00886	2.0
K00885	0.0
K00884	2.0
K00883	8.0
K00882	211.0
K00881	3.0
K00880	93.0
K00053	270.0
K14048	0.0
K01026	80.0
K01756	286.0
K01025	0.0
K01750	13.0
K01023	3.0
K01752	404.0
K01753	7.0
K14583	0.0
K01758	4.0
K01759	274.0
K09565	0.0
K09568	0.0
K08173	4.0
K08172	0.0
K02483	86.0
K02482	18.0
K08177	11.0
K08176	0.0
K08175	0.0
K02486	0.0
K02489	0.0
K02488	3.0
K08178	0.0
K14138	23.0
K14136	0.0
K09713	0.0
K09714	0.0
K09715	0.0
K03532	0.0
K03533	0.0
K03530	407.0
K03531	223.0
K03536	282.0
K03537	0.0
K03534	120.0
K03535	16.0
K03538	0.0
K03539	0.0
K14451	0.0
K14450	0.0
K02225	0.0
K02224	419.0
K02227	228.0
K02226	232.0
K02221	26.0
K14107	0.0
K02229	0.0
K02228	0.0
K14106	0.0
K00441	2.0
K03288	0.0
K03289	2.0
K03284	343.0
K03285	0.0
K03286	6.0
K03287	20.0
K03280	0.0
K03281	31.0
K03282	199.0
K00440	0.0
K13677	0.0
K12790	0.0
K09639	0.0
K12688	0.0
K12689	0.0
K12686	0.0
K12687	0.0
K12684	0.0
K12685	0.0
K12682	0.0
K12683	0.0
K12680	0.0
K11889	0.0
K08884	360.0
K11085	74.0
K11084	0.0
K11081	0.0
K11080	0.0
K11083	0.0
K11082	0.0
K11089	16.0
K08777	0.0
K08776	0.0
K06346	257.0
K06347	0.0
K09824	0.0
K09825	269.0
K09823	2.0
K09820	17.0
K10939	0.0
K10936	0.0
K10937	0.0
K10933	0.0
K06348	0.0
K09829	0.0
K11337	0.0
K11336	0.0
K11335	0.0
K11334	0.0
K11333	0.0
K11332	0.0
K11331	0.0
K11330	0.0
K00169	83.0
K00164	20.0
K00166	1.0
K00167	3.0
K00161	53.0
K00162	54.0
K00163	3.0
K10689	0.0
K10680	0.0
K10681	0.0
K10682	0.0
K04083	267.0
K04082	0.0
K04081	0.0
K04080	1.0
K04087	33.0
K04086	4.0
K04085	2.0
K04084	6.0
K04088	33.0
K01569	0.0
K01568	0.0
K01563	0.0
K01561	0.0
K01560	59.0
K01567	33.0
K01565	16.0
K01564	0.0
K02038	296.0
K02039	292.0
K02030	629.0
K02031	678.0
K02032	753.0
K02033	812.0
K02034	856.0
K02035	903.0
K02036	319.0
K02037	294.0
K05556	0.0
K13658	0.0
K13659	0.0
K13656	0.0
K13657	0.0
K13654	0.0
K13655	6.0
K13652	41.0
K13653	250.0
K13650	0.0
K13651	4.0
K05555	2.0
K05552	0.0
K02057	603.0
K05550	0.0
K05551	0.0
K12308	426.0
K12306	0.0
K03073	268.0
K03072	27.0
K03071	4.0
K03070	302.0
K03077	20.0
K03076	273.0
K03075	208.0
K03074	42.0
K08965	3.0
K08967	2.0
K08961	4.0
K08963	153.0
K13873	0.0
K13876	0.0
K13874	0.0
K13875	0.0
K06139	0.0
K06138	1.0
K06135	0.0
K06134	3.0
K06137	16.0
K06136	0.0
K06131	475.0
K06133	232.0
K06132	0.0
K02600	284.0
K07389	0.0
K07388	0.0
K04747	0.0
K01516	271.0
K09977	0.0
K07518	0.0
K07519	0.0
K11437	0.0
K07512	16.0
K07516	3.0
K10212	4.0
K10747	0.0
K10217	0.0
K10219	0.0
K10218	0.0
K10748	0.0
K01912	238.0
K01913	0.0
K01910	10.0
K01911	26.0
K01916	11.0
K01917	0.0
K01914	241.0
K01915	608.0
K01918	116.0
K01919	9.0
K07774	0.0
K07775	77.0
K07776	4.0
K07777	71.0
K07770	3.0
K07771	0.0
K07772	0.0
K07773	0.0
K07778	2.0
K01193	343.0
K04340	0.0
K04341	0.0
K04342	0.0
K04343	0.0
K12986	0.0
K04691	1.0
K02931	222.0
K02933	284.0
K02935	284.0
K02936	0.0
K02939	284.0
K00205	0.0
K00204	0.0
K00207	0.0
K00206	0.0
K00201	0.0
K00200	0.0
K00203	0.0
K00202	0.0
K00209	0.0
K00208	21.0
K01000	323.0
K01001	0.0
K01002	73.0
K01003	0.0
K01004	0.0
K01005	81.0
K01006	276.0
K01007	37.0
K01008	173.0
K10855	0.0
K14115	0.0
K14116	0.0
K14441	270.0
K14446	0.0
K14447	0.0
K14112	0.0
K14445	18.0
K08195	0.0
K08194	0.0
K14448	0.0
K08196	0.0
K08191	9.0
K14119	0.0
K08193	0.0
K00702	84.0
K10799	0.0
K03518	272.0
K03519	17.0
K09719	0.0
K10856	0.0
K03516	0.0
K03517	198.0
K02205	0.0
K02204	0.0
K02203	201.0
K02201	0.0
K02200	5.0
K13714	0.0
K13461	0.0
K12518	0.0
K12519	0.0
K12517	0.0
K12514	0.0
K12515	0.0
K12512	0.0
K12513	0.0
K12510	285.0
K12511	32.0
K07183	185.0
K07182	4.0
K07181	52.0
K07180	12.0
K07186	0.0
K07185	57.0
K07184	2.0
K09800	6.0
K09801	2.0
K09802	0.0
K09803	8.0
K09804	0.0
K09805	4.0
K09806	2.0
K09807	56.0
K09808	41.0
K09809	0.0
K10912	0.0
K10913	0.0
K10914	73.0
K10915	0.0
K10916	0.0
K10917	0.0
K11358	217.0
K11355	0.0
K11354	0.0
K11357	0.0
K11356	0.0
K04069	723.0
K04068	342.0
K04065	1.0
K04064	0.0
K04067	0.0
K04066	282.0
K04061	134.0
K09716	0.0
K04063	18.0
K04062	0.0
K10006	0.0
K10007	0.0
K10004	0.0
K10005	0.0
K10002	0.0
K10003	0.0
K10000	0.0
K10001	0.0
K09717	0.0
K10008	16.0
K10009	0.0
K02491	0.0
K14588	0.0
K14581	0.0
K13678	6.0
K13679	0.0
K11633	0.0
K13670	0.0
K13671	0.0
K11987	0.0
K11636	0.0
K11634	0.0
K13582	0.0
K13583	0.0
K13580	0.0
K13581	0.0
K13586	0.0
K13587	0.0
K13584	0.0
K13585	0.0
K13588	0.0
K13589	0.0
K02052	17.0
K02053	16.0
K02050	578.0
K02051	584.0
K02056	293.0
K05553	0.0
K02054	15.0
K02055	13.0
K02058	147.0
K02059	0.0
K05558	0.0
K05559	0.0
K03895	0.0
K03894	0.0
K03897	0.0
K03896	0.0
K03891	0.0
K03890	0.0
K03893	1.0
K03892	536.0
K02423	0.0
K05342	0.0
K05341	5.0
K12989	1.0
K12988	0.0
K02420	170.0
K12981	0.0
K12980	0.0
K12983	0.0
K12982	0.0
K12985	0.0
K12984	0.0
K12987	0.0
K02426	28.0
K13854	0.0
K03098	38.0
K13853	11.0
K03095	5.0
K05344	0.0
K03091	968.0
K03090	11.0
K03093	28.0
K03092	121.0
K06113	6.0
K09632	0.0
K02429	24.0
K06118	2.0
K05716	0.0
K04844	0.0
K11632	0.0
K11630	0.0
K11631	0.0
K11637	0.0
K11635	0.0
K11638	0.0
K11639	0.0
K07572	0.0
K07573	0.0
K07570	6.0
K07571	32.0
K07576	234.0
K07577	0.0
K07574	248.0
K07575	0.0
K07578	0.0
K07579	0.0
K11189	663.0
K11184	138.0
K11187	0.0
K11180	5.0
K11181	5.0
K11183	18.0
K10764	2.0
K10763	2.0
K10762	0.0
K01938	264.0
K01939	346.0
K01934	277.0
K01935	30.0
K01937	283.0
K01930	0.0
K01932	0.0
K01933	320.0
K07798	3.0
K07799	16.0
K07796	0.0
K07797	0.0
K07794	7.0
K07795	2.0
K07792	1.0
K07793	70.0
K07790	0.0
K07791	2.0
K06379	240.0
K00968	39.0
K06378	249.0
K06377	0.0
K06376	0.0
K06375	0.0
K09814	0.0
K09813	0.0
K06372	0.0
K06371	0.0
K06370	0.0
K01249	0.0
K01246	87.0
K01247	1.0
K01244	0.0
K01243	267.0
K08919	0.0
K01241	3.0
K02919	148.0
K02913	270.0
K02912	0.0
K02911	252.0
K02910	0.0
K02917	0.0
K02916	282.0
K02915	0.0
K02914	275.0
K00228	3.0
K00227	0.0
K00226	355.0
K00224	0.0
K00223	0.0
K00222	0.0
K00221	0.0
K00220	0.0
K01798	0.0
K01799	6.0
K01068	0.0
K01069	35.0
K01062	0.0
K01791	252.0
K01792	17.0
K01061	35.0
K01066	23.0
K01067	2.0
K01796	2.0
K01797	3.0
K05499	48.0
K14468	0.0
K14469	0.0
K14465	0.0
K14466	0.0
K14467	0.0
K10834	0.0
K10833	0.0
K02266	0.0
K03793	2.0
K03790	62.0
K03791	0.0
K03796	1.0
K03797	301.0
K03794	0.0
K03795	18.0
K03798	634.0
K03799	15.0
K13448	0.0
K12538	0.0
K12539	0.0
K12530	0.0
K12531	0.0
K12532	0.0
K12533	0.0
K12534	0.0
K12535	0.0
K12536	0.0
K12537	0.0
K03136	0.0
K09790	92.0
K09791	6.0
K09792	19.0
K09793	26.0
K09794	4.0
K09795	4.0
K09796	3.0
K09797	49.0
K09798	2.0
K09799	0.0
K10972	0.0
K10973	0.0
K10977	3.0
K10974	51.0
K10975	0.0
K10978	0.0
K10979	25.0
K06308	0.0
K00315	0.0
K09862	1.0
K06303	0.0
K09860	0.0
K09861	171.0
K06306	78.0
K06307	0.0
K06305	0.0
K11373	0.0
K04047	28.0
K04046	0.0
K04045	55.0
K04044	0.0
K04043	308.0
K04042	79.0
K04041	214.0
K04040	0.0
K02700	0.0
K04049	0.0
K04048	0.0
K02707	0.0
K02704	0.0
K02705	0.0
K10020	0.0
K10021	0.0
K10022	0.0
K10023	0.0
K10024	0.0
K10025	0.0
K10026	30.0
K10027	5.0
K13612	0.0
K13613	0.0
K13611	0.0
K13614	0.0
K13615	0.0
K05794	23.0
K05795	39.0
K05796	2.0
K05797	0.0
K05790	0.0
K05791	16.0
K05792	19.0
K05793	20.0
K05798	0.0
K05799	395.0
K01474	3.0
K01477	0.0
K01476	3.0
K01471	0.0
K01470	135.0
K01473	3.0
K13039	2.0
K01479	0.0
K01478	6.0
K05570	47.0
K05571	48.0
K05572	0.0
K05573	0.0
K02078	664.0
K02079	0.0
K05576	2.0
K02074	5.0
K02075	6.0
K02076	9.0
K02077	38.0
K02071	187.0
K02072	174.0
K02073	189.0
K03309	11.0
K03308	587.0
K03305	34.0
K03304	4.0
K03307	192.0
K03306	157.0
K03301	0.0
K03300	13.0
K03303	33.0
K03302	0.0
K06173	487.0
K06175	1.0
K06174	0.0
K06177	15.0
K06176	4.0
K06179	248.0
K07680	0.0
K03867	0.0
K03838	0.0
K12053	0.0
K11618	44.0
K11619	0.0
K11614	0.0
K11615	0.0
K11616	0.0
K11617	1.0
K11610	0.0
K11611	0.0
K11960	0.0
K11961	1.0
K02836	284.0
K10565	0.0
K10564	0.0
K02837	193.0
K10561	69.0
K10560	69.0
K10563	114.0
K10562	0.0
K02838	284.0
K06858	0.0
K02839	39.0
K06859	6.0
K12700	70.0
K07558	0.0
K07559	74.0
K07228	0.0
K07229	0.0
K07226	1.0
K07224	0.0
K07225	0.0
K07222	16.0
K07223	5.0
K07220	154.0
K07221	4.0
K10709	152.0
K10708	0.0
K10701	0.0
K10703	0.0
K10702	0.0
K10704	0.0
K05984	0.0
K07537	0.0
K08652	0.0
K08651	0.0
K08658	0.0
K08659	23.0
K05982	1.0
K07451	0.0
K07453	0.0
K07452	0.0
K07455	6.0
K07454	16.0
K09707	51.0
K07457	3.0
K09706	6.0
K07104	19.0
K00029	17.0
K00028	0.0
K00799	7.0
K00798	276.0
K00797	185.0
K00024	40.0
K00795	5.0
K00026	0.0
K00021	2.0
K00020	12.0
K00023	2.0
K00022	0.0
K09017	2.0
K01269	326.0
K09015	33.0
K09014	83.0
K09013	169.0
K09011	8.0
K09010	0.0
K01261	1.0
K01262	352.0
K01263	1.0
K01264	0.0
K01265	351.0
K01266	45.0
K09018	0.0
K08227	0.0
K08226	2.0
K08225	0.0
K08224	6.0
K08223	25.0
K08222	0.0
K08221	0.0
K00249	3.0
K01790	240.0
K00241	33.0
K00240	104.0
K00243	232.0
K00242	3.0
K00245	4.0
K00244	110.0
K00247	0.0
K00246	4.0
K01795	65.0
K06983	2.0
K02799	0.0
K02798	3.0
K02791	7.0
K02790	0.0
K02793	127.0
K02795	206.0
K02794	215.0
K02796	205.0
K04564	63.0
K04565	116.0
K04566	40.0
K04567	243.0
K01040	6.0
K01041	2.0
K04562	74.0
K04568	2.0
K01049	0.0
K02535	32.0
K02242	6.0
K02536	50.0
K02531	0.0
K02246	5.0
K02533	9.0
K02532	3.0
K02248	1.0
K02538	2.0
K00581	0.0
K13421	2.0
K01013	0.0
K15018	0.0
K15019	0.0
K03110	284.0
K03111	576.0
K03112	1.0
K03113	27.0
K03116	40.0
K03117	8.0
K03118	38.0
K03119	0.0
K10919	0.0
K12552	0.0
K12553	0.0
K12551	0.0
K12556	0.0
K12554	0.0
K12555	10.0
K06892	0.0
K06893	16.0
K06890	32.0
K06891	27.0
K06896	64.0
K06897	132.0
K06894	40.0
K06895	16.0
K10954	0.0
K10956	0.0
K06899	1.0
K06328	1.0
K06329	0.0
K10952	0.0
K10953	0.0
K11395	0.0
K11391	0.0
K11390	0.0
K11392	4.0
K00499	0.0
K00494	16.0
K00495	0.0
K00496	0.0
K00491	0.0
K00492	0.0
K00493	0.0
K13591	0.0
K01467	49.0
K13593	0.0
K13592	0.0
K04021	4.0
K04020	4.0
K04023	20.0
K04022	0.0
K04025	0.0
K04024	14.0
K04027	4.0
K04026	10.0
K04029	132.0
K04028	138.0
K07055	0.0
K07054	0.0
K07057	0.0
K07056	293.0
K07051	16.0
K07050	211.0
K07053	473.0
K07052	502.0
K07059	0.0
K07058	240.0
K10040	4.0
K10041	30.0
K10046	0.0
K04799	0.0
K04798	0.0
K04793	0.0
K04792	0.0
K04791	0.0
K04790	0.0
K04797	0.0
K04796	0.0
K04795	0.0
K04794	0.0
K13638	0.0
K13639	0.0
K13634	2.0
K13635	0.0
K13636	4.0
K13637	0.0
K13630	0.0
K13631	0.0
K13632	0.0
K13633	0.0
K02042	59.0
K05778	0.0
K05779	0.0
K05776	9.0
K05541	1.0
K05774	4.0
K05775	0.0
K05772	4.0
K05773	4.0
K05540	25.0
K01459	0.0
K01458	0.0
K01457	18.0
K01455	20.0
K01454	0.0
K01453	0.0
K01452	0.0
K01451	16.0
K01450	0.0
K05518	0.0
K08070	27.0
K08071	0.0
K05516	30.0
K08077	2.0
K05515	238.0
K13093	0.0
K11783	0.0
K12949	0.0
K12945	0.0
K12944	0.0
K12941	22.0
K12940	5.0
K12943	0.0
K12942	23.0
K14728	0.0
K14727	0.0
K11785	0.0
K00108	16.0
K13890	5.0
K13891	5.0
K13892	4.0
K13893	0.0
K13894	0.0
K13895	0.0
K13896	0.0
K06159	0.0
K06158	393.0
K06153	299.0
K06152	4.0
K06151	4.0
K06157	0.0
K06156	0.0
K06155	0.0
K06154	0.0
K03327	48.0
K03326	0.0
K03325	36.0
K03324	457.0
K03322	14.0
K03321	38.0
K03320	107.0
K03329	0.0
K03328	14.0
K04802	0.0
K04801	0.0
K04800	0.0
K11948	0.0
K01505	1.0
K04756	0.0
K11940	1.0
K11941	0.0
K11942	0.0
K11943	0.0
K11944	0.0
K01507	404.0
K11946	0.0
K11947	0.0
K01506	0.0
K01501	3.0
K01500	13.0
K01503	0.0
K06714	11.0
K04750	67.0
K12789	0.0
K12788	0.0
K11526	0.0
K10810	0.0
K11522	0.0
K11523	0.0
K08675	0.0
K08676	1.0
K08677	0.0
K08679	0.0
K11521	0.0
K10547	27.0
K10546	29.0
K10545	6.0
K10544	3.0
K10543	10.0
K10542	135.0
K10541	136.0
K10540	156.0
K10549	6.0
K10548	27.0
K14630	0.0
K11529	0.0
K00007	0.0
K00005	223.0
K13444	0.0
K00003	354.0
K00002	105.0
K00001	118.0
K01186	144.0
K00009	5.0
K00008	290.0
K10726	0.0
K10725	0.0
K08246	0.0
K00263	17.0
K00262	266.0
K00261	8.0
K00260	2.0
K00266	1070.0
K00265	48.0
K01200	88.0
K01201	87.0
K01206	475.0
K01207	152.0
K01205	24.0
K01208	3.0
K01209	457.0
K06167	32.0
K00917	118.0
K00912	32.0
K00919	281.0
K02519	271.0
K02518	270.0
K02517	15.0
K02511	0.0
K02510	46.0
K13409	0.0
K13408	0.0
K03179	26.0
K03170	0.0
K03177	284.0
K12574	255.0
K12570	0.0
K12573	262.0
K11009	0.0
K11008	0.0
K11005	0.0
K11004	0.0
K11007	0.0
K11006	0.0
K11003	0.0
K08296	21.0
K08297	0.0
K08295	0.0
K02634	0.0
K02635	0.0
K10622	0.0
K07693	1.0
K07692	0.0
K07691	0.0
K07690	0.0
K07697	0.0
K07696	47.0
K07695	0.0
K07694	17.0
K07699	203.0
K07698	0.0
K07079	233.0
K07078	12.0
K07077	0.0
K07076	76.0
K07075	72.0
K07074	26.0
K07073	0.0
K07072	0.0
K07071	40.0
K07070	1.0
K14584	0.0
K11620	0.0
K09190	0.0
K11623	0.0
K05759	0.0
K08589	0.0
K11625	0.0
K11995	0.0
K01439	197.0
K01438	37.0
K01431	0.0
K01430	65.0
K01433	19.0
K01432	0.0
K01434	3.0
K01437	0.0
K01436	90.0
K05539	2.0
K14520	0.0
K12963	0.0
K12962	0.0
K12961	0.0
K12960	186.0
K14749	0.0
K14748	0.0
K02972	0.0
K14743	0.0
K14742	197.0
K14745	0.0
K14744	0.0
K14747	0.0
K14746	0.0
K02167	0.0
K02164	0.0
K02160	156.0
K02168	1.0
K02169	8.0
K10931	0.0
K03341	0.0
K03340	148.0
K03343	0.0
K03342	1.0
K03346	7.0
K12299	0.0
K12291	0.0
K12290	0.0
K12293	0.0
K12292	0.0
K12295	0.0
K12294	0.0
K12297	1.0
K12368	0.0
K11922	0.0
K11923	0.0
K11920	0.0
K11921	3.0
K11926	0.0
K11927	40.0
K11924	4.0
K11925	0.0
K11928	104.0
K13181	0.0
K13219	0.0
K07262	0.0
K07263	48.0
K07260	224.0
K07261	0.0
K07266	4.0
K07267	17.0
K07264	0.0
K07265	4.0
K07268	0.0
K07269	0.0
K01155	74.0
K04478	0.0
K04479	0.0
K10528	0.0
K14952	0.0
K07486	28.0
K07487	0.0
K07484	107.0
K07485	0.0
K07482	0.0
K07483	389.0
K07480	0.0
K07481	13.0
K07488	0.0
K07489	0.0
K11210	0.0
K11211	0.0
K11212	2.0
K11214	42.0
K11216	3.0
K06300	0.0
K00061	0.0
K00060	19.0
K06301	0.0
K00065	29.0
K00064	0.0
K00067	346.0
K00066	16.0
K00069	0.0
K00068	8.0
K06304	0.0
K08262	0.0
K08261	0.0
K08260	0.0
K08265	0.0
K08264	0.0
K00288	6.0
K00285	16.0
K00284	210.0
K00287	284.0
K00286	323.0
K00281	26.0
K00280	0.0
K00283	60.0
K00282	60.0
K08088	0.0
K14198	0.0
K14199	0.0
K03452	0.0
K14194	0.0
K14195	0.0
K14196	0.0
K14197	0.0
K14192	0.0
K14193	0.0
K01880	268.0
K01881	326.0
K01883	284.0
K01885	226.0
K04618	0.0
K01887	324.0
K01224	74.0
K01889	288.0
K01226	50.0
K01227	1.0
K01220	3.0
K01222	13.0
K01223	245.0
K02759	100.0
K02755	0.0
K02757	427.0
K02756	0.0
K14998	0.0
K02750	2.0
K02753	0.0
K02752	0.0
K00939	281.0
K00938	5.0
K00937	330.0
K00936	1206.0
K00935	1.0
K00934	16.0
K00933	0.0
K00932	0.0
K00931	284.0
K00930	545.0
K01089	12.0
K01080	0.0
K01081	55.0
K01082	0.0
K01083	1.0
K01084	0.0
K01085	0.0
K01087	0.0
K02571	0.0
K02570	2.0
K02573	6.0
K02572	0.0
K02575	25.0
K02574	77.0
K07780	0.0
K03488	210.0
K03489	5.0
K03482	0.0
K03483	3.0
K03480	21.0
K03481	19.0
K03486	49.0
K03487	0.0
K03484	270.0
K03485	0.0
K02287	0.0
K02286	0.0
K02285	0.0
K02284	0.0
K02283	406.0
K02282	6.0
K02281	0.0
K02280	0.0
K02289	0.0
K02288	0.0
K03626	0.0
K03627	0.0
K03624	470.0
K03625	284.0
K03151	250.0
K03620	6.0
K03153	3.0
K08869	0.0
K03628	265.0
K03629	280.0
K09738	0.0
K09739	0.0
K09736	0.0
K09737	0.0
K09735	0.0
K09732	0.0
K09733	0.0
K09730	0.0
K09731	0.0
K09888	229.0
K09889	5.0
K09880	1.0
K09882	8.0
K09883	1.0
K09884	0.0
K09887	0.0
K11027	0.0
K11026	0.0
K11025	0.0
K11024	0.0
K07679	0.0
K07678	1.0
K11021	0.0
K11020	0.0
K07675	2.0
K07674	0.0
K07676	0.0
K07671	0.0
K07670	4.0
K07673	1.0
K07672	0.0
K01117	0.0
K12048	0.0
K07019	23.0
K07018	2.0
K07011	95.0
K07010	171.0
K07013	4.0
K07012	249.0
K07015	247.0
K07014	1.0
K07017	9.0
K07016	5.0
K10084	0.0
K08372	8.0
K05884	5.0
K05885	50.0
K05886	4.0
K05887	0.0
K05880	0.0
K05881	0.0
K05882	16.0
K05883	0.0
K08902	0.0
K05739	2.0
K05888	0.0
K05889	0.0
K08903	0.0
K00547	12.0
K00544	0.0
K00545	0.0
K00542	0.0
K00543	0.0
K00540	411.0
K00548	334.0
K00549	65.0
K01145	0.0
K01412	2.0
K01147	4.0
K01417	128.0
K00038	0.0
K01143	0.0
K01142	267.0
K01419	12.0
K00788	344.0
K00789	440.0
K12502	0.0
K14762	0.0
K14761	243.0
K06195	18.0
K03819	0.0
K03818	0.0
K03814	6.0
K03817	5.0
K03816	207.0
K03811	137.0
K03810	5.0
K03813	5.0
K11908	0.0
K11909	0.0
K11904	1.0
K11905	0.0
K11906	0.0
K11907	0.0
K11900	0.0
K11901	0.0
K11902	4.0
K11903	4.0
K10986	0.0
K13238	0.0
K13239	0.0
K13797	0.0
K07248	64.0
K13796	0.0
K07244	0.0
K07245	1.0
K07246	12.0
K07240	483.0
K07241	1.0
K07242	0.0
K07243	17.0
K01268	0.0
K05296	0.0
K02821	112.0
K09016	0.0
K09945	0.0
K09944	0.0
K09947	0.0
K09946	16.0
K09941	1.0
K09940	17.0
K09943	0.0
K09942	0.0
K09949	21.0
K09948	2.0
K10851	1.0
K10850	0.0
K03666	39.0
K03667	12.0
K03196	4.0
K03665	282.0
K11275	0.0
K06012	180.0
K00048	205.0
K10857	0.0
K09773	14.0
K00043	0.0
K00042	126.0
K00041	119.0
K00040	132.0
K00046	299.0
K00733	0.0
K00044	0.0
K06011	0.0
K09012	0.0
K06016	28.0
K06017	0.0
K06014	0.0
K06015	48.0
K06019	4.0
K01075	0.0
K12221	0.0
K06444	0.0
K04632	0.0
K14977	7.0
K14974	0.0
K00958	2.0
K00951	281.0
K00950	49.0
K00952	2.0
K00955	81.0
K00954	284.0
K00957	95.0
K00956	92.0
K00590	3.0
K02777	16.0
K02775	16.0
K02774	20.0
K02773	23.0
K02771	3.0
K02770	143.0
K02779	25.0
K02778	0.0
K01606	0.0
K01607	115.0
K01604	0.0
K01605	0.0
K01602	2.0
K01601	4.0
K03750	45.0
K01609	248.0
K02553	2.0
K02804	124.0
K02551	32.0
K02806	5.0
K02557	138.0
K02800	7.0
K05275	0.0
K02802	0.0
K13300	0.0
K02558	35.0
K02809	1.0
K02808	1.0
K03600	2.0
K03601	284.0
K03602	262.0
K03603	0.0
K03604	49.0
K03605	9.0
K03606	4.0
K03607	0.0
K03608	175.0
K03609	289.0
K06078	0.0
K06079	2.0
K09710	284.0
K09711	1.0
K09712	0.0
K06073	0.0
K06074	0.0
K06075	0.0
K06076	11.0
K06077	4.0
K06382	184.0
K06383	103.0
K06380	0.0
K06381	180.0
K06386	0.0
K06387	189.0
K06384	16.0
K06385	220.0
K06388	0.0
K06389	0.0
K12466	0.0
K12468	0.0
K07657	22.0
K07656	0.0
K07655	0.0
K07654	0.0
K07653	0.0
K07652	19.0
K07651	1.0
K07650	4.0
K07659	1.0
K07658	247.0
K11041	3.0
K11040	1.0
K11043	0.0
K11042	0.0
K11045	0.0
K11044	0.0
K11047	0.0
K11046	0.0
K11049	0.0
K11048	0.0
K07387	5.0
K07386	19.0
K06926	347.0
K06927	2.0
K06924	0.0
K06925	284.0
K06922	0.0
K06923	237.0
K06920	29.0
K06921	93.0
K06928	10.0
K06929	15.0
K07033	196.0
K07032	21.0
K07031	58.0
K07030	181.0
K07037	42.0
K07035	151.0
K07034	0.0
K07039	0.0
K07038	32.0
K10829	0.0
K00384	594.0
K00385	13.0
K00386	0.0
K00387	0.0
K00380	35.0
K00381	17.0
K00382	132.0
K00383	4.0
K00389	0.0
K01387	0.0
K01385	0.0
K01389	0.0
K09158	2.0
K09159	3.0
K09156	0.0
K09157	252.0
K09154	0.0
K09155	82.0
K09152	0.0
K09153	68.0
K09150	0.0
K09151	21.0
K05970	97.0
K05714	2.0
K05715	0.0
K05710	2.0
K05711	0.0
K05712	0.0
K05713	0.0
K00560	253.0
K00561	1.0
K00563	21.0
K00564	17.0
K00566	305.0
K00567	212.0
K00568	6.0
K00569	16.0
K05575	0.0
K01169	0.0
K01167	0.0
K01166	0.0
K05577	16.0
K01163	113.0
K01161	0.0
K01160	4.0
K05578	0.0
K05579	0.0
K08092	80.0
K08093	2.0
K08094	36.0
K08095	0.0
K08096	0.0
K08097	0.0
K02254	0.0
K02255	0.0
K01743	0.0
K02251	0.0
K02061	0.0
K01741	0.0
K02060	0.0
K00114	0.0
K02122	311.0
K02123	307.0
K02120	320.0
K02121	186.0
K02124	321.0
K03837	0.0
K03836	0.0
K03835	4.0
K03834	0.0
K03833	21.0
K03832	38.0
K03831	16.0
K03830	113.0
K00443	0.0
K03839	15.0
K02067	8.0
K10189	111.0
K13038	399.0
K13787	22.0
K13788	20.0
K13789	736.0
K10188	177.0
K12255	0.0
K12254	0.0
K12257	289.0
K12256	0.0
K12251	111.0
K12250	0.0
K12253	0.0
K12252	0.0
K13252	5.0
K13256	1.0
K13255	0.0
K12079	0.0
K12078	0.0
K12071	0.0
K12070	0.0
K12073	16.0
K12072	0.0
K09912	2.0
K06236	0.0
K06237	0.0
K05519	0.0
K09914	4.0
K11788	0.0
K11782	0.0
K11780	0.0
K11781	0.0
K11787	0.0
K11784	0.0
K11530	0.0
K12787	0.0
K12786	0.0
K12785	0.0
K12784	0.0
K06718	1.0
K09969	2.0
K09968	1.0
K09967	61.0
K09966	16.0
K09965	16.0
K09964	0.0
K09963	21.0
K09962	4.0
K09961	0.0
K09960	0.0
K11527	23.0
K11524	0.0
K11525	0.0
K11250	0.0
K11253	0.0
K11258	0.0
K11528	0.0
K00713	0.0
K00712	3.0
K10780	2.0
K10783	16.0
K10125	0.0
K10124	0.0
K10126	0.0
K10121	2.0
K10123	0.0
K10122	2.0
K04652	132.0
K04653	59.0
K04651	163.0
K04656	60.0
K04654	60.0
K04655	64.0
K00973	260.0
K00972	62.0
K00971	76.0
K00970	17.0
K00975	761.0
K00974	800.0
K00979	53.0
K00978	48.0
K14954	0.0
K14955	0.0
K14956	0.0
K06178	65.0
K01596	38.0
K01597	8.0
K01594	0.0
K01595	22.0
K01592	0.0
K01593	2.0
K01590	16.0
K01591	279.0
K01598	16.0
K01599	432.0
K02711	0.0
K02710	0.0
K02713	0.0
K02712	0.0
K02714	0.0
K02717	0.0
K02716	0.0
K02719	0.0
K02718	0.0
K03449	57.0
K03446	26.0
K03444	0.0
K03445	4.0
K03442	241.0
K01620	177.0
K01621	26.0
K01622	3.0
K01623	82.0
K01624	516.0
K01625	473.0
K01626	251.0
K01627	32.0
K01628	300.0
K01629	48.0
K05299	0.0
K02829	0.0
K02828	0.0
K02827	0.0
K02826	0.0
K02825	42.0
K02824	232.0
K02823	258.0
K02822	122.0
K03198	4.0
K03199	5.0
K03668	1.0
K03669	17.0
K03190	65.0
K03191	1.0
K03660	255.0
K03194	0.0
K03195	4.0
K03664	284.0
K03197	4.0
K09772	250.0
K06013	17.0
K09770	10.0
K09771	0.0
K09776	1.0
K09777	160.0
K09774	6.0
K09775	92.0
K09778	82.0
K09779	171.0
K06269	0.0
K06323	0.0
K11624	0.0
K02991	0.0
K02990	218.0
K02624	0.0
K02240	9.0
K08282	22.0
K12440	0.0
K12441	0.0
K12442	0.0
K12443	0.0
K12444	0.0
K12445	0.0
K12449	0.0
K02247	0.0
K07637	2.0
K07636	288.0
K07639	0.0
K07638	2.0
K11069	96.0
K11068	230.0
K11063	0.0
K11062	0.0
K11061	0.0
K11060	0.0
K11066	0.0
K11065	21.0
K06900	0.0
K06901	368.0
K06902	143.0
K06903	14.0
K06904	68.0
K06905	76.0
K06906	69.0
K06907	86.0
K06908	76.0
K06909	1.0
K10821	0.0
K05905	0.0
K05904	0.0
K05906	0.0
K05900	0.0
K05903	6.0
K01406	0.0
K05909	0.0
K05908	0.0
K00368	0.0
K00369	0.0
K00366	86.0
K00367	0.0
K00364	4.0
K00365	16.0
K00362	2.0
K00363	1.0
K00360	0.0
```
