## Extended Data File 1 for "Diet induces reproducible alterations in the mouse and human gut microbiome": ERS606294_ERR675314.picrust

```
# Constructed from biom file
#OTU ID	ERR675314
K01365	0.0
K01364	0.0
K01361	0.0
K01360	0.0
K01362	131.0
K02249	0.0
K05841	0.0
K05844	0.0
K05845	2.0
K05846	44.0
K05847	55.0
K00508	2.0
K00500	0.0
K00507	4.0
K00504	0.0
K00505	0.0
K12521	0.0
K01101	32.0
K01103	1.0
K12520	0.0
K01104	370.0
K05592	150.0
K05593	48.0
K05590	0.0
K05591	0.0
K05596	0.0
K05597	0.0
K05594	0.0
K05595	46.0
K05599	0.0
K11964	0.0
K11962	0.0
K14540	105.0
K12529	0.0
K12528	0.0
K06353	0.0
K02456	13.0
K02457	0.0
K02454	9.0
K02455	5.0
K02452	0.0
K02453	13.0
K02450	0.0
K02103	47.0
K08138	19.0
K02108	196.0
K02109	221.0
K02458	0.0
K02459	0.0
K08137	0.0
K03851	1.0
K03850	0.0
K03852	0.0
K03855	0.0
K03856	104.0
K13018	0.0
K13019	1.0
K13010	7.0
K13011	0.0
K13012	8.0
K13013	0.0
K13014	0.0
K13015	0.0
K13016	8.0
K13017	0.0
K08566	0.0
K08567	0.0
K13274	0.0
K13275	1.0
K13276	0.0
K13277	0.0
K03275	0.0
K03274	5.0
K03277	0.0
K03276	0.0
K03271	69.0
K03270	109.0
K03273	14.0
K03272	34.0
K03279	0.0
K03278	0.0
K11022	0.0
K12277	0.0
K12276	0.0
K12270	4.0
K11058	0.0
K12279	0.0
K12278	0.0
K07557	0.0
K07550	0.0
K07552	69.0
K06319	0.0
K09909	0.0
K09908	0.0
K12051	0.0
K12050	0.0
K12057	1.0
K12056	0.0
K06221	2.0
K09900	0.0
K09903	194.0
K09902	0.0
K09904	0.0
K09907	0.0
K09906	0.0
K11501	0.0
K03234	0.0
K00773	194.0
K00772	6.0
K00777	0.0
K00776	0.0
K06313	3.0
K06315	0.0
K05574	0.0
K10201	3.0
K07176	0.0
K07177	1.0
K07174	0.0
K07175	29.0
K07172	1.0
K07173	92.0
K07170	85.0
K07171	234.0
K07178	0.0
K07179	0.0
K00195	0.0
K00194	9.0
K00197	8.0
K00196	0.0
K00191	0.0
K00190	1.0
K00193	0.0
K00192	0.0
K00198	39.0
K06405	95.0
K10109	48.0
K10108	80.0
K10107	1.0
K01828	0.0
K01829	0.0
K01826	0.0
K01825	0.0
K01822	7.0
K01823	6.0
K01820	5.0
K01821	9.0
K00999	0.0
K00998	131.0
K00995	198.0
K00997	25.0
K00996	1.0
K00991	213.0
K00990	4.0
K00992	0.0
K11028	0.0
K02622	93.0
K02625	0.0
K03564	157.0
K13489	4.0
K13488	4.0
K13483	0.0
K13482	0.0
K13481	0.0
K13480	1.0
K13487	4.0
K13486	4.0
K14680	0.0
K14681	0.0
K14682	4.0
K08358	0.0
K08357	0.0
K08356	0.0
K08355	0.0
K03469	189.0
K03462	0.0
K03464	0.0
K03465	23.0
K03466	193.0
K01648	0.0
K01649	217.0
K01643	32.0
K01640	6.0
K01641	1.0
K01646	11.0
K01647	198.0
K01644	36.0
K02597	0.0
K02626	0.0
K02595	0.0
K02594	4.0
K02593	0.0
K02592	3.0
K02591	6.0
K02590	27.0
K02598	24.0
K02849	4.0
K14061	0.0
K14062	0.0
K14063	0.0
K14064	0.0
K14065	0.0
K14067	0.0
K02841	4.0
K02840	0.0
K02843	3.0
K02844	5.0
K02847	0.0
K02846	0.0
K02102	3.0
K09758	8.0
K06039	0.0
K06034	0.0
K06036	0.0
K06037	0.0
K06032	0.0
K01581	1.0
K02702	0.0
K02659	0.0
K13490	4.0
K13491	4.0
K03644	75.0
K03645	0.0
K03646	1.0
K03647	4.0
K03640	16.0
K03641	2.0
K03642	12.0
K03643	0.0
K03648	179.0
K03649	1.0
K06694	0.0
K11814	0.0
K12428	0.0
K12429	0.0
K12422	0.0
K12423	0.0
K12420	0.0
K12421	0.0
K12426	0.0
K12427	0.0
K12424	0.0
K12425	0.0
K07349	0.0
K07348	0.0
K05380	0.0
K07345	0.0
K07344	1.0
K07347	0.0
K07346	0.0
K07341	29.0
K07340	1.0
K07343	32.0
K07342	0.0
K06968	5.0
K06969	317.0
K06962	10.0
K06963	0.0
K06960	106.0
K06961	0.0
K06966	110.0
K06967	105.0
K06964	0.0
K06965	0.0
K08995	4.0
K08994	2.0
K08997	0.0
K08996	0.0
K08990	0.0
K08993	0.0
K08992	0.0
K08999	29.0
K08998	154.0
K08344	0.0
K08345	0.0
K08346	0.0
K14940	0.0
K02724	0.0
K08349	0.0
K11815	0.0
K05929	0.0
K05928	4.0
K05927	0.0
K05924	0.0
K05922	0.0
K05921	0.0
K00349	83.0
K00698	0.0
K00340	87.0
K00341	87.0
K00690	40.0
K00343	87.0
K00344	3.0
K00697	6.0
K00346	83.0
K00347	83.0
K09116	26.0
K09117	170.0
K05337	26.0
K09118	1.0
K09119	0.0
K02106	2.0
K05823	2.0
K05820	1.0
K05826	0.0
K05827	0.0
K02100	0.0
K02101	0.0
K00524	0.0
K00525	171.0
K00526	66.0
K00527	273.0
K00520	5.0
K00522	0.0
K00523	0.0
K02451	0.0
K00528	160.0
K00529	0.0
K00025	4.0
K14215	0.0
K14213	0.0
K03453	104.0
K00796	136.0
K05339	0.0
K00027	113.0
K00794	139.0
K00793	131.0
K01347	0.0
K01346	0.0
K01344	0.0
K01343	0.0
K00791	220.0
K01340	0.0
K00790	250.0
K02694	0.0
K02696	0.0
K02697	0.0
K02690	0.0
K02691	0.0
K02692	0.0
K02693	0.0
K02698	0.0
K02699	0.0
K00836	0.0
K00837	86.0
K00835	4.0
K00832	9.0
K00833	77.0
K00830	2.0
K00831	186.0
K00839	6.0
K04335	0.0
K04334	0.0
K01120	4.0
K01126	183.0
K04333	0.0
K01129	134.0
K01128	0.0
K04339	0.0
K04338	0.0
K02470	285.0
K02471	4.0
K02472	22.0
K02473	0.0
K02474	107.0
K02475	0.0
K02476	0.0
K02477	108.0
K02478	1.0
K02479	4.0
K09019	0.0
K01267	82.0
K13074	0.0
K13075	0.0
K11441	0.0
K14055	0.0
K13299	0.0
K13292	121.0
K14057	0.0
K14056	0.0
K02856	18.0
K02585	5.0
K12211	0.0
K12210	0.0
K12213	0.0
K12212	0.0
K12215	0.0
K02854	0.0
K12217	0.0
K12216	0.0
K12219	0.0
K12218	0.0
K02855	0.0
K08692	0.0
K08693	0.0
K08690	0.0
K08691	0.0
K08696	0.0
K08697	0.0
K11748	4.0
K11749	188.0
K11746	0.0
K11747	0.0
K11744	4.0
K11745	4.0
K11742	1.0
K11743	24.0
K11740	0.0
K11741	9.0
K13920	12.0
K13921	0.0
K13922	44.0
K13923	0.0
K13924	1.0
K13925	0.0
K13926	4.0
K13927	10.0
K13928	0.0
K13929	0.0
K09923	0.0
K09922	78.0
K06201	133.0
K06200	64.0
K06207	166.0
K06206	29.0
K06205	0.0
K09924	5.0
K09929	0.0
K06208	3.0
K00759	125.0
K00758	0.0
K00752	0.0
K00757	173.0
K00756	45.0
K00754	216.0
K06001	112.0
K05557	0.0
K09766	15.0
K05554	0.0
K07475	0.0
K07150	61.0
K07151	0.0
K07152	4.0
K07153	0.0
K07154	126.0
K07155	0.0
K07156	0.0
K07157	0.0
K07406	81.0
K07407	338.0
K07404	98.0
K07405	82.0
K07402	107.0
K07403	6.0
K07400	0.0
K07401	0.0
K01808	215.0
K01809	145.0
K01800	0.0
K01801	0.0
K01802	115.0
K01803	196.0
K01804	66.0
K01805	31.0
K01807	30.0
K09718	0.0
K14668	0.0
K14669	0.0
K14666	0.0
K14667	0.0
K01664	2.0
K01665	82.0
K01666	55.0
K01667	74.0
K01660	0.0
K01661	28.0
K01662	202.0
K01663	0.0
K01668	0.0
K01669	8.0
K02863	194.0
K02862	0.0
K02860	189.0
K02867	194.0
K02866	0.0
K02864	182.0
K02869	0.0
K05362	0.0
K05365	0.0
K03402	121.0
K03403	0.0
K03400	0.0
K03406	555.0
K03407	76.0
K03404	1.0
K03405	1.0
K03408	125.0
K03409	2.0
K02315	134.0
K02314	217.0
K02317	0.0
K02316	194.0
K02313	195.0
K02312	0.0
K02319	0.0
K12405	0.0
K12152	0.0
K12151	0.0
K07091	0.0
K07090	227.0
K07093	4.0
K07092	0.0
K07095	260.0
K07094	1.0
K07097	0.0
K07096	1.0
K07099	25.0
K07098	267.0
K11175	187.0
K11174	0.0
K11177	0.0
K11176	0.0
K11173	0.0
K11179	1.0
K11178	0.0
K00322	0.0
K00320	0.0
K00321	0.0
K00326	0.0
K00324	3.0
K00325	2.0
K00329	1.0
K05945	14.0
K05944	0.0
K05947	0.0
K05946	49.0
K06944	0.0
K06945	0.0
K06946	0.0
K06415	3.0
K06940	78.0
K06941	214.0
K06942	194.0
K06943	0.0
K10806	0.0
K10807	0.0
K10804	9.0
K10805	0.0
K06948	5.0
K06949	211.0
K06418	0.0
K09138	1.0
K09139	0.0
K09134	27.0
K09135	0.0
K09136	0.0
K09137	1.0
K09130	0.0
K09131	4.0
K09132	26.0
K09133	0.0
K05808	193.0
K05809	0.0
K05804	24.0
K05805	1.0
K05806	0.0
K05807	85.0
K05800	1.0
K05801	22.0
K05802	0.0
K05803	0.0
K01044	0.0
K01045	0.0
K01046	8.0
K02068	10.0
K04561	0.0
K01042	21.0
K05568	93.0
K05567	29.0
K14273	0.0
K14275	0.0
K14274	2.0
K02062	0.0
K05245	0.0
K05564	0.0
K01048	19.0
K02066	90.0
K01322	65.0
K01325	0.0
K02065	90.0
K01326	0.0
K05560	0.0
K02243	5.0
K08930	0.0
K02679	0.0
K02676	0.0
K02674	0.0
K02675	0.0
K02672	0.0
K02241	8.0
K02670	0.0
K02671	0.0
K00810	0.0
K00811	84.0
K00812	43.0
K00813	0.0
K00814	0.0
K00817	194.0
K00818	83.0
K00819	7.0
K02530	4.0
K02245	5.0
K02244	1.0
K01499	0.0
K01498	0.0
K01493	193.0
K01492	8.0
K01491	422.0
K01497	2.0
K01496	16.0
K01495	131.0
K01494	29.0
K02418	66.0
K02419	82.0
K14492	0.0
K02412	71.0
K02413	76.0
K02410	82.0
K02411	35.0
K02416	82.0
K02417	64.0
K02414	12.0
K02415	2.0
K00120	0.0
K00121	5.0
K00430	0.0
K13058	4.0
K13059	0.0
K13727	0.0
K13057	0.0
K13722	0.0
K13051	5.0
K13052	64.0
K00435	0.0
K12054	0.0
K03239	0.0
K03238	0.0
K03231	0.0
K03230	5.0
K03232	0.0
K12059	0.0
K03237	0.0
K03236	0.0
K12058	1.0
K12239	0.0
K12238	0.0
K12235	0.0
K12234	4.0
K13942	0.0
K13940	74.0
K13941	0.0
K12097	0.0
K12096	0.0
K12095	0.0
K12094	0.0
K12093	0.0
K12092	0.0
K12091	0.0
K12090	0.0
K12099	0.0
K12098	0.0
K06356	0.0
K05992	0.0
K03540	0.0
K06331	42.0
K06330	2.0
K07138	113.0
K07139	158.0
K11811	0.0
K07132	14.0
K07133	536.0
K07130	93.0
K07131	0.0
K07137	281.0
K07134	0.0
K07135	0.0
K01860	0.0
K01866	194.0
K01867	194.0
K01865	0.0
K01868	222.0
K01869	194.0
K06140	4.0
K04766	0.0
K04767	6.0
K04764	11.0
K04762	88.0
K04763	259.0
K04760	0.0
K04761	33.0
K04768	0.0
K04769	85.0
K08313	5.0
K08312	0.0
K08311	6.0
K08310	0.0
K08317	0.0
K08316	93.0
K08315	0.0
K08314	14.0
K05149	0.0
K08319	0.0
K08318	0.0
K06339	0.0
K14648	0.0
K14392	3.0
K14393	5.0
K14645	0.0
K14647	0.0
K01689	236.0
K01686	188.0
K01687	260.0
K01684	40.0
K01685	108.0
K01682	0.0
K01681	188.0
K05308	0.0
K02889	0.0
K02888	194.0
K02885	0.0
K02884	194.0
K02887	194.0
K02886	193.0
K02881	194.0
K02883	0.0
K13743	0.0
K02086	2.0
K02081	22.0
K02080	0.0
K02083	9.0
K02082	6.0
K13831	0.0
K03428	0.0
K03429	43.0
K03424	300.0
K03935	0.0
K03932	0.0
K03933	0.0
K03930	34.0
K03931	17.0
K02339	0.0
K02338	194.0
K02337	191.0
K02336	0.0
K02335	218.0
K02334	51.0
K02330	0.0
K03688	66.0
K03689	0.0
K03680	3.0
K03683	0.0
K03684	6.0
K03685	194.0
K03686	351.0
K03687	177.0
K07301	116.0
K07300	0.0
K07303	0.0
K07302	0.0
K07305	7.0
K07304	18.0
K07307	14.0
K07306	1.0
K07309	0.0
K07308	1.0
K02617	0.0
K02610	0.0
K02963	194.0
K02612	0.0
K02961	177.0
K09686	523.0
K09687	840.0
K09684	10.0
K09685	5.0
K09682	0.0
K09683	0.0
K09680	18.0
K09681	0.0
K09688	1.0
K09689	1.0
K05962	0.0
K05961	0.0
K05967	1.0
K05966	4.0
K11159	0.0
K05964	3.0
K05968	0.0
K11152	0.0
K00309	0.0
K00658	20.0
K00304	0.0
K00305	0.0
K00654	0.0
K00655	277.0
K00652	102.0
K00301	0.0
K00302	24.0
K00303	2.0
K10828	0.0
K06431	0.0
K06432	0.0
K06433	0.0
K06434	0.0
K06436	4.0
K06437	0.0
K10820	2.0
K06439	0.0
K10822	0.0
K10823	0.0
K10826	0.0
K09167	16.0
K06322	0.0
K14117	0.0
K14259	0.0
K14257	0.0
K01308	12.0
K01303	4.0
K01301	0.0
K01305	13.0
K01304	9.0
K02658	0.0
K00672	0.0
K02650	9.0
K02651	11.0
K02652	60.0
K02653	84.0
K02654	250.0
K05687	0.0
K02656	0.0
K05685	1.0
K00878	103.0
K00879	9.0
K00872	20.0
K00873	195.0
K00870	0.0
K00876	281.0
K00877	0.0
K00874	235.0
K00875	0.0
K04487	216.0
K04486	148.0
K04485	185.0
K04484	0.0
K04483	0.0
K04482	0.0
K04480	0.0
K04488	136.0
K12049	0.0
K13693	0.0
K13706	0.0
K13694	18.0
K13695	0.0
K05977	0.0
K09516	14.0
K02434	166.0
K02435	147.0
K02436	0.0
K02437	133.0
K05350	34.0
K02431	52.0
K08100	0.0
K02433	169.0
K02438	117.0
K02439	2.0
K03745	1.0
K03744	166.0
K03747	0.0
K03210	190.0
K03217	190.0
K03216	110.0
K03215	0.0
K03742	149.0
K03219	5.0
K03218	179.0
K03749	0.0
K03748	2.0
K02383	0.0
K06327	0.0
K06320	40.0
K07238	172.0
K09479	0.0
K09478	0.0
K09475	0.0
K09474	10.0
K09477	0.0
K09476	0.0
K09471	0.0
K09470	0.0
K09473	0.0
K09472	1.0
K07543	0.0
K06898	80.0
K13967	0.0
K13963	36.0
K07545	0.0
K00737	23.0
K05345	1.0
K11706	0.0
K11707	0.0
K11704	0.0
K11705	0.0
K11708	0.0
K11709	0.0
K05588	0.0
K07114	212.0
K07443	59.0
K07116	0.0
K07117	4.0
K07110	0.0
K07447	194.0
K07112	20.0
K07113	1.0
K07448	38.0
K07118	1.0
K07119	0.0
K10619	0.0
K10618	0.0
K10617	0.0
K10616	0.0
K01848	0.0
K01849	0.0
K01844	14.0
K01845	54.0
K01846	4.0
K01847	156.0
K01840	316.0
K01841	2.0
K01842	0.0
K01843	29.0
K06219	0.0
K10832	0.0
K05348	0.0
K14203	0.0
K08483	124.0
K08482	4.0
K08481	0.0
K08480	0.0
K08485	0.0
K08484	0.0
K00464	0.0
K00467	0.0
K00466	0.0
K00461	0.0
K00460	0.0
K00463	0.0
K00462	0.0
K04509	0.0
K00469	0.0
K00468	0.0
K08645	0.0
K04744	1.0
K01518	0.0
K01519	0.0
K04748	0.0
K04749	4.0
K01514	2.0
K01515	178.0
K01512	75.0
K01510	0.0
K14623	25.0
K14626	0.0
K14627	0.0
K14628	0.0
K14629	0.0
K03918	0.0
K03919	0.0
K12372	0.0
K12373	430.0
K12370	0.0
K12371	0.0
K02359	0.0
K02358	195.0
K02351	0.0
K02352	0.0
K02355	371.0
K02357	194.0
K02356	199.0
K13574	0.0
K13573	0.0
K13572	0.0
K13571	0.0
K13570	0.0
K12112	0.0
K12113	0.0
K12110	0.0
K12111	4.0
K07329	0.0
K07328	0.0
K07323	1.0
K07322	146.0
K07321	33.0
K07320	0.0
K07327	0.0
K07326	0.0
K07325	0.0
K07324	0.0
K08163	0.0
K06180	497.0
K06181	4.0
K06182	78.0
K06183	107.0
K06186	0.0
K06187	194.0
K06188	17.0
K06189	1.0
K08359	0.0
K07589	0.0
K07588	77.0
K07587	0.0
K07586	25.0
K07585	0.0
K07584	116.0
K07583	0.0
K07582	0.0
K07581	0.0
K07580	0.0
K11139	0.0
K05989	235.0
K05988	0.0
K05985	20.0
K05987	0.0
K05986	4.0
K10843	1.0
K08354	0.0
K10844	0.0
K10848	0.0
K00673	4.0
K00674	62.0
K00675	5.0
K00676	77.0
K00677	119.0
K06988	0.0
K06989	16.0
K08351	0.0
K06980	6.0
K06981	0.0
K06982	0.0
K08350	0.0
K06984	0.0
K06985	0.0
K06986	0.0
K06987	54.0
K02445	33.0
K02444	41.0
K00582	0.0
K00583	0.0
K00580	0.0
K02110	209.0
K00586	0.0
K00587	0.0
K00584	0.0
K08921	0.0
K02441	2.0
K00588	4.0
K08922	0.0
K02440	24.0
K00018	207.0
K08923	0.0
K02443	53.0
K00019	1.0
K02442	0.0
K08925	0.0
K08926	0.0
K08927	0.0
K03149	49.0
K06604	0.0
K00015	1.0
K01989	120.0
K00854	245.0
K00855	0.0
K00856	1.0
K00857	45.0
K00850	477.0
K00851	5.0
K00852	182.0
K00853	12.0
K00858	190.0
K00859	191.0
K01181	29.0
K01180	0.0
K01183	40.0
K01182	122.0
K01185	80.0
K01184	0.0
K01187	403.0
K01188	152.0
K02596	0.0
K13766	2.0
K13767	0.0
K13003	0.0
K13002	4.0
K13000	0.0
K02984	0.0
K02986	195.0
K02987	0.0
K02636	0.0
K02982	171.0
K02983	0.0
K02638	0.0
K02639	0.0
K02988	188.0
K08298	0.0
K08299	0.0
K03583	0.0
K03582	0.0
K03581	128.0
K03580	4.0
K03587	84.0
K03586	0.0
K03585	178.0
K03584	189.0
K03589	166.0
K03588	292.0
K01725	0.0
K01724	5.0
K01727	1.0
K01726	53.0
K01721	0.0
K01720	0.0
K01722	0.0
K13008	0.0
K01729	0.0
K01728	2.0
K09530	0.0
K09539	0.0
K02188	102.0
K02189	91.0
K02182	0.0
K02183	0.0
K03769	20.0
K03768	252.0
K03767	1.0
K03765	0.0
K03764	0.0
K03763	177.0
K03762	1.0
K03761	0.0
K03760	0.0
K09457	33.0
K09456	0.0
K09459	1.0
K09458	195.0
K00602	459.0
K13988	0.0
K13985	0.0
K09981	0.0
K09980	0.0
K09983	0.0
K09982	1.0
K09985	2.0
K09984	0.0
K09987	2.0
K09986	0.0
K09989	30.0
K09988	38.0
K12583	0.0
K12582	0.0
K12589	0.0
K11720	0.0
K09759	55.0
K10985	0.0
K10984	1.0
K07468	0.0
K07469	3.0
K07464	83.0
K07465	0.0
K07466	0.0
K07467	79.0
K07460	162.0
K07461	70.0
K07462	195.0
K07463	0.0
K10679	10.0
K10678	0.0
K10671	0.0
K10670	71.0
K10673	0.0
K10672	13.0
K10674	0.0
K10677	1.0
K10676	0.0
K08726	0.0
K08724	5.0
K08722	12.0
K08723	0.0
K08720	0.0
K08721	0.0
K08728	0.0
K10187	0.0
K00119	0.0
K00118	4.0
K00449	0.0
K00448	0.0
K00115	0.0
K00446	0.0
K00117	8.0
K00116	4.0
K00111	157.0
K00442	0.0
K00113	1.0
K00112	2.0
K01539	0.0
K01531	78.0
K04720	148.0
K01533	202.0
K01534	413.0
K01535	0.0
K01537	184.0
K14358	0.0
K14605	0.0
K14606	0.0
K00413	2.0
K10120	2.0
K05600	0.0
K05777	0.0
K03972	0.0
K03973	12.0
K03970	0.0
K03971	0.0
K03976	181.0
K03977	194.0
K03974	0.0
K03975	75.0
K03978	189.0
K03979	194.0
K13378	80.0
K02372	123.0
K02371	167.0
K02377	116.0
K02379	9.0
K03396	0.0
K03397	0.0
K03394	145.0
K03395	0.0
K03392	1.0
K03393	0.0
K03390	60.0
K03391	0.0
K03399	3.0
K03027	0.0
K12136	0.0
K12137	0.0
K06610	0.0
K12138	0.0
K12139	0.0
K11444	0.0
K11440	0.0
K11443	0.0
K11442	0.0
K00612	5.0
K00613	0.0
K00610	160.0
K00611	93.0
K00616	92.0
K00617	0.0
K00614	0.0
K00615	526.0
K00619	1.0
K10863	0.0
K07874	0.0
K06234	0.0
K10240	0.0
K10241	0.0
K10242	0.0
K10243	0.0
K04110	0.0
K04113	0.0
K04112	0.0
K04115	0.0
K04114	0.0
K04117	0.0
K04116	0.0
K04118	0.0
K05517	0.0
K07705	8.0
K07704	8.0
K07707	25.0
K07706	25.0
K07701	0.0
K07700	0.0
K07703	0.0
K07702	0.0
K07709	1.0
K07708	0.0
K01955	299.0
K13042	0.0
K09934	0.0
K09935	65.0
K06216	0.0
K09937	1.0
K13745	0.0
K13746	0.0
K13747	131.0
K13740	0.0
K13741	0.0
K13742	0.0
K06211	23.0
K06212	0.0
K09933	1.0
K02618	0.0
K02619	78.0
K02968	189.0
K02966	0.0
K02967	194.0
K02616	0.0
K02965	194.0
K02962	0.0
K02611	0.0
K02613	2.0
K03569	283.0
K03568	15.0
K03565	184.0
K06218	4.0
K03567	1.0
K03566	1.0
K03561	202.0
K03560	0.0
K03563	86.0
K03562	2.0
K06430	0.0
K01709	27.0
K01708	0.0
K01707	0.0
K01706	8.0
K01705	0.0
K01704	409.0
K01703	414.0
K01702	0.0
K14165	0.0
K14164	0.0
K14166	0.0
K14161	4.0
K14160	0.0
K14162	4.0
K05396	6.0
K03709	10.0
K03708	8.0
K08160	0.0
K03701	307.0
K03700	85.0
K03703	155.0
K03702	194.0
K03705	105.0
K03704	155.0
K03707	5.0
K03706	81.0
K06289	0.0
K06288	0.0
K06283	71.0
K06282	2.0
K06281	2.0
K06287	194.0
K06286	1.0
K06285	3.0
K06284	32.0
K08161	0.0
K07540	0.0
K06438	68.0
K06869	0.0
K06868	0.0
K06867	4.0
K06866	0.0
K06865	0.0
K06864	77.0
K06863	0.0
K06862	0.0
K06861	92.0
K06860	0.0
K12659	0.0
K12658	4.0
K07547	0.0
K07546	0.0
K15023	0.0
K15022	0.0
K15020	0.0
K15024	78.0
K08700	0.0
K08162	23.0
K07544	0.0
K00137	0.0
K00135	8.0
K00134	203.0
K00133	194.0
K00132	1.0
K00131	1.0
K00130	24.0
K00139	0.0
K00138	0.0
K00429	0.0
K00428	65.0
K00421	0.0
K00423	0.0
K00425	85.0
K00427	0.0
K00426	85.0
K14292	0.0
K14379	0.0
K14370	0.0
K14371	0.0
K14372	0.0
K14373	0.0
K14374	0.0
K14375	0.0
K09845	0.0
K14082	0.0
K14083	2.0
K14080	0.0
K14081	0.0
K14086	23.0
K14087	24.0
K14084	1.0
K14088	24.0
K14089	24.0
K01552	85.0
K01551	9.0
K01556	0.0
K01557	0.0
K01554	0.0
K01555	0.0
K04708	0.0
K03955	0.0
K13689	0.0
K13688	7.0
K13683	0.0
K13685	18.0
K13684	0.0
K13687	0.0
K13686	0.0
K14159	0.0
K02399	0.0
K02398	17.0
K02395	16.0
K02394	0.0
K02397	40.0
K02396	85.0
K02391	0.0
K02390	82.0
K02393	0.0
K02392	133.0
K13533	0.0
K13532	0.0
K13531	0.0
K13530	0.0
K01550	0.0
K05658	0.0
K14054	0.0
K02601	208.0
K02970	190.0
K05378	0.0
K12339	0.0
K14060	0.0
K11687	0.0
K11686	0.0
K11685	0.0
K11689	13.0
K11688	12.0
K08939	0.0
K03048	5.0
K03049	0.0
K13821	23.0
K13820	0.0
K03042	0.0
K03043	185.0
K03040	186.0
K03041	0.0
K03046	189.0
K03047	0.0
K03044	0.0
K03045	0.0
K00348	83.0
K09847	0.0
K00692	0.0
K00638	108.0
K00639	94.0
K00693	0.0
K00634	119.0
K00635	0.0
K00630	0.0
K00631	0.0
K00632	14.0
K00633	58.0
K00691	9.0
K00696	0.0
K00694	2.0
K00695	0.0
K10854	0.0
K07811	0.0
K07810	0.0
K07813	92.0
K07812	0.0
K07814	33.0
K07816	9.0
K00090	0.0
K00091	24.0
K00094	14.0
K00096	38.0
K00097	111.0
K00098	1.0
K00099	189.0
K10228	0.0
K10229	0.0
K12548	0.0
K10222	0.0
K10220	0.0
K10221	0.0
K10227	1.0
K05822	1.0
K01949	0.0
K01945	193.0
K01947	0.0
K01946	0.0
K01941	5.0
K01940	172.0
K06357	0.0
K07729	269.0
K07728	0.0
K07727	188.0
K07726	34.0
K07725	0.0
K07724	0.0
K07723	4.0
K07722	5.0
K07721	0.0
K07720	447.0
K00899	5.0
K05824	0.0
K00891	258.0
K00892	0.0
K00895	31.0
K00897	4.0
K08151	5.0
K08153	0.0
K08154	0.0
K02948	194.0
K02942	0.0
K02944	0.0
K05665	0.0
K02946	193.0
K13793	0.0
K06352	0.0
K01769	0.0
K01768	10.0
K01761	1.0
K01760	8.0
K01762	0.0
K09578	0.0
K01766	0.0
K08164	0.0
K02493	189.0
K08166	0.0
K08167	0.0
K02496	0.0
K02497	0.0
K02494	0.0
K02495	304.0
K02498	0.0
K02499	18.0
K08168	0.0
K08169	6.0
K14415	27.0
K14414	5.0
K06881	194.0
K00436	0.0
K06332	0.0
K12815	0.0
K12810	0.0
K06885	29.0
K00437	1.0
K06335	0.0
K06334	101.0
K03547	106.0
K03546	68.0
K03545	266.0
K03544	263.0
K03543	76.0
K06888	40.0
K10941	0.0
K03549	7.0
K03548	0.0
K10940	0.0
K02236	1.0
K02237	97.0
K02234	0.0
K02232	110.0
K02233	138.0
K02230	12.0
K02231	210.0
K06359	0.0
K02238	184.0
K02239	0.0
K03723	182.0
K03722	18.0
K03721	1.0
K03720	0.0
K03727	0.0
K03726	0.0
K03725	0.0
K03724	9.0
K06358	0.0
K12673	0.0
K12679	0.0
K12678	0.0
K06410	48.0
K11898	0.0
K11899	0.0
K11896	1.0
K11897	0.0
K11894	0.0
K11895	1.0
K11892	0.0
K11893	0.0
K11890	0.0
K11891	0.0
K08762	0.0
K08764	0.0
K08765	0.0
K10418	0.0
K11325	0.0
K11326	0.0
K11327	0.0
K11328	0.0
K11329	0.0
K00151	0.0
K00150	0.0
K00153	0.0
K00400	0.0
K00407	0.0
K00406	5.0
K00405	6.0
K00404	4.0
K00158	0.0
K01342	0.0
K09388	0.0
K09386	0.0
K09384	1.0
K04094	27.0
K04095	36.0
K04096	193.0
K04097	0.0
K04090	0.0
K04091	5.0
K04092	0.0
K04093	0.0
K04098	0.0
K04099	0.0
K01578	0.0
K01579	108.0
K01574	0.0
K01575	0.0
K01576	0.0
K01577	0.0
K01571	87.0
K01572	211.0
K01573	14.0
K02009	47.0
K02008	323.0
K02005	253.0
K02004	1317.0
K02007	60.0
K02006	479.0
K02001	7.0
K02000	7.0
K02003	1390.0
K02002	7.0
K03065	0.0
K08952	0.0
K03060	101.0
K13809	0.0
K10948	0.0
K09607	0.0
K06125	0.0
K04337	0.0
K06120	13.0
K06121	0.0
K04336	0.0
K01127	0.0
K09703	2.0
K00004	0.0
K14699	0.0
K09702	6.0
K14698	0.0
K05311	3.0
K13829	0.0
K10943	0.0
K07291	0.0
K07290	0.0
K10206	140.0
K10202	3.0
K10208	0.0
K10209	0.0
K01966	14.0
K01965	1.0
K01964	0.0
K01963	80.0
K01962	28.0
K01961	261.0
K01960	95.0
K01969	1.0
K01968	0.0
K07749	35.0
K07748	0.0
K07741	15.0
K07740	0.0
K07743	0.0
K07742	105.0
K07745	0.0
K07744	0.0
K07746	0.0
K01299	42.0
K01295	21.0
K01297	43.0
K02922	0.0
K05603	0.0
K02921	0.0
K02926	194.0
K05607	0.0
K02924	0.0
K05605	0.0
K02928	0.0
K02929	0.0
K00216	0.0
K00217	0.0
K00214	0.0
K00215	211.0
K00213	0.0
K00210	0.0
K00211	0.0
K00218	0.0
K00219	5.0
K01035	0.0
K01034	17.0
K04517	166.0
K01740	359.0
K01031	0.0
K01746	6.0
K01745	32.0
K01744	94.0
K01749	57.0
K01039	2.0
K04518	82.0
K09591	0.0
K14129	0.0
K14128	0.0
K14121	0.0
K14120	0.0
K14123	0.0
K14122	0.0
K14125	0.0
K14124	0.0
K14127	0.0
K14126	0.0
K03521	196.0
K03520	0.0
K03523	123.0
K03522	199.0
K03525	193.0
K03524	201.0
K03527	207.0
K03526	192.0
K03529	109.0
K03528	0.0
K06338	0.0
K02217	107.0
K03299	26.0
K03298	1.0
K13472	0.0
K03293	3.0
K03292	236.0
K03291	0.0
K03290	0.0
K03297	28.0
K03296	282.0
K03295	60.0
K03294	82.0
K13009	0.0
K12690	0.0
K09743	0.0
K06022	0.0
K07190	0.0
K06021	0.0
K07192	30.0
K06020	0.0
K06027	0.0
K06026	0.0
K09744	0.0
K07991	0.0
K08749	0.0
K09835	0.0
K09834	0.0
K10439	345.0
K06351	0.0
K09833	0.0
K10925	0.0
K10924	1.0
K10927	0.0
K10926	0.0
K10923	0.0
K10922	0.0
K09629	0.0
K10697	0.0
K00179	70.0
K00172	25.0
K00171	12.0
K00170	12.0
K00177	107.0
K00176	104.0
K00175	208.0
K00174	192.0
K13478	0.0
K14338	0.0
K14339	0.0
K14335	0.0
K14337	0.0
K14330	0.0
K14331	0.0
K14333	1.0
K08918	0.0
K13479	32.0
K04078	190.0
K04079	193.0
K04076	4.0
K04077	194.0
K04074	12.0
K04075	189.0
K04072	126.0
K04073	0.0
K04070	80.0
K04071	0.0
K14597	0.0
K13318	0.0
K08280	0.0
K13641	8.0
K13640	0.0
K13643	0.0
K13642	0.0
K02027	1283.0
K02026	2211.0
K02025	2358.0
K02024	0.0
K02023	40.0
K02022	38.0
K02021	1.0
K02020	70.0
K02029	177.0
K02028	225.0
K03886	0.0
K03887	0.0
K03884	0.0
K03885	79.0
K03881	0.0
K03888	0.0
K03889	0.0
K12998	0.0
K12999	0.0
K12992	40.0
K12993	0.0
K12990	25.0
K12991	0.0
K12996	2.0
K12997	4.0
K12994	0.0
K12995	2.0
K08979	0.0
K08978	149.0
K03088	1713.0
K03089	3.0
K03086	261.0
K03087	0.0
K08971	0.0
K08970	4.0
K03082	4.0
K03080	0.0
K08974	155.0
K13868	0.0
K00918	17.0
K01553	0.0
K12214	0.0
K11646	1.0
K11645	0.0
K11641	0.0
K11640	0.0
K12736	0.0
K12733	0.0
K07507	104.0
K07506	0.0
K07505	0.0
K07504	0.0
K07503	0.0
K07502	57.0
K07501	2.0
K07500	0.0
K07509	0.0
K07508	0.0
K11422	0.0
K08698	0.0
K10773	216.0
K10774	0.0
K14286	0.0
K10778	0.0
K14287	0.0
K00140	7.0
K05501	0.0
K01903	14.0
K01902	14.0
K01905	2.0
K01904	0.0
K01907	0.0
K01906	0.0
K01909	0.0
K01908	0.0
K14534	34.0
K00147	181.0
K07767	0.0
K07769	0.0
K07768	0.0
K06203	0.0
K06202	0.0
K09921	0.0
K09920	0.0
K09927	27.0
K09024	0.0
K09022	12.0
K09023	4.0
K09020	3.0
K09021	0.0
K02908	0.0
K02909	194.0
K08218	97.0
K08219	0.0
K02904	190.0
K02906	194.0
K02907	185.0
K02902	188.0
K00230	1.0
K00231	6.0
K00232	0.0
K08976	5.0
K00234	0.0
K00239	118.0
K06209	82.0
K09928	4.0
K01015	0.0
K01014	0.0
K01012	217.0
K01011	36.0
K01010	0.0
K08920	0.0
K14103	0.0
K14102	0.0
K14101	0.0
K14100	0.0
K14105	0.0
K14104	0.0
K14109	0.0
K14108	0.0
K06401	0.0
K00893	0.0
K13402	0.0
K12858	0.0
K03503	65.0
K03502	155.0
K03501	190.0
K03500	115.0
K08924	0.0
K02278	14.0
K02279	28.0
K12977	0.0
K02276	4.0
K02277	0.0
K02274	6.0
K02275	6.0
K13450	0.0
K13451	0.0
K13452	0.0
K13454	0.0
K13455	0.0
K12509	0.0
K12508	0.0
K12507	0.0
K12506	13.0
K12500	0.0
K12503	0.0
K05926	0.0
K09728	0.0
K14587	2.0
K06597	0.0
K06596	0.0
K06595	0.0
K06599	0.0
K06598	0.0
K07978	0.0
K07979	272.0
K07976	0.0
K14585	0.0
K10907	142.0
K10906	0.0
K10901	0.0
K10909	0.0
K10908	1.0
K09819	4.0
K09818	0.0
K09817	171.0
K09816	167.0
K09815	172.0
K06374	84.0
K06373	80.0
K09812	213.0
K09811	215.0
K09810	113.0
K09724	0.0
K14582	0.0
K09721	0.0
K04058	5.0
K04059	1.0
K04050	0.0
K04051	0.0
K04052	0.0
K04053	0.0
K04054	0.0
K04055	0.0
K04056	5.0
K04057	0.0
K01047	0.0
K08975	0.0
K10015	0.0
K10014	1.0
K10017	0.0
K10016	0.0
K10011	0.0
K10010	17.0
K10013	0.0
K10012	31.0
K10019	0.0
K10018	0.0
K13665	0.0
K13664	0.0
K13663	0.0
K13662	0.0
K13661	0.0
K13660	0.0
K13669	0.0
K13668	0.0
K07641	4.0
K01466	12.0
K13590	0.0
K01464	74.0
K01465	205.0
K01462	294.0
K01463	14.0
K01460	0.0
K01461	0.0
K13599	2.0
K13598	2.0
K01468	20.0
K01469	4.0
K09251	1.0
K09252	0.0
K02041	30.0
K02040	221.0
K02043	0.0
K02045	15.0
K02044	30.0
K02047	19.0
K02046	19.0
K02049	262.0
K02048	19.0
K05549	0.0
K05548	0.0
K06046	0.0
K03319	1.0
K03316	1.0
K03317	3.0
K03314	0.0
K03315	144.0
K03312	62.0
K03313	20.0
K03310	250.0
K03311	48.0
K12052	0.0
K02945	200.0
K06162	3.0
K06163	2.0
K06160	0.0
K06161	0.0
K06166	1.0
K00359	19.0
K06164	2.0
K06165	2.0
K06168	190.0
K06169	2.0
K13020	1.0
K07158	0.0
K07159	0.0
K04835	0.0
K11621	0.0
K11991	0.0
K11622	0.0
K11996	18.0
K11627	0.0
K11626	0.0
K11629	0.0
K11628	0.0
K07561	0.0
K07560	192.0
K07563	0.0
K07562	0.0
K07565	0.0
K07564	0.0
K07567	239.0
K07566	238.0
K07569	0.0
K07568	266.0
K09925	0.0
K11199	0.0
K11198	0.0
K11192	0.0
K11191	0.0
K11196	0.0
K11195	0.0
K11194	0.0
K02492	49.0
K10713	0.0
K10710	25.0
K10711	6.0
K10716	0.0
K02490	1.0
K10714	0.0
K10715	0.0
K01929	195.0
K01928	195.0
K01923	197.0
K01922	5.0
K01921	202.0
K01920	2.0
K01926	164.0
K01925	199.0
K01924	190.0
K07789	4.0
K07788	0.0
K07785	0.0
K07784	0.0
K07787	9.0
K07786	0.0
K07781	0.0
K07783	2.0
K07782	0.0
K05835	0.0
K06355	0.0
K14661	0.0
K09844	0.0
K00782	11.0
K00783	193.0
K00784	207.0
K00785	0.0
K00786	60.0
K00039	0.0
K00036	49.0
K00037	0.0
K00034	12.0
K00035	0.0
K00032	0.0
K00033	50.0
K00030	13.0
K00031	172.0
K01259	6.0
K01258	177.0
K01255	44.0
K01256	12.0
K01251	100.0
K01250	23.0
K01253	0.0
K01252	0.0
K09008	0.0
K09009	0.0
K09000	4.0
K09001	4.0
K09002	33.0
K09003	0.0
K09004	1.0
K09005	1.0
K09006	0.0
K09007	5.0
K09846	0.0
K08234	62.0
K00258	0.0
K00259	29.0
K00252	2.0
K00253	0.0
K00256	0.0
K00257	92.0
K00254	0.0
K00255	0.0
K01079	24.0
K01078	4.0
K01071	0.0
K01070	0.0
K01073	0.0
K01077	123.0
K01076	7.0
K14472	0.0
K14471	0.0
K14470	0.0
K14475	0.0
K09841	0.0
K02788	4.0
K02782	1.0
K02783	14.0
K02781	10.0
K02786	5.0
K02787	0.0
K02784	1.0
K01060	7.0
K01787	24.0
K01786	86.0
K01785	287.0
K01784	319.0
K01783	220.0
K01782	10.0
K01781	0.0
K01780	0.0
K01789	0.0
K01788	83.0
K02526	12.0
K02527	89.0
K02525	0.0
K02250	0.0
K02523	89.0
K02520	190.0
K02521	0.0
K02258	2.0
K02259	6.0
K02528	195.0
K02529	876.0
K03781	86.0
K03780	16.0
K03783	172.0
K03782	8.0
K03785	65.0
K03784	52.0
K03787	115.0
K03786	131.0
K03789	94.0
K03788	0.0
K10700	0.0
K00342	87.0
K03124	0.0
K03120	0.0
K12527	31.0
K12526	0.0
K12525	0.0
K12524	153.0
K12523	0.0
K12522	0.0
K09789	70.0
K09788	7.0
K09787	104.0
K09786	3.0
K09785	0.0
K09781	0.0
K09780	0.0
K10961	0.0
K10960	0.0
K10963	0.0
K10962	0.0
K10965	0.0
K10964	0.0
K10966	0.0
K09879	0.0
K06318	0.0
K06311	1.0
K06310	20.0
K06312	0.0
K06314	0.0
K06317	8.0
K11389	0.0
K11386	0.0
K11387	0.0
K11384	5.0
K11385	0.0
K11382	0.0
K11383	0.0
K11381	14.0
K11949	0.0
K10380	0.0
K04032	6.0
K04033	0.0
K04030	10.0
K04031	80.0
K04036	0.0
K04037	0.0
K04034	0.0
K04035	2.0
K04038	0.0
K04039	0.0
K07046	9.0
K07047	63.0
K07044	0.0
K07045	76.0
K07042	111.0
K07043	141.0
K07040	93.0
K07041	0.0
K07048	7.0
K07049	0.0
K08664	0.0
K02584	2.0
K10039	21.0
K10038	0.0
K10037	1.0
K10036	2.0
K04788	0.0
K04789	0.0
K04784	0.0
K04785	0.0
K04786	0.0
K04787	0.0
K04780	0.0
K04781	0.0
K04782	0.0
K04783	0.0
K13601	0.0
K13603	0.0
K13602	0.0
K13605	0.0
K13604	0.0
K13607	0.0
K02404	16.0
K05783	0.0
K05782	0.0
K05781	2.0
K05780	2.0
K05787	0.0
K05786	5.0
K05785	19.0
K05784	0.0
K05789	0.0
K05788	1.0
K01442	167.0
K01443	138.0
K01444	10.0
K01446	0.0
K01447	100.0
K01448	340.0
K01449	51.0
K14803	0.0
K02069	20.0
K05569	28.0
K08008	0.0
K02063	0.0
K05566	29.0
K05565	0.0
K05563	0.0
K05562	0.0
K05561	0.0
K02064	0.0
K03338	29.0
K03339	0.0
K03330	0.0
K03331	0.0
K03332	0.0
K03333	0.0
K03335	28.0
K03336	24.0
K03337	28.0
K12956	0.0
K12957	4.0
K12954	0.0
K12955	0.0
K12952	0.0
K12953	0.0
K12950	0.0
K12951	0.0
K14733	0.0
K00109	0.0
K06148	254.0
K06149	0.0
K06144	0.0
K06145	0.0
K06146	0.0
K06147	1615.0
K06141	0.0
K06142	269.0
K06143	1.0
K11945	0.0
K08948	0.0
K08949	0.0
K00071	0.0
K14664	0.0
K13810	0.0
K14665	1.0
K03058	0.0
K11609	0.0
K11608	0.0
K14660	0.0
K11603	0.0
K11602	0.0
K11601	0.0
K11600	0.0
K11607	4.0
K11606	4.0
K11605	4.0
K11604	4.0
K10558	2.0
K10559	10.0
K10550	3.0
K10551	3.0
K10552	0.0
K10553	0.0
K10554	0.0
K10555	7.0
K10556	4.0
K10557	2.0
K03051	0.0
K03050	0.0
K07549	0.0
K07548	0.0
K07239	13.0
K07235	0.0
K07234	0.0
K07237	0.0
K07236	0.0
K07231	0.0
K07230	0.0
K07233	0.0
K07232	0.0
K02467	0.0
K05306	39.0
K05305	37.0
K05304	0.0
K05303	4.0
K05301	0.0
K02565	0.0
K08644	0.0
K08646	0.0
K08641	37.0
K08643	0.0
K08642	0.0
K12146	0.0
K00010	34.0
K00011	0.0
K00012	202.0
K00013	187.0
K00014	239.0
K00016	106.0
K09065	0.0
K08252	3.0
K08253	0.0
K08256	0.0
K08255	0.0
K08258	0.0
K08259	0.0
K00274	6.0
K00275	19.0
K00276	0.0
K00270	0.0
K00271	0.0
K00272	0.0
K00273	0.0
K00278	150.0
K00279	0.0
K12675	0.0
K01277	83.0
K01274	4.0
K01273	83.0
K01271	49.0
K01270	258.0
K01278	115.0
K00906	0.0
K00904	1.0
K00903	4.0
K00901	37.0
K13785	0.0
K00908	0.0
K11149	0.0
K01053	4.0
K01051	31.0
K01057	16.0
K01056	194.0
K01055	0.0
K01054	0.0
K01058	1.0
K02500	187.0
K02501	187.0
K02502	103.0
K02503	193.0
K02504	0.0
K02505	0.0
K02506	0.0
K02507	0.0
K02508	0.0
K02509	0.0
K00291	0.0
K13410	0.0
K13148	0.0
K13419	0.0
K05825	0.0
K03106	194.0
K03105	0.0
K03101	232.0
K03100	423.0
K12541	0.0
K12540	0.0
K12543	0.0
K12542	0.0
K12545	0.0
K12544	0.0
K12547	0.0
K12546	0.0
K12549	0.0
K06080	0.0
K11018	0.0
K11019	0.0
K11016	0.0
K11017	0.0
K11014	0.0
K11015	0.0
K11012	0.0
K11013	0.0
K11010	0.0
K11011	0.0
K06333	88.0
K06880	0.0
K06883	4.0
K06882	0.0
K09857	5.0
K06884	0.0
K06887	0.0
K06886	6.0
K06889	332.0
K10942	0.0
K09859	0.0
K09858	1.0
K10947	290.0
K10946	0.0
K10945	0.0
K10944	0.0
K13284	0.0
K00483	1.0
K00481	0.0
K00480	0.0
K00486	0.0
K00485	0.0
K00484	0.0
K09901	0.0
K10929	0.0
K07684	0.0
K07685	0.0
K07686	0.0
K07687	0.0
K07681	0.0
K07688	0.0
K07689	0.0
K10928	0.0
K04018	0.0
K04019	6.0
K04014	1.0
K04015	0.0
K04016	0.0
K04017	0.0
K04013	0.0
K07060	0.0
K07061	0.0
K07062	8.0
K07063	8.0
K07064	0.0
K07065	0.0
K07066	23.0
K07067	3.0
K07068	1.0
K07069	24.0
K01121	0.0
K13629	0.0
K13628	6.0
K13623	0.0
K13622	4.0
K13620	0.0
K13626	46.0
K08586	0.0
K08587	0.0
K01428	31.0
K01429	28.0
K01422	78.0
K01423	1.0
K01420	112.0
K01421	120.0
K01426	38.0
K01427	0.0
K01424	183.0
K01425	90.0
K08068	0.0
K07538	0.0
K13086	0.0
K13085	0.0
K07287	0.0
K07824	0.0
K07682	0.0
K02722	0.0
K12978	0.0
K12979	0.0
K12972	0.0
K12973	0.0
K12974	0.0
K12975	0.0
K12976	0.0
K07821	0.0
K07683	0.0
K14750	0.0
K14751	0.0
K14953	0.0
K12288	0.0
K12289	0.0
K12282	0.0
K12283	0.0
K12280	0.0
K12281	0.0
K12286	0.0
K12287	0.0
K12284	0.0
K12285	0.0
K11957	0.0
K11956	0.0
K11955	0.0
K11954	0.0
K11953	0.0
K11952	0.0
K11951	0.0
K11950	0.0
K11959	0.0
K11958	0.0
K13889	3.0
K13888	1.0
K11963	0.0
K07217	4.0
K07216	97.0
K07215	0.0
K07214	41.0
K07213	11.0
K07212	0.0
K07219	6.0
K07218	0.0
K12150	0.0
K08689	0.0
K08688	0.0
K00402	0.0
K00401	0.0
K11994	0.0
K00152	0.0
K01043	4.0
K00154	0.0
K00157	0.0
K00156	56.0
K10533	0.0
K10530	0.0
K10531	0.0
K10536	28.0
K10537	3.0
K10535	0.0
K10538	0.0
K10539	3.0
K00073	3.0
K13934	0.0
K00076	18.0
K00077	165.0
K00074	101.0
K00075	185.0
K00078	0.0
K00079	0.0
K02290	0.0
K02563	194.0
K02292	0.0
K08966	1.0
K02294	0.0
K08278	0.0
K08279	0.0
K08274	0.0
K08275	0.0
K08276	0.0
K08277	0.0
K00298	1.0
K00299	4.0
K00296	0.0
K00297	190.0
K00294	3.0
K00292	0.0
K00293	0.0
K00290	137.0
K07757	0.0
K12089	0.0
K01210	0.0
K01213	0.0
K01212	42.0
K01215	0.0
K01214	0.0
K01217	0.0
K01216	0.0
K01219	0.0
K01218	33.0
K02749	0.0
K02746	22.0
K02747	17.0
K02744	34.0
K02745	21.0
K02742	0.0
K00924	8.0
K00925	219.0
K00926	117.0
K00927	194.0
K00928	223.0
K00929	149.0
K12085	0.0
K02298	0.0
K02299	0.0
K02568	0.0
K02569	1.0
K02562	0.0
K02291	4.0
K02560	0.0
K02293	0.0
K02566	6.0
K02567	1.0
K02564	279.0
K02297	0.0
K03169	467.0
K03168	183.0
K03163	0.0
K03162	0.0
K03167	0.0
K03166	0.0
K11038	0.0
K11039	0.0
K11030	0.0
K11031	7.0
K11032	0.0
K11033	0.0
K11034	0.0
K11035	0.0
K11036	0.0
K11037	0.0
K02546	0.0
K07668	8.0
K07669	0.0
K07666	4.0
K07667	164.0
K07664	0.0
K07665	60.0
K07662	0.0
K07663	4.0
K07660	0.0
K07661	0.0
K03927	103.0
K07008	0.0
K07009	37.0
K07002	0.0
K07003	98.0
K07000	0.0
K07001	162.0
K07006	4.0
K07007	255.0
K07004	0.0
K07005	200.0
K03921	0.0
K02956	194.0
K09725	0.0
K09181	16.0
K08599	0.0
K08598	0.0
K08591	206.0
K08590	89.0
K01156	3.0
K01154	186.0
K01407	0.0
K01400	0.0
K01153	171.0
K01150	1.0
K01151	177.0
K01408	0.0
K01409	210.0
K01158	0.0
K01159	112.0
K05523	0.0
K05522	0.0
K05521	77.0
K05520	74.0
K05527	2.0
K05526	0.0
K05525	0.0
K05524	5.0
K05529	0.0
K14518	0.0
K14519	4.0
K05949	0.0
K01754	115.0
K05942	0.0
K01027	0.0
K02171	0.0
K02170	0.0
K02173	0.0
K02172	0.0
K01751	38.0
K06416	14.0
K06417	0.0
K06414	0.0
K06947	0.0
K03379	0.0
K03808	4.0
K03809	7.0
K03806	0.0
K06412	106.0
K03804	0.0
K12296	0.0
K03802	0.0
K03803	82.0
K06413	1.0
K10808	0.0
K06411	43.0
K01028	4.0
K01029	15.0
K11931	0.0
K11930	0.0
K11933	0.0
K11932	0.0
K11935	0.0
K11934	14.0
K11937	0.0
K11936	0.0
K11939	0.0
K11938	0.0
K10800	4.0
K06419	1.0
K11929	0.0
K07271	110.0
K07270	0.0
K07273	88.0
K07272	0.0
K07275	1.0
K07274	1.0
K07277	89.0
K07276	2.0
K07279	0.0
K07278	0.0
K10623	0.0
K02481	95.0
K11520	0.0
K02480	0.0
K08170	0.0
K02485	0.0
K02484	95.0
K02487	0.0
K08600	227.0
K08603	0.0
K08602	41.0
K08605	0.0
K08604	0.0
K09956	4.0
K09957	0.0
K09954	6.0
K09955	190.0
K09952	15.0
K09953	0.0
K09950	0.0
K09951	77.0
K09958	4.0
K09959	0.0
K07495	28.0
K07494	4.0
K07497	64.0
K07496	49.0
K07491	95.0
K07490	0.0
K07493	0.0
K07492	4.0
K07499	0.0
K07498	1.0
K11209	0.0
K11208	0.0
K11204	0.0
K11203	5.0
K11202	11.0
K11201	0.0
K11200	0.0
K00058	292.0
K00059	400.0
K00728	0.0
K00729	0.0
K00055	0.0
K00057	195.0
K00050	28.0
K00051	0.0
K00720	0.0
K00721	114.0
K14424	0.0
K06033	0.0
K14189	0.0
K14188	1.0
K06364	0.0
K14187	0.0
K01239	36.0
K01238	17.0
K01897	259.0
K01232	16.0
K01895	45.0
K01230	0.0
K01893	187.0
K01236	0.0
K01235	16.0
K01890	194.0
K02768	25.0
K02769	10.0
K02760	67.0
K02761	57.0
K02763	0.0
K02764	0.0
K02765	42.0
K00948	262.0
K00949	123.0
K00942	207.0
K00943	90.0
K00940	79.0
K00941	344.0
K00946	145.0
K00947	0.0
K00944	0.0
K00945	407.0
K01097	0.0
K01096	0.0
K01095	11.0
K01093	1.0
K01092	117.0
K01091	409.0
K01090	129.0
K03499	404.0
K03498	336.0
K03491	33.0
K03490	24.0
K03493	0.0
K03492	1.0
K03495	194.0
K03497	447.0
K03496	465.0
K02817	0.0
K02814	0.0
K02815	0.0
K02810	46.0
K02548	137.0
K02549	9.0
K02818	0.0
K02819	34.0
K03637	47.0
K03636	5.0
K03147	169.0
K03146	1.0
K08851	0.0
K06518	171.0
K09729	4.0
K06048	0.0
K06045	8.0
K06044	0.0
K09727	0.0
K09726	0.0
K06041	101.0
K09720	0.0
K09723	0.0
K06042	80.0
K09897	0.0
K09896	0.0
K09895	0.0
K09894	0.0
K09893	0.0
K09892	0.0
K09891	0.0
K09890	0.0
K09899	0.0
K09898	0.0
K03622	0.0
K07648	0.0
K07649	0.0
K07398	0.0
K07399	1.0
K11056	0.0
K11057	0.0
K11054	0.0
K11055	0.0
K07640	1.0
K07393	5.0
K07390	6.0
K07391	186.0
K07644	4.0
K07645	4.0
K07646	232.0
K07647	0.0
K10896	0.0
K07024	645.0
K07025	360.0
K07026	0.0
K07027	148.0
K07020	0.0
K07021	3.0
K07022	0.0
K07023	101.0
K07028	0.0
K07029	345.0
K10094	0.0
K01390	0.0
K01392	0.0
K01399	0.0
K02673	0.0
K05893	0.0
K05897	0.0
K05896	109.0
K05895	48.0
K05899	0.0
K05898	0.0
K00555	0.0
K00554	160.0
K00557	0.0
K00556	58.0
K00551	0.0
K00559	0.0
K00558	270.0
K01170	0.0
K01173	1.0
K01174	2.0
K01175	12.0
K01176	15.0
K01178	4.0
K01179	99.0
K14578	0.0
K14579	0.0
K08951	0.0
K08950	0.0
K08953	0.0
K03828	4.0
K03829	0.0
K03820	63.0
K03821	1.0
K03822	0.0
K03823	147.0
K03824	1.0
K03825	3.0
K03826	90.0
K03827	73.0
K12248	0.0
K12246	0.0
K12247	0.0
K12242	0.0
K12243	0.0
K12240	0.0
K12241	0.0
K11919	0.0
K11918	0.0
K11913	0.0
K11912	0.0
K11911	0.0
K11910	0.0
K11917	0.0
K11916	0.0
K11915	0.0
K11914	0.0
K12068	0.0
K12069	0.0
K12062	0.0
K12063	0.0
K12060	0.0
K12061	0.0
K12066	0.0
K12067	1.0
K12064	0.0
K12065	0.0
K07259	108.0
K07258	295.0
K07253	0.0
K07251	0.0
K07250	31.0
K07257	8.0
K07256	0.0
K07255	0.0
K07254	0.0
K05372	0.0
K05373	0.0
K05370	0.0
K05371	0.0
K05374	0.0
K05375	0.0
K09970	0.0
K09971	0.0
K09972	1.0
K09973	16.0
K09974	4.0
K09975	0.0
K09976	5.0
K09978	0.0
K09979	56.0
K11261	28.0
K11260	0.0
K11263	0.0
K11264	0.0
K10793	4.0
K10796	5.0
K10797	23.0
K10794	1.0
K10795	4.0
K00700	242.0
K00701	0.0
K10798	0.0
K00703	204.0
K00705	205.0
K09828	0.0
K10133	0.0
K13053	0.0
K03192	4.0
K00964	0.0
K00965	99.0
K00966	32.0
K00960	0.0
K00961	0.0
K00962	194.0
K00963	27.0
K00969	192.0
K12681	0.0
K02703	0.0
K08364	0.0
K08365	0.0
K02706	0.0
K08363	0.0
K08361	0.0
K02708	0.0
K02709	0.0
K08368	1.0
K08369	2.0
K01615	14.0
K01617	0.0
K01616	0.0
K01611	13.0
K01610	165.0
K01613	129.0
K01612	0.0
K01619	194.0
K01618	0.0
K02834	194.0
K02835	194.0
K05281	0.0
K03619	0.0
K03618	0.0
K03617	184.0
K03616	8.0
K03615	184.0
K03614	171.0
K03613	180.0
K03612	174.0
K03611	1.0
K03610	95.0
K09705	1.0
K09704	80.0
K09701	4.0
K09700	0.0
K09709	0.0
K06391	32.0
K06390	99.0
K06393	98.0
K06392	76.0
K06395	14.0
K06394	69.0
K06397	84.0
K06396	83.0
K06399	89.0
K06398	100.0
K06435	0.0
K11078	0.0
K11079	0.0
K11074	0.0
K11075	0.0
K11076	0.0
K11077	0.0
K11070	117.0
K11071	120.0
K11072	140.0
K11073	0.0
K06935	0.0
K06934	19.0
K06937	7.0
K06936	0.0
K06931	0.0
K06930	0.0
K06933	0.0
K06932	0.0
K06939	0.0
K06938	0.0
K13381	0.0
K05916	4.0
K05917	0.0
K05914	0.0
K05915	0.0
K05912	0.0
K05913	0.0
K05910	0.0
K05911	0.0
K05918	0.0
K05919	80.0
K00392	0.0
K00390	14.0
K00397	0.0
K00395	0.0
K00394	17.0
K01884	0.0
K00399	0.0
K01886	182.0
K01376	0.0
K01372	117.0
K09149	0.0
K09148	0.0
K01225	2.0
K09145	23.0
K09144	23.0
K09147	0.0
K09146	0.0
K09141	0.0
K09140	0.0
K09143	0.0
K09142	0.0
K05709	0.0
K05708	0.0
K05879	58.0
K05878	57.0
K05875	0.0
K05874	0.0
K05877	0.0
K05876	0.0
K05873	1.0
K00579	0.0
K00578	0.0
K00577	0.0
K00575	102.0
K00574	42.0
K00573	8.0
K00571	120.0
K00570	0.0
K01118	10.0
K01119	36.0
K01157	0.0
K01112	0.0
K01113	6.0
K04477	103.0
K01114	1.0
K01115	0.0
K08087	0.0
K01315	0.0
K08085	0.0
K08084	0.0
K08083	0.0
K08082	0.0
K08081	0.0
K08080	0.0
K01152	0.0
K01401	0.0
K09826	0.0
K06344	0.0
K06345	0.0
K09822	4.0
K06343	0.0
K10938	0.0
K06341	0.0
K10934	0.0
K10935	0.0
K10932	0.0
K11052	0.0
K10930	0.0
K06349	0.0
K11053	0.0
K10754	0.0
K01755	206.0
K10200	28.0
K02132	0.0
K02137	0.0
K03840	0.0
K03841	3.0
K13028	0.0
K13799	0.0
K13798	0.0
K13795	0.0
K13794	0.0
K13021	0.0
K13792	0.0
K13791	0.0
K13790	0.0
K12268	0.0
K12269	4.0
K12262	2.0
K12263	0.0
K12264	0.0
K12265	0.0
K12266	0.0
K12267	234.0
K01757	0.0
K12237	0.0
K13243	0.0
K13245	0.0
K13244	0.0
K13246	0.0
K03264	0.0
K03265	0.0
K03263	0.0
K03268	0.0
K03269	87.0
K12415	0.0
K10211	0.0
K09918	0.0
K09919	0.0
K06720	0.0
K09913	0.0
K09910	0.0
K09911	0.0
K09916	0.0
K09917	0.0
K06726	23.0
K09915	4.0
K11535	0.0
K11534	4.0
K11537	15.0
K11531	0.0
K11533	0.0
K11532	0.0
K11249	11.0
K11539	0.0
K00762	241.0
K00763	123.0
K00760	186.0
K00761	190.0
K00766	160.0
K00767	144.0
K00764	307.0
K00765	186.0
K00768	117.0
K00769	1.0
K11059	0.0
K00186	0.0
K00187	0.0
K00184	7.0
K00185	8.0
K00183	4.0
K00180	125.0
K00188	0.0
K00189	0.0
K10110	75.0
K10111	0.0
K10112	128.0
K10113	0.0
K10114	0.0
K10115	0.0
K10116	0.0
K10117	149.0
K10118	188.0
K10119	189.0
K04641	0.0
K04643	0.0
K04642	0.0
K13282	0.0
K00988	0.0
K00989	16.0
K00986	10.0
K00984	23.0
K00985	0.0
K00982	0.0
K00983	62.0
K00980	33.0
K00981	199.0
K01585	89.0
K01584	0.0
K01586	233.0
K13498	0.0
K01580	71.0
K01583	12.0
K01582	21.0
K13497	28.0
K01589	8.0
K01588	197.0
K14941	0.0
K08347	0.0
K08348	0.0
K02720	0.0
K14949	0.0
K02723	0.0
K03459	0.0
K03458	115.0
K03455	104.0
K03457	9.0
K03451	23.0
K03981	0.0
K03980	17.0
K02614	46.0
K01639	115.0
K01638	1.0
K01637	1.0
K01636	4.0
K01635	0.0
K01634	0.0
K01633	92.0
K01632	0.0
K01631	0.0
K01630	8.0
K02615	0.0
K02588	29.0
K02589	27.0
K02858	3.0
K02859	0.0
K14051	0.0
K14053	0.0
K14052	0.0
K02852	12.0
K02853	0.0
K02850	0.0
K02851	0.0
K14059	31.0
K14058	0.0
K02586	4.0
K02587	5.0
K03679	0.0
K03671	367.0
K03670	4.0
K03673	0.0
K03672	0.0
K03675	0.0
K03674	0.0
K03677	0.0
K03676	2.0
K09761	189.0
K09760	94.0
K09763	0.0
K09762	105.0
K09765	109.0
K09764	4.0
K09767	3.0
K06006	0.0
K09769	16.0
K09768	43.0
K10353	0.0
K03187	31.0
K03186	94.0
K03185	2.0
K03184	0.0
K03183	210.0
K03182	91.0
K03181	0.0
K03189	31.0
K03188	31.0
K02715	0.0
K12455	0.0
K12454	5.0
K12453	0.0
K12452	12.0
K12451	0.0
K07358	0.0
K07356	0.0
K07357	0.0
K07354	0.0
K07355	0.0
K07352	0.0
K07353	0.0
K07350	0.0
K07351	0.0
K06919	20.0
K06918	0.0
K06917	1.0
K06916	2.0
K06915	38.0
K06914	0.0
K06913	0.0
K06912	0.0
K06911	99.0
K06910	24.0
K08986	1.0
K08987	0.0
K08984	4.0
K08985	0.0
K08982	2.0
K08983	0.0
K08980	0.0
K08981	18.0
K08988	0.0
K08989	0.0
K02252	0.0
K05934	86.0
K05936	87.0
K05937	0.0
K02253	0.0
K05939	8.0
K00378	181.0
K00375	101.0
K00374	1.0
K00376	0.0
K00371	1.0
K00370	1.0
K00373	1.0
K00372	4.0
K01358	248.0
K09166	4.0
K09165	1.0
K09164	0.0
K09163	31.0
K09162	4.0
K09161	0.0
K09160	0.0
K01354	6.0
K01355	0.0
K01356	144.0
K05601	0.0
K05851	0.0
K03807	0.0
K05606	24.0
K02927	0.0
K05974	0.0
K03805	0.0
K05976	0.0
K00519	0.0
K00518	1.0
K03800	68.0
K00511	0.0
K00510	0.0
K03801	75.0
K00515	0.0
K00514	0.0
K00517	1.0
K05971	0.0
K03154	73.0
K11147	0.0
K05581	0.0
K05580	0.0
K05583	0.0
K05582	0.0
K05585	0.0
K05584	0.0
K05587	0.0
K05586	0.0
K05589	1.0
K03150	189.0
K03623	1.0
K03152	208.0
K14200	0.0
K14201	0.0
K14202	0.0
K03621	163.0
K14204	0.0
K14205	1.0
K01134	25.0
K01135	0.0
K01136	9.0
K01137	5.0
K01130	55.0
K01132	0.0
K01133	34.0
K01138	74.0
K01139	13.0
K02113	189.0
K02112	211.0
K02111	196.0
K02446	7.0
K02117	178.0
K02116	26.0
K02115	211.0
K02114	210.0
K02119	97.0
K02118	189.0
K02448	0.0
K01036	0.0
K03212	0.0
K13007	0.0
K13006	3.0
K13005	0.0
K13004	24.0
K13001	0.0
K06404	73.0
K01032	0.0
K06951	1.0
K03862	0.0
K03863	0.0
K06406	100.0
K06957	0.0
K05020	6.0
K06400	66.0
K06403	73.0
K06954	0.0
K10814	0.0
K10817	0.0
K10816	0.0
K07136	0.0
K03242	0.0
K03243	0.0
K12202	0.0
K12203	0.0
K12206	0.0
K12207	0.0
K12204	0.0
K12205	0.0
K12208	0.0
K12209	0.0
K13919	13.0
K13918	0.0
K06214	0.0
K06215	63.0
K09936	71.0
K06217	194.0
K09930	4.0
K09931	0.0
K09932	4.0
K06213	111.0
K09938	0.0
K09939	61.0
K11517	0.0
K06337	0.0
K13301	0.0
K00748	89.0
K00745	0.0
K00743	0.0
K07165	4.0
K07164	88.0
K07167	0.0
K07166	100.0
K07161	1.0
K07160	11.0
K07163	0.0
K07162	3.0
K07169	0.0
K07168	1.0
K06336	0.0
K01839	92.0
K01838	13.0
K01835	10.0
K01834	551.0
K01837	0.0
K01830	0.0
K00608	0.0
K02632	0.0
K02630	0.0
K02631	0.0
K08322	11.0
K08323	9.0
K08320	0.0
K08321	14.0
K08326	0.0
K08324	0.0
K08325	8.0
K01659	1.0
K01658	165.0
K02637	0.0
K01653	211.0
K01652	306.0
K01655	0.0
K01654	74.0
K01657	150.0
K02874	190.0
K02875	0.0
K02876	189.0
K02877	0.0
K02871	192.0
K02873	0.0
K02878	194.0
K02879	191.0
K14070	0.0
K09749	77.0
K09748	184.0
K06023	216.0
K09742	0.0
K09741	0.0
K09740	4.0
K09747	107.0
K09746	0.0
K09745	0.0
K06024	104.0
K03477	0.0
K03476	16.0
K03475	53.0
K03474	83.0
K03473	74.0
K03472	0.0
K03471	9.0
K03470	188.0
K03478	27.0
K02304	125.0
K02305	0.0
K02302	16.0
K02303	1.0
K02300	0.0
K02301	6.0
K03653	0.0
K03652	9.0
K03651	0.0
K03650	191.0
K03657	403.0
K03656	0.0
K03655	355.0
K03654	277.0
K03658	27.0
K12439	0.0
K12431	0.0
K12430	0.0
K12433	0.0
K12432	0.0
K12435	0.0
K12434	0.0
K12437	0.0
K12436	0.0
K06979	1.0
K06978	39.0
K06971	32.0
K06970	7.0
K06973	175.0
K06972	79.0
K06975	77.0
K06974	0.0
K06977	0.0
K06976	25.0
K07082	173.0
K07083	56.0
K07080	65.0
K07081	1.0
K07086	0.0
K07087	0.0
K07084	3.0
K07085	187.0
K07088	209.0
K07089	75.0
K01317	0.0
K11162	0.0
K11163	0.0
K11161	0.0
K11168	0.0
K00356	2.0
K00355	0.0
K00354	0.0
K00353	0.0
K00351	83.0
K00350	83.0
K05952	0.0
K05953	0.0
K05951	0.0
K05956	0.0
K05957	0.0
K00358	9.0
K00689	0.0
K00688	279.0
K00681	22.0
K00680	181.0
K00683	0.0
K00685	4.0
K00684	18.0
K00687	0.0
K00686	0.0
K05831	0.0
K05830	0.0
K05833	120.0
K05832	105.0
K05834	0.0
K05837	190.0
K05836	0.0
K05839	0.0
K05838	0.0
K07677	0.0
K00533	51.0
K00532	3.0
K00531	0.0
K00530	0.0
K00537	163.0
K00536	0.0
K00535	0.0
K00534	1.0
K00539	0.0
K00538	0.0
K11029	0.0
K14260	32.0
K14261	0.0
K14266	0.0
K14267	0.0
K14268	0.0
K14269	0.0
K01337	0.0
K01338	223.0
K02683	0.0
K02682	0.0
K02681	0.0
K02680	0.0
K02687	189.0
K02686	0.0
K02685	0.0
K02689	0.0
K02688	5.0
K00824	35.0
K00827	0.0
K00826	206.0
K00821	232.0
K00820	211.0
K00823	3.0
K00822	0.0
K00829	0.0
K00828	0.0
K01488	29.0
K01489	185.0
K01484	0.0
K01485	34.0
K01486	88.0
K01487	40.0
K01480	127.0
K01481	0.0
K01482	0.0
K01483	0.0
K02469	282.0
K02468	0.0
K02466	1.0
K02465	0.0
K02464	0.0
K02463	0.0
K02462	0.0
K02461	0.0
K02460	0.0
K08969	1.0
K13061	0.0
K13060	0.0
K13063	0.0
K13062	0.0
K13069	0.0
K08964	0.0
K06363	0.0
K03079	20.0
K06342	0.0
K03078	0.0
K13289	0.0
K13288	0.0
K13285	0.0
K13287	0.0
K13286	0.0
K13281	3.0
K13280	45.0
K13283	0.0
K00054	2.0
K04496	0.0
K05369	0.0
K05368	0.0
K03228	5.0
K03229	5.0
K00052	183.0
K03222	5.0
K03223	5.0
K03220	1.0
K03221	1.0
K03226	5.0
K03227	5.0
K03224	5.0
K03225	1.0
K09482	0.0
K09483	0.0
K13836	0.0
K12228	0.0
K05360	0.0
K12224	0.0
K12225	0.0
K12226	0.0
K12227	0.0
K12220	0.0
K05363	8.0
K12222	0.0
K12223	0.0
K08681	62.0
K08680	0.0
K08683	0.0
K08682	0.0
K08685	0.0
K08684	0.0
K08687	0.0
K08686	0.0
K11755	257.0
K11754	446.0
K11751	0.0
K11750	0.0
K11753	380.0
K11752	204.0
K02407	48.0
K13938	0.0
K13936	0.0
K13935	0.0
K02406	142.0
K13933	0.0
K13932	0.0
K13931	0.0
K13930	0.0
K12088	0.0
K12081	0.0
K12082	0.0
K12083	0.0
K12084	0.0
K12086	0.0
K12087	0.0
K09611	0.0
K09612	0.0
K04940	0.0
K10085	0.0
K05394	0.0
K05395	1.0
K06340	0.0
K13043	22.0
K07149	51.0
K07148	74.0
K07147	5.0
K07146	3.0
K07145	2.0
K07144	0.0
K07143	0.0
K07142	0.0
K07141	39.0
K07140	0.0
K10156	0.0
K10150	0.0
K10620	0.0
K10621	0.0
K14028	0.0
K14029	0.0
K01817	164.0
K01816	5.0
K01815	138.0
K01814	186.0
K01813	56.0
K01812	174.0
K01811	259.0
K01810	196.0
K01819	0.0
K01818	41.0
K14580	0.0
K05379	0.0
K08304	2.0
K08305	1.0
K08306	1.0
K08307	84.0
K08300	2.0
K08301	168.0
K08302	24.0
K08303	374.0
K08308	0.0
K08309	18.0
K14671	0.0
K14670	0.0
K14673	0.0
K14672	0.0
K01673	31.0
K01672	0.0
K01671	0.0
K01677	100.0
K01676	83.0
K01674	0.0
K01679	18.0
K01678	91.0
K02899	189.0
K02896	0.0
K02897	99.0
K02895	194.0
K02892	194.0
K02890	194.0
K10811	0.0
K02096	0.0
K02097	0.0
K02094	0.0
K02095	0.0
K02092	0.0
K02093	0.0
K02099	128.0
K03411	78.0
K03410	83.0
K03413	109.0
K03412	35.0
K03415	27.0
K03414	0.0
K03417	0.0
K03416	0.0
K03418	0.0
K05376	0.0
K02320	0.0
K02322	0.0
K02323	0.0
K05377	0.0
K13542	131.0
K13543	0.0
K13540	0.0
K13541	0.0
K12145	0.0
K12144	0.0
K12147	0.0
K12410	224.0
K12141	56.0
K12140	56.0
K12143	0.0
K12142	0.0
K12149	0.0
K12148	0.0
K07312	0.0
K07313	15.0
K07310	0.0
K07311	1.0
K07316	5.0
K07317	0.0
K07314	0.0
K07315	12.0
K07318	3.0
K07319	42.0
K03936	0.0
K03425	0.0
K03426	172.0
K03427	243.0
K03420	0.0
K03421	0.0
K03422	0.0
K03423	0.0
K03756	0.0
K03757	0.0
K03206	0.0
K03755	0.0
K11144	6.0
K11145	105.0
K05972	0.0
K05973	0.0
K03752	10.0
K05978	0.0
K05979	2.0
K03753	10.0
K00331	85.0
K00330	87.0
K00333	7.0
K00332	6.0
K00335	101.0
K00334	127.0
K00337	88.0
K00336	157.0
K00339	87.0
K00338	87.0
K03751	0.0
K06953	0.0
K06952	6.0
K06407	100.0
K06950	398.0
K10819	7.0
K06956	5.0
K06955	0.0
K06402	12.0
K10815	0.0
K06959	187.0
K06958	106.0
K06409	199.0
K06408	49.0
K09129	0.0
K09128	5.0
K09123	5.0
K09122	0.0
K09121	67.0
K09120	0.0
K09127	0.0
K09126	1.0
K09125	24.0
K09124	1.0
K01233	0.0
K05819	0.0
K05818	0.0
K01896	0.0
K05813	106.0
K05812	0.0
K05811	0.0
K05810	127.0
K05817	0.0
K05816	2.0
K05815	36.0
K05814	9.0
K01894	4.0
K01892	195.0
K01234	17.0
K01144	104.0
K01146	0.0
K01141	0.0
K01416	0.0
K11434	0.0
K01415	0.0
K06354	0.0
K01414	4.0
K09836	0.0
K01318	0.0
K01319	0.0
K01312	0.0
K06350	0.0
K02669	92.0
K02668	0.0
K02665	0.0
K02664	0.0
K02667	0.0
K02666	1.0
K02661	0.0
K02660	0.0
K02663	2.0
K02662	24.0
K00809	0.0
K00808	0.0
K00806	195.0
K00805	92.0
K00804	0.0
K00803	6.0
K00802	0.0
K00801	4.0
K00800	172.0
K10921	0.0
K02409	52.0
K02408	82.0
K02401	69.0
K02400	77.0
K02403	0.0
K02402	0.0
K02405	82.0
K05364	78.0
K05367	15.0
K05366	416.0
K10210	0.0
K10216	0.0
K13049	24.0
K13048	0.0
K13739	0.0
K10215	0.0
K06122	1.0
K13735	0.0
K13734	0.0
K13041	0.0
K13040	0.0
K13731	0.0
K13730	0.0
K13733	0.0
K13732	0.0
K04516	83.0
K03204	3.0
K03205	255.0
K03207	0.0
K03200	1.0
K03201	1.0
K03202	0.0
K03203	1.0
K03208	0.0
K03758	1.0
K03759	0.0
K09469	0.0
K09461	0.0
K06204	3.0
K00178	0.0
K13950	0.0
K13953	0.0
K13955	0.0
K13954	25.0
K10920	0.0
K06324	0.0
K11777	12.0
K11779	0.0
K11778	0.0
K06325	0.0
K12600	0.0
K07432	0.0
K07430	0.0
K06326	0.0
K07128	0.0
K07121	1.0
K07120	1.0
K07123	4.0
K07122	0.0
K07125	0.0
K07124	112.0
K07127	5.0
K07126	49.0
K01870	194.0
K01873	217.0
K01872	193.0
K01875	195.0
K01874	217.0
K01876	200.0
K01879	3.0
K01878	4.0
K06321	0.0
K00476	0.0
K00477	0.0
K00474	0.0
K00472	0.0
K00470	0.0
K00471	0.0
K00478	0.0
K00479	0.0
K04775	0.0
K04774	0.0
K04777	0.0
K04776	0.0
K04771	4.0
K04770	0.0
K04773	96.0
K04772	4.0
K04779	0.0
K04778	0.0
K14657	0.0
K14656	0.0
K14654	0.0
K14653	0.0
K14652	260.0
K14659	0.0
K14658	0.0
K14386	0.0
K09926	0.0
K01699	0.0
K01698	57.0
K01695	155.0
K01697	2.0
K01696	165.0
K01690	0.0
K01693	110.0
K01692	31.0
K07227	1.0
K03439	192.0
K03438	257.0
K13380	0.0
K03928	1.0
K03925	117.0
K03924	229.0
K03431	129.0
K03926	5.0
K03437	189.0
K03436	166.0
K03435	0.0
K03434	0.0
K02348	13.0
K02342	193.0
K02343	188.0
K02340	184.0
K02341	194.0
K02346	183.0
K02347	5.0
K02344	0.0
K02345	0.0
K03697	14.0
K03696	191.0
K03695	193.0
K03694	14.0
K03693	1.0
K03692	0.0
K03690	0.0
K03699	157.0
K03698	93.0
K13566	0.0
K12164	0.0
K07338	0.0
K07339	17.0
K07334	10.0
K07335	147.0
K07336	4.0
K07337	0.0
K07330	0.0
K07331	0.0
K07332	0.0
K07333	0.0
K09695	4.0
K09694	4.0
K09697	18.0
K09696	18.0
K09691	132.0
K09690	98.0
K09693	0.0
K09692	21.0
K09699	0.0
K09698	2.0
K07590	9.0
K07591	0.0
K07592	0.0
K05998	0.0
K05999	0.0
K05996	0.0
K05997	0.0
K05994	0.0
K05995	91.0
K05993	26.0
K05991	0.0
K10837	0.0
K00319	0.0
K00318	3.0
K00648	232.0
K02545	0.0
K00645	193.0
K00311	2.0
K00646	0.0
K00317	0.0
K00316	0.0
K00643	2.0
K00314	0.0
K02547	26.0
K06429	0.0
K06428	0.0
K06427	0.0
K02812	0.0
K06425	1.0
K06424	0.0
K06423	3.0
K06422	0.0
K06421	0.0
K02813	0.0
K02930	0.0
K03815	0.0
K05612	0.0
K03367	1.0
K03366	0.0
K03812	0.0
K03635	5.0
K03634	1.0
K03631	186.0
K05969	0.0
K03630	208.0
K03633	0.0
K03632	0.0
K01998	128.0
K01999	128.0
K01992	427.0
K01993	184.0
K01990	830.0
K01991	116.0
K01996	128.0
K01997	135.0
K01994	1.0
K01995	132.0
K03148	6.0
K03639	66.0
K05692	0.0
K03638	1.0
K00869	2.0
K00868	112.0
K00861	0.0
K00860	28.0
K00863	8.0
K00862	0.0
K00865	99.0
K00864	161.0
K00867	1.0
K00866	0.0
K01192	187.0
K01190	747.0
K01191	161.0
K01197	20.0
K01194	1.0
K01195	54.0
K01198	50.0
K01199	0.0
K00656	328.0
K00657	116.0
K00306	0.0
K14591	2.0
K00300	0.0
K00653	0.0
K13715	0.0
K13713	0.0
K00650	0.0
K00651	126.0
K14596	0.0
K02647	215.0
K14598	0.0
K02643	0.0
K02642	0.0
K02641	0.0
K02640	0.0
K03594	84.0
K03595	190.0
K03596	188.0
K03597	0.0
K03590	93.0
K03591	0.0
K03592	15.0
K03593	89.0
K03598	0.0
K03599	0.0
K01736	193.0
K01737	87.0
K01734	185.0
K01735	173.0
K01732	0.0
K01733	194.0
K01730	27.0
K01731	0.0
K06049	0.0
K01738	242.0
K01739	6.0
K11809	0.0
K05343	6.0
K02422	97.0
K02421	69.0
K05340	10.0
K02427	2.0
K05346	0.0
K02425	0.0
K02424	0.0
K05349	659.0
K02428	89.0
K03770	99.0
K03771	95.0
K03772	5.0
K03773	87.0
K03774	0.0
K03775	83.0
K03776	0.0
K03777	0.0
K03778	146.0
K03779	14.0
K09722	0.0
K08174	0.0
K14114	0.0
K13979	7.0
K13237	0.0
K14440	0.0
K09992	27.0
K09990	0.0
K09991	2.0
K09996	0.0
K09997	0.0
K09994	0.0
K14110	0.0
K09998	0.0
K09999	0.0
K14111	0.0
K14113	0.0
K14449	0.0
K10213	2.0
K14118	0.0
K11711	5.0
K11710	0.0
K11712	12.0
K11717	274.0
K11719	0.0
K06857	2.0
K10440	277.0
K10441	240.0
K07103	0.0
K07102	4.0
K07101	1.0
K07100	0.0
K07107	251.0
K07106	26.0
K07105	82.0
K07456	189.0
K07459	1.0
K07458	24.0
K07109	1.0
K07108	0.0
K10198	0.0
K10199	0.0
K10190	113.0
K10191	0.0
K10192	16.0
K10193	9.0
K10194	12.0
K10195	0.0
K10196	0.0
K10197	0.0
K15013	0.0
K01858	28.0
K15016	0.0
K15017	0.0
K01853	0.0
K01852	0.0
K01851	0.0
K01850	17.0
K01857	0.0
K01856	0.0
K01854	203.0
K07539	0.0
K08478	0.0
K08479	0.0
K08476	0.0
K08477	0.0
K08475	0.0
K00450	0.0
K00451	0.0
K00452	0.0
K00453	2.0
K00455	0.0
K00456	0.0
K00457	1.0
K00106	0.0
K00459	2.0
K00104	31.0
K00105	0.0
K00102	2.0
K00103	0.0
K00100	328.0
K00101	0.0
K01509	0.0
K04759	300.0
K04758	307.0
K04757	5.0
K01504	0.0
K04755	2.0
K04754	2.0
K04753	0.0
K04752	0.0
K04751	76.0
K01502	4.0
K14631	0.0
K05359	0.0
K14632	0.0
K07536	0.0
K12080	0.0
K02364	0.0
K12369	0.0
K02361	23.0
K02362	0.0
K02363	0.0
K13509	0.0
K13503	0.0
K13500	0.0
K12109	0.0
K12108	0.0
K12101	0.0
K12100	0.0
K12103	0.0
K12102	0.0
K12105	0.0
K12104	0.0
K12107	0.0
K12106	0.0
K11023	0.0
K03014	0.0
K08906	0.0
K08904	0.0
K08900	0.0
K06223	118.0
K06199	116.0
K06198	0.0
K06197	0.0
K06196	52.0
K06194	70.0
K06193	7.0
K06192	5.0
K06191	0.0
K06190	0.0
K11104	36.0
K11105	100.0
K11106	0.0
K11107	0.0
K11102	0.0
K11103	5.0
K07862	7.0
K00666	50.0
K00663	0.0
K00662	23.0
K00661	199.0
K00660	4.0
K06997	194.0
K06996	5.0
K06995	1.0
K10852	13.0
K06993	0.0
K06992	0.0
K06991	0.0
K06990	0.0
K11050	0.0
K06999	6.0
K06998	30.0
K05338	0.0
K11051	0.0
K06441	0.0
K06440	0.0
K06443	0.0
K06442	109.0
K06445	0.0
K06447	0.0
K06446	0.0
K06309	0.0
K05686	0.0
K02655	0.0
K07392	0.0
K00595	174.0
K00594	0.0
K00596	0.0
K00599	422.0
K00598	2.0
K02657	0.0
K07642	0.0
K07643	0.0
K07396	1.0
K07397	4.0
K07394	0.0
K07395	0.0
K04102	0.0
K04103	0.0
K04100	0.0
K04101	0.0
K04107	0.0
K04105	0.0
K04108	0.0
K04109	0.0
K07716	0.0
K07717	8.0
K07714	4.0
K07715	0.0
K07712	4.0
K07713	31.0
K07710	0.0
K07711	0.0
K07718	463.0
K07719	12.0
K00843	0.0
K00842	0.0
K00841	1.0
K00840	0.0
K00847	232.0
K00846	0.0
K00845	369.0
K00844	0.0
K00849	183.0
K00848	100.0
K06302	0.0
K13771	5.0
K13770	0.0
K13772	0.0
K13775	0.0
K13774	0.0
K13777	0.0
K13776	0.0
K13779	0.0
K13778	0.0
K02621	93.0
K02992	194.0
K02623	0.0
K08286	0.0
K08281	9.0
K02996	182.0
K02995	0.0
K02994	193.0
K02629	0.0
K02628	0.0
K08289	82.0
K08288	0.0
K03578	4.0
K03579	5.0
K03576	4.0
K03577	23.0
K03574	249.0
K03575	135.0
K03572	194.0
K03573	7.0
K03570	193.0
K03571	85.0
K01710	312.0
K01711	150.0
K01712	26.0
K01713	0.0
K01714	342.0
K01715	68.0
K01716	0.0
K01718	0.0
K01719	84.0
K03081	0.0
K02199	0.0
K02198	2.0
K14170	208.0
K02193	2.0
K02192	2.0
K02191	3.0
K02190	93.0
K02197	2.0
K02196	0.0
K02195	2.0
K02194	2.0
K03718	106.0
K03719	59.0
K03712	121.0
K03713	1.0
K03710	167.0
K03711	273.0
K03716	48.0
K03717	4.0
K03715	0.0
K07129	0.0
K00045	0.0
K13995	0.0
K13994	0.0
K13991	0.0
K13990	71.0
K13993	109.0
K13992	0.0
K06298	75.0
K06299	0.0
K06294	0.0
K06295	21.0
K06296	3.0
K06297	3.0
K06290	0.0
K06291	0.0
K06292	0.0
K06293	0.0
K12743	0.0
K00248	85.0
K06426	0.0
K11739	0.0
K11738	0.0
K11733	0.0
K11732	0.0
K11731	0.0
K11737	0.0
K11736	0.0
K11735	0.0
K11734	0.0
K06870	0.0
K06871	307.0
K06872	136.0
K06873	0.0
K06874	0.0
K06875	0.0
K06876	4.0
K06877	24.0
K06878	6.0
K06879	0.0
K07478	222.0
K12645	0.0
K07479	0.0
K07473	104.0
K07472	0.0
K07471	0.0
K07470	0.0
K07477	0.0
K07476	0.0
K07474	8.0
K15038	0.0
K15039	0.0
K15034	1.0
K15036	0.0
K15037	0.0
K08738	2.0
K06420	0.0
K00128	118.0
K00129	0.0
K00438	0.0
K00432	37.0
K00433	28.0
K00122	0.0
K00123	13.0
K00124	2.0
K00125	0.0
K00126	0.0
K00127	1.0
K08973	2.0
K14348	0.0
K14347	0.0
K14340	0.0
K08972	2.0
K01525	0.0
K01524	205.0
K01523	13.0
K01521	0.0
K01520	235.0
K01529	10.0
K08977	0.0
K03969	4.0
K08929	0.0
K02388	82.0
K02389	77.0
K02386	0.0
K02387	82.0
K02384	0.0
K02385	71.0
K02382	0.0
K02380	1.0
K02381	0.0
K05386	0.0
K13524	0.0
K13525	0.0
K13527	0.0
K13520	0.0
K13522	0.0
K13529	4.0
K03385	11.0
K03384	0.0
K03387	75.0
K03386	111.0
K03381	0.0
K03380	0.0
K03383	0.0
K03382	21.0
K03389	60.0
K03388	60.0
K05356	0.0
K12344	2.0
K12343	13.0
K12342	0.0
K12341	0.0
K12340	99.0
K02430	0.0
K12349	0.0
K05351	0.0
K11694	4.0
K11695	0.0
K11690	82.0
K05352	0.0
K11693	0.0
K08928	0.0
K03433	0.0
K13832	0.0
K03039	0.0
K03432	0.0
K06607	0.0
K06606	0.0
K06605	0.0
K03430	44.0
K06603	4.0
K06602	0.0
K06601	0.0
K06600	0.0
K05358	0.0
K06609	0.0
K06608	4.0
K03923	0.0
K03922	0.0
K11472	0.0
K11473	8.0
K11474	0.0
K11475	0.0
K11476	0.0
K11477	0.0
K00601	0.0
K00600	188.0
K00603	22.0
K03746	0.0
K00605	125.0
K00604	194.0
K00607	0.0
K00606	111.0
K00609	192.0
K03741	57.0
K03740	1.0
K03743	22.0
K10873	0.0
K03214	0.0
K14068	0.0
K13317	0.0
K06360	0.0
K14069	0.0
K08078	0.0
K09650	0.0
K06361	0.0
K07802	0.0
K07803	2.0
K07800	0.0
K07801	0.0
K07806	0.0
K07807	0.0
K07804	0.0
K07805	0.0
K06362	0.0
K01172	0.0
K10257	0.0
K10255	4.0
K10254	98.0
K10253	0.0
K10918	0.0
K04128	0.0
K01958	15.0
K01959	0.0
K01956	196.0
K01957	0.0
K04126	0.0
K04127	0.0
K01952	201.0
K01953	188.0
K01950	189.0
K01951	238.0
K07730	0.0
K07731	0.0
K07732	0.0
K07733	0.0
K07734	0.0
K07735	21.0
K07736	110.0
K07737	356.0
K07738	94.0
K07739	0.0
K06365	0.0
K06366	0.0
K06367	0.0
K10910	0.0
K10911	0.0
K04382	0.0
K10775	0.0
K02609	0.0
K02979	0.0
K02978	0.0
K06368	0.0
K02975	0.0
K02974	0.0
K02977	0.0
K02976	0.0
K03558	24.0
K03559	108.0
K03550	182.0
K03551	194.0
K03552	0.0
K03553	218.0
K03554	0.0
K03555	194.0
K03556	38.0
K03557	0.0
K01778	199.0
K01779	23.0
K06369	0.0
K01772	4.0
K01770	186.0
K01771	8.0
K01776	183.0
K01777	6.0
K01774	0.0
K01775	228.0
K05385	0.0
K05384	0.0
K05383	0.0
K05382	0.0
K05381	0.0
K08159	4.0
K14153	2.0
K14154	0.0
K14155	245.0
K08152	0.0
K08156	71.0
K08076	0.0
K12809	0.0
K05297	2.0
K03734	222.0
K03735	8.0
K03736	8.0
K03737	189.0
K03731	0.0
K03732	0.0
K03733	96.0
K03738	3.0
K03739	1.0
K08139	0.0
K06994	0.0
K12660	0.0
K12661	1.0
K07450	0.0
K08719	0.0
K08717	4.0
K08715	0.0
K08714	0.0
K08713	0.0
K08710	0.0
K11311	0.0
K11312	1.0
K00141	0.0
K00146	0.0
K00411	2.0
K00412	2.0
K00145	362.0
K00148	0.0
K14367	0.0
K14366	0.0
K08954	0.0
K08384	163.0
K14369	0.0
K14368	0.0
K14091	24.0
K14090	23.0
K14093	0.0
K14092	0.0
K14095	0.0
K14094	0.0
K14097	0.0
K14096	0.0
K14099	0.0
K14098	0.0
K02848	0.0
K01541	0.0
K04712	0.0
K04711	0.0
K01545	0.0
K01547	122.0
K01546	122.0
K01548	121.0
K04719	0.0
K04718	0.0
K02018	107.0
K02019	32.0
K02016	310.0
K02017	6.0
K02014	367.0
K02015	375.0
K02012	99.0
K02013	297.0
K02010	54.0
K02011	89.0
K04515	0.0
K03943	0.0
K03941	0.0
K03940	0.0
K00313	0.0
K04060	0.0
K01608	24.0
K08942	0.0
K08943	0.0
K08940	0.0
K08941	0.0
K08946	0.0
K08947	0.0
K08944	0.0
K08945	0.0
K03059	0.0
K13811	0.0
K13812	0.0
K13815	0.0
K13816	0.0
K13818	0.0
K13819	1.0
K03053	0.0
K03052	0.0
K03055	0.0
K03054	0.0
K03057	0.0
K03056	0.0
K06222	0.0
K11418	0.0
K11410	0.0
K11415	0.0
K00622	0.0
K00621	0.0
K00620	206.0
K00627	17.0
K00626	104.0
K00625	174.0
K00624	0.0
K02805	38.0
K02552	4.0
K02550	0.0
K02556	73.0
K02803	0.0
K02554	0.0
K07280	0.0
K07281	0.0
K07282	158.0
K07283	0.0
K07284	79.0
K07285	0.0
K07286	0.0
K08217	86.0
K07288	0.0
K07289	1.0
K07534	0.0
K07535	5.0
K07533	53.0
K07822	0.0
K07823	0.0
K08699	0.0
K00088	217.0
K00087	40.0
K00086	27.0
K00082	1.0
K10239	0.0
K10238	0.0
K10231	7.0
K10230	0.0
K10233	0.0
K10232	0.0
K10235	0.0
K10234	0.0
K10237	0.0
K10236	0.0
K08353	0.0
K01970	0.0
K01971	15.0
K01972	227.0
K01973	0.0
K01974	4.0
K01975	4.0
K01976	0.0
K07758	0.0
K05990	0.0
K07752	0.0
K07753	0.0
K07751	0.0
K13786	0.0
K07755	0.0
K07442	1.0
K08352	1.0
K07115	1.0
K07441	0.0
K07634	0.0
K07446	0.0
K07111	0.0
K07444	127.0
K07445	0.0
K00647	18.0
K07449	0.0
K00641	61.0
K00640	240.0
K01289	0.0
K01282	0.0
K01283	0.0
K01280	0.0
K01281	0.0
K01286	27.0
K01284	164.0
K02954	193.0
K02952	194.0
K02950	189.0
K00155	4.0
K02959	190.0
K00887	0.0
K00886	0.0
K00885	0.0
K00884	0.0
K00883	10.0
K00882	83.0
K00881	6.0
K00880	31.0
K00053	180.0
K14048	0.0
K01026	31.0
K01756	198.0
K01025	0.0
K01750	13.0
K01023	4.0
K01752	258.0
K01753	8.0
K14583	0.0
K01758	4.0
K01759	273.0
K09565	0.0
K09568	0.0
K08173	1.0
K08172	0.0
K02483	42.0
K02482	4.0
K08177	8.0
K08176	0.0
K08175	0.0
K02486	0.0
K02489	0.0
K02488	2.0
K08178	0.0
K14138	39.0
K14136	0.0
K09713	0.0
K09714	0.0
K09715	0.0
K03532	0.0
K03533	0.0
K03530	396.0
K03531	189.0
K03536	194.0
K03537	0.0
K03534	128.0
K03535	4.0
K03538	0.0
K03539	0.0
K14451	0.0
K14450	0.0
K02225	0.0
K02224	190.0
K02227	113.0
K02226	93.0
K02221	6.0
K14107	0.0
K02229	0.0
K02228	0.0
K14106	0.0
K00441	2.0
K03288	0.0
K03289	11.0
K03284	237.0
K03285	0.0
K03286	6.0
K03287	99.0
K03280	0.0
K03281	88.0
K03282	167.0
K00440	0.0
K13677	0.0
K12790	0.0
K09639	0.0
K12688	0.0
K12689	0.0
K12686	0.0
K12687	0.0
K12684	0.0
K12685	0.0
K12682	0.0
K12683	0.0
K12680	0.0
K11889	0.0
K08884	136.0
K11085	109.0
K11084	0.0
K11081	0.0
K11080	0.0
K11083	0.0
K11082	0.0
K11089	4.0
K08777	0.0
K08776	0.0
K06346	104.0
K06347	0.0
K09824	0.0
K09825	186.0
K09823	0.0
K09820	4.0
K10939	0.0
K10936	0.0
K10937	0.0
K10933	0.0
K06348	0.0
K09829	0.0
K11337	0.0
K11336	0.0
K11335	0.0
K11334	0.0
K11333	0.0
K11332	0.0
K11331	0.0
K11330	0.0
K00169	25.0
K00164	8.0
K00166	0.0
K00167	0.0
K00161	17.0
K00162	17.0
K00163	0.0
K10689	0.0
K10680	0.0
K10681	0.0
K10682	0.0
K04083	109.0
K04082	0.0
K04081	0.0
K04080	0.0
K04087	17.0
K04086	0.0
K04085	1.0
K04084	1.0
K04088	17.0
K01569	0.0
K01568	0.0
K01563	0.0
K01561	0.0
K01560	39.0
K01567	10.0
K01565	4.0
K01564	0.0
K02038	185.0
K02039	184.0
K02030	314.0
K02031	355.0
K02032	374.0
K02033	406.0
K02034	428.0
K02035	450.0
K02036	189.0
K02037	184.0
K05556	0.0
K13658	0.0
K13659	0.0
K13656	0.0
K13657	0.0
K13654	0.0
K13655	1.0
K13652	31.0
K13653	160.0
K13650	0.0
K13651	1.0
K05555	0.0
K05552	0.0
K02057	359.0
K05550	0.0
K05551	0.0
K12308	295.0
K12306	0.0
K03073	188.0
K03072	8.0
K03071	9.0
K03070	202.0
K03077	18.0
K03076	193.0
K03075	176.0
K03074	14.0
K08965	6.0
K08967	0.0
K08961	20.0
K08963	57.0
K13873	0.0
K13876	0.0
K13874	0.0
K13875	0.0
K06139	0.0
K06138	9.0
K06135	0.0
K06134	1.0
K06137	4.0
K06136	0.0
K06131	269.0
K06133	89.0
K06132	0.0
K02600	194.0
K07389	0.0
K07388	0.0
K04747	0.0
K01516	187.0
K09977	0.0
K07518	0.0
K07519	0.0
K11437	0.0
K07512	4.0
K07516	1.0
K10212	0.0
K10747	0.0
K10217	0.0
K10219	0.0
K10218	0.0
K10748	0.0
K01912	196.0
K01913	0.0
K01910	8.0
K01911	32.0
K01916	6.0
K01917	5.0
K01914	175.0
K01915	375.0
K01918	115.0
K01919	3.0
K07774	0.0
K07775	16.0
K07776	0.0
K07777	15.0
K07770	4.0
K07771	0.0
K07772	0.0
K07773	0.0
K07778	1.0
K01193	131.0
K04340	0.0
K04341	0.0
K04342	0.0
K04343	0.0
K12986	0.0
K04691	0.0
K02931	182.0
K02933	194.0
K02935	194.0
K02936	0.0
K02939	194.0
K00205	0.0
K00204	0.0
K00207	0.0
K00206	0.0
K00201	0.0
K00200	0.0
K00203	0.0
K00202	0.0
K00209	0.0
K00208	83.0
K01000	217.0
K01001	0.0
K01002	20.0
K01003	1.0
K01004	0.0
K01005	45.0
K01006	193.0
K01007	12.0
K01008	63.0
K10855	0.0
K14115	0.0
K14116	0.0
K14441	191.0
K14446	0.0
K14447	0.0
K14112	0.0
K14445	4.0
K08195	0.0
K08194	0.0
K14448	0.0
K08196	0.0
K08191	76.0
K14119	0.0
K08193	0.0
K00702	20.0
K10799	0.0
K03518	120.0
K03519	10.0
K09719	0.0
K10856	0.0
K03516	0.0
K03517	139.0
K02205	0.0
K02204	0.0
K02203	78.0
K02201	0.0
K02200	2.0
K13714	0.0
K13461	0.0
K12518	0.0
K12519	0.0
K12517	0.0
K12514	0.0
K12515	0.0
K12512	0.0
K12513	0.0
K12510	105.0
K12511	15.0
K07183	91.0
K07182	1.0
K07181	31.0
K07180	3.0
K07186	0.0
K07185	40.0
K07184	0.0
K09800	1.0
K09801	0.0
K09802	2.0
K09803	1.0
K09804	0.0
K09805	1.0
K09806	0.0
K09807	97.0
K09808	170.0
K09809	0.0
K10912	0.0
K10913	0.0
K10914	20.0
K10915	0.0
K10916	0.0
K10917	0.0
K11358	84.0
K11355	0.0
K11354	0.0
K11357	0.0
K11356	0.0
K04069	442.0
K04068	210.0
K04065	0.0
K04064	0.0
K04067	0.0
K04066	193.0
K04061	53.0
K09716	1.0
K04063	4.0
K04062	0.0
K10006	0.0
K10007	0.0
K10004	0.0
K10005	0.0
K10002	0.0
K10003	0.0
K10000	0.0
K10001	0.0
K09717	0.0
K10008	4.0
K10009	0.0
K02491	0.0
K14588	0.0
K14581	0.0
K13678	4.0
K13679	0.0
K11633	0.0
K13670	0.0
K13671	0.0
K11987	0.0
K11636	0.0
K11634	0.0
K13582	0.0
K13583	0.0
K13580	0.0
K13581	0.0
K13586	0.0
K13587	0.0
K13584	0.0
K13585	0.0
K13588	0.0
K13589	0.0
K02052	14.0
K02053	13.0
K02050	286.0
K02051	270.0
K02056	184.0
K05553	0.0
K02054	13.0
K02055	9.0
K02058	75.0
K02059	0.0
K05558	0.0
K05559	0.0
K03895	0.0
K03894	0.0
K03897	0.0
K03896	0.0
K03891	0.0
K03890	0.0
K03893	0.0
K03892	207.0
K02423	0.0
K05342	0.0
K05341	7.0
K12989	0.0
K12988	0.0
K02420	77.0
K12981	0.0
K12980	0.0
K12983	0.0
K12982	0.0
K12985	0.0
K12984	0.0
K12987	0.0
K02426	88.0
K13854	0.0
K03098	64.0
K13853	3.0
K03095	1.0
K05344	0.0
K03091	415.0
K03090	4.0
K03093	8.0
K03092	125.0
K06113	25.0
K09632	0.0
K02429	188.0
K06118	0.0
K05716	0.0
K04844	1.0
K11632	0.0
K11630	0.0
K11631	1.0
K11637	0.0
K11635	1.0
K11638	0.0
K11639	0.0
K07572	0.0
K07573	0.0
K07570	1.0
K07571	17.0
K07576	91.0
K07577	0.0
K07574	104.0
K07575	0.0
K07578	0.0
K07579	0.0
K11189	263.0
K11184	67.0
K11187	0.0
K11180	1.0
K11181	1.0
K11183	4.0
K10764	1.0
K10763	0.0
K10762	0.0
K01938	188.0
K01939	206.0
K01934	137.0
K01935	79.0
K01937	193.0
K01930	0.0
K01932	0.0
K01933	215.0
K07798	4.0
K07799	4.0
K07796	0.0
K07797	0.0
K07794	4.0
K07795	5.0
K07792	5.0
K07793	54.0
K07790	0.0
K07791	11.0
K06379	100.0
K00968	25.0
K06378	103.0
K06377	0.0
K06376	0.0
K06375	0.0
K09814	0.0
K09813	0.0
K06372	0.0
K06371	0.0
K06370	0.0
K01249	0.0
K01246	110.0
K01247	1.0
K01244	0.0
K01243	172.0
K08919	0.0
K01241	22.0
K02919	117.0
K02913	190.0
K02912	0.0
K02911	171.0
K02910	0.0
K02917	0.0
K02916	193.0
K02915	0.0
K02914	177.0
K00228	2.0
K00227	0.0
K00226	282.0
K00224	0.0
K00223	0.0
K00222	0.0
K00221	0.0
K00220	0.0
K01798	0.0
K01799	6.0
K01068	0.0
K01069	18.0
K01062	0.0
K01791	210.0
K01792	4.0
K01061	8.0
K01066	8.0
K01067	2.0
K01796	0.0
K01797	4.0
K05499	33.0
K14468	0.0
K14469	0.0
K14465	0.0
K14466	0.0
K14467	0.0
K10834	0.0
K10833	0.0
K02266	0.0
K03793	0.0
K03790	12.0
K03791	0.0
K03796	0.0
K03797	357.0
K03794	0.0
K03795	4.0
K03798	352.0
K03799	6.0
K13448	0.0
K12538	0.0
K12539	0.0
K12530	0.0
K12531	0.0
K12532	0.0
K12533	0.0
K12534	0.0
K12535	0.0
K12536	0.0
K12537	0.0
K03136	0.0
K09790	94.0
K09791	1.0
K09792	6.0
K09793	70.0
K09794	1.0
K09795	1.0
K09796	0.0
K09797	97.0
K09798	0.0
K09799	0.0
K10972	0.0
K10973	0.0
K10977	2.0
K10974	40.0
K10975	0.0
K10978	0.0
K10979	9.0
K06308	0.0
K00315	0.0
K09862	0.0
K06303	0.0
K09860	0.0
K09861	167.0
K06306	25.0
K06307	0.0
K06305	0.0
K11373	0.0
K04047	27.0
K04046	0.0
K04045	35.0
K04044	0.0
K04043	206.0
K04042	44.0
K04041	108.0
K04040	0.0
K02700	0.0
K04049	0.0
K04048	0.0
K02707	0.0
K02704	0.0
K02705	0.0
K10020	0.0
K10021	0.0
K10022	0.0
K10023	0.0
K10024	0.0
K10025	0.0
K10026	8.0
K10027	2.0
K13612	0.0
K13613	0.0
K13611	0.0
K13614	0.0
K13615	0.0
K05794	7.0
K05795	31.0
K05796	5.0
K05797	0.0
K05790	0.0
K05791	4.0
K05792	7.0
K05793	5.0
K05798	0.0
K05799	181.0
K01474	2.0
K01477	0.0
K01476	3.0
K01471	0.0
K01470	104.0
K01473	2.0
K13039	0.0
K01479	0.0
K01478	1.0
K05570	27.0
K05571	28.0
K05572	0.0
K05573	0.0
K02078	387.0
K02079	0.0
K05576	0.0
K02074	0.0
K02075	0.0
K02076	1.0
K02077	8.0
K02071	93.0
K02072	88.0
K02073	95.0
K03309	1.0
K03308	325.0
K03305	95.0
K03304	1.0
K03307	131.0
K03306	66.0
K03301	0.0
K03300	14.0
K03303	18.0
K03302	0.0
K06173	271.0
K06175	0.0
K06174	0.0
K06177	99.0
K06176	1.0
K06179	105.0
K07680	0.0
K03867	0.0
K03838	0.0
K12053	0.0
K11618	24.0
K11619	0.0
K11614	0.0
K11615	0.0
K11616	0.0
K11617	1.0
K11610	0.0
K11611	0.0
K11960	0.0
K11961	0.0
K02836	194.0
K10565	0.0
K10564	0.0
K02837	170.0
K10561	16.0
K10560	16.0
K10563	67.0
K10562	0.0
K02838	194.0
K06858	0.0
K02839	23.0
K06859	12.0
K12700	12.0
K07558	0.0
K07559	37.0
K07228	0.0
K07229	1.0
K07226	0.0
K07224	0.0
K07225	0.0
K07222	4.0
K07223	0.0
K07220	64.0
K07221	16.0
K10709	44.0
K10708	0.0
K10701	0.0
K10703	0.0
K10702	0.0
K10704	0.0
K05984	0.0
K07537	0.0
K08652	0.0
K08651	0.0
K08658	0.0
K08659	3.0
K05982	0.0
K07451	0.0
K07453	0.0
K07452	0.0
K07455	2.0
K07454	4.0
K09707	36.0
K07457	1.0
K09706	9.0
K07104	4.0
K00029	30.0
K00028	0.0
K00799	6.0
K00798	122.0
K00797	59.0
K00024	161.0
K00795	2.0
K00026	0.0
K00021	0.0
K00020	6.0
K00023	0.0
K00022	0.0
K09017	1.0
K01269	125.0
K09015	88.0
K09014	118.0
K09013	186.0
K09011	76.0
K09010	0.0
K01261	0.0
K01262	310.0
K01263	0.0
K01264	0.0
K01265	315.0
K01266	28.0
K09018	0.0
K08227	0.0
K08226	0.0
K08225	0.0
K08224	1.0
K08223	17.0
K08222	0.0
K08221	1.0
K00249	2.0
K01790	231.0
K00241	89.0
K00240	106.0
K00243	170.0
K00242	2.0
K00245	1.0
K00244	32.0
K00247	0.0
K00246	1.0
K01795	32.0
K06983	0.0
K02799	0.0
K02798	3.0
K02791	11.0
K02790	0.0
K02793	74.0
K02795	105.0
K02794	114.0
K02796	105.0
K04564	107.0
K04565	48.0
K04566	24.0
K04567	170.0
K01040	6.0
K01041	18.0
K04562	16.0
K04568	0.0
K01049	0.0
K02535	89.0
K02242	2.0
K02536	101.0
K02531	0.0
K02246	0.0
K02533	2.0
K02532	0.0
K02248	0.0
K02538	1.0
K00581	0.0
K13421	0.0
K01013	0.0
K15018	0.0
K15019	0.0
K03110	194.0
K03111	385.0
K03112	0.0
K03113	80.0
K03116	88.0
K03117	1.0
K03118	88.0
K03119	0.0
K10919	0.0
K12552	0.0
K12553	0.0
K12551	0.0
K12556	0.0
K12554	0.0
K12555	1.0
K06892	1.0
K06893	4.0
K06890	36.0
K06891	19.0
K06896	167.0
K06897	68.0
K06894	19.0
K06895	31.0
K10954	0.0
K10956	0.0
K06899	0.0
K06328	1.0
K06329	0.0
K10952	0.0
K10953	0.0
K11395	0.0
K11391	0.0
K11390	0.0
K11392	1.0
K00499	0.0
K00494	5.0
K00495	0.0
K00496	0.0
K00491	0.0
K00492	0.0
K00493	0.0
K13591	0.0
K01467	88.0
K13593	0.0
K13592	0.0
K04021	1.0
K04020	1.0
K04023	21.0
K04022	0.0
K04025	0.0
K04024	13.0
K04027	3.0
K04026	6.0
K04029	57.0
K04028	64.0
K07055	0.0
K07054	1.0
K07057	0.0
K07056	273.0
K07051	4.0
K07050	92.0
K07053	251.0
K07052	298.0
K07059	0.0
K07058	176.0
K10040	4.0
K10041	19.0
K10046	0.0
K04799	0.0
K04798	0.0
K04793	0.0
K04792	0.0
K04791	0.0
K04790	0.0
K04797	0.0
K04796	0.0
K04795	0.0
K04794	0.0
K13638	0.0
K13639	0.0
K13634	0.0
K13635	0.0
K13636	1.0
K13637	1.0
K13630	0.0
K13631	0.0
K13632	0.0
K13633	0.0
K02042	36.0
K05778	0.0
K05779	0.0
K05776	70.0
K05541	0.0
K05774	1.0
K05775	0.0
K05772	2.0
K05773	2.0
K05540	15.0
K01459	0.0
K01458	0.0
K01457	4.0
K01455	6.0
K01454	0.0
K01453	1.0
K01452	0.0
K01451	18.0
K01450	0.0
K05518	0.0
K08070	18.0
K08071	0.0
K05516	30.0
K08077	2.0
K05515	185.0
K13093	0.0
K11783	0.0
K12949	0.0
K12945	0.0
K12944	0.0
K12941	23.0
K12940	1.0
K12943	0.0
K12942	43.0
K14728	0.0
K14727	0.0
K11785	0.0
K00108	4.0
K13890	3.0
K13891	3.0
K13892	2.0
K13893	0.0
K13894	0.0
K13895	0.0
K13896	0.0
K06159	0.0
K06158	235.0
K06153	209.0
K06152	1.0
K06151	1.0
K06157	0.0
K06156	0.0
K06155	0.0
K06154	0.0
K03327	169.0
K03326	1.0
K03325	24.0
K03324	278.0
K03322	23.0
K03321	43.0
K03320	23.0
K03329	0.0
K03328	82.0
K04802	0.0
K04801	0.0
K04800	0.0
K11948	0.0
K01505	0.0
K04756	0.0
K11940	0.0
K11941	0.0
K11942	1.0
K11943	0.0
K11944	0.0
K01507	245.0
K11946	0.0
K11947	0.0
K01506	2.0
K01501	2.0
K01500	4.0
K01503	0.0
K06714	11.0
K04750	32.0
K12789	0.0
K12788	0.0
K11526	0.0
K10810	0.0
K11522	0.0
K11523	0.0
K08675	0.0
K08676	11.0
K08677	0.0
K08679	0.0
K11521	0.0
K10547	17.0
K10546	25.0
K10545	9.0
K10544	4.0
K10543	8.0
K10542	73.0
K10541	72.0
K10540	89.0
K10549	7.0
K10548	17.0
K14630	0.0
K11529	0.0
K00007	0.0
K00005	86.0
K13444	0.0
K00003	138.0
K00002	36.0
K00001	62.0
K01186	117.0
K00009	3.0
K00008	138.0
K10726	0.0
K10725	0.0
K08246	0.0
K00263	7.0
K00262	261.0
K00261	6.0
K00260	3.0
K00266	583.0
K00265	87.0
K01200	44.0
K01201	67.0
K01206	495.0
K01207	63.0
K01205	82.0
K01208	0.0
K01209	292.0
K06167	98.0
K00917	45.0
K00912	89.0
K00919	193.0
K02519	189.0
K02518	184.0
K02517	85.0
K02511	0.0
K02510	19.0
K13409	0.0
K13408	0.0
K03179	64.0
K03170	0.0
K03177	194.0
K12574	109.0
K12570	0.0
K12573	184.0
K11009	0.0
K11008	0.0
K11005	0.0
K11004	0.0
K11007	0.0
K11006	0.0
K11003	0.0
K08296	6.0
K08297	0.0
K08295	0.0
K02634	0.0
K02635	0.0
K10622	0.0
K07693	0.0
K07692	0.0
K07691	0.0
K07690	0.0
K07697	0.0
K07696	25.0
K07695	0.0
K07694	7.0
K07699	79.0
K07698	0.0
K07079	141.0
K07078	15.0
K07077	0.0
K07076	16.0
K07075	29.0
K07074	14.0
K07073	0.0
K07072	0.0
K07071	12.0
K07070	0.0
K14584	0.0
K11620	0.0
K09190	0.0
K11623	0.0
K05759	0.0
K08589	0.0
K11625	0.0
K11995	0.0
K01439	131.0
K01438	94.0
K01431	0.0
K01430	30.0
K01433	12.0
K01432	0.0
K01434	0.0
K01437	0.0
K01436	70.0
K05539	0.0
K14520	0.0
K12963	0.0
K12962	0.0
K12961	0.0
K12960	157.0
K14749	0.0
K14748	0.0
K02972	0.0
K14743	0.0
K14742	150.0
K14745	0.0
K14744	0.0
K14747	0.0
K14746	0.0
K02167	0.0
K02164	0.0
K02160	70.0
K02168	0.0
K02169	70.0
K10931	0.0
K03341	0.0
K03340	144.0
K03343	0.0
K03342	0.0
K03346	1.0
K12299	0.0
K12291	0.0
K12290	0.0
K12293	0.0
K12292	0.0
K12295	0.0
K12294	0.0
K12297	0.0
K12368	0.0
K11922	0.0
K11923	0.0
K11920	0.0
K11921	7.0
K11926	0.0
K11927	37.0
K11924	0.0
K11925	0.0
K11928	44.0
K13181	0.0
K13219	0.0
K07262	0.0
K07263	104.0
K07260	112.0
K07261	0.0
K07266	1.0
K07267	4.0
K07264	0.0
K07265	1.0
K07268	0.0
K07269	0.0
K01155	36.0
K04478	0.0
K04479	0.0
K10528	0.0
K14952	0.0
K07486	8.0
K07487	0.0
K07484	48.0
K07485	0.0
K07482	0.0
K07483	165.0
K07480	0.0
K07481	9.0
K07488	0.0
K07489	0.0
K11210	0.0
K11211	0.0
K11212	0.0
K11214	25.0
K11216	2.0
K06300	0.0
K00061	0.0
K00060	9.0
K06301	0.0
K00065	24.0
K00064	0.0
K00067	250.0
K00066	4.0
K00069	0.0
K00068	3.0
K06304	0.0
K08262	0.0
K08261	0.0
K08260	0.0
K08265	0.0
K08264	0.0
K00288	0.0
K00285	5.0
K00284	86.0
K00287	193.0
K00286	213.0
K00281	77.0
K00280	0.0
K00283	51.0
K00282	51.0
K08088	0.0
K14198	0.0
K14199	0.0
K03452	0.0
K14194	0.0
K14195	0.0
K14196	0.0
K14197	0.0
K14192	0.0
K14193	0.0
K01880	190.0
K01881	219.0
K01883	194.0
K01885	188.0
K04618	0.0
K01887	217.0
K01224	27.0
K01889	195.0
K01226	34.0
K01227	0.0
K01220	5.0
K01222	8.0
K01223	109.0
K02759	60.0
K02755	0.0
K02757	142.0
K02756	0.0
K14998	0.0
K02750	2.0
K02753	1.0
K02752	0.0
K00939	194.0
K00938	0.0
K00937	196.0
K00936	504.0
K00935	0.0
K00934	4.0
K00933	0.0
K00932	0.0
K00931	181.0
K00930	361.0
K01089	95.0
K01080	0.0
K01081	107.0
K01082	0.0
K01083	0.0
K01084	0.0
K01085	0.0
K01087	1.0
K02571	0.0
K02570	0.0
K02573	1.0
K02572	0.0
K02575	5.0
K02574	15.0
K07780	0.0
K03488	87.0
K03489	1.0
K03482	0.0
K03483	3.0
K03480	20.0
K03481	16.0
K03486	34.0
K03487	0.0
K03484	95.0
K03485	0.0
K02287	0.0
K02286	0.0
K02285	0.0
K02284	0.0
K02283	145.0
K02282	1.0
K02281	0.0
K02280	0.0
K02289	0.0
K02288	0.0
K03626	0.0
K03627	0.0
K03624	269.0
K03625	194.0
K03151	105.0
K03620	1.0
K03153	1.0
K08869	0.0
K03628	175.0
K03629	194.0
K09738	0.0
K09739	0.0
K09736	0.0
K09737	0.0
K09735	0.0
K09732	0.0
K09733	0.0
K09730	0.0
K09731	0.0
K09888	116.0
K09889	1.0
K09880	0.0
K09882	3.0
K09883	2.0
K09884	0.0
K09887	0.0
K11027	0.0
K11026	0.0
K11025	0.0
K11024	0.0
K07679	0.0
K07678	0.0
K11021	0.0
K11020	0.0
K07675	0.0
K07674	0.0
K07676	0.0
K07671	0.0
K07670	0.0
K07673	0.0
K07672	0.0
K01117	0.0
K12048	0.0
K07019	5.0
K07018	2.0
K07011	229.0
K07010	85.0
K07013	1.0
K07012	96.0
K07015	102.0
K07014	1.0
K07017	17.0
K07016	3.0
K10084	0.0
K08372	0.0
K05884	0.0
K05885	26.0
K05886	1.0
K05887	0.0
K05880	0.0
K05881	0.0
K05882	4.0
K05883	0.0
K08902	0.0
K05739	5.0
K05888	0.0
K05889	0.0
K08903	0.0
K00547	3.0
K00544	0.0
K00545	0.0
K00542	0.0
K00543	0.0
K00540	322.0
K00548	233.0
K00549	38.0
K01145	0.0
K01412	1.0
K01147	1.0
K01417	54.0
K00038	0.0
K01143	0.0
K01142	137.0
K01419	4.0
K00788	216.0
K00789	232.0
K12502	0.0
K14762	0.0
K14761	100.0
K06195	5.0
K03819	0.0
K03818	5.0
K03814	19.0
K03817	1.0
K03816	96.0
K03811	74.0
K03810	3.0
K03813	1.0
K11908	0.0
K11909	0.0
K11904	0.0
K11905	0.0
K11906	0.0
K11907	0.0
K11900	0.0
K11901	0.0
K11902	1.0
K11903	1.0
K10986	0.0
K13238	0.0
K13239	0.0
K13797	0.0
K07248	26.0
K13796	0.0
K07244	0.0
K07245	0.0
K07246	10.0
K07240	413.0
K07241	0.0
K07242	0.0
K07243	4.0
K01268	0.0
K05296	0.0
K02821	42.0
K09016	0.0
K09945	0.0
K09944	0.0
K09947	0.0
K09946	4.0
K09941	0.0
K09940	5.0
K09943	0.0
K09942	0.0
K09949	6.0
K09948	0.0
K10851	0.0
K10850	0.0
K03666	23.0
K03667	4.0
K03196	1.0
K03665	194.0
K11275	0.0
K06012	89.0
K00048	85.0
K10857	0.0
K09773	5.0
K00043	1.0
K00042	55.0
K00041	63.0
K00040	58.0
K00046	193.0
K00733	0.0
K00044	0.0
K06011	0.0
K09012	0.0
K06016	17.0
K06017	0.0
K06014	0.0
K06015	29.0
K06019	1.0
K01075	0.0
K12221	0.0
K06444	0.0
K04632	0.0
K14977	5.0
K14974	0.0
K00958	0.0
K00951	276.0
K00950	112.0
K00952	4.0
K00955	17.0
K00954	195.0
K00957	46.0
K00956	45.0
K00590	0.0
K02777	11.0
K02775	33.0
K02774	28.0
K02773	28.0
K02771	4.0
K02770	69.0
K02779	12.0
K02778	0.0
K01606	0.0
K01607	146.0
K01604	0.0
K01605	0.0
K01602	0.0
K01601	0.0
K03750	23.0
K01609	161.0
K02553	0.0
K02804	52.0
K02551	103.0
K02806	2.0
K02557	150.0
K02800	11.0
K05275	0.0
K02802	0.0
K13300	0.0
K02558	11.0
K02809	0.0
K02808	0.0
K03600	0.0
K03601	194.0
K03602	184.0
K03603	0.0
K03604	27.0
K03605	1.0
K03606	27.0
K03607	0.0
K03608	80.0
K03609	125.0
K06078	0.0
K06079	13.0
K09710	194.0
K09711	1.0
K09712	0.0
K06073	0.0
K06074	0.0
K06075	2.0
K06076	22.0
K06077	1.0
K06382	71.0
K06383	38.0
K06380	0.0
K06381	101.0
K06386	1.0
K06387	66.0
K06384	13.0
K06385	90.0
K06388	0.0
K06389	0.0
K12466	0.0
K12468	0.0
K07657	5.0
K07656	0.0
K07655	0.0
K07654	0.0
K07653	0.0
K07652	8.0
K07651	1.0
K07650	6.0
K07659	2.0
K07658	164.0
K11041	4.0
K11040	0.0
K11043	0.0
K11042	0.0
K11045	0.0
K11044	0.0
K11047	0.0
K11046	0.0
K11049	0.0
K11048	0.0
K07387	68.0
K07386	92.0
K06926	160.0
K06927	4.0
K06924	0.0
K06925	194.0
K06922	0.0
K06923	96.0
K06920	34.0
K06921	114.0
K06928	8.0
K06929	5.0
K07033	102.0
K07032	9.0
K07031	40.0
K07030	91.0
K07037	91.0
K07035	77.0
K07034	0.0
K07039	0.0
K07038	12.0
K10829	0.0
K00384	331.0
K00385	15.0
K00386	0.0
K00387	0.0
K00380	10.0
K00381	5.0
K00382	171.0
K00383	1.0
K00389	0.0
K01387	0.0
K01385	0.0
K01389	0.0
K09158	0.0
K09159	2.0
K09156	0.0
K09157	105.0
K09154	0.0
K09155	23.0
K09152	0.0
K09153	47.0
K09150	0.0
K09151	5.0
K05970	138.0
K05714	0.0
K05715	0.0
K05710	0.0
K05711	0.0
K05712	0.0
K05713	0.0
K00560	178.0
K00561	4.0
K00563	13.0
K00564	7.0
K00566	282.0
K00567	178.0
K00568	2.0
K00569	4.0
K05575	0.0
K01169	0.0
K01167	0.0
K01166	0.0
K05577	4.0
K01163	59.0
K01161	0.0
K01160	1.0
K05578	0.0
K05579	0.0
K08092	28.0
K08093	6.0
K08094	25.0
K08095	0.0
K08096	0.0
K08097	1.0
K02254	0.0
K02255	0.0
K01743	0.0
K02251	0.0
K02061	0.0
K01741	0.0
K02060	0.0
K00114	0.0
K02122	116.0
K02123	185.0
K02120	190.0
K02121	160.0
K02124	190.0
K03837	0.0
K03836	0.0
K03835	1.0
K03834	0.0
K03833	15.0
K03832	113.0
K03831	4.0
K03830	43.0
K00443	0.0
K03839	95.0
K02067	2.0
K10189	61.0
K13038	308.0
K13787	2.0
K13788	5.0
K13789	529.0
K10188	76.0
K12255	0.0
K12254	0.0
K12257	174.0
K12256	0.0
K12251	62.0
K12250	0.0
K12253	0.0
K12252	0.0
K13252	0.0
K13256	0.0
K13255	0.0
K12079	0.0
K12078	0.0
K12071	0.0
K12070	0.0
K12073	4.0
K12072	0.0
K09912	0.0
K06236	0.0
K06237	0.0
K05519	0.0
K09914	1.0
K11788	0.0
K11782	0.0
K11780	0.0
K11781	0.0
K11787	0.0
K11784	0.0
K11530	0.0
K12787	0.0
K12786	0.0
K12785	0.0
K12784	0.0
K06718	0.0
K09969	0.0
K09968	0.0
K09967	30.0
K09966	4.0
K09965	4.0
K09964	0.0
K09963	20.0
K09962	0.0
K09961	0.0
K09960	0.0
K11527	21.0
K11524	0.0
K11525	0.0
K11250	0.0
K11253	0.0
K11258	0.0
K11528	0.0
K00713	0.0
K00712	2.0
K10780	0.0
K10783	4.0
K10125	0.0
K10124	0.0
K10126	0.0
K10121	2.0
K10123	0.0
K10122	2.0
K04652	52.0
K04653	27.0
K04651	72.0
K04656	26.0
K04654	26.0
K04655	34.0
K00973	190.0
K00972	12.0
K00971	138.0
K00970	80.0
K00975	295.0
K00974	322.0
K00979	98.0
K00978	27.0
K14954	0.0
K14955	0.0
K14956	0.0
K06178	94.0
K01596	12.0
K01597	2.0
K01594	0.0
K01595	5.0
K01592	0.0
K01593	0.0
K01590	4.0
K01591	192.0
K01598	4.0
K01599	287.0
K02711	0.0
K02710	0.0
K02713	0.0
K02712	0.0
K02714	0.0
K02717	0.0
K02716	0.0
K02719	0.0
K02718	0.0
K03449	27.0
K03446	61.0
K03444	4.0
K03445	1.0
K03442	177.0
K01620	157.0
K01621	8.0
K01622	1.0
K01623	58.0
K01624	337.0
K01625	326.0
K01626	98.0
K01627	90.0
K01628	120.0
K01629	52.0
K05299	0.0
K02829	0.0
K02828	0.0
K02827	0.0
K02826	0.0
K02825	13.0
K02824	104.0
K02823	184.0
K02822	53.0
K03198	1.0
K03199	2.0
K03668	0.0
K03669	4.0
K03190	31.0
K03191	2.0
K03660	132.0
K03194	0.0
K03195	2.0
K03664	194.0
K03197	1.0
K09772	105.0
K06013	6.0
K09770	3.0
K09771	0.0
K09776	1.0
K09777	71.0
K09774	1.0
K09775	54.0
K09778	18.0
K09779	84.0
K06269	0.0
K06323	0.0
K11624	0.0
K02991	0.0
K02990	182.0
K02624	0.0
K02240	5.0
K08282	6.0
K12440	0.0
K12441	0.0
K12442	0.0
K12443	0.0
K12444	0.0
K12445	0.0
K12449	0.0
K02247	0.0
K07637	0.0
K07636	223.0
K07639	0.0
K07638	2.0
K11069	85.0
K11068	107.0
K11063	0.0
K11062	0.0
K11061	0.0
K11060	0.0
K11066	0.0
K11065	81.0
K06900	0.0
K06901	148.0
K06902	31.0
K06903	7.0
K06904	13.0
K06905	19.0
K06906	14.0
K06907	26.0
K06908	19.0
K06909	2.0
K10821	0.0
K05905	1.0
K05904	0.0
K05906	0.0
K05900	0.0
K05903	1.0
K01406	0.0
K05909	0.0
K05908	0.0
K00368	0.0
K00369	0.0
K00366	21.0
K00367	0.0
K00364	1.0
K00365	4.0
K00362	0.0
K00363	0.0
K00360	0.0
```
