## Extended Data File 1 for "Diet induces reproducible alterations in the mouse and human gut microbiome": ERS606294_ERR675504.picrust

```
# Constructed from biom file
#OTU ID	ERR675504
K01365	0.0
K01364	0.0
K01361	9.0
K01360	1.0
K01362	4581.0
K02249	2.0
K05841	1.0
K05844	22.0
K05845	125.0
K05846	1367.0
K05847	1690.0
K00508	20.0
K00500	16.0
K00507	320.0
K00504	0.0
K00505	0.0
K12521	0.0
K01101	1198.0
K01103	111.0
K12520	0.0
K01104	11117.0
K05592	4491.0
K05593	1472.0
K05590	7.0
K05591	12.0
K05596	18.0
K05597	1.0
K05594	4.0
K05595	2765.0
K05599	0.0
K11964	0.0
K11962	0.0
K14540	2710.0
K12529	3.0
K12528	1.0
K06353	0.0
K02456	740.0
K02457	18.0
K02454	662.0
K02455	354.0
K02452	15.0
K02453	943.0
K02450	7.0
K02103	1216.0
K08138	1153.0
K02108	6022.0
K02109	6772.0
K02458	19.0
K02459	18.0
K08137	7.0
K03851	53.0
K03850	0.0
K03852	10.0
K03855	35.0
K03856	2824.0
K13018	2.0
K13019	59.0
K13010	696.0
K13011	0.0
K13012	470.0
K13013	3.0
K13014	5.0
K13015	34.0
K13016	748.0
K13017	2.0
K08566	2.0
K08567	37.0
K13274	0.0
K13275	15.0
K13276	0.0
K13277	0.0
K03275	2.0
K03274	378.0
K03277	0.0
K03276	1.0
K03271	2527.0
K03270	3481.0
K03273	681.0
K03272	1426.0
K03279	0.0
K03278	0.0
K11022	0.0
K12277	0.0
K12276	2.0
K12270	282.0
K11058	0.0
K12279	4.0
K12278	2.0
K07557	0.0
K07550	1.0
K07552	2296.0
K06319	0.0
K09909	4.0
K09908	10.0
K12051	0.0
K12050	0.0
K12057	62.0
K12056	5.0
K06221	99.0
K09900	4.0
K09903	5754.0
K09902	9.0
K09904	6.0
K09907	6.0
K09906	8.0
K11501	0.0
K03234	0.0
K00773	5741.0
K00772	419.0
K00777	1.0
K00776	0.0
K06313	87.0
K06315	0.0
K05574	0.0
K10201	79.0
K07176	0.0
K07177	52.0
K07174	0.0
K07175	1418.0
K07172	68.0
K07173	2907.0
K07170	2882.0
K07171	5770.0
K07178	4.0
K07179	0.0
K00195	0.0
K00194	111.0
K00197	130.0
K00196	3.0
K00191	0.0
K00190	22.0
K00193	0.0
K00192	0.0
K00198	861.0
K06405	2274.0
K10109	827.0
K10108	1747.0
K10107	47.0
K01828	1.0
K01829	2.0
K01826	12.0
K01825	30.0
K01822	720.0
K01823	192.0
K01820	331.0
K01821	833.0
K00999	0.0
K00998	4200.0
K00995	6209.0
K00997	1041.0
K00996	67.0
K00991	6137.0
K00990	342.0
K00992	10.0
K11028	0.0
K02622	3314.0
K02625	0.0
K03564	5065.0
K13489	283.0
K13488	283.0
K13483	10.0
K13482	8.0
K13481	8.0
K13480	45.0
K13487	283.0
K13486	283.0
K14680	0.0
K14681	0.0
K14682	302.0
K08358	10.0
K08357	11.0
K08356	2.0
K08355	2.0
K03469	5469.0
K03462	0.0
K03464	0.0
K03465	577.0
K03466	5670.0
K01648	3.0
K01649	6427.0
K01643	796.0
K01640	155.0
K01641	51.0
K01646	267.0
K01647	5805.0
K01644	928.0
K02597	6.0
K02626	13.0
K02595	3.0
K02594	127.0
K02593	3.0
K02592	89.0
K02591	212.0
K02590	825.0
K02598	405.0
K02849	312.0
K14061	9.0
K14062	8.0
K14063	4.0
K14064	4.0
K14065	1.0
K14067	1.0
K02841	327.0
K02840	32.0
K02843	248.0
K02844	348.0
K02847	5.0
K02846	5.0
K02102	52.0
K09758	384.0
K06039	10.0
K06034	2.0
K06036	1.0
K06037	0.0
K06032	0.0
K01581	179.0
K02702	0.0
K02659	12.0
K13490	283.0
K13491	283.0
K03644	2199.0
K03645	7.0
K03646	89.0
K03647	360.0
K03640	423.0
K03641	174.0
K03642	584.0
K03643	47.0
K03648	5122.0
K03649	61.0
K06694	0.0
K11814	0.0
K12428	0.0
K12429	0.0
K12422	0.0
K12423	0.0
K12420	0.0
K12421	0.0
K12426	0.0
K12427	0.0
K12424	0.0
K12425	0.0
K07349	10.0
K07348	7.0
K05380	0.0
K07345	33.0
K07344	56.0
K07347	39.0
K07346	17.0
K07341	1055.0
K07340	52.0
K07343	1223.0
K07342	0.0
K06968	347.0
K06969	9130.0
K06962	450.0
K06963	0.0
K06960	2767.0
K06961	0.0
K06966	4128.0
K06967	2705.0
K06964	0.0
K06965	0.0
K08995	309.0
K08994	52.0
K08997	5.0
K08996	10.0
K08990	7.0
K08993	6.0
K08992	10.0
K08999	1552.0
K08998	3859.0
K08344	6.0
K08345	4.0
K08346	3.0
K14940	1.0
K02724	0.0
K08349	4.0
K11815	0.0
K05929	0.0
K05928	284.0
K05927	2.0
K05924	0.0
K05922	2.0
K05921	25.0
K00349	2580.0
K00698	0.0
K00340	2961.0
K00341	2962.0
K00690	967.0
K00343	2960.0
K00344	184.0
K00697	339.0
K00346	2580.0
K00347	2582.0
K09116	800.0
K09117	4870.0
K05337	1066.0
K09118	18.0
K09119	0.0
K02106	69.0
K05823	61.0
K05820	27.0
K05826	3.0
K05827	2.0
K02100	4.0
K02101	1.0
K00524	0.0
K00525	5231.0
K00526	2120.0
K00527	7867.0
K00520	329.0
K00522	0.0
K00523	11.0
K02451	3.0
K00528	3785.0
K00529	12.0
K00025	283.0
K14215	0.0
K14213	0.0
K03453	3548.0
K00796	4560.0
K05339	10.0
K00027	2934.0
K00794	4292.0
K00793	3583.0
K01347	0.0
K01346	0.0
K01344	0.0
K01343	0.0
K00791	7038.0
K01340	0.0
K00790	7213.0
K02694	0.0
K02696	0.0
K02697	0.0
K02690	0.0
K02691	4.0
K02692	0.0
K02693	0.0
K02698	1.0
K02699	0.0
K00836	9.0
K00837	2645.0
K00835	293.0
K00832	411.0
K00833	2625.0
K00830	94.0
K00831	5257.0
K00839	329.0
K04335	3.0
K04334	3.0
K01120	289.0
K01126	5739.0
K04333	5.0
K01129	4115.0
K01128	5.0
K04339	0.0
K04338	3.0
K02470	7920.0
K02471	353.0
K02472	1875.0
K02473	0.0
K02474	4304.0
K02475	6.0
K02476	6.0
K02477	2855.0
K02478	26.0
K02479	303.0
K09019	10.0
K01267	2117.0
K13074	0.0
K13075	1.0
K11441	0.0
K14055	6.0
K13299	0.0
K13292	3610.0
K14057	4.0
K14056	3.0
K02856	1103.0
K02585	134.0
K12211	0.0
K12210	0.0
K12213	1.0
K12212	0.0
K12215	0.0
K02854	5.0
K12217	2.0
K12216	0.0
K12219	0.0
K12218	2.0
K02855	12.0
K08692	1.0
K08693	3.0
K08690	0.0
K08691	6.0
K08696	2.0
K08697	0.0
K11748	292.0
K11749	5615.0
K11746	4.0
K11747	12.0
K11744	287.0
K11745	290.0
K11742	60.0
K11743	771.0
K11740	1.0
K11741	562.0
K13920	211.0
K13921	3.0
K13922	1165.0
K13923	3.0
K13924	47.0
K13925	0.0
K13926	291.0
K13927	292.0
K13928	4.0
K13929	6.0
K09923	6.0
K09922	2644.0
K06201	4231.0
K06200	2077.0
K06207	4993.0
K06206	762.0
K06205	7.0
K09924	315.0
K09929	2.0
K06208	77.0
K00759	4538.0
K00758	12.0
K00752	0.0
K00757	5091.0
K00756	968.0
K00754	7429.0
K06001	3456.0
K05557	0.0
K09766	253.0
K05554	0.0
K07475	0.0
K07150	1637.0
K07151	10.0
K07152	147.0
K07153	10.0
K07154	4794.0
K07155	0.0
K07156	12.0
K07157	16.0
K07406	2509.0
K07407	9786.0
K07404	2752.0
K07405	2619.0
K07402	2803.0
K07403	369.0
K07400	8.0
K07401	10.0
K01808	6421.0
K01809	4900.0
K01800	8.0
K01801	0.0
K01802	4252.0
K01803	5833.0
K01804	1741.0
K01805	1845.0
K01807	1198.0
K09718	0.0
K14668	0.0
K14669	0.0
K14666	0.0
K14667	0.0
K01664	78.0
K01665	2631.0
K01666	1547.0
K01667	2270.0
K01660	0.0
K01661	1526.0
K01662	6550.0
K01663	2.0
K01668	15.0
K01669	423.0
K02863	5749.0
K02862	6.0
K02860	5407.0
K02867	5752.0
K02866	0.0
K02864	5574.0
K02869	0.0
K05362	6.0
K05365	29.0
K03402	3647.0
K03403	4.0
K03400	0.0
K03406	14057.0
K03407	2066.0
K03404	72.0
K03405	85.0
K03408	3559.0
K03409	123.0
K02315	3106.0
K02314	7627.0
K02317	5.0
K02316	5739.0
K02313	5811.0
K02312	18.0
K02319	2.0
K12405	0.0
K12152	6.0
K12151	4.0
K07091	47.0
K07090	6035.0
K07093	306.0
K07092	2.0
K07095	7538.0
K07094	19.0
K07097	1.0
K07096	56.0
K07099	562.0
K07098	8584.0
K11175	5333.0
K11174	0.0
K11177	11.0
K11176	0.0
K11173	0.0
K11179	83.0
K11178	11.0
K00322	12.0
K00320	8.0
K00321	0.0
K00326	0.0
K00324	136.0
K00325	85.0
K00329	65.0
K05945	851.0
K05944	0.0
K05947	0.0
K05946	2101.0
K06944	2.0
K06945	2.0
K06946	7.0
K06415	96.0
K06940	2044.0
K06941	6223.0
K06942	5748.0
K06943	0.0
K10806	20.0
K10807	5.0
K10804	662.0
K10805	12.0
K06948	400.0
K06949	6309.0
K06418	38.0
K09138	25.0
K09139	2.0
K09134	827.0
K09135	0.0
K09136	37.0
K09137	56.0
K09130	0.0
K09131	328.0
K09132	904.0
K09133	24.0
K05808	5610.0
K05809	7.0
K05804	784.0
K05805	79.0
K05806	0.0
K05807	2744.0
K05800	10.0
K05801	1146.0
K05802	8.0
K05803	6.0
K01044	4.0
K01045	3.0
K01046	391.0
K02068	847.0
K04561	11.0
K01042	571.0
K05568	2796.0
K05567	1020.0
K14273	0.0
K14275	0.0
K14274	30.0
K02062	7.0
K05245	1.0
K05564	5.0
K01048	350.0
K02066	3145.0
K01322	1670.0
K01325	0.0
K02065	3145.0
K01326	0.0
K05560	5.0
K02243	391.0
K08930	0.0
K02679	6.0
K02676	12.0
K02674	16.0
K02675	0.0
K02672	13.0
K02241	124.0
K02670	21.0
K02671	15.0
K00810	3.0
K00811	2611.0
K00812	2028.0
K00813	11.0
K00814	0.0
K00817	5742.0
K00818	2836.0
K00819	304.0
K02530	326.0
K02245	391.0
K02244	51.0
K01499	4.0
K01498	0.0
K01493	5635.0
K01492	344.0
K01491	12111.0
K01497	213.0
K01496	1001.0
K01495	4038.0
K01494	916.0
K02418	1818.0
K02419	2086.0
K14492	0.0
K02412	1919.0
K02413	1996.0
K02410	2087.0
K02411	1002.0
K02416	2085.0
K02417	1471.0
K02414	218.0
K02415	119.0
K00120	0.0
K00121	104.0
K00430	0.0
K13058	283.0
K13059	0.0
K13727	5.0
K13057	2.0
K13722	0.0
K13051	324.0
K13052	1751.0
K00435	2.0
K12054	0.0
K03239	0.0
K03238	0.0
K03231	0.0
K03230	332.0
K03232	0.0
K12059	2.0
K03237	0.0
K03236	0.0
K12058	58.0
K12239	0.0
K12238	0.0
K12235	0.0
K12234	133.0
K13942	0.0
K13940	1713.0
K13941	0.0
K12097	0.0
K12096	0.0
K12095	0.0
K12094	0.0
K12093	0.0
K12092	0.0
K12091	0.0
K12090	0.0
K12099	0.0
K12098	0.0
K06356	0.0
K05992	70.0
K03540	0.0
K06331	1125.0
K06330	57.0
K07138	3809.0
K07139	4363.0
K11811	10.0
K07132	438.0
K07133	18451.0
K07130	2668.0
K07131	4.0
K07137	7924.0
K07134	0.0
K07135	0.0
K01860	0.0
K01866	5757.0
K01867	5758.0
K01865	15.0
K01868	6614.0
K01869	5749.0
K06140	307.0
K04766	9.0
K04767	382.0
K04764	381.0
K04762	2908.0
K04763	7800.0
K04760	41.0
K04761	1522.0
K04768	7.0
K04769	2073.0
K08313	332.0
K08312	10.0
K08311	365.0
K08310	18.0
K08317	10.0
K08316	2558.0
K08315	6.0
K08314	304.0
K05149	0.0
K08319	2.0
K08318	4.0
K06339	0.0
K14648	0.0
K14392	148.0
K14393	317.0
K14645	6.0
K14647	1.0
K01689	6898.0
K01686	5528.0
K01687	7743.0
K01684	1122.0
K01685	3587.0
K01682	17.0
K01681	5639.0
K05308	0.0
K02889	0.0
K02888	5756.0
K02885	0.0
K02884	5752.0
K02887	5723.0
K02886	5752.0
K02881	5752.0
K02883	0.0
K13743	0.0
K02086	115.0
K02081	1024.0
K02080	1.0
K02083	170.0
K02082	391.0
K13831	2.0
K03428	3.0
K03429	1329.0
K03424	9342.0
K03935	0.0
K03932	16.0
K03933	14.0
K03930	823.0
K03931	1254.0
K02339	47.0
K02338	5757.0
K02337	5726.0
K02336	8.0
K02335	6473.0
K02334	1617.0
K02330	0.0
K03688	2186.0
K03689	0.0
K03680	53.0
K03683	10.0
K03684	370.0
K03685	5747.0
K03686	9395.0
K03687	5487.0
K07301	3976.0
K07300	11.0
K07303	28.0
K07302	35.0
K07305	402.0
K07304	1056.0
K07307	288.0
K07306	66.0
K07309	6.0
K07308	74.0
K02617	4.0
K02610	10.0
K02963	5748.0
K02612	10.0
K02961	5485.0
K09686	14813.0
K09687	22355.0
K09684	125.0
K09685	167.0
K09682	2.0
K09683	1.0
K09680	1131.0
K09681	1.0
K09688	47.0
K09689	47.0
K05962	10.0
K05961	1.0
K05967	37.0
K05966	89.0
K11159	3.0
K05964	84.0
K05968	1.0
K11152	0.0
K00309	0.0
K00658	1280.0
K00304	1.0
K00305	1.0
K00654	0.0
K00655	7441.0
K00652	4031.0
K00301	4.0
K00302	733.0
K00303	76.0
K10828	0.0
K06431	2.0
K06432	2.0
K06433	2.0
K06434	8.0
K06436	135.0
K06437	0.0
K10820	33.0
K06439	1.0
K10822	0.0
K10823	0.0
K10826	0.0
K09167	280.0
K06322	0.0
K14117	0.0
K14259	0.0
K14257	3.0
K01308	287.0
K01303	311.0
K01301	14.0
K01305	552.0
K01304	502.0
K02658	23.0
K00672	2.0
K02650	305.0
K02651	868.0
K02652	2238.0
K02653	3021.0
K02654	6509.0
K05687	1.0
K02656	13.0
K05685	60.0
K00878	2589.0
K00879	211.0
K00872	974.0
K00873	5791.0
K00870	0.0
K00876	7844.0
K00877	0.0
K00874	6596.0
K00875	0.0
K04487	5942.0
K04486	5282.0
K04485	5117.0
K04484	0.0
K04483	0.0
K04482	0.0
K04480	0.0
K04488	3829.0
K12049	0.0
K13693	0.0
K13706	0.0
K13694	1198.0
K13695	6.0
K05977	0.0
K09516	380.0
K02434	5110.0
K02435	4831.0
K02436	44.0
K02437	4343.0
K05350	1188.0
K02431	1343.0
K08100	0.0
K02433	5264.0
K02438	3089.0
K02439	61.0
K03745	74.0
K03744	5370.0
K03747	15.0
K03210	5448.0
K03217	5756.0
K03216	3104.0
K03215	58.0
K03742	4625.0
K03219	332.0
K03218	5317.0
K03749	19.0
K03748	43.0
K02383	0.0
K06327	2.0
K06320	984.0
K07238	4290.0
K09479	0.0
K09478	0.0
K09475	5.0
K09474	369.0
K09477	1.0
K09476	7.0
K09471	14.0
K09470	3.0
K09473	3.0
K09472	52.0
K07543	1.0
K06898	2217.0
K13967	0.0
K13963	1327.0
K07545	1.0
K00737	696.0
K05345	10.0
K11706	2.0
K11707	12.0
K11704	2.0
K11705	2.0
K11708	12.0
K11709	11.0
K05588	2.0
K07114	7065.0
K07443	2253.0
K07116	0.0
K07117	301.0
K07110	9.0
K07447	5740.0
K07112	578.0
K07113	32.0
K07448	950.0
K07118	160.0
K07119	25.0
K10619	0.0
K10618	0.0
K10617	0.0
K10616	0.0
K01848	38.0
K01849	36.0
K01844	282.0
K01845	1659.0
K01846	110.0
K01847	5187.0
K01840	9345.0
K01841	100.0
K01842	0.0
K01843	1622.0
K06219	7.0
K10832	0.0
K05348	1.0
K14203	1.0
K08483	3310.0
K08482	292.0
K08481	6.0
K08480	0.0
K08485	6.0
K08484	16.0
K00464	0.0
K00467	0.0
K00466	0.0
K00461	0.0
K00460	0.0
K00463	0.0
K00462	5.0
K04509	1.0
K00469	5.0
K00468	0.0
K08645	0.0
K04744	118.0
K01518	0.0
K01519	0.0
K04748	30.0
K04749	160.0
K01514	172.0
K01515	5700.0
K01512	2279.0
K01510	0.0
K14623	776.0
K14626	0.0
K14627	0.0
K14628	0.0
K14629	0.0
K03918	5.0
K03919	12.0
K12372	8.0
K12373	15411.0
K12370	8.0
K12371	8.0
K02359	0.0
K02358	5813.0
K02351	3.0
K02352	1.0
K02355	11106.0
K02357	5750.0
K02356	6097.0
K13574	24.0
K13573	0.0
K13572	1.0
K13571	2.0
K13570	1.0
K12112	2.0
K12113	2.0
K12110	0.0
K12111	113.0
K07329	0.0
K07328	0.0
K07323	101.0
K07322	4242.0
K07321	635.0
K07320	40.0
K07327	0.0
K07326	0.0
K07325	0.0
K07324	0.0
K08163	5.0
K06180	14703.0
K06181	302.0
K06182	1793.0
K06183	3185.0
K06186	41.0
K06187	5757.0
K06188	614.0
K06189	93.0
K08359	3.0
K07589	5.0
K07588	2511.0
K07587	0.0
K07586	820.0
K07585	0.0
K07584	2952.0
K07583	0.0
K07582	0.0
K07581	0.0
K07580	0.0
K11139	1.0
K05989	7035.0
K05988	0.0
K05985	780.0
K05987	1.0
K05986	283.0
K10843	4.0
K08354	5.0
K10844	2.0
K10848	1.0
K00673	290.0
K00674	1499.0
K00675	396.0
K00676	2226.0
K00677	4611.0
K06988	21.0
K06989	559.0
K08351	5.0
K06980	389.0
K06981	2.0
K06982	0.0
K08350	6.0
K06984	0.0
K06985	17.0
K06986	3.0
K06987	1313.0
K02445	1175.0
K02444	1577.0
K00582	0.0
K00583	0.0
K00580	0.0
K02110	6234.0
K00586	0.0
K00587	1.0
K00584	4.0
K08921	0.0
K02441	29.0
K00588	320.0
K08922	0.0
K02440	981.0
K00018	5801.0
K08923	0.0
K02443	1419.0
K00019	20.0
K02442	0.0
K08925	0.0
K08926	2.0
K08927	2.0
K03149	2140.0
K06604	0.0
K00015	17.0
K01989	2847.0
K00854	6540.0
K00855	20.0
K00856	91.0
K00857	1831.0
K00850	13485.0
K00851	330.0
K00852	4536.0
K00853	437.0
K00858	5464.0
K00859	5619.0
K01181	1104.0
K01180	0.0
K01183	1893.0
K01182	2938.0
K01185	1928.0
K01184	0.0
K01187	12933.0
K01188	4518.0
K02596	21.0
K13766	27.0
K13767	12.0
K13003	0.0
K13002	260.0
K13000	0.0
K02984	0.0
K02986	5763.0
K02987	0.0
K02636	6.0
K02982	5063.0
K02983	0.0
K02638	0.0
K02639	3.0
K02988	5697.0
K08298	7.0
K08299	4.0
K03583	33.0
K03582	33.0
K03581	3371.0
K03580	293.0
K03587	2725.0
K03586	20.0
K03585	6400.0
K03584	5418.0
K03589	4732.0
K03588	7814.0
K01725	5.0
K01724	325.0
K01727	58.0
K01726	1458.0
K01721	2.0
K01720	15.0
K01722	0.0
K13008	0.0
K01729	10.0
K01728	69.0
K09530	0.0
K09539	0.0
K02188	3109.0
K02189	2070.0
K02182	9.0
K02183	0.0
K03769	565.0
K03768	7240.0
K03767	102.0
K03765	2.0
K03764	6.0
K03763	4714.0
K03762	69.0
K03761	13.0
K03760	34.0
K09457	1700.0
K09456	12.0
K09459	92.0
K09458	5870.0
K00602	13072.0
K13988	0.0
K13985	0.0
K09981	30.0
K09980	2.0
K09983	8.0
K09982	54.0
K09985	63.0
K09984	7.0
K09987	62.0
K09986	7.0
K09989	854.0
K09988	1126.0
K12583	1.0
K12582	11.0
K12589	0.0
K11720	49.0
K09759	1408.0
K10985	24.0
K10984	50.0
K07468	5.0
K07469	100.0
K07464	1878.0
K07465	2.0
K07466	0.0
K07467	2202.0
K07460	4445.0
K07461	2014.0
K07462	5749.0
K07463	0.0
K10679	669.0
K10678	5.0
K10671	0.0
K10670	1314.0
K10673	0.0
K10672	278.0
K10674	0.0
K10677	23.0
K10676	0.0
K08726	0.0
K08724	383.0
K08722	356.0
K08723	5.0
K08720	7.0
K08721	0.0
K08728	70.0
K10187	0.0
K00119	7.0
K00118	288.0
K00449	2.0
K00448	1.0
K00115	0.0
K00446	6.0
K00117	595.0
K00116	306.0
K00111	4367.0
K00442	1.0
K00113	89.0
K00112	167.0
K01539	0.0
K01531	1895.0
K04720	3965.0
K01533	6202.0
K01534	11773.0
K01535	4.0
K01537	5447.0
K14358	0.0
K14605	0.0
K14606	0.0
K00413	74.0
K10120	73.0
K05600	0.0
K05777	44.0
K03972	4.0
K03973	303.0
K03970	14.0
K03971	5.0
K03976	5192.0
K03977	5756.0
K03974	14.0
K03975	2789.0
K03978	5420.0
K03979	5759.0
K13378	2551.0
K02372	3497.0
K02371	4491.0
K02377	3925.0
K02379	462.0
K03396	0.0
K03397	0.0
K03394	4605.0
K03395	0.0
K03392	48.0
K03393	0.0
K03390	1417.0
K03391	0.0
K03399	66.0
K03027	0.0
K12136	1.0
K12137	7.0
K06610	3.0
K12138	1.0
K12139	2.0
K11444	0.0
K11440	4.0
K11443	13.0
K11442	2.0
K00612	304.0
K00613	4.0
K00610	4406.0
K00611	2420.0
K00616	3009.0
K00617	0.0
K00614	4.0
K00615	14541.0
K00619	78.0
K10863	0.0
K07874	0.0
K06234	0.0
K10240	1.0
K10241	0.0
K10242	0.0
K10243	2.0
K04110	5.0
K04113	0.0
K04112	0.0
K04115	0.0
K04114	0.0
K04117	3.0
K04116	3.0
K04118	0.0
K05517	6.0
K07705	114.0
K07704	149.0
K07707	840.0
K07706	809.0
K07701	5.0
K07700	8.0
K07703	6.0
K07702	8.0
K07709	111.0
K07708	46.0
K01955	10686.0
K13042	5.0
K09934	9.0
K09935	1821.0
K06216	39.0
K09937	95.0
K13745	4.0
K13746	0.0
K13747	4208.0
K13740	0.0
K13741	0.0
K13742	0.0
K06211	708.0
K06212	24.0
K09933	29.0
K02618	8.0
K02619	2547.0
K02968	5679.0
K02966	0.0
K02967	5749.0
K02616	8.0
K02965	5752.0
K02962	0.0
K02611	10.0
K02613	25.0
K03569	7862.0
K03568	1159.0
K03565	4976.0
K06218	339.0
K03567	88.0
K03566	31.0
K03561	8085.0
K03560	41.0
K03563	2181.0
K03562	188.0
K06430	0.0
K01709	1034.0
K01708	5.0
K01707	0.0
K01706	213.0
K01705	0.0
K01704	11688.0
K01703	11743.0
K01702	0.0
K14165	2.0
K14164	2.0
K14166	2.0
K14161	304.0
K14160	39.0
K14162	313.0
K05396	232.0
K03709	509.0
K03708	241.0
K08160	6.0
K03701	9551.0
K03700	2228.0
K03703	4784.0
K03702	5750.0
K03705	2752.0
K03704	4283.0
K03707	150.0
K03706	1859.0
K06289	0.0
K06288	0.0
K06283	1803.0
K06282	234.0
K06281	233.0
K06287	5704.0
K06286	50.0
K06285	74.0
K06284	796.0
K08161	73.0
K07540	2.0
K06438	1460.0
K06869	0.0
K06868	0.0
K06867	361.0
K06866	6.0
K06865	0.0
K06864	2125.0
K06863	0.0
K06862	0.0
K06861	3084.0
K06860	1.0
K12659	0.0
K12658	290.0
K07547	0.0
K07546	1.0
K15023	7.0
K15022	23.0
K15020	0.0
K15024	1744.0
K08700	0.0
K08162	695.0
K07544	1.0
K00137	4.0
K00135	384.0
K00134	6190.0
K00133	5752.0
K00132	36.0
K00131	39.0
K00130	729.0
K00139	0.0
K00138	3.0
K00429	2.0
K00428	1733.0
K00421	1.0
K00423	3.0
K00425	2755.0
K00427	7.0
K00426	2755.0
K14292	0.0
K14379	0.0
K14370	0.0
K14371	0.0
K14372	0.0
K14373	0.0
K14374	0.0
K14375	0.0
K09845	2.0
K14082	2.0
K14083	157.0
K14080	0.0
K14081	1.0
K14086	694.0
K14087	750.0
K14084	92.0
K14088	750.0
K14089	760.0
K01552	2194.0
K01551	401.0
K01556	19.0
K01557	0.0
K01554	5.0
K01555	13.0
K04708	0.0
K03955	0.0
K13689	0.0
K13688	330.0
K13683	3.0
K13685	912.0
K13684	3.0
K13687	0.0
K13686	1.0
K14159	0.0
K02399	14.0
K02398	343.0
K02395	300.0
K02394	51.0
K02397	1025.0
K02396	2235.0
K02391	23.0
K02390	2136.0
K02393	50.0
K02392	3442.0
K13533	1.0
K13532	1.0
K13531	6.0
K13530	10.0
K01550	0.0
K05658	0.0
K14054	22.0
K02601	6375.0
K02970	5638.0
K05378	0.0
K12339	61.0
K14060	3.0
K11687	0.0
K11686	2.0
K11685	4.0
K11689	334.0
K11688	269.0
K08939	0.0
K03048	389.0
K03049	0.0
K13821	1555.0
K13820	7.0
K03042	0.0
K03043	5394.0
K03040	5852.0
K03041	0.0
K03046	5699.0
K03047	0.0
K03044	0.0
K03045	0.0
K00348	2582.0
K09847	0.0
K00692	18.0
K00638	3671.0
K00639	3291.0
K00693	1.0
K00634	3541.0
K00635	1.0
K00630	0.0
K00631	7.0
K00632	289.0
K00633	2156.0
K00691	833.0
K00696	5.0
K00694	188.0
K00695	5.0
K10854	0.0
K07811	1.0
K07810	28.0
K07813	2005.0
K07812	59.0
K07814	990.0
K07816	198.0
K00090	11.0
K00091	855.0
K00094	298.0
K00096	948.0
K00097	3357.0
K00098	46.0
K00099	5637.0
K10228	0.0
K10229	0.0
K12548	0.0
K10222	0.0
K10220	0.0
K10221	0.0
K10227	83.0
K05822	61.0
K01949	0.0
K01945	5670.0
K01947	0.0
K01946	0.0
K01941	312.0
K01940	5032.0
K06357	0.0
K07729	7509.0
K07728	0.0
K07727	5027.0
K07726	795.0
K07725	0.0
K07724	10.0
K07723	93.0
K07722	394.0
K07721	0.0
K07720	11498.0
K00899	125.0
K05824	2.0
K00891	6748.0
K00892	6.0
K00895	1661.0
K00897	126.0
K08151	317.0
K08153	24.0
K08154	7.0
K02948	5746.0
K02942	0.0
K02944	0.0
K05665	0.0
K02946	5740.0
K13793	0.0
K06352	0.0
K01769	0.0
K01768	718.0
K01761	34.0
K01760	254.0
K01762	0.0
K09578	0.0
K01766	6.0
K08164	5.0
K02493	5699.0
K08166	2.0
K08167	8.0
K02496	15.0
K02497	5.0
K02494	18.0
K02495	8479.0
K02498	25.0
K02499	376.0
K08168	4.0
K08169	322.0
K14415	783.0
K14414	331.0
K06881	5730.0
K00436	14.0
K06332	2.0
K12815	0.0
K12810	0.0
K06885	1600.0
K00437	14.0
K06335	1.0
K06334	2621.0
K03547	3445.0
K03546	2566.0
K03545	7356.0
K03544	7048.0
K03543	2567.0
K06888	1315.0
K10941	6.0
K03549	404.0
K03548	12.0
K10940	0.0
K02236	135.0
K02237	2469.0
K02234	4.0
K02232	3216.0
K02233	4053.0
K02230	750.0
K02231	6415.0
K06359	0.0
K02238	5066.0
K02239	3.0
K03723	5527.0
K03722	683.0
K03721	18.0
K03720	7.0
K03727	1.0
K03726	1.0
K03725	0.0
K03724	413.0
K06358	0.0
K12673	0.0
K12679	0.0
K12678	1.0
K06410	985.0
K11898	4.0
K11899	1.0
K11896	69.0
K11897	13.0
K11894	4.0
K11895	65.0
K11892	23.0
K11893	24.0
K11890	5.0
K11891	21.0
K08762	0.0
K08764	0.0
K08765	0.0
K10418	0.0
K11325	0.0
K11326	0.0
K11327	0.0
K11328	0.0
K11329	2.0
K00151	13.0
K00150	0.0
K00153	1.0
K00400	0.0
K00407	16.0
K00406	313.0
K00405	323.0
K00404	303.0
K00158	52.0
K01342	1.0
K09388	1.0
K09386	8.0
K09384	139.0
K04094	966.0
K04095	994.0
K04096	6084.0
K04097	17.0
K04090	8.0
K04091	309.0
K04092	2.0
K04093	3.0
K04098	0.0
K04099	0.0
K01578	4.0
K01579	3351.0
K01574	3.0
K01575	73.0
K01576	0.0
K01577	3.0
K01571	2060.0
K01572	6623.0
K01573	1076.0
K02009	1181.0
K02008	8487.0
K02005	9347.0
K02004	39918.0
K02007	1597.0
K02006	12446.0
K02001	414.0
K02000	350.0
K02003	40015.0
K02002	439.0
K03065	0.0
K08952	0.0
K03060	2762.0
K13809	0.0
K10948	0.0
K09607	1.0
K06125	0.0
K04337	2.0
K06120	290.0
K06121	0.0
K04336	3.0
K01127	0.0
K09703	99.0
K00004	0.0
K14699	0.0
K09702	330.0
K14698	0.0
K05311	91.0
K13829	6.0
K10943	9.0
K07291	0.0
K07290	9.0
K10206	3832.0
K10202	133.0
K10208	2.0
K10209	3.0
K01966	370.0
K01965	10.0
K01964	16.0
K01963	1988.0
K01962	991.0
K01961	8009.0
K01960	3604.0
K01969	17.0
K01968	14.0
K07749	964.0
K07748	0.0
K07741	357.0
K07740	6.0
K07743	0.0
K07742	2713.0
K07745	0.0
K07744	0.0
K07746	14.0
K01299	1552.0
K01295	760.0
K01297	1740.0
K02922	0.0
K05603	2.0
K02921	0.0
K02926	5749.0
K05607	0.0
K02924	0.0
K05605	0.0
K02928	0.0
K02929	0.0
K00216	9.0
K00217	0.0
K00214	0.0
K00215	5881.0
K00213	0.0
K00210	4.0
K00211	0.0
K00218	0.0
K00219	364.0
K01035	7.0
K01034	323.0
K04517	4313.0
K01740	10303.0
K01031	2.0
K01746	145.0
K01745	1699.0
K01744	3218.0
K01749	1512.0
K01039	75.0
K04518	2561.0
K09591	0.0
K14129	0.0
K14128	4.0
K14121	0.0
K14120	0.0
K14123	0.0
K14122	0.0
K14125	0.0
K14124	0.0
K14127	4.0
K14126	4.0
K03521	5445.0
K03520	4.0
K03523	2802.0
K03522	5538.0
K03525	5682.0
K03524	5609.0
K03527	6074.0
K03526	5634.0
K03529	3046.0
K03528	10.0
K06338	0.0
K02217	3727.0
K03299	749.0
K03298	72.0
K13472	2.0
K03293	310.0
K03292	6377.0
K03291	10.0
K03290	2.0
K03297	1014.0
K03296	11344.0
K03295	1477.0
K03294	2815.0
K13009	2.0
K12690	0.0
K09743	0.0
K06022	2.0
K07190	2.0
K06021	2.0
K07192	976.0
K06020	32.0
K06027	5.0
K06026	0.0
K09744	0.0
K07991	5.0
K08749	0.0
K09835	0.0
K09834	0.0
K10439	8493.0
K06351	8.0
K09833	0.0
K10925	0.0
K10924	47.0
K10927	2.0
K10926	2.0
K10923	0.0
K10922	0.0
K09629	0.0
K10697	0.0
K00179	2266.0
K00172	509.0
K00171	291.0
K00170	325.0
K00177	3156.0
K00176	3123.0
K00175	6419.0
K00174	6120.0
K13478	0.0
K14338	2.0
K14339	1.0
K14335	0.0
K14337	1.0
K14330	0.0
K14331	0.0
K14333	82.0
K08918	0.0
K13479	753.0
K04078	5696.0
K04079	5680.0
K04076	84.0
K04077	5753.0
K04074	400.0
K04075	5610.0
K04072	3276.0
K04073	13.0
K04070	1862.0
K04071	0.0
K14597	3.0
K13318	0.0
K08280	6.0
K13641	475.0
K13640	16.0
K13643	92.0
K13642	4.0
K02027	35698.0
K02026	62045.0
K02025	66072.0
K02024	16.0
K02023	1159.0
K02022	3150.0
K02021	9.0
K02020	1985.0
K02029	5304.0
K02028	6290.0
K03886	7.0
K03887	5.0
K03884	0.0
K03885	2669.0
K03881	0.0
K03888	4.0
K03889	1.0
K12998	0.0
K12999	4.0
K12992	993.0
K12993	0.0
K12990	751.0
K12991	0.0
K12996	40.0
K12997	87.0
K12994	0.0
K12995	105.0
K08979	0.0
K08978	4408.0
K03088	59010.0
K03089	167.0
K03086	7647.0
K03087	21.0
K08971	0.0
K08970	288.0
K03082	309.0
K03080	3.0
K08974	3890.0
K13868	0.0
K00918	344.0
K01553	0.0
K12214	2.0
K11646	54.0
K11645	0.0
K11641	0.0
K11640	0.0
K12736	0.0
K12733	0.0
K07507	2688.0
K07506	22.0
K07505	8.0
K07504	18.0
K07503	1.0
K07502	1333.0
K07501	27.0
K07500	0.0
K07509	0.0
K07508	0.0
K11422	0.0
K08698	0.0
K10773	6239.0
K10774	0.0
K14286	0.0
K10778	30.0
K14287	19.0
K00140	317.0
K05501	43.0
K01903	684.0
K01902	693.0
K01905	15.0
K01904	0.0
K01907	19.0
K01906	16.0
K01909	0.0
K01908	17.0
K14534	770.0
K00147	5219.0
K07767	0.0
K07769	0.0
K07768	1.0
K06203	28.0
K06202	37.0
K09921	24.0
K09920	8.0
K09927	981.0
K09024	6.0
K09022	196.0
K09023	287.0
K09020	42.0
K09021	4.0
K02908	0.0
K02909	5758.0
K08218	3161.0
K08219	5.0
K02904	5450.0
K02906	5749.0
K02907	5092.0
K02902	5674.0
K00230	59.0
K00231	166.0
K00232	1.0
K08976	297.0
K00234	0.0
K00239	3571.0
K06209	2210.0
K09928	319.0
K01015	0.0
K01014	5.0
K01012	6419.0
K01011	1242.0
K01010	0.0
K08920	0.0
K14103	0.0
K14102	0.0
K14101	0.0
K14100	0.0
K14105	0.0
K14104	0.0
K14109	0.0
K14108	0.0
K06401	2.0
K00893	0.0
K13402	0.0
K12858	0.0
K03503	1611.0
K03502	4010.0
K03501	5465.0
K03500	3428.0
K08924	0.0
K02278	310.0
K02279	647.0
K12977	0.0
K02276	132.0
K02277	11.0
K02274	413.0
K02275	408.0
K13450	0.0
K13451	0.0
K13452	0.0
K13454	0.0
K13455	0.0
K12509	0.0
K12508	6.0
K12507	32.0
K12506	365.0
K12500	11.0
K12503	1.0
K05926	0.0
K09728	0.0
K14587	30.0
K06597	1.0
K06596	13.0
K06595	3.0
K06599	0.0
K06598	3.0
K07978	1.0
K07979	6782.0
K07976	0.0
K14585	0.0
K10907	4150.0
K10906	3.0
K10901	0.0
K10909	0.0
K10908	45.0
K09819	295.0
K09818	8.0
K09817	4888.0
K09816	4850.0
K09815	4888.0
K06374	2025.0
K06373	2011.0
K09812	6057.0
K09811	6305.0
K09810	3749.0
K09724	0.0
K14582	0.0
K09721	0.0
K04058	331.0
K04059	46.0
K04050	0.0
K04051	0.0
K04052	0.0
K04053	0.0
K04054	0.0
K04055	0.0
K04056	329.0
K04057	0.0
K01047	0.0
K08975	0.0
K10015	7.0
K10014	51.0
K10017	6.0
K10016	7.0
K10011	12.0
K10010	367.0
K10013	9.0
K10012	819.0
K10019	1.0
K10018	1.0
K13665	10.0
K13664	0.0
K13663	0.0
K13662	0.0
K13661	0.0
K13660	0.0
K13669	0.0
K13668	4.0
K07641	289.0
K01466	278.0
K13590	21.0
K01464	1541.0
K01465	6002.0
K01462	8296.0
K01463	383.0
K01460	12.0
K01461	0.0
K13599	133.0
K13598	73.0
K01468	1222.0
K01469	290.0
K09251	27.0
K09252	3.0
K02041	865.0
K02040	7472.0
K02043	7.0
K02045	287.0
K02044	911.0
K02047	569.0
K02046	572.0
K02049	7529.0
K02048	585.0
K05549	3.0
K05548	8.0
K06046	1.0
K03319	88.0
K03316	96.0
K03317	133.0
K03314	10.0
K03315	4600.0
K03312	1601.0
K03313	1201.0
K03310	6312.0
K03311	988.0
K12052	0.0
K02945	5790.0
K06162	141.0
K06163	140.0
K06160	3.0
K06161	0.0
K06166	58.0
K00359	494.0
K06164	140.0
K06165	140.0
K06168	5674.0
K06169	23.0
K13020	24.0
K07158	0.0
K07159	0.0
K04835	10.0
K11621	0.0
K11991	11.0
K11622	5.0
K11996	1409.0
K11627	0.0
K11626	2.0
K11629	2.0
K11628	0.0
K07561	0.0
K07560	5654.0
K07563	0.0
K07562	0.0
K07565	0.0
K07564	0.0
K07567	7171.0
K07566	6822.0
K07569	0.0
K07568	7805.0
K09925	1.0
K11199	0.0
K11198	0.0
K11192	4.0
K11191	0.0
K11196	1.0
K11195	1.0
K11194	0.0
K02492	1572.0
K10713	2.0
K10710	456.0
K10711	331.0
K10716	4.0
K02490	16.0
K10714	2.0
K10715	1.0
K01929	5774.0
K01928	5926.0
K01923	5897.0
K01922	308.0
K01921	5982.0
K01920	87.0
K01926	5186.0
K01925	5817.0
K01924	5458.0
K07789	304.0
K07788	21.0
K07785	1.0
K07784	6.0
K07787	411.0
K07786	1.0
K07781	5.0
K07783	102.0
K07782	13.0
K05835	7.0
K06355	0.0
K14661	0.0
K09844	2.0
K00782	534.0
K00783	5700.0
K00784	5695.0
K00785	0.0
K00786	1645.0
K00039	1.0
K00036	2333.0
K00037	0.0
K00034	302.0
K00035	0.0
K00032	0.0
K00033	2354.0
K00030	477.0
K00031	5036.0
K01259	466.0
K01258	5265.0
K01255	1417.0
K01256	670.0
K01251	2720.0
K01250	486.0
K01253	4.0
K01252	7.0
K09008	19.0
K09009	1.0
K09000	296.0
K09001	268.0
K09002	1175.0
K09003	8.0
K09004	103.0
K09005	52.0
K09006	6.0
K09007	379.0
K09846	0.0
K08234	1760.0
K00258	1.0
K00259	1602.0
K00252	43.0
K00253	15.0
K00256	2.0
K00257	3035.0
K00254	0.0
K00255	2.0
K01079	1332.0
K01078	294.0
K01071	55.0
K01070	18.0
K01073	38.0
K01077	4579.0
K01076	379.0
K14472	2.0
K14471	0.0
K14470	0.0
K14475	20.0
K09841	0.0
K02788	292.0
K02782	11.0
K02783	304.0
K02781	237.0
K02786	374.0
K02787	1.0
K02784	12.0
K01060	375.0
K01787	1555.0
K01786	1994.0
K01785	8862.0
K01784	11738.0
K01783	6393.0
K01782	632.0
K01781	4.0
K01780	0.0
K01789	2.0
K01788	2352.0
K02526	256.0
K02527	3050.0
K02525	5.0
K02250	5.0
K02523	3030.0
K02520	5718.0
K02521	8.0
K02258	68.0
K02259	379.0
K02528	5759.0
K02529	25910.0
K03781	2178.0
K03780	337.0
K03783	4763.0
K03782	438.0
K03785	1727.0
K03784	1563.0
K03787	3724.0
K03786	3966.0
K03789	2572.0
K03788	6.0
K10700	0.0
K00342	2967.0
K03124	0.0
K03120	0.0
K12527	726.0
K12526	0.0
K12525	12.0
K12524	4983.0
K12523	0.0
K12522	0.0
K09789	2367.0
K09788	120.0
K09787	2699.0
K09786	104.0
K09785	0.0
K09781	21.0
K09780	29.0
K10961	0.0
K10960	5.0
K10963	0.0
K10962	0.0
K10965	0.0
K10964	0.0
K10966	0.0
K09879	0.0
K06318	3.0
K06311	6.0
K06310	384.0
K06312	2.0
K06314	3.0
K06317	189.0
K11389	0.0
K11386	0.0
K11387	1.0
K11384	335.0
K11385	0.0
K11382	0.0
K11383	0.0
K11381	888.0
K11949	0.0
K10380	0.0
K04032	187.0
K04033	5.0
K04030	301.0
K04031	1973.0
K04036	0.0
K04037	3.0
K04034	25.0
K04035	46.0
K04038	3.0
K04039	3.0
K07046	422.0
K07047	2141.0
K07044	8.0
K07045	2920.0
K07042	3169.0
K07043	4331.0
K07040	2423.0
K07041	0.0
K07048	180.0
K07049	0.0
K08664	0.0
K02584	91.0
K10039	697.0
K10038	17.0
K10037	62.0
K10036	210.0
K04788	0.0
K04789	0.0
K04784	6.0
K04785	1.0
K04786	1.0
K04787	0.0
K04780	2.0
K04781	18.0
K04782	9.0
K04783	1.0
K13601	0.0
K13603	0.0
K13602	0.0
K13605	0.0
K13604	0.0
K13607	8.0
K02404	297.0
K05783	0.0
K05782	10.0
K05781	140.0
K05780	140.0
K05787	7.0
K05786	402.0
K05785	1449.0
K05784	0.0
K05789	3.0
K05788	128.0
K01442	5213.0
K01443	5269.0
K01444	441.0
K01446	11.0
K01447	3919.0
K01448	9743.0
K01449	1134.0
K14803	0.0
K02069	1190.0
K05569	937.0
K08008	0.0
K02063	9.0
K05566	1006.0
K05565	17.0
K05563	5.0
K05562	5.0
K05561	5.0
K02064	9.0
K03338	939.0
K03339	0.0
K03330	0.0
K03331	0.0
K03332	34.0
K03333	2.0
K03335	1095.0
K03336	802.0
K03337	880.0
K12956	0.0
K12957	288.0
K12954	0.0
K12955	0.0
K12952	0.0
K12953	0.0
K12950	1.0
K12951	0.0
K14733	3.0
K00109	0.0
K06148	7519.0
K06149	9.0
K06144	6.0
K06145	12.0
K06146	1.0
K06147	45699.0
K06141	5.0
K06142	8464.0
K06143	87.0
K11945	0.0
K08948	0.0
K08949	0.0
K00071	0.0
K14664	0.0
K13810	18.0
K14665	34.0
K03058	0.0
K11609	0.0
K11608	0.0
K14660	3.0
K11603	0.0
K11602	0.0
K11601	0.0
K11600	0.0
K11607	289.0
K11606	289.0
K11605	289.0
K11604	289.0
K10558	34.0
K10559	232.0
K10550	43.0
K10551	43.0
K10552	1.0
K10553	1.0
K10554	1.0
K10555	150.0
K10556	143.0
K10557	35.0
K03051	0.0
K03050	0.0
K07549	1.0
K07548	1.0
K07239	332.0
K07235	11.0
K07234	18.0
K07237	9.0
K07236	9.0
K07231	2.0
K07230	24.0
K07233	6.0
K07232	16.0
K02467	4.0
K05306	1910.0
K05305	974.0
K05304	3.0
K05303	287.0
K05301	0.0
K02565	6.0
K08644	0.0
K08646	0.0
K08641	2145.0
K08643	2.0
K08642	0.0
K12146	1.0
K00010	1275.0
K00011	2.0
K00012	7144.0
K00013	5490.0
K00014	7262.0
K00016	3095.0
K09065	8.0
K08252	44.0
K08253	7.0
K08256	1.0
K08255	2.0
K08258	1.0
K08259	2.0
K00274	384.0
K00275	1277.0
K00276	4.0
K00270	0.0
K00271	0.0
K00272	0.0
K00273	1.0
K00278	4423.0
K00279	0.0
K12675	0.0
K01277	2576.0
K01274	58.0
K01273	2423.0
K01271	1669.0
K01270	7571.0
K01278	4154.0
K00906	29.0
K00904	100.0
K00903	131.0
K00901	2152.0
K13785	0.0
K00908	1.0
K11149	0.0
K01053	308.0
K01051	2356.0
K01057	1184.0
K01056	5751.0
K01055	4.0
K01054	4.0
K01058	42.0
K02500	5489.0
K02501	5487.0
K02502	2598.0
K02503	5632.0
K02504	7.0
K02505	7.0
K02506	4.0
K02507	6.0
K02508	5.0
K02509	33.0
K00291	0.0
K13410	0.0
K13148	0.0
K13419	0.0
K05825	0.0
K03106	5752.0
K03105	0.0
K03101	6777.0
K03100	13023.0
K12541	0.0
K12540	0.0
K12543	0.0
K12542	0.0
K12545	0.0
K12544	0.0
K12547	0.0
K12546	0.0
K12549	0.0
K06080	6.0
K11018	0.0
K11019	0.0
K11016	0.0
K11017	0.0
K11014	1.0
K11015	1.0
K11012	0.0
K11013	1.0
K11010	0.0
K11011	0.0
K06333	2048.0
K06880	0.0
K06883	297.0
K06882	2.0
K09857	352.0
K06884	7.0
K06887	5.0
K06886	357.0
K06889	10231.0
K10942	4.0
K09859	30.0
K09858	97.0
K10947	7947.0
K10946	0.0
K10945	0.0
K10944	0.0
K13284	0.0
K00483	42.0
K00481	2.0
K00480	4.0
K00486	4.0
K00485	3.0
K00484	7.0
K09901	6.0
K10929	0.0
K07684	63.0
K07685	3.0
K07686	7.0
K07687	8.0
K07681	3.0
K07688	3.0
K07689	14.0
K10928	0.0
K04018	1.0
K04019	193.0
K04014	64.0
K04015	64.0
K04016	2.0
K04017	1.0
K04013	6.0
K07060	0.0
K07061	1.0
K07062	467.0
K07063	697.0
K07064	4.0
K07065	8.0
K07066	698.0
K07067	89.0
K07068	94.0
K07069	733.0
K01121	0.0
K13629	2.0
K13628	418.0
K13623	3.0
K13622	286.0
K13620	3.0
K13626	1196.0
K08586	0.0
K08587	0.0
K01428	1113.0
K01429	1063.0
K01422	2458.0
K01423	41.0
K01420	2775.0
K01421	2646.0
K01426	1313.0
K01427	0.0
K01424	6174.0
K01425	3184.0
K08068	8.0
K07538	0.0
K13086	0.0
K13085	0.0
K07287	40.0
K07824	0.0
K07682	0.0
K02722	0.0
K12978	0.0
K12979	1.0
K12972	28.0
K12973	8.0
K12974	7.0
K12975	5.0
K12976	5.0
K07821	1.0
K07683	4.0
K14750	0.0
K14751	0.0
K14953	0.0
K12288	7.0
K12289	7.0
K12282	4.0
K12283	2.0
K12280	2.0
K12281	2.0
K12286	2.0
K12287	2.0
K12284	2.0
K12285	2.0
K11957	0.0
K11956	1.0
K11955	0.0
K11954	0.0
K11953	0.0
K11952	0.0
K11951	0.0
K11950	0.0
K11959	0.0
K11958	0.0
K13889	209.0
K13888	75.0
K11963	0.0
K07217	185.0
K07216	2216.0
K07215	1.0
K07214	1346.0
K07213	372.0
K07212	0.0
K07219	244.0
K07218	10.0
K12150	9.0
K08689	0.0
K08688	0.0
K00402	0.0
K00401	0.0
K11994	0.0
K00152	0.0
K01043	46.0
K00154	7.0
K00157	0.0
K00156	1357.0
K10533	3.0
K10530	4.0
K10531	0.0
K10536	799.0
K10537	50.0
K10535	5.0
K10538	5.0
K10539	50.0
K00073	19.0
K13934	5.0
K00076	329.0
K00077	4773.0
K00074	2924.0
K00075	5431.0
K00078	0.0
K00079	2.0
K02290	1.0
K02563	5751.0
K02292	0.0
K08966	3.0
K02294	3.0
K08278	0.0
K08279	4.0
K08274	0.0
K08275	0.0
K08276	6.0
K08277	1.0
K00298	1.0
K00299	295.0
K00296	0.0
K00297	5991.0
K00294	60.0
K00292	0.0
K00293	0.0
K00290	4106.0
K07757	5.0
K12089	0.0
K01210	16.0
K01213	0.0
K01212	1442.0
K01215	8.0
K01214	0.0
K01217	0.0
K01216	1.0
K01219	4.0
K01218	947.0
K02749	1.0
K02746	641.0
K02747	541.0
K02744	1385.0
K02745	609.0
K02742	8.0
K00924	609.0
K00925	6477.0
K00926	2691.0
K00927	5753.0
K00928	7085.0
K00929	4095.0
K12085	0.0
K02298	11.0
K02299	12.0
K02568	6.0
K02569	82.0
K02562	6.0
K02291	320.0
K02560	9.0
K02293	11.0
K02566	343.0
K02567	75.0
K02564	8873.0
K02297	12.0
K03169	14390.0
K03168	5371.0
K03163	0.0
K03162	0.0
K03167	0.0
K03166	0.0
K11038	5.0
K11039	1.0
K11030	0.0
K11031	325.0
K11032	2.0
K11033	1.0
K11034	1.0
K11035	1.0
K11036	0.0
K11037	0.0
K02546	1.0
K07668	274.0
K07669	3.0
K07666	290.0
K07667	4778.0
K07664	10.0
K07665	1724.0
K07662	18.0
K07663	289.0
K07660	11.0
K07661	8.0
K03927	3201.0
K07008	17.0
K07009	1008.0
K07002	21.0
K07003	2532.0
K07000	46.0
K07001	6113.0
K07006	334.0
K07007	6087.0
K07004	13.0
K07005	5609.0
K03921	8.0
K02956	5749.0
K09725	0.0
K09181	1273.0
K08599	0.0
K08598	0.0
K08591	5133.0
K08590	2927.0
K01156	115.0
K01154	6210.0
K01407	6.0
K01400	3.0
K01153	5555.0
K01150	75.0
K01151	5166.0
K01408	0.0
K01409	6125.0
K01158	0.0
K01159	3558.0
K05523	3.0
K05522	23.0
K05521	2643.0
K05520	2312.0
K05527	81.0
K05526	5.0
K05525	3.0
K05524	132.0
K05529	0.0
K14518	0.0
K14519	290.0
K05949	0.0
K01754	2971.0
K05942	2.0
K01027	0.0
K02171	0.0
K02170	17.0
K02173	83.0
K02172	0.0
K01751	871.0
K06416	341.0
K06417	3.0
K06414	1.0
K06947	0.0
K03379	14.0
K03808	309.0
K03809	336.0
K03806	43.0
K06412	2382.0
K03804	7.0
K12296	7.0
K03802	19.0
K03803	2599.0
K06413	18.0
K10808	7.0
K06411	1029.0
K01028	70.0
K01029	277.0
K11931	3.0
K11930	1.0
K11933	6.0
K11932	6.0
K11935	2.0
K11934	1153.0
K11937	3.0
K11936	6.0
K11939	6.0
K11938	5.0
K10800	284.0
K06419	25.0
K11929	5.0
K07271	3016.0
K07270	1.0
K07273	2700.0
K07272	4.0
K07275	53.0
K07274	59.0
K07277	3055.0
K07276	65.0
K07279	2.0
K07278	41.0
K10623	0.0
K02481	3972.0
K11520	0.0
K02480	4.0
K08170	6.0
K02485	26.0
K02484	3052.0
K02487	12.0
K08600	5678.0
K08603	0.0
K08602	1157.0
K08605	2.0
K08604	0.0
K09956	283.0
K09957	0.0
K09954	312.0
K09955	5775.0
K09952	992.0
K09953	0.0
K09950	7.0
K09951	2540.0
K09958	295.0
K09959	5.0
K07495	1989.0
K07494	77.0
K07497	1890.0
K07496	1103.0
K07491	3016.0
K07490	6.0
K07493	5.0
K07492	140.0
K07499	3.0
K07498	15.0
K11209	13.0
K11208	4.0
K11204	0.0
K11203	130.0
K11202	331.0
K11201	5.0
K11200	9.0
K00058	8334.0
K00059	11900.0
K00728	0.0
K00729	8.0
K00055	10.0
K00057	5770.0
K00050	969.0
K00051	0.0
K00720	15.0
K00721	3665.0
K14424	0.0
K06033	0.0
K14189	6.0
K14188	62.0
K06364	0.0
K14187	37.0
K01239	854.0
K01238	738.0
K01897	9321.0
K01232	668.0
K01895	1948.0
K01230	0.0
K01893	5577.0
K01236	15.0
K01235	1062.0
K01890	5751.0
K02768	616.0
K02769	213.0
K02760	2386.0
K02761	2254.0
K02763	24.0
K02764	2.0
K02765	1121.0
K00948	7478.0
K00949	3607.0
K00942	6013.0
K00943	2697.0
K00940	2353.0
K00941	10447.0
K00946	4277.0
K00947	4.0
K00944	0.0
K00945	11260.0
K01097	0.0
K01096	39.0
K01095	1004.0
K01093	128.0
K01092	4035.0
K01091	11083.0
K01090	4035.0
K03499	11870.0
K03498	9295.0
K03491	860.0
K03490	719.0
K03493	3.0
K03492	96.0
K03495	5744.0
K03497	12290.0
K03496	13921.0
K02817	0.0
K02814	14.0
K02815	18.0
K02810	1033.0
K02548	5198.0
K02549	389.0
K02818	1.0
K02819	983.0
K03637	1455.0
K03636	364.0
K03147	5005.0
K03146	13.0
K08851	0.0
K06518	4951.0
K09729	134.0
K06048	16.0
K06045	584.0
K06044	13.0
K09727	0.0
K09726	1.0
K06041	3498.0
K09720	1.0
K09723	0.0
K06042	1965.0
K09897	6.0
K09896	6.0
K09895	10.0
K09894	6.0
K09893	6.0
K09892	6.0
K09891	6.0
K09890	6.0
K09899	6.0
K09898	8.0
K03622	0.0
K07648	7.0
K07649	16.0
K07398	0.0
K07399	32.0
K11056	0.0
K11057	0.0
K11054	0.0
K11055	0.0
K07640	60.0
K07393	350.0
K07390	365.0
K07391	5231.0
K07644	300.0
K07645	319.0
K07646	6964.0
K07647	1.0
K10896	0.0
K07024	20846.0
K07025	11331.0
K07026	7.0
K07027	4138.0
K07020	1.0
K07021	123.0
K07022	0.0
K07023	2580.0
K07028	17.0
K07029	10084.0
K10094	2.0
K01390	0.0
K01392	2.0
K01399	0.0
K02673	7.0
K05893	0.0
K05897	0.0
K05896	3050.0
K05895	1296.0
K05899	2.0
K05898	0.0
K00555	0.0
K00554	4881.0
K00557	43.0
K00556	1362.0
K00551	9.0
K00559	0.0
K00558	7308.0
K01170	0.0
K01173	42.0
K01174	81.0
K01175	541.0
K01176	337.0
K01178	294.0
K01179	2835.0
K14578	0.0
K14579	0.0
K08951	0.0
K08950	0.0
K08953	0.0
K03828	307.0
K03829	6.0
K03820	1748.0
K03821	45.0
K03822	0.0
K03823	3913.0
K03824	59.0
K03825	60.0
K03826	2696.0
K03827	2399.0
K12248	0.0
K12246	0.0
K12247	0.0
K12242	1.0
K12243	0.0
K12240	0.0
K12241	0.0
K11919	0.0
K11918	0.0
K11913	0.0
K11912	0.0
K11911	5.0
K11910	5.0
K11917	0.0
K11916	0.0
K11915	0.0
K11914	0.0
K12068	3.0
K12069	1.0
K12062	5.0
K12063	3.0
K12060	5.0
K12061	5.0
K12066	3.0
K12067	61.0
K12064	4.0
K12065	5.0
K07259	3970.0
K07258	7570.0
K07253	0.0
K07251	6.0
K07250	1054.0
K07257	782.0
K07256	0.0
K07255	0.0
K07254	0.0
K05372	3.0
K05373	1.0
K05370	0.0
K05371	0.0
K05374	1.0
K05375	3.0
K09970	30.0
K09971	33.0
K09972	27.0
K09973	1128.0
K09974	293.0
K09975	7.0
K09976	402.0
K09978	10.0
K09979	1276.0
K11261	884.0
K11260	0.0
K11263	6.0
K11264	4.0
K10793	114.0
K10796	119.0
K10797	498.0
K10794	85.0
K10795	112.0
K00700	6848.0
K00701	0.0
K10798	0.0
K00703	5605.0
K00705	5975.0
K09828	0.0
K10133	0.0
K13053	9.0
K03192	294.0
K00964	0.0
K00965	2586.0
K00966	1510.0
K00960	1.0
K00961	0.0
K00962	5698.0
K00963	990.0
K00969	5441.0
K12681	0.0
K02703	2.0
K08364	6.0
K08365	9.0
K02706	1.0
K08363	5.0
K08361	4.0
K02708	0.0
K02709	0.0
K08368	49.0
K08369	166.0
K01615	424.0
K01617	11.0
K01616	0.0
K01611	434.0
K01610	4628.0
K01613	3932.0
K01612	0.0
K01619	6122.0
K01618	5.0
K02834	5698.0
K02835	5751.0
K05281	2.0
K03619	25.0
K03618	6.0
K03617	5190.0
K03616	190.0
K03615	5228.0
K03614	4899.0
K03613	5094.0
K03612	4951.0
K03611	107.0
K03610	2520.0
K09705	60.0
K09704	3412.0
K09701	298.0
K09700	12.0
K09709	1.0
K06391	707.0
K06390	2277.0
K06393	2241.0
K06392	1589.0
K06395	322.0
K06394	1722.0
K06397	1991.0
K06396	2041.0
K06399	2164.0
K06398	2331.0
K06435	0.0
K11078	0.0
K11079	0.0
K11074	10.0
K11075	11.0
K11076	11.0
K11077	0.0
K11070	3737.0
K11071	3810.0
K11072	4314.0
K11073	11.0
K06935	0.0
K06934	1023.0
K06937	398.0
K06936	16.0
K06931	0.0
K06930	0.0
K06933	0.0
K06932	0.0
K06939	0.0
K06938	16.0
K13381	0.0
K05916	324.0
K05917	0.0
K05914	0.0
K05915	2.0
K05912	0.0
K05913	0.0
K05910	9.0
K05911	1.0
K05918	0.0
K05919	2025.0
K00392	2.0
K00390	482.0
K00397	0.0
K00395	12.0
K00394	401.0
K01884	0.0
K00399	0.0
K01886	5181.0
K01376	2.0
K01372	3767.0
K09149	0.0
K09148	0.0
K01225	64.0
K09145	697.0
K09144	694.0
K09147	0.0
K09146	1.0
K09141	16.0
K09140	0.0
K09143	2.0
K09142	0.0
K05709	1.0
K05708	1.0
K05879	2196.0
K05878	2115.0
K05875	7.0
K05874	17.0
K05877	5.0
K05876	4.0
K05873	20.0
K00579	0.0
K00578	0.0
K00577	0.0
K00575	2793.0
K00574	1431.0
K00573	427.0
K00571	3050.0
K00570	2.0
K01118	370.0
K01119	1495.0
K01157	0.0
K01112	4.0
K01113	340.0
K04477	2631.0
K01114	38.0
K01115	0.0
K08087	0.0
K01315	0.0
K08085	0.0
K08084	19.0
K08083	11.0
K08082	19.0
K08081	2.0
K08080	0.0
K01152	4.0
K01401	1.0
K09826	8.0
K06344	1.0
K06345	1.0
K09822	288.0
K06343	0.0
K10938	2.0
K06341	0.0
K10934	0.0
K10935	0.0
K10932	0.0
K11052	0.0
K10930	0.0
K06349	4.0
K11053	0.0
K10754	0.0
K01755	6017.0
K10200	683.0
K02132	0.0
K02137	0.0
K03840	8.0
K03841	146.0
K13028	0.0
K13799	1.0
K13798	0.0
K13795	4.0
K13794	1.0
K13021	0.0
K13792	0.0
K13791	0.0
K13790	0.0
K12268	7.0
K12269	278.0
K12262	84.0
K12263	4.0
K12264	4.0
K12265	4.0
K12266	4.0
K12267	6993.0
K01757	0.0
K12237	0.0
K13243	1.0
K13245	0.0
K13244	1.0
K13246	0.0
K03264	0.0
K03265	1.0
K03263	0.0
K03268	0.0
K03269	2906.0
K12415	0.0
K10211	1.0
K09918	6.0
K09919	18.0
K06720	1.0
K09913	19.0
K09910	6.0
K09911	6.0
K09916	8.0
K09917	6.0
K06726	552.0
K09915	300.0
K11535	13.0
K11534	123.0
K11537	1120.0
K11531	4.0
K11533	1.0
K11532	1.0
K11249	183.0
K11539	0.0
K00762	6941.0
K00763	3675.0
K00760	5584.0
K00761	5528.0
K00766	4785.0
K00767	4124.0
K00764	9417.0
K00765	5457.0
K00768	3410.0
K00769	61.0
K11059	0.0
K00186	8.0
K00187	8.0
K00184	471.0
K00185	421.0
K00183	147.0
K00180	3514.0
K00188	0.0
K00189	0.0
K10110	1631.0
K10111	8.0
K10112	3095.0
K10113	0.0
K10114	0.0
K10115	0.0
K10116	2.0
K10117	4019.0
K10118	5508.0
K10119	5142.0
K04641	7.0
K04643	0.0
K04642	0.0
K13282	14.0
K00988	2.0
K00989	686.0
K00986	401.0
K00984	692.0
K00985	0.0
K00982	51.0
K00983	2042.0
K00980	840.0
K00981	6071.0
K01585	2961.0
K01584	10.0
K01586	6617.0
K13498	37.0
K01580	2466.0
K01583	577.0
K01582	565.0
K13497	1062.0
K01589	464.0
K01588	5954.0
K14941	8.0
K08347	4.0
K08348	5.0
K02720	1.0
K14949	1.0
K02723	0.0
K03459	1.0
K03458	2769.0
K03455	4014.0
K03457	274.0
K03451	1335.0
K03981	45.0
K03980	690.0
K02614	2058.0
K01639	3789.0
K01638	36.0
K01637	26.0
K01636	152.0
K01635	23.0
K01634	5.0
K01633	3051.0
K01632	30.0
K01631	6.0
K01630	378.0
K02615	6.0
K02588	693.0
K02589	824.0
K02858	259.0
K02859	41.0
K14051	4.0
K14053	3.0
K14052	3.0
K02852	1077.0
K02853	6.0
K02850	1.0
K02851	9.0
K14059	650.0
K14058	43.0
K02586	148.0
K02587	191.0
K03679	0.0
K03671	12095.0
K03670	296.0
K03673	64.0
K03672	13.0
K03675	3.0
K03674	7.0
K03677	0.0
K03676	90.0
K09761	5590.0
K09760	2848.0
K09763	14.0
K09762	2664.0
K09765	3609.0
K09764	153.0
K09767	165.0
K06006	9.0
K09769	718.0
K09768	1222.0
K10353	0.0
K03187	1115.0
K03186	2364.0
K03185	80.0
K03184	9.0
K03183	6666.0
K03182	2288.0
K03181	12.0
K03189	1111.0
K03188	1110.0
K02715	0.0
K12455	0.0
K12454	340.0
K12453	0.0
K12452	357.0
K12451	0.0
K07358	1.0
K07356	3.0
K07357	7.0
K07354	1.0
K07355	1.0
K07352	1.0
K07353	1.0
K07350	4.0
K07351	7.0
K06919	605.0
K06918	7.0
K06917	42.0
K06916	82.0
K06915	1028.0
K06914	0.0
K06913	0.0
K06912	0.0
K06911	4538.0
K06910	800.0
K08986	18.0
K08987	51.0
K08984	302.0
K08985	0.0
K08982	64.0
K08983	4.0
K08980	2.0
K08981	1230.0
K08988	0.0
K08989	8.0
K02252	0.0
K05934	1883.0
K05936	1936.0
K05937	3.0
K02253	0.0
K05939	593.0
K00378	4372.0
K00375	2899.0
K00374	68.0
K00376	7.0
K00371	68.0
K00370	65.0
K00373	60.0
K00372	299.0
K01358	7144.0
K09166	285.0
K09165	19.0
K09164	10.0
K09163	557.0
K09162	293.0
K09161	8.0
K09160	16.0
K01354	323.0
K01355	2.0
K01356	3930.0
K05601	9.0
K05851	8.0
K03807	7.0
K05606	697.0
K02927	0.0
K05974	0.0
K03805	9.0
K05976	0.0
K00519	2.0
K00518	46.0
K03800	2578.0
K00511	0.0
K00510	3.0
K03801	2536.0
K00515	0.0
K00514	10.0
K00517	16.0
K05971	2.0
K03154	2543.0
K11147	0.0
K05581	0.0
K05580	0.0
K05583	0.0
K05582	1.0
K05585	0.0
K05584	0.0
K05587	0.0
K05586	0.0
K05589	109.0
K03150	6046.0
K03623	15.0
K03152	5980.0
K14200	1.0
K14201	1.0
K14202	0.0
K03621	4124.0
K14204	1.0
K14205	69.0
K01134	753.0
K01135	10.0
K01136	585.0
K01137	365.0
K01130	2671.0
K01132	0.0
K01133	1246.0
K01138	2765.0
K01139	342.0
K02113	5595.0
K02112	6286.0
K02111	6001.0
K02446	461.0
K02117	4835.0
K02116	828.0
K02115	6286.0
K02114	6286.0
K02119	2333.0
K02118	5014.0
K02448	2.0
K01036	26.0
K03212	6.0
K13007	1.0
K13006	102.0
K13005	0.0
K13004	719.0
K13001	0.0
K06404	1638.0
K01032	2.0
K06951	56.0
K03862	8.0
K03863	7.0
K06406	2336.0
K06957	8.0
K05020	140.0
K06400	1717.0
K06403	1653.0
K06954	8.0
K10814	0.0
K10817	0.0
K10816	0.0
K07136	9.0
K03242	0.0
K03243	0.0
K12202	0.0
K12203	2.0
K12206	1.0
K12207	0.0
K12204	2.0
K12205	2.0
K12208	0.0
K12209	0.0
K13919	293.0
K13918	4.0
K06214	3.0
K06215	1489.0
K09936	1760.0
K06217	5742.0
K09930	294.0
K09931	19.0
K09932	292.0
K06213	3745.0
K09938	4.0
K09939	1602.0
K11517	0.0
K06337	0.0
K13301	6.0
K00748	3049.0
K00745	0.0
K00743	4.0
K07165	302.0
K07164	2934.0
K07167	6.0
K07166	2630.0
K07161	25.0
K07160	253.0
K07163	0.0
K07162	113.0
K07169	3.0
K07168	62.0
K06336	1.0
K01839	2287.0
K01838	425.0
K01835	292.0
K01834	16662.0
K01837	0.0
K01830	0.0
K00608	0.0
K02632	0.0
K02630	0.0
K02631	0.0
K08322	294.0
K08323	189.0
K08320	4.0
K08321	1028.0
K08326	1.0
K08324	5.0
K08325	364.0
K01659	17.0
K01658	4832.0
K02637	0.0
K01653	5915.0
K01652	8228.0
K01655	6.0
K01654	2756.0
K01657	4036.0
K02874	5464.0
K02875	0.0
K02876	5704.0
K02877	0.0
K02871	5710.0
K02873	0.0
K02878	5752.0
K02879	5478.0
K14070	0.0
K09749	1971.0
K09748	5340.0
K06023	5953.0
K09742	0.0
K09741	0.0
K09740	107.0
K09747	2880.0
K09746	0.0
K09745	0.0
K06024	3008.0
K03477	4.0
K03476	347.0
K03475	1311.0
K03474	2838.0
K03473	2461.0
K03472	7.0
K03471	646.0
K03470	5652.0
K03478	995.0
K02304	2887.0
K02305	3.0
K02302	264.0
K02303	39.0
K02300	12.0
K02301	397.0
K03653	0.0
K03652	462.0
K03651	16.0
K03650	5476.0
K03657	11181.0
K03656	21.0
K03655	11043.0
K03654	8954.0
K03658	736.0
K12439	0.0
K12431	0.0
K12430	0.0
K12433	0.0
K12432	0.0
K12435	0.0
K12434	0.0
K12437	0.0
K12436	0.0
K06979	35.0
K06978	1530.0
K06971	714.0
K06970	709.0
K06973	4929.0
K06972	1901.0
K06975	2285.0
K06974	1.0
K06977	7.0
K06976	734.0
K07082	5001.0
K07083	1297.0
K07080	1478.0
K07081	40.0
K07086	5.0
K07087	0.0
K07084	73.0
K07085	6729.0
K07088	5830.0
K07089	1921.0
K01317	0.0
K11162	0.0
K11163	0.0
K11161	0.0
K11168	0.0
K00356	97.0
K00355	15.0
K00354	0.0
K00353	0.0
K00351	2577.0
K00350	2578.0
K05952	6.0
K05953	0.0
K05951	4.0
K05956	0.0
K05957	0.0
K00358	338.0
K00689	2.0
K00688	7778.0
K00681	950.0
K00680	5499.0
K00683	2.0
K00685	302.0
K00684	1374.0
K00687	7.0
K00686	2.0
K05831	0.0
K05830	0.0
K05833	2812.0
K05832	2550.0
K05834	29.0
K05837	5446.0
K05836	8.0
K05839	8.0
K05838	25.0
K07677	6.0
K00533	1299.0
K00532	131.0
K00531	2.0
K00530	0.0
K00537	4516.0
K00536	1.0
K00535	3.0
K00534	57.0
K00539	1.0
K00538	0.0
K11029	0.0
K14260	684.0
K14261	25.0
K14266	8.0
K14267	12.0
K14268	0.0
K14269	0.0
K01337	0.0
K01338	6384.0
K02683	0.0
K02682	7.0
K02681	5.0
K02680	5.0
K02687	5318.0
K02686	36.0
K02685	0.0
K02689	0.0
K02688	131.0
K00824	1194.0
K00827	0.0
K00826	6198.0
K00821	5567.0
K00820	5776.0
K00823	172.0
K00822	11.0
K00829	0.0
K00828	0.0
K01488	614.0
K01489	4983.0
K01484	5.0
K01485	1105.0
K01486	2085.0
K01487	1146.0
K01480	3178.0
K01481	0.0
K01482	5.0
K01483	2.0
K02469	7847.0
K02468	16.0
K02466	23.0
K02465	2.0
K02464	4.0
K02463	10.0
K02462	17.0
K02461	17.0
K02460	21.0
K08969	25.0
K13061	1.0
K13060	0.0
K13063	0.0
K13062	0.0
K13069	6.0
K08964	12.0
K06363	0.0
K03079	448.0
K06342	1.0
K03078	3.0
K13289	0.0
K13288	44.0
K13285	1.0
K13287	1.0
K13286	0.0
K13281	87.0
K13280	1378.0
K13283	10.0
K00054	64.0
K04496	0.0
K05369	0.0
K05368	13.0
K03228	333.0
K03229	333.0
K00052	5179.0
K03222	341.0
K03223	337.0
K03220	47.0
K03221	46.0
K03226	332.0
K03227	333.0
K03224	332.0
K03225	57.0
K09482	0.0
K09483	0.0
K13836	0.0
K12228	1.0
K05360	0.0
K12224	0.0
K12225	0.0
K12226	0.0
K12227	1.0
K12220	0.0
K05363	584.0
K12222	0.0
K12223	0.0
K08681	1483.0
K08680	21.0
K08683	0.0
K08682	6.0
K08685	3.0
K08684	6.0
K08687	0.0
K08686	0.0
K11755	7522.0
K11754	12931.0
K11751	26.0
K11750	6.0
K11753	11440.0
K11752	6826.0
K02407	1235.0
K13938	9.0
K13936	3.0
K13935	4.0
K02406	3256.0
K13933	5.0
K13932	6.0
K13931	6.0
K13930	5.0
K12088	0.0
K12081	0.0
K12082	0.0
K12083	0.0
K12084	0.0
K12086	0.0
K12087	0.0
K09611	0.0
K09612	7.0
K04940	0.0
K10085	0.0
K05394	23.0
K05395	44.0
K06340	0.0
K13043	1177.0
K07149	1138.0
K07148	2636.0
K07147	338.0
K07146	123.0
K07145	107.0
K07144	0.0
K07143	0.0
K07142	0.0
K07141	1063.0
K07140	21.0
K10156	0.0
K10150	0.0
K10620	0.0
K10621	0.0
K14028	0.0
K14029	0.0
K01817	4854.0
K01816	322.0
K01815	4594.0
K01814	5465.0
K01813	2181.0
K01812	5044.0
K01811	7845.0
K01810	5830.0
K01819	19.0
K01818	1596.0
K14580	0.0
K05379	0.0
K08304	146.0
K08305	102.0
K08306	62.0
K08307	2693.0
K08300	162.0
K08301	4850.0
K08302	607.0
K08303	10736.0
K08308	6.0
K08309	432.0
K14671	0.0
K14670	0.0
K14673	0.0
K14672	0.0
K01673	1787.0
K01672	1.0
K01671	3.0
K01677	2396.0
K01676	2610.0
K01674	17.0
K01679	877.0
K01678	2216.0
K02899	5710.0
K02896	0.0
K02897	3273.0
K02895	5733.0
K02892	5752.0
K02890	5751.0
K10811	0.0
K02096	0.0
K02097	0.0
K02094	0.0
K02095	0.0
K02092	0.0
K02093	0.0
K02099	3417.0
K03411	2103.0
K03410	2126.0
K03413	2990.0
K03412	931.0
K03415	485.0
K03414	32.0
K03417	11.0
K03416	0.0
K03418	0.0
K05376	0.0
K02320	0.0
K02322	0.0
K02323	0.0
K05377	0.0
K13542	3365.0
K13543	3.0
K13540	1.0
K13541	12.0
K12145	1.0
K12144	0.0
K12147	5.0
K12410	6421.0
K12141	1283.0
K12140	1286.0
K12143	4.0
K12142	1.0
K12149	7.0
K12148	6.0
K07312	6.0
K07313	533.0
K07310	4.0
K07311	17.0
K07316	155.0
K07317	1.0
K07314	1.0
K07315	551.0
K07318	117.0
K07319	1254.0
K03936	0.0
K03425	5.0
K03426	4797.0
K03427	8119.0
K03420	0.0
K03421	0.0
K03422	0.0
K03423	7.0
K03756	86.0
K03757	25.0
K03206	1.0
K03755	1.0
K11144	418.0
K11145	2696.0
K05972	0.0
K05973	16.0
K03752	484.0
K05978	0.0
K05979	44.0
K03753	228.0
K00331	2910.0
K00330	2962.0
K00333	412.0
K00332	408.0
K00335	2722.0
K00334	3291.0
K00337	3016.0
K00336	4087.0
K00339	2963.0
K00338	2947.0
K03751	0.0
K06953	4.0
K06952	89.0
K06407	2343.0
K06950	11794.0
K10819	607.0
K06956	117.0
K06955	3.0
K06402	527.0
K10815	0.0
K06959	5530.0
K06958	2807.0
K06409	4768.0
K06408	1356.0
K09129	6.0
K09128	252.0
K09123	226.0
K09122	5.0
K09121	1915.0
K09120	0.0
K09127	6.0
K09126	21.0
K09125	1293.0
K09124	71.0
K01233	9.0
K05819	2.0
K05818	6.0
K01896	1.0
K05813	2795.0
K05812	8.0
K05811	6.0
K05810	4265.0
K05817	9.0
K05816	69.0
K05815	1034.0
K05814	319.0
K01894	329.0
K01892	5845.0
K01234	538.0
K01144	3118.0
K01146	6.0
K01141	37.0
K01416	0.0
K11434	0.0
K01415	11.0
K06354	0.0
K01414	324.0
K09836	1.0
K01318	2.0
K01319	0.0
K01312	0.0
K06350	7.0
K02669	3397.0
K02668	22.0
K02665	15.0
K02664	28.0
K02667	25.0
K02666	86.0
K02661	0.0
K02660	14.0
K02663	63.0
K02662	705.0
K00809	26.0
K00808	3.0
K00806	5769.0
K00805	2482.0
K00804	0.0
K00803	128.0
K00802	0.0
K00801	285.0
K00800	5056.0
K10921	0.0
K02409	1237.0
K02408	2088.0
K02401	1894.0
K02400	2040.0
K02403	11.0
K02402	11.0
K02405	2094.0
K05364	1778.0
K05367	1152.0
K05366	12339.0
K10210	1.0
K10216	0.0
K13049	774.0
K13048	0.0
K13739	0.0
K10215	0.0
K06122	82.0
K13735	9.0
K13734	0.0
K13041	24.0
K13040	3.0
K13731	0.0
K13730	8.0
K13733	1.0
K13732	1.0
K04516	2586.0
K03204	145.0
K03205	6039.0
K03207	8.0
K03200	86.0
K03201	60.0
K03202	0.0
K03203	81.0
K03208	8.0
K03758	75.0
K03759	1.0
K09469	1.0
K09461	0.0
K06204	241.0
K00178	3.0
K13950	0.0
K13953	68.0
K13955	2.0
K13954	774.0
K10920	0.0
K06324	1.0
K11777	209.0
K11779	0.0
K11778	0.0
K06325	1.0
K12600	0.0
K07432	0.0
K07430	0.0
K06326	0.0
K07128	1.0
K07121	66.0
K07120	64.0
K07123	284.0
K07122	15.0
K07125	0.0
K07124	2711.0
K07127	307.0
K07126	1205.0
K01870	5754.0
K01873	6441.0
K01872	5733.0
K01875	5769.0
K01874	6452.0
K01876	5882.0
K01879	206.0
K01878	261.0
K06321	0.0
K00476	0.0
K00477	0.0
K00474	0.0
K00472	5.0
K00470	1.0
K00471	0.0
K00478	0.0
K00479	3.0
K04775	10.0
K04774	10.0
K04777	0.0
K04776	0.0
K04771	289.0
K04770	14.0
K04773	3353.0
K04772	313.0
K04779	2.0
K04778	0.0
K14657	0.0
K14656	0.0
K14654	0.0
K14653	0.0
K14652	8089.0
K14659	0.0
K14658	0.0
K14386	0.0
K09926	17.0
K01699	3.0
K01698	1724.0
K01695	4208.0
K01697	25.0
K01696	4896.0
K01690	11.0
K01693	3004.0
K01692	764.0
K07227	66.0
K03439	5596.0
K03438	7505.0
K13380	0.0
K03928	113.0
K03925	3909.0
K03924	8798.0
K03431	3798.0
K03926	374.0
K03437	5364.0
K03436	4576.0
K03435	11.0
K03434	0.0
K02348	256.0
K02342	5933.0
K02343	5647.0
K02340	5283.0
K02341	5745.0
K02346	5908.0
K02347	307.0
K02344	7.0
K02345	7.0
K03697	360.0
K03696	5441.0
K03695	5732.0
K03694	1140.0
K03693	13.0
K03692	6.0
K03690	18.0
K03699	5074.0
K03698	2646.0
K13566	0.0
K12164	0.0
K07338	1.0
K07339	418.0
K07334	620.0
K07335	3603.0
K07336	299.0
K07337	37.0
K07330	0.0
K07331	0.0
K07332	0.0
K07333	0.0
K09695	295.0
K09694	295.0
K09697	380.0
K09696	369.0
K09691	3532.0
K09690	2877.0
K09693	48.0
K09692	624.0
K09699	8.0
K09698	130.0
K07590	246.0
K07591	1.0
K07592	4.0
K05998	0.0
K05999	0.0
K05996	0.0
K05997	8.0
K05994	0.0
K05995	2322.0
K05993	836.0
K05991	1.0
K10837	0.0
K00319	0.0
K00318	47.0
K00648	8697.0
K02545	1.0
K00645	5550.0
K00311	74.0
K00646	0.0
K00317	2.0
K00316	0.0
K00643	66.0
K00314	0.0
K02547	536.0
K06429	1.0
K06428	2.0
K06427	0.0
K02812	1.0
K06425	37.0
K06424	0.0
K06423	92.0
K06422	2.0
K06421	17.0
K02813	1.0
K02930	0.0
K03815	4.0
K05612	0.0
K03367	62.0
K03366	68.0
K03812	7.0
K03635	356.0
K03634	110.0
K03631	5412.0
K05969	0.0
K03630	5958.0
K03633	7.0
K03632	7.0
K01998	3647.0
K01999	3793.0
K01992	13061.0
K01993	6757.0
K01990	24354.0
K01991	4796.0
K01996	3645.0
K01997	3851.0
K01994	59.0
K01995	3714.0
K03148	333.0
K03639	1827.0
K05692	0.0
K03638	28.0
K00869	68.0
K00868	3500.0
K00861	0.0
K00860	1557.0
K00863	228.0
K00862	1.0
K00865	2912.0
K00864	4652.0
K00867	64.0
K00866	0.0
K01192	6198.0
K01190	24293.0
K01191	4652.0
K01197	1307.0
K01194	39.0
K01195	1547.0
K01198	1239.0
K01199	1.0
K00656	10070.0
K00657	3645.0
K00306	0.0
K14591	113.0
K00300	0.0
K00653	0.0
K13715	1.0
K13713	0.0
K00650	0.0
K00651	3913.0
K14596	0.0
K02647	5143.0
K14598	0.0
K02643	0.0
K02642	0.0
K02641	0.0
K02640	0.0
K03594	2199.0
K03595	5468.0
K03596	5688.0
K03597	16.0
K03590	3156.0
K03591	7.0
K03592	1156.0
K03593	3006.0
K03598	17.0
K03599	41.0
K01736	5641.0
K01737	3019.0
K01734	5285.0
K01735	5193.0
K01732	0.0
K01733	5745.0
K01730	951.0
K01731	1.0
K06049	2.0
K01738	7790.0
K01739	340.0
K11809	0.0
K05343	170.0
K02422	2421.0
K02421	1895.0
K05340	529.0
K02427	159.0
K05346	52.0
K02425	5.0
K02424	6.0
K05349	20958.0
K02428	2954.0
K03770	3155.0
K03771	3303.0
K03772	357.0
K03773	2744.0
K03774	30.0
K03775	2629.0
K03776	19.0
K03777	10.0
K03778	4667.0
K03779	275.0
K09722	0.0
K08174	2.0
K14114	0.0
K13979	395.0
K13237	1.0
K14440	0.0
K09992	999.0
K09990	7.0
K09991	62.0
K09996	5.0
K09997	6.0
K09994	25.0
K14110	0.0
K09998	6.0
K09999	7.0
K14111	0.0
K14113	0.0
K14449	6.0
K10213	32.0
K14118	0.0
K11711	139.0
K11710	14.0
K11712	365.0
K11717	8970.0
K11719	27.0
K06857	58.0
K10440	6526.0
K10441	5602.0
K07103	0.0
K07102	334.0
K07101	82.0
K07100	2.0
K07107	7723.0
K07106	1419.0
K07105	2045.0
K07456	5338.0
K07459	140.0
K07458	1373.0
K07109	46.0
K07108	0.0
K10198	0.0
K10199	0.0
K10190	3118.0
K10191	0.0
K10192	393.0
K10193	194.0
K10194	261.0
K10195	3.0
K10196	0.0
K10197	0.0
K15013	0.0
K01858	1378.0
K15016	0.0
K15017	0.0
K01853	0.0
K01852	0.0
K01851	0.0
K01850	1151.0
K01857	3.0
K01856	0.0
K01854	6038.0
K07539	0.0
K08478	1.0
K08479	0.0
K08476	1.0
K08477	0.0
K08475	1.0
K00450	21.0
K00451	15.0
K00452	5.0
K00453	16.0
K00455	5.0
K00456	0.0
K00457	22.0
K00106	0.0
K00459	91.0
K00104	1097.0
K00105	5.0
K00102	77.0
K00103	0.0
K00100	11290.0
K00101	16.0
K01509	0.0
K04759	8414.0
K04758	8009.0
K04757	159.0
K01504	0.0
K04755	119.0
K04754	157.0
K04753	14.0
K04752	28.0
K04751	2376.0
K01502	284.0
K14631	0.0
K05359	0.0
K14632	0.0
K07536	3.0
K12080	0.0
K02364	6.0
K12369	11.0
K02361	1207.0
K02362	5.0
K02363	10.0
K13509	0.0
K13503	0.0
K13500	0.0
K12109	0.0
K12108	0.0
K12101	0.0
K12100	0.0
K12103	0.0
K12102	0.0
K12105	0.0
K12104	0.0
K12107	0.0
K12106	0.0
K11023	0.0
K03014	0.0
K08906	4.0
K08904	0.0
K08900	0.0
K06223	3290.0
K06199	3406.0
K06198	45.0
K06197	5.0
K06196	1461.0
K06194	2390.0
K06193	346.0
K06192	377.0
K06191	60.0
K06190	48.0
K11104	941.0
K11105	3000.0
K11106	5.0
K11107	6.0
K11102	19.0
K11103	369.0
K07862	174.0
K00666	2355.0
K00663	3.0
K00662	737.0
K00661	6162.0
K00660	298.0
K06997	5646.0
K06996	358.0
K06995	57.0
K10852	449.0
K06993	0.0
K06992	2.0
K06991	7.0
K06990	30.0
K11050	0.0
K06999	393.0
K06998	907.0
K05338	10.0
K11051	0.0
K06441	21.0
K06440	1.0
K06443	4.0
K06442	3064.0
K06445	15.0
K06447	5.0
K06446	6.0
K06309	0.0
K05686	0.0
K02655	27.0
K07392	0.0
K00595	5621.0
K00594	0.0
K00596	1.0
K00599	13226.0
K00598	78.0
K02657	19.0
K07642	13.0
K07643	5.0
K07396	54.0
K07397	109.0
K07394	4.0
K07395	18.0
K04102	0.0
K04103	19.0
K04100	2.0
K04101	2.0
K04107	0.0
K04105	0.0
K04108	0.0
K04109	0.0
K07716	12.0
K07717	187.0
K07714	302.0
K07715	21.0
K07712	334.0
K07713	2289.0
K07710	8.0
K07711	13.0
K07718	12252.0
K07719	254.0
K00843	0.0
K00842	2.0
K00841	62.0
K00840	5.0
K00847	7228.0
K00846	2.0
K00845	11507.0
K00844	51.0
K00849	5179.0
K00848	3625.0
K06302	3.0
K13771	328.0
K13770	13.0
K13772	0.0
K13775	3.0
K13774	0.0
K13777	0.0
K13776	0.0
K13779	0.0
K13778	0.0
K02621	3313.0
K02992	5730.0
K02623	0.0
K08286	1.0
K08281	290.0
K02996	5560.0
K02995	0.0
K02994	5752.0
K02629	0.0
K02628	0.0
K08289	2782.0
K08288	0.0
K03578	324.0
K03579	366.0
K03576	303.0
K03577	703.0
K03574	7443.0
K03575	4222.0
K03572	5720.0
K03573	699.0
K03570	5670.0
K03571	2119.0
K01710	9611.0
K01711	6415.0
K01712	1356.0
K01713	22.0
K01714	9498.0
K01715	1917.0
K01716	17.0
K01718	0.0
K01719	2632.0
K03081	9.0
K02199	53.0
K02198	188.0
K14170	5715.0
K02193	154.0
K02192	93.0
K02191	65.0
K02190	3035.0
K02197	166.0
K02196	12.0
K02195	163.0
K02194	166.0
K03718	3826.0
K03719	1608.0
K03712	3435.0
K03713	49.0
K03710	4405.0
K03711	8232.0
K03716	1271.0
K03717	309.0
K03715	6.0
K07129	0.0
K00045	16.0
K13995	0.0
K13994	0.0
K13991	2.0
K13990	1542.0
K13993	4178.0
K13992	0.0
K06298	1729.0
K06299	4.0
K06294	3.0
K06295	547.0
K06296	137.0
K06297	107.0
K06290	0.0
K06291	0.0
K06292	0.0
K06293	0.0
K12743	0.0
K00248	2397.0
K06426	39.0
K11739	1.0
K11738	5.0
K11733	8.0
K11732	4.0
K11731	0.0
K11737	7.0
K11736	5.0
K11735	1.0
K11734	5.0
K06870	0.0
K06871	11418.0
K06872	3953.0
K06873	16.0
K06874	0.0
K06875	0.0
K06876	291.0
K06877	757.0
K06878	387.0
K06879	56.0
K07478	6586.0
K12645	0.0
K07479	6.0
K07473	2742.0
K07472	0.0
K07471	9.0
K07470	5.0
K07477	2.0
K07476	5.0
K07474	305.0
K15038	0.0
K15039	0.0
K15034	32.0
K15036	1.0
K15037	0.0
K08738	70.0
K06420	0.0
K00128	3057.0
K00129	0.0
K00438	0.0
K00432	1270.0
K00433	1020.0
K00122	5.0
K00123	697.0
K00124	142.0
K00125	0.0
K00126	2.0
K00127	119.0
K08973	84.0
K14348	5.0
K14347	0.0
K14340	0.0
K08972	103.0
K01525	42.0
K01524	5894.0
K01523	321.0
K01521	5.0
K01520	6782.0
K01529	340.0
K08977	14.0
K03969	140.0
K08929	2.0
K02388	2104.0
K02389	1974.0
K02386	35.0
K02387	2086.0
K02384	0.0
K02385	1866.0
K02382	0.0
K02380	78.0
K02381	1.0
K05386	0.0
K13524	0.0
K13525	2.0
K13527	2.0
K13520	0.0
K13522	1.0
K13529	289.0
K03385	314.0
K03384	1.0
K03387	2485.0
K03386	3441.0
K03381	1.0
K03380	8.0
K03383	0.0
K03382	671.0
K03389	1421.0
K03388	1453.0
K05356	1.0
K12344	71.0
K12343	1022.0
K12342	0.0
K12341	0.0
K12340	3748.0
K02430	8.0
K12349	0.0
K05351	2.0
K11694	295.0
K11695	2.0
K11690	2082.0
K05352	0.0
K11693	2.0
K08928	2.0
K03433	2.0
K13832	22.0
K03039	0.0
K03432	1.0
K06607	0.0
K06606	62.0
K06605	27.0
K03430	2007.0
K06603	140.0
K06602	6.0
K06601	6.0
K06600	0.0
K05358	5.0
K06609	2.0
K06608	90.0
K03923	43.0
K03922	0.0
K11472	15.0
K11473	471.0
K11474	1.0
K11475	4.0
K11476	4.0
K11477	3.0
K00601	0.0
K00600	5442.0
K00603	1232.0
K03746	65.0
K00605	3925.0
K00604	5770.0
K00607	5.0
K00606	3425.0
K00609	5739.0
K03741	2455.0
K03740	63.0
K03743	664.0
K10873	0.0
K03214	6.0
K14068	0.0
K13317	0.0
K06360	0.0
K14069	0.0
K08078	0.0
K09650	5.0
K06361	0.0
K07802	0.0
K07803	149.0
K07800	2.0
K07801	0.0
K07806	5.0
K07807	0.0
K07804	1.0
K07805	0.0
K06362	0.0
K01172	0.0
K10257	0.0
K10255	298.0
K10254	2730.0
K10253	0.0
K10918	1.0
K04128	0.0
K01958	653.0
K01959	3.0
K01956	5945.0
K01957	0.0
K04126	0.0
K04127	2.0
K01952	6198.0
K01953	5425.0
K01950	5554.0
K01951	7704.0
K07730	0.0
K07731	0.0
K07732	0.0
K07733	23.0
K07734	21.0
K07735	1443.0
K07736	2826.0
K07737	11696.0
K07738	2554.0
K07739	5.0
K06365	0.0
K06366	0.0
K06367	0.0
K10910	1.0
K10911	0.0
K04382	0.0
K10775	0.0
K02609	10.0
K02979	0.0
K02978	0.0
K06368	0.0
K02975	0.0
K02974	0.0
K02977	0.0
K02976	0.0
K03558	1329.0
K03559	4833.0
K03550	5532.0
K03551	5755.0
K03552	0.0
K03553	6447.0
K03554	16.0
K03555	5731.0
K03556	1084.0
K03557	19.0
K01778	5085.0
K01779	669.0
K06369	0.0
K01772	193.0
K01770	5483.0
K01771	736.0
K01776	5543.0
K01777	159.0
K01774	0.0
K01775	6671.0
K05385	0.0
K05384	0.0
K05383	0.0
K05382	0.0
K05381	0.0
K08159	305.0
K14153	50.0
K14154	0.0
K14155	6948.0
K08152	3.0
K08156	2426.0
K08076	0.0
K12809	0.0
K05297	73.0
K03734	6725.0
K03735	276.0
K03736	274.0
K03737	5414.0
K03731	3.0
K03732	10.0
K03733	3471.0
K03738	216.0
K03739	62.0
K08139	3.0
K06994	17.0
K12660	2.0
K12661	84.0
K07450	0.0
K08719	0.0
K08717	194.0
K08715	1.0
K08714	8.0
K08713	3.0
K08710	0.0
K11311	0.0
K11312	65.0
K00141	0.0
K00146	10.0
K00411	80.0
K00412	89.0
K00145	10325.0
K00148	0.0
K14367	0.0
K14366	0.0
K08954	0.0
K08384	3936.0
K14369	0.0
K14368	0.0
K14091	746.0
K14090	711.0
K14093	0.0
K14092	0.0
K14095	0.0
K14094	0.0
K14097	0.0
K14096	0.0
K14099	0.0
K14098	0.0
K02848	2.0
K01541	0.0
K04712	5.0
K04711	0.0
K01545	0.0
K01547	4019.0
K01546	4027.0
K01548	3960.0
K04719	11.0
K04718	0.0
K02018	2676.0
K02019	1225.0
K02016	9082.0
K02017	427.0
K02014	14219.0
K02015	10545.0
K02012	2806.0
K02013	8125.0
K02010	1571.0
K02011	2607.0
K04515	0.0
K03943	0.0
K03941	0.0
K03940	0.0
K00313	44.0
K04060	0.0
K01608	786.0
K08942	0.0
K08943	0.0
K08940	0.0
K08941	0.0
K08946	0.0
K08947	0.0
K08944	0.0
K08945	0.0
K03059	0.0
K13811	0.0
K13812	0.0
K13815	0.0
K13816	4.0
K13818	0.0
K13819	60.0
K03053	0.0
K03052	0.0
K03055	0.0
K03054	0.0
K03057	0.0
K03056	0.0
K06222	6.0
K11418	0.0
K11410	0.0
K11415	0.0
K00622	0.0
K00621	0.0
K00620	5508.0
K00627	876.0
K00626	3333.0
K00625	5127.0
K00624	0.0
K02805	1513.0
K02552	298.0
K02550	1.0
K02556	2104.0
K02803	1.0
K02554	5.0
K07280	0.0
K07281	9.0
K07282	4590.0
K07283	9.0
K07284	2319.0
K07285	14.0
K07286	6.0
K08217	2504.0
K07288	12.0
K07289	85.0
K07534	0.0
K07535	153.0
K07533	1341.0
K07822	0.0
K07823	0.0
K08699	0.0
K00088	6444.0
K00087	891.0
K00086	741.0
K00082	48.0
K10239	0.0
K10238	0.0
K10231	258.0
K10230	0.0
K10233	0.0
K10232	0.0
K10235	0.0
K10234	0.0
K10237	0.0
K10236	0.0
K08353	0.0
K01970	1.0
K01971	805.0
K01972	6362.0
K01973	0.0
K01974	287.0
K01975	181.0
K01976	3.0
K07758	0.0
K05990	0.0
K07752	0.0
K07753	0.0
K07751	6.0
K13786	0.0
K07755	0.0
K07442	59.0
K08352	69.0
K07115	31.0
K07441	0.0
K07634	0.0
K07446	31.0
K07111	0.0
K07444	3652.0
K07445	21.0
K00647	732.0
K07449	0.0
K00641	1599.0
K00640	6864.0
K01289	0.0
K01282	0.0
K01283	0.0
K01280	0.0
K01281	43.0
K01286	936.0
K01284	5345.0
K02954	5740.0
K02952	5750.0
K02950	5701.0
K00155	295.0
K02959	5463.0
K00887	0.0
K00886	4.0
K00885	2.0
K00884	11.0
K00883	131.0
K00882	2073.0
K00881	188.0
K00880	602.0
K00053	5116.0
K14048	2.0
K01026	797.0
K01756	5812.0
K01025	0.0
K01750	391.0
K01023	242.0
K01752	7335.0
K01753	141.0
K14583	3.0
K01758	120.0
K01759	8670.0
K09565	0.0
K09568	0.0
K08173	49.0
K08172	6.0
K02483	1636.0
K02482	318.0
K08177	237.0
K08176	0.0
K08175	0.0
K02486	1.0
K02489	0.0
K02488	85.0
K08178	2.0
K14138	623.0
K14136	1.0
K09713	0.0
K09714	0.0
K09715	1.0
K03532	2.0
K03533	4.0
K03530	12661.0
K03531	5664.0
K03536	5726.0
K03537	6.0
K03534	4175.0
K03535	291.0
K03538	0.0
K03539	0.0
K14451	0.0
K14450	0.0
K02225	5.0
K02224	5881.0
K02227	3353.0
K02226	2104.0
K02221	282.0
K14107	0.0
K02229	1.0
K02228	3.0
K14106	0.0
K00441	57.0
K03288	3.0
K03289	173.0
K03284	7234.0
K03285	5.0
K03286	425.0
K03287	4475.0
K03280	0.0
K03281	2944.0
K03282	4854.0
K00440	0.0
K13677	0.0
K12790	0.0
K09639	0.0
K12688	0.0
K12689	0.0
K12686	0.0
K12687	1.0
K12684	3.0
K12685	46.0
K12682	0.0
K12683	0.0
K12680	1.0
K11889	0.0
K08884	3340.0
K11085	3687.0
K11084	1.0
K11081	1.0
K11080	0.0
K11083	1.0
K11082	1.0
K11089	284.0
K08777	2.0
K08776	0.0
K06346	2961.0
K06347	4.0
K09824	9.0
K09825	5188.0
K09823	24.0
K09820	292.0
K10939	1.0
K10936	0.0
K10937	0.0
K10933	0.0
K06348	1.0
K09829	0.0
K11337	2.0
K11336	2.0
K11335	2.0
K11334	2.0
K11333	2.0
K11332	0.0
K11331	0.0
K11330	0.0
K00169	505.0
K00164	392.0
K00166	8.0
K00167	11.0
K00161	871.0
K00162	870.0
K00163	32.0
K10689	0.0
K10680	27.0
K10681	3.0
K10682	2.0
K04083	3023.0
K04082	37.0
K04081	4.0
K04080	18.0
K04087	693.0
K04086	37.0
K04085	51.0
K04084	75.0
K04088	694.0
K01569	2.0
K01568	0.0
K01563	5.0
K01561	2.0
K01560	1143.0
K01567	612.0
K01565	283.0
K01564	2.0
K02038	5780.0
K02039	5739.0
K02030	9443.0
K02031	9704.0
K02032	10082.0
K02033	11200.0
K02034	11972.0
K02035	13136.0
K02036	6142.0
K02037	5733.0
K05556	0.0
K13658	0.0
K13659	0.0
K13656	0.0
K13657	0.0
K13654	3.0
K13655	49.0
K13652	1029.0
K13653	4585.0
K13650	3.0
K13651	44.0
K05555	2.0
K05552	0.0
K02057	8654.0
K05550	3.0
K05551	0.0
K12308	9671.0
K12306	0.0
K03073	5237.0
K03072	375.0
K03071	799.0
K03070	6321.0
K03077	868.0
K03076	5979.0
K03075	5494.0
K03074	478.0
K08965	156.0
K08967	20.0
K08961	1712.0
K08963	1775.0
K13873	0.0
K13876	0.0
K13874	1.0
K13875	0.0
K06139	4.0
K06138	793.0
K06135	0.0
K06134	70.0
K06137	290.0
K06136	4.0
K06131	7824.0
K06133	2107.0
K06132	12.0
K02600	5751.0
K07389	1.0
K07388	0.0
K04747	0.0
K01516	5632.0
K09977	3.0
K07518	0.0
K07519	0.0
K11437	0.0
K07512	283.0
K07516	47.0
K10212	43.0
K10747	0.0
K10217	2.0
K10219	0.0
K10218	0.0
K10748	6.0
K01912	7027.0
K01913	2.0
K01910	233.0
K01911	1637.0
K01916	178.0
K01917	269.0
K01914	5015.0
K01915	11533.0
K01918	3480.0
K01919	132.0
K07774	8.0
K07775	330.0
K07776	36.0
K07777	249.0
K07770	335.0
K07771	6.0
K07772	3.0
K07773	7.0
K07778	43.0
K01193	3274.0
K04340	0.0
K04341	0.0
K04342	0.0
K04343	0.0
K12986	0.0
K04691	8.0
K02931	5562.0
K02933	5749.0
K02935	5748.0
K02936	0.0
K02939	5752.0
K00205	0.0
K00204	0.0
K00207	0.0
K00206	0.0
K00201	2.0
K00200	2.0
K00203	0.0
K00202	2.0
K00209	0.0
K00208	2724.0
K01000	6454.0
K01001	0.0
K01002	650.0
K01003	35.0
K01004	4.0
K01005	2111.0
K01006	5596.0
K01007	682.0
K01008	1548.0
K10855	0.0
K14115	0.0
K14116	0.0
K14441	5529.0
K14446	16.0
K14447	6.0
K14112	0.0
K14445	293.0
K08195	8.0
K08194	11.0
K14448	6.0
K08196	0.0
K08191	2461.0
K14119	0.0
K08193	0.0
K00702	304.0
K10799	0.0
K03518	2647.0
K03519	188.0
K09719	0.0
K10856	0.0
K03516	4.0
K03517	4312.0
K02205	2.0
K02204	22.0
K02203	1767.0
K02201	0.0
K02200	155.0
K13714	3.0
K13461	0.0
K12518	3.0
K12519	3.0
K12517	3.0
K12514	0.0
K12515	0.0
K12512	0.0
K12513	0.0
K12510	2317.0
K12511	424.0
K07183	2269.0
K07182	38.0
K07181	884.0
K07180	105.0
K07186	6.0
K07185	1346.0
K07184	11.0
K09800	110.0
K09801	39.0
K09802	59.0
K09803	47.0
K09804	1.0
K09805	47.0
K09806	21.0
K09807	2962.0
K09808	5542.0
K09809	38.0
K10912	2.0
K10913	3.0
K10914	397.0
K10915	0.0
K10916	0.0
K10917	0.0
K11358	2030.0
K11355	0.0
K11354	0.0
K11357	0.0
K11356	0.0
K04069	13336.0
K04068	6034.0
K04065	29.0
K04064	5.0
K04067	6.0
K04066	5722.0
K04061	1189.0
K09716	15.0
K04063	303.0
K04062	9.0
K10006	1.0
K10007	1.0
K10004	34.0
K10005	1.0
K10002	34.0
K10003	33.0
K10000	6.0
K10001	37.0
K09717	0.0
K10008	306.0
K10009	8.0
K02491	1.0
K14588	6.0
K14581	2.0
K13678	338.0
K13679	0.0
K11633	1.0
K13670	0.0
K13671	1.0
K11987	0.0
K11636	0.0
K11634	0.0
K13582	4.0
K13583	6.0
K13580	0.0
K13581	7.0
K13586	3.0
K13587	6.0
K13584	6.0
K13585	0.0
K13588	6.0
K13589	4.0
K02052	321.0
K02053	364.0
K02050	7961.0
K02051	7812.0
K02056	4690.0
K05553	0.0
K02054	314.0
K02055	245.0
K02058	2105.0
K02059	1.0
K05558	0.0
K05559	5.0
K03895	3.0
K03894	3.0
K03897	3.0
K03896	3.0
K03891	1.0
K03890	1.0
K03893	15.0
K03892	6166.0
K02423	11.0
K05342	0.0
K05341	132.0
K12989	1.0
K12988	1.0
K02420	2036.0
K12981	0.0
K12980	0.0
K12983	0.0
K12982	14.0
K12985	1.0
K12984	4.0
K12987	0.0
K02426	2889.0
K13854	0.0
K03098	1881.0
K13853	97.0
K03095	51.0
K05344	0.0
K03091	9651.0
K03090	106.0
K03093	277.0
K03092	3736.0
K06113	1400.0
K09632	0.0
K02429	7133.0
K06118	8.0
K05716	0.0
K04844	18.0
K11632	2.0
K11630	2.0
K11631	12.0
K11637	0.0
K11635	83.0
K11638	1.0
K11639	0.0
K07572	0.0
K07573	0.0
K07570	110.0
K07571	494.0
K07576	2379.0
K07577	13.0
K07574	2699.0
K07575	0.0
K07578	0.0
K07579	0.0
K11189	6610.0
K11184	1622.0
K11187	0.0
K11180	64.0
K11181	64.0
K11183	304.0
K10764	26.0
K10763	41.0
K10762	2.0
K01938	5347.0
K01939	5889.0
K01934	4390.0
K01935	2829.0
K01937	5706.0
K01930	0.0
K01932	16.0
K01933	6352.0
K07798	98.0
K07799	316.0
K07796	12.0
K07797	1.0
K07794	107.0
K07795	86.0
K07792	331.0
K07793	1408.0
K07790	1.0
K07791	942.0
K06379	2335.0
K00968	742.0
K06378	2646.0
K06377	5.0
K06376	0.0
K06375	2.0
K09814	2.0
K09813	2.0
K06372	0.0
K06371	1.0
K06370	1.0
K01249	1.0
K01246	3494.0
K01247	65.0
K01244	0.0
K01243	5268.0
K08919	0.0
K01241	1231.0
K02919	3066.0
K02913	5922.0
K02912	0.0
K02911	4458.0
K02910	0.0
K02917	0.0
K02916	5587.0
K02915	0.0
K02914	4811.0
K00228	88.0
K00227	0.0
K00226	8368.0
K00224	21.0
K00223	0.0
K00222	0.0
K00221	0.0
K00220	0.0
K01798	0.0
K01799	125.0
K01068	0.0
K01069	660.0
K01062	4.0
K01791	8162.0
K01792	298.0
K01061	620.0
K01066	449.0
K01067	94.0
K01796	23.0
K01797	32.0
K05499	902.0
K14468	1.0
K14469	0.0
K14465	0.0
K14466	0.0
K14467	0.0
K10834	7.0
K10833	0.0
K02266	0.0
K03793	15.0
K03790	189.0
K03791	2.0
K03796	9.0
K03797	11058.0
K03794	0.0
K03795	299.0
K03798	9631.0
K03799	380.0
K13448	0.0
K12538	0.0
K12539	0.0
K12530	2.0
K12531	1.0
K12532	1.0
K12533	0.0
K12534	0.0
K12535	0.0
K12536	1.0
K12537	0.0
K03136	0.0
K09790	3050.0
K09791	116.0
K09792	315.0
K09793	2473.0
K09794	65.0
K09795	51.0
K09796	24.0
K09797	2518.0
K09798	47.0
K09799	0.0
K10972	1.0
K10973	1.0
K10977	30.0
K10974	1271.0
K10975	4.0
K10978	0.0
K10979	446.0
K06308	4.0
K00315	0.0
K09862	55.0
K06303	3.0
K09860	0.0
K09861	4903.0
K06306	606.0
K06307	3.0
K06305	11.0
K11373	0.0
K04047	1532.0
K04046	17.0
K04045	1153.0
K04044	36.0
K04043	6377.0
K04042	1880.0
K04041	3260.0
K04040	13.0
K02700	0.0
K04049	0.0
K04048	0.0
K02707	0.0
K02704	0.0
K02705	1.0
K10020	1.0
K10021	0.0
K10022	1.0
K10023	1.0
K10024	1.0
K10025	0.0
K10026	452.0
K10027	30.0
K13612	0.0
K13613	0.0
K13611	0.0
K13614	0.0
K13615	0.0
K05794	462.0
K05795	801.0
K05796	88.0
K05797	0.0
K05790	6.0
K05791	286.0
K05792	322.0
K05793	331.0
K05798	7.0
K05799	4391.0
K01474	11.0
K01477	0.0
K01476	151.0
K01471	0.0
K01470	3487.0
K01473	15.0
K13039	2.0
K01479	28.0
K01478	54.0
K05570	867.0
K05571	923.0
K05572	0.0
K05573	0.0
K02078	11014.0
K02079	3.0
K05576	2.0
K02074	59.0
K02075	65.0
K02076	90.0
K02077	638.0
K02071	2503.0
K02072	2466.0
K02073	2617.0
K03309	147.0
K03308	9028.0
K03305	3163.0
K03304	55.0
K03307	3706.0
K03306	2694.0
K03301	1.0
K03300	328.0
K03303	1045.0
K03302	0.0
K06173	7632.0
K06175	12.0
K06174	0.0
K06177	3654.0
K06176	16.0
K06179	2793.0
K07680	4.0
K03867	0.0
K03838	3.0
K12053	0.0
K11618	706.0
K11619	2.0
K11614	22.0
K11615	1.0
K11616	2.0
K11617	11.0
K11610	0.0
K11611	0.0
K11960	0.0
K11961	17.0
K02836	5743.0
K10565	0.0
K10564	0.0
K02837	5030.0
K10561	404.0
K10560	322.0
K10563	2757.0
K10562	2.0
K02838	5752.0
K06858	6.0
K02839	693.0
K06859	518.0
K12700	258.0
K07558	0.0
K07559	1135.0
K07228	8.0
K07229	18.0
K07226	9.0
K07224	14.0
K07225	9.0
K07222	293.0
K07223	97.0
K07220	2620.0
K07221	666.0
K10709	840.0
K10708	1.0
K10701	0.0
K10703	0.0
K10702	0.0
K10704	0.0
K05984	5.0
K07537	1.0
K08652	0.0
K08651	1.0
K08658	0.0
K08659	167.0
K05982	17.0
K07451	0.0
K07453	0.0
K07452	0.0
K07455	125.0
K07454	301.0
K09707	1016.0
K07457	44.0
K09706	125.0
K07104	307.0
K00029	1508.0
K00028	3.0
K00799	183.0
K00798	3163.0
K00797	1362.0
K00024	5383.0
K00795	151.0
K00026	0.0
K00021	4.0
K00020	217.0
K00023	23.0
K00022	0.0
K09017	49.0
K01269	3491.0
K09015	2926.0
K09014	4080.0
K09013	5714.0
K09011	2429.0
K09010	0.0
K01261	12.0
K01262	9524.0
K01263	5.0
K01264	0.0
K01265	9395.0
K01266	1049.0
K09018	7.0
K08227	7.0
K08226	5.0
K08225	5.0
K08224	87.0
K08223	1194.0
K08222	19.0
K08221	13.0
K00249	55.0
K01790	6691.0
K00241	2983.0
K00240	3283.0
K00243	4817.0
K00242	83.0
K00245	84.0
K00244	1739.0
K00247	7.0
K00246	83.0
K01795	1346.0
K06983	2.0
K02799	2.0
K02798	100.0
K02791	244.0
K02790	2.0
K02793	2133.0
K02795	3903.0
K02794	4231.0
K02796	3501.0
K04564	3663.0
K04565	1262.0
K04566	752.0
K04567	4996.0
K01040	156.0
K01041	1133.0
K04562	306.0
K04568	16.0
K01049	0.0
K02535	3053.0
K02242	76.0
K02536	4044.0
K02531	6.0
K02246	44.0
K02533	169.0
K02532	56.0
K02248	13.0
K02538	43.0
K00581	0.0
K13421	4.0
K01013	1.0
K15018	0.0
K15019	0.0
K03110	5750.0
K03111	12171.0
K03112	10.0
K03113	2726.0
K03116	2946.0
K03117	119.0
K03118	3063.0
K03119	22.0
K10919	0.0
K12552	2.0
K12553	3.0
K12551	2.0
K12556	7.0
K12554	7.0
K12555	96.0
K06892	14.0
K06893	300.0
K06890	1302.0
K06891	1388.0
K06896	5789.0
K06897	1699.0
K06894	1449.0
K06895	1514.0
K10954	0.0
K10956	0.0
K06899	8.0
K06328	40.0
K06329	1.0
K10952	0.0
K10953	0.0
K11395	0.0
K11391	5.0
K11390	0.0
K11392	59.0
K00499	0.0
K00494	302.0
K00495	0.0
K00496	2.0
K00491	5.0
K00492	9.0
K00493	0.0
K13591	0.0
K01467	3283.0
K13593	3.0
K13592	4.0
K04021	46.0
K04020	46.0
K04023	747.0
K04022	2.0
K04025	2.0
K04024	362.0
K04027	55.0
K04026	202.0
K04029	1512.0
K04028	1625.0
K07055	0.0
K07054	27.0
K07057	12.0
K07056	8276.0
K07051	289.0
K07050	2247.0
K07053	6950.0
K07052	9495.0
K07059	3.0
K07058	5056.0
K10040	178.0
K10041	691.0
K10046	0.0
K04799	0.0
K04798	0.0
K04793	0.0
K04792	0.0
K04791	0.0
K04790	0.0
K04797	0.0
K04796	0.0
K04795	0.0
K04794	6.0
K13638	8.0
K13639	10.0
K13634	17.0
K13635	10.0
K13636	48.0
K13637	87.0
K13630	4.0
K13631	5.0
K13632	6.0
K13633	4.0
K02042	1019.0
K05778	4.0
K05779	4.0
K05776	2397.0
K05541	10.0
K05774	51.0
K05775	5.0
K05772	74.0
K05773	69.0
K05540	492.0
K01459	0.0
K01458	5.0
K01457	315.0
K01455	318.0
K01454	0.0
K01453	5.0
K01452	3.0
K01451	774.0
K01450	0.0
K05518	0.0
K08070	400.0
K08071	0.0
K05516	1627.0
K08077	66.0
K05515	5564.0
K13093	0.0
K11783	0.0
K12949	0.0
K12945	5.0
K12944	3.0
K12941	499.0
K12940	168.0
K12943	5.0
K12942	1647.0
K14728	0.0
K14727	0.0
K11785	0.0
K00108	310.0
K13890	120.0
K13891	119.0
K13892	159.0
K13893	19.0
K13894	17.0
K13895	17.0
K13896	16.0
K06159	5.0
K06158	7091.0
K06153	6246.0
K06152	50.0
K06151	48.0
K06157	0.0
K06156	6.0
K06155	11.0
K06154	0.0
K03327	5617.0
K03326	183.0
K03325	1484.0
K03324	7811.0
K03322	1353.0
K03321	2039.0
K03320	947.0
K03329	0.0
K03328	2478.0
K04802	0.0
K04801	0.0
K04800	0.0
K11948	0.0
K01505	10.0
K04756	4.0
K11940	14.0
K11941	5.0
K11942	8.0
K11943	0.0
K11944	0.0
K01507	7385.0
K11946	0.0
K11947	0.0
K01506	13.0
K01501	65.0
K01500	142.0
K01503	0.0
K06714	287.0
K04750	1131.0
K12789	0.0
K12788	0.0
K11526	0.0
K10810	3.0
K11522	0.0
K11523	0.0
K08675	0.0
K08676	599.0
K08677	1.0
K08679	0.0
K11521	0.0
K10547	425.0
K10546	519.0
K10545	309.0
K10544	119.0
K10543	267.0
K10542	1839.0
K10541	1841.0
K10540	2277.0
K10549	127.0
K10548	425.0
K14630	0.0
K11529	0.0
K00007	2.0
K00005	2336.0
K13444	0.0
K00003	3647.0
K00002	985.0
K00001	2210.0
K01186	3913.0
K00009	99.0
K00008	3256.0
K10726	0.0
K10725	0.0
K08246	0.0
K00263	360.0
K00262	7689.0
K00261	209.0
K00260	96.0
K00266	15771.0
K00265	2875.0
K01200	1865.0
K01201	2756.0
K01206	16803.0
K01207	1683.0
K01205	3394.0
K01208	31.0
K01209	8482.0
K06167	3119.0
K00917	1462.0
K00912	3050.0
K00919	5672.0
K02519	5687.0
K02518	5278.0
K02517	2780.0
K02511	5.0
K02510	812.0
K13409	0.0
K13408	0.0
K03179	1725.0
K03170	2.0
K03177	5750.0
K12574	3057.0
K12570	0.0
K12573	5525.0
K11009	0.0
K11008	1.0
K11005	0.0
K11004	0.0
K11007	0.0
K11006	0.0
K11003	0.0
K08296	354.0
K08297	5.0
K08295	0.0
K02634	0.0
K02635	0.0
K10622	0.0
K07693	7.0
K07692	5.0
K07691	2.0
K07690	2.0
K07697	8.0
K07696	755.0
K07695	0.0
K07694	130.0
K07699	1716.0
K07698	0.0
K07079	4581.0
K07078	1194.0
K07077	1.0
K07076	357.0
K07075	1379.0
K07074	496.0
K07073	0.0
K07072	0.0
K07071	730.0
K07070	8.0
K14584	0.0
K11620	0.0
K09190	5.0
K11623	1.0
K05759	0.0
K08589	0.0
K11625	0.0
K11995	0.0
K01439	3882.0
K01438	3034.0
K01431	0.0
K01430	1110.0
K01433	707.0
K01432	0.0
K01434	32.0
K01437	1.0
K01436	1743.0
K05539	46.0
K14520	0.0
K12963	5.0
K12962	8.0
K12961	7.0
K12960	4359.0
K14749	0.0
K14748	0.0
K02972	4.0
K14743	1.0
K14742	3621.0
K14745	0.0
K14744	9.0
K14747	0.0
K14746	0.0
K02167	6.0
K02164	0.0
K02160	1830.0
K02168	34.0
K02169	2391.0
K10931	0.0
K03341	0.0
K03340	4193.0
K03343	0.0
K03342	19.0
K03346	87.0
K12299	2.0
K12291	4.0
K12290	5.0
K12293	0.0
K12292	1.0
K12295	2.0
K12294	1.0
K12297	8.0
K12368	9.0
K11922	4.0
K11923	6.0
K11920	1.0
K11921	116.0
K11926	7.0
K11927	1807.0
K11924	11.0
K11925	6.0
K11928	1006.0
K13181	0.0
K13219	0.0
K07262	35.0
K07263	3464.0
K07260	3054.0
K07261	6.0
K07266	46.0
K07267	293.0
K07264	7.0
K07265	47.0
K07268	0.0
K07269	6.0
K01155	1580.0
K04478	2.0
K04479	0.0
K10528	0.0
K14952	0.0
K07486	487.0
K07487	33.0
K07484	2431.0
K07485	1.0
K07482	4.0
K07483	4599.0
K07480	51.0
K07481	212.0
K07488	8.0
K07489	3.0
K11210	4.0
K11211	0.0
K11212	6.0
K11214	743.0
K11216	40.0
K06300	2.0
K00061	0.0
K00060	468.0
K06301	3.0
K00065	558.0
K00064	13.0
K00067	8081.0
K00066	284.0
K00069	0.0
K00068	126.0
K06304	3.0
K08262	0.0
K08261	1.0
K08260	1.0
K08265	0.0
K08264	0.0
K00288	6.0
K00285	321.0
K00284	2244.0
K00287	5827.0
K00286	6264.0
K00281	2685.0
K00280	0.0
K00283	1247.0
K00282	1247.0
K08088	2.0
K14198	1.0
K14199	2.0
K03452	0.0
K14194	2.0
K14195	1.0
K14196	1.0
K14197	1.0
K14192	1.0
K14193	1.0
K01880	5482.0
K01881	6465.0
K01883	5753.0
K01885	5741.0
K04618	0.0
K01887	6448.0
K01224	561.0
K01889	5798.0
K01226	991.0
K01227	17.0
K01220	401.0
K01222	364.0
K01223	3333.0
K02759	1990.0
K02755	1.0
K02757	3604.0
K02756	2.0
K14998	4.0
K02750	143.0
K02753	87.0
K02752	0.0
K00939	5728.0
K00938	51.0
K00937	5550.0
K00936	13949.0
K00935	5.0
K00934	283.0
K00933	0.0
K00932	4.0
K00931	5250.0
K00930	10335.0
K01089	3633.0
K01080	0.0
K01081	3567.0
K01082	0.0
K01083	8.0
K01084	0.0
K01085	6.0
K01087	13.0
K02571	0.0
K02570	6.0
K02573	75.0
K02572	3.0
K02575	383.0
K02574	338.0
K07780	0.0
K03488	2127.0
K03489	73.0
K03482	5.0
K03483	76.0
K03480	699.0
K03481	489.0
K03486	985.0
K03487	5.0
K03484	2351.0
K03485	5.0
K02287	0.0
K02286	1.0
K02285	1.0
K02284	1.0
K02283	3206.0
K02282	55.0
K02281	25.0
K02280	45.0
K02289	0.0
K02288	0.0
K03626	0.0
K03627	0.0
K03624	7268.0
K03625	5746.0
K03151	2697.0
K03620	110.0
K03153	31.0
K08869	0.0
K03628	5264.0
K03629	5640.0
K09738	0.0
K09739	0.0
K09736	0.0
K09737	0.0
K09735	0.0
K09732	0.0
K09733	0.0
K09730	0.0
K09731	0.0
K09888	3515.0
K09889	92.0
K09880	9.0
K09882	163.0
K09883	62.0
K09884	0.0
K09887	0.0
K11027	0.0
K11026	0.0
K11025	0.0
K11024	0.0
K07679	3.0
K07678	8.0
K11021	0.0
K11020	0.0
K07675	16.0
K07674	25.0
K07676	7.0
K07671	0.0
K07670	10.0
K07673	38.0
K07672	0.0
K01117	1.0
K12048	0.0
K07019	390.0
K07018	84.0
K07011	7985.0
K07010	2419.0
K07013	60.0
K07012	2434.0
K07015	2589.0
K07014	86.0
K07017	555.0
K07016	60.0
K10084	0.0
K08372	48.0
K05884	62.0
K05885	896.0
K05886	54.0
K05887	22.0
K05880	4.0
K05881	4.0
K05882	283.0
K05883	2.0
K08902	0.0
K05739	79.0
K05888	0.0
K05889	0.0
K08903	0.0
K00547	138.0
K00544	0.0
K00545	0.0
K00542	0.0
K00543	0.0
K00540	11100.0
K00548	6489.0
K00549	1772.0
K01145	0.0
K01412	70.0
K01147	94.0
K01417	1619.0
K00038	5.0
K01143	0.0
K01142	4703.0
K01419	224.0
K00788	6603.0
K00789	6476.0
K12502	0.0
K14762	5.0
K14761	2380.0
K06195	315.0
K03819	5.0
K03818	285.0
K03814	646.0
K03817	76.0
K03816	2472.0
K03811	2632.0
K03810	49.0
K03813	88.0
K11908	0.0
K11909	2.0
K11904	9.0
K11905	7.0
K11906	11.0
K11907	18.0
K11900	22.0
K11901	20.0
K11902	59.0
K11903	73.0
K10986	25.0
K13238	5.0
K13239	0.0
K13797	0.0
K07248	901.0
K13796	2.0
K07244	0.0
K07245	13.0
K07246	261.0
K07240	12121.0
K07241	7.0
K07242	0.0
K07243	324.0
K01268	0.0
K05296	0.0
K02821	1195.0
K09016	4.0
K09945	5.0
K09944	0.0
K09947	1.0
K09946	297.0
K09941	9.0
K09940	310.0
K09943	0.0
K09942	8.0
K09949	427.0
K09948	8.0
K10851	2.0
K10850	2.0
K03666	532.0
K03667	224.0
K03196	86.0
K03665	5659.0
K11275	0.0
K06012	2169.0
K00048	2910.0
K10857	5.0
K09773	228.0
K00043	10.0
K00042	1530.0
K00041	2246.0
K00040	1353.0
K00046	5841.0
K00733	0.0
K00044	0.0
K06011	0.0
K09012	0.0
K06016	332.0
K06017	0.0
K06014	0.0
K06015	856.0
K06019	35.0
K01075	24.0
K12221	0.0
K06444	0.0
K04632	0.0
K14977	97.0
K14974	0.0
K00958	22.0
K00951	8133.0
K00950	4289.0
K00952	96.0
K00955	547.0
K00954	5834.0
K00957	1907.0
K00956	1873.0
K00590	12.0
K02777	467.0
K02775	1656.0
K02774	722.0
K02773	779.0
K02771	330.0
K02770	1764.0
K02779	511.0
K02778	3.0
K01606	0.0
K01607	4378.0
K01604	0.0
K01605	0.0
K01602	7.0
K01601	37.0
K03750	827.0
K01609	4849.0
K02553	18.0
K02804	1369.0
K02551	3943.0
K02806	106.0
K02557	3709.0
K02800	482.0
K05275	3.0
K02802	0.0
K13300	2.0
K02558	676.0
K02809	2.0
K02808	0.0
K03600	40.0
K03601	5736.0
K03602	5339.0
K03603	7.0
K03604	783.0
K03605	149.0
K03606	1638.0
K03607	7.0
K03608	2117.0
K03609	3108.0
K06078	6.0
K06079	1047.0
K09710	5736.0
K09711	10.0
K09712	5.0
K06073	6.0
K06074	6.0
K06075	45.0
K06076	1324.0
K06077	67.0
K06382	1489.0
K06383	904.0
K06380	2.0
K06381	2512.0
K06386	32.0
K06387	1404.0
K06384	303.0
K06385	2107.0
K06388	0.0
K06389	0.0
K12466	0.0
K12468	0.0
K07657	388.0
K07656	0.0
K07655	0.0
K07654	1.0
K07653	1.0
K07652	259.0
K07651	12.0
K07650	354.0
K07659	102.0
K07658	4116.0
K11041	56.0
K11040	7.0
K11043	1.0
K11042	1.0
K11045	0.0
K11044	0.0
K11047	0.0
K11046	0.0
K11049	0.0
K11048	0.0
K07387	1770.0
K07386	2820.0
K06926	5149.0
K06927	164.0
K06924	1.0
K06925	5749.0
K06922	1.0
K06923	2257.0
K06920	1762.0
K06921	3900.0
K06928	223.0
K06929	193.0
K07033	2561.0
K07032	464.0
K07031	1417.0
K07030	2470.0
K07037	2990.0
K07035	1923.0
K07034	36.0
K07039	33.0
K07038	551.0
K10829	0.0
K00384	9540.0
K00385	396.0
K00386	0.0
K00387	0.0
K00380	607.0
K00381	320.0
K00382	5641.0
K00383	44.0
K00389	15.0
K01387	3.0
K01385	0.0
K01389	0.0
K09158	43.0
K09159	82.0
K09156	0.0
K09157	2752.0
K09154	2.0
K09155	511.0
K09152	0.0
K09153	1425.0
K09150	0.0
K09151	354.0
K05970	5181.0
K05714	4.0
K05715	0.0
K05710	16.0
K05711	1.0
K05712	9.0
K05713	2.0
K00560	5209.0
K00561	95.0
K00563	626.0
K00564	463.0
K00566	9199.0
K00567	5427.0
K00568	128.0
K00569	287.0
K05575	3.0
K01169	5.0
K01167	5.0
K01166	0.0
K05577	288.0
K01163	2270.0
K01161	0.0
K01160	49.0
K05578	0.0
K05579	0.0
K08092	499.0
K08093	414.0
K08094	738.0
K08095	0.0
K08096	0.0
K08097	13.0
K02254	1.0
K02255	4.0
K01743	1.0
K02251	4.0
K02061	4.0
K01741	0.0
K02060	3.0
K00114	22.0
K02122	2649.0
K02123	4965.0
K02120	5008.0
K02121	4657.0
K02124	5034.0
K03837	9.0
K03836	1.0
K03835	53.0
K03834	8.0
K03833	423.0
K03832	4500.0
K03831	304.0
K03830	1202.0
K00443	0.0
K03839	3466.0
K02067	207.0
K10189	1789.0
K13038	8727.0
K13787	110.0
K13788	350.0
K13789	15477.0
K10188	2033.0
K12255	0.0
K12254	0.0
K12257	4890.0
K12256	7.0
K12251	2168.0
K12250	0.0
K12253	0.0
K12252	0.0
K13252	24.0
K13256	35.0
K13255	5.0
K12079	0.0
K12078	0.0
K12071	22.0
K12070	1.0
K12073	284.0
K12072	5.0
K09912	9.0
K06236	0.0
K06237	0.0
K05519	1.0
K09914	59.0
K11788	0.0
K11782	0.0
K11780	0.0
K11781	0.0
K11787	0.0
K11784	0.0
K11530	4.0
K12787	0.0
K12786	0.0
K12785	0.0
K12784	0.0
K06718	6.0
K09969	34.0
K09968	4.0
K09967	1034.0
K09966	287.0
K09965	283.0
K09964	2.0
K09963	726.0
K09962	44.0
K09961	6.0
K09960	2.0
K11527	1436.0
K11524	0.0
K11525	0.0
K11250	30.0
K11253	0.0
K11258	6.0
K11528	0.0
K00713	0.0
K00712	103.0
K10780	3.0
K10783	297.0
K10125	6.0
K10124	3.0
K10126	6.0
K10121	74.0
K10123	0.0
K10122	74.0
K04652	1641.0
K04653	949.0
K04651	2254.0
K04656	943.0
K04654	944.0
K04655	1120.0
K00973	5787.0
K00972	199.0
K00971	4509.0
K00970	2654.0
K00975	7372.0
K00974	8989.0
K00979	3359.0
K00978	1045.0
K14954	0.0
K14955	0.0
K14956	0.0
K06178	2676.0
K01596	425.0
K01597	67.0
K01594	0.0
K01595	337.0
K01592	0.0
K01593	12.0
K01590	288.0
K01591	5701.0
K01598	290.0
K01599	8627.0
K02711	0.0
K02710	0.0
K02713	0.0
K02712	0.0
K02714	0.0
K02717	0.0
K02716	0.0
K02719	1.0
K02718	0.0
K03449	1017.0
K03446	1659.0
K03444	264.0
K03445	51.0
K03442	5025.0
K01620	4861.0
K01621	448.0
K01622	8.0
K01623	2737.0
K01624	9573.0
K01625	10230.0
K01626	2826.0
K01627	3057.0
K01628	2752.0
K01629	2650.0
K05299	10.0
K02829	4.0
K02828	4.0
K02827	5.0
K02826	4.0
K02825	628.0
K02824	2670.0
K02823	5252.0
K02822	1319.0
K03198	81.0
K03199	142.0
K03668	34.0
K03669	293.0
K03190	1110.0
K03191	47.0
K03660	3464.0
K03194	4.0
K03195	95.0
K03664	5752.0
K03197	83.0
K09772	2700.0
K06013	375.0
K09770	98.0
K09771	23.0
K09776	14.0
K09777	1717.0
K09774	108.0
K09775	1404.0
K09778	610.0
K09779	2068.0
K06269	0.0
K06323	0.0
K11624	1.0
K02991	0.0
K02990	5544.0
K02624	8.0
K02240	396.0
K08282	451.0
K12440	0.0
K12441	0.0
K12442	0.0
K12443	0.0
K12444	0.0
K12445	0.0
K12449	1.0
K02247	2.0
K07637	10.0
K07636	7619.0
K07639	4.0
K07638	101.0
K11069	2822.0
K11068	3041.0
K11063	7.0
K11062	0.0
K11061	0.0
K11060	0.0
K11066	7.0
K11065	2649.0
K06900	0.0
K06901	4398.0
K06902	925.0
K06903	199.0
K06904	256.0
K06905	388.0
K06906	248.0
K06907	616.0
K06908	382.0
K06909	36.0
K10821	0.0
K05905	24.0
K05904	0.0
K05906	0.0
K05900	0.0
K05903	90.0
K01406	0.0
K05909	0.0
K05908	0.0
K00368	7.0
K00369	6.0
K00366	659.0
K00367	0.0
K00364	81.0
K00365	283.0
K00362	30.0
K00363	30.0
K00360	0.0
```
