## Extended Data File 1 for "Diet induces reproducible alterations in the mouse and human gut microbiome": ERS606295_ERR675315.picrust

```
# Constructed from biom file
#OTU ID	ERR675315
K01365	0.0
K01364	0.0
K01361	16.0
K01360	0.0
K01362	123.0
K02249	0.0
K05841	0.0
K05844	1.0
K05845	31.0
K05846	125.0
K05847	107.0
K00508	2.0
K00500	0.0
K00507	3.0
K00504	0.0
K00505	0.0
K12521	0.0
K01101	87.0
K01103	0.0
K12520	0.0
K01104	603.0
K05592	186.0
K05593	47.0
K05590	0.0
K05591	0.0
K05596	1.0
K05597	0.0
K05594	0.0
K05595	15.0
K05599	0.0
K11964	0.0
K11962	0.0
K14540	203.0
K12529	0.0
K12528	0.0
K06353	0.0
K02456	10.0
K02457	0.0
K02454	5.0
K02455	3.0
K02452	1.0
K02453	7.0
K02450	0.0
K02103	72.0
K08138	6.0
K02108	228.0
K02109	252.0
K02458	1.0
K02459	1.0
K08137	0.0
K03851	0.0
K03850	0.0
K03852	0.0
K03855	1.0
K03856	160.0
K13018	0.0
K13019	1.0
K13010	3.0
K13011	0.0
K13012	17.0
K13013	0.0
K13014	0.0
K13015	1.0
K13016	4.0
K13017	0.0
K08566	0.0
K08567	0.0
K13274	0.0
K13275	0.0
K13276	0.0
K13277	0.0
K03275	0.0
K03274	4.0
K03277	0.0
K03276	0.0
K03271	57.0
K03270	44.0
K03273	9.0
K03272	26.0
K03279	0.0
K03278	0.0
K11022	0.0
K12277	0.0
K12276	0.0
K12270	5.0
K11058	0.0
K12279	0.0
K12278	0.0
K07557	0.0
K07550	0.0
K07552	20.0
K06319	0.0
K09909	0.0
K09908	0.0
K12051	0.0
K12050	0.0
K12057	0.0
K12056	0.0
K06221	3.0
K09900	0.0
K09903	230.0
K09902	1.0
K09904	0.0
K09907	0.0
K09906	1.0
K11501	0.0
K03234	0.0
K00773	204.0
K00772	7.0
K00777	0.0
K00776	0.0
K06313	4.0
K06315	0.0
K05574	0.0
K10201	1.0
K07176	0.0
K07177	61.0
K07174	0.0
K07175	34.0
K07172	9.0
K07173	167.0
K07170	67.0
K07171	405.0
K07178	0.0
K07179	0.0
K00195	0.0
K00194	4.0
K00197	4.0
K00196	0.0
K00191	0.0
K00190	2.0
K00193	0.0
K00192	0.0
K00198	46.0
K06405	131.0
K10109	141.0
K10108	183.0
K10107	0.0
K01828	0.0
K01829	0.0
K01826	1.0
K01825	2.0
K01822	3.0
K01823	63.0
K01820	2.0
K01821	64.0
K00999	0.0
K00998	69.0
K00995	299.0
K00997	84.0
K00996	2.0
K00991	192.0
K00990	4.0
K00992	1.0
K11028	0.0
K02622	88.0
K02625	0.0
K03564	96.0
K13489	2.0
K13488	2.0
K13483	0.0
K13482	1.0
K13481	1.0
K13480	0.0
K13487	2.0
K13486	2.0
K14680	0.0
K14681	0.0
K14682	3.0
K08358	2.0
K08357	3.0
K08356	0.0
K08355	0.0
K03469	239.0
K03462	0.0
K03464	1.0
K03465	64.0
K03466	244.0
K01648	0.0
K01649	197.0
K01643	78.0
K01640	6.0
K01641	61.0
K01646	31.0
K01647	177.0
K01644	84.0
K02597	0.0
K02626	1.0
K02595	0.0
K02594	6.0
K02593	0.0
K02592	3.0
K02591	10.0
K02590	29.0
K02598	28.0
K02849	2.0
K14061	0.0
K14062	0.0
K14063	0.0
K14064	0.0
K14065	0.0
K14067	0.0
K02841	3.0
K02840	35.0
K02843	5.0
K02844	2.0
K02847	0.0
K02846	0.0
K02102	2.0
K09758	3.0
K06039	0.0
K06034	0.0
K06036	0.0
K06037	0.0
K06032	0.0
K01581	27.0
K02702	0.0
K02659	1.0
K13490	2.0
K13491	2.0
K03644	22.0
K03645	0.0
K03646	0.0
K03647	91.0
K03640	5.0
K03641	1.0
K03642	7.0
K03643	1.0
K03648	215.0
K03649	2.0
K06694	0.0
K11814	0.0
K12428	0.0
K12429	0.0
K12422	0.0
K12423	0.0
K12420	0.0
K12421	0.0
K12426	0.0
K12427	0.0
K12424	0.0
K12425	0.0
K07349	0.0
K07348	0.0
K05380	0.0
K07345	1.0
K07344	0.0
K07347	1.0
K07346	1.0
K07341	59.0
K07340	1.0
K07343	36.0
K07342	0.0
K06968	2.0
K06969	273.0
K06962	24.0
K06963	0.0
K06960	184.0
K06961	0.0
K06966	76.0
K06967	200.0
K06964	0.0
K06965	0.0
K08995	2.0
K08994	2.0
K08997	0.0
K08996	34.0
K08990	0.0
K08993	0.0
K08992	0.0
K08999	15.0
K08998	180.0
K08344	0.0
K08345	0.0
K08346	0.0
K14940	0.0
K02724	0.0
K08349	0.0
K11815	0.0
K05929	0.0
K05928	2.0
K05927	0.0
K05924	7.0
K05922	0.0
K05921	1.0
K00349	19.0
K00698	0.0
K00340	26.0
K00341	26.0
K00690	133.0
K00343	25.0
K00344	7.0
K00697	2.0
K00346	19.0
K00347	19.0
K09116	24.0
K09117	204.0
K05337	20.0
K09118	2.0
K09119	0.0
K02106	3.0
K05823	50.0
K05820	0.0
K05826	0.0
K05827	0.0
K02100	0.0
K02101	0.0
K00524	0.0
K00525	148.0
K00526	133.0
K00527	319.0
K00520	3.0
K00522	0.0
K00523	0.0
K02451	0.0
K00528	159.0
K00529	2.0
K00025	2.0
K14215	0.0
K14213	0.0
K03453	34.0
K00796	100.0
K05339	26.0
K00027	189.0
K00794	154.0
K00793	141.0
K01347	0.0
K01346	0.0
K01344	0.0
K01343	0.0
K00791	236.0
K01340	0.0
K00790	314.0
K02694	0.0
K02696	0.0
K02697	0.0
K02690	0.0
K02691	2.0
K02692	0.0
K02693	0.0
K02698	0.0
K02699	0.0
K00836	2.0
K00837	30.0
K00835	3.0
K00832	7.0
K00833	23.0
K00830	1.0
K00831	185.0
K00839	5.0
K04335	0.0
K04334	0.0
K01120	10.0
K01126	252.0
K04333	0.0
K01129	150.0
K01128	0.0
K04339	0.0
K04338	0.0
K02470	362.0
K02471	3.0
K02472	7.0
K02473	0.0
K02474	46.0
K02475	1.0
K02476	1.0
K02477	57.0
K02478	2.0
K02479	3.0
K09019	0.0
K01267	119.0
K13074	0.0
K13075	0.0
K11441	0.0
K14055	0.0
K13299	0.0
K13292	211.0
K14057	0.0
K14056	0.0
K02856	5.0
K02585	5.0
K12211	0.0
K12210	0.0
K12213	0.0
K12212	0.0
K12215	0.0
K02854	0.0
K12217	0.0
K12216	0.0
K12219	0.0
K12218	0.0
K02855	0.0
K08692	0.0
K08693	1.0
K08690	0.0
K08691	0.0
K08696	0.0
K08697	0.0
K11748	2.0
K11749	221.0
K11746	0.0
K11747	0.0
K11744	2.0
K11745	2.0
K11742	0.0
K11743	22.0
K11740	0.0
K11741	21.0
K13920	37.0
K13921	13.0
K13922	64.0
K13923	13.0
K13924	1.0
K13925	0.0
K13926	2.0
K13927	10.0
K13928	0.0
K13929	14.0
K09923	0.0
K09922	19.0
K06201	93.0
K06200	93.0
K06207	200.0
K06206	22.0
K06205	0.0
K09924	3.0
K09929	0.0
K06208	5.0
K00759	149.0
K00758	1.0
K00752	0.0
K00757	129.0
K00756	69.0
K00754	250.0
K06001	59.0
K05557	0.0
K09766	57.0
K05554	0.0
K07475	0.0
K07150	99.0
K07151	0.0
K07152	6.0
K07153	0.0
K07154	96.0
K07155	0.0
K07156	1.0
K07157	0.0
K07406	72.0
K07407	342.0
K07404	179.0
K07405	19.0
K07402	173.0
K07403	6.0
K07400	1.0
K07401	0.0
K01808	185.0
K01809	116.0
K01800	0.0
K01801	0.0
K01802	38.0
K01803	266.0
K01804	77.0
K01805	30.0
K01807	130.0
K09718	0.0
K14668	0.0
K14669	0.0
K14666	0.0
K14667	0.0
K01664	3.0
K01665	20.0
K01666	90.0
K01667	24.0
K01660	0.0
K01661	34.0
K01662	226.0
K01663	0.0
K01668	0.0
K01669	7.0
K02863	229.0
K02862	0.0
K02860	225.0
K02867	230.0
K02866	0.0
K02864	171.0
K02869	0.0
K05362	0.0
K05365	1.0
K03402	217.0
K03403	0.0
K03400	0.0
K03406	826.0
K03407	110.0
K03404	2.0
K03405	2.0
K03408	155.0
K03409	6.0
K02315	223.0
K02314	239.0
K02317	0.0
K02316	220.0
K02313	229.0
K02312	0.0
K02319	0.0
K12405	0.0
K12152	0.0
K12151	0.0
K07091	1.0
K07090	328.0
K07093	4.0
K07092	0.0
K07095	262.0
K07094	2.0
K07097	0.0
K07096	0.0
K07099	25.0
K07098	156.0
K11175	204.0
K11174	0.0
K11177	0.0
K11176	0.0
K11173	0.0
K11179	3.0
K11178	0.0
K00322	1.0
K00320	2.0
K00321	0.0
K00326	0.0
K00324	11.0
K00325	4.0
K00329	0.0
K05945	4.0
K05944	0.0
K05947	0.0
K05946	110.0
K06944	0.0
K06945	1.0
K06946	0.0
K06415	5.0
K06940	74.0
K06941	186.0
K06942	229.0
K06943	0.0
K10806	1.0
K10807	0.0
K10804	6.0
K10805	2.0
K06948	58.0
K06949	251.0
K06418	0.0
K09138	1.0
K09139	0.0
K09134	32.0
K09135	0.0
K09136	15.0
K09137	2.0
K09130	0.0
K09131	5.0
K09132	23.0
K09133	0.0
K05808	168.0
K05809	0.0
K05804	22.0
K05805	0.0
K05806	0.0
K05807	21.0
K05800	1.0
K05801	5.0
K05802	0.0
K05803	0.0
K01044	1.0
K01045	0.0
K01046	5.0
K02068	37.0
K04561	8.0
K01042	15.0
K05568	112.0
K05567	25.0
K14273	0.0
K14275	0.0
K14274	1.0
K02062	0.0
K05245	0.0
K05564	0.0
K01048	56.0
K02066	27.0
K01322	18.0
K01325	0.0
K02065	26.0
K01326	0.0
K05560	0.0
K02243	63.0
K08930	0.0
K02679	0.0
K02676	1.0
K02674	0.0
K02675	0.0
K02672	1.0
K02241	12.0
K02670	1.0
K02671	1.0
K00810	0.0
K00811	20.0
K00812	19.0
K00813	1.0
K00814	0.0
K00817	191.0
K00818	45.0
K00819	3.0
K02530	15.0
K02245	65.0
K02244	62.0
K01499	0.0
K01498	0.0
K01493	227.0
K01492	3.0
K01491	515.0
K01497	10.0
K01496	31.0
K01495	98.0
K01494	28.0
K02418	104.0
K02419	120.0
K14492	0.0
K02412	69.0
K02413	110.0
K02410	119.0
K02411	33.0
K02416	120.0
K02417	101.0
K02414	53.0
K02415	4.0
K00120	0.0
K00121	5.0
K00430	0.0
K13058	2.0
K13059	0.0
K13727	10.0
K13057	0.0
K13722	0.0
K13051	1.0
K13052	152.0
K00435	10.0
K12054	0.0
K03239	0.0
K03238	0.0
K03231	0.0
K03230	2.0
K03232	0.0
K12059	0.0
K03237	0.0
K03236	0.0
K12058	0.0
K12239	0.0
K12238	0.0
K12235	0.0
K12234	6.0
K13942	0.0
K13940	98.0
K13941	0.0
K12097	0.0
K12096	0.0
K12095	0.0
K12094	0.0
K12093	0.0
K12092	0.0
K12091	0.0
K12090	0.0
K12099	0.0
K12098	0.0
K06356	0.0
K05992	12.0
K03540	0.0
K06331	53.0
K06330	2.0
K07138	84.0
K07139	133.0
K11811	0.0
K07132	8.0
K07133	545.0
K07130	128.0
K07131	3.0
K07137	292.0
K07134	0.0
K07135	0.0
K01860	0.0
K01866	232.0
K01867	233.0
K01865	0.0
K01868	254.0
K01869	230.0
K06140	2.0
K04766	0.0
K04767	13.0
K04764	2.0
K04762	23.0
K04763	236.0
K04760	1.0
K04761	17.0
K04768	1.0
K04769	85.0
K08313	3.0
K08312	0.0
K08311	3.0
K08310	1.0
K08317	6.0
K08316	132.0
K08315	1.0
K08314	24.0
K05149	0.0
K08319	0.0
K08318	0.0
K06339	0.0
K14648	0.0
K14392	2.0
K14393	4.0
K14645	0.0
K14647	0.0
K01689	285.0
K01686	128.0
K01687	226.0
K01684	33.0
K01685	87.0
K01682	1.0
K01681	164.0
K05308	0.0
K02889	0.0
K02888	230.0
K02885	0.0
K02884	230.0
K02887	228.0
K02886	230.0
K02881	230.0
K02883	0.0
K13743	0.0
K02086	57.0
K02081	16.0
K02080	0.0
K02083	13.0
K02082	15.0
K13831	0.0
K03428	0.0
K03429	94.0
K03424	270.0
K03935	0.0
K03932	2.0
K03933	8.0
K03930	32.0
K03931	3.0
K02339	1.0
K02338	231.0
K02337	222.0
K02336	0.0
K02335	252.0
K02334	105.0
K02330	0.0
K03688	151.0
K03689	0.0
K03680	3.0
K03683	1.0
K03684	6.0
K03685	229.0
K03686	481.0
K03687	197.0
K07301	121.0
K07300	1.0
K07303	2.0
K07302	1.0
K07305	60.0
K07304	85.0
K07307	14.0
K07306	9.0
K07309	2.0
K07308	8.0
K02617	0.0
K02610	0.0
K02963	230.0
K02612	1.0
K02961	170.0
K09686	546.0
K09687	1224.0
K09684	15.0
K09685	66.0
K09682	0.0
K09683	0.0
K09680	4.0
K09681	0.0
K09688	0.0
K09689	0.0
K05962	0.0
K05961	0.0
K05967	0.0
K05966	28.0
K11159	0.0
K05964	33.0
K05968	0.0
K11152	0.0
K00309	0.0
K00658	10.0
K00304	0.0
K00305	0.0
K00654	0.0
K00655	346.0
K00652	25.0
K00301	1.0
K00302	24.0
K00303	3.0
K10828	0.0
K06431	0.0
K06432	0.0
K06433	0.0
K06434	0.0
K06436	7.0
K06437	0.0
K10820	1.0
K06439	0.0
K10822	0.0
K10823	0.0
K10826	0.0
K09167	31.0
K06322	0.0
K14117	0.0
K14259	0.0
K14257	0.0
K01308	13.0
K01303	7.0
K01301	0.0
K01305	10.0
K01304	33.0
K02658	1.0
K00672	0.0
K02650	11.0
K02651	5.0
K02652	56.0
K02653	70.0
K02654	322.0
K05687	0.0
K02656	1.0
K05685	1.0
K00878	172.0
K00879	10.0
K00872	64.0
K00873	226.0
K00870	0.0
K00876	266.0
K00877	0.0
K00874	221.0
K00875	0.0
K04487	410.0
K04486	186.0
K04485	220.0
K04484	0.0
K04483	0.0
K04482	0.0
K04480	0.0
K04488	212.0
K12049	0.0
K13693	0.0
K13706	0.0
K13694	5.0
K13695	1.0
K05977	0.0
K09516	2.0
K02434	326.0
K02435	289.0
K02436	1.0
K02437	98.0
K05350	45.0
K02431	64.0
K08100	0.0
K02433	328.0
K02438	145.0
K02439	2.0
K03745	1.0
K03744	160.0
K03747	0.0
K03210	226.0
K03217	285.0
K03216	206.0
K03215	1.0
K03742	108.0
K03219	2.0
K03218	225.0
K03749	0.0
K03748	1.0
K02383	0.0
K06327	0.0
K06320	80.0
K07238	165.0
K09479	0.0
K09478	0.0
K09475	0.0
K09474	1.0
K09477	0.0
K09476	0.0
K09471	1.0
K09470	0.0
K09473	0.0
K09472	0.0
K07543	0.0
K06898	119.0
K13967	0.0
K13963	37.0
K07545	0.0
K00737	22.0
K05345	1.0
K11706	0.0
K11707	1.0
K11704	0.0
K11705	0.0
K11708	1.0
K11709	1.0
K05588	0.0
K07114	81.0
K07443	49.0
K07116	0.0
K07117	2.0
K07110	0.0
K07447	229.0
K07112	20.0
K07113	2.0
K07448	87.0
K07118	38.0
K07119	1.0
K10619	0.0
K10618	0.0
K10617	0.0
K10616	0.0
K01848	3.0
K01849	3.0
K01844	55.0
K01845	64.0
K01846	2.0
K01847	39.0
K01840	221.0
K01841	3.0
K01842	0.0
K01843	16.0
K06219	1.0
K10832	0.0
K05348	0.0
K14203	0.0
K08483	236.0
K08482	2.0
K08481	0.0
K08480	0.0
K08485	0.0
K08484	0.0
K00464	0.0
K00467	0.0
K00466	0.0
K00461	0.0
K00460	0.0
K00463	0.0
K00462	0.0
K04509	0.0
K00469	0.0
K00468	0.0
K08645	0.0
K04744	1.0
K01518	0.0
K01519	0.0
K04748	0.0
K04749	8.0
K01514	14.0
K01515	270.0
K01512	158.0
K01510	0.0
K14623	14.0
K14626	0.0
K14627	0.0
K14628	0.0
K14629	0.0
K03918	1.0
K03919	0.0
K12372	0.0
K12373	124.0
K12370	0.0
K12371	0.0
K02359	0.0
K02358	234.0
K02351	1.0
K02352	0.0
K02355	344.0
K02357	230.0
K02356	257.0
K13574	0.0
K13573	1.0
K13572	1.0
K13571	1.0
K13570	1.0
K12112	0.0
K12113	0.0
K12110	0.0
K12111	3.0
K07329	0.0
K07328	0.0
K07323	1.0
K07322	30.0
K07321	41.0
K07320	1.0
K07327	0.0
K07326	0.0
K07325	0.0
K07324	0.0
K08163	0.0
K06180	612.0
K06181	4.0
K06182	115.0
K06183	194.0
K06186	1.0
K06187	230.0
K06188	62.0
K06189	1.0
K08359	0.0
K07589	0.0
K07588	22.0
K07587	0.0
K07586	45.0
K07585	0.0
K07584	209.0
K07583	0.0
K07582	0.0
K07581	0.0
K07580	0.0
K11139	0.0
K05989	203.0
K05988	0.0
K05985	76.0
K05987	0.0
K05986	2.0
K10843	2.0
K08354	1.0
K10844	0.0
K10848	0.0
K00673	2.0
K00674	29.0
K00675	5.0
K00676	76.0
K00677	31.0
K06988	28.0
K06989	7.0
K08351	0.0
K06980	4.0
K06981	0.0
K06982	0.0
K08350	0.0
K06984	0.0
K06985	1.0
K06986	0.0
K06987	44.0
K02445	41.0
K02444	37.0
K00582	0.0
K00583	0.0
K00580	0.0
K02110	280.0
K00586	0.0
K00587	0.0
K00584	0.0
K08921	0.0
K02441	2.0
K00588	4.0
K08922	0.0
K02440	148.0
K00018	176.0
K08923	0.0
K02443	61.0
K00019	1.0
K02442	0.0
K08925	0.0
K08926	0.0
K08927	0.0
K03149	73.0
K06604	0.0
K00015	5.0
K01989	265.0
K00854	290.0
K00855	0.0
K00856	0.0
K00857	105.0
K00850	450.0
K00851	72.0
K00852	296.0
K00853	34.0
K00858	228.0
K00859	229.0
K01181	27.0
K01180	0.0
K01183	44.0
K01182	235.0
K01185	79.0
K01184	0.0
K01187	348.0
K01188	128.0
K02596	0.0
K13766	2.0
K13767	1.0
K13003	0.0
K13002	0.0
K13000	0.0
K02984	0.0
K02986	230.0
K02987	0.0
K02636	1.0
K02982	208.0
K02983	0.0
K02638	0.0
K02639	0.0
K02988	221.0
K08298	4.0
K08299	0.0
K03583	1.0
K03582	0.0
K03581	225.0
K03580	3.0
K03587	25.0
K03586	1.0
K03585	45.0
K03584	220.0
K03589	205.0
K03588	373.0
K01725	1.0
K01724	5.0
K01727	2.0
K01726	59.0
K01721	0.0
K01720	2.0
K01722	0.0
K13008	0.0
K01729	1.0
K01728	1.0
K09530	0.0
K09539	0.0
K02188	138.0
K02189	137.0
K02182	0.0
K02183	0.0
K03769	32.0
K03768	298.0
K03767	2.0
K03765	0.0
K03764	0.0
K03763	260.0
K03762	3.0
K03761	9.0
K03760	2.0
K09457	10.0
K09456	0.0
K09459	1.0
K09458	208.0
K00602	408.0
K13988	0.0
K13985	0.0
K09981	0.0
K09980	0.0
K09983	0.0
K09982	0.0
K09985	0.0
K09984	0.0
K09987	0.0
K09986	0.0
K09989	24.0
K09988	27.0
K12583	1.0
K12582	0.0
K12589	0.0
K11720	1.0
K09759	87.0
K10985	1.0
K10984	10.0
K07468	0.0
K07469	1.0
K07464	132.0
K07465	2.0
K07466	0.0
K07467	92.0
K07460	140.0
K07461	170.0
K07462	222.0
K07463	0.0
K10679	5.0
K10678	0.0
K10671	0.0
K10670	59.0
K10673	0.0
K10672	10.0
K10674	0.0
K10677	1.0
K10676	1.0
K08726	0.0
K08724	52.0
K08722	11.0
K08723	0.0
K08720	0.0
K08721	0.0
K08728	75.0
K10187	0.0
K00119	7.0
K00118	3.0
K00449	1.0
K00448	1.0
K00115	0.0
K00446	0.0
K00117	5.0
K00116	3.0
K00111	151.0
K00442	0.0
K00113	1.0
K00112	1.0
K01539	0.0
K01531	133.0
K04720	225.0
K01533	241.0
K01534	517.0
K01535	0.0
K01537	186.0
K14358	0.0
K14605	0.0
K14606	0.0
K00413	1.0
K10120	18.0
K05600	0.0
K05777	2.0
K03972	1.0
K03973	71.0
K03970	0.0
K03971	0.0
K03976	222.0
K03977	226.0
K03974	0.0
K03975	110.0
K03978	225.0
K03979	230.0
K13378	18.0
K02372	220.0
K02371	165.0
K02377	43.0
K02379	8.0
K03396	0.0
K03397	0.0
K03394	237.0
K03395	0.0
K03392	0.0
K03393	0.0
K03390	17.0
K03391	0.0
K03399	15.0
K03027	0.0
K12136	0.0
K12137	1.0
K06610	15.0
K12138	1.0
K12139	1.0
K11444	0.0
K11440	0.0
K11443	0.0
K11442	0.0
K00612	4.0
K00613	2.0
K00610	131.0
K00611	173.0
K00616	146.0
K00617	0.0
K00614	1.0
K00615	588.0
K00619	2.0
K10863	0.0
K07874	0.0
K06234	0.0
K10240	1.0
K10241	1.0
K10242	0.0
K10243	1.0
K04110	0.0
K04113	0.0
K04112	0.0
K04115	0.0
K04114	0.0
K04117	0.0
K04116	0.0
K04118	0.0
K05517	0.0
K07705	19.0
K07704	21.0
K07707	86.0
K07706	69.0
K07701	0.0
K07700	0.0
K07703	0.0
K07702	0.0
K07709	0.0
K07708	1.0
K01955	355.0
K13042	0.0
K09934	0.0
K09935	110.0
K06216	17.0
K09937	0.0
K13745	0.0
K13746	0.0
K13747	71.0
K13740	0.0
K13741	0.0
K13742	0.0
K06211	22.0
K06212	2.0
K09933	1.0
K02618	0.0
K02619	16.0
K02968	223.0
K02966	0.0
K02967	229.0
K02616	2.0
K02965	230.0
K02962	0.0
K02611	1.0
K02613	1.0
K03569	408.0
K03568	9.0
K03565	225.0
K06218	3.0
K03567	0.0
K03566	0.0
K03561	59.0
K03560	1.0
K03563	121.0
K03562	1.0
K06430	0.0
K01709	19.0
K01708	0.0
K01707	0.0
K01706	7.0
K01705	1.0
K01704	368.0
K01703	375.0
K01702	0.0
K14165	0.0
K14164	0.0
K14166	1.0
K14161	3.0
K14160	0.0
K14162	4.0
K05396	5.0
K03709	45.0
K03708	47.0
K08160	0.0
K03701	319.0
K03700	181.0
K03703	175.0
K03702	230.0
K03705	208.0
K03704	294.0
K03707	17.0
K03706	119.0
K06289	0.0
K06288	0.0
K06283	72.0
K06282	3.0
K06281	4.0
K06287	170.0
K06286	62.0
K06285	5.0
K06284	28.0
K08161	91.0
K07540	0.0
K06438	104.0
K06869	0.0
K06868	0.0
K06867	4.0
K06866	0.0
K06865	0.0
K06864	117.0
K06863	0.0
K06862	0.0
K06861	24.0
K06860	1.0
K12659	0.0
K12658	2.0
K07547	0.0
K07546	0.0
K15023	1.0
K15022	0.0
K15020	0.0
K15024	75.0
K08700	0.0
K08162	22.0
K07544	0.0
K00137	0.0
K00135	67.0
K00134	236.0
K00133	227.0
K00132	1.0
K00131	1.0
K00130	26.0
K00139	0.0
K00138	0.0
K00429	0.0
K00428	14.0
K00421	0.0
K00423	0.0
K00425	81.0
K00427	0.0
K00426	81.0
K14292	0.0
K14379	0.0
K14370	0.0
K14371	0.0
K14372	0.0
K14373	0.0
K14374	0.0
K14375	0.0
K09845	0.0
K14082	0.0
K14083	0.0
K14080	0.0
K14081	0.0
K14086	22.0
K14087	24.0
K14084	3.0
K14088	24.0
K14089	22.0
K01552	219.0
K01551	10.0
K01556	1.0
K01557	0.0
K01554	0.0
K01555	1.0
K04708	0.0
K03955	0.0
K13689	0.0
K13688	3.0
K13683	0.0
K13685	50.0
K13684	0.0
K13687	0.0
K13686	0.0
K14159	0.0
K02399	0.0
K02398	58.0
K02395	59.0
K02394	2.0
K02397	81.0
K02396	119.0
K02391	0.0
K02390	119.0
K02393	2.0
K02392	159.0
K13533	0.0
K13532	0.0
K13531	15.0
K13530	1.0
K01550	0.0
K05658	0.0
K14054	0.0
K02601	247.0
K02970	222.0
K05378	0.0
K12339	4.0
K14060	0.0
K11687	0.0
K11686	0.0
K11685	0.0
K11689	7.0
K11688	6.0
K08939	0.0
K03048	65.0
K03049	0.0
K13821	9.0
K13820	0.0
K03042	0.0
K03043	220.0
K03040	180.0
K03041	0.0
K03046	223.0
K03047	0.0
K03044	0.0
K03045	0.0
K00348	19.0
K09847	0.0
K00692	22.0
K00638	88.0
K00639	32.0
K00693	0.0
K00634	51.0
K00635	1.0
K00630	0.0
K00631	0.0
K00632	57.0
K00633	45.0
K00691	78.0
K00696	0.0
K00694	8.0
K00695	0.0
K10854	0.0
K07811	0.0
K07810	0.0
K07813	213.0
K07812	2.0
K07814	28.0
K07816	63.0
K00090	0.0
K00091	25.0
K00094	24.0
K00096	79.0
K00097	36.0
K00098	0.0
K00099	162.0
K10228	0.0
K10229	0.0
K12548	0.0
K10222	0.0
K10220	0.0
K10221	0.0
K10227	0.0
K05822	36.0
K01949	0.0
K01945	207.0
K01947	1.0
K01946	0.0
K01941	4.0
K01940	174.0
K06357	0.0
K07729	402.0
K07728	0.0
K07727	276.0
K07726	33.0
K07725	0.0
K07724	0.0
K07723	5.0
K07722	5.0
K07721	0.0
K07720	500.0
K00899	4.0
K05824	0.0
K00891	296.0
K00892	0.0
K00895	8.0
K00897	9.0
K08151	3.0
K08153	30.0
K08154	0.0
K02948	230.0
K02942	0.0
K02944	0.0
K05665	0.0
K02946	228.0
K13793	0.0
K06352	0.0
K01769	0.0
K01768	9.0
K01761	4.0
K01760	46.0
K01762	0.0
K09578	0.0
K01766	0.0
K08164	0.0
K02493	223.0
K08166	0.0
K08167	2.0
K02496	0.0
K02497	0.0
K02494	1.0
K02495	316.0
K02498	1.0
K02499	13.0
K08168	0.0
K08169	4.0
K14415	25.0
K14414	2.0
K06881	237.0
K00436	0.0
K06332	0.0
K12815	0.0
K12810	0.0
K06885	71.0
K00437	0.0
K06335	0.0
K06334	84.0
K03547	166.0
K03546	94.0
K03545	337.0
K03544	338.0
K03543	17.0
K06888	33.0
K10941	0.0
K03549	68.0
K03548	0.0
K10940	0.0
K02236	91.0
K02237	201.0
K02234	0.0
K02232	146.0
K02233	172.0
K02230	3.0
K02231	289.0
K06359	0.0
K02238	201.0
K02239	0.0
K03723	175.0
K03722	80.0
K03721	2.0
K03720	0.0
K03727	1.0
K03726	0.0
K03725	0.0
K03724	31.0
K06358	0.0
K12673	0.0
K12679	0.0
K12678	0.0
K06410	97.0
K11898	0.0
K11899	0.0
K11896	1.0
K11897	0.0
K11894	0.0
K11895	0.0
K11892	0.0
K11893	0.0
K11890	0.0
K11891	0.0
K08762	0.0
K08764	0.0
K08765	0.0
K10418	0.0
K11325	0.0
K11326	0.0
K11327	0.0
K11328	0.0
K11329	0.0
K00151	0.0
K00150	0.0
K00153	1.0
K00400	0.0
K00407	1.0
K00406	4.0
K00405	4.0
K00404	3.0
K00158	63.0
K01342	1.0
K09388	0.0
K09386	1.0
K09384	63.0
K04094	63.0
K04095	60.0
K04096	223.0
K04097	1.0
K04090	0.0
K04091	5.0
K04092	1.0
K04093	0.0
K04098	0.0
K04099	0.0
K01578	0.0
K01579	86.0
K01574	8.0
K01575	32.0
K01576	0.0
K01577	23.0
K01571	131.0
K01572	137.0
K01573	4.0
K02009	67.0
K02008	576.0
K02005	146.0
K02004	1317.0
K02007	87.0
K02006	836.0
K02001	6.0
K02000	14.0
K02003	1770.0
K02002	7.0
K03065	0.0
K08952	0.0
K03060	197.0
K13809	0.0
K10948	0.0
K09607	0.0
K06125	0.0
K04337	0.0
K06120	24.0
K06121	0.0
K04336	0.0
K01127	0.0
K09703	1.0
K00004	1.0
K14699	0.0
K09702	6.0
K14698	0.0
K05311	37.0
K13829	0.0
K10943	0.0
K07291	0.0
K07290	0.0
K10206	175.0
K10202	2.0
K10208	0.0
K10209	7.0
K01966	6.0
K01965	0.0
K01964	0.0
K01963	160.0
K01962	67.0
K01961	326.0
K01960	21.0
K01969	1.0
K01968	0.0
K07749	52.0
K07748	0.0
K07741	67.0
K07740	0.0
K07743	0.0
K07742	199.0
K07745	0.0
K07744	0.0
K07746	0.0
K01299	35.0
K01295	13.0
K01297	33.0
K02922	0.0
K05603	0.0
K02921	0.0
K02926	229.0
K05607	0.0
K02924	0.0
K05605	0.0
K02928	0.0
K02929	0.0
K00216	1.0
K00217	0.0
K00214	0.0
K00215	246.0
K00213	0.0
K00210	0.0
K00211	0.0
K00218	0.0
K00219	4.0
K01035	0.0
K01034	55.0
K04517	177.0
K01740	359.0
K01031	0.0
K01746	3.0
K01745	18.0
K01744	40.0
K01749	70.0
K01039	2.0
K04518	27.0
K09591	0.0
K14129	0.0
K14128	0.0
K14121	0.0
K14120	0.0
K14123	0.0
K14122	0.0
K14125	0.0
K14124	0.0
K14127	0.0
K14126	0.0
K03521	192.0
K03520	1.0
K03523	236.0
K03522	195.0
K03525	170.0
K03524	224.0
K03527	189.0
K03526	163.0
K03529	211.0
K03528	1.0
K06338	0.0
K02217	39.0
K03299	63.0
K03298	1.0
K13472	0.0
K03293	296.0
K03292	370.0
K03291	0.0
K03290	0.0
K03297	42.0
K03296	108.0
K03295	73.0
K03294	318.0
K13009	0.0
K12690	0.0
K09743	0.0
K06022	0.0
K07190	0.0
K06021	0.0
K07192	38.0
K06020	1.0
K06027	1.0
K06026	0.0
K09744	0.0
K07991	0.0
K08749	0.0
K09835	0.0
K09834	0.0
K10439	369.0
K06351	0.0
K09833	0.0
K10925	0.0
K10924	0.0
K10927	0.0
K10926	0.0
K10923	0.0
K10922	0.0
K09629	0.0
K10697	0.0
K00179	54.0
K00172	67.0
K00171	10.0
K00170	14.0
K00177	47.0
K00176	47.0
K00175	121.0
K00174	63.0
K13478	0.0
K14338	0.0
K14339	0.0
K14335	0.0
K14337	0.0
K14330	0.0
K14331	0.0
K14333	0.0
K08918	0.0
K13479	38.0
K04078	224.0
K04079	163.0
K04076	5.0
K04077	231.0
K04074	68.0
K04075	214.0
K04072	248.0
K04073	3.0
K04070	111.0
K04071	0.0
K14597	0.0
K13318	0.0
K08280	0.0
K13641	8.0
K13640	4.0
K13643	3.0
K13642	0.0
K02027	1415.0
K02026	2359.0
K02025	2473.0
K02024	0.0
K02023	57.0
K02022	16.0
K02021	1.0
K02020	113.0
K02029	419.0
K02028	521.0
K03886	0.0
K03887	0.0
K03884	0.0
K03885	69.0
K03881	0.0
K03888	0.0
K03889	1.0
K12998	0.0
K12999	1.0
K12992	40.0
K12993	0.0
K12990	32.0
K12991	0.0
K12996	7.0
K12997	2.0
K12994	0.0
K12995	1.0
K08979	0.0
K08978	78.0
K03088	1324.0
K03089	1.0
K03086	288.0
K03087	0.0
K08971	0.0
K08970	2.0
K03082	3.0
K03080	0.0
K08974	132.0
K13868	0.0
K00918	26.0
K01553	0.0
K12214	0.0
K11646	0.0
K11645	0.0
K11641	0.0
K11640	0.0
K12736	0.0
K12733	0.0
K07507	82.0
K07506	0.0
K07505	0.0
K07504	1.0
K07503	1.0
K07502	85.0
K07501	3.0
K07500	0.0
K07509	0.0
K07508	0.0
K11422	0.0
K08698	0.0
K10773	248.0
K10774	0.0
K14286	0.0
K10778	1.0
K14287	1.0
K00140	5.0
K05501	0.0
K01903	9.0
K01902	9.0
K01905	0.0
K01904	0.0
K01907	2.0
K01906	0.0
K01909	0.0
K01908	1.0
K14534	63.0
K00147	195.0
K07767	0.0
K07769	0.0
K07768	1.0
K06203	1.0
K06202	0.0
K09921	0.0
K09920	0.0
K09927	25.0
K09024	0.0
K09022	52.0
K09023	2.0
K09020	1.0
K09021	0.0
K02908	0.0
K02909	230.0
K08218	20.0
K08219	0.0
K02904	228.0
K02906	228.0
K02907	223.0
K02902	217.0
K00230	0.0
K00231	4.0
K00232	1.0
K08976	3.0
K00234	0.0
K00239	61.0
K06209	109.0
K09928	2.0
K01015	0.0
K01014	0.0
K01012	240.0
K01011	51.0
K01010	0.0
K08920	0.0
K14103	0.0
K14102	0.0
K14101	0.0
K14100	0.0
K14105	0.0
K14104	0.0
K14109	0.0
K14108	0.0
K06401	0.0
K00893	0.0
K13402	0.0
K12858	0.0
K03503	15.0
K03502	196.0
K03501	227.0
K03500	213.0
K08924	0.0
K02278	11.0
K02279	28.0
K12977	0.0
K02276	5.0
K02277	1.0
K02274	7.0
K02275	6.0
K13450	0.0
K13451	0.0
K13452	0.0
K13454	0.0
K13455	0.0
K12509	0.0
K12508	0.0
K12507	0.0
K12506	10.0
K12500	0.0
K12503	1.0
K05926	0.0
K09728	0.0
K14587	1.0
K06597	0.0
K06596	1.0
K06595	0.0
K06599	0.0
K06598	0.0
K07978	0.0
K07979	394.0
K07976	0.0
K14585	0.0
K10907	172.0
K10906	0.0
K10901	0.0
K10909	0.0
K10908	0.0
K09819	12.0
K09818	10.0
K09817	156.0
K09816	152.0
K09815	158.0
K06374	85.0
K06373	85.0
K09812	194.0
K09811	194.0
K09810	47.0
K09724	0.0
K14582	0.0
K09721	0.0
K04058	2.0
K04059	0.0
K04050	0.0
K04051	0.0
K04052	0.0
K04053	0.0
K04054	0.0
K04055	0.0
K04056	2.0
K04057	0.0
K01047	0.0
K08975	0.0
K10015	0.0
K10014	0.0
K10017	0.0
K10016	0.0
K10011	0.0
K10010	16.0
K10013	0.0
K10012	26.0
K10019	0.0
K10018	0.0
K13665	0.0
K13664	0.0
K13663	0.0
K13662	0.0
K13661	0.0
K13660	0.0
K13669	0.0
K13668	0.0
K07641	2.0
K01466	7.0
K13590	0.0
K01464	111.0
K01465	233.0
K01462	427.0
K01463	10.0
K01460	0.0
K01461	0.0
K13599	1.0
K13598	0.0
K01468	13.0
K01469	2.0
K09251	1.0
K09252	0.0
K02041	58.0
K02040	245.0
K02043	0.0
K02045	55.0
K02044	84.0
K02047	56.0
K02046	57.0
K02049	281.0
K02048	58.0
K05549	0.0
K05548	1.0
K06046	0.0
K03319	58.0
K03316	91.0
K03317	38.0
K03314	1.0
K03315	158.0
K03312	85.0
K03313	13.0
K03310	347.0
K03311	149.0
K12052	0.0
K02945	231.0
K06162	0.0
K06163	0.0
K06160	0.0
K06161	0.0
K06166	0.0
K00359	58.0
K06164	0.0
K06165	0.0
K06168	159.0
K06169	2.0
K13020	1.0
K07158	0.0
K07159	0.0
K04835	0.0
K11621	0.0
K11991	0.0
K11622	0.0
K11996	28.0
K11627	0.0
K11626	0.0
K11629	0.0
K11628	0.0
K07561	0.0
K07560	224.0
K07563	0.0
K07562	0.0
K07565	0.0
K07564	0.0
K07567	202.0
K07566	204.0
K07569	0.0
K07568	191.0
K09925	0.0
K11199	0.0
K11198	0.0
K11192	0.0
K11191	0.0
K11196	0.0
K11195	0.0
K11194	0.0
K02492	59.0
K10713	0.0
K10710	36.0
K10711	3.0
K10716	0.0
K02490	2.0
K10714	0.0
K10715	0.0
K01929	231.0
K01928	296.0
K01923	196.0
K01922	3.0
K01921	240.0
K01920	1.0
K01926	164.0
K01925	235.0
K01924	229.0
K07789	2.0
K07788	0.0
K07785	0.0
K07784	0.0
K07787	6.0
K07786	0.0
K07781	0.0
K07783	6.0
K07782	0.0
K05835	0.0
K06355	0.0
K14661	0.0
K09844	0.0
K00782	20.0
K00783	221.0
K00784	230.0
K00785	0.0
K00786	87.0
K00039	0.0
K00036	96.0
K00037	0.0
K00034	15.0
K00035	0.0
K00032	0.0
K00033	109.0
K00030	9.0
K00031	166.0
K01259	103.0
K01258	221.0
K01255	56.0
K01256	66.0
K01251	59.0
K01250	58.0
K01253	0.0
K01252	0.0
K09008	0.0
K09009	1.0
K09000	2.0
K09001	2.0
K09002	31.0
K09003	1.0
K09004	9.0
K09005	5.0
K09006	0.0
K09007	3.0
K09846	0.0
K08234	96.0
K00258	0.0
K00259	23.0
K00252	3.0
K00253	1.0
K00256	0.0
K00257	35.0
K00254	0.0
K00255	1.0
K01079	12.0
K01078	2.0
K01071	62.0
K01070	1.0
K01073	25.0
K01077	56.0
K01076	6.0
K14472	0.0
K14471	0.0
K14470	0.0
K14475	2.0
K09841	0.0
K02788	10.0
K02782	0.0
K02783	22.0
K02781	48.0
K02786	11.0
K02787	0.0
K02784	0.0
K01060	6.0
K01787	15.0
K01786	169.0
K01785	248.0
K01784	332.0
K01783	278.0
K01782	9.0
K01781	0.0
K01780	0.0
K01789	0.0
K01788	96.0
K02526	8.0
K02527	23.0
K02525	30.0
K02250	0.0
K02523	23.0
K02520	222.0
K02521	0.0
K02258	0.0
K02259	4.0
K02528	228.0
K02529	1322.0
K03781	47.0
K03780	64.0
K03783	149.0
K03782	8.0
K03785	122.0
K03784	56.0
K03787	49.0
K03786	69.0
K03789	188.0
K03788	0.0
K10700	0.0
K00342	26.0
K03124	0.0
K03120	0.0
K12527	37.0
K12526	0.0
K12525	0.0
K12524	31.0
K12523	0.0
K12522	0.0
K09789	13.0
K09788	6.0
K09787	194.0
K09786	5.0
K09785	0.0
K09781	2.0
K09780	2.0
K10961	0.0
K10960	0.0
K10963	0.0
K10962	0.0
K10965	0.0
K10964	0.0
K10966	0.0
K09879	0.0
K06318	0.0
K06311	0.0
K06310	59.0
K06312	0.0
K06314	0.0
K06317	8.0
K11389	0.0
K11386	0.0
K11387	0.0
K11384	2.0
K11385	0.0
K11382	0.0
K11383	0.0
K11381	5.0
K11949	0.0
K10380	0.0
K04032	4.0
K04033	0.0
K04030	6.0
K04031	103.0
K04036	0.0
K04037	0.0
K04034	1.0
K04035	1.0
K04038	0.0
K04039	0.0
K07046	6.0
K07047	84.0
K07044	1.0
K07045	72.0
K07042	208.0
K07043	80.0
K07040	196.0
K07041	0.0
K07048	4.0
K07049	0.0
K08664	0.0
K02584	2.0
K10039	90.0
K10038	0.0
K10037	0.0
K10036	0.0
K04788	0.0
K04789	0.0
K04784	0.0
K04785	0.0
K04786	0.0
K04787	0.0
K04780	0.0
K04781	0.0
K04782	0.0
K04783	0.0
K13601	0.0
K13603	0.0
K13602	0.0
K13605	0.0
K13604	0.0
K13607	2.0
K02404	59.0
K05783	0.0
K05782	0.0
K05781	0.0
K05780	0.0
K05787	0.0
K05786	4.0
K05785	6.0
K05784	0.0
K05789	0.0
K05788	2.0
K01442	240.0
K01443	190.0
K01444	7.0
K01446	5.0
K01447	88.0
K01448	361.0
K01449	42.0
K14803	0.0
K02069	49.0
K05569	25.0
K08008	0.0
K02063	0.0
K05566	24.0
K05565	1.0
K05563	0.0
K05562	0.0
K05561	0.0
K02064	0.0
K03338	24.0
K03339	0.0
K03330	0.0
K03331	0.0
K03332	1.0
K03333	0.0
K03335	25.0
K03336	23.0
K03337	26.0
K12956	0.0
K12957	2.0
K12954	0.0
K12955	0.0
K12952	0.0
K12953	0.0
K12950	0.0
K12951	0.0
K14733	0.0
K00109	0.0
K06148	457.0
K06149	1.0
K06144	0.0
K06145	0.0
K06146	0.0
K06147	2028.0
K06141	0.0
K06142	66.0
K06143	1.0
K11945	0.0
K08948	0.0
K08949	0.0
K00071	0.0
K14664	0.0
K13810	1.0
K14665	0.0
K03058	0.0
K11609	0.0
K11608	0.0
K14660	0.0
K11603	0.0
K11602	0.0
K11601	0.0
K11600	0.0
K11607	2.0
K11606	2.0
K11605	2.0
K11604	2.0
K10558	1.0
K10559	6.0
K10550	1.0
K10551	1.0
K10552	0.0
K10553	0.0
K10554	0.0
K10555	2.0
K10556	1.0
K10557	1.0
K03051	0.0
K03050	0.0
K07549	0.0
K07548	0.0
K07239	6.0
K07235	1.0
K07234	1.0
K07237	0.0
K07236	0.0
K07231	0.0
K07230	0.0
K07233	1.0
K07232	0.0
K02467	0.0
K05306	33.0
K05305	49.0
K05304	0.0
K05303	2.0
K05301	0.0
K02565	0.0
K08644	0.0
K08646	0.0
K08641	24.0
K08643	2.0
K08642	0.0
K12146	0.0
K00010	33.0
K00011	0.0
K00012	157.0
K00013	186.0
K00014	279.0
K00016	346.0
K09065	0.0
K08252	2.0
K08253	0.0
K08256	1.0
K08255	0.0
K08258	0.0
K08259	0.0
K00274	4.0
K00275	9.0
K00276	0.0
K00270	0.0
K00271	0.0
K00272	0.0
K00273	0.0
K00278	131.0
K00279	0.0
K12675	0.0
K01277	19.0
K01274	0.0
K01273	79.0
K01271	96.0
K01270	202.0
K01278	26.0
K00906	1.0
K00904	110.0
K00903	5.0
K00901	61.0
K13785	0.0
K00908	0.0
K11149	0.0
K01053	3.0
K01051	10.0
K01057	6.0
K01056	230.0
K01055	1.0
K01054	0.0
K01058	2.0
K02500	186.0
K02501	184.0
K02502	159.0
K02503	230.0
K02504	0.0
K02505	0.0
K02506	0.0
K02507	0.0
K02508	0.0
K02509	50.0
K00291	0.0
K13410	0.0
K13148	0.0
K13419	0.0
K05825	0.0
K03106	230.0
K03105	0.0
K03101	251.0
K03100	461.0
K12541	0.0
K12540	0.0
K12543	0.0
K12542	0.0
K12545	0.0
K12544	0.0
K12547	0.0
K12546	0.0
K12549	0.0
K06080	0.0
K11018	0.0
K11019	0.0
K11016	0.0
K11017	0.0
K11014	0.0
K11015	0.0
K11012	0.0
K11013	0.0
K11010	0.0
K11011	0.0
K06333	86.0
K06880	0.0
K06883	2.0
K06882	0.0
K09857	3.0
K06884	0.0
K06887	0.0
K06886	7.0
K06889	410.0
K10942	0.0
K09859	0.0
K09858	2.0
K10947	313.0
K10946	0.0
K10945	0.0
K10944	0.0
K13284	0.0
K00483	7.0
K00481	1.0
K00480	0.0
K00486	0.0
K00485	0.0
K00484	1.0
K09901	0.0
K10929	0.0
K07684	1.0
K07685	0.0
K07686	0.0
K07687	2.0
K07681	0.0
K07688	0.0
K07689	0.0
K10928	0.0
K04018	0.0
K04019	5.0
K04014	5.0
K04015	9.0
K04016	0.0
K04017	0.0
K04013	2.0
K07060	0.0
K07061	0.0
K07062	11.0
K07063	4.0
K07064	0.0
K07065	0.0
K07066	22.0
K07067	5.0
K07068	2.0
K07069	24.0
K01121	0.0
K13629	0.0
K13628	4.0
K13623	0.0
K13622	2.0
K13620	0.0
K13626	45.0
K08586	0.0
K08587	0.0
K01428	26.0
K01429	25.0
K01422	18.0
K01423	3.0
K01420	238.0
K01421	261.0
K01426	40.0
K01427	0.0
K01424	162.0
K01425	82.0
K08068	0.0
K07538	0.0
K13086	0.0
K13085	0.0
K07287	1.0
K07824	0.0
K07682	0.0
K02722	0.0
K12978	0.0
K12979	0.0
K12972	1.0
K12973	0.0
K12974	0.0
K12975	0.0
K12976	0.0
K07821	0.0
K07683	21.0
K14750	0.0
K14751	0.0
K14953	0.0
K12288	0.0
K12289	0.0
K12282	0.0
K12283	0.0
K12280	0.0
K12281	0.0
K12286	0.0
K12287	0.0
K12284	0.0
K12285	0.0
K11957	0.0
K11956	0.0
K11955	0.0
K11954	0.0
K11953	0.0
K11952	0.0
K11951	0.0
K11950	0.0
K11959	0.0
K11958	0.0
K13889	1.0
K13888	1.0
K11963	0.0
K07217	4.0
K07216	172.0
K07215	1.0
K07214	28.0
K07213	10.0
K07212	0.0
K07219	5.0
K07218	1.0
K12150	0.0
K08689	0.0
K08688	0.0
K00402	0.0
K00401	0.0
K11994	0.0
K00152	0.0
K01043	3.0
K00154	0.0
K00157	0.0
K00156	12.0
K10533	0.0
K10530	26.0
K10531	0.0
K10536	73.0
K10537	1.0
K10535	1.0
K10538	0.0
K10539	1.0
K00073	8.0
K13934	14.0
K00076	29.0
K00077	188.0
K00074	189.0
K00075	221.0
K00078	0.0
K00079	0.0
K02290	0.0
K02563	230.0
K02292	0.0
K08966	0.0
K02294	0.0
K08278	0.0
K08279	0.0
K08274	0.0
K08275	0.0
K08276	0.0
K08277	0.0
K00298	0.0
K00299	3.0
K00296	0.0
K00297	125.0
K00294	3.0
K00292	0.0
K00293	0.0
K00290	116.0
K07757	2.0
K12089	0.0
K01210	0.0
K01213	0.0
K01212	29.0
K01215	30.0
K01214	0.0
K01217	0.0
K01216	0.0
K01219	1.0
K01218	30.0
K02749	0.0
K02746	31.0
K02747	28.0
K02744	47.0
K02745	30.0
K02742	0.0
K00924	26.0
K00925	322.0
K00926	215.0
K00927	230.0
K00928	263.0
K00929	109.0
K12085	0.0
K02298	0.0
K02299	0.0
K02568	2.0
K02569	0.0
K02562	0.0
K02291	18.0
K02560	0.0
K02293	0.0
K02566	7.0
K02567	3.0
K02564	230.0
K02297	0.0
K03169	349.0
K03168	218.0
K03163	0.0
K03162	0.0
K03167	0.0
K03166	0.0
K11038	0.0
K11039	0.0
K11030	0.0
K11031	1.0
K11032	0.0
K11033	0.0
K11034	0.0
K11035	0.0
K11036	0.0
K11037	0.0
K02546	0.0
K07668	71.0
K07669	1.0
K07666	2.0
K07667	159.0
K07664	0.0
K07665	56.0
K07662	0.0
K07663	2.0
K07660	0.0
K07661	1.0
K03927	93.0
K07008	1.0
K07009	108.0
K07002	25.0
K07003	114.0
K07000	1.0
K07001	76.0
K07006	30.0
K07007	277.0
K07004	1.0
K07005	176.0
K03921	0.0
K02956	223.0
K09725	0.0
K09181	7.0
K08599	0.0
K08598	0.0
K08591	310.0
K08590	53.0
K01156	16.0
K01154	272.0
K01407	0.0
K01400	1.0
K01153	194.0
K01150	0.0
K01151	174.0
K01408	0.0
K01409	239.0
K01158	0.0
K01159	51.0
K05523	0.0
K05522	4.0
K05521	82.0
K05520	25.0
K05527	1.0
K05526	0.0
K05525	0.0
K05524	4.0
K05529	0.0
K14518	0.0
K14519	3.0
K05949	0.0
K01754	142.0
K05942	0.0
K01027	0.0
K02171	0.0
K02170	1.0
K02173	2.0
K02172	0.0
K01751	49.0
K06416	23.0
K06417	0.0
K06414	0.0
K06947	0.0
K03379	0.0
K03808	3.0
K03809	4.0
K03806	1.0
K06412	140.0
K03804	0.0
K12296	1.0
K03802	0.0
K03803	20.0
K06413	1.0
K10808	0.0
K06411	92.0
K01028	2.0
K01029	54.0
K11931	0.0
K11930	0.0
K11933	0.0
K11932	0.0
K11935	0.0
K11934	4.0
K11937	0.0
K11936	2.0
K11939	0.0
K11938	0.0
K10800	2.0
K06419	0.0
K11929	0.0
K07271	189.0
K07270	0.0
K07273	35.0
K07272	0.0
K07275	1.0
K07274	1.0
K07277	24.0
K07276	0.0
K07279	0.0
K07278	1.0
K10623	0.0
K02481	24.0
K11520	0.0
K02480	0.0
K08170	0.0
K02485	1.0
K02484	46.0
K02487	0.0
K08600	290.0
K08603	0.0
K08602	123.0
K08605	0.0
K08604	0.0
K09956	2.0
K09957	0.0
K09954	3.0
K09955	108.0
K09952	13.0
K09953	0.0
K09950	0.0
K09951	90.0
K09958	3.0
K09959	1.0
K07495	14.0
K07494	2.0
K07497	104.0
K07496	172.0
K07491	164.0
K07490	0.0
K07493	0.0
K07492	1.0
K07499	0.0
K07498	10.0
K11209	1.0
K11208	0.0
K11204	0.0
K11203	3.0
K11202	7.0
K11201	7.0
K11200	0.0
K00058	286.0
K00059	486.0
K00728	0.0
K00729	0.0
K00055	35.0
K00057	229.0
K00050	26.0
K00051	0.0
K00720	0.0
K00721	46.0
K14424	0.0
K06033	0.0
K14189	0.0
K14188	68.0
K06364	0.0
K14187	0.0
K01239	124.0
K01238	25.0
K01897	118.0
K01232	25.0
K01895	38.0
K01230	0.0
K01893	223.0
K01236	1.0
K01235	5.0
K01890	229.0
K02768	19.0
K02769	23.0
K02760	153.0
K02761	295.0
K02763	1.0
K02764	0.0
K02765	42.0
K00948	353.0
K00949	208.0
K00942	315.0
K00943	109.0
K00940	64.0
K00941	468.0
K00946	37.0
K00947	0.0
K00944	0.0
K00945	481.0
K01097	0.0
K01096	5.0
K01095	6.0
K01093	0.0
K01092	96.0
K01091	477.0
K01090	230.0
K03499	443.0
K03498	363.0
K03491	39.0
K03490	22.0
K03493	0.0
K03492	29.0
K03495	227.0
K03497	566.0
K03496	622.0
K02817	0.0
K02814	0.0
K02815	0.0
K02810	150.0
K02548	241.0
K02549	13.0
K02818	0.0
K02819	28.0
K03637	59.0
K03636	25.0
K03147	147.0
K03146	1.0
K08851	0.0
K06518	144.0
K09729	5.0
K06048	2.0
K06045	4.0
K06044	1.0
K09727	0.0
K09726	2.0
K06041	31.0
K09720	0.0
K09723	0.0
K06042	89.0
K09897	0.0
K09896	0.0
K09895	1.0
K09894	0.0
K09893	0.0
K09892	0.0
K09891	0.0
K09890	0.0
K09899	0.0
K09898	0.0
K03622	0.0
K07648	0.0
K07649	0.0
K07398	0.0
K07399	3.0
K11056	0.0
K11057	0.0
K11054	0.0
K11055	0.0
K07640	0.0
K07393	9.0
K07390	3.0
K07391	163.0
K07644	2.0
K07645	3.0
K07646	171.0
K07647	0.0
K10896	0.0
K07024	1137.0
K07025	359.0
K07026	1.0
K07027	186.0
K07020	1.0
K07021	52.0
K07022	0.0
K07023	203.0
K07028	0.0
K07029	394.0
K10094	0.0
K01390	0.0
K01392	0.0
K01399	0.0
K02673	1.0
K05893	0.0
K05897	0.0
K05896	208.0
K05895	69.0
K05899	0.0
K05898	0.0
K00555	0.0
K00554	158.0
K00557	3.0
K00556	14.0
K00551	0.0
K00559	0.0
K00558	274.0
K01170	0.0
K01173	34.0
K01174	3.0
K01175	13.0
K01176	34.0
K01178	2.0
K01179	141.0
K14578	0.0
K14579	0.0
K08951	0.0
K08950	0.0
K08953	0.0
K03828	5.0
K03829	0.0
K03820	18.0
K03821	1.0
K03822	0.0
K03823	144.0
K03824	0.0
K03825	1.0
K03826	103.0
K03827	50.0
K12248	0.0
K12246	0.0
K12247	0.0
K12242	0.0
K12243	0.0
K12240	0.0
K12241	0.0
K11919	0.0
K11918	0.0
K11913	0.0
K11912	0.0
K11911	0.0
K11910	0.0
K11917	0.0
K11916	0.0
K11915	0.0
K11914	0.0
K12068	0.0
K12069	0.0
K12062	0.0
K12063	0.0
K12060	0.0
K12061	0.0
K12066	0.0
K12067	0.0
K12064	0.0
K12065	0.0
K07259	30.0
K07258	448.0
K07253	0.0
K07251	0.0
K07250	29.0
K07257	3.0
K07256	0.0
K07255	0.0
K07254	0.0
K05372	0.0
K05373	0.0
K05370	0.0
K05371	0.0
K05374	0.0
K05375	1.0
K09970	0.0
K09971	0.0
K09972	0.0
K09973	8.0
K09974	3.0
K09975	0.0
K09976	65.0
K09978	0.0
K09979	11.0
K11261	27.0
K11260	0.0
K11263	3.0
K11264	0.0
K10793	3.0
K10796	2.0
K10797	32.0
K10794	0.0
K10795	2.0
K00700	217.0
K00701	0.0
K10798	0.0
K00703	236.0
K00705	177.0
K09828	0.0
K10133	0.0
K13053	0.0
K03192	2.0
K00964	0.0
K00965	187.0
K00966	20.0
K00960	0.0
K00961	0.0
K00962	172.0
K00963	93.0
K00969	225.0
K12681	0.0
K02703	0.0
K08364	0.0
K08365	0.0
K02706	0.0
K08363	0.0
K08361	0.0
K02708	0.0
K02709	0.0
K08368	43.0
K08369	20.0
K01615	11.0
K01617	2.0
K01616	0.0
K01611	14.0
K01610	174.0
K01613	81.0
K01612	0.0
K01619	156.0
K01618	0.0
K02834	230.0
K02835	230.0
K05281	0.0
K03619	0.0
K03618	0.0
K03617	163.0
K03616	8.0
K03615	164.0
K03614	108.0
K03613	158.0
K03612	152.0
K03611	1.0
K03610	151.0
K09705	9.0
K09704	63.0
K09701	3.0
K09700	0.0
K09709	0.0
K06391	19.0
K06390	137.0
K06393	137.0
K06392	115.0
K06395	10.0
K06394	69.0
K06397	83.0
K06396	80.0
K06399	86.0
K06398	138.0
K06435	0.0
K11078	0.0
K11079	0.0
K11074	0.0
K11075	0.0
K11076	0.0
K11077	0.0
K11070	182.0
K11071	192.0
K11072	212.0
K11073	0.0
K06935	0.0
K06934	12.0
K06937	4.0
K06936	0.0
K06931	0.0
K06930	0.0
K06933	0.0
K06932	0.0
K06939	0.0
K06938	1.0
K13381	0.0
K05916	3.0
K05917	0.0
K05914	0.0
K05915	0.0
K05912	0.0
K05913	0.0
K05910	46.0
K05911	0.0
K05918	0.0
K05919	99.0
K00392	0.0
K00390	35.0
K00397	0.0
K00395	0.0
K00394	55.0
K01884	0.0
K00399	0.0
K01886	152.0
K01376	10.0
K01372	105.0
K09149	0.0
K09148	0.0
K01225	3.0
K09145	22.0
K09144	22.0
K09147	0.0
K09146	0.0
K09141	1.0
K09140	0.0
K09143	1.0
K09142	0.0
K05709	0.0
K05708	0.0
K05879	54.0
K05878	54.0
K05875	0.0
K05874	0.0
K05877	0.0
K05876	0.0
K05873	0.0
K00579	0.0
K00578	0.0
K00577	0.0
K00575	134.0
K00574	100.0
K00573	6.0
K00571	197.0
K00570	1.0
K01118	24.0
K01119	24.0
K01157	0.0
K01112	0.0
K01113	5.0
K04477	108.0
K01114	0.0
K01115	0.0
K08087	0.0
K01315	0.0
K08085	0.0
K08084	1.0
K08083	1.0
K08082	1.0
K08081	0.0
K08080	0.0
K01152	1.0
K01401	0.0
K09826	0.0
K06344	0.0
K06345	0.0
K09822	2.0
K06343	0.0
K10938	0.0
K06341	0.0
K10934	0.0
K10935	0.0
K10932	0.0
K11052	0.0
K10930	0.0
K06349	0.0
K11053	0.0
K10754	0.0
K01755	220.0
K10200	32.0
K02132	0.0
K02137	0.0
K03840	0.0
K03841	3.0
K13028	0.0
K13799	0.0
K13798	0.0
K13795	0.0
K13794	0.0
K13021	0.0
K13792	0.0
K13791	0.0
K13790	0.0
K12268	0.0
K12269	5.0
K12262	1.0
K12263	0.0
K12264	0.0
K12265	0.0
K12266	0.0
K12267	111.0
K01757	0.0
K12237	0.0
K13243	0.0
K13245	0.0
K13244	0.0
K13246	0.0
K03264	0.0
K03265	0.0
K03263	0.0
K03268	0.0
K03269	23.0
K12415	0.0
K10211	0.0
K09918	0.0
K09919	0.0
K06720	1.0
K09913	1.0
K09910	0.0
K09911	0.0
K09916	1.0
K09917	0.0
K06726	72.0
K09915	2.0
K11535	1.0
K11534	1.0
K11537	7.0
K11531	0.0
K11533	0.0
K11532	0.0
K11249	5.0
K11539	0.0
K00762	277.0
K00763	246.0
K00760	256.0
K00761	227.0
K00766	152.0
K00767	133.0
K00764	255.0
K00765	184.0
K00768	150.0
K00769	0.0
K11059	0.0
K00186	0.0
K00187	0.0
K00184	18.0
K00185	10.0
K00183	10.0
K00180	64.0
K00188	0.0
K00189	0.0
K10110	167.0
K10111	0.0
K10112	235.0
K10113	0.0
K10114	0.0
K10115	0.0
K10116	0.0
K10117	203.0
K10118	230.0
K10119	235.0
K04641	0.0
K04643	0.0
K04642	0.0
K13282	1.0
K00988	0.0
K00989	14.0
K00986	12.0
K00984	28.0
K00985	0.0
K00982	2.0
K00983	50.0
K00980	66.0
K00981	232.0
K01585	22.0
K01584	1.0
K01586	294.0
K13498	0.0
K01580	26.0
K01583	12.0
K01582	19.0
K13497	24.0
K01589	84.0
K01588	210.0
K14941	0.0
K08347	0.0
K08348	0.0
K02720	0.0
K14949	0.0
K02723	0.0
K03459	0.0
K03458	218.0
K03455	83.0
K03457	9.0
K03451	19.0
K03981	2.0
K03980	18.0
K02614	29.0
K01639	94.0
K01638	2.0
K01637	1.0
K01636	10.0
K01635	11.0
K01634	0.0
K01633	62.0
K01632	2.0
K01631	0.0
K01630	3.0
K02615	0.0
K02588	22.0
K02589	29.0
K02858	9.0
K02859	59.0
K14051	0.0
K14053	0.0
K14052	1.0
K02852	4.0
K02853	0.0
K02850	0.0
K02851	0.0
K14059	26.0
K14058	1.0
K02586	7.0
K02587	9.0
K03679	0.0
K03671	462.0
K03670	2.0
K03673	1.0
K03672	0.0
K03675	0.0
K03674	0.0
K03677	0.0
K03676	1.0
K09761	199.0
K09760	34.0
K09763	1.0
K09762	206.0
K09765	140.0
K09764	6.0
K09767	8.0
K06006	0.0
K09769	27.0
K09768	37.0
K10353	0.0
K03187	26.0
K03186	50.0
K03185	1.0
K03184	0.0
K03183	199.0
K03182	48.0
K03181	1.0
K03189	26.0
K03188	26.0
K02715	0.0
K12455	0.0
K12454	3.0
K12453	0.0
K12452	6.0
K12451	0.0
K07358	0.0
K07356	0.0
K07357	0.0
K07354	0.0
K07355	0.0
K07352	0.0
K07353	0.0
K07350	0.0
K07351	0.0
K06919	44.0
K06918	0.0
K06917	1.0
K06916	2.0
K06915	65.0
K06914	0.0
K06913	0.0
K06912	0.0
K06911	35.0
K06910	68.0
K08986	1.0
K08987	59.0
K08984	3.0
K08985	0.0
K08982	3.0
K08983	0.0
K08980	0.0
K08981	8.0
K08988	0.0
K08989	1.0
K02252	0.0
K05934	134.0
K05936	136.0
K05937	7.0
K02253	0.0
K05939	5.0
K00378	174.0
K00375	143.0
K00374	20.0
K00376	1.0
K00371	20.0
K00370	20.0
K00373	20.0
K00372	3.0
K01358	302.0
K09166	2.0
K09165	4.0
K09164	2.0
K09163	43.0
K09162	3.0
K09161	0.0
K09160	1.0
K01354	5.0
K01355	0.0
K01356	243.0
K05601	0.0
K05851	0.0
K03807	0.0
K05606	22.0
K02927	0.0
K05974	0.0
K03805	0.0
K05976	0.0
K00519	0.0
K00518	2.0
K03800	108.0
K00511	0.0
K00510	1.0
K03801	21.0
K00515	0.0
K00514	0.0
K00517	7.0
K05971	0.0
K03154	134.0
K11147	0.0
K05581	0.0
K05580	0.0
K05583	0.0
K05582	0.0
K05585	0.0
K05584	0.0
K05587	0.0
K05586	0.0
K05589	2.0
K03150	197.0
K03623	0.0
K03152	231.0
K14200	0.0
K14201	0.0
K14202	0.0
K03621	218.0
K14204	0.0
K14205	36.0
K01134	22.0
K01135	1.0
K01136	5.0
K01137	2.0
K01130	35.0
K01132	0.0
K01133	26.0
K01138	56.0
K01139	26.0
K02113	221.0
K02112	282.0
K02111	227.0
K02446	4.0
K02117	134.0
K02116	24.0
K02115	282.0
K02114	282.0
K02119	108.0
K02118	185.0
K02448	0.0
K01036	0.0
K03212	1.0
K13007	0.0
K13006	0.0
K13005	0.0
K13004	22.0
K13001	0.0
K06404	111.0
K01032	0.0
K06951	1.0
K03862	0.0
K03863	0.0
K06406	138.0
K06957	0.0
K05020	2.0
K06400	122.0
K06403	112.0
K06954	0.0
K10814	0.0
K10817	0.0
K10816	0.0
K07136	0.0
K03242	0.0
K03243	0.0
K12202	0.0
K12203	0.0
K12206	0.0
K12207	0.0
K12204	0.0
K12205	0.0
K12208	0.0
K12209	0.0
K13919	37.0
K13918	0.0
K06214	0.0
K06215	118.0
K09936	73.0
K06217	228.0
K09930	3.0
K09931	1.0
K09932	2.0
K06213	149.0
K09938	0.0
K09939	14.0
K11517	0.0
K06337	0.0
K13301	0.0
K00748	22.0
K00745	0.0
K00743	0.0
K07165	3.0
K07164	26.0
K07167	0.0
K07166	164.0
K07161	3.0
K07160	19.0
K07163	0.0
K07162	2.0
K07169	0.0
K07168	0.0
K06336	0.0
K01839	168.0
K01838	86.0
K01835	70.0
K01834	943.0
K01837	0.0
K01830	0.0
K00608	0.0
K02632	0.0
K02630	0.0
K02631	0.0
K08322	5.0
K08323	7.0
K08320	0.0
K08321	6.0
K08326	0.0
K08324	0.0
K08325	5.0
K01659	3.0
K01658	151.0
K02637	0.0
K01653	194.0
K01652	358.0
K01655	1.0
K01654	78.0
K01657	147.0
K02874	228.0
K02875	0.0
K02876	223.0
K02877	0.0
K02871	227.0
K02873	0.0
K02878	230.0
K02879	228.0
K14070	0.0
K09749	115.0
K09748	221.0
K06023	411.0
K09742	0.0
K09741	0.0
K09740	2.0
K09747	208.0
K09746	0.0
K09745	0.0
K06024	202.0
K03477	0.0
K03476	28.0
K03475	75.0
K03474	23.0
K03473	18.0
K03472	0.0
K03471	16.0
K03470	220.0
K03478	25.0
K02304	196.0
K02305	0.0
K02302	60.0
K02303	1.0
K02300	0.0
K02301	6.0
K03653	0.0
K03652	63.0
K03651	1.0
K03650	225.0
K03657	575.0
K03656	1.0
K03655	357.0
K03654	243.0
K03658	23.0
K12439	0.0
K12431	0.0
K12430	0.0
K12433	0.0
K12432	0.0
K12435	0.0
K12434	0.0
K12437	0.0
K12436	0.0
K06979	3.0
K06978	32.0
K06971	35.0
K06970	4.0
K06973	172.0
K06972	121.0
K06975	70.0
K06974	0.0
K06977	3.0
K06976	23.0
K07082	162.0
K07083	11.0
K07080	83.0
K07081	3.0
K07086	0.0
K07087	0.0
K07084	2.0
K07085	54.0
K07088	328.0
K07089	73.0
K01317	0.0
K11162	0.0
K11163	0.0
K11161	0.0
K11168	0.0
K00356	2.0
K00355	0.0
K00354	0.0
K00353	0.0
K00351	18.0
K00350	18.0
K05952	1.0
K05953	0.0
K05951	0.0
K05956	0.0
K05957	0.0
K00358	13.0
K00689	12.0
K00688	304.0
K00681	18.0
K00680	205.0
K00683	0.0
K00685	3.0
K00684	8.0
K00687	1.0
K00686	0.0
K05831	0.0
K05830	0.0
K05833	258.0
K05832	205.0
K05834	0.0
K05837	226.0
K05836	0.0
K05839	0.0
K05838	2.0
K07677	0.0
K00533	85.0
K00532	1.0
K00531	0.0
K00530	0.0
K00537	283.0
K00536	0.0
K00535	0.0
K00534	0.0
K00539	0.0
K00538	0.0
K11029	0.0
K14260	69.0
K14261	0.0
K14266	2.0
K14267	2.0
K14268	0.0
K14269	0.0
K01337	0.0
K01338	185.0
K02683	0.0
K02682	0.0
K02681	0.0
K02680	0.0
K02687	222.0
K02686	0.0
K02685	0.0
K02689	0.0
K02688	3.0
K00824	30.0
K00827	0.0
K00826	199.0
K00821	344.0
K00820	244.0
K00823	33.0
K00822	0.0
K00829	0.0
K00828	0.0
K01488	55.0
K01489	162.0
K01484	0.0
K01485	53.0
K01486	137.0
K01487	56.0
K01480	87.0
K01481	0.0
K01482	9.0
K01483	0.0
K02469	354.0
K02468	0.0
K02466	0.0
K02465	0.0
K02464	0.0
K02463	1.0
K02462	0.0
K02461	1.0
K02460	1.0
K08969	28.0
K13061	0.0
K13060	0.0
K13063	0.0
K13062	0.0
K13069	0.0
K08964	0.0
K06363	0.0
K03079	33.0
K06342	0.0
K03078	0.0
K13289	0.0
K13288	2.0
K13285	0.0
K13287	0.0
K13286	0.0
K13281	4.0
K13280	37.0
K13283	0.0
K00054	62.0
K04496	0.0
K05369	0.0
K05368	0.0
K03228	2.0
K03229	2.0
K00052	171.0
K03222	2.0
K03223	2.0
K03220	0.0
K03221	0.0
K03226	2.0
K03227	2.0
K03224	2.0
K03225	0.0
K09482	0.0
K09483	0.0
K13836	0.0
K12228	0.0
K05360	0.0
K12224	0.0
K12225	0.0
K12226	0.0
K12227	0.0
K12220	0.0
K05363	6.0
K12222	0.0
K12223	0.0
K08681	114.0
K08680	2.0
K08683	0.0
K08682	0.0
K08685	0.0
K08684	0.0
K08687	0.0
K08686	0.0
K11755	153.0
K11754	598.0
K11751	1.0
K11750	0.0
K11753	448.0
K11752	263.0
K02407	89.0
K13938	0.0
K13936	0.0
K13935	16.0
K02406	245.0
K13933	0.0
K13932	14.0
K13931	14.0
K13930	0.0
K12088	0.0
K12081	0.0
K12082	0.0
K12083	0.0
K12084	0.0
K12086	0.0
K12087	0.0
K09611	0.0
K09612	0.0
K04940	0.0
K10085	0.0
K05394	0.0
K05395	0.0
K06340	0.0
K13043	9.0
K07149	91.0
K07148	15.0
K07147	5.0
K07146	6.0
K07145	34.0
K07144	0.0
K07143	0.0
K07142	0.0
K07141	72.0
K07140	2.0
K10156	0.0
K10150	0.0
K10620	0.0
K10621	0.0
K14028	0.0
K14029	0.0
K01817	128.0
K01816	4.0
K01815	74.0
K01814	183.0
K01813	60.0
K01812	130.0
K01811	218.0
K01810	234.0
K01819	10.0
K01818	42.0
K14580	0.0
K05379	0.0
K08304	0.0
K08305	1.0
K08306	0.0
K08307	21.0
K08300	2.0
K08301	146.0
K08302	30.0
K08303	328.0
K08308	0.0
K08309	21.0
K14671	0.0
K14670	0.0
K14673	0.0
K14672	0.0
K01673	13.0
K01672	0.0
K01671	0.0
K01677	139.0
K01676	21.0
K01674	17.0
K01679	61.0
K01678	131.0
K02899	223.0
K02896	0.0
K02897	31.0
K02895	230.0
K02892	230.0
K02890	230.0
K10811	0.0
K02096	0.0
K02097	0.0
K02094	0.0
K02095	0.0
K02092	0.0
K02093	0.0
K02099	166.0
K03411	110.0
K03410	118.0
K03413	143.0
K03412	73.0
K03415	65.0
K03414	0.0
K03417	1.0
K03416	0.0
K03418	0.0
K05376	0.0
K02320	0.0
K02322	0.0
K02323	0.0
K05377	0.0
K13542	201.0
K13543	0.0
K13540	0.0
K13541	0.0
K12145	0.0
K12144	0.0
K12147	0.0
K12410	252.0
K12141	13.0
K12140	13.0
K12143	3.0
K12142	0.0
K12149	0.0
K12148	0.0
K07312	0.0
K07313	33.0
K07310	2.0
K07311	0.0
K07316	14.0
K07317	0.0
K07314	0.0
K07315	6.0
K07318	4.0
K07319	53.0
K03936	0.0
K03425	0.0
K03426	149.0
K03427	207.0
K03420	0.0
K03421	0.0
K03422	0.0
K03423	0.0
K03756	0.0
K03757	0.0
K03206	0.0
K03755	0.0
K11144	69.0
K11145	203.0
K05972	0.0
K05973	0.0
K03752	30.0
K05978	0.0
K05979	5.0
K03753	19.0
K00331	26.0
K00330	26.0
K00333	8.0
K00332	8.0
K00335	139.0
K00334	155.0
K00337	26.0
K00336	229.0
K00339	26.0
K00338	25.0
K03751	0.0
K06953	0.0
K06952	2.0
K06407	139.0
K06950	451.0
K10819	4.0
K06956	13.0
K06955	0.0
K06402	12.0
K10815	0.0
K06959	200.0
K06958	208.0
K06409	272.0
K06408	57.0
K09129	0.0
K09128	4.0
K09123	3.0
K09122	2.0
K09121	111.0
K09120	0.0
K09127	0.0
K09126	1.0
K09125	8.0
K09124	0.0
K01233	0.0
K05819	0.0
K05818	0.0
K01896	0.0
K05813	108.0
K05812	0.0
K05811	0.0
K05810	147.0
K05817	0.0
K05816	9.0
K05815	38.0
K05814	15.0
K01894	3.0
K01892	240.0
K01234	69.0
K01144	52.0
K01146	0.0
K01141	0.0
K01416	0.0
K11434	0.0
K01415	0.0
K06354	0.0
K01414	3.0
K09836	0.0
K01318	0.0
K01319	0.0
K01312	0.0
K06350	3.0
K02669	120.0
K02668	1.0
K02665	1.0
K02664	1.0
K02667	2.0
K02666	1.0
K02661	0.0
K02660	1.0
K02663	4.0
K02662	29.0
K00809	1.0
K00808	0.0
K00806	230.0
K00805	179.0
K00804	0.0
K00803	4.0
K00802	0.0
K00801	2.0
K00800	163.0
K10921	0.0
K02409	94.0
K02408	119.0
K02401	67.0
K02400	113.0
K02403	0.0
K02402	0.0
K02405	120.0
K05364	125.0
K05367	9.0
K05366	467.0
K10210	0.0
K10216	0.0
K13049	22.0
K13048	0.0
K13739	0.0
K10215	0.0
K06122	0.0
K13735	0.0
K13734	0.0
K13041	0.0
K13040	0.0
K13731	0.0
K13730	1.0
K13733	0.0
K13732	0.0
K04516	20.0
K03204	0.0
K03205	347.0
K03207	0.0
K03200	0.0
K03201	0.0
K03202	0.0
K03203	0.0
K03208	0.0
K03758	86.0
K03759	0.0
K09469	0.0
K09461	1.0
K06204	1.0
K00178	0.0
K13950	0.0
K13953	55.0
K13955	0.0
K13954	56.0
K10920	0.0
K06324	0.0
K11777	24.0
K11779	0.0
K11778	0.0
K06325	0.0
K12600	0.0
K07432	0.0
K07430	0.0
K06326	0.0
K07128	0.0
K07121	0.0
K07120	0.0
K07123	2.0
K07122	0.0
K07125	0.0
K07124	215.0
K07127	3.0
K07126	118.0
K01870	230.0
K01873	252.0
K01872	228.0
K01875	237.0
K01874	255.0
K01876	236.0
K01879	64.0
K01878	64.0
K06321	0.0
K00476	0.0
K00477	0.0
K00474	0.0
K00472	1.0
K00470	0.0
K00471	0.0
K00478	0.0
K00479	0.0
K04775	0.0
K04774	1.0
K04777	0.0
K04776	0.0
K04771	2.0
K04770	0.0
K04773	31.0
K04772	2.0
K04779	0.0
K04778	0.0
K14657	0.0
K14656	0.0
K14654	0.0
K14653	0.0
K14652	275.0
K14659	0.0
K14658	0.0
K14386	0.0
K09926	1.0
K01699	13.0
K01698	65.0
K01695	150.0
K01697	2.0
K01696	156.0
K01690	1.0
K01693	166.0
K01692	84.0
K07227	0.0
K03439	225.0
K03438	318.0
K13380	0.0
K03928	25.0
K03925	203.0
K03924	151.0
K03431	225.0
K03926	3.0
K03437	226.0
K03436	223.0
K03435	0.0
K03434	0.0
K02348	77.0
K02342	162.0
K02343	220.0
K02340	221.0
K02341	223.0
K02346	252.0
K02347	6.0
K02344	0.0
K02345	0.0
K03697	77.0
K03696	229.0
K03695	180.0
K03694	4.0
K03693	11.0
K03692	0.0
K03690	1.0
K03699	129.0
K03698	173.0
K13566	0.0
K12164	0.0
K07338	0.0
K07339	35.0
K07334	14.0
K07335	168.0
K07336	3.0
K07337	1.0
K07330	0.0
K07331	0.0
K07332	0.0
K07333	0.0
K09695	4.0
K09694	3.0
K09697	30.0
K09696	30.0
K09691	163.0
K09690	129.0
K09693	11.0
K09692	22.0
K09699	1.0
K09698	62.0
K07590	9.0
K07591	0.0
K07592	0.0
K05998	0.0
K05999	0.0
K05996	0.0
K05997	0.0
K05994	0.0
K05995	51.0
K05993	47.0
K05991	0.0
K10837	0.0
K00319	0.0
K00318	3.0
K00648	230.0
K02545	0.0
K00645	205.0
K00311	1.0
K00646	0.0
K00317	2.0
K00316	0.0
K00643	0.0
K00314	0.0
K02547	30.0
K06429	0.0
K06428	0.0
K06427	0.0
K02812	0.0
K06425	0.0
K06424	0.0
K06423	5.0
K06422	0.0
K06421	0.0
K02813	0.0
K02930	0.0
K03815	0.0
K05612	0.0
K03367	61.0
K03366	66.0
K03812	0.0
K03635	25.0
K03634	1.0
K03631	212.0
K05969	0.0
K03630	276.0
K03633	0.0
K03632	0.0
K01998	150.0
K01999	149.0
K01992	518.0
K01993	45.0
K01990	956.0
K01991	31.0
K01996	154.0
K01997	158.0
K01994	1.0
K01995	155.0
K03148	7.0
K03639	115.0
K05692	0.0
K03638	20.0
K00869	62.0
K00868	138.0
K00861	0.0
K00860	17.0
K00863	13.0
K00862	0.0
K00865	166.0
K00864	257.0
K00867	63.0
K00866	0.0
K01192	114.0
K01190	600.0
K01191	187.0
K01197	5.0
K01194	2.0
K01195	54.0
K01198	90.0
K01199	0.0
K00656	300.0
K00657	55.0
K00306	0.0
K14591	2.0
K00300	0.0
K00653	0.0
K13715	0.0
K13713	0.0
K00650	0.0
K00651	190.0
K14596	0.0
K02647	309.0
K14598	0.0
K02643	0.0
K02642	0.0
K02641	0.0
K02640	0.0
K03594	47.0
K03595	218.0
K03596	221.0
K03597	0.0
K03590	89.0
K03591	0.0
K03592	8.0
K03593	23.0
K03598	0.0
K03599	1.0
K01736	185.0
K01737	39.0
K01734	211.0
K01735	159.0
K01732	0.0
K01733	213.0
K01730	22.0
K01731	0.0
K06049	0.0
K01738	261.0
K01739	29.0
K11809	0.0
K05343	10.0
K02422	127.0
K02421	68.0
K05340	85.0
K02427	1.0
K05346	29.0
K02425	0.0
K02424	0.0
K05349	621.0
K02428	24.0
K03770	24.0
K03771	26.0
K03772	6.0
K03773	19.0
K03774	5.0
K03775	21.0
K03776	0.0
K03777	8.0
K03778	225.0
K03779	62.0
K09722	0.0
K08174	0.0
K14114	0.0
K13979	3.0
K13237	0.0
K14440	0.0
K09992	25.0
K09990	0.0
K09991	0.0
K09996	0.0
K09997	0.0
K09994	1.0
K14110	0.0
K09998	0.0
K09999	0.0
K14111	0.0
K14113	0.0
K14449	0.0
K10213	0.0
K14118	0.0
K11711	4.0
K11710	1.0
K11712	7.0
K11717	248.0
K11719	1.0
K06857	1.0
K10440	223.0
K10441	198.0
K07103	0.0
K07102	3.0
K07101	2.0
K07100	0.0
K07107	158.0
K07106	50.0
K07105	126.0
K07456	223.0
K07459	0.0
K07458	11.0
K07109	4.0
K07108	0.0
K10198	0.0
K10199	0.0
K10190	96.0
K10191	0.0
K10192	11.0
K10193	6.0
K10194	8.0
K10195	0.0
K10196	0.0
K10197	0.0
K15013	0.0
K01858	10.0
K15016	0.0
K15017	0.0
K01853	0.0
K01852	0.0
K01851	0.0
K01850	7.0
K01857	2.0
K01856	0.0
K01854	238.0
K07539	0.0
K08478	0.0
K08479	0.0
K08476	0.0
K08477	0.0
K08475	0.0
K00450	1.0
K00451	1.0
K00452	0.0
K00453	2.0
K00455	0.0
K00456	0.0
K00457	1.0
K00106	0.0
K00459	3.0
K00104	80.0
K00105	8.0
K00102	1.0
K00103	0.0
K00100	332.0
K00101	2.0
K01509	0.0
K04759	336.0
K04758	402.0
K04757	8.0
K01504	0.0
K04755	1.0
K04754	1.0
K04753	21.0
K04752	1.0
K04751	120.0
K01502	2.0
K14631	0.0
K05359	0.0
K14632	0.0
K07536	0.0
K12080	0.0
K02364	0.0
K12369	2.0
K02361	7.0
K02362	0.0
K02363	0.0
K13509	0.0
K13503	0.0
K13500	0.0
K12109	0.0
K12108	0.0
K12101	0.0
K12100	0.0
K12103	0.0
K12102	0.0
K12105	0.0
K12104	0.0
K12107	0.0
K12106	0.0
K11023	0.0
K03014	0.0
K08906	0.0
K08904	0.0
K08900	0.0
K06223	140.0
K06199	197.0
K06198	59.0
K06197	0.0
K06196	68.0
K06194	17.0
K06193	8.0
K06192	3.0
K06191	41.0
K06190	1.0
K11104	75.0
K11105	57.0
K11106	0.0
K11107	1.0
K11102	31.0
K11103	3.0
K07862	9.0
K00666	45.0
K00663	1.0
K00662	47.0
K00661	259.0
K00660	3.0
K06997	183.0
K06996	5.0
K06995	1.0
K10852	6.0
K06993	0.0
K06992	0.0
K06991	0.0
K06990	1.0
K11050	0.0
K06999	4.0
K06998	33.0
K05338	26.0
K11051	0.0
K06441	0.0
K06440	0.0
K06443	0.0
K06442	207.0
K06445	0.0
K06447	0.0
K06446	2.0
K06309	0.0
K05686	0.0
K02655	2.0
K07392	0.0
K00595	193.0
K00594	0.0
K00596	0.0
K00599	565.0
K00598	0.0
K02657	1.0
K07642	0.0
K07643	0.0
K07396	0.0
K07397	14.0
K07394	1.0
K07395	1.0
K04102	0.0
K04103	0.0
K04100	0.0
K04101	0.0
K04107	0.0
K04105	0.0
K04108	0.0
K04109	0.0
K07716	0.0
K07717	4.0
K07714	4.0
K07715	0.0
K07712	4.0
K07713	13.0
K07710	0.0
K07711	0.0
K07718	517.0
K07719	29.0
K00843	0.0
K00842	0.0
K00841	158.0
K00840	0.0
K00847	276.0
K00846	0.0
K00845	332.0
K00844	1.0
K00849	215.0
K00848	104.0
K06302	0.0
K13771	3.0
K13770	1.0
K13772	0.0
K13775	0.0
K13774	0.0
K13777	0.0
K13776	0.0
K13779	0.0
K13778	0.0
K02621	88.0
K02992	230.0
K02623	0.0
K08286	0.0
K08281	7.0
K02996	177.0
K02995	0.0
K02994	230.0
K02629	0.0
K02628	0.0
K08289	19.0
K08288	0.0
K03578	4.0
K03579	3.0
K03576	3.0
K03577	23.0
K03574	319.0
K03575	112.0
K03572	227.0
K03573	3.0
K03570	219.0
K03571	183.0
K01710	277.0
K01711	61.0
K01712	15.0
K01713	0.0
K01714	408.0
K01715	96.0
K01716	0.0
K01718	0.0
K01719	20.0
K03081	3.0
K02199	2.0
K02198	4.0
K14170	282.0
K02193	2.0
K02192	2.0
K02191	15.0
K02190	88.0
K02197	4.0
K02196	1.0
K02195	4.0
K02194	4.0
K03718	23.0
K03719	73.0
K03712	190.0
K03713	15.0
K03710	261.0
K03711	234.0
K03716	84.0
K03717	2.0
K03715	1.0
K07129	0.0
K00045	0.0
K13995	0.0
K13994	0.0
K13991	0.0
K13990	18.0
K13993	108.0
K13992	0.0
K06298	117.0
K06299	0.0
K06294	0.0
K06295	25.0
K06296	3.0
K06297	5.0
K06290	0.0
K06291	0.0
K06292	0.0
K06293	0.0
K12743	0.0
K00248	105.0
K06426	0.0
K11739	0.0
K11738	0.0
K11733	0.0
K11732	0.0
K11731	0.0
K11737	0.0
K11736	0.0
K11735	0.0
K11734	0.0
K06870	0.0
K06871	235.0
K06872	64.0
K06873	0.0
K06874	0.0
K06875	0.0
K06876	2.0
K06877	24.0
K06878	58.0
K06879	1.0
K07478	275.0
K12645	0.0
K07479	0.0
K07473	288.0
K07472	0.0
K07471	0.0
K07470	0.0
K07477	0.0
K07476	0.0
K07474	16.0
K15038	0.0
K15039	0.0
K15034	1.0
K15036	0.0
K15037	0.0
K08738	0.0
K06420	0.0
K00128	87.0
K00129	0.0
K00438	0.0
K00432	23.0
K00433	26.0
K00122	3.0
K00123	14.0
K00124	5.0
K00125	0.0
K00126	0.0
K00127	3.0
K08973	1.0
K14348	0.0
K14347	0.0
K14340	0.0
K08972	45.0
K01525	1.0
K01524	381.0
K01523	38.0
K01521	0.0
K01520	269.0
K01529	32.0
K08977	1.0
K03969	10.0
K08929	0.0
K02388	119.0
K02389	116.0
K02386	1.0
K02387	119.0
K02384	0.0
K02385	68.0
K02382	0.0
K02380	0.0
K02381	0.0
K05386	0.0
K13524	0.0
K13525	1.0
K13527	1.0
K13520	0.0
K13522	0.0
K13529	3.0
K03385	4.0
K03384	0.0
K03387	16.0
K03386	69.0
K03381	1.0
K03380	0.0
K03383	0.0
K03382	13.0
K03389	19.0
K03388	18.0
K05356	0.0
K12344	3.0
K12343	4.0
K12342	0.0
K12341	0.0
K12340	24.0
K02430	0.0
K12349	0.0
K05351	0.0
K11694	3.0
K11695	0.0
K11690	93.0
K05352	7.0
K11693	0.0
K08928	0.0
K03433	1.0
K13832	0.0
K03039	0.0
K03432	1.0
K06607	0.0
K06606	1.0
K06605	0.0
K03430	37.0
K06603	6.0
K06602	0.0
K06601	0.0
K06600	0.0
K05358	0.0
K06609	0.0
K06608	2.0
K03923	1.0
K03922	0.0
K11472	0.0
K11473	4.0
K11474	0.0
K11475	0.0
K11476	0.0
K11477	0.0
K00601	0.0
K00600	220.0
K00603	8.0
K03746	0.0
K00605	56.0
K00604	230.0
K00607	0.0
K00606	86.0
K00609	227.0
K03741	71.0
K03740	59.0
K03743	36.0
K10873	0.0
K03214	0.0
K14068	0.0
K13317	0.0
K06360	0.0
K14069	0.0
K08078	0.0
K09650	0.0
K06361	0.0
K07802	0.0
K07803	0.0
K07800	0.0
K07801	0.0
K07806	0.0
K07807	0.0
K07804	0.0
K07805	0.0
K06362	0.0
K01172	0.0
K10257	0.0
K10255	2.0
K10254	164.0
K10253	0.0
K10918	0.0
K04128	0.0
K01958	28.0
K01959	0.0
K01956	282.0
K01957	0.0
K04126	0.0
K04127	0.0
K01952	290.0
K01953	306.0
K01950	167.0
K01951	257.0
K07730	0.0
K07731	0.0
K07732	0.0
K07733	0.0
K07734	1.0
K07735	8.0
K07736	129.0
K07737	290.0
K07738	168.0
K07739	2.0
K06365	0.0
K06366	0.0
K06367	0.0
K10910	0.0
K10911	0.0
K04382	0.0
K10775	0.0
K02609	1.0
K02979	0.0
K02978	0.0
K06368	0.0
K02975	0.0
K02974	0.0
K02977	0.0
K02976	0.0
K03558	8.0
K03559	39.0
K03550	199.0
K03551	230.0
K03552	0.0
K03553	253.0
K03554	1.0
K03555	226.0
K03556	32.0
K03557	1.0
K01778	231.0
K01779	70.0
K06369	0.0
K01772	35.0
K01770	162.0
K01771	3.0
K01776	216.0
K01777	2.0
K01774	0.0
K01775	260.0
K05385	0.0
K05384	0.0
K05383	0.0
K05382	0.0
K05381	0.0
K08159	2.0
K14153	5.0
K14154	0.0
K14155	266.0
K08152	0.0
K08156	17.0
K08076	0.0
K12809	0.0
K05297	2.0
K03734	304.0
K03735	9.0
K03736	9.0
K03737	163.0
K03731	0.0
K03732	1.0
K03733	74.0
K03738	5.0
K03739	61.0
K08139	0.0
K06994	39.0
K12660	0.0
K12661	0.0
K07450	0.0
K08719	0.0
K08717	0.0
K08715	0.0
K08714	1.0
K08713	0.0
K08710	0.0
K11311	0.0
K11312	0.0
K00141	0.0
K00146	0.0
K00411	1.0
K00412	1.0
K00145	341.0
K00148	1.0
K14367	0.0
K14366	0.0
K08954	0.0
K08384	198.0
K14369	0.0
K14368	0.0
K14091	22.0
K14090	24.0
K14093	0.0
K14092	0.0
K14095	0.0
K14094	0.0
K14097	0.0
K14096	0.0
K14099	0.0
K14098	0.0
K02848	0.0
K01541	2.0
K04712	0.0
K04711	0.0
K01545	0.0
K01547	74.0
K01546	75.0
K01548	73.0
K04719	0.0
K04718	0.0
K02018	195.0
K02019	38.0
K02016	312.0
K02017	5.0
K02014	121.0
K02015	430.0
K02012	82.0
K02013	313.0
K02010	47.0
K02011	78.0
K04515	0.0
K03943	0.0
K03941	0.0
K03940	0.0
K00313	5.0
K04060	0.0
K01608	22.0
K08942	0.0
K08943	0.0
K08940	0.0
K08941	0.0
K08946	0.0
K08947	0.0
K08944	0.0
K08945	0.0
K03059	0.0
K13811	0.0
K13812	0.0
K13815	0.0
K13816	0.0
K13818	0.0
K13819	0.0
K03053	0.0
K03052	0.0
K03055	0.0
K03054	0.0
K03057	0.0
K03056	0.0
K06222	0.0
K11418	0.0
K11410	0.0
K11415	0.0
K00622	0.0
K00621	0.0
K00620	274.0
K00627	40.0
K00626	215.0
K00625	208.0
K00624	0.0
K02805	29.0
K02552	5.0
K02550	0.0
K02556	67.0
K02803	0.0
K02554	0.0
K07280	1.0
K07281	0.0
K07282	127.0
K07283	0.0
K07284	192.0
K07285	0.0
K07286	0.0
K08217	76.0
K07288	1.0
K07289	0.0
K07534	0.0
K07535	4.0
K07533	154.0
K07822	0.0
K07823	0.0
K08699	0.0
K00088	252.0
K00087	42.0
K00086	48.0
K00082	3.0
K10239	0.0
K10238	0.0
K10231	5.0
K10230	0.0
K10233	0.0
K10232	2.0
K10235	0.0
K10234	0.0
K10237	0.0
K10236	0.0
K08353	0.0
K01970	0.0
K01971	17.0
K01972	285.0
K01973	0.0
K01974	2.0
K01975	9.0
K01976	0.0
K07758	0.0
K05990	0.0
K07752	0.0
K07753	0.0
K07751	0.0
K13786	0.0
K07755	0.0
K07442	2.0
K08352	8.0
K07115	1.0
K07441	0.0
K07634	0.0
K07446	0.0
K07111	0.0
K07444	205.0
K07445	0.0
K00647	4.0
K07449	0.0
K00641	18.0
K00640	251.0
K01289	0.0
K01282	0.0
K01283	0.0
K01280	0.0
K01281	59.0
K01286	49.0
K01284	37.0
K02954	280.0
K02952	230.0
K02950	222.0
K00155	4.0
K02959	227.0
K00887	0.0
K00886	1.0
K00885	0.0
K00884	0.0
K00883	5.0
K00882	159.0
K00881	2.0
K00880	41.0
K00053	159.0
K14048	0.0
K01026	64.0
K01756	233.0
K01025	0.0
K01750	14.0
K01023	12.0
K01752	302.0
K01753	19.0
K14583	0.0
K01758	2.0
K01759	185.0
K09565	0.0
K09568	0.0
K08173	0.0
K08172	0.0
K02483	57.0
K02482	3.0
K08177	33.0
K08176	0.0
K08175	0.0
K02486	0.0
K02489	0.0
K02488	0.0
K08178	0.0
K14138	25.0
K14136	0.0
K09713	0.0
K09714	0.0
K09715	0.0
K03532	0.0
K03533	0.0
K03530	322.0
K03531	180.0
K03536	228.0
K03537	0.0
K03534	72.0
K03535	2.0
K03538	0.0
K03539	0.0
K14451	0.0
K14450	0.0
K02225	0.0
K02224	282.0
K02227	150.0
K02226	145.0
K02221	72.0
K14107	0.0
K02229	0.0
K02228	0.0
K14106	0.0
K00441	2.0
K03288	0.0
K03289	2.0
K03284	244.0
K03285	1.0
K03286	2.0
K03287	29.0
K03280	0.0
K03281	27.0
K03282	192.0
K00440	0.0
K13677	0.0
K12790	0.0
K09639	0.0
K12688	0.0
K12689	0.0
K12686	0.0
K12687	0.0
K12684	0.0
K12685	0.0
K12682	0.0
K12683	0.0
K12680	0.0
K11889	0.0
K08884	273.0
K11085	48.0
K11084	0.0
K11081	0.0
K11080	0.0
K11083	0.0
K11082	0.0
K11089	2.0
K08777	0.0
K08776	0.0
K06346	177.0
K06347	0.0
K09824	1.0
K09825	194.0
K09823	1.0
K09820	13.0
K10939	0.0
K10936	0.0
K10937	0.0
K10933	0.0
K06348	0.0
K09829	0.0
K11337	0.0
K11336	0.0
K11335	0.0
K11334	0.0
K11333	0.0
K11332	0.0
K11331	0.0
K11330	0.0
K00169	66.0
K00164	6.0
K00166	1.0
K00167	1.0
K00161	51.0
K00162	51.0
K00163	4.0
K10689	0.0
K10680	1.0
K10681	0.0
K10682	0.0
K04083	205.0
K04082	1.0
K04081	0.0
K04080	1.0
K04087	10.0
K04086	34.0
K04085	2.0
K04084	1.0
K04088	10.0
K01569	0.0
K01568	0.0
K01563	0.0
K01561	0.0
K01560	50.0
K01567	14.0
K01565	2.0
K01564	0.0
K02038	223.0
K02039	225.0
K02030	635.0
K02031	416.0
K02032	448.0
K02033	480.0
K02034	495.0
K02035	682.0
K02036	259.0
K02037	224.0
K05556	0.0
K13658	0.0
K13659	0.0
K13656	0.0
K13657	0.0
K13654	0.0
K13655	2.0
K13652	23.0
K13653	138.0
K13650	0.0
K13651	0.0
K05555	0.0
K05552	0.0
K02057	364.0
K05550	0.0
K05551	0.0
K12308	306.0
K12306	0.0
K03073	227.0
K03072	14.0
K03071	10.0
K03070	225.0
K03077	5.0
K03076	224.0
K03075	169.0
K03074	21.0
K08965	3.0
K08967	0.0
K08961	13.0
K08963	92.0
K13873	0.0
K13876	0.0
K13874	0.0
K13875	0.0
K06139	0.0
K06138	3.0
K06135	0.0
K06134	1.0
K06137	2.0
K06136	0.0
K06131	377.0
K06133	140.0
K06132	0.0
K02600	230.0
K07389	0.0
K07388	0.0
K04747	0.0
K01516	249.0
K09977	1.0
K07518	0.0
K07519	0.0
K11437	0.0
K07512	2.0
K07516	1.0
K10212	1.0
K10747	0.0
K10217	0.0
K10219	0.0
K10218	0.0
K10748	0.0
K01912	118.0
K01913	1.0
K01910	32.0
K01911	34.0
K01916	66.0
K01917	0.0
K01914	205.0
K01915	419.0
K01918	88.0
K01919	75.0
K07774	0.0
K07775	59.0
K07776	4.0
K07777	57.0
K07770	4.0
K07771	0.0
K07772	0.0
K07773	0.0
K07778	11.0
K01193	266.0
K04340	0.0
K04341	0.0
K04342	0.0
K04343	0.0
K12986	0.0
K04691	1.0
K02931	178.0
K02933	229.0
K02935	230.0
K02936	0.0
K02939	230.0
K00205	0.0
K00204	0.0
K00207	0.0
K00206	0.0
K00201	0.0
K00200	0.0
K00203	0.0
K00202	0.0
K00209	0.0
K00208	51.0
K01000	245.0
K01001	0.0
K01002	27.0
K01003	1.0
K01004	0.0
K01005	47.0
K01006	169.0
K01007	34.0
K01008	104.0
K10855	0.0
K14115	0.0
K14116	0.0
K14441	165.0
K14446	2.0
K14447	0.0
K14112	0.0
K14445	2.0
K08195	0.0
K08194	0.0
K14448	0.0
K08196	0.0
K08191	19.0
K14119	0.0
K08193	0.0
K00702	64.0
K10799	0.0
K03518	154.0
K03519	11.0
K09719	0.0
K10856	0.0
K03516	0.0
K03517	121.0
K02205	0.0
K02204	1.0
K02203	150.0
K02201	0.0
K02200	1.0
K13714	0.0
K13461	0.0
K12518	0.0
K12519	0.0
K12517	0.0
K12514	0.0
K12515	0.0
K12512	0.0
K12513	0.0
K12510	183.0
K12511	19.0
K07183	91.0
K07182	0.0
K07181	27.0
K07180	5.0
K07186	0.0
K07185	33.0
K07184	0.0
K09800	1.0
K09801	1.0
K09802	0.0
K09803	5.0
K09804	0.0
K09805	0.0
K09806	1.0
K09807	45.0
K09808	40.0
K09809	3.0
K10912	0.0
K10913	0.0
K10914	29.0
K10915	0.0
K10916	0.0
K10917	0.0
K11358	123.0
K11355	0.0
K11354	0.0
K11357	0.0
K11356	0.0
K04069	428.0
K04068	251.0
K04065	1.0
K04064	0.0
K04067	0.0
K04066	220.0
K04061	92.0
K09716	0.0
K04063	3.0
K04062	0.0
K10006	1.0
K10007	1.0
K10004	0.0
K10005	1.0
K10002	0.0
K10003	0.0
K10000	0.0
K10001	0.0
K09717	0.0
K10008	3.0
K10009	0.0
K02491	0.0
K14588	0.0
K14581	0.0
K13678	54.0
K13679	0.0
K11633	0.0
K13670	0.0
K13671	0.0
K11987	0.0
K11636	0.0
K11634	0.0
K13582	0.0
K13583	0.0
K13580	0.0
K13581	1.0
K13586	0.0
K13587	0.0
K13584	0.0
K13585	0.0
K13588	0.0
K13589	0.0
K02052	9.0
K02053	10.0
K02050	305.0
K02051	283.0
K02056	161.0
K05553	0.0
K02054	8.0
K02055	7.0
K02058	90.0
K02059	0.0
K05558	0.0
K05559	0.0
K03895	0.0
K03894	0.0
K03897	0.0
K03896	0.0
K03891	1.0
K03890	1.0
K03893	2.0
K03892	306.0
K02423	0.0
K05342	0.0
K05341	4.0
K12989	0.0
K12988	0.0
K02420	113.0
K12981	0.0
K12980	0.0
K12983	0.0
K12982	0.0
K12985	0.0
K12984	0.0
K12987	0.0
K02426	22.0
K13854	0.0
K03098	16.0
K13853	4.0
K03095	62.0
K05344	0.0
K03091	594.0
K03090	6.0
K03093	16.0
K03092	74.0
K06113	6.0
K09632	0.0
K02429	67.0
K06118	0.0
K05716	0.0
K04844	0.0
K11632	0.0
K11630	0.0
K11631	0.0
K11637	0.0
K11635	0.0
K11638	0.0
K11639	0.0
K07572	0.0
K07573	0.0
K07570	23.0
K07571	54.0
K07576	124.0
K07577	0.0
K07574	179.0
K07575	0.0
K07578	0.0
K07579	0.0
K11189	441.0
K11184	64.0
K11187	0.0
K11180	1.0
K11181	1.0
K11183	2.0
K10764	1.0
K10763	1.0
K10762	0.0
K01938	224.0
K01939	281.0
K01934	220.0
K01935	22.0
K01937	228.0
K01930	0.0
K01932	0.0
K01933	226.0
K07798	4.0
K07799	2.0
K07796	0.0
K07797	0.0
K07794	2.0
K07795	4.0
K07792	1.0
K07793	31.0
K07790	0.0
K07791	3.0
K06379	138.0
K00968	29.0
K06378	136.0
K06377	0.0
K06376	0.0
K06375	0.0
K09814	0.0
K09813	0.0
K06372	0.0
K06371	0.0
K06370	0.0
K01249	0.0
K01246	126.0
K01247	2.0
K01244	0.0
K01243	211.0
K08919	0.0
K01241	7.0
K02919	115.0
K02913	263.0
K02912	0.0
K02911	216.0
K02910	0.0
K02917	0.0
K02916	230.0
K02915	0.0
K02914	210.0
K00228	1.0
K00227	0.0
K00226	300.0
K00224	0.0
K00223	0.0
K00222	0.0
K00221	0.0
K00220	0.0
K01798	0.0
K01799	3.0
K01068	0.0
K01069	12.0
K01062	0.0
K01791	198.0
K01792	2.0
K01061	6.0
K01066	9.0
K01067	4.0
K01796	3.0
K01797	2.0
K05499	29.0
K14468	0.0
K14469	0.0
K14465	0.0
K14466	0.0
K14467	0.0
K10834	0.0
K10833	0.0
K02266	0.0
K03793	0.0
K03790	54.0
K03791	0.0
K03796	0.0
K03797	222.0
K03794	0.0
K03795	3.0
K03798	419.0
K03799	74.0
K13448	0.0
K12538	0.0
K12539	0.0
K12530	0.0
K12531	0.0
K12532	0.0
K12533	0.0
K12534	0.0
K12535	0.0
K12536	0.0
K12537	0.0
K03136	0.0
K09790	69.0
K09791	2.0
K09792	4.0
K09793	20.0
K09794	1.0
K09795	0.0
K09796	2.0
K09797	37.0
K09798	1.0
K09799	0.0
K10972	0.0
K10973	0.0
K10977	1.0
K10974	30.0
K10975	0.0
K10978	0.0
K10979	10.0
K06308	0.0
K00315	0.0
K09862	1.0
K06303	0.0
K09860	0.0
K09861	160.0
K06306	32.0
K06307	0.0
K06305	0.0
K11373	0.0
K04047	69.0
K04046	0.0
K04045	32.0
K04044	1.0
K04043	235.0
K04042	167.0
K04041	130.0
K04040	1.0
K02700	0.0
K04049	0.0
K04048	0.0
K02707	0.0
K02704	0.0
K02705	0.0
K10020	0.0
K10021	0.0
K10022	0.0
K10023	0.0
K10024	0.0
K10025	0.0
K10026	8.0
K10027	3.0
K13612	0.0
K13613	0.0
K13611	0.0
K13614	0.0
K13615	0.0
K05794	6.0
K05795	21.0
K05796	3.0
K05797	0.0
K05790	0.0
K05791	2.0
K05792	3.0
K05793	2.0
K05798	0.0
K05799	211.0
K01474	2.0
K01477	0.0
K01476	3.0
K01471	0.0
K01470	75.0
K01473	2.0
K13039	0.0
K01479	1.0
K01478	44.0
K05570	25.0
K05571	25.0
K05572	0.0
K05573	0.0
K02078	470.0
K02079	0.0
K05576	0.0
K02074	62.0
K02075	62.0
K02076	40.0
K02077	88.0
K02071	154.0
K02072	154.0
K02073	225.0
K03309	6.0
K03308	341.0
K03305	91.0
K03304	0.0
K03307	134.0
K03306	70.0
K03301	0.0
K03300	12.0
K03303	48.0
K03302	0.0
K06173	315.0
K06175	1.0
K06174	0.0
K06177	23.0
K06176	3.0
K06179	141.0
K07680	0.0
K03867	0.0
K03838	0.0
K12053	0.0
K11618	23.0
K11619	0.0
K11614	0.0
K11615	0.0
K11616	0.0
K11617	1.0
K11610	0.0
K11611	0.0
K11960	0.0
K11961	0.0
K02836	230.0
K10565	0.0
K10564	0.0
K02837	161.0
K10561	25.0
K10560	25.0
K10563	177.0
K10562	0.0
K02838	230.0
K06858	0.0
K02839	22.0
K06859	7.0
K12700	66.0
K07558	0.0
K07559	37.0
K07228	0.0
K07229	3.0
K07226	0.0
K07224	1.0
K07225	0.0
K07222	3.0
K07223	33.0
K07220	67.0
K07221	1.0
K10709	61.0
K10708	0.0
K10701	0.0
K10703	0.0
K10702	0.0
K10704	0.0
K05984	0.0
K07537	0.0
K08652	0.0
K08651	0.0
K08658	0.0
K08659	248.0
K05982	0.0
K07451	0.0
K07453	0.0
K07452	0.0
K07455	42.0
K07454	3.0
K09707	28.0
K07457	21.0
K09706	6.0
K07104	7.0
K00029	9.0
K00028	1.0
K00799	4.0
K00798	161.0
K00797	109.0
K00024	42.0
K00795	2.0
K00026	0.0
K00021	0.0
K00020	26.0
K00023	1.0
K00022	0.0
K09017	16.0
K01269	182.0
K09015	58.0
K09014	91.0
K09013	147.0
K09011	18.0
K09010	0.0
K01261	3.0
K01262	281.0
K01263	8.0
K01264	0.0
K01265	280.0
K01266	26.0
K09018	0.0
K08227	0.0
K08226	0.0
K08225	0.0
K08224	1.0
K08223	12.0
K08222	0.0
K08221	1.0
K00249	6.0
K01790	191.0
K00241	25.0
K00240	54.0
K00243	197.0
K00242	2.0
K00245	0.0
K00244	197.0
K00247	0.0
K00246	0.0
K01795	26.0
K06983	0.0
K02799	0.0
K02798	26.0
K02791	7.0
K02790	0.0
K02793	145.0
K02795	198.0
K02794	209.0
K02796	196.0
K04564	42.0
K04565	52.0
K04566	22.0
K04567	207.0
K01040	4.0
K01041	4.0
K04562	59.0
K04568	1.0
K01049	0.0
K02535	23.0
K02242	53.0
K02536	28.0
K02531	8.0
K02246	57.0
K02533	1.0
K02532	5.0
K02248	37.0
K02538	3.0
K00581	0.0
K13421	0.0
K01013	0.0
K15018	0.0
K15019	0.0
K03110	223.0
K03111	397.0
K03112	0.0
K03113	21.0
K03116	33.0
K03117	2.0
K03118	29.0
K03119	0.0
K10919	0.0
K12552	0.0
K12553	0.0
K12551	0.0
K12556	1.0
K12554	1.0
K12555	121.0
K06892	0.0
K06893	5.0
K06890	97.0
K06891	9.0
K06896	61.0
K06897	93.0
K06894	8.0
K06895	22.0
K10954	0.0
K10956	0.0
K06899	0.0
K06328	0.0
K06329	0.0
K10952	0.0
K10953	0.0
K11395	0.0
K11391	0.0
K11390	0.0
K11392	0.0
K00499	0.0
K00494	5.0
K00495	0.0
K00496	0.0
K00491	0.0
K00492	1.0
K00493	0.0
K13591	0.0
K01467	77.0
K13593	0.0
K13592	0.0
K04021	0.0
K04020	0.0
K04023	15.0
K04022	0.0
K04025	0.0
K04024	22.0
K04027	2.0
K04026	5.0
K04029	74.0
K04028	65.0
K07055	0.0
K07054	2.0
K07057	1.0
K07056	248.0
K07051	2.0
K07050	122.0
K07053	273.0
K07052	428.0
K07059	0.0
K07058	201.0
K10040	70.0
K10041	63.0
K10046	0.0
K04799	0.0
K04798	0.0
K04793	0.0
K04792	0.0
K04791	0.0
K04790	0.0
K04797	0.0
K04796	0.0
K04795	0.0
K04794	0.0
K13638	0.0
K13639	1.0
K13634	1.0
K13635	0.0
K13636	0.0
K13637	0.0
K13630	0.0
K13631	0.0
K13632	0.0
K13633	0.0
K02042	93.0
K05778	0.0
K05779	0.0
K05776	13.0
K05541	1.0
K05774	0.0
K05775	0.0
K05772	2.0
K05773	2.0
K05540	30.0
K01459	0.0
K01458	0.0
K01457	2.0
K01455	4.0
K01454	0.0
K01453	1.0
K01452	0.0
K01451	14.0
K01450	0.0
K05518	0.0
K08070	14.0
K08071	0.0
K05516	12.0
K08077	2.0
K05515	117.0
K13093	0.0
K11783	0.0
K12949	0.0
K12945	0.0
K12944	0.0
K12941	14.0
K12940	0.0
K12943	0.0
K12942	20.0
K14728	0.0
K14727	0.0
K11785	0.0
K00108	4.0
K13890	1.0
K13891	1.0
K13892	0.0
K13893	0.0
K13894	1.0
K13895	1.0
K13896	1.0
K06159	0.0
K06158	301.0
K06153	202.0
K06152	0.0
K06151	0.0
K06157	0.0
K06156	0.0
K06155	0.0
K06154	0.0
K03327	40.0
K03326	3.0
K03325	26.0
K03324	284.0
K03322	22.0
K03321	26.0
K03320	72.0
K03329	0.0
K03328	33.0
K04802	0.0
K04801	0.0
K04800	0.0
K11948	0.0
K01505	1.0
K04756	0.0
K11940	0.0
K11941	0.0
K11942	0.0
K11943	0.0
K11944	0.0
K01507	283.0
K11946	0.0
K11947	0.0
K01506	1.0
K01501	2.0
K01500	6.0
K01503	0.0
K06714	10.0
K04750	54.0
K12789	0.0
K12788	0.0
K11526	0.0
K10810	0.0
K11522	0.0
K11523	0.0
K08675	0.0
K08676	3.0
K08677	0.0
K08679	0.0
K11521	0.0
K10547	13.0
K10546	16.0
K10545	4.0
K10544	3.0
K10543	5.0
K10542	93.0
K10541	93.0
K10540	104.0
K10549	3.0
K10548	13.0
K14630	0.0
K11529	0.0
K00007	0.0
K00005	121.0
K13444	0.0
K00003	229.0
K00002	46.0
K00001	88.0
K01186	63.0
K00009	25.0
K00008	165.0
K10726	0.0
K10725	0.0
K08246	0.0
K00263	3.0
K00262	191.0
K00261	5.0
K00260	3.0
K00266	617.0
K00265	25.0
K01200	45.0
K01201	54.0
K01206	275.0
K01207	112.0
K01205	19.0
K01208	2.0
K01209	291.0
K06167	26.0
K00917	56.0
K00912	23.0
K00919	204.0
K02519	222.0
K02518	221.0
K02517	24.0
K02511	0.0
K02510	8.0
K13409	0.0
K13408	0.0
K03179	19.0
K03170	1.0
K03177	228.0
K12574	210.0
K12570	0.0
K12573	219.0
K11009	0.0
K11008	0.0
K11005	0.0
K11004	0.0
K11007	0.0
K11006	0.0
K11003	0.0
K08296	6.0
K08297	0.0
K08295	1.0
K02634	0.0
K02635	0.0
K10622	0.0
K07693	9.0
K07692	1.0
K07691	0.0
K07690	0.0
K07697	1.0
K07696	58.0
K07695	0.0
K07694	10.0
K07699	117.0
K07698	0.0
K07079	151.0
K07078	39.0
K07077	1.0
K07076	30.0
K07075	59.0
K07074	9.0
K07073	0.0
K07072	0.0
K07071	9.0
K07070	1.0
K14584	0.0
K11620	0.0
K09190	0.0
K11623	0.0
K05759	0.0
K08589	0.0
K11625	0.0
K11995	0.0
K01439	206.0
K01438	28.0
K01431	0.0
K01430	26.0
K01433	6.0
K01432	0.0
K01434	3.0
K01437	0.0
K01436	68.0
K05539	1.0
K14520	0.0
K12963	1.0
K12962	0.0
K12961	0.0
K12960	136.0
K14749	0.0
K14748	0.0
K02972	0.0
K14743	0.0
K14742	131.0
K14745	0.0
K14744	0.0
K14747	0.0
K14746	0.0
K02167	0.0
K02164	0.0
K02160	123.0
K02168	2.0
K02169	14.0
K10931	0.0
K03341	0.0
K03340	80.0
K03343	0.0
K03342	2.0
K03346	52.0
K12299	0.0
K12291	0.0
K12290	0.0
K12293	0.0
K12292	0.0
K12295	0.0
K12294	0.0
K12297	1.0
K12368	0.0
K11922	0.0
K11923	0.0
K11920	0.0
K11921	2.0
K11926	0.0
K11927	22.0
K11924	4.0
K11925	0.0
K11928	75.0
K13181	0.0
K13219	0.0
K07262	1.0
K07263	29.0
K07260	123.0
K07261	0.0
K07266	0.0
K07267	2.0
K07264	0.0
K07265	0.0
K07268	0.0
K07269	0.0
K01155	59.0
K04478	0.0
K04479	0.0
K10528	0.0
K14952	0.0
K07486	4.0
K07487	8.0
K07484	45.0
K07485	0.0
K07482	13.0
K07483	240.0
K07480	2.0
K07481	7.0
K07488	1.0
K07489	0.0
K11210	0.0
K11211	0.0
K11212	0.0
K11214	24.0
K11216	1.0
K06300	0.0
K00061	0.0
K00060	5.0
K06301	0.0
K00065	26.0
K00064	1.0
K00067	260.0
K00066	2.0
K00069	0.0
K00068	10.0
K06304	1.0
K08262	0.0
K08261	0.0
K08260	0.0
K08265	0.0
K08264	0.0
K00288	0.0
K00285	3.0
K00284	119.0
K00287	222.0
K00286	239.0
K00281	20.0
K00280	0.0
K00283	33.0
K00282	33.0
K08088	0.0
K14198	0.0
K14199	0.0
K03452	0.0
K14194	0.0
K14195	0.0
K14196	0.0
K14197	0.0
K14192	0.0
K14193	0.0
K01880	164.0
K01881	254.0
K01883	231.0
K01885	148.0
K04618	0.0
K01887	252.0
K01224	71.0
K01889	230.0
K01226	59.0
K01227	3.0
K01220	12.0
K01222	10.0
K01223	297.0
K02759	150.0
K02755	7.0
K02757	297.0
K02756	0.0
K14998	0.0
K02750	19.0
K02753	0.0
K02752	0.0
K00939	228.0
K00938	62.0
K00937	213.0
K00936	744.0
K00935	1.0
K00934	2.0
K00933	0.0
K00932	0.0
K00931	196.0
K00930	344.0
K01089	25.0
K01080	0.0
K01081	95.0
K01082	0.0
K01083	0.0
K01084	0.0
K01085	0.0
K01087	2.0
K02571	0.0
K02570	2.0
K02573	2.0
K02572	0.0
K02575	27.0
K02574	31.0
K07780	0.0
K03488	170.0
K03489	18.0
K03482	0.0
K03483	24.0
K03480	13.0
K03481	43.0
K03486	46.0
K03487	0.0
K03484	228.0
K03485	0.0
K02287	0.0
K02286	0.0
K02285	0.0
K02284	0.0
K02283	237.0
K02282	3.0
K02281	0.0
K02280	0.0
K02289	0.0
K02288	0.0
K03626	0.0
K03627	0.0
K03624	400.0
K03625	230.0
K03151	205.0
K03620	3.0
K03153	2.0
K08869	0.0
K03628	162.0
K03629	223.0
K09738	0.0
K09739	0.0
K09736	0.0
K09737	0.0
K09735	0.0
K09732	0.0
K09733	0.0
K09730	0.0
K09731	0.0
K09888	146.0
K09889	1.0
K09880	0.0
K09882	0.0
K09883	0.0
K09884	0.0
K09887	0.0
K11027	0.0
K11026	0.0
K11025	0.0
K11024	0.0
K07679	0.0
K07678	1.0
K11021	0.0
K11020	0.0
K07675	0.0
K07674	0.0
K07676	0.0
K07671	0.0
K07670	1.0
K07673	1.0
K07672	0.0
K01117	0.0
K12048	0.0
K07019	4.0
K07018	1.0
K07011	104.0
K07010	166.0
K07013	0.0
K07012	157.0
K07015	202.0
K07014	1.0
K07017	8.0
K07016	3.0
K10084	0.0
K08372	5.0
K05884	1.0
K05885	36.0
K05886	0.0
K05887	0.0
K05880	0.0
K05881	0.0
K05882	3.0
K05883	0.0
K08902	0.0
K05739	3.0
K05888	0.0
K05889	0.0
K08903	0.0
K00547	50.0
K00544	0.0
K00545	0.0
K00542	0.0
K00543	0.0
K00540	576.0
K00548	206.0
K00549	44.0
K01145	0.0
K01412	0.0
K01147	1.0
K01417	86.0
K00038	3.0
K01143	0.0
K01142	225.0
K01419	40.0
K00788	256.0
K00789	290.0
K12502	0.0
K14762	0.0
K14761	167.0
K06195	3.0
K03819	0.0
K03818	1.0
K03814	5.0
K03817	50.0
K03816	180.0
K03811	135.0
K03810	9.0
K03813	0.0
K11908	0.0
K11909	0.0
K11904	0.0
K11905	0.0
K11906	0.0
K11907	0.0
K11900	0.0
K11901	0.0
K11902	0.0
K11903	1.0
K10986	8.0
K13238	0.0
K13239	0.0
K13797	0.0
K07248	63.0
K13796	0.0
K07244	0.0
K07245	1.0
K07246	6.0
K07240	298.0
K07241	8.0
K07242	0.0
K07243	3.0
K01268	0.0
K05296	0.0
K02821	62.0
K09016	0.0
K09945	0.0
K09944	0.0
K09947	0.0
K09946	3.0
K09941	1.0
K09940	4.0
K09943	0.0
K09942	1.0
K09949	2.0
K09948	0.0
K10851	7.0
K10850	0.0
K03666	25.0
K03667	40.0
K03196	1.0
K03665	229.0
K11275	0.0
K06012	88.0
K00048	119.0
K10857	0.0
K09773	42.0
K00043	0.0
K00042	59.0
K00041	60.0
K00040	64.0
K00046	166.0
K00733	0.0
K00044	0.0
K06011	0.0
K09012	0.0
K06016	15.0
K06017	0.0
K06014	0.0
K06015	24.0
K06019	4.0
K01075	0.0
K12221	0.0
K06444	0.0
K04632	0.0
K14977	9.0
K14974	0.0
K00958	7.0
K00951	254.0
K00950	67.0
K00952	1.0
K00955	55.0
K00954	230.0
K00957	69.0
K00956	67.0
K00590	2.0
K02777	67.0
K02775	69.0
K02774	34.0
K02773	58.0
K02771	2.0
K02770	138.0
K02779	20.0
K02778	0.0
K01606	0.0
K01607	127.0
K01604	0.0
K01605	0.0
K01602	0.0
K01601	0.0
K03750	40.0
K01609	153.0
K02553	1.0
K02804	61.0
K02551	27.0
K02806	1.0
K02557	86.0
K02800	30.0
K05275	0.0
K02802	0.0
K13300	0.0
K02558	7.0
K02809	7.0
K02808	7.0
K03600	1.0
K03601	228.0
K03602	223.0
K03603	0.0
K03604	26.0
K03605	0.0
K03606	5.0
K03607	0.0
K03608	114.0
K03609	175.0
K06078	0.0
K06079	3.0
K09710	230.0
K09711	1.0
K09712	0.0
K06073	0.0
K06074	0.0
K06075	3.0
K06076	10.0
K06077	0.0
K06382	106.0
K06383	44.0
K06380	0.0
K06381	96.0
K06386	2.0
K06387	110.0
K06384	12.0
K06385	128.0
K06388	0.0
K06389	0.0
K12466	0.0
K12468	0.0
K07657	4.0
K07656	0.0
K07655	0.0
K07654	1.0
K07653	0.0
K07652	69.0
K07651	1.0
K07650	3.0
K07659	0.0
K07658	191.0
K11041	4.0
K11040	0.0
K11043	0.0
K11042	0.0
K11045	0.0
K11044	0.0
K11047	0.0
K11046	0.0
K11049	0.0
K11048	0.0
K07387	11.0
K07386	113.0
K06926	213.0
K06927	4.0
K06924	0.0
K06925	230.0
K06922	0.0
K06923	136.0
K06920	13.0
K06921	95.0
K06928	7.0
K06929	8.0
K07033	127.0
K07032	8.0
K07031	31.0
K07030	152.0
K07037	27.0
K07035	142.0
K07034	1.0
K07039	1.0
K07038	9.0
K10829	0.0
K00384	473.0
K00385	9.0
K00386	0.0
K00387	0.0
K00380	6.0
K00381	4.0
K00382	121.0
K00383	50.0
K00389	1.0
K01387	1.0
K01385	0.0
K01389	0.0
K09158	1.0
K09159	1.0
K09156	0.0
K09157	178.0
K09154	0.0
K09155	102.0
K09152	0.0
K09153	37.0
K09150	0.0
K09151	2.0
K05970	53.0
K05714	0.0
K05715	0.0
K05710	1.0
K05711	0.0
K05712	0.0
K05713	0.0
K00560	208.0
K00561	0.0
K00563	47.0
K00564	46.0
K00566	252.0
K00567	179.0
K00568	2.0
K00569	2.0
K05575	0.0
K01169	0.0
K01167	0.0
K01166	0.0
K05577	2.0
K01163	53.0
K01161	0.0
K01160	0.0
K05578	0.0
K05579	0.0
K08092	33.0
K08093	5.0
K08094	21.0
K08095	0.0
K08096	0.0
K08097	1.0
K02254	0.0
K02255	0.0
K01743	0.0
K02251	0.0
K02061	0.0
K01741	0.0
K02060	0.0
K00114	0.0
K02122	170.0
K02123	179.0
K02120	186.0
K02121	106.0
K02124	186.0
K03837	7.0
K03836	0.0
K03835	0.0
K03834	0.0
K03833	13.0
K03832	30.0
K03831	2.0
K03830	53.0
K00443	0.0
K03839	22.0
K02067	4.0
K10189	60.0
K13038	381.0
K13787	16.0
K13788	3.0
K13789	624.0
K10188	114.0
K12255	0.0
K12254	0.0
K12257	158.0
K12256	0.0
K12251	73.0
K12250	0.0
K12253	0.0
K12252	0.0
K13252	6.0
K13256	45.0
K13255	0.0
K12079	0.0
K12078	0.0
K12071	0.0
K12070	0.0
K12073	2.0
K12072	0.0
K09912	1.0
K06236	0.0
K06237	0.0
K05519	0.0
K09914	0.0
K11788	0.0
K11782	0.0
K11780	0.0
K11781	0.0
K11787	0.0
K11784	0.0
K11530	0.0
K12787	0.0
K12786	0.0
K12785	0.0
K12784	0.0
K06718	1.0
K09969	0.0
K09968	0.0
K09967	31.0
K09966	2.0
K09965	2.0
K09964	0.0
K09963	87.0
K09962	11.0
K09961	2.0
K09960	1.0
K11527	8.0
K11524	0.0
K11525	0.0
K11250	0.0
K11253	0.0
K11258	0.0
K11528	0.0
K00713	0.0
K00712	96.0
K10780	0.0
K10783	2.0
K10125	0.0
K10124	0.0
K10126	0.0
K10121	18.0
K10123	0.0
K10122	18.0
K04652	58.0
K04653	30.0
K04651	77.0
K04656	32.0
K04654	31.0
K04655	34.0
K00973	201.0
K00972	53.0
K00971	50.0
K00970	21.0
K00975	443.0
K00974	611.0
K00979	31.0
K00978	19.0
K14954	0.0
K14955	0.0
K14956	0.0
K06178	106.0
K01596	13.0
K01597	62.0
K01594	0.0
K01595	32.0
K01592	0.0
K01593	1.0
K01590	14.0
K01591	229.0
K01598	3.0
K01599	262.0
K02711	0.0
K02710	0.0
K02713	0.0
K02712	0.0
K02714	0.0
K02717	0.0
K02716	0.0
K02719	0.0
K02718	0.0
K03449	61.0
K03446	16.0
K03444	0.0
K03445	0.0
K03442	215.0
K01620	125.0
K01621	72.0
K01622	3.0
K01623	43.0
K01624	334.0
K01625	325.0
K01626	135.0
K01627	23.0
K01628	166.0
K01629	39.0
K05299	0.0
K02829	0.0
K02828	0.0
K02827	0.0
K02826	0.0
K02825	109.0
K02824	194.0
K02823	164.0
K02822	75.0
K03198	0.0
K03199	1.0
K03668	2.0
K03669	2.0
K03190	26.0
K03191	1.0
K03660	149.0
K03194	0.0
K03195	0.0
K03664	230.0
K03197	0.0
K09772	200.0
K06013	5.0
K09770	4.0
K09771	2.0
K09776	2.0
K09777	105.0
K09774	1.0
K09775	52.0
K09778	26.0
K09779	86.0
K06269	0.0
K06323	0.0
K11624	0.0
K02991	0.0
K02990	206.0
K02624	0.0
K02240	66.0
K08282	3.0
K12440	0.0
K12441	0.0
K12442	0.0
K12443	0.0
K12444	0.0
K12445	0.0
K12449	0.0
K02247	0.0
K07637	0.0
K07636	189.0
K07639	0.0
K07638	0.0
K11069	98.0
K11068	195.0
K11063	0.0
K11062	0.0
K11061	0.0
K11060	0.0
K11066	1.0
K11065	61.0
K06900	0.0
K06901	306.0
K06902	119.0
K06903	3.0
K06904	37.0
K06905	26.0
K06906	25.0
K06907	32.0
K06908	26.0
K06909	22.0
K10821	0.0
K05905	0.0
K05904	0.0
K05906	0.0
K05900	0.0
K05903	1.0
K01406	0.0
K05909	0.0
K05908	0.0
K00368	0.0
K00369	0.0
K00366	29.0
K00367	0.0
K00364	55.0
K00365	3.0
K00362	3.0
K00363	1.0
K00360	0.0
```
