## Extended Data File 1 for "Diet induces reproducible alterations in the mouse and human gut microbiome": ERS606298_ERR675318.picrust

```
# Constructed from biom file
#OTU ID	ERR675318
K01365	0.0
K01364	0.0
K01361	0.0
K01360	0.0
K01362	230.0
K02249	0.0
K05841	0.0
K05844	2.0
K05845	2.0
K05846	55.0
K05847	75.0
K00508	2.0
K00500	2.0
K00507	14.0
K00504	0.0
K00505	0.0
K12521	0.0
K01101	40.0
K01103	9.0
K12520	0.0
K01104	503.0
K05592	248.0
K05593	54.0
K05590	0.0
K05591	1.0
K05596	1.0
K05597	0.0
K05594	0.0
K05595	77.0
K05599	0.0
K11964	0.0
K11962	0.0
K14540	133.0
K12529	0.0
K12528	0.0
K06353	0.0
K02456	36.0
K02457	1.0
K02454	30.0
K02455	17.0
K02452	1.0
K02453	43.0
K02450	1.0
K02103	47.0
K08138	35.0
K02108	296.0
K02109	328.0
K02458	1.0
K02459	1.0
K08137	0.0
K03851	4.0
K03850	0.0
K03852	1.0
K03855	0.0
K03856	139.0
K13018	0.0
K13019	0.0
K13010	17.0
K13011	0.0
K13012	15.0
K13013	0.0
K13014	0.0
K13015	2.0
K13016	17.0
K13017	0.0
K08566	0.0
K08567	0.0
K13274	0.0
K13275	7.0
K13276	0.0
K13277	0.0
K03275	0.0
K03274	18.0
K03277	0.0
K03276	0.0
K03271	89.0
K03270	174.0
K03273	26.0
K03272	53.0
K03279	0.0
K03278	0.0
K11022	0.0
K12277	0.0
K12276	1.0
K12270	6.0
K11058	0.0
K12279	1.0
K12278	1.0
K07557	0.0
K07550	0.0
K07552	118.0
K06319	0.0
K09909	0.0
K09908	1.0
K12051	0.0
K12050	0.0
K12057	3.0
K12056	0.0
K06221	2.0
K09900	0.0
K09903	293.0
K09902	1.0
K09904	0.0
K09907	0.0
K09906	1.0
K11501	0.0
K03234	0.0
K00773	293.0
K00772	19.0
K00777	0.0
K00776	0.0
K06313	3.0
K06315	0.0
K05574	0.0
K10201	1.0
K07176	0.0
K07177	2.0
K07174	0.0
K07175	60.0
K07172	3.0
K07173	131.0
K07170	146.0
K07171	288.0
K07178	0.0
K07179	0.0
K00195	0.0
K00194	14.0
K00197	14.0
K00196	0.0
K00191	0.0
K00190	2.0
K00193	0.0
K00192	0.0
K00198	62.0
K06405	116.0
K10109	74.0
K10108	108.0
K10107	4.0
K01828	1.0
K01829	0.0
K01826	1.0
K01825	3.0
K01822	17.0
K01823	8.0
K01820	16.0
K01821	25.0
K00999	0.0
K00998	224.0
K00995	281.0
K00997	48.0
K00996	3.0
K00991	315.0
K00990	15.0
K00992	0.0
K11028	0.0
K02622	164.0
K02625	0.0
K03564	253.0
K13489	12.0
K13488	12.0
K13483	1.0
K13482	1.0
K13481	1.0
K13480	4.0
K13487	12.0
K13486	12.0
K14680	0.0
K14681	0.0
K14682	13.0
K08358	0.0
K08357	1.0
K08356	0.0
K08355	0.0
K03469	284.0
K03462	0.0
K03464	0.0
K03465	41.0
K03466	290.0
K01648	0.0
K01649	323.0
K01643	30.0
K01640	5.0
K01641	3.0
K01646	11.0
K01647	279.0
K01644	38.0
K02597	0.0
K02626	1.0
K02595	0.0
K02594	13.0
K02593	0.0
K02592	4.0
K02591	10.0
K02590	34.0
K02598	38.0
K02849	13.0
K14061	0.0
K14062	0.0
K14063	0.0
K14064	0.0
K14065	0.0
K14067	0.0
K02841	13.0
K02840	1.0
K02843	13.0
K02844	17.0
K02847	0.0
K02846	0.0
K02102	1.0
K09758	13.0
K06039	0.0
K06034	0.0
K06036	2.0
K06037	0.0
K06032	0.0
K01581	1.0
K02702	0.0
K02659	1.0
K13490	12.0
K13491	12.0
K03644	129.0
K03645	0.0
K03646	5.0
K03647	10.0
K03640	31.0
K03641	9.0
K03642	27.0
K03643	1.0
K03648	266.0
K03649	3.0
K06694	0.0
K11814	0.0
K12428	0.0
K12429	0.0
K12422	0.0
K12423	0.0
K12420	0.0
K12421	0.0
K12426	0.0
K12427	0.0
K12424	0.0
K12425	0.0
K07349	0.0
K07348	0.0
K05380	0.0
K07345	1.0
K07344	4.0
K07347	1.0
K07346	0.0
K07341	43.0
K07340	4.0
K07343	45.0
K07342	0.0
K06968	18.0
K06969	472.0
K06962	24.0
K06963	0.0
K06960	144.0
K06961	0.0
K06966	201.0
K06967	133.0
K06964	0.0
K06965	0.0
K08995	14.0
K08994	3.0
K08997	0.0
K08996	2.0
K08990	0.0
K08993	0.0
K08992	0.0
K08999	57.0
K08998	236.0
K08344	0.0
K08345	0.0
K08346	0.0
K14940	0.0
K02724	0.0
K08349	0.0
K11815	0.0
K05929	0.0
K05928	12.0
K05927	0.0
K05924	0.0
K05922	0.0
K05921	0.0
K00349	140.0
K00698	0.0
K00340	154.0
K00341	154.0
K00690	46.0
K00343	154.0
K00344	9.0
K00697	6.0
K00346	139.0
K00347	139.0
K09116	28.0
K09117	261.0
K05337	44.0
K09118	1.0
K09119	0.0
K02106	2.0
K05823	8.0
K05820	1.0
K05826	0.0
K05827	0.0
K02100	0.0
K02101	0.0
K00524	0.0
K00525	261.0
K00526	94.0
K00527	388.0
K00520	15.0
K00522	0.0
K00523	0.0
K02451	0.0
K00528	221.0
K00529	0.0
K00025	12.0
K14215	0.0
K14213	0.0
K03453	181.0
K00796	224.0
K05339	1.0
K00027	139.0
K00794	220.0
K00793	202.0
K01347	0.0
K01346	0.0
K01344	0.0
K01343	0.0
K00791	337.0
K01340	0.0
K00790	355.0
K02694	0.0
K02696	0.0
K02697	0.0
K02690	0.0
K02691	0.0
K02692	0.0
K02693	0.0
K02698	0.0
K02699	0.0
K00836	1.0
K00837	150.0
K00835	13.0
K00832	18.0
K00833	132.0
K00830	7.0
K00831	265.0
K00839	20.0
K04335	0.0
K04334	0.0
K01120	13.0
K01126	276.0
K04333	0.0
K01129	179.0
K01128	0.0
K04339	0.0
K04338	1.0
K02470	403.0
K02471	13.0
K02472	41.0
K02473	0.0
K02474	180.0
K02475	0.0
K02476	0.0
K02477	173.0
K02478	7.0
K02479	14.0
K09019	0.0
K01267	111.0
K13074	0.0
K13075	0.0
K11441	0.0
K14055	0.0
K13299	0.0
K13292	171.0
K14057	0.0
K14056	0.0
K02856	31.0
K02585	6.0
K12211	0.0
K12210	0.0
K12213	0.0
K12212	0.0
K12215	0.0
K02854	0.0
K12217	0.0
K12216	0.0
K12219	0.0
K12218	0.0
K02855	0.0
K08692	0.0
K08693	0.0
K08690	0.0
K08691	0.0
K08696	0.0
K08697	0.0
K11748	13.0
K11749	283.0
K11746	0.0
K11747	0.0
K11744	12.0
K11745	12.0
K11742	5.0
K11743	31.0
K11740	0.0
K11741	26.0
K13920	24.0
K13921	0.0
K13922	56.0
K13923	0.0
K13924	4.0
K13925	0.0
K13926	13.0
K13927	9.0
K13928	0.0
K13929	0.0
K09923	0.0
K09922	142.0
K06201	203.0
K06200	76.0
K06207	261.0
K06206	32.0
K06205	0.0
K09924	14.0
K09929	0.0
K06208	4.0
K00759	169.0
K00758	0.0
K00752	1.0
K00757	229.0
K00756	67.0
K00754	338.0
K06001	171.0
K05557	0.0
K09766	19.0
K05554	0.0
K07475	0.0
K07150	71.0
K07151	1.0
K07152	10.0
K07153	1.0
K07154	218.0
K07155	0.0
K07156	0.0
K07157	1.0
K07406	92.0
K07407	493.0
K07404	115.0
K07405	141.0
K07402	137.0
K07403	16.0
K07400	1.0
K07401	1.0
K01808	314.0
K01809	226.0
K01800	0.0
K01801	0.0
K01802	201.0
K01803	282.0
K01804	74.0
K01805	60.0
K01807	38.0
K09718	0.0
K14668	0.0
K14669	0.0
K14666	0.0
K14667	0.0
K01664	10.0
K01665	133.0
K01666	60.0
K01667	120.0
K01660	0.0
K01661	56.0
K01662	324.0
K01663	0.0
K01668	0.0
K01669	23.0
K02863	293.0
K02862	0.0
K02860	278.0
K02867	293.0
K02866	0.0
K02864	277.0
K02869	0.0
K05362	0.0
K05365	3.0
K03402	155.0
K03403	0.0
K03400	0.0
K03406	645.0
K03407	99.0
K03404	5.0
K03405	6.0
K03408	159.0
K03409	8.0
K02315	154.0
K02314	347.0
K02317	0.0
K02316	293.0
K02313	298.0
K02312	0.0
K02319	0.0
K12405	0.0
K12152	0.0
K12151	0.0
K07091	1.0
K07090	340.0
K07093	13.0
K07092	0.0
K07095	370.0
K07094	2.0
K07097	0.0
K07096	4.0
K07099	29.0
K07098	386.0
K11175	276.0
K11174	0.0
K11177	1.0
K11176	0.0
K11173	0.0
K11179	6.0
K11178	1.0
K00322	1.0
K00320	0.0
K00321	0.0
K00326	0.0
K00324	7.0
K00325	4.0
K00329	4.0
K05945	27.0
K05944	0.0
K05947	0.0
K05946	59.0
K06944	0.0
K06945	0.0
K06946	0.0
K06415	4.0
K06940	106.0
K06941	313.0
K06942	293.0
K06943	0.0
K10806	1.0
K10807	0.0
K10804	32.0
K10805	1.0
K06948	12.0
K06949	308.0
K06418	1.0
K09138	1.0
K09139	0.0
K09134	31.0
K09135	0.0
K09136	1.0
K09137	4.0
K09130	0.0
K09131	14.0
K09132	29.0
K09133	0.0
K05808	296.0
K05809	0.0
K05804	27.0
K05805	4.0
K05806	0.0
K05807	147.0
K05800	1.0
K05801	38.0
K05802	0.0
K05803	0.0
K01044	0.0
K01045	0.0
K01046	15.0
K02068	20.0
K04561	1.0
K01042	24.0
K05568	99.0
K05567	32.0
K14273	0.0
K14275	0.0
K14274	0.0
K02062	0.0
K05245	0.0
K05564	0.0
K01048	21.0
K02066	167.0
K01322	113.0
K01325	0.0
K02065	167.0
K01326	0.0
K05560	0.0
K02243	12.0
K08930	0.0
K02679	0.0
K02676	1.0
K02674	1.0
K02675	0.0
K02672	1.0
K02241	10.0
K02670	1.0
K02671	1.0
K00810	0.0
K00811	146.0
K00812	83.0
K00813	1.0
K00814	0.0
K00817	291.0
K00818	154.0
K00819	8.0
K02530	8.0
K02245	12.0
K02244	2.0
K01499	0.0
K01498	0.0
K01493	290.0
K01492	7.0
K01491	641.0
K01497	5.0
K01496	40.0
K01495	204.0
K01494	34.0
K02418	79.0
K02419	94.0
K14492	0.0
K02412	79.0
K02413	85.0
K02410	94.0
K02411	40.0
K02416	94.0
K02417	72.0
K02414	19.0
K02415	9.0
K00120	0.0
K00121	2.0
K00430	0.0
K13058	12.0
K13059	0.0
K13727	1.0
K13057	0.0
K13722	0.0
K13051	10.0
K13052	71.0
K00435	1.0
K12054	0.0
K03239	0.0
K03238	0.0
K03231	0.0
K03230	17.0
K03232	0.0
K12059	0.0
K03237	0.0
K03236	0.0
K12058	3.0
K12239	0.0
K12238	0.0
K12235	0.0
K12234	2.0
K13942	0.0
K13940	83.0
K13941	0.0
K12097	0.0
K12096	0.0
K12095	0.0
K12094	0.0
K12093	0.0
K12092	0.0
K12091	0.0
K12090	0.0
K12099	0.0
K12098	0.0
K06356	0.0
K05992	2.0
K03540	0.0
K06331	58.0
K06330	1.0
K07138	132.0
K07139	237.0
K11811	0.0
K07132	14.0
K07133	743.0
K07130	111.0
K07131	0.0
K07137	398.0
K07134	0.0
K07135	0.0
K01860	0.0
K01866	293.0
K01867	293.0
K01865	0.0
K01868	323.0
K01869	293.0
K06140	13.0
K04766	0.0
K04767	15.0
K04764	25.0
K04762	152.0
K04763	401.0
K04760	1.0
K04761	56.0
K04768	0.0
K04769	106.0
K08313	9.0
K08312	1.0
K08311	16.0
K08310	1.0
K08317	0.0
K08316	127.0
K08315	0.0
K08314	26.0
K05149	0.0
K08319	0.0
K08318	0.0
K06339	0.0
K14648	0.0
K14392	6.0
K14393	13.0
K14645	1.0
K14647	0.0
K01689	346.0
K01686	259.0
K01687	368.0
K01684	39.0
K01685	146.0
K01682	1.0
K01681	273.0
K05308	0.0
K02889	0.0
K02888	293.0
K02885	0.0
K02884	293.0
K02887	291.0
K02886	293.0
K02881	293.0
K02883	0.0
K13743	0.0
K02086	6.0
K02081	32.0
K02080	0.0
K02083	8.0
K02082	14.0
K13831	0.0
K03428	0.0
K03429	61.0
K03424	465.0
K03935	0.0
K03932	0.0
K03933	1.0
K03930	37.0
K03931	25.0
K02339	1.0
K02338	293.0
K02337	289.0
K02336	1.0
K02335	323.0
K02334	82.0
K02330	0.0
K03688	103.0
K03689	0.0
K03680	3.0
K03683	1.0
K03684	16.0
K03685	293.0
K03686	495.0
K03687	263.0
K07301	173.0
K07300	0.0
K07303	1.0
K07302	2.0
K07305	21.0
K07304	39.0
K07307	11.0
K07306	4.0
K07309	0.0
K07308	4.0
K02617	0.0
K02610	1.0
K02963	293.0
K02612	1.0
K02961	269.0
K09686	770.0
K09687	1080.0
K09684	5.0
K09685	13.0
K09682	0.0
K09683	0.0
K09680	29.0
K09681	0.0
K09688	4.0
K09689	4.0
K05962	0.0
K05961	0.0
K05967	7.0
K05966	4.0
K11159	0.0
K05964	4.0
K05968	0.0
K11152	0.0
K00309	0.0
K00658	44.0
K00304	0.0
K00305	0.0
K00654	0.0
K00655	391.0
K00652	179.0
K00301	0.0
K00302	28.0
K00303	5.0
K10828	0.0
K06431	0.0
K06432	0.0
K06433	0.0
K06434	0.0
K06436	8.0
K06437	0.0
K10820	1.0
K06439	0.0
K10822	0.0
K10823	0.0
K10826	0.0
K09167	30.0
K06322	0.0
K14117	0.0
K14259	0.0
K14257	0.0
K01308	12.0
K01303	10.0
K01301	1.0
K01305	17.0
K01304	19.0
K02658	2.0
K00672	0.0
K02650	23.0
K02651	20.0
K02652	106.0
K02653	127.0
K02654	323.0
K05687	0.0
K02656	1.0
K05685	4.0
K00878	129.0
K00879	11.0
K00872	43.0
K00873	292.0
K00870	0.0
K00876	431.0
K00877	0.0
K00874	325.0
K00875	0.0
K04487	290.0
K04486	224.0
K04485	270.0
K04484	0.0
K04483	0.0
K04482	0.0
K04480	0.0
K04488	175.0
K12049	0.0
K13693	0.0
K13706	0.0
K13694	28.0
K13695	0.0
K05977	0.0
K09516	21.0
K02434	244.0
K02435	212.0
K02436	1.0
K02437	216.0
K05350	41.0
K02431	67.0
K08100	0.0
K02433	250.0
K02438	143.0
K02439	1.0
K03745	5.0
K03744	279.0
K03747	0.0
K03210	284.0
K03217	289.0
K03216	152.0
K03215	2.0
K03742	224.0
K03219	17.0
K03218	270.0
K03749	1.0
K03748	3.0
K02383	0.0
K06327	0.0
K06320	50.0
K07238	246.0
K09479	0.0
K09478	0.0
K09475	0.0
K09474	8.0
K09477	0.0
K09476	0.0
K09471	0.0
K09470	0.0
K09473	0.0
K09472	4.0
K07543	0.0
K06898	104.0
K13967	0.0
K13963	49.0
K07545	0.0
K00737	26.0
K05345	1.0
K11706	0.0
K11707	1.0
K11704	0.0
K11705	0.0
K11708	1.0
K11709	1.0
K05588	0.0
K07114	362.0
K07443	71.0
K07116	0.0
K07117	14.0
K07110	1.0
K07447	293.0
K07112	21.0
K07113	2.0
K07448	43.0
K07118	4.0
K07119	1.0
K10619	0.0
K10618	0.0
K10617	0.0
K10616	0.0
K01848	2.0
K01849	2.0
K01844	17.0
K01845	74.0
K01846	10.0
K01847	267.0
K01840	467.0
K01841	3.0
K01842	0.0
K01843	47.0
K06219	1.0
K10832	0.0
K05348	0.0
K14203	0.0
K08483	154.0
K08482	12.0
K08481	0.0
K08480	0.0
K08485	0.0
K08484	1.0
K00464	0.0
K00467	0.0
K00466	0.0
K00461	0.0
K00460	0.0
K00463	0.0
K00462	1.0
K04509	0.0
K00469	0.0
K00468	0.0
K08645	0.0
K04744	5.0
K01518	0.0
K01519	0.0
K04748	0.0
K04749	17.0
K01514	2.0
K01515	232.0
K01512	100.0
K01510	0.0
K14623	41.0
K14626	0.0
K14627	0.0
K14628	0.0
K14629	0.0
K03918	0.0
K03919	0.0
K12372	0.0
K12373	719.0
K12370	0.0
K12371	0.0
K02359	0.0
K02358	295.0
K02351	0.0
K02352	0.0
K02355	563.0
K02357	293.0
K02356	305.0
K13574	0.0
K13573	0.0
K13572	0.0
K13571	0.0
K13570	0.0
K12112	0.0
K12113	0.0
K12110	0.0
K12111	2.0
K07329	0.0
K07328	0.0
K07323	5.0
K07322	241.0
K07321	54.0
K07320	1.0
K07327	0.0
K07326	0.0
K07325	0.0
K07324	0.0
K08163	0.0
K06180	753.0
K06181	15.0
K06182	93.0
K06183	152.0
K06186	1.0
K06187	293.0
K06188	33.0
K06189	5.0
K08359	0.0
K07589	1.0
K07588	130.0
K07587	0.0
K07586	32.0
K07585	0.0
K07584	156.0
K07583	0.0
K07582	0.0
K07581	0.0
K07580	0.0
K11139	0.0
K05989	312.0
K05988	0.0
K05985	28.0
K05987	0.0
K05986	12.0
K10843	0.0
K08354	1.0
K10844	0.0
K10848	0.0
K00673	13.0
K00674	109.0
K00675	14.0
K00676	87.0
K00677	216.0
K06988	1.0
K06989	16.0
K08351	0.0
K06980	16.0
K06981	0.0
K06982	0.0
K08350	0.0
K06984	0.0
K06985	1.0
K06986	0.0
K06987	67.0
K02445	45.0
K02444	54.0
K00582	0.0
K00583	0.0
K00580	0.0
K02110	310.0
K00586	0.0
K00587	0.0
K00584	0.0
K08921	0.0
K02441	2.0
K00588	9.0
K08922	0.0
K02440	48.0
K00018	288.0
K08923	0.0
K02443	71.0
K00019	2.0
K02442	0.0
K08925	0.0
K08926	0.0
K08927	0.0
K03149	85.0
K06604	0.0
K00015	2.0
K01989	137.0
K00854	317.0
K00855	0.0
K00856	4.0
K00857	77.0
K00850	648.0
K00851	17.0
K00852	252.0
K00853	18.0
K00858	281.0
K00859	288.0
K01181	55.0
K01180	0.0
K01183	55.0
K01182	144.0
K01185	132.0
K01184	0.0
K01187	615.0
K01188	219.0
K02596	0.0
K13766	4.0
K13767	1.0
K13003	0.0
K13002	5.0
K13000	0.0
K02984	0.0
K02986	299.0
K02987	0.0
K02636	0.0
K02982	268.0
K02983	0.0
K02638	0.0
K02639	0.0
K02988	285.0
K08298	0.0
K08299	0.0
K03583	0.0
K03582	0.0
K03581	175.0
K03580	13.0
K03587	145.0
K03586	1.0
K03585	316.0
K03584	283.0
K03589	248.0
K03588	419.0
K01725	0.0
K01724	16.0
K01727	3.0
K01726	64.0
K01721	0.0
K01720	1.0
K01722	0.0
K13008	0.0
K01729	2.0
K01728	7.0
K09530	0.0
K09539	0.0
K02188	130.0
K02189	106.0
K02182	0.0
K02183	0.0
K03769	38.0
K03768	377.0
K03767	6.0
K03765	0.0
K03764	0.0
K03763	205.0
K03762	3.0
K03761	0.0
K03760	0.0
K09457	63.0
K09456	0.0
K09459	2.0
K09458	300.0
K00602	716.0
K13988	0.0
K13985	0.0
K09981	1.0
K09980	1.0
K09983	1.0
K09982	4.0
K09985	3.0
K09984	1.0
K09987	3.0
K09986	0.0
K09989	30.0
K09988	37.0
K12583	0.0
K12582	0.0
K12589	0.0
K11720	1.0
K09759	54.0
K10985	2.0
K10984	5.0
K07468	0.0
K07469	5.0
K07464	111.0
K07465	0.0
K07466	0.0
K07467	111.0
K07460	248.0
K07461	109.0
K07462	293.0
K07463	0.0
K10679	29.0
K10678	0.0
K10671	0.0
K10670	78.0
K10673	0.0
K10672	19.0
K10674	0.0
K10677	2.0
K10676	0.0
K08726	0.0
K08724	12.0
K08722	11.0
K08723	0.0
K08720	0.0
K08721	0.0
K08728	3.0
K10187	0.0
K00119	0.0
K00118	13.0
K00449	0.0
K00448	0.0
K00115	0.0
K00446	0.0
K00117	26.0
K00116	14.0
K00111	237.0
K00442	0.0
K00113	4.0
K00112	5.0
K01539	0.0
K01531	118.0
K04720	198.0
K01533	310.0
K01534	616.0
K01535	0.0
K01537	268.0
K14358	0.0
K14605	0.0
K14606	0.0
K00413	3.0
K10120	3.0
K05600	0.0
K05777	2.0
K03972	0.0
K03973	27.0
K03970	1.0
K03971	0.0
K03976	265.0
K03977	293.0
K03974	1.0
K03975	136.0
K03978	280.0
K03979	293.0
K13378	134.0
K02372	173.0
K02371	230.0
K02377	181.0
K02379	26.0
K03396	0.0
K03397	0.0
K03394	203.0
K03395	0.0
K03392	4.0
K03393	0.0
K03390	101.0
K03391	0.0
K03399	8.0
K03027	0.0
K12136	0.0
K12137	1.0
K06610	1.0
K12138	0.0
K12139	0.0
K11444	0.0
K11440	0.0
K11443	0.0
K11442	0.0
K00612	14.0
K00613	0.0
K00610	228.0
K00611	106.0
K00616	142.0
K00617	0.0
K00614	1.0
K00615	680.0
K00619	5.0
K10863	0.0
K07874	0.0
K06234	0.0
K10240	0.0
K10241	0.0
K10242	0.0
K10243	0.0
K04110	0.0
K04113	0.0
K04112	0.0
K04115	0.0
K04114	0.0
K04117	0.0
K04116	0.0
K04118	0.0
K05517	0.0
K07705	3.0
K07704	4.0
K07707	31.0
K07706	31.0
K07701	0.0
K07700	0.0
K07703	0.0
K07702	0.0
K07709	9.0
K07708	1.0
K01955	444.0
K13042	0.0
K09934	1.0
K09935	90.0
K06216	2.0
K09937	5.0
K13745	1.0
K13746	0.0
K13747	224.0
K13740	0.0
K13741	0.0
K13742	0.0
K06211	26.0
K06212	1.0
K09933	2.0
K02618	1.0
K02619	133.0
K02968	286.0
K02966	0.0
K02967	293.0
K02616	0.0
K02965	293.0
K02962	0.0
K02611	1.0
K02613	3.0
K03569	412.0
K03568	34.0
K03565	262.0
K06218	10.0
K03567	5.0
K03566	1.0
K03561	384.0
K03560	1.0
K03563	99.0
K03562	11.0
K06430	0.0
K01709	38.0
K01708	0.0
K01707	0.0
K01706	6.0
K01705	0.0
K01704	578.0
K01703	585.0
K01702	0.0
K14165	0.0
K14164	0.0
K14166	0.0
K14161	13.0
K14160	0.0
K14162	14.0
K05396	9.0
K03709	25.0
K03708	11.0
K08160	0.0
K03701	477.0
K03700	105.0
K03703	242.0
K03702	293.0
K03705	135.0
K03704	207.0
K03707	8.0
K03706	100.0
K06289	0.0
K06288	0.0
K06283	87.0
K06282	13.0
K06281	13.0
K06287	291.0
K06286	2.0
K06285	4.0
K06284	35.0
K08161	3.0
K07540	0.0
K06438	85.0
K06869	0.0
K06868	0.0
K06867	14.0
K06866	0.0
K06865	0.0
K06864	99.0
K06863	0.0
K06862	0.0
K06861	161.0
K06860	0.0
K12659	0.0
K12658	13.0
K07547	0.0
K07546	0.0
K15023	0.0
K15022	0.0
K15020	0.0
K15024	90.0
K08700	0.0
K08162	26.0
K07544	0.0
K00137	0.0
K00135	11.0
K00134	322.0
K00133	293.0
K00132	1.0
K00131	3.0
K00130	26.0
K00139	0.0
K00138	0.0
K00429	0.0
K00428	114.0
K00421	0.0
K00423	0.0
K00425	147.0
K00427	0.0
K00426	147.0
K14292	0.0
K14379	0.0
K14370	0.0
K14371	0.0
K14372	0.0
K14373	0.0
K14374	0.0
K14375	0.0
K09845	0.0
K14082	0.0
K14083	11.0
K14080	0.0
K14081	0.0
K14086	26.0
K14087	30.0
K14084	6.0
K14088	30.0
K14089	30.0
K01552	117.0
K01551	11.0
K01556	2.0
K01557	0.0
K01554	0.0
K01555	2.0
K04708	0.0
K03955	0.0
K13689	0.0
K13688	13.0
K13683	0.0
K13685	30.0
K13684	0.0
K13687	0.0
K13686	0.0
K14159	0.0
K02399	1.0
K02398	22.0
K02395	22.0
K02394	3.0
K02397	49.0
K02396	97.0
K02391	1.0
K02390	97.0
K02393	3.0
K02392	150.0
K13533	0.0
K13532	0.0
K13531	0.0
K13530	0.0
K01550	0.0
K05658	0.0
K14054	0.0
K02601	315.0
K02970	288.0
K05378	0.0
K12339	1.0
K14060	0.0
K11687	0.0
K11686	0.0
K11685	0.0
K11689	12.0
K11688	9.0
K08939	0.0
K03048	12.0
K03049	0.0
K13821	54.0
K13820	1.0
K03042	0.0
K03043	277.0
K03040	284.0
K03041	0.0
K03046	286.0
K03047	0.0
K03044	0.0
K03045	0.0
K00348	139.0
K09847	0.0
K00692	1.0
K00638	134.0
K00639	154.0
K00693	0.0
K00634	186.0
K00635	0.0
K00630	0.0
K00631	0.0
K00632	20.0
K00633	81.0
K00691	22.0
K00696	0.0
K00694	4.0
K00695	0.0
K10854	0.0
K07811	0.0
K07810	0.0
K07813	110.0
K07812	1.0
K07814	37.0
K07816	17.0
K00090	0.0
K00091	31.0
K00094	24.0
K00096	48.0
K00097	168.0
K00098	4.0
K00099	283.0
K10228	0.0
K10229	0.0
K12548	0.0
K10222	0.0
K10220	0.0
K10221	0.0
K10227	1.0
K05822	2.0
K01949	0.0
K01945	290.0
K01947	0.0
K01946	0.0
K01941	14.0
K01940	252.0
K06357	0.0
K07729	331.0
K07728	0.0
K07727	240.0
K07726	36.0
K07725	0.0
K07724	0.0
K07723	10.0
K07722	18.0
K07721	0.0
K07720	491.0
K00899	3.0
K05824	0.0
K00891	360.0
K00892	0.0
K00895	64.0
K00897	8.0
K08151	13.0
K08153	1.0
K08154	0.0
K02948	293.0
K02942	0.0
K02944	0.0
K05665	0.0
K02946	292.0
K13793	0.0
K06352	0.0
K01769	0.0
K01768	32.0
K01761	8.0
K01760	10.0
K01762	0.0
K09578	0.0
K01766	0.0
K08164	0.0
K02493	286.0
K08166	0.0
K08167	0.0
K02496	1.0
K02497	0.0
K02494	1.0
K02495	438.0
K02498	1.0
K02499	21.0
K08168	0.0
K08169	8.0
K14415	30.0
K14414	17.0
K06881	295.0
K00436	0.0
K06332	0.0
K12815	0.0
K12810	0.0
K06885	55.0
K00437	6.0
K06335	0.0
K06334	112.0
K03547	144.0
K03546	102.0
K03545	377.0
K03544	369.0
K03543	140.0
K06888	50.0
K10941	1.0
K03549	16.0
K03548	1.0
K10940	0.0
K02236	4.0
K02237	132.0
K02234	0.0
K02232	142.0
K02233	181.0
K02230	23.0
K02231	293.0
K06359	0.0
K02238	261.0
K02239	0.0
K03723	276.0
K03722	36.0
K03721	1.0
K03720	0.0
K03727	0.0
K03726	0.0
K03725	0.0
K03724	19.0
K06358	0.0
K12673	0.0
K12679	0.0
K12678	0.0
K06410	66.0
K11898	0.0
K11899	1.0
K11896	5.0
K11897	2.0
K11894	1.0
K11895	5.0
K11892	2.0
K11893	2.0
K11890	1.0
K11891	2.0
K08762	0.0
K08764	0.0
K08765	0.0
K10418	0.0
K11325	0.0
K11326	0.0
K11327	0.0
K11328	0.0
K11329	0.0
K00151	1.0
K00150	0.0
K00153	0.0
K00400	0.0
K00407	1.0
K00406	15.0
K00405	16.0
K00404	13.0
K00158	3.0
K01342	1.0
K09388	0.0
K09386	0.0
K09384	2.0
K04094	38.0
K04095	45.0
K04096	297.0
K04097	1.0
K04090	0.0
K04091	13.0
K04092	0.0
K04093	0.0
K04098	0.0
K04099	0.0
K01578	0.0
K01579	178.0
K01574	0.0
K01575	2.0
K01576	0.0
K01577	0.0
K01571	104.0
K01572	282.0
K01573	24.0
K02009	62.0
K02008	405.0
K02005	405.0
K02004	1938.0
K02007	80.0
K02006	592.0
K02001	11.0
K02000	8.0
K02003	1909.0
K02002	12.0
K03065	0.0
K08952	0.0
K03060	135.0
K13809	0.0
K10948	0.0
K09607	0.0
K06125	0.0
K04337	0.0
K06120	24.0
K06121	0.0
K04336	0.0
K01127	0.0
K09703	3.0
K00004	0.0
K14699	0.0
K09702	8.0
K14698	0.0
K05311	9.0
K13829	0.0
K10943	1.0
K07291	0.0
K07290	0.0
K10206	188.0
K10202	2.0
K10208	0.0
K10209	0.0
K01966	24.0
K01965	1.0
K01964	0.0
K01963	113.0
K01962	49.0
K01961	381.0
K01960	158.0
K01969	1.0
K01968	0.0
K07749	40.0
K07748	0.0
K07741	40.0
K07740	1.0
K07743	0.0
K07742	132.0
K07745	0.0
K07744	0.0
K07746	0.0
K01299	58.0
K01295	32.0
K01297	63.0
K02922	0.0
K05603	0.0
K02921	0.0
K02926	293.0
K05607	0.0
K02924	0.0
K05605	0.0
K02928	0.0
K02929	0.0
K00216	0.0
K00217	0.0
K00214	0.0
K00215	323.0
K00213	0.0
K00210	0.0
K00211	0.0
K00218	0.0
K00219	10.0
K01035	1.0
K01034	19.0
K04517	242.0
K01740	525.0
K01031	0.0
K01746	9.0
K01745	52.0
K01744	153.0
K01749	82.0
K01039	1.0
K04518	138.0
K09591	0.0
K14129	0.0
K14128	0.0
K14121	0.0
K14120	0.0
K14123	0.0
K14122	0.0
K14125	0.0
K14124	0.0
K14127	0.0
K14126	0.0
K03521	267.0
K03520	0.0
K03523	146.0
K03522	269.0
K03525	284.0
K03524	300.0
K03527	318.0
K03526	286.0
K03529	147.0
K03528	1.0
K06338	0.0
K02217	164.0
K03299	48.0
K03298	5.0
K13472	0.0
K03293	15.0
K03292	311.0
K03291	1.0
K03290	0.0
K03297	40.0
K03296	474.0
K03295	101.0
K03294	128.0
K13009	0.0
K12690	0.0
K09743	0.0
K06022	0.0
K07190	0.0
K06021	0.0
K07192	51.0
K06020	0.0
K06027	0.0
K06026	0.0
K09744	0.0
K07991	0.0
K08749	0.0
K09835	0.0
K09834	0.0
K10439	397.0
K06351	0.0
K09833	0.0
K10925	0.0
K10924	4.0
K10927	1.0
K10926	0.0
K10923	0.0
K10922	0.0
K09629	0.0
K10697	0.0
K00179	109.0
K00172	26.0
K00171	6.0
K00170	9.0
K00177	176.0
K00176	170.0
K00175	342.0
K00174	322.0
K13478	0.0
K14338	0.0
K14339	0.0
K14335	0.0
K14337	0.0
K14330	0.0
K14331	0.0
K14333	1.0
K08918	0.0
K13479	39.0
K04078	287.0
K04079	291.0
K04076	5.0
K04077	293.0
K04074	20.0
K04075	284.0
K04072	173.0
K04073	1.0
K04070	83.0
K04071	0.0
K14597	0.0
K13318	0.0
K08280	0.0
K13641	16.0
K13640	1.0
K13643	2.0
K13642	0.0
K02027	1448.0
K02026	2526.0
K02025	2678.0
K02024	0.0
K02023	40.0
K02022	87.0
K02021	0.0
K02020	98.0
K02029	240.0
K02028	289.0
K03886	0.0
K03887	0.0
K03884	0.0
K03885	139.0
K03881	0.0
K03888	0.0
K03889	0.0
K12998	0.0
K12999	0.0
K12992	54.0
K12993	0.0
K12990	32.0
K12991	0.0
K12996	1.0
K12997	4.0
K12994	0.0
K12995	3.0
K08979	0.0
K08978	210.0
K03088	2553.0
K03089	8.0
K03086	396.0
K03087	1.0
K08971	0.0
K08970	12.0
K03082	12.0
K03080	0.0
K08974	224.0
K13868	0.0
K00918	24.0
K01553	0.0
K12214	0.0
K11646	4.0
K11645	0.0
K11641	0.0
K11640	0.0
K12736	0.0
K12733	0.0
K07507	153.0
K07506	1.0
K07505	0.0
K07504	0.0
K07503	0.0
K07502	60.0
K07501	3.0
K07500	0.0
K07509	0.0
K07508	0.0
K11422	0.0
K08698	0.0
K10773	325.0
K10774	0.0
K14286	0.0
K10778	1.0
K14287	1.0
K00140	12.0
K05501	2.0
K01903	32.0
K01902	33.0
K01905	1.0
K01904	0.0
K01907	1.0
K01906	0.0
K01909	0.0
K01908	0.0
K14534	30.0
K00147	266.0
K07767	0.0
K07769	0.0
K07768	0.0
K06203	1.0
K06202	0.0
K09921	1.0
K09920	1.0
K09927	38.0
K09024	0.0
K09022	17.0
K09023	12.0
K09020	0.0
K09021	0.0
K02908	0.0
K02909	293.0
K08218	154.0
K08219	0.0
K02904	281.0
K02906	293.0
K02907	269.0
K02902	283.0
K00230	2.0
K00231	14.0
K00232	0.0
K08976	14.0
K00234	0.0
K00239	196.0
K06209	89.0
K09928	14.0
K01015	0.0
K01014	0.0
K01012	331.0
K01011	85.0
K01010	0.0
K08920	0.0
K14103	0.0
K14102	0.0
K14101	0.0
K14100	0.0
K14105	0.0
K14104	0.0
K14109	0.0
K14108	0.0
K06401	0.0
K00893	0.0
K13402	0.0
K12858	0.0
K03503	109.0
K03502	222.0
K03501	281.0
K03500	165.0
K08924	0.0
K02278	14.0
K02279	27.0
K12977	0.0
K02276	10.0
K02277	1.0
K02274	20.0
K02275	20.0
K13450	0.0
K13451	0.0
K13452	0.0
K13454	0.0
K13455	0.0
K12509	0.0
K12508	0.0
K12507	0.0
K12506	21.0
K12500	0.0
K12503	0.0
K05926	0.0
K09728	0.0
K14587	0.0
K06597	1.0
K06596	1.0
K06595	0.0
K06599	0.0
K06598	1.0
K07978	0.0
K07979	360.0
K07976	0.0
K14585	0.0
K10907	173.0
K10906	0.0
K10901	0.0
K10909	0.0
K10908	4.0
K09819	13.0
K09818	1.0
K09817	248.0
K09816	240.0
K09815	251.0
K06374	106.0
K06373	102.0
K09812	292.0
K09811	300.0
K09810	188.0
K09724	0.0
K14582	0.0
K09721	0.0
K04058	17.0
K04059	4.0
K04050	0.0
K04051	0.0
K04052	0.0
K04053	0.0
K04054	0.0
K04055	0.0
K04056	16.0
K04057	0.0
K01047	0.0
K08975	0.0
K10015	0.0
K10014	4.0
K10017	0.0
K10016	0.0
K10011	0.0
K10010	17.0
K10013	0.0
K10012	35.0
K10019	0.0
K10018	0.0
K13665	0.0
K13664	0.0
K13663	0.0
K13662	0.0
K13661	0.0
K13660	0.0
K13669	0.0
K13668	0.0
K07641	12.0
K01466	10.0
K13590	1.0
K01464	88.0
K01465	300.0
K01462	419.0
K01463	12.0
K01460	0.0
K01461	0.0
K13599	9.0
K13598	4.0
K01468	38.0
K01469	12.0
K09251	1.0
K09252	0.0
K02041	33.0
K02040	348.0
K02043	0.0
K02045	17.0
K02044	34.0
K02047	30.0
K02046	30.0
K02049	350.0
K02048	30.0
K05549	0.0
K05548	1.0
K06046	0.0
K03319	5.0
K03316	6.0
K03317	18.0
K03314	1.0
K03315	216.0
K03312	76.0
K03313	41.0
K03310	301.0
K03311	71.0
K12052	0.0
K02945	296.0
K06162	6.0
K06163	6.0
K06160	0.0
K06161	0.0
K06166	5.0
K00359	28.0
K06164	6.0
K06165	6.0
K06168	286.0
K06169	3.0
K13020	2.0
K07158	0.0
K07159	0.0
K04835	0.0
K11621	0.0
K11991	0.0
K11622	0.0
K11996	42.0
K11627	0.0
K11626	0.0
K11629	0.0
K11628	0.0
K07561	0.0
K07560	289.0
K07563	0.0
K07562	0.0
K07565	0.0
K07564	0.0
K07567	342.0
K07566	357.0
K07569	0.0
K07568	411.0
K09925	0.0
K11199	0.0
K11198	0.0
K11192	0.0
K11191	0.0
K11196	0.0
K11195	0.0
K11194	0.0
K02492	71.0
K10713	0.0
K10710	37.0
K10711	8.0
K10716	0.0
K02490	1.0
K10714	0.0
K10715	0.0
K01929	296.0
K01928	300.0
K01923	277.0
K01922	13.0
K01921	302.0
K01920	4.0
K01926	245.0
K01925	297.0
K01924	281.0
K07789	14.0
K07788	1.0
K07785	0.0
K07784	0.0
K07787	25.0
K07786	0.0
K07781	0.0
K07783	5.0
K07782	0.0
K05835	0.0
K06355	0.0
K14661	0.0
K09844	0.0
K00782	21.0
K00783	289.0
K00784	291.0
K00785	0.0
K00786	66.0
K00039	0.0
K00036	72.0
K00037	0.0
K00034	9.0
K00035	0.0
K00032	0.0
K00033	73.0
K00030	22.0
K00031	253.0
K01259	13.0
K01258	259.0
K01255	68.0
K01256	23.0
K01251	157.0
K01250	32.0
K01253	0.0
K01252	0.0
K09008	0.0
K09009	0.0
K09000	12.0
K09001	8.0
K09002	39.0
K09003	0.0
K09004	6.0
K09005	3.0
K09006	0.0
K09007	17.0
K09846	0.0
K08234	74.0
K00258	0.0
K00259	57.0
K00252	4.0
K00253	0.0
K00256	0.0
K00257	157.0
K00254	0.0
K00255	0.0
K01079	37.0
K01078	14.0
K01071	3.0
K01070	1.0
K01073	2.0
K01077	199.0
K01076	18.0
K14472	0.0
K14471	0.0
K14470	0.0
K14475	0.0
K09841	0.0
K02788	7.0
K02782	1.0
K02783	28.0
K02781	15.0
K02786	8.0
K02787	0.0
K02784	0.0
K01060	16.0
K01787	43.0
K01786	100.0
K01785	421.0
K01784	496.0
K01783	332.0
K01782	28.0
K01781	0.0
K01780	0.0
K01789	0.0
K01788	99.0
K02526	7.0
K02527	161.0
K02525	1.0
K02250	0.0
K02523	161.0
K02520	287.0
K02521	1.0
K02258	4.0
K02259	18.0
K02528	294.0
K02529	1147.0
K03781	128.0
K03780	20.0
K03783	249.0
K03782	29.0
K03785	93.0
K03784	64.0
K03787	190.0
K03786	196.0
K03789	116.0
K03788	0.0
K10700	0.0
K00342	154.0
K03124	0.0
K03120	0.0
K12527	38.0
K12526	0.0
K12525	1.0
K12524	257.0
K12523	0.0
K12522	0.0
K09789	115.0
K09788	4.0
K09787	131.0
K09786	4.0
K09785	0.0
K09781	1.0
K09780	2.0
K10961	0.0
K10960	0.0
K10963	0.0
K10962	0.0
K10965	0.0
K10964	0.0
K10966	0.0
K09879	0.0
K06318	0.0
K06311	0.0
K06310	22.0
K06312	0.0
K06314	0.0
K06317	6.0
K11389	0.0
K11386	0.0
K11387	0.0
K11384	17.0
K11385	0.0
K11382	0.0
K11383	0.0
K11381	27.0
K11949	0.0
K10380	0.0
K04032	7.0
K04033	0.0
K04030	10.0
K04031	104.0
K04036	0.0
K04037	0.0
K04034	1.0
K04035	2.0
K04038	0.0
K04039	0.0
K07046	21.0
K07047	112.0
K07044	0.0
K07045	109.0
K07042	154.0
K07043	217.0
K07040	124.0
K07041	0.0
K07048	4.0
K07049	0.0
K08664	0.0
K02584	7.0
K10039	28.0
K10038	1.0
K10037	4.0
K10036	5.0
K04788	0.0
K04789	0.0
K04784	0.0
K04785	0.0
K04786	0.0
K04787	0.0
K04780	0.0
K04781	0.0
K04782	0.0
K04783	0.0
K13601	0.0
K13603	0.0
K13602	0.0
K13605	0.0
K13604	0.0
K13607	0.0
K02404	23.0
K05783	0.0
K05782	0.0
K05781	6.0
K05780	6.0
K05787	0.0
K05786	17.0
K05785	36.0
K05784	0.0
K05789	0.0
K05788	7.0
K01442	252.0
K01443	187.0
K01444	15.0
K01446	0.0
K01447	168.0
K01448	494.0
K01449	58.0
K14803	0.0
K02069	40.0
K05569	31.0
K08008	0.0
K02063	0.0
K05566	32.0
K05565	1.0
K05563	0.0
K05562	0.0
K05561	0.0
K02064	0.0
K03338	33.0
K03339	0.0
K03330	0.0
K03331	0.0
K03332	0.0
K03333	1.0
K03335	39.0
K03336	27.0
K03337	30.0
K12956	0.0
K12957	12.0
K12954	0.0
K12955	0.0
K12952	0.0
K12953	0.0
K12950	0.0
K12951	0.0
K14733	0.0
K00109	0.0
K06148	355.0
K06149	1.0
K06144	0.0
K06145	1.0
K06146	0.0
K06147	2085.0
K06141	0.0
K06142	461.0
K06143	5.0
K11945	0.0
K08948	0.0
K08949	0.0
K00071	0.0
K14664	0.0
K13810	2.0
K14665	1.0
K03058	0.0
K11609	0.0
K11608	0.0
K14660	0.0
K11603	0.0
K11602	0.0
K11601	0.0
K11600	0.0
K11607	13.0
K11606	13.0
K11605	13.0
K11604	13.0
K10558	0.0
K10559	6.0
K10550	0.0
K10551	0.0
K10552	0.0
K10553	0.0
K10554	0.0
K10555	2.0
K10556	2.0
K10557	0.0
K03051	0.0
K03050	0.0
K07549	0.0
K07548	0.0
K07239	27.0
K07235	1.0
K07234	1.0
K07237	0.0
K07236	0.0
K07231	0.0
K07230	0.0
K07233	0.0
K07232	0.0
K02467	0.0
K05306	53.0
K05305	52.0
K05304	0.0
K05303	12.0
K05301	0.0
K02565	0.0
K08644	0.0
K08646	0.0
K08641	78.0
K08643	0.0
K08642	0.0
K12146	0.0
K00010	44.0
K00011	0.0
K00012	312.0
K00013	283.0
K00014	370.0
K00016	141.0
K09065	1.0
K08252	5.0
K08253	0.0
K08256	0.0
K08255	0.0
K08258	0.0
K08259	0.0
K00274	14.0
K00275	41.0
K00276	0.0
K00270	0.0
K00271	0.0
K00272	0.0
K00273	0.0
K00278	245.0
K00279	0.0
K12675	0.0
K01277	138.0
K01274	6.0
K01273	115.0
K01271	54.0
K01270	398.0
K01278	189.0
K00906	0.0
K00904	5.0
K00903	9.0
K00901	71.0
K13785	0.0
K00908	0.0
K11149	0.0
K01053	13.0
K01051	51.0
K01057	31.0
K01056	293.0
K01055	0.0
K01054	0.0
K01058	2.0
K02500	283.0
K02501	283.0
K02502	129.0
K02503	286.0
K02504	0.0
K02505	0.0
K02506	0.0
K02507	0.0
K02508	0.0
K02509	1.0
K00291	0.0
K13410	0.0
K13148	0.0
K13419	0.0
K05825	0.0
K03106	293.0
K03105	0.0
K03101	328.0
K03100	608.0
K12541	0.0
K12540	0.0
K12543	0.0
K12542	0.0
K12545	0.0
K12544	0.0
K12547	0.0
K12546	0.0
K12549	0.0
K06080	0.0
K11018	0.0
K11019	0.0
K11016	0.0
K11017	0.0
K11014	0.0
K11015	0.0
K11012	0.0
K11013	0.0
K11010	0.0
K11011	0.0
K06333	108.0
K06880	0.0
K06883	14.0
K06882	0.0
K09857	17.0
K06884	0.0
K06887	0.0
K06886	16.0
K06889	492.0
K10942	1.0
K09859	1.0
K09858	5.0
K10947	401.0
K10946	0.0
K10945	0.0
K10944	0.0
K13284	0.0
K00483	1.0
K00481	0.0
K00480	0.0
K00486	1.0
K00485	0.0
K00484	0.0
K09901	0.0
K10929	0.0
K07684	0.0
K07685	0.0
K07686	0.0
K07687	0.0
K07681	0.0
K07688	0.0
K07689	0.0
K10928	0.0
K04018	0.0
K04019	8.0
K04014	5.0
K04015	1.0
K04016	0.0
K04017	0.0
K04013	0.0
K07060	0.0
K07061	0.0
K07062	19.0
K07063	17.0
K07064	0.0
K07065	0.0
K07066	26.0
K07067	10.0
K07068	1.0
K07069	29.0
K01121	0.0
K13629	0.0
K13628	19.0
K13623	0.0
K13622	12.0
K13620	0.0
K13626	50.0
K08586	0.0
K08587	0.0
K01428	44.0
K01429	43.0
K01422	133.0
K01423	5.0
K01420	135.0
K01421	161.0
K01426	51.0
K01427	0.0
K01424	273.0
K01425	142.0
K08068	1.0
K07538	0.0
K13086	0.0
K13085	0.0
K07287	1.0
K07824	0.0
K07682	0.0
K02722	0.0
K12978	0.0
K12979	0.0
K12972	1.0
K12973	0.0
K12974	0.0
K12975	0.0
K12976	0.0
K07821	0.0
K07683	0.0
K14750	0.0
K14751	0.0
K14953	0.0
K12288	0.0
K12289	0.0
K12282	1.0
K12283	1.0
K12280	1.0
K12281	0.0
K12286	1.0
K12287	0.0
K12284	0.0
K12285	0.0
K11957	0.0
K11956	0.0
K11955	0.0
K11954	0.0
K11953	0.0
K11952	0.0
K11951	0.0
K11950	0.0
K11959	0.0
K11958	0.0
K13889	5.0
K13888	4.0
K11963	0.0
K07217	12.0
K07216	120.0
K07215	0.0
K07214	59.0
K07213	18.0
K07212	0.0
K07219	15.0
K07218	1.0
K12150	0.0
K08689	0.0
K08688	0.0
K00402	0.0
K00401	0.0
K11994	0.0
K00152	0.0
K01043	9.0
K00154	0.0
K00157	0.0
K00156	98.0
K10533	0.0
K10530	0.0
K10531	0.0
K10536	39.0
K10537	0.0
K10535	0.0
K10538	0.0
K10539	0.0
K00073	0.0
K13934	0.0
K00076	29.0
K00077	224.0
K00074	126.0
K00075	274.0
K00078	0.0
K00079	0.0
K02290	0.0
K02563	293.0
K02292	0.0
K08966	0.0
K02294	1.0
K08278	0.0
K08279	1.0
K08274	0.0
K08275	0.0
K08276	0.0
K08277	0.0
K00298	0.0
K00299	13.0
K00296	0.0
K00297	286.0
K00294	4.0
K00292	1.0
K00293	0.0
K00290	223.0
K07757	0.0
K12089	0.0
K01210	1.0
K01213	0.0
K01212	44.0
K01215	1.0
K01214	0.0
K01217	0.0
K01216	0.0
K01219	1.0
K01218	37.0
K02749	0.0
K02746	36.0
K02747	33.0
K02744	54.0
K02745	35.0
K02742	0.0
K00924	27.0
K00925	320.0
K00926	142.0
K00927	293.0
K00928	338.0
K00929	215.0
K12085	0.0
K02298	0.0
K02299	0.0
K02568	1.0
K02569	5.0
K02562	0.0
K02291	14.0
K02560	0.0
K02293	2.0
K02566	17.0
K02567	4.0
K02564	413.0
K02297	0.0
K03169	658.0
K03168	271.0
K03163	0.0
K03162	0.0
K03167	0.0
K03166	0.0
K11038	0.0
K11039	0.0
K11030	0.0
K11031	8.0
K11032	0.0
K11033	0.0
K11034	0.0
K11035	0.0
K11036	0.0
K11037	0.0
K02546	0.0
K07668	10.0
K07669	0.0
K07666	13.0
K07667	198.0
K07664	1.0
K07665	88.0
K07662	2.0
K07663	12.0
K07660	1.0
K07661	1.0
K03927	121.0
K07008	0.0
K07009	57.0
K07002	1.0
K07003	121.0
K07000	1.0
K07001	254.0
K07006	14.0
K07007	349.0
K07004	2.0
K07005	287.0
K03921	0.0
K02956	293.0
K09725	0.0
K09181	39.0
K08599	0.0
K08598	0.0
K08591	303.0
K08590	154.0
K01156	3.0
K01154	292.0
K01407	0.0
K01400	0.0
K01153	269.0
K01150	4.0
K01151	254.0
K01408	0.0
K01409	309.0
K01158	0.0
K01159	189.0
K05523	0.0
K05522	1.0
K05521	115.0
K05520	134.0
K05527	4.0
K05526	0.0
K05525	0.0
K05524	4.0
K05529	0.0
K14518	0.0
K14519	13.0
K05949	0.0
K01754	147.0
K05942	0.0
K01027	0.0
K02171	0.0
K02170	0.0
K02173	3.0
K02172	0.0
K01751	51.0
K06416	25.0
K06417	0.0
K06414	0.0
K06947	0.0
K03379	0.0
K03808	13.0
K03809	14.0
K03806	1.0
K06412	118.0
K03804	0.0
K12296	0.0
K03802	1.0
K03803	142.0
K06413	1.0
K10808	0.0
K06411	63.0
K01028	2.0
K01029	19.0
K11931	0.0
K11930	0.0
K11933	0.0
K11932	0.0
K11935	0.0
K11934	24.0
K11937	0.0
K11936	0.0
K11939	0.0
K11938	0.0
K10800	12.0
K06419	0.0
K11929	0.0
K07271	143.0
K07270	0.0
K07273	150.0
K07272	0.0
K07275	1.0
K07274	5.0
K07277	161.0
K07276	3.0
K07279	0.0
K07278	1.0
K10623	0.0
K02481	184.0
K11520	0.0
K02480	0.0
K08170	0.0
K02485	2.0
K02484	158.0
K02487	0.0
K08600	297.0
K08603	0.0
K08602	57.0
K08605	0.0
K08604	0.0
K09956	12.0
K09957	0.0
K09954	16.0
K09955	258.0
K09952	29.0
K09953	0.0
K09950	0.0
K09951	111.0
K09958	13.0
K09959	0.0
K07495	88.0
K07494	4.0
K07497	130.0
K07496	55.0
K07491	135.0
K07490	0.0
K07493	0.0
K07492	6.0
K07499	1.0
K07498	0.0
K11209	0.0
K11208	0.0
K11204	0.0
K11203	5.0
K11202	10.0
K11201	1.0
K11200	1.0
K00058	396.0
K00059	574.0
K00728	0.0
K00729	0.0
K00055	1.0
K00057	293.0
K00050	34.0
K00051	0.0
K00720	1.0
K00721	188.0
K14424	0.0
K06033	0.0
K14189	0.0
K14188	9.0
K06364	0.0
K14187	1.0
K01239	52.0
K01238	32.0
K01897	410.0
K01232	17.0
K01895	80.0
K01230	0.0
K01893	283.0
K01236	0.0
K01235	32.0
K01890	293.0
K02768	25.0
K02769	9.0
K02760	92.0
K02761	76.0
K02763	2.0
K02764	0.0
K02765	56.0
K00948	373.0
K00949	164.0
K00942	319.0
K00943	157.0
K00940	142.0
K00941	515.0
K00946	252.0
K00947	0.0
K00944	0.0
K00945	552.0
K01097	0.0
K01096	1.0
K01095	29.0
K01093	8.0
K01092	181.0
K01091	585.0
K01090	188.0
K03499	540.0
K03498	438.0
K03491	43.0
K03490	27.0
K03493	0.0
K03492	3.0
K03495	293.0
K03497	638.0
K03496	656.0
K02817	0.0
K02814	0.0
K02815	0.0
K02810	66.0
K02548	252.0
K02549	21.0
K02818	0.0
K02819	33.0
K03637	69.0
K03636	15.0
K03147	252.0
K03146	2.0
K08851	0.0
K06518	245.0
K09729	9.0
K06048	0.0
K06045	26.0
K06044	0.0
K09727	0.0
K09726	0.0
K06041	177.0
K09720	0.0
K09723	0.0
K06042	94.0
K09897	0.0
K09896	0.0
K09895	1.0
K09894	0.0
K09893	0.0
K09892	0.0
K09891	0.0
K09890	0.0
K09899	0.0
K09898	1.0
K03622	0.0
K07648	0.0
K07649	0.0
K07398	0.0
K07399	2.0
K11056	0.0
K11057	0.0
K11054	0.0
K11055	0.0
K07640	5.0
K07393	15.0
K07390	16.0
K07391	277.0
K07644	13.0
K07645	13.0
K07646	314.0
K07647	0.0
K10896	0.0
K07024	899.0
K07025	537.0
K07026	1.0
K07027	229.0
K07020	1.0
K07021	8.0
K07022	0.0
K07023	144.0
K07028	0.0
K07029	510.0
K10094	0.0
K01390	0.0
K01392	0.0
K01399	0.0
K02673	1.0
K05893	0.0
K05897	0.0
K05896	147.0
K05895	65.0
K05899	0.0
K05898	0.0
K00555	0.0
K00554	253.0
K00557	1.0
K00556	102.0
K00551	0.0
K00559	0.0
K00558	393.0
K01170	0.0
K01173	2.0
K01174	10.0
K01175	23.0
K01176	24.0
K01178	14.0
K01179	143.0
K14578	0.0
K14579	0.0
K08951	0.0
K08950	0.0
K08953	0.0
K03828	14.0
K03829	1.0
K03820	117.0
K03821	2.0
K03822	0.0
K03823	220.0
K03824	5.0
K03825	2.0
K03826	121.0
K03827	120.0
K12248	0.0
K12246	0.0
K12247	0.0
K12242	0.0
K12243	0.0
K12240	0.0
K12241	0.0
K11919	0.0
K11918	0.0
K11913	0.0
K11912	0.0
K11911	0.0
K11910	0.0
K11917	0.0
K11916	0.0
K11915	0.0
K11914	0.0
K12068	0.0
K12069	0.0
K12062	0.0
K12063	0.0
K12060	0.0
K12061	0.0
K12066	0.0
K12067	3.0
K12064	0.0
K12065	0.0
K07259	182.0
K07258	360.0
K07253	0.0
K07251	0.0
K07250	43.0
K07257	22.0
K07256	0.0
K07255	0.0
K07254	0.0
K05372	0.0
K05373	0.0
K05370	0.0
K05371	0.0
K05374	0.0
K05375	1.0
K09970	0.0
K09971	0.0
K09972	0.0
K09973	35.0
K09974	13.0
K09975	0.0
K09976	12.0
K09978	0.0
K09979	93.0
K11261	37.0
K11260	0.0
K11263	0.0
K11264	0.0
K10793	2.0
K10796	3.0
K10797	32.0
K10794	1.0
K10795	2.0
K00700	334.0
K00701	0.0
K10798	0.0
K00703	295.0
K00705	303.0
K09828	0.0
K10133	0.0
K13053	1.0
K03192	13.0
K00964	0.0
K00965	123.0
K00966	56.0
K00960	0.0
K00961	0.0
K00962	291.0
K00963	53.0
K00969	278.0
K12681	0.0
K02703	0.0
K08364	0.0
K08365	0.0
K02706	0.0
K08363	0.0
K08361	0.0
K02708	0.0
K02709	0.0
K08368	4.0
K08369	6.0
K01615	10.0
K01617	0.0
K01616	0.0
K01611	16.0
K01610	235.0
K01613	212.0
K01612	0.0
K01619	286.0
K01618	0.0
K02834	289.0
K02835	293.0
K05281	0.0
K03619	0.0
K03618	0.0
K03617	268.0
K03616	19.0
K03615	270.0
K03614	249.0
K03613	266.0
K03612	258.0
K03611	4.0
K03610	124.0
K09705	4.0
K09704	105.0
K09701	13.0
K09700	0.0
K09709	0.0
K06391	33.0
K06390	120.0
K06393	114.0
K06392	94.0
K06395	17.0
K06394	91.0
K06397	103.0
K06396	98.0
K06399	108.0
K06398	123.0
K06435	0.0
K11078	0.0
K11079	0.0
K11074	0.0
K11075	0.0
K11076	0.0
K11077	0.0
K11070	151.0
K11071	155.0
K11072	176.0
K11073	0.0
K06935	0.0
K06934	26.0
K06937	19.0
K06936	0.0
K06931	0.0
K06930	0.0
K06933	0.0
K06932	0.0
K06939	0.0
K06938	1.0
K13381	0.0
K05916	13.0
K05917	0.0
K05914	0.0
K05915	0.0
K05912	0.0
K05913	0.0
K05910	1.0
K05911	0.0
K05918	0.0
K05919	93.0
K00392	0.0
K00390	30.0
K00397	0.0
K00395	1.0
K00394	22.0
K01884	0.0
K00399	0.0
K01886	268.0
K01376	0.0
K01372	174.0
K09149	0.0
K09148	0.0
K01225	3.0
K09145	26.0
K09144	26.0
K09147	0.0
K09146	0.0
K09141	1.0
K09140	0.0
K09143	0.0
K09142	0.0
K05709	0.0
K05708	0.0
K05879	75.0
K05878	74.0
K05875	0.0
K05874	0.0
K05877	0.0
K05876	0.0
K05873	2.0
K00579	0.0
K00578	0.0
K00577	0.0
K00575	128.0
K00574	57.0
K00573	22.0
K00571	155.0
K00570	0.0
K01118	13.0
K01119	48.0
K01157	0.0
K01112	1.0
K01113	16.0
K04477	138.0
K01114	7.0
K01115	0.0
K08087	0.0
K01315	0.0
K08085	0.0
K08084	1.0
K08083	1.0
K08082	2.0
K08081	0.0
K08080	0.0
K01152	0.0
K01401	0.0
K09826	0.0
K06344	0.0
K06345	0.0
K09822	12.0
K06343	0.0
K10938	0.0
K06341	0.0
K10934	0.0
K10935	0.0
K10932	0.0
K11052	0.0
K10930	0.0
K06349	0.0
K11053	0.0
K10754	0.0
K01755	301.0
K10200	36.0
K02132	0.0
K02137	0.0
K03840	0.0
K03841	8.0
K13028	0.0
K13799	0.0
K13798	0.0
K13795	0.0
K13794	0.0
K13021	0.0
K13792	0.0
K13791	0.0
K13790	0.0
K12268	0.0
K12269	6.0
K12262	4.0
K12263	0.0
K12264	0.0
K12265	0.0
K12266	0.0
K12267	364.0
K01757	0.0
K12237	0.0
K13243	0.0
K13245	0.0
K13244	0.0
K13246	0.0
K03264	0.0
K03265	0.0
K03263	0.0
K03268	0.0
K03269	152.0
K12415	0.0
K10211	0.0
K09918	1.0
K09919	1.0
K06720	0.0
K09913	2.0
K09910	0.0
K09911	0.0
K09916	1.0
K09917	0.0
K06726	38.0
K09915	13.0
K11535	0.0
K11534	2.0
K11537	26.0
K11531	0.0
K11533	0.0
K11532	0.0
K11249	6.0
K11539	0.0
K00762	350.0
K00763	167.0
K00760	288.0
K00761	278.0
K00766	244.0
K00767	236.0
K00764	452.0
K00765	282.0
K00768	157.0
K00769	5.0
K11059	0.0
K00186	1.0
K00187	1.0
K00184	22.0
K00185	23.0
K00183	5.0
K00180	199.0
K00188	0.0
K00189	0.0
K10110	101.0
K10111	0.0
K10112	162.0
K10113	0.0
K10114	0.0
K10115	0.0
K10116	0.0
K10117	177.0
K10118	216.0
K10119	216.0
K04641	0.0
K04643	0.0
K04642	0.0
K13282	1.0
K00988	0.0
K00989	31.0
K00986	16.0
K00984	26.0
K00985	0.0
K00982	1.0
K00983	70.0
K00980	49.0
K00981	307.0
K01585	165.0
K01584	0.0
K01586	338.0
K13498	1.0
K01580	119.0
K01583	17.0
K01582	22.0
K13497	43.0
K01589	23.0
K01588	302.0
K14941	0.0
K08347	0.0
K08348	0.0
K02720	0.0
K14949	0.0
K02723	0.0
K03459	0.0
K03458	156.0
K03455	194.0
K03457	6.0
K03451	38.0
K03981	1.0
K03980	45.0
K02614	75.0
K01639	142.0
K01638	1.0
K01637	1.0
K01636	5.0
K01635	0.0
K01634	0.0
K01633	164.0
K01632	1.0
K01631	0.0
K01630	18.0
K02615	0.0
K02588	30.0
K02589	34.0
K02858	10.0
K02859	2.0
K14051	0.0
K14053	0.0
K14052	0.0
K02852	21.0
K02853	0.0
K02850	0.0
K02851	1.0
K14059	26.0
K14058	1.0
K02586	8.0
K02587	10.0
K03679	0.0
K03671	534.0
K03670	13.0
K03673	1.0
K03672	0.0
K03675	0.0
K03674	0.0
K03677	0.0
K03676	4.0
K09761	290.0
K09760	160.0
K09763	1.0
K09762	131.0
K09765	150.0
K09764	8.0
K09767	7.0
K06006	0.0
K09769	30.0
K09768	49.0
K10353	0.0
K03187	44.0
K03186	134.0
K03185	4.0
K03184	0.0
K03183	381.0
K03182	131.0
K03181	0.0
K03189	44.0
K03188	44.0
K02715	0.0
K12455	0.0
K12454	14.0
K12453	0.0
K12452	10.0
K12451	0.0
K07358	0.0
K07356	0.0
K07357	0.0
K07354	0.0
K07355	0.0
K07352	0.0
K07353	0.0
K07350	0.0
K07351	0.0
K06919	35.0
K06918	0.0
K06917	3.0
K06916	4.0
K06915	53.0
K06914	0.0
K06913	0.0
K06912	0.0
K06911	189.0
K06910	31.0
K08986	6.0
K08987	2.0
K08984	14.0
K08985	0.0
K08982	2.0
K08983	0.0
K08980	0.0
K08981	27.0
K08988	0.0
K08989	1.0
K02252	0.0
K05934	101.0
K05936	103.0
K05937	1.0
K02253	0.0
K05939	26.0
K00378	263.0
K00375	131.0
K00374	5.0
K00376	1.0
K00371	4.0
K00370	4.0
K00373	4.0
K00372	13.0
K01358	365.0
K09166	13.0
K09165	2.0
K09164	1.0
K09163	38.0
K09162	13.0
K09161	0.0
K09160	1.0
K01354	16.0
K01355	0.0
K01356	176.0
K05601	0.0
K05851	1.0
K03807	1.0
K05606	26.0
K02927	0.0
K05974	0.0
K03805	0.0
K05976	0.0
K00519	0.0
K00518	4.0
K03800	94.0
K00511	0.0
K00510	1.0
K03801	130.0
K00515	0.0
K00514	1.0
K00517	1.0
K05971	0.0
K03154	112.0
K11147	0.0
K05581	0.0
K05580	0.0
K05583	0.0
K05582	0.0
K05585	0.0
K05584	0.0
K05587	0.0
K05586	0.0
K05589	6.0
K03150	300.0
K03623	0.0
K03152	294.0
K14200	0.0
K14201	0.0
K14202	0.0
K03621	239.0
K14204	0.0
K14205	2.0
K01134	27.0
K01135	1.0
K01136	26.0
K01137	14.0
K01130	100.0
K01132	0.0
K01133	43.0
K01138	102.0
K01139	26.0
K02113	286.0
K02112	313.0
K02111	296.0
K02446	27.0
K02117	244.0
K02116	32.0
K02115	313.0
K02114	313.0
K02119	118.0
K02118	258.0
K02448	0.0
K01036	0.0
K03212	0.0
K13007	0.0
K13006	2.0
K13005	0.0
K13004	26.0
K13001	0.0
K06404	85.0
K01032	0.0
K06951	5.0
K03862	0.0
K03863	0.0
K06406	123.0
K06957	0.0
K05020	14.0
K06400	88.0
K06403	86.0
K06954	0.0
K10814	0.0
K10817	0.0
K10816	0.0
K07136	0.0
K03242	0.0
K03243	0.0
K12202	0.0
K12203	0.0
K12206	0.0
K12207	0.0
K12204	0.0
K12205	0.0
K12208	0.0
K12209	0.0
K13919	25.0
K13918	0.0
K06214	1.0
K06215	99.0
K09936	92.0
K06217	293.0
K09930	13.0
K09931	2.0
K09932	12.0
K06213	166.0
K09938	1.0
K09939	100.0
K11517	0.0
K06337	0.0
K13301	0.0
K00748	161.0
K00745	0.0
K00743	0.0
K07165	13.0
K07164	156.0
K07167	1.0
K07166	124.0
K07161	2.0
K07160	6.0
K07163	0.0
K07162	5.0
K07169	0.0
K07168	5.0
K06336	0.0
K01839	115.0
K01838	16.0
K01835	21.0
K01834	796.0
K01837	0.0
K01830	0.0
K00608	0.0
K02632	0.0
K02630	0.0
K02631	0.0
K08322	8.0
K08323	7.0
K08320	0.0
K08321	31.0
K08326	0.0
K08324	0.0
K08325	12.0
K01659	1.0
K01658	255.0
K02637	0.0
K01653	302.0
K01652	424.0
K01655	0.0
K01654	105.0
K01657	229.0
K02874	281.0
K02875	0.0
K02876	286.0
K02877	0.0
K02871	293.0
K02873	0.0
K02878	293.0
K02879	287.0
K14070	0.0
K09749	88.0
K09748	270.0
K06023	290.0
K09742	0.0
K09741	0.0
K09740	5.0
K09747	148.0
K09746	0.0
K09745	0.0
K06024	140.0
K03477	0.0
K03476	24.0
K03475	63.0
K03474	146.0
K03473	123.0
K03472	0.0
K03471	23.0
K03470	284.0
K03478	34.0
K02304	163.0
K02305	0.0
K02302	22.0
K02303	1.0
K02300	0.0
K02301	20.0
K03653	0.0
K03652	19.0
K03651	1.0
K03650	287.0
K03657	575.0
K03656	1.0
K03655	526.0
K03654	451.0
K03658	34.0
K12439	0.0
K12431	0.0
K12430	0.0
K12433	0.0
K12432	0.0
K12435	0.0
K12434	0.0
K12437	0.0
K12436	0.0
K06979	1.0
K06978	54.0
K06971	38.0
K06970	18.0
K06973	261.0
K06972	101.0
K06975	131.0
K06974	0.0
K06977	0.0
K06976	33.0
K07082	252.0
K07083	95.0
K07080	78.0
K07081	3.0
K07086	1.0
K07087	0.0
K07084	3.0
K07085	300.0
K07088	258.0
K07089	83.0
K01317	0.0
K11162	0.0
K11163	0.0
K11161	0.0
K11168	0.0
K00356	3.0
K00355	0.0
K00354	0.0
K00353	0.0
K00351	139.0
K00350	139.0
K05952	1.0
K05953	0.0
K05951	0.0
K05956	0.0
K05957	0.0
K00358	15.0
K00689	0.0
K00688	393.0
K00681	43.0
K00680	257.0
K00683	1.0
K00685	13.0
K00684	41.0
K00687	0.0
K00686	0.0
K05831	0.0
K05830	0.0
K05833	133.0
K05832	116.0
K05834	0.0
K05837	284.0
K05836	0.0
K05839	0.0
K05838	1.0
K07677	0.0
K00533	56.0
K00532	8.0
K00531	0.0
K00530	0.0
K00537	240.0
K00536	0.0
K00535	0.0
K00534	4.0
K00539	0.0
K00538	0.0
K11029	0.0
K14260	36.0
K14261	1.0
K14266	2.0
K14267	1.0
K14268	0.0
K14269	0.0
K01337	0.0
K01338	322.0
K02683	0.0
K02682	0.0
K02681	0.0
K02680	0.0
K02687	280.0
K02686	0.0
K02685	0.0
K02689	0.0
K02688	8.0
K00824	39.0
K00827	0.0
K00826	311.0
K00821	275.0
K00820	302.0
K00823	11.0
K00822	0.0
K00829	0.0
K00828	0.0
K01488	41.0
K01489	263.0
K01484	0.0
K01485	39.0
K01486	112.0
K01487	58.0
K01480	187.0
K01481	0.0
K01482	0.0
K01483	0.0
K02469	396.0
K02468	0.0
K02466	1.0
K02465	0.0
K02464	0.0
K02463	1.0
K02462	1.0
K02461	1.0
K02460	1.0
K08969	1.0
K13061	0.0
K13060	0.0
K13063	0.0
K13062	0.0
K13069	0.0
K08964	0.0
K06363	0.0
K03079	28.0
K06342	0.0
K03078	0.0
K13289	0.0
K13288	1.0
K13285	0.0
K13287	0.0
K13286	0.0
K13281	9.0
K13280	49.0
K13283	0.0
K00054	5.0
K04496	0.0
K05369	0.0
K05368	1.0
K03228	17.0
K03229	17.0
K00052	274.0
K03222	17.0
K03223	17.0
K03220	4.0
K03221	4.0
K03226	17.0
K03227	17.0
K03224	17.0
K03225	5.0
K09482	0.0
K09483	0.0
K13836	0.0
K12228	0.0
K05360	0.0
K12224	0.0
K12225	0.0
K12226	0.0
K12227	0.0
K12220	0.0
K05363	15.0
K12222	0.0
K12223	0.0
K08681	98.0
K08680	1.0
K08683	0.0
K08682	0.0
K08685	0.0
K08684	0.0
K08687	0.0
K08686	0.0
K11755	394.0
K11754	656.0
K11751	1.0
K11750	0.0
K11753	577.0
K11752	326.0
K02407	57.0
K13938	1.0
K13936	0.0
K13935	0.0
K02406	158.0
K13933	0.0
K13932	0.0
K13931	0.0
K13930	0.0
K12088	0.0
K12081	0.0
K12082	0.0
K12083	0.0
K12084	0.0
K12086	0.0
K12087	0.0
K09611	0.0
K09612	0.0
K04940	0.0
K10085	0.0
K05394	0.0
K05395	4.0
K06340	0.0
K13043	40.0
K07149	62.0
K07148	122.0
K07147	14.0
K07146	7.0
K07145	7.0
K07144	0.0
K07143	0.0
K07142	0.0
K07141	52.0
K07140	1.0
K10156	0.0
K10150	0.0
K10620	0.0
K10621	0.0
K14028	0.0
K14029	0.0
K01817	261.0
K01816	14.0
K01815	216.0
K01814	281.0
K01813	82.0
K01812	263.0
K01811	349.0
K01810	297.0
K01819	0.0
K01818	62.0
K14580	0.0
K05379	0.0
K08304	8.0
K08305	5.0
K08306	5.0
K08307	145.0
K08300	8.0
K08301	258.0
K08302	37.0
K08303	557.0
K08308	0.0
K08309	26.0
K14671	0.0
K14670	0.0
K14673	0.0
K14672	0.0
K01673	57.0
K01672	0.0
K01671	0.0
K01677	125.0
K01676	140.0
K01674	1.0
K01679	32.0
K01678	116.0
K02899	286.0
K02896	0.0
K02897	176.0
K02895	293.0
K02892	293.0
K02890	293.0
K10811	0.0
K02096	0.0
K02097	0.0
K02094	0.0
K02095	0.0
K02092	0.0
K02093	0.0
K02099	153.0
K03411	87.0
K03410	92.0
K03413	131.0
K03412	52.0
K03415	35.0
K03414	2.0
K03417	0.0
K03416	0.0
K03418	0.0
K05376	0.0
K02320	0.0
K02322	0.0
K02323	0.0
K05377	0.0
K13542	185.0
K13543	0.0
K13540	0.0
K13541	1.0
K12145	0.0
K12144	0.0
K12147	0.0
K12410	315.0
K12141	94.0
K12140	94.0
K12143	0.0
K12142	0.0
K12149	0.0
K12148	0.0
K07312	0.0
K07313	29.0
K07310	0.0
K07311	1.0
K07316	5.0
K07317	0.0
K07314	0.0
K07315	22.0
K07318	5.0
K07319	50.0
K03936	0.0
K03425	0.0
K03426	243.0
K03427	385.0
K03420	0.0
K03421	0.0
K03422	0.0
K03423	1.0
K03756	0.0
K03757	0.0
K03206	0.0
K03755	0.0
K11144	12.0
K11145	132.0
K05972	0.0
K05973	0.0
K03752	28.0
K05978	0.0
K05979	3.0
K03753	14.0
K00331	153.0
K00330	154.0
K00333	19.0
K00332	19.0
K00335	148.0
K00334	165.0
K00337	158.0
K00336	197.0
K00339	154.0
K00338	153.0
K03751	0.0
K06953	0.0
K06952	6.0
K06407	124.0
K06950	577.0
K10819	18.0
K06956	8.0
K06955	0.0
K06402	22.0
K10815	0.0
K06959	285.0
K06958	139.0
K06409	247.0
K06408	65.0
K09129	0.0
K09128	6.0
K09123	4.0
K09122	0.0
K09121	82.0
K09120	0.0
K09127	0.0
K09126	1.0
K09125	43.0
K09124	4.0
K01233	0.0
K05819	0.0
K05818	0.0
K01896	0.0
K05813	117.0
K05812	1.0
K05811	0.0
K05810	185.0
K05817	1.0
K05816	5.0
K05815	40.0
K05814	12.0
K01894	13.0
K01892	295.0
K01234	32.0
K01144	168.0
K01146	0.0
K01141	1.0
K01416	0.0
K11434	0.0
K01415	1.0
K06354	0.0
K01414	13.0
K09836	0.0
K01318	0.0
K01319	0.0
K01312	0.0
K06350	0.0
K02669	151.0
K02668	2.0
K02665	1.0
K02664	1.0
K02667	2.0
K02666	6.0
K02661	0.0
K02660	1.0
K02663	3.0
K02662	43.0
K00809	3.0
K00808	0.0
K00806	295.0
K00805	109.0
K00804	0.0
K00803	2.0
K00802	0.0
K00801	13.0
K00800	269.0
K10921	0.0
K02409	64.0
K02408	94.0
K02401	76.0
K02400	87.0
K02403	0.0
K02402	0.0
K02405	94.0
K05364	92.0
K05367	38.0
K05366	646.0
K10210	0.0
K10216	0.0
K13049	27.0
K13048	0.0
K13739	0.0
K10215	0.0
K06122	1.0
K13735	0.0
K13734	0.0
K13041	0.0
K13040	0.0
K13731	0.0
K13730	0.0
K13733	0.0
K13732	0.0
K04516	139.0
K03204	7.0
K03205	301.0
K03207	0.0
K03200	4.0
K03201	3.0
K03202	0.0
K03203	3.0
K03208	1.0
K03758	6.0
K03759	0.0
K09469	0.0
K09461	0.0
K06204	15.0
K00178	0.0
K13950	0.0
K13953	3.0
K13955	0.0
K13954	43.0
K10920	0.0
K06324	0.0
K11777	23.0
K11779	0.0
K11778	0.0
K06325	0.0
K12600	0.0
K07432	0.0
K07430	0.0
K06326	0.0
K07128	0.0
K07121	5.0
K07120	4.0
K07123	12.0
K07122	0.0
K07125	0.0
K07124	149.0
K07127	13.0
K07126	57.0
K01870	293.0
K01873	319.0
K01872	292.0
K01875	295.0
K01874	320.0
K01876	301.0
K01879	16.0
K01878	18.0
K06321	0.0
K00476	0.0
K00477	0.0
K00474	0.0
K00472	0.0
K00470	0.0
K00471	0.0
K00478	0.0
K00479	0.0
K04775	0.0
K04774	1.0
K04777	0.0
K04776	0.0
K04771	12.0
K04770	1.0
K04773	167.0
K04772	13.0
K04779	0.0
K04778	0.0
K14657	0.0
K14656	0.0
K14654	0.0
K14653	0.0
K14652	422.0
K14659	0.0
K14658	0.0
K14386	0.0
K09926	1.0
K01699	1.0
K01698	79.0
K01695	231.0
K01697	4.0
K01696	253.0
K01690	1.0
K01693	149.0
K01692	31.0
K07227	4.0
K03439	284.0
K03438	368.0
K13380	0.0
K03928	7.0
K03925	154.0
K03924	385.0
K03431	173.0
K03926	18.0
K03437	274.0
K03436	182.0
K03435	0.0
K03434	0.0
K02348	27.0
K02342	327.0
K02343	284.0
K02340	282.0
K02341	293.0
K02346	263.0
K02347	13.0
K02344	0.0
K02345	0.0
K03697	19.0
K03696	280.0
K03695	292.0
K03694	30.0
K03693	1.0
K03692	0.0
K03690	1.0
K03699	238.0
K03698	127.0
K13566	0.0
K12164	0.0
K07338	0.0
K07339	34.0
K07334	13.0
K07335	167.0
K07336	13.0
K07337	1.0
K07330	0.0
K07331	0.0
K07332	0.0
K07333	0.0
K09695	13.0
K09694	13.0
K09697	29.0
K09696	28.0
K09691	163.0
K09690	133.0
K09693	2.0
K09692	23.0
K09699	0.0
K09698	11.0
K07590	7.0
K07591	0.0
K07592	0.0
K05998	0.0
K05999	0.0
K05996	0.0
K05997	0.0
K05994	0.0
K05995	135.0
K05993	34.0
K05991	0.0
K10837	0.0
K00319	0.0
K00318	5.0
K00648	374.0
K02545	0.0
K00645	288.0
K00311	4.0
K00646	0.0
K00317	0.0
K00316	0.0
K00643	3.0
K00314	0.0
K02547	34.0
K06429	0.0
K06428	0.0
K06427	0.0
K02812	0.0
K06425	0.0
K06424	0.0
K06423	4.0
K06422	0.0
K06421	1.0
K02813	0.0
K02930	0.0
K03815	0.0
K05612	0.0
K03367	9.0
K03366	2.0
K03812	1.0
K03635	15.0
K03634	6.0
K03631	279.0
K05969	0.0
K03630	310.0
K03633	0.0
K03632	0.0
K01998	152.0
K01999	154.0
K01992	603.0
K01993	326.0
K01990	1209.0
K01991	203.0
K01996	155.0
K01997	160.0
K01994	3.0
K01995	157.0
K03148	25.0
K03639	97.0
K05692	0.0
K03638	2.0
K00869	5.0
K00868	141.0
K00861	0.0
K00860	50.0
K00863	5.0
K00862	0.0
K00865	121.0
K00864	209.0
K00867	3.0
K00866	0.0
K01192	255.0
K01190	1136.0
K01191	178.0
K01197	34.0
K01194	4.0
K01195	60.0
K01198	56.0
K01199	0.0
K00656	458.0
K00657	176.0
K00306	0.0
K14591	1.0
K00300	0.0
K00653	0.0
K13715	0.0
K13713	0.0
K00650	0.0
K00651	171.0
K14596	0.0
K02647	255.0
K14598	0.0
K02643	0.0
K02642	0.0
K02641	0.0
K02640	0.0
K03594	139.0
K03595	281.0
K03596	285.0
K03597	1.0
K03590	166.0
K03591	0.0
K03592	34.0
K03593	157.0
K03598	1.0
K03599	1.0
K01736	288.0
K01737	156.0
K01734	236.0
K01735	271.0
K01732	0.0
K01733	291.0
K01730	29.0
K01731	0.0
K06049	0.0
K01738	363.0
K01739	18.0
K11809	0.0
K05343	10.0
K02422	107.0
K02421	76.0
K05340	13.0
K02427	8.0
K05346	2.0
K02425	0.0
K02424	0.0
K05349	946.0
K02428	158.0
K03770	176.0
K03771	167.0
K03772	17.0
K03773	143.0
K03774	2.0
K03775	139.0
K03776	0.0
K03777	0.0
K03778	220.0
K03779	18.0
K09722	0.0
K08174	0.0
K14114	0.0
K13979	16.0
K13237	0.0
K14440	0.0
K09992	40.0
K09990	0.0
K09991	3.0
K09996	0.0
K09997	0.0
K09994	2.0
K14110	0.0
K09998	0.0
K09999	0.0
K14111	0.0
K14113	0.0
K14449	0.0
K10213	0.0
K14118	0.0
K11711	3.0
K11710	1.0
K11712	7.0
K11717	429.0
K11719	1.0
K06857	5.0
K10440	277.0
K10441	240.0
K07103	0.0
K07102	14.0
K07101	1.0
K07100	0.0
K07107	385.0
K07106	40.0
K07105	102.0
K07456	276.0
K07459	2.0
K07458	44.0
K07109	3.0
K07108	0.0
K10198	0.0
K10199	0.0
K10190	121.0
K10191	0.0
K10192	17.0
K10193	7.0
K10194	10.0
K10195	0.0
K10196	0.0
K10197	0.0
K15013	0.0
K01858	44.0
K15016	0.0
K15017	0.0
K01853	0.0
K01852	0.0
K01851	0.0
K01850	31.0
K01857	0.0
K01856	0.0
K01854	286.0
K07539	0.0
K08478	0.0
K08479	0.0
K08476	0.0
K08477	0.0
K08475	0.0
K00450	0.0
K00451	2.0
K00452	1.0
K00453	3.0
K00455	0.0
K00456	0.0
K00457	2.0
K00106	0.0
K00459	5.0
K00104	62.0
K00105	0.0
K00102	5.0
K00103	0.0
K00100	466.0
K00101	0.0
K01509	0.0
K04759	422.0
K04758	392.0
K04757	16.0
K01504	0.0
K04755	4.0
K04754	8.0
K04753	1.0
K04752	1.0
K04751	123.0
K01502	13.0
K14631	0.0
K05359	0.0
K14632	0.0
K07536	0.0
K12080	0.0
K02364	0.0
K12369	0.0
K02361	42.0
K02362	0.0
K02363	0.0
K13509	0.0
K13503	0.0
K13500	0.0
K12109	0.0
K12108	0.0
K12101	0.0
K12100	0.0
K12103	0.0
K12102	0.0
K12105	0.0
K12104	0.0
K12107	0.0
K12106	0.0
K11023	0.0
K03014	0.0
K08906	0.0
K08904	0.0
K08900	0.0
K06223	154.0
K06199	192.0
K06198	2.0
K06197	0.0
K06196	71.0
K06194	118.0
K06193	22.0
K06192	17.0
K06191	3.0
K06190	0.0
K11104	44.0
K11105	158.0
K11106	0.0
K11107	0.0
K11102	1.0
K11103	16.0
K07862	9.0
K00666	76.0
K00663	0.0
K00662	29.0
K00661	287.0
K00660	14.0
K06997	289.0
K06996	15.0
K06995	4.0
K10852	12.0
K06993	0.0
K06992	0.0
K06991	1.0
K06990	2.0
K11050	0.0
K06999	17.0
K06998	39.0
K05338	1.0
K11051	0.0
K06441	0.0
K06440	0.0
K06443	1.0
K06442	150.0
K06445	0.0
K06447	0.0
K06446	0.0
K06309	0.0
K05686	0.0
K02655	1.0
K07392	0.0
K00595	224.0
K00594	0.0
K00596	0.0
K00599	629.0
K00598	10.0
K02657	1.0
K07642	1.0
K07643	0.0
K07396	4.0
K07397	7.0
K07394	1.0
K07395	0.0
K04102	0.0
K04103	1.0
K04100	0.0
K04101	0.0
K04107	0.0
K04105	0.0
K04108	0.0
K04109	0.0
K07716	0.0
K07717	3.0
K07714	14.0
K07715	1.0
K07712	14.0
K07713	60.0
K07710	0.0
K07711	0.0
K07718	522.0
K07719	6.0
K00843	0.0
K00842	0.0
K00841	4.0
K00840	0.0
K00847	340.0
K00846	0.0
K00845	545.0
K00844	2.0
K00849	260.0
K00848	149.0
K06302	0.0
K13771	13.0
K13770	1.0
K13772	0.0
K13775	0.0
K13774	0.0
K13777	0.0
K13776	0.0
K13779	0.0
K13778	0.0
K02621	164.0
K02992	293.0
K02623	0.0
K08286	0.0
K08281	13.0
K02996	277.0
K02995	0.0
K02994	293.0
K02629	0.0
K02628	0.0
K08289	146.0
K08288	0.0
K03578	13.0
K03579	19.0
K03576	13.0
K03577	26.0
K03574	335.0
K03575	208.0
K03572	293.0
K03573	17.0
K03570	290.0
K03571	109.0
K01710	471.0
K01711	247.0
K01712	43.0
K01713	0.0
K01714	476.0
K01715	73.0
K01716	1.0
K01718	0.0
K01719	141.0
K03081	0.0
K02199	2.0
K02198	9.0
K14170	281.0
K02193	9.0
K02192	7.0
K02191	8.0
K02190	121.0
K02197	9.0
K02196	1.0
K02195	9.0
K02194	9.0
K03718	181.0
K03719	67.0
K03712	170.0
K03713	2.0
K03710	207.0
K03711	398.0
K03716	61.0
K03717	14.0
K03715	0.0
K07129	0.0
K00045	1.0
K13995	0.0
K13994	0.0
K13991	0.0
K13990	118.0
K13993	194.0
K13992	0.0
K06298	90.0
K06299	0.0
K06294	0.0
K06295	23.0
K06296	4.0
K06297	6.0
K06290	0.0
K06291	0.0
K06292	0.0
K06293	0.0
K12743	0.0
K00248	90.0
K06426	1.0
K11739	0.0
K11738	0.0
K11733	0.0
K11732	0.0
K11731	0.0
K11737	0.0
K11736	0.0
K11735	0.0
K11734	0.0
K06870	0.0
K06871	466.0
K06872	192.0
K06873	1.0
K06874	0.0
K06875	0.0
K06876	13.0
K06877	31.0
K06878	18.0
K06879	2.0
K07478	322.0
K12645	0.0
K07479	0.0
K07473	133.0
K07472	0.0
K07471	1.0
K07470	0.0
K07477	0.0
K07476	0.0
K07474	10.0
K15038	0.0
K15039	0.0
K15034	2.0
K15036	0.0
K15037	0.0
K08738	3.0
K06420	0.0
K00128	180.0
K00129	0.0
K00438	0.0
K00432	64.0
K00433	41.0
K00122	1.0
K00123	45.0
K00124	8.0
K00125	0.0
K00126	0.0
K00127	5.0
K08973	4.0
K14348	0.0
K14347	0.0
K14340	0.0
K08972	11.0
K01525	1.0
K01524	294.0
K01523	15.0
K01521	0.0
K01520	342.0
K01529	24.0
K08977	2.0
K03969	15.0
K08929	0.0
K02388	95.0
K02389	90.0
K02386	2.0
K02387	94.0
K02384	0.0
K02385	76.0
K02382	0.0
K02380	5.0
K02381	0.0
K05386	0.0
K13524	0.0
K13525	0.0
K13527	0.0
K13520	0.0
K13522	0.0
K13529	13.0
K03385	19.0
K03384	0.0
K03387	125.0
K03386	172.0
K03381	0.0
K03380	0.0
K03383	0.0
K03382	23.0
K03389	101.0
K03388	103.0
K05356	0.0
K12344	2.0
K12343	24.0
K12342	0.0
K12341	0.0
K12340	165.0
K02430	0.0
K12349	0.0
K05351	0.0
K11694	9.0
K11695	0.0
K11690	97.0
K05352	0.0
K11693	0.0
K08928	0.0
K03433	0.0
K13832	2.0
K03039	0.0
K03432	0.0
K06607	0.0
K06606	1.0
K06605	0.0
K03430	58.0
K06603	6.0
K06602	0.0
K06601	0.0
K06600	0.0
K05358	0.0
K06609	0.0
K06608	3.0
K03923	1.0
K03922	0.0
K11472	0.0
K11473	26.0
K11474	0.0
K11475	0.0
K11476	0.0
K11477	0.0
K00601	0.0
K00600	281.0
K00603	33.0
K03746	0.0
K00605	189.0
K00604	294.0
K00607	0.0
K00606	193.0
K00609	296.0
K03741	89.0
K03740	9.0
K03743	42.0
K10873	0.0
K03214	0.0
K14068	0.0
K13317	0.0
K06360	0.0
K14069	0.0
K08078	0.0
K09650	0.0
K06361	0.0
K07802	0.0
K07803	12.0
K07800	0.0
K07801	0.0
K07806	0.0
K07807	0.0
K07804	0.0
K07805	0.0
K06362	0.0
K01172	0.0
K10257	0.0
K10255	13.0
K10254	118.0
K10253	0.0
K10918	0.0
K04128	0.0
K01958	33.0
K01959	0.0
K01956	301.0
K01957	0.0
K04126	0.0
K04127	0.0
K01952	317.0
K01953	281.0
K01950	276.0
K01951	353.0
K07730	0.0
K07731	0.0
K07732	0.0
K07733	0.0
K07734	2.0
K07735	40.0
K07736	119.0
K07737	481.0
K07738	116.0
K07739	0.0
K06365	0.0
K06366	0.0
K06367	0.0
K10910	0.0
K10911	0.0
K04382	0.0
K10775	0.0
K02609	1.0
K02979	0.0
K02978	0.0
K06368	0.0
K02975	0.0
K02974	0.0
K02977	0.0
K02976	0.0
K03558	44.0
K03559	239.0
K03550	270.0
K03551	293.0
K03552	0.0
K03553	319.0
K03554	1.0
K03555	293.0
K03556	40.0
K03557	1.0
K01778	285.0
K01779	30.0
K06369	0.0
K01772	10.0
K01770	276.0
K01771	17.0
K01776	279.0
K01777	6.0
K01774	0.0
K01775	331.0
K05385	0.0
K05384	0.0
K05383	0.0
K05382	0.0
K05381	0.0
K08159	6.0
K14153	4.0
K14154	0.0
K14155	323.0
K08152	0.0
K08156	118.0
K08076	0.0
K12809	0.0
K05297	1.0
K03734	341.0
K03735	9.0
K03736	9.0
K03737	276.0
K03731	0.0
K03732	1.0
K03733	176.0
K03738	8.0
K03739	9.0
K08139	0.0
K06994	1.0
K12660	0.0
K12661	1.0
K07450	0.0
K08719	0.0
K08717	6.0
K08715	0.0
K08714	0.0
K08713	0.0
K08710	0.0
K11311	0.0
K11312	5.0
K00141	0.0
K00146	0.0
K00411	4.0
K00412	5.0
K00145	530.0
K00148	0.0
K14367	0.0
K14366	0.0
K08954	0.0
K08384	202.0
K14369	0.0
K14368	0.0
K14091	30.0
K14090	26.0
K14093	0.0
K14092	0.0
K14095	0.0
K14094	0.0
K14097	0.0
K14096	0.0
K14099	0.0
K14098	0.0
K02848	0.0
K01541	0.0
K04712	0.0
K04711	0.0
K01545	0.0
K01547	195.0
K01546	195.0
K01548	194.0
K04719	0.0
K04718	0.0
K02018	154.0
K02019	58.0
K02016	445.0
K02017	20.0
K02014	639.0
K02015	537.0
K02012	108.0
K02013	427.0
K02010	63.0
K02011	101.0
K04515	0.0
K03943	0.0
K03941	0.0
K03940	0.0
K00313	1.0
K04060	0.0
K01608	27.0
K08942	0.0
K08943	0.0
K08940	0.0
K08941	0.0
K08946	0.0
K08947	0.0
K08944	0.0
K08945	0.0
K03059	0.0
K13811	0.0
K13812	0.0
K13815	0.0
K13816	0.0
K13818	0.0
K13819	4.0
K03053	0.0
K03052	0.0
K03055	0.0
K03054	0.0
K03057	0.0
K03056	0.0
K06222	0.0
K11418	0.0
K11410	0.0
K11415	0.0
K00622	0.0
K00621	0.0
K00620	247.0
K00627	37.0
K00626	130.0
K00625	251.0
K00624	0.0
K02805	50.0
K02552	13.0
K02550	0.0
K02556	86.0
K02803	0.0
K02554	0.0
K07280	0.0
K07281	1.0
K07282	226.0
K07283	0.0
K07284	130.0
K07285	0.0
K07286	0.0
K08217	83.0
K07288	1.0
K07289	6.0
K07534	0.0
K07535	4.0
K07533	69.0
K07822	0.0
K07823	0.0
K08699	0.0
K00088	319.0
K00087	45.0
K00086	28.0
K00082	3.0
K10239	0.0
K10238	0.0
K10231	6.0
K10230	0.0
K10233	0.0
K10232	0.0
K10235	0.0
K10234	0.0
K10237	0.0
K10236	0.0
K08353	0.0
K01970	1.0
K01971	33.0
K01972	347.0
K01973	0.0
K01974	12.0
K01975	8.0
K01976	0.0
K07758	0.0
K05990	0.0
K07752	0.0
K07753	0.0
K07751	0.0
K13786	0.0
K07755	0.0
K07442	4.0
K08352	5.0
K07115	1.0
K07441	0.0
K07634	0.0
K07446	1.0
K07111	0.0
K07444	167.0
K07445	1.0
K00647	33.0
K07449	0.0
K00641	109.0
K00640	344.0
K01289	1.0
K01282	0.0
K01283	0.0
K01280	0.0
K01281	3.0
K01286	51.0
K01284	266.0
K02954	291.0
K02952	293.0
K02950	286.0
K00155	13.0
K02959	281.0
K00887	0.0
K00886	1.0
K00885	0.0
K00884	0.0
K00883	4.0
K00882	117.0
K00881	4.0
K00880	38.0
K00053	273.0
K14048	0.0
K01026	34.0
K01756	294.0
K01025	0.0
K01750	17.0
K01023	3.0
K01752	357.0
K01753	4.0
K14583	0.0
K01758	2.0
K01759	409.0
K09565	0.0
K09568	0.0
K08173	4.0
K08172	0.0
K02483	69.0
K02482	16.0
K08177	7.0
K08176	0.0
K08175	0.0
K02486	0.0
K02489	0.0
K02488	4.0
K08178	0.0
K14138	52.0
K14136	0.0
K09713	0.0
K09714	0.0
K09715	0.0
K03532	0.0
K03533	0.0
K03530	643.0
K03531	288.0
K03536	293.0
K03537	1.0
K03534	199.0
K03535	12.0
K03538	0.0
K03539	0.0
K14451	0.0
K14450	0.0
K02225	1.0
K02224	249.0
K02227	150.0
K02226	114.0
K02221	18.0
K14107	0.0
K02229	0.0
K02228	0.0
K14106	0.0
K00441	1.0
K03288	0.0
K03289	18.0
K03284	345.0
K03285	0.0
K03286	10.0
K03287	178.0
K03280	0.0
K03281	155.0
K03282	242.0
K00440	0.0
K13677	0.0
K12790	0.0
K09639	0.0
K12688	0.0
K12689	0.0
K12686	0.0
K12687	0.0
K12684	0.0
K12685	0.0
K12682	0.0
K12683	0.0
K12680	0.0
K11889	0.0
K08884	179.0
K11085	185.0
K11084	0.0
K11081	0.0
K11080	0.0
K11083	0.0
K11082	0.0
K11089	12.0
K08777	0.0
K08776	0.0
K06346	141.0
K06347	0.0
K09824	0.0
K09825	262.0
K09823	1.0
K09820	14.0
K10939	0.0
K10936	0.0
K10937	0.0
K10933	0.0
K06348	0.0
K09829	0.0
K11337	0.0
K11336	0.0
K11335	0.0
K11334	0.0
K11333	0.0
K11332	0.0
K11331	0.0
K11330	0.0
K00169	25.0
K00164	20.0
K00166	0.0
K00167	0.0
K00161	36.0
K00162	36.0
K00163	2.0
K10689	0.0
K10680	1.0
K10681	0.0
K10682	0.0
K04083	145.0
K04082	0.0
K04081	0.0
K04080	1.0
K04087	29.0
K04086	2.0
K04085	1.0
K04084	6.0
K04088	29.0
K01569	0.0
K01568	0.0
K01563	0.0
K01561	0.0
K01560	41.0
K01567	31.0
K01565	12.0
K01564	0.0
K02038	285.0
K02039	284.0
K02030	406.0
K02031	436.0
K02032	461.0
K02033	500.0
K02034	529.0
K02035	570.0
K02036	298.0
K02037	283.0
K05556	0.0
K13658	0.0
K13659	0.0
K13656	0.0
K13657	0.0
K13654	0.0
K13655	4.0
K13652	38.0
K13653	173.0
K13650	0.0
K13651	4.0
K05555	0.0
K05552	0.0
K02057	364.0
K05550	0.0
K05551	0.0
K12308	404.0
K12306	0.0
K03073	276.0
K03072	19.0
K03071	21.0
K03070	313.0
K03077	29.0
K03076	293.0
K03075	268.0
K03074	26.0
K08965	4.0
K08967	0.0
K08961	42.0
K08963	73.0
K13873	0.0
K13876	0.0
K13874	0.0
K13875	0.0
K06139	0.0
K06138	18.0
K06135	0.0
K06134	4.0
K06137	12.0
K06136	0.0
K06131	392.0
K06133	113.0
K06132	0.0
K02600	293.0
K07389	0.0
K07388	0.0
K04747	0.0
K01516	277.0
K09977	1.0
K07518	0.0
K07519	0.0
K11437	0.0
K07512	12.0
K07516	2.0
K10212	1.0
K10747	0.0
K10217	0.0
K10219	0.0
K10218	0.0
K10748	0.0
K01912	319.0
K01913	0.0
K01910	7.0
K01911	59.0
K01916	17.0
K01917	4.0
K01914	253.0
K01915	526.0
K01918	196.0
K01919	7.0
K07774	0.0
K07775	22.0
K07776	0.0
K07777	20.0
K07770	10.0
K07771	0.0
K07772	0.0
K07773	0.0
K07778	2.0
K01193	172.0
K04340	0.0
K04341	0.0
K04342	0.0
K04343	0.0
K12986	0.0
K04691	1.0
K02931	277.0
K02933	293.0
K02935	293.0
K02936	0.0
K02939	293.0
K00205	0.0
K00204	0.0
K00207	0.0
K00206	0.0
K00201	0.0
K00200	0.0
K00203	0.0
K00202	0.0
K00209	0.0
K00208	145.0
K01000	319.0
K01001	0.0
K01002	33.0
K01003	0.0
K01004	0.0
K01005	86.0
K01006	288.0
K01007	33.0
K01008	78.0
K10855	0.0
K14115	0.0
K14116	0.0
K14441	282.0
K14446	0.0
K14447	0.0
K14112	0.0
K14445	13.0
K08195	0.0
K08194	0.0
K14448	0.0
K08196	0.0
K08191	130.0
K14119	0.0
K08193	0.0
K00702	27.0
K10799	0.0
K03518	136.0
K03519	6.0
K09719	0.0
K10856	0.0
K03516	0.0
K03517	238.0
K02205	0.0
K02204	0.0
K02203	84.0
K02201	0.0
K02200	5.0
K13714	0.0
K13461	0.0
K12518	0.0
K12519	0.0
K12517	0.0
K12514	0.0
K12515	0.0
K12512	0.0
K12513	0.0
K12510	121.0
K12511	15.0
K07183	101.0
K07182	2.0
K07181	32.0
K07180	4.0
K07186	0.0
K07185	54.0
K07184	1.0
K09800	6.0
K09801	1.0
K09802	1.0
K09803	4.0
K09804	0.0
K09805	4.0
K09806	1.0
K09807	147.0
K09808	296.0
K09809	1.0
K10912	0.0
K10913	0.0
K10914	30.0
K10915	0.0
K10916	0.0
K10917	0.0
K11358	105.0
K11355	0.0
K11354	0.0
K11357	0.0
K11356	0.0
K04069	582.0
K04068	311.0
K04065	2.0
K04064	0.0
K04067	0.0
K04066	292.0
K04061	58.0
K09716	6.0
K04063	13.0
K04062	0.0
K10006	0.0
K10007	0.0
K10004	0.0
K10005	0.0
K10002	0.0
K10003	0.0
K10000	0.0
K10001	0.0
K09717	0.0
K10008	12.0
K10009	0.0
K02491	0.0
K14588	0.0
K14581	0.0
K13678	11.0
K13679	0.0
K11633	0.0
K13670	0.0
K13671	0.0
K11987	0.0
K11636	0.0
K11634	0.0
K13582	0.0
K13583	0.0
K13580	0.0
K13581	0.0
K13586	0.0
K13587	0.0
K13584	0.0
K13585	0.0
K13588	0.0
K13589	0.0
K02052	11.0
K02053	12.0
K02050	372.0
K02051	391.0
K02056	194.0
K05553	0.0
K02054	10.0
K02055	7.0
K02058	78.0
K02059	0.0
K05558	0.0
K05559	0.0
K03895	0.0
K03894	0.0
K03897	0.0
K03896	0.0
K03891	0.0
K03890	0.0
K03893	0.0
K03892	299.0
K02423	0.0
K05342	0.0
K05341	8.0
K12989	0.0
K12988	0.0
K02420	87.0
K12981	0.0
K12980	0.0
K12983	0.0
K12982	0.0
K12985	0.0
K12984	0.0
K12987	0.0
K02426	152.0
K13854	0.0
K03098	119.0
K13853	4.0
K03095	2.0
K05344	0.0
K03091	517.0
K03090	10.0
K03093	20.0
K03092	204.0
K06113	42.0
K09632	0.0
K02429	322.0
K06118	0.0
K05716	0.0
K04844	0.0
K11632	0.0
K11630	0.0
K11631	0.0
K11637	0.0
K11635	1.0
K11638	0.0
K11639	0.0
K07572	0.0
K07573	0.0
K07570	5.0
K07571	17.0
K07576	115.0
K07577	1.0
K07574	133.0
K07575	0.0
K07578	0.0
K07579	0.0
K11189	320.0
K11184	77.0
K11187	0.0
K11180	5.0
K11181	5.0
K11183	14.0
K10764	1.0
K10763	1.0
K10762	0.0
K01938	271.0
K01939	307.0
K01934	197.0
K01935	135.0
K01937	284.0
K01930	0.0
K01932	0.0
K01933	315.0
K07798	11.0
K07799	14.0
K07796	1.0
K07797	0.0
K07794	5.0
K07795	4.0
K07792	5.0
K07793	61.0
K07790	0.0
K07791	20.0
K06379	123.0
K00968	27.0
K06378	135.0
K06377	0.0
K06376	0.0
K06375	0.0
K09814	0.0
K09813	0.0
K06372	0.0
K06371	0.0
K06370	0.0
K01249	0.0
K01246	165.0
K01247	1.0
K01244	0.0
K01243	270.0
K08919	0.0
K01241	37.0
K02919	200.0
K02913	293.0
K02912	0.0
K02911	251.0
K02910	0.0
K02917	0.0
K02916	291.0
K02915	0.0
K02914	265.0
K00228	5.0
K00227	0.0
K00226	433.0
K00224	0.0
K00223	0.0
K00222	0.0
K00221	0.0
K00220	0.0
K01798	0.0
K01799	3.0
K01068	0.0
K01069	21.0
K01062	0.0
K01791	335.0
K01792	13.0
K01061	28.0
K01066	23.0
K01067	3.0
K01796	0.0
K01797	0.0
K05499	33.0
K14468	0.0
K14469	0.0
K14465	0.0
K14466	0.0
K14467	0.0
K10834	0.0
K10833	0.0
K02266	0.0
K03793	1.0
K03790	17.0
K03791	0.0
K03796	1.0
K03797	576.0
K03794	0.0
K03795	13.0
K03798	486.0
K03799	19.0
K13448	0.0
K12538	0.0
K12539	0.0
K12530	0.0
K12531	0.0
K12532	0.0
K12533	0.0
K12534	0.0
K12535	0.0
K12536	0.0
K12537	0.0
K03136	0.0
K09790	161.0
K09791	6.0
K09792	16.0
K09793	131.0
K09794	5.0
K09795	4.0
K09796	1.0
K09797	144.0
K09798	2.0
K09799	0.0
K10972	0.0
K10973	0.0
K10977	0.0
K10974	39.0
K10975	0.0
K10978	0.0
K10979	18.0
K06308	0.0
K00315	0.0
K09862	2.0
K06303	0.0
K09860	0.0
K09861	242.0
K06306	33.0
K06307	0.0
K06305	0.0
K11373	0.0
K04047	53.0
K04046	0.0
K04045	44.0
K04044	0.0
K04043	313.0
K04042	83.0
K04041	142.0
K04040	2.0
K02700	0.0
K04049	0.0
K04048	0.0
K02707	0.0
K02704	0.0
K02705	0.0
K10020	0.0
K10021	0.0
K10022	0.0
K10023	0.0
K10024	0.0
K10025	0.0
K10026	20.0
K10027	4.0
K13612	0.0
K13613	0.0
K13611	0.0
K13614	0.0
K13615	0.0
K05794	23.0
K05795	47.0
K05796	16.0
K05797	0.0
K05790	0.0
K05791	13.0
K05792	14.0
K05793	16.0
K05798	0.0
K05799	226.0
K01474	0.0
K01477	0.0
K01476	5.0
K01471	0.0
K01470	111.0
K01473	0.0
K13039	0.0
K01479	1.0
K01478	1.0
K05570	28.0
K05571	31.0
K05572	0.0
K05573	0.0
K02078	531.0
K02079	0.0
K05576	0.0
K02074	3.0
K02075	3.0
K02076	4.0
K02077	29.0
K02071	116.0
K02072	109.0
K02073	124.0
K03309	9.0
K03308	433.0
K03305	162.0
K03304	4.0
K03307	156.0
K03306	107.0
K03301	0.0
K03300	11.0
K03303	42.0
K03302	0.0
K06173	399.0
K06175	0.0
K06174	0.0
K06177	165.0
K06176	1.0
K06179	131.0
K07680	0.0
K03867	0.0
K03838	0.0
K12053	0.0
K11618	26.0
K11619	0.0
K11614	0.0
K11615	0.0
K11616	0.0
K11617	0.0
K11610	0.0
K11611	0.0
K11960	0.0
K11961	0.0
K02836	293.0
K10565	0.0
K10564	0.0
K02837	246.0
K10561	26.0
K10560	24.0
K10563	103.0
K10562	0.0
K02838	293.0
K06858	0.0
K02839	26.0
K06859	11.0
K12700	25.0
K07558	0.0
K07559	49.0
K07228	0.0
K07229	1.0
K07226	0.0
K07224	0.0
K07225	0.0
K07222	13.0
K07223	3.0
K07220	105.0
K07221	18.0
K10709	60.0
K10708	0.0
K10701	0.0
K10703	0.0
K10702	0.0
K10704	0.0
K05984	0.0
K07537	0.0
K08652	0.0
K08651	0.0
K08658	0.0
K08659	10.0
K05982	0.0
K07451	0.0
K07453	0.0
K07452	0.0
K07455	7.0
K07454	14.0
K09707	36.0
K07457	2.0
K09706	9.0
K07104	13.0
K00029	57.0
K00028	0.0
K00799	7.0
K00798	141.0
K00797	81.0
K00024	274.0
K00795	4.0
K00026	0.0
K00021	0.0
K00020	10.0
K00023	0.0
K00022	0.0
K09017	2.0
K01269	177.0
K09015	152.0
K09014	194.0
K09013	271.0
K09011	131.0
K09010	0.0
K01261	0.0
K01262	481.0
K01263	0.0
K01264	0.0
K01265	476.0
K01266	36.0
K09018	0.0
K08227	0.0
K08226	0.0
K08225	0.0
K08224	4.0
K08223	39.0
K08222	1.0
K08221	1.0
K00249	1.0
K01790	356.0
K00241	157.0
K00240	183.0
K00243	255.0
K00242	4.0
K00245	5.0
K00244	42.0
K00247	0.0
K00246	5.0
K01795	48.0
K06983	0.0
K02799	0.0
K02798	8.0
K02791	10.0
K02790	0.0
K02793	97.0
K02795	157.0
K02794	170.0
K02796	150.0
K04564	180.0
K04565	63.0
K04566	29.0
K04567	264.0
K01040	4.0
K01041	31.0
K04562	23.0
K04568	1.0
K01049	0.0
K02535	161.0
K02242	8.0
K02536	192.0
K02531	0.0
K02246	2.0
K02533	8.0
K02532	2.0
K02248	1.0
K02538	2.0
K00581	0.0
K13421	0.0
K01013	0.0
K15018	0.0
K15019	0.0
K03110	293.0
K03111	594.0
K03112	1.0
K03113	141.0
K03116	162.0
K03117	7.0
K03118	160.0
K03119	0.0
K10919	0.0
K12552	0.0
K12553	0.0
K12551	0.0
K12556	0.0
K12554	0.0
K12555	4.0
K06892	1.0
K06893	12.0
K06890	62.0
K06891	43.0
K06896	288.0
K06897	81.0
K06894	52.0
K06895	52.0
K10954	0.0
K10956	0.0
K06899	1.0
K06328	1.0
K06329	0.0
K10952	0.0
K10953	0.0
K11395	0.0
K11391	0.0
K11390	0.0
K11392	5.0
K00499	0.0
K00494	13.0
K00495	0.0
K00496	1.0
K00491	0.0
K00492	0.0
K00493	0.0
K13591	0.0
K01467	155.0
K13593	0.0
K13592	0.0
K04021	4.0
K04020	4.0
K04023	19.0
K04022	0.0
K04025	0.0
K04024	12.0
K04027	3.0
K04026	8.0
K04029	72.0
K04028	73.0
K07055	0.0
K07054	0.0
K07057	0.0
K07056	426.0
K07051	12.0
K07050	109.0
K07053	289.0
K07052	445.0
K07059	0.0
K07058	262.0
K10040	4.0
K10041	29.0
K10046	0.0
K04799	0.0
K04798	0.0
K04793	0.0
K04792	0.0
K04791	0.0
K04790	0.0
K04797	0.0
K04796	0.0
K04795	0.0
K04794	1.0
K13638	0.0
K13639	0.0
K13634	1.0
K13635	0.0
K13636	4.0
K13637	1.0
K13630	0.0
K13631	0.0
K13632	0.0
K13633	0.0
K02042	40.0
K05778	0.0
K05779	0.0
K05776	119.0
K05541	1.0
K05774	4.0
K05775	0.0
K05772	5.0
K05773	5.0
K05540	22.0
K01459	0.0
K01458	0.0
K01457	13.0
K01455	13.0
K01454	0.0
K01453	0.0
K01452	0.0
K01451	15.0
K01450	0.0
K05518	0.0
K08070	26.0
K08071	0.0
K05516	60.0
K08077	2.0
K05515	287.0
K13093	0.0
K11783	0.0
K12949	0.0
K12945	0.0
K12944	0.0
K12941	16.0
K12940	5.0
K12943	0.0
K12942	60.0
K14728	0.0
K14727	0.0
K11785	0.0
K00108	13.0
K13890	5.0
K13891	5.0
K13892	5.0
K13893	0.0
K13894	0.0
K13895	0.0
K13896	0.0
K06159	0.0
K06158	348.0
K06153	310.0
K06152	4.0
K06151	4.0
K06157	0.0
K06156	1.0
K06155	0.0
K06154	0.0
K03327	297.0
K03326	0.0
K03325	47.0
K03324	384.0
K03322	33.0
K03321	70.0
K03320	53.0
K03329	0.0
K03328	141.0
K04802	0.0
K04801	0.0
K04800	0.0
K11948	0.0
K01505	1.0
K04756	0.0
K11940	0.0
K11941	0.0
K11942	1.0
K11943	0.0
K11944	0.0
K01507	362.0
K11946	0.0
K11947	0.0
K01506	2.0
K01501	3.0
K01500	10.0
K01503	0.0
K06714	9.0
K04750	45.0
K12789	0.0
K12788	0.0
K11526	0.0
K10810	0.0
K11522	0.0
K11523	0.0
K08675	0.0
K08676	12.0
K08677	0.0
K08679	0.0
K11521	0.0
K10547	12.0
K10546	19.0
K10545	5.0
K10544	2.0
K10543	8.0
K10542	73.0
K10541	72.0
K10540	88.0
K10549	3.0
K10548	12.0
K14630	0.0
K11529	0.0
K00007	0.0
K00005	120.0
K13444	0.0
K00003	189.0
K00002	50.0
K00001	95.0
K01186	192.0
K00009	4.0
K00008	154.0
K10726	0.0
K10725	0.0
K08246	0.0
K00263	16.0
K00262	403.0
K00261	8.0
K00260	11.0
K00266	826.0
K00265	159.0
K01200	72.0
K01201	90.0
K01206	722.0
K01207	87.0
K01205	148.0
K01208	1.0
K01209	384.0
K06167	162.0
K00917	63.0
K00912	161.0
K00919	289.0
K02519	286.0
K02518	279.0
K02517	146.0
K02511	0.0
K02510	33.0
K13409	0.0
K13408	0.0
K03179	117.0
K03170	0.0
K03177	293.0
K12574	144.0
K12570	0.0
K12573	282.0
K11009	0.0
K11008	0.0
K11005	0.0
K11004	0.0
K11007	0.0
K11006	0.0
K11003	0.0
K08296	19.0
K08297	0.0
K08295	0.0
K02634	0.0
K02635	0.0
K10622	0.0
K07693	1.0
K07692	1.0
K07691	0.0
K07690	0.0
K07697	0.0
K07696	31.0
K07695	0.0
K07694	10.0
K07699	99.0
K07698	0.0
K07079	167.0
K07078	27.0
K07077	0.0
K07076	28.0
K07075	45.0
K07074	20.0
K07073	0.0
K07072	0.0
K07071	37.0
K07070	1.0
K14584	0.0
K11620	0.0
K09190	0.0
K11623	0.0
K05759	0.0
K08589	0.0
K11625	0.0
K11995	0.0
K01439	150.0
K01438	155.0
K01431	0.0
K01430	44.0
K01433	26.0
K01432	0.0
K01434	2.0
K01437	0.0
K01436	72.0
K05539	1.0
K14520	0.0
K12963	0.0
K12962	0.0
K12961	0.0
K12960	218.0
K14749	0.0
K14748	0.0
K02972	0.0
K14743	0.0
K14742	204.0
K14745	0.0
K14744	0.0
K14747	0.0
K14746	0.0
K02167	0.0
K02164	0.0
K02160	95.0
K02168	1.0
K02169	116.0
K10931	0.0
K03341	0.0
K03340	216.0
K03343	0.0
K03342	1.0
K03346	3.0
K12299	0.0
K12291	0.0
K12290	0.0
K12293	0.0
K12292	0.0
K12295	0.0
K12294	0.0
K12297	1.0
K12368	0.0
K11922	0.0
K11923	0.0
K11920	0.0
K11921	12.0
K11926	0.0
K11927	53.0
K11924	0.0
K11925	0.0
K11928	47.0
K13181	0.0
K13219	0.0
K07262	0.0
K07263	190.0
K07260	149.0
K07261	0.0
K07266	4.0
K07267	12.0
K07264	0.0
K07265	4.0
K07268	0.0
K07269	0.0
K01155	57.0
K04478	0.0
K04479	0.0
K10528	0.0
K14952	0.0
K07486	23.0
K07487	3.0
K07484	92.0
K07485	0.0
K07482	1.0
K07483	204.0
K07480	3.0
K07481	7.0
K07488	1.0
K07489	0.0
K11210	0.0
K11211	0.0
K11212	0.0
K11214	27.0
K11216	0.0
K06300	0.0
K00061	0.0
K00060	16.0
K06301	0.0
K00065	25.0
K00064	0.0
K00067	355.0
K00066	12.0
K00069	0.0
K00068	11.0
K06304	0.0
K08262	0.0
K08261	0.0
K08260	0.0
K08265	0.0
K08264	0.0
K00288	0.0
K00285	14.0
K00284	104.0
K00287	289.0
K00286	307.0
K00281	134.0
K00280	0.0
K00283	54.0
K00282	54.0
K08088	0.0
K14198	0.0
K14199	0.0
K03452	0.0
K14194	0.0
K14195	0.0
K14196	0.0
K14197	0.0
K14192	0.0
K14193	0.0
K01880	275.0
K01881	321.0
K01883	293.0
K01885	272.0
K04618	0.0
K01887	319.0
K01224	41.0
K01889	297.0
K01226	35.0
K01227	1.0
K01220	11.0
K01222	13.0
K01223	145.0
K02759	78.0
K02755	0.0
K02757	206.0
K02756	0.0
K14998	0.0
K02750	3.0
K02753	1.0
K02752	0.0
K00939	292.0
K00938	2.0
K00937	282.0
K00936	724.0
K00935	0.0
K00934	12.0
K00933	0.0
K00932	0.0
K00931	266.0
K00930	530.0
K01089	161.0
K01080	0.0
K01081	177.0
K01082	0.0
K01083	1.0
K01084	0.0
K01085	0.0
K01087	0.0
K02571	0.0
K02570	1.0
K02573	4.0
K02572	0.0
K02575	18.0
K02574	28.0
K07780	0.0
K03488	120.0
K03489	8.0
K03482	0.0
K03483	2.0
K03480	23.0
K03481	15.0
K03486	35.0
K03487	0.0
K03484	129.0
K03485	0.0
K02287	0.0
K02286	0.0
K02285	0.0
K02284	0.0
K02283	175.0
K02282	1.0
K02281	0.0
K02280	1.0
K02289	0.0
K02288	0.0
K03626	0.0
K03627	0.0
K03624	371.0
K03625	293.0
K03151	133.0
K03620	4.0
K03153	2.0
K08869	0.0
K03628	280.0
K03629	288.0
K09738	0.0
K09739	0.0
K09736	0.0
K09737	0.0
K09735	0.0
K09732	0.0
K09733	0.0
K09730	0.0
K09731	0.0
K09888	158.0
K09889	5.0
K09880	0.0
K09882	11.0
K09883	3.0
K09884	0.0
K09887	0.0
K11027	0.0
K11026	0.0
K11025	0.0
K11024	0.0
K07679	0.0
K07678	1.0
K11021	0.0
K11020	0.0
K07675	0.0
K07674	0.0
K07676	0.0
K07671	0.0
K07670	0.0
K07673	0.0
K07672	0.0
K01117	0.0
K12048	0.0
K07019	19.0
K07018	4.0
K07011	359.0
K07010	107.0
K07013	5.0
K07012	131.0
K07015	123.0
K07014	1.0
K07017	18.0
K07016	2.0
K10084	0.0
K08372	1.0
K05884	1.0
K05885	32.0
K05886	4.0
K05887	0.0
K05880	0.0
K05881	0.0
K05882	12.0
K05883	0.0
K08902	0.0
K05739	15.0
K05888	0.0
K05889	0.0
K08903	0.0
K00547	4.0
K00544	0.0
K00545	0.0
K00542	0.0
K00543	0.0
K00540	534.0
K00548	345.0
K00549	57.0
K01145	0.0
K01412	3.0
K01147	5.0
K01417	87.0
K00038	0.0
K01143	0.0
K01142	199.0
K01419	12.0
K00788	321.0
K00789	352.0
K12502	0.0
K14762	0.0
K14761	121.0
K06195	14.0
K03819	0.0
K03818	5.0
K03814	32.0
K03817	3.0
K03816	126.0
K03811	113.0
K03810	2.0
K03813	4.0
K11908	0.0
K11909	0.0
K11904	0.0
K11905	0.0
K11906	1.0
K11907	2.0
K11900	2.0
K11901	2.0
K11902	5.0
K11903	6.0
K10986	2.0
K13238	0.0
K13239	0.0
K13797	0.0
K07248	36.0
K13796	0.0
K07244	0.0
K07245	0.0
K07246	8.0
K07240	582.0
K07241	0.0
K07242	0.0
K07243	13.0
K01268	0.0
K05296	0.0
K02821	57.0
K09016	0.0
K09945	0.0
K09944	0.0
K09947	0.0
K09946	13.0
K09941	0.0
K09940	14.0
K09943	0.0
K09942	0.0
K09949	21.0
K09948	1.0
K10851	0.0
K10850	0.0
K03666	28.0
K03667	12.0
K03196	4.0
K03665	296.0
K11275	0.0
K06012	108.0
K00048	114.0
K10857	0.0
K09773	13.0
K00043	1.0
K00042	68.0
K00041	88.0
K00040	68.0
K00046	285.0
K00733	0.0
K00044	0.0
K06011	0.0
K09012	0.0
K06016	16.0
K06017	0.0
K06014	0.0
K06015	34.0
K06019	2.0
K01075	0.0
K12221	0.0
K06444	0.0
K04632	0.0
K14977	4.0
K14974	0.0
K00958	1.0
K00951	421.0
K00950	200.0
K00952	1.0
K00955	34.0
K00954	294.0
K00957	73.0
K00956	71.0
K00590	0.0
K02777	24.0
K02775	46.0
K02774	35.0
K02773	33.0
K02771	8.0
K02770	87.0
K02779	20.0
K02778	0.0
K01606	0.0
K01607	206.0
K01604	0.0
K01605	0.0
K01602	0.0
K01601	0.0
K03750	36.0
K01609	248.0
K02553	1.0
K02804	63.0
K02551	183.0
K02806	3.0
K02557	209.0
K02800	17.0
K05275	0.0
K02802	0.0
K13300	0.0
K02558	31.0
K02809	0.0
K02808	0.0
K03600	1.0
K03601	292.0
K03602	277.0
K03603	0.0
K03604	28.0
K03605	9.0
K03606	46.0
K03607	0.0
K03608	92.0
K03609	152.0
K06078	0.0
K06079	22.0
K09710	293.0
K09711	1.0
K09712	0.0
K06073	0.0
K06074	0.0
K06075	7.0
K06076	39.0
K06077	5.0
K06382	86.0
K06383	56.0
K06380	0.0
K06381	113.0
K06386	2.0
K06387	86.0
K06384	19.0
K06385	112.0
K06388	0.0
K06389	0.0
K12466	0.0
K12468	0.0
K07657	18.0
K07656	0.0
K07655	0.0
K07654	0.0
K07653	0.0
K07652	8.0
K07651	1.0
K07650	12.0
K07659	3.0
K07658	234.0
K11041	1.0
K11040	0.0
K11043	0.0
K11042	0.0
K11045	0.0
K11044	0.0
K11047	0.0
K11046	0.0
K11049	0.0
K11048	0.0
K07387	105.0
K07386	153.0
K06926	210.0
K06927	11.0
K06924	0.0
K06925	293.0
K06922	0.0
K06923	114.0
K06920	64.0
K06921	168.0
K06928	8.0
K06929	12.0
K07033	112.0
K07032	16.0
K07031	47.0
K07030	114.0
K07037	158.0
K07035	85.0
K07034	7.0
K07039	0.0
K07038	32.0
K10829	0.0
K00384	480.0
K00385	16.0
K00386	0.0
K00387	0.0
K00380	29.0
K00381	14.0
K00382	247.0
K00383	4.0
K00389	1.0
K01387	0.0
K01385	0.0
K01389	0.0
K09158	2.0
K09159	4.0
K09156	0.0
K09157	135.0
K09154	0.0
K09155	39.0
K09152	0.0
K09153	48.0
K09150	0.0
K09151	18.0
K05970	218.0
K05714	0.0
K05715	0.0
K05710	0.0
K05711	0.0
K05712	0.0
K05713	0.0
K00560	262.0
K00561	2.0
K00563	19.0
K00564	16.0
K00566	437.0
K00567	276.0
K00568	6.0
K00569	14.0
K05575	0.0
K01169	0.0
K01167	0.0
K01166	0.0
K05577	12.0
K01163	88.0
K01161	0.0
K01160	4.0
K05578	0.0
K05579	0.0
K08092	32.0
K08093	8.0
K08094	25.0
K08095	0.0
K08096	0.0
K08097	1.0
K02254	0.0
K02255	0.0
K01743	0.0
K02251	0.0
K02061	0.0
K01741	0.0
K02060	0.0
K00114	1.0
K02122	143.0
K02123	253.0
K02120	260.0
K02121	222.0
K02124	261.0
K03837	1.0
K03836	0.0
K03835	4.0
K03834	1.0
K03833	20.0
K03832	198.0
K03831	14.0
K03830	59.0
K00443	0.0
K03839	160.0
K02067	10.0
K10189	68.0
K13038	474.0
K13787	6.0
K13788	17.0
K13789	810.0
K10188	87.0
K12255	0.0
K12254	0.0
K12257	264.0
K12256	0.0
K12251	92.0
K12250	0.0
K12253	0.0
K12252	0.0
K13252	0.0
K13256	1.0
K13255	0.0
K12079	0.0
K12078	0.0
K12071	0.0
K12070	0.0
K12073	12.0
K12072	0.0
K09912	1.0
K06236	0.0
K06237	0.0
K05519	0.0
K09914	5.0
K11788	0.0
K11782	0.0
K11780	0.0
K11781	0.0
K11787	0.0
K11784	0.0
K11530	0.0
K12787	0.0
K12786	0.0
K12785	0.0
K12784	0.0
K06718	1.0
K09969	0.0
K09968	1.0
K09967	40.0
K09966	13.0
K09965	13.0
K09964	0.0
K09963	24.0
K09962	2.0
K09961	0.0
K09960	0.0
K11527	41.0
K11524	0.0
K11525	0.0
K11250	0.0
K11253	0.0
K11258	0.0
K11528	0.0
K00713	0.0
K00712	5.0
K10780	0.0
K10783	13.0
K10125	0.0
K10124	0.0
K10126	1.0
K10121	3.0
K10123	0.0
K10122	3.0
K04652	74.0
K04653	34.0
K04651	100.0
K04656	35.0
K04654	35.0
K04655	40.0
K00973	281.0
K00972	17.0
K00971	215.0
K00970	138.0
K00975	384.0
K00974	448.0
K00979	175.0
K00978	38.0
K14954	0.0
K14955	0.0
K14956	0.0
K06178	155.0
K01596	22.0
K01597	5.0
K01594	0.0
K01595	16.0
K01592	0.0
K01593	1.0
K01590	13.0
K01591	293.0
K01598	12.0
K01599	369.0
K02711	0.0
K02710	0.0
K02713	0.0
K02712	0.0
K02714	0.0
K02717	0.0
K02716	0.0
K02719	0.0
K02718	0.0
K03449	40.0
K03446	112.0
K03444	4.0
K03445	4.0
K03442	254.0
K01620	222.0
K01621	18.0
K01622	1.0
K01623	85.0
K01624	448.0
K01625	445.0
K01626	136.0
K01627	161.0
K01628	141.0
K01629	74.0
K05299	0.0
K02829	0.0
K02828	0.0
K02827	0.0
K02826	0.0
K02825	40.0
K02824	134.0
K02823	271.0
K02822	63.0
K03198	4.0
K03199	7.0
K03668	0.0
K03669	13.0
K03190	44.0
K03191	1.0
K03660	156.0
K03194	0.0
K03195	5.0
K03664	293.0
K03197	4.0
K09772	132.0
K06013	14.0
K09770	5.0
K09771	0.0
K09776	1.0
K09777	83.0
K09774	5.0
K09775	60.0
K09778	39.0
K09779	107.0
K06269	0.0
K06323	0.0
K11624	0.0
K02991	0.0
K02990	270.0
K02624	0.0
K02240	13.0
K08282	20.0
K12440	0.0
K12441	0.0
K12442	0.0
K12443	0.0
K12444	0.0
K12445	0.0
K12449	0.0
K02247	0.0
K07637	1.0
K07636	342.0
K07639	0.0
K07638	3.0
K11069	103.0
K11068	139.0
K11063	1.0
K11062	0.0
K11061	0.0
K11060	0.0
K11066	0.0
K11065	145.0
K06900	0.0
K06901	219.0
K06902	54.0
K06903	7.0
K06904	24.0
K06905	30.0
K06906	24.0
K06907	35.0
K06908	29.0
K06909	2.0
K10821	0.0
K05905	2.0
K05904	0.0
K05906	0.0
K05900	0.0
K05903	5.0
K01406	0.0
K05909	0.0
K05908	0.0
K00368	0.0
K00369	0.0
K00366	44.0
K00367	0.0
K00364	2.0
K00365	12.0
K00362	1.0
K00363	2.0
K00360	0.0
```
