## Extended Data File 1 for "Diet induces reproducible alterations in the mouse and human gut microbiome": ERS606298_ERR675508.picrust

```
# Constructed from biom file
#OTU ID	ERR675508
K01365	0.0
K01364	0.0
K01361	21.0
K01360	2.0
K01362	10866.0
K02249	5.0
K05841	5.0
K05844	64.0
K05845	308.0
K05846	2226.0
K05847	2973.0
K00508	50.0
K00500	33.0
K00507	1022.0
K00504	0.0
K00505	0.0
K12521	0.0
K01101	1826.0
K01103	252.0
K12520	0.0
K01104	19780.0
K05592	9896.0
K05593	1662.0
K05590	31.0
K05591	42.0
K05596	71.0
K05597	1.0
K05594	10.0
K05595	6254.0
K05599	0.0
K11964	0.0
K11962	2.0
K14540	4155.0
K12529	7.0
K12528	3.0
K06353	0.0
K02456	2326.0
K02457	61.0
K02454	2105.0
K02455	1118.0
K02452	52.0
K02453	3048.0
K02450	16.0
K02103	1406.0
K08138	2756.0
K02108	12090.0
K02109	12960.0
K02458	64.0
K02459	62.0
K08137	31.0
K03851	122.0
K03850	0.0
K03852	32.0
K03855	48.0
K03856	4350.0
K13018	4.0
K13019	39.0
K13010	2111.0
K13011	0.0
K13012	1059.0
K13013	5.0
K13014	26.0
K13015	49.0
K13016	2138.0
K13017	6.0
K08566	8.0
K08567	78.0
K13274	0.0
K13275	92.0
K13276	1.0
K13277	0.0
K03275	13.0
K03274	1165.0
K03277	0.0
K03276	2.0
K03271	3963.0
K03270	6785.0
K03273	1434.0
K03272	2840.0
K03279	2.0
K03278	0.0
K11022	0.0
K12277	0.0
K12276	4.0
K12270	682.0
K11058	0.0
K12279	8.0
K12278	4.0
K07557	0.0
K07550	0.0
K07552	5472.0
K06319	0.0
K09909	12.0
K09908	35.0
K12051	0.0
K12050	0.0
K12057	245.0
K12056	18.0
K06221	158.0
K09900	22.0
K09903	11316.0
K09902	35.0
K09904	30.0
K09907	30.0
K09906	32.0
K11501	0.0
K03234	0.0
K00773	11276.0
K00772	1184.0
K00777	2.0
K00776	0.0
K06313	151.0
K06315	1.0
K05574	2.0
K10201	80.0
K07176	0.0
K07177	185.0
K07174	0.0
K07175	3790.0
K07172	93.0
K07173	5729.0
K07170	6542.0
K07171	7855.0
K07178	11.0
K07179	0.0
K00195	0.0
K00194	220.0
K00197	231.0
K00196	4.0
K00191	0.0
K00190	27.0
K00193	0.0
K00192	0.0
K00198	1697.0
K06405	3152.0
K10109	1336.0
K10108	2283.0
K10107	98.0
K01828	5.0
K01829	11.0
K01826	38.0
K01825	131.0
K01822	2167.0
K01823	530.0
K01820	1047.0
K01821	2493.0
K00999	0.0
K00998	9427.0
K00995	11664.0
K00997	2565.0
K00996	141.0
K00991	11515.0
K00990	1096.0
K00992	15.0
K11028	0.0
K02622	7781.0
K02625	0.0
K03564	10723.0
K13489	951.0
K13488	951.0
K13483	23.0
K13482	16.0
K13481	16.0
K13480	92.0
K13487	950.0
K13486	951.0
K14680	0.0
K14681	0.0
K14682	1004.0
K08358	39.0
K08357	39.0
K08356	2.0
K08355	2.0
K03469	10649.0
K03462	0.0
K03464	1.0
K03465	975.0
K03466	11195.0
K01648	4.0
K01649	12136.0
K01643	995.0
K01640	236.0
K01641	166.0
K01646	372.0
K01647	10957.0
K01644	1280.0
K02597	20.0
K02626	21.0
K02595	6.0
K02594	395.0
K02593	11.0
K02592	158.0
K02591	472.0
K02590	1054.0
K02598	717.0
K02849	1012.0
K14061	48.0
K14062	32.0
K14063	15.0
K14064	15.0
K14065	3.0
K14067	2.0
K02841	1036.0
K02840	120.0
K02843	440.0
K02844	1108.0
K02847	21.0
K02846	17.0
K02102	62.0
K09758	646.0
K06039	40.0
K06034	5.0
K06036	10.0
K06037	0.0
K06032	0.0
K01581	296.0
K02702	0.0
K02659	21.0
K13490	951.0
K13491	951.0
K03644	4793.0
K03645	30.0
K03646	182.0
K03647	950.0
K03640	945.0
K03641	472.0
K03642	1578.0
K03643	94.0
K03648	9565.0
K03649	134.0
K06694	0.0
K11814	0.0
K12428	0.0
K12429	1.0
K12422	0.0
K12423	0.0
K12420	0.0
K12421	0.0
K12426	0.0
K12427	0.0
K12424	0.0
K12425	0.0
K07349	59.0
K07348	32.0
K05380	0.0
K07345	158.0
K07344	107.0
K07347	190.0
K07346	76.0
K07341	1884.0
K07340	125.0
K07343	2080.0
K07342	0.0
K06968	1111.0
K06969	17863.0
K06962	1438.0
K06963	0.0
K06960	4554.0
K06961	0.0
K06966	9628.0
K06967	4142.0
K06964	0.0
K06965	0.0
K08995	999.0
K08994	126.0
K08997	19.0
K08996	62.0
K08990	32.0
K08993	30.0
K08992	39.0
K08999	3920.0
K08998	7454.0
K08344	25.0
K08345	15.0
K08346	13.0
K14940	1.0
K02724	2.0
K08349	16.0
K11815	0.0
K05929	1.0
K05928	954.0
K05927	2.0
K05924	2.0
K05922	4.0
K05921	84.0
K00349	5710.0
K00698	0.0
K00340	6950.0
K00341	6953.0
K00690	1131.0
K00343	6944.0
K00344	513.0
K00697	449.0
K00346	5710.0
K00347	5713.0
K09116	979.0
K09117	9437.0
K05337	3055.0
K09118	52.0
K09119	0.0
K02106	106.0
K05823	234.0
K05820	73.0
K05826	8.0
K05827	8.0
K02100	16.0
K02101	1.0
K00524	0.0
K00525	10477.0
K00526	3705.0
K00527	13661.0
K00520	1070.0
K00522	0.0
K00523	23.0
K02451	12.0
K00528	6318.0
K00529	23.0
K00025	950.0
K14215	0.0
K14213	0.0
K03453	8162.0
K00796	9779.0
K05339	27.0
K00027	4596.0
K00794	9324.0
K00793	7187.0
K01347	0.0
K01346	0.0
K01344	0.0
K01343	0.0
K00791	14289.0
K01340	0.0
K00790	13253.0
K02694	2.0
K02696	2.0
K02697	2.0
K02690	2.0
K02691	10.0
K02692	2.0
K02693	2.0
K02698	3.0
K02699	2.0
K00836	27.0
K00837	5968.0
K00835	989.0
K00832	1056.0
K00833	6295.0
K00830	321.0
K00831	9726.0
K00839	1093.0
K04335	8.0
K04334	8.0
K01120	965.0
K01126	11467.0
K04333	17.0
K01129	7731.0
K01128	7.0
K04339	0.0
K04338	11.0
K02470	14118.0
K02471	1059.0
K02472	4877.0
K02473	0.0
K02474	10150.0
K02475	13.0
K02476	13.0
K02477	5616.0
K02478	137.0
K02479	990.0
K09019	27.0
K01267	2903.0
K13074	0.0
K13075	6.0
K11441	0.0
K14055	31.0
K13299	0.0
K13292	6756.0
K14057	16.0
K14056	12.0
K02856	2666.0
K02585	236.0
K12211	1.0
K12210	0.0
K12213	2.0
K12212	1.0
K12215	0.0
K02854	20.0
K12217	2.0
K12216	1.0
K12219	1.0
K12218	3.0
K02855	36.0
K08692	2.0
K08693	2.0
K08690	0.0
K08691	8.0
K08696	4.0
K08697	2.0
K11748	984.0
K11749	10961.0
K11746	14.0
K11747	38.0
K11744	967.0
K11745	969.0
K11742	151.0
K11743	897.0
K11740	3.0
K11741	1576.0
K13920	338.0
K13921	17.0
K13922	1460.0
K13923	17.0
K13924	111.0
K13925	0.0
K13926	982.0
K13927	320.0
K13928	15.0
K13929	19.0
K09923	30.0
K09922	6372.0
K06201	8278.0
K06200	3533.0
K06207	10472.0
K06206	1008.0
K06205	31.0
K09924	1000.0
K09929	5.0
K06208	158.0
K00759	8527.0
K00758	47.0
K00752	5.0
K00757	9406.0
K00756	1694.0
K00754	14727.0
K06001	6738.0
K05557	0.0
K09766	349.0
K05554	0.0
K07475	0.0
K07150	2503.0
K07151	35.0
K07152	447.0
K07153	40.0
K07154	10756.0
K07155	0.0
K07156	50.0
K07157	39.0
K07406	2771.0
K07407	17624.0
K07404	3819.0
K07405	5783.0
K07402	5152.0
K07403	1137.0
K07400	33.0
K07401	32.0
K01808	12443.0
K01809	10642.0
K01800	15.0
K01801	0.0
K01802	9724.0
K01803	11421.0
K01804	2148.0
K01805	4881.0
K01807	1894.0
K09718	0.0
K14668	0.0
K14669	0.0
K14666	0.0
K14667	1.0
K01664	244.0
K01665	5819.0
K01666	1696.0
K01667	5237.0
K01660	0.0
K01661	3933.0
K01662	13961.0
K01663	6.0
K01668	18.0
K01669	1393.0
K02863	11296.0
K02862	19.0
K02860	10212.0
K02867	11310.0
K02866	0.0
K02864	11100.0
K02869	0.0
K05362	13.0
K05365	95.0
K03402	6286.0
K03403	7.0
K03400	0.0
K03406	18307.0
K03407	3510.0
K03404	129.0
K03405	157.0
K03408	5291.0
K03409	355.0
K02315	4094.0
K02314	16810.0
K02317	16.0
K02316	11285.0
K02313	11458.0
K02312	31.0
K02319	4.0
K12405	0.0
K12152	29.0
K12151	20.0
K07091	96.0
K07090	11573.0
K07093	996.0
K07092	3.0
K07095	14400.0
K07094	54.0
K07097	2.0
K07096	130.0
K07099	1064.0
K07098	16507.0
K11175	9983.0
K11174	0.0
K11177	26.0
K11176	0.0
K11173	0.0
K11179	204.0
K11178	27.0
K00322	40.0
K00320	20.0
K00321	0.0
K00326	0.0
K00324	420.0
K00325	308.0
K00329	137.0
K05945	2315.0
K05944	0.0
K05947	0.0
K05946	3977.0
K06944	2.0
K06945	11.0
K06946	33.0
K06415	170.0
K06940	3229.0
K06941	12354.0
K06942	11294.0
K06943	0.0
K10806	54.0
K10807	11.0
K10804	2120.0
K10805	57.0
K06948	1026.0
K06949	11741.0
K06418	120.0
K09138	22.0
K09139	2.0
K09134	916.0
K09135	0.0
K09136	104.0
K09137	112.0
K09130	0.0
K09131	1062.0
K09132	996.0
K09133	33.0
K05808	11160.0
K05809	30.0
K05804	1006.0
K05805	161.0
K05806	0.0
K05807	6157.0
K05800	39.0
K05801	2715.0
K05802	34.0
K05803	30.0
K01044	11.0
K01045	3.0
K01046	1075.0
K02068	2361.0
K04561	28.0
K01042	997.0
K05568	4035.0
K05567	1554.0
K14273	0.0
K14275	0.0
K14274	30.0
K02062	31.0
K05245	3.0
K05564	9.0
K01048	462.0
K02066	7369.0
K01322	3862.0
K01325	0.0
K02065	7361.0
K01326	0.0
K05560	9.0
K02243	1024.0
K08930	0.0
K02679	29.0
K02676	25.0
K02674	26.0
K02675	0.0
K02672	27.0
K02241	218.0
K02670	44.0
K02671	31.0
K00810	3.0
K00811	5806.0
K00812	5048.0
K00813	40.0
K00814	0.0
K00817	11160.0
K00818	6684.0
K00819	435.0
K02530	823.0
K02245	1025.0
K02244	170.0
K01499	7.0
K01498	0.0
K01493	10983.0
K01492	447.0
K01491	23507.0
K01497	321.0
K01496	2890.0
K01495	7750.0
K01494	1193.0
K02418	2164.0
K02419	2532.0
K14492	0.0
K02412	2349.0
K02413	2405.0
K02410	2535.0
K02411	1382.0
K02416	2530.0
K02417	2044.0
K02414	321.0
K02415	295.0
K00120	2.0
K00121	259.0
K00430	0.0
K13058	950.0
K13059	0.0
K13727	21.0
K13057	8.0
K13722	0.0
K13051	487.0
K13052	2390.0
K00435	13.0
K12054	0.0
K03239	0.0
K03238	0.0
K03231	2.0
K03230	1058.0
K03232	0.0
K12059	4.0
K03237	0.0
K03236	0.0
K12058	234.0
K12239	0.0
K12238	0.0
K12235	0.0
K12234	172.0
K13942	0.0
K13940	2113.0
K13941	1.0
K12097	0.0
K12096	0.0
K12095	0.0
K12094	0.0
K12093	0.0
K12092	0.0
K12091	0.0
K12090	0.0
K12099	0.0
K12098	0.0
K06356	0.0
K05992	250.0
K03540	0.0
K06331	1575.0
K06330	72.0
K07138	6358.0
K07139	8708.0
K11811	21.0
K07132	548.0
K07133	35184.0
K07130	4557.0
K07131	23.0
K07137	14108.0
K07134	0.0
K07135	0.0
K01860	0.0
K01866	11325.0
K01867	11332.0
K01865	16.0
K01868	12331.0
K01869	11304.0
K06140	1008.0
K04766	18.0
K04767	933.0
K04764	835.0
K04762	6743.0
K04763	16283.0
K04760	87.0
K04761	3900.0
K04768	23.0
K04769	2889.0
K08313	781.0
K08312	39.0
K08311	1242.0
K08310	57.0
K08317	34.0
K08316	4268.0
K08315	18.0
K08314	578.0
K05149	0.0
K08319	14.0
K08318	9.0
K06339	0.0
K14648	0.0
K14392	268.0
K14393	1043.0
K14645	12.0
K14647	8.0
K01689	12769.0
K01686	8985.0
K01687	14082.0
K01684	1310.0
K01685	6479.0
K01682	61.0
K01681	10919.0
K05308	0.0
K02889	0.0
K02888	11341.0
K02885	0.0
K02884	11310.0
K02887	11221.0
K02886	11309.0
K02881	11310.0
K02883	0.0
K13743	0.0
K02086	327.0
K02081	2360.0
K02080	3.0
K02083	247.0
K02082	1011.0
K13831	5.0
K03428	4.0
K03429	2491.0
K03424	18530.0
K03935	0.0
K03932	44.0
K03933	44.0
K03930	918.0
K03931	2755.0
K02339	93.0
K02338	11348.0
K02337	11323.0
K02336	33.0
K02335	12121.0
K02334	3864.0
K02330	0.0
K03688	4029.0
K03689	0.0
K03680	74.0
K03683	40.0
K03684	1274.0
K03685	11290.0
K03686	16042.0
K03687	10899.0
K07301	8142.0
K07300	38.0
K07303	61.0
K07302	72.0
K07305	1295.0
K07304	2664.0
K07307	397.0
K07306	177.0
K07309	22.0
K07308	179.0
K02617	16.0
K02610	37.0
K02963	11304.0
K02612	37.0
K02961	11006.0
K09686	28531.0
K09687	33710.0
K09684	148.0
K09685	472.0
K09682	9.0
K09683	6.0
K09680	2653.0
K09681	3.0
K09688	97.0
K09689	97.0
K05962	15.0
K05961	6.0
K05967	126.0
K05966	158.0
K11159	6.0
K05964	214.0
K05968	9.0
K11152	0.0
K00309	0.0
K00658	3743.0
K00304	5.0
K00305	6.0
K00654	0.0
K00655	13208.0
K00652	9447.0
K00301	13.0
K00302	808.0
K00303	141.0
K10828	0.0
K06431	7.0
K06432	8.0
K06433	8.0
K06434	13.0
K06436	433.0
K06437	0.0
K10820	37.0
K06439	1.0
K10822	0.0
K10823	0.0
K10826	0.0
K09167	481.0
K06322	1.0
K14117	0.0
K14259	0.0
K14257	6.0
K01308	357.0
K01303	782.0
K01301	25.0
K01305	1061.0
K01304	1314.0
K02658	40.0
K00672	3.0
K02650	696.0
K02651	2367.0
K02652	4955.0
K02653	6236.0
K02654	10447.0
K05687	0.0
K02656	30.0
K05685	140.0
K00878	4005.0
K00879	406.0
K00872	2598.0
K00873	11410.0
K00870	0.0
K00876	15309.0
K00877	0.0
K00874	11458.0
K00875	0.0
K04487	10279.0
K04486	11014.0
K04485	9512.0
K04484	0.0
K04483	0.0
K04482	0.0
K04480	6.0
K04488	6061.0
K12049	0.0
K13693	1.0
K13706	0.0
K13694	2839.0
K13695	33.0
K05977	0.0
K09516	541.0
K02434	9343.0
K02435	8912.0
K02436	62.0
K02437	9210.0
K05350	1734.0
K02431	1667.0
K08100	1.0
K02433	9584.0
K02438	4337.0
K02439	93.0
K03745	180.0
K03744	12090.0
K03747	41.0
K03210	10536.0
K03217	11437.0
K03216	5350.0
K03215	113.0
K03742	9162.0
K03219	1058.0
K03218	10355.0
K03749	52.0
K03748	117.0
K02383	1.0
K06327	8.0
K06320	1159.0
K07238	7373.0
K09479	0.0
K09478	0.0
K09475	19.0
K09474	500.0
K09477	3.0
K09476	30.0
K09471	40.0
K09470	12.0
K09473	12.0
K09472	109.0
K07543	2.0
K06898	3558.0
K13967	0.0
K13963	2382.0
K07545	0.0
K00737	745.0
K05345	29.0
K11706	4.0
K11707	19.0
K11704	4.0
K11705	4.0
K11708	19.0
K11709	18.0
K05588	8.0
K07114	15716.0
K07443	4076.0
K07116	5.0
K07117	982.0
K07110	17.0
K07447	11282.0
K07112	952.0
K07113	102.0
K07448	1034.0
K07118	357.0
K07119	54.0
K10619	2.0
K10618	0.0
K10617	0.0
K10616	0.0
K01848	69.0
K01849	64.0
K01844	410.0
K01845	2903.0
K01846	301.0
K01847	11902.0
K01840	18080.0
K01841	92.0
K01842	2.0
K01843	3981.0
K06219	31.0
K10832	0.0
K05348	0.0
K14203	1.0
K08483	5792.0
K08482	974.0
K08481	14.0
K08480	2.0
K08485	30.0
K08484	47.0
K00464	3.0
K00467	1.0
K00466	1.0
K00461	0.0
K00460	0.0
K00463	0.0
K00462	23.0
K04509	1.0
K00469	13.0
K00468	0.0
K08645	0.0
K04744	238.0
K01518	0.0
K01519	0.0
K04748	53.0
K04749	483.0
K01514	212.0
K01515	9313.0
K01512	3811.0
K01510	0.0
K14623	1579.0
K14626	0.0
K14627	0.0
K14628	0.0
K14629	1.0
K03918	14.0
K03919	36.0
K12372	33.0
K12373	34349.0
K12370	33.0
K12371	33.0
K02359	0.0
K02358	11420.0
K02351	11.0
K02352	2.0
K02355	21895.0
K02357	11307.0
K02356	12177.0
K13574	48.0
K13573	5.0
K13572	8.0
K13571	16.0
K13570	15.0
K12112	13.0
K12113	12.0
K12110	0.0
K12111	110.0
K07329	0.0
K07328	0.0
K07323	226.0
K07322	8923.0
K07321	1113.0
K07320	84.0
K07327	0.0
K07326	0.0
K07325	0.0
K07324	0.0
K08163	25.0
K06180	29181.0
K06181	1010.0
K06182	2192.0
K06183	5884.0
K06186	85.0
K06187	11344.0
K06188	1413.0
K06189	208.0
K08359	19.0
K07589	19.0
K07588	5580.0
K07587	0.0
K07586	1119.0
K07585	0.0
K07584	4651.0
K07583	0.0
K07582	0.0
K07581	0.0
K07580	0.0
K11139	2.0
K05989	10705.0
K05988	0.0
K05985	1708.0
K05987	8.0
K05986	950.0
K10843	12.0
K08354	17.0
K10844	8.0
K10848	1.0
K00673	976.0
K00674	3350.0
K00675	1269.0
K00676	2981.0
K00677	11029.0
K06988	55.0
K06989	678.0
K08351	18.0
K06980	1283.0
K06981	5.0
K06982	0.0
K08350	28.0
K06984	0.0
K06985	29.0
K06986	4.0
K06987	1559.0
K02445	1988.0
K02444	2654.0
K00582	0.0
K00583	0.0
K00580	0.0
K02110	12276.0
K00586	0.0
K00587	4.0
K00584	7.0
K08921	0.0
K02441	62.0
K00588	793.0
K08922	0.0
K02440	2517.0
K00018	10336.0
K08923	0.0
K02443	1792.0
K00019	63.0
K02442	1.0
K08925	0.0
K08926	3.0
K08927	3.0
K03149	4904.0
K06604	0.0
K00015	46.0
K01989	3612.0
K00854	10948.0
K00855	54.0
K00856	182.0
K00857	4084.0
K00850	24045.0
K00851	1097.0
K00852	7443.0
K00853	1174.0
K00858	10361.0
K00859	11105.0
K01181	2381.0
K01180	1.0
K01183	3552.0
K01182	3454.0
K01185	3837.0
K01184	2.0
K01187	25300.0
K01188	8287.0
K02596	24.0
K13766	60.0
K13767	26.0
K13003	0.0
K13002	335.0
K13000	0.0
K02984	0.0
K02986	11373.0
K02987	0.0
K02636	12.0
K02982	10579.0
K02983	0.0
K02638	2.0
K02639	7.0
K02988	11228.0
K08298	21.0
K08299	7.0
K03583	79.0
K03582	78.0
K03581	5423.0
K03580	989.0
K03587	6025.0
K03586	57.0
K03585	14826.0
K03584	10510.0
K03589	8870.0
K03588	13864.0
K01725	7.0
K01724	1042.0
K01727	132.0
K01726	1852.0
K01721	17.0
K01720	46.0
K01722	0.0
K13008	0.0
K01729	12.0
K01728	164.0
K09530	0.0
K09539	0.0
K02188	5319.0
K02189	2705.0
K02182	17.0
K02183	0.0
K03769	1041.0
K03768	13564.0
K03767	215.0
K03765	11.0
K03764	29.0
K03763	6378.0
K03762	287.0
K03761	42.0
K03760	71.0
K09457	4181.0
K09456	32.0
K09459	78.0
K09458	11710.0
K00602	25716.0
K13988	0.0
K13985	0.0
K09981	85.0
K09980	5.0
K09983	12.0
K09982	112.0
K09985	233.0
K09984	27.0
K09987	232.0
K09986	13.0
K09989	994.0
K09988	1398.0
K12583	3.0
K12582	39.0
K12589	0.0
K11720	101.0
K09759	1606.0
K10985	43.0
K10984	110.0
K07468	7.0
K07469	176.0
K07464	2613.0
K07465	10.0
K07466	2.0
K07467	3760.0
K07460	9124.0
K07461	4120.0
K07462	11289.0
K07463	2.0
K10679	2103.0
K10678	22.0
K10671	2.0
K10670	2020.0
K10673	0.0
K10672	426.0
K10674	2.0
K10677	50.0
K10676	1.0
K08726	0.0
K08724	1008.0
K08722	636.0
K08723	17.0
K08720	8.0
K08721	0.0
K08728	253.0
K10187	0.0
K00119	13.0
K00118	960.0
K00449	16.0
K00448	12.0
K00115	0.0
K00446	14.0
K00117	1967.0
K00116	1030.0
K00111	8289.0
K00442	2.0
K00113	183.0
K00112	389.0
K01539	0.0
K01531	2724.0
K04720	6653.0
K01533	12621.0
K01534	22381.0
K01535	6.0
K01537	10668.0
K14358	0.0
K14605	2.0
K14606	2.0
K00413	260.0
K10120	112.0
K05600	0.0
K05777	73.0
K03972	17.0
K03973	612.0
K03970	62.0
K03971	17.0
K03976	9681.0
K03977	11333.0
K03974	63.0
K03975	6602.0
K03978	10308.0
K03979	11348.0
K13378	5630.0
K02372	5787.0
K02371	8145.0
K02377	7817.0
K02379	1357.0
K03396	0.0
K03397	0.0
K03394	8793.0
K03395	0.0
K03392	104.0
K03393	0.0
K03390	2934.0
K03391	2.0
K03399	195.0
K03027	0.0
K12136	3.0
K12137	15.0
K06610	18.0
K12138	1.0
K12139	2.0
K11444	1.0
K11440	4.0
K11443	24.0
K11442	2.0
K00612	1011.0
K00613	12.0
K00610	7884.0
K00611	3929.0
K00616	6315.0
K00617	0.0
K00614	8.0
K00615	23949.0
K00619	180.0
K10863	0.0
K07874	0.0
K06234	0.0
K10240	6.0
K10241	4.0
K10242	10.0
K10243	22.0
K04110	6.0
K04113	0.0
K04112	0.0
K04115	0.0
K04114	0.0
K04117	4.0
K04116	5.0
K04118	0.0
K05517	29.0
K07705	120.0
K07704	187.0
K07707	1128.0
K07706	989.0
K07701	18.0
K07700	38.0
K07703	28.0
K07702	38.0
K07709	263.0
K07708	88.0
K01955	21364.0
K13042	6.0
K09934	15.0
K09935	3137.0
K06216	131.0
K09937	194.0
K13745	18.0
K13746	0.0
K13747	9310.0
K13740	0.0
K13741	0.0
K13742	0.0
K06211	809.0
K06212	60.0
K09933	78.0
K02618	33.0
K02619	5710.0
K02968	11203.0
K02966	0.0
K02967	11295.0
K02616	38.0
K02965	11309.0
K02962	0.0
K02611	37.0
K02613	74.0
K03569	14540.0
K03568	3189.0
K03565	9129.0
K06218	819.0
K03567	194.0
K03566	97.0
K03561	19971.0
K03560	83.0
K03563	2624.0
K03562	509.0
K06430	0.0
K01709	2002.0
K01708	18.0
K01707	0.0
K01706	198.0
K01705	2.0
K01704	21081.0
K01703	21154.0
K01702	0.0
K14165	3.0
K14164	4.0
K14166	11.0
K14161	991.0
K14160	55.0
K14162	1005.0
K05396	367.0
K03709	1399.0
K03708	673.0
K08160	20.0
K03701	19210.0
K03700	3171.0
K03703	10137.0
K03702	11305.0
K03705	4271.0
K03704	6926.0
K03707	337.0
K03706	2306.0
K06289	0.0
K06288	0.0
K06283	2582.0
K06282	493.0
K06281	499.0
K06287	11178.0
K06286	167.0
K06285	145.0
K06284	1054.0
K08161	235.0
K07540	2.0
K06438	2103.0
K06869	0.0
K06868	0.0
K06867	1088.0
K06866	29.0
K06865	0.0
K06864	3558.0
K06863	0.0
K06862	0.0
K06861	7170.0
K06860	7.0
K12659	1.0
K12658	967.0
K07547	0.0
K07546	0.0
K15023	6.0
K15022	31.0
K15020	0.0
K15024	2324.0
K08700	2.0
K08162	759.0
K07544	2.0
K00137	17.0
K00135	1025.0
K00134	12634.0
K00133	11333.0
K00132	37.0
K00131	79.0
K00130	811.0
K00139	0.0
K00138	8.0
K00429	3.0
K00428	3959.0
K00421	2.0
K00423	3.0
K00425	6168.0
K00427	19.0
K00426	6169.0
K14292	0.0
K14379	0.0
K14370	0.0
K14371	0.0
K14372	0.0
K14373	0.0
K14374	0.0
K14375	0.0
K09845	3.0
K14082	1.0
K14083	396.0
K14080	0.0
K14081	1.0
K14086	740.0
K14087	873.0
K14084	149.0
K14088	874.0
K14089	874.0
K01552	3766.0
K01551	525.0
K01556	49.0
K01557	1.0
K01554	32.0
K01555	25.0
K04708	0.0
K03955	0.0
K13689	0.0
K13688	990.0
K13683	7.0
K13685	2266.0
K13684	7.0
K13687	1.0
K13686	1.0
K14159	1.0
K02399	37.0
K02398	507.0
K02395	489.0
K02394	118.0
K02397	1255.0
K02396	2599.0
K02391	52.0
K02390	2589.0
K02393	117.0
K02392	4231.0
K13533	1.0
K13532	5.0
K13531	13.0
K13530	17.0
K01550	0.0
K05658	0.0
K14054	26.0
K02601	12653.0
K02970	11164.0
K05378	0.0
K12339	144.0
K14060	16.0
K11687	0.0
K11686	6.0
K11685	16.0
K11689	349.0
K11688	320.0
K08939	0.0
K03048	981.0
K03049	0.0
K13821	4028.0
K13820	33.0
K03042	0.0
K03043	10460.0
K03040	11792.0
K03041	0.0
K03046	11232.0
K03047	0.0
K03044	0.0
K03045	0.0
K00348	5714.0
K09847	0.0
K00692	21.0
K00638	6255.0
K00639	7505.0
K00693	1.0
K00634	7085.0
K00635	3.0
K00630	0.0
K00631	38.0
K00632	441.0
K00633	4122.0
K00691	2370.0
K00696	9.0
K00694	383.0
K00695	8.0
K10854	1.0
K07811	3.0
K07810	59.0
K07813	2596.0
K07812	95.0
K07814	1256.0
K07816	448.0
K00090	30.0
K00091	1064.0
K00094	552.0
K00096	1093.0
K00097	7287.0
K00098	104.0
K00099	11049.0
K10228	3.0
K10229	3.0
K12548	0.0
K10222	0.0
K10220	0.0
K10221	0.0
K10227	213.0
K05822	196.0
K01949	0.0
K01945	11011.0
K01947	5.0
K01946	0.0
K01941	985.0
K01940	9737.0
K06357	0.0
K07729	12001.0
K07728	0.0
K07727	8568.0
K07726	1290.0
K07725	0.0
K07724	38.0
K07723	243.0
K07722	1194.0
K07721	0.0
K07720	13698.0
K00899	150.0
K05824	4.0
K00891	11374.0
K00892	29.0
K00895	4144.0
K00897	155.0
K08151	1016.0
K08153	83.0
K08154	30.0
K02948	11301.0
K02942	0.0
K02944	0.0
K05665	0.0
K02946	11286.0
K13793	1.0
K06352	0.0
K01769	0.0
K01768	2239.0
K01761	174.0
K01760	473.0
K01762	0.0
K09578	0.0
K01766	30.0
K08164	13.0
K02493	11226.0
K08166	6.0
K08167	36.0
K02496	47.0
K02497	15.0
K02494	56.0
K02495	15504.0
K02498	64.0
K02499	730.0
K08168	10.0
K08169	473.0
K14415	850.0
K14414	1063.0
K06881	11164.0
K00436	28.0
K06332	8.0
K12815	0.0
K12810	0.0
K06885	3890.0
K00437	88.0
K06335	5.0
K06334	3399.0
K03547	6065.0
K03546	5168.0
K03545	13333.0
K03544	12462.0
K03543	6311.0
K06888	2259.0
K10941	10.0
K03549	1241.0
K03548	41.0
K10940	0.0
K02236	376.0
K02237	4106.0
K02234	10.0
K02232	5554.0
K02233	6574.0
K02230	1576.0
K02231	11512.0
K06359	0.0
K02238	9515.0
K02239	11.0
K03723	11068.0
K03722	1745.0
K03721	70.0
K03720	31.0
K03727	18.0
K03726	2.0
K03725	0.0
K03724	1127.0
K06358	0.0
K12673	0.0
K12679	0.0
K12678	3.0
K06410	1587.0
K11898	9.0
K11899	1.0
K11896	181.0
K11897	24.0
K11894	16.0
K11895	167.0
K11892	75.0
K11893	76.0
K11890	11.0
K11891	72.0
K08762	0.0
K08764	0.0
K08765	0.0
K10418	0.0
K11325	2.0
K11326	0.0
K11327	0.0
K11328	0.0
K11329	4.0
K00151	41.0
K00150	4.0
K00153	2.0
K00400	0.0
K00407	27.0
K00406	1009.0
K00405	1034.0
K00404	993.0
K00158	168.0
K01342	5.0
K09388	4.0
K09386	14.0
K09384	342.0
K04094	2086.0
K04095	1311.0
K04096	11948.0
K04097	35.0
K04090	14.0
K04091	1033.0
K04092	19.0
K04093	10.0
K04098	0.0
K04099	1.0
K01578	6.0
K01579	7299.0
K01574	12.0
K01575	197.0
K01576	1.0
K01577	28.0
K01571	2681.0
K01572	11820.0
K01573	2599.0
K02009	1598.0
K02008	12418.0
K02005	20831.0
K02004	75687.0
K02007	2387.0
K02006	18227.0
K02001	890.0
K02000	640.0
K02003	68892.0
K02002	948.0
K03065	0.0
K08952	0.0
K03060	4677.0
K13809	0.0
K10948	0.0
K09607	10.0
K06125	0.0
K04337	9.0
K06120	528.0
K06121	0.0
K04336	8.0
K01127	0.0
K09703	262.0
K00004	8.0
K14699	0.0
K09702	603.0
K14698	0.0
K05311	315.0
K13829	45.0
K10943	17.0
K07291	1.0
K07290	17.0
K10206	6266.0
K10202	266.0
K10208	2.0
K10209	7.0
K01966	591.0
K01965	21.0
K01964	8.0
K01963	3587.0
K01962	2270.0
K01961	15327.0
K01960	8168.0
K01969	35.0
K01968	25.0
K07749	1100.0
K07748	3.0
K07741	662.0
K07740	21.0
K07743	2.0
K07742	4160.0
K07745	0.0
K07744	0.0
K07746	38.0
K01299	2868.0
K01295	1584.0
K01297	3527.0
K02922	0.0
K05603	13.0
K02921	0.0
K02926	11297.0
K05607	0.0
K02924	0.0
K05605	0.0
K02928	0.0
K02929	0.0
K00216	28.0
K00217	2.0
K00214	1.0
K00215	11284.0
K00213	0.0
K00210	12.0
K00211	0.0
K00218	2.0
K00219	852.0
K01035	35.0
K01034	436.0
K04517	7853.0
K01740	19451.0
K01031	12.0
K01746	213.0
K01745	3570.0
K01744	7303.0
K01749	3180.0
K01039	79.0
K04518	5713.0
K09591	0.0
K14129	0.0
K14128	5.0
K14121	0.0
K14120	0.0
K14123	0.0
K14122	0.0
K14125	0.0
K14124	0.0
K14127	6.0
K14126	6.0
K03521	10079.0
K03520	8.0
K03523	3908.0
K03522	10172.0
K03525	10916.0
K03524	10788.0
K03527	12138.0
K03526	10994.0
K03529	5215.0
K03528	38.0
K06338	1.0
K02217	7914.0
K03299	1759.0
K03298	140.0
K13472	2.0
K03293	1052.0
K03292	9685.0
K03291	37.0
K03290	11.0
K03297	1811.0
K03296	25569.0
K03295	3138.0
K03294	6291.0
K13009	9.0
K12690	0.0
K09743	0.0
K06022	2.0
K07190	4.0
K06021	2.0
K07192	1947.0
K06020	47.0
K06027	7.0
K06026	0.0
K09744	2.0
K07991	9.0
K08749	0.0
K09835	3.0
K09834	2.0
K10439	12567.0
K06351	22.0
K09833	2.0
K10925	1.0
K10924	99.0
K10927	4.0
K10926	4.0
K10923	0.0
K10922	0.0
K09629	0.0
K10697	2.0
K00179	4616.0
K00172	857.0
K00171	489.0
K00170	650.0
K00177	6930.0
K00176	6906.0
K00175	13986.0
K00174	13593.0
K13478	0.0
K14338	13.0
K14339	2.0
K14335	2.0
K14337	1.0
K14330	2.0
K14331	2.0
K14333	208.0
K08918	0.0
K13479	1038.0
K04078	11232.0
K04079	11134.0
K04076	187.0
K04077	11327.0
K04074	920.0
K04075	11029.0
K04072	5693.0
K04073	32.0
K04070	2320.0
K04071	0.0
K14597	6.0
K13318	0.0
K08280	11.0
K13641	1303.0
K13640	49.0
K13643	144.0
K13642	5.0
K02027	41629.0
K02026	72511.0
K02025	76113.0
K02024	70.0
K02023	1456.0
K02022	9174.0
K02021	44.0
K02020	4001.0
K02029	10088.0
K02028	10040.0
K03886	20.0
K03887	14.0
K03884	0.0
K03885	6486.0
K03881	0.0
K03888	13.0
K03889	4.0
K12998	0.0
K12999	6.0
K12992	1909.0
K12993	0.0
K12990	855.0
K12991	0.0
K12996	92.0
K12997	153.0
K12994	1.0
K12995	152.0
K08979	0.0
K08978	8334.0
K03088	119465.0
K03089	460.0
K03086	14465.0
K03087	58.0
K08971	0.0
K08970	968.0
K03082	998.0
K03080	12.0
K08974	6031.0
K13868	0.0
K00918	577.0
K01553	0.0
K12214	3.0
K11646	125.0
K11645	0.0
K11641	1.0
K11640	1.0
K12736	0.0
K12733	0.0
K07507	5175.0
K07506	50.0
K07505	10.0
K07504	38.0
K07503	18.0
K07502	1441.0
K07501	73.0
K07500	0.0
K07509	0.0
K07508	1.0
K11422	0.0
K08698	2.0
K10773	11998.0
K10774	2.0
K14286	0.0
K10778	96.0
K14287	44.0
K00140	770.0
K05501	99.0
K01903	1920.0
K01902	1951.0
K01905	46.0
K01904	2.0
K01907	31.0
K01906	14.0
K01909	0.0
K01908	30.0
K14534	1146.0
K00147	9976.0
K07767	0.0
K07769	2.0
K07768	17.0
K06203	66.0
K06202	77.0
K09921	60.0
K09920	26.0
K09927	1709.0
K09024	22.0
K09022	237.0
K09023	968.0
K09020	55.0
K09021	18.0
K02908	0.0
K02909	11373.0
K08218	6601.0
K08219	18.0
K02904	10338.0
K02906	11296.0
K02907	9363.0
K02902	11192.0
K00230	147.0
K00231	331.0
K00232	5.0
K08976	987.0
K00234	0.0
K00239	7766.0
K06209	3126.0
K09928	1028.0
K01015	0.0
K01014	7.0
K01012	12156.0
K01011	3322.0
K01010	0.0
K08920	0.0
K14103	0.0
K14102	0.0
K14101	0.0
K14100	0.0
K14105	0.0
K14104	0.0
K14109	0.0
K14108	0.0
K06401	11.0
K00893	0.0
K13402	0.0
K12858	0.0
K03503	3242.0
K03502	6903.0
K03501	10369.0
K03500	6384.0
K08924	0.0
K02278	424.0
K02279	976.0
K12977	0.0
K02276	406.0
K02277	44.0
K02274	1355.0
K02275	1339.0
K13450	0.0
K13451	0.0
K13452	0.0
K13454	0.0
K13455	0.0
K12509	0.0
K12508	13.0
K12507	41.0
K12506	803.0
K12500	45.0
K12503	7.0
K05926	0.0
K09728	0.0
K14587	30.0
K06597	2.0
K06596	21.0
K06595	10.0
K06599	1.0
K06598	6.0
K07978	4.0
K07979	9491.0
K07976	0.0
K14585	0.0
K10907	6644.0
K10906	22.0
K10901	0.0
K10909	0.0
K10908	92.0
K09819	989.0
K09818	24.0
K09817	9015.0
K09816	8939.0
K09815	9031.0
K06374	2903.0
K06373	2881.0
K09812	10619.0
K09811	11306.0
K09810	7915.0
K09724	0.0
K14582	0.0
K09721	0.0
K04058	1055.0
K04059	92.0
K04050	0.0
K04051	0.0
K04052	0.0
K04053	0.0
K04054	0.0
K04055	0.0
K04056	1042.0
K04057	0.0
K01047	0.0
K08975	0.0
K10015	23.0
K10014	113.0
K10017	21.0
K10016	23.0
K10011	55.0
K10010	447.0
K10013	35.0
K10012	913.0
K10019	2.0
K10018	2.0
K13665	18.0
K13664	0.0
K13663	0.0
K13662	0.0
K13661	0.0
K13660	0.0
K13669	1.0
K13668	11.0
K07641	966.0
K01466	310.0
K13590	34.0
K01464	2185.0
K01465	11601.0
K01462	15131.0
K01463	516.0
K01460	45.0
K01461	0.0
K13599	394.0
K13598	270.0
K01468	2940.0
K01469	966.0
K09251	36.0
K09252	8.0
K02041	1139.0
K02040	15592.0
K02043	21.0
K02045	357.0
K02044	1267.0
K02047	1305.0
K02046	1308.0
K02049	13529.0
K02048	1347.0
K05549	3.0
K05548	13.0
K06046	8.0
K03319	229.0
K03316	306.0
K03317	461.0
K03314	37.0
K03315	8765.0
K03312	2156.0
K03313	2926.0
K03310	9214.0
K03311	1864.0
K12052	0.0
K02945	10700.0
K06162	358.0
K06163	352.0
K06160	6.0
K06161	0.0
K06166	144.0
K00359	951.0
K06164	352.0
K06165	351.0
K06168	11134.0
K06169	60.0
K13020	66.0
K07158	0.0
K07159	0.0
K04835	52.0
K11621	0.0
K11991	43.0
K11622	14.0
K11996	3720.0
K11627	0.0
K11626	2.0
K11629	5.0
K11628	0.0
K07561	0.0
K07560	11010.0
K07563	0.0
K07562	0.0
K07565	0.0
K07564	0.0
K07567	13203.0
K07566	13323.0
K07569	0.0
K07568	15675.0
K09925	3.0
K11199	0.0
K11198	0.0
K11192	23.0
K11191	0.0
K11196	8.0
K11195	8.0
K11194	0.0
K02492	2800.0
K10713	5.0
K10710	566.0
K10711	744.0
K10716	16.0
K02490	32.0
K10714	5.0
K10715	2.0
K01929	11382.0
K01928	11745.0
K01923	10674.0
K01922	970.0
K01921	11773.0
K01920	300.0
K01926	10332.0
K01925	11376.0
K01924	10347.0
K07789	1005.0
K07788	54.0
K07785	4.0
K07784	27.0
K07787	1258.0
K07786	3.0
K07781	19.0
K07783	247.0
K07782	37.0
K05835	30.0
K06355	0.0
K14661	0.0
K09844	3.0
K00782	955.0
K00783	11097.0
K00784	9917.0
K00785	1.0
K00786	2358.0
K00039	8.0
K00036	4961.0
K00037	0.0
K00034	442.0
K00035	0.0
K00032	0.0
K00033	4997.0
K00030	1027.0
K00031	9654.0
K01259	1179.0
K01258	10086.0
K01255	2421.0
K01256	1615.0
K01251	5197.0
K01250	760.0
K01253	6.0
K01252	29.0
K09008	35.0
K09009	17.0
K09000	974.0
K09001	668.0
K09002	1841.0
K09003	14.0
K09004	190.0
K09005	107.0
K09006	8.0
K09007	1150.0
K09846	0.0
K08234	2586.0
K00258	8.0
K00259	4083.0
K00252	93.0
K00253	26.0
K00256	4.0
K00257	6978.0
K00254	0.0
K00255	7.0
K01079	3052.0
K01078	973.0
K01071	192.0
K01070	54.0
K01073	133.0
K01077	10165.0
K01076	1140.0
K14472	2.0
K14471	0.0
K14470	1.0
K14475	20.0
K09841	0.0
K02788	721.0
K02782	37.0
K02783	799.0
K02781	541.0
K02786	926.0
K02787	2.0
K02784	37.0
K01060	1116.0
K01787	3866.0
K01786	2576.0
K01785	17092.0
K01784	24581.0
K01783	12280.0
K01782	2093.0
K01781	4.0
K01780	0.0
K01789	4.0
K01788	3919.0
K02526	418.0
K02527	7128.0
K02525	22.0
K02250	16.0
K02523	7120.0
K02520	11233.0
K02521	31.0
K02258	244.0
K02259	1263.0
K02528	11326.0
K02529	43810.0
K03781	3859.0
K03780	390.0
K03783	8784.0
K03782	1449.0
K03785	3444.0
K03784	2818.0
K03787	7802.0
K03786	7628.0
K03789	4085.0
K03788	29.0
K10700	0.0
K00342	6968.0
K03124	2.0
K03120	0.0
K12527	1019.0
K12526	4.0
K12525	58.0
K12524	11120.0
K12523	0.0
K12522	0.0
K09789	5292.0
K09788	148.0
K09787	4126.0
K09786	188.0
K09785	0.0
K09781	65.0
K09780	77.0
K10961	0.0
K10960	8.0
K10963	0.0
K10962	0.0
K10965	1.0
K10964	0.0
K10966	0.0
K09879	4.0
K06318	8.0
K06311	20.0
K06310	452.0
K06312	8.0
K06314	15.0
K06317	281.0
K11389	0.0
K11386	0.0
K11387	1.0
K11384	1073.0
K11385	0.0
K11382	2.0
K11383	1.0
K11381	2441.0
K11949	0.0
K10380	0.0
K04032	291.0
K04033	16.0
K04030	390.0
K04031	2597.0
K04036	0.0
K04037	5.0
K04034	85.0
K04035	57.0
K04038	5.0
K04039	5.0
K07046	1157.0
K07047	4371.0
K07044	13.0
K07045	5886.0
K07042	5606.0
K07043	8786.0
K07040	3587.0
K07041	0.0
K07048	227.0
K07049	0.0
K08664	0.0
K02584	226.0
K10039	1588.0
K10038	62.0
K10037	150.0
K10036	307.0
K04788	0.0
K04789	0.0
K04784	14.0
K04785	8.0
K04786	1.0
K04787	0.0
K04780	6.0
K04781	24.0
K04782	20.0
K04783	8.0
K13601	0.0
K13603	0.0
K13602	0.0
K13605	0.0
K13604	0.0
K13607	14.0
K02404	465.0
K05783	0.0
K05782	30.0
K05781	352.0
K05780	352.0
K05787	31.0
K05786	1202.0
K05785	3628.0
K05784	0.0
K05789	8.0
K05788	294.0
K01442	9833.0
K01443	10663.0
K01444	955.0
K01446	24.0
K01447	8535.0
K01448	18176.0
K01449	1791.0
K14803	0.0
K02069	2887.0
K05569	1339.0
K08008	0.0
K02063	39.0
K05566	1532.0
K05565	43.0
K05563	9.0
K05562	9.0
K05561	9.0
K02064	40.0
K03338	1156.0
K03339	2.0
K03330	0.0
K03331	0.0
K03332	77.0
K03333	12.0
K03335	1960.0
K03336	989.0
K03337	1056.0
K12956	0.0
K12957	969.0
K12954	0.0
K12955	0.0
K12952	0.0
K12953	0.0
K12950	3.0
K12951	0.0
K14733	3.0
K00109	1.0
K06148	12001.0
K06149	37.0
K06144	29.0
K06145	45.0
K06146	9.0
K06147	74849.0
K06141	18.0
K06142	18899.0
K06143	189.0
K11945	0.0
K08948	0.0
K08949	0.0
K00071	0.0
K14664	0.0
K13810	41.0
K14665	80.0
K03058	0.0
K11609	0.0
K11608	0.0
K14660	3.0
K11603	0.0
K11602	0.0
K11601	0.0
K11600	0.0
K11607	978.0
K11606	978.0
K11605	978.0
K11604	978.0
K10558	44.0
K10559	369.0
K10550	49.0
K10551	49.0
K10552	2.0
K10553	1.0
K10554	4.0
K10555	286.0
K10556	280.0
K10557	46.0
K03051	0.0
K03050	0.0
K07549	0.0
K07548	0.0
K07239	616.0
K07235	40.0
K07234	36.0
K07237	37.0
K07236	39.0
K07231	5.0
K07230	35.0
K07233	16.0
K07232	34.0
K02467	16.0
K05306	3659.0
K05305	1153.0
K05304	11.0
K05303	958.0
K05301	0.0
K02565	29.0
K08644	0.0
K08646	1.0
K08641	5620.0
K08643	7.0
K08642	1.0
K12146	0.0
K00010	2213.0
K00011	6.0
K00012	14858.0
K00013	10696.0
K00014	15140.0
K00016	5081.0
K09065	12.0
K08252	114.0
K08253	12.0
K08256	14.0
K08255	2.0
K08258	2.0
K08259	3.0
K00274	1229.0
K00275	3653.0
K00276	19.0
K00270	0.0
K00271	0.0
K00272	2.0
K00273	4.0
K00278	9527.0
K00279	0.0
K12675	0.0
K01277	5689.0
K01274	78.0
K01273	4464.0
K01271	2898.0
K01270	15162.0
K01278	9062.0
K00906	86.0
K00904	312.0
K00903	294.0
K00901	5329.0
K13785	0.0
K00908	14.0
K11149	0.0
K01053	1007.0
K01051	5535.0
K01057	2854.0
K01056	11310.0
K01055	22.0
K01054	9.0
K01058	114.0
K02500	10688.0
K02501	10685.0
K02502	3891.0
K02503	10927.0
K02504	30.0
K02505	30.0
K02506	16.0
K02507	29.0
K02508	27.0
K02509	78.0
K00291	0.0
K13410	0.0
K13148	0.0
K13419	0.0
K05825	0.0
K03106	11308.0
K03105	0.0
K03101	12481.0
K03100	24851.0
K12541	1.0
K12540	0.0
K12543	0.0
K12542	0.0
K12545	0.0
K12544	0.0
K12547	0.0
K12546	0.0
K12549	0.0
K06080	30.0
K11018	0.0
K11019	0.0
K11016	0.0
K11017	0.0
K11014	3.0
K11015	2.0
K11012	0.0
K11013	2.0
K11010	0.0
K11011	0.0
K06333	2833.0
K06880	1.0
K06883	987.0
K06882	2.0
K09857	1122.0
K06884	31.0
K06887	36.0
K06886	1114.0
K06889	19708.0
K10942	8.0
K09859	60.0
K09858	218.0
K10947	13307.0
K10946	0.0
K10945	0.0
K10944	0.0
K13284	0.0
K00483	68.0
K00481	13.0
K00480	18.0
K00486	8.0
K00485	6.0
K00484	29.0
K09901	29.0
K10929	0.0
K07684	115.0
K07685	16.0
K07686	36.0
K07687	35.0
K07681	5.0
K07688	7.0
K07689	45.0
K10928	0.0
K04018	3.0
K04019	298.0
K04014	161.0
K04015	125.0
K04016	14.0
K04017	3.0
K04013	26.0
K07060	0.0
K07061	1.0
K07062	1271.0
K07063	2115.0
K07064	8.0
K07065	14.0
K07066	741.0
K07067	243.0
K07068	236.0
K07069	833.0
K01121	1.0
K13629	8.0
K13628	1344.0
K13623	8.0
K13622	958.0
K13620	8.0
K13626	1538.0
K08586	0.0
K08587	0.0
K01428	1894.0
K01429	1833.0
K01422	5488.0
K01423	104.0
K01420	4131.0
K01421	3918.0
K01426	2197.0
K01427	0.0
K01424	12448.0
K01425	7093.0
K08068	30.0
K07538	0.0
K13086	0.0
K13085	0.0
K07287	80.0
K07824	0.0
K07682	0.0
K02722	2.0
K12978	0.0
K12979	2.0
K12972	102.0
K12973	32.0
K12974	37.0
K12975	18.0
K12976	6.0
K07821	3.0
K07683	14.0
K14750	0.0
K14751	0.0
K14953	0.0
K12288	29.0
K12289	29.0
K12282	7.0
K12283	4.0
K12280	5.0
K12281	3.0
K12286	4.0
K12287	3.0
K12284	3.0
K12285	5.0
K11957	2.0
K11956	4.0
K11955	2.0
K11954	2.0
K11953	2.0
K11952	0.0
K11951	0.0
K11950	0.0
K11959	2.0
K11958	2.0
K13889	318.0
K13888	159.0
K11963	2.0
K07217	347.0
K07216	2902.0
K07215	7.0
K07214	2185.0
K07213	591.0
K07212	0.0
K07219	536.0
K07218	23.0
K12150	34.0
K08689	0.0
K08688	1.0
K00402	0.0
K00401	0.0
K11994	0.0
K00152	0.0
K01043	153.0
K00154	12.0
K00157	0.0
K00156	2877.0
K10533	4.0
K10530	26.0
K10531	2.0
K10536	1652.0
K10537	62.0
K10535	16.0
K10538	19.0
K10539	62.0
K00073	34.0
K13934	18.0
K00076	498.0
K00077	9000.0
K00074	4949.0
K00075	10305.0
K00078	0.0
K00079	3.0
K02290	3.0
K02563	11344.0
K02292	2.0
K08966	13.0
K02294	9.0
K08278	0.0
K08279	6.0
K08274	0.0
K08275	0.0
K08276	31.0
K08277	3.0
K00298	2.0
K00299	992.0
K00296	0.0
K00297	11261.0
K00294	152.0
K00292	2.0
K00293	1.0
K00290	8538.0
K07757	23.0
K12089	0.0
K01210	76.0
K01213	0.0
K01212	1725.0
K01215	29.0
K01214	0.0
K01217	0.0
K01216	2.0
K01219	5.0
K01218	1047.0
K02749	2.0
K02746	1253.0
K02747	1157.0
K02744	2836.0
K02745	1221.0
K02742	34.0
K00924	2018.0
K00925	12148.0
K00926	3510.0
K00927	11312.0
K00928	14070.0
K00929	7848.0
K12085	0.0
K02298	38.0
K02299	42.0
K02568	27.0
K02569	176.0
K02562	22.0
K02291	1031.0
K02560	33.0
K02293	15.0
K02566	1071.0
K02567	152.0
K02564	18485.0
K02297	42.0
K03169	26963.0
K03168	10215.0
K03163	0.0
K03162	0.0
K03167	0.0
K03166	0.0
K11038	6.0
K11039	1.0
K11030	0.0
K11031	447.0
K11032	6.0
K11033	5.0
K11034	6.0
K11035	5.0
K11036	0.0
K11037	0.0
K02546	1.0
K07668	595.0
K07669	10.0
K07666	980.0
K07667	7118.0
K07664	36.0
K07665	2918.0
K07662	52.0
K07663	966.0
K07660	47.0
K07661	24.0
K03927	3580.0
K07008	58.0
K07009	2074.0
K07002	60.0
K07003	3760.0
K07000	97.0
K07001	13089.0
K07006	1074.0
K07007	9674.0
K07004	31.0
K07005	10029.0
K03921	22.0
K02956	11295.0
K09725	0.0
K09181	3584.0
K08599	0.0
K08598	0.0
K08591	9277.0
K08590	6734.0
K01156	135.0
K01154	12647.0
K01407	29.0
K01400	14.0
K01153	11545.0
K01150	151.0
K01151	9639.0
K01408	0.0
K01409	11971.0
K01158	0.0
K01159	8174.0
K05523	6.0
K05522	91.0
K05521	4617.0
K05520	5371.0
K05527	289.0
K05526	21.0
K05525	5.0
K05524	328.0
K05529	0.0
K14518	2.0
K14519	972.0
K05949	0.0
K01754	4662.0
K05942	4.0
K01027	0.0
K02171	0.0
K02170	59.0
K02173	113.0
K02172	2.0
K01751	1392.0
K06416	856.0
K06417	10.0
K06414	1.0
K06947	0.0
K03379	18.0
K03808	1036.0
K03809	1070.0
K03806	88.0
K06412	3159.0
K03804	30.0
K12296	14.0
K03802	36.0
K03803	5725.0
K06413	62.0
K10808	14.0
K06411	1679.0
K01028	79.0
K01029	387.0
K11931	8.0
K11930	3.0
K11933	29.0
K11932	28.0
K11935	5.0
K11934	2730.0
K11937	7.0
K11936	14.0
K11939	28.0
K11938	17.0
K10800	954.0
K06419	77.0
K11929	17.0
K07271	4085.0
K07270	6.0
K07273	5861.0
K07272	14.0
K07275	100.0
K07274	136.0
K07277	7149.0
K07276	236.0
K07279	6.0
K07278	90.0
K10623	0.0
K02481	9443.0
K11520	2.0
K02480	14.0
K08170	18.0
K02485	80.0
K02484	6287.0
K02487	23.0
K08600	7910.0
K08603	0.0
K08602	2391.0
K08605	2.0
K08604	2.0
K09956	952.0
K09957	3.0
K09954	1030.0
K09955	8226.0
K09952	2658.0
K09953	1.0
K09950	9.0
K09951	4810.0
K09958	978.0
K09959	17.0
K07495	6660.0
K07494	90.0
K07497	4302.0
K07496	2015.0
K07491	6522.0
K07490	27.0
K07493	13.0
K07492	226.0
K07499	10.0
K07498	41.0
K11209	31.0
K11208	15.0
K11204	0.0
K11203	241.0
K11202	675.0
K11201	28.0
K11200	40.0
K00058	15696.0
K00059	21916.0
K00728	0.0
K00729	13.0
K00055	34.0
K00057	11353.0
K00050	1263.0
K00051	0.0
K00720	24.0
K00721	8409.0
K14424	0.0
K06033	0.0
K14189	13.0
K14188	250.0
K06364	0.0
K14187	94.0
K01239	1329.0
K01238	1163.0
K01897	19861.0
K01232	1513.0
K01895	4634.0
K01230	0.0
K01893	10919.0
K01236	36.0
K01235	2647.0
K01890	11308.0
K02768	1059.0
K02769	296.0
K02760	4919.0
K02761	5002.0
K02763	48.0
K02764	4.0
K02765	1928.0
K00948	13455.0
K00949	6276.0
K00942	11818.0
K00943	6236.0
K00940	5188.0
K00941	20467.0
K00946	9605.0
K00947	7.0
K00944	0.0
K00945	18383.0
K01097	0.0
K01096	144.0
K01095	2786.0
K01093	281.0
K01092	8267.0
K01091	18848.0
K01090	7593.0
K03499	20447.0
K03498	15331.0
K03491	1662.0
K03490	803.0
K03493	5.0
K03492	260.0
K03495	11296.0
K03497	22254.0
K03496	24537.0
K02817	0.0
K02814	23.0
K02815	27.0
K02810	1608.0
K02548	12033.0
K02549	1157.0
K02818	4.0
K02819	1153.0
K03637	3068.0
K03636	1120.0
K03147	9789.0
K03146	43.0
K08851	0.0
K06518	9407.0
K09729	301.0
K06048	45.0
K06045	1936.0
K06044	34.0
K09727	0.0
K09726	3.0
K06041	8193.0
K09720	1.0
K09723	0.0
K06042	2663.0
K09897	31.0
K09896	29.0
K09895	38.0
K09894	30.0
K09893	30.0
K09892	28.0
K09891	30.0
K09890	30.0
K09899	30.0
K09898	31.0
K03622	0.0
K07648	30.0
K07649	43.0
K07398	0.0
K07399	64.0
K11056	0.0
K11057	0.0
K11054	0.0
K11055	0.0
K07640	135.0
K07393	1109.0
K07390	1245.0
K07391	9984.0
K07644	1002.0
K07645	1023.0
K07646	12133.0
K07647	3.0
K10896	0.0
K07024	38354.0
K07025	22292.0
K07026	17.0
K07027	8371.0
K07020	9.0
K07021	368.0
K07022	0.0
K07023	3796.0
K07028	30.0
K07029	19587.0
K10094	8.0
K01390	0.0
K01392	7.0
K01399	0.0
K02673	17.0
K05893	0.0
K05897	0.0
K05896	5225.0
K05895	1892.0
K05899	4.0
K05898	0.0
K00555	1.0
K00554	10385.0
K00557	146.0
K00556	2891.0
K00551	18.0
K00559	0.0
K00558	13319.0
K01170	2.0
K01173	145.0
K01174	217.0
K01175	1498.0
K01176	645.0
K01178	968.0
K01179	5598.0
K14578	0.0
K14579	0.0
K08951	0.0
K08950	0.0
K08953	0.0
K03828	1022.0
K03829	21.0
K03820	4159.0
K03821	76.0
K03822	0.0
K03823	7115.0
K03824	155.0
K03825	105.0
K03826	4012.0
K03827	5476.0
K12248	0.0
K12246	0.0
K12247	0.0
K12242	2.0
K12243	0.0
K12240	0.0
K12241	0.0
K11919	0.0
K11918	1.0
K11913	0.0
K11912	0.0
K11911	27.0
K11910	29.0
K11917	0.0
K11916	1.0
K11915	1.0
K11914	1.0
K12068	15.0
K12069	1.0
K12062	15.0
K12063	14.0
K12060	15.0
K12061	18.0
K12066	15.0
K12067	245.0
K12064	5.0
K12065	15.0
K07259	8919.0
K07258	10995.0
K07253	0.0
K07251	29.0
K07250	1856.0
K07257	2275.0
K07256	0.0
K07255	0.0
K07254	0.0
K05372	11.0
K05373	9.0
K05370	0.0
K05371	2.0
K05374	8.0
K05375	9.0
K09970	42.0
K09971	49.0
K09972	41.0
K09973	3311.0
K09974	976.0
K09975	31.0
K09976	1036.0
K09978	37.0
K09979	2697.0
K11261	1108.0
K11260	0.0
K11263	44.0
K11264	15.0
K10793	276.0
K10796	305.0
K10797	775.0
K10794	215.0
K10795	270.0
K00700	12195.0
K00701	0.0
K10798	0.0
K00703	10310.0
K00705	11731.0
K09828	0.0
K10133	0.0
K13053	32.0
K03192	972.0
K00964	0.0
K00965	3965.0
K00966	3777.0
K00960	5.0
K00961	0.0
K00962	11162.0
K00963	2607.0
K00969	10302.0
K12681	0.0
K02703	5.0
K08364	9.0
K08365	22.0
K02706	3.0
K08363	8.0
K08361	15.0
K02708	2.0
K02709	2.0
K08368	123.0
K08369	415.0
K01615	611.0
K01617	19.0
K01616	1.0
K01611	961.0
K01610	8243.0
K01613	8517.0
K01612	0.0
K01619	12049.0
K01618	7.0
K02834	11187.0
K02835	11307.0
K05281	10.0
K03619	34.0
K03618	11.0
K03617	9617.0
K03616	469.0
K03615	9679.0
K03614	9147.0
K03613	9498.0
K03612	9171.0
K03611	327.0
K03610	3111.0
K09705	128.0
K09704	6416.0
K09701	986.0
K09700	51.0
K09709	3.0
K06391	1225.0
K06390	3080.0
K06393	3009.0
K06392	2351.0
K06395	446.0
K06394	2263.0
K06397	2775.0
K06396	2815.0
K06399	3067.0
K06398	3233.0
K06435	0.0
K11078	0.0
K11079	0.0
K11074	31.0
K11075	32.0
K11076	32.0
K11077	0.0
K11070	6680.0
K11071	6789.0
K11072	6975.0
K11073	33.0
K06935	0.0
K06934	2545.0
K06937	1148.0
K06936	8.0
K06931	0.0
K06930	0.0
K06933	0.0
K06932	0.0
K06939	0.0
K06938	33.0
K13381	2.0
K05916	1042.0
K05917	2.0
K05914	0.0
K05915	3.0
K05912	1.0
K05913	0.0
K05910	31.0
K05911	1.0
K05918	0.0
K05919	2837.0
K00392	7.0
K00390	1373.0
K00397	0.0
K00395	39.0
K00394	510.0
K01884	0.0
K00399	0.0
K01886	9898.0
K01376	18.0
K01372	7157.0
K09149	0.0
K09148	0.0
K01225	130.0
K09145	750.0
K09144	739.0
K09147	0.0
K09146	1.0
K09141	50.0
K09140	0.0
K09143	1.0
K09142	0.0
K05709	2.0
K05708	2.0
K05879	4969.0
K05878	4762.0
K05875	23.0
K05874	43.0
K05877	19.0
K05876	11.0
K05873	61.0
K00579	0.0
K00578	0.0
K00577	0.0
K00575	4312.0
K00574	2531.0
K00573	1294.0
K00571	4170.0
K00570	3.0
K01118	815.0
K01119	3282.0
K01157	1.0
K01112	27.0
K01113	1074.0
K04477	3834.0
K01114	113.0
K01115	1.0
K08087	0.0
K01315	0.0
K08085	1.0
K08084	40.0
K08083	18.0
K08082	32.0
K08081	7.0
K08080	0.0
K01152	15.0
K01401	2.0
K09826	14.0
K06344	2.0
K06345	5.0
K09822	965.0
K06343	0.0
K10938	3.0
K06341	0.0
K10934	1.0
K10935	0.0
K10932	0.0
K11052	0.0
K10930	0.0
K06349	12.0
K11053	0.0
K10754	0.0
K01755	10916.0
K10200	1195.0
K02132	0.0
K02137	0.0
K03840	30.0
K03841	304.0
K13028	0.0
K13799	3.0
K13798	0.0
K13795	12.0
K13794	8.0
K13021	1.0
K13792	0.0
K13791	0.0
K13790	0.0
K12268	5.0
K12269	681.0
K12262	284.0
K12263	15.0
K12264	16.0
K12265	16.0
K12266	19.0
K12267	14241.0
K01757	0.0
K12237	0.0
K13243	1.0
K13245	0.0
K13244	2.0
K13246	0.0
K03264	0.0
K03265	2.0
K03263	0.0
K03268	0.0
K03269	6740.0
K12415	0.0
K10211	2.0
K09918	20.0
K09919	35.0
K06720	5.0
K09913	69.0
K09910	30.0
K09911	30.0
K09916	32.0
K09917	30.0
K06726	936.0
K09915	989.0
K11535	47.0
K11534	272.0
K11537	2690.0
K11531	16.0
K11533	11.0
K11532	3.0
K11249	178.0
K11539	0.0
K00762	12730.0
K00763	6735.0
K00760	11023.0
K00761	10259.0
K00766	9087.0
K00767	8569.0
K00764	18338.0
K00765	10583.0
K00768	5882.0
K00769	158.0
K11059	0.0
K00186	12.0
K00187	12.0
K00184	1342.0
K00185	1280.0
K00183	262.0
K00180	7240.0
K00188	0.0
K00189	0.0
K10110	2198.0
K10111	32.0
K10112	4534.0
K10113	0.0
K10114	0.0
K10115	0.0
K10116	4.0
K10117	4534.0
K10118	6902.0
K10119	6007.0
K04641	38.0
K04643	2.0
K04642	0.0
K13282	31.0
K00988	5.0
K00989	1907.0
K00986	754.0
K00984	743.0
K00985	0.0
K00982	114.0
K00983	2208.0
K00980	1566.0
K00981	12345.0
K01585	6952.0
K01584	26.0
K01586	11900.0
K13498	94.0
K01580	5540.0
K01583	1271.0
K01582	846.0
K13497	1873.0
K01589	1453.0
K01588	11964.0
K14941	17.0
K08347	15.0
K08348	25.0
K02720	2.0
K14949	1.0
K02723	2.0
K03459	2.0
K03458	4527.0
K03455	9657.0
K03457	488.0
K03451	3307.0
K03981	90.0
K03980	2256.0
K02614	4211.0
K01639	6495.0
K01638	119.0
K01637	78.0
K01636	328.0
K01635	55.0
K01634	11.0
K01633	7058.0
K01632	113.0
K01631	26.0
K01630	1153.0
K02615	28.0
K02588	1090.0
K02589	1051.0
K02858	430.0
K02859	154.0
K14051	9.0
K14053	8.0
K14052	14.0
K02852	2564.0
K02853	30.0
K02850	3.0
K02851	35.0
K14059	1020.0
K14058	92.0
K02586	356.0
K02587	435.0
K03679	0.0
K03671	24120.0
K03670	984.0
K03673	126.0
K03672	39.0
K03675	25.0
K03674	34.0
K03677	0.0
K03676	323.0
K09761	11105.0
K09760	6318.0
K09763	51.0
K09762	4119.0
K09765	6547.0
K09764	302.0
K09767	288.0
K06006	36.0
K09769	1744.0
K09768	1751.0
K10353	1.0
K03187	1897.0
K03186	4086.0
K03185	286.0
K03184	36.0
K03183	15362.0
K03182	4008.0
K03181	45.0
K03189	1890.0
K03188	1888.0
K02715	2.0
K12455	0.0
K12454	1030.0
K12453	0.0
K12452	384.0
K12451	0.0
K07358	3.0
K07356	7.0
K07357	54.0
K07354	2.0
K07355	2.0
K07352	2.0
K07353	2.0
K07350	23.0
K07351	35.0
K06919	1046.0
K06918	32.0
K06917	139.0
K06916	298.0
K06915	1369.0
K06914	0.0
K06913	0.0
K06912	0.0
K06911	11516.0
K06910	1001.0
K08986	67.0
K08987	173.0
K08984	1015.0
K08985	0.0
K08982	207.0
K08983	4.0
K08980	4.0
K08981	2836.0
K08988	5.0
K08989	24.0
K02252	0.0
K05934	2410.0
K05936	2479.0
K05937	5.0
K02253	0.0
K05939	1992.0
K00378	7106.0
K00375	4922.0
K00374	182.0
K00376	18.0
K00371	164.0
K00370	159.0
K00373	150.0
K00372	997.0
K01358	13055.0
K09166	959.0
K09165	43.0
K09164	33.0
K09163	769.0
K09162	982.0
K09161	33.0
K09160	49.0
K01354	1065.0
K01355	13.0
K01356	6141.0
K05601	20.0
K05851	34.0
K03807	22.0
K05606	745.0
K02927	0.0
K05974	0.0
K03805	23.0
K05976	0.0
K00519	1.0
K00518	95.0
K03800	5378.0
K00511	0.0
K00510	9.0
K03801	5791.0
K00515	0.0
K00514	15.0
K00517	71.0
K05971	8.0
K03154	5373.0
K11147	0.0
K05581	2.0
K05580	2.0
K05583	2.0
K05582	2.0
K05585	2.0
K05584	2.0
K05587	1.0
K05586	3.0
K05589	239.0
K03150	12738.0
K03623	45.0
K03152	10631.0
K14200	1.0
K14201	1.0
K14202	0.0
K03621	7513.0
K14204	1.0
K14205	161.0
K01134	783.0
K01135	43.0
K01136	1949.0
K01137	1160.0
K01130	6258.0
K01132	0.0
K01133	2068.0
K01138	5022.0
K01139	606.0
K02113	11172.0
K02112	12385.0
K02111	12067.0
K02446	1500.0
K02117	8724.0
K02116	1005.0
K02115	12384.0
K02114	12381.0
K02119	3226.0
K02118	8888.0
K02448	5.0
K01036	23.0
K03212	32.0
K13007	3.0
K13006	137.0
K13005	0.0
K13004	770.0
K13001	0.0
K06404	1960.0
K01032	13.0
K06951	126.0
K03862	21.0
K03863	19.0
K06406	3239.0
K06957	34.0
K05020	400.0
K06400	2397.0
K06403	1967.0
K06954	25.0
K10814	0.0
K10817	2.0
K10816	0.0
K07136	34.0
K03242	0.0
K03243	0.0
K12202	1.0
K12203	2.0
K12206	2.0
K12207	1.0
K12204	2.0
K12205	2.0
K12208	1.0
K12209	1.0
K13919	546.0
K13918	18.0
K06214	11.0
K06215	2082.0
K09936	2352.0
K06217	11310.0
K09930	978.0
K09931	58.0
K09932	980.0
K06213	7844.0
K09938	7.0
K09939	3158.0
K11517	0.0
K06337	0.0
K13301	29.0
K00748	7121.0
K00745	0.0
K00743	11.0
K07165	1003.0
K07164	6818.0
K07167	8.0
K07166	3997.0
K07161	46.0
K07160	359.0
K07163	0.0
K07162	178.0
K07169	6.0
K07168	140.0
K06336	7.0
K01839	3478.0
K01838	763.0
K01835	892.0
K01834	31168.0
K01837	0.0
K01830	0.0
K00608	0.0
K02632	0.0
K02630	0.0
K02631	0.0
K08322	419.0
K08323	227.0
K08320	16.0
K08321	3147.0
K08326	3.0
K08324	19.0
K08325	589.0
K01659	45.0
K01658	9221.0
K02637	2.0
K01653	10684.0
K01652	13902.0
K01655	14.0
K01654	4523.0
K01657	7034.0
K02874	10353.0
K02875	0.0
K02876	11238.0
K02877	0.0
K02871	11253.0
K02873	0.0
K02878	11310.0
K02879	10633.0
K14070	0.0
K09749	2394.0
K09748	10021.0
K06023	10200.0
K09742	0.0
K09741	0.0
K09740	184.0
K09747	4894.0
K09746	0.0
K09745	0.0
K06024	5162.0
K03477	17.0
K03476	611.0
K03475	1700.0
K03474	6661.0
K03473	5519.0
K03472	30.0
K03471	1839.0
K03470	11173.0
K03478	1509.0
K02304	4144.0
K02305	7.0
K02302	440.0
K02303	79.0
K02300	40.0
K02301	1333.0
K03653	2.0
K03652	1365.0
K03651	50.0
K03650	10631.0
K03657	20106.0
K03656	58.0
K03655	21964.0
K03654	19149.0
K03658	828.0
K12439	0.0
K12431	0.0
K12430	0.0
K12433	0.0
K12432	0.0
K12435	0.0
K12434	0.0
K12437	0.0
K12436	1.0
K06979	107.0
K06978	2683.0
K06971	948.0
K06970	2168.0
K06973	9520.0
K06972	2486.0
K06975	4892.0
K06974	4.0
K06977	13.0
K06976	956.0
K07082	9439.0
K07083	2730.0
K07080	2151.0
K07081	95.0
K07086	11.0
K07087	0.0
K07084	78.0
K07085	14491.0
K07088	9561.0
K07089	3409.0
K01317	0.0
K11162	0.0
K11163	0.0
K11161	0.0
K11168	0.0
K00356	312.0
K00355	47.0
K00354	1.0
K00353	2.0
K00351	5696.0
K00350	5705.0
K05952	29.0
K05953	0.0
K05951	6.0
K05956	0.0
K05957	0.0
K00358	556.0
K00689	10.0
K00688	13545.0
K00681	2451.0
K00680	10800.0
K00683	7.0
K00685	986.0
K00684	3620.0
K00687	9.0
K00686	8.0
K05831	2.0
K05830	0.0
K05833	3634.0
K05832	3260.0
K05834	51.0
K05837	10503.0
K05836	42.0
K05839	32.0
K05838	77.0
K07677	29.0
K00533	1419.0
K00532	370.0
K00531	3.0
K00530	0.0
K00537	8673.0
K00536	5.0
K00535	5.0
K00534	129.0
K00539	1.0
K00538	0.0
K11029	0.0
K14260	879.0
K14261	74.0
K14266	10.0
K14267	29.0
K14268	0.0
K14269	0.0
K01337	2.0
K01338	12034.0
K02683	0.0
K02682	30.0
K02681	19.0
K02680	29.0
K02687	10159.0
K02686	73.0
K02685	0.0
K02689	2.0
K02688	211.0
K00824	1637.0
K00827	0.0
K00826	12442.0
K00821	7367.0
K00820	9956.0
K00823	475.0
K00822	18.0
K00829	0.0
K00828	0.0
K01488	964.0
K01489	9152.0
K01484	21.0
K01485	1668.0
K01486	3375.0
K01487	2205.0
K01480	5536.0
K01481	0.0
K01482	25.0
K01483	6.0
K02469	14017.0
K02468	21.0
K02466	56.0
K02465	17.0
K02464	40.0
K02463	29.0
K02462	56.0
K02461	57.0
K02460	68.0
K08969	47.0
K13061	1.0
K13060	1.0
K13063	2.0
K13062	0.0
K13069	27.0
K08964	32.0
K06363	0.0
K03079	700.0
K06342	6.0
K03078	15.0
K13289	0.0
K13288	109.0
K13285	2.0
K13287	1.0
K13286	0.0
K13281	242.0
K13280	1719.0
K13283	25.0
K00054	200.0
K04496	0.0
K05369	0.0
K05368	59.0
K03228	1060.0
K03229	1060.0
K00052	9911.0
K03222	1089.0
K03223	1073.0
K03220	95.0
K03221	92.0
K03226	1058.0
K03227	1059.0
K03224	1058.0
K03225	137.0
K09482	0.0
K09483	0.0
K13836	0.0
K12228	1.0
K05360	0.0
K12224	1.0
K12225	1.0
K12226	0.0
K12227	1.0
K12220	0.0
K05363	1432.0
K12222	1.0
K12223	1.0
K08681	2057.0
K08680	88.0
K08683	0.0
K08682	29.0
K08685	5.0
K08684	18.0
K08687	0.0
K08686	0.0
K11755	14796.0
K11754	24379.0
K11751	78.0
K11750	29.0
K11753	22459.0
K11752	15049.0
K02407	1586.0
K13938	42.0
K13936	14.0
K13935	16.0
K02406	4055.0
K13933	17.0
K13932	19.0
K13931	19.0
K13930	17.0
K12088	0.0
K12081	0.0
K12082	0.0
K12083	0.0
K12084	0.0
K12086	0.0
K12087	0.0
K09611	1.0
K09612	22.0
K04940	0.0
K10085	0.0
K05394	31.0
K05395	89.0
K06340	0.0
K13043	2821.0
K07149	1579.0
K07148	5755.0
K07147	1085.0
K07146	415.0
K07145	232.0
K07144	0.0
K07143	0.0
K07142	0.0
K07141	1891.0
K07140	62.0
K10156	0.0
K10150	0.0
K10620	0.0
K10621	0.0
K14028	1.0
K14029	1.0
K01817	9202.0
K01816	1057.0
K01815	9306.0
K01814	10634.0
K01813	4022.0
K01812	9134.0
K01811	11913.0
K01810	11420.0
K01819	40.0
K01818	3441.0
K14580	0.0
K05379	0.0
K08304	312.0
K08305	226.0
K08306	155.0
K08307	5941.0
K08300	466.0
K08301	9243.0
K08302	1277.0
K08303	20523.0
K08308	28.0
K08309	970.0
K14671	0.0
K14670	1.0
K14673	0.0
K14672	0.0
K01673	4449.0
K01672	4.0
K01671	8.0
K01677	3364.0
K01676	5794.0
K01674	45.0
K01679	2298.0
K01678	3130.0
K02899	11275.0
K02896	0.0
K02897	7590.0
K02895	11288.0
K02892	11310.0
K02890	11308.0
K10811	0.0
K02096	2.0
K02097	2.0
K02094	2.0
K02095	2.0
K02092	2.0
K02093	2.0
K02099	4178.0
K03411	2633.0
K03410	2638.0
K03413	4323.0
K03412	2117.0
K03415	672.0
K03414	83.0
K03417	36.0
K03416	0.0
K03418	1.0
K05376	0.0
K02320	0.0
K02322	0.0
K02323	0.0
K05377	0.0
K13542	5990.0
K13543	4.0
K13540	4.0
K13541	40.0
K12145	2.0
K12144	0.0
K12147	17.0
K12410	11719.0
K12141	2697.0
K12140	2700.0
K12143	12.0
K12142	2.0
K12149	31.0
K12148	29.0
K07312	26.0
K07313	1435.0
K07310	12.0
K07311	45.0
K07316	213.0
K07317	8.0
K07314	3.0
K07315	1523.0
K07318	203.0
K07319	1625.0
K03936	0.0
K03425	18.0
K03426	8731.0
K03427	16985.0
K03420	0.0
K03421	0.0
K03422	0.0
K03423	18.0
K03756	95.0
K03757	41.0
K03206	5.0
K03755	3.0
K11144	1053.0
K11145	4136.0
K05972	0.0
K05973	25.0
K03752	1401.0
K05978	1.0
K05979	122.0
K03753	452.0
K00331	6891.0
K00330	6956.0
K00333	1330.0
K00332	1315.0
K00335	4760.0
K00334	5506.0
K00337	7081.0
K00336	6265.0
K00339	6957.0
K00338	6922.0
K03751	0.0
K06953	8.0
K06952	120.0
K06407	3259.0
K06950	21976.0
K10819	1329.0
K06956	269.0
K06955	10.0
K06402	1307.0
K10815	0.0
K06959	10787.0
K06958	4399.0
K06409	6225.0
K06408	1788.0
K09129	13.0
K09128	362.0
K09123	347.0
K09122	18.0
K09121	3098.0
K09120	0.0
K09127	13.0
K09126	17.0
K09125	3044.0
K09124	122.0
K01233	11.0
K05819	11.0
K05818	14.0
K01896	1.0
K05813	3435.0
K05812	31.0
K05811	27.0
K05810	8198.0
K05817	15.0
K05816	174.0
K05815	1126.0
K05814	381.0
K01894	1041.0
K01892	11571.0
K01234	1188.0
K01144	6575.0
K01146	30.0
K01141	72.0
K01416	0.0
K11434	1.0
K01415	17.0
K06354	0.0
K01414	1037.0
K09836	1.0
K01318	3.0
K01319	0.0
K01312	0.0
K06350	21.0
K02669	7260.0
K02668	41.0
K02665	30.0
K02664	57.0
K02667	46.0
K02666	157.0
K02661	0.0
K02660	23.0
K02663	163.0
K02662	1895.0
K00809	53.0
K00808	3.0
K00806	11360.0
K00805	3825.0
K00804	0.0
K00803	258.0
K00802	0.0
K00801	958.0
K00800	10543.0
K10921	0.0
K02409	1670.0
K02408	2535.0
K02401	2214.0
K02400	2465.0
K02403	30.0
K02402	30.0
K02405	2539.0
K05364	2185.0
K05367	3441.0
K05366	24903.0
K10210	2.0
K10216	0.0
K13049	948.0
K13048	0.0
K13739	0.0
K10215	0.0
K06122	208.0
K13735	27.0
K13734	0.0
K13041	47.0
K13040	20.0
K13731	0.0
K13730	25.0
K13733	1.0
K13732	1.0
K04516	5707.0
K03204	387.0
K03205	8020.0
K03207	17.0
K03200	156.0
K03201	244.0
K03202	0.0
K03203	267.0
K03208	19.0
K03758	229.0
K03759	3.0
K09469	5.0
K09461	5.0
K06204	644.0
K00178	4.0
K13950	1.0
K13953	214.0
K13955	8.0
K13954	1689.0
K10920	0.0
K06324	2.0
K11777	324.0
K11779	6.0
K11778	0.0
K06325	5.0
K12600	0.0
K07432	0.0
K07430	0.0
K06326	0.0
K07128	4.0
K07121	167.0
K07120	172.0
K07123	953.0
K07122	48.0
K07125	0.0
K07124	4409.0
K07127	1010.0
K07126	1855.0
K01870	11315.0
K01873	12039.0
K01872	11286.0
K01875	11385.0
K01874	12072.0
K01876	11499.0
K01879	538.0
K01878	755.0
K06321	0.0
K00476	0.0
K00477	1.0
K00474	0.0
K00472	9.0
K00470	2.0
K00471	2.0
K00478	0.0
K00479	5.0
K04775	25.0
K04774	38.0
K04777	0.0
K04776	0.0
K04771	972.0
K04770	60.0
K04773	8056.0
K04772	1012.0
K04779	7.0
K04778	0.0
K14657	0.0
K14656	0.0
K14654	0.0
K14653	0.0
K14652	17694.0
K14659	0.0
K14658	0.0
K14386	0.0
K09926	33.0
K01699	18.0
K01698	3245.0
K01695	7153.0
K01697	83.0
K01696	9331.0
K01690	44.0
K01693	5133.0
K01692	1075.0
K07227	119.0
K03439	10897.0
K03438	13960.0
K13380	0.0
K03928	222.0
K03925	7026.0
K03924	19992.0
K03431	6242.0
K03926	1170.0
K03437	10027.0
K03436	6578.0
K03435	46.0
K03434	0.0
K02348	472.0
K02342	13068.0
K02343	11104.0
K02340	10335.0
K02341	11284.0
K02346	10788.0
K02347	1007.0
K02344	30.0
K02345	31.0
K03697	740.0
K03696	10435.0
K03695	11284.0
K03694	2871.0
K03693	33.0
K03692	13.0
K03690	52.0
K03699	10130.0
K03698	4571.0
K13566	0.0
K12164	0.0
K07338	4.0
K07339	796.0
K07334	1277.0
K07335	4948.0
K07336	984.0
K07337	92.0
K07330	0.0
K07331	0.0
K07332	0.0
K07333	0.0
K09695	969.0
K09694	969.0
K09697	752.0
K09696	740.0
K09691	4933.0
K09690	4549.0
K09693	166.0
K09692	1158.0
K09699	18.0
K09698	410.0
K07590	413.0
K07591	3.0
K07592	8.0
K05998	0.0
K05999	0.0
K05996	0.0
K05997	30.0
K05994	2.0
K05995	3920.0
K05993	1071.0
K05991	1.0
K10837	0.0
K00319	0.0
K00318	138.0
K00648	19909.0
K02545	2.0
K00645	10694.0
K00311	256.0
K00646	0.0
K00317	9.0
K00316	3.0
K00643	239.0
K00314	2.0
K02547	842.0
K06429	2.0
K06428	8.0
K06427	0.0
K02812	9.0
K06425	99.0
K06424	0.0
K06423	159.0
K06422	10.0
K06421	16.0
K02813	9.0
K02930	0.0
K03815	13.0
K05612	0.0
K03367	251.0
K03366	232.0
K03812	31.0
K03635	1118.0
K03634	240.0
K03631	10528.0
K05969	0.0
K03630	11495.0
K03633	30.0
K03632	30.0
K01998	6377.0
K01999	6630.0
K01992	23945.0
K01993	15882.0
K01990	44914.0
K01991	11149.0
K01996	6281.0
K01997	6608.0
K01994	157.0
K01995	6341.0
K03148	865.0
K03639	3657.0
K05692	1.0
K03638	97.0
K00869	207.0
K00868	6036.0
K00861	0.0
K00860	3913.0
K00863	443.0
K00862	5.0
K00865	4945.0
K00864	7396.0
K00867	213.0
K00866	0.0
K01192	10797.0
K01190	47729.0
K01191	5435.0
K01197	3181.0
K01194	102.0
K01195	1695.0
K01198	1597.0
K01199	1.0
K00656	17539.0
K00657	7119.0
K00306	1.0
K14591	260.0
K00300	0.0
K00653	0.0
K13715	2.0
K13713	0.0
K00650	0.0
K00651	6983.0
K14596	1.0
K02647	6543.0
K14598	1.0
K02643	1.0
K02642	0.0
K02641	2.0
K02640	2.0
K03594	4257.0
K03595	10347.0
K03596	11214.0
K03597	45.0
K03590	7422.0
K03591	30.0
K03592	3171.0
K03593	7099.0
K03598	49.0
K03599	85.0
K01736	10966.0
K01737	6985.0
K01734	8811.0
K01735	11033.0
K01732	1.0
K01733	11063.0
K01730	1071.0
K01731	9.0
K06049	3.0
K01738	15761.0
K01739	1114.0
K11809	1.0
K05343	292.0
K02422	3037.0
K02421	2219.0
K05340	740.0
K02427	448.0
K05346	72.0
K02425	21.0
K02424	20.0
K05349	39692.0
K02428	6859.0
K03770	7201.0
K03771	7363.0
K03772	1103.0
K03773	5930.0
K03774	79.0
K03775	5800.0
K03776	51.0
K03777	42.0
K03778	8927.0
K03779	307.0
K09722	0.0
K08174	3.0
K14114	0.0
K13979	1120.0
K13237	2.0
K14440	0.0
K09992	1734.0
K09990	16.0
K09991	230.0
K09996	19.0
K09997	30.0
K09994	57.0
K14110	0.0
K09998	29.0
K09999	30.0
K14111	0.0
K14113	0.0
K14449	7.0
K10213	32.0
K14118	0.0
K11711	156.0
K11710	23.0
K11712	462.0
K11717	18532.0
K11719	69.0
K06857	137.0
K10440	9336.0
K10441	8255.0
K07103	0.0
K07102	1030.0
K07101	113.0
K07100	10.0
K07107	15450.0
K07106	3169.0
K07105	3130.0
K07456	9958.0
K07459	191.0
K07458	3701.0
K07109	108.0
K07108	0.0
K10198	0.0
K10199	0.0
K10190	3778.0
K10191	0.0
K10192	376.0
K10193	180.0
K10194	237.0
K10195	13.0
K10196	0.0
K10197	0.0
K15013	0.0
K01858	3181.0
K15016	0.0
K15017	0.0
K01853	0.0
K01852	0.0
K01851	0.0
K01850	2763.0
K01857	15.0
K01856	3.0
K01854	11255.0
K07539	0.0
K08478	10.0
K08479	2.0
K08476	10.0
K08477	0.0
K08475	10.0
K00450	36.0
K00451	40.0
K00452	14.0
K00453	46.0
K00455	25.0
K00456	0.0
K00457	60.0
K00106	0.0
K00459	181.0
K00104	2930.0
K00105	11.0
K00102	167.0
K00103	2.0
K00100	22998.0
K00101	46.0
K01509	0.0
K04759	15082.0
K04758	12413.0
K04757	465.0
K01504	0.0
K04755	345.0
K04754	445.0
K04753	47.0
K04752	66.0
K04751	3972.0
K01502	954.0
K14631	0.0
K05359	0.0
K14632	0.0
K07536	3.0
K12080	0.0
K02364	20.0
K12369	46.0
K02361	2902.0
K02362	16.0
K02363	45.0
K13509	0.0
K13503	0.0
K13500	0.0
K12109	0.0
K12108	0.0
K12101	0.0
K12100	0.0
K12103	0.0
K12102	0.0
K12105	0.0
K12104	0.0
K12107	0.0
K12106	0.0
K11023	0.0
K03014	0.0
K08906	8.0
K08904	1.0
K08900	0.0
K06223	5574.0
K06199	7226.0
K06198	153.0
K06197	20.0
K06196	2165.0
K06194	5353.0
K06193	1163.0
K06192	1159.0
K06191	200.0
K06190	95.0
K11104	997.0
K11105	6414.0
K11106	20.0
K11107	33.0
K11102	71.0
K11103	1132.0
K07862	292.0
K00666	4966.0
K00663	11.0
K00662	882.0
K00661	11073.0
K00660	983.0
K06997	10926.0
K06996	1111.0
K06995	123.0
K10852	512.0
K06993	0.0
K06992	5.0
K06991	12.0
K06990	88.0
K11050	0.0
K06999	1310.0
K06998	1275.0
K05338	27.0
K11051	0.0
K06441	28.0
K06440	3.0
K06443	13.0
K06442	5268.0
K06445	49.0
K06447	21.0
K06446	15.0
K06309	0.0
K05686	0.0
K02655	44.0
K07392	0.0
K00595	9605.0
K00594	2.0
K00596	2.0
K00599	26465.0
K00598	186.0
K02657	35.0
K07642	46.0
K07643	18.0
K07396	121.0
K07397	241.0
K07394	19.0
K07395	39.0
K04102	1.0
K04103	75.0
K04100	4.0
K04101	5.0
K04107	0.0
K04105	0.0
K04108	0.0
K04109	3.0
K07716	17.0
K07717	387.0
K07714	991.0
K07715	77.0
K07712	1056.0
K07713	5523.0
K07710	13.0
K07711	41.0
K07718	14353.0
K07719	464.0
K00843	1.0
K00842	4.0
K00841	211.0
K00840	18.0
K00847	14340.0
K00846	4.0
K00845	22905.0
K00844	87.0
K00849	9615.0
K00848	7273.0
K06302	10.0
K13771	1040.0
K13770	32.0
K13772	0.0
K13775	9.0
K13774	1.0
K13777	0.0
K13776	0.0
K13779	0.0
K13778	0.0
K02621	7775.0
K02992	11289.0
K02623	0.0
K08286	1.0
K08281	545.0
K02996	11088.0
K02995	0.0
K02994	11309.0
K02629	0.0
K02628	0.0
K08289	6520.0
K08288	0.0
K03578	1049.0
K03579	1151.0
K03576	1010.0
K03577	777.0
K03574	11785.0
K03575	8763.0
K03572	11255.0
K03573	2134.0
K03570	10992.0
K03571	2885.0
K01710	18889.0
K01711	14640.0
K01712	3127.0
K01713	38.0
K01714	17053.0
K01715	2766.0
K01716	50.0
K01718	3.0
K01719	5804.0
K03081	20.0
K02199	107.0
K02198	502.0
K14170	9519.0
K02193	438.0
K02192	213.0
K02191	193.0
K02190	5282.0
K02197	473.0
K02196	34.0
K02195	467.0
K02194	471.0
K03718	8606.0
K03719	2240.0
K03712	6065.0
K03713	144.0
K03710	6694.0
K03711	15599.0
K03716	1711.0
K03717	1012.0
K03715	19.0
K07129	0.0
K00045	63.0
K13995	0.0
K13994	0.0
K13991	3.0
K13990	3167.0
K13993	9364.0
K13992	0.0
K06298	2134.0
K06299	10.0
K06294	12.0
K06295	992.0
K06296	311.0
K06297	311.0
K06290	0.0
K06291	0.0
K06292	0.0
K06293	0.0
K12743	0.0
K00248	3337.0
K06426	123.0
K11739	3.0
K11738	24.0
K11733	31.0
K11732	15.0
K11731	6.0
K11737	33.0
K11736	16.0
K11735	3.0
K11734	17.0
K06870	0.0
K06871	24340.0
K06872	7290.0
K06873	44.0
K06874	0.0
K06875	0.0
K06876	973.0
K06877	887.0
K06878	1272.0
K06879	112.0
K07478	12225.0
K12645	0.0
K07479	30.0
K07473	3995.0
K07472	0.0
K07471	33.0
K07470	17.0
K07477	6.0
K07476	13.0
K07474	381.0
K15038	0.0
K15039	0.0
K15034	75.0
K15036	3.0
K15037	0.0
K08738	245.0
K06420	0.0
K00128	5673.0
K00129	1.0
K00438	0.0
K00432	2850.0
K00433	1794.0
K00122	21.0
K00123	1937.0
K00124	333.0
K00125	2.0
K00126	3.0
K00127	227.0
K08973	280.0
K14348	16.0
K14347	2.0
K14340	0.0
K08972	311.0
K01525	88.0
K01524	10426.0
K01523	442.0
K01521	18.0
K01520	12224.0
K01529	812.0
K08977	25.0
K03969	464.0
K08929	3.0
K02388	2583.0
K02389	2439.0
K02386	90.0
K02387	2532.0
K02384	0.0
K02385	2231.0
K02382	0.0
K02380	207.0
K02381	4.0
K05386	0.0
K13524	0.0
K13525	7.0
K13527	16.0
K13520	0.0
K13522	4.0
K13529	966.0
K03385	554.0
K03384	1.0
K03387	5531.0
K03386	7176.0
K03381	1.0
K03380	14.0
K03383	1.0
K03382	1404.0
K03389	2937.0
K03388	3041.0
K05356	3.0
K12344	145.0
K12343	2483.0
K12342	0.0
K12341	0.0
K12340	8472.0
K02430	49.0
K12349	0.0
K05351	5.0
K11694	716.0
K11695	2.0
K11690	2853.0
K05352	2.0
K11693	3.0
K08928	3.0
K03433	5.0
K13832	34.0
K03039	0.0
K03432	3.0
K06607	0.0
K06606	77.0
K06605	33.0
K03430	3894.0
K06603	247.0
K06602	7.0
K06601	7.0
K06600	0.0
K05358	24.0
K06609	9.0
K06608	81.0
K03923	103.0
K03922	0.0
K11472	32.0
K11473	1364.0
K11474	3.0
K11475	4.0
K11476	10.0
K11477	13.0
K00601	0.0
K00600	10598.0
K00603	2877.0
K03746	120.0
K00605	8068.0
K00604	11365.0
K00607	12.0
K00606	7846.0
K00609	11291.0
K03741	5319.0
K03740	250.0
K03743	1385.0
K10873	0.0
K03214	30.0
K14068	0.0
K13317	0.0
K06360	1.0
K14069	0.0
K08078	1.0
K09650	10.0
K06361	1.0
K07802	0.0
K07803	328.0
K07800	2.0
K07801	0.0
K07806	25.0
K07807	0.0
K07804	2.0
K07805	0.0
K06362	0.0
K01172	0.0
K10257	1.0
K10255	1008.0
K10254	3727.0
K10253	0.0
K10918	7.0
K04128	0.0
K01958	1680.0
K01959	7.0
K01956	11917.0
K01957	0.0
K04126	1.0
K04127	6.0
K01952	12698.0
K01953	9299.0
K01950	10698.0
K01951	15088.0
K07730	0.0
K07731	0.0
K07732	1.0
K07733	69.0
K07734	43.0
K07735	3733.0
K07736	3839.0
K07737	21757.0
K07738	4275.0
K07739	13.0
K06365	0.0
K06366	0.0
K06367	0.0
K10910	1.0
K10911	0.0
K04382	0.0
K10775	0.0
K02609	37.0
K02979	0.0
K02978	0.0
K06368	0.0
K02975	0.0
K02974	0.0
K02977	0.0
K02976	0.0
K03558	3113.0
K03559	13038.0
K03550	10995.0
K03551	11345.0
K03552	0.0
K03553	12045.0
K03554	53.0
K03555	11259.0
K03556	1325.0
K03557	57.0
K01778	8943.0
K01779	1400.0
K06369	0.0
K01772	589.0
K01770	10636.0
K01771	2125.0
K01776	10878.0
K01777	374.0
K01774	0.0
K01775	12346.0
K05385	0.0
K05384	0.0
K05383	0.0
K05382	0.0
K05381	0.0
K08159	743.0
K14153	115.0
K14154	0.0
K14155	12479.0
K08152	8.0
K08156	5427.0
K08076	0.0
K12809	1.0
K05297	88.0
K03734	13752.0
K03735	415.0
K03736	412.0
K03737	10063.0
K03731	5.0
K03732	43.0
K03733	8297.0
K03738	471.0
K03739	250.0
K08139	5.0
K06994	91.0
K12660	11.0
K12661	217.0
K07450	0.0
K08719	0.0
K08717	242.0
K08715	3.0
K08714	12.0
K08713	9.0
K08710	0.0
K11311	0.0
K11312	122.0
K00141	0.0
K00146	32.0
K00411	266.0
K00412	287.0
K00145	19748.0
K00148	5.0
K14367	0.0
K14366	0.0
K08954	0.0
K08384	5789.0
K14369	0.0
K14368	0.0
K14091	862.0
K14090	764.0
K14093	0.0
K14092	0.0
K14095	0.0
K14094	0.0
K14097	0.0
K14096	0.0
K14099	0.0
K14098	0.0
K02848	14.0
K01541	6.0
K04712	10.0
K04711	0.0
K01545	1.0
K01547	8098.0
K01546	8117.0
K01548	8009.0
K04719	19.0
K04718	0.0
K02018	4818.0
K02019	2689.0
K02016	16440.0
K02017	1244.0
K02014	32922.0
K02015	19056.0
K02012	4419.0
K02013	14473.0
K02010	2948.0
K02011	4081.0
K04515	0.0
K03943	1.0
K03941	0.0
K03940	0.0
K00313	83.0
K04060	0.0
K01608	966.0
K08942	0.0
K08943	0.0
K08940	0.0
K08941	0.0
K08946	0.0
K08947	0.0
K08944	0.0
K08945	0.0
K03059	0.0
K13811	0.0
K13812	0.0
K13815	0.0
K13816	9.0
K13818	0.0
K13819	145.0
K03053	0.0
K03052	0.0
K03055	0.0
K03054	0.0
K03057	0.0
K03056	0.0
K06222	27.0
K11418	0.0
K11410	0.0
K11415	0.0
K00622	0.0
K00621	0.0
K00620	8395.0
K00627	2658.0
K00626	6085.0
K00625	9539.0
K00624	0.0
K02805	3019.0
K02552	1009.0
K02550	3.0
K02556	2947.0
K02803	9.0
K02554	19.0
K07280	3.0
K07281	32.0
K07282	8866.0
K07283	22.0
K07284	4480.0
K07285	49.0
K07286	31.0
K08217	3077.0
K07288	22.0
K07289	213.0
K07534	0.0
K07535	276.0
K07533	1812.0
K07822	0.0
K07823	1.0
K08699	2.0
K00088	12059.0
K00087	1196.0
K00086	811.0
K00082	93.0
K10239	0.0
K10238	1.0
K10231	438.0
K10230	3.0
K10233	6.0
K10232	8.0
K10235	0.0
K10234	6.0
K10237	0.0
K10236	0.0
K08353	0.0
K01970	4.0
K01971	2245.0
K01972	12225.0
K01973	0.0
K01974	960.0
K01975	344.0
K01976	3.0
K07758	0.0
K05990	0.0
K07752	0.0
K07753	0.0
K07751	31.0
K13786	0.0
K07755	0.0
K07442	149.0
K08352	167.0
K07115	93.0
K07441	0.0
K07634	0.0
K07446	83.0
K07111	0.0
K07444	6339.0
K07445	25.0
K00647	1097.0
K07449	0.0
K00641	3725.0
K00640	11845.0
K01289	2.0
K01282	0.0
K01283	3.0
K01280	0.0
K01281	158.0
K01286	2319.0
K01284	11569.0
K02954	11309.0
K02952	11303.0
K02950	11223.0
K00155	980.0
K02959	10342.0
K00887	0.0
K00886	27.0
K00885	11.0
K00884	38.0
K00883	159.0
K00882	4156.0
K00881	308.0
K00880	879.0
K00053	9821.0
K14048	4.0
K01026	1167.0
K01756	11359.0
K01025	1.0
K01750	841.0
K01023	291.0
K01752	13362.0
K01753	165.0
K14583	3.0
K01758	261.0
K01759	17965.0
K09565	0.0
K09568	0.0
K08173	110.0
K08172	27.0
K02483	3426.0
K02482	1059.0
K08177	392.0
K08176	1.0
K08175	0.0
K02486	3.0
K02489	0.0
K02488	280.0
K08178	6.0
K14138	1142.0
K14136	1.0
K09713	0.0
K09714	0.0
K09715	2.0
K03532	4.0
K03533	11.0
K03530	26724.0
K03531	11337.0
K03536	11289.0
K03537	32.0
K03534	7815.0
K03535	981.0
K03538	0.0
K03539	0.0
K14451	0.0
K14450	0.0
K02225	10.0
K02224	10181.0
K02227	5807.0
K02226	2951.0
K02221	725.0
K14107	0.0
K02229	3.0
K02228	6.0
K14106	0.0
K00441	75.0
K03288	12.0
K03289	313.0
K03284	13698.0
K03285	15.0
K03286	591.0
K03287	10648.0
K03280	1.0
K03281	6894.0
K03282	9321.0
K00440	0.0
K13677	0.0
K12790	1.0
K09639	0.0
K12688	0.0
K12689	0.0
K12686	2.0
K12687	3.0
K12684	15.0
K12685	69.0
K12682	0.0
K12683	0.0
K12680	1.0
K11889	0.0
K08884	5298.0
K11085	7797.0
K11084	8.0
K11081	8.0
K11080	0.0
K11083	8.0
K11082	8.0
K11089	953.0
K08777	7.0
K08776	0.0
K06346	5147.0
K06347	11.0
K09824	30.0
K09825	9642.0
K09823	62.0
K09820	980.0
K10939	3.0
K10936	0.0
K10937	0.0
K10933	0.0
K06348	6.0
K09829	0.0
K11337	3.0
K11336	3.0
K11335	3.0
K11334	3.0
K11333	3.0
K11332	2.0
K11331	0.0
K11330	0.0
K00169	855.0
K00164	1319.0
K00166	21.0
K00167	31.0
K00161	2633.0
K00162	2628.0
K00163	84.0
K10689	0.0
K10680	72.0
K10681	6.0
K10682	5.0
K04083	5182.0
K04082	79.0
K04081	17.0
K04080	49.0
K04087	1635.0
K04086	126.0
K04085	105.0
K04084	181.0
K04088	1633.0
K01569	6.0
K01568	0.0
K01563	20.0
K01561	5.0
K01560	1334.0
K01567	2030.0
K01565	950.0
K01564	5.0
K02038	11697.0
K02039	11645.0
K02030	16183.0
K02031	14093.0
K02032	14696.0
K02033	16366.0
K02034	17593.0
K02035	21094.0
K02036	12861.0
K02037	11657.0
K05556	0.0
K13658	1.0
K13659	0.0
K13656	0.0
K13657	0.0
K13654	9.0
K13655	103.0
K13652	1327.0
K13653	5541.0
K13650	7.0
K13651	90.0
K05555	5.0
K05552	0.0
K02057	12296.0
K05550	3.0
K05551	0.0
K12308	16708.0
K12306	0.0
K03073	10015.0
K03072	877.0
K03071	2431.0
K03070	12975.0
K03077	1778.0
K03076	11910.0
K03075	10984.0
K03074	1030.0
K08965	284.0
K08967	69.0
K08961	4703.0
K08963	2923.0
K13873	0.0
K13876	0.0
K13874	9.0
K13875	1.0
K06139	11.0
K06138	2223.0
K06135	0.0
K06134	246.0
K06137	970.0
K06136	12.0
K06131	14754.0
K06133	2769.0
K06132	28.0
K02600	11307.0
K07389	2.0
K07388	0.0
K04747	0.0
K01516	10930.0
K09977	9.0
K07518	1.0
K07519	1.0
K11437	0.0
K07512	950.0
K07516	90.0
K10212	48.0
K10747	1.0
K10217	3.0
K10219	0.0
K10218	2.0
K10748	29.0
K01912	15675.0
K01913	5.0
K01910	282.0
K01911	4150.0
K01916	608.0
K01917	337.0
K01914	9435.0
K01915	21398.0
K01918	7687.0
K01919	422.0
K07774	29.0
K07775	450.0
K07776	59.0
K07777	347.0
K07770	823.0
K07771	30.0
K07772	5.0
K07773	31.0
K07778	131.0
K01193	4455.0
K04340	0.0
K04341	0.0
K04342	0.0
K04343	0.0
K12986	1.0
K04691	34.0
K02931	11098.0
K02933	11297.0
K02935	11306.0
K02936	0.0
K02939	11310.0
K00205	0.0
K00204	0.0
K00207	1.0
K00206	0.0
K00201	3.0
K00200	4.0
K00203	0.0
K00202	3.0
K00209	0.0
K00208	6154.0
K01000	12051.0
K01001	0.0
K01002	1402.0
K01003	34.0
K01004	7.0
K01005	4912.0
K01006	10921.0
K01007	1944.0
K01008	2606.0
K10855	0.0
K14115	0.0
K14116	0.0
K14441	10614.0
K14446	23.0
K14447	8.0
K14112	0.0
K14445	964.0
K08195	36.0
K08194	43.0
K14448	7.0
K08196	0.0
K08191	5521.0
K14119	0.0
K08193	0.0
K00702	411.0
K10799	0.0
K03518	3816.0
K03519	203.0
K09719	0.0
K10856	1.0
K03516	11.0
K03517	9298.0
K02205	7.0
K02204	47.0
K02203	1956.0
K02201	0.0
K02200	392.0
K13714	5.0
K13461	0.0
K12518	21.0
K12519	21.0
K12517	21.0
K12514	0.0
K12515	0.0
K12512	0.0
K12513	0.0
K12510	2889.0
K12511	681.0
K07183	3107.0
K07182	94.0
K07181	1059.0
K07180	193.0
K07186	30.0
K07185	2588.0
K07184	42.0
K09800	239.0
K09801	86.0
K09802	94.0
K09803	97.0
K09804	4.0
K09805	92.0
K09806	62.0
K09807	5955.0
K09808	12696.0
K09809	62.0
K10912	3.0
K10913	3.0
K10914	519.0
K10915	0.0
K10916	0.0
K10917	0.0
K11358	2707.0
K11355	0.0
K11354	0.0
K11357	2.0
K11356	2.0
K04069	22438.0
K04068	10909.0
K04065	86.0
K04064	19.0
K04067	30.0
K04066	11260.0
K04061	1429.0
K09716	88.0
K04063	1010.0
K04062	35.0
K10006	15.0
K10007	15.0
K10004	66.0
K10005	17.0
K10002	65.0
K10003	61.0
K10000	29.0
K10001	67.0
K09717	1.0
K10008	995.0
K10009	21.0
K02491	4.0
K14588	28.0
K14581	2.0
K13678	871.0
K13679	0.0
K11633	3.0
K13670	0.0
K13671	4.0
K11987	0.0
K11636	1.0
K11634	0.0
K13582	4.0
K13583	11.0
K13580	0.0
K13581	15.0
K13586	4.0
K13587	9.0
K13584	10.0
K13585	0.0
K13588	7.0
K13589	6.0
K02052	351.0
K02053	377.0
K02050	13486.0
K02051	13839.0
K02056	6944.0
K05553	0.0
K02054	331.0
K02055	252.0
K02058	3797.0
K02059	2.0
K05558	1.0
K05559	9.0
K03895	7.0
K03894	7.0
K03897	13.0
K03896	7.0
K03891	5.0
K03890	5.0
K03893	35.0
K03892	11274.0
K02423	33.0
K05342	0.0
K05341	164.0
K12989	1.0
K12988	2.0
K02420	2458.0
K12981	1.0
K12980	0.0
K12983	0.0
K12982	14.0
K12985	2.0
K12984	17.0
K12987	1.0
K02426	6746.0
K13854	0.0
K03098	4654.0
K13853	201.0
K03095	171.0
K05344	0.0
K03091	13843.0
K03090	261.0
K03093	759.0
K03092	8089.0
K06113	3031.0
K09632	0.0
K02429	16383.0
K06118	10.0
K05716	0.0
K04844	24.0
K11632	7.0
K11630	5.0
K11631	19.0
K11637	3.0
K11635	210.0
K11638	8.0
K11639	0.0
K07572	0.0
K07573	0.0
K07570	323.0
K07571	991.0
K07576	3562.0
K07577	33.0
K07574	4166.0
K07575	0.0
K07578	0.0
K07579	0.0
K11189	10007.0
K11184	1922.0
K11187	0.0
K11180	144.0
K11181	144.0
K11183	1026.0
K10764	52.0
K10763	85.0
K10762	5.0
K01938	9903.0
K01939	11453.0
K01934	8468.0
K01935	6599.0
K01937	11199.0
K01930	0.0
K01932	19.0
K01933	11731.0
K07798	236.0
K07799	1046.0
K07796	48.0
K07797	3.0
K07794	183.0
K07795	109.0
K07792	442.0
K07793	1793.0
K07790	1.0
K07791	2437.0
K06379	3236.0
K00968	783.0
K06378	4302.0
K06377	18.0
K06376	0.0
K06375	9.0
K09814	2.0
K09813	2.0
K06372	0.0
K06371	3.0
K06370	3.0
K01249	4.0
K01246	6574.0
K01247	173.0
K01244	0.0
K01243	11133.0
K08919	0.0
K01241	2909.0
K02919	6800.0
K02913	12027.0
K02912	0.0
K02911	7866.0
K02910	0.0
K02917	0.0
K02916	11113.0
K02915	0.0
K02914	8934.0
K00228	308.0
K00227	0.0
K00226	16811.0
K00224	28.0
K00223	1.0
K00222	1.0
K00221	3.0
K00220	1.0
K01798	0.0
K01799	110.0
K01068	0.0
K01069	1494.0
K01062	6.0
K01791	17464.0
K01792	1001.0
K01061	2032.0
K01066	1253.0
K01067	156.0
K01796	34.0
K01797	45.0
K05499	976.0
K14468	2.0
K14469	2.0
K14465	0.0
K14466	0.0
K14467	0.0
K10834	9.0
K10833	0.0
K02266	0.0
K03793	24.0
K03790	261.0
K03791	12.0
K03796	31.0
K03797	23496.0
K03794	1.0
K03795	980.0
K03798	16612.0
K03799	766.0
K13448	0.0
K12538	0.0
K12539	0.0
K12530	11.0
K12531	10.0
K12532	10.0
K12533	0.0
K12534	0.0
K12535	0.0
K12536	1.0
K12537	0.0
K03136	0.0
K09790	6542.0
K09791	246.0
K09792	1025.0
K09793	6119.0
K09794	164.0
K09795	113.0
K09796	48.0
K09797	4128.0
K09798	107.0
K09799	5.0
K10972	3.0
K10973	3.0
K10977	30.0
K10974	1891.0
K10975	5.0
K10978	0.0
K10979	1181.0
K06308	13.0
K00315	2.0
K09862	101.0
K06303	10.0
K09860	1.0
K09861	9246.0
K06306	865.0
K06307	8.0
K06305	49.0
K11373	0.0
K04047	4089.0
K04046	48.0
K04045	1715.0
K04044	76.0
K04043	12879.0
K04042	4332.0
K04041	5389.0
K04040	21.0
K02700	2.0
K04049	0.0
K04048	0.0
K02707	2.0
K02704	2.0
K02705	2.0
K10020	2.0
K10021	1.0
K10022	1.0
K10023	1.0
K10024	1.0
K10025	0.0
K10026	1263.0
K10027	86.0
K13612	0.0
K13613	0.0
K13611	0.0
K13614	1.0
K13615	0.0
K05794	1437.0
K05795	1870.0
K05796	377.0
K05797	0.0
K05790	29.0
K05791	967.0
K05792	1026.0
K05793	1057.0
K05798	35.0
K05799	6195.0
K01474	29.0
K01477	2.0
K01476	264.0
K01471	0.0
K01470	5311.0
K01473	36.0
K13039	4.0
K01479	74.0
K01478	149.0
K05570	1105.0
K05571	1326.0
K05572	2.0
K05573	2.0
K02078	18540.0
K02079	13.0
K05576	7.0
K02074	224.0
K02075	236.0
K02076	199.0
K02077	2158.0
K02071	3986.0
K02072	3939.0
K02073	4255.0
K03309	329.0
K03308	15342.0
K03305	7276.0
K03304	114.0
K03307	4978.0
K03306	5456.0
K03301	6.0
K03300	344.0
K03303	2515.0
K03302	0.0
K06173	13852.0
K06175	46.0
K06174	0.0
K06177	8296.0
K06176	56.0
K06179	4283.0
K07680	8.0
K03867	2.0
K03838	7.0
K12053	0.0
K11618	770.0
K11619	9.0
K11614	35.0
K11615	6.0
K11616	14.0
K11617	25.0
K11610	0.0
K11611	0.0
K11960	2.0
K11961	9.0
K02836	11301.0
K10565	0.0
K10564	0.0
K02837	9740.0
K10561	780.0
K10560	572.0
K10563	5668.0
K10562	13.0
K02838	11310.0
K06858	30.0
K02839	753.0
K06859	930.0
K12700	467.0
K07558	0.0
K07559	1909.0
K07228	24.0
K07229	68.0
K07226	15.0
K07224	53.0
K07225	34.0
K07222	985.0
K07223	279.0
K07220	5228.0
K07221	843.0
K10709	1059.0
K10708	2.0
K10701	3.0
K10703	0.0
K10702	2.0
K10704	0.0
K05984	17.0
K07537	1.0
K08652	0.0
K08651	2.0
K08658	0.0
K08659	533.0
K05982	53.0
K07451	0.0
K07453	0.0
K07452	1.0
K07455	204.0
K07454	989.0
K09707	1185.0
K07457	90.0
K09706	153.0
K07104	1013.0
K00029	3550.0
K00028	2.0
K00799	505.0
K00798	4094.0
K00797	2260.0
K00024	12378.0
K00795	412.0
K00026	0.0
K00021	9.0
K00020	551.0
K00023	39.0
K00022	0.0
K09017	88.0
K01269	6502.0
K09015	6878.0
K09014	8764.0
K09013	11035.0
K09011	5448.0
K09010	1.0
K01261	23.0
K01262	19173.0
K01263	17.0
K01264	5.0
K01265	18318.0
K01266	1597.0
K09018	21.0
K08227	31.0
K08226	12.0
K08225	18.0
K08224	164.0
K08223	3448.0
K08222	58.0
K08221	24.0
K00249	117.0
K01790	13501.0
K00241	7026.0
K00240	7457.0
K00243	9259.0
K00242	296.0
K00245	185.0
K00244	2670.0
K00247	30.0
K00246	184.0
K01795	2261.0
K06983	5.0
K02799	6.0
K02798	210.0
K02791	545.0
K02790	12.0
K02793	3829.0
K02795	8182.0
K02794	8646.0
K02796	6828.0
K04564	8770.0
K04565	1698.0
K04566	968.0
K04567	10357.0
K01040	145.0
K01041	2696.0
K04562	500.0
K04568	53.0
K01049	0.0
K02535	7135.0
K02242	300.0
K02536	10224.0
K02531	24.0
K02246	159.0
K02533	474.0
K02532	194.0
K02248	44.0
K02538	129.0
K00581	0.0
K13421	10.0
K01013	1.0
K15018	0.0
K15019	1.0
K03110	11297.0
K03111	24742.0
K03112	35.0
K03113	6429.0
K03116	7107.0
K03117	260.0
K03118	7159.0
K03119	41.0
K10919	0.0
K12552	4.0
K12553	4.0
K12551	2.0
K12556	10.0
K12554	16.0
K12555	316.0
K06892	50.0
K06893	983.0
K06890	2883.0
K06891	3657.0
K06896	13488.0
K06897	2297.0
K06894	4402.0
K06895	3400.0
K10954	0.0
K10956	0.0
K06899	34.0
K06328	125.0
K06329	2.0
K10952	0.0
K10953	0.0
K11395	0.0
K11391	17.0
K11390	0.0
K11392	145.0
K00499	1.0
K00494	1004.0
K00495	0.0
K00496	4.0
K00491	13.0
K00492	21.0
K00493	3.0
K13591	0.0
K01467	7769.0
K13593	4.0
K13592	5.0
K04021	102.0
K04020	100.0
K04023	1462.0
K04022	11.0
K04025	11.0
K04024	538.0
K04027	122.0
K04026	307.0
K04029	1983.0
K04028	2129.0
K07055	3.0
K07054	75.0
K07057	18.0
K07056	16900.0
K07051	962.0
K07050	3256.0
K07053	9317.0
K07052	17759.0
K07059	4.0
K07058	9742.0
K10040	289.0
K10041	1463.0
K10046	0.0
K04799	0.0
K04798	0.0
K04793	0.0
K04792	0.0
K04791	0.0
K04790	0.0
K04797	0.0
K04796	0.0
K04795	0.0
K04794	32.0
K13638	33.0
K13639	33.0
K13634	52.0
K13635	26.0
K13636	97.0
K13637	235.0
K13630	15.0
K13631	17.0
K13632	24.0
K13633	18.0
K02042	1402.0
K05778	16.0
K05779	16.0
K05776	5392.0
K05541	38.0
K05774	110.0
K05775	18.0
K05772	164.0
K05773	158.0
K05540	931.0
K01459	0.0
K01458	8.0
K01457	987.0
K01455	989.0
K01454	0.0
K01453	14.0
K01452	10.0
K01451	1472.0
K01450	0.0
K05518	4.0
K08070	973.0
K08071	0.0
K05516	4062.0
K08077	86.0
K05515	11203.0
K13093	0.0
K11783	0.0
K12949	0.0
K12945	18.0
K12944	11.0
K12941	777.0
K12940	310.0
K12943	17.0
K12942	3453.0
K14728	0.0
K14727	2.0
K11785	0.0
K00108	1024.0
K13890	194.0
K13891	192.0
K13892	351.0
K13893	40.0
K13894	39.0
K13895	38.0
K13896	37.0
K06159	18.0
K06158	13331.0
K06153	12161.0
K06152	103.0
K06151	100.0
K06157	1.0
K06156	32.0
K06155	32.0
K06154	0.0
K03327	12728.0
K03326	240.0
K03325	3970.0
K03324	13695.0
K03322	3048.0
K03321	4444.0
K03320	2278.0
K03329	1.0
K03328	5714.0
K04802	0.0
K04801	0.0
K04800	0.0
K11948	0.0
K01505	22.0
K04756	10.0
K11940	40.0
K11941	18.0
K11942	22.0
K11943	0.0
K11944	0.0
K01507	14562.0
K11946	0.0
K11947	0.0
K01506	38.0
K01501	119.0
K01500	302.0
K01503	0.0
K06714	363.0
K04750	1975.0
K12789	0.0
K12788	0.0
K11526	1.0
K10810	7.0
K11522	2.0
K11523	2.0
K08675	0.0
K08676	796.0
K08677	6.0
K08679	0.0
K11521	2.0
K10547	490.0
K10546	615.0
K10545	564.0
K10544	264.0
K10543	491.0
K10542	2539.0
K10541	2510.0
K10540	3010.0
K10549	120.0
K10548	490.0
K14630	0.0
K11529	0.0
K00007	10.0
K00005	3555.0
K13444	0.0
K00003	6211.0
K00002	1271.0
K00001	4218.0
K01186	8420.0
K00009	201.0
K00008	4622.0
K10726	0.0
K10725	2.0
K08246	0.0
K00263	1252.0
K00262	15278.0
K00261	385.0
K00260	384.0
K00266	26564.0
K00265	6194.0
K01200	4270.0
K01201	4551.0
K01206	30600.0
K01207	3157.0
K01205	8499.0
K01208	103.0
K01209	12509.0
K06167	7108.0
K00917	2290.0
K00912	7125.0
K00919	11034.0
K02519	11206.0
K02518	10407.0
K02517	6188.0
K02511	24.0
K02510	2212.0
K13409	0.0
K13408	0.0
K03179	4103.0
K03170	5.0
K03177	11306.0
K12574	5083.0
K12570	0.0
K12573	10862.0
K11009	0.0
K11008	2.0
K11005	1.0
K11004	1.0
K11007	0.0
K11006	0.0
K11003	1.0
K08296	1116.0
K08297	7.0
K08295	1.0
K02634	2.0
K02635	2.0
K10622	0.0
K07693	35.0
K07692	8.0
K07691	3.0
K07690	4.0
K07697	20.0
K07696	878.0
K07695	0.0
K07694	157.0
K07699	2657.0
K07698	0.0
K07079	7555.0
K07078	2857.0
K07077	7.0
K07076	499.0
K07075	3101.0
K07074	1172.0
K07073	0.0
K07072	0.0
K07071	2307.0
K07070	32.0
K14584	0.0
K11620	0.0
K09190	14.0
K11623	4.0
K05759	0.0
K08589	0.0
K11625	0.0
K11995	0.0
K01439	6291.0
K01438	6940.0
K01431	0.0
K01430	1887.0
K01433	1559.0
K01432	0.0
K01434	76.0
K01437	2.0
K01436	2232.0
K05539	96.0
K14520	0.0
K12963	25.0
K12962	29.0
K12961	31.0
K12960	8603.0
K14749	0.0
K14748	0.0
K02972	15.0
K14743	1.0
K14742	6364.0
K14745	0.0
K14744	44.0
K14747	0.0
K14746	0.0
K02167	31.0
K02164	2.0
K02160	3476.0
K02168	118.0
K02169	5361.0
K10931	0.0
K03341	0.0
K03340	7679.0
K03343	2.0
K03342	52.0
K03346	239.0
K12299	11.0
K12291	9.0
K12290	16.0
K12293	1.0
K12292	2.0
K12295	2.0
K12294	2.0
K12297	37.0
K12368	35.0
K11922	9.0
K11923	29.0
K11920	3.0
K11921	223.0
K11926	29.0
K11927	4233.0
K11924	39.0
K11925	29.0
K11928	1079.0
K13181	0.0
K13219	0.0
K07262	64.0
K07263	8198.0
K07260	4583.0
K07261	25.0
K07266	96.0
K07267	977.0
K07264	38.0
K07265	98.0
K07268	0.0
K07269	29.0
K01155	3168.0
K04478	2.0
K04479	0.0
K10528	0.0
K14952	3.0
K07486	1468.0
K07487	152.0
K07484	6383.0
K07485	20.0
K07482	14.0
K07483	8688.0
K07480	175.0
K07481	284.0
K07488	39.0
K07489	21.0
K11210	11.0
K11211	2.0
K11212	15.0
K11214	791.0
K11216	62.0
K06300	9.0
K00061	0.0
K00060	1335.0
K06301	10.0
K00065	680.0
K00064	37.0
K00067	14843.0
K00066	954.0
K00069	0.0
K00068	245.0
K06304	9.0
K08262	0.0
K08261	5.0
K08260	3.0
K08265	0.0
K08264	2.0
K00288	13.0
K00285	1063.0
K00284	3081.0
K00287	11720.0
K00286	11646.0
K00281	6344.0
K00280	0.0
K00283	1618.0
K00282	1618.0
K08088	5.0
K14198	1.0
K14199	3.0
K03452	1.0
K14194	3.0
K14195	2.0
K14196	1.0
K14197	1.0
K14192	1.0
K14193	1.0
K01880	10540.0
K01881	12103.0
K01883	11318.0
K01885	11298.0
K04618	0.0
K01887	12086.0
K01224	805.0
K01889	11408.0
K01226	1204.0
K01227	52.0
K01220	980.0
K01222	624.0
K01223	5907.0
K02759	4074.0
K02755	8.0
K02757	5650.0
K02756	8.0
K14998	5.0
K02750	369.0
K02753	226.0
K02752	1.0
K00939	11220.0
K00938	165.0
K00937	10231.0
K00936	23154.0
K00935	15.0
K00934	951.0
K00933	0.0
K00932	17.0
K00931	10015.0
K00930	19682.0
K01089	8314.0
K01080	0.0
K01081	7316.0
K01082	4.0
K01083	21.0
K01084	0.0
K01085	28.0
K01087	38.0
K02571	1.0
K02570	28.0
K02573	151.0
K02572	16.0
K02575	1210.0
K02574	539.0
K07780	0.0
K03488	3138.0
K03489	267.0
K03482	18.0
K03483	101.0
K03480	1241.0
K03481	952.0
K03486	1177.0
K03487	19.0
K03484	3377.0
K03485	26.0
K02287	2.0
K02286	3.0
K02285	2.0
K02284	2.0
K02283	4467.0
K02282	108.0
K02281	32.0
K02280	85.0
K02289	2.0
K02288	2.0
K03626	0.0
K03627	0.0
K03624	12581.0
K03625	11298.0
K03151	4171.0
K03620	205.0
K03153	62.0
K08869	0.0
K03628	10699.0
K03629	11094.0
K09738	0.0
K09739	0.0
K09736	0.0
K09737	0.0
K09735	0.0
K09732	0.0
K09733	0.0
K09730	0.0
K09731	0.0
K09888	6172.0
K09889	205.0
K09880	27.0
K09882	447.0
K09883	229.0
K09884	0.0
K09887	0.0
K11027	0.0
K11026	0.0
K11025	0.0
K11024	0.0
K07679	5.0
K07678	23.0
K11021	1.0
K11020	0.0
K07675	57.0
K07674	38.0
K07676	30.0
K07671	0.0
K07670	25.0
K07673	76.0
K07672	0.0
K01117	5.0
K12048	0.0
K07019	1184.0
K07018	277.0
K07011	16579.0
K07010	3841.0
K07013	115.0
K07012	4050.0
K07015	3773.0
K07014	94.0
K07017	793.0
K07016	81.0
K10084	0.0
K08372	81.0
K05884	109.0
K05885	1072.0
K05886	130.0
K05887	30.0
K05880	21.0
K05881	24.0
K05882	960.0
K05883	6.0
K08902	2.0
K05739	328.0
K05888	0.0
K05889	0.0
K08903	2.0
K00547	273.0
K00544	0.0
K00545	0.0
K00542	0.0
K00543	0.0
K00540	23905.0
K00548	11565.0
K00549	3603.0
K01145	0.0
K01412	247.0
K01147	205.0
K01417	3003.0
K00038	13.0
K01143	0.0
K01142	9243.0
K01419	632.0
K00788	13346.0
K00789	12397.0
K12502	0.0
K14762	19.0
K14761	3289.0
K06195	1034.0
K03819	17.0
K03818	387.0
K03814	1015.0
K03817	236.0
K03816	4083.0
K03811	5350.0
K03810	97.0
K03813	142.0
K11908	0.0
K11909	13.0
K11904	47.0
K11905	38.0
K11906	59.0
K11907	53.0
K11900	71.0
K11901	68.0
K11902	116.0
K11903	196.0
K10986	53.0
K13238	10.0
K13239	0.0
K13797	0.0
K07248	1331.0
K13796	10.0
K07244	0.0
K07245	50.0
K07246	297.0
K07240	21983.0
K07241	26.0
K07242	2.0
K07243	1035.0
K01268	0.0
K05296	0.0
K02821	1664.0
K09016	17.0
K09945	17.0
K09944	1.0
K09947	2.0
K09946	977.0
K09941	17.0
K09940	1026.0
K09943	3.0
K09942	12.0
K09949	1341.0
K09948	16.0
K10851	5.0
K10850	2.0
K03666	1085.0
K03667	632.0
K03196	162.0
K03665	11120.0
K11275	0.0
K06012	3055.0
K00048	5169.0
K10857	19.0
K09773	677.0
K00043	37.0
K00042	2063.0
K00041	3977.0
K00040	1569.0
K00046	10831.0
K00733	0.0
K00044	0.0
K06011	0.0
K09012	0.0
K06016	368.0
K06017	0.0
K06014	0.0
K06015	994.0
K06019	95.0
K01075	34.0
K12221	1.0
K06444	0.0
K04632	0.0
K14977	156.0
K14974	0.0
K00958	72.0
K00951	16132.0
K00950	9942.0
K00952	226.0
K00955	1438.0
K00954	11517.0
K00957	4356.0
K00956	4276.0
K00590	32.0
K02777	1165.0
K02775	3731.0
K02774	1196.0
K02773	1326.0
K02771	795.0
K02770	3356.0
K02779	1284.0
K02778	12.0
K01606	0.0
K01607	8103.0
K01604	0.0
K01605	0.0
K01602	14.0
K01601	52.0
K03750	2051.0
K01609	9220.0
K02553	57.0
K02804	1770.0
K02551	9585.0
K02806	248.0
K02557	6224.0
K02800	1019.0
K05275	5.0
K02802	2.0
K13300	9.0
K02558	2139.0
K02809	8.0
K02808	2.0
K03600	84.0
K03601	11279.0
K03602	10240.0
K03603	32.0
K03604	859.0
K03605	308.0
K03606	3337.0
K03607	33.0
K03608	2413.0
K03609	4159.0
K06078	31.0
K06079	2527.0
K09710	11292.0
K09711	37.0
K09712	24.0
K06073	29.0
K06074	29.0
K06075	138.0
K06076	3133.0
K06077	163.0
K06382	2232.0
K06383	1373.0
K06380	6.0
K06381	3448.0
K06386	92.0
K06387	2160.0
K06384	475.0
K06385	2940.0
K06388	0.0
K06389	0.0
K12466	4.0
K12468	0.0
K07657	1183.0
K07656	0.0
K07655	0.0
K07654	8.0
K07653	2.0
K07652	465.0
K07651	24.0
K07650	860.0
K07659	309.0
K07658	7111.0
K11041	89.0
K11040	10.0
K11043	1.0
K11042	1.0
K11045	0.0
K11044	0.0
K11047	0.0
K11046	0.0
K11049	2.0
K11048	0.0
K07387	3349.0
K07386	6145.0
K06926	8240.0
K06927	461.0
K06924	0.0
K06925	11304.0
K06922	1.0
K06923	3011.0
K06920	4289.0
K06921	7827.0
K06928	322.0
K06929	454.0
K07033	3141.0
K07032	1336.0
K07031	2022.0
K07030	3857.0
K07037	6909.0
K07035	2611.0
K07034	143.0
K07039	57.0
K07038	1708.0
K10829	0.0
K00384	17384.0
K00385	703.0
K00386	0.0
K00387	1.0
K00380	2016.0
K00381	1059.0
K00382	11927.0
K00383	127.0
K00389	46.0
K01387	15.0
K01385	0.0
K01389	0.0
K09158	96.0
K09159	288.0
K09156	0.0
K09157	4217.0
K09154	3.0
K09155	893.0
K09152	0.0
K09153	2076.0
K09150	0.0
K09151	1114.0
K05970	10102.0
K05714	16.0
K05715	0.0
K05710	40.0
K05711	3.0
K05712	21.0
K05713	12.0
K00560	10395.0
K00561	121.0
K00563	1325.0
K00564	1184.0
K00566	19155.0
K00567	10801.0
K00568	395.0
K00569	962.0
K05575	8.0
K01169	18.0
K01167	7.0
K01166	0.0
K05577	967.0
K01163	4619.0
K01161	0.0
K01160	113.0
K05578	2.0
K05579	2.0
K08092	591.0
K08093	964.0
K08094	1294.0
K08095	0.0
K08096	0.0
K08097	26.0
K02254	6.0
K02255	15.0
K01743	2.0
K02251	8.0
K02061	5.0
K01741	1.0
K02060	5.0
K00114	39.0
K02122	3609.0
K02123	8856.0
K02120	8922.0
K02121	8536.0
K02124	8930.0
K03837	47.0
K03836	3.0
K03835	131.0
K03834	36.0
K03833	763.0
K03832	10084.0
K03831	1004.0
K03830	1488.0
K00443	0.0
K03839	8116.0
K02067	551.0
K10189	2047.0
K13038	17829.0
K13787	389.0
K13788	1138.0
K13789	31338.0
K10188	2604.0
K12255	0.0
K12254	1.0
K12257	9251.0
K12256	10.0
K12251	4805.0
K12250	0.0
K12253	0.0
K12252	0.0
K13252	39.0
K13256	88.0
K13255	18.0
K12079	0.0
K12078	0.0
K12071	28.0
K12070	1.0
K12073	952.0
K12072	9.0
K09912	37.0
K06236	0.0
K06237	0.0
K05519	3.0
K09914	149.0
K11788	0.0
K11782	0.0
K11780	2.0
K11781	2.0
K11787	0.0
K11784	0.0
K11530	16.0
K12787	1.0
K12786	0.0
K12785	1.0
K12784	1.0
K06718	10.0
K09969	52.0
K09968	6.0
K09967	1769.0
K09966	962.0
K09965	951.0
K09964	5.0
K09963	1543.0
K09962	143.0
K09961	24.0
K09960	9.0
K11527	3688.0
K11524	2.0
K11525	2.0
K11250	58.0
K11253	0.0
K11258	30.0
K11528	0.0
K00713	0.0
K00712	160.0
K10780	10.0
K10783	967.0
K10125	11.0
K10124	21.0
K10126	12.0
K10121	112.0
K10123	0.0
K10122	112.0
K04652	2633.0
K04653	1226.0
K04651	3270.0
K04656	1194.0
K04654	1195.0
K04655	1677.0
K00973	11125.0
K00972	231.0
K00971	8857.0
K00970	6020.0
K00975	11261.0
K00974	15139.0
K00979	7566.0
K00978	2024.0
K14954	2.0
K14955	0.0
K14956	0.0
K06178	5724.0
K01596	1145.0
K01597	204.0
K01594	0.0
K01595	1108.0
K01592	0.0
K01593	40.0
K01590	967.0
K01591	11231.0
K01598	960.0
K01599	13385.0
K02711	2.0
K02710	2.0
K02713	2.0
K02712	2.0
K02714	2.0
K02717	2.0
K02716	2.0
K02719	2.0
K02718	2.0
K03449	1804.0
K03446	3837.0
K03444	329.0
K03445	119.0
K03442	9188.0
K01620	9641.0
K01621	1249.0
K01622	16.0
K01623	5575.0
K01624	16259.0
K01625	19151.0
K01626	5050.0
K01627	7138.0
K01628	3902.0
K01629	5796.0
K05299	15.0
K02829	10.0
K02828	10.0
K02827	13.0
K02826	10.0
K02825	1920.0
K02824	4278.0
K02823	9769.0
K02822	1715.0
K03198	143.0
K03199	380.0
K03668	79.0
K03669	981.0
K03190	1888.0
K03191	55.0
K03660	5114.0
K03194	14.0
K03195	170.0
K03664	11310.0
K03197	149.0
K09772	4119.0
K06013	1134.0
K09770	207.0
K09771	55.0
K09776	37.0
K09777	2327.0
K09774	229.0
K09775	1868.0
K09778	1587.0
K09779	2941.0
K06269	0.0
K06323	0.0
K11624	5.0
K02991	0.0
K02990	10990.0
K02624	27.0
K02240	1036.0
K08282	1343.0
K12440	0.0
K12441	0.0
K12442	0.0
K12443	1.0
K12444	0.0
K12445	0.0
K12449	2.0
K02247	6.0
K07637	37.0
K07636	15926.0
K07639	19.0
K07638	308.0
K11069	4950.0
K11068	4616.0
K11063	36.0
K11062	0.0
K11061	0.0
K11060	0.0
K11066	35.0
K11065	6010.0
K06900	3.0
K06901	8307.0
K06902	1774.0
K06903	363.0
K06904	393.0
K06905	660.0
K06906	372.0
K06907	1021.0
K06908	626.0
K06909	109.0
K10821	0.0
K05905	48.0
K05904	0.0
K05906	0.0
K05900	0.0
K05903	176.0
K01406	0.0
K05909	0.0
K05908	0.0
K00368	18.0
K00369	13.0
K00366	1654.0
K00367	2.0
K00364	220.0
K00365	953.0
K00362	88.0
K00363	70.0
K00360	0.0
```
