## Extended Data File 1 for "Diet induces reproducible alterations in the mouse and human gut microbiome": ERS606299_ERR675319.picrust

```
# Constructed from biom file
#OTU ID	ERR675319
K01365	0.0
K01364	0.0
K01361	0.0
K01360	0.0
K01362	134.0
K02249	0.0
K05841	0.0
K05844	2.0
K05845	16.0
K05846	100.0
K05847	168.0
K00508	0.0
K00500	1.0
K00507	13.0
K00504	0.0
K00505	0.0
K12521	0.0
K01101	60.0
K01103	2.0
K12520	0.0
K01104	686.0
K05592	212.0
K05593	107.0
K05590	0.0
K05591	1.0
K05596	1.0
K05597	0.0
K05594	0.0
K05595	13.0
K05599	0.0
K11964	0.0
K11962	0.0
K14540	255.0
K12529	0.0
K12528	0.0
K06353	0.0
K02456	34.0
K02457	3.0
K02454	24.0
K02455	13.0
K02452	2.0
K02453	33.0
K02450	1.0
K02103	98.0
K08138	5.0
K02108	302.0
K02109	355.0
K02458	3.0
K02459	3.0
K08137	0.0
K03851	5.0
K03850	0.0
K03852	5.0
K03855	5.0
K03856	267.0
K13018	0.0
K13019	0.0
K13010	1.0
K13011	0.0
K13012	14.0
K13013	0.0
K13014	0.0
K13015	7.0
K13016	6.0
K13017	0.0
K08566	0.0
K08567	5.0
K13274	0.0
K13275	0.0
K13276	0.0
K13277	0.0
K03275	0.0
K03274	15.0
K03277	0.0
K03276	0.0
K03271	142.0
K03270	78.0
K03273	27.0
K03272	73.0
K03279	0.0
K03278	0.0
K11022	0.0
K12277	0.0
K12276	1.0
K12270	1.0
K11058	0.0
K12279	2.0
K12278	1.0
K07557	0.0
K07550	0.0
K07552	13.0
K06319	0.0
K09909	0.0
K09908	2.0
K12051	0.0
K12050	0.0
K12057	0.0
K12056	0.0
K06221	0.0
K09900	0.0
K09903	291.0
K09902	2.0
K09904	0.0
K09907	0.0
K09906	1.0
K11501	0.0
K03234	0.0
K00773	289.0
K00772	20.0
K00777	0.0
K00776	0.0
K06313	14.0
K06315	0.0
K05574	0.0
K10201	3.0
K07176	0.0
K07177	4.0
K07174	0.0
K07175	99.0
K07172	7.0
K07173	170.0
K07170	22.0
K07171	619.0
K07178	0.0
K07179	0.0
K00195	0.0
K00194	4.0
K00197	5.0
K00196	0.0
K00191	0.0
K00190	6.0
K00193	0.0
K00192	0.0
K00198	124.0
K06405	235.0
K10109	211.0
K10108	274.0
K10107	0.0
K01828	0.0
K01829	0.0
K01826	3.0
K01825	2.0
K01822	4.0
K01823	27.0
K01820	10.0
K01821	13.0
K00999	0.0
K00998	174.0
K00995	506.0
K00997	67.0
K00996	0.0
K00991	312.0
K00990	16.0
K00992	1.0
K11028	0.0
K02622	32.0
K02625	0.0
K03564	211.0
K13489	10.0
K13488	10.0
K13483	1.0
K13482	1.0
K13481	1.0
K13480	0.0
K13487	10.0
K13486	10.0
K14680	0.0
K14681	0.0
K14682	12.0
K08358	4.0
K08357	7.0
K08356	0.0
K08355	0.0
K03469	286.0
K03462	0.0
K03464	0.0
K03465	59.0
K03466	283.0
K01648	3.0
K01649	371.0
K01643	44.0
K01640	11.0
K01641	4.0
K01646	10.0
K01647	305.0
K01644	49.0
K02597	1.0
K02626	9.0
K02595	0.0
K02594	17.0
K02593	0.0
K02592	9.0
K02591	24.0
K02590	69.0
K02598	81.0
K02849	10.0
K14061	0.0
K14062	0.0
K14063	0.0
K14064	0.0
K14065	0.0
K14067	0.0
K02841	11.0
K02840	2.0
K02843	19.0
K02844	10.0
K02847	0.0
K02846	0.0
K02102	3.0
K09758	2.0
K06039	0.0
K06034	0.0
K06036	0.0
K06037	0.0
K06032	0.0
K01581	4.0
K02702	0.0
K02659	3.0
K13490	10.0
K13491	10.0
K03644	32.0
K03645	0.0
K03646	3.0
K03647	6.0
K03640	7.0
K03641	5.0
K03642	25.0
K03643	3.0
K03648	245.0
K03649	1.0
K06694	0.0
K11814	0.0
K12428	0.0
K12429	0.0
K12422	0.0
K12423	0.0
K12420	0.0
K12421	0.0
K12426	0.0
K12427	0.0
K12424	0.0
K12425	0.0
K07349	0.0
K07348	0.0
K05380	0.0
K07345	0.0
K07344	0.0
K07347	0.0
K07346	0.0
K07341	73.0
K07340	2.0
K07343	85.0
K07342	0.0
K06968	11.0
K06969	404.0
K06962	31.0
K06963	0.0
K06960	272.0
K06961	0.0
K06966	55.0
K06967	254.0
K06964	0.0
K06965	0.0
K08995	10.0
K08994	1.0
K08997	0.0
K08996	2.0
K08990	0.0
K08993	0.0
K08992	1.0
K08999	24.0
K08998	229.0
K08344	0.0
K08345	0.0
K08346	0.0
K14940	4.0
K02724	0.0
K08349	0.0
K11815	0.0
K05929	0.0
K05928	10.0
K05927	0.0
K05924	0.0
K05922	0.0
K05921	0.0
K00349	14.0
K00698	0.0
K00340	41.0
K00341	41.0
K00690	86.0
K00343	41.0
K00344	7.0
K00697	2.0
K00346	14.0
K00347	14.0
K09116	73.0
K09117	255.0
K05337	62.0
K09118	8.0
K09119	0.0
K02106	5.0
K05823	3.0
K05820	3.0
K05826	2.0
K05827	2.0
K02100	0.0
K02101	0.0
K00524	0.0
K00525	227.0
K00526	176.0
K00527	544.0
K00520	14.0
K00522	0.0
K00523	2.0
K02451	1.0
K00528	267.0
K00529	0.0
K00025	10.0
K14215	0.0
K14213	0.0
K03453	44.0
K00796	138.0
K05339	0.0
K00027	276.0
K00794	111.0
K00793	106.0
K01347	0.0
K01346	0.0
K01344	0.0
K01343	0.0
K00791	298.0
K01340	0.0
K00790	399.0
K02694	0.0
K02696	0.0
K02697	0.0
K02690	0.0
K02691	4.0
K02692	0.0
K02693	0.0
K02698	0.0
K02699	0.0
K00836	3.0
K00837	20.0
K00835	10.0
K00832	8.0
K00833	30.0
K00830	4.0
K00831	268.0
K00839	14.0
K04335	0.0
K04334	0.0
K01120	10.0
K01126	215.0
K04333	0.0
K01129	284.0
K01128	0.0
K04339	0.0
K04338	0.0
K02470	524.0
K02471	10.0
K02472	4.0
K02473	0.0
K02474	73.0
K02475	0.0
K02476	0.0
K02477	103.0
K02478	0.0
K02479	11.0
K09019	0.0
K01267	186.0
K13074	0.0
K13075	0.0
K11441	0.0
K14055	0.0
K13299	0.0
K13292	288.0
K14057	0.0
K14056	0.0
K02856	3.0
K02585	11.0
K12211	0.0
K12210	0.0
K12213	0.0
K12212	0.0
K12215	0.0
K02854	0.0
K12217	0.0
K12216	0.0
K12219	0.0
K12218	0.0
K02855	0.0
K08692	0.0
K08693	0.0
K08690	0.0
K08691	0.0
K08696	0.0
K08697	0.0
K11748	10.0
K11749	279.0
K11746	0.0
K11747	0.0
K11744	10.0
K11745	10.0
K11742	1.0
K11743	52.0
K11740	0.0
K11741	28.0
K13920	76.0
K13921	0.0
K13922	151.0
K13923	0.0
K13924	6.0
K13925	0.0
K13926	10.0
K13927	15.0
K13928	0.0
K13929	0.0
K09923	0.0
K09922	24.0
K06201	165.0
K06200	125.0
K06207	230.0
K06206	38.0
K06205	0.0
K09924	10.0
K09929	0.0
K06208	9.0
K00759	184.0
K00758	0.0
K00752	0.0
K00757	199.0
K00756	136.0
K00754	356.0
K06001	111.0
K05557	0.0
K09766	33.0
K05554	0.0
K07475	0.0
K07150	119.0
K07151	1.0
K07152	12.0
K07153	3.0
K07154	71.0
K07155	0.0
K07156	1.0
K07157	2.0
K07406	181.0
K07407	525.0
K07404	190.0
K07405	16.0
K07402	233.0
K07403	20.0
K07400	1.0
K07401	1.0
K01808	365.0
K01809	132.0
K01800	0.0
K01801	0.0
K01802	31.0
K01803	312.0
K01804	105.0
K01805	38.0
K01807	64.0
K09718	0.0
K14668	0.0
K14669	0.0
K14666	0.0
K14667	0.0
K01664	7.0
K01665	23.0
K01666	94.0
K01667	27.0
K01660	0.0
K01661	27.0
K01662	318.0
K01663	0.0
K01668	1.0
K01669	20.0
K02863	291.0
K02862	0.0
K02860	277.0
K02867	291.0
K02866	0.0
K02864	267.0
K02869	0.0
K05362	0.0
K05365	6.0
K03402	259.0
K03403	3.0
K03400	0.0
K03406	1194.0
K03407	176.0
K03404	4.0
K03405	6.0
K03408	286.0
K03409	17.0
K02315	314.0
K02314	303.0
K02317	0.0
K02316	289.0
K02313	291.0
K02312	0.0
K02319	0.0
K12405	0.0
K12152	0.0
K12151	0.0
K07091	3.0
K07090	385.0
K07093	13.0
K07092	1.0
K07095	434.0
K07094	6.0
K07097	0.0
K07096	2.0
K07099	50.0
K07098	370.0
K11175	280.0
K11174	0.0
K11177	1.0
K11176	0.0
K11173	0.0
K11179	13.0
K11178	1.0
K00322	2.0
K00320	0.0
K00321	0.0
K00326	0.0
K00324	12.0
K00325	7.0
K00329	2.0
K05945	2.0
K05944	0.0
K05947	0.0
K05946	68.0
K06944	0.0
K06945	1.0
K06946	0.0
K06415	12.0
K06940	204.0
K06941	327.0
K06942	291.0
K06943	0.0
K10806	2.0
K10807	0.0
K10804	26.0
K10805	1.0
K06948	4.0
K06949	338.0
K06418	0.0
K09138	2.0
K09139	0.0
K09134	60.0
K09135	0.0
K09136	1.0
K09137	10.0
K09130	0.0
K09131	20.0
K09132	52.0
K09133	0.0
K05808	295.0
K05809	0.0
K05804	63.0
K05805	0.0
K05806	0.0
K05807	22.0
K05800	1.0
K05801	4.0
K05802	1.0
K05803	0.0
K01044	1.0
K01045	0.0
K01046	15.0
K02068	7.0
K04561	1.0
K01042	38.0
K05568	222.0
K05567	85.0
K14273	0.0
K14275	0.0
K14274	0.0
K02062	0.0
K05245	0.0
K05564	1.0
K01048	32.0
K02066	40.0
K01322	24.0
K01325	0.0
K02065	40.0
K01326	0.0
K05560	1.0
K02243	4.0
K08930	0.0
K02679	0.0
K02676	3.0
K02674	3.0
K02675	0.0
K02672	3.0
K02241	23.0
K02670	5.0
K02671	3.0
K00810	0.0
K00811	16.0
K00812	55.0
K00813	1.0
K00814	0.0
K00817	290.0
K00818	35.0
K00819	7.0
K02530	3.0
K02245	4.0
K02244	4.0
K01499	0.0
K01498	0.0
K01493	287.0
K01492	2.0
K01491	754.0
K01497	6.0
K01496	29.0
K01495	134.0
K01494	59.0
K02418	149.0
K02419	175.0
K14492	0.0
K02412	155.0
K02413	154.0
K02410	175.0
K02411	76.0
K02416	175.0
K02417	131.0
K02414	27.0
K02415	15.0
K00120	0.0
K00121	8.0
K00430	0.0
K13058	10.0
K13059	0.0
K13727	0.0
K13057	0.0
K13722	0.0
K13051	5.0
K13052	110.0
K00435	0.0
K12054	0.0
K03239	0.0
K03238	0.0
K03231	0.0
K03230	10.0
K03232	0.0
K12059	0.0
K03237	0.0
K03236	0.0
K12058	0.0
K12239	0.0
K12238	0.0
K12235	0.0
K12234	10.0
K13942	0.0
K13940	132.0
K13941	0.0
K12097	0.0
K12096	0.0
K12095	0.0
K12094	0.0
K12093	0.0
K12092	0.0
K12091	0.0
K12090	0.0
K12099	0.0
K12098	0.0
K06356	0.0
K05992	3.0
K03540	0.0
K06331	150.0
K06330	3.0
K07138	172.0
K07139	207.0
K11811	0.0
K07132	23.0
K07133	645.0
K07130	167.0
K07131	3.0
K07137	507.0
K07134	0.0
K07135	0.0
K01860	0.0
K01866	291.0
K01867	291.0
K01865	1.0
K01868	361.0
K01869	290.0
K06140	10.0
K04766	1.0
K04767	7.0
K04764	5.0
K04762	26.0
K04763	242.0
K04760	2.0
K04761	28.0
K04768	2.0
K04769	226.0
K08313	0.0
K08312	3.0
K08311	12.0
K08310	4.0
K08317	0.0
K08316	232.0
K08315	0.0
K08314	89.0
K05149	0.0
K08319	0.0
K08318	0.0
K06339	0.0
K14648	0.0
K14392	4.0
K14393	13.0
K14645	2.0
K14647	0.0
K01689	426.0
K01686	321.0
K01687	449.0
K01684	76.0
K01685	206.0
K01682	2.0
K01681	280.0
K05308	0.0
K02889	0.0
K02888	291.0
K02885	0.0
K02884	291.0
K02887	291.0
K02886	291.0
K02881	291.0
K02883	0.0
K13743	0.0
K02086	4.0
K02081	47.0
K02080	0.0
K02083	10.0
K02082	3.0
K13831	0.0
K03428	0.0
K03429	82.0
K03424	357.0
K03935	0.0
K03932	1.0
K03933	0.0
K03930	63.0
K03931	2.0
K02339	3.0
K02338	291.0
K02337	279.0
K02336	1.0
K02335	340.0
K02334	179.0
K02330	0.0
K03688	211.0
K03689	0.0
K03680	4.0
K03683	3.0
K03684	16.0
K03685	291.0
K03686	753.0
K03687	204.0
K07301	171.0
K07300	0.0
K07303	5.0
K07302	6.0
K07305	22.0
K07304	25.0
K07307	34.0
K07306	17.0
K07309	4.0
K07308	23.0
K02617	0.0
K02610	0.0
K02963	291.0
K02612	0.0
K02961	256.0
K09686	865.0
K09687	2253.0
K09684	11.0
K09685	21.0
K09682	0.0
K09683	0.0
K09680	3.0
K09681	0.0
K09688	0.0
K09689	0.0
K05962	1.0
K05961	0.0
K05967	1.0
K05966	3.0
K11159	0.0
K05964	2.0
K05968	0.0
K11152	0.0
K00309	0.0
K00658	21.0
K00304	0.0
K00305	0.0
K00654	0.0
K00655	504.0
K00652	33.0
K00301	0.0
K00302	52.0
K00303	2.0
K10828	0.0
K06431	0.0
K06432	0.0
K06433	0.0
K06434	4.0
K06436	15.0
K06437	0.0
K10820	0.0
K06439	0.0
K10822	0.0
K10823	0.0
K10826	0.0
K09167	81.0
K06322	0.0
K14117	0.0
K14259	0.0
K14257	0.0
K01308	24.0
K01303	0.0
K01301	1.0
K01305	10.0
K01304	21.0
K02658	4.0
K00672	0.0
K02650	29.0
K02651	3.0
K02652	159.0
K02653	187.0
K02654	590.0
K05687	0.0
K02656	3.0
K05685	1.0
K00878	244.0
K00879	29.0
K00872	41.0
K00873	302.0
K00870	0.0
K00876	367.0
K00877	0.0
K00874	408.0
K00875	0.0
K04487	548.0
K04486	320.0
K04485	274.0
K04484	0.0
K04483	0.0
K04482	0.0
K04480	0.0
K04488	332.0
K12049	0.0
K13693	0.0
K13706	0.0
K13694	3.0
K13695	2.0
K05977	0.0
K09516	1.0
K02434	397.0
K02435	296.0
K02436	1.0
K02437	121.0
K05350	93.0
K02431	160.0
K08100	0.0
K02433	398.0
K02438	284.0
K02439	4.0
K03745	3.0
K03744	91.0
K03747	2.0
K03210	288.0
K03217	285.0
K03216	268.0
K03215	4.0
K03742	165.0
K03219	10.0
K03218	287.0
K03749	2.0
K03748	0.0
K02383	0.0
K06327	0.0
K06320	84.0
K07238	287.0
K09479	0.0
K09478	0.0
K09475	0.0
K09474	2.0
K09477	0.0
K09476	0.0
K09471	1.0
K09470	0.0
K09473	0.0
K09472	0.0
K07543	0.0
K06898	162.0
K13967	0.0
K13963	96.0
K07545	0.0
K00737	50.0
K05345	0.0
K11706	0.0
K11707	2.0
K11704	0.0
K11705	0.0
K11708	2.0
K11709	2.0
K05588	0.0
K07114	149.0
K07443	111.0
K07116	0.0
K07117	10.0
K07110	0.0
K07447	290.0
K07112	73.0
K07113	4.0
K07448	76.0
K07118	10.0
K07119	0.0
K10619	0.0
K10618	0.0
K10617	0.0
K10616	0.0
K01848	6.0
K01849	6.0
K01844	26.0
K01845	117.0
K01846	1.0
K01847	39.0
K01840	380.0
K01841	5.0
K01842	0.0
K01843	29.0
K06219	1.0
K10832	0.0
K05348	0.0
K14203	0.0
K08483	298.0
K08482	11.0
K08481	2.0
K08480	0.0
K08485	0.0
K08484	2.0
K00464	0.0
K00467	0.0
K00466	0.0
K00461	0.0
K00460	0.0
K00463	0.0
K00462	0.0
K04509	0.0
K00469	0.0
K00468	0.0
K08645	0.0
K04744	4.0
K01518	0.0
K01519	0.0
K04748	3.0
K04749	19.0
K01514	2.0
K01515	376.0
K01512	153.0
K01510	0.0
K14623	23.0
K14626	0.0
K14627	0.0
K14628	0.0
K14629	0.0
K03918	3.0
K03919	0.0
K12372	0.0
K12373	161.0
K12370	0.0
K12371	0.0
K02359	0.0
K02358	303.0
K02351	0.0
K02352	0.0
K02355	550.0
K02357	291.0
K02356	293.0
K13574	0.0
K13573	0.0
K13572	0.0
K13571	0.0
K13570	0.0
K12112	0.0
K12113	0.0
K12110	0.0
K12111	7.0
K07329	0.0
K07328	0.0
K07323	4.0
K07322	24.0
K07321	101.0
K07320	3.0
K07327	0.0
K07326	0.0
K07325	0.0
K07324	0.0
K08163	0.0
K06180	635.0
K06181	14.0
K06182	198.0
K06183	244.0
K06186	3.0
K06187	291.0
K06188	34.0
K06189	4.0
K08359	0.0
K07589	0.0
K07588	18.0
K07587	0.0
K07586	54.0
K07585	0.0
K07584	340.0
K07583	0.0
K07582	0.0
K07581	0.0
K07580	0.0
K11139	0.0
K05989	399.0
K05988	0.0
K05985	29.0
K05987	0.0
K05986	10.0
K10843	1.0
K08354	3.0
K10844	0.0
K10848	0.0
K00673	10.0
K00674	15.0
K00675	32.0
K00676	156.0
K00677	46.0
K06988	1.0
K06989	11.0
K08351	0.0
K06980	12.0
K06981	0.0
K06982	0.0
K08350	0.0
K06984	0.0
K06985	4.0
K06986	0.0
K06987	100.0
K02445	69.0
K02444	60.0
K00582	0.0
K00583	0.0
K00580	0.0
K02110	319.0
K00586	0.0
K00587	2.0
K00584	4.0
K08921	0.0
K02441	4.0
K00588	3.0
K08922	0.0
K02440	44.0
K00018	317.0
K08923	0.0
K02443	167.0
K00019	1.0
K02442	0.0
K08925	0.0
K08926	0.0
K08927	0.0
K03149	77.0
K06604	0.0
K00015	6.0
K01989	257.0
K00854	678.0
K00855	2.0
K00856	3.0
K00857	107.0
K00850	802.0
K00851	14.0
K00852	605.0
K00853	20.0
K00858	281.0
K00859	286.0
K01181	66.0
K01180	0.0
K01183	66.0
K01182	276.0
K01185	16.0
K01184	0.0
K01187	487.0
K01188	157.0
K02596	1.0
K13766	6.0
K13767	1.0
K13003	0.0
K13002	1.0
K13000	0.0
K02984	0.0
K02986	291.0
K02987	0.0
K02636	2.0
K02982	241.0
K02983	0.0
K02638	0.0
K02639	0.0
K02988	278.0
K08298	8.0
K08299	0.0
K03583	1.0
K03582	1.0
K03581	338.0
K03580	10.0
K03587	27.0
K03586	3.0
K03585	59.0
K03584	283.0
K03589	247.0
K03588	569.0
K01725	1.0
K01724	18.0
K01727	2.0
K01726	176.0
K01721	0.0
K01720	6.0
K01722	0.0
K13008	0.0
K01729	3.0
K01728	1.0
K09530	0.0
K09539	0.0
K02188	218.0
K02189	222.0
K02182	0.0
K02183	0.0
K03769	120.0
K03768	464.0
K03767	2.0
K03765	0.0
K03764	0.0
K03763	400.0
K03762	4.0
K03761	1.0
K03760	0.0
K09457	26.0
K09456	0.0
K09459	2.0
K09458	304.0
K00602	571.0
K13988	0.0
K13985	0.0
K09981	3.0
K09980	1.0
K09983	1.0
K09982	0.0
K09985	0.0
K09984	0.0
K09987	0.0
K09986	0.0
K09989	60.0
K09988	88.0
K12583	0.0
K12582	0.0
K12589	0.0
K11720	3.0
K09759	111.0
K10985	0.0
K10984	1.0
K07468	1.0
K07469	3.0
K07464	229.0
K07465	0.0
K07466	0.0
K07467	240.0
K07460	232.0
K07461	194.0
K07462	290.0
K07463	0.0
K10679	20.0
K10678	0.0
K10671	0.0
K10670	176.0
K10673	0.0
K10672	13.0
K10674	0.0
K10677	0.0
K10676	0.0
K08726	0.0
K08724	4.0
K08722	22.0
K08723	0.0
K08720	0.0
K08721	0.0
K08728	6.0
K10187	0.0
K00119	0.0
K00118	13.0
K00449	0.0
K00448	0.0
K00115	0.0
K00446	0.0
K00117	20.0
K00116	10.0
K00111	284.0
K00442	0.0
K00113	0.0
K00112	13.0
K01539	0.0
K01531	316.0
K04720	346.0
K01533	326.0
K01534	951.0
K01535	1.0
K01537	301.0
K14358	0.0
K14605	0.0
K14606	0.0
K00413	2.0
K10120	3.0
K05600	0.0
K05777	2.0
K03972	1.0
K03973	87.0
K03970	1.0
K03971	0.0
K03976	269.0
K03977	291.0
K03974	1.0
K03975	40.0
K03978	280.0
K03979	291.0
K13378	13.0
K02372	278.0
K02371	254.0
K02377	84.0
K02379	19.0
K03396	0.0
K03397	0.0
K03394	316.0
K03395	0.0
K03392	0.0
K03393	0.0
K03390	21.0
K03391	0.0
K03399	5.0
K03027	0.0
K12136	0.0
K12137	5.0
K06610	0.0
K12138	0.0
K12139	0.0
K11444	0.0
K11440	0.0
K11443	0.0
K11442	0.0
K00612	15.0
K00613	4.0
K00610	211.0
K00611	187.0
K00616	226.0
K00617	0.0
K00614	0.0
K00615	1078.0
K00619	3.0
K10863	0.0
K07874	0.0
K06234	0.0
K10240	0.0
K10241	0.0
K10242	0.0
K10243	0.0
K04110	0.0
K04113	0.0
K04112	0.0
K04115	0.0
K04114	0.0
K04117	0.0
K04116	0.0
K04118	0.0
K05517	0.0
K07705	9.0
K07704	14.0
K07707	68.0
K07706	62.0
K07701	0.0
K07700	0.0
K07703	0.0
K07702	0.0
K07709	2.0
K07708	4.0
K01955	455.0
K13042	1.0
K09934	1.0
K09935	170.0
K06216	3.0
K09937	3.0
K13745	0.0
K13746	0.0
K13747	171.0
K13740	0.0
K13741	0.0
K13742	0.0
K06211	50.0
K06212	4.0
K09933	1.0
K02618	0.0
K02619	19.0
K02968	279.0
K02966	0.0
K02967	291.0
K02616	0.0
K02965	291.0
K02962	0.0
K02611	0.0
K02613	0.0
K03569	523.0
K03568	10.0
K03565	279.0
K06218	2.0
K03567	3.0
K03566	1.0
K03561	108.0
K03560	3.0
K03563	180.0
K03562	6.0
K06430	0.0
K01709	47.0
K01708	0.0
K01707	0.0
K01706	10.0
K01705	4.0
K01704	635.0
K01703	645.0
K01702	0.0
K14165	0.0
K14164	0.0
K14166	0.0
K14161	10.0
K14160	1.0
K14162	11.0
K05396	15.0
K03709	26.0
K03708	23.0
K08160	0.0
K03701	391.0
K03700	210.0
K03703	153.0
K03702	291.0
K03705	266.0
K03704	374.0
K03707	12.0
K03706	210.0
K06289	0.0
K06288	0.0
K06283	203.0
K06282	22.0
K06281	18.0
K06287	288.0
K06286	4.0
K06285	13.0
K06284	65.0
K08161	5.0
K07540	0.0
K06438	179.0
K06869	0.0
K06868	0.0
K06867	11.0
K06866	0.0
K06865	0.0
K06864	152.0
K06863	0.0
K06862	0.0
K06861	33.0
K06860	0.0
K12659	0.0
K12658	10.0
K07547	0.0
K07546	0.0
K15023	0.0
K15022	0.0
K15020	0.0
K15024	196.0
K08700	0.0
K08162	50.0
K07544	0.0
K00137	0.0
K00135	58.0
K00134	308.0
K00133	291.0
K00132	4.0
K00131	2.0
K00130	51.0
K00139	0.0
K00138	0.0
K00429	0.0
K00428	21.0
K00421	0.0
K00423	0.0
K00425	35.0
K00427	0.0
K00426	35.0
K14292	0.0
K14379	0.0
K14370	0.0
K14371	0.0
K14372	0.0
K14373	0.0
K14374	0.0
K14375	0.0
K09845	0.0
K14082	0.0
K14083	20.0
K14080	0.0
K14081	4.0
K14086	50.0
K14087	55.0
K14084	3.0
K14088	55.0
K14089	51.0
K01552	214.0
K01551	27.0
K01556	1.0
K01557	0.0
K01554	0.0
K01555	1.0
K04708	0.0
K03955	0.0
K13689	0.0
K13688	11.0
K13683	0.0
K13685	40.0
K13684	0.0
K13687	0.0
K13686	0.0
K14159	0.0
K02399	2.0
K02398	42.0
K02395	35.0
K02394	9.0
K02397	97.0
K02396	180.0
K02391	3.0
K02390	175.0
K02393	9.0
K02392	275.0
K13533	0.0
K13532	0.0
K13531	1.0
K13530	0.0
K01550	0.0
K05658	0.0
K14054	1.0
K02601	322.0
K02970	283.0
K05378	0.0
K12339	4.0
K14060	0.0
K11687	0.0
K11686	0.0
K11685	0.0
K11689	16.0
K11688	14.0
K08939	0.0
K03048	4.0
K03049	0.0
K13821	34.0
K13820	0.0
K03042	0.0
K03043	281.0
K03040	268.0
K03041	0.0
K03046	281.0
K03047	0.0
K03044	0.0
K03045	0.0
K00348	14.0
K09847	0.0
K00692	2.0
K00638	191.0
K00639	55.0
K00693	0.0
K00634	80.0
K00635	0.0
K00630	0.0
K00631	0.0
K00632	29.0
K00633	83.0
K00691	6.0
K00696	1.0
K00694	15.0
K00695	1.0
K10854	0.0
K07811	0.0
K07810	0.0
K07813	184.0
K07812	5.0
K07814	72.0
K07816	13.0
K00090	0.0
K00091	69.0
K00094	89.0
K00096	81.0
K00097	62.0
K00098	0.0
K00099	276.0
K10228	0.0
K10229	0.0
K12548	0.0
K10222	0.0
K10220	0.0
K10221	0.0
K10227	13.0
K05822	4.0
K01949	0.0
K01945	289.0
K01947	0.0
K01946	0.0
K01941	15.0
K01940	212.0
K06357	0.0
K07729	557.0
K07728	0.0
K07727	537.0
K07726	53.0
K07725	0.0
K07724	1.0
K07723	16.0
K07722	16.0
K07721	0.0
K07720	1059.0
K00899	11.0
K05824	0.0
K00891	482.0
K00892	0.0
K00895	15.0
K00897	13.0
K08151	11.0
K08153	1.0
K08154	0.0
K02948	291.0
K02942	0.0
K02944	0.0
K05665	0.0
K02946	288.0
K13793	0.0
K06352	0.0
K01769	0.0
K01768	34.0
K01761	4.0
K01760	10.0
K01762	0.0
K09578	0.0
K01766	0.0
K08164	0.0
K02493	281.0
K08166	0.0
K08167	0.0
K02496	3.0
K02497	1.0
K02494	3.0
K02495	555.0
K02498	3.0
K02499	28.0
K08168	0.0
K08169	3.0
K14415	53.0
K14414	10.0
K06881	291.0
K00436	0.0
K06332	0.0
K12815	0.0
K12810	0.0
K06885	9.0
K00437	0.0
K06335	0.0
K06334	203.0
K03547	230.0
K03546	163.0
K03545	470.0
K03544	477.0
K03543	23.0
K06888	94.0
K10941	2.0
K03549	16.0
K03548	2.0
K10940	0.0
K02236	8.0
K02237	259.0
K02234	0.0
K02232	229.0
K02233	291.0
K02230	12.0
K02231	423.0
K06359	0.0
K02238	230.0
K02239	0.0
K03723	262.0
K03722	52.0
K03721	1.0
K03720	0.0
K03727	0.0
K03726	0.0
K03725	0.0
K03724	17.0
K06358	0.0
K12673	0.0
K12679	0.0
K12678	0.0
K06410	162.0
K11898	0.0
K11899	1.0
K11896	2.0
K11897	2.0
K11894	1.0
K11895	2.0
K11892	2.0
K11893	2.0
K11890	1.0
K11891	2.0
K08762	0.0
K08764	0.0
K08765	0.0
K10418	0.0
K11325	0.0
K11326	0.0
K11327	0.0
K11328	0.0
K11329	0.0
K00151	0.0
K00150	0.0
K00153	0.0
K00400	0.0
K00407	3.0
K00406	15.0
K00405	15.0
K00404	12.0
K00158	8.0
K01342	1.0
K09388	0.0
K09386	0.0
K09384	20.0
K04094	53.0
K04095	56.0
K04096	278.0
K04097	2.0
K04090	0.0
K04091	11.0
K04092	0.0
K04093	0.0
K04098	0.0
K04099	0.0
K01578	0.0
K01579	74.0
K01574	0.0
K01575	3.0
K01576	0.0
K01577	1.0
K01571	227.0
K01572	302.0
K01573	4.0
K02009	155.0
K02008	863.0
K02005	140.0
K02004	1907.0
K02007	186.0
K02006	1271.0
K02001	8.0
K02000	8.0
K02003	3120.0
K02002	13.0
K03065	0.0
K08952	3.0
K03060	256.0
K13809	0.0
K10948	0.0
K09607	0.0
K06125	0.0
K04337	0.0
K06120	89.0
K06121	0.0
K04336	0.0
K01127	0.0
K09703	14.0
K00004	0.0
K14699	0.0
K09702	24.0
K14698	0.0
K05311	9.0
K13829	0.0
K10943	2.0
K07291	0.0
K07290	0.0
K10206	349.0
K10202	16.0
K10208	0.0
K10209	1.0
K01966	8.0
K01965	0.0
K01964	1.0
K01963	206.0
K01962	63.0
K01961	476.0
K01960	21.0
K01969	0.0
K01968	0.0
K07749	62.0
K07748	0.0
K07741	80.0
K07740	1.0
K07743	0.0
K07742	257.0
K07745	0.0
K07744	0.0
K07746	0.0
K01299	72.0
K01295	30.0
K01297	66.0
K02922	0.0
K05603	0.0
K02921	0.0
K02926	291.0
K05607	0.0
K02924	0.0
K05605	0.0
K02928	0.0
K02929	0.0
K00216	1.0
K00217	0.0
K00214	0.0
K00215	365.0
K00213	0.0
K00210	0.0
K00211	0.0
K00218	0.0
K00219	5.0
K01035	0.0
K01034	29.0
K04517	281.0
K01740	525.0
K01031	0.0
K01746	8.0
K01745	24.0
K01744	66.0
K01749	162.0
K01039	4.0
K04518	23.0
K09591	0.0
K14129	0.0
K14128	4.0
K14121	0.0
K14120	0.0
K14123	0.0
K14122	0.0
K14125	0.0
K14124	0.0
K14127	4.0
K14126	4.0
K03521	221.0
K03520	0.0
K03523	301.0
K03522	225.0
K03525	295.0
K03524	305.0
K03527	353.0
K03526	281.0
K03529	274.0
K03528	2.0
K06338	0.0
K02217	70.0
K03299	105.0
K03298	1.0
K13472	1.0
K03293	20.0
K03292	674.0
K03291	1.0
K03290	0.0
K03297	64.0
K03296	224.0
K03295	23.0
K03294	178.0
K13009	0.0
K12690	0.0
K09743	0.0
K06022	0.0
K07190	1.0
K06021	0.0
K07192	106.0
K06020	0.0
K06027	0.0
K06026	0.0
K09744	0.0
K07991	0.0
K08749	0.0
K09835	0.0
K09834	0.0
K10439	960.0
K06351	0.0
K09833	0.0
K10925	0.0
K10924	0.0
K10927	1.0
K10926	1.0
K10923	0.0
K10922	0.0
K09629	0.0
K10697	0.0
K00179	115.0
K00172	64.0
K00171	34.0
K00170	38.0
K00177	68.0
K00176	82.0
K00175	120.0
K00174	92.0
K13478	0.0
K14338	0.0
K14339	0.0
K14335	0.0
K14337	0.0
K14330	0.0
K14331	0.0
K14333	13.0
K08918	0.0
K13479	113.0
K04078	284.0
K04079	282.0
K04076	14.0
K04077	291.0
K04074	37.0
K04075	274.0
K04072	403.0
K04073	1.0
K04070	144.0
K04071	0.0
K14597	3.0
K13318	0.0
K08280	0.0
K13641	28.0
K13640	5.0
K13643	5.0
K13642	0.0
K02027	2952.0
K02026	5220.0
K02025	5408.0
K02024	0.0
K02023	73.0
K02022	12.0
K02021	0.0
K02020	200.0
K02029	376.0
K02028	496.0
K03886	0.0
K03887	0.0
K03884	0.0
K03885	30.0
K03881	0.0
K03888	0.0
K03889	0.0
K12998	0.0
K12999	0.0
K12992	127.0
K12993	0.0
K12990	51.0
K12991	0.0
K12996	0.0
K12997	2.0
K12994	0.0
K12995	1.0
K08979	0.0
K08978	130.0
K03088	2465.0
K03089	4.0
K03086	464.0
K03087	3.0
K08971	0.0
K08970	10.0
K03082	10.0
K03080	0.0
K08974	313.0
K13868	0.0
K00918	94.0
K01553	0.0
K12214	0.0
K11646	1.0
K11645	0.0
K11641	0.0
K11640	0.0
K12736	0.0
K12733	0.0
K07507	79.0
K07506	1.0
K07505	0.0
K07504	0.0
K07503	0.0
K07502	94.0
K07501	6.0
K07500	0.0
K07509	0.0
K07508	0.0
K11422	0.0
K08698	0.0
K10773	392.0
K10774	0.0
K14286	0.0
K10778	1.0
K14287	2.0
K00140	25.0
K05501	2.0
K01903	34.0
K01902	35.0
K01905	4.0
K01904	0.0
K01907	1.0
K01906	0.0
K01909	0.0
K01908	2.0
K14534	55.0
K00147	285.0
K07767	0.0
K07769	0.0
K07768	0.0
K06203	2.0
K06202	0.0
K09921	3.0
K09920	2.0
K09927	60.0
K09024	0.0
K09022	24.0
K09023	10.0
K09020	0.0
K09021	0.0
K02908	0.0
K02909	290.0
K08218	20.0
K08219	0.0
K02904	280.0
K02906	290.0
K02907	281.0
K02902	271.0
K00230	1.0
K00231	7.0
K00232	0.0
K08976	12.0
K00234	0.0
K00239	138.0
K06209	147.0
K09928	17.0
K01015	0.0
K01014	0.0
K01012	416.0
K01011	125.0
K01010	0.0
K08920	0.0
K14103	0.0
K14102	0.0
K14101	0.0
K14100	0.0
K14105	0.0
K14104	0.0
K14109	0.0
K14108	0.0
K06401	0.0
K00893	0.0
K13402	0.0
K12858	0.0
K03503	11.0
K03502	221.0
K03501	281.0
K03500	287.0
K08924	0.0
K02278	24.0
K02279	54.0
K12977	0.0
K02276	11.0
K02277	1.0
K02274	20.0
K02275	17.0
K13450	0.0
K13451	0.0
K13452	0.0
K13454	0.0
K13455	0.0
K12509	0.0
K12508	0.0
K12507	1.0
K12506	20.0
K12500	0.0
K12503	0.0
K05926	0.0
K09728	0.0
K14587	0.0
K06597	1.0
K06596	3.0
K06595	0.0
K06599	0.0
K06598	3.0
K07978	0.0
K07979	748.0
K07976	0.0
K14585	0.0
K10907	322.0
K10906	0.0
K10901	0.0
K10909	0.0
K10908	0.0
K09819	10.0
K09818	0.0
K09817	260.0
K09816	259.0
K09815	262.0
K06374	226.0
K06373	226.0
K09812	332.0
K09811	328.0
K09810	87.0
K09724	0.0
K14582	0.0
K09721	0.0
K04058	10.0
K04059	0.0
K04050	0.0
K04051	0.0
K04052	0.0
K04053	0.0
K04054	0.0
K04055	0.0
K04056	10.0
K04057	0.0
K01047	0.0
K08975	0.0
K10015	0.0
K10014	0.0
K10017	0.0
K10016	0.0
K10011	0.0
K10010	29.0
K10013	0.0
K10012	57.0
K10019	0.0
K10018	0.0
K13665	0.0
K13664	0.0
K13663	0.0
K13662	0.0
K13661	0.0
K13660	0.0
K13669	0.0
K13668	0.0
K07641	10.0
K01466	13.0
K13590	3.0
K01464	179.0
K01465	296.0
K01462	519.0
K01463	10.0
K01460	0.0
K01461	0.0
K13599	6.0
K13598	1.0
K01468	15.0
K01469	10.0
K09251	6.0
K09252	0.0
K02041	58.0
K02040	323.0
K02043	0.0
K02045	28.0
K02044	66.0
K02047	38.0
K02046	39.0
K02049	603.0
K02048	39.0
K05549	0.0
K05548	1.0
K06046	0.0
K03319	10.0
K03316	11.0
K03317	9.0
K03314	1.0
K03315	149.0
K03312	100.0
K03313	20.0
K03310	567.0
K03311	128.0
K12052	0.0
K02945	309.0
K06162	13.0
K06163	13.0
K06160	1.0
K06161	0.0
K06166	0.0
K00359	32.0
K06164	13.0
K06165	13.0
K06168	277.0
K06169	1.0
K13020	1.0
K07158	0.0
K07159	0.0
K04835	0.0
K11621	0.0
K11991	1.0
K11622	0.0
K11996	20.0
K11627	0.0
K11626	4.0
K11629	0.0
K11628	0.0
K07561	0.0
K07560	288.0
K07563	0.0
K07562	0.0
K07565	0.0
K07564	0.0
K07567	362.0
K07566	205.0
K07569	0.0
K07568	278.0
K09925	0.0
K11199	0.0
K11198	0.0
K11192	0.0
K11191	0.0
K11196	0.0
K11195	0.0
K11194	0.0
K02492	106.0
K10713	0.0
K10710	94.0
K10711	2.0
K10716	0.0
K02490	10.0
K10714	0.0
K10715	0.0
K01929	291.0
K01928	296.0
K01923	246.0
K01922	11.0
K01921	312.0
K01920	3.0
K01926	250.0
K01925	296.0
K01924	281.0
K07789	10.0
K07788	1.0
K07785	0.0
K07784	0.0
K07787	19.0
K07786	0.0
K07781	0.0
K07783	3.0
K07782	1.0
K05835	0.0
K06355	0.0
K14661	0.0
K09844	0.0
K00782	12.0
K00783	286.0
K00784	308.0
K00785	0.0
K00786	108.0
K00039	0.0
K00036	90.0
K00037	0.0
K00034	27.0
K00035	0.0
K00032	0.0
K00033	90.0
K00030	10.0
K00031	277.0
K01259	25.0
K01258	238.0
K01255	142.0
K01256	18.0
K01251	117.0
K01250	100.0
K01253	0.0
K01252	0.0
K09008	2.0
K09009	0.0
K09000	11.0
K09001	17.0
K09002	78.0
K09003	0.0
K09004	11.0
K09005	16.0
K09006	1.0
K09007	13.0
K09846	0.0
K08234	111.0
K00258	0.0
K00259	33.0
K00252	6.0
K00253	0.0
K00256	0.0
K00257	40.0
K00254	0.0
K00255	0.0
K01079	16.0
K01078	10.0
K01071	7.0
K01070	1.0
K01073	2.0
K01077	107.0
K01076	19.0
K14472	0.0
K14471	0.0
K14470	0.0
K14475	5.0
K09841	0.0
K02788	1.0
K02782	0.0
K02783	20.0
K02781	17.0
K02786	14.0
K02787	0.0
K02784	0.0
K01060	19.0
K01787	26.0
K01786	219.0
K01785	300.0
K01784	485.0
K01783	398.0
K01782	26.0
K01781	0.0
K01780	0.0
K01789	0.0
K01788	190.0
K02526	23.0
K02527	32.0
K02525	2.0
K02250	0.0
K02523	32.0
K02520	282.0
K02521	1.0
K02258	2.0
K02259	15.0
K02528	289.0
K02529	1892.0
K03781	70.0
K03780	32.0
K03783	267.0
K03782	25.0
K03785	158.0
K03784	66.0
K03787	90.0
K03786	133.0
K03789	182.0
K03788	0.0
K10700	0.0
K00342	42.0
K03124	0.0
K03120	0.0
K12527	110.0
K12526	0.0
K12525	0.0
K12524	29.0
K12523	0.0
K12522	0.0
K09789	10.0
K09788	4.0
K09787	250.0
K09786	13.0
K09785	0.0
K09781	1.0
K09780	3.0
K10961	0.0
K10960	0.0
K10963	0.0
K10962	0.0
K10965	0.0
K10964	0.0
K10966	0.0
K09879	0.0
K06318	0.0
K06311	1.0
K06310	35.0
K06312	0.0
K06314	0.0
K06317	21.0
K11389	0.0
K11386	0.0
K11387	0.0
K11384	10.0
K11385	0.0
K11382	0.0
K11383	0.0
K11381	8.0
K11949	0.0
K10380	0.0
K04032	10.0
K04033	0.0
K04030	14.0
K04031	262.0
K04036	0.0
K04037	0.0
K04034	8.0
K04035	2.0
K04038	0.0
K04039	0.0
K07046	13.0
K07047	177.0
K07044	0.0
K07045	135.0
K07042	268.0
K07043	187.0
K07040	254.0
K07041	0.0
K07048	10.0
K07049	0.0
K08664	0.0
K02584	11.0
K10039	54.0
K10038	1.0
K10037	1.0
K10036	3.0
K04788	0.0
K04789	0.0
K04784	0.0
K04785	0.0
K04786	0.0
K04787	0.0
K04780	0.0
K04781	1.0
K04782	0.0
K04783	0.0
K13601	0.0
K13603	0.0
K13602	0.0
K13605	0.0
K13604	0.0
K13607	4.0
K02404	46.0
K05783	0.0
K05782	0.0
K05781	13.0
K05780	13.0
K05787	0.0
K05786	10.0
K05785	12.0
K05784	0.0
K05789	0.0
K05788	10.0
K01442	238.0
K01443	272.0
K01444	4.0
K01446	0.0
K01447	60.0
K01448	655.0
K01449	86.0
K14803	0.0
K02069	13.0
K05569	72.0
K08008	0.0
K02063	0.0
K05566	83.0
K05565	2.0
K05563	1.0
K05562	1.0
K05561	1.0
K02064	0.0
K03338	69.0
K03339	0.0
K03330	0.0
K03331	0.0
K03332	1.0
K03333	0.0
K03335	74.0
K03336	64.0
K03337	69.0
K12956	0.0
K12957	10.0
K12954	0.0
K12955	0.0
K12952	0.0
K12953	0.0
K12950	0.0
K12951	0.0
K14733	0.0
K00109	0.0
K06148	748.0
K06149	1.0
K06144	0.0
K06145	1.0
K06146	0.0
K06147	3449.0
K06141	0.0
K06142	71.0
K06143	1.0
K11945	0.0
K08948	0.0
K08949	0.0
K00071	0.0
K14664	0.0
K13810	4.0
K14665	0.0
K03058	0.0
K11609	0.0
K11608	0.0
K14660	0.0
K11603	0.0
K11602	0.0
K11601	0.0
K11600	0.0
K11607	10.0
K11606	10.0
K11605	10.0
K11604	10.0
K10558	0.0
K10559	18.0
K10550	1.0
K10551	1.0
K10552	0.0
K10553	0.0
K10554	0.0
K10555	18.0
K10556	14.0
K10557	0.0
K03051	0.0
K03050	0.0
K07549	0.0
K07548	0.0
K07239	13.0
K07235	2.0
K07234	3.0
K07237	2.0
K07236	2.0
K07231	0.0
K07230	0.0
K07233	2.0
K07232	0.0
K02467	0.0
K05306	65.0
K05305	129.0
K05304	0.0
K05303	10.0
K05301	0.0
K02565	0.0
K08644	0.0
K08646	0.0
K08641	30.0
K08643	0.0
K08642	0.0
K12146	0.0
K00010	88.0
K00011	0.0
K00012	228.0
K00013	289.0
K00014	411.0
K00016	270.0
K09065	1.0
K08252	2.0
K08253	0.0
K08256	0.0
K08255	0.0
K08258	0.0
K08259	0.0
K00274	23.0
K00275	18.0
K00276	0.0
K00270	0.0
K00271	0.0
K00272	0.0
K00273	0.0
K00278	210.0
K00279	0.0
K12675	0.0
K01277	14.0
K01274	0.0
K01273	207.0
K01271	115.0
K01270	269.0
K01278	24.0
K00906	2.0
K00904	9.0
K00903	8.0
K00901	52.0
K13785	0.0
K00908	0.0
K11149	0.0
K01053	12.0
K01051	10.0
K01057	10.0
K01056	291.0
K01055	0.0
K01054	0.0
K01058	1.0
K02500	281.0
K02501	284.0
K02502	250.0
K02503	290.0
K02504	0.0
K02505	0.0
K02506	0.0
K02507	0.0
K02508	0.0
K02509	2.0
K00291	0.0
K13410	0.0
K13148	0.0
K13419	0.0
K05825	0.0
K03106	291.0
K03105	0.0
K03101	370.0
K03100	679.0
K12541	0.0
K12540	0.0
K12543	0.0
K12542	0.0
K12545	0.0
K12544	0.0
K12547	0.0
K12546	0.0
K12549	0.0
K06080	0.0
K11018	0.0
K11019	0.0
K11016	0.0
K11017	0.0
K11014	0.0
K11015	0.0
K11012	0.0
K11013	0.0
K11010	0.0
K11011	0.0
K06333	220.0
K06880	0.0
K06883	12.0
K06882	0.0
K09857	11.0
K06884	0.0
K06887	0.0
K06886	13.0
K06889	394.0
K10942	1.0
K09859	1.0
K09858	4.0
K10947	600.0
K10946	0.0
K10945	0.0
K10944	0.0
K13284	0.0
K00483	1.0
K00481	0.0
K00480	0.0
K00486	0.0
K00485	0.0
K00484	1.0
K09901	0.0
K10929	0.0
K07684	1.0
K07685	0.0
K07686	0.0
K07687	0.0
K07681	0.0
K07688	0.0
K07689	1.0
K10928	0.0
K04018	0.0
K04019	10.0
K04014	12.0
K04015	30.0
K04016	0.0
K04017	0.0
K04013	4.0
K07060	0.0
K07061	0.0
K07062	26.0
K07063	2.0
K07064	0.0
K07065	0.0
K07066	52.0
K07067	13.0
K07068	13.0
K07069	55.0
K01121	0.0
K13629	0.0
K13628	18.0
K13623	0.0
K13622	10.0
K13620	0.0
K13626	97.0
K08586	0.0
K08587	0.0
K01428	65.0
K01429	63.0
K01422	12.0
K01423	7.0
K01420	276.0
K01421	355.0
K01426	78.0
K01427	0.0
K01424	247.0
K01425	41.0
K08068	1.0
K07538	0.0
K13086	0.0
K13085	0.0
K07287	3.0
K07824	0.0
K07682	0.0
K02722	0.0
K12978	0.0
K12979	0.0
K12972	0.0
K12973	0.0
K12974	0.0
K12975	0.0
K12976	0.0
K07821	0.0
K07683	1.0
K14750	0.0
K14751	0.0
K14953	0.0
K12288	0.0
K12289	0.0
K12282	1.0
K12283	1.0
K12280	1.0
K12281	1.0
K12286	1.0
K12287	1.0
K12284	1.0
K12285	1.0
K11957	0.0
K11956	0.0
K11955	0.0
K11954	0.0
K11953	0.0
K11952	0.0
K11951	0.0
K11950	0.0
K11959	0.0
K11958	0.0
K13889	2.0
K13888	1.0
K11963	0.0
K07217	6.0
K07216	255.0
K07215	0.0
K07214	66.0
K07213	35.0
K07212	0.0
K07219	25.0
K07218	4.0
K12150	0.0
K08689	0.0
K08688	0.0
K00402	0.0
K00401	0.0
K11994	0.0
K00152	0.0
K01043	2.0
K00154	0.0
K00157	0.0
K00156	9.0
K10533	0.0
K10530	1.0
K10531	0.0
K10536	67.0
K10537	1.0
K10535	4.0
K10538	0.0
K10539	1.0
K00073	4.0
K13934	0.0
K00076	84.0
K00077	168.0
K00074	199.0
K00075	271.0
K00078	0.0
K00079	0.0
K02290	0.0
K02563	290.0
K02292	0.0
K08966	0.0
K02294	0.0
K08278	0.0
K08279	0.0
K08274	0.0
K08275	0.0
K08276	0.0
K08277	0.0
K00298	0.0
K00299	10.0
K00296	0.0
K00297	311.0
K00294	6.0
K00292	0.0
K00293	0.0
K00290	181.0
K07757	0.0
K12089	0.0
K01210	1.0
K01213	0.0
K01212	60.0
K01215	1.0
K01214	0.0
K01217	0.0
K01216	0.0
K01219	2.0
K01218	62.0
K02749	0.0
K02746	79.0
K02747	76.0
K02744	89.0
K02745	78.0
K02742	1.0
K00924	20.0
K00925	348.0
K00926	321.0
K00927	291.0
K00928	328.0
K00929	126.0
K12085	0.0
K02298	0.0
K02299	0.0
K02568	4.0
K02569	1.0
K02562	0.0
K02291	19.0
K02560	1.0
K02293	4.0
K02566	18.0
K02567	6.0
K02564	300.0
K02297	0.0
K03169	726.0
K03168	268.0
K03163	0.0
K03162	0.0
K03167	0.0
K03166	0.0
K11038	1.0
K11039	0.0
K11030	0.0
K11031	1.0
K11032	0.0
K11033	0.0
K11034	0.0
K11035	0.0
K11036	0.0
K11037	0.0
K02546	0.0
K07668	24.0
K07669	0.0
K07666	10.0
K07667	439.0
K07664	1.0
K07665	164.0
K07662	2.0
K07663	10.0
K07660	2.0
K07661	1.0
K03927	232.0
K07008	1.0
K07009	125.0
K07002	2.0
K07003	158.0
K07000	1.0
K07001	129.0
K07006	12.0
K07007	480.0
K07004	2.0
K07005	298.0
K03921	0.0
K02956	290.0
K09725	0.0
K09181	21.0
K08599	0.0
K08598	0.0
K08591	419.0
K08590	34.0
K01156	11.0
K01154	201.0
K01407	0.0
K01400	0.0
K01153	167.0
K01150	0.0
K01151	268.0
K01408	0.0
K01409	308.0
K01158	0.0
K01159	83.0
K05523	0.0
K05522	2.0
K05521	182.0
K05520	38.0
K05527	3.0
K05526	0.0
K05525	0.0
K05524	4.0
K05529	0.0
K14518	0.0
K14519	10.0
K05949	0.0
K01754	253.0
K05942	0.0
K01027	0.0
K02171	0.0
K02170	2.0
K02173	2.0
K02172	0.0
K01751	123.0
K06416	39.0
K06417	0.0
K06414	0.0
K06947	0.0
K03379	0.0
K03808	11.0
K03809	15.0
K03806	3.0
K06412	249.0
K03804	0.0
K12296	0.0
K03802	3.0
K03803	28.0
K06413	5.0
K10808	0.0
K06411	148.0
K01028	3.0
K01029	26.0
K11931	0.0
K11930	0.0
K11933	0.0
K11932	0.0
K11935	0.0
K11934	2.0
K11937	0.0
K11936	1.0
K11939	0.0
K11938	0.0
K10800	10.0
K06419	0.0
K11929	0.0
K07271	160.0
K07270	0.0
K07273	28.0
K07272	0.0
K07275	2.0
K07274	1.0
K07277	32.0
K07276	2.0
K07279	0.0
K07278	3.0
K10623	0.0
K02481	36.0
K11520	0.0
K02480	0.0
K08170	1.0
K02485	3.0
K02484	94.0
K02487	2.0
K08600	648.0
K08603	0.0
K08602	70.0
K08605	0.0
K08604	0.0
K09956	10.0
K09957	0.0
K09954	10.0
K09955	229.0
K09952	9.0
K09953	0.0
K09950	1.0
K09951	195.0
K09958	10.0
K09959	0.0
K07495	66.0
K07494	6.0
K07497	298.0
K07496	139.0
K07491	230.0
K07490	0.0
K07493	0.0
K07492	2.0
K07499	1.0
K07498	1.0
K11209	0.0
K11208	0.0
K11204	0.0
K11203	3.0
K11202	24.0
K11201	0.0
K11200	0.0
K00058	472.0
K00059	732.0
K00728	0.0
K00729	0.0
K00055	1.0
K00057	292.0
K00050	74.0
K00051	0.0
K00720	2.0
K00721	79.0
K14424	0.0
K06033	0.0
K14189	0.0
K14188	4.0
K06364	0.0
K14187	0.0
K01239	113.0
K01238	23.0
K01897	191.0
K01232	27.0
K01895	75.0
K01230	0.0
K01893	269.0
K01236	0.0
K01235	4.0
K01890	290.0
K02768	41.0
K02769	9.0
K02760	84.0
K02761	76.0
K02763	0.0
K02764	0.0
K02765	108.0
K00948	469.0
K00949	265.0
K00942	374.0
K00943	92.0
K00940	52.0
K00941	515.0
K00946	42.0
K00947	0.0
K00944	0.0
K00945	873.0
K01097	0.0
K01096	2.0
K01095	15.0
K01093	1.0
K01092	103.0
K01091	842.0
K01090	309.0
K03499	777.0
K03498	593.0
K03491	48.0
K03490	51.0
K03493	0.0
K03492	5.0
K03495	287.0
K03497	787.0
K03496	994.0
K02817	0.0
K02814	1.0
K02815	1.0
K02810	196.0
K02548	92.0
K02549	19.0
K02818	0.0
K02819	73.0
K03637	146.0
K03636	15.0
K03147	245.0
K03146	0.0
K08851	0.0
K06518	247.0
K09729	14.0
K06048	0.0
K06045	20.0
K06044	0.0
K09727	0.0
K09726	5.0
K06041	37.0
K09720	0.0
K09723	0.0
K06042	204.0
K09897	0.0
K09896	0.0
K09895	3.0
K09894	0.0
K09893	0.0
K09892	0.0
K09891	0.0
K09890	0.0
K09899	0.0
K09898	1.0
K03622	0.0
K07648	0.0
K07649	1.0
K07398	0.0
K07399	7.0
K11056	0.0
K11057	0.0
K11054	0.0
K11055	0.0
K07640	1.0
K07393	13.0
K07390	12.0
K07391	281.0
K07644	10.0
K07645	10.0
K07646	433.0
K07647	0.0
K10896	0.0
K07024	1256.0
K07025	462.0
K07026	2.0
K07027	211.0
K07020	1.0
K07021	1.0
K07022	0.0
K07023	289.0
K07028	1.0
K07029	503.0
K10094	0.0
K01390	0.0
K01392	1.0
K01399	0.0
K02673	3.0
K05893	0.0
K05897	0.0
K05896	276.0
K05895	164.0
K05899	0.0
K05898	0.0
K00555	0.0
K00554	221.0
K00557	2.0
K00556	14.0
K00551	2.0
K00559	0.0
K00558	552.0
K01170	0.0
K01173	3.0
K01174	2.0
K01175	34.0
K01176	22.0
K01178	11.0
K01179	216.0
K14578	0.0
K14579	0.0
K08951	0.0
K08950	0.0
K08953	0.0
K03828	10.0
K03829	1.0
K03820	28.0
K03821	6.0
K03822	0.0
K03823	234.0
K03824	1.0
K03825	2.0
K03826	207.0
K03827	20.0
K12248	0.0
K12246	0.0
K12247	0.0
K12242	1.0
K12243	0.0
K12240	0.0
K12241	0.0
K11919	0.0
K11918	0.0
K11913	0.0
K11912	0.0
K11911	0.0
K11910	0.0
K11917	0.0
K11916	0.0
K11915	0.0
K11914	0.0
K12068	0.0
K12069	0.0
K12062	0.0
K12063	0.0
K12060	0.0
K12061	0.0
K12066	0.0
K12067	0.0
K12064	0.0
K12065	0.0
K07259	35.0
K07258	698.0
K07253	0.0
K07251	0.0
K07250	66.0
K07257	2.0
K07256	0.0
K07255	0.0
K07254	0.0
K05372	0.0
K05373	0.0
K05370	0.0
K05371	0.0
K05374	0.0
K05375	1.0
K09970	0.0
K09971	0.0
K09972	1.0
K09973	15.0
K09974	11.0
K09975	0.0
K09976	4.0
K09978	0.0
K09979	9.0
K11261	70.0
K11260	0.0
K11263	0.0
K11264	0.0
K10793	18.0
K10796	18.0
K10797	106.0
K10794	13.0
K10795	18.0
K00700	359.0
K00701	0.0
K10798	0.0
K00703	316.0
K00705	302.0
K09828	0.0
K10133	0.0
K13053	1.0
K03192	10.0
K00964	0.0
K00965	236.0
K00966	45.0
K00960	0.0
K00961	0.0
K00962	286.0
K00963	62.0
K00969	278.0
K12681	0.0
K02703	0.0
K08364	1.0
K08365	1.0
K02706	0.0
K08363	1.0
K08361	0.0
K02708	0.0
K02709	0.0
K08368	2.0
K08369	16.0
K01615	24.0
K01617	0.0
K01616	0.0
K01611	36.0
K01610	233.0
K01613	162.0
K01612	0.0
K01619	304.0
K01618	0.0
K02834	290.0
K02835	291.0
K05281	0.0
K03619	0.0
K03618	1.0
K03617	274.0
K03616	15.0
K03615	276.0
K03614	238.0
K03613	268.0
K03612	245.0
K03611	3.0
K03610	260.0
K09705	5.0
K09704	111.0
K09701	12.0
K09700	0.0
K09709	0.0
K06391	58.0
K06390	250.0
K06393	249.0
K06392	200.0
K06395	25.0
K06394	198.0
K06397	224.0
K06396	219.0
K06399	226.0
K06398	250.0
K06435	0.0
K11078	0.0
K11079	0.0
K11074	1.0
K11075	1.0
K11076	1.0
K11077	0.0
K11070	241.0
K11071	245.0
K11072	299.0
K11073	1.0
K06935	0.0
K06934	18.0
K06937	14.0
K06936	1.0
K06931	0.0
K06930	0.0
K06933	0.0
K06932	0.0
K06939	0.0
K06938	1.0
K13381	0.0
K05916	10.0
K05917	0.0
K05914	0.0
K05915	0.0
K05912	0.0
K05913	0.0
K05910	2.0
K05911	0.0
K05918	0.0
K05919	154.0
K00392	0.0
K00390	29.0
K00397	0.0
K00395	1.0
K00394	30.0
K01884	0.0
K00399	0.0
K01886	267.0
K01376	1.0
K01372	82.0
K09149	0.0
K09148	0.0
K01225	8.0
K09145	50.0
K09144	50.0
K09147	0.0
K09146	0.0
K09141	5.0
K09140	0.0
K09143	0.0
K09142	0.0
K05709	0.0
K05708	0.0
K05879	122.0
K05878	109.0
K05875	0.0
K05874	1.0
K05877	0.0
K05876	0.0
K05873	2.0
K00579	0.0
K00578	0.0
K00577	0.0
K00575	229.0
K00574	84.0
K00573	22.0
K00571	358.0
K00570	0.0
K01118	31.0
K01119	21.0
K01157	0.0
K01112	0.0
K01113	15.0
K04477	307.0
K01114	1.0
K01115	0.0
K08087	0.0
K01315	0.0
K08085	0.0
K08084	5.0
K08083	3.0
K08082	4.0
K08081	0.0
K08080	0.0
K01152	0.0
K01401	0.0
K09826	1.0
K06344	0.0
K06345	0.0
K09822	11.0
K06343	0.0
K10938	0.0
K06341	0.0
K10934	0.0
K10935	0.0
K10932	0.0
K11052	0.0
K10930	0.0
K06349	0.0
K11053	0.0
K10754	0.0
K01755	338.0
K10200	116.0
K02132	0.0
K02137	0.0
K03840	1.0
K03841	8.0
K13028	0.0
K13799	0.0
K13798	0.0
K13795	0.0
K13794	0.0
K13021	0.0
K13792	0.0
K13791	0.0
K13790	0.0
K12268	1.0
K12269	0.0
K12262	4.0
K12263	0.0
K12264	0.0
K12265	0.0
K12266	0.0
K12267	212.0
K01757	0.0
K12237	0.0
K13243	0.0
K13245	0.0
K13244	0.0
K13246	0.0
K03264	0.0
K03265	0.0
K03263	0.0
K03268	0.0
K03269	31.0
K12415	0.0
K10211	0.0
K09918	1.0
K09919	3.0
K06720	1.0
K09913	1.0
K09910	0.0
K09911	0.0
K09916	1.0
K09917	0.0
K06726	102.0
K09915	10.0
K11535	0.0
K11534	14.0
K11537	5.0
K11531	0.0
K11533	0.0
K11532	0.0
K11249	11.0
K11539	0.0
K00762	432.0
K00763	265.0
K00760	277.0
K00761	277.0
K00766	250.0
K00767	200.0
K00764	376.0
K00765	280.0
K00768	242.0
K00769	1.0
K11059	0.0
K00186	1.0
K00187	1.0
K00184	50.0
K00185	28.0
K00183	19.0
K00180	122.0
K00188	0.0
K00189	0.0
K10110	267.0
K10111	0.0
K10112	342.0
K10113	0.0
K10114	0.0
K10115	0.0
K10116	0.0
K10117	365.0
K10118	515.0
K10119	460.0
K04641	0.0
K04643	0.0
K04642	0.0
K13282	3.0
K00988	0.0
K00989	41.0
K00986	38.0
K00984	51.0
K00985	0.0
K00982	3.0
K00983	114.0
K00980	95.0
K00981	301.0
K01585	28.0
K01584	1.0
K01586	372.0
K13498	0.0
K01580	30.0
K01583	20.0
K01582	47.0
K13497	61.0
K01589	24.0
K01588	299.0
K14941	0.0
K08347	0.0
K08348	0.0
K02720	0.0
K14949	0.0
K02723	0.0
K03459	0.0
K03458	277.0
K03455	55.0
K03457	24.0
K03451	35.0
K03981	3.0
K03980	45.0
K02614	50.0
K01639	245.0
K01638	3.0
K01637	3.0
K01636	8.0
K01635	1.0
K01634	0.0
K01633	42.0
K01632	2.0
K01631	0.0
K01630	11.0
K02615	0.0
K02588	51.0
K02589	68.0
K02858	9.0
K02859	4.0
K14051	0.0
K14053	0.0
K14052	0.0
K02852	2.0
K02853	0.0
K02850	0.0
K02851	1.0
K14059	49.0
K14058	3.0
K02586	17.0
K02587	20.0
K03679	0.0
K03671	632.0
K03670	10.0
K03673	3.0
K03672	1.0
K03675	0.0
K03674	0.0
K03677	0.0
K03676	3.0
K09761	272.0
K09760	34.0
K09763	1.0
K09762	257.0
K09765	256.0
K09764	15.0
K09767	26.0
K06006	0.0
K09769	42.0
K09768	101.0
K10353	0.0
K03187	65.0
K03186	94.0
K03185	3.0
K03184	2.0
K03183	258.0
K03182	89.0
K03181	0.0
K03189	65.0
K03188	65.0
K02715	0.0
K12455	0.0
K12454	11.0
K12453	0.0
K12452	12.0
K12451	0.0
K07358	0.0
K07356	0.0
K07357	0.0
K07354	0.0
K07355	0.0
K07352	0.0
K07353	0.0
K07350	0.0
K07351	0.0
K06919	45.0
K06918	0.0
K06917	4.0
K06916	3.0
K06915	135.0
K06914	0.0
K06913	0.0
K06912	0.0
K06911	48.0
K06910	63.0
K08986	0.0
K08987	5.0
K08984	10.0
K08985	0.0
K08982	4.0
K08983	0.0
K08980	0.0
K08981	8.0
K08988	0.0
K08989	1.0
K02252	0.0
K05934	205.0
K05936	208.0
K05937	0.0
K02253	0.0
K05939	20.0
K00378	343.0
K00375	249.0
K00374	2.0
K00376	4.0
K00371	1.0
K00370	1.0
K00373	1.0
K00372	12.0
K01358	452.0
K09166	10.0
K09165	6.0
K09164	4.0
K09163	111.0
K09162	10.0
K09161	0.0
K09160	2.0
K01354	12.0
K01355	0.0
K01356	335.0
K05601	0.0
K05851	1.0
K03807	2.0
K05606	50.0
K02927	0.0
K05974	0.0
K03805	1.0
K05976	0.0
K00519	0.0
K00518	1.0
K03800	112.0
K00511	0.0
K00510	0.0
K03801	20.0
K00515	0.0
K00514	1.0
K00517	0.0
K05971	0.0
K03154	125.0
K11147	0.0
K05581	0.0
K05580	0.0
K05583	0.0
K05582	0.0
K05585	0.0
K05584	0.0
K05587	0.0
K05586	0.0
K05589	7.0
K03150	276.0
K03623	0.0
K03152	317.0
K14200	0.0
K14201	0.0
K14202	0.0
K03621	286.0
K14204	0.0
K14205	4.0
K01134	50.0
K01135	0.0
K01136	19.0
K01137	22.0
K01130	101.0
K01132	0.0
K01133	78.0
K01138	153.0
K01139	93.0
K02113	288.0
K02112	327.0
K02111	300.0
K02446	16.0
K02117	317.0
K02116	57.0
K02115	327.0
K02114	327.0
K02119	285.0
K02118	338.0
K02448	0.0
K01036	1.0
K03212	0.0
K13007	0.0
K13006	1.0
K13005	0.0
K13004	51.0
K13001	0.0
K06404	189.0
K01032	0.0
K06951	5.0
K03862	0.0
K03863	0.0
K06406	250.0
K06957	1.0
K05020	23.0
K06400	184.0
K06403	191.0
K06954	1.0
K10814	0.0
K10817	0.0
K10816	0.0
K07136	0.0
K03242	0.0
K03243	0.0
K12202	0.0
K12203	0.0
K12206	0.0
K12207	0.0
K12204	0.0
K12205	0.0
K12208	0.0
K12209	0.0
K13919	89.0
K13918	0.0
K06214	0.0
K06215	192.0
K09936	181.0
K06217	291.0
K09930	11.0
K09931	5.0
K09932	10.0
K06213	304.0
K09938	2.0
K09939	13.0
K11517	0.0
K06337	0.0
K13301	0.0
K00748	32.0
K00745	0.0
K00743	0.0
K07165	12.0
K07164	37.0
K07167	1.0
K07166	242.0
K07161	6.0
K07160	24.0
K07163	0.0
K07162	5.0
K07169	0.0
K07168	1.0
K06336	0.0
K01839	258.0
K01838	32.0
K01835	32.0
K01834	885.0
K01837	0.0
K01830	0.0
K00608	0.0
K02632	0.0
K02630	0.0
K02631	0.0
K08322	22.0
K08323	8.0
K08320	0.0
K08321	11.0
K08326	0.0
K08324	0.0
K08325	4.0
K01659	5.0
K01658	247.0
K02637	0.0
K01653	345.0
K01652	569.0
K01655	0.0
K01654	200.0
K01657	246.0
K02874	281.0
K02875	0.0
K02876	281.0
K02877	0.0
K02871	290.0
K02873	0.0
K02878	291.0
K02879	291.0
K14070	0.0
K09749	168.0
K09748	270.0
K06023	531.0
K09742	0.0
K09741	0.0
K09740	1.0
K09747	277.0
K09746	0.0
K09745	0.0
K06024	266.0
K03477	0.0
K03476	90.0
K03475	151.0
K03474	31.0
K03473	17.0
K03472	0.0
K03471	13.0
K03470	277.0
K03478	50.0
K02304	338.0
K02305	0.0
K02302	40.0
K02303	3.0
K02300	0.0
K02301	19.0
K03653	0.0
K03652	29.0
K03651	2.0
K03650	287.0
K03657	863.0
K03656	3.0
K03655	420.0
K03654	282.0
K03658	50.0
K12439	0.0
K12431	0.0
K12430	0.0
K12433	0.0
K12432	0.0
K12435	0.0
K12434	0.0
K12437	0.0
K12436	0.0
K06979	0.0
K06978	108.0
K06971	111.0
K06970	2.0
K06973	269.0
K06972	215.0
K06975	39.0
K06974	0.0
K06977	0.0
K06976	51.0
K07082	184.0
K07083	11.0
K07080	89.0
K07081	5.0
K07086	3.0
K07087	0.0
K07084	4.0
K07085	30.0
K07088	429.0
K07089	195.0
K01317	0.0
K11162	0.0
K11163	0.0
K11161	0.0
K11168	0.0
K00356	2.0
K00355	0.0
K00354	0.0
K00353	0.0
K00351	14.0
K00350	14.0
K05952	1.0
K05953	0.0
K05951	0.0
K05956	0.0
K05957	0.0
K00358	3.0
K00689	0.0
K00688	499.0
K00681	36.0
K00680	199.0
K00683	0.0
K00685	12.0
K00684	19.0
K00687	0.0
K00686	0.0
K05831	0.0
K05830	0.0
K05833	264.0
K05832	241.0
K05834	0.0
K05837	291.0
K05836	0.0
K05839	0.0
K05838	6.0
K07677	0.0
K00533	93.0
K00532	15.0
K00531	0.0
K00530	0.0
K00537	262.0
K00536	0.0
K00535	0.0
K00534	1.0
K00539	0.0
K00538	0.0
K11029	0.0
K14260	47.0
K14261	3.0
K14266	4.0
K14267	3.0
K14268	0.0
K14269	0.0
K01337	0.0
K01338	322.0
K02683	0.0
K02682	0.0
K02681	0.0
K02680	0.0
K02687	287.0
K02686	0.0
K02685	0.0
K02689	0.0
K02688	3.0
K00824	63.0
K00827	0.0
K00826	306.0
K00821	556.0
K00820	342.0
K00823	18.0
K00822	1.0
K00829	0.0
K00828	0.0
K01488	101.0
K01489	269.0
K01484	0.0
K01485	55.0
K01486	266.0
K01487	130.0
K01480	217.0
K01481	0.0
K01482	5.0
K01483	0.0
K02469	514.0
K02468	0.0
K02466	0.0
K02465	0.0
K02464	0.0
K02463	3.0
K02462	3.0
K02461	3.0
K02460	4.0
K08969	2.0
K13061	0.0
K13060	0.0
K13063	0.0
K13062	0.0
K13069	1.0
K08964	1.0
K06363	0.0
K03079	93.0
K06342	0.0
K03078	0.0
K13289	0.0
K13288	3.0
K13285	0.0
K13287	0.0
K13286	0.0
K13281	12.0
K13280	95.0
K13283	0.0
K00054	4.0
K04496	0.0
K05369	0.0
K05368	0.0
K03228	10.0
K03229	10.0
K00052	281.0
K03222	10.0
K03223	10.0
K03220	0.0
K03221	0.0
K03226	10.0
K03227	10.0
K03224	10.0
K03225	1.0
K09482	0.0
K09483	0.0
K13836	0.0
K12228	0.0
K05360	0.0
K12224	0.0
K12225	0.0
K12226	0.0
K12227	0.0
K12220	0.0
K05363	0.0
K12222	0.0
K12223	0.0
K08681	186.0
K08680	8.0
K08683	0.0
K08682	0.0
K08685	0.0
K08684	1.0
K08687	0.0
K08686	0.0
K11755	363.0
K11754	685.0
K11751	0.0
K11750	0.0
K11753	574.0
K11752	186.0
K02407	105.0
K13938	1.0
K13936	0.0
K13935	0.0
K02406	280.0
K13933	0.0
K13932	0.0
K13931	0.0
K13930	0.0
K12088	0.0
K12081	0.0
K12082	0.0
K12083	0.0
K12084	0.0
K12086	0.0
K12087	0.0
K09611	0.0
K09612	0.0
K04940	0.0
K10085	0.0
K05394	0.0
K05395	0.0
K06340	0.0
K13043	4.0
K07149	142.0
K07148	13.0
K07147	13.0
K07146	2.0
K07145	3.0
K07144	0.0
K07143	0.0
K07142	0.0
K07141	53.0
K07140	4.0
K10156	0.0
K10150	0.0
K10620	0.0
K10621	0.0
K14028	0.0
K14029	0.0
K01817	293.0
K01816	10.0
K01815	158.0
K01814	284.0
K01813	147.0
K01812	314.0
K01811	381.0
K01810	297.0
K01819	1.0
K01818	113.0
K14580	0.0
K05379	0.0
K08304	1.0
K08305	4.0
K08306	1.0
K08307	23.0
K08300	4.0
K08301	243.0
K08302	111.0
K08303	543.0
K08308	0.0
K08309	40.0
K14671	0.0
K14670	0.0
K14673	0.0
K14672	0.0
K01673	43.0
K01672	0.0
K01671	0.0
K01677	254.0
K01676	18.0
K01674	1.0
K01679	27.0
K01678	237.0
K02899	281.0
K02896	0.0
K02897	61.0
K02895	290.0
K02892	291.0
K02890	291.0
K10811	0.0
K02096	0.0
K02097	0.0
K02094	0.0
K02095	0.0
K02092	0.0
K02093	0.0
K02099	328.0
K03411	173.0
K03410	179.0
K03413	258.0
K03412	80.0
K03415	45.0
K03414	4.0
K03417	2.0
K03416	0.0
K03418	0.0
K05376	0.0
K02320	0.0
K02322	0.0
K02323	0.0
K05377	0.0
K13542	356.0
K13543	0.0
K13540	0.0
K13541	1.0
K12145	0.0
K12144	0.0
K12147	0.0
K12410	356.0
K12141	15.0
K12140	15.0
K12143	4.0
K12142	0.0
K12149	0.0
K12148	0.0
K07312	0.0
K07313	26.0
K07310	4.0
K07311	1.0
K07316	14.0
K07317	0.0
K07314	0.0
K07315	32.0
K07318	3.0
K07319	93.0
K03936	0.0
K03425	0.0
K03426	233.0
K03427	179.0
K03420	0.0
K03421	0.0
K03422	0.0
K03423	0.0
K03756	0.0
K03757	0.0
K03206	0.0
K03755	0.0
K11144	14.0
K11145	254.0
K05972	0.0
K05973	2.0
K03752	25.0
K05978	0.0
K05979	11.0
K03753	12.0
K00331	41.0
K00330	41.0
K00333	28.0
K00332	27.0
K00335	261.0
K00334	303.0
K00337	42.0
K00336	382.0
K00339	41.0
K00338	40.0
K03751	0.0
K06953	0.0
K06952	3.0
K06407	250.0
K06950	575.0
K10819	17.0
K06956	5.0
K06955	0.0
K06402	27.0
K10815	0.0
K06959	287.0
K06958	262.0
K06409	500.0
K06408	156.0
K09129	0.0
K09128	21.0
K09123	19.0
K09122	4.0
K09121	141.0
K09120	0.0
K09127	1.0
K09126	2.0
K09125	5.0
K09124	4.0
K01233	0.0
K05819	0.0
K05818	0.0
K01896	0.0
K05813	260.0
K05812	1.0
K05811	0.0
K05810	257.0
K05817	1.0
K05816	0.0
K05815	64.0
K05814	12.0
K01894	12.0
K01892	304.0
K01234	82.0
K01144	135.0
K01146	0.0
K01141	2.0
K01416	0.0
K11434	0.0
K01415	1.0
K06354	0.0
K01414	12.0
K09836	0.0
K01318	0.0
K01319	0.0
K01312	0.0
K06350	0.0
K02669	210.0
K02668	4.0
K02665	3.0
K02664	8.0
K02667	8.0
K02666	4.0
K02661	0.0
K02660	3.0
K02663	5.0
K02662	59.0
K00809	4.0
K00808	0.0
K00806	296.0
K00805	181.0
K00804	0.0
K00803	21.0
K00802	0.0
K00801	10.0
K00800	238.0
K10921	0.0
K02409	117.0
K02408	175.0
K02401	151.0
K02400	164.0
K02403	0.0
K02402	0.0
K02405	175.0
K05364	202.0
K05367	15.0
K05366	597.0
K10210	0.0
K10216	0.0
K13049	63.0
K13048	0.0
K13739	0.0
K10215	0.0
K06122	13.0
K13735	0.0
K13734	0.0
K13041	0.0
K13040	0.0
K13731	0.0
K13730	0.0
K13733	0.0
K13732	0.0
K04516	14.0
K03204	1.0
K03205	620.0
K03207	0.0
K03200	0.0
K03201	0.0
K03202	0.0
K03203	0.0
K03208	0.0
K03758	11.0
K03759	0.0
K09469	0.0
K09461	0.0
K06204	7.0
K00178	0.0
K13950	0.0
K13953	6.0
K13955	0.0
K13954	50.0
K10920	0.0
K06324	0.0
K11777	76.0
K11779	0.0
K11778	0.0
K06325	0.0
K12600	0.0
K07432	0.0
K07430	0.0
K06326	0.0
K07128	0.0
K07121	4.0
K07120	0.0
K07123	10.0
K07122	2.0
K07125	0.0
K07124	325.0
K07127	10.0
K07126	72.0
K01870	290.0
K01873	341.0
K01872	287.0
K01875	291.0
K01874	345.0
K01876	303.0
K01879	17.0
K01878	17.0
K06321	0.0
K00476	0.0
K00477	0.0
K00474	0.0
K00472	1.0
K00470	0.0
K00471	0.0
K00478	0.0
K00479	0.0
K04775	0.0
K04774	2.0
K04777	0.0
K04776	0.0
K04771	10.0
K04770	1.0
K04773	61.0
K04772	10.0
K04779	0.0
K04778	0.0
K14657	0.0
K14656	0.0
K14654	0.0
K14653	0.0
K14652	197.0
K14659	0.0
K14658	0.0
K14386	0.0
K09926	2.0
K01699	0.0
K01698	115.0
K01695	251.0
K01697	4.0
K01696	242.0
K01690	1.0
K01693	267.0
K01692	64.0
K07227	0.0
K03439	279.0
K03438	413.0
K13380	0.0
K03928	3.0
K03925	255.0
K03924	379.0
K03431	312.0
K03926	15.0
K03437	273.0
K03436	372.0
K03435	0.0
K03434	0.0
K02348	78.0
K02342	142.0
K02343	273.0
K02340	275.0
K02341	290.0
K02346	437.0
K02347	16.0
K02344	0.0
K02345	0.0
K03697	31.0
K03696	304.0
K03695	282.0
K03694	7.0
K03693	1.0
K03692	0.0
K03690	3.0
K03699	244.0
K03698	232.0
K13566	0.0
K12164	0.0
K07338	0.0
K07339	108.0
K07334	23.0
K07335	328.0
K07336	11.0
K07337	2.0
K07330	0.0
K07331	0.0
K07332	0.0
K07333	0.0
K09695	12.0
K09694	12.0
K09697	103.0
K09696	102.0
K09691	294.0
K09690	226.0
K09693	2.0
K09692	16.0
K09699	0.0
K09698	11.0
K07590	27.0
K07591	0.0
K07592	0.0
K05998	0.0
K05999	0.0
K05996	0.0
K05997	1.0
K05994	0.0
K05995	71.0
K05993	60.0
K05991	0.0
K10837	0.0
K00319	0.0
K00318	6.0
K00648	307.0
K02545	0.0
K00645	300.0
K00311	2.0
K00646	0.0
K00317	0.0
K00316	0.0
K00643	0.0
K00314	0.0
K02547	101.0
K06429	0.0
K06428	0.0
K06427	0.0
K02812	0.0
K06425	2.0
K06424	0.0
K06423	15.0
K06422	0.0
K06421	1.0
K02813	0.0
K02930	0.0
K03815	0.0
K05612	0.0
K03367	4.0
K03366	4.0
K03812	1.0
K03635	15.0
K03634	5.0
K03631	276.0
K05969	0.0
K03630	311.0
K03633	0.0
K03632	0.0
K01998	218.0
K01999	220.0
K01992	870.0
K01993	65.0
K01990	1646.0
K01991	44.0
K01996	214.0
K01997	231.0
K01994	0.0
K01995	222.0
K03148	29.0
K03639	175.0
K05692	0.0
K03638	5.0
K00869	4.0
K00868	234.0
K00861	0.0
K00860	18.0
K00863	24.0
K00862	0.0
K00865	157.0
K00864	420.0
K00867	4.0
K00866	0.0
K01192	234.0
K01190	973.0
K01191	341.0
K01197	4.0
K01194	2.0
K01195	109.0
K01198	98.0
K01199	1.0
K00656	701.0
K00657	95.0
K00306	0.0
K14591	15.0
K00300	0.0
K00653	0.0
K13715	0.0
K13713	0.0
K00650	0.0
K00651	256.0
K14596	0.0
K02647	598.0
K14598	3.0
K02643	0.0
K02642	0.0
K02641	0.0
K02640	0.0
K03594	122.0
K03595	280.0
K03596	278.0
K03597	2.0
K03590	46.0
K03591	0.0
K03592	10.0
K03593	33.0
K03598	2.0
K03599	3.0
K01736	288.0
K01737	56.0
K01734	432.0
K01735	247.0
K01732	0.0
K01733	302.0
K01730	51.0
K01731	0.0
K06049	0.0
K01738	383.0
K01739	16.0
K11809	0.0
K05343	12.0
K02422	191.0
K02421	152.0
K05340	7.0
K02427	4.0
K05346	4.0
K02425	0.0
K02424	0.0
K05349	1042.0
K02428	37.0
K03770	32.0
K03771	37.0
K03772	14.0
K03773	18.0
K03774	10.0
K03775	20.0
K03776	1.0
K03777	3.0
K03778	228.0
K03779	27.0
K09722	0.0
K08174	0.0
K14114	0.0
K13979	11.0
K13237	0.0
K14440	0.0
K09992	62.0
K09990	0.0
K09991	0.0
K09996	0.0
K09997	0.0
K09994	0.0
K14110	0.0
K09998	0.0
K09999	0.0
K14111	0.0
K14113	0.0
K14449	0.0
K10213	1.0
K14118	0.0
K11711	10.0
K11710	2.0
K11712	20.0
K11717	235.0
K11719	3.0
K06857	1.0
K10440	651.0
K10441	592.0
K07103	0.0
K07102	13.0
K07101	2.0
K07100	1.0
K07107	200.0
K07106	19.0
K07105	206.0
K07456	274.0
K07459	2.0
K07458	33.0
K07109	2.0
K07108	0.0
K10198	0.0
K10199	0.0
K10190	247.0
K10191	0.0
K10192	24.0
K10193	7.0
K10194	11.0
K10195	0.0
K10196	0.0
K10197	0.0
K15013	0.0
K01858	20.0
K15016	0.0
K15017	0.0
K01853	0.0
K01852	0.0
K01851	0.0
K01850	8.0
K01857	0.0
K01856	0.0
K01854	305.0
K07539	0.0
K08478	0.0
K08479	0.0
K08476	0.0
K08477	0.0
K08475	0.0
K00450	1.0
K00451	1.0
K00452	0.0
K00453	0.0
K00455	0.0
K00456	0.0
K00457	1.0
K00106	0.0
K00459	4.0
K00104	63.0
K00105	0.0
K00102	4.0
K00103	0.0
K00100	518.0
K00101	0.0
K01509	0.0
K04759	547.0
K04758	750.0
K04757	24.0
K01504	0.0
K04755	1.0
K04754	4.0
K04753	1.0
K04752	4.0
K04751	230.0
K01502	10.0
K14631	0.0
K05359	0.0
K14632	0.0
K07536	0.0
K12080	0.0
K02364	0.0
K12369	4.0
K02361	4.0
K02362	0.0
K02363	0.0
K13509	0.0
K13503	0.0
K13500	0.0
K12109	0.0
K12108	0.0
K12101	0.0
K12100	0.0
K12103	0.0
K12102	0.0
K12105	0.0
K12104	0.0
K12107	0.0
K12106	0.0
K11023	0.0
K03014	0.0
K08906	0.0
K08904	0.0
K08900	0.0
K06223	264.0
K06199	71.0
K06198	4.0
K06197	0.0
K06196	182.0
K06194	15.0
K06193	16.0
K06192	12.0
K06191	3.0
K06190	2.0
K11104	79.0
K11105	134.0
K11106	0.0
K11107	0.0
K11102	1.0
K11103	10.0
K07862	11.0
K00666	85.0
K00663	0.0
K00662	52.0
K00661	228.0
K00660	11.0
K06997	287.0
K06996	14.0
K06995	0.0
K10852	8.0
K06993	0.0
K06992	0.0
K06991	0.0
K06990	7.0
K11050	0.0
K06999	12.0
K06998	69.0
K05338	0.0
K11051	0.0
K06441	0.0
K06440	0.0
K06443	0.0
K06442	267.0
K06445	0.0
K06447	0.0
K06446	4.0
K06309	0.0
K05686	0.0
K02655	3.0
K07392	0.0
K00595	382.0
K00594	0.0
K00596	0.0
K00599	526.0
K00598	1.0
K02657	3.0
K07642	1.0
K07643	0.0
K07396	1.0
K07397	14.0
K07394	1.0
K07395	3.0
K04102	0.0
K04103	1.0
K04100	0.0
K04101	0.0
K04107	0.0
K04105	0.0
K04108	0.0
K04109	0.0
K07716	0.0
K07717	21.0
K07714	16.0
K07715	1.0
K07712	17.0
K07713	17.0
K07710	0.0
K07711	1.0
K07718	1097.0
K07719	24.0
K00843	0.0
K00842	0.0
K00841	7.0
K00840	0.0
K00847	396.0
K00846	1.0
K00845	502.0
K00844	1.0
K00849	259.0
K00848	281.0
K06302	0.0
K13771	11.0
K13770	10.0
K13772	0.0
K13775	0.0
K13774	0.0
K13777	0.0
K13776	0.0
K13779	0.0
K13778	0.0
K02621	32.0
K02992	289.0
K02623	0.0
K08286	0.0
K08281	8.0
K02996	267.0
K02995	0.0
K02994	291.0
K02629	0.0
K02628	0.0
K08289	23.0
K08288	0.0
K03578	12.0
K03579	13.0
K03576	12.0
K03577	53.0
K03574	597.0
K03575	99.0
K03572	287.0
K03573	1.0
K03570	290.0
K03571	229.0
K01710	376.0
K01711	112.0
K01712	19.0
K01713	0.0
K01714	652.0
K01715	119.0
K01716	3.0
K01718	0.0
K01719	20.0
K03081	0.0
K02199	8.0
K02198	12.0
K14170	503.0
K02193	8.0
K02192	6.0
K02191	5.0
K02190	206.0
K02197	12.0
K02196	2.0
K02195	12.0
K02194	12.0
K03718	17.0
K03719	107.0
K03712	300.0
K03713	2.0
K03710	454.0
K03711	466.0
K03716	107.0
K03717	11.0
K03715	4.0
K07129	0.0
K00045	1.0
K13995	0.0
K13994	0.0
K13991	0.0
K13990	17.0
K13993	80.0
K13992	0.0
K06298	197.0
K06299	0.0
K06294	0.0
K06295	55.0
K06296	15.0
K06297	10.0
K06290	0.0
K06291	0.0
K06292	0.0
K06293	0.0
K12743	0.0
K00248	144.0
K06426	0.0
K11739	0.0
K11738	0.0
K11733	0.0
K11732	0.0
K11731	0.0
K11737	0.0
K11736	0.0
K11735	0.0
K11734	0.0
K06870	0.0
K06871	581.0
K06872	126.0
K06873	1.0
K06874	0.0
K06875	0.0
K06876	10.0
K06877	55.0
K06878	14.0
K06879	2.0
K07478	359.0
K12645	0.0
K07479	0.0
K07473	253.0
K07472	0.0
K07471	1.0
K07470	0.0
K07477	0.0
K07476	0.0
K07474	7.0
K15038	0.0
K15039	0.0
K15034	3.0
K15036	1.0
K15037	0.0
K08738	0.0
K06420	0.0
K00128	173.0
K00129	0.0
K00438	0.0
K00432	48.0
K00433	62.0
K00122	4.0
K00123	36.0
K00124	17.0
K00125	0.0
K00126	0.0
K00127	11.0
K08973	3.0
K14348	0.0
K14347	0.0
K14340	0.0
K08972	17.0
K01525	3.0
K01524	308.0
K01523	31.0
K01521	0.0
K01520	414.0
K01529	22.0
K08977	4.0
K03969	17.0
K08929	0.0
K02388	177.0
K02389	170.0
K02386	4.0
K02387	175.0
K02384	0.0
K02385	142.0
K02382	0.0
K02380	6.0
K02381	0.0
K05386	0.0
K13524	0.0
K13525	0.0
K13527	0.0
K13520	0.0
K13522	0.0
K13529	10.0
K03385	10.0
K03384	0.0
K03387	12.0
K03386	82.0
K03381	0.0
K03380	0.0
K03383	0.0
K03382	32.0
K03389	32.0
K03388	32.0
K05356	0.0
K12344	1.0
K12343	3.0
K12342	0.0
K12341	0.0
K12340	25.0
K02430	0.0
K12349	0.0
K05351	0.0
K11694	0.0
K11695	0.0
K11690	103.0
K05352	0.0
K11693	0.0
K08928	0.0
K03433	0.0
K13832	2.0
K03039	0.0
K03432	0.0
K06607	0.0
K06606	2.0
K06605	1.0
K03430	72.0
K06603	20.0
K06602	0.0
K06601	0.0
K06600	0.0
K05358	0.0
K06609	0.0
K06608	5.0
K03923	1.0
K03922	0.0
K11472	1.0
K11473	20.0
K11474	0.0
K11475	0.0
K11476	0.0
K11477	0.0
K00601	0.0
K00600	282.0
K00603	12.0
K03746	1.0
K00605	101.0
K00604	291.0
K00607	0.0
K00606	79.0
K00609	287.0
K03741	157.0
K03740	4.0
K03743	90.0
K10873	0.0
K03214	0.0
K14068	0.0
K13317	0.0
K06360	0.0
K14069	0.0
K08078	0.0
K09650	0.0
K06361	0.0
K07802	0.0
K07803	1.0
K07800	0.0
K07801	0.0
K07806	0.0
K07807	0.0
K07804	0.0
K07805	0.0
K06362	0.0
K01172	0.0
K10257	0.0
K10255	10.0
K10254	254.0
K10253	0.0
K10918	0.0
K04128	0.0
K01958	36.0
K01959	1.0
K01956	292.0
K01957	0.0
K04126	0.0
K04127	0.0
K01952	323.0
K01953	528.0
K01950	283.0
K01951	363.0
K07730	0.0
K07731	0.0
K07732	0.0
K07733	2.0
K07734	3.0
K07735	16.0
K07736	219.0
K07737	564.0
K07738	195.0
K07739	4.0
K06365	0.0
K06366	0.0
K06367	0.0
K10910	0.0
K10911	0.0
K04382	0.0
K10775	0.0
K02609	0.0
K02979	0.0
K02978	0.0
K06368	0.0
K02975	0.0
K02974	0.0
K02977	0.0
K02976	0.0
K03558	9.0
K03559	104.0
K03550	213.0
K03551	290.0
K03552	0.0
K03553	342.0
K03554	2.0
K03555	286.0
K03556	71.0
K03557	3.0
K01778	377.0
K01779	45.0
K06369	0.0
K01772	16.0
K01770	275.0
K01771	1.0
K01776	274.0
K01777	18.0
K01774	0.0
K01775	362.0
K05385	0.0
K05384	0.0
K05383	0.0
K05382	0.0
K05381	0.0
K08159	0.0
K14153	6.0
K14154	0.0
K14155	331.0
K08152	0.0
K08156	12.0
K08076	0.0
K12809	0.0
K05297	5.0
K03734	354.0
K03735	16.0
K03736	16.0
K03737	282.0
K03731	0.0
K03732	3.0
K03733	39.0
K03738	25.0
K03739	4.0
K08139	1.0
K06994	2.0
K12660	0.0
K12661	13.0
K07450	0.0
K08719	0.0
K08717	1.0
K08715	0.0
K08714	2.0
K08713	0.0
K08710	0.0
K11311	0.0
K11312	4.0
K00141	0.0
K00146	0.0
K00411	4.0
K00412	5.0
K00145	551.0
K00148	0.0
K14367	0.0
K14366	0.0
K08954	0.0
K08384	426.0
K14369	0.0
K14368	0.0
K14091	51.0
K14090	54.0
K14093	0.0
K14092	0.0
K14095	0.0
K14094	0.0
K14097	0.0
K14096	0.0
K14099	0.0
K14098	0.0
K02848	0.0
K01541	0.0
K04712	0.0
K04711	0.0
K01545	0.0
K01547	179.0
K01546	179.0
K01548	177.0
K04719	0.0
K04718	0.0
K02018	311.0
K02019	127.0
K02016	509.0
K02017	19.0
K02014	194.0
K02015	692.0
K02012	166.0
K02013	511.0
K02010	90.0
K02011	156.0
K04515	0.0
K03943	0.0
K03941	0.0
K03940	0.0
K00313	13.0
K04060	0.0
K01608	64.0
K08942	0.0
K08943	0.0
K08940	0.0
K08941	0.0
K08946	3.0
K08947	0.0
K08944	0.0
K08945	0.0
K03059	0.0
K13811	0.0
K13812	0.0
K13815	0.0
K13816	0.0
K13818	0.0
K13819	1.0
K03053	0.0
K03052	0.0
K03055	0.0
K03054	0.0
K03057	0.0
K03056	0.0
K06222	0.0
K11418	0.0
K11410	0.0
K11415	0.0
K00622	0.0
K00621	0.0
K00620	407.0
K00627	39.0
K00626	213.0
K00625	271.0
K00624	0.0
K02805	59.0
K02552	17.0
K02550	0.0
K02556	156.0
K02803	0.0
K02554	0.0
K07280	0.0
K07281	1.0
K07282	166.0
K07283	0.0
K07284	227.0
K07285	2.0
K07286	0.0
K08217	188.0
K07288	3.0
K07289	3.0
K07534	0.0
K07535	16.0
K07533	116.0
K07822	0.0
K07823	0.0
K08699	0.0
K00088	341.0
K00087	121.0
K00086	60.0
K00082	2.0
K10239	0.0
K10238	0.0
K10231	20.0
K10230	0.0
K10233	0.0
K10232	0.0
K10235	0.0
K10234	0.0
K10237	0.0
K10236	0.0
K08353	0.0
K01970	0.0
K01971	35.0
K01972	449.0
K01973	0.0
K01974	10.0
K01975	19.0
K01976	0.0
K07758	0.0
K05990	0.0
K07752	0.0
K07753	0.0
K07751	0.0
K13786	0.0
K07755	0.0
K07442	1.0
K08352	18.0
K07115	2.0
K07441	0.0
K07634	0.0
K07446	0.0
K07111	0.0
K07444	256.0
K07445	1.0
K00647	7.0
K07449	0.0
K00641	28.0
K00640	383.0
K01289	0.0
K01282	0.0
K01283	0.0
K01280	0.0
K01281	4.0
K01286	118.0
K01284	31.0
K02954	294.0
K02952	291.0
K02950	281.0
K00155	10.0
K02959	281.0
K00887	0.0
K00886	0.0
K00885	0.0
K00884	0.0
K00883	6.0
K00882	191.0
K00881	18.0
K00880	111.0
K00053	278.0
K14048	0.0
K01026	73.0
K01756	288.0
K01025	0.0
K01750	37.0
K01023	1.0
K01752	467.0
K01753	6.0
K14583	0.0
K01758	16.0
K01759	309.0
K09565	0.0
K09568	0.0
K08173	0.0
K08172	0.0
K02483	79.0
K02482	18.0
K08177	20.0
K08176	0.0
K08175	0.0
K02486	0.0
K02489	0.0
K02488	3.0
K08178	0.0
K14138	31.0
K14136	0.0
K09713	0.0
K09714	0.0
K09715	0.0
K03532	0.0
K03533	0.0
K03530	424.0
K03531	266.0
K03536	285.0
K03537	0.0
K03534	169.0
K03535	10.0
K03538	0.0
K03539	0.0
K14451	0.0
K14450	0.0
K02225	1.0
K02224	428.0
K02227	237.0
K02226	235.0
K02221	27.0
K14107	0.0
K02229	0.0
K02228	0.0
K14106	0.0
K00441	2.0
K03288	0.0
K03289	1.0
K03284	341.0
K03285	0.0
K03286	5.0
K03287	29.0
K03280	0.0
K03281	34.0
K03282	175.0
K00440	0.0
K13677	0.0
K12790	0.0
K09639	0.0
K12688	0.0
K12689	0.0
K12686	0.0
K12687	0.0
K12684	0.0
K12685	0.0
K12682	0.0
K12683	0.0
K12680	0.0
K11889	0.0
K08884	337.0
K11085	85.0
K11084	0.0
K11081	0.0
K11080	0.0
K11083	0.0
K11082	0.0
K11089	10.0
K08777	0.0
K08776	0.0
K06346	255.0
K06347	0.0
K09824	0.0
K09825	276.0
K09823	4.0
K09820	10.0
K10939	0.0
K10936	0.0
K10937	0.0
K10933	0.0
K06348	0.0
K09829	0.0
K11337	0.0
K11336	0.0
K11335	0.0
K11334	0.0
K11333	0.0
K11332	0.0
K11331	0.0
K11330	0.0
K00169	61.0
K00164	18.0
K00166	1.0
K00167	1.0
K00161	31.0
K00162	32.0
K00163	8.0
K10689	0.0
K10680	2.0
K10681	0.0
K10682	0.0
K04083	266.0
K04082	0.0
K04081	0.0
K04080	1.0
K04087	27.0
K04086	3.0
K04085	4.0
K04084	7.0
K04088	27.0
K01569	0.0
K01568	0.0
K01563	0.0
K01561	0.0
K01560	71.0
K01567	23.0
K01565	10.0
K01564	0.0
K02038	297.0
K02039	292.0
K02030	658.0
K02031	775.0
K02032	871.0
K02033	964.0
K02034	1009.0
K02035	1047.0
K02036	308.0
K02037	299.0
K05556	0.0
K13658	0.0
K13659	0.0
K13656	0.0
K13657	0.0
K13654	0.0
K13655	4.0
K13652	66.0
K13653	341.0
K13650	0.0
K13651	0.0
K05555	0.0
K05552	0.0
K02057	742.0
K05550	0.0
K05551	0.0
K12308	506.0
K12306	0.0
K03073	277.0
K03072	30.0
K03071	5.0
K03070	300.0
K03077	31.0
K03076	281.0
K03075	256.0
K03074	42.0
K08965	15.0
K08967	2.0
K08961	6.0
K08963	137.0
K13873	0.0
K13876	0.0
K13874	0.0
K13875	0.0
K06139	0.0
K06138	2.0
K06135	0.0
K06134	3.0
K06137	10.0
K06136	0.0
K06131	471.0
K06133	232.0
K06132	0.0
K02600	291.0
K07389	0.0
K07388	0.0
K04747	0.0
K01516	282.0
K09977	1.0
K07518	0.0
K07519	0.0
K11437	0.0
K07512	10.0
K07516	3.0
K10212	1.0
K10747	0.0
K10217	0.0
K10219	0.0
K10218	0.0
K10748	0.0
K01912	273.0
K01913	0.0
K01910	10.0
K01911	38.0
K01916	13.0
K01917	1.0
K01914	242.0
K01915	616.0
K01918	80.0
K01919	15.0
K07774	0.0
K07775	42.0
K07776	6.0
K07777	32.0
K07770	0.0
K07771	0.0
K07772	0.0
K07773	0.0
K07778	1.0
K01193	362.0
K04340	0.0
K04341	0.0
K04342	0.0
K04343	0.0
K12986	0.0
K04691	1.0
K02931	267.0
K02933	291.0
K02935	291.0
K02936	0.0
K02939	291.0
K00205	0.0
K00204	0.0
K00207	0.0
K00206	0.0
K00201	0.0
K00200	0.0
K00203	0.0
K00202	0.0
K00209	0.0
K00208	19.0
K01000	343.0
K01001	0.0
K01002	94.0
K01003	1.0
K01004	0.0
K01005	84.0
K01006	282.0
K01007	49.0
K01008	161.0
K10855	0.0
K14115	0.0
K14116	0.0
K14441	282.0
K14446	1.0
K14447	0.0
K14112	0.0
K14445	12.0
K08195	0.0
K08194	0.0
K14448	0.0
K08196	0.0
K08191	17.0
K14119	0.0
K08193	0.0
K00702	43.0
K10799	0.0
K03518	286.0
K03519	8.0
K09719	0.0
K10856	0.0
K03516	0.0
K03517	195.0
K02205	0.0
K02204	4.0
K02203	153.0
K02201	0.0
K02200	4.0
K13714	0.0
K13461	0.0
K12518	0.0
K12519	0.0
K12517	0.0
K12514	0.0
K12515	0.0
K12512	0.0
K12513	0.0
K12510	254.0
K12511	42.0
K07183	236.0
K07182	3.0
K07181	69.0
K07180	13.0
K07186	0.0
K07185	63.0
K07184	2.0
K09800	5.0
K09801	3.0
K09802	0.0
K09803	15.0
K09804	0.0
K09805	0.0
K09806	3.0
K09807	78.0
K09808	51.0
K09809	2.0
K10912	0.0
K10913	0.0
K10914	87.0
K10915	0.0
K10916	0.0
K10917	0.0
K11358	222.0
K11355	0.0
K11354	0.0
K11357	0.0
K11356	0.0
K04069	909.0
K04068	352.0
K04065	3.0
K04064	0.0
K04067	0.0
K04066	287.0
K04061	107.0
K09716	0.0
K04063	10.0
K04062	1.0
K10006	0.0
K10007	0.0
K10004	0.0
K10005	0.0
K10002	0.0
K10003	0.0
K10000	0.0
K10001	0.0
K09717	0.0
K10008	10.0
K10009	0.0
K02491	0.0
K14588	0.0
K14581	0.0
K13678	3.0
K13679	0.0
K11633	0.0
K13670	0.0
K13671	0.0
K11987	0.0
K11636	0.0
K11634	0.0
K13582	0.0
K13583	0.0
K13580	0.0
K13581	0.0
K13586	0.0
K13587	0.0
K13584	0.0
K13585	0.0
K13588	0.0
K13589	0.0
K02052	16.0
K02053	17.0
K02050	664.0
K02051	605.0
K02056	400.0
K05553	0.0
K02054	16.0
K02055	15.0
K02058	179.0
K02059	0.0
K05558	0.0
K05559	1.0
K03895	0.0
K03894	0.0
K03897	0.0
K03896	0.0
K03891	0.0
K03890	0.0
K03893	2.0
K03892	616.0
K02423	0.0
K05342	0.0
K05341	5.0
K12989	1.0
K12988	0.0
K02420	165.0
K12981	0.0
K12980	0.0
K12983	0.0
K12982	0.0
K12985	0.0
K12984	0.0
K12987	0.0
K02426	25.0
K13854	0.0
K03098	32.0
K13853	10.0
K03095	4.0
K05344	0.0
K03091	1082.0
K03090	10.0
K03093	36.0
K03092	147.0
K06113	5.0
K09632	0.0
K02429	35.0
K06118	0.0
K05716	0.0
K04844	1.0
K11632	0.0
K11630	0.0
K11631	2.0
K11637	0.0
K11635	13.0
K11638	0.0
K11639	0.0
K07572	0.0
K07573	0.0
K07570	4.0
K07571	39.0
K07576	236.0
K07577	2.0
K07574	255.0
K07575	0.0
K07578	0.0
K07579	0.0
K11189	691.0
K11184	175.0
K11187	0.0
K11180	7.0
K11181	7.0
K11183	10.0
K10764	3.0
K10763	3.0
K10762	0.0
K01938	274.0
K01939	309.0
K01934	277.0
K01935	30.0
K01937	288.0
K01930	0.0
K01932	0.0
K01933	336.0
K07798	9.0
K07799	12.0
K07796	1.0
K07797	0.0
K07794	0.0
K07795	3.0
K07792	1.0
K07793	66.0
K07790	0.0
K07791	2.0
K06379	250.0
K00968	50.0
K06378	251.0
K06377	0.0
K06376	0.0
K06375	0.0
K09814	0.0
K09813	0.0
K06372	0.0
K06371	0.0
K06370	0.0
K01249	0.0
K01246	105.0
K01247	1.0
K01244	0.0
K01243	256.0
K08919	0.0
K01241	9.0
K02919	171.0
K02913	277.0
K02912	0.0
K02911	266.0
K02910	0.0
K02917	0.0
K02916	290.0
K02915	0.0
K02914	285.0
K00228	3.0
K00227	0.0
K00226	333.0
K00224	0.0
K00223	0.0
K00222	0.0
K00221	0.0
K00220	0.0
K01798	0.0
K01799	5.0
K01068	0.0
K01069	39.0
K01062	0.0
K01791	313.0
K01792	11.0
K01061	23.0
K01066	17.0
K01067	8.0
K01796	1.0
K01797	5.0
K05499	58.0
K14468	0.0
K14469	3.0
K14465	0.0
K14466	0.0
K14467	0.0
K10834	0.0
K10833	0.0
K02266	0.0
K03793	4.0
K03790	23.0
K03791	0.0
K03796	1.0
K03797	323.0
K03794	0.0
K03795	10.0
K03798	671.0
K03799	15.0
K13448	0.0
K12538	0.0
K12539	0.0
K12530	0.0
K12531	0.0
K12532	0.0
K12533	0.0
K12534	0.0
K12535	0.0
K12536	0.0
K12537	0.0
K03136	0.0
K09790	126.0
K09791	6.0
K09792	15.0
K09793	28.0
K09794	1.0
K09795	0.0
K09796	6.0
K09797	66.0
K09798	2.0
K09799	0.0
K10972	0.0
K10973	0.0
K10977	0.0
K10974	78.0
K10975	0.0
K10978	0.0
K10979	22.0
K06308	0.0
K00315	0.0
K09862	2.0
K06303	0.0
K09860	0.0
K09861	220.0
K06306	110.0
K06307	0.0
K06305	0.0
K11373	0.0
K04047	25.0
K04046	0.0
K04045	66.0
K04044	0.0
K04043	329.0
K04042	97.0
K04041	225.0
K04040	4.0
K02700	0.0
K04049	0.0
K04048	0.0
K02707	0.0
K02704	0.0
K02705	0.0
K10020	0.0
K10021	0.0
K10022	0.0
K10023	0.0
K10024	0.0
K10025	0.0
K10026	29.0
K10027	6.0
K13612	0.0
K13613	0.0
K13611	0.0
K13614	0.0
K13615	0.0
K05794	21.0
K05795	35.0
K05796	5.0
K05797	0.0
K05790	0.0
K05791	10.0
K05792	10.0
K05793	10.0
K05798	0.0
K05799	411.0
K01474	2.0
K01477	0.0
K01476	2.0
K01471	0.0
K01470	178.0
K01473	2.0
K13039	0.0
K01479	0.0
K01478	6.0
K05570	71.0
K05571	71.0
K05572	0.0
K05573	0.0
K02078	709.0
K02079	0.0
K05576	0.0
K02074	4.0
K02075	5.0
K02076	5.0
K02077	26.0
K02071	220.0
K02072	211.0
K02073	224.0
K03309	6.0
K03308	631.0
K03305	34.0
K03304	0.0
K03307	212.0
K03306	175.0
K03301	0.0
K03300	17.0
K03303	31.0
K03302	0.0
K06173	564.0
K06175	1.0
K06174	0.0
K06177	18.0
K06176	4.0
K06179	246.0
K07680	0.0
K03867	0.0
K03838	0.0
K12053	0.0
K11618	51.0
K11619	0.0
K11614	0.0
K11615	0.0
K11616	0.0
K11617	0.0
K11610	0.0
K11611	0.0
K11960	0.0
K11961	1.0
K02836	291.0
K10565	0.0
K10564	0.0
K02837	239.0
K10561	102.0
K10560	90.0
K10563	131.0
K10562	0.0
K02838	291.0
K06858	0.0
K02839	50.0
K06859	4.0
K12700	78.0
K07558	0.0
K07559	76.0
K07228	1.0
K07229	0.0
K07226	1.0
K07224	0.0
K07225	0.0
K07222	10.0
K07223	3.0
K07220	165.0
K07221	4.0
K10709	176.0
K10708	0.0
K10701	0.0
K10703	0.0
K10702	0.0
K10704	0.0
K05984	0.0
K07537	0.0
K08652	0.0
K08651	0.0
K08658	0.0
K08659	23.0
K05982	2.0
K07451	0.0
K07453	0.0
K07452	0.0
K07455	10.0
K07454	10.0
K09707	75.0
K07457	5.0
K09706	8.0
K07104	10.0
K00029	13.0
K00028	0.0
K00799	8.0
K00798	301.0
K00797	187.0
K00024	44.0
K00795	5.0
K00026	0.0
K00021	0.0
K00020	6.0
K00023	3.0
K00022	0.0
K09017	7.0
K01269	343.0
K09015	33.0
K09014	90.0
K09013	226.0
K09011	13.0
K09010	0.0
K01261	0.0
K01262	378.0
K01263	1.0
K01264	0.0
K01265	380.0
K01266	52.0
K09018	0.0
K08227	0.0
K08226	3.0
K08225	0.0
K08224	2.0
K08223	15.0
K08222	1.0
K08221	5.0
K00249	2.0
K01790	247.0
K00241	36.0
K00240	122.0
K00243	235.0
K00242	3.0
K00245	5.0
K00244	117.0
K00247	0.0
K00246	1.0
K01795	66.0
K06983	0.0
K02799	0.0
K02798	4.0
K02791	11.0
K02790	0.0
K02793	148.0
K02795	242.0
K02794	249.0
K02796	244.0
K04564	69.0
K04565	153.0
K04566	50.0
K04567	237.0
K01040	8.0
K01041	2.0
K04562	46.0
K04568	2.0
K01049	0.0
K02535	32.0
K02242	5.0
K02536	44.0
K02531	1.0
K02246	4.0
K02533	4.0
K02532	2.0
K02248	1.0
K02538	0.0
K00581	0.0
K13421	0.0
K01013	0.0
K15018	0.0
K15019	0.0
K03110	286.0
K03111	638.0
K03112	2.0
K03113	24.0
K03116	57.0
K03117	5.0
K03118	42.0
K03119	0.0
K10919	0.0
K12552	0.0
K12553	0.0
K12551	0.0
K12556	0.0
K12554	0.0
K12555	8.0
K06892	1.0
K06893	10.0
K06890	28.0
K06891	20.0
K06896	64.0
K06897	124.0
K06894	24.0
K06895	21.0
K10954	0.0
K10956	0.0
K06899	1.0
K06328	4.0
K06329	0.0
K10952	0.0
K10953	0.0
K11395	0.0
K11391	0.0
K11390	0.0
K11392	2.0
K00499	0.0
K00494	10.0
K00495	0.0
K00496	0.0
K00491	0.0
K00492	0.0
K00493	0.0
K13591	0.0
K01467	48.0
K13593	0.0
K13592	0.0
K04021	2.0
K04020	0.0
K04023	30.0
K04022	0.0
K04025	0.0
K04024	21.0
K04027	6.0
K04026	12.0
K04029	178.0
K04028	193.0
K07055	0.0
K07054	0.0
K07057	0.0
K07056	307.0
K07051	10.0
K07050	208.0
K07053	577.0
K07052	502.0
K07059	0.0
K07058	253.0
K10040	8.0
K10041	27.0
K10046	0.0
K04799	0.0
K04798	0.0
K04793	0.0
K04792	0.0
K04791	0.0
K04790	0.0
K04797	0.0
K04796	0.0
K04795	0.0
K04794	0.0
K13638	0.0
K13639	0.0
K13634	2.0
K13635	0.0
K13636	0.0
K13637	13.0
K13630	0.0
K13631	0.0
K13632	0.0
K13633	0.0
K02042	75.0
K05778	0.0
K05779	0.0
K05776	10.0
K05541	1.0
K05774	0.0
K05775	0.0
K05772	2.0
K05773	2.0
K05540	36.0
K01459	0.0
K01458	0.0
K01457	12.0
K01455	12.0
K01454	0.0
K01453	0.0
K01452	0.0
K01451	21.0
K01450	0.0
K05518	0.0
K08070	30.0
K08071	0.0
K05516	25.0
K08077	5.0
K05515	280.0
K13093	0.0
K11783	0.0
K12949	0.0
K12945	0.0
K12944	0.0
K12941	38.0
K12940	0.0
K12943	0.0
K12942	37.0
K14728	0.0
K14727	0.0
K11785	0.0
K00108	10.0
K13890	2.0
K13891	2.0
K13892	13.0
K13893	1.0
K13894	1.0
K13895	1.0
K13896	1.0
K06159	0.0
K06158	363.0
K06153	300.0
K06152	0.0
K06151	0.0
K06157	0.0
K06156	0.0
K06155	0.0
K06154	0.0
K03327	43.0
K03326	1.0
K03325	36.0
K03324	479.0
K03322	16.0
K03321	44.0
K03320	133.0
K03329	0.0
K03328	17.0
K04802	0.0
K04801	0.0
K04800	0.0
K11948	0.0
K01505	1.0
K04756	0.0
K11940	1.0
K11941	0.0
K11942	0.0
K11943	0.0
K11944	0.0
K01507	453.0
K11946	0.0
K11947	0.0
K01506	0.0
K01501	4.0
K01500	9.0
K01503	0.0
K06714	22.0
K04750	72.0
K12789	0.0
K12788	0.0
K11526	0.0
K10810	0.0
K11522	0.0
K11523	0.0
K08675	0.0
K08676	9.0
K08677	0.0
K08679	0.0
K11521	0.0
K10547	27.0
K10546	30.0
K10545	33.0
K10544	14.0
K10543	21.0
K10542	119.0
K10541	120.0
K10540	158.0
K10549	5.0
K10548	27.0
K14630	0.0
K11529	0.0
K00007	0.0
K00005	277.0
K13444	0.0
K00003	376.0
K00002	139.0
K00001	117.0
K01186	156.0
K00009	4.0
K00008	324.0
K10726	0.0
K10725	0.0
K08246	0.0
K00263	10.0
K00262	283.0
K00261	27.0
K00260	3.0
K00266	1113.0
K00265	40.0
K01200	101.0
K01201	109.0
K01206	633.0
K01207	118.0
K01205	21.0
K01208	2.0
K01209	464.0
K06167	33.0
K00917	149.0
K00912	32.0
K00919	288.0
K02519	280.0
K02518	281.0
K02517	26.0
K02511	0.0
K02510	28.0
K13409	0.0
K13408	0.0
K03179	31.0
K03170	0.0
K03177	290.0
K12574	258.0
K12570	0.0
K12573	276.0
K11009	0.0
K11008	0.0
K11005	0.0
K11004	0.0
K11007	0.0
K11006	0.0
K11003	0.0
K08296	21.0
K08297	0.0
K08295	0.0
K02634	0.0
K02635	0.0
K10622	0.0
K07693	1.0
K07692	1.0
K07691	0.0
K07690	0.0
K07697	0.0
K07696	55.0
K07695	0.0
K07694	15.0
K07699	203.0
K07698	0.0
K07079	254.0
K07078	8.0
K07077	0.0
K07076	85.0
K07075	33.0
K07074	23.0
K07073	0.0
K07072	0.0
K07071	32.0
K07070	1.0
K14584	0.0
K11620	0.0
K09190	0.0
K11623	0.0
K05759	0.0
K08589	0.0
K11625	0.0
K11995	0.0
K01439	256.0
K01438	51.0
K01431	0.0
K01430	65.0
K01433	15.0
K01432	0.0
K01434	7.0
K01437	0.0
K01436	121.0
K05539	3.0
K14520	0.0
K12963	0.0
K12962	0.0
K12961	0.0
K12960	220.0
K14749	0.0
K14748	0.0
K02972	0.0
K14743	0.0
K14742	187.0
K14745	0.0
K14744	0.0
K14747	0.0
K14746	0.0
K02167	0.0
K02164	0.0
K02160	191.0
K02168	1.0
K02169	13.0
K10931	0.0
K03341	0.0
K03340	195.0
K03343	0.0
K03342	4.0
K03346	4.0
K12299	0.0
K12291	0.0
K12290	0.0
K12293	0.0
K12292	0.0
K12295	0.0
K12294	0.0
K12297	2.0
K12368	0.0
K11922	0.0
K11923	0.0
K11920	0.0
K11921	1.0
K11926	0.0
K11927	44.0
K11924	8.0
K11925	0.0
K11928	70.0
K13181	0.0
K13219	0.0
K07262	0.0
K07263	42.0
K07260	279.0
K07261	0.0
K07266	0.0
K07267	11.0
K07264	0.0
K07265	0.0
K07268	0.0
K07269	0.0
K01155	37.0
K04478	0.0
K04479	0.0
K10528	0.0
K14952	0.0
K07486	13.0
K07487	27.0
K07484	91.0
K07485	0.0
K07482	0.0
K07483	421.0
K07480	0.0
K07481	20.0
K07488	1.0
K07489	0.0
K11210	0.0
K11211	0.0
K11212	0.0
K11214	53.0
K11216	0.0
K06300	0.0
K00061	0.0
K00060	30.0
K06301	0.0
K00065	28.0
K00064	1.0
K00067	373.0
K00066	10.0
K00069	0.0
K00068	3.0
K06304	0.0
K08262	0.0
K08261	0.0
K08260	0.0
K08265	0.0
K08264	0.0
K00288	0.0
K00285	11.0
K00284	212.0
K00287	287.0
K00286	343.0
K00281	26.0
K00280	0.0
K00283	79.0
K00282	79.0
K08088	0.0
K14198	0.0
K14199	0.0
K03452	0.0
K14194	0.0
K14195	0.0
K14196	0.0
K14197	0.0
K14192	0.0
K14193	0.0
K01880	273.0
K01881	346.0
K01883	291.0
K01885	221.0
K04618	0.0
K01887	341.0
K01224	35.0
K01889	291.0
K01226	74.0
K01227	0.0
K01220	14.0
K01222	16.0
K01223	299.0
K02759	64.0
K02755	0.0
K02757	541.0
K02756	0.0
K14998	0.0
K02750	15.0
K02753	13.0
K02752	0.0
K00939	289.0
K00938	4.0
K00937	346.0
K00936	1406.0
K00935	1.0
K00934	10.0
K00933	0.0
K00932	0.0
K00931	285.0
K00930	555.0
K01089	17.0
K01080	0.0
K01081	69.0
K01082	2.0
K01083	1.0
K01084	0.0
K01085	0.0
K01087	1.0
K02571	0.0
K02570	4.0
K02573	4.0
K02572	0.0
K02575	19.0
K02574	87.0
K07780	0.0
K03488	268.0
K03489	3.0
K03482	0.0
K03483	4.0
K03480	18.0
K03481	32.0
K03486	73.0
K03487	0.0
K03484	313.0
K03485	0.0
K02287	0.0
K02286	0.0
K02285	0.0
K02284	0.0
K02283	406.0
K02282	9.0
K02281	0.0
K02280	1.0
K02289	0.0
K02288	0.0
K03626	0.0
K03627	0.0
K03624	484.0
K03625	291.0
K03151	260.0
K03620	10.0
K03153	3.0
K08869	0.0
K03628	268.0
K03629	288.0
K09738	0.0
K09739	0.0
K09736	0.0
K09737	0.0
K09735	0.0
K09732	0.0
K09733	0.0
K09730	0.0
K09731	0.0
K09888	246.0
K09889	3.0
K09880	1.0
K09882	1.0
K09883	0.0
K09884	0.0
K09887	0.0
K11027	0.0
K11026	0.0
K11025	0.0
K11024	0.0
K07679	0.0
K07678	1.0
K11021	0.0
K11020	0.0
K07675	1.0
K07674	0.0
K07676	0.0
K07671	0.0
K07670	0.0
K07673	1.0
K07672	0.0
K01117	0.0
K12048	0.0
K07019	13.0
K07018	2.0
K07011	132.0
K07010	226.0
K07013	1.0
K07012	253.0
K07015	250.0
K07014	1.0
K07017	11.0
K07016	5.0
K10084	0.0
K08372	5.0
K05884	1.0
K05885	56.0
K05886	1.0
K05887	0.0
K05880	0.0
K05881	0.0
K05882	10.0
K05883	0.0
K08902	0.0
K05739	8.0
K05888	0.0
K05889	0.0
K08903	0.0
K00547	6.0
K00544	0.0
K00545	0.0
K00542	0.0
K00543	0.0
K00540	403.0
K00548	421.0
K00549	79.0
K01145	0.0
K01412	2.0
K01147	2.0
K01417	147.0
K00038	0.0
K01143	0.0
K01142	273.0
K01419	18.0
K00788	313.0
K00789	465.0
K12502	0.0
K14762	0.0
K14761	244.0
K06195	12.0
K03819	0.0
K03818	2.0
K03814	8.0
K03817	5.0
K03816	203.0
K03811	151.0
K03810	1.0
K03813	1.0
K11908	0.0
K11909	0.0
K11904	1.0
K11905	0.0
K11906	1.0
K11907	2.0
K11900	2.0
K11901	2.0
K11902	2.0
K11903	2.0
K10986	1.0
K13238	0.0
K13239	0.0
K13797	0.0
K07248	38.0
K13796	0.0
K07244	0.0
K07245	1.0
K07246	13.0
K07240	592.0
K07241	1.0
K07242	0.0
K07243	10.0
K01268	0.0
K05296	0.0
K02821	146.0
K09016	0.0
K09945	0.0
K09944	0.0
K09947	0.0
K09946	10.0
K09941	2.0
K09940	11.0
K09943	0.0
K09942	5.0
K09949	11.0
K09948	3.0
K10851	1.0
K10850	0.0
K03666	48.0
K03667	18.0
K03196	0.0
K03665	289.0
K11275	0.0
K06012	230.0
K00048	198.0
K10857	0.0
K09773	19.0
K00043	0.0
K00042	180.0
K00041	142.0
K00040	153.0
K00046	302.0
K00733	0.0
K00044	0.0
K06011	0.0
K09012	0.0
K06016	27.0
K06017	0.0
K06014	0.0
K06015	56.0
K06019	12.0
K01075	0.0
K12221	0.0
K06444	0.0
K04632	0.0
K14977	4.0
K14974	0.0
K00958	3.0
K00951	301.0
K00950	53.0
K00952	16.0
K00955	40.0
K00954	304.0
K00957	50.0
K00956	46.0
K00590	1.0
K02777	24.0
K02775	56.0
K02774	50.0
K02773	60.0
K02771	1.0
K02770	128.0
K02779	19.0
K02778	0.0
K01606	0.0
K01607	131.0
K01604	0.0
K01605	0.0
K01602	2.0
K01601	2.0
K03750	63.0
K01609	251.0
K02553	2.0
K02804	160.0
K02551	32.0
K02806	5.0
K02557	175.0
K02800	10.0
K05275	0.0
K02802	0.0
K13300	0.0
K02558	24.0
K02809	1.0
K02808	1.0
K03600	3.0
K03601	291.0
K03602	277.0
K03603	0.0
K03604	56.0
K03605	8.0
K03606	6.0
K03607	0.0
K03608	167.0
K03609	307.0
K06078	0.0
K06079	2.0
K09710	291.0
K09711	2.0
K09712	0.0
K06073	0.0
K06074	0.0
K06075	1.0
K06076	16.0
K06077	2.0
K06382	179.0
K06383	124.0
K06380	0.0
K06381	249.0
K06386	0.0
K06387	199.0
K06384	24.0
K06385	229.0
K06388	0.0
K06389	0.0
K12466	0.0
K12468	0.0
K07657	15.0
K07656	0.0
K07655	0.0
K07654	0.0
K07653	0.0
K07652	24.0
K07651	1.0
K07650	2.0
K07659	0.0
K07658	270.0
K11041	6.0
K11040	1.0
K11043	0.0
K11042	0.0
K11045	0.0
K11044	0.0
K11047	0.0
K11046	0.0
K11049	0.0
K11048	0.0
K07387	11.0
K07386	25.0
K06926	346.0
K06927	17.0
K06924	0.0
K06925	291.0
K06922	0.0
K06923	248.0
K06920	26.0
K06921	48.0
K06928	10.0
K06929	15.0
K07033	207.0
K07032	25.0
K07031	78.0
K07030	227.0
K07037	44.0
K07035	144.0
K07034	5.0
K07039	0.0
K07038	19.0
K10829	0.0
K00384	614.0
K00385	35.0
K00386	0.0
K00387	0.0
K00380	23.0
K00381	12.0
K00382	155.0
K00383	4.0
K00389	0.0
K01387	0.0
K01385	0.0
K01389	0.0
K09158	3.0
K09159	3.0
K09156	0.0
K09157	254.0
K09154	0.0
K09155	94.0
K09152	0.0
K09153	90.0
K09150	0.0
K09151	16.0
K05970	106.0
K05714	0.0
K05715	0.0
K05710	1.0
K05711	0.0
K05712	0.0
K05713	0.0
K00560	249.0
K00561	1.0
K00563	17.0
K00564	12.0
K00566	312.0
K00567	262.0
K00568	8.0
K00569	10.0
K05575	0.0
K01169	0.0
K01167	0.0
K01166	0.0
K05577	10.0
K01163	154.0
K01161	0.0
K01160	0.0
K05578	0.0
K05579	0.0
K08092	93.0
K08093	14.0
K08094	44.0
K08095	0.0
K08096	0.0
K08097	5.0
K02254	0.0
K02255	0.0
K01743	0.0
K02251	0.0
K02061	0.0
K01741	0.0
K02060	0.0
K00114	2.0
K02122	324.0
K02123	329.0
K02120	339.0
K02121	245.0
K02124	340.0
K03837	0.0
K03836	0.0
K03835	0.0
K03834	0.0
K03833	31.0
K03832	48.0
K03831	10.0
K03830	140.0
K00443	0.0
K03839	18.0
K02067	12.0
K10189	144.0
K13038	394.0
K13787	28.0
K13788	10.0
K13789	736.0
K10188	169.0
K12255	0.0
K12254	1.0
K12257	316.0
K12256	0.0
K12251	78.0
K12250	0.0
K12253	0.0
K12252	0.0
K13252	9.0
K13256	2.0
K13255	0.0
K12079	0.0
K12078	0.0
K12071	0.0
K12070	0.0
K12073	10.0
K12072	0.0
K09912	3.0
K06236	0.0
K06237	0.0
K05519	0.0
K09914	1.0
K11788	0.0
K11782	0.0
K11780	0.0
K11781	0.0
K11787	0.0
K11784	0.0
K11530	0.0
K12787	0.0
K12786	0.0
K12785	0.0
K12784	0.0
K06718	1.0
K09969	0.0
K09968	0.0
K09967	70.0
K09966	10.0
K09965	10.0
K09964	0.0
K09963	25.0
K09962	2.0
K09961	0.0
K09960	0.0
K11527	19.0
K11524	0.0
K11525	0.0
K11250	0.0
K11253	0.0
K11258	0.0
K11528	0.0
K00713	0.0
K00712	5.0
K10780	0.0
K10783	10.0
K10125	0.0
K10124	0.0
K10126	0.0
K10121	3.0
K10123	0.0
K10122	3.0
K04652	158.0
K04653	73.0
K04651	208.0
K04656	74.0
K04654	74.0
K04655	92.0
K00973	269.0
K00972	24.0
K00971	92.0
K00970	18.0
K00975	762.0
K00974	796.0
K00979	44.0
K00978	47.0
K14954	0.0
K14955	0.0
K14956	0.0
K06178	75.0
K01596	22.0
K01597	4.0
K01594	0.0
K01595	18.0
K01592	0.0
K01593	5.0
K01590	10.0
K01591	290.0
K01598	10.0
K01599	719.0
K02711	0.0
K02710	0.0
K02713	0.0
K02712	0.0
K02714	0.0
K02717	0.0
K02716	0.0
K02719	0.0
K02718	0.0
K03449	65.0
K03446	23.0
K03444	1.0
K03445	0.0
K03442	265.0
K01620	174.0
K01621	23.0
K01622	1.0
K01623	104.0
K01624	647.0
K01625	556.0
K01626	240.0
K01627	32.0
K01628	357.0
K01629	73.0
K05299	0.0
K02829	0.0
K02828	0.0
K02827	0.0
K02826	0.0
K02825	45.0
K02824	235.0
K02823	275.0
K02822	151.0
K03198	0.0
K03199	0.0
K03668	1.0
K03669	10.0
K03190	65.0
K03191	2.0
K03660	263.0
K03194	0.0
K03195	1.0
K03664	290.0
K03197	0.0
K09772	255.0
K06013	16.0
K09770	13.0
K09771	0.0
K09776	1.0
K09777	133.0
K09774	4.0
K09775	105.0
K09778	103.0
K09779	225.0
K06269	0.0
K06323	0.0
K11624	0.0
K02991	0.0
K02990	215.0
K02624	0.0
K02240	5.0
K08282	27.0
K12440	0.0
K12441	0.0
K12442	0.0
K12443	0.0
K12444	0.0
K12445	0.0
K12449	0.0
K02247	0.0
K07637	2.0
K07636	293.0
K07639	0.0
K07638	1.0
K11069	117.0
K11068	245.0
K11063	0.0
K11062	0.0
K11061	0.0
K11060	0.0
K11066	0.0
K11065	21.0
K06900	0.0
K06901	386.0
K06902	127.0
K06903	9.0
K06904	78.0
K06905	83.0
K06906	76.0
K06907	104.0
K06908	82.0
K06909	5.0
K10821	0.0
K05905	1.0
K05904	0.0
K05906	0.0
K05900	0.0
K05903	4.0
K01406	0.0
K05909	0.0
K05908	0.0
K00368	0.0
K00369	0.0
K00366	106.0
K00367	0.0
K00364	3.0
K00365	10.0
K00362	3.0
K00363	3.0
K00360	0.0
```
