## Extended Data File 1 for "Diet induces reproducible alterations in the mouse and human gut microbiome": ERS606299_ERR675509.picrust

```
# Constructed from biom file
#OTU ID	ERR675509
K01365	0.0
K01364	0.0
K01361	39.0
K01360	1.0
K01362	5421.0
K02249	0.0
K05841	6.0
K05844	30.0
K05845	604.0
K05846	3629.0
K05847	3981.0
K00508	16.0
K00500	45.0
K00507	620.0
K00504	0.0
K00505	1.0
K12521	0.0
K01101	1625.0
K01103	63.0
K12520	0.0
K01104	19980.0
K05592	6441.0
K05593	2623.0
K05590	7.0
K05591	14.0
K05596	42.0
K05597	0.0
K05594	2.0
K05595	1012.0
K05599	0.0
K11964	0.0
K11962	0.0
K14540	7201.0
K12529	7.0
K12528	6.0
K06353	0.0
K02456	1473.0
K02457	23.0
K02454	1181.0
K02455	588.0
K02452	20.0
K02453	1747.0
K02450	9.0
K02103	2650.0
K08138	369.0
K02108	8815.0
K02109	10060.0
K02458	27.0
K02459	26.0
K08137	9.0
K03851	134.0
K03850	0.0
K03852	135.0
K03855	136.0
K03856	7747.0
K13018	2.0
K13019	27.0
K13010	221.0
K13011	0.0
K13012	750.0
K13013	4.0
K13014	6.0
K13015	81.0
K13016	245.0
K13017	4.0
K08566	2.0
K08567	144.0
K13274	0.0
K13275	11.0
K13276	0.0
K13277	0.0
K03275	2.0
K03274	631.0
K03277	0.0
K03276	0.0
K03271	3911.0
K03270	2085.0
K03273	932.0
K03272	2397.0
K03279	1.0
K03278	0.0
K11022	0.0
K12277	0.0
K12276	4.0
K12270	27.0
K11058	0.0
K12279	6.0
K12278	4.0
K07557	0.0
K07550	0.0
K07552	593.0
K06319	0.0
K09909	4.0
K09908	11.0
K12051	0.0
K12050	0.0
K12057	20.0
K12056	5.0
K06221	48.0
K09900	4.0
K09903	8597.0
K09902	15.0
K09904	7.0
K09907	6.0
K09906	11.0
K11501	0.0
K03234	0.0
K00773	8535.0
K00772	793.0
K00777	3.0
K00776	0.0
K06313	506.0
K06315	0.0
K05574	0.0
K10201	106.0
K07176	0.0
K07177	293.0
K07174	0.0
K07175	1878.0
K07172	238.0
K07173	5023.0
K07170	1111.0
K07171	15443.0
K07178	7.0
K07179	0.0
K00195	0.0
K00194	158.0
K00197	185.0
K00196	0.0
K00191	0.0
K00190	164.0
K00193	0.0
K00192	0.0
K00198	2769.0
K06405	6498.0
K10109	4007.0
K10108	5722.0
K10107	9.0
K01828	2.0
K01829	4.0
K01826	17.0
K01825	48.0
K01822	230.0
K01823	981.0
K01820	563.0
K01821	711.0
K00999	0.0
K00998	5037.0
K00995	13985.0
K00997	2425.0
K00996	168.0
K00991	9049.0
K00990	634.0
K00992	12.0
K11028	0.0
K02622	1698.0
K02625	0.0
K03564	5496.0
K13489	560.0
K13488	560.0
K13483	42.0
K13482	10.0
K13481	10.0
K13480	2.0
K13487	559.0
K13486	560.0
K14680	0.0
K14681	1.0
K14682	582.0
K08358	64.0
K08357	67.0
K08356	0.0
K08355	0.0
K03469	8692.0
K03462	0.0
K03464	6.0
K03465	1958.0
K03466	8522.0
K01648	4.0
K01649	10759.0
K01643	1384.0
K01640	585.0
K01641	283.0
K01646	283.0
K01647	9106.0
K01644	1525.0
K02597	8.0
K02626	126.0
K02595	4.0
K02594	577.0
K02593	4.0
K02592	404.0
K02591	875.0
K02590	1693.0
K02598	1297.0
K02849	570.0
K14061	9.0
K14062	6.0
K14063	2.0
K14064	2.0
K14065	0.0
K14067	1.0
K02841	584.0
K02840	202.0
K02843	187.0
K02844	597.0
K02847	5.0
K02846	3.0
K02102	94.0
K09758	162.0
K06039	11.0
K06034	0.0
K06036	3.0
K06037	0.0
K06032	0.0
K01581	290.0
K02702	0.0
K02659	11.0
K13490	560.0
K13491	560.0
K03644	1083.0
K03645	6.0
K03646	26.0
K03647	396.0
K03640	213.0
K03641	115.0
K03642	881.0
K03643	30.0
K03648	6607.0
K03649	38.0
K06694	0.0
K11814	0.0
K12428	0.0
K12429	2.0
K12422	0.0
K12423	0.0
K12420	0.0
K12421	0.0
K12426	0.0
K12427	0.0
K12424	0.0
K12425	0.0
K07349	10.0
K07348	6.0
K05380	0.0
K07345	32.0
K07344	9.0
K07347	42.0
K07346	22.0
K07341	2051.0
K07340	18.0
K07343	2532.0
K07342	0.0
K06968	606.0
K06969	13281.0
K06962	1163.0
K06963	0.0
K06960	7827.0
K06961	0.0
K06966	2509.0
K06967	7196.0
K06964	0.0
K06965	0.0
K08995	608.0
K08994	54.0
K08997	5.0
K08996	54.0
K08990	9.0
K08993	6.0
K08992	15.0
K08999	1138.0
K08998	6722.0
K08344	5.0
K08345	2.0
K08346	2.0
K14940	104.0
K02724	0.0
K08349	2.0
K11815	0.0
K05929	0.0
K05928	563.0
K05927	0.0
K05924	3.0
K05922	0.0
K05921	25.0
K00349	634.0
K00698	0.0
K00340	1444.0
K00341	1444.0
K00690	2634.0
K00343	1437.0
K00344	157.0
K00697	126.0
K00346	634.0
K00347	634.0
K09116	1827.0
K09117	6822.0
K05337	3012.0
K09118	156.0
K09119	0.0
K02106	357.0
K05823	254.0
K05820	33.0
K05826	12.0
K05827	8.0
K02100	3.0
K02101	0.0
K00524	0.0
K00525	6129.0
K00526	4091.0
K00527	13410.0
K00520	676.0
K00522	0.0
K00523	13.0
K02451	4.0
K00528	7230.0
K00529	19.0
K00025	558.0
K14215	0.0
K14213	0.0
K03453	2286.0
K00796	4954.0
K05339	35.0
K00027	7856.0
K00794	4340.0
K00793	4050.0
K01347	2.0
K01346	0.0
K01344	0.0
K01343	0.0
K00791	8997.0
K01340	0.0
K00790	12105.0
K02694	0.0
K02696	0.0
K02697	0.0
K02690	0.0
K02691	59.0
K02692	0.0
K02693	0.0
K02698	0.0
K02699	0.0
K00836	16.0
K00837	884.0
K00835	572.0
K00832	260.0
K00833	1289.0
K00830	117.0
K00831	7620.0
K00839	649.0
K04335	3.0
K04334	2.0
K01120	574.0
K01126	7791.0
K04333	3.0
K01129	8461.0
K01128	9.0
K04339	0.0
K04338	7.0
K02470	14954.0
K02471	585.0
K02472	614.0
K02473	0.0
K02474	2296.0
K02475	12.0
K02476	12.0
K02477	2793.0
K02478	29.0
K02479	609.0
K09019	13.0
K01267	4656.0
K13074	0.0
K13075	1.0
K11441	0.0
K14055	7.0
K13299	0.0
K13292	8838.0
K14057	3.0
K14056	3.0
K02856	346.0
K02585	513.0
K12211	1.0
K12210	0.0
K12213	1.0
K12212	1.0
K12215	0.0
K02854	5.0
K12217	1.0
K12216	1.0
K12219	1.0
K12218	1.0
K02855	19.0
K08692	1.0
K08693	8.0
K08690	0.0
K08691	3.0
K08696	0.0
K08697	0.0
K11748	569.0
K11749	8312.0
K11746	3.0
K11747	12.0
K11744	562.0
K11745	563.0
K11742	36.0
K11743	1262.0
K11740	2.0
K11741	1116.0
K13920	917.0
K13921	10.0
K13922	2939.0
K13923	10.0
K13924	53.0
K13925	2.0
K13926	566.0
K13927	728.0
K13928	3.0
K13929	10.0
K09923	6.0
K09922	1144.0
K06201	4121.0
K06200	4482.0
K06207	7150.0
K06206	1506.0
K06205	7.0
K09924	595.0
K09929	5.0
K06208	404.0
K00759	5830.0
K00758	22.0
K00752	7.0
K00757	7082.0
K00756	2764.0
K00754	10457.0
K06001	3188.0
K05557	0.0
K09766	1547.0
K05554	0.0
K07475	0.0
K07150	3672.0
K07151	30.0
K07152	175.0
K07153	17.0
K07154	3230.0
K07155	0.0
K07156	19.0
K07157	28.0
K07406	4601.0
K07407	13038.0
K07404	6199.0
K07405	656.0
K07402	7397.0
K07403	749.0
K07400	14.0
K07401	13.0
K01808	11290.0
K01809	5238.0
K01800	13.0
K01801	0.0
K01802	1319.0
K01803	9364.0
K01804	2961.0
K01805	2000.0
K01807	1754.0
K09718	0.0
K14668	0.0
K14669	0.0
K14666	1.0
K14667	1.0
K01664	207.0
K01665	832.0
K01666	3196.0
K01667	983.0
K01660	0.0
K01661	1194.0
K01662	8444.0
K01663	2.0
K01668	15.0
K01669	724.0
K02863	8590.0
K02862	8.0
K02860	7835.0
K02867	8598.0
K02866	0.0
K02864	7431.0
K02869	0.0
K05362	24.0
K05365	71.0
K03402	7513.0
K03403	4.0
K03400	0.0
K03406	35719.0
K03407	5701.0
K03404	47.0
K03405	71.0
K03408	8176.0
K03409	606.0
K02315	9432.0
K02314	9680.0
K02317	3.0
K02316	8558.0
K02313	8622.0
K02312	47.0
K02319	2.0
K12405	0.0
K12152	5.0
K12151	5.0
K07091	32.0
K07090	13673.0
K07093	583.0
K07092	3.0
K07095	12262.0
K07094	26.0
K07097	0.0
K07096	35.0
K07099	1868.0
K07098	11501.0
K11175	7917.0
K11174	0.0
K11177	53.0
K11176	6.0
K11173	1.0
K11179	187.0
K11178	51.0
K00322	27.0
K00320	20.0
K00321	0.0
K00326	0.0
K00324	148.0
K00325	70.0
K00329	43.0
K05945	271.0
K05944	0.0
K05947	0.0
K05946	3458.0
K06944	3.0
K06945	9.0
K06946	9.0
K06415	435.0
K06940	4692.0
K06941	9846.0
K06942	8590.0
K06943	0.0
K10806	22.0
K10807	3.0
K10804	1210.0
K10805	24.0
K06948	458.0
K06949	9660.0
K06418	154.0
K09138	45.0
K09139	5.0
K09134	1363.0
K09135	0.0
K09136	77.0
K09137	115.0
K09130	0.0
K09131	796.0
K09132	1276.0
K09133	5.0
K05808	8817.0
K05809	6.0
K05804	1685.0
K05805	16.0
K05806	0.0
K05807	736.0
K05800	20.0
K05801	382.0
K05802	8.0
K05803	7.0
K01044	11.0
K01045	0.0
K01046	652.0
K02068	345.0
K04561	23.0
K01042	1505.0
K05568	7872.0
K05567	2433.0
K14273	0.0
K14275	0.0
K14274	65.0
K02062	6.0
K05245	0.0
K05564	5.0
K01048	1437.0
K02066	1433.0
K01322	863.0
K01325	0.0
K02065	1432.0
K01326	0.0
K05560	5.0
K02243	453.0
K08930	0.0
K02679	5.0
K02676	19.0
K02674	18.0
K02675	0.0
K02672	24.0
K02241	721.0
K02670	27.0
K02671	23.0
K00810	0.0
K00811	678.0
K00812	2292.0
K00813	16.0
K00814	0.0
K00817	8397.0
K00818	1341.0
K00819	137.0
K02530	291.0
K02245	456.0
K02244	283.0
K01499	2.0
K01498	0.0
K01493	8476.0
K01492	270.0
K01491	19604.0
K01497	171.0
K01496	1393.0
K01495	4112.0
K01494	1450.0
K02418	4221.0
K02419	4938.0
K14492	0.0
K02412	3844.0
K02413	4555.0
K02410	4943.0
K02411	2125.0
K02416	4937.0
K02417	4031.0
K02414	1209.0
K02415	269.0
K00120	0.0
K00121	234.0
K00430	0.0
K13058	558.0
K13059	0.0
K13727	11.0
K13057	14.0
K13722	0.0
K13051	142.0
K13052	3804.0
K00435	15.0
K12054	0.0
K03239	0.0
K03238	0.0
K03231	1.0
K03230	563.0
K03232	0.0
K12059	2.0
K03237	0.0
K03236	0.0
K12058	18.0
K12239	0.0
K12238	0.0
K12235	0.0
K12234	560.0
K13942	0.0
K13940	4393.0
K13941	2.0
K12097	0.0
K12096	0.0
K12095	0.0
K12094	0.0
K12093	0.0
K12092	0.0
K12091	0.0
K12090	0.0
K12099	0.0
K12098	0.0
K06356	0.0
K05992	338.0
K03540	0.0
K06331	3037.0
K06330	110.0
K07138	5350.0
K07139	5802.0
K11811	14.0
K07132	781.0
K07133	20878.0
K07130	6106.0
K07131	24.0
K07137	14539.0
K07134	0.0
K07135	0.0
K01860	0.0
K01866	8609.0
K01867	8598.0
K01865	19.0
K01868	10367.0
K01869	8598.0
K06140	573.0
K04766	13.0
K04767	230.0
K04764	135.0
K04762	1220.0
K04763	8754.0
K04760	29.0
K04761	1088.0
K04768	19.0
K04769	5367.0
K08313	63.0
K08312	16.0
K08311	608.0
K08310	30.0
K08317	22.0
K08316	5943.0
K08315	11.0
K08314	1415.0
K05149	0.0
K08319	2.0
K08318	2.0
K06339	0.0
K14648	0.0
K14392	168.0
K14393	601.0
K14645	18.0
K14647	2.0
K01689	11254.0
K01686	6461.0
K01687	13144.0
K01684	2167.0
K01685	5039.0
K01682	24.0
K01681	8203.0
K05308	0.0
K02889	0.0
K02888	8592.0
K02885	0.0
K02884	8595.0
K02887	8590.0
K02886	8598.0
K02881	8595.0
K02883	0.0
K13743	0.0
K02086	436.0
K02081	1609.0
K02080	0.0
K02083	175.0
K02082	348.0
K13831	0.0
K03428	0.0
K03429	2714.0
K03424	10386.0
K03935	0.0
K03932	29.0
K03933	26.0
K03930	1504.0
K03931	393.0
K02339	31.0
K02338	8601.0
K02337	8355.0
K02336	9.0
K02335	9759.0
K02334	4716.0
K02330	0.0
K03688	5978.0
K03689	0.0
K03680	72.0
K03683	19.0
K03684	686.0
K03685	8587.0
K03686	19683.0
K03687	7450.0
K07301	6019.0
K07300	17.0
K07303	47.0
K07302	72.0
K07305	943.0
K07304	1143.0
K07307	641.0
K07306	277.0
K07309	68.0
K07308	303.0
K02617	2.0
K02610	12.0
K02963	8597.0
K02612	13.0
K02961	7168.0
K09686	22310.0
K09687	57964.0
K09684	334.0
K09685	833.0
K09682	2.0
K09683	1.0
K09680	354.0
K09681	3.0
K09688	8.0
K09689	8.0
K05962	6.0
K05961	1.0
K05967	56.0
K05966	104.0
K11159	1.0
K05964	69.0
K05968	1.0
K11152	0.0
K00309	2.0
K00658	959.0
K00304	7.0
K00305	7.0
K00654	0.0
K00655	13851.0
K00652	1608.0
K00301	13.0
K00302	1261.0
K00303	78.0
K10828	0.0
K06431	1.0
K06432	1.0
K06433	2.0
K06434	118.0
K06436	701.0
K06437	0.0
K10820	69.0
K06439	1.0
K10822	0.0
K10823	0.0
K10826	0.0
K09167	1104.0
K06322	0.0
K14117	0.0
K14259	0.0
K14257	2.0
K01308	907.0
K01303	37.0
K01301	34.0
K01305	335.0
K01304	903.0
K02658	39.0
K00672	1.0
K02650	895.0
K02651	336.0
K02652	5039.0
K02653	5960.0
K02654	16152.0
K05687	0.0
K02656	20.0
K05685	18.0
K00878	6495.0
K00879	983.0
K00872	1659.0
K00873	9185.0
K00870	0.0
K00876	9500.0
K00877	0.0
K00874	10339.0
K00875	1.0
K04487	16083.0
K04486	10311.0
K04485	7740.0
K04484	0.0
K04483	0.0
K04482	0.0
K04480	6.0
K04488	9252.0
K12049	0.0
K13693	2.0
K13706	0.0
K13694	380.0
K13695	13.0
K05977	0.0
K09516	127.0
K02434	11414.0
K02435	10158.0
K02436	115.0
K02437	3806.0
K05350	2909.0
K02431	3362.0
K08100	0.0
K02433	11618.0
K02438	7642.0
K02439	102.0
K03745	53.0
K03744	3582.0
K03747	18.0
K03210	8470.0
K03217	8651.0
K03216	7852.0
K03215	66.0
K03742	5348.0
K03219	563.0
K03218	8495.0
K03749	15.0
K03748	36.0
K02383	0.0
K06327	2.0
K06320	2561.0
K07238	8090.0
K09479	0.0
K09478	0.0
K09475	4.0
K09474	119.0
K09477	0.0
K09476	6.0
K09471	17.0
K09470	3.0
K09473	3.0
K09472	7.0
K07543	0.0
K06898	5802.0
K13967	0.0
K13963	3178.0
K07545	0.0
K00737	1198.0
K05345	12.0
K11706	10.0
K11707	24.0
K11704	10.0
K11705	10.0
K11708	24.0
K11709	18.0
K05588	1.0
K07114	5083.0
K07443	3271.0
K07116	6.0
K07117	597.0
K07110	17.0
K07447	8585.0
K07112	2016.0
K07113	67.0
K07448	2491.0
K07118	442.0
K07119	24.0
K10619	1.0
K10618	0.0
K10617	0.0
K10616	0.0
K01848	81.0
K01849	80.0
K01844	1517.0
K01845	3558.0
K01846	46.0
K01847	1767.0
K01840	11237.0
K01841	173.0
K01842	0.0
K01843	1356.0
K06219	11.0
K10832	0.0
K05348	2.0
K14203	1.0
K08483	8896.0
K08482	584.0
K08481	6.0
K08480	0.0
K08485	7.0
K08484	18.0
K00464	0.0
K00467	1.0
K00466	1.0
K00461	0.0
K00460	0.0
K00463	0.0
K00462	3.0
K04509	1.0
K00469	4.0
K00468	0.0
K08645	0.0
K04744	82.0
K01518	2.0
K01519	0.0
K04748	36.0
K04749	568.0
K01514	76.0
K01515	10317.0
K01512	5286.0
K01510	0.0
K14623	983.0
K14626	0.0
K14627	0.0
K14628	0.0
K14629	0.0
K03918	9.0
K03919	15.0
K12372	8.0
K12373	7081.0
K12370	8.0
K12371	10.0
K02359	0.0
K02358	8813.0
K02351	10.0
K02352	1.0
K02355	15651.0
K02357	8598.0
K02356	8851.0
K13574	4.0
K13573	10.0
K13572	12.0
K13571	6.0
K13570	5.0
K12112	3.0
K12113	2.0
K12110	0.0
K12111	146.0
K07329	0.0
K07328	0.0
K07323	73.0
K07322	938.0
K07321	1846.0
K07320	24.0
K07327	0.0
K07326	2.0
K07325	0.0
K07324	0.0
K08163	3.0
K06180	21006.0
K06181	589.0
K06182	4904.0
K06183	7660.0
K06186	25.0
K06187	8599.0
K06188	1840.0
K06189	58.0
K08359	3.0
K07589	4.0
K07588	683.0
K07587	0.0
K07586	1606.0
K07585	0.0
K07584	8455.0
K07583	0.0
K07582	0.0
K07581	0.0
K07580	0.0
K11139	0.0
K05989	9781.0
K05988	0.0
K05985	1614.0
K05987	1.0
K05986	561.0
K10843	15.0
K08354	7.0
K10844	4.0
K10848	0.0
K00673	569.0
K00674	469.0
K00675	1236.0
K00676	4400.0
K00677	2287.0
K06988	77.0
K06989	384.0
K08351	4.0
K06980	622.0
K06981	0.0
K06982	0.0
K08350	6.0
K06984	0.0
K06985	13.0
K06986	6.0
K06987	2369.0
K02445	1944.0
K02444	1630.0
K00582	0.0
K00583	0.0
K00580	0.0
K02110	9852.0
K00586	0.0
K00587	7.0
K00584	110.0
K08921	0.0
K02441	80.0
K00588	166.0
K08922	0.0
K02440	2407.0
K00018	8874.0
K08923	0.0
K02443	3289.0
K00019	30.0
K02442	0.0
K08925	0.0
K08926	0.0
K08927	0.0
K03149	3767.0
K06604	0.0
K00015	44.0
K01989	7987.0
K00854	16352.0
K00855	13.0
K00856	43.0
K00857	2579.0
K00850	22738.0
K00851	715.0
K00852	11967.0
K00853	784.0
K00858	8025.0
K00859	8331.0
K01181	2384.0
K01180	0.0
K01183	2118.0
K01182	7778.0
K01185	782.0
K01184	6.0
K01187	11732.0
K01188	5523.0
K02596	32.0
K13766	29.0
K13767	37.0
K13003	0.0
K13002	81.0
K13000	0.0
K02984	0.0
K02986	8613.0
K02987	0.0
K02636	13.0
K02982	7418.0
K02983	0.0
K02638	0.0
K02639	0.0
K02988	8349.0
K08298	127.0
K08299	4.0
K03583	25.0
K03582	22.0
K03581	9000.0
K03580	573.0
K03587	839.0
K03586	25.0
K03585	3105.0
K03584	8491.0
K03589	6880.0
K03588	14726.0
K01725	10.0
K01724	640.0
K01727	137.0
K01726	3961.0
K01721	16.0
K01720	22.0
K01722	0.0
K13008	0.0
K01729	11.0
K01728	52.0
K09530	0.0
K09539	0.0
K02188	6084.0
K02189	5762.0
K02182	11.0
K02183	0.0
K03769	2300.0
K03768	12400.0
K03767	93.0
K03765	2.0
K03764	7.0
K03763	11098.0
K03762	101.0
K03761	26.0
K03760	18.0
K09457	1164.0
K09456	10.0
K09459	137.0
K09458	9349.0
K00602	16765.0
K13988	0.0
K13985	0.0
K09981	107.0
K09980	5.0
K09983	7.0
K09982	6.0
K09985	22.0
K09984	5.0
K09987	22.0
K09986	14.0
K09989	1630.0
K09988	2553.0
K12583	2.0
K12582	6.0
K12589	0.0
K11720	37.0
K09759	3874.0
K10985	5.0
K10984	28.0
K07468	2.0
K07469	120.0
K07464	5916.0
K07465	7.0
K07466	1.0
K07467	4626.0
K07460	6756.0
K07461	5134.0
K07462	8587.0
K07463	1.0
K10679	1167.0
K10678	8.0
K10671	1.0
K10670	3654.0
K10673	0.0
K10672	363.0
K10674	2.0
K10677	17.0
K10676	1.0
K08726	0.0
K08724	420.0
K08722	1237.0
K08723	3.0
K08720	2.0
K08721	0.0
K08728	430.0
K10187	1.0
K00119	12.0
K00118	569.0
K00449	6.0
K00448	5.0
K00115	0.0
K00446	8.0
K00117	1177.0
K00116	583.0
K00111	8175.0
K00442	0.0
K00113	35.0
K00112	528.0
K01539	0.0
K01531	5774.0
K04720	9343.0
K01533	9942.0
K01534	23936.0
K01535	5.0
K01537	9265.0
K14358	0.0
K14605	0.0
K14606	0.0
K00413	40.0
K10120	131.0
K05600	0.0
K05777	90.0
K03972	8.0
K03973	1361.0
K03970	37.0
K03971	3.0
K03976	7686.0
K03977	8587.0
K03974	37.0
K03975	1879.0
K03978	8010.0
K03979	8598.0
K13378	616.0
K02372	8452.0
K02371	6860.0
K02377	2655.0
K02379	829.0
K03396	3.0
K03397	0.0
K03394	9042.0
K03395	0.0
K03392	12.0
K03393	0.0
K03390	533.0
K03391	3.0
K03399	92.0
K03027	0.0
K12136	1.0
K12137	119.0
K06610	32.0
K12138	6.0
K12139	8.0
K11444	0.0
K11440	8.0
K11443	6.0
K11442	1.0
K00612	590.0
K00613	66.0
K00610	5680.0
K00611	6384.0
K00616	6416.0
K00617	0.0
K00614	16.0
K00615	27276.0
K00619	68.0
K10863	0.0
K07874	0.0
K06234	0.0
K10240	2.0
K10241	2.0
K10242	1.0
K10243	3.0
K04110	6.0
K04113	0.0
K04112	0.0
K04115	0.0
K04114	0.0
K04117	1.0
K04116	1.0
K04118	0.0
K05517	6.0
K07705	176.0
K07704	292.0
K07707	1949.0
K07706	1779.0
K07701	3.0
K07700	8.0
K07703	6.0
K07702	8.0
K07709	68.0
K07708	29.0
K01955	13524.0
K13042	1.0
K09934	24.0
K09935	4416.0
K06216	216.0
K09937	48.0
K13745	7.0
K13746	0.0
K13747	5422.0
K13740	0.0
K13741	0.0
K13742	0.0
K06211	1204.0
K06212	94.0
K09933	25.0
K02618	11.0
K02619	747.0
K02968	8337.0
K02966	0.0
K02967	8590.0
K02616	15.0
K02965	8596.0
K02962	0.0
K02611	13.0
K02613	17.0
K03569	14745.0
K03568	506.0
K03565	7738.0
K06218	40.0
K03567	45.0
K03566	42.0
K03561	5121.0
K03560	24.0
K03563	5110.0
K03562	172.0
K06430	0.0
K01709	1781.0
K01708	7.0
K01707	4.0
K01706	274.0
K01705	6.0
K01704	18241.0
K01703	18482.0
K01702	0.0
K14165	2.0
K14164	0.0
K14166	7.0
K14161	592.0
K14160	12.0
K14162	619.0
K05396	367.0
K03709	1160.0
K03708	935.0
K08160	4.0
K03701	11955.0
K03700	5490.0
K03703	6135.0
K03702	8594.0
K03705	7369.0
K03704	10203.0
K03707	480.0
K03706	5260.0
K06289	0.0
K06288	0.0
K06283	4742.0
K06282	502.0
K06281	400.0
K06287	8288.0
K06286	283.0
K06285	501.0
K06284	2196.0
K08161	331.0
K07540	2.0
K06438	5077.0
K06869	0.0
K06868	0.0
K06867	615.0
K06866	6.0
K06865	0.0
K06864	5602.0
K06863	0.0
K06862	0.0
K06861	1392.0
K06860	4.0
K12659	2.0
K12658	565.0
K07547	0.0
K07546	0.0
K15023	11.0
K15022	6.0
K15020	0.0
K15024	4493.0
K08700	0.0
K08162	1186.0
K07544	0.0
K00137	4.0
K00135	2004.0
K00134	9411.0
K00133	8573.0
K00132	29.0
K00131	77.0
K00130	1256.0
K00139	0.0
K00138	2.0
K00429	5.0
K00428	817.0
K00421	1.0
K00423	1.0
K00425	1179.0
K00427	3.0
K00426	1176.0
K14292	0.0
K14379	0.0
K14370	0.0
K14371	0.0
K14372	0.0
K14373	0.0
K14374	0.0
K14375	0.0
K09845	0.0
K14082	3.0
K14083	642.0
K14080	0.0
K14081	104.0
K14086	1195.0
K14087	1293.0
K14084	130.0
K14088	1291.0
K14089	1231.0
K01552	6232.0
K01551	632.0
K01556	55.0
K01557	1.0
K01554	8.0
K01555	41.0
K04708	0.0
K03955	0.0
K13689	0.0
K13688	653.0
K13683	1.0
K13685	2011.0
K13684	1.0
K13687	0.0
K13686	1.0
K14159	3.0
K02399	11.0
K02398	1766.0
K02395	1552.0
K02394	93.0
K02397	2994.0
K02396	5138.0
K02391	21.0
K02390	4958.0
K02393	93.0
K02392	7681.0
K13533	1.0
K13532	0.0
K13531	19.0
K13530	16.0
K01550	0.0
K05658	0.0
K14054	30.0
K02601	9858.0
K02970	8451.0
K05378	0.0
K12339	65.0
K14060	4.0
K11687	0.0
K11686	1.0
K11685	3.0
K11689	500.0
K11688	489.0
K08939	0.0
K03048	472.0
K03049	0.0
K13821	1985.0
K13820	16.0
K03042	0.0
K03043	8364.0
K03040	7464.0
K03041	0.0
K03046	8373.0
K03047	0.0
K03044	0.0
K03045	0.0
K00348	635.0
K09847	0.0
K00692	51.0
K00638	4751.0
K00639	2402.0
K00693	2.0
K00634	2468.0
K00635	4.0
K00630	0.0
K00631	15.0
K00632	1550.0
K00633	2596.0
K00691	515.0
K00696	8.0
K00694	687.0
K00695	6.0
K10854	0.0
K07811	0.0
K07810	6.0
K07813	6669.0
K07812	87.0
K07814	1973.0
K07816	493.0
K00090	9.0
K00091	1922.0
K00094	1421.0
K00096	2404.0
K00097	2099.0
K00098	7.0
K00099	8077.0
K10228	8.0
K10229	8.0
K12548	5.0
K10222	0.0
K10220	2.0
K10221	2.0
K10227	502.0
K05822	307.0
K01949	0.0
K01945	8505.0
K01947	7.0
K01946	0.0
K01941	627.0
K01940	7513.0
K06357	0.0
K07729	17449.0
K07728	0.0
K07727	12432.0
K07726	2336.0
K07725	0.0
K07724	8.0
K07723	533.0
K07722	673.0
K07721	0.0
K07720	26589.0
K00899	313.0
K05824	1.0
K00891	12939.0
K00892	5.0
K00895	993.0
K00897	287.0
K08151	580.0
K08153	52.0
K08154	6.0
K02948	8586.0
K02942	0.0
K02944	0.0
K05665	0.0
K02946	8534.0
K13793	0.0
K06352	0.0
K01769	0.0
K01768	1305.0
K01761	50.0
K01760	429.0
K01762	3.0
K09578	0.0
K01766	6.0
K08164	7.0
K02493	8356.0
K08166	4.0
K08167	15.0
K02496	17.0
K02497	7.0
K02494	24.0
K02495	15689.0
K02498	25.0
K02499	869.0
K08168	3.0
K08169	154.0
K14415	1247.0
K14414	568.0
K06881	8628.0
K00436	5.0
K06332	2.0
K12815	0.0
K12810	0.0
K06885	862.0
K00437	14.0
K06335	0.0
K06334	5715.0
K03547	6646.0
K03546	4641.0
K03545	13254.0
K03544	13036.0
K03543	1135.0
K06888	2650.0
K10941	9.0
K03549	881.0
K03548	14.0
K10940	0.0
K02236	566.0
K02237	6908.0
K02234	8.0
K02232	6245.0
K02233	7913.0
K02230	752.0
K02231	11542.0
K06359	0.0
K02238	7858.0
K02239	5.0
K03723	7324.0
K03722	2107.0
K03721	52.0
K03720	7.0
K03727	6.0
K03726	1.0
K03725	0.0
K03724	819.0
K06358	0.0
K12673	0.0
K12679	0.0
K12678	1.0
K06410	4273.0
K11898	3.0
K11899	3.0
K11896	44.0
K11897	28.0
K11894	6.0
K11895	40.0
K11892	40.0
K11893	48.0
K11890	5.0
K11891	38.0
K08762	0.0
K08764	0.0
K08765	0.0
K10418	0.0
K11325	1.0
K11326	0.0
K11327	0.0
K11328	0.0
K11329	1.0
K00151	13.0
K00150	0.0
K00153	2.0
K00400	0.0
K00407	16.0
K00406	595.0
K00405	599.0
K00404	587.0
K00158	373.0
K01342	10.0
K09388	3.0
K09386	10.0
K09384	746.0
K04094	2318.0
K04095	1403.0
K04096	8393.0
K04097	15.0
K04090	5.0
K04091	620.0
K04092	8.0
K04093	7.0
K04098	1.0
K04099	1.0
K01578	4.0
K01579	3337.0
K01574	23.0
K01575	242.0
K01576	6.0
K01577	32.0
K01571	5916.0
K01572	7753.0
K01573	335.0
K02009	3237.0
K02008	23829.0
K02005	6689.0
K02004	57973.0
K02007	4213.0
K02006	34230.0
K02001	456.0
K02000	453.0
K02003	83418.0
K02002	621.0
K03065	0.0
K08952	4.0
K03060	7486.0
K13809	0.0
K10948	0.0
K09607	3.0
K06125	0.0
K04337	3.0
K06120	1400.0
K06121	0.0
K04336	2.0
K01127	0.0
K09703	555.0
K00004	12.0
K14699	0.0
K09702	1071.0
K14698	0.0
K05311	407.0
K13829	15.0
K10943	11.0
K07291	0.0
K07290	9.0
K10206	8866.0
K10202	586.0
K10208	1.0
K10209	11.0
K01966	190.0
K01965	8.0
K01964	26.0
K01963	5980.0
K01962	2540.0
K01961	13288.0
K01960	1047.0
K01969	18.0
K01968	15.0
K07749	1577.0
K07748	2.0
K07741	1033.0
K07740	8.0
K07743	0.0
K07742	7244.0
K07745	0.0
K07744	0.0
K07746	21.0
K01299	2086.0
K01295	1434.0
K01297	1703.0
K02922	0.0
K05603	7.0
K02921	0.0
K02926	8590.0
K05607	0.0
K02924	0.0
K05605	0.0
K02928	0.0
K02929	0.0
K00216	11.0
K00217	2.0
K00214	0.0
K00215	9750.0
K00213	0.0
K00210	10.0
K00211	0.0
K00218	0.0
K00219	117.0
K01035	7.0
K01034	1671.0
K04517	7869.0
K01740	15459.0
K01031	5.0
K01746	259.0
K01745	953.0
K01744	2546.0
K01749	4113.0
K01039	224.0
K04518	1054.0
K09591	0.0
K14129	0.0
K14128	105.0
K14121	0.0
K14120	0.0
K14123	0.0
K14122	0.0
K14125	0.0
K14124	0.0
K14127	108.0
K14126	106.0
K03521	7340.0
K03520	11.0
K03523	8946.0
K03522	7519.0
K03525	8760.0
K03524	8934.0
K03527	9134.0
K03526	8188.0
K03529	7851.0
K03528	16.0
K06338	2.0
K02217	2602.0
K03299	2183.0
K03298	45.0
K13472	4.0
K03293	1189.0
K03292	16187.0
K03291	10.0
K03290	1.0
K03297	1871.0
K03296	8770.0
K03295	456.0
K03294	5245.0
K13009	2.0
K12690	0.0
K09743	0.0
K06022	0.0
K07190	3.0
K06021	0.0
K07192	2262.0
K06020	8.0
K06027	14.0
K06026	0.0
K09744	4.0
K07991	16.0
K08749	0.0
K09835	0.0
K09834	0.0
K10439	23090.0
K06351	10.0
K09833	0.0
K10925	1.0
K10924	5.0
K10927	4.0
K10926	4.0
K10923	0.0
K10922	0.0
K09629	0.0
K10697	0.0
K00179	3701.0
K00172	2524.0
K00171	1284.0
K00170	1367.0
K00177	2279.0
K00176	2761.0
K00175	4941.0
K00174	3488.0
K13478	0.0
K14338	5.0
K14339	1.0
K14335	4.0
K14337	1.0
K14330	0.0
K14331	0.0
K14333	495.0
K08918	0.0
K13479	2393.0
K04078	8383.0
K04079	8209.0
K04076	518.0
K04077	8604.0
K04074	1322.0
K04075	8102.0
K04072	10608.0
K04073	16.0
K04070	4628.0
K04071	0.0
K14597	5.0
K13318	0.0
K08280	1.0
K13641	1377.0
K13640	112.0
K13643	146.0
K13642	0.0
K02027	73679.0
K02026	129780.0
K02025	134212.0
K02024	15.0
K02023	2237.0
K02022	1042.0
K02021	6.0
K02020	5372.0
K02029	11965.0
K02028	14235.0
K03886	13.0
K03887	7.0
K03884	0.0
K03885	1461.0
K03881	0.0
K03888	6.0
K03889	3.0
K12998	1.0
K12999	12.0
K12992	2702.0
K12993	0.0
K12990	1220.0
K12991	0.0
K12996	161.0
K12997	43.0
K12994	0.0
K12995	66.0
K08979	0.0
K08978	4345.0
K03088	83055.0
K03089	91.0
K03086	12355.0
K03087	21.0
K08971	0.0
K08970	566.0
K03082	612.0
K03080	2.0
K08974	6200.0
K13868	0.0
K00918	1557.0
K01553	0.0
K12214	2.0
K11646	32.0
K11645	0.0
K11641	0.0
K11640	0.0
K12736	0.0
K12733	0.0
K07507	2807.0
K07506	51.0
K07505	12.0
K07504	14.0
K07503	5.0
K07502	3123.0
K07501	29.0
K07500	0.0
K07509	0.0
K07508	2.0
K11422	0.0
K08698	0.0
K10773	10231.0
K10774	4.0
K14286	0.0
K10778	34.0
K14287	16.0
K00140	846.0
K05501	41.0
K01903	1245.0
K01902	1274.0
K01905	132.0
K01904	0.0
K01907	20.0
K01906	9.0
K01909	0.0
K01908	13.0
K14534	2744.0
K00147	8321.0
K07767	0.0
K07769	0.0
K07768	5.0
K06203	35.0
K06202	20.0
K09921	20.0
K09920	12.0
K09927	1749.0
K09024	12.0
K09022	1160.0
K09023	563.0
K09020	85.0
K09021	6.0
K02908	0.0
K02909	8600.0
K08218	838.0
K08219	3.0
K02904	7998.0
K02906	8590.0
K02907	7975.0
K02902	8238.0
K00230	45.0
K00231	105.0
K00232	6.0
K08976	587.0
K00234	0.0
K00239	3145.0
K06209	4976.0
K09928	726.0
K01015	0.0
K01014	4.0
K01012	11775.0
K01011	2650.0
K01010	0.0
K08920	0.0
K14103	0.0
K14102	0.0
K14101	0.0
K14100	0.0
K14105	0.0
K14104	0.0
K14109	0.0
K14108	0.0
K06401	5.0
K00893	0.0
K13402	0.0
K12858	0.0
K03503	360.0
K03502	6096.0
K03501	8012.0
K03500	8516.0
K08924	0.0
K02278	779.0
K02279	1812.0
K12977	0.0
K02276	170.0
K02277	34.0
K02274	750.0
K02275	734.0
K13450	0.0
K13451	0.0
K13452	0.0
K13454	0.0
K13455	0.0
K12509	0.0
K12508	7.0
K12507	11.0
K12506	507.0
K12500	11.0
K12503	5.0
K05926	0.0
K09728	0.0
K14587	65.0
K06597	6.0
K06596	13.0
K06595	4.0
K06599	0.0
K06598	8.0
K07978	6.0
K07979	18041.0
K07976	0.0
K14585	0.0
K10907	9270.0
K10906	3.0
K10901	0.0
K10909	0.0
K10908	2.0
K09819	610.0
K09818	39.0
K09817	7317.0
K09816	7285.0
K09815	7347.0
K06374	5400.0
K06373	5383.0
K09812	9232.0
K09811	9080.0
K09810	2549.0
K09724	0.0
K14582	0.0
K09721	0.0
K04058	563.0
K04059	2.0
K04050	0.0
K04051	0.0
K04052	0.0
K04053	0.0
K04054	0.0
K04055	0.0
K04056	560.0
K04057	0.0
K01047	0.0
K08975	0.0
K10015	5.0
K10014	6.0
K10017	5.0
K10016	5.0
K10011	12.0
K10010	1262.0
K10013	8.0
K10012	1383.0
K10019	3.0
K10018	3.0
K13665	16.0
K13664	0.0
K13663	0.0
K13662	0.0
K13661	0.0
K13660	0.0
K13669	0.0
K13668	12.0
K07641	562.0
K01466	377.0
K13590	14.0
K01464	4872.0
K01465	8813.0
K01462	14790.0
K01463	400.0
K01460	7.0
K01461	1.0
K13599	106.0
K13598	56.0
K01468	669.0
K01469	566.0
K09251	157.0
K09252	9.0
K02041	1438.0
K02040	9821.0
K02043	8.0
K02045	1280.0
K02044	1565.0
K02047	1837.0
K02046	1841.0
K02049	17115.0
K02048	1853.0
K05549	3.0
K05548	29.0
K06046	1.0
K03319	240.0
K03316	413.0
K03317	313.0
K03314	15.0
K03315	4665.0
K03312	3493.0
K03313	671.0
K03310	17266.0
K03311	2900.0
K12052	0.0
K02945	8300.0
K06162	516.0
K06163	510.0
K06160	4.0
K06161	0.0
K06166	16.0
K00359	1193.0
K06164	510.0
K06165	509.0
K06168	8090.0
K06169	21.0
K13020	10.0
K07158	0.0
K07159	0.0
K04835	8.0
K11621	0.0
K11991	16.0
K11622	9.0
K11996	1046.0
K11627	0.0
K11626	105.0
K11629	2.0
K11628	0.0
K07561	0.0
K07560	8486.0
K07563	0.0
K07562	0.0
K07565	0.0
K07564	0.0
K07567	10660.0
K07566	7233.0
K07569	0.0
K07568	8358.0
K09925	3.0
K11199	0.0
K11198	0.0
K11192	4.0
K11191	0.0
K11196	1.0
K11195	1.0
K11194	0.0
K02492	3378.0
K10713	1.0
K10710	1300.0
K10711	105.0
K10716	6.0
K02490	248.0
K10714	1.0
K10715	4.0
K01929	8589.0
K01928	9329.0
K01923	8096.0
K01922	611.0
K01921	9248.0
K01920	51.0
K01926	7086.0
K01925	8669.0
K01924	8024.0
K07789	602.0
K07788	46.0
K07785	4.0
K07784	5.0
K07787	654.0
K07786	0.0
K07781	4.0
K07783	86.0
K07782	17.0
K05835	10.0
K06355	0.0
K14661	1.0
K09844	0.0
K00782	551.0
K00783	8569.0
K00784	8302.0
K00785	2.0
K00786	3502.0
K00039	4.0
K00036	3036.0
K00037	1.0
K00034	802.0
K00035	2.0
K00032	0.0
K00033	3073.0
K00030	417.0
K00031	7761.0
K01259	814.0
K01258	6631.0
K01255	2376.0
K01256	988.0
K01251	3428.0
K01250	1942.0
K01253	4.0
K01252	7.0
K09008	23.0
K09009	6.0
K09000	590.0
K09001	597.0
K09002	2216.0
K09003	12.0
K09004	192.0
K09005	271.0
K09006	2.0
K09007	613.0
K09846	0.0
K08234	4024.0
K00258	4.0
K00259	1335.0
K00252	69.0
K00253	17.0
K00256	8.0
K00257	1771.0
K00254	0.0
K00255	4.0
K01079	818.0
K01078	609.0
K01071	318.0
K01070	27.0
K01073	191.0
K01077	3875.0
K01076	997.0
K14472	0.0
K14471	0.0
K14470	1.0
K14475	95.0
K09841	0.0
K02788	129.0
K02782	13.0
K02783	630.0
K02781	587.0
K02786	618.0
K02787	3.0
K02784	15.0
K01060	995.0
K01787	1387.0
K01786	5577.0
K01785	9259.0
K01784	15613.0
K01783	10681.0
K01782	1251.0
K01781	14.0
K01780	0.0
K01789	5.0
K01788	4268.0
K02526	902.0
K02527	1320.0
K02525	34.0
K02250	4.0
K02523	1304.0
K02520	8399.0
K02521	9.0
K02258	29.0
K02259	648.0
K02528	8561.0
K02529	51174.0
K03781	1728.0
K03780	1609.0
K03783	7454.0
K03782	733.0
K03785	4466.0
K03784	2228.0
K03787	2677.0
K03786	3971.0
K03789	6315.0
K03788	7.0
K10700	0.0
K00342	1451.0
K03124	1.0
K03120	0.0
K12527	2282.0
K12526	13.0
K12525	11.0
K12524	1167.0
K12523	0.0
K12522	0.0
K09789	523.0
K09788	167.0
K09787	7150.0
K09786	439.0
K09785	1.0
K09781	24.0
K09780	44.0
K10961	0.0
K10960	2.0
K10963	0.0
K10962	0.0
K10965	1.0
K10964	0.0
K10966	0.0
K09879	2.0
K06318	3.0
K06311	19.0
K06310	1587.0
K06312	4.0
K06314	6.0
K06317	949.0
K11389	0.0
K11386	0.0
K11387	1.0
K11384	590.0
K11385	0.0
K11382	2.0
K11383	0.0
K11381	339.0
K11949	0.0
K10380	0.0
K04032	567.0
K04033	2.0
K04030	670.0
K04031	5363.0
K04036	0.0
K04037	1.0
K04034	130.0
K04035	93.0
K04038	1.0
K04039	1.0
K07046	669.0
K07047	4717.0
K07044	10.0
K07045	4751.0
K07042	7859.0
K07043	4989.0
K07040	7011.0
K07041	0.0
K07048	443.0
K07049	0.0
K08664	0.0
K02584	103.0
K10039	1868.0
K10038	39.0
K10037	38.0
K10036	118.0
K04788	0.0
K04789	0.0
K04784	20.0
K04785	1.0
K04786	1.0
K04787	0.0
K04780	1.0
K04781	28.0
K04782	8.0
K04783	1.0
K13601	0.0
K13603	0.0
K13602	0.0
K13605	0.0
K13604	0.0
K13607	69.0
K02404	1736.0
K05783	4.0
K05782	20.0
K05781	510.0
K05780	510.0
K05787	6.0
K05786	641.0
K05785	916.0
K05784	4.0
K05789	1.0
K05788	149.0
K01442	6482.0
K01443	8823.0
K01444	259.0
K01446	36.0
K01447	3004.0
K01448	17647.0
K01449	3285.0
K14803	0.0
K02069	518.0
K05569	1937.0
K08008	0.0
K02063	11.0
K05566	2412.0
K05565	27.0
K05563	6.0
K05562	5.0
K05561	5.0
K02064	12.0
K03338	1791.0
K03339	4.0
K03330	0.0
K03331	0.0
K03332	123.0
K03333	9.0
K03335	2299.0
K03336	1725.0
K03337	1789.0
K12956	0.0
K12957	565.0
K12954	0.0
K12955	0.0
K12952	0.0
K12953	0.0
K12950	2.0
K12951	0.0
K14733	2.0
K00109	2.0
K06148	17166.0
K06149	14.0
K06144	5.0
K06145	18.0
K06146	1.0
K06147	94698.0
K06141	5.0
K06142	2784.0
K06143	37.0
K11945	0.0
K08948	0.0
K08949	0.0
K00071	0.0
K14664	0.0
K13810	49.0
K14665	13.0
K03058	0.0
K11609	0.0
K11608	0.0
K14660	1.0
K11603	0.0
K11602	0.0
K11601	0.0
K11600	0.0
K11607	565.0
K11606	565.0
K11605	565.0
K11604	565.0
K10558	73.0
K10559	707.0
K10550	77.0
K10551	78.0
K10552	3.0
K10553	3.0
K10554	4.0
K10555	707.0
K10556	582.0
K10557	73.0
K03051	0.0
K03050	0.0
K07549	0.0
K07548	0.0
K07239	209.0
K07235	19.0
K07234	16.0
K07237	14.0
K07236	16.0
K07231	4.0
K07230	17.0
K07233	17.0
K07232	12.0
K02467	3.0
K05306	2178.0
K05305	2210.0
K05304	6.0
K05303	560.0
K05301	0.0
K02565	5.0
K08644	0.0
K08646	0.0
K08641	1789.0
K08643	14.0
K08642	0.0
K12146	0.0
K00010	2989.0
K00011	3.0
K00012	7868.0
K00013	8291.0
K00014	11767.0
K00016	7716.0
K09065	25.0
K08252	37.0
K08253	18.0
K08256	6.0
K08255	1.0
K08258	1.0
K08259	1.0
K00274	1089.0
K00275	905.0
K00276	7.0
K00270	0.0
K00271	0.0
K00272	4.0
K00273	1.0
K00278	6132.0
K00279	0.0
K12675	0.0
K01277	621.0
K01274	33.0
K01273	5491.0
K01271	3895.0
K01270	7689.0
K01278	1169.0
K00906	28.0
K00904	540.0
K00903	121.0
K00901	2463.0
K13785	0.0
K00908	2.0
K11149	0.0
K01053	598.0
K01051	819.0
K01057	458.0
K01056	8598.0
K01055	21.0
K01054	2.0
K01058	40.0
K02500	8089.0
K02501	8134.0
K02502	6769.0
K02503	8546.0
K02504	6.0
K02505	6.0
K02506	3.0
K02507	6.0
K02508	5.0
K02509	50.0
K00291	0.0
K13410	2.0
K13148	0.0
K13419	0.0
K05825	0.0
K03106	8598.0
K03105	0.0
K03101	10686.0
K03100	18963.0
K12541	0.0
K12540	1.0
K12543	0.0
K12542	0.0
K12545	0.0
K12544	0.0
K12547	3.0
K12546	1.0
K12549	0.0
K06080	5.0
K11018	0.0
K11019	0.0
K11016	0.0
K11017	0.0
K11014	1.0
K11015	1.0
K11012	0.0
K11013	1.0
K11010	0.0
K11011	0.0
K06333	4986.0
K06880	1.0
K06883	609.0
K06882	0.0
K09857	609.0
K06884	8.0
K06887	6.0
K06886	626.0
K06889	12557.0
K10942	6.0
K09859	28.0
K09858	61.0
K10947	14735.0
K10946	0.0
K10945	0.0
K10944	0.0
K13284	0.0
K00483	33.0
K00481	6.0
K00480	9.0
K00486	10.0
K00485	4.0
K00484	12.0
K09901	6.0
K10929	0.0
K07684	25.0
K07685	3.0
K07686	8.0
K07687	9.0
K07681	3.0
K07688	1.0
K07689	10.0
K10928	0.0
K04018	1.0
K04019	580.0
K04014	170.0
K04015	405.0
K04016	3.0
K04017	1.0
K04013	72.0
K07060	0.0
K07061	1.0
K07062	780.0
K07063	230.0
K07064	8.0
K07065	17.0
K07066	1187.0
K07067	514.0
K07068	510.0
K07069	1325.0
K01121	1.0
K13629	1.0
K13628	681.0
K13623	7.0
K13622	565.0
K13620	2.0
K13626	2572.0
K08586	0.0
K08587	0.0
K01428	1896.0
K01429	1805.0
K01422	602.0
K01423	100.0
K01420	8366.0
K01421	9155.0
K01426	2210.0
K01427	0.0
K01424	6605.0
K01425	2246.0
K08068	29.0
K07538	0.0
K13086	0.0
K13085	0.0
K07287	19.0
K07824	0.0
K07682	0.0
K02722	0.0
K12978	0.0
K12979	6.0
K12972	38.0
K12973	6.0
K12974	6.0
K12975	3.0
K12976	1.0
K07821	0.0
K07683	24.0
K14750	0.0
K14751	0.0
K14953	0.0
K12288	5.0
K12289	5.0
K12282	6.0
K12283	5.0
K12280	5.0
K12281	3.0
K12286	4.0
K12287	4.0
K12284	3.0
K12285	4.0
K11957	0.0
K11956	2.0
K11955	0.0
K11954	0.0
K11953	0.0
K11952	0.0
K11951	0.0
K11950	0.0
K11959	0.0
K11958	0.0
K13889	102.0
K13888	37.0
K11963	0.0
K07217	298.0
K07216	6960.0
K07215	11.0
K07214	1940.0
K07213	852.0
K07212	0.0
K07219	762.0
K07218	18.0
K12150	7.0
K08689	0.0
K08688	1.0
K00402	0.0
K00401	0.0
K11994	0.0
K00152	0.0
K01043	36.0
K00154	10.0
K00157	0.0
K00156	248.0
K10533	1.0
K10530	54.0
K10531	2.0
K10536	2613.0
K10537	86.0
K10535	10.0
K10538	5.0
K10539	86.0
K00073	84.0
K13934	10.0
K00076	1152.0
K00077	6236.0
K00074	7595.0
K00075	7825.0
K00078	0.0
K00079	5.0
K02290	0.0
K02563	8581.0
K02292	0.0
K08966	7.0
K02294	4.0
K08278	0.0
K08279	1.0
K08274	0.0
K08275	0.0
K08276	5.0
K08277	0.0
K00298	3.0
K00299	578.0
K00296	0.0
K00297	8500.0
K00294	73.0
K00292	1.0
K00293	0.0
K00290	5832.0
K07757	23.0
K12089	0.0
K01210	15.0
K01213	0.0
K01212	1625.0
K01215	64.0
K01214	0.0
K01217	1.0
K01216	3.0
K01219	11.0
K01218	1490.0
K02749	2.0
K02746	1123.0
K02747	1042.0
K02744	1587.0
K02745	1096.0
K02742	8.0
K00924	1228.0
K00925	10368.0
K00926	7262.0
K00927	8599.0
K00928	10341.0
K00929	4608.0
K12085	0.0
K02298	17.0
K02299	19.0
K02568	64.0
K02569	38.0
K02562	5.0
K02291	649.0
K02560	7.0
K02293	30.0
K02566	658.0
K02567	69.0
K02564	9301.0
K02297	21.0
K03169	19537.0
K03168	7785.0
K03163	0.0
K03162	0.0
K03167	0.0
K03166	0.0
K11038	2.0
K11039	1.0
K11030	0.0
K11031	95.0
K11032	1.0
K11033	0.0
K11034	1.0
K11035	0.0
K11036	0.0
K11037	0.0
K02546	1.0
K07668	1257.0
K07669	11.0
K07666	566.0
K07667	10450.0
K07664	11.0
K07665	3585.0
K07662	49.0
K07663	562.0
K07660	19.0
K07661	12.0
K03927	5701.0
K07008	27.0
K07009	2834.0
K07002	52.0
K07003	5118.0
K07000	20.0
K07001	4015.0
K07006	675.0
K07007	12699.0
K07004	44.0
K07005	8121.0
K03921	6.0
K02956	8580.0
K09725	0.0
K09181	927.0
K08599	0.0
K08598	0.0
K08591	11450.0
K08590	1297.0
K01156	295.0
K01154	8460.0
K01407	6.0
K01400	3.0
K01153	6840.0
K01150	12.0
K01151	7720.0
K01408	0.0
K01409	9569.0
K01158	0.0
K01159	3166.0
K05523	3.0
K05522	69.0
K05521	4435.0
K05520	1647.0
K05527	48.0
K05526	5.0
K05525	3.0
K05524	135.0
K05529	0.0
K14518	0.0
K14519	574.0
K05949	0.0
K01754	7274.0
K05942	1.0
K01027	1.0
K02171	0.0
K02170	24.0
K02173	164.0
K02172	1.0
K01751	2667.0
K06416	1334.0
K06417	4.0
K06414	1.0
K06947	0.0
K03379	8.0
K03808	586.0
K03809	638.0
K03806	22.0
K06412	6595.0
K03804	6.0
K12296	37.0
K03802	40.0
K03803	1155.0
K06413	138.0
K10808	4.0
K06411	4302.0
K01028	124.0
K01029	1522.0
K11931	5.0
K11930	0.0
K11933	5.0
K11932	5.0
K11935	1.0
K11934	358.0
K11937	1.0
K11936	19.0
K11939	5.0
K11938	4.0
K10800	561.0
K06419	107.0
K11929	3.0
K07271	5795.0
K07270	7.0
K07273	1230.0
K07272	21.0
K07275	61.0
K07274	20.0
K07277	1334.0
K07276	26.0
K07279	1.0
K07278	32.0
K10623	0.0
K02481	1708.0
K11520	0.0
K02480	6.0
K08170	4.0
K02485	52.0
K02484	1646.0
K02487	9.0
K08600	13807.0
K08603	0.0
K08602	3273.0
K08605	6.0
K08604	2.0
K09956	560.0
K09957	1.0
K09954	577.0
K09955	6072.0
K09952	702.0
K09953	0.0
K09950	8.0
K09951	4941.0
K09958	577.0
K09959	14.0
K07495	3918.0
K07494	73.0
K07497	5958.0
K07496	3426.0
K07491	6901.0
K07490	5.0
K07493	11.0
K07492	52.0
K07499	23.0
K07498	63.0
K11209	29.0
K11208	3.0
K11204	0.0
K11203	247.0
K11202	973.0
K11201	7.0
K11200	6.0
K00058	13388.0
K00059	21968.0
K00728	0.0
K00729	16.0
K00055	57.0
K00057	8644.0
K00050	2238.0
K00051	0.0
K00720	48.0
K00721	2915.0
K14424	0.0
K06033	0.0
K14189	5.0
K14188	305.0
K06364	0.0
K14187	19.0
K01239	2259.0
K01238	776.0
K01897	6494.0
K01232	1158.0
K01895	2735.0
K01230	0.0
K01893	8119.0
K01236	30.0
K01235	370.0
K01890	8593.0
K02768	1411.0
K02769	216.0
K02760	4466.0
K02761	4176.0
K02763	6.0
K02764	3.0
K02765	2336.0
K00948	12830.0
K00949	7631.0
K00942	9793.0
K00943	3342.0
K00940	2012.0
K00941	14675.0
K00946	1627.0
K00947	11.0
K00944	0.0
K00945	21733.0
K01097	0.0
K01096	183.0
K01095	476.0
K01093	51.0
K01092	3406.0
K01091	22805.0
K01090	9847.0
K03499	21303.0
K03498	16748.0
K03491	1741.0
K03490	1211.0
K03493	13.0
K03492	450.0
K03495	8515.0
K03497	22609.0
K03496	26652.0
K02817	2.0
K02814	22.0
K02815	30.0
K02810	3409.0
K02548	4329.0
K02549	774.0
K02818	3.0
K02819	1952.0
K03637	3127.0
K03636	657.0
K03147	6614.0
K03146	6.0
K08851	0.0
K06518	7388.0
K09729	533.0
K06048	22.0
K06045	1158.0
K06044	30.0
K09727	0.0
K09726	7.0
K06041	1527.0
K09720	1.0
K09723	0.0
K06042	4758.0
K09897	7.0
K09896	6.0
K09895	17.0
K09894	7.0
K09893	7.0
K09892	5.0
K09891	7.0
K09890	8.0
K09899	7.0
K09898	10.0
K03622	0.0
K07648	6.0
K07649	14.0
K07398	0.0
K07399	166.0
K11056	0.0
K11057	0.0
K11054	0.0
K11055	0.0
K07640	40.0
K07393	788.0
K07390	612.0
K07391	8016.0
K07644	580.0
K07645	578.0
K07646	10622.0
K07647	0.0
K10896	0.0
K07024	36616.0
K07025	12903.0
K07026	9.0
K07027	6495.0
K07020	12.0
K07021	121.0
K07022	0.0
K07023	6625.0
K07028	16.0
K07029	14579.0
K10094	4.0
K01390	0.0
K01392	8.0
K01399	0.0
K02673	13.0
K05893	0.0
K05897	0.0
K05896	7900.0
K05895	3577.0
K05899	1.0
K05898	0.0
K00555	0.0
K00554	6321.0
K00557	190.0
K00556	284.0
K00551	13.0
K00559	0.0
K00558	13525.0
K01170	1.0
K01173	232.0
K01174	99.0
K01175	1332.0
K01176	704.0
K01178	598.0
K01179	8186.0
K14578	0.0
K14579	0.0
K08951	0.0
K08950	0.0
K08953	0.0
K03828	606.0
K03829	10.0
K03820	909.0
K03821	58.0
K03822	0.0
K03823	5956.0
K03824	43.0
K03825	104.0
K03826	4471.0
K03827	1257.0
K12248	0.0
K12246	0.0
K12247	0.0
K12242	3.0
K12243	0.0
K12240	1.0
K12241	0.0
K11919	0.0
K11918	0.0
K11913	0.0
K11912	0.0
K11911	5.0
K11910	6.0
K11917	0.0
K11916	0.0
K11915	0.0
K11914	0.0
K12068	5.0
K12069	2.0
K12062	5.0
K12063	5.0
K12060	5.0
K12061	5.0
K12066	5.0
K12067	20.0
K12064	4.0
K12065	5.0
K07259	1180.0
K07258	19872.0
K07253	0.0
K07251	6.0
K07250	1876.0
K07257	268.0
K07256	0.0
K07255	0.0
K07254	0.0
K05372	1.0
K05373	1.0
K05370	0.0
K05371	0.0
K05374	1.0
K05375	10.0
K09970	8.0
K09971	9.0
K09972	28.0
K09973	836.0
K09974	576.0
K09975	11.0
K09976	473.0
K09978	8.0
K09979	206.0
K11261	1897.0
K11260	0.0
K11263	14.0
K11264	2.0
K10793	648.0
K10796	649.0
K10797	2032.0
K10794	501.0
K10795	642.0
K00700	10551.0
K00701	3.0
K10798	0.0
K00703	9451.0
K00705	8890.0
K09828	0.0
K10133	0.0
K13053	14.0
K03192	570.0
K00964	2.0
K00965	6647.0
K00966	1665.0
K00960	0.0
K00961	0.0
K00962	8331.0
K00963	2693.0
K00969	7997.0
K12681	0.0
K02703	0.0
K08364	11.0
K08365	25.0
K02706	0.0
K08363	8.0
K08361	2.0
K02708	0.0
K02709	0.0
K08368	65.0
K08369	603.0
K01615	1039.0
K01617	14.0
K01616	1.0
K01611	1379.0
K01610	6059.0
K01613	4354.0
K01612	0.0
K01619	8509.0
K01618	2.0
K02834	8567.0
K02835	8592.0
K05281	4.0
K03619	1.0
K03618	4.0
K03617	7779.0
K03616	311.0
K03615	7810.0
K03614	6117.0
K03613	7375.0
K03612	6648.0
K03611	51.0
K03610	6608.0
K09705	56.0
K09704	3106.0
K09701	577.0
K09700	10.0
K09709	3.0
K06391	2160.0
K06390	6683.0
K06393	6629.0
K06392	5505.0
K06395	767.0
K06394	4344.0
K06397	5281.0
K06396	5345.0
K06399	5652.0
K06398	6828.0
K06435	0.0
K11078	0.0
K11079	0.0
K11074	13.0
K11075	13.0
K11076	14.0
K11077	0.0
K11070	7201.0
K11071	7311.0
K11072	8707.0
K11073	16.0
K06935	0.0
K06934	915.0
K06937	714.0
K06936	26.0
K06931	0.0
K06930	0.0
K06933	0.0
K06932	0.0
K06939	0.0
K06938	14.0
K13381	1.0
K05916	580.0
K05917	2.0
K05914	0.0
K05915	1.0
K05912	0.0
K05913	0.0
K05910	64.0
K05911	0.0
K05918	1.0
K05919	5300.0
K00392	2.0
K00390	991.0
K00397	0.0
K00395	34.0
K00394	1531.0
K01884	0.0
K00399	0.0
K01886	7695.0
K01376	36.0
K01372	2634.0
K09149	0.0
K09148	0.0
K01225	373.0
K09145	1200.0
K09144	1184.0
K09147	0.0
K09146	2.0
K09141	45.0
K09140	0.0
K09143	8.0
K09142	0.0
K05709	1.0
K05708	2.0
K05879	4378.0
K05878	3889.0
K05875	5.0
K05874	20.0
K05877	4.0
K05876	2.0
K05873	73.0
K00579	0.0
K00578	0.0
K00577	0.0
K00575	6831.0
K00574	2408.0
K00573	685.0
K00571	8249.0
K00570	12.0
K01118	1311.0
K01119	1214.0
K01157	2.0
K01112	18.0
K01113	632.0
K04477	6734.0
K01114	79.0
K01115	3.0
K08087	0.0
K01315	0.0
K08085	1.0
K08084	32.0
K08083	13.0
K08082	37.0
K08081	3.0
K08080	0.0
K01152	8.0
K01401	1.0
K09826	8.0
K06344	1.0
K06345	0.0
K09822	573.0
K06343	0.0
K10938	0.0
K06341	0.0
K10934	1.0
K10935	0.0
K10932	0.0
K11052	0.0
K10930	0.0
K06349	6.0
K11053	1.0
K10754	0.0
K01755	9599.0
K10200	2762.0
K02132	0.0
K02137	0.0
K03840	9.0
K03841	105.0
K13028	1.0
K13799	0.0
K13798	0.0
K13795	2.0
K13794	1.0
K13021	4.0
K13792	0.0
K13791	0.0
K13790	0.0
K12268	12.0
K12269	26.0
K12262	57.0
K12263	6.0
K12264	2.0
K12265	2.0
K12266	6.0
K12267	6012.0
K01757	0.0
K12237	0.0
K13243	0.0
K13245	0.0
K13244	0.0
K13246	0.0
K03264	0.0
K03265	2.0
K03263	0.0
K03268	0.0
K03269	1226.0
K12415	0.0
K10211	1.0
K09918	8.0
K09919	20.0
K06720	7.0
K09913	20.0
K09910	6.0
K09911	6.0
K09916	11.0
K09917	6.0
K06726	1911.0
K09915	576.0
K11535	11.0
K11534	577.0
K11537	376.0
K11531	3.0
K11533	1.0
K11532	0.0
K11249	239.0
K11539	0.0
K00762	11429.0
K00763	7660.0
K00760	8304.0
K00761	7991.0
K00766	7080.0
K00767	5465.0
K00764	11633.0
K00765	8061.0
K00768	6761.0
K00769	42.0
K11059	0.0
K00186	24.0
K00187	24.0
K00184	1088.0
K00185	849.0
K00183	354.0
K00180	3871.0
K00188	0.0
K00189	0.0
K10110	5499.0
K10111	10.0
K10112	8163.0
K10113	0.0
K10114	0.0
K10115	0.0
K10116	4.0
K10117	8931.0
K10118	13916.0
K10119	11567.0
K04641	0.0
K04643	4.0
K04642	0.0
K13282	35.0
K00988	0.0
K00989	1805.0
K00986	1327.0
K00984	1193.0
K00985	0.0
K00982	38.0
K00983	2736.0
K00980	1917.0
K00981	9175.0
K01585	1286.0
K01584	6.0
K01586	11215.0
K13498	17.0
K01580	1146.0
K01583	1006.0
K01582	1669.0
K13497	1815.0
K01589	1109.0
K01588	9064.0
K14941	19.0
K08347	2.0
K08348	4.0
K02720	0.0
K14949	1.0
K02723	0.0
K03459	0.0
K03458	6921.0
K03455	2744.0
K03457	1148.0
K03451	1203.0
K03981	27.0
K03980	1646.0
K02614	1857.0
K01639	6283.0
K01638	76.0
K01637	37.0
K01636	589.0
K01635	95.0
K01634	4.0
K01633	1735.0
K01632	173.0
K01631	11.0
K01630	664.0
K02615	9.0
K02588	2050.0
K02589	1680.0
K02858	182.0
K02859	253.0
K14051	2.0
K14053	2.0
K14052	3.0
K02852	327.0
K02853	8.0
K02850	0.0
K02851	10.0
K14059	2250.0
K14058	32.0
K02586	526.0
K02587	832.0
K03679	0.0
K03671	18649.0
K03670	575.0
K03673	32.0
K03672	16.0
K03675	9.0
K03674	6.0
K03677	0.0
K03676	48.0
K09761	7893.0
K09760	1126.0
K09763	43.0
K09762	7145.0
K09765	7482.0
K09764	579.0
K09767	702.0
K06006	19.0
K09769	2158.0
K09768	2776.0
K10353	0.0
K03187	1894.0
K03186	2315.0
K03185	49.0
K03184	12.0
K03183	5439.0
K03182	2248.0
K03181	17.0
K03189	1896.0
K03188	1895.0
K02715	0.0
K12455	0.0
K12454	613.0
K12453	0.0
K12452	347.0
K12451	0.0
K07358	0.0
K07356	0.0
K07357	9.0
K07354	0.0
K07355	0.0
K07352	0.0
K07353	0.0
K07350	5.0
K07351	6.0
K06919	1297.0
K06918	9.0
K06917	150.0
K06916	53.0
K06915	2261.0
K06914	0.0
K06913	0.0
K06912	0.0
K06911	2005.0
K06910	1421.0
K08986	35.0
K08987	286.0
K08984	603.0
K08985	0.0
K08982	80.0
K08983	2.0
K08980	0.0
K08981	474.0
K08988	6.0
K08989	18.0
K02252	0.0
K05934	5123.0
K05936	5269.0
K05937	7.0
K02253	0.0
K05939	1158.0
K00378	8139.0
K00375	7217.0
K00374	62.0
K00376	15.0
K00371	35.0
K00370	34.0
K00373	33.0
K00372	577.0
K01358	11959.0
K09166	569.0
K09165	35.0
K09164	34.0
K09163	2234.0
K09162	583.0
K09161	6.0
K09160	19.0
K01354	616.0
K01355	2.0
K01356	9404.0
K05601	9.0
K05851	10.0
K03807	12.0
K05606	1190.0
K02927	0.0
K05974	0.0
K03805	18.0
K05976	0.0
K00519	3.0
K00518	11.0
K03800	3737.0
K00511	0.0
K00510	2.0
K03801	695.0
K00515	0.0
K00514	30.0
K00517	64.0
K05971	4.0
K03154	5378.0
K11147	0.0
K05581	0.0
K05580	0.0
K05583	0.0
K05582	0.0
K05585	0.0
K05584	0.0
K05587	0.0
K05586	0.0
K05589	114.0
K03150	8972.0
K03623	29.0
K03152	9084.0
K14200	1.0
K14201	1.0
K14202	0.0
K03621	8154.0
K14204	1.0
K14205	253.0
K01134	1189.0
K01135	13.0
K01136	1122.0
K01137	1054.0
K01130	4180.0
K01132	0.0
K01133	2342.0
K01138	4910.0
K01139	1503.0
K02113	8064.0
K02112	10187.0
K02111	8770.0
K02446	807.0
K02117	7536.0
K02116	1341.0
K02115	10189.0
K02114	10188.0
K02119	6349.0
K02118	8701.0
K02448	1.0
K01036	36.0
K03212	7.0
K13007	2.0
K13006	55.0
K13005	0.0
K13004	1241.0
K13001	1.0
K06404	4582.0
K01032	6.0
K06951	147.0
K03862	12.0
K03863	9.0
K06406	6835.0
K06957	8.0
K05020	756.0
K06400	4940.0
K06403	4668.0
K06954	12.0
K10814	0.0
K10817	0.0
K10816	0.0
K07136	8.0
K03242	0.0
K03243	0.0
K12202	1.0
K12203	1.0
K12206	1.0
K12207	1.0
K12204	1.0
K12205	1.0
K12208	1.0
K12209	1.0
K13919	1411.0
K13918	4.0
K06214	7.0
K06215	4407.0
K09936	3785.0
K06217	8568.0
K09930	594.0
K09931	47.0
K09932	565.0
K06213	8113.0
K09938	9.0
K09939	336.0
K11517	0.0
K06337	0.0
K13301	5.0
K00748	1314.0
K00745	1.0
K00743	3.0
K07165	589.0
K07164	1421.0
K07167	7.0
K07166	6893.0
K07161	168.0
K07160	900.0
K07163	0.0
K07162	351.0
K07169	2.0
K07168	35.0
K06336	1.0
K01839	7080.0
K01838	1244.0
K01835	1079.0
K01834	26350.0
K01837	0.0
K01830	0.0
K00608	0.0
K02632	0.0
K02630	0.0
K02631	0.0
K08322	704.0
K08323	245.0
K08320	3.0
K08321	855.0
K08326	0.0
K08324	6.0
K08325	174.0
K01659	53.0
K01658	6894.0
K02637	1.0
K01653	9587.0
K01652	15714.0
K01655	15.0
K01654	3894.0
K01657	6675.0
K02874	8028.0
K02875	0.0
K02876	8382.0
K02877	0.0
K02871	8495.0
K02873	0.0
K02878	8598.0
K02879	8585.0
K14070	0.0
K09749	4868.0
K09748	7764.0
K06023	15283.0
K09742	0.0
K09741	0.0
K09740	143.0
K09747	7812.0
K09746	0.0
K09745	0.0
K06024	7706.0
K03477	5.0
K03476	1523.0
K03475	2768.0
K03474	1219.0
K03473	579.0
K03472	7.0
K03471	793.0
K03470	8230.0
K03478	1272.0
K02304	8250.0
K02305	4.0
K02302	1291.0
K02303	34.0
K02300	20.0
K02301	702.0
K03653	2.0
K03652	1119.0
K03651	16.0
K03650	8502.0
K03657	23612.0
K03656	24.0
K03655	13781.0
K03654	8307.0
K03658	1215.0
K12439	0.0
K12431	0.0
K12430	0.0
K12433	0.0
K12432	0.0
K12435	0.0
K12434	0.0
K12437	0.0
K12436	2.0
K06979	53.0
K06978	3267.0
K06971	1966.0
K06970	233.0
K06973	7608.0
K06972	5238.0
K06975	1714.0
K06974	4.0
K06977	22.0
K06976	1230.0
K07082	6306.0
K07083	264.0
K07080	3418.0
K07081	109.0
K07086	9.0
K07087	0.0
K07084	62.0
K07085	1732.0
K07088	13756.0
K07089	5330.0
K01317	0.0
K11162	0.0
K11163	0.0
K11161	0.0
K11168	0.0
K00356	76.0
K00355	17.0
K00354	2.0
K00353	1.0
K00351	627.0
K00350	629.0
K05952	13.0
K05953	0.0
K05951	2.0
K05956	0.0
K05957	0.0
K00358	306.0
K00689	21.0
K00688	13842.0
K00681	1487.0
K00680	7694.0
K00683	8.0
K00685	582.0
K00684	978.0
K00687	27.0
K00686	2.0
K05831	3.0
K05830	0.0
K05833	8149.0
K05832	6761.0
K05834	5.0
K05837	8409.0
K05836	18.0
K05839	6.0
K05838	37.0
K07677	5.0
K00533	3096.0
K00532	556.0
K00531	0.0
K00530	0.0
K00537	7802.0
K00536	0.0
K00535	0.0
K00534	34.0
K00539	0.0
K00538	0.0
K11029	0.0
K14260	2169.0
K14261	48.0
K14266	22.0
K14267	22.0
K14268	0.0
K14269	0.0
K01337	4.0
K01338	9494.0
K02683	0.0
K02682	6.0
K02681	3.0
K02680	6.0
K02687	8292.0
K02686	11.0
K02685	0.0
K02689	0.0
K02688	75.0
K00824	1455.0
K00827	0.0
K00826	9284.0
K00821	15565.0
K00820	9636.0
K00823	774.0
K00822	12.0
K00829	0.0
K00828	0.0
K01488	1734.0
K01489	7598.0
K01484	6.0
K01485	1470.0
K01486	5977.0
K01487	3192.0
K01480	5339.0
K01481	0.0
K01482	79.0
K01483	8.0
K02469	14725.0
K02468	17.0
K02466	22.0
K02465	2.0
K02464	6.0
K02463	14.0
K02462	20.0
K02461	21.0
K02460	28.0
K08969	69.0
K13061	0.0
K13060	0.0
K13063	1.0
K13062	0.0
K13069	5.0
K08964	17.0
K06363	0.0
K03079	1670.0
K06342	0.0
K03078	3.0
K13289	0.0
K13288	33.0
K13285	0.0
K13287	0.0
K13286	0.0
K13281	486.0
K13280	2692.0
K13283	5.0
K00054	291.0
K04496	1.0
K05369	0.0
K05368	12.0
K03228	563.0
K03229	563.0
K00052	8100.0
K03222	592.0
K03223	589.0
K03220	2.0
K03221	2.0
K03226	563.0
K03227	563.0
K03224	563.0
K03225	33.0
K09482	0.0
K09483	0.0
K13836	0.0
K12228	0.0
K05360	0.0
K12224	1.0
K12225	1.0
K12226	0.0
K12227	0.0
K12220	0.0
K05363	62.0
K12222	1.0
K12223	1.0
K08681	4408.0
K08680	135.0
K08683	0.0
K08682	5.0
K08685	3.0
K08684	6.0
K08687	4.0
K08686	1.0
K11755	8913.0
K11754	20712.0
K11751	31.0
K11750	5.0
K11753	17217.0
K11752	7642.0
K02407	3390.0
K13938	11.0
K13936	3.0
K13935	12.0
K02406	9293.0
K13933	3.0
K13932	10.0
K13931	10.0
K13930	3.0
K12088	0.0
K12081	0.0
K12082	0.0
K12083	0.0
K12084	0.0
K12086	0.0
K12087	0.0
K09611	2.0
K09612	14.0
K04940	0.0
K10085	0.0
K05394	1.0
K05395	1.0
K06340	0.0
K13043	383.0
K07149	4029.0
K07148	648.0
K07147	659.0
K07146	92.0
K07145	87.0
K07144	0.0
K07143	0.0
K07142	0.0
K07141	2407.0
K07140	28.0
K10156	0.0
K10150	0.0
K10620	0.0
K10621	0.0
K14028	1.0
K14029	1.0
K01817	6480.0
K01816	596.0
K01815	3382.0
K01814	8063.0
K01813	3204.0
K01812	6525.0
K01811	10918.0
K01810	8935.0
K01819	84.0
K01818	2419.0
K14580	0.0
K05379	0.0
K08304	59.0
K08305	67.0
K08306	37.0
K08307	738.0
K08300	84.0
K08301	6749.0
K08302	2435.0
K08303	15730.0
K08308	5.0
K08309	1273.0
K14671	0.0
K14670	1.0
K14673	0.0
K14672	1.0
K01673	1869.0
K01672	0.0
K01671	2.0
K01677	6915.0
K01676	696.0
K01674	42.0
K01679	1071.0
K01678	6447.0
K02899	8383.0
K02896	0.0
K02897	2189.0
K02895	8567.0
K02892	8598.0
K02890	8597.0
K10811	0.0
K02096	0.0
K02097	0.0
K02094	0.0
K02095	0.0
K02092	0.0
K02093	0.0
K02099	8249.0
K03411	5194.0
K03410	5346.0
K03413	7801.0
K03412	3212.0
K03415	1795.0
K03414	47.0
K03417	18.0
K03416	0.0
K03418	2.0
K05376	0.0
K02320	0.0
K02322	0.0
K02323	0.0
K05377	0.0
K13542	9439.0
K13543	1.0
K13540	2.0
K13541	35.0
K12145	0.0
K12144	0.0
K12147	3.0
K12410	10078.0
K12141	325.0
K12140	326.0
K12143	66.0
K12142	0.0
K12149	6.0
K12148	5.0
K07312	4.0
K07313	1274.0
K07310	65.0
K07311	16.0
K07316	604.0
K07317	1.0
K07314	0.0
K07315	1298.0
K07318	168.0
K07319	2755.0
K03936	0.0
K03425	3.0
K03426	6062.0
K03427	7367.0
K03420	0.0
K03421	0.0
K03422	0.0
K03423	4.0
K03756	16.0
K03757	2.0
K03206	0.0
K03755	0.0
K11144	579.0
K11145	7182.0
K05972	0.0
K05973	13.0
K03752	865.0
K05978	0.0
K05979	170.0
K03753	397.0
K00331	1422.0
K00330	1444.0
K00333	836.0
K00332	824.0
K00335	7357.0
K00334	8815.0
K00337	1482.0
K00336	11350.0
K00339	1444.0
K00338	1416.0
K03751	0.0
K06953	6.0
K06952	139.0
K06407	6854.0
K06950	16344.0
K10819	595.0
K06956	176.0
K06955	8.0
K06402	1494.0
K10815	0.0
K06959	8394.0
K06958	7354.0
K06409	12850.0
K06408	3287.0
K09129	4.0
K09128	800.0
K09123	697.0
K09122	13.0
K09121	5250.0
K09120	2.0
K09127	11.0
K09126	42.0
K09125	480.0
K09124	128.0
K01233	11.0
K05819	2.0
K05818	2.0
K01896	1.0
K05813	5893.0
K05812	10.0
K05811	5.0
K05810	7583.0
K05817	25.0
K05816	47.0
K05815	1549.0
K05814	427.0
K01894	588.0
K01892	9107.0
K01234	1196.0
K01144	3517.0
K01146	5.0
K01141	17.0
K01416	0.0
K11434	2.0
K01415	35.0
K06354	0.0
K01414	584.0
K09836	2.0
K01318	2.0
K01319	0.0
K01312	0.0
K06350	7.0
K02669	7692.0
K02668	49.0
K02665	24.0
K02664	166.0
K02667	56.0
K02666	78.0
K02661	0.0
K02660	14.0
K02663	115.0
K02662	2054.0
K00809	44.0
K00808	2.0
K00806	8719.0
K00805	6282.0
K00804	0.0
K00803	663.0
K00802	0.0
K00801	567.0
K00800	7166.0
K10921	0.0
K02409	3516.0
K02408	4937.0
K02401	3757.0
K02400	4728.0
K02403	6.0
K02402	6.0
K02405	4968.0
K05364	5001.0
K05367	905.0
K05366	18268.0
K10210	2.0
K10216	0.0
K13049	1695.0
K13048	0.0
K13739	0.0
K10215	0.0
K06122	494.0
K13735	5.0
K13734	2.0
K13041	3.0
K13040	3.0
K13731	0.0
K13730	21.0
K13733	1.0
K13732	1.0
K04516	648.0
K03204	42.0
K03205	16517.0
K03207	17.0
K03200	18.0
K03201	31.0
K03202	0.0
K03203	20.0
K03208	2.0
K03758	271.0
K03759	1.0
K09469	4.0
K09461	4.0
K06204	195.0
K00178	1.0
K13950	3.0
K13953	310.0
K13955	2.0
K13954	2406.0
K10920	0.0
K06324	1.0
K11777	910.0
K11779	5.0
K11778	0.0
K06325	0.0
K12600	0.0
K07432	0.0
K07430	0.0
K06326	0.0
K07128	0.0
K07121	50.0
K07120	20.0
K07123	563.0
K07122	18.0
K07125	0.0
K07124	7634.0
K07127	583.0
K07126	2973.0
K01870	8598.0
K01873	9777.0
K01872	8542.0
K01875	8615.0
K01874	9887.0
K01876	8988.0
K01879	605.0
K01878	615.0
K06321	0.0
K00476	0.0
K00477	1.0
K00474	0.0
K00472	12.0
K00470	0.0
K00471	4.0
K00478	0.0
K00479	4.0
K04775	5.0
K04774	18.0
K04777	0.0
K04776	0.0
K04771	563.0
K04770	35.0
K04773	2585.0
K04772	566.0
K04779	3.0
K04778	0.0
K14657	1.0
K14656	0.0
K14654	0.0
K14653	0.0
K14652	7859.0
K14659	1.0
K14658	1.0
K14386	0.0
K09926	13.0
K01699	11.0
K01698	3621.0
K01695	6951.0
K01697	35.0
K01696	6826.0
K01690	22.0
K01693	7579.0
K01692	2419.0
K07227	2.0
K03439	8332.0
K03438	12973.0
K13380	0.0
K03928	198.0
K03925	7441.0
K03924	11910.0
K03431	8909.0
K03926	650.0
K03437	8038.0
K03436	10278.0
K03435	9.0
K03434	0.0
K02348	1023.0
K02342	3498.0
K02343	8249.0
K02340	7918.0
K02341	8574.0
K02346	11884.0
K02347	725.0
K02344	6.0
K02345	7.0
K03697	1372.0
K03696	9306.0
K03695	8456.0
K03694	424.0
K03693	57.0
K03692	1.0
K03690	22.0
K03699	6656.0
K03698	6342.0
K13566	0.0
K12164	0.0
K07338	4.0
K07339	1613.0
K07334	739.0
K07335	8938.0
K07336	579.0
K07337	37.0
K07330	0.0
K07331	0.0
K07332	0.0
K07333	0.0
K09695	584.0
K09694	584.0
K09697	1835.0
K09696	1809.0
K09691	7662.0
K09690	6269.0
K09693	193.0
K09692	587.0
K09699	16.0
K09698	592.0
K07590	1108.0
K07591	0.0
K07592	3.0
K05998	0.0
K05999	0.0
K05996	0.0
K05997	8.0
K05994	2.0
K05995	1811.0
K05993	1441.0
K05991	0.0
K10837	0.0
K00319	0.0
K00318	56.0
K00648	10060.0
K02545	1.0
K00645	8955.0
K00311	41.0
K00646	0.0
K00317	11.0
K00316	4.0
K00643	25.0
K00314	4.0
K02547	1950.0
K06429	1.0
K06428	2.0
K06427	0.0
K02812	1.0
K06425	34.0
K06424	0.0
K06423	529.0
K06422	2.0
K06421	27.0
K02813	1.0
K02930	0.0
K03815	2.0
K05612	0.0
K03367	306.0
K03366	305.0
K03812	9.0
K03635	658.0
K03634	98.0
K03631	8217.0
K05969	0.0
K03630	9635.0
K03633	6.0
K03632	6.0
K01998	7664.0
K01999	7856.0
K01992	24055.0
K01993	2950.0
K01990	43406.0
K01991	2365.0
K01996	7527.0
K01997	8179.0
K01994	156.0
K01995	7688.0
K03148	1156.0
K03639	4604.0
K05692	2.0
K03638	78.0
K00869	293.0
K00868	6238.0
K00861	0.0
K00860	1056.0
K00863	892.0
K00862	2.0
K00865	5656.0
K00864	10646.0
K00867	289.0
K00866	0.0
K01192	6219.0
K01190	23815.0
K01191	9463.0
K01197	1073.0
K01194	50.0
K01195	2540.0
K01198	3301.0
K01199	3.0
K00656	20024.0
K00657	2943.0
K00306	0.0
K14591	510.0
K00300	0.0
K00653	0.0
K13715	1.0
K13713	0.0
K00650	0.0
K00651	7503.0
K14596	0.0
K02647	14932.0
K14598	4.0
K02643	0.0
K02642	0.0
K02641	0.0
K02640	0.0
K03594	2301.0
K03595	8018.0
K03596	8319.0
K03597	15.0
K03590	1990.0
K03591	6.0
K03592	480.0
K03593	1326.0
K03598	13.0
K03599	26.0
K01736	8329.0
K01737	1972.0
K01734	11225.0
K01735	7691.0
K01732	0.0
K01733	9040.0
K01730	1268.0
K01731	1.0
K06049	0.0
K01738	11596.0
K01739	751.0
K11809	0.0
K05343	431.0
K02422	5666.0
K02421	3767.0
K05340	422.0
K02427	83.0
K05346	156.0
K02425	4.0
K02424	6.0
K05349	28894.0
K02428	1355.0
K03770	1337.0
K03771	1411.0
K03772	644.0
K03773	708.0
K03774	149.0
K03775	674.0
K03776	13.0
K03777	33.0
K03778	5874.0
K03779	1280.0
K09722	0.0
K08174	2.0
K14114	0.0
K13979	641.0
K13237	4.0
K14440	0.0
K09992	1791.0
K09990	6.0
K09991	20.0
K09996	4.0
K09997	6.0
K09994	4.0
K14110	0.0
K09998	6.0
K09999	7.0
K14111	0.0
K14113	0.0
K14449	1.0
K10213	20.0
K14118	0.0
K11711	549.0
K11710	26.0
K11712	836.0
K11717	8612.0
K11719	32.0
K06857	45.0
K10440	16876.0
K10441	14956.0
K07103	0.0
K07102	610.0
K07101	44.0
K07100	4.0
K07107	6889.0
K07106	968.0
K07105	5439.0
K07456	7888.0
K07459	97.0
K07458	1670.0
K07109	65.0
K07108	0.0
K10198	0.0
K10199	0.0
K10190	6587.0
K10191	0.0
K10192	568.0
K10193	236.0
K10194	289.0
K10195	2.0
K10196	0.0
K10197	0.0
K15013	0.0
K01858	990.0
K15016	0.0
K15017	0.0
K01853	0.0
K01852	0.0
K01851	0.0
K01850	420.0
K01857	12.0
K01856	4.0
K01854	8483.0
K07539	0.0
K08478	2.0
K08479	0.0
K08476	2.0
K08477	0.0
K08475	2.0
K00450	34.0
K00451	49.0
K00452	11.0
K00453	19.0
K00455	4.0
K00456	0.0
K00457	57.0
K00106	0.0
K00459	91.0
K00104	2878.0
K00105	24.0
K00102	54.0
K00103	2.0
K00100	15764.0
K00101	25.0
K01509	0.0
K04759	15699.0
K04758	20290.0
K04757	537.0
K01504	0.0
K04755	62.0
K04754	78.0
K04753	40.0
K04752	33.0
K04751	6019.0
K01502	564.0
K14631	0.0
K05359	0.0
K14632	0.0
K07536	0.0
K12080	0.0
K02364	10.0
K12369	81.0
K02361	417.0
K02362	3.0
K02363	8.0
K13509	0.0
K13503	2.0
K13500	0.0
K12109	0.0
K12108	0.0
K12101	0.0
K12100	0.0
K12103	0.0
K12102	0.0
K12105	0.0
K12104	0.0
K12107	0.0
K12106	0.0
K11023	0.0
K03014	0.0
K08906	6.0
K08904	0.0
K08900	0.0
K06223	7739.0
K06199	3295.0
K06198	274.0
K06197	5.0
K06196	4125.0
K06194	558.0
K06193	746.0
K06192	610.0
K06191	275.0
K06190	23.0
K11104	2496.0
K11105	3103.0
K11106	5.0
K11107	11.0
K11102	51.0
K11103	583.0
K07862	332.0
K00666	2973.0
K00663	6.0
K00662	1275.0
K00661	8398.0
K00660	604.0
K06997	8311.0
K06996	653.0
K06995	14.0
K10852	322.0
K06993	0.0
K06992	2.0
K06991	11.0
K06990	71.0
K11050	0.0
K06999	640.0
K06998	1589.0
K05338	35.0
K11051	0.0
K06441	0.0
K06440	2.0
K06443	6.0
K06442	7877.0
K06445	19.0
K06447	6.0
K06446	69.0
K06309	0.0
K05686	0.0
K02655	43.0
K07392	0.0
K00595	9883.0
K00594	0.0
K00596	1.0
K00599	18507.0
K00598	46.0
K02657	20.0
K07642	17.0
K07643	3.0
K07396	13.0
K07397	180.0
K07394	11.0
K07395	20.0
K04102	2.0
K04103	40.0
K04100	1.0
K04101	2.0
K04107	0.0
K04105	0.0
K04108	0.0
K04109	0.0
K07716	5.0
K07717	813.0
K07714	616.0
K07715	44.0
K07712	605.0
K07713	833.0
K07710	9.0
K07711	13.0
K07718	27176.0
K07719	901.0
K00843	1.0
K00842	3.0
K00841	370.0
K00840	3.0
K00847	11196.0
K00846	2.0
K00845	15053.0
K00844	121.0
K00849	7456.0
K00848	6096.0
K06302	4.0
K13771	583.0
K13770	145.0
K13772	1.0
K13775	5.0
K13774	2.0
K13777	0.0
K13776	0.0
K13779	0.0
K13778	0.0
K02621	1687.0
K02992	8556.0
K02623	2.0
K08286	0.0
K08281	201.0
K02996	7426.0
K02995	0.0
K02994	8598.0
K02629	0.0
K02628	0.0
K08289	1185.0
K08288	0.0
K03578	584.0
K03579	653.0
K03576	581.0
K03577	1207.0
K03574	16245.0
K03575	4245.0
K03572	8501.0
K03573	224.0
K03570	8526.0
K03571	6075.0
K01710	10874.0
K01711	3852.0
K01712	716.0
K01713	0.0
K01714	18019.0
K01715	4073.0
K01716	19.0
K01718	3.0
K01719	670.0
K03081	24.0
K02199	71.0
K02198	174.0
K14170	14031.0
K02193	85.0
K02192	179.0
K02191	91.0
K02190	4937.0
K02197	177.0
K02196	16.0
K02195	171.0
K02194	174.0
K03718	1019.0
K03719	2805.0
K03712	9114.0
K03713	227.0
K03710	9516.0
K03711	12221.0
K03716	3577.0
K03717	599.0
K03715	110.0
K07129	1.0
K00045	15.0
K13995	0.0
K13994	0.0
K13991	0.0
K13990	370.0
K13993	3533.0
K13992	0.0
K06298	5049.0
K06299	3.0
K06294	5.0
K06295	2165.0
K06296	543.0
K06297	427.0
K06290	0.0
K06291	0.0
K06292	0.0
K06293	0.0
K12743	0.0
K00248	4852.0
K06426	155.0
K11739	0.0
K11738	5.0
K11733	6.0
K11732	2.0
K11731	5.0
K11737	11.0
K11736	3.0
K11735	0.0
K11734	3.0
K06870	0.0
K06871	14126.0
K06872	3560.0
K06873	38.0
K06874	0.0
K06875	0.0
K06876	577.0
K06877	1340.0
K06878	1022.0
K06879	41.0
K07478	10571.0
K12645	0.0
K07479	7.0
K07473	6989.0
K07472	0.0
K07471	30.0
K07470	3.0
K07477	2.0
K07476	6.0
K07474	250.0
K15038	0.0
K15039	0.0
K15034	30.0
K15036	10.0
K15037	0.0
K08738	34.0
K06420	0.0
K00128	3710.0
K00129	0.0
K00438	0.0
K00432	1966.0
K00433	1818.0
K00122	29.0
K00123	1290.0
K00124	460.0
K00125	1.0
K00126	2.0
K00127	212.0
K08973	49.0
K14348	3.0
K14347	1.0
K14340	1.0
K08972	498.0
K01525	29.0
K01524	9499.0
K01523	1119.0
K01521	6.0
K01520	10353.0
K01529	896.0
K08977	40.0
K03969	613.0
K08929	0.0
K02388	4992.0
K02389	4758.0
K02386	56.0
K02387	4938.0
K02384	0.0
K02385	3653.0
K02382	0.0
K02380	195.0
K02381	8.0
K05386	0.0
K13524	0.0
K13525	8.0
K13527	6.0
K13520	0.0
K13522	6.0
K13529	571.0
K03385	187.0
K03384	0.0
K03387	581.0
K03386	2681.0
K03381	8.0
K03380	10.0
K03383	10.0
K03382	1466.0
K03389	697.0
K03388	724.0
K05356	0.0
K12344	47.0
K12343	319.0
K12342	0.0
K12341	0.0
K12340	1014.0
K02430	7.0
K12349	0.0
K05351	2.0
K11694	14.0
K11695	1.0
K11690	3744.0
K05352	2.0
K11693	11.0
K08928	0.0
K03433	5.0
K13832	59.0
K03039	0.0
K03432	4.0
K06607	0.0
K06606	145.0
K06605	37.0
K03430	2449.0
K06603	646.0
K06602	3.0
K06601	3.0
K06600	0.0
K05358	6.0
K06609	2.0
K06608	89.0
K03923	40.0
K03922	0.0
K11472	16.0
K11473	793.0
K11474	1.0
K11475	3.0
K11476	2.0
K11477	3.0
K00601	0.0
K00600	8376.0
K00603	650.0
K03746	21.0
K00605	2957.0
K00604	8653.0
K00607	1.0
K00606	3311.0
K00609	8377.0
K03741	4100.0
K03740	298.0
K03743	1380.0
K10873	0.0
K03214	8.0
K14068	0.0
K13317	0.0
K06360	0.0
K14069	0.0
K08078	1.0
K09650	1.0
K06361	0.0
K07802	0.0
K07803	41.0
K07800	1.0
K07801	0.0
K07806	6.0
K07807	0.0
K07804	0.0
K07805	0.0
K06362	0.0
K01172	0.0
K10257	0.0
K10255	568.0
K10254	5842.0
K10253	0.0
K10918	1.0
K04128	0.0
K01958	1651.0
K01959	3.0
K01956	8494.0
K01957	0.0
K04126	0.0
K04127	2.0
K01952	9818.0
K01953	13058.0
K01950	8206.0
K01951	10827.0
K07730	0.0
K07731	0.0
K07732	0.0
K07733	20.0
K07734	46.0
K07735	967.0
K07736	7057.0
K07737	17501.0
K07738	6798.0
K07739	64.0
K06365	0.0
K06366	0.0
K06367	0.0
K10910	1.0
K10911	0.0
K04382	0.0
K10775	0.0
K02609	14.0
K02979	0.0
K02978	0.0
K06368	0.0
K02975	0.0
K02974	0.0
K02977	0.0
K02976	0.0
K03558	487.0
K03559	4862.0
K03550	7642.0
K03551	8595.0
K03552	0.0
K03553	9788.0
K03554	23.0
K03555	8496.0
K03556	1969.0
K03557	25.0
K01778	9547.0
K01779	1849.0
K06369	0.0
K01772	395.0
K01770	8004.0
K01771	229.0
K01776	8206.0
K01777	649.0
K01774	0.0
K01775	10572.0
K05385	0.0
K05384	0.0
K05383	0.0
K05382	0.0
K05381	0.0
K08159	26.0
K14153	206.0
K14154	0.0
K14155	10104.0
K08152	7.0
K08156	597.0
K08076	0.0
K12809	0.0
K05297	137.0
K03734	11805.0
K03735	957.0
K03736	957.0
K03737	8061.0
K03731	1.0
K03732	18.0
K03733	2007.0
K03738	869.0
K03739	305.0
K08139	8.0
K06994	96.0
K12660	1.0
K12661	496.0
K07450	0.0
K08719	0.0
K08717	54.0
K08715	3.0
K08714	7.0
K08713	5.0
K08710	0.0
K11311	0.0
K11312	131.0
K00141	0.0
K00146	14.0
K00411	46.0
K00412	87.0
K00145	15911.0
K00148	5.0
K14367	0.0
K14366	0.0
K08954	0.0
K08384	10587.0
K14369	0.0
K14368	0.0
K14091	1226.0
K14090	1266.0
K14093	0.0
K14092	0.0
K14095	0.0
K14094	0.0
K14097	0.0
K14096	0.0
K14099	0.0
K14098	0.0
K02848	3.0
K01541	8.0
K04712	1.0
K04711	0.0
K01545	0.0
K01547	4457.0
K01546	4463.0
K01548	4318.0
K04719	10.0
K04718	0.0
K02018	7803.0
K02019	2620.0
K02016	14390.0
K02017	777.0
K02014	8079.0
K02015	19123.0
K02012	5149.0
K02013	14178.0
K02010	2955.0
K02011	4899.0
K04515	0.0
K03943	2.0
K03941	0.0
K03940	0.0
K00313	271.0
K04060	0.0
K01608	1688.0
K08942	0.0
K08943	0.0
K08940	0.0
K08941	0.0
K08946	4.0
K08947	0.0
K08944	0.0
K08945	0.0
K03059	0.0
K13811	0.0
K13812	0.0
K13815	2.0
K13816	5.0
K13818	0.0
K13819	38.0
K03053	0.0
K03052	0.0
K03055	0.0
K03054	0.0
K03057	0.0
K03056	0.0
K06222	11.0
K11418	0.0
K11410	0.0
K11415	0.0
K00622	0.0
K00621	0.0
K00620	13626.0
K00627	1841.0
K00626	7929.0
K00625	7668.0
K00624	0.0
K02805	1600.0
K02552	702.0
K02550	0.0
K02556	3931.0
K02803	5.0
K02554	4.0
K07280	5.0
K07281	31.0
K07282	5558.0
K07283	10.0
K07284	5096.0
K07285	19.0
K07286	7.0
K08217	5119.0
K07288	16.0
K07289	86.0
K07534	0.0
K07535	557.0
K07533	3579.0
K07822	0.0
K07823	4.0
K08699	0.0
K00088	9743.0
K00087	2601.0
K00086	1474.0
K00082	42.0
K10239	1.0
K10238	3.0
K10231	731.0
K10230	6.0
K10233	4.0
K10232	7.0
K10235	1.0
K10234	5.0
K10237	1.0
K10236	1.0
K08353	0.0
K01970	1.0
K01971	1608.0
K01972	10906.0
K01973	0.0
K01974	563.0
K01975	629.0
K01976	4.0
K07758	0.0
K05990	0.0
K07752	0.0
K07753	0.0
K07751	7.0
K13786	1.0
K07755	0.0
K07442	41.0
K08352	240.0
K07115	34.0
K07441	0.0
K07634	0.0
K07446	152.0
K07111	0.0
K07444	7362.0
K07445	31.0
K00647	303.0
K07449	0.0
K00641	874.0
K00640	11664.0
K01289	1.0
K01282	0.0
K01283	8.0
K01280	0.0
K01281	271.0
K01286	2897.0
K01284	1320.0
K02954	8746.0
K02952	8598.0
K02950	8374.0
K00155	574.0
K02959	8031.0
K00887	0.0
K00886	15.0
K00885	4.0
K00884	10.0
K00883	261.0
K00882	5535.0
K00881	572.0
K00880	2060.0
K00053	7966.0
K14048	2.0
K01026	3159.0
K01756	8542.0
K01025	2.0
K01750	1393.0
K01023	132.0
K01752	12648.0
K01753	173.0
K14583	0.0
K01758	580.0
K01759	9886.0
K09565	0.0
K09568	0.0
K08173	4.0
K08172	6.0
K02483	2736.0
K02482	666.0
K08177	780.0
K08176	1.0
K08175	0.0
K02486	1.0
K02489	0.0
K02488	62.0
K08178	11.0
K14138	1142.0
K14136	1.0
K09713	0.0
K09714	0.0
K09715	2.0
K03532	1.0
K03533	10.0
K03530	12506.0
K03531	7456.0
K03536	8514.0
K03537	5.0
K03534	4012.0
K03535	568.0
K03538	0.0
K03539	0.0
K14451	0.0
K14450	0.0
K02225	8.0
K02224	11541.0
K02227	6627.0
K02226	6398.0
K02221	978.0
K14107	0.0
K02229	5.0
K02228	3.0
K14106	0.0
K00441	106.0
K03288	2.0
K03289	55.0
K03284	9898.0
K03285	10.0
K03286	161.0
K03287	1360.0
K03280	0.0
K03281	1480.0
K03282	6495.0
K00440	0.0
K13677	0.0
K12790	0.0
K09639	0.0
K12688	0.0
K12689	0.0
K12686	5.0
K12687	0.0
K12684	3.0
K12685	3.0
K12682	0.0
K12683	0.0
K12680	0.0
K11889	0.0
K08884	10027.0
K11085	2548.0
K11084	1.0
K11081	1.0
K11080	0.0
K11083	1.0
K11082	1.0
K11089	562.0
K08777	2.0
K08776	0.0
K06346	7556.0
K06347	5.0
K09824	13.0
K09825	8325.0
K09823	30.0
K09820	605.0
K10939	0.0
K10936	0.0
K10937	0.0
K10933	0.0
K06348	1.0
K09829	0.0
K11337	0.0
K11336	0.0
K11335	1.0
K11334	1.0
K11333	1.0
K11332	0.0
K11331	0.0
K11330	0.0
K00169	2514.0
K00164	652.0
K00166	20.0
K00167	21.0
K00161	1826.0
K00162	1826.0
K00163	70.0
K10689	0.0
K10680	33.0
K10681	10.0
K10682	10.0
K04083	7769.0
K04082	23.0
K04081	3.0
K04080	23.0
K04087	982.0
K04086	210.0
K04085	54.0
K04084	62.0
K04088	979.0
K01569	7.0
K01568	0.0
K01563	19.0
K01561	6.0
K01560	2179.0
K01567	1177.0
K01565	558.0
K01564	3.0
K02038	9082.0
K02039	8950.0
K02030	19553.0
K02031	20819.0
K02032	22404.0
K02033	25257.0
K02034	26166.0
K02035	29371.0
K02036	9786.0
K02037	9012.0
K05556	0.0
K13658	0.0
K13659	0.0
K13656	0.0
K13657	1.0
K13654	2.0
K13655	60.0
K13652	1806.0
K13653	9070.0
K13650	1.0
K13651	1.0
K05555	1.0
K05552	0.0
K02057	21789.0
K05550	0.0
K05551	0.0
K12308	13499.0
K12306	0.0
K03073	7804.0
K03072	934.0
K03071	284.0
K03070	9180.0
K03077	1310.0
K03076	8398.0
K03075	7226.0
K03074	1221.0
K08965	562.0
K08967	37.0
K08961	577.0
K08963	4866.0
K13873	0.0
K13876	0.0
K13874	1.0
K13875	0.0
K06139	4.0
K06138	247.0
K06135	0.0
K06134	32.0
K06137	571.0
K06136	4.0
K06131	13457.0
K06133	6144.0
K06132	5.0
K02600	8598.0
K07389	1.0
K07388	0.0
K04747	0.0
K01516	8376.0
K09977	9.0
K07518	0.0
K07519	2.0
K11437	0.0
K07512	558.0
K07516	77.0
K10212	117.0
K10747	2.0
K10217	5.0
K10219	1.0
K10218	6.0
K10748	5.0
K01912	8553.0
K01913	3.0
K01910	278.0
K01911	1691.0
K01916	428.0
K01917	86.0
K01914	7307.0
K01915	18293.0
K01918	3488.0
K01919	257.0
K07774	8.0
K07775	1847.0
K07776	146.0
K07777	1533.0
K07770	173.0
K07771	5.0
K07772	1.0
K07773	7.0
K07778	241.0
K01193	8633.0
K04340	0.0
K04341	0.0
K04342	0.0
K04343	0.0
K12986	0.0
K04691	12.0
K02931	7430.0
K02933	8590.0
K02935	8585.0
K02936	0.0
K02939	8598.0
K00205	0.0
K00204	0.0
K00207	0.0
K00206	0.0
K00201	1.0
K00200	1.0
K00203	0.0
K00202	1.0
K00209	0.0
K00208	926.0
K01000	9829.0
K01001	0.0
K01002	1806.0
K01003	24.0
K01004	7.0
K01005	1840.0
K01006	8217.0
K01007	1943.0
K01008	4388.0
K10855	0.0
K14115	0.0
K14116	0.0
K14441	8002.0
K14446	37.0
K14447	3.0
K14112	0.0
K14445	574.0
K08195	8.0
K08194	8.0
K14448	1.0
K08196	2.0
K08191	621.0
K14119	0.0
K08193	0.0
K00702	1760.0
K10799	0.0
K03518	6738.0
K03519	392.0
K09719	0.0
K10856	1.0
K03516	2.0
K03517	5689.0
K02205	2.0
K02204	133.0
K02203	5548.0
K02201	0.0
K02200	66.0
K13714	2.0
K13461	0.0
K12518	4.0
K12519	4.0
K12517	4.0
K12514	0.0
K12515	0.0
K12512	0.0
K12513	0.0
K12510	7127.0
K12511	1394.0
K07183	6215.0
K07182	62.0
K07181	1763.0
K07180	442.0
K07186	6.0
K07185	2641.0
K07184	13.0
K09800	108.0
K09801	23.0
K09802	28.0
K09803	155.0
K09804	10.0
K09805	4.0
K09806	37.0
K09807	2253.0
K09808	1905.0
K09809	80.0
K10912	0.0
K10913	0.0
K10914	1113.0
K10915	0.0
K10916	0.0
K10917	0.0
K11358	5709.0
K11355	0.0
K11354	0.0
K11357	2.0
K11356	0.0
K04069	26927.0
K04068	9372.0
K04065	81.0
K04064	4.0
K04067	5.0
K04066	8492.0
K04061	3420.0
K09716	12.0
K04063	591.0
K04062	9.0
K10006	8.0
K10007	8.0
K10004	10.0
K10005	8.0
K10002	9.0
K10003	9.0
K10000	6.0
K10001	11.0
K09717	0.0
K10008	568.0
K10009	9.0
K02491	4.0
K14588	5.0
K14581	0.0
K13678	248.0
K13679	0.0
K11633	2.0
K13670	1.0
K13671	3.0
K11987	0.0
K11636	1.0
K11634	0.0
K13582	2.0
K13583	6.0
K13580	0.0
K13581	11.0
K13586	0.0
K13587	5.0
K13584	6.0
K13585	0.0
K13588	3.0
K13589	4.0
K02052	407.0
K02053	458.0
K02050	18750.0
K02051	16854.0
K02056	11815.0
K05553	0.0
K02054	397.0
K02055	329.0
K02058	6785.0
K02059	1.0
K05558	0.0
K05559	5.0
K03895	1.0
K03894	1.0
K03897	6.0
K03896	2.0
K03891	4.0
K03890	4.0
K03893	28.0
K03892	16478.0
K02423	7.0
K05342	0.0
K05341	203.0
K12989	4.0
K12988	2.0
K02420	4723.0
K12981	0.0
K12980	1.0
K12983	0.0
K12982	12.0
K12985	0.0
K12984	6.0
K12987	0.0
K02426	1230.0
K13854	0.0
K03098	1351.0
K13853	406.0
K03095	285.0
K05344	2.0
K03091	28473.0
K03090	435.0
K03093	1419.0
K03092	3590.0
K06113	453.0
K09632	0.0
K02429	1849.0
K06118	3.0
K05716	0.0
K04844	19.0
K11632	2.0
K11630	2.0
K11631	66.0
K11637	1.0
K11635	495.0
K11638	1.0
K11639	0.0
K07572	0.0
K07573	0.0
K07570	399.0
K07571	1764.0
K07576	6458.0
K07577	14.0
K07574	7137.0
K07575	0.0
K07578	0.0
K07579	0.0
K11189	19620.0
K11184	3818.0
K11187	0.0
K11180	165.0
K11181	165.0
K11183	604.0
K10764	26.0
K10763	25.0
K10762	1.0
K01938	8045.0
K01939	9592.0
K01934	8351.0
K01935	1495.0
K01937	8503.0
K01930	2.0
K01932	22.0
K01933	9650.0
K07798	84.0
K07799	642.0
K07796	34.0
K07797	0.0
K07794	80.0
K07795	80.0
K07792	118.0
K07793	2081.0
K07790	0.0
K07791	274.0
K06379	6835.0
K00968	1194.0
K06378	7290.0
K06377	11.0
K06376	0.0
K06375	3.0
K09814	1.0
K09813	1.0
K06372	0.0
K06371	1.0
K06370	2.0
K01249	3.0
K01246	3558.0
K01247	99.0
K01244	0.0
K01243	6505.0
K08919	0.0
K01241	410.0
K02919	4180.0
K02913	8451.0
K02912	0.0
K02911	7503.0
K02910	0.0
K02917	0.0
K02916	8548.0
K02915	0.0
K02914	8191.0
K00228	58.0
K00227	0.0
K00226	10307.0
K00224	3.0
K00223	1.0
K00222	2.0
K00221	2.0
K00220	3.0
K01798	0.0
K01799	137.0
K01068	0.0
K01069	1560.0
K01062	25.0
K01791	8028.0
K01792	575.0
K01061	1236.0
K01066	765.0
K01067	373.0
K01796	31.0
K01797	144.0
K05499	1394.0
K14468	4.0
K14469	4.0
K14465	0.0
K14466	0.0
K14467	0.0
K10834	2.0
K10833	0.0
K02266	0.0
K03793	38.0
K03790	1158.0
K03791	5.0
K03796	10.0
K03797	9894.0
K03794	0.0
K03795	576.0
K03798	17867.0
K03799	513.0
K13448	0.0
K12538	1.0
K12539	1.0
K12530	2.0
K12531	2.0
K12532	2.0
K12533	0.0
K12534	0.0
K12535	0.0
K12536	3.0
K12537	1.0
K03136	0.0
K09790	3153.0
K09791	93.0
K09792	589.0
K09793	1186.0
K09794	46.0
K09795	12.0
K09796	34.0
K09797	1583.0
K09798	59.0
K09799	7.0
K10972	1.0
K10973	1.0
K10977	65.0
K10974	2310.0
K10975	7.0
K10978	0.0
K10979	881.0
K06308	6.0
K00315	3.0
K09862	57.0
K06303	4.0
K09860	1.0
K09861	5873.0
K06306	2154.0
K06307	5.0
K06305	5.0
K11373	0.0
K04047	1333.0
K04046	18.0
K04045	1749.0
K04044	15.0
K04043	10540.0
K04042	3976.0
K04041	6111.0
K04040	33.0
K02700	0.0
K04049	0.0
K04048	0.0
K02707	0.0
K02704	0.0
K02705	0.0
K10020	3.0
K10021	1.0
K10022	1.0
K10023	0.0
K10024	0.0
K10025	0.0
K10026	1111.0
K10027	41.0
K13612	0.0
K13613	0.0
K13611	0.0
K13614	0.0
K13615	0.0
K05794	807.0
K05795	1498.0
K05796	173.0
K05797	1.0
K05790	5.0
K05791	565.0
K05792	634.0
K05793	566.0
K05798	6.0
K05799	9910.0
K01474	32.0
K01477	3.0
K01476	113.0
K01471	0.0
K01470	5342.0
K01473	35.0
K13039	0.0
K01479	27.0
K01478	201.0
K05570	1909.0
K05571	1924.0
K05572	0.0
K05573	0.0
K02078	20681.0
K02079	3.0
K05576	1.0
K02074	273.0
K02075	278.0
K02076	351.0
K02077	1415.0
K02071	5511.0
K02072	5336.0
K02073	5631.0
K03309	200.0
K03308	16905.0
K03305	1663.0
K03304	7.0
K03307	6860.0
K03306	4360.0
K03301	6.0
K03300	651.0
K03303	1199.0
K03302	0.0
K06173	13926.0
K06175	20.0
K06174	0.0
K06177	980.0
K06176	42.0
K06179	6845.0
K07680	8.0
K03867	0.0
K03838	1.0
K12053	0.0
K11618	1221.0
K11619	2.0
K11614	3.0
K11615	1.0
K11616	2.0
K11617	36.0
K11610	0.0
K11611	0.0
K11960	0.0
K11961	26.0
K02836	8582.0
K10565	1.0
K10564	1.0
K02837	6783.0
K10561	1967.0
K10560	1473.0
K10563	4923.0
K10562	3.0
K02838	8598.0
K06858	6.0
K02839	1187.0
K06859	143.0
K12700	1136.0
K07558	0.0
K07559	2453.0
K07228	11.0
K07229	25.0
K07226	18.0
K07224	28.0
K07225	9.0
K07222	572.0
K07223	256.0
K07220	3824.0
K07221	252.0
K10709	2672.0
K10708	0.0
K10701	1.0
K10703	0.0
K10702	0.0
K10704	0.0
K05984	3.0
K07537	4.0
K08652	0.0
K08651	0.0
K08658	0.0
K08659	1068.0
K05982	19.0
K07451	0.0
K07453	2.0
K07452	0.0
K07455	308.0
K07454	593.0
K09707	2020.0
K07457	132.0
K09706	227.0
K07104	612.0
K00029	500.0
K00028	7.0
K00799	199.0
K00798	7939.0
K00797	5240.0
K00024	1913.0
K00795	78.0
K00026	0.0
K00021	12.0
K00020	230.0
K00023	19.0
K00022	0.0
K09017	169.0
K01269	8652.0
K09015	1471.0
K09014	3037.0
K09013	6782.0
K09011	562.0
K09010	0.0
K01261	37.0
K01262	11236.0
K01263	34.0
K01264	0.0
K01265	11142.0
K01266	1236.0
K09018	7.0
K08227	6.0
K08226	5.0
K08225	5.0
K08224	68.0
K08223	899.0
K08222	10.0
K08221	131.0
K00249	81.0
K01790	7413.0
K00241	1411.0
K00240	2570.0
K00243	6664.0
K00242	55.0
K00245	143.0
K00244	4421.0
K00247	7.0
K00246	39.0
K01795	2020.0
K06983	4.0
K02799	2.0
K02798	142.0
K02791	280.0
K02790	3.0
K02793	3378.0
K02795	5468.0
K02794	5910.0
K02796	5384.0
K04564	2745.0
K04565	3064.0
K04566	1200.0
K04567	7338.0
K01040	272.0
K01041	355.0
K04562	1755.0
K04568	29.0
K01049	0.0
K02535	1319.0
K02242	308.0
K02536	2138.0
K02531	53.0
K02246	262.0
K02533	98.0
K02532	252.0
K02248	84.0
K02538	175.0
K00581	0.0
K13421	0.0
K01013	0.0
K15018	0.0
K15019	0.0
K03110	8475.0
K03111	16177.0
K03112	10.0
K03113	1154.0
K03116	1872.0
K03117	117.0
K03118	1569.0
K03119	16.0
K10919	0.0
K12552	3.0
K12553	1.0
K12551	1.0
K12556	27.0
K12554	26.0
K12555	559.0
K06892	22.0
K06893	593.0
K06890	1236.0
K06891	986.0
K06896	2824.0
K06897	3964.0
K06894	1451.0
K06895	1266.0
K10954	0.0
K10956	0.0
K06899	10.0
K06328	260.0
K06329	0.0
K10952	0.0
K10953	0.0
K11395	0.0
K11391	3.0
K11390	0.0
K11392	40.0
K00499	1.0
K00494	589.0
K00495	1.0
K00496	3.0
K00491	6.0
K00492	16.0
K00493	3.0
K13591	0.0
K01467	2282.0
K13593	1.0
K13592	3.0
K04021	7.0
K04020	3.0
K04023	1465.0
K04022	1.0
K04025	1.0
K04024	909.0
K04027	133.0
K04026	606.0
K04029	3763.0
K04028	4050.0
K07055	1.0
K07054	36.0
K07057	5.0
K07056	9186.0
K07051	564.0
K07050	5377.0
K07053	15740.0
K07052	15225.0
K07059	6.0
K07058	7396.0
K10040	348.0
K10041	981.0
K10046	0.0
K04799	0.0
K04798	0.0
K04793	0.0
K04792	0.0
K04791	0.0
K04790	0.0
K04797	0.0
K04796	0.0
K04795	0.0
K04794	12.0
K13638	8.0
K13639	10.0
K13634	21.0
K13635	6.0
K13636	4.0
K13637	498.0
K13630	2.0
K13631	3.0
K13632	4.0
K13633	6.0
K02042	1762.0
K05778	5.0
K05779	4.0
K05776	540.0
K05541	15.0
K05774	9.0
K05775	3.0
K05772	78.0
K05773	73.0
K05540	1264.0
K01459	1.0
K01458	8.0
K01457	599.0
K01455	634.0
K01454	1.0
K01453	4.0
K01452	6.0
K01451	1115.0
K01450	0.0
K05518	2.0
K08070	1281.0
K08071	0.0
K05516	1111.0
K08077	345.0
K05515	7879.0
K13093	0.0
K11783	0.0
K12949	0.0
K12945	3.0
K12944	3.0
K12941	1297.0
K12940	162.0
K12943	2.0
K12942	1359.0
K14728	0.0
K14727	3.0
K11785	0.0
K00108	597.0
K13890	101.0
K13891	99.0
K13892	523.0
K13893	14.0
K13894	18.0
K13895	18.0
K13896	17.0
K06159	3.0
K06158	10948.0
K06153	9169.0
K06152	7.0
K06151	7.0
K06157	0.0
K06156	7.0
K06155	7.0
K06154	0.0
K03327	1989.0
K03326	43.0
K03325	1513.0
K03324	13361.0
K03322	912.0
K03321	1710.0
K03320	3053.0
K03329	0.0
K03328	787.0
K04802	0.0
K04801	0.0
K04800	0.0
K11948	0.0
K01505	9.0
K04756	16.0
K11940	11.0
K11941	5.0
K11942	10.0
K11943	0.0
K11944	0.0
K01507	12460.0
K11946	0.0
K11947	0.0
K01506	10.0
K01501	117.0
K01500	422.0
K01503	0.0
K06714	988.0
K04750	2283.0
K12789	0.0
K12788	0.0
K11526	0.0
K10810	3.0
K11522	0.0
K11523	0.0
K08675	0.0
K08676	233.0
K08677	11.0
K08679	0.0
K11521	0.0
K10547	993.0
K10546	1123.0
K10545	1164.0
K10544	584.0
K10543	727.0
K10542	4155.0
K10541	4172.0
K10540	5107.0
K10549	134.0
K10548	993.0
K14630	0.0
K11529	0.0
K00007	2.0
K00005	5500.0
K13444	0.0
K00003	9856.0
K00002	2606.0
K00001	3941.0
K01186	3769.0
K00009	124.0
K00008	9581.0
K10726	0.0
K10725	1.0
K08246	0.0
K00263	602.0
K00262	8296.0
K00261	735.0
K00260	101.0
K00266	28139.0
K00265	1741.0
K01200	1890.0
K01201	2928.0
K01206	17003.0
K01207	4527.0
K01205	1340.0
K01208	165.0
K01209	13501.0
K06167	1392.0
K00917	3137.0
K00912	1317.0
K00919	8491.0
K02519	8354.0
K02518	8353.0
K02517	800.0
K02511	4.0
K02510	1468.0
K13409	0.0
K13408	0.0
K03179	969.0
K03170	2.0
K03177	8594.0
K12574	7480.0
K12570	0.0
K12573	8078.0
K11009	0.0
K11008	0.0
K11005	1.0
K11004	1.0
K11007	0.0
K11006	0.0
K11003	1.0
K08296	646.0
K08297	6.0
K08295	1.0
K02634	0.0
K02635	1.0
K10622	0.0
K07693	46.0
K07692	15.0
K07691	3.0
K07690	2.0
K07697	8.0
K07696	1293.0
K07695	0.0
K07694	362.0
K07699	5831.0
K07698	0.0
K07079	8534.0
K07078	735.0
K07077	4.0
K07076	1277.0
K07075	1791.0
K07074	898.0
K07073	0.0
K07072	0.0
K07071	1387.0
K07070	11.0
K14584	0.0
K11620	0.0
K09190	3.0
K11623	2.0
K05759	0.0
K08589	0.0
K11625	0.0
K11995	0.0
K01439	7868.0
K01438	2100.0
K01431	1.0
K01430	1893.0
K01433	719.0
K01432	0.0
K01434	79.0
K01437	3.0
K01436	3369.0
K05539	36.0
K14520	0.0
K12963	5.0
K12962	10.0
K12961	7.0
K12960	7784.0
K14749	0.0
K14748	0.0
K02972	2.0
K14743	1.0
K14742	6070.0
K14745	0.0
K14744	9.0
K14747	0.0
K14746	0.0
K02167	11.0
K02164	0.0
K02160	5056.0
K02168	28.0
K02169	549.0
K10931	0.0
K03341	0.0
K03340	4535.0
K03343	1.0
K03342	61.0
K03346	432.0
K12299	2.0
K12291	2.0
K12290	3.0
K12293	1.0
K12292	6.0
K12295	12.0
K12294	8.0
K12297	24.0
K12368	9.0
K11922	2.0
K11923	6.0
K11920	1.0
K11921	31.0
K11926	5.0
K11927	1941.0
K11924	131.0
K11925	5.0
K11928	2746.0
K13181	0.0
K13219	0.0
K07262	13.0
K07263	1957.0
K07260	6939.0
K07261	11.0
K07266	7.0
K07267	582.0
K07264	8.0
K07265	8.0
K07268	0.0
K07269	5.0
K01155	1895.0
K04478	1.0
K04479	0.0
K10528	0.0
K14952	0.0
K07486	1345.0
K07487	186.0
K07484	4313.0
K07485	10.0
K07482	15.0
K07483	14293.0
K07480	20.0
K07481	382.0
K07488	39.0
K07489	4.0
K11210	3.0
K11211	5.0
K11212	19.0
K11214	1286.0
K11216	74.0
K06300	4.0
K00061	0.0
K00060	1268.0
K06301	4.0
K00065	917.0
K00064	14.0
K00067	10332.0
K00066	566.0
K00069	0.0
K00068	202.0
K06304	3.0
K08262	0.0
K08261	5.0
K08260	1.0
K08265	0.0
K08264	0.0
K00288	2.0
K00285	611.0
K00284	5655.0
K00287	8688.0
K00286	9781.0
K00281	1153.0
K00280	0.0
K00283	2001.0
K00282	2001.0
K08088	1.0
K14198	1.0
K14199	1.0
K03452	0.0
K14194	1.0
K14195	1.0
K14196	1.0
K14197	1.0
K14192	1.0
K14193	1.0
K01880	7958.0
K01881	9885.0
K01883	8605.0
K01885	8000.0
K04618	0.0
K01887	9763.0
K01224	1622.0
K01889	8604.0
K01226	2006.0
K01227	22.0
K01220	629.0
K01222	917.0
K01223	7943.0
K02759	2833.0
K02755	10.0
K02757	9775.0
K02756	7.0
K14998	3.0
K02750	724.0
K02753	498.0
K02752	0.0
K00939	8437.0
K00938	286.0
K00937	8666.0
K00936	35106.0
K00935	6.0
K00934	560.0
K00933	0.0
K00932	3.0
K00931	8410.0
K00930	15976.0
K01089	985.0
K01080	0.0
K01081	1927.0
K01082	7.0
K01083	9.0
K01084	0.0
K01085	7.0
K01087	34.0
K02571	0.0
K02570	69.0
K02573	66.0
K02572	3.0
K02575	729.0
K02574	1140.0
K07780	0.0
K03488	5197.0
K03489	369.0
K03482	3.0
K03483	128.0
K03480	1098.0
K03481	1440.0
K03486	1994.0
K03487	4.0
K03484	7337.0
K03485	5.0
K02287	0.0
K02286	0.0
K02285	0.0
K02284	0.0
K02283	10650.0
K02282	243.0
K02281	2.0
K02280	45.0
K02289	0.0
K02288	0.0
K03626	0.0
K03627	0.0
K03624	13397.0
K03625	8597.0
K03151	7257.0
K03620	206.0
K03153	63.0
K08869	0.0
K03628	7648.0
K03629	8494.0
K09738	0.0
K09739	0.0
K09736	0.0
K09737	0.0
K09735	0.0
K09732	0.0
K09733	0.0
K09730	0.0
K09731	0.0
K09888	7016.0
K09889	53.0
K09880	9.0
K09882	57.0
K09883	22.0
K09884	0.0
K09887	0.0
K11027	0.0
K11026	0.0
K11025	0.0
K11024	0.0
K07679	2.0
K07678	12.0
K11021	1.0
K11020	0.0
K07675	12.0
K07674	3.0
K07676	5.0
K07671	0.0
K07670	6.0
K07673	17.0
K07672	0.0
K01117	0.0
K12048	0.0
K07019	656.0
K07018	69.0
K07011	4350.0
K07010	5412.0
K07013	35.0
K07012	6667.0
K07015	6969.0
K07014	31.0
K07017	695.0
K07016	140.0
K10084	0.0
K08372	198.0
K05884	214.0
K05885	1586.0
K05886	32.0
K05887	0.0
K05880	3.0
K05881	4.0
K05882	569.0
K05883	0.0
K08902	0.0
K05739	240.0
K05888	0.0
K05889	0.0
K08903	0.0
K00547	364.0
K00544	1.0
K00545	0.0
K00542	0.0
K00543	0.0
K00540	13538.0
K00548	12355.0
K00549	2645.0
K01145	0.0
K01412	27.0
K01147	51.0
K01417	3193.0
K00038	18.0
K01143	0.0
K01142	8161.0
K01419	520.0
K00788	9756.0
K00789	11374.0
K12502	0.0
K14762	3.0
K14761	6815.0
K06195	600.0
K03819	3.0
K03818	99.0
K03814	255.0
K03817	274.0
K03816	6284.0
K03811	3494.0
K03810	91.0
K03813	39.0
K11908	0.0
K11909	2.0
K11904	17.0
K11905	9.0
K11906	15.0
K11907	34.0
K11900	40.0
K11901	39.0
K11902	30.0
K11903	47.0
K10986	22.0
K13238	1.0
K13239	0.0
K13797	0.0
K07248	1917.0
K13796	3.0
K07244	0.0
K07245	21.0
K07246	340.0
K07240	17013.0
K07241	18.0
K07242	0.0
K07243	605.0
K01268	0.0
K05296	0.0
K02821	2801.0
K09016	3.0
K09945	9.0
K09944	0.0
K09947	2.0
K09946	569.0
K09941	13.0
K09940	596.0
K09943	3.0
K09942	125.0
K09949	655.0
K09948	15.0
K10851	9.0
K10850	1.0
K03666	1722.0
K03667	520.0
K03196	15.0
K03665	8523.0
K11275	0.0
K06012	5742.0
K00048	5206.0
K10857	8.0
K09773	586.0
K00043	13.0
K00042	4208.0
K00041	2755.0
K00040	2965.0
K00046	8512.0
K00733	0.0
K00044	0.0
K06011	0.0
K09012	0.0
K06016	628.0
K06017	0.0
K06014	0.0
K06015	1309.0
K06019	258.0
K01075	4.0
K12221	1.0
K06444	0.0
K04632	0.0
K14977	101.0
K14974	0.0
K00958	52.0
K00951	8779.0
K00950	2263.0
K00952	563.0
K00955	1776.0
K00954	9092.0
K00957	2558.0
K00956	2502.0
K00590	27.0
K02777	1414.0
K02775	1980.0
K02774	1410.0
K02773	1955.0
K02771	200.0
K02770	5086.0
K02779	933.0
K02778	5.0
K01606	0.0
K01607	4515.0
K01604	0.0
K01605	0.0
K01602	7.0
K01601	22.0
K03750	1936.0
K01609	7213.0
K02553	14.0
K02804	3338.0
K02551	1575.0
K02806	204.0
K02557	4503.0
K02800	263.0
K05275	4.0
K02802	1.0
K13300	3.0
K02558	1218.0
K02809	12.0
K02808	9.0
K03600	25.0
K03601	8571.0
K03602	7881.0
K03603	8.0
K03604	1431.0
K03605	185.0
K03606	512.0
K03607	9.0
K03608	4890.0
K03609	8301.0
K06078	6.0
K06079	321.0
K09710	8563.0
K09711	17.0
K09712	9.0
K06073	5.0
K06074	5.0
K06075	64.0
K06076	526.0
K06077	42.0
K06382	5171.0
K06383	2771.0
K06380	0.0
K06381	6545.0
K06386	5.0
K06387	5221.0
K06384	684.0
K06385	6071.0
K06388	0.0
K06389	0.0
K12466	2.0
K12468	0.0
K07657	643.0
K07656	0.0
K07655	0.0
K07654	5.0
K07653	4.0
K07652	1233.0
K07651	27.0
K07650	208.0
K07659	41.0
K07658	7570.0
K11041	209.0
K11040	4.0
K11043	1.0
K11042	1.0
K11045	0.0
K11044	0.0
K11047	0.0
K11046	1.0
K11049	0.0
K11048	0.0
K07387	349.0
K07386	1119.0
K06926	8130.0
K06927	599.0
K06924	0.0
K06925	8596.0
K06922	1.0
K06923	6695.0
K06920	1231.0
K06921	2565.0
K06928	717.0
K06929	648.0
K07033	6268.0
K07032	1228.0
K07031	2068.0
K07030	5765.0
K07037	1778.0
K07035	5189.0
K07034	174.0
K07039	10.0
K07038	989.0
K10829	0.0
K00384	17949.0
K00385	1254.0
K00386	0.0
K00387	0.0
K00380	1157.0
K00381	601.0
K00382	5152.0
K00383	147.0
K00389	18.0
K01387	5.0
K01385	0.0
K01389	0.0
K09158	32.0
K09159	44.0
K09156	0.0
K09157	7136.0
K09154	1.0
K09155	1608.0
K09152	0.0
K09153	2499.0
K09150	0.0
K09151	726.0
K05970	3668.0
K05714	3.0
K05715	1.0
K05710	21.0
K05711	0.0
K05712	7.0
K05713	2.0
K00560	7587.0
K00561	35.0
K00563	1225.0
K00564	825.0
K00566	9635.0
K00567	7093.0
K00568	137.0
K00569	571.0
K05575	0.0
K01169	5.0
K01167	2.0
K01166	0.0
K05577	567.0
K01163	3838.0
K01161	0.0
K01160	7.0
K05578	0.0
K05579	0.0
K08092	1337.0
K08093	567.0
K08094	1371.0
K08095	0.0
K08096	0.0
K08097	130.0
K02254	1.0
K02255	3.0
K01743	1.0
K02251	8.0
K02061	1.0
K01741	1.0
K02060	1.0
K00114	40.0
K02122	8104.0
K02123	8478.0
K02120	8674.0
K02121	6686.0
K02124	8726.0
K03837	12.0
K03836	0.0
K03835	11.0
K03834	14.0
K03833	1371.0
K03832	1923.0
K03831	589.0
K03830	2910.0
K00443	0.0
K03839	947.0
K02067	165.0
K10189	3590.0
K13038	11532.0
K13787	690.0
K13788	610.0
K13789	22688.0
K10188	5013.0
K12255	0.0
K12254	2.0
K12257	7549.0
K12256	4.0
K12251	3346.0
K12250	0.0
K12253	0.0
K12252	1.0
K13252	151.0
K13256	57.0
K13255	6.0
K12079	0.0
K12078	0.0
K12071	1.0
K12070	1.0
K12073	559.0
K12072	4.0
K09912	16.0
K06236	0.0
K06237	0.0
K05519	1.0
K09914	38.0
K11788	0.0
K11782	0.0
K11780	0.0
K11781	2.0
K11787	0.0
K11784	0.0
K11530	3.0
K12787	0.0
K12786	0.0
K12785	0.0
K12784	0.0
K06718	18.0
K09969	10.0
K09968	5.0
K09967	1874.0
K09966	572.0
K09965	561.0
K09964	5.0
K09963	1114.0
K09962	208.0
K09961	11.0
K09960	7.0
K11527	998.0
K11524	0.0
K11525	0.0
K11250	7.0
K11253	0.0
K11258	8.0
K11528	0.0
K00713	0.0
K00712	114.0
K10780	4.0
K10783	581.0
K10125	7.0
K10124	3.0
K10126	7.0
K10121	135.0
K10123	0.0
K10122	135.0
K04652	3268.0
K04653	1878.0
K04651	4265.0
K04656	1906.0
K04654	1909.0
K04655	2611.0
K00973	7712.0
K00972	1199.0
K00971	3040.0
K00970	703.0
K00975	19819.0
K00974	23432.0
K00979	1743.0
K00978	1807.0
K14954	0.0
K14955	0.0
K14956	0.0
K06178	2793.0
K01596	1003.0
K01597	293.0
K01594	0.0
K01595	712.0
K01592	0.0
K01593	45.0
K01590	569.0
K01591	8491.0
K01598	586.0
K01599	19864.0
K02711	0.0
K02710	0.0
K02713	0.0
K02712	0.0
K02714	0.0
K02717	0.0
K02716	0.0
K02719	0.0
K02718	0.0
K03449	1923.0
K03446	887.0
K03444	84.0
K03445	5.0
K03442	7642.0
K01620	6202.0
K01621	1358.0
K01622	31.0
K01623	3387.0
K01624	17848.0
K01625	15409.0
K01626	6521.0
K01627	1334.0
K01628	8369.0
K01629	2437.0
K05299	11.0
K02829	3.0
K02828	4.0
K02827	6.0
K02826	4.0
K02825	1673.0
K02824	6538.0
K02823	7619.0
K02822	2779.0
K03198	7.0
K03199	39.0
K03668	27.0
K03669	575.0
K03190	1894.0
K03191	90.0
K03660	8415.0
K03194	4.0
K03195	47.0
K03664	8597.0
K03197	11.0
K09772	7208.0
K06013	629.0
K09770	445.0
K09771	19.0
K09776	35.0
K09777	4706.0
K09774	74.0
K09775	3140.0
K09778	2041.0
K09779	5446.0
K06269	0.0
K06323	0.0
K11624	3.0
K02991	0.0
K02990	7692.0
K02624	15.0
K02240	471.0
K08282	1161.0
K12440	0.0
K12441	0.0
K12442	0.0
K12443	2.0
K12444	0.0
K12445	0.0
K12449	2.0
K02247	1.0
K07637	13.0
K07636	9162.0
K07639	6.0
K07638	40.0
K11069	3922.0
K11068	6960.0
K11063	6.0
K11062	0.0
K11061	0.0
K11060	0.0
K11066	8.0
K11065	903.0
K06900	1.0
K06901	10458.0
K06902	3071.0
K06903	383.0
K06904	965.0
K06905	1258.0
K06906	982.0
K06907	1933.0
K06908	1229.0
K06909	174.0
K10821	0.0
K05905	27.0
K05904	0.0
K05906	0.0
K05900	0.0
K05903	69.0
K01406	0.0
K05909	0.0
K05908	0.0
K00368	14.0
K00369	4.0
K00366	2172.0
K00367	0.0
K00364	279.0
K00365	562.0
K00362	41.0
K00363	52.0
K00360	0.0
```
