## Extended Data File 1 for "Diet induces reproducible alterations in the mouse and human gut microbiome": ERS606300_ERR675510.picrust

```
# Constructed from biom file
#OTU ID	ERR675510
K01365	0.0
K01364	0.0
K01361	19.0
K01360	2.0
K01362	9135.0
K02249	1.0
K05841	6.0
K05844	52.0
K05845	209.0
K05846	1992.0
K05847	3857.0
K00508	48.0
K00500	36.0
K00507	811.0
K00504	0.0
K00505	0.0
K12521	0.0
K01101	3070.0
K01103	221.0
K12520	0.0
K01104	21090.0
K05592	8459.0
K05593	1942.0
K05590	6.0
K05591	25.0
K05596	45.0
K05597	2.0
K05594	1.0
K05595	5417.0
K05599	0.0
K11964	0.0
K11962	1.0
K14540	5368.0
K12529	1.0
K12528	0.0
K06353	0.0
K02456	1762.0
K02457	39.0
K02454	1653.0
K02455	866.0
K02452	32.0
K02453	2353.0
K02450	20.0
K02103	1669.0
K08138	2285.0
K02108	13316.0
K02109	14404.0
K02458	42.0
K02459	42.0
K08137	5.0
K03851	108.0
K03850	0.0
K03852	29.0
K03855	80.0
K03856	5613.0
K13018	4.0
K13019	64.0
K13010	1502.0
K13011	0.0
K13012	2078.0
K13013	6.0
K13014	5.0
K13015	66.0
K13016	1561.0
K13017	6.0
K08566	1.0
K08567	71.0
K13274	0.0
K13275	1.0
K13276	0.0
K13277	0.0
K03275	3.0
K03274	932.0
K03277	0.0
K03276	0.0
K03271	5303.0
K03270	6232.0
K03273	1387.0
K03272	2624.0
K03279	0.0
K03278	0.0
K11022	0.0
K12277	0.0
K12276	7.0
K12270	1770.0
K11058	0.0
K12279	10.0
K12278	7.0
K07557	0.0
K07550	0.0
K07552	4540.0
K06319	0.0
K09909	2.0
K09908	11.0
K12051	0.0
K12050	0.0
K12057	168.0
K12056	6.0
K06221	162.0
K09900	4.0
K09903	11486.0
K09902	12.0
K09904	6.0
K09907	5.0
K09906	10.0
K11501	0.0
K03234	0.0
K00773	11466.0
K00772	1003.0
K00777	3.0
K00776	0.0
K06313	102.0
K06315	0.0
K05574	1.0
K10201	131.0
K07176	0.0
K07177	85.0
K07174	0.0
K07175	2990.0
K07172	82.0
K07173	6419.0
K07170	6743.0
K07171	9831.0
K07178	13.0
K07179	0.0
K00195	0.0
K00194	191.0
K00197	216.0
K00196	8.0
K00191	0.0
K00190	32.0
K00193	0.0
K00192	0.0
K00198	1403.0
K06405	3357.0
K10109	1315.0
K10108	2570.0
K10107	91.0
K01828	5.0
K01829	7.0
K01826	17.0
K01825	42.0
K01822	1547.0
K01823	343.0
K01820	809.0
K01821	1735.0
K00999	0.0
K00998	8065.0
K00995	11815.0
K00997	2031.0
K00996	161.0
K00991	12021.0
K00990	901.0
K00992	16.0
K11028	0.0
K02622	7772.0
K02625	0.0
K03564	10824.0
K13489	719.0
K13488	719.0
K13483	20.0
K13482	25.0
K13481	25.0
K13480	82.0
K13487	718.0
K13486	719.0
K14680	0.0
K14681	1.0
K14682	755.0
K08358	26.0
K08357	22.0
K08356	6.0
K08355	6.0
K03469	9629.0
K03462	0.0
K03464	2.0
K03465	1089.0
K03466	11287.0
K01648	7.0
K01649	11275.0
K01643	1268.0
K01640	234.0
K01641	73.0
K01646	411.0
K01647	11388.0
K01644	1620.0
K02597	16.0
K02626	31.0
K02595	7.0
K02594	147.0
K02593	8.0
K02592	119.0
K02591	275.0
K02590	1099.0
K02598	727.0
K02849	784.0
K14061	9.0
K14062	5.0
K14063	1.0
K14064	1.0
K14065	0.0
K14067	3.0
K02841	832.0
K02840	37.0
K02843	488.0
K02844	843.0
K02847	4.0
K02846	2.0
K02102	88.0
K09758	724.0
K06039	20.0
K06034	1.0
K06036	6.0
K06037	0.0
K06032	0.0
K01581	300.0
K02702	0.0
K02659	28.0
K13490	719.0
K13491	719.0
K03644	4261.0
K03645	5.0
K03646	189.0
K03647	1924.0
K03640	944.0
K03641	444.0
K03642	1389.0
K03643	125.0
K03648	10248.0
K03649	135.0
K06694	0.0
K11814	0.0
K12428	1.0
K12429	1.0
K12422	0.0
K12423	0.0
K12420	0.0
K12421	0.0
K12426	0.0
K12427	0.0
K12424	0.0
K12425	0.0
K07349	10.0
K07348	4.0
K05380	0.0
K07345	28.0
K07344	152.0
K07347	33.0
K07346	16.0
K07341	1844.0
K07340	97.0
K07343	1993.0
K07342	0.0
K06968	836.0
K06969	17620.0
K06962	1038.0
K06963	0.0
K06960	4466.0
K06961	0.0
K06966	9421.0
K06967	5350.0
K06964	0.0
K06965	0.0
K08995	776.0
K08994	99.0
K08997	3.0
K08996	13.0
K08990	8.0
K08993	5.0
K08992	13.0
K08999	3274.0
K08998	6866.0
K08344	9.0
K08345	1.0
K08346	1.0
K14940	3.0
K02724	1.0
K08349	1.0
K11815	0.0
K05929	3.0
K05928	721.0
K05927	6.0
K05924	1.0
K05922	10.0
K05921	53.0
K00349	4915.0
K00698	0.0
K00340	5896.0
K00341	5895.0
K00690	1405.0
K00343	5889.0
K00344	505.0
K00697	562.0
K00346	4914.0
K00347	4923.0
K09116	1111.0
K09117	8715.0
K05337	2315.0
K09118	54.0
K09119	0.0
K02106	109.0
K05823	47.0
K05820	64.0
K05826	6.0
K05827	10.0
K02100	2.0
K02101	1.0
K00524	0.0
K00525	9409.0
K00526	3693.0
K00527	15621.0
K00520	868.0
K00522	0.0
K00523	27.0
K02451	8.0
K00528	6237.0
K00529	42.0
K00025	718.0
K14215	0.0
K14213	0.0
K03453	6987.0
K00796	8542.0
K05339	6.0
K00027	5670.0
K00794	9362.0
K00793	7843.0
K01347	1.0
K01346	0.0
K01344	0.0
K01343	0.0
K00791	14009.0
K01340	0.0
K00790	13426.0
K02694	1.0
K02696	1.0
K02697	1.0
K02690	1.0
K02691	11.0
K02692	1.0
K02693	1.0
K02698	1.0
K02699	1.0
K00836	16.0
K00837	5009.0
K00835	729.0
K00832	2044.0
K00833	5226.0
K00830	282.0
K00831	10253.0
K00839	767.0
K04335	1.0
K04334	1.0
K01120	730.0
K01126	10259.0
K04333	2.0
K01129	7206.0
K01128	8.0
K04339	0.0
K04338	3.0
K02470	14570.0
K02471	900.0
K02472	3786.0
K02473	0.0
K02474	8226.0
K02475	8.0
K02476	10.0
K02477	5055.0
K02478	13.0
K02479	747.0
K09019	31.0
K01267	4514.0
K13074	0.0
K13075	3.0
K11441	0.0
K14055	6.0
K13299	0.0
K13292	7480.0
K14057	2.0
K14056	2.0
K02856	2174.0
K02585	181.0
K12211	2.0
K12210	0.0
K12213	2.0
K12212	2.0
K12215	0.0
K02854	8.0
K12217	4.0
K12216	2.0
K12219	2.0
K12218	4.0
K02855	10.0
K08692	3.0
K08693	3.0
K08690	0.0
K08691	28.0
K08696	1.0
K08697	1.0
K11748	727.0
K11749	11199.0
K11746	1.0
K11747	31.0
K11744	720.0
K11745	726.0
K11742	110.0
K11743	1054.0
K11740	0.0
K11741	1259.0
K13920	317.0
K13921	1.0
K13922	1636.0
K13923	1.0
K13924	147.0
K13925	0.0
K13926	748.0
K13927	470.0
K13928	3.0
K13929	7.0
K09923	5.0
K09922	5285.0
K06201	8762.0
K06200	4718.0
K06207	10474.0
K06206	1231.0
K06205	6.0
K09924	775.0
K09929	3.0
K06208	97.0
K00759	10279.0
K00758	39.0
K00752	8.0
K00757	10004.0
K00756	1472.0
K00754	13907.0
K06001	6067.0
K05557	0.0
K09766	408.0
K05554	0.0
K07475	0.0
K07150	2443.0
K07151	28.0
K07152	412.0
K07153	13.0
K07154	10653.0
K07155	0.0
K07156	23.0
K07157	56.0
K07406	3374.0
K07407	16568.0
K07404	4236.0
K07405	4981.0
K07402	7389.0
K07403	896.0
K07400	10.0
K07401	18.0
K01808	12488.0
K01809	11627.0
K01800	40.0
K01801	0.0
K01802	9543.0
K01803	11545.0
K01804	2595.0
K01805	3862.0
K01807	3110.0
K09718	0.0
K14668	0.0
K14669	0.0
K14666	0.0
K14667	3.0
K01664	161.0
K01665	5013.0
K01666	2233.0
K01667	4229.0
K01660	0.0
K01661	3243.0
K01662	14663.0
K01663	6.0
K01668	23.0
K01669	1097.0
K02863	11477.0
K02862	10.0
K02860	10634.0
K02867	11485.0
K02866	0.0
K02864	11173.0
K02869	0.0
K05362	5.0
K05365	48.0
K03402	5953.0
K03403	7.0
K03400	0.0
K03406	20416.0
K03407	3295.0
K03404	126.0
K03405	154.0
K03408	5392.0
K03409	206.0
K02315	4596.0
K02314	15534.0
K02317	2.0
K02316	11468.0
K02313	11590.0
K02312	25.0
K02319	2.0
K12405	0.0
K12152	5.0
K12151	2.0
K07091	125.0
K07090	10597.0
K07093	786.0
K07092	2.0
K07095	16825.0
K07094	34.0
K07097	1.0
K07096	120.0
K07099	820.0
K07098	16528.0
K11175	10432.0
K11174	0.0
K11177	23.0
K11176	0.0
K11173	1.0
K11179	158.0
K11178	23.0
K00322	18.0
K00320	11.0
K00321	0.0
K00326	0.0
K00324	419.0
K00325	246.0
K00329	145.0
K05945	1766.0
K05944	0.0
K05947	0.0
K05946	3751.0
K06944	2.0
K06945	8.0
K06946	8.0
K06415	123.0
K06940	3361.0
K06941	12471.0
K06942	11476.0
K06943	0.0
K10806	39.0
K10807	9.0
K10804	1622.0
K10805	64.0
K06948	2003.0
K06949	12049.0
K06418	63.0
K09138	51.0
K09139	1.0
K09134	1129.0
K09135	0.0
K09136	73.0
K09137	113.0
K09130	0.0
K09131	862.0
K09132	1264.0
K09133	64.0
K05808	10077.0
K05809	5.0
K05804	1073.0
K05805	166.0
K05806	0.0
K05807	5343.0
K05800	15.0
K05801	2295.0
K05802	10.0
K05803	6.0
K01044	10.0
K01045	20.0
K01046	889.0
K02068	1744.0
K04561	43.0
K01042	917.0
K05568	4265.0
K05567	1525.0
K14273	0.0
K14275	0.0
K14274	29.0
K02062	6.0
K05245	0.0
K05564	12.0
K01048	610.0
K02066	6345.0
K01322	3323.0
K01325	0.0
K02065	6327.0
K01326	0.0
K05560	12.0
K02243	1995.0
K08930	0.0
K02679	5.0
K02676	30.0
K02674	40.0
K02675	0.0
K02672	36.0
K02241	170.0
K02670	57.0
K02671	43.0
K00810	20.0
K00811	4938.0
K00812	4231.0
K00813	11.0
K00814	0.0
K00817	11371.0
K00818	5630.0
K00819	537.0
K02530	1829.0
K02245	1995.0
K02244	57.0
K01499	4.0
K01498	0.0
K01493	11156.0
K01492	537.0
K01491	23817.0
K01497	389.0
K01496	3575.0
K01495	7111.0
K01494	1385.0
K02418	2501.0
K02419	2884.0
K14492	0.0
K02412	2595.0
K02413	2704.0
K02410	2886.0
K02411	1347.0
K02416	2881.0
K02417	2183.0
K02414	382.0
K02415	260.0
K00120	0.0
K00121	225.0
K00430	0.0
K13058	718.0
K13059	0.0
K13727	4.0
K13057	8.0
K13722	0.0
K13051	557.0
K13052	3862.0
K00435	4.0
K12054	0.0
K03239	0.0
K03238	0.0
K03231	0.0
K03230	806.0
K03232	0.0
K12059	3.0
K03237	0.0
K03236	0.0
K12058	161.0
K12239	0.0
K12238	0.0
K12235	0.0
K12234	203.0
K13942	0.0
K13940	2600.0
K13941	2.0
K12097	0.0
K12096	0.0
K12095	0.0
K12094	0.0
K12093	0.0
K12092	0.0
K12091	0.0
K12090	0.0
K12099	0.0
K12098	0.0
K06356	0.0
K05992	64.0
K03540	0.0
K06331	1551.0
K06330	99.0
K07138	7370.0
K07139	9049.0
K11811	19.0
K07132	656.0
K07133	46077.0
K07130	5598.0
K07131	19.0
K07137	15780.0
K07134	0.0
K07135	0.0
K01860	0.0
K01866	11488.0
K01867	11510.0
K01865	22.0
K01868	12663.0
K01869	11476.0
K06140	772.0
K04766	8.0
K04767	2029.0
K04764	791.0
K04762	5761.0
K04763	15532.0
K04760	97.0
K04761	3187.0
K04768	15.0
K04769	2973.0
K08313	1892.0
K08312	14.0
K08311	942.0
K08310	37.0
K08317	21.0
K08316	5557.0
K08315	5.0
K08314	470.0
K05149	0.0
K08319	3.0
K08318	1.0
K06339	0.0
K14648	0.0
K14392	280.0
K14393	782.0
K14645	18.0
K14647	1.0
K01689	13134.0
K01686	8968.0
K01687	13329.0
K01684	1540.0
K01685	6206.0
K01682	32.0
K01681	11233.0
K05308	0.0
K02889	0.0
K02888	11480.0
K02885	0.0
K02884	11485.0
K02887	11421.0
K02886	11484.0
K02881	11485.0
K02883	0.0
K13743	0.0
K02086	211.0
K02081	3300.0
K02080	0.0
K02083	244.0
K02082	2006.0
K13831	10.0
K03428	6.0
K03429	2148.0
K03424	19138.0
K03935	0.0
K03932	53.0
K03933	15.0
K03930	1087.0
K03931	2392.0
K02339	123.0
K02338	11473.0
K02337	11462.0
K02336	12.0
K02335	12473.0
K02334	3114.0
K02330	0.0
K03688	4954.0
K03689	0.0
K03680	102.0
K03683	15.0
K03684	1019.0
K03685	11475.0
K03686	16860.0
K03687	11091.0
K07301	9704.0
K07300	17.0
K07303	70.0
K07302	88.0
K07305	1010.0
K07304	3471.0
K07307	437.0
K07306	137.0
K07309	12.0
K07308	152.0
K02617	2.0
K02610	19.0
K02963	11483.0
K02612	19.0
K02961	11065.0
K09686	25798.0
K09687	40455.0
K09684	176.0
K09685	284.0
K09682	2.0
K09683	0.0
K09680	2240.0
K09681	3.0
K09688	89.0
K09689	89.0
K05962	38.0
K05961	1.0
K05967	30.0
K05966	133.0
K11159	22.0
K05964	138.0
K05968	1.0
K11152	0.0
K00309	1.0
K00658	2871.0
K00304	7.0
K00305	7.0
K00654	0.0
K00655	12705.0
K00652	7942.0
K00301	19.0
K00302	1005.0
K00303	137.0
K10828	0.0
K06431	1.0
K06432	2.0
K06433	2.0
K06434	14.0
K06436	168.0
K06437	0.0
K10820	30.0
K06439	2.0
K10822	0.0
K10823	0.0
K10826	0.0
K09167	402.0
K06322	0.0
K14117	0.0
K14259	0.0
K14257	2.0
K01308	390.0
K01303	1868.0
K01301	23.0
K01305	2223.0
K01304	2320.0
K02658	53.0
K00672	3.0
K02650	514.0
K02651	1838.0
K02652	4246.0
K02653	6676.0
K02654	10537.0
K05687	2.0
K02656	32.0
K05685	120.0
K00878	5233.0
K00879	321.0
K00872	3264.0
K00873	11475.0
K00870	0.0
K00876	13727.0
K00877	0.0
K00874	11101.0
K00875	0.0
K04487	10866.0
K04486	13271.0
K04485	8801.0
K04484	0.0
K04483	0.0
K04482	0.0
K04480	0.0
K04488	7320.0
K12049	0.0
K13693	1.0
K13706	0.0
K13694	2307.0
K13695	8.0
K05977	0.0
K09516	709.0
K02434	11249.0
K02435	10810.0
K02436	48.0
K02437	8126.0
K05350	1695.0
K02431	1899.0
K08100	1.0
K02433	11542.0
K02438	4837.0
K02439	97.0
K03745	162.0
K03744	11447.0
K03747	28.0
K03210	9590.0
K03217	11471.0
K03216	6375.0
K03215	148.0
K03742	8148.0
K03219	805.0
K03218	9416.0
K03749	37.0
K03748	82.0
K02383	0.0
K06327	2.0
K06320	1459.0
K07238	8268.0
K09479	0.0
K09478	0.0
K09475	2.0
K09474	633.0
K09477	0.0
K09476	5.0
K09471	43.0
K09470	2.0
K09473	2.0
K09472	100.0
K07543	2.0
K06898	3547.0
K13967	0.0
K13963	2161.0
K07545	0.0
K00737	923.0
K05345	33.0
K11706	2.0
K11707	27.0
K11704	2.0
K11705	2.0
K11708	27.0
K11709	26.0
K05588	3.0
K07114	13541.0
K07443	3818.0
K07116	5.0
K07117	752.0
K07110	33.0
K07447	11456.0
K07112	947.0
K07113	83.0
K07448	1380.0
K07118	278.0
K07119	96.0
K10619	4.0
K10618	0.0
K10617	0.0
K10616	0.0
K01848	72.0
K01849	68.0
K01844	461.0
K01845	2901.0
K01846	149.0
K01847	10070.0
K01840	17847.0
K01841	132.0
K01842	0.0
K01843	3255.0
K06219	10.0
K10832	0.0
K05348	0.0
K14203	1.0
K08483	6774.0
K08482	750.0
K08481	18.0
K08480	1.0
K08485	6.0
K08484	43.0
K00464	1.0
K00467	0.0
K00466	0.0
K00461	0.0
K00460	0.0
K00463	0.0
K00462	13.0
K04509	1.0
K00469	7.0
K00468	0.0
K08645	0.0
K04744	255.0
K01518	0.0
K01519	0.0
K04748	62.0
K04749	211.0
K01514	303.0
K01515	11545.0
K01512	5047.0
K01510	0.0
K14623	1481.0
K14626	0.0
K14627	0.0
K14628	0.0
K14629	0.0
K03918	14.0
K03919	33.0
K12372	9.0
K12373	29481.0
K12370	9.0
K12371	9.0
K02359	0.0
K02358	11636.0
K02351	11.0
K02352	1.0
K02355	22229.0
K02357	11483.0
K02356	13416.0
K13574	61.0
K13573	6.0
K13572	7.0
K13571	25.0
K13570	24.0
K12112	2.0
K12113	2.0
K12110	0.0
K12111	146.0
K07329	0.0
K07328	0.0
K07323	224.0
K07322	7855.0
K07321	1017.0
K07320	95.0
K07327	0.0
K07326	1.0
K07325	0.0
K07324	0.0
K08163	4.0
K06180	28698.0
K06181	755.0
K06182	2621.0
K06183	6684.0
K06186	97.0
K06187	11482.0
K06188	1281.0
K06189	198.0
K08359	4.0
K07589	4.0
K07588	4798.0
K07587	0.0
K07586	1145.0
K07585	0.0
K07584	5757.0
K07583	0.0
K07582	0.0
K07581	0.0
K07580	0.0
K11139	0.0
K05989	10858.0
K05988	0.0
K05985	2580.0
K05987	1.0
K05986	718.0
K10843	11.0
K08354	13.0
K10844	3.0
K10848	2.0
K00673	728.0
K00674	2937.0
K00675	921.0
K00676	3220.0
K00677	9314.0
K06988	42.0
K06989	893.0
K08351	2.0
K06980	1007.0
K06981	1.0
K06982	0.0
K08350	4.0
K06984	0.0
K06985	55.0
K06986	5.0
K06987	1810.0
K02445	1966.0
K02444	5032.0
K00582	0.0
K00583	0.0
K00580	0.0
K02110	13703.0
K00586	0.0
K00587	4.0
K00584	8.0
K08921	0.0
K02441	51.0
K00588	1857.0
K08922	0.0
K02440	3274.0
K00018	9777.0
K08923	0.0
K02443	1994.0
K00019	38.0
K02442	0.0
K08925	0.0
K08926	5.0
K08927	5.0
K03149	4117.0
K06604	0.0
K00015	68.0
K01989	4353.0
K00854	10557.0
K00855	35.0
K00856	202.0
K00857	3458.0
K00850	24129.0
K00851	798.0
K00852	7265.0
K00853	925.0
K00858	10765.0
K00859	11284.0
K01181	1989.0
K01180	2.0
K01183	3132.0
K01182	4266.0
K01185	3479.0
K01184	1.0
K01187	23017.0
K01188	7813.0
K02596	32.0
K13766	74.0
K13767	19.0
K13003	0.0
K13002	432.0
K13000	0.0
K02984	0.0
K02986	11489.0
K02987	0.0
K02636	15.0
K02982	10573.0
K02983	0.0
K02638	1.0
K02639	23.0
K02988	11401.0
K08298	21.0
K08299	21.0
K03583	86.0
K03582	86.0
K03581	5424.0
K03580	731.0
K03587	5287.0
K03586	38.0
K03585	12726.0
K03584	9582.0
K03589	8225.0
K03588	14568.0
K01725	9.0
K01724	842.0
K01727	118.0
K01726	2092.0
K01721	6.0
K01720	35.0
K01722	0.0
K13008	0.0
K01729	21.0
K01728	132.0
K09530	0.0
K09539	0.0
K02188	5167.0
K02189	3072.0
K02182	38.0
K02183	0.0
K03769	978.0
K03768	13728.0
K03767	239.0
K03765	2.0
K03764	5.0
K03763	8067.0
K03762	186.0
K03761	13.0
K03760	82.0
K09457	3479.0
K09456	34.0
K09459	113.0
K09458	10611.0
K00602	25894.0
K13988	0.0
K13985	0.0
K09981	59.0
K09980	5.0
K09983	36.0
K09982	110.0
K09985	184.0
K09984	28.0
K09987	184.0
K09986	30.0
K09989	1121.0
K09988	1573.0
K12583	6.0
K12582	10.0
K12589	0.0
K11720	127.0
K09759	2040.0
K10985	65.0
K10984	151.0
K07468	11.0
K07469	187.0
K07464	2765.0
K07465	7.0
K07466	0.0
K07467	6023.0
K07460	8142.0
K07461	4991.0
K07462	11457.0
K07463	0.0
K10679	1694.0
K10678	3.0
K10671	0.0
K10670	1987.0
K10673	0.0
K10672	391.0
K10674	0.0
K10677	56.0
K10676	1.0
K08726	0.0
K08724	1990.0
K08722	425.0
K08723	2.0
K08720	31.0
K08721	0.0
K08728	78.0
K10187	0.0
K00119	22.0
K00118	724.0
K00449	11.0
K00448	7.0
K00115	0.0
K00446	14.0
K00117	1496.0
K00116	749.0
K00111	8756.0
K00442	3.0
K00113	160.0
K00112	291.0
K01539	1.0
K01531	2778.0
K04720	6480.0
K01533	12506.0
K01534	22721.0
K01535	11.0
K01537	9399.0
K14358	0.0
K14605	1.0
K14606	1.0
K00413	213.0
K10120	145.0
K05600	0.0
K05777	62.0
K03972	8.0
K03973	437.0
K03970	29.0
K03971	2.0
K03976	10070.0
K03977	11476.0
K03974	31.0
K03975	5416.0
K03978	10679.0
K03979	11483.0
K13378	4826.0
K02372	5741.0
K02371	7662.0
K02377	7139.0
K02379	1063.0
K03396	0.0
K03397	0.0
K03394	8087.0
K03395	0.0
K03392	94.0
K03393	0.0
K03390	2606.0
K03391	4.0
K03399	182.0
K03027	0.0
K12136	0.0
K12137	13.0
K06610	7.0
K12138	2.0
K12139	3.0
K11444	1.0
K11440	3.0
K11443	54.0
K11442	1.0
K00612	774.0
K00613	11.0
K00610	7515.0
K00611	3939.0
K00616	5575.0
K00617	0.0
K00614	4.0
K00615	29898.0
K00619	172.0
K10863	0.0
K07874	0.0
K06234	0.0
K10240	6.0
K10241	5.0
K10242	18.0
K10243	29.0
K04110	11.0
K04113	0.0
K04112	0.0
K04115	0.0
K04114	0.0
K04117	21.0
K04116	21.0
K04118	0.0
K05517	5.0
K07705	138.0
K07704	214.0
K07707	1136.0
K07706	1049.0
K07701	3.0
K07700	6.0
K07703	4.0
K07702	6.0
K07709	222.0
K07708	122.0
K01955	21527.0
K13042	11.0
K09934	15.0
K09935	4337.0
K06216	42.0
K09937	218.0
K13745	3.0
K13746	0.0
K13747	7941.0
K13740	0.0
K13741	0.0
K13742	0.0
K06211	930.0
K06212	52.0
K09933	68.0
K02618	17.0
K02619	4794.0
K02968	11392.0
K02966	0.0
K02967	11476.0
K02616	16.0
K02965	11485.0
K02962	0.0
K02611	19.0
K02613	61.0
K03569	14573.0
K03568	3605.0
K03565	8490.0
K06218	1912.0
K03567	188.0
K03566	75.0
K03561	16704.0
K03560	97.0
K03563	2988.0
K03562	478.0
K06430	0.0
K01709	1935.0
K01708	3.0
K01707	2.0
K01706	291.0
K01705	2.0
K01704	20026.0
K01703	20093.0
K01702	0.0
K14165	10.0
K14164	1.0
K14166	7.0
K14161	784.0
K14160	112.0
K14162	802.0
K05396	402.0
K03709	1104.0
K03708	397.0
K08160	4.0
K03701	18503.0
K03700	4642.0
K03703	10161.0
K03702	11480.0
K03705	5528.0
K03704	8082.0
K03707	226.0
K03706	2789.0
K06289	0.0
K06288	0.0
K06283	2545.0
K06282	486.0
K06281	479.0
K06287	11499.0
K06286	57.0
K06285	84.0
K06284	1028.0
K08161	77.0
K07540	4.0
K06438	2212.0
K06869	0.0
K06868	0.0
K06867	879.0
K06866	5.0
K06865	0.0
K06864	3410.0
K06863	0.0
K06862	0.0
K06861	6135.0
K06860	6.0
K12659	1.0
K12658	727.0
K07547	0.0
K07546	0.0
K15023	14.0
K15022	67.0
K15020	0.0
K15024	2465.0
K08700	1.0
K08162	916.0
K07544	2.0
K00137	4.0
K00135	739.0
K00134	12454.0
K00133	11497.0
K00132	58.0
K00131	60.0
K00130	979.0
K00139	0.0
K00138	1.0
K00429	6.0
K00428	3452.0
K00421	2.0
K00423	21.0
K00425	5293.0
K00427	7.0
K00426	5290.0
K14292	0.0
K14379	0.0
K14370	0.0
K14371	0.0
K14372	0.0
K14373	0.0
K14374	0.0
K14375	0.0
K09845	5.0
K14082	2.0
K14083	275.0
K14080	0.0
K14081	2.0
K14086	923.0
K14087	1039.0
K14084	139.0
K14088	1041.0
K14089	1041.0
K01552	3681.0
K01551	584.0
K01556	40.0
K01557	1.0
K01554	6.0
K01555	28.0
K04708	0.0
K03955	0.0
K13689	0.0
K13688	769.0
K13683	0.0
K13685	2977.0
K13684	0.0
K13687	1.0
K13686	1.0
K14159	1.0
K02399	26.0
K02398	545.0
K02395	522.0
K02394	155.0
K02397	1453.0
K02396	3114.0
K02391	61.0
K02390	3020.0
K02393	135.0
K02392	4872.0
K13533	1.0
K13532	0.0
K13531	7.0
K13530	14.0
K01550	0.0
K05658	0.0
K14054	24.0
K02601	13792.0
K02970	11269.0
K05378	0.0
K12339	142.0
K14060	6.0
K11687	0.0
K11686	1.0
K11685	2.0
K11689	457.0
K11688	349.0
K08939	0.0
K03048	1979.0
K03049	0.0
K13821	3462.0
K13820	1.0
K03042	0.0
K03043	9552.0
K03040	12950.0
K03041	0.0
K03046	11412.0
K03047	0.0
K03044	0.0
K03045	0.0
K00348	4923.0
K09847	0.0
K00692	25.0
K00638	7266.0
K00639	6316.0
K00693	0.0
K00634	6298.0
K00635	4.0
K00630	0.0
K00631	12.0
K00632	556.0
K00633	3731.0
K00691	1664.0
K00696	8.0
K00694	312.0
K00695	8.0
K10854	0.0
K07811	1.0
K07810	62.0
K07813	3019.0
K07812	154.0
K07814	1421.0
K07816	270.0
K00090	14.0
K00091	1193.0
K00094	472.0
K00096	1380.0
K00097	6419.0
K00098	93.0
K00099	11318.0
K10228	4.0
K10229	4.0
K12548	2.0
K10222	0.0
K10220	2.0
K10221	1.0
K10227	155.0
K05822	83.0
K01949	0.0
K01945	11296.0
K01947	2.0
K01946	0.0
K01941	782.0
K01940	8890.0
K06357	0.0
K07729	13166.0
K07728	0.0
K07727	9370.0
K07726	1320.0
K07725	0.0
K07724	8.0
K07723	91.0
K07722	962.0
K07721	0.0
K07720	16139.0
K00899	144.0
K05824	1.0
K00891	11148.0
K00892	5.0
K00895	3427.0
K00897	193.0
K08151	804.0
K08153	18.0
K08154	6.0
K02948	11477.0
K02942	0.0
K02944	0.0
K05665	0.0
K02946	11461.0
K13793	0.0
K06352	0.0
K01769	1.0
K01768	1810.0
K01761	33.0
K01760	449.0
K01762	0.0
K09578	0.0
K01766	5.0
K08164	6.0
K02493	11415.0
K08166	10.0
K08167	15.0
K02496	25.0
K02497	5.0
K02494	36.0
K02495	15971.0
K02498	65.0
K02499	548.0
K08168	5.0
K08169	560.0
K14415	1052.0
K14414	805.0
K06881	11327.0
K00436	35.0
K06332	2.0
K12815	0.0
K12810	0.0
K06885	4348.0
K00437	0.0
K06335	0.0
K06334	3656.0
K03547	5714.0
K03546	4438.0
K03545	13820.0
K03544	11943.0
K03543	5136.0
K06888	2190.0
K10941	13.0
K03549	959.0
K03548	22.0
K10940	0.0
K02236	154.0
K02237	4054.0
K02234	10.0
K02232	5358.0
K02233	6490.0
K02230	1481.0
K02231	10874.0
K06359	0.0
K02238	8658.0
K02239	3.0
K03723	11119.0
K03722	1332.0
K03721	34.0
K03720	6.0
K03727	34.0
K03726	2.0
K03725	0.0
K03724	974.0
K06358	0.0
K12673	0.0
K12679	0.0
K12678	1.0
K06410	1433.0
K11898	3.0
K11899	4.0
K11896	124.0
K11897	25.0
K11894	7.0
K11895	117.0
K11892	38.0
K11893	40.0
K11890	8.0
K11891	35.0
K08762	0.0
K08764	0.0
K08765	0.0
K10418	0.0
K11325	2.0
K11326	0.0
K11327	0.0
K11328	0.0
K11329	3.0
K00151	36.0
K00150	1.0
K00153	2.0
K00400	0.0
K00407	51.0
K00406	798.0
K00405	836.0
K00404	786.0
K00158	51.0
K01342	2.0
K09388	2.0
K09386	44.0
K09384	229.0
K04094	2925.0
K04095	1534.0
K04096	13284.0
K04097	55.0
K04090	24.0
K04091	770.0
K04092	34.0
K04093	6.0
K04098	0.0
K04099	1.0
K01578	10.0
K01579	6404.0
K01574	13.0
K01575	121.0
K01576	1.0
K01577	18.0
K01571	2947.0
K01572	11035.0
K01573	2117.0
K02009	1659.0
K02008	13954.0
K02005	19185.0
K02004	75450.0
K02007	2404.0
K02006	21193.0
K02001	752.0
K02000	565.0
K02003	73313.0
K02002	785.0
K03065	0.0
K08952	1.0
K03060	4520.0
K13809	0.0
K10948	0.0
K09607	5.0
K06125	1.0
K04337	1.0
K06120	463.0
K06121	0.0
K04336	1.0
K01127	0.0
K09703	166.0
K00004	5.0
K14699	0.0
K09702	536.0
K14698	0.0
K05311	200.0
K13829	59.0
K10943	22.0
K07291	3.0
K07290	29.0
K10206	7535.0
K10202	236.0
K10208	1.0
K10209	6.0
K01966	706.0
K01965	42.0
K01964	21.0
K01963	3481.0
K01962	1892.0
K01961	14004.0
K01960	6926.0
K01969	61.0
K01968	49.0
K07749	1304.0
K07748	1.0
K07741	587.0
K07740	6.0
K07743	2.0
K07742	5412.0
K07745	0.0
K07744	0.0
K07746	48.0
K01299	3976.0
K01295	1476.0
K01297	3091.0
K02922	0.0
K05603	6.0
K02921	0.0
K02926	11477.0
K05607	0.0
K02924	0.0
K05605	0.0
K02928	0.0
K02929	0.0
K00216	9.0
K00217	1.0
K00214	1.0
K00215	10242.0
K00213	0.0
K00210	12.0
K00211	1.0
K00218	1.0
K00219	1953.0
K01035	1.0
K01034	496.0
K04517	8624.0
K01740	20570.0
K01031	9.0
K01746	154.0
K01745	3172.0
K01744	6233.0
K01749	2830.0
K01039	90.0
K04518	4846.0
K09591	0.0
K14129	0.0
K14128	9.0
K14121	0.0
K14120	0.0
K14123	0.0
K14122	0.0
K14125	0.0
K14124	0.0
K14127	9.0
K14126	10.0
K03521	10721.0
K03520	26.0
K03523	4211.0
K03522	10834.0
K03525	11263.0
K03524	9955.0
K03527	12243.0
K03526	11303.0
K03529	6275.0
K03528	15.0
K06338	0.0
K02217	7989.0
K03299	1431.0
K03298	116.0
K13472	3.0
K03293	460.0
K03292	9923.0
K03291	8.0
K03290	2.0
K03297	1718.0
K03296	22133.0
K03295	2826.0
K03294	5080.0
K13009	2.0
K12690	0.0
K09743	0.0
K06022	5.0
K07190	4.0
K06021	5.0
K07192	1803.0
K06020	88.0
K06027	3.0
K06026	0.0
K09744	1.0
K07991	11.0
K08749	0.0
K09835	4.0
K09834	1.0
K10439	14361.0
K06351	10.0
K09833	1.0
K10925	1.0
K10924	93.0
K10927	7.0
K10926	8.0
K10923	0.0
K10922	0.0
K09629	0.0
K10697	1.0
K00179	4070.0
K00172	807.0
K00171	399.0
K00170	488.0
K00177	5843.0
K00176	5797.0
K00175	12120.0
K00174	11618.0
K13478	0.0
K14338	8.0
K14339	2.0
K14335	2.0
K14337	1.0
K14330	1.0
K14331	1.0
K14333	149.0
K08918	0.0
K13479	1125.0
K04078	11417.0
K04079	11356.0
K04076	92.0
K04077	11514.0
K04074	589.0
K04075	11238.0
K04072	4946.0
K04073	19.0
K04070	2771.0
K04071	0.0
K14597	2.0
K13318	0.0
K08280	8.0
K13641	992.0
K13640	74.0
K13643	174.0
K13642	10.0
K02027	51004.0
K02026	86925.0
K02025	92140.0
K02024	17.0
K02023	1720.0
K02022	6754.0
K02021	5.0
K02020	4820.0
K02029	12617.0
K02028	13516.0
K03886	13.0
K03887	5.0
K03884	0.0
K03885	5321.0
K03881	0.0
K03888	4.0
K03889	7.0
K12998	0.0
K12999	5.0
K12992	1818.0
K12993	0.0
K12990	1012.0
K12991	0.0
K12996	67.0
K12997	129.0
K12994	0.0
K12995	177.0
K08979	0.0
K08978	8771.0
K03088	107045.0
K03089	450.0
K03086	14685.0
K03087	54.0
K08971	0.0
K08970	721.0
K03082	751.0
K03080	2.0
K08974	6081.0
K13868	0.0
K00918	543.0
K01553	0.0
K12214	3.0
K11646	110.0
K11645	0.0
K11641	0.0
K11640	0.0
K12736	0.0
K12733	0.0
K07507	4707.0
K07506	36.0
K07505	15.0
K07504	30.0
K07503	29.0
K07502	1921.0
K07501	75.0
K07500	0.0
K07509	0.0
K07508	1.0
K11422	0.0
K08698	1.0
K10773	12255.0
K10774	2.0
K14286	0.0
K10778	52.0
K14287	32.0
K00140	653.0
K05501	105.0
K01903	1630.0
K01902	1654.0
K01905	21.0
K01904	4.0
K01907	77.0
K01906	14.0
K01909	0.0
K01908	55.0
K14534	1182.0
K00147	9219.0
K07767	0.0
K07769	1.0
K07768	28.0
K06203	66.0
K06202	91.0
K09921	61.0
K09920	11.0
K09927	1663.0
K09024	4.0
K09022	331.0
K09023	720.0
K09020	56.0
K09021	3.0
K02908	0.0
K02909	11490.0
K08218	6015.0
K08219	2.0
K02904	10745.0
K02906	11477.0
K02907	8717.0
K02902	11359.0
K00230	90.0
K00231	350.0
K00232	7.0
K08976	741.0
K00234	0.0
K00239	6857.0
K06209	4619.0
K09928	840.0
K01015	0.0
K01014	26.0
K01012	12368.0
K01011	2661.0
K01010	0.0
K08920	0.0
K14103	0.0
K14102	0.0
K14101	0.0
K14100	0.0
K14105	0.0
K14104	0.0
K14109	0.0
K14108	0.0
K06401	3.0
K00893	0.0
K13402	0.0
K12858	0.0
K03503	2936.0
K03502	9179.0
K03501	10740.0
K03500	7216.0
K08924	0.0
K02278	523.0
K02279	923.0
K12977	0.0
K02276	369.0
K02277	27.0
K02274	1091.0
K02275	1081.0
K13450	0.0
K13451	0.0
K13452	0.0
K13454	0.0
K13455	0.0
K12509	0.0
K12508	27.0
K12507	73.0
K12506	724.0
K12500	12.0
K12503	7.0
K05926	0.0
K09728	0.0
K14587	29.0
K06597	4.0
K06596	29.0
K06595	3.0
K06599	1.0
K06598	6.0
K07978	3.0
K07979	11278.0
K07976	0.0
K14585	0.0
K10907	9088.0
K10906	3.0
K10901	0.0
K10909	0.0
K10908	84.0
K09819	740.0
K09818	12.0
K09817	8317.0
K09816	8237.0
K09815	8333.0
K06374	2935.0
K06373	2908.0
K09812	11427.0
K09811	13223.0
K09810	7067.0
K09724	0.0
K14582	0.0
K09721	0.0
K04058	805.0
K04059	84.0
K04050	0.0
K04051	0.0
K04052	0.0
K04053	0.0
K04054	0.0
K04055	0.0
K04056	802.0
K04057	0.0
K01047	0.0
K08975	0.0
K10015	8.0
K10014	89.0
K10017	7.0
K10016	7.0
K10011	11.0
K10010	506.0
K10013	7.0
K10012	1150.0
K10019	1.0
K10018	1.0
K13665	16.0
K13664	0.0
K13663	0.0
K13662	0.0
K13661	0.0
K13660	0.0
K13669	0.0
K13668	25.0
K07641	723.0
K01466	438.0
K13590	62.0
K01464	2362.0
K01465	11814.0
K01462	16726.0
K01463	531.0
K01460	11.0
K01461	0.0
K13599	330.0
K13598	216.0
K01468	2346.0
K01469	756.0
K09251	33.0
K09252	9.0
K02041	1196.0
K02040	16178.0
K02043	7.0
K02045	530.0
K02044	1333.0
K02047	1246.0
K02046	1251.0
K02049	15257.0
K02048	1272.0
K05549	21.0
K05548	17.0
K06046	1.0
K03319	192.0
K03316	184.0
K03317	186.0
K03314	14.0
K03315	9047.0
K03312	2514.0
K03313	2388.0
K03310	11021.0
K03311	1691.0
K12052	0.0
K02945	10088.0
K06162	244.0
K06163	238.0
K06160	8.0
K06161	0.0
K06166	89.0
K00359	800.0
K06164	238.0
K06165	238.0
K06168	11380.0
K06169	54.0
K13020	56.0
K07158	0.0
K07159	0.0
K04835	3.0
K11621	0.0
K11991	20.0
K11622	7.0
K11996	2977.0
K11627	0.0
K11626	4.0
K11629	2.0
K11628	0.0
K07561	0.0
K07560	11228.0
K07563	0.0
K07562	0.0
K07565	0.0
K07564	0.0
K07567	14853.0
K07566	12166.0
K07569	0.0
K07568	14083.0
K09925	1.0
K11199	0.0
K11198	0.0
K11192	6.0
K11191	0.0
K11196	1.0
K11195	1.0
K11194	0.0
K02492	2740.0
K10713	5.0
K10710	641.0
K10711	1869.0
K10716	8.0
K02490	25.0
K10714	5.0
K10715	2.0
K01929	11570.0
K01928	11781.0
K01923	11279.0
K01922	752.0
K01921	11940.0
K01920	227.0
K01926	10319.0
K01925	11584.0
K01924	10750.0
K07789	754.0
K07788	35.0
K07785	1.0
K07784	4.0
K07787	1018.0
K07786	0.0
K07781	2.0
K07783	187.0
K07782	24.0
K05835	7.0
K06355	0.0
K14661	0.0
K09844	5.0
K00782	962.0
K00783	11304.0
K00784	9420.0
K00785	1.0
K00786	3772.0
K00039	2.0
K00036	4281.0
K00037	1.0
K00034	461.0
K00035	0.0
K00032	0.0
K00033	4288.0
K00030	2088.0
K00031	8818.0
K01259	2185.0
K01258	11729.0
K01255	3629.0
K01256	1433.0
K01251	4838.0
K01250	678.0
K01253	24.0
K01252	7.0
K09008	62.0
K09009	28.0
K09000	733.0
K09001	529.0
K09002	3027.0
K09003	12.0
K09004	195.0
K09005	148.0
K09006	12.0
K09007	939.0
K09846	0.0
K08234	3908.0
K00258	3.0
K00259	3380.0
K00252	130.0
K00253	52.0
K00256	6.0
K00257	6045.0
K00254	1.0
K00255	3.0
K01079	2672.0
K01078	742.0
K01071	80.0
K01070	43.0
K01073	40.0
K01077	8516.0
K01076	853.0
K14472	5.0
K14471	0.0
K14470	0.0
K14475	33.0
K09841	0.0
K02788	1797.0
K02782	4.0
K02783	471.0
K02781	309.0
K02786	1947.0
K02787	1.0
K02784	11.0
K01060	831.0
K01787	3221.0
K01786	2977.0
K01785	16872.0
K01784	24019.0
K01783	12481.0
K01782	1618.0
K01781	4.0
K01780	0.0
K01789	8.0
K01788	6256.0
K02526	369.0
K02527	6094.0
K02525	9.0
K02250	4.0
K02523	6074.0
K02520	11429.0
K02521	8.0
K02258	198.0
K02259	970.0
K02528	11504.0
K02529	45867.0
K03781	3647.0
K03780	583.0
K03783	8185.0
K03782	1123.0
K03785	4381.0
K03784	5144.0
K03787	6901.0
K03786	6967.0
K03789	5325.0
K03788	6.0
K10700	0.0
K00342	5905.0
K03124	0.0
K03120	0.0
K12527	1074.0
K12526	4.0
K12525	11.0
K12524	9455.0
K12523	0.0
K12522	0.0
K09789	4470.0
K09788	152.0
K09787	5334.0
K09786	132.0
K09785	0.0
K09781	42.0
K09780	68.0
K10961	0.0
K10960	11.0
K10963	0.0
K10962	0.0
K10965	0.0
K10964	0.0
K10966	0.0
K09879	2.0
K06318	3.0
K06311	8.0
K06310	629.0
K06312	2.0
K06314	4.0
K06317	255.0
K11389	1.0
K11386	0.0
K11387	1.0
K11384	824.0
K11385	0.0
K11382	0.0
K11383	0.0
K11381	1862.0
K11949	0.0
K10380	0.0
K04032	272.0
K04033	8.0
K04030	415.0
K04031	2835.0
K04036	0.0
K04037	6.0
K04034	37.0
K04035	65.0
K04038	6.0
K04039	6.0
K07046	972.0
K07047	5118.0
K07044	50.0
K07045	6308.0
K07042	6563.0
K07043	9001.0
K07040	3719.0
K07041	0.0
K07048	261.0
K07049	0.0
K08664	0.0
K02584	217.0
K10039	1407.0
K10038	30.0
K10037	113.0
K10036	391.0
K04788	0.0
K04789	0.0
K04784	6.0
K04785	1.0
K04786	0.0
K04787	0.0
K04780	1.0
K04781	23.0
K04782	34.0
K04783	1.0
K13601	0.0
K13603	0.0
K13602	0.0
K13605	0.0
K13604	0.0
K13607	18.0
K02404	494.0
K05783	2.0
K05782	20.0
K05781	238.0
K05780	237.0
K05787	5.0
K05786	971.0
K05785	2976.0
K05784	2.0
K05789	1.0
K05788	330.0
K01442	10491.0
K01443	10591.0
K01444	2072.0
K01446	7.0
K01447	7390.0
K01448	17880.0
K01449	1617.0
K14803	0.0
K02069	2357.0
K05569	1374.0
K08008	0.0
K02063	7.0
K05566	1516.0
K05565	29.0
K05563	12.0
K05562	12.0
K05561	12.0
K02064	8.0
K03338	1299.0
K03339	2.0
K03330	0.0
K03331	0.0
K03332	56.0
K03333	9.0
K03335	1837.0
K03336	1099.0
K03337	1194.0
K12956	0.0
K12957	722.0
K12954	0.0
K12955	0.0
K12952	0.0
K12953	0.0
K12950	1.0
K12951	0.0
K14733	20.0
K00109	4.0
K06148	16485.0
K06149	14.0
K06144	5.0
K06145	21.0
K06146	1.0
K06147	82833.0
K06141	2.0
K06142	16295.0
K06143	150.0
K11945	0.0
K08948	0.0
K08949	0.0
K00071	0.0
K14664	0.0
K13810	35.0
K14665	68.0
K03058	0.0
K11609	0.0
K11608	0.0
K14660	6.0
K11603	0.0
K11602	0.0
K11601	0.0
K11600	0.0
K11607	725.0
K11606	725.0
K11605	725.0
K11604	725.0
K10558	31.0
K10559	356.0
K10550	44.0
K10551	44.0
K10552	4.0
K10553	4.0
K10554	5.0
K10555	226.0
K10556	225.0
K10557	31.0
K03051	0.0
K03050	0.0
K07549	0.0
K07548	0.0
K07239	707.0
K07235	16.0
K07234	58.0
K07237	11.0
K07236	12.0
K07231	5.0
K07230	51.0
K07233	28.0
K07232	46.0
K02467	2.0
K05306	3331.0
K05305	1371.0
K05304	8.0
K05303	725.0
K05301	1.0
K02565	5.0
K08644	0.0
K08646	1.0
K08641	5728.0
K08643	2.0
K08642	0.0
K12146	1.0
K00010	2045.0
K00011	2.0
K00012	12940.0
K00013	10993.0
K00014	14510.0
K00016	7265.0
K09065	14.0
K08252	104.0
K08253	9.0
K08256	21.0
K08255	1.0
K08258	1.0
K08259	1.0
K00274	912.0
K00275	2825.0
K00276	8.0
K00270	0.0
K00271	0.0
K00272	2.0
K00273	3.0
K00278	9457.0
K00279	0.0
K12675	0.0
K01277	4905.0
K01274	128.0
K01273	5279.0
K01271	3875.0
K01270	14814.0
K01278	7956.0
K00906	45.0
K00904	130.0
K00903	231.0
K00901	5545.0
K13785	0.0
K00908	9.0
K11149	0.0
K01053	785.0
K01051	4616.0
K01057	2385.0
K01056	11485.0
K01055	21.0
K01054	9.0
K01058	76.0
K02500	10993.0
K02501	10983.0
K02502	5279.0
K02503	11215.0
K02504	5.0
K02505	5.0
K02506	1.0
K02507	4.0
K02508	4.0
K02509	91.0
K00291	0.0
K13410	0.0
K13148	0.0
K13419	0.0
K05825	0.0
K03106	11485.0
K03105	0.0
K03101	12918.0
K03100	25270.0
K12541	0.0
K12540	0.0
K12543	0.0
K12542	0.0
K12545	0.0
K12544	0.0
K12547	1.0
K12546	0.0
K12549	0.0
K06080	5.0
K11018	0.0
K11019	0.0
K11016	0.0
K11017	0.0
K11014	0.0
K11015	0.0
K11012	0.0
K11013	0.0
K11010	0.0
K11011	0.0
K06333	2953.0
K06880	0.0
K06883	776.0
K06882	5.0
K09857	856.0
K06884	4.0
K06887	8.0
K06886	947.0
K06889	19253.0
K10942	8.0
K09859	58.0
K09858	233.0
K10947	13998.0
K10946	0.0
K10945	0.0
K10944	0.0
K13284	0.0
K00483	75.0
K00481	8.0
K00480	14.0
K00486	6.0
K00485	22.0
K00484	9.0
K09901	5.0
K10929	0.0
K07684	159.0
K07685	4.0
K07686	6.0
K07687	7.0
K07681	5.0
K07688	0.0
K07689	21.0
K10928	0.0
K04018	0.0
K04019	279.0
K04014	133.0
K04015	183.0
K04016	3.0
K04017	0.0
K04013	15.0
K07060	0.0
K07061	0.0
K07062	1125.0
K07063	1507.0
K07064	4.0
K07065	18.0
K07066	931.0
K07067	87.0
K07068	208.0
K07069	1011.0
K01121	1.0
K13629	1.0
K13628	1082.0
K13623	23.0
K13622	741.0
K13620	0.0
K13626	1577.0
K08586	0.0
K08587	0.0
K01428	1867.0
K01429	1780.0
K01422	4695.0
K01423	101.0
K01420	4212.0
K01421	4084.0
K01426	2243.0
K01427	0.0
K01424	12377.0
K01425	6127.0
K08068	22.0
K07538	0.0
K13086	0.0
K13085	0.0
K07287	93.0
K07824	0.0
K07682	0.0
K02722	1.0
K12978	0.0
K12979	4.0
K12972	50.0
K12973	10.0
K12974	5.0
K12975	2.0
K12976	26.0
K07821	0.0
K07683	3.0
K14750	0.0
K14751	0.0
K14953	0.0
K12288	5.0
K12289	5.0
K12282	11.0
K12283	7.0
K12280	8.0
K12281	6.0
K12286	7.0
K12287	5.0
K12284	6.0
K12285	8.0
K11957	1.0
K11956	1.0
K11955	1.0
K11954	1.0
K11953	1.0
K11952	0.0
K11951	0.0
K11950	0.0
K11959	1.0
K11958	1.0
K13889	475.0
K13888	148.0
K11963	1.0
K07217	307.0
K07216	3320.0
K07215	1.0
K07214	2227.0
K07213	647.0
K07212	0.0
K07219	411.0
K07218	19.0
K12150	6.0
K08689	0.0
K08688	0.0
K00402	0.0
K00401	0.0
K11994	0.0
K00152	0.0
K01043	122.0
K00154	34.0
K00157	0.0
K00156	2495.0
K10533	20.0
K10530	10.0
K10531	2.0
K10536	1598.0
K10537	53.0
K10535	22.0
K10538	3.0
K10539	53.0
K00073	29.0
K13934	5.0
K00076	565.0
K00077	8344.0
K00074	6098.0
K00075	10707.0
K00078	0.0
K00079	6.0
K02290	1.0
K02563	11475.0
K02292	1.0
K08966	9.0
K02294	8.0
K08278	0.0
K08279	8.0
K08274	0.0
K08275	0.0
K08276	7.0
K08277	0.0
K00298	4.0
K00299	743.0
K00296	0.0
K00297	10488.0
K00294	134.0
K00292	1.0
K00293	1.0
K00290	7542.0
K07757	6.0
K12089	0.0
K01210	11.0
K01213	0.0
K01212	2118.0
K01215	13.0
K01214	0.0
K01217	0.0
K01216	2.0
K01219	10.0
K01218	1303.0
K02749	1.0
K02746	2403.0
K02747	2253.0
K02744	6233.0
K02745	2342.0
K02742	7.0
K00924	1583.0
K00925	12321.0
K00926	3956.0
K00927	11488.0
K00928	15203.0
K00929	7137.0
K12085	0.0
K02298	14.0
K02299	16.0
K02568	15.0
K02569	185.0
K02562	3.0
K02291	836.0
K02560	7.0
K02293	18.0
K02566	835.0
K02567	167.0
K02564	17423.0
K02297	16.0
K03169	26104.0
K03168	10563.0
K03163	0.0
K03162	0.0
K03167	0.0
K03166	0.0
K11038	4.0
K11039	1.0
K11030	0.0
K11031	534.0
K11032	1.0
K11033	0.0
K11034	0.0
K11035	0.0
K11036	0.0
K11037	0.0
K02546	1.0
K07668	348.0
K07669	12.0
K07666	725.0
K07667	8608.0
K07664	17.0
K07665	2884.0
K07662	29.0
K07663	723.0
K07660	14.0
K07661	12.0
K03927	4369.0
K07008	37.0
K07009	3024.0
K07002	46.0
K07003	5200.0
K07000	97.0
K07001	11369.0
K07006	844.0
K07007	11020.0
K07004	26.0
K07005	10697.0
K03921	14.0
K02956	11481.0
K09725	0.0
K09181	2807.0
K08599	0.0
K08598	0.0
K08591	9926.0
K08590	5649.0
K01156	151.0
K01154	15029.0
K01407	6.0
K01400	2.0
K01153	12671.0
K01150	149.0
K01151	10050.0
K01408	0.0
K01409	12035.0
K01158	0.0
K01159	6873.0
K05523	2.0
K05522	58.0
K05521	4669.0
K05520	4643.0
K05527	221.0
K05526	5.0
K05525	21.0
K05524	321.0
K05529	0.0
K14518	1.0
K14519	731.0
K05949	0.0
K01754	4884.0
K05942	1.0
K01027	0.0
K02171	0.0
K02170	27.0
K02173	131.0
K02172	1.0
K01751	1290.0
K06416	546.0
K06417	4.0
K06414	1.0
K06947	0.0
K03379	71.0
K03808	770.0
K03809	821.0
K03806	97.0
K06412	3417.0
K03804	5.0
K12296	7.0
K03802	39.0
K03803	4842.0
K06413	16.0
K10808	12.0
K06411	1545.0
K01028	89.0
K01029	467.0
K11931	2.0
K11930	1.0
K11933	5.0
K11932	4.0
K11935	0.0
K11934	2275.0
K11937	0.0
K11936	5.0
K11939	4.0
K11938	2.0
K10800	723.0
K06419	49.0
K11929	2.0
K07271	5983.0
K07270	6.0
K07273	5092.0
K07272	9.0
K07275	106.0
K07274	102.0
K07277	6111.0
K07276	184.0
K07279	1.0
K07278	112.0
K10623	0.0
K02481	7890.0
K11520	1.0
K02480	7.0
K08170	5.0
K02485	54.0
K02484	5684.0
K02487	35.0
K08600	10990.0
K08603	0.0
K08602	3222.0
K08605	2.0
K08604	1.0
K09956	719.0
K09957	1.0
K09954	789.0
K09955	9037.0
K09952	2065.0
K09953	0.0
K09950	30.0
K09951	4281.0
K09958	736.0
K09959	15.0
K07495	5045.0
K07494	106.0
K07497	3560.0
K07496	2095.0
K07491	8009.0
K07490	4.0
K07493	14.0
K07492	258.0
K07499	6.0
K07498	45.0
K11209	30.0
K11208	1.0
K11204	0.0
K11203	212.0
K11202	513.0
K11201	6.0
K11200	2.0
K00058	18315.0
K00059	21951.0
K00728	0.0
K00729	16.0
K00055	30.0
K00057	11462.0
K00050	1436.0
K00051	0.0
K00720	31.0
K00721	7224.0
K14424	0.0
K06033	0.0
K14189	9.0
K14188	54.0
K06364	0.0
K14187	78.0
K01239	1313.0
K01238	1308.0
K01897	17416.0
K01232	2486.0
K01895	3811.0
K01230	0.0
K01893	11019.0
K01236	51.0
K01235	2144.0
K01890	11484.0
K02768	1018.0
K02769	281.0
K02760	8110.0
K02761	7918.0
K02763	76.0
K02764	2.0
K02765	3094.0
K00948	13943.0
K00949	5964.0
K00942	11850.0
K00943	6360.0
K00940	4506.0
K00941	20956.0
K00946	8304.0
K00947	9.0
K00944	0.0
K00945	20568.0
K01097	0.0
K01096	38.0
K01095	2142.0
K01093	255.0
K01092	7473.0
K01091	19763.0
K01090	9459.0
K03499	22095.0
K03498	17675.0
K03491	1566.0
K03490	957.0
K03493	2.0
K03492	112.0
K03495	11425.0
K03497	24716.0
K03496	27540.0
K02817	0.0
K02814	15.0
K02815	18.0
K02810	1505.0
K02548	10233.0
K02549	944.0
K02818	3.0
K02819	1349.0
K03637	4005.0
K03636	911.0
K03147	10139.0
K03146	37.0
K08851	0.0
K06518	8679.0
K09729	200.0
K06048	34.0
K06045	1480.0
K06044	44.0
K09727	0.0
K09726	3.0
K06041	8187.0
K09720	1.0
K09723	0.0
K06042	2900.0
K09897	6.0
K09896	5.0
K09895	14.0
K09894	6.0
K09893	6.0
K09892	5.0
K09891	6.0
K09890	5.0
K09899	6.0
K09898	10.0
K03622	0.0
K07648	5.0
K07649	39.0
K07398	0.0
K07399	67.0
K11056	0.0
K11057	0.0
K11054	0.0
K11055	0.0
K07640	105.0
K07393	805.0
K07390	943.0
K07391	9207.0
K07644	749.0
K07645	804.0
K07646	12770.0
K07647	1.0
K10896	0.0
K07024	50166.0
K07025	22841.0
K07026	18.0
K07027	7397.0
K07020	13.0
K07021	285.0
K07022	0.0
K07023	5246.0
K07028	67.0
K07029	19013.0
K10094	15.0
K01390	0.0
K01392	12.0
K01399	0.0
K02673	20.0
K05893	0.0
K05897	0.0
K05896	6279.0
K05895	1889.0
K05899	2.0
K05898	0.0
K00555	1.0
K00554	10257.0
K00557	48.0
K00556	2528.0
K00551	34.0
K00559	0.0
K00558	12476.0
K01170	0.0
K01173	56.0
K01174	143.0
K01175	1182.0
K01176	565.0
K01178	740.0
K01179	4869.0
K14578	0.0
K14579	0.0
K08951	0.0
K08950	0.0
K08953	0.0
K03828	748.0
K03829	13.0
K03820	3569.0
K03821	125.0
K03822	0.0
K03823	6600.0
K03824	114.0
K03825	56.0
K03826	6633.0
K03827	4510.0
K12248	0.0
K12246	0.0
K12247	0.0
K12242	5.0
K12243	0.0
K12240	0.0
K12241	0.0
K11919	0.0
K11918	1.0
K11913	0.0
K11912	0.0
K11911	4.0
K11910	5.0
K11917	0.0
K11916	0.0
K11915	0.0
K11914	0.0
K12068	6.0
K12069	2.0
K12062	10.0
K12063	6.0
K12060	10.0
K12061	13.0
K12066	6.0
K12067	171.0
K12064	8.0
K12065	10.0
K07259	7752.0
K07258	11391.0
K07253	0.0
K07251	5.0
K07250	1833.0
K07257	1661.0
K07256	0.0
K07255	0.0
K07254	0.0
K05372	6.0
K05373	1.0
K05370	0.0
K05371	1.0
K05374	1.0
K05375	11.0
K09970	90.0
K09971	92.0
K09972	57.0
K09973	2438.0
K09974	738.0
K09975	9.0
K09976	2006.0
K09978	32.0
K09979	2343.0
K11261	1273.0
K11260	0.0
K11263	59.0
K11264	3.0
K10793	186.0
K10796	184.0
K10797	759.0
K10794	153.0
K10795	183.0
K00700	12886.0
K00701	0.0
K10798	0.0
K00703	10844.0
K00705	12065.0
K09828	0.0
K10133	0.0
K13053	11.0
K03192	738.0
K00964	0.0
K00965	5223.0
K00966	3026.0
K00960	0.0
K00961	0.0
K00962	11420.0
K00963	1934.0
K00969	10697.0
K12681	0.0
K02703	22.0
K08364	13.0
K08365	28.0
K02706	1.0
K08363	12.0
K08361	1.0
K02708	1.0
K02709	1.0
K08368	94.0
K08369	320.0
K01615	667.0
K01617	21.0
K01616	1.0
K01611	688.0
K01610	7944.0
K01613	7404.0
K01612	0.0
K01619	13190.0
K01618	25.0
K02834	11378.0
K02835	11484.0
K05281	5.0
K03619	66.0
K03618	12.0
K03617	10092.0
K03616	413.0
K03615	10196.0
K03614	9539.0
K03613	9954.0
K03612	9723.0
K03611	282.0
K03610	3507.0
K09705	131.0
K09704	5798.0
K09701	763.0
K09700	25.0
K09709	3.0
K06391	1088.0
K06390	3306.0
K06393	3275.0
K06392	2395.0
K06395	411.0
K06394	2376.0
K06397	2847.0
K06396	2923.0
K06399	3127.0
K06398	3437.0
K06435	0.0
K11078	0.0
K11079	0.0
K11074	20.0
K11075	22.0
K11076	22.0
K11077	0.0
K11070	7448.0
K11071	7592.0
K11072	6874.0
K11073	24.0
K06935	0.0
K06934	2024.0
K06937	932.0
K06936	21.0
K06931	0.0
K06930	0.0
K06933	0.0
K06932	0.0
K06939	0.0
K06938	53.0
K13381	0.0
K05916	806.0
K05917	1.0
K05914	0.0
K05915	7.0
K05912	3.0
K05913	0.0
K05910	12.0
K05911	2.0
K05918	0.0
K05919	3043.0
K00392	2.0
K00390	1125.0
K00397	0.0
K00395	33.0
K00394	671.0
K01884	0.0
K00399	0.0
K01886	9052.0
K01376	7.0
K01372	6620.0
K09149	0.0
K09148	0.0
K01225	71.0
K09145	928.0
K09144	917.0
K09147	0.0
K09146	1.0
K09141	47.0
K09140	0.0
K09143	2.0
K09142	0.0
K05709	2.0
K05708	2.0
K05879	4094.0
K05878	3936.0
K05875	5.0
K05874	27.0
K05877	3.0
K05876	1.0
K05873	49.0
K00579	0.0
K00578	0.0
K00577	0.0
K00575	4296.0
K00574	2432.0
K00573	1081.0
K00571	4313.0
K00570	4.0
K01118	615.0
K01119	2756.0
K01157	1.0
K01112	11.0
K01113	867.0
K04477	3903.0
K01114	56.0
K01115	1.0
K08087	0.0
K01315	0.0
K08085	0.0
K08084	51.0
K08083	24.0
K08082	41.0
K08081	1.0
K08080	0.0
K01152	10.0
K01401	1.0
K09826	30.0
K06344	1.0
K06345	0.0
K09822	734.0
K06343	0.0
K10938	6.0
K06341	0.0
K10934	0.0
K10935	0.0
K10932	0.0
K11052	0.0
K10930	0.0
K06349	4.0
K11053	0.0
K10754	0.0
K01755	10357.0
K10200	1108.0
K02132	0.0
K02137	1.0
K03840	9.0
K03841	334.0
K13028	0.0
K13799	1.0
K13798	0.0
K13795	9.0
K13794	1.0
K13021	1.0
K13792	0.0
K13791	0.0
K13790	0.0
K12268	4.0
K12269	1768.0
K12262	236.0
K12263	4.0
K12264	1.0
K12265	1.0
K12266	3.0
K12267	12537.0
K01757	0.0
K12237	0.0
K13243	0.0
K13245	0.0
K13244	0.0
K13246	0.0
K03264	0.0
K03265	2.0
K03263	0.0
K03268	0.0
K03269	5740.0
K12415	0.0
K10211	1.0
K09918	6.0
K09919	59.0
K06720	6.0
K09913	29.0
K09910	5.0
K09911	5.0
K09916	10.0
K09917	5.0
K06726	797.0
K09915	744.0
K11535	10.0
K11534	187.0
K11537	2196.0
K11531	2.0
K11533	24.0
K11532	1.0
K11249	235.0
K11539	0.0
K00762	13256.0
K00763	7429.0
K00760	11092.0
K00761	10780.0
K00766	8457.0
K00767	8753.0
K00764	19132.0
K00765	10956.0
K00768	5657.0
K00769	118.0
K11059	0.0
K00186	15.0
K00187	15.0
K00184	1211.0
K00185	1049.0
K00183	320.0
K00180	6353.0
K00188	0.0
K00189	0.0
K10110	2398.0
K10111	9.0
K10112	5945.0
K10113	0.0
K10114	0.0
K10115	0.0
K10116	8.0
K10117	5570.0
K10118	7822.0
K10119	7168.0
K04641	0.0
K04643	2.0
K04642	0.0
K13282	24.0
K00988	2.0
K00989	1526.0
K00986	664.0
K00984	919.0
K00985	0.0
K00982	162.0
K00983	2855.0
K00980	2705.0
K00981	12293.0
K01585	5799.0
K01584	23.0
K01586	11353.0
K13498	81.0
K01580	4673.0
K01583	2151.0
K01582	873.0
K13497	1772.0
K01589	1076.0
K01588	12012.0
K14941	17.0
K08347	1.0
K08348	4.0
K02720	1.0
K14949	1.0
K02723	1.0
K03459	0.0
K03458	5776.0
K03455	8176.0
K03457	430.0
K03451	3835.0
K03981	107.0
K03980	1588.0
K02614	5016.0
K01639	6264.0
K01638	91.0
K01637	65.0
K01636	252.0
K01635	24.0
K01634	24.0
K01633	5956.0
K01632	54.0
K01631	5.0
K01630	858.0
K02615	5.0
K02588	974.0
K02589	1098.0
K02858	475.0
K02859	47.0
K14051	1.0
K14053	1.0
K14052	7.0
K02852	2107.0
K02853	5.0
K02850	0.0
K02851	11.0
K14059	962.0
K14058	105.0
K02586	206.0
K02587	230.0
K03679	0.0
K03671	22672.0
K03670	742.0
K03673	159.0
K03672	30.0
K03675	5.0
K03674	5.0
K03677	0.0
K03676	222.0
K09761	11243.0
K09760	5489.0
K09763	32.0
K09762	5341.0
K09765	6089.0
K09764	242.0
K09767	264.0
K06006	8.0
K09769	1397.0
K09768	1794.0
K10353	0.0
K03187	1874.0
K03186	3946.0
K03185	217.0
K03184	8.0
K03183	13077.0
K03182	3858.0
K03181	25.0
K03189	1864.0
K03188	1863.0
K02715	1.0
K12455	0.0
K12454	812.0
K12453	0.0
K12452	551.0
K12451	0.0
K07358	0.0
K07356	0.0
K07357	10.0
K07354	0.0
K07355	0.0
K07352	0.0
K07353	0.0
K07350	4.0
K07351	5.0
K06919	921.0
K06918	8.0
K06917	50.0
K06916	233.0
K06915	1491.0
K06914	0.0
K06913	0.0
K06912	0.0
K06911	9172.0
K06910	1145.0
K08986	10.0
K08987	71.0
K08984	758.0
K08985	0.0
K08982	83.0
K08983	11.0
K08980	1.0
K08981	2396.0
K08988	3.0
K08989	21.0
K02252	0.0
K05934	2763.0
K05936	2869.0
K05937	4.0
K02253	0.0
K05939	1505.0
K00378	7022.0
K00375	6031.0
K00374	141.0
K00376	15.0
K00371	132.0
K00370	130.0
K00373	116.0
K00372	753.0
K01358	13395.0
K09166	728.0
K09165	55.0
K09164	26.0
K09163	814.0
K09162	738.0
K09161	13.0
K09160	43.0
K01354	836.0
K01355	3.0
K01356	7452.0
K05601	23.0
K05851	10.0
K03807	8.0
K05606	945.0
K02927	0.0
K05974	0.0
K03805	14.0
K05976	0.0
K00519	2.0
K00518	85.0
K03800	4619.0
K00511	0.0
K00510	8.0
K03801	4932.0
K00515	0.0
K00514	17.0
K00517	97.0
K05971	5.0
K03154	4859.0
K11147	0.0
K05581	1.0
K05580	1.0
K05583	1.0
K05582	1.0
K05585	1.0
K05584	1.0
K05587	1.0
K05586	2.0
K05589	238.0
K03150	12329.0
K03623	23.0
K03152	11173.0
K14200	1.0
K14201	1.0
K14202	0.0
K03621	6966.0
K14204	1.0
K14205	79.0
K01134	989.0
K01135	23.0
K01136	1479.0
K01137	868.0
K01130	5487.0
K01132	0.0
K01133	2036.0
K01138	4802.0
K01139	525.0
K02113	11325.0
K02112	13750.0
K02111	13291.0
K02446	1075.0
K02117	8127.0
K02116	1225.0
K02115	13749.0
K02114	13749.0
K02119	3407.0
K02118	8404.0
K02448	4.0
K01036	28.0
K03212	5.0
K13007	3.0
K13006	174.0
K13005	0.0
K13004	950.0
K13001	0.0
K06404	2381.0
K01032	9.0
K06951	110.0
K03862	17.0
K03863	17.0
K06406	3442.0
K06957	8.0
K05020	212.0
K06400	2764.0
K06403	2412.0
K06954	26.0
K10814	0.0
K10817	2.0
K10816	0.0
K07136	26.0
K03242	0.0
K03243	0.0
K12202	2.0
K12203	2.0
K12206	2.0
K12207	2.0
K12204	2.0
K12205	2.0
K12208	2.0
K12209	2.0
K13919	466.0
K13918	2.0
K06214	3.0
K06215	2188.0
K09936	2581.0
K06217	11466.0
K09930	747.0
K09931	69.0
K09932	735.0
K06213	8024.0
K09938	8.0
K09939	2904.0
K11517	0.0
K06337	0.0
K13301	5.0
K00748	6092.0
K00745	1.0
K00743	7.0
K07165	760.0
K07164	5790.0
K07167	28.0
K07166	5281.0
K07161	64.0
K07160	380.0
K07163	0.0
K07162	189.0
K07169	2.0
K07168	141.0
K06336	1.0
K01839	3462.0
K01838	541.0
K01835	532.0
K01834	32420.0
K01837	0.0
K01830	0.0
K00608	0.0
K02632	0.0
K02630	0.0
K02631	0.0
K08322	444.0
K08323	264.0
K08320	2.0
K08321	2282.0
K08326	0.0
K08324	2.0
K08325	656.0
K01659	38.0
K01658	8603.0
K02637	1.0
K01653	10133.0
K01652	13529.0
K01655	14.0
K01654	4428.0
K01657	6929.0
K02874	10761.0
K02875	0.0
K02876	11416.0
K02877	0.0
K02871	11434.0
K02873	0.0
K02878	11485.0
K02879	9719.0
K14070	0.0
K09749	2676.0
K09748	10481.0
K06023	12182.0
K09742	0.0
K09741	0.0
K09740	172.0
K09747	4714.0
K09746	0.0
K09745	0.0
K06024	6219.0
K03477	2.0
K03476	525.0
K03475	1911.0
K03474	5640.0
K03473	4649.0
K03472	6.0
K03471	2680.0
K03470	11345.0
K03478	2735.0
K02304	4354.0
K02305	8.0
K02302	510.0
K02303	103.0
K02300	16.0
K02301	1032.0
K03653	1.0
K03652	1046.0
K03651	21.0
K03650	9661.0
K03657	20275.0
K03656	44.0
K03655	22424.0
K03654	16733.0
K03658	995.0
K12439	0.0
K12431	0.0
K12430	0.0
K12433	0.0
K12432	0.0
K12435	0.0
K12434	0.0
K12437	1.0
K12436	1.0
K06979	107.0
K06978	2598.0
K06971	1036.0
K06970	1528.0
K06973	8612.0
K06972	2788.0
K06975	4290.0
K06974	4.0
K06977	8.0
K06976	943.0
K07082	9995.0
K07083	2396.0
K07080	2441.0
K07081	97.0
K07086	11.0
K07087	0.0
K07084	90.0
K07085	12614.0
K07088	10905.0
K07089	4374.0
K01317	0.0
K11162	0.0
K11163	0.0
K11161	0.0
K11168	0.0
K00356	279.0
K00355	23.0
K00354	2.0
K00353	1.0
K00351	4907.0
K00350	4908.0
K05952	11.0
K05953	0.0
K05951	12.0
K05956	0.0
K05957	0.0
K00358	578.0
K00689	2.0
K00688	14361.0
K00681	3153.0
K00680	9344.0
K00683	8.0
K00685	778.0
K00684	2918.0
K00687	6.0
K00686	2.0
K05831	4.0
K05830	0.0
K05833	4268.0
K05832	3867.0
K05834	70.0
K05837	9581.0
K05836	15.0
K05839	5.0
K05838	91.0
K07677	5.0
K00533	1855.0
K00532	308.0
K00531	5.0
K00530	0.0
K00537	10369.0
K00536	0.0
K00535	9.0
K00534	110.0
K00539	2.0
K00538	0.0
K11029	0.0
K14260	1186.0
K14261	70.0
K14266	22.0
K14267	37.0
K14268	0.0
K14269	0.0
K01337	2.0
K01338	12533.0
K02683	0.0
K02682	5.0
K02681	2.0
K02680	5.0
K02687	9307.0
K02686	87.0
K02685	0.0
K02689	1.0
K02688	193.0
K00824	3028.0
K00827	0.0
K00826	12538.0
K00821	8253.0
K00820	10874.0
K00823	249.0
K00822	43.0
K00829	0.0
K00828	0.0
K01488	1000.0
K01489	8487.0
K01484	5.0
K01485	2885.0
K01486	4609.0
K01487	2022.0
K01480	5195.0
K01481	0.0
K01482	20.0
K01483	5.0
K02469	14465.0
K02468	15.0
K02466	25.0
K02465	2.0
K02464	6.0
K02463	24.0
K02462	37.0
K02461	37.0
K02460	52.0
K08969	48.0
K13061	1.0
K13060	1.0
K13063	4.0
K13062	0.0
K13069	4.0
K08964	32.0
K06363	0.0
K03079	657.0
K06342	1.0
K03078	2.0
K13289	0.0
K13288	138.0
K13285	0.0
K13287	0.0
K13286	0.0
K13281	84.0
K13280	2024.0
K13283	28.0
K00054	108.0
K04496	0.0
K05369	0.0
K05368	11.0
K03228	806.0
K03229	806.0
K00052	9134.0
K03222	828.0
K03223	824.0
K03220	84.0
K03221	83.0
K03226	806.0
K03227	806.0
K03224	806.0
K03225	109.0
K09482	0.0
K09483	0.0
K13836	0.0
K12228	0.0
K05360	1.0
K12224	2.0
K12225	2.0
K12226	0.0
K12227	0.0
K12220	0.0
K05363	3634.0
K12222	2.0
K12223	2.0
K08681	2175.0
K08680	23.0
K08683	0.0
K08682	5.0
K08685	5.0
K08684	20.0
K08687	0.0
K08686	0.0
K11755	13184.0
K11754	25073.0
K11751	33.0
K11750	5.0
K11753	22819.0
K11752	15547.0
K02407	1752.0
K13938	8.0
K13936	1.0
K13935	3.0
K02406	4832.0
K13933	7.0
K13932	7.0
K13931	7.0
K13930	7.0
K12088	0.0
K12081	0.0
K12082	0.0
K12083	0.0
K12084	0.0
K12086	0.0
K12087	0.0
K09611	1.0
K09612	3.0
K04940	0.0
K10085	0.0
K05394	62.0
K05395	82.0
K06340	0.0
K13043	2330.0
K07149	1837.0
K07148	4954.0
K07147	847.0
K07146	290.0
K07145	234.0
K07144	0.0
K07143	0.0
K07142	0.0
K07141	3026.0
K07140	54.0
K10156	0.0
K10150	0.0
K10620	0.0
K10621	0.0
K14028	1.0
K14029	1.0
K01817	8515.0
K01816	812.0
K01815	8215.0
K01814	10912.0
K01813	3661.0
K01812	8559.0
K01811	12188.0
K01810	11630.0
K01819	20.0
K01818	2930.0
K14580	0.0
K05379	0.0
K08304	326.0
K08305	243.0
K08306	115.0
K08307	5178.0
K08300	434.0
K08301	8556.0
K08302	998.0
K08303	21263.0
K08308	5.0
K08309	713.0
K14671	0.0
K14670	3.0
K14673	0.0
K14672	0.0
K01673	3764.0
K01672	2.0
K01671	1.0
K01677	3570.0
K01676	4972.0
K01674	26.0
K01679	3136.0
K01678	3208.0
K02899	11414.0
K02896	0.0
K02897	6490.0
K02895	11463.0
K02892	11485.0
K02890	11484.0
K10811	0.0
K02096	1.0
K02097	1.0
K02094	1.0
K02095	1.0
K02092	1.0
K02093	1.0
K02099	4838.0
K03411	2926.0
K03410	2918.0
K03413	4507.0
K03412	1724.0
K03415	796.0
K03414	68.0
K03417	27.0
K03416	0.0
K03418	1.0
K05376	0.0
K02320	0.0
K02322	0.0
K02323	0.0
K05377	0.0
K13542	5702.0
K13543	10.0
K13540	3.0
K13541	32.0
K12145	1.0
K12144	0.0
K12147	2.0
K12410	12261.0
K12141	2376.0
K12140	2382.0
K12143	12.0
K12142	0.0
K12149	5.0
K12148	5.0
K07312	4.0
K07313	1203.0
K07310	11.0
K07311	15.0
K07316	176.0
K07317	2.0
K07314	0.0
K07315	1231.0
K07318	175.0
K07319	1776.0
K03936	0.0
K03425	2.0
K03426	9607.0
K03427	17472.0
K03420	0.0
K03421	0.0
K03422	0.0
K03423	13.0
K03756	156.0
K03757	65.0
K03206	0.0
K03755	0.0
K11144	2036.0
K11145	5342.0
K05972	0.0
K05973	54.0
K03752	1103.0
K05978	1.0
K05979	99.0
K03753	383.0
K00331	5777.0
K00330	5898.0
K00333	1065.0
K00332	1060.0
K00335	4471.0
K00334	5345.0
K00337	6005.0
K00336	6423.0
K00339	5897.0
K00338	5860.0
K03751	0.0
K06953	23.0
K06952	164.0
K06407	3451.0
K06950	22716.0
K10819	2535.0
K06956	138.0
K06955	9.0
K06402	1055.0
K10815	0.0
K06959	10973.0
K06958	5639.0
K06409	6958.0
K06408	1984.0
K09129	17.0
K09128	381.0
K09123	336.0
K09122	17.0
K09121	3074.0
K09120	0.0
K09127	8.0
K09126	33.0
K09125	2592.0
K09124	125.0
K01233	29.0
K05819	1.0
K05818	24.0
K01896	2.0
K05813	3950.0
K05812	9.0
K05811	4.0
K05810	8807.0
K05817	15.0
K05816	107.0
K05815	1411.0
K05814	453.0
K01894	843.0
K01892	11637.0
K01234	2154.0
K01144	5695.0
K01146	5.0
K01141	102.0
K01416	0.0
K11434	1.0
K01415	20.0
K06354	0.0
K01414	820.0
K09836	0.0
K01318	2.0
K01319	0.0
K01312	0.0
K06350	9.0
K02669	7664.0
K02668	52.0
K02665	38.0
K02664	81.0
K02667	58.0
K02666	187.0
K02661	0.0
K02660	29.0
K02663	221.0
K02662	1397.0
K00809	47.0
K00808	21.0
K00806	11510.0
K00805	5014.0
K00804	0.0
K00803	238.0
K00802	0.0
K00801	721.0
K00800	10591.0
K10921	0.0
K02409	1765.0
K02408	2892.0
K02401	2572.0
K02400	2817.0
K02403	20.0
K02402	20.0
K02405	2880.0
K05364	2553.0
K05367	2587.0
K05366	24901.0
K10210	1.0
K10216	0.0
K13049	1091.0
K13048	0.0
K13739	0.0
K10215	0.0
K06122	149.0
K13735	10.0
K13734	0.0
K13041	63.0
K13040	5.0
K13731	0.0
K13730	9.0
K13733	1.0
K13732	1.0
K04516	4918.0
K03204	401.0
K03205	10164.0
K03207	11.0
K03200	233.0
K03201	166.0
K03202	0.0
K03203	222.0
K03208	9.0
K03758	147.0
K03759	0.0
K09469	12.0
K09461	7.0
K06204	597.0
K00178	2.0
K13950	2.0
K13953	109.0
K13955	1.0
K13954	1486.0
K10920	0.0
K06324	3.0
K11777	317.0
K11779	9.0
K11778	0.0
K06325	0.0
K12600	0.0
K07432	0.0
K07430	0.0
K06326	0.0
K07128	0.0
K07121	127.0
K07120	105.0
K07123	721.0
K07122	26.0
K07125	0.0
K07124	4319.0
K07127	766.0
K07126	2044.0
K01870	11486.0
K01873	12397.0
K01872	11455.0
K01875	11490.0
K01874	12421.0
K01876	11635.0
K01879	398.0
K01878	548.0
K06321	0.0
K00476	0.0
K00477	1.0
K00474	0.0
K00472	10.0
K00470	1.0
K00471	2.0
K00478	0.0
K00479	23.0
K04775	28.0
K04774	14.0
K04777	0.0
K04776	0.0
K04771	724.0
K04770	28.0
K04773	6799.0
K04772	788.0
K04779	2.0
K04778	0.0
K14657	0.0
K14656	0.0
K14654	0.0
K14653	0.0
K14652	17903.0
K14659	0.0
K14658	0.0
K14386	0.0
K09926	37.0
K01699	3.0
K01698	3038.0
K01695	7112.0
K01697	90.0
K01696	8586.0
K01690	23.0
K01693	6246.0
K01692	1712.0
K07227	141.0
K03439	11140.0
K03438	14325.0
K13380	1.0
K03928	187.0
K03925	7862.0
K03924	16857.0
K03431	7383.0
K03926	939.0
K03437	10514.0
K03436	9294.0
K03435	12.0
K03434	0.0
K02348	382.0
K02342	11266.0
K02343	11294.0
K02340	9445.0
K02341	11471.0
K02346	11439.0
K02347	763.0
K02344	5.0
K02345	5.0
K03697	415.0
K03696	9533.0
K03695	11457.0
K03694	2319.0
K03693	17.0
K03692	12.0
K03690	34.0
K03699	10165.0
K03698	5702.0
K13566	0.0
K12164	0.0
K07338	3.0
K07339	744.0
K07334	2419.0
K07335	5121.0
K07336	780.0
K07337	63.0
K07330	0.0
K07331	0.0
K07332	0.0
K07333	0.0
K09695	740.0
K09694	741.0
K09697	619.0
K09696	603.0
K09691	5474.0
K09690	6027.0
K09693	38.0
K09692	2336.0
K09699	12.0
K09698	166.0
K07590	312.0
K07591	0.0
K07592	1.0
K05998	0.0
K05999	0.0
K05996	0.0
K05997	8.0
K05994	2.0
K05995	3932.0
K05993	1152.0
K05991	1.0
K10837	0.0
K00319	0.0
K00318	115.0
K00648	16367.0
K02545	1.0
K00645	9736.0
K00311	214.0
K00646	0.0
K00317	3.0
K00316	2.0
K00643	191.0
K00314	2.0
K02547	843.0
K06429	1.0
K06428	2.0
K06427	0.0
K02812	1.0
K06425	39.0
K06424	0.0
K06423	108.0
K06422	2.0
K06421	21.0
K02813	1.0
K02930	0.0
K03815	4.0
K05612	0.0
K03367	55.0
K03366	68.0
K03812	9.0
K03635	916.0
K03634	240.0
K03631	9618.0
K05969	0.0
K03630	11773.0
K03633	5.0
K03632	5.0
K01998	7610.0
K01999	7883.0
K01992	23155.0
K01993	13426.0
K01990	47457.0
K01991	9566.0
K01996	7533.0
K01997	7864.0
K01994	125.0
K01995	7611.0
K03148	502.0
K03639	4601.0
K05692	1.0
K03638	69.0
K00869	118.0
K00868	5708.0
K00861	0.0
K00860	3177.0
K00863	328.0
K00862	1.0
K00865	6120.0
K00864	8649.0
K00867	98.0
K00866	0.0
K01192	10246.0
K01190	44569.0
K01191	6541.0
K01197	2669.0
K01194	73.0
K01195	2072.0
K01198	1857.0
K01199	4.0
K00656	18767.0
K00657	6396.0
K00306	3.0
K14591	217.0
K00300	0.0
K00653	0.0
K13715	1.0
K13713	0.0
K00650	0.0
K00651	7784.0
K14596	0.0
K02647	7480.0
K14598	1.0
K02643	1.0
K02642	0.0
K02641	2.0
K02640	1.0
K03594	3916.0
K03595	10759.0
K03596	11389.0
K03597	29.0
K03590	6207.0
K03591	5.0
K03592	3597.0
K03593	6025.0
K03598	36.0
K03599	97.0
K01736	11264.0
K01737	5871.0
K01734	8576.0
K01735	10935.0
K01732	0.0
K01733	11405.0
K01730	1340.0
K01731	1.0
K06049	5.0
K01738	15010.0
K01739	844.0
K11809	0.0
K05343	305.0
K02422	3414.0
K02421	2575.0
K05340	795.0
K02427	396.0
K05346	58.0
K02425	4.0
K02424	4.0
K05349	36038.0
K02428	5858.0
K03770	6260.0
K03771	6470.0
K03772	890.0
K03773	5199.0
K03774	66.0
K03775	5049.0
K03776	35.0
K03777	11.0
K03778	8156.0
K03779	478.0
K09722	0.0
K08174	2.0
K14114	0.0
K13979	912.0
K13237	3.0
K14440	0.0
K09992	1690.0
K09990	14.0
K09991	183.0
K09996	3.0
K09997	4.0
K09994	73.0
K14110	0.0
K09998	4.0
K09999	6.0
K14111	0.0
K14113	0.0
K14449	27.0
K10213	50.0
K14118	0.0
K11711	199.0
K11710	29.0
K11712	568.0
K11717	18979.0
K11719	71.0
K06857	122.0
K10440	9890.0
K10441	8507.0
K07103	0.0
K07102	857.0
K07101	180.0
K07100	6.0
K07107	14286.0
K07106	2648.0
K07105	4483.0
K07456	10399.0
K07459	238.0
K07458	2883.0
K07109	91.0
K07108	0.0
K10198	0.0
K10199	0.0
K10190	4254.0
K10191	0.0
K10192	546.0
K10193	275.0
K10194	356.0
K10195	1.0
K10196	0.0
K10197	0.0
K15013	0.0
K01858	2678.0
K15016	0.0
K15017	0.0
K01853	0.0
K01852	0.0
K01851	0.0
K01850	2283.0
K01857	11.0
K01856	5.0
K01854	10284.0
K07539	0.0
K08478	2.0
K08479	1.0
K08476	2.0
K08477	0.0
K08475	2.0
K00450	39.0
K00451	34.0
K00452	6.0
K00453	49.0
K00455	4.0
K00456	0.0
K00457	55.0
K00106	2.0
K00459	263.0
K00104	2463.0
K00105	5.0
K00102	169.0
K00103	1.0
K00100	22518.0
K00101	50.0
K01509	0.0
K04759	16774.0
K04758	14961.0
K04757	195.0
K01504	0.0
K04755	339.0
K04754	396.0
K04753	11.0
K04752	73.0
K04751	4009.0
K01502	721.0
K14631	0.0
K05359	0.0
K14632	0.0
K07536	20.0
K12080	0.0
K02364	4.0
K12369	24.0
K02361	2431.0
K02362	2.0
K02363	6.0
K13509	0.0
K13503	0.0
K13500	0.0
K12109	0.0
K12108	0.0
K12101	0.0
K12100	0.0
K12103	0.0
K12102	0.0
K12105	0.0
K12104	0.0
K12107	0.0
K12106	0.0
K11023	0.0
K03014	0.0
K08906	12.0
K08904	1.0
K08900	0.0
K06223	5494.0
K06199	6556.0
K06198	48.0
K06197	3.0
K06196	2192.0
K06194	4558.0
K06193	831.0
K06192	920.0
K06191	91.0
K06190	141.0
K11104	1314.0
K11105	5463.0
K11106	3.0
K11107	7.0
K11102	27.0
K11103	896.0
K07862	296.0
K00666	4326.0
K00663	8.0
K00662	1029.0
K00661	10493.0
K00660	757.0
K06997	11272.0
K06996	868.0
K06995	128.0
K10852	703.0
K06993	0.0
K06992	6.0
K06991	29.0
K06990	98.0
K11050	0.0
K06999	1080.0
K06998	1296.0
K05338	6.0
K11051	0.0
K06441	58.0
K06440	2.0
K06443	7.0
K06442	6284.0
K06445	42.0
K06447	5.0
K06446	32.0
K06309	0.0
K05686	0.0
K02655	58.0
K07392	0.0
K00595	9272.0
K00594	4.0
K00596	3.0
K00599	28784.0
K00598	115.0
K02657	42.0
K07642	22.0
K07643	2.0
K07396	96.0
K07397	264.0
K07394	10.0
K07395	49.0
K04102	2.0
K04103	38.0
K04100	4.0
K04101	5.0
K04107	0.0
K04105	0.0
K04108	0.0
K04109	4.0
K07716	72.0
K07717	267.0
K07714	786.0
K07715	56.0
K07712	860.0
K07713	4569.0
K07710	18.0
K07711	20.0
K07718	17193.0
K07719	362.0
K00843	1.0
K00842	4.0
K00841	81.0
K00840	2.0
K00847	12885.0
K00846	2.0
K00845	21666.0
K00844	85.0
K00849	10150.0
K00848	6360.0
K06302	3.0
K13771	838.0
K13770	29.0
K13772	0.0
K13775	13.0
K13774	2.0
K13777	0.0
K13776	0.0
K13779	0.0
K13778	0.0
K02621	7770.0
K02992	11464.0
K02623	1.0
K08286	2.0
K08281	601.0
K02996	11155.0
K02995	0.0
K02994	11484.0
K02629	0.0
K02628	0.0
K08289	5534.0
K08288	0.0
K03578	847.0
K03579	877.0
K03576	751.0
K03577	931.0
K03574	14228.0
K03575	9179.0
K03572	11405.0
K03573	1504.0
K03570	11265.0
K03571	3146.0
K01710	18554.0
K01711	12268.0
K01712	2540.0
K01713	80.0
K01714	17464.0
K01715	4243.0
K01716	46.0
K01718	2.0
K01719	5065.0
K03081	7.0
K02199	144.0
K02198	485.0
K14170	11852.0
K02193	393.0
K02192	231.0
K02191	174.0
K02190	5021.0
K02197	426.0
K02196	42.0
K02195	409.0
K02194	420.0
K03718	7373.0
K03719	2396.0
K03712	6944.0
K03713	50.0
K03710	9269.0
K03711	14275.0
K03716	1767.0
K03717	769.0
K03715	13.0
K07129	0.0
K00045	39.0
K13995	0.0
K13994	0.0
K13991	5.0
K13990	2837.0
K13993	8121.0
K13992	0.0
K06298	2540.0
K06299	4.0
K06294	4.0
K06295	655.0
K06296	153.0
K06297	114.0
K06290	0.0
K06291	0.0
K06292	0.0
K06293	0.0
K12743	0.0
K00248	4882.0
K06426	65.0
K11739	0.0
K11738	7.0
K11733	7.0
K11732	1.0
K11731	8.0
K11737	6.0
K11736	2.0
K11735	0.0
K11734	2.0
K06870	0.0
K06871	23142.0
K06872	6690.0
K06873	38.0
K06874	0.0
K06875	0.0
K06876	741.0
K06877	1045.0
K06878	891.0
K06879	120.0
K07478	12547.0
K12645	0.0
K07479	6.0
K07473	5533.0
K07472	0.0
K07471	22.0
K07470	2.0
K07477	5.0
K07476	5.0
K07474	496.0
K15038	0.0
K15039	0.0
K15034	85.0
K15036	4.0
K15037	0.0
K08738	218.0
K06420	0.0
K00128	6674.0
K00129	0.0
K00438	0.0
K00432	2567.0
K00433	1738.0
K00122	7.0
K00123	1556.0
K00124	329.0
K00125	0.0
K00126	4.0
K00127	269.0
K08973	233.0
K14348	2.0
K14347	1.0
K14340	0.0
K08972	194.0
K01525	100.0
K01524	10126.0
K01523	528.0
K01521	2.0
K01520	13959.0
K01529	594.0
K08977	22.0
K03969	221.0
K08929	5.0
K02388	2930.0
K02389	2720.0
K02386	91.0
K02387	2884.0
K02384	0.0
K02385	2448.0
K02382	0.0
K02380	167.0
K02381	1.0
K05386	0.0
K13524	0.0
K13525	8.0
K13527	24.0
K13520	0.0
K13522	6.0
K13529	752.0
K03385	569.0
K03384	2.0
K03387	4665.0
K03386	6293.0
K03381	4.0
K03380	22.0
K03383	1.0
K03382	1241.0
K03389	2618.0
K03388	2728.0
K05356	1.0
K12344	133.0
K12343	2027.0
K12342	0.0
K12341	0.0
K12340	7187.0
K02430	8.0
K12349	0.0
K05351	2.0
K11694	1823.0
K11695	1.0
K11690	4468.0
K05352	2.0
K11693	2.0
K08928	5.0
K03433	3.0
K13832	48.0
K03039	0.0
K03432	2.0
K06607	0.0
K06606	66.0
K06605	29.0
K03430	3489.0
K06603	208.0
K06602	28.0
K06601	28.0
K06600	0.0
K05358	3.0
K06609	1.0
K06608	108.0
K03923	103.0
K03922	0.0
K11472	33.0
K11473	1119.0
K11474	0.0
K11475	22.0
K11476	3.0
K11477	4.0
K00601	0.0
K00600	9676.0
K00603	2267.0
K03746	162.0
K00605	7257.0
K00604	11547.0
K00607	6.0
K00606	6585.0
K00609	11496.0
K03741	4582.0
K03740	53.0
K03743	2497.0
K10873	0.0
K03214	5.0
K14068	0.0
K13317	0.0
K06360	0.0
K14069	0.0
K08078	1.0
K09650	8.0
K06361	0.0
K07802	0.0
K07803	289.0
K07800	1.0
K07801	0.0
K07806	5.0
K07807	0.0
K07804	0.0
K07805	0.0
K06362	0.0
K01172	0.0
K10257	1.0
K10255	746.0
K10254	5308.0
K10253	1.0
K10918	1.0
K04128	0.0
K01958	1274.0
K01959	3.0
K01956	13180.0
K01957	0.0
K04126	0.0
K04127	1.0
K01952	12552.0
K01953	10277.0
K01950	11138.0
K01951	14878.0
K07730	0.0
K07731	0.0
K07732	2.0
K07733	71.0
K07734	46.0
K07735	3023.0
K07736	4128.0
K07737	21273.0
K07738	4188.0
K07739	12.0
K06365	0.0
K06366	0.0
K06367	0.0
K10910	0.0
K10911	0.0
K04382	0.0
K10775	0.0
K02609	20.0
K02979	0.0
K02978	0.0
K06368	0.0
K02975	0.0
K02974	0.0
K02977	0.0
K02976	0.0
K03558	2645.0
K03559	10711.0
K03550	11145.0
K03551	11479.0
K03552	0.0
K03553	12398.0
K03554	31.0
K03555	11428.0
K03556	1486.0
K03557	37.0
K01778	8599.0
K01779	1132.0
K06369	0.0
K01772	464.0
K01770	10948.0
K01771	1539.0
K01776	11092.0
K01777	274.0
K01774	0.0
K01775	12703.0
K05385	0.0
K05384	0.0
K05383	0.0
K05382	0.0
K05381	0.0
K08159	1842.0
K14153	165.0
K14154	0.0
K14155	13070.0
K08152	4.0
K08156	4616.0
K08076	0.0
K12809	0.0
K05297	114.0
K03734	13403.0
K03735	417.0
K03736	412.0
K03737	10466.0
K03731	8.0
K03732	18.0
K03733	8145.0
K03738	449.0
K03739	53.0
K08139	9.0
K06994	52.0
K12660	1.0
K12661	150.0
K07450	0.0
K08719	0.0
K08717	296.0
K08715	1.0
K08714	31.0
K08713	4.0
K08710	0.0
K11311	0.0
K11312	124.0
K00141	0.0
K00146	25.0
K00411	227.0
K00412	250.0
K00145	18116.0
K00148	3.0
K14367	0.0
K14366	0.0
K08954	0.0
K08384	6023.0
K14369	0.0
K14368	0.0
K14091	1029.0
K14090	946.0
K14093	0.0
K14092	0.0
K14095	0.0
K14094	0.0
K14097	0.0
K14096	0.0
K14099	0.0
K14098	0.0
K02848	3.0
K01541	2.0
K04712	7.0
K04711	0.0
K01545	0.0
K01547	7316.0
K01546	7329.0
K01548	7145.0
K04719	22.0
K04718	0.0
K02018	5831.0
K02019	3597.0
K02016	15308.0
K02017	1068.0
K02014	28647.0
K02015	17703.0
K02012	4660.0
K02013	13768.0
K02010	2821.0
K02011	4283.0
K04515	0.0
K03943	1.0
K03941	0.0
K03940	0.0
K00313	104.0
K04060	0.0
K01608	1086.0
K08942	0.0
K08943	0.0
K08940	0.0
K08941	0.0
K08946	1.0
K08947	0.0
K08944	0.0
K08945	0.0
K03059	0.0
K13811	0.0
K13812	0.0
K13815	1.0
K13816	5.0
K13818	0.0
K13819	128.0
K03053	0.0
K03052	0.0
K03055	0.0
K03054	0.0
K03057	0.0
K03056	0.0
K06222	6.0
K11418	1.0
K11410	0.0
K11415	0.0
K00622	0.0
K00621	0.0
K00620	8712.0
K00627	1994.0
K00626	8336.0
K00625	10105.0
K00624	0.0
K02805	2661.0
K02552	747.0
K02550	0.0
K02556	3089.0
K02803	2.0
K02554	7.0
K07280	0.0
K07281	25.0
K07282	9291.0
K07283	9.0
K07284	7978.0
K07285	19.0
K07286	5.0
K08217	3482.0
K07288	29.0
K07289	184.0
K07534	0.0
K07535	261.0
K07533	1981.0
K07822	0.0
K07823	0.0
K08699	1.0
K00088	12420.0
K00087	1311.0
K00086	972.0
K00082	126.0
K10239	0.0
K10238	1.0
K10231	358.0
K10230	5.0
K10233	6.0
K10232	7.0
K10235	0.0
K10234	6.0
K10237	0.0
K10236	0.0
K08353	0.0
K01970	4.0
K01971	1829.0
K01972	12396.0
K01973	0.0
K01974	729.0
K01975	283.0
K01976	20.0
K07758	0.0
K05990	0.0
K07752	0.0
K07753	0.0
K07751	6.0
K13786	0.0
K07755	0.0
K07442	140.0
K08352	158.0
K07115	78.0
K07441	0.0
K07634	0.0
K07446	63.0
K07111	0.0
K07444	6032.0
K07445	30.0
K00647	1339.0
K07449	0.0
K00641	3195.0
K00640	12974.0
K01289	0.0
K01282	0.0
K01283	2.0
K01280	0.0
K01281	47.0
K01286	1825.0
K01284	10098.0
K02954	11435.0
K02952	11483.0
K02950	11408.0
K00155	778.0
K02959	10756.0
K00887	0.0
K00886	36.0
K00885	1.0
K00884	16.0
K00883	164.0
K00882	4832.0
K00881	287.0
K00880	870.0
K00053	9030.0
K14048	3.0
K01026	1257.0
K01756	11564.0
K01025	1.0
K01750	632.0
K01023	420.0
K01752	13732.0
K01753	172.0
K14583	20.0
K01758	195.0
K01759	15646.0
K09565	0.0
K09568	0.0
K08173	88.0
K08172	5.0
K02483	3278.0
K02482	811.0
K08177	397.0
K08176	2.0
K08175	0.0
K02486	2.0
K02489	0.0
K02488	257.0
K08178	4.0
K14138	1153.0
K14136	1.0
K09713	0.0
K09714	0.0
K09715	2.0
K03532	1.0
K03533	5.0
K03530	27218.0
K03531	11374.0
K03536	11394.0
K03537	0.0
K03534	7259.0
K03535	723.0
K03538	0.0
K03539	0.0
K14451	0.0
K14450	0.0
K02225	15.0
K02224	9786.0
K02227	5563.0
K02226	3060.0
K02221	497.0
K14107	0.0
K02229	3.0
K02228	6.0
K14106	0.0
K00441	110.0
K03288	2.0
K03289	332.0
K03284	15181.0
K03285	11.0
K03286	734.0
K03287	8774.0
K03280	0.0
K03281	5796.0
K03282	8607.0
K00440	0.0
K13677	0.0
K12790	0.0
K09639	0.0
K12688	0.0
K12689	0.0
K12686	1.0
K12687	0.0
K12684	3.0
K12685	125.0
K12682	0.0
K12683	0.0
K12680	0.0
K11889	0.0
K08884	5571.0
K11085	6948.0
K11084	1.0
K11081	1.0
K11080	0.0
K11083	1.0
K11082	1.0
K11089	719.0
K08777	2.0
K08776	0.0
K06346	6119.0
K06347	4.0
K09824	14.0
K09825	9049.0
K09823	77.0
K09820	734.0
K10939	0.0
K10936	0.0
K10937	0.0
K10933	0.0
K06348	0.0
K09829	0.0
K11337	5.0
K11336	5.0
K11335	5.0
K11334	5.0
K11333	5.0
K11332	1.0
K11331	0.0
K11330	0.0
K00169	803.0
K00164	1013.0
K00166	13.0
K00167	22.0
K00161	1990.0
K00162	1977.0
K00163	67.0
K10689	0.0
K10680	52.0
K10681	2.0
K10682	1.0
K04083	6206.0
K04082	94.0
K04081	2.0
K04080	45.0
K04087	1483.0
K04086	38.0
K04085	135.0
K04084	155.0
K04088	1483.0
K01569	7.0
K01568	0.0
K01563	38.0
K01561	6.0
K01560	1637.0
K01567	1555.0
K01565	718.0
K01564	9.0
K02038	11595.0
K02039	11550.0
K02030	20172.0
K02031	15916.0
K02032	16607.0
K02033	18200.0
K02034	19560.0
K02035	25480.0
K02036	12456.0
K02037	11549.0
K05556	0.0
K13658	0.0
K13659	0.0
K13656	0.0
K13657	0.0
K13654	1.0
K13655	94.0
K13652	1457.0
K13653	6210.0
K13650	0.0
K13651	83.0
K05555	2.0
K05552	0.0
K02057	13088.0
K05550	20.0
K05551	0.0
K12308	15891.0
K12306	0.0
K03073	10331.0
K03072	692.0
K03071	1788.0
K03070	13973.0
K03077	1618.0
K03076	13176.0
K03075	11025.0
K03074	932.0
K08965	247.0
K08967	43.0
K08961	3512.0
K08963	2940.0
K13873	0.0
K13876	0.0
K13874	2.0
K13875	2.0
K06139	4.0
K06138	1634.0
K06135	0.0
K06134	203.0
K06137	736.0
K06136	4.0
K06131	16108.0
K06133	3097.0
K06132	22.0
K02600	11483.0
K07389	0.0
K07388	0.0
K04747	0.0
K01516	11258.0
K09977	10.0
K07518	2.0
K07519	1.0
K11437	0.0
K07512	718.0
K07516	107.0
K10212	49.0
K10747	3.0
K10217	3.0
K10219	1.0
K10218	4.0
K10748	5.0
K01912	13212.0
K01913	6.0
K01910	355.0
K01911	3408.0
K01916	345.0
K01917	451.0
K01914	9781.0
K01915	23725.0
K01918	6638.0
K01919	320.0
K07774	13.0
K07775	520.0
K07776	87.0
K07777	403.0
K07770	1929.0
K07771	6.0
K07772	6.0
K07773	6.0
K07778	98.0
K01193	4919.0
K04340	0.0
K04341	0.0
K04342	0.0
K04343	0.0
K12986	0.0
K04691	10.0
K02931	11162.0
K02933	11477.0
K02935	11481.0
K02936	0.0
K02939	11485.0
K00205	0.0
K00204	0.0
K00207	1.0
K00206	0.0
K00201	3.0
K00200	5.0
K00203	0.0
K00202	3.0
K00209	0.0
K00208	5291.0
K01000	12413.0
K01001	0.0
K01002	2391.0
K01003	72.0
K01004	24.0
K01005	6566.0
K01006	11197.0
K01007	1429.0
K01008	3681.0
K10855	0.0
K14115	0.0
K14116	0.0
K14441	10999.0
K14446	44.0
K14447	27.0
K14112	0.0
K14445	749.0
K08195	13.0
K08194	10.0
K14448	27.0
K08196	1.0
K08191	4676.0
K14119	0.0
K08193	0.0
K00702	473.0
K10799	0.0
K03518	5407.0
K03519	272.0
K09719	0.0
K10856	0.0
K03516	1.0
K03517	9328.0
K02205	1.0
K02204	71.0
K02203	2642.0
K02201	0.0
K02200	442.0
K13714	3.0
K13461	0.0
K12518	5.0
K12519	5.0
K12517	5.0
K12514	0.0
K12515	0.0
K12512	0.0
K12513	0.0
K12510	3433.0
K12511	647.0
K07183	3302.0
K07182	78.0
K07181	1208.0
K07180	133.0
K07186	5.0
K07185	2442.0
K07184	18.0
K09800	252.0
K09801	96.0
K09802	124.0
K09803	119.0
K09804	3.0
K09805	85.0
K09806	42.0
K09807	5225.0
K09808	10851.0
K09809	51.0
K10912	5.0
K10913	20.0
K10914	570.0
K10915	0.0
K10916	0.0
K10917	0.0
K11358	2960.0
K11355	0.0
K11354	0.0
K11357	2.0
K11356	1.0
K04069	25286.0
K04068	11435.0
K04065	56.0
K04064	2.0
K04067	5.0
K04066	11440.0
K04061	1645.0
K09716	1.0
K04063	753.0
K04062	15.0
K10006	28.0
K10007	28.0
K10004	81.0
K10005	31.0
K10002	80.0
K10003	80.0
K10000	4.0
K10001	91.0
K09717	0.0
K10008	806.0
K10009	6.0
K02491	1.0
K14588	4.0
K14581	6.0
K13678	1903.0
K13679	0.0
K11633	3.0
K13670	1.0
K13671	3.0
K11987	0.0
K11636	1.0
K11634	0.0
K13582	22.0
K13583	29.0
K13580	0.0
K13581	31.0
K13586	20.0
K13587	29.0
K13584	28.0
K13585	0.0
K13588	28.0
K13589	23.0
K02052	479.0
K02053	531.0
K02050	14242.0
K02051	14458.0
K02056	7239.0
K05553	0.0
K02054	460.0
K02055	363.0
K02058	3654.0
K02059	4.0
K05558	3.0
K05559	12.0
K03895	1.0
K03894	1.0
K03897	2.0
K03896	1.0
K03891	7.0
K03890	7.0
K03893	18.0
K03892	11533.0
K02423	20.0
K05342	0.0
K05341	221.0
K12989	4.0
K12988	2.0
K02420	2812.0
K12981	0.0
K12980	0.0
K12983	0.0
K12982	16.0
K12985	0.0
K12984	3.0
K12987	0.0
K02426	5690.0
K13854	0.0
K03098	3839.0
K13853	101.0
K03095	56.0
K05344	0.0
K03091	14172.0
K03090	106.0
K03093	319.0
K03092	7113.0
K06113	2681.0
K09632	0.0
K02429	13727.0
K06118	27.0
K05716	0.0
K04844	23.0
K11632	2.0
K11630	2.0
K11631	16.0
K11637	1.0
K11635	150.0
K11638	1.0
K11639	0.0
K07572	0.0
K07573	0.0
K07570	213.0
K07571	716.0
K07576	3796.0
K07577	26.0
K07574	5376.0
K07575	0.0
K07578	0.0
K07579	0.0
K11189	11574.0
K11184	2311.0
K11187	0.0
K11180	128.0
K11181	128.0
K11183	763.0
K10764	70.0
K10763	97.0
K10762	0.0
K01938	10389.0
K01939	11719.0
K01934	8964.0
K01935	5567.0
K01937	11395.0
K01930	0.0
K01932	22.0
K01933	12190.0
K07798	241.0
K07799	786.0
K07796	27.0
K07797	0.0
K07794	190.0
K07795	123.0
K07792	572.0
K07793	2090.0
K07790	0.0
K07791	2003.0
K06379	3439.0
K00968	984.0
K06378	4233.0
K06377	6.0
K06376	0.0
K06375	2.0
K09814	1.0
K09813	1.0
K06372	0.0
K06371	2.0
K06370	2.0
K01249	3.0
K01246	7338.0
K01247	96.0
K01244	0.0
K01243	10783.0
K08919	0.0
K01241	2380.0
K02919	7022.0
K02913	13169.0
K02912	0.0
K02911	8792.0
K02910	0.0
K02917	0.0
K02916	11217.0
K02915	0.0
K02914	9624.0
K00228	233.0
K00227	0.0
K00226	16393.0
K00224	59.0
K00223	2.0
K00222	1.0
K00221	0.0
K00220	1.0
K01798	0.0
K01799	154.0
K01068	0.0
K01069	1292.0
K01062	3.0
K01791	14968.0
K01792	755.0
K01061	1579.0
K01066	995.0
K01067	153.0
K01796	54.0
K01797	53.0
K05499	1191.0
K14468	1.0
K14469	1.0
K14465	0.0
K14466	0.0
K14467	0.0
K10834	32.0
K10833	0.0
K02266	0.0
K03793	28.0
K03790	369.0
K03791	3.0
K03796	16.0
K03797	21887.0
K03794	0.0
K03795	751.0
K03798	18495.0
K03799	748.0
K13448	0.0
K12538	0.0
K12539	0.0
K12530	3.0
K12531	2.0
K12532	2.0
K12533	0.0
K12534	0.0
K12535	0.0
K12536	2.0
K12537	0.0
K03136	0.0
K09790	5574.0
K09791	271.0
K09792	806.0
K09793	4964.0
K09794	135.0
K09795	110.0
K09796	95.0
K09797	4154.0
K09798	96.0
K09799	5.0
K10972	2.0
K10973	1.0
K10977	29.0
K10974	3127.0
K10975	3.0
K10978	0.0
K10979	963.0
K06308	6.0
K00315	0.0
K09862	138.0
K06303	3.0
K09860	1.0
K09861	9791.0
K06306	904.0
K06307	3.0
K06305	4.0
K11373	0.0
K04047	3217.0
K04046	49.0
K04045	2932.0
K04044	92.0
K04043	12724.0
K04042	5919.0
K04041	5323.0
K04040	25.0
K02700	1.0
K04049	0.0
K04048	0.0
K02707	1.0
K02704	1.0
K02705	1.0
K10020	1.0
K10021	0.0
K10022	2.0
K10023	2.0
K10024	2.0
K10025	0.0
K10026	941.0
K10027	80.0
K13612	0.0
K13613	0.0
K13611	0.0
K13614	0.0
K13615	0.0
K05794	1159.0
K05795	1560.0
K05796	100.0
K05797	0.0
K05790	5.0
K05791	730.0
K05792	753.0
K05793	811.0
K05798	5.0
K05799	6738.0
K01474	24.0
K01477	2.0
K01476	264.0
K01471	0.0
K01470	7958.0
K01473	45.0
K13039	1.0
K01479	37.0
K01478	85.0
K05570	1205.0
K05571	1354.0
K05572	1.0
K05573	1.0
K02078	18152.0
K02079	3.0
K05576	2.0
K02074	133.0
K02075	144.0
K02076	98.0
K02077	1613.0
K02071	5097.0
K02072	5030.0
K02073	5325.0
K03309	261.0
K03308	18685.0
K03305	6122.0
K03304	93.0
K03307	5751.0
K03306	4733.0
K03301	5.0
K03300	495.0
K03303	3328.0
K03302	1.0
K06173	14234.0
K06175	17.0
K06174	0.0
K06177	7087.0
K06176	23.0
K06179	5659.0
K07680	7.0
K03867	1.0
K03838	0.0
K12053	0.0
K11618	933.0
K11619	2.0
K11614	59.0
K11615	1.0
K11616	1.0
K11617	13.0
K11610	0.0
K11611	0.0
K11960	1.0
K11961	21.0
K02836	11476.0
K10565	0.0
K10564	1.0
K02837	8901.0
K10561	643.0
K10560	494.0
K10563	7403.0
K10562	2.0
K02838	11485.0
K06858	5.0
K02839	924.0
K06859	2123.0
K12700	367.0
K07558	0.0
K07559	1871.0
K07228	9.0
K07229	37.0
K07226	36.0
K07224	23.0
K07225	26.0
K07222	753.0
K07223	166.0
K07220	4584.0
K07221	1151.0
K10709	1218.0
K10708	0.0
K10701	6.0
K10703	0.0
K10702	0.0
K10704	0.0
K05984	2.0
K07537	1.0
K08652	0.0
K08651	1.0
K08658	0.0
K08659	257.0
K05982	24.0
K07451	0.0
K07453	0.0
K07452	0.0
K07455	246.0
K07454	749.0
K09707	1375.0
K07457	82.0
K09706	227.0
K07104	755.0
K00029	3057.0
K00028	2.0
K00799	644.0
K00798	4647.0
K00797	2200.0
K00024	10488.0
K00795	407.0
K00026	0.0
K00021	7.0
K00020	486.0
K00023	81.0
K00022	0.0
K09017	131.0
K01269	8464.0
K09015	5758.0
K09014	8890.0
K09013	11301.0
K09011	4620.0
K09010	3.0
K01261	15.0
K01262	18416.0
K01263	6.0
K01264	5.0
K01265	18003.0
K01266	2841.0
K09018	23.0
K08227	6.0
K08226	8.0
K08225	9.0
K08224	140.0
K08223	2596.0
K08222	31.0
K08221	18.0
K00249	253.0
K01790	13409.0
K00241	5961.0
K00240	6438.0
K00243	8538.0
K00242	234.0
K00245	179.0
K00244	3639.0
K00247	7.0
K00246	175.0
K01795	2277.0
K06983	4.0
K02799	2.0
K02798	109.0
K02791	427.0
K02790	3.0
K02793	6150.0
K02795	15714.0
K02794	16285.0
K02796	12428.0
K04564	7250.0
K04565	1807.0
K04566	1096.0
K04567	10418.0
K01040	196.0
K01041	2215.0
K04562	547.0
K04568	31.0
K01049	0.0
K02535	6102.0
K02242	72.0
K02536	8352.0
K02531	9.0
K02246	49.0
K02533	422.0
K02532	79.0
K02248	15.0
K02538	67.0
K00581	0.0
K13421	5.0
K01013	2.0
K15018	0.0
K15019	2.0
K03110	11480.0
K03111	26906.0
K03112	11.0
K03113	5358.0
K03116	5987.0
K03117	279.0
K03118	6116.0
K03119	95.0
K10919	0.0
K12552	1.0
K12553	3.0
K12551	1.0
K12556	6.0
K12554	19.0
K12555	120.0
K06892	45.0
K06893	763.0
K06890	4902.0
K06891	2960.0
K06896	11306.0
K06897	2538.0
K06894	3319.0
K06895	2879.0
K10954	0.0
K10956	0.0
K06899	10.0
K06328	68.0
K06329	1.0
K10952	0.0
K10953	0.0
K11395	0.0
K11391	2.0
K11390	0.0
K11392	115.0
K00499	3.0
K00494	779.0
K00495	0.0
K00496	6.0
K00491	5.0
K00492	20.0
K00493	3.0
K13591	0.0
K01467	6503.0
K13593	20.0
K13592	22.0
K04021	84.0
K04020	83.0
K04023	2549.0
K04022	1.0
K04025	1.0
K04024	544.0
K04027	67.0
K04026	291.0
K04029	2128.0
K04028	2381.0
K07055	0.0
K07054	54.0
K07057	23.0
K07056	16281.0
K07051	724.0
K07050	4686.0
K07053	11425.0
K07052	17384.0
K07059	7.0
K07058	8999.0
K10040	329.0
K10041	2480.0
K10046	0.0
K04799	0.0
K04798	0.0
K04793	0.0
K04792	0.0
K04791	0.0
K04790	0.0
K04797	0.0
K04796	0.0
K04795	0.0
K04794	0.0
K13638	10.0
K13639	12.0
K13634	35.0
K13635	15.0
K13636	83.0
K13637	152.0
K13630	1.0
K13631	2.0
K13632	3.0
K13633	8.0
K02042	1436.0
K05778	2.0
K05779	2.0
K05776	4533.0
K05541	16.0
K05774	88.0
K05775	2.0
K05772	152.0
K05773	143.0
K05540	817.0
K01459	0.0
K01458	14.0
K01457	781.0
K01455	760.0
K01454	0.0
K01453	27.0
K01452	7.0
K01451	2723.0
K01450	0.0
K05518	1.0
K08070	596.0
K08071	0.0
K05516	3380.0
K08077	106.0
K05515	9971.0
K13093	0.0
K11783	0.0
K12949	0.0
K12945	2.0
K12944	1.0
K12941	703.0
K12940	394.0
K12943	3.0
K12942	3059.0
K14728	0.0
K14727	0.0
K11785	0.0
K00108	805.0
K13890	228.0
K13891	227.0
K13892	301.0
K13893	65.0
K13894	48.0
K13895	48.0
K13896	48.0
K06159	2.0
K06158	13706.0
K06153	13574.0
K06152	95.0
K06151	87.0
K06157	0.0
K06156	5.0
K06155	11.0
K06154	0.0
K03327	10939.0
K03326	428.0
K03325	2974.0
K03324	16827.0
K03322	2552.0
K03321	5099.0
K03320	1877.0
K03329	0.0
K03328	4717.0
K04802	0.0
K04801	0.0
K04800	0.0
K11948	0.0
K01505	19.0
K04756	8.0
K11940	34.0
K11941	3.0
K11942	23.0
K11943	0.0
K11944	0.0
K01507	15689.0
K11946	0.0
K11947	0.0
K01506	41.0
K01501	119.0
K01500	200.0
K01503	0.0
K06714	394.0
K04750	1834.0
K12789	0.0
K12788	0.0
K11526	1.0
K10810	4.0
K11522	1.0
K11523	1.0
K08675	0.0
K08676	1010.0
K08677	9.0
K08679	0.0
K11521	1.0
K10547	570.0
K10546	756.0
K10545	477.0
K10544	187.0
K10543	448.0
K10542	4018.0
K10541	3985.0
K10540	4589.0
K10549	156.0
K10548	570.0
K14630	0.0
K11529	0.0
K00007	4.0
K00005	4737.0
K13444	0.0
K00003	7284.0
K00002	1383.0
K00001	4023.0
K01186	7411.0
K00009	165.0
K00008	4799.0
K10726	0.0
K10725	0.0
K08246	0.0
K00263	905.0
K00262	14937.0
K00261	374.0
K00260	216.0
K00266	28667.0
K00265	5662.0
K01200	4846.0
K01201	4439.0
K01206	29993.0
K01207	3072.0
K01205	6809.0
K01208	31.0
K01209	13110.0
K06167	6080.0
K00917	3456.0
K00912	6088.0
K00919	11294.0
K02519	11393.0
K02518	9416.0
K02517	5438.0
K02511	4.0
K02510	1789.0
K13409	0.0
K13408	0.0
K03179	3499.0
K03170	5.0
K03177	11476.0
K12574	7391.0
K12570	0.0
K12573	11055.0
K11009	0.0
K11008	0.0
K11005	1.0
K11004	1.0
K11007	0.0
K11006	0.0
K11003	1.0
K08296	919.0
K08297	9.0
K08295	2.0
K02634	1.0
K02635	1.0
K10622	0.0
K07693	29.0
K07692	7.0
K07691	3.0
K07690	1.0
K07697	9.0
K07696	1041.0
K07695	0.0
K07694	188.0
K07699	2639.0
K07698	0.0
K07079	8588.0
K07078	2261.0
K07077	6.0
K07076	528.0
K07075	2721.0
K07074	1011.0
K07073	0.0
K07072	0.0
K07071	1798.0
K07070	10.0
K14584	0.0
K11620	0.0
K09190	22.0
K11623	10.0
K05759	0.0
K08589	0.0
K11625	0.0
K11995	0.0
K01439	7497.0
K01438	5890.0
K01431	1.0
K01430	1861.0
K01433	1422.0
K01432	0.0
K01434	80.0
K01437	2.0
K01436	2531.0
K05539	125.0
K14520	0.0
K12963	5.0
K12962	8.0
K12961	6.0
K12960	10221.0
K14749	0.0
K14748	0.0
K02972	1.0
K14743	1.0
K14742	6128.0
K14745	0.0
K14744	9.0
K14747	0.0
K14746	0.0
K02167	7.0
K02164	1.0
K02160	3184.0
K02168	75.0
K02169	4520.0
K10931	0.0
K03341	0.0
K03340	7209.0
K03343	4.0
K03342	49.0
K03346	120.0
K12299	2.0
K12291	1.0
K12290	2.0
K12293	0.0
K12292	1.0
K12295	1.0
K12294	0.0
K12297	13.0
K12368	13.0
K11922	1.0
K11923	5.0
K11920	1.0
K11921	201.0
K11926	5.0
K11927	3585.0
K11924	24.0
K11925	4.0
K11928	1510.0
K13181	0.0
K13219	0.0
K07262	85.0
K07263	6978.0
K07260	5768.0
K07261	7.0
K07266	87.0
K07267	735.0
K07264	7.0
K07265	90.0
K07268	0.0
K07269	5.0
K01155	2931.0
K04478	1.0
K04479	0.0
K10528	0.0
K14952	7.0
K07486	1134.0
K07487	119.0
K07484	7569.0
K07485	13.0
K07482	7.0
K07483	7793.0
K07480	79.0
K07481	315.0
K07488	27.0
K07489	5.0
K11210	3.0
K11211	1.0
K11212	15.0
K11214	1003.0
K11216	37.0
K06300	2.0
K00061	0.0
K00060	1009.0
K06301	3.0
K00065	781.0
K00064	26.0
K00067	15048.0
K00066	723.0
K00069	0.0
K00068	166.0
K06304	3.0
K08262	0.0
K08261	3.0
K08260	10.0
K08265	0.0
K08264	2.0
K00288	3.0
K00285	814.0
K00284	4623.0
K00287	11772.0
K00286	11995.0
K00281	5291.0
K00280	0.0
K00283	1813.0
K00282	1814.0
K08088	0.0
K14198	1.0
K14199	2.0
K03452	0.0
K14194	2.0
K14195	1.0
K14196	1.0
K14197	1.0
K14192	1.0
K14193	1.0
K01880	10929.0
K01881	12426.0
K01883	11499.0
K01885	11621.0
K04618	0.0
K01887	12408.0
K01224	907.0
K01889	11568.0
K01226	1355.0
K01227	11.0
K01220	2035.0
K01222	612.0
K01223	7953.0
K02759	7467.0
K02755	3.0
K02757	6825.0
K02756	2.0
K14998	23.0
K02750	247.0
K02753	151.0
K02752	0.0
K00939	11464.0
K00938	70.0
K00937	9616.0
K00936	24964.0
K00935	8.0
K00934	718.0
K00933	0.0
K00932	3.0
K00931	9256.0
K00930	18143.0
K01089	6996.0
K01080	0.0
K01081	7754.0
K01082	3.0
K01083	17.0
K01084	0.0
K01085	5.0
K01087	45.0
K02571	0.0
K02570	16.0
K02573	167.0
K02572	4.0
K02575	931.0
K02574	576.0
K07780	0.0
K03488	3231.0
K03489	108.0
K03482	2.0
K03483	83.0
K03480	2426.0
K03481	833.0
K03486	1348.0
K03487	3.0
K03484	3593.0
K03485	4.0
K02287	1.0
K02286	1.0
K02285	1.0
K02284	1.0
K02283	4729.0
K02282	168.0
K02281	80.0
K02280	151.0
K02289	1.0
K02288	1.0
K03626	0.0
K03627	0.0
K03624	13365.0
K03625	11460.0
K03151	5347.0
K03620	235.0
K03153	77.0
K08869	0.0
K03628	9597.0
K03629	11245.0
K09738	0.0
K09739	0.0
K09736	0.0
K09737	0.0
K09735	0.0
K09732	0.0
K09733	0.0
K09730	0.0
K09731	0.0
K09888	5869.0
K09889	202.0
K09880	28.0
K09882	371.0
K09883	181.0
K09884	0.0
K09887	0.0
K11027	0.0
K11026	0.0
K11025	0.0
K11024	0.0
K07679	3.0
K07678	10.0
K11021	0.0
K11020	0.0
K07675	34.0
K07674	60.0
K07676	5.0
K07671	0.0
K07670	16.0
K07673	90.0
K07672	0.0
K01117	0.0
K12048	0.0
K07019	942.0
K07018	246.0
K07011	16006.0
K07010	4882.0
K07013	111.0
K07012	4066.0
K07015	5072.0
K07014	136.0
K07017	911.0
K07016	111.0
K10084	0.0
K08372	92.0
K05884	90.0
K05885	1204.0
K05886	107.0
K05887	59.0
K05880	4.0
K05881	9.0
K05882	734.0
K05883	1.0
K08902	1.0
K05739	80.0
K05888	0.0
K05889	0.0
K08903	1.0
K00547	201.0
K00544	1.0
K00545	0.0
K00542	0.0
K00543	0.0
K00540	21800.0
K00548	10674.0
K00549	5667.0
K01145	0.0
K01412	201.0
K01147	204.0
K01417	3895.0
K00038	6.0
K01143	0.0
K01142	10895.0
K01419	485.0
K00788	13130.0
K00789	12589.0
K12502	0.0
K14762	2.0
K14761	3513.0
K06195	798.0
K03819	3.0
K03818	468.0
K03814	1149.0
K03817	107.0
K03816	5287.0
K03811	4721.0
K03810	39.0
K03813	176.0
K11908	0.0
K11909	3.0
K11904	15.0
K11905	6.0
K11906	16.0
K11907	30.0
K11900	37.0
K11901	34.0
K11902	109.0
K11903	130.0
K10986	68.0
K13238	8.0
K13239	0.0
K13797	0.0
K07248	1568.0
K13796	4.0
K07244	0.0
K07245	19.0
K07246	448.0
K07240	23010.0
K07241	13.0
K07242	1.0
K07243	797.0
K01268	0.0
K05296	0.0
K02821	1850.0
K09016	2.0
K09945	10.0
K09944	0.0
K09947	3.0
K09946	744.0
K09941	26.0
K09940	758.0
K09943	1.0
K09942	12.0
K09949	1060.0
K09948	32.0
K10851	3.0
K10850	1.0
K03666	840.0
K03667	485.0
K03196	237.0
K03665	11253.0
K11275	0.0
K06012	3151.0
K00048	6140.0
K10857	4.0
K09773	520.0
K00043	3.0
K00042	2266.0
K00041	3759.0
K00040	1920.0
K00046	10071.0
K00733	0.0
K00044	0.0
K06011	0.0
K09012	0.0
K06016	533.0
K06017	0.0
K06014	0.0
K06015	1169.0
K06019	54.0
K01075	65.0
K12221	2.0
K06444	0.0
K04632	0.0
K14977	189.0
K14974	0.0
K00958	80.0
K00951	15807.0
K00950	8396.0
K00952	176.0
K00955	1278.0
K00954	11634.0
K00957	3791.0
K00956	3703.0
K00590	26.0
K02777	988.0
K02775	3136.0
K02774	1206.0
K02773	1308.0
K02771	1878.0
K02770	2982.0
K02779	1025.0
K02778	2.0
K01606	0.0
K01607	8767.0
K01604	0.0
K01605	0.0
K01602	13.0
K01601	80.0
K03750	1823.0
K01609	8520.0
K02553	46.0
K02804	2012.0
K02551	9070.0
K02806	269.0
K02557	6063.0
K02800	2035.0
K05275	9.0
K02802	1.0
K13300	2.0
K02558	1683.0
K02809	3.0
K02808	1.0
K03600	95.0
K03601	11460.0
K03602	10611.0
K03603	8.0
K03604	1026.0
K03605	323.0
K03606	3061.0
K03607	8.0
K03608	2954.0
K03609	4504.0
K06078	6.0
K06079	2044.0
K09710	11461.0
K09711	5.0
K09712	5.0
K06073	5.0
K06074	5.0
K06075	90.0
K06076	2675.0
K06077	130.0
K06382	2263.0
K06383	1309.0
K06380	1.0
K06381	3676.0
K06386	75.0
K06387	2085.0
K06384	392.0
K06385	3092.0
K06388	0.0
K06389	0.0
K12466	2.0
K12468	0.0
K07657	987.0
K07656	0.0
K07655	0.0
K07654	7.0
K07653	2.0
K07652	329.0
K07651	14.0
K07650	1945.0
K07659	278.0
K07658	7992.0
K11041	60.0
K11040	6.0
K11043	1.0
K11042	1.0
K11045	1.0
K11044	0.0
K11047	0.0
K11046	0.0
K11049	0.0
K11048	0.0
K07387	3154.0
K07386	5354.0
K06926	10780.0
K06927	389.0
K06924	1.0
K06925	11479.0
K06922	0.0
K06923	3299.0
K06920	3646.0
K06921	9577.0
K06928	380.0
K06929	341.0
K07033	3697.0
K07032	1050.0
K07031	3361.0
K07030	4995.0
K07037	5831.0
K07035	2848.0
K07034	53.0
K07039	79.0
K07038	1303.0
K10829	0.0
K00384	17553.0
K00385	681.0
K00386	0.0
K00387	3.0
K00380	1523.0
K00381	805.0
K00382	10372.0
K00383	82.0
K00389	23.0
K01387	4.0
K01385	0.0
K01389	0.0
K09158	106.0
K09159	220.0
K09156	0.0
K09157	5519.0
K09154	3.0
K09155	824.0
K09152	0.0
K09153	3391.0
K09150	0.0
K09151	854.0
K05970	9504.0
K05714	3.0
K05715	0.0
K05710	36.0
K05711	0.0
K05712	34.0
K05713	2.0
K00560	10432.0
K00561	155.0
K00563	2298.0
K00564	2079.0
K00566	18030.0
K00567	10928.0
K00568	369.0
K00569	729.0
K05575	24.0
K01169	2.0
K01167	15.0
K01166	0.0
K05577	754.0
K01163	3947.0
K01161	0.0
K01160	88.0
K05578	1.0
K05579	1.0
K08092	713.0
K08093	2021.0
K08094	2455.0
K08095	0.0
K08096	0.0
K08097	21.0
K02254	0.0
K02255	1.0
K01743	2.0
K02251	7.0
K02061	14.0
K01741	1.0
K02060	13.0
K00114	57.0
K02122	3929.0
K02123	8371.0
K02120	8435.0
K02121	7848.0
K02124	8456.0
K03837	10.0
K03836	1.0
K03835	90.0
K03834	11.0
K03833	625.0
K03832	8855.0
K03831	756.0
K03830	1743.0
K00443	0.0
K03839	6728.0
K02067	540.0
K10189	2441.0
K13038	18364.0
K13787	261.0
K13788	873.0
K13789	31677.0
K10188	2800.0
K12255	0.0
K12254	0.0
K12257	8652.0
K12256	32.0
K12251	4325.0
K12250	0.0
K12253	0.0
K12252	0.0
K13252	58.0
K13256	73.0
K13255	4.0
K12079	0.0
K12078	0.0
K12071	60.0
K12070	1.0
K12073	719.0
K12072	8.0
K09912	15.0
K06236	0.0
K06237	0.0
K05519	1.0
K09914	110.0
K11788	0.0
K11782	0.0
K11780	1.0
K11781	1.0
K11787	0.0
K11784	0.0
K11530	2.0
K12787	0.0
K12786	0.0
K12785	0.0
K12784	0.0
K06718	10.0
K09969	92.0
K09968	7.0
K09967	1754.0
K09966	731.0
K09965	719.0
K09964	6.0
K09963	2561.0
K09962	59.0
K09961	4.0
K09960	1.0
K11527	2996.0
K11524	1.0
K11525	1.0
K11250	70.0
K11253	0.0
K11258	5.0
K11528	0.0
K00713	0.0
K00712	168.0
K10780	6.0
K10783	735.0
K10125	18.0
K10124	4.0
K10126	19.0
K10121	145.0
K10123	0.0
K10122	145.0
K04652	3869.0
K04653	1405.0
K04651	4663.0
K04656	1349.0
K04654	1350.0
K04655	1603.0
K00973	11487.0
K00972	357.0
K00971	8303.0
K00970	5157.0
K00975	14017.0
K00974	18220.0
K00979	6593.0
K00978	1961.0
K14954	0.0
K14955	0.0
K14956	0.0
K06178	6125.0
K01596	912.0
K01597	114.0
K01594	0.0
K01595	847.0
K01592	0.0
K01593	29.0
K01590	724.0
K01591	11464.0
K01598	724.0
K01599	13359.0
K02711	1.0
K02710	1.0
K02713	1.0
K02712	1.0
K02714	1.0
K02717	1.0
K02716	1.0
K02719	1.0
K02718	1.0
K03449	1720.0
K03446	3288.0
K03444	434.0
K03445	89.0
K03442	8491.0
K01620	10055.0
K01621	940.0
K01622	10.0
K01623	5023.0
K01624	17041.0
K01625	22616.0
K01626	6250.0
K01627	6123.0
K01628	4221.0
K01629	4878.0
K05299	27.0
K02829	3.0
K02828	4.0
K02827	5.0
K02826	4.0
K02825	1416.0
K02824	5463.0
K02823	10308.0
K02822	1917.0
K03198	222.0
K03199	390.0
K03668	79.0
K03669	733.0
K03190	1863.0
K03191	81.0
K03660	5324.0
K03194	9.0
K03195	247.0
K03664	11485.0
K03197	218.0
K09772	5383.0
K06013	900.0
K09770	118.0
K09771	62.0
K09776	18.0
K09777	2544.0
K09774	268.0
K09775	1987.0
K09778	1288.0
K09779	3011.0
K06269	0.0
K06323	0.0
K11624	13.0
K02991	0.0
K02990	11171.0
K02624	19.0
K02240	2003.0
K08282	1039.0
K12440	0.0
K12441	0.0
K12442	0.0
K12443	1.0
K12444	0.0
K12445	0.0
K12449	2.0
K02247	1.0
K07637	11.0
K07636	15139.0
K07639	3.0
K07638	276.0
K11069	4654.0
K11068	6117.0
K11063	0.0
K11062	0.0
K11061	0.0
K11060	0.0
K11066	11.0
K11065	4960.0
K06900	0.0
K06901	10039.0
K06902	2934.0
K06903	268.0
K06904	424.0
K06905	550.0
K06906	356.0
K06907	896.0
K06908	535.0
K06909	55.0
K10821	0.0
K05905	42.0
K05904	0.0
K05906	0.0
K05900	0.0
K05903	179.0
K01406	0.0
K05909	0.0
K05908	0.0
K00368	35.0
K00369	6.0
K00366	1282.0
K00367	1.0
K00364	140.0
K00365	719.0
K00362	53.0
K00363	54.0
K00360	0.0
```
