## Extended Data File 1 for "Diet induces reproducible alterations in the mouse and human gut microbiome": ERS606302_ERR675512.picrust

```
# Constructed from biom file
#OTU ID	ERR675512
K01365	0.0
K01364	0.0
K01361	17.0
K01360	1.0
K01362	9156.0
K02249	1.0
K05841	6.0
K05844	36.0
K05845	254.0
K05846	2381.0
K05847	2665.0
K00508	48.0
K00500	21.0
K00507	694.0
K00504	0.0
K00505	0.0
K12521	1.0
K01101	1479.0
K01103	298.0
K12520	0.0
K01104	21057.0
K05592	9253.0
K05593	2446.0
K05590	4.0
K05591	15.0
K05596	37.0
K05597	0.0
K05594	1.0
K05595	6189.0
K05599	0.0
K11964	0.0
K11962	0.0
K14540	4816.0
K12529	3.0
K12528	1.0
K06353	0.0
K02456	1643.0
K02457	28.0
K02454	1486.0
K02455	797.0
K02452	18.0
K02453	2127.0
K02450	10.0
K02103	2174.0
K08138	2631.0
K02108	10957.0
K02109	12265.0
K02458	25.0
K02459	24.0
K08137	4.0
K03851	150.0
K03850	0.0
K03852	32.0
K03855	43.0
K03856	5094.0
K13018	2.0
K13019	75.0
K13010	1690.0
K13011	0.0
K13012	482.0
K13013	1.0
K13014	4.0
K13015	42.0
K13016	1759.0
K13017	2.0
K08566	2.0
K08567	72.0
K13274	0.0
K13275	1.0
K13276	1.0
K13277	0.0
K03275	0.0
K03274	837.0
K03277	0.0
K03276	0.0
K03271	4182.0
K03270	6537.0
K03273	1374.0
K03272	2688.0
K03279	0.0
K03278	0.0
K11022	0.0
K12277	0.0
K12276	7.0
K12270	29.0
K11058	0.0
K12279	9.0
K12278	7.0
K07557	0.0
K07550	0.0
K07552	4331.0
K06319	0.0
K09909	1.0
K09908	10.0
K12051	0.0
K12050	0.0
K12057	143.0
K12056	4.0
K06221	190.0
K09900	3.0
K09903	10819.0
K09902	10.0
K09904	4.0
K09907	3.0
K09906	8.0
K11501	0.0
K03234	0.0
K00773	10801.0
K00772	898.0
K00777	0.0
K00776	0.0
K06313	163.0
K06315	0.0
K05574	0.0
K10201	136.0
K07176	0.0
K07177	62.0
K07174	0.0
K07175	3251.0
K07172	136.0
K07173	5790.0
K07170	5168.0
K07171	10564.0
K07178	8.0
K07179	0.0
K00195	0.0
K00194	200.0
K00197	216.0
K00196	0.0
K00191	0.0
K00190	34.0
K00193	0.0
K00192	0.0
K00198	1822.0
K06405	4549.0
K10109	1921.0
K10108	3543.0
K10107	123.0
K01828	4.0
K01829	11.0
K01826	12.0
K01825	33.0
K01822	1740.0
K01823	400.0
K01820	764.0
K01821	1954.0
K00999	0.0
K00998	8642.0
K00995	12054.0
K00997	2204.0
K00996	234.0
K00991	11650.0
K00990	722.0
K00992	20.0
K11028	0.0
K02622	6003.0
K02625	0.0
K03564	9457.0
K13489	644.0
K13488	644.0
K13483	14.0
K13482	14.0
K13481	13.0
K13480	118.0
K13487	643.0
K13486	644.0
K14680	0.0
K14681	0.0
K14682	665.0
K08358	19.0
K08357	17.0
K08356	2.0
K08355	2.0
K03469	10797.0
K03462	0.0
K03464	2.0
K03465	1221.0
K03466	10562.0
K01648	2.0
K01649	12561.0
K01643	1413.0
K01640	252.0
K01641	60.0
K01646	445.0
K01647	10987.0
K01644	1675.0
K02597	7.0
K02626	26.0
K02595	2.0
K02594	253.0
K02593	3.0
K02592	164.0
K02591	419.0
K02590	1444.0
K02598	930.0
K02849	665.0
K14061	6.0
K14062	3.0
K14063	2.0
K14064	2.0
K14065	0.0
K14067	0.0
K02841	683.0
K02840	40.0
K02843	482.0
K02844	796.0
K02847	2.0
K02846	3.0
K02102	99.0
K09758	717.0
K06039	8.0
K06034	2.0
K06036	5.0
K06037	0.0
K06032	0.0
K01581	234.0
K02702	0.0
K02659	15.0
K13490	644.0
K13491	644.0
K03644	3973.0
K03645	4.0
K03646	164.0
K03647	145.0
K03640	884.0
K03641	357.0
K03642	1276.0
K03643	44.0
K03648	9478.0
K03649	34.0
K06694	0.0
K11814	0.0
K12428	0.0
K12429	1.0
K12422	0.0
K12423	0.0
K12420	0.0
K12421	0.0
K12426	0.0
K12427	0.0
K12424	0.0
K12425	0.0
K07349	9.0
K07348	4.0
K05380	0.0
K07345	19.0
K07344	129.0
K07347	27.0
K07346	9.0
K07341	1976.0
K07340	131.0
K07343	2267.0
K07342	0.0
K06968	803.0
K06969	17037.0
K06962	901.0
K06963	0.0
K06960	5585.0
K06961	0.0
K06966	7728.0
K06967	4804.0
K06964	0.0
K06965	0.0
K08995	682.0
K08994	88.0
K08997	3.0
K08996	10.0
K08990	6.0
K08993	4.0
K08992	11.0
K08999	3581.0
K08998	7408.0
K08344	3.0
K08345	2.0
K08346	2.0
K14940	5.0
K02724	0.0
K08349	2.0
K11815	0.0
K05929	3.0
K05928	645.0
K05927	1.0
K05924	0.0
K05922	1.0
K05921	17.0
K00349	4981.0
K00698	0.0
K00340	5812.0
K00341	5812.0
K00690	1833.0
K00343	5806.0
K00344	366.0
K00697	680.0
K00346	4980.0
K00347	4980.0
K09116	1422.0
K09117	9541.0
K05337	2289.0
K09118	38.0
K09119	0.0
K02106	139.0
K05823	56.0
K05820	33.0
K05826	10.0
K05827	12.0
K02100	2.0
K02101	1.0
K00524	0.0
K00525	10074.0
K00526	4030.0
K00527	14341.0
K00520	738.0
K00522	0.0
K00523	13.0
K02451	8.0
K00528	7055.0
K00529	13.0
K00025	643.0
K14215	0.0
K14213	0.0
K03453	7014.0
K00796	8873.0
K05339	6.0
K00027	5155.0
K00794	8020.0
K00793	6298.0
K01347	0.0
K01346	0.0
K01344	0.0
K01343	0.0
K00791	13743.0
K01340	0.0
K00790	13351.0
K02694	0.0
K02696	0.0
K02697	0.0
K02690	0.0
K02691	8.0
K02692	0.0
K02693	0.0
K02698	0.0
K02699	0.0
K00836	16.0
K00837	4981.0
K00835	653.0
K00832	219.0
K00833	5087.0
K00830	205.0
K00831	9801.0
K00839	696.0
K04335	0.0
K04334	0.0
K01120	649.0
K01126	11334.0
K04333	3.0
K01129	8721.0
K01128	6.0
K04339	0.0
K04338	3.0
K02470	15071.0
K02471	718.0
K02472	4357.0
K02473	0.0
K02474	8772.0
K02475	7.0
K02476	8.0
K02477	5102.0
K02478	9.0
K02479	672.0
K09019	7.0
K01267	3829.0
K13074	0.0
K13075	3.0
K11441	0.0
K14055	4.0
K13299	0.0
K13292	6743.0
K14057	2.0
K14056	3.0
K02856	2537.0
K02585	253.0
K12211	1.0
K12210	0.0
K12213	2.0
K12212	1.0
K12215	0.0
K02854	10.0
K12217	1.0
K12216	1.0
K12219	1.0
K12218	2.0
K02855	11.0
K08692	0.0
K08693	3.0
K08690	0.0
K08691	0.0
K08696	0.0
K08697	0.0
K11748	650.0
K11749	10560.0
K11746	2.0
K11747	7.0
K11744	646.0
K11745	648.0
K11742	151.0
K11743	1332.0
K11740	1.0
K11741	1133.0
K13920	471.0
K13921	2.0
K13922	2136.0
K13923	2.0
K13924	91.0
K13925	1.0
K13926	648.0
K13927	550.0
K13928	2.0
K13929	4.0
K09923	4.0
K09922	5132.0
K06201	7615.0
K06200	3544.0
K06207	9551.0
K06206	1376.0
K06205	4.0
K09924	698.0
K09929	2.0
K06208	154.0
K00759	7920.0
K00758	13.0
K00752	6.0
K00757	9381.0
K00756	1937.0
K00754	13947.0
K06001	6485.0
K05557	0.0
K09766	666.0
K05554	0.0
K07475	0.0
K07150	3071.0
K07151	28.0
K07152	326.0
K07153	13.0
K07154	9530.0
K07155	0.0
K07156	11.0
K07157	24.0
K07406	4293.0
K07407	18671.0
K07404	5417.0
K07405	5104.0
K07402	4812.0
K07403	809.0
K07400	9.0
K07401	25.0
K01808	12478.0
K01809	8814.0
K01800	11.0
K01801	0.0
K01802	8146.0
K01803	10979.0
K01804	3272.0
K01805	4123.0
K01807	1674.0
K09718	0.0
K14668	0.0
K14669	0.0
K14666	0.0
K14667	3.0
K01664	130.0
K01665	5090.0
K01666	3066.0
K01667	4253.0
K01660	0.0
K01661	3536.0
K01662	12513.0
K01663	4.0
K01668	27.0
K01669	935.0
K02863	10810.0
K02862	11.0
K02860	9940.0
K02867	10818.0
K02866	0.0
K02864	10296.0
K02869	0.0
K05362	8.0
K05365	33.0
K03402	7490.0
K03403	2.0
K03400	0.0
K03406	26438.0
K03407	4103.0
K03404	161.0
K03405	192.0
K03408	6635.0
K03409	286.0
K02315	6142.0
K02314	15248.0
K02317	2.0
K02316	10803.0
K02313	10960.0
K02312	35.0
K02319	0.0
K12405	0.0
K12152	3.0
K12151	4.0
K07091	44.0
K07090	11771.0
K07093	674.0
K07092	2.0
K07095	13725.0
K07094	44.0
K07097	2.0
K07096	151.0
K07099	966.0
K07098	16837.0
K11175	9864.0
K11174	0.0
K11177	16.0
K11176	1.0
K11173	0.0
K11179	199.0
K11178	16.0
K00322	18.0
K00320	17.0
K00321	0.0
K00326	0.0
K00324	278.0
K00325	171.0
K00329	149.0
K05945	2007.0
K05944	0.0
K05947	0.0
K05946	4561.0
K06944	2.0
K06945	3.0
K06946	8.0
K06415	173.0
K06940	4074.0
K06941	11826.0
K06942	10810.0
K06943	0.0
K10806	21.0
K10807	12.0
K10804	1468.0
K10805	17.0
K06948	319.0
K06949	11691.0
K06418	205.0
K09138	24.0
K09139	2.0
K09134	1383.0
K09135	0.0
K09136	74.0
K09137	108.0
K09130	0.0
K09131	727.0
K09132	1635.0
K09133	22.0
K05808	11185.0
K05809	4.0
K05804	1371.0
K05805	146.0
K05806	0.0
K05807	5341.0
K05800	16.0
K05801	2644.0
K05802	6.0
K05803	4.0
K01044	9.0
K01045	0.0
K01046	815.0
K02068	1907.0
K04561	12.0
K01042	1073.0
K05568	5414.0
K05567	1856.0
K14273	0.0
K14275	0.0
K14274	54.0
K02062	4.0
K05245	1.0
K05564	4.0
K01048	951.0
K02066	6240.0
K01322	2960.0
K01325	0.0
K02065	6238.0
K01326	0.0
K05560	4.0
K02243	299.0
K08930	0.0
K02679	4.0
K02676	17.0
K02674	21.0
K02675	0.0
K02672	18.0
K02241	230.0
K02670	25.0
K02671	23.0
K00810	0.0
K00811	5021.0
K00812	4511.0
K00813	12.0
K00814	0.0
K00817	10646.0
K00818	5585.0
K00819	656.0
K02530	99.0
K02245	299.0
K02244	57.0
K01499	2.0
K01498	0.0
K01493	10573.0
K01492	713.0
K01491	22854.0
K01497	437.0
K01496	1587.0
K01495	7635.0
K01494	1561.0
K02418	3309.0
K02419	3770.0
K14492	0.0
K02412	3280.0
K02413	3640.0
K02410	3772.0
K02411	1681.0
K02416	3768.0
K02417	2723.0
K02414	578.0
K02415	255.0
K00120	0.0
K00121	136.0
K00430	0.0
K13058	643.0
K13059	0.0
K13727	4.0
K13057	9.0
K13722	0.0
K13051	712.0
K13052	2879.0
K00435	5.0
K12054	0.0
K03239	0.0
K03238	0.0
K03231	0.0
K03230	765.0
K03232	0.0
K12059	1.0
K03237	0.0
K03236	0.0
K12058	139.0
K12239	0.0
K12238	0.0
K12235	0.0
K12234	233.0
K13942	0.0
K13940	3292.0
K13941	6.0
K12097	0.0
K12096	0.0
K12095	0.0
K12094	0.0
K12093	0.0
K12092	0.0
K12091	0.0
K12090	0.0
K12099	0.0
K12098	0.0
K06356	0.0
K05992	79.0
K03540	0.0
K06331	2146.0
K06330	111.0
K07138	6746.0
K07139	8361.0
K11811	16.0
K07132	858.0
K07133	31310.0
K07130	4730.0
K07131	10.0
K07137	14793.0
K07134	0.0
K07135	0.0
K01860	0.0
K01866	10821.0
K01867	10822.0
K01865	24.0
K01868	12332.0
K01869	10817.0
K06140	665.0
K04766	12.0
K04767	241.0
K04764	759.0
K04762	5675.0
K04763	14756.0
K04760	41.0
K04761	3342.0
K04768	16.0
K04769	3793.0
K08313	85.0
K08312	12.0
K08311	809.0
K08310	20.0
K08317	8.0
K08316	4724.0
K08315	4.0
K08314	691.0
K05149	0.0
K08319	0.0
K08318	0.0
K06339	0.0
K14648	0.0
K14392	283.0
K14393	688.0
K14645	9.0
K14647	1.0
K01689	13117.0
K01686	10363.0
K01687	15061.0
K01684	2020.0
K01685	7231.0
K01682	21.0
K01681	10649.0
K05308	0.0
K02889	0.0
K02888	10814.0
K02885	0.0
K02884	10817.0
K02887	10809.0
K02886	10816.0
K02881	10818.0
K02883	0.0
K13743	0.0
K02086	277.0
K02081	1633.0
K02080	0.0
K02083	315.0
K02082	264.0
K13831	1.0
K03428	0.0
K03429	2279.0
K03424	16960.0
K03935	0.0
K03932	29.0
K03933	13.0
K03930	1366.0
K03931	2846.0
K02339	45.0
K02338	10819.0
K02337	10785.0
K02336	10.0
K02335	12077.0
K02334	3182.0
K02330	0.0
K03688	4013.0
K03689	0.0
K03680	57.0
K03683	13.0
K03684	829.0
K03685	10809.0
K03686	18289.0
K03687	10255.0
K07301	7251.0
K07300	14.0
K07303	49.0
K07302	58.0
K07305	834.0
K07304	1619.0
K07307	554.0
K07306	161.0
K07309	12.0
K07308	175.0
K02617	3.0
K02610	14.0
K02963	10813.0
K02612	14.0
K02961	10161.0
K09686	28677.0
K09687	41158.0
K09684	237.0
K09685	224.0
K09682	2.0
K09683	0.0
K09680	2597.0
K09681	4.0
K09688	121.0
K09689	121.0
K05962	11.0
K05961	2.0
K05967	34.0
K05966	131.0
K11159	3.0
K05964	98.0
K05968	2.0
K11152	0.0
K00309	1.0
K00658	2956.0
K00304	6.0
K00305	7.0
K00654	0.0
K00655	14660.0
K00652	8322.0
K00301	10.0
K00302	1265.0
K00303	177.0
K10828	0.0
K06431	1.0
K06432	1.0
K06433	2.0
K06434	22.0
K06436	431.0
K06437	0.0
K10820	57.0
K06439	3.0
K10822	0.0
K10823	0.0
K10826	0.0
K09167	599.0
K06322	0.0
K14117	0.0
K14259	0.0
K14257	3.0
K01308	583.0
K01303	42.0
K01301	18.0
K01305	538.0
K01304	522.0
K02658	31.0
K00672	0.0
K02650	494.0
K02651	1981.0
K02652	4437.0
K02653	5464.0
K02654	12884.0
K05687	0.0
K02656	20.0
K05685	131.0
K00878	4686.0
K00879	442.0
K00872	1397.0
K00873	11053.0
K00870	0.0
K00876	15120.0
K00877	0.0
K00874	12873.0
K00875	0.0
K04487	11327.0
K04486	9462.0
K04485	9891.0
K04484	0.0
K04483	0.0
K04482	0.0
K04480	0.0
K04488	6853.0
K12049	0.0
K13693	0.0
K13706	0.0
K13694	2676.0
K13695	10.0
K05977	0.0
K09516	868.0
K02434	9072.0
K02435	8482.0
K02436	65.0
K02437	8415.0
K05350	2291.0
K02431	2543.0
K08100	2.0
K02433	9345.0
K02438	6101.0
K02439	108.0
K03745	168.0
K03744	9935.0
K03747	14.0
K03210	10761.0
K03217	10796.0
K03216	5660.0
K03215	56.0
K03742	8809.0
K03219	765.0
K03218	10420.0
K03749	21.0
K03748	97.0
K02383	0.0
K06327	2.0
K06320	1975.0
K07238	7562.0
K09479	0.0
K09478	0.0
K09475	3.0
K09474	777.0
K09477	0.0
K09476	3.0
K09471	10.0
K09470	3.0
K09473	3.0
K09472	124.0
K07543	0.0
K06898	4513.0
K13967	0.0
K13963	2561.0
K07545	0.0
K00737	1167.0
K05345	28.0
K11706	4.0
K11707	26.0
K11704	4.0
K11705	4.0
K11708	25.0
K11709	23.0
K05588	4.0
K07114	13773.0
K07443	4613.0
K07116	2.0
K07117	660.0
K07110	10.0
K07447	10806.0
K07112	1204.0
K07113	54.0
K07448	1817.0
K07118	288.0
K07119	23.0
K10619	4.0
K10618	0.0
K10617	0.0
K10616	0.0
K01848	71.0
K01849	66.0
K01844	693.0
K01845	3157.0
K01846	142.0
K01847	10080.0
K01840	17780.0
K01841	139.0
K01842	0.0
K01843	3531.0
K06219	8.0
K10832	0.0
K05348	0.0
K14203	0.0
K08483	6169.0
K08482	665.0
K08481	7.0
K08480	0.0
K08485	4.0
K08484	17.0
K00464	0.0
K00467	0.0
K00466	0.0
K00461	0.0
K00460	0.0
K00463	0.0
K00462	23.0
K04509	0.0
K00469	12.0
K00468	0.0
K08645	0.0
K04744	225.0
K01518	0.0
K01519	0.0
K04748	45.0
K04749	319.0
K01514	366.0
K01515	10030.0
K01512	4150.0
K01510	0.0
K14623	1570.0
K14626	0.0
K14627	0.0
K14628	0.0
K14629	0.0
K03918	17.0
K03919	8.0
K12372	4.0
K12373	30703.0
K12370	4.0
K12371	5.0
K02359	0.0
K02358	10920.0
K02351	6.0
K02352	1.0
K02355	20772.0
K02357	10817.0
K02356	11063.0
K13574	22.0
K13573	3.0
K13572	4.0
K13571	3.0
K13570	3.0
K12112	3.0
K12113	2.0
K12110	0.0
K12111	178.0
K07329	0.0
K07328	0.0
K07323	199.0
K07322	7785.0
K07321	1330.0
K07320	40.0
K07327	0.0
K07326	0.0
K07325	0.0
K07324	0.0
K08163	3.0
K06180	28371.0
K06181	669.0
K06182	3589.0
K06183	6015.0
K06186	41.0
K06187	10819.0
K06188	1450.0
K06189	187.0
K08359	3.0
K07589	5.0
K07588	4816.0
K07587	0.0
K07586	1458.0
K07585	0.0
K07584	5411.0
K07583	0.0
K07582	0.0
K07581	0.0
K07580	0.0
K11139	0.0
K05989	12825.0
K05988	0.0
K05985	906.0
K05987	2.0
K05986	643.0
K10843	8.0
K08354	5.0
K10844	3.0
K10848	0.0
K00673	651.0
K00674	2357.0
K00675	893.0
K00676	3955.0
K00677	9556.0
K06988	42.0
K06989	1147.0
K08351	2.0
K06980	834.0
K06981	2.0
K06982	0.0
K08350	3.0
K06984	0.0
K06985	23.0
K06986	4.0
K06987	2324.0
K02445	2150.0
K02444	2001.0
K00582	0.0
K00583	0.0
K00580	0.0
K02110	11545.0
K00586	0.0
K00587	7.0
K00584	16.0
K08921	0.0
K02441	53.0
K00588	230.0
K08922	0.0
K02440	1511.0
K00018	11265.0
K08923	0.0
K02443	2626.0
K00019	21.0
K02442	1.0
K08925	0.0
K08926	0.0
K08927	0.0
K03149	4882.0
K06604	0.0
K00015	35.0
K01989	5788.0
K00854	13341.0
K00855	14.0
K00856	183.0
K00857	3999.0
K00850	26499.0
K00851	701.0
K00852	8959.0
K00853	919.0
K00858	10162.0
K00859	10561.0
K01181	2266.0
K01180	0.0
K01183	3778.0
K01182	5887.0
K01185	3239.0
K01184	0.0
K01187	25465.0
K01188	9315.0
K02596	18.0
K13766	56.0
K13767	15.0
K13003	0.0
K13002	566.0
K13000	0.0
K02984	0.0
K02986	10821.0
K02987	0.0
K02636	7.0
K02982	9663.0
K02983	0.0
K02638	0.0
K02639	2.0
K02988	10726.0
K08298	18.0
K08299	1.0
K03583	34.0
K03582	35.0
K03581	6824.0
K03580	655.0
K03587	5265.0
K03586	23.0
K03585	12684.0
K03584	10696.0
K03589	9213.0
K03588	15122.0
K01725	8.0
K01724	709.0
K01727	226.0
K01726	2880.0
K01721	7.0
K01720	24.0
K01722	0.0
K13008	0.0
K01729	24.0
K01728	183.0
K09530	0.0
K09539	0.0
K02188	6477.0
K02189	4053.0
K02182	9.0
K02183	0.0
K03769	1076.0
K03768	13682.0
K03767	175.0
K03765	2.0
K03764	4.0
K03763	8337.0
K03762	164.0
K03761	17.0
K03760	35.0
K09457	3829.0
K09456	10.0
K09459	122.0
K09458	11595.0
K00602	24362.0
K13988	0.0
K13985	0.0
K09981	193.0
K09980	5.0
K09983	13.0
K09982	122.0
K09985	141.0
K09984	8.0
K09987	143.0
K09986	6.0
K09989	1350.0
K09988	2000.0
K12583	1.0
K12582	13.0
K12589	0.0
K11720	47.0
K09759	2790.0
K10985	5.0
K10984	20.0
K07468	1.0
K07469	235.0
K07464	3872.0
K07465	5.0
K07466	0.0
K07467	3392.0
K07460	8932.0
K07461	3709.0
K07462	10818.0
K07463	0.0
K10679	1416.0
K10678	4.0
K10671	0.0
K10670	2569.0
K10673	0.0
K10672	544.0
K10674	0.0
K10677	62.0
K10676	1.0
K08726	0.0
K08724	294.0
K08722	627.0
K08723	2.0
K08720	0.0
K08721	0.0
K08728	84.0
K10187	0.0
K00119	11.0
K00118	652.0
K00449	8.0
K00448	3.0
K00115	0.0
K00446	6.0
K00117	1317.0
K00116	675.0
K00111	7681.0
K00442	1.0
K00113	193.0
K00112	400.0
K01539	0.0
K01531	3676.0
K04720	8452.0
K01533	11768.0
K01534	22820.0
K01535	5.0
K01537	10681.0
K14358	0.0
K14605	0.0
K14606	0.0
K00413	157.0
K10120	155.0
K05600	0.0
K05777	83.0
K03972	8.0
K03973	611.0
K03970	32.0
K03971	3.0
K03976	9587.0
K03977	10810.0
K03974	32.0
K03975	5373.0
K03978	10119.0
K03979	10818.0
K13378	4901.0
K02372	7104.0
K02371	8790.0
K02377	7495.0
K02379	967.0
K03396	1.0
K03397	0.0
K03394	10253.0
K03395	0.0
K03392	126.0
K03393	0.0
K03390	2348.0
K03391	4.0
K03399	54.0
K03027	0.0
K12136	1.0
K12137	20.0
K06610	2.0
K12138	2.0
K12139	2.0
K11444	2.0
K11440	11.0
K11443	13.0
K11442	1.0
K00612	691.0
K00613	10.0
K00610	8615.0
K00611	4755.0
K00616	6469.0
K00617	0.0
K00614	8.0
K00615	26054.0
K00619	183.0
K10863	0.0
K07874	0.0
K06234	0.0
K10240	2.0
K10241	1.0
K10242	0.0
K10243	2.0
K04110	3.0
K04113	0.0
K04112	0.0
K04115	0.0
K04114	0.0
K04117	1.0
K04116	1.0
K04118	0.0
K05517	3.0
K07705	189.0
K07704	268.0
K07707	1432.0
K07706	1344.0
K07701	3.0
K07700	5.0
K07703	5.0
K07702	5.0
K07709	299.0
K07708	46.0
K01955	20931.0
K13042	1.0
K09934	7.0
K09935	3181.0
K06216	43.0
K09937	183.0
K13745	4.0
K13746	0.0
K13747	8566.0
K13740	0.0
K13741	0.0
K13742	0.0
K06211	1175.0
K06212	45.0
K09933	53.0
K02618	12.0
K02619	4899.0
K02968	10705.0
K02966	0.0
K02967	10810.0
K02616	12.0
K02965	10817.0
K02962	0.0
K02611	14.0
K02613	51.0
K03569	14886.0
K03568	1969.0
K03565	9565.0
K06218	169.0
K03567	174.0
K03566	33.0
K03561	16616.0
K03560	41.0
K03563	3956.0
K03562	386.0
K06430	0.0
K01709	2209.0
K01708	3.0
K01707	1.0
K01706	409.0
K01705	5.0
K01704	22822.0
K01703	22911.0
K01702	0.0
K14165	0.0
K14164	2.0
K14166	8.0
K14161	675.0
K14160	43.0
K14162	684.0
K05396	464.0
K03709	1029.0
K03708	443.0
K08160	5.0
K03701	18042.0
K03700	3990.0
K03703	9086.0
K03702	10816.0
K03705	4895.0
K03704	7635.0
K03707	194.0
K03706	3676.0
K06289	0.0
K06288	0.0
K06283	3349.0
K06282	553.0
K06281	552.0
K06287	10744.0
K06286	57.0
K06285	154.0
K06284	1390.0
K08161	83.0
K07540	2.0
K06438	3029.0
K06869	0.0
K06868	0.0
K06867	747.0
K06866	3.0
K06865	0.0
K06864	4339.0
K06863	0.0
K06862	0.0
K06861	6070.0
K06860	1.0
K12659	1.0
K12658	657.0
K07547	0.0
K07546	0.0
K15023	3.0
K15022	19.0
K15020	0.0
K15024	3293.0
K08700	0.0
K08162	1160.0
K07544	0.0
K00137	2.0
K00135	845.0
K00134	11756.0
K00133	10805.0
K00132	58.0
K00131	37.0
K00130	1202.0
K00139	0.0
K00138	0.0
K00429	1.0
K00428	3048.0
K00421	0.0
K00423	0.0
K00425	5297.0
K00427	2.0
K00426	5294.0
K14292	0.0
K14379	0.0
K14370	0.0
K14371	0.0
K14372	0.0
K14373	0.0
K14374	0.0
K14375	0.0
K09845	0.0
K14082	2.0
K14083	379.0
K14080	1.0
K14081	5.0
K14086	1168.0
K14087	1323.0
K14084	199.0
K14088	1322.0
K14089	1340.0
K01552	4671.0
K01551	780.0
K01556	30.0
K01557	1.0
K01554	6.0
K01555	17.0
K04708	0.0
K03955	0.0
K13689	0.0
K13688	712.0
K13683	0.0
K13685	1206.0
K13684	0.0
K13687	0.0
K13686	1.0
K14159	0.0
K02399	17.0
K02398	793.0
K02395	740.0
K02394	73.0
K02397	1936.0
K02396	4155.0
K02391	23.0
K02390	3923.0
K02393	72.0
K02392	6178.0
K13533	2.0
K13532	0.0
K13531	6.0
K13530	12.0
K01550	0.0
K05658	0.0
K14054	17.0
K02601	11958.0
K02970	10659.0
K05378	0.0
K12339	80.0
K14060	4.0
K11687	0.0
K11686	1.0
K11685	2.0
K11689	621.0
K11688	459.0
K08939	0.0
K03048	306.0
K03049	0.0
K13821	3472.0
K13820	1.0
K03042	0.0
K03043	10702.0
K03040	10320.0
K03041	0.0
K03046	10736.0
K03047	0.0
K03044	0.0
K03045	0.0
K00348	4980.0
K09847	0.0
K00692	14.0
K00638	6879.0
K00639	6536.0
K00693	0.0
K00634	6610.0
K00635	1.0
K00630	0.0
K00631	8.0
K00632	711.0
K00633	4607.0
K00691	1868.0
K00696	5.0
K00694	328.0
K00695	4.0
K10854	0.0
K07811	0.0
K07810	21.0
K07813	4295.0
K07812	57.0
K07814	1791.0
K07816	310.0
K00090	8.0
K00091	1503.0
K00094	695.0
K00096	1763.0
K00097	6482.0
K00098	121.0
K00099	10657.0
K10228	2.0
K10229	2.0
K12548	2.0
K10222	0.0
K10220	1.0
K10221	0.0
K10227	211.0
K05822	223.0
K01949	0.0
K01945	10657.0
K01947	0.0
K01946	0.0
K01941	683.0
K01940	9885.0
K06357	0.0
K07729	14114.0
K07728	0.0
K07727	9790.0
K07726	1481.0
K07725	0.0
K07724	7.0
K07723	162.0
K07722	869.0
K07721	0.0
K07720	21412.0
K00899	186.0
K05824	2.0
K00891	13400.0
K00892	4.0
K00895	3825.0
K00897	220.0
K08151	691.0
K08153	20.0
K08154	4.0
K02948	10811.0
K02942	0.0
K02944	0.0
K05665	0.0
K02946	10797.0
K13793	0.0
K06352	0.0
K01769	0.0
K01768	1602.0
K01761	33.0
K01760	333.0
K01762	0.0
K09578	0.0
K01766	4.0
K08164	11.0
K02493	10740.0
K08166	7.0
K08167	9.0
K02496	16.0
K02497	7.0
K02494	21.0
K02495	16270.0
K02498	24.0
K02499	612.0
K08168	6.0
K08169	665.0
K14415	1327.0
K14414	764.0
K06881	10813.0
K00436	13.0
K06332	3.0
K12815	0.0
K12810	0.0
K06885	3010.0
K00437	1.0
K06335	0.0
K06334	4748.0
K03547	7215.0
K03546	5540.0
K03545	14233.0
K03544	13909.0
K03543	5046.0
K06888	2436.0
K10941	9.0
K03549	878.0
K03548	14.0
K10940	0.0
K02236	166.0
K02237	4904.0
K02234	5.0
K02232	6676.0
K02233	8187.0
K02230	1601.0
K02231	13443.0
K06359	0.0
K02238	9894.0
K02239	5.0
K03723	10226.0
K03722	1217.0
K03721	37.0
K03720	5.0
K03727	6.0
K03726	1.0
K03725	0.0
K03724	904.0
K06358	0.0
K12673	0.0
K12679	0.0
K12678	0.0
K06410	2073.0
K11898	0.0
K11899	5.0
K11896	147.0
K11897	15.0
K11894	6.0
K11895	144.0
K11892	26.0
K11893	28.0
K11890	7.0
K11891	25.0
K08762	0.0
K08764	0.0
K08765	0.0
K10418	0.0
K11325	0.0
K11326	0.0
K11327	0.0
K11328	0.0
K11329	1.0
K00151	11.0
K00150	1.0
K00153	2.0
K00400	0.0
K00407	18.0
K00406	686.0
K00405	712.0
K00404	672.0
K00158	58.0
K01342	3.0
K09388	3.0
K09386	13.0
K09384	310.0
K04094	1351.0
K04095	1730.0
K04096	10978.0
K04097	17.0
K04090	8.0
K04091	691.0
K04092	6.0
K04093	6.0
K04098	0.0
K04099	0.0
K01578	5.0
K01579	6754.0
K01574	3.0
K01575	81.0
K01576	1.0
K01577	1.0
K01571	4098.0
K01572	12903.0
K01573	2472.0
K02009	2205.0
K02008	15912.0
K02005	18648.0
K02004	75596.0
K02007	2970.0
K02006	23263.0
K02001	842.0
K02000	679.0
K02003	76774.0
K02002	903.0
K03065	0.0
K08952	1.0
K03060	5450.0
K13809	0.0
K10948	0.0
K09607	6.0
K06125	0.0
K04337	1.0
K06120	675.0
K06121	0.0
K04336	0.0
K01127	0.0
K09703	234.0
K00004	3.0
K14699	0.0
K09702	715.0
K14698	0.0
K05311	73.0
K13829	16.0
K10943	11.0
K07291	3.0
K07290	3.0
K10206	7392.0
K10202	306.0
K10208	1.0
K10209	5.0
K01966	805.0
K01965	15.0
K01964	14.0
K01963	4200.0
K01962	1871.0
K01961	16289.0
K01960	7331.0
K01969	19.0
K01968	15.0
K07749	1628.0
K07748	1.0
K07741	741.0
K07740	8.0
K07743	2.0
K07742	4817.0
K07745	0.0
K07744	0.0
K07746	11.0
K01299	2397.0
K01295	1563.0
K01297	3391.0
K02922	0.0
K05603	5.0
K02921	0.0
K02926	10810.0
K05607	0.0
K02924	0.0
K05605	0.0
K02928	0.0
K02929	0.0
K00216	10.0
K00217	2.0
K00214	0.0
K00215	11546.0
K00213	0.0
K00210	9.0
K00211	0.0
K00218	0.0
K00219	204.0
K01035	3.0
K01034	738.0
K04517	7641.0
K01740	19559.0
K01031	4.0
K01746	191.0
K01745	3642.0
K01744	6336.0
K01749	3224.0
K01039	100.0
K04518	4927.0
K09591	0.0
K14129	0.0
K14128	6.0
K14121	0.0
K14120	0.0
K14123	0.0
K14122	0.0
K14125	0.0
K14124	0.0
K14127	8.0
K14126	8.0
K03521	9922.0
K03520	4.0
K03523	5838.0
K03522	10051.0
K03525	10648.0
K03524	11054.0
K03527	11612.0
K03526	10656.0
K03529	5529.0
K03528	12.0
K06338	2.0
K02217	6650.0
K03299	1659.0
K03298	141.0
K13472	5.0
K03293	429.0
K03292	13199.0
K03291	12.0
K03290	2.0
K03297	1866.0
K03296	23200.0
K03295	2407.0
K03294	5694.0
K13009	2.0
K12690	0.0
K09743	0.0
K06022	0.0
K07190	5.0
K06021	0.0
K07192	2084.0
K06020	28.0
K06027	6.0
K06026	0.0
K09744	1.0
K07991	11.0
K08749	0.0
K09835	0.0
K09834	0.0
K10439	16917.0
K06351	16.0
K09833	0.0
K10925	0.0
K10924	125.0
K10927	7.0
K10926	8.0
K10923	0.0
K10922	0.0
K09629	0.0
K10697	0.0
K00179	4858.0
K00172	1164.0
K00171	550.0
K00170	635.0
K00177	6055.0
K00176	6032.0
K00175	12712.0
K00174	11968.0
K13478	0.0
K14338	12.0
K14339	2.0
K14335	2.0
K14337	1.0
K14330	0.0
K14331	0.0
K14333	209.0
K08918	0.0
K13479	1578.0
K04078	10729.0
K04079	10749.0
K04076	159.0
K04077	10813.0
K04074	697.0
K04075	10473.0
K04072	6570.0
K04073	17.0
K04070	3532.0
K04071	0.0
K14597	4.0
K13318	0.0
K08280	14.0
K13641	1005.0
K13640	33.0
K13643	110.0
K13642	0.0
K02027	63797.0
K02026	110305.0
K02025	116781.0
K02024	21.0
K02023	2015.0
K02022	7520.0
K02021	7.0
K02020	3644.0
K02029	8824.0
K02028	10890.0
K03886	10.0
K03887	6.0
K03884	0.0
K03885	5171.0
K03881	0.0
K03888	6.0
K03889	2.0
K12998	0.0
K12999	6.0
K12992	2164.0
K12993	0.0
K12990	1261.0
K12991	0.0
K12996	213.0
K12997	114.0
K12994	0.0
K12995	215.0
K08979	0.0
K08978	7778.0
K03088	119800.0
K03089	343.0
K03086	14588.0
K03087	24.0
K08971	0.0
K08970	647.0
K03082	677.0
K03080	2.0
K08974	7083.0
K13868	0.0
K00918	764.0
K01553	0.0
K12214	3.0
K11646	148.0
K11645	0.0
K11641	0.0
K11640	0.0
K12736	0.0
K12733	0.0
K07507	4855.0
K07506	33.0
K07505	8.0
K07504	48.0
K07503	3.0
K07502	2628.0
K07501	69.0
K07500	0.0
K07509	0.0
K07508	1.0
K11422	0.0
K08698	0.0
K10773	11910.0
K10774	2.0
K14286	0.0
K10778	71.0
K14287	31.0
K00140	676.0
K05501	60.0
K01903	1634.0
K01902	1663.0
K01905	22.0
K01904	0.0
K01907	20.0
K01906	28.0
K01909	0.0
K01908	15.0
K14534	1432.0
K00147	10282.0
K07767	0.0
K07769	0.0
K07768	3.0
K06203	44.0
K06202	33.0
K09921	21.0
K09920	10.0
K09927	1809.0
K09024	5.0
K09022	525.0
K09023	645.0
K09020	65.0
K09021	3.0
K02908	0.0
K02909	10807.0
K08218	6256.0
K08219	3.0
K02904	10141.0
K02906	10810.0
K02907	9969.0
K02902	10681.0
K00230	44.0
K00231	408.0
K00232	3.0
K08976	676.0
K00234	0.0
K00239	7000.0
K06209	3673.0
K09928	718.0
K01015	0.0
K01014	1.0
K01012	12692.0
K01011	2466.0
K01010	0.0
K08920	0.0
K14103	0.0
K14102	0.0
K14101	0.0
K14100	0.0
K14105	0.0
K14104	0.0
K14109	0.0
K14108	0.0
K06401	5.0
K00893	0.0
K13402	0.0
K12858	0.0
K03503	2690.0
K03502	6412.0
K03501	10144.0
K03500	6360.0
K08924	0.0
K02278	572.0
K02279	1148.0
K12977	0.0
K02276	287.0
K02277	34.0
K02274	915.0
K02275	900.0
K13450	0.0
K13451	0.0
K13452	0.0
K13454	0.0
K13455	0.0
K12509	0.0
K12508	6.0
K12507	37.0
K12506	784.0
K12500	15.0
K12503	3.0
K05926	0.0
K09728	0.0
K14587	54.0
K06597	5.0
K06596	14.0
K06595	5.0
K06599	1.0
K06598	6.0
K07978	4.0
K07979	12919.0
K07976	0.0
K14585	0.0
K10907	6975.0
K10906	3.0
K10901	0.0
K10909	0.0
K10908	119.0
K09819	661.0
K09818	12.0
K09817	9381.0
K09816	9301.0
K09815	9354.0
K06374	3852.0
K06373	3815.0
K09812	11114.0
K09811	11079.0
K09810	7193.0
K09724	0.0
K14582	0.0
K09721	0.0
K04058	765.0
K04059	120.0
K04050	0.0
K04051	0.0
K04052	0.0
K04053	0.0
K04054	0.0
K04055	0.0
K04056	764.0
K04057	0.0
K01047	0.0
K08975	0.0
K10015	3.0
K10014	122.0
K10017	3.0
K10016	3.0
K10011	8.0
K10010	663.0
K10013	5.0
K10012	1411.0
K10019	1.0
K10018	1.0
K13665	21.0
K13664	0.0
K13663	0.0
K13662	0.0
K13661	0.0
K13660	0.0
K13669	1.0
K13668	5.0
K07641	645.0
K01466	548.0
K13590	22.0
K01464	3157.0
K01465	11354.0
K01462	15239.0
K01463	752.0
K01460	6.0
K01461	0.0
K13599	317.0
K13598	173.0
K01468	2674.0
K01469	652.0
K09251	30.0
K09252	6.0
K02041	1470.0
K02040	14073.0
K02043	5.0
K02045	673.0
K02044	1544.0
K02047	1314.0
K02046	1321.0
K02049	13893.0
K02048	1329.0
K05549	1.0
K05548	9.0
K06046	2.0
K03319	164.0
K03316	132.0
K03317	166.0
K03314	20.0
K03315	8048.0
K03312	3220.0
K03313	2718.0
K03310	12204.0
K03311	1834.0
K12052	0.0
K02945	11197.0
K06162	338.0
K06163	331.0
K06160	9.0
K06161	0.0
K06166	123.0
K00359	915.0
K06164	331.0
K06165	331.0
K06168	10750.0
K06169	53.0
K13020	53.0
K07158	0.0
K07159	0.0
K04835	6.0
K11621	0.0
K11991	13.0
K11622	9.0
K11996	3204.0
K11627	0.0
K11626	7.0
K11629	2.0
K11628	0.0
K07561	0.0
K07560	10615.0
K07563	0.0
K07562	0.0
K07565	0.0
K07564	0.0
K07567	12983.0
K07566	12910.0
K07569	0.0
K07568	15282.0
K09925	2.0
K11199	0.0
K11198	0.0
K11192	3.0
K11191	0.0
K11196	2.0
K11195	2.0
K11194	0.0
K02492	2985.0
K10713	1.0
K10710	862.0
K10711	118.0
K10716	4.0
K02490	44.0
K10714	1.0
K10715	1.0
K01929	10840.0
K01928	11201.0
K01923	10784.0
K01922	665.0
K01921	11121.0
K01920	178.0
K01926	9528.0
K01925	10937.0
K01924	10157.0
K07789	660.0
K07788	17.0
K07785	1.0
K07784	3.0
K07787	881.0
K07786	0.0
K07781	3.0
K07783	210.0
K07782	19.0
K05835	6.0
K06355	0.0
K14661	0.0
K09844	0.0
K00782	1207.0
K00783	10670.0
K00784	11177.0
K00785	0.0
K00786	2676.0
K00039	3.0
K00036	4787.0
K00037	1.0
K00034	576.0
K00035	0.0
K00032	0.0
K00033	4821.0
K00030	454.0
K00031	9920.0
K01259	382.0
K01258	9216.0
K01255	2072.0
K01256	1379.0
K01251	4750.0
K01250	957.0
K01253	5.0
K01252	4.0
K09008	23.0
K09009	3.0
K09000	667.0
K09001	470.0
K09002	1650.0
K09003	16.0
K09004	206.0
K09005	88.0
K09006	1.0
K09007	835.0
K09846	0.0
K08234	2846.0
K00258	4.0
K00259	3577.0
K00252	75.0
K00253	14.0
K00256	6.0
K00257	5896.0
K00254	0.0
K00255	4.0
K01079	2997.0
K01078	660.0
K01071	91.0
K01070	19.0
K01073	45.0
K01077	8993.0
K01076	825.0
K14472	0.0
K14471	0.0
K14470	1.0
K14475	26.0
K09841	0.0
K02788	59.0
K02782	11.0
K02783	453.0
K02781	387.0
K02786	266.0
K02787	3.0
K02784	19.0
K01060	807.0
K01787	3569.0
K01786	3929.0
K01785	16767.0
K01784	22955.0
K01783	12289.0
K01782	1374.0
K01781	7.0
K01780	0.0
K01789	3.0
K01788	3487.0
K02526	555.0
K02527	6013.0
K02525	4.0
K02250	4.0
K02523	5972.0
K02520	10751.0
K02521	8.0
K02258	154.0
K02259	847.0
K02528	10860.0
K02529	50336.0
K03781	3651.0
K03780	806.0
K03783	9315.0
K03782	934.0
K03785	3297.0
K03784	1918.0
K03787	7083.0
K03786	7366.0
K03789	4483.0
K03788	5.0
K10700	0.0
K00342	5818.0
K03124	0.0
K03120	0.0
K12527	1471.0
K12526	4.0
K12525	7.0
K12524	9592.0
K12523	1.0
K12522	1.0
K09789	4540.0
K09788	207.0
K09787	4792.0
K09786	183.0
K09785	0.0
K09781	30.0
K09780	30.0
K10961	0.0
K10960	1.0
K10963	0.0
K10962	0.0
K10965	0.0
K10964	0.0
K10966	0.0
K09879	2.0
K06318	4.0
K06311	12.0
K06310	932.0
K06312	5.0
K06314	6.0
K06317	360.0
K11389	0.0
K11386	0.0
K11387	1.0
K11384	791.0
K11385	0.0
K11382	0.0
K11383	0.0
K11381	2108.0
K11949	0.0
K10380	2.0
K04032	347.0
K04033	5.0
K04030	533.0
K04031	3795.0
K04036	0.0
K04037	0.0
K04034	51.0
K04035	69.0
K04038	0.0
K04039	0.0
K07046	922.0
K07047	4035.0
K07044	4.0
K07045	5803.0
K07042	5818.0
K07043	7921.0
K07040	4807.0
K07041	0.0
K07048	316.0
K07049	0.0
K08664	0.0
K02584	221.0
K10039	1460.0
K10038	37.0
K10037	154.0
K10036	358.0
K04788	0.0
K04789	0.0
K04784	19.0
K04785	3.0
K04786	2.0
K04787	0.0
K04780	1.0
K04781	18.0
K04782	11.0
K04783	2.0
K13601	0.0
K13603	0.0
K13602	0.0
K13605	0.0
K13604	0.0
K13607	15.0
K02404	738.0
K05783	1.0
K05782	11.0
K05781	331.0
K05780	331.0
K05787	4.0
K05786	871.0
K05785	3293.0
K05784	1.0
K05789	0.0
K05788	258.0
K01442	9762.0
K01443	10716.0
K01444	419.0
K01446	9.0
K01447	7790.0
K01448	19096.0
K01449	2227.0
K14803	0.0
K02069	2648.0
K05569	1648.0
K08008	0.0
K02063	7.0
K05566	1831.0
K05565	28.0
K05563	4.0
K05562	4.0
K05561	4.0
K02064	7.0
K03338	1671.0
K03339	2.0
K03330	0.0
K03331	0.0
K03332	191.0
K03333	3.0
K03335	2071.0
K03336	1409.0
K03337	1536.0
K12956	0.0
K12957	646.0
K12954	0.0
K12955	0.0
K12952	0.0
K12953	0.0
K12950	5.0
K12951	0.0
K14733	0.0
K00109	3.0
K06148	12220.0
K06149	13.0
K06144	3.0
K06145	15.0
K06146	2.0
K06147	85708.0
K06141	3.0
K06142	16579.0
K06143	216.0
K11945	0.0
K08948	0.0
K08949	0.0
K00071	0.0
K14664	0.0
K13810	31.0
K14665	29.0
K03058	0.0
K11609	0.0
K11608	0.0
K14660	1.0
K11603	0.0
K11602	0.0
K11601	0.0
K11600	0.0
K11607	648.0
K11606	648.0
K11605	648.0
K11604	648.0
K10558	57.0
K10559	479.0
K10550	76.0
K10551	76.0
K10552	2.0
K10553	2.0
K10554	4.0
K10555	325.0
K10556	307.0
K10557	57.0
K03051	0.0
K03050	0.0
K07549	0.0
K07548	0.0
K07239	683.0
K07235	12.0
K07234	21.0
K07237	8.0
K07236	8.0
K07231	3.0
K07230	36.0
K07233	9.0
K07232	11.0
K02467	2.0
K05306	4031.0
K05305	1792.0
K05304	16.0
K05303	644.0
K05301	0.0
K02565	3.0
K08644	0.0
K08646	1.0
K08641	4206.0
K08643	3.0
K08642	0.0
K12146	1.0
K00010	2391.0
K00011	4.0
K00012	14678.0
K00013	10304.0
K00014	14567.0
K00016	5021.0
K09065	7.0
K08252	97.0
K08253	11.0
K08256	5.0
K08255	1.0
K08258	1.0
K08259	1.0
K00274	869.0
K00275	2929.0
K00276	5.0
K00270	0.0
K00271	0.0
K00272	2.0
K00273	1.0
K00278	8485.0
K00279	0.0
K12675	0.0
K01277	4981.0
K01274	162.0
K01273	4237.0
K01271	2729.0
K01270	14134.0
K01278	8528.0
K00906	26.0
K00904	124.0
K00903	178.0
K00901	4136.0
K13785	0.0
K00908	2.0
K11149	0.0
K01053	692.0
K01051	5473.0
K01057	2720.0
K01056	10818.0
K01055	11.0
K01054	2.0
K01058	80.0
K02500	10297.0
K02501	10295.0
K02502	4608.0
K02503	10538.0
K02504	4.0
K02505	4.0
K02506	2.0
K02507	4.0
K02508	3.0
K02509	24.0
K00291	0.0
K13410	0.0
K13148	0.0
K13419	0.0
K05825	0.0
K03106	10818.0
K03105	0.0
K03101	12672.0
K03100	24920.0
K12541	0.0
K12540	0.0
K12543	0.0
K12542	0.0
K12545	0.0
K12544	0.0
K12547	1.0
K12546	0.0
K12549	0.0
K06080	4.0
K11018	0.0
K11019	0.0
K11016	1.0
K11017	1.0
K11014	1.0
K11015	0.0
K11012	0.0
K11013	0.0
K11010	0.0
K11011	0.0
K06333	3940.0
K06880	0.0
K06883	672.0
K06882	0.0
K09857	808.0
K06884	6.0
K06887	3.0
K06886	764.0
K06889	19555.0
K10942	7.0
K09859	62.0
K09858	188.0
K10947	14613.0
K10946	0.0
K10945	0.0
K10944	0.0
K13284	0.0
K00483	54.0
K00481	4.0
K00480	8.0
K00486	6.0
K00485	2.0
K00484	8.0
K09901	4.0
K10929	0.0
K07684	58.0
K07685	1.0
K07686	5.0
K07687	4.0
K07681	3.0
K07688	0.0
K07689	12.0
K10928	0.0
K04018	0.0
K04019	361.0
K04014	168.0
K04015	99.0
K04016	0.0
K04017	0.0
K04013	12.0
K07060	0.0
K07061	1.0
K07062	900.0
K07063	1694.0
K07064	4.0
K07065	7.0
K07066	1160.0
K07067	158.0
K07068	218.0
K07069	1189.0
K01121	2.0
K13629	3.0
K13628	891.0
K13623	6.0
K13622	649.0
K13620	0.0
K13626	2076.0
K08586	0.0
K08587	0.0
K01428	2070.0
K01429	1978.0
K01422	4724.0
K01423	76.0
K01420	5390.0
K01421	5657.0
K01426	2427.0
K01427	0.0
K01424	11761.0
K01425	6125.0
K08068	27.0
K07538	0.0
K13086	0.0
K13085	0.0
K07287	38.0
K07824	0.0
K07682	0.0
K02722	0.0
K12978	0.0
K12979	0.0
K12972	29.0
K12973	6.0
K12974	5.0
K12975	3.0
K12976	2.0
K07821	0.0
K07683	3.0
K14750	0.0
K14751	0.0
K14953	0.0
K12288	4.0
K12289	4.0
K12282	10.0
K12283	8.0
K12280	8.0
K12281	7.0
K12286	7.0
K12287	6.0
K12284	7.0
K12285	8.0
K11957	0.0
K11956	0.0
K11955	0.0
K11954	0.0
K11953	0.0
K11952	0.0
K11951	0.0
K11950	0.0
K11959	0.0
K11958	0.0
K13889	306.0
K13888	170.0
K11963	0.0
K07217	292.0
K07216	4558.0
K07215	2.0
K07214	2501.0
K07213	725.0
K07212	0.0
K07219	516.0
K07218	17.0
K12150	6.0
K08689	0.0
K08688	0.0
K00402	0.0
K00401	0.0
K11994	0.0
K00152	0.0
K01043	97.0
K00154	8.0
K00157	0.0
K00156	2232.0
K10533	0.0
K10530	4.0
K10531	2.0
K10536	1799.0
K10537	81.0
K10535	8.0
K10538	3.0
K10539	81.0
K00073	31.0
K13934	4.0
K00076	671.0
K00077	9239.0
K00074	5307.0
K00075	10117.0
K00078	0.0
K00079	4.0
K02290	0.0
K02563	10803.0
K02292	0.0
K08966	10.0
K02294	7.0
K08278	0.0
K08279	5.0
K08274	0.0
K08275	0.0
K08276	7.0
K08277	1.0
K00298	2.0
K00299	663.0
K00296	0.0
K00297	11867.0
K00294	139.0
K00292	1.0
K00293	2.0
K00290	8448.0
K07757	2.0
K12089	0.0
K01210	8.0
K01213	0.0
K01212	2653.0
K01215	7.0
K01214	0.0
K01217	0.0
K01216	2.0
K01219	15.0
K01218	1632.0
K02749	2.0
K02746	864.0
K02747	698.0
K02744	1405.0
K02745	816.0
K02742	5.0
K00924	1345.0
K00925	12107.0
K00926	5378.0
K00927	10818.0
K00928	13139.0
K00929	7918.0
K12085	0.0
K02298	10.0
K02299	14.0
K02568	10.0
K02569	171.0
K02562	3.0
K02291	691.0
K02560	5.0
K02293	10.0
K02566	729.0
K02567	153.0
K02564	17312.0
K02297	14.0
K03169	27477.0
K03168	10016.0
K03163	0.0
K03162	0.0
K03167	0.0
K03166	0.0
K11038	2.0
K11039	0.0
K11030	1.0
K11031	647.0
K11032	0.0
K11033	0.0
K11034	0.0
K11035	0.0
K11036	0.0
K11037	0.0
K02546	0.0
K07668	496.0
K07669	7.0
K07666	646.0
K07667	8503.0
K07664	11.0
K07665	3380.0
K07662	21.0
K07663	645.0
K07660	14.0
K07661	13.0
K03927	5456.0
K07008	19.0
K07009	1465.0
K07002	28.0
K07003	4405.0
K07000	39.0
K07001	12510.0
K07006	731.0
K07007	11125.0
K07004	20.0
K07005	10306.0
K03921	21.0
K02956	10816.0
K09725	0.0
K09181	2877.0
K08599	0.0
K08598	0.0
K08591	9491.0
K08590	5665.0
K01156	190.0
K01154	10975.0
K01407	4.0
K01400	3.0
K01153	10165.0
K01150	144.0
K01151	9564.0
K01408	0.0
K01409	11392.0
K01158	0.0
K01159	6887.0
K05523	1.0
K05522	25.0
K05521	5268.0
K05520	4346.0
K05527	165.0
K05526	5.0
K05525	1.0
K05524	245.0
K05529	0.0
K14518	0.0
K14519	660.0
K05949	0.0
K01754	5884.0
K05942	2.0
K01027	1.0
K02171	0.0
K02170	17.0
K02173	103.0
K02172	2.0
K01751	1815.0
K06416	738.0
K06417	5.0
K06414	3.0
K06947	0.0
K03379	5.0
K03808	666.0
K03809	696.0
K03806	42.0
K06412	4592.0
K03804	4.0
K12296	10.0
K03802	33.0
K03803	4918.0
K06413	28.0
K10808	14.0
K06411	2265.0
K01028	110.0
K01029	690.0
K11931	5.0
K11930	0.0
K11933	3.0
K11932	3.0
K11935	0.0
K11934	2674.0
K11937	0.0
K11936	3.0
K11939	3.0
K11938	3.0
K10800	645.0
K06419	187.0
K11929	3.0
K07271	5728.0
K07270	9.0
K07273	5289.0
K07272	8.0
K07275	82.0
K07274	135.0
K07277	6022.0
K07276	141.0
K07279	1.0
K07278	44.0
K10623	0.0
K02481	8295.0
K11520	0.0
K02480	6.0
K08170	5.0
K02485	49.0
K02484	5910.0
K02487	8.0
K08600	10059.0
K08603	0.0
K08602	1868.0
K08605	2.0
K08604	1.0
K09956	644.0
K09957	2.0
K09954	697.0
K09955	10527.0
K09952	2375.0
K09953	0.0
K09950	8.0
K09951	5307.0
K09958	665.0
K09959	15.0
K07495	4503.0
K07494	127.0
K07497	4213.0
K07496	2334.0
K07491	5502.0
K07490	4.0
K07493	10.0
K07492	317.0
K07499	8.0
K07498	49.0
K11209	11.0
K11208	3.0
K11204	0.0
K11203	367.0
K11202	849.0
K11201	3.0
K11200	0.0
K00058	14691.0
K00059	23065.0
K00728	0.0
K00729	10.0
K00055	7.0
K00057	10859.0
K00050	1767.0
K00051	0.0
K00720	16.0
K00721	7317.0
K14424	0.0
K06033	0.0
K14189	12.0
K14188	57.0
K06364	0.0
K14187	29.0
K01239	1543.0
K01238	1523.0
K01897	18665.0
K01232	1057.0
K01895	4241.0
K01230	0.0
K01893	10486.0
K01236	23.0
K01235	2508.0
K01890	10816.0
K02768	1329.0
K02769	328.0
K02760	3970.0
K02761	3674.0
K02763	6.0
K02764	3.0
K02765	1767.0
K00948	14069.0
K00949	7530.0
K00942	11344.0
K00943	4304.0
K00940	4204.0
K00941	19555.0
K00946	7913.0
K00947	4.0
K00944	0.0
K00945	20722.0
K01097	0.0
K01096	46.0
K01095	2289.0
K01093	292.0
K01092	7711.0
K01091	21586.0
K01090	7235.0
K03499	22658.0
K03498	17235.0
K03491	1725.0
K03490	1219.0
K03493	6.0
K03492	131.0
K03495	10784.0
K03497	22150.0
K03496	26663.0
K02817	1.0
K02814	18.0
K02815	29.0
K02810	2097.0
K02548	10772.0
K02549	895.0
K02818	2.0
K02819	1758.0
K03637	2399.0
K03636	729.0
K03147	9258.0
K03146	29.0
K08851	0.0
K06518	9836.0
K09729	293.0
K06048	24.0
K06045	1301.0
K06044	12.0
K09727	0.0
K09726	8.0
K06041	6363.0
K09720	0.0
K09723	0.0
K06042	3724.0
K09897	4.0
K09896	3.0
K09895	12.0
K09894	4.0
K09893	4.0
K09892	4.0
K09891	4.0
K09890	4.0
K09899	4.0
K09898	9.0
K03622	0.0
K07648	4.0
K07649	17.0
K07398	0.0
K07399	48.0
K11056	0.0
K11057	0.0
K11054	0.0
K11055	0.0
K07640	129.0
K07393	737.0
K07390	812.0
K07391	10282.0
K07644	659.0
K07645	673.0
K07646	12690.0
K07647	0.0
K10896	0.0
K07024	36467.0
K07025	21668.0
K07026	9.0
K07027	8492.0
K07020	7.0
K07021	279.0
K07022	0.0
K07023	4924.0
K07028	14.0
K07029	19340.0
K10094	4.0
K01390	1.0
K01392	7.0
K01399	0.0
K02673	13.0
K05893	0.0
K05897	0.0
K05896	5531.0
K05895	2354.0
K05899	2.0
K05898	1.0
K00555	0.0
K00554	9150.0
K00557	53.0
K00556	2238.0
K00551	8.0
K00559	0.0
K00558	14153.0
K01170	0.0
K01173	58.0
K01174	178.0
K01175	1150.0
K01176	628.0
K01178	658.0
K01179	5538.0
K14578	0.0
K14579	0.0
K08951	0.0
K08950	0.0
K08953	0.0
K03828	681.0
K03829	12.0
K03820	3057.0
K03821	48.0
K03822	0.0
K03823	7214.0
K03824	153.0
K03825	72.0
K03826	3862.0
K03827	4824.0
K12248	0.0
K12246	0.0
K12247	0.0
K12242	6.0
K12243	0.0
K12240	0.0
K12241	0.0
K11919	0.0
K11918	1.0
K11913	0.0
K11912	0.0
K11911	3.0
K11910	4.0
K11917	0.0
K11916	0.0
K11915	0.0
K11914	0.0
K12068	2.0
K12069	1.0
K12062	3.0
K12063	3.0
K12060	3.0
K12061	5.0
K12066	3.0
K12067	144.0
K12064	2.0
K12065	3.0
K07259	8043.0
K07258	14596.0
K07253	0.0
K07251	3.0
K07250	1955.0
K07257	1916.0
K07256	0.0
K07255	0.0
K07254	0.0
K05372	2.0
K05373	3.0
K05370	0.0
K05371	0.0
K05374	3.0
K05375	11.0
K09970	21.0
K09971	24.0
K09972	34.0
K09973	2561.0
K09974	658.0
K09975	6.0
K09976	318.0
K09978	6.0
K09979	2012.0
K11261	1590.0
K11260	0.0
K11263	10.0
K11264	6.0
K10793	257.0
K10796	254.0
K10797	1173.0
K10794	210.0
K10795	254.0
K00700	12751.0
K00701	0.0
K10798	0.0
K00703	10588.0
K00705	11419.0
K09828	0.0
K10133	0.0
K13053	10.0
K03192	654.0
K00964	0.0
K00965	4489.0
K00966	3320.0
K00960	0.0
K00961	0.0
K00962	10761.0
K00963	1967.0
K00969	10126.0
K12681	0.0
K02703	2.0
K08364	5.0
K08365	21.0
K02706	0.0
K08363	5.0
K08361	2.0
K02708	0.0
K02709	0.0
K08368	121.0
K08369	402.0
K01615	748.0
K01617	10.0
K01616	1.0
K01611	868.0
K01610	9100.0
K01613	8031.0
K01612	0.0
K01619	10897.0
K01618	2.0
K02834	10670.0
K02835	10816.0
K05281	5.0
K03619	20.0
K03618	5.0
K03617	9522.0
K03616	270.0
K03615	9634.0
K03614	8788.0
K03613	9351.0
K03612	9059.0
K03611	186.0
K03610	4760.0
K09705	143.0
K09704	6870.0
K09701	662.0
K09700	7.0
K09709	1.0
K06391	1316.0
K06390	4438.0
K06393	4385.0
K06392	3284.0
K06395	534.0
K06394	3264.0
K06397	3697.0
K06396	3838.0
K06399	4122.0
K06398	4632.0
K06435	0.0
K11078	0.0
K11079	0.0
K11074	7.0
K11075	9.0
K11076	9.0
K11077	0.0
K11070	7267.0
K11071	7408.0
K11072	8838.0
K11073	11.0
K06935	0.0
K06934	2326.0
K06937	899.0
K06936	14.0
K06931	0.0
K06930	0.0
K06933	0.0
K06932	0.0
K06939	1.0
K06938	19.0
K13381	1.0
K05916	687.0
K05917	1.0
K05914	0.0
K05915	1.0
K05912	3.0
K05913	0.0
K05910	6.0
K05911	0.0
K05918	0.0
K05919	4008.0
K00392	3.0
K00390	1027.0
K00397	0.0
K00395	32.0
K00394	991.0
K01884	0.0
K00399	0.0
K01886	10207.0
K01376	0.0
K01372	7162.0
K09149	0.0
K09148	0.0
K01225	130.0
K09145	1174.0
K09144	1161.0
K09147	0.0
K09146	1.0
K09141	37.0
K09140	0.0
K09143	1.0
K09142	0.0
K05709	1.0
K05708	1.0
K05879	4711.0
K05878	4504.0
K05875	1.0
K05874	9.0
K05877	2.0
K05876	1.0
K05873	42.0
K00579	0.0
K00578	0.0
K00577	0.0
K00575	5337.0
K00574	2668.0
K00573	947.0
K00571	5649.0
K00570	3.0
K01118	576.0
K01119	3221.0
K01157	2.0
K01112	7.0
K01113	730.0
K04477	5276.0
K01114	45.0
K01115	0.0
K08087	0.0
K01315	0.0
K08085	0.0
K08084	27.0
K08083	14.0
K08082	24.0
K08081	3.0
K08080	0.0
K01152	8.0
K01401	1.0
K09826	5.0
K06344	1.0
K06345	0.0
K09822	650.0
K06343	0.0
K10938	3.0
K06341	0.0
K10934	0.0
K10935	0.0
K10932	0.0
K11052	0.0
K10930	0.0
K06349	6.0
K11053	0.0
K10754	0.0
K01755	11580.0
K10200	1510.0
K02132	0.0
K02137	0.0
K03840	8.0
K03841	282.0
K13028	0.0
K13799	0.0
K13798	0.0
K13795	2.0
K13794	2.0
K13021	0.0
K13792	0.0
K13791	0.0
K13790	0.0
K12268	5.0
K12269	27.0
K12262	174.0
K12263	6.0
K12264	2.0
K12265	2.0
K12266	3.0
K12267	13117.0
K01757	0.0
K12237	0.0
K13243	0.0
K13245	0.0
K13244	0.0
K13246	0.0
K03264	0.0
K03265	0.0
K03263	0.0
K03268	0.0
K03269	5683.0
K12415	0.0
K10211	1.0
K09918	8.0
K09919	23.0
K06720	6.0
K09913	22.0
K09910	4.0
K09911	3.0
K09916	9.0
K09917	3.0
K06726	1126.0
K09915	668.0
K11535	10.0
K11534	279.0
K11537	2544.0
K11531	3.0
K11533	1.0
K11532	0.0
K11249	318.0
K11539	0.0
K00762	13070.0
K00763	7038.0
K00760	10480.0
K00761	10341.0
K00766	9581.0
K00767	7833.0
K00764	17359.0
K00765	10263.0
K00768	7114.0
K00769	151.0
K11059	0.0
K00186	7.0
K00187	7.0
K00184	1011.0
K00185	962.0
K00183	278.0
K00180	6838.0
K00188	0.0
K00189	0.0
K10110	3332.0
K10111	9.0
K10112	5503.0
K10113	0.0
K10114	0.0
K10115	0.0
K10116	0.0
K10117	7300.0
K10118	10308.0
K10119	9451.0
K04641	0.0
K04643	2.0
K04642	0.0
K13282	30.0
K00988	2.0
K00989	1259.0
K00986	876.0
K00984	1163.0
K00985	0.0
K00982	48.0
K00983	3610.0
K00980	1422.0
K00981	11519.0
K01585	5806.0
K01584	12.0
K01586	13043.0
K13498	32.0
K01580	4741.0
K01583	694.0
K01582	997.0
K13497	1990.0
K01589	884.0
K01588	11301.0
K14941	14.0
K08347	2.0
K08348	2.0
K02720	0.0
K14949	1.0
K02723	0.0
K03459	0.0
K03458	5522.0
K03455	8090.0
K03457	537.0
K03451	2524.0
K03981	43.0
K03980	1431.0
K02614	3818.0
K01639	7639.0
K01638	60.0
K01637	31.0
K01636	542.0
K01635	29.0
K01634	4.0
K01633	5909.0
K01632	40.0
K01631	5.0
K01630	846.0
K02615	6.0
K02588	1364.0
K02589	1442.0
K02858	577.0
K02859	47.0
K14051	1.0
K14053	0.0
K14052	5.0
K02852	2466.0
K02853	4.0
K02850	0.0
K02851	10.0
K14059	1040.0
K14058	45.0
K02586	294.0
K02587	384.0
K03679	0.0
K03671	24110.0
K03670	655.0
K03673	61.0
K03672	16.0
K03675	4.0
K03674	4.0
K03677	0.0
K03676	168.0
K09761	10536.0
K09760	5369.0
K09763	37.0
K09762	4742.0
K09765	7668.0
K09764	326.0
K09767	274.0
K06006	8.0
K09769	1526.0
K09768	2094.0
K10353	1.0
K03187	2076.0
K03186	3953.0
K03185	167.0
K03184	6.0
K03183	13233.0
K03182	3822.0
K03181	14.0
K03189	2068.0
K03188	2068.0
K02715	0.0
K12455	0.0
K12454	749.0
K12453	0.0
K12452	695.0
K12451	0.0
K07358	0.0
K07356	0.0
K07357	9.0
K07354	0.0
K07355	0.0
K07352	0.0
K07353	0.0
K07350	4.0
K07351	5.0
K06919	1053.0
K06918	6.0
K06917	45.0
K06916	167.0
K06915	1853.0
K06914	0.0
K06913	0.0
K06912	0.0
K06911	9519.0
K06910	1341.0
K08986	13.0
K08987	68.0
K08984	684.0
K08985	0.0
K08982	60.0
K08983	3.0
K08980	2.0
K08981	2820.0
K08988	4.0
K08989	15.0
K02252	0.0
K05934	3622.0
K05936	3774.0
K05937	3.0
K02253	0.0
K05939	1324.0
K00378	8359.0
K00375	5385.0
K00374	159.0
K00376	12.0
K00371	137.0
K00370	135.0
K00373	132.0
K00372	676.0
K01358	13330.0
K09166	650.0
K09165	30.0
K09164	30.0
K09163	1076.0
K09162	661.0
K09161	6.0
K09160	17.0
K01354	712.0
K01355	0.0
K01356	6852.0
K05601	15.0
K05851	9.0
K03807	9.0
K05606	1161.0
K02927	0.0
K05974	0.0
K03805	11.0
K05976	0.0
K00519	2.0
K00518	121.0
K03800	5117.0
K00511	0.0
K00510	1.0
K03801	4905.0
K00515	0.0
K00514	8.0
K00517	54.0
K05971	2.0
K03154	5776.0
K11147	0.0
K05581	0.0
K05580	0.0
K05583	0.0
K05582	0.0
K05585	0.0
K05584	0.0
K05587	0.0
K05586	2.0
K05589	215.0
K03150	12276.0
K03623	18.0
K03152	11058.0
K14200	0.0
K14201	0.0
K14202	0.0
K03621	7797.0
K14204	0.0
K14205	78.0
K01134	1226.0
K01135	39.0
K01136	1320.0
K01137	853.0
K01130	5547.0
K01132	0.0
K01133	2334.0
K01138	5286.0
K01139	754.0
K02113	10652.0
K02112	11665.0
K02111	10920.0
K02446	1015.0
K02117	9341.0
K02116	1400.0
K02115	11663.0
K02114	11664.0
K02119	4571.0
K02118	9870.0
K02448	3.0
K01036	38.0
K03212	5.0
K13007	2.0
K13006	210.0
K13005	0.0
K13004	1204.0
K13001	0.0
K06404	3296.0
K01032	4.0
K06951	155.0
K03862	6.0
K03863	6.0
K06406	4646.0
K06957	5.0
K05020	277.0
K06400	3625.0
K06403	3379.0
K06954	5.0
K10814	0.0
K10817	0.0
K10816	0.0
K07136	4.0
K03242	0.0
K03243	0.0
K12202	1.0
K12203	2.0
K12206	2.0
K12207	1.0
K12204	2.0
K12205	2.0
K12208	1.0
K12209	1.0
K13919	678.0
K13918	3.0
K06214	3.0
K06215	2993.0
K09936	3255.0
K06217	10789.0
K09930	661.0
K09931	42.0
K09932	661.0
K06213	7736.0
K09938	8.0
K09939	2742.0
K11517	0.0
K06337	0.0
K13301	3.0
K00748	6007.0
K00745	0.0
K00743	13.0
K07165	672.0
K07164	5815.0
K07167	7.0
K07166	4725.0
K07161	43.0
K07160	422.0
K07163	0.0
K07162	259.0
K07169	0.0
K07168	154.0
K06336	1.0
K01839	4723.0
K01838	785.0
K01835	499.0
K01834	31575.0
K01837	0.0
K01830	0.0
K00608	0.0
K02632	0.0
K02630	0.0
K02631	0.0
K08322	564.0
K08323	375.0
K08320	2.0
K08321	2414.0
K08326	0.0
K08324	3.0
K08325	774.0
K01659	34.0
K01658	9711.0
K02637	0.0
K01653	11528.0
K01652	16006.0
K01655	8.0
K01654	5414.0
K01657	7879.0
K02874	10171.0
K02875	0.0
K02876	10742.0
K02877	0.0
K02871	10745.0
K02873	0.0
K02878	10818.0
K02879	10794.0
K14070	0.0
K09749	3578.0
K09748	9919.0
K06023	10828.0
K09742	0.0
K09741	0.0
K09740	250.0
K09747	5624.0
K09746	0.0
K09745	0.0
K06024	5472.0
K03477	3.0
K03476	769.0
K03475	2365.0
K03474	5489.0
K03473	4679.0
K03472	4.0
K03471	919.0
K03470	10662.0
K03478	1223.0
K02304	5801.0
K02305	6.0
K02302	624.0
K02303	51.0
K02300	13.0
K02301	891.0
K03653	2.0
K03652	857.0
K03651	22.0
K03650	10775.0
K03657	21868.0
K03656	22.0
K03655	21146.0
K03654	17865.0
K03658	1248.0
K12439	0.0
K12431	0.0
K12430	0.0
K12433	0.0
K12432	0.0
K12435	0.0
K12434	0.0
K12437	0.0
K12436	1.0
K06979	38.0
K06978	2981.0
K06971	1458.0
K06970	1727.0
K06973	9777.0
K06972	3899.0
K06975	4151.0
K06974	1.0
K06977	8.0
K06976	1180.0
K07082	9155.0
K07083	2061.0
K07080	3082.0
K07081	84.0
K07086	7.0
K07087	0.0
K07084	111.0
K07085	13332.0
K07088	11103.0
K07089	3551.0
K01317	0.0
K11162	0.0
K11163	0.0
K11161	0.0
K11168	0.0
K00356	190.0
K00355	17.0
K00354	1.0
K00353	1.0
K00351	4973.0
K00350	4975.0
K05952	9.0
K05953	0.0
K05951	2.0
K05956	0.0
K05957	0.0
K00358	781.0
K00689	4.0
K00688	14877.0
K00681	1274.0
K00680	10145.0
K00683	3.0
K00685	668.0
K00684	3129.0
K00687	8.0
K00686	3.0
K05831	4.0
K05830	0.0
K05833	5763.0
K05832	5080.0
K05834	24.0
K05837	10658.0
K05836	11.0
K05839	4.0
K05838	28.0
K07677	4.0
K00533	2476.0
K00532	230.0
K00531	1.0
K00530	0.0
K00537	7625.0
K00536	0.0
K00535	0.0
K00534	150.0
K00539	0.0
K00538	0.0
K11029	0.0
K14260	1520.0
K14261	44.0
K14266	31.0
K14267	19.0
K14268	0.0
K14269	0.0
K01337	2.0
K01338	12062.0
K02683	0.0
K02682	4.0
K02681	3.0
K02680	4.0
K02687	10371.0
K02686	30.0
K02685	0.0
K02689	0.0
K02688	257.0
K00824	1603.0
K00827	2.0
K00826	11895.0
K00821	11041.0
K00820	10359.0
K00823	290.0
K00822	8.0
K00829	0.0
K00828	0.0
K01488	1107.0
K01489	9721.0
K01484	5.0
K01485	1456.0
K01486	3843.0
K01487	2408.0
K01480	5729.0
K01481	0.0
K01482	15.0
K01483	3.0
K02469	14971.0
K02468	24.0
K02466	24.0
K02465	4.0
K02464	7.0
K02463	16.0
K02462	21.0
K02461	21.0
K02460	28.0
K08969	25.0
K13061	0.0
K13060	1.0
K13063	0.0
K13062	0.0
K13069	5.0
K08964	11.0
K06363	0.0
K03079	938.0
K06342	1.0
K03078	3.0
K13289	0.0
K13288	45.0
K13285	1.0
K13287	0.0
K13286	0.0
K13281	147.0
K13280	2549.0
K13283	3.0
K00054	93.0
K04496	0.0
K05369	0.0
K05368	7.0
K03228	765.0
K03229	765.0
K00052	10256.0
K03222	792.0
K03223	791.0
K03220	121.0
K03221	119.0
K03226	765.0
K03227	765.0
K03224	765.0
K03225	149.0
K09482	0.0
K09483	0.0
K13836	0.0
K12228	1.0
K05360	0.0
K12224	1.0
K12225	1.0
K12226	0.0
K12227	1.0
K12220	0.0
K05363	70.0
K12222	1.0
K12223	1.0
K08681	2980.0
K08680	23.0
K08683	0.0
K08682	3.0
K08685	3.0
K08684	8.0
K08687	0.0
K08686	0.0
K11755	14676.0
K11754	24753.0
K11751	33.0
K11750	3.0
K11753	21557.0
K11752	13040.0
K02407	2399.0
K13938	6.0
K13936	2.0
K13935	3.0
K02406	6448.0
K13933	4.0
K13932	4.0
K13931	4.0
K13930	4.0
K12088	0.0
K12081	0.0
K12082	0.0
K12083	0.0
K12084	0.0
K12086	0.0
K12087	0.0
K09611	1.0
K09612	3.0
K04940	0.0
K10085	0.0
K05394	20.0
K05395	118.0
K06340	0.0
K13043	2698.0
K07149	2613.0
K07148	5185.0
K07147	722.0
K07146	247.0
K07145	196.0
K07144	0.0
K07143	0.0
K07142	0.0
K07141	1784.0
K07140	30.0
K10156	0.0
K10150	0.0
K10620	0.0
K10621	0.0
K14028	0.0
K14029	0.0
K01817	9668.0
K01816	707.0
K01815	9154.0
K01814	10232.0
K01813	4542.0
K01812	9569.0
K01811	14604.0
K01810	10992.0
K01819	25.0
K01818	3560.0
K14580	0.0
K05379	0.0
K08304	309.0
K08305	195.0
K08306	154.0
K08307	5206.0
K08300	338.0
K08301	9584.0
K08302	1390.0
K08303	20115.0
K08308	3.0
K08309	699.0
K14671	0.0
K14670	3.0
K14673	0.0
K14672	0.0
K01673	3930.0
K01672	4.0
K01671	0.0
K01677	4819.0
K01676	5019.0
K01674	16.0
K01679	1209.0
K01678	4599.0
K02899	10741.0
K02896	0.0
K02897	6477.0
K02895	10798.0
K02892	10818.0
K02890	10816.0
K10811	0.0
K02096	0.0
K02097	0.0
K02094	0.0
K02095	0.0
K02092	0.0
K02093	0.0
K02099	6472.0
K03411	3889.0
K03410	3913.0
K03413	5660.0
K03412	2016.0
K03415	1088.0
K03414	49.0
K03417	18.0
K03416	0.0
K03418	0.0
K05376	0.0
K02320	0.0
K02322	0.0
K02323	0.0
K05377	0.0
K13542	7092.0
K13543	4.0
K13540	3.0
K13541	29.0
K12145	1.0
K12144	1.0
K12147	3.0
K12410	11879.0
K12141	2037.0
K12140	2037.0
K12143	10.0
K12142	1.0
K12149	4.0
K12148	3.0
K07312	3.0
K07313	1328.0
K07310	10.0
K07311	19.0
K07316	253.0
K07317	2.0
K07314	0.0
K07315	1266.0
K07318	182.0
K07319	2200.0
K03936	0.0
K03425	3.0
K03426	8730.0
K03427	15067.0
K03420	0.0
K03421	0.0
K03422	0.0
K03423	13.0
K03756	118.0
K03757	22.0
K03206	0.0
K03755	0.0
K11144	327.0
K11145	4789.0
K05972	0.0
K05973	17.0
K03752	1006.0
K05978	0.0
K05979	117.0
K03753	401.0
K00331	5662.0
K00330	5814.0
K00333	909.0
K00332	904.0
K00335	5480.0
K00334	6672.0
K00337	5961.0
K00336	8187.0
K00339	5814.0
K00338	5790.0
K03751	0.0
K06953	3.0
K06952	180.0
K06407	4661.0
K06950	21821.0
K10819	562.0
K06956	140.0
K06955	5.0
K06402	1052.0
K10815	0.0
K06959	10357.0
K06958	5004.0
K06409	9192.0
K06408	2614.0
K09129	4.0
K09128	533.0
K09123	436.0
K09122	16.0
K09121	3889.0
K09120	0.0
K09127	9.0
K09126	20.0
K09125	2916.0
K09124	188.0
K01233	7.0
K05819	2.0
K05818	3.0
K01896	0.0
K05813	5027.0
K05812	8.0
K05811	3.0
K05810	8464.0
K05817	9.0
K05816	140.0
K05815	1818.0
K05814	608.0
K01894	686.0
K01892	11031.0
K01234	557.0
K01144	6129.0
K01146	4.0
K01141	33.0
K01416	0.0
K11434	1.0
K01415	9.0
K06354	0.0
K01414	683.0
K09836	1.0
K01318	2.0
K01319	0.0
K01312	0.0
K06350	15.0
K02669	6544.0
K02668	28.0
K02665	22.0
K02664	51.0
K02667	35.0
K02666	180.0
K02661	0.0
K02660	16.0
K02663	61.0
K02662	1381.0
K00809	32.0
K00808	1.0
K00806	10842.0
K00805	4150.0
K00804	0.0
K00803	293.0
K00802	0.0
K00801	647.0
K00800	9693.0
K10921	0.0
K02409	2291.0
K02408	3770.0
K02401	3252.0
K02400	3697.0
K02403	7.0
K02402	7.0
K02405	3793.0
K05364	3565.0
K05367	2730.0
K05366	23525.0
K10210	1.0
K10216	0.0
K13049	1370.0
K13048	0.0
K13739	0.0
K10215	0.0
K06122	208.0
K13735	11.0
K13734	1.0
K13041	21.0
K13040	3.0
K13731	0.0
K13730	13.0
K13733	0.0
K13732	0.0
K04516	4994.0
K03204	300.0
K03205	10951.0
K03207	11.0
K03200	153.0
K03201	154.0
K03202	0.0
K03203	164.0
K03208	13.0
K03758	151.0
K03759	0.0
K09469	7.0
K09461	2.0
K06204	538.0
K00178	2.0
K13950	1.0
K13953	91.0
K13955	2.0
K13954	1794.0
K10920	0.0
K06324	4.0
K11777	469.0
K11779	5.0
K11778	0.0
K06325	0.0
K12600	0.0
K07432	0.0
K07430	0.0
K06326	0.0
K07128	0.0
K07121	166.0
K07120	132.0
K07123	645.0
K07122	13.0
K07125	0.0
K07124	5341.0
K07127	702.0
K07126	2442.0
K01870	10820.0
K01873	11970.0
K01872	10787.0
K01875	10823.0
K01874	11994.0
K01876	11001.0
K01879	333.0
K01878	466.0
K06321	0.0
K00476	0.0
K00477	0.0
K00474	0.0
K00472	10.0
K00470	0.0
K00471	1.0
K00478	0.0
K00479	2.0
K04775	3.0
K04774	13.0
K04777	0.0
K04776	0.0
K04771	648.0
K04770	31.0
K04773	6699.0
K04772	668.0
K04779	2.0
K04778	0.0
K14657	0.0
K14656	0.0
K14654	0.0
K14653	0.0
K14652	15054.0
K14659	0.0
K14658	0.0
K14386	0.0
K09926	24.0
K01699	3.0
K01698	3352.0
K01695	8124.0
K01697	62.0
K01696	9791.0
K01690	17.0
K01693	5541.0
K01692	1410.0
K07227	136.0
K03439	10463.0
K03438	14403.0
K13380	0.0
K03928	241.0
K03925	7702.0
K03924	18190.0
K03431	6875.0
K03926	838.0
K03437	10062.0
K03436	7681.0
K03435	10.0
K03434	0.0
K02348	538.0
K02342	11438.0
K02343	10686.0
K02340	10489.0
K02341	10815.0
K02346	11558.0
K02347	698.0
K02344	4.0
K02345	4.0
K03697	575.0
K03696	10757.0
K03695	10771.0
K03694	2604.0
K03693	17.0
K03692	11.0
K03690	19.0
K03699	9239.0
K03698	4891.0
K13566	0.0
K12164	0.0
K07338	1.0
K07339	916.0
K07334	668.0
K07335	6695.0
K07336	659.0
K07337	71.0
K07330	0.0
K07331	0.0
K07332	0.0
K07333	0.0
K09695	658.0
K09694	658.0
K09697	967.0
K09696	958.0
K09691	6939.0
K09690	5508.0
K09693	47.0
K09692	778.0
K09699	13.0
K09698	319.0
K07590	427.0
K07591	0.0
K07592	0.0
K05998	0.0
K05999	0.0
K05996	0.0
K05997	8.0
K05994	2.0
K05995	3922.0
K05993	1399.0
K05991	0.0
K10837	0.0
K00319	0.0
K00318	115.0
K00648	18426.0
K02545	1.0
K00645	10951.0
K00311	157.0
K00646	0.0
K00317	5.0
K00316	1.0
K00643	146.0
K00314	1.0
K02547	1180.0
K06429	1.0
K06428	2.0
K06427	0.0
K02812	2.0
K06425	24.0
K06424	0.0
K06423	170.0
K06422	3.0
K06421	14.0
K02813	2.0
K02930	0.0
K03815	4.0
K05612	0.0
K03367	58.0
K03366	76.0
K03812	9.0
K03635	728.0
K03634	208.0
K03631	10691.0
K05969	0.0
K03630	11398.0
K03633	4.0
K03632	4.0
K01998	6858.0
K01999	7156.0
K01992	24862.0
K01993	13522.0
K01990	44936.0
K01991	9946.0
K01996	6783.0
K01997	7222.0
K01994	208.0
K01995	6907.0
K03148	799.0
K03639	3343.0
K05692	1.0
K03638	50.0
K00869	97.0
K00868	7139.0
K00861	0.0
K00860	3466.0
K00863	434.0
K00862	0.0
K00865	5248.0
K00864	8438.0
K00867	78.0
K00866	0.0
K01192	11647.0
K01190	48231.0
K01191	8476.0
K01197	3500.0
K01194	54.0
K01195	2637.0
K01198	2475.0
K01199	5.0
K00656	18839.0
K00657	6905.0
K00306	3.0
K14591	239.0
K00300	0.0
K00653	0.0
K13715	1.0
K13713	0.0
K00650	0.0
K00651	7685.0
K14596	0.0
K02647	10120.0
K14598	1.0
K02643	0.0
K02642	0.0
K02641	0.0
K02640	0.0
K03594	4112.0
K03595	10170.0
K03596	10707.0
K03597	16.0
K03590	6185.0
K03591	4.0
K03592	1958.0
K03593	5880.0
K03598	16.0
K03599	41.0
K01736	10592.0
K01737	5881.0
K01734	10880.0
K01735	9949.0
K01732	0.0
K01733	10694.0
K01730	1711.0
K01731	2.0
K06049	0.0
K01738	14902.0
K01739	752.0
K11809	1.0
K05343	309.0
K02422	4409.0
K02421	3258.0
K05340	932.0
K02427	337.0
K05346	77.0
K02425	1.0
K02424	4.0
K05349	42172.0
K02428	5833.0
K03770	6214.0
K03771	6555.0
K03772	729.0
K03773	5313.0
K03774	56.0
K03775	5046.0
K03776	16.0
K03777	8.0
K03778	8918.0
K03779	680.0
K09722	0.0
K08174	3.0
K14114	0.0
K13979	862.0
K13237	2.0
K14440	0.0
K09992	1847.0
K09990	14.0
K09991	143.0
K09996	4.0
K09997	4.0
K09994	1.0
K14110	0.0
K09998	4.0
K09999	5.0
K14111	0.0
K14113	0.0
K14449	2.0
K10213	50.0
K14118	0.0
K11711	230.0
K11710	27.0
K11712	506.0
K11717	16529.0
K11719	26.0
K06857	156.0
K10440	13055.0
K10441	11200.0
K07103	0.0
K07102	694.0
K07101	136.0
K07100	6.0
K07107	15130.0
K07106	3030.0
K07105	3492.0
K07456	9928.0
K07459	182.0
K07458	3145.0
K07109	70.0
K07108	0.0
K10198	0.0
K10199	0.0
K10190	5554.0
K10191	0.0
K10192	716.0
K10193	385.0
K10194	493.0
K10195	2.0
K10196	0.0
K10197	0.0
K15013	0.0
K01858	3135.0
K15016	0.0
K15017	0.0
K01853	0.0
K01852	0.0
K01851	0.0
K01850	2639.0
K01857	4.0
K01856	6.0
K01854	11949.0
K07539	1.0
K08478	1.0
K08479	0.0
K08476	1.0
K08477	0.0
K08475	1.0
K00450	31.0
K00451	23.0
K00452	8.0
K00453	39.0
K00455	3.0
K00456	0.0
K00457	34.0
K00106	1.0
K00459	115.0
K00104	2483.0
K00105	7.0
K00102	169.0
K00103	0.0
K00100	22113.0
K00101	15.0
K01509	0.0
K04759	15596.0
K04758	14623.0
K04757	315.0
K01504	0.0
K04755	203.0
K04754	329.0
K04753	10.0
K04752	33.0
K04751	5028.0
K01502	645.0
K14631	0.0
K05359	0.0
K14632	0.0
K07536	0.0
K12080	0.0
K02364	5.0
K12369	16.0
K02361	2834.0
K02362	2.0
K02363	5.0
K13509	0.0
K13503	1.0
K13500	0.0
K12109	0.0
K12108	0.0
K12101	0.0
K12100	0.0
K12103	0.0
K12102	0.0
K12105	0.0
K12104	0.0
K12107	0.0
K12106	0.0
K11023	0.0
K03014	0.0
K08906	1.0
K08904	0.0
K08900	0.0
K06223	6532.0
K06199	6800.0
K06198	51.0
K06197	3.0
K06196	2758.0
K06194	4526.0
K06193	731.0
K06192	833.0
K06191	91.0
K06190	39.0
K11104	1811.0
K11105	5815.0
K11106	4.0
K11107	4.0
K11102	20.0
K11103	804.0
K07862	296.0
K00666	4904.0
K00663	7.0
K00662	1190.0
K00661	11906.0
K00660	664.0
K06997	10614.0
K06996	815.0
K06995	130.0
K10852	948.0
K06993	0.0
K06992	5.0
K06991	5.0
K06990	65.0
K11050	0.0
K06999	846.0
K06998	1534.0
K05338	6.0
K11051	0.0
K06441	18.0
K06440	3.0
K06443	7.0
K06442	5617.0
K06445	15.0
K06447	5.0
K06446	12.0
K06309	0.0
K05686	0.0
K02655	46.0
K07392	0.0
K00595	11775.0
K00594	0.0
K00596	2.0
K00599	24505.0
K00598	147.0
K02657	31.0
K07642	18.0
K07643	3.0
K07396	126.0
K07397	187.0
K07394	11.0
K07395	20.0
K04102	1.0
K04103	41.0
K04100	3.0
K04101	4.0
K04107	0.0
K04105	0.0
K04108	0.0
K04109	0.0
K07716	7.0
K07717	342.0
K07714	681.0
K07715	42.0
K07712	704.0
K07713	5256.0
K07710	16.0
K07711	12.0
K07718	22497.0
K07719	460.0
K00843	0.0
K00842	4.0
K00841	69.0
K00840	3.0
K00847	14489.0
K00846	1.0
K00845	22165.0
K00844	101.0
K00849	9541.0
K00848	7869.0
K06302	5.0
K13771	686.0
K13770	33.0
K13772	0.0
K13775	2.0
K13774	1.0
K13777	0.0
K13776	0.0
K13779	0.0
K13778	0.0
K02621	5998.0
K02992	10783.0
K02623	1.0
K08286	0.0
K08281	525.0
K02996	10272.0
K02995	0.0
K02994	10817.0
K02629	0.0
K02628	0.0
K08289	5484.0
K08288	0.0
K03578	686.0
K03579	835.0
K03576	671.0
K03577	1167.0
K03574	13419.0
K03575	7812.0
K03572	10768.0
K03573	1689.0
K03570	10648.0
K03571	4104.0
K01710	18216.0
K01711	13338.0
K01712	2881.0
K01713	19.0
K01714	18325.0
K01715	3082.0
K01716	19.0
K01718	3.0
K01719	5038.0
K03081	11.0
K02199	63.0
K02198	391.0
K14170	10512.0
K02193	335.0
K02192	90.0
K02191	52.0
K02190	6196.0
K02197	376.0
K02196	13.0
K02195	368.0
K02194	371.0
K03718	7879.0
K03719	2983.0
K03712	6711.0
K03713	61.0
K03710	7261.0
K03711	16509.0
K03716	2486.0
K03717	668.0
K03715	17.0
K07129	0.0
K00045	53.0
K13995	0.0
K13994	0.0
K13991	0.0
K13990	2535.0
K13993	8408.0
K13992	0.0
K06298	3499.0
K06299	4.0
K06294	6.0
K06295	915.0
K06296	184.0
K06297	223.0
K06290	0.0
K06291	0.0
K06292	0.0
K06293	0.0
K12743	0.0
K00248	3807.0
K06426	206.0
K11739	0.0
K11738	5.0
K11733	5.0
K11732	2.0
K11731	1.0
K11737	5.0
K11736	2.0
K11735	0.0
K11734	3.0
K06870	0.0
K06871	22990.0
K06872	7366.0
K06873	37.0
K06874	0.0
K06875	0.0
K06876	656.0
K06877	1340.0
K06878	958.0
K06879	83.0
K07478	12246.0
K12645	0.0
K07479	4.0
K07473	4856.0
K07472	0.0
K07471	27.0
K07470	3.0
K07477	6.0
K07476	7.0
K07474	585.0
K15038	0.0
K15039	0.0
K15034	43.0
K15036	5.0
K15037	1.0
K08738	151.0
K06420	0.0
K00128	4856.0
K00129	0.0
K00438	0.0
K00432	2721.0
K00433	1846.0
K00122	10.0
K00123	1468.0
K00124	308.0
K00125	1.0
K00126	1.0
K00127	203.0
K08973	181.0
K14348	2.0
K14347	0.0
K14340	0.0
K08972	148.0
K01525	43.0
K01524	10923.0
K01523	472.0
K01521	3.0
K01520	12133.0
K01529	583.0
K08977	19.0
K03969	297.0
K08929	0.0
K02388	3810.0
K02389	3529.0
K02386	56.0
K02387	3770.0
K02384	0.0
K02385	3202.0
K02382	0.0
K02380	204.0
K02381	2.0
K05386	0.0
K13524	0.0
K13525	2.0
K13527	2.0
K13520	0.0
K13522	5.0
K13529	647.0
K03385	656.0
K03384	0.0
K03387	4674.0
K03386	6762.0
K03381	2.0
K03380	6.0
K03383	2.0
K03382	1334.0
K03389	2357.0
K03388	2442.0
K05356	0.0
K12344	159.0
K12343	2331.0
K12342	0.0
K12341	0.0
K12340	7587.0
K02430	8.0
K12349	0.0
K05351	2.0
K11694	26.0
K11695	1.0
K11690	3794.0
K05352	0.0
K11693	2.0
K08928	0.0
K03433	1.0
K13832	16.0
K03039	0.0
K03432	1.0
K06607	0.0
K06606	94.0
K06605	40.0
K03430	4185.0
K06603	249.0
K06602	3.0
K06601	3.0
K06600	0.0
K05358	6.0
K06609	2.0
K06608	142.0
K03923	68.0
K03922	0.0
K11472	21.0
K11473	1126.0
K11474	0.0
K11475	1.0
K11476	3.0
K11477	4.0
K00601	0.0
K00600	10733.0
K00603	2637.0
K03746	54.0
K00605	7537.0
K00604	10867.0
K00607	10.0
K00606	6871.0
K00609	10845.0
K03741	5266.0
K03740	57.0
K03743	897.0
K10873	0.0
K03214	3.0
K14068	0.0
K13317	0.0
K06360	0.0
K14069	0.0
K08078	0.0
K09650	10.0
K06361	0.0
K07802	0.0
K07803	394.0
K07800	1.0
K07801	0.0
K07806	4.0
K07807	0.0
K07804	1.0
K07805	0.0
K06362	0.0
K01172	0.0
K10257	0.0
K10255	650.0
K10254	4389.0
K10253	0.0
K10918	2.0
K04128	0.0
K01958	1295.0
K01959	2.0
K01956	10702.0
K01957	0.0
K04126	0.0
K04127	3.0
K01952	11778.0
K01953	10497.0
K01950	10443.0
K01951	14804.0
K07730	0.0
K07731	0.0
K07732	0.0
K07733	17.0
K07734	34.0
K07735	3271.0
K07736	5404.0
K07737	22173.0
K07738	4938.0
K07739	12.0
K06365	0.0
K06366	0.0
K06367	0.0
K10910	1.0
K10911	0.0
K04382	0.0
K10775	0.0
K02609	15.0
K02979	0.0
K02978	0.0
K06368	0.0
K02975	0.0
K02974	0.0
K02977	0.0
K02976	0.0
K03558	2955.0
K03559	10026.0
K03550	10331.0
K03551	10815.0
K03552	0.0
K03553	11978.0
K03554	18.0
K03555	10780.0
K03556	1854.0
K03557	22.0
K01778	9802.0
K01779	1233.0
K06369	0.0
K01772	346.0
K01770	10310.0
K01771	1729.0
K01776	10411.0
K01777	380.0
K01774	0.0
K01775	12330.0
K05385	0.0
K05384	0.0
K05383	0.0
K05382	0.0
K05381	0.0
K08159	47.0
K14153	126.0
K14154	0.0
K14155	13301.0
K08152	5.0
K08156	4597.0
K08076	0.0
K12809	0.0
K05297	134.0
K03734	12865.0
K03735	519.0
K03736	519.0
K03737	10054.0
K03731	1.0
K03732	12.0
K03733	6385.0
K03738	479.0
K03739	58.0
K08139	6.0
K06994	37.0
K12660	2.0
K12661	210.0
K07450	0.0
K08719	0.0
K08717	375.0
K08715	2.0
K08714	8.0
K08713	3.0
K08710	0.0
K11311	0.0
K11312	158.0
K00141	0.0
K00146	6.0
K00411	164.0
K00412	182.0
K00145	20375.0
K00148	4.0
K14367	0.0
K14366	0.0
K08954	0.0
K08384	7756.0
K14369	0.0
K14368	0.0
K14091	1313.0
K14090	1204.0
K14093	0.0
K14092	0.0
K14095	0.0
K14094	0.0
K14097	0.0
K14096	0.0
K14099	0.0
K14098	0.0
K02848	0.0
K01541	2.0
K04712	10.0
K04711	0.0
K01545	0.0
K01547	7631.0
K01546	7648.0
K01548	7576.0
K04719	10.0
K04718	0.0
K02018	5112.0
K02019	2064.0
K02016	17804.0
K02017	900.0
K02014	29120.0
K02015	20608.0
K02012	5238.0
K02013	15729.0
K02010	3035.0
K02011	4943.0
K04515	0.0
K03943	1.0
K03941	0.0
K03940	0.0
K00313	63.0
K04060	0.0
K01608	1387.0
K08942	0.0
K08943	0.0
K08940	0.0
K08941	0.0
K08946	1.0
K08947	0.0
K08944	0.0
K08945	0.0
K03059	0.0
K13811	0.0
K13812	0.0
K13815	0.0
K13816	1.0
K13818	0.0
K13819	156.0
K03053	0.0
K03052	0.0
K03055	0.0
K03054	0.0
K03057	0.0
K03056	0.0
K06222	4.0
K11418	0.0
K11410	0.0
K11415	0.0
K00622	0.0
K00621	0.0
K00620	10835.0
K00627	1790.0
K00626	5573.0
K00625	9396.0
K00624	0.0
K02805	3079.0
K02552	669.0
K02550	0.0
K02556	3689.0
K02803	3.0
K02554	6.0
K07280	0.0
K07281	28.0
K07282	8493.0
K07283	5.0
K07284	3137.0
K07285	12.0
K07286	4.0
K08217	4437.0
K07288	17.0
K07289	201.0
K07534	0.0
K07535	330.0
K07533	2485.0
K07822	0.0
K07823	0.0
K08699	0.0
K00088	11973.0
K00087	1836.0
K00086	1221.0
K00082	59.0
K10239	0.0
K10238	1.0
K10231	474.0
K10230	4.0
K10233	1.0
K10232	2.0
K10235	0.0
K10234	1.0
K10237	0.0
K10236	0.0
K08353	1.0
K01970	5.0
K01971	1653.0
K01972	12114.0
K01973	0.0
K01974	645.0
K01975	285.0
K01976	0.0
K07758	0.0
K05990	0.0
K07752	0.0
K07753	0.0
K07751	4.0
K13786	0.0
K07755	0.0
K07442	154.0
K08352	187.0
K07115	56.0
K07441	0.0
K07634	0.0
K07446	202.0
K07111	0.0
K07444	7474.0
K07445	37.0
K00647	1566.0
K07449	0.0
K00641	2728.0
K00640	12833.0
K01289	0.0
K01282	0.0
K01283	2.0
K01280	0.0
K01281	50.0
K01286	2032.0
K01284	10358.0
K02954	10815.0
K02952	10816.0
K02950	10734.0
K00155	662.0
K02959	10164.0
K00887	0.0
K00886	9.0
K00885	3.0
K00884	8.0
K00883	228.0
K00882	3897.0
K00881	378.0
K00880	1183.0
K00053	10149.0
K14048	0.0
K01026	1744.0
K01756	10935.0
K01025	1.0
K01750	820.0
K01023	451.0
K01752	13829.0
K01753	223.0
K14583	0.0
K01758	273.0
K01759	17295.0
K09565	0.0
K09568	0.0
K08173	121.0
K08172	3.0
K02483	3099.0
K02482	726.0
K08177	434.0
K08176	1.0
K08175	0.0
K02486	1.0
K02489	0.0
K02488	175.0
K08178	2.0
K14138	1220.0
K14136	1.0
K09713	0.0
K09714	0.0
K09715	1.0
K03532	1.0
K03533	5.0
K03530	23519.0
K03531	10480.0
K03536	10774.0
K03537	0.0
K03534	8132.0
K03535	650.0
K03538	0.0
K03539	0.0
K14451	0.0
K14450	0.0
K02225	10.0
K02224	12356.0
K02227	6997.0
K02226	4101.0
K02221	455.0
K14107	0.0
K02229	3.0
K02228	2.0
K14106	0.0
K00441	105.0
K03288	2.0
K03289	363.0
K03284	13113.0
K03285	3.0
K03286	851.0
K03287	9432.0
K03280	0.0
K03281	5754.0
K03282	9272.0
K00440	0.0
K13677	0.0
K12790	0.0
K09639	0.0
K12688	0.0
K12689	0.0
K12686	1.0
K12687	0.0
K12684	1.0
K12685	40.0
K12682	0.0
K12683	0.0
K12680	0.0
K11889	0.0
K08884	6850.0
K11085	7018.0
K11084	2.0
K11081	2.0
K11080	0.0
K11083	2.0
K11082	2.0
K11089	644.0
K08777	2.0
K08776	0.0
K06346	5485.0
K06347	5.0
K09824	6.0
K09825	10173.0
K09823	25.0
K09820	657.0
K10939	0.0
K10936	0.0
K10937	0.0
K10933	0.0
K06348	1.0
K09829	0.0
K11337	0.0
K11336	0.0
K11335	0.0
K11334	0.0
K11333	0.0
K11332	0.0
K11331	0.0
K11330	0.0
K00169	1156.0
K00164	877.0
K00166	14.0
K00167	17.0
K00161	1785.0
K00162	1782.0
K00163	38.0
K10689	0.0
K10680	34.0
K10681	3.0
K10682	2.0
K04083	5465.0
K04082	37.0
K04081	2.0
K04080	23.0
K04087	1468.0
K04086	49.0
K04085	54.0
K04084	177.0
K04088	1465.0
K01569	8.0
K01568	0.0
K01563	17.0
K01561	2.0
K01560	1956.0
K01567	1399.0
K01565	643.0
K01564	2.0
K02038	10897.0
K02039	10787.0
K02030	16775.0
K02031	17877.0
K02032	18566.0
K02033	20676.0
K02034	22057.0
K02035	22842.0
K02036	11717.0
K02037	10827.0
K05556	0.0
K13658	1.0
K13659	0.0
K13656	0.0
K13657	0.0
K13654	1.0
K13655	127.0
K13652	1866.0
K13653	8013.0
K13650	0.0
K13651	118.0
K05555	3.0
K05552	0.0
K02057	16901.0
K05550	0.0
K05551	0.0
K12308	18807.0
K12306	0.0
K03073	9733.0
K03072	766.0
K03071	1875.0
K03070	11487.0
K03077	1812.0
K03076	10761.0
K03075	10206.0
K03074	890.0
K08965	344.0
K08967	26.0
K08961	4002.0
K08963	3522.0
K13873	0.0
K13876	0.0
K13874	3.0
K13875	1.0
K06139	2.0
K06138	1855.0
K06135	0.0
K06134	155.0
K06137	650.0
K06136	2.0
K06131	14440.0
K06133	4290.0
K06132	9.0
K02600	10817.0
K07389	1.0
K07388	0.0
K04747	0.0
K01516	10603.0
K09977	9.0
K07518	1.0
K07519	1.0
K11437	0.0
K07512	643.0
K07516	66.0
K10212	65.0
K10747	3.0
K10217	2.0
K10219	0.0
K10218	1.0
K10748	4.0
K01912	14915.0
K01913	1.0
K01910	405.0
K01911	3775.0
K01916	293.0
K01917	582.0
K01914	9312.0
K01915	21653.0
K01918	7053.0
K01919	222.0
K07774	7.0
K07775	783.0
K07776	49.0
K07777	662.0
K07770	243.0
K07771	5.0
K07772	0.0
K07773	4.0
K07778	225.0
K01193	6364.0
K04340	0.0
K04341	0.0
K04342	0.0
K04343	0.0
K12986	0.0
K04691	9.0
K02931	10280.0
K02933	10810.0
K02935	10811.0
K02936	0.0
K02939	10818.0
K00205	0.0
K00204	0.0
K00207	2.0
K00206	0.0
K00201	0.0
K00200	1.0
K00203	0.0
K00202	1.0
K00209	0.0
K00208	5268.0
K01000	11991.0
K01001	0.0
K01002	1139.0
K01003	50.0
K01004	6.0
K01005	3781.0
K01006	10606.0
K01007	1502.0
K01008	2767.0
K10855	0.0
K14115	0.0
K14116	0.0
K14441	10226.0
K14446	13.0
K14447	2.0
K14112	0.0
K14445	657.0
K08195	9.0
K08194	16.0
K14448	3.0
K08196	0.0
K08191	4720.0
K14119	0.0
K08193	0.0
K00702	737.0
K10799	0.0
K03518	4902.0
K03519	400.0
K09719	0.0
K10856	1.0
K03516	1.0
K03517	8282.0
K02205	4.0
K02204	38.0
K02203	3581.0
K02201	0.0
K02200	239.0
K13714	2.0
K13461	0.0
K12518	1.0
K12519	1.0
K12517	1.0
K12514	0.0
K12515	0.0
K12512	0.0
K12513	0.0
K12510	4739.0
K12511	830.0
K07183	4378.0
K07182	69.0
K07181	1457.0
K07180	184.0
K07186	4.0
K07185	2885.0
K07184	13.0
K09800	206.0
K09801	39.0
K09802	154.0
K09803	79.0
K09804	2.0
K09805	121.0
K09806	26.0
K09807	5398.0
K09808	10773.0
K09809	67.0
K10912	0.0
K10913	0.0
K10914	773.0
K10915	0.0
K10916	0.0
K10917	0.0
K11358	4094.0
K11355	0.0
K11354	0.0
K11357	2.0
K11356	0.0
K04069	24748.0
K04068	11404.0
K04065	46.0
K04064	3.0
K04067	4.0
K04066	10760.0
K04061	2198.0
K09716	0.0
K04063	682.0
K04062	8.0
K10006	3.0
K10007	3.0
K10004	29.0
K10005	5.0
K10002	28.0
K10003	28.0
K10000	4.0
K10001	28.0
K09717	0.0
K10008	668.0
K10009	5.0
K02491	3.0
K14588	3.0
K14581	2.0
K13678	79.0
K13679	0.0
K11633	3.0
K13670	1.0
K13671	2.0
K11987	0.0
K11636	2.0
K11634	0.0
K13582	2.0
K13583	4.0
K13580	0.0
K13581	6.0
K13586	0.0
K13587	4.0
K13584	4.0
K13585	0.0
K13588	3.0
K13589	3.0
K02052	579.0
K02053	640.0
K02050	15036.0
K02051	15042.0
K02056	9057.0
K05553	0.0
K02054	564.0
K02055	427.0
K02058	4617.0
K02059	0.0
K05558	3.0
K05559	4.0
K03895	0.0
K03894	0.0
K03897	2.0
K03896	0.0
K03891	2.0
K03890	2.0
K03893	18.0
K03892	11860.0
K02423	9.0
K05342	0.0
K05341	277.0
K12989	5.0
K12988	1.0
K02420	3692.0
K12981	0.0
K12980	0.0
K12983	0.0
K12982	29.0
K12985	0.0
K12984	5.0
K12987	1.0
K02426	5666.0
K13854	0.0
K03098	3379.0
K13853	155.0
K03095	59.0
K05344	1.0
K03091	18880.0
K03090	159.0
K03093	607.0
K03092	7296.0
K06113	3180.0
K09632	0.0
K02429	14560.0
K06118	4.0
K05716	0.0
K04844	26.0
K11632	2.0
K11630	2.0
K11631	20.0
K11637	1.0
K11635	209.0
K11638	1.0
K11639	0.0
K07572	0.0
K07573	0.0
K07570	277.0
K07571	847.0
K07576	4804.0
K07577	32.0
K07574	4799.0
K07575	0.0
K07578	0.0
K07579	0.0
K11189	13009.0
K11184	3120.0
K11187	0.0
K11180	170.0
K11181	170.0
K11183	684.0
K10764	34.0
K10763	40.0
K10762	0.0
K01938	9880.0
K01939	11301.0
K01934	8679.0
K01935	5659.0
K01937	10776.0
K01930	0.0
K01932	29.0
K01933	11796.0
K07798	169.0
K07799	697.0
K07796	27.0
K07797	0.0
K07794	200.0
K07795	148.0
K07792	676.0
K07793	2748.0
K07790	0.0
K07791	2089.0
K06379	4641.0
K00968	1222.0
K06378	5418.0
K06377	10.0
K06376	0.0
K06375	3.0
K09814	1.0
K09813	1.0
K06372	0.0
K06371	2.0
K06370	2.0
K01249	2.0
K01246	5799.0
K01247	109.0
K01244	1.0
K01243	10409.0
K08919	0.0
K01241	2754.0
K02919	5090.0
K02913	10624.0
K02912	0.0
K02911	7924.0
K02910	0.0
K02917	0.0
K02916	10458.0
K02915	0.0
K02914	8768.0
K00228	188.0
K00227	0.0
K00226	15971.0
K00224	19.0
K00223	1.0
K00222	1.0
K00221	1.0
K00220	1.0
K01798	0.0
K01799	202.0
K01068	0.0
K01069	1210.0
K01062	5.0
K01791	17115.0
K01792	661.0
K01061	1365.0
K01066	940.0
K01067	174.0
K01796	28.0
K01797	55.0
K05499	1519.0
K14468	2.0
K14469	2.0
K14465	0.0
K14466	0.0
K14467	0.0
K10834	2.0
K10833	0.0
K02266	0.0
K03793	18.0
K03790	523.0
K03791	4.0
K03796	12.0
K03797	21258.0
K03794	0.0
K03795	660.0
K03798	17790.0
K03799	755.0
K13448	0.0
K12538	1.0
K12539	0.0
K12530	1.0
K12531	1.0
K12532	1.0
K12533	0.0
K12534	0.0
K12535	0.0
K12536	1.0
K12537	0.0
K03136	0.0
K09790	5992.0
K09791	209.0
K09792	707.0
K09793	4792.0
K09794	159.0
K09795	127.0
K09796	30.0
K09797	4224.0
K09798	78.0
K09799	6.0
K10972	1.0
K10973	0.0
K10977	54.0
K10974	1767.0
K10975	4.0
K10978	0.0
K10979	897.0
K06308	9.0
K00315	0.0
K09862	51.0
K06303	4.0
K09860	0.0
K09861	8882.0
K06306	1259.0
K06307	6.0
K06305	6.0
K11373	0.0
K04047	3313.0
K04046	14.0
K04045	1516.0
K04044	36.0
K04043	12205.0
K04042	2630.0
K04041	6756.0
K04040	13.0
K02700	0.0
K04049	0.0
K04048	0.0
K02707	0.0
K02704	0.0
K02705	0.0
K10020	1.0
K10021	0.0
K10022	0.0
K10023	0.0
K10024	0.0
K10025	0.0
K10026	968.0
K10027	75.0
K13612	0.0
K13613	1.0
K13611	0.0
K13614	1.0
K13615	0.0
K05794	1038.0
K05795	1575.0
K05796	148.0
K05797	0.0
K05790	3.0
K05791	647.0
K05792	704.0
K05793	766.0
K05798	6.0
K05799	8593.0
K01474	18.0
K01477	1.0
K01476	291.0
K01471	0.0
K01470	5425.0
K01473	19.0
K13039	2.0
K01479	40.0
K01478	78.0
K05570	1493.0
K05571	1627.0
K05572	0.0
K05573	0.0
K02078	21540.0
K02079	1.0
K05576	2.0
K02074	93.0
K02075	105.0
K02076	123.0
K02077	1393.0
K02071	4139.0
K02072	4082.0
K02073	4251.0
K03309	308.0
K03308	16631.0
K03305	6073.0
K03304	129.0
K03307	7318.0
K03306	5585.0
K03301	8.0
K03300	617.0
K03303	1719.0
K03302	0.0
K06173	14474.0
K06175	9.0
K06174	0.0
K06177	7511.0
K06176	21.0
K06179	5086.0
K07680	14.0
K03867	0.0
K03838	0.0
K12053	0.0
K11618	1183.0
K11619	2.0
K11614	18.0
K11615	0.0
K11616	2.0
K11617	17.0
K11610	0.0
K11611	0.0
K11960	0.0
K11961	14.0
K02836	10802.0
K10565	0.0
K10564	0.0
K02837	9782.0
K10561	941.0
K10560	733.0
K10563	4484.0
K10562	3.0
K02838	10818.0
K06858	4.0
K02839	1170.0
K06859	380.0
K12700	533.0
K07558	0.0
K07559	2111.0
K07228	16.0
K07229	34.0
K07226	5.0
K07224	15.0
K07225	7.0
K07222	656.0
K07223	169.0
K07220	5474.0
K07221	1441.0
K10709	1751.0
K10708	0.0
K10701	0.0
K10703	0.0
K10702	1.0
K10704	0.0
K05984	3.0
K07537	1.0
K08652	0.0
K08651	1.0
K08658	0.0
K08659	243.0
K05982	29.0
K07451	0.0
K07453	0.0
K07452	0.0
K07455	142.0
K07454	658.0
K09707	1818.0
K07457	61.0
K09706	247.0
K07104	682.0
K00029	3409.0
K00028	2.0
K00799	276.0
K00798	6097.0
K00797	2957.0
K00024	10391.0
K00795	227.0
K00026	0.0
K00021	7.0
K00020	428.0
K00023	23.0
K00022	0.0
K09017	52.0
K01269	6164.0
K09015	5702.0
K09014	7352.0
K09013	10295.0
K09011	4671.0
K09010	3.0
K01261	15.0
K01262	18044.0
K01263	5.0
K01264	2.0
K01265	17732.0
K01266	1341.0
K09018	3.0
K08227	5.0
K08226	4.0
K08225	9.0
K08224	175.0
K08223	2737.0
K08222	49.0
K08221	27.0
K00249	68.0
K01790	12663.0
K00241	5867.0
K00240	6518.0
K00243	9471.0
K00242	172.0
K00245	176.0
K00244	2721.0
K00247	5.0
K00246	171.0
K01795	2585.0
K06983	5.0
K02799	4.0
K02798	108.0
K02791	314.0
K02790	1.0
K02793	2842.0
K02795	4280.0
K02794	4736.0
K02796	4283.0
K04564	7095.0
K04565	2398.0
K04566	1298.0
K04567	9496.0
K01040	225.0
K01041	2588.0
K04562	773.0
K04568	19.0
K01049	0.0
K02535	6012.0
K02242	65.0
K02536	8363.0
K02531	5.0
K02246	51.0
K02533	340.0
K02532	81.0
K02248	10.0
K02538	210.0
K00581	0.0
K13421	2.0
K01013	0.0
K15018	0.0
K15019	0.0
K03110	10813.0
K03111	22089.0
K03112	10.0
K03113	5330.0
K03116	5806.0
K03117	228.0
K03118	6044.0
K03119	15.0
K10919	0.0
K12552	1.0
K12553	1.0
K12551	1.0
K12556	8.0
K12554	9.0
K12555	110.0
K06892	29.0
K06893	665.0
K06890	1483.0
K06891	3164.0
K06896	11158.0
K06897	3213.0
K06894	3385.0
K06895	3339.0
K10954	0.0
K10956	0.0
K06899	9.0
K06328	211.0
K06329	1.0
K10952	0.0
K10953	1.0
K11395	0.0
K11391	2.0
K11390	0.0
K11392	159.0
K00499	1.0
K00494	677.0
K00495	0.0
K00496	2.0
K00491	7.0
K00492	14.0
K00493	2.0
K13591	0.0
K01467	6443.0
K13593	0.0
K13592	3.0
K04021	124.0
K04020	120.0
K04023	1013.0
K04022	2.0
K04025	2.0
K04024	658.0
K04027	109.0
K04026	377.0
K04029	2862.0
K04028	3033.0
K07055	0.0
K07054	40.0
K07057	42.0
K07056	15606.0
K07051	655.0
K07050	3894.0
K07053	12651.0
K07052	18098.0
K07059	3.0
K07058	9837.0
K10040	311.0
K10041	1023.0
K10046	0.0
K04799	0.0
K04798	0.0
K04793	0.0
K04792	0.0
K04791	0.0
K04790	0.0
K04797	0.0
K04796	0.0
K04795	0.0
K04794	2.0
K13638	6.0
K13639	7.0
K13634	20.0
K13635	7.0
K13636	120.0
K13637	213.0
K13630	2.0
K13631	2.0
K13632	4.0
K13633	5.0
K02042	1730.0
K05778	2.0
K05779	2.0
K05776	4632.0
K05541	11.0
K05774	123.0
K05775	3.0
K05772	183.0
K05773	177.0
K05540	800.0
K01459	0.0
K01458	5.0
K01457	672.0
K01455	706.0
K01454	0.0
K01453	7.0
K01452	5.0
K01451	847.0
K01450	0.0
K05518	1.0
K08070	663.0
K08071	0.0
K05516	3723.0
K08077	132.0
K05515	10769.0
K13093	0.0
K11783	0.0
K12949	0.0
K12945	3.0
K12944	2.0
K12941	984.0
K12940	402.0
K12943	2.0
K12942	3543.0
K14728	0.0
K14727	0.0
K11785	0.0
K00108	674.0
K13890	231.0
K13891	230.0
K13892	363.0
K13893	12.0
K13894	12.0
K13895	12.0
K13896	11.0
K06159	3.0
K06158	13581.0
K06153	11360.0
K06152	124.0
K06151	124.0
K06157	0.0
K06156	5.0
K06155	18.0
K06154	0.0
K03327	10996.0
K03326	184.0
K03325	3320.0
K03324	13989.0
K03322	2954.0
K03321	3982.0
K03320	2164.0
K03329	0.0
K03328	4650.0
K04802	0.0
K04801	0.0
K04800	0.0
K11948	0.0
K01505	23.0
K04756	5.0
K11940	7.0
K11941	3.0
K11942	17.0
K11943	0.0
K11944	0.0
K01507	13712.0
K11946	0.0
K11947	0.0
K01506	33.0
K01501	107.0
K01500	306.0
K01503	0.0
K06714	492.0
K04750	2057.0
K12789	0.0
K12788	0.0
K11526	0.0
K10810	5.0
K11522	0.0
K11523	0.0
K08675	0.0
K08676	1296.0
K08677	8.0
K08679	0.0
K11521	0.0
K10547	755.0
K10546	955.0
K10545	652.0
K10544	271.0
K10543	583.0
K10542	3111.0
K10541	3092.0
K10540	3875.0
K10549	206.0
K10548	755.0
K14630	0.0
K11529	0.0
K00007	3.0
K00005	3848.0
K13444	0.0
K00003	6904.0
K00002	1850.0
K00001	4416.0
K01186	7636.0
K00009	87.0
K00008	6373.0
K10726	0.0
K10725	0.0
K08246	0.0
K00263	807.0
K00262	14488.0
K00261	441.0
K00260	198.0
K00266	30492.0
K00265	5373.0
K01200	3592.0
K01201	5387.0
K01206	31654.0
K01207	3619.0
K01205	7044.0
K01208	39.0
K01209	15883.0
K06167	6072.0
K00917	2281.0
K00912	6011.0
K00919	10644.0
K02519	10719.0
K02518	10394.0
K02517	5343.0
K02511	2.0
K02510	1707.0
K13409	0.0
K13408	0.0
K03179	3017.0
K03170	0.0
K03177	10815.0
K12574	5081.0
K12570	0.0
K12573	10415.0
K11009	0.0
K11008	0.0
K11005	0.0
K11004	0.0
K11007	0.0
K11006	0.0
K11003	0.0
K08296	765.0
K08297	5.0
K08295	2.0
K02634	0.0
K02635	0.0
K10622	0.0
K07693	20.0
K07692	9.0
K07691	5.0
K07690	1.0
K07697	10.0
K07696	1323.0
K07695	0.0
K07694	219.0
K07699	3734.0
K07698	0.0
K07079	8593.0
K07078	2598.0
K07077	3.0
K07076	654.0
K07075	3203.0
K07074	1067.0
K07073	0.0
K07072	0.0
K07071	1690.0
K07070	9.0
K14584	0.0
K11620	0.0
K09190	3.0
K11623	11.0
K05759	0.0
K08589	0.0
K11625	0.0
K11995	0.0
K01439	6797.0
K01438	5957.0
K01431	1.0
K01430	2067.0
K01433	1504.0
K01432	0.0
K01434	45.0
K01437	1.0
K01436	3023.0
K05539	45.0
K14520	0.0
K12963	5.0
K12962	7.0
K12961	4.0
K12960	7234.0
K14749	0.0
K14748	0.0
K02972	2.0
K14743	0.0
K14742	6535.0
K14745	0.0
K14744	5.0
K14747	0.0
K14746	0.0
K02167	5.0
K02164	2.0
K02160	3725.0
K02168	28.0
K02169	4575.0
K10931	0.0
K03341	0.0
K03340	8159.0
K03343	0.0
K03342	39.0
K03346	274.0
K12299	2.0
K12291	0.0
K12290	2.0
K12293	0.0
K12292	1.0
K12295	2.0
K12294	1.0
K12297	13.0
K12368	4.0
K11922	1.0
K11923	4.0
K11920	0.0
K11921	211.0
K11926	4.0
K11927	3845.0
K11924	21.0
K11925	3.0
K11928	2048.0
K13181	0.0
K13219	0.0
K07262	29.0
K07263	6945.0
K07260	5245.0
K07261	6.0
K07266	121.0
K07267	657.0
K07264	6.0
K07265	123.0
K07268	0.0
K07269	3.0
K01155	3604.0
K04478	1.0
K04479	0.0
K10528	0.0
K14952	3.0
K07486	1781.0
K07487	191.0
K07484	4043.0
K07485	8.0
K07482	8.0
K07483	10386.0
K07480	8.0
K07481	308.0
K07488	28.0
K07489	0.0
K11210	4.0
K11211	0.0
K11212	14.0
K11214	1259.0
K11216	67.0
K06300	4.0
K00061	0.0
K00060	1015.0
K06301	5.0
K00065	991.0
K00064	33.0
K00067	15457.0
K00066	646.0
K00069	0.0
K00068	137.0
K06304	4.0
K08262	0.0
K08261	3.0
K08260	1.0
K08265	0.0
K08264	1.0
K00288	6.0
K00285	689.0
K00284	4033.0
K00287	11016.0
K00286	11589.0
K00281	5232.0
K00280	0.0
K00283	2216.0
K00282	2216.0
K08088	0.0
K14198	0.0
K14199	1.0
K03452	0.0
K14194	1.0
K14195	1.0
K14196	1.0
K14197	1.0
K14192	0.0
K14193	0.0
K01880	10332.0
K01881	12011.0
K01883	10830.0
K01885	10808.0
K04618	0.0
K01887	11962.0
K01224	1243.0
K01889	10939.0
K01226	1759.0
K01227	10.0
K01220	272.0
K01222	827.0
K01223	6656.0
K02759	2326.0
K02755	5.0
K02757	6994.0
K02756	4.0
K14998	4.0
K02750	443.0
K02753	211.0
K02752	0.0
K00939	10792.0
K00938	61.0
K00937	11200.0
K00936	26497.0
K00935	7.0
K00934	643.0
K00933	0.0
K00932	0.0
K00931	10347.0
K00930	20419.0
K01089	7382.0
K01080	0.0
K01081	6205.0
K01082	6.0
K01083	22.0
K01084	0.0
K01085	4.0
K01087	19.0
K02571	0.0
K02570	11.0
K02573	150.0
K02572	1.0
K02575	855.0
K02574	728.0
K07780	0.0
K03488	4171.0
K03489	243.0
K03482	4.0
K03483	93.0
K03480	997.0
K03481	1200.0
K03486	1760.0
K03487	4.0
K03484	4727.0
K03485	3.0
K02287	0.0
K02286	0.0
K02285	0.0
K02284	0.0
K02283	6607.0
K02282	99.0
K02281	21.0
K02280	61.0
K02289	0.0
K02288	0.0
K03626	0.0
K03627	0.0
K03624	13776.0
K03625	10817.0
K03151	4789.0
K03620	232.0
K03153	41.0
K08869	0.0
K03628	10547.0
K03629	10615.0
K09738	0.0
K09739	0.0
K09736	0.0
K09737	0.0
K09735	0.0
K09732	0.0
K09733	0.0
K09730	0.0
K09731	0.0
K09888	7241.0
K09889	186.0
K09880	5.0
K09882	407.0
K09883	139.0
K09884	0.0
K09887	0.0
K11027	0.0
K11026	0.0
K11025	0.0
K11024	0.0
K07679	1.0
K07678	13.0
K11021	1.0
K11020	0.0
K07675	15.0
K07674	20.0
K07676	4.0
K07671	0.0
K07670	17.0
K07673	37.0
K07672	0.0
K01117	0.0
K12048	0.0
K07019	846.0
K07018	168.0
K07011	15331.0
K07010	3966.0
K07013	133.0
K07012	5108.0
K07015	4482.0
K07014	97.0
K07017	1055.0
K07016	113.0
K10084	0.0
K08372	83.0
K05884	239.0
K05885	1504.0
K05886	149.0
K05887	18.0
K05880	2.0
K05881	3.0
K05882	650.0
K05883	1.0
K08902	0.0
K05739	129.0
K05888	0.0
K05889	0.0
K08903	0.0
K00547	194.0
K00544	0.0
K00545	0.0
K00542	0.0
K00543	0.0
K00540	21641.0
K00548	12552.0
K00549	2449.0
K01145	0.0
K01412	142.0
K01147	187.0
K01417	2353.0
K00038	3.0
K01143	0.0
K01142	8704.0
K01419	452.0
K00788	13020.0
K00789	12290.0
K12502	0.0
K14762	3.0
K14761	4736.0
K06195	690.0
K03819	3.0
K03818	602.0
K03814	1336.0
K03817	124.0
K03816	4718.0
K03811	5439.0
K03810	64.0
K03813	154.0
K11908	0.0
K11909	1.0
K11904	6.0
K11905	7.0
K11906	14.0
K11907	20.0
K11900	25.0
K11901	24.0
K11902	134.0
K11903	151.0
K10986	5.0
K13238	10.0
K13239	0.0
K13797	2.0
K07248	2080.0
K13796	2.0
K07244	0.0
K07245	12.0
K07246	441.0
K07240	22232.0
K07241	9.0
K07242	0.0
K07243	706.0
K01268	0.0
K05296	0.0
K02821	2075.0
K09016	2.0
K09945	5.0
K09944	0.0
K09947	1.0
K09946	669.0
K09941	15.0
K09940	689.0
K09943	0.0
K09942	21.0
K09949	972.0
K09948	12.0
K10851	1.0
K10850	1.0
K03666	866.0
K03667	452.0
K03196	157.0
K03665	10611.0
K11275	0.0
K06012	4153.0
K00048	5778.0
K10857	4.0
K09773	320.0
K00043	11.0
K00042	3069.0
K00041	4649.0
K00040	2576.0
K00046	11376.0
K00733	0.0
K00044	0.0
K06011	0.0
K09012	0.0
K06016	548.0
K06017	0.0
K06014	0.0
K06015	1470.0
K06019	71.0
K01075	23.0
K12221	1.0
K06444	0.0
K04632	0.0
K14977	189.0
K14974	0.0
K00958	54.0
K00951	15280.0
K00950	8780.0
K00952	236.0
K00955	1330.0
K00954	11025.0
K00957	4317.0
K00956	4260.0
K00590	20.0
K02777	1081.0
K02775	3497.0
K02774	1182.0
K02773	1432.0
K02771	249.0
K02770	3658.0
K02779	1002.0
K02778	5.0
K01606	0.0
K01607	7925.0
K01604	0.0
K01605	0.0
K01602	7.0
K01601	57.0
K03750	1555.0
K01609	9885.0
K02553	14.0
K02804	2685.0
K02551	7583.0
K02806	276.0
K02557	6411.0
K02800	298.0
K05275	3.0
K02802	1.0
K13300	4.0
K02558	1468.0
K02809	4.0
K02808	1.0
K03600	39.0
K03601	10787.0
K03602	9963.0
K03603	5.0
K03604	1319.0
K03605	340.0
K03606	3696.0
K03607	7.0
K03608	3912.0
K03609	5927.0
K06078	4.0
K06079	2375.0
K09710	10799.0
K09711	4.0
K09712	7.0
K06073	3.0
K06074	3.0
K06075	100.0
K06076	2925.0
K06077	159.0
K06382	3136.0
K06383	1675.0
K06380	1.0
K06381	4755.0
K06386	7.0
K06387	2876.0
K06384	454.0
K06385	4317.0
K06388	0.0
K06389	0.0
K12466	3.0
K12468	0.0
K07657	849.0
K07656	0.0
K07655	0.0
K07654	3.0
K07653	1.0
K07652	426.0
K07651	23.0
K07650	256.0
K07659	176.0
K07658	7286.0
K11041	80.0
K11040	3.0
K11043	0.0
K11042	0.0
K11045	0.0
K11044	0.0
K11047	0.0
K11046	0.0
K11049	1.0
K11048	0.0
K07387	3012.0
K07386	5451.0
K06926	9488.0
K06927	292.0
K06924	0.0
K06925	10813.0
K06922	1.0
K06923	4592.0
K06920	3937.0
K06921	6745.0
K06928	504.0
K06929	546.0
K07033	4688.0
K07032	1035.0
K07031	2129.0
K07030	4195.0
K07037	5947.0
K07035	3798.0
K07034	59.0
K07039	28.0
K07038	1104.0
K10829	0.0
K00384	18331.0
K00385	740.0
K00386	0.0
K00387	3.0
K00380	1360.0
K00381	710.0
K00382	11046.0
K00383	50.0
K00389	20.0
K01387	5.0
K01385	0.0
K01389	0.0
K09158	51.0
K09159	164.0
K09156	0.0
K09157	4965.0
K09154	1.0
K09155	1067.0
K09152	0.0
K09153	2317.0
K09150	0.0
K09151	827.0
K05970	10377.0
K05714	6.0
K05715	0.0
K05710	23.0
K05711	1.0
K05712	7.0
K05713	4.0
K00560	9824.0
K00561	186.0
K00563	675.0
K00564	441.0
K00566	17827.0
K00567	9973.0
K00568	220.0
K00569	652.0
K05575	2.0
K01169	3.0
K01167	5.0
K01166	0.0
K05577	651.0
K01163	4882.0
K01161	0.0
K01160	119.0
K05578	0.0
K05579	0.0
K08092	1018.0
K08093	329.0
K08094	946.0
K08095	0.0
K08096	0.0
K08097	36.0
K02254	0.0
K02255	2.0
K01743	1.0
K02251	13.0
K02061	2.0
K01741	2.0
K02060	2.0
K00114	17.0
K02122	5343.0
K02123	9789.0
K02120	9848.0
K02121	8988.0
K02124	9901.0
K03837	8.0
K03836	0.0
K03835	125.0
K03834	12.0
K03833	899.0
K03832	9252.0
K03831	662.0
K03830	2260.0
K00443	0.0
K03839	7073.0
K02067	429.0
K10189	3112.0
K13038	16499.0
K13787	275.0
K13788	804.0
K13789	29438.0
K10188	3722.0
K12255	0.0
K12254	1.0
K12257	9827.0
K12256	6.0
K12251	4885.0
K12250	0.0
K12253	0.0
K12252	0.0
K13252	39.0
K13256	26.0
K13255	4.0
K12079	0.0
K12078	0.0
K12071	19.0
K12070	1.0
K12073	644.0
K12072	4.0
K09912	12.0
K06236	0.0
K06237	0.0
K05519	1.0
K09914	147.0
K11788	0.0
K11782	0.0
K11780	0.0
K11781	1.0
K11787	0.0
K11784	0.0
K11530	4.0
K12787	0.0
K12786	0.0
K12785	0.0
K12784	0.0
K06718	11.0
K09969	25.0
K09968	16.0
K09967	1887.0
K09966	649.0
K09965	643.0
K09964	8.0
K09963	759.0
K09962	50.0
K09961	4.0
K09960	2.0
K11527	3240.0
K11524	0.0
K11525	0.0
K11250	25.0
K11253	0.0
K11258	4.0
K11528	0.0
K00713	0.0
K00712	190.0
K10780	9.0
K10783	661.0
K10125	10.0
K10124	2.0
K10126	9.0
K10121	157.0
K10123	0.0
K10122	157.0
K04652	2690.0
K04653	1649.0
K04651	3676.0
K04656	1663.0
K04654	1663.0
K04655	2051.0
K00973	11105.0
K00972	548.0
K00971	8705.0
K00970	5093.0
K00975	13777.0
K00974	16407.0
K00979	6662.0
K00978	2226.0
K14954	0.0
K14955	0.0
K14956	0.0
K06178	4314.0
K01596	862.0
K01597	94.0
K01594	0.0
K01595	723.0
K01592	0.0
K01593	38.0
K01590	653.0
K01591	10743.0
K01598	651.0
K01599	16209.0
K02711	0.0
K02710	0.0
K02713	0.0
K02712	0.0
K02714	0.0
K02717	0.0
K02716	0.0
K02719	0.0
K02718	0.0
K03449	1849.0
K03446	2853.0
K03444	564.0
K03445	122.0
K03442	9705.0
K01620	9094.0
K01621	901.0
K01622	12.0
K01623	5768.0
K01624	18019.0
K01625	18128.0
K01626	5195.0
K01627	6021.0
K01628	5413.0
K01629	5743.0
K05299	14.0
K02829	4.0
K02828	5.0
K02827	8.0
K02826	4.0
K02825	1237.0
K02824	4919.0
K02823	9825.0
K02822	2381.0
K03198	149.0
K03199	293.0
K03668	35.0
K03669	654.0
K03190	2068.0
K03191	89.0
K03660	6540.0
K03194	5.0
K03195	167.0
K03664	10817.0
K03197	148.0
K09772	4821.0
K06013	798.0
K09770	179.0
K09771	16.0
K09776	27.0
K09777	3289.0
K09774	198.0
K09775	2335.0
K09778	1375.0
K09779	3927.0
K06269	0.0
K06323	1.0
K11624	14.0
K02991	0.0
K02990	10351.0
K02624	10.0
K02240	313.0
K08282	1040.0
K12440	0.0
K12441	0.0
K12442	0.0
K12443	1.0
K12444	0.0
K12445	0.0
K12449	1.0
K02247	1.0
K07637	11.0
K07636	15124.0
K07639	3.0
K07638	173.0
K11069	5536.0
K11068	5613.0
K11063	0.0
K11062	0.0
K11061	0.0
K11060	0.0
K11066	11.0
K11065	5023.0
K06900	3.0
K06901	7862.0
K06902	1610.0
K06903	356.0
K06904	515.0
K06905	780.0
K06906	530.0
K06907	1226.0
K06908	755.0
K06909	59.0
K10821	0.0
K05905	52.0
K05904	0.0
K05906	0.0
K05900	0.0
K05903	208.0
K01406	1.0
K05909	0.0
K05908	0.0
K00368	9.0
K00369	11.0
K00366	1443.0
K00367	0.0
K00364	81.0
K00365	646.0
K00362	47.0
K00363	43.0
K00360	0.0
```
