## Extended Data File 1 for "Diet induces reproducible alterations in the mouse and human gut microbiome": ERS606304_ERR675514.picrust

```
# Constructed from biom file
#OTU ID	ERR675514
K01365	0.0
K01364	0.0
K01361	23.0
K01360	2.0
K01362	5667.0
K02249	2.0
K05841	5.0
K05844	39.0
K05845	198.0
K05846	1846.0
K05847	3304.0
K00508	36.0
K00500	44.0
K00507	343.0
K00504	0.0
K00505	0.0
K12521	0.0
K01101	2522.0
K01103	56.0
K12520	0.0
K01104	17227.0
K05592	5875.0
K05593	1798.0
K05590	11.0
K05591	24.0
K05596	42.0
K05597	0.0
K05594	5.0
K05595	3368.0
K05599	0.0
K11964	0.0
K11962	1.0
K14540	4911.0
K12529	2.0
K12528	0.0
K06353	0.0
K02456	867.0
K02457	34.0
K02454	632.0
K02455	330.0
K02452	28.0
K02453	913.0
K02450	22.0
K02103	1549.0
K08138	1461.0
K02108	9979.0
K02109	10918.0
K02458	37.0
K02459	37.0
K08137	11.0
K03851	82.0
K03850	0.0
K03852	83.0
K03855	97.0
K03856	5004.0
K13018	3.0
K13019	46.0
K13010	1072.0
K13011	0.0
K13012	1557.0
K13013	0.0
K13014	7.0
K13015	57.0
K13016	1111.0
K13017	4.0
K08566	2.0
K08567	106.0
K13274	0.0
K13275	2.0
K13276	0.0
K13277	0.0
K03275	4.0
K03274	368.0
K03277	0.0
K03276	0.0
K03271	3902.0
K03270	4211.0
K03273	728.0
K03272	1570.0
K03279	0.0
K03278	0.0
K11022	0.0
K12277	0.0
K12276	6.0
K12270	1281.0
K11058	0.0
K12279	8.0
K12278	6.0
K07557	0.0
K07550	0.0
K07552	3037.0
K06319	0.0
K09909	7.0
K09908	17.0
K12051	0.0
K12050	0.0
K12057	90.0
K12056	5.0
K06221	88.0
K09900	6.0
K09903	8589.0
K09902	19.0
K09904	11.0
K09907	11.0
K09906	17.0
K11501	0.0
K03234	0.0
K00773	8538.0
K00772	502.0
K00777	1.0
K00776	0.0
K06313	140.0
K06315	0.0
K05574	1.0
K10201	125.0
K07176	0.0
K07177	164.0
K07174	0.0
K07175	1974.0
K07172	158.0
K07173	5124.0
K07170	4651.0
K07171	9228.0
K07178	4.0
K07179	0.0
K00195	0.0
K00194	194.0
K00197	204.0
K00196	1.0
K00191	0.0
K00190	110.0
K00193	0.0
K00192	0.0
K00198	1481.0
K06405	3265.0
K10109	1484.0
K10108	2622.0
K10107	6.0
K01828	4.0
K01829	8.0
K01826	23.0
K01825	69.0
K01822	1099.0
K01823	480.0
K01820	279.0
K01821	1393.0
K00999	0.0
K00998	5297.0
K00995	9560.0
K00997	1529.0
K00996	132.0
K00991	8927.0
K00990	398.0
K00992	14.0
K11028	0.0
K02622	5097.0
K02625	0.0
K03564	7418.0
K13489	275.0
K13488	275.0
K13483	34.0
K13482	13.0
K13481	13.0
K13480	2.0
K13487	274.0
K13486	275.0
K14680	0.0
K14681	0.0
K14682	308.0
K08358	18.0
K08357	19.0
K08356	2.0
K08355	2.0
K03469	7260.0
K03462	0.0
K03464	3.0
K03465	1013.0
K03466	8531.0
K01648	11.0
K01649	8384.0
K01643	1098.0
K01640	153.0
K01641	171.0
K01646	325.0
K01647	8687.0
K01644	1287.0
K02597	7.0
K02626	79.0
K02595	0.0
K02594	240.0
K02593	2.0
K02592	88.0
K02591	267.0
K02590	1050.0
K02598	743.0
K02849	315.0
K14061	17.0
K14062	14.0
K14063	6.0
K14064	6.0
K14065	0.0
K14067	0.0
K02841	346.0
K02840	103.0
K02843	257.0
K02844	321.0
K02847	9.0
K02846	7.0
K02102	96.0
K09758	437.0
K06039	25.0
K06034	2.0
K06036	5.0
K06037	0.0
K06032	0.0
K01581	287.0
K02702	0.0
K02659	18.0
K13490	275.0
K13491	275.0
K03644	2475.0
K03645	11.0
K03646	60.0
K03647	1511.0
K03640	512.0
K03641	236.0
K03642	702.0
K03643	86.0
K03648	7862.0
K03649	119.0
K06694	0.0
K11814	0.0
K12428	0.0
K12429	0.0
K12422	0.0
K12423	0.0
K12420	0.0
K12421	0.0
K12426	0.0
K12427	0.0
K12424	0.0
K12425	0.0
K07349	19.0
K07348	14.0
K05380	0.0
K07345	66.0
K07344	82.0
K07347	74.0
K07346	32.0
K07341	1315.0
K07340	21.0
K07343	1420.0
K07342	0.0
K06968	317.0
K06969	12421.0
K06962	729.0
K06963	0.0
K06960	3913.0
K06961	0.0
K06966	5850.0
K06967	4895.0
K06964	0.0
K06965	0.0
K08995	352.0
K08994	96.0
K08997	9.0
K08996	41.0
K08990	12.0
K08993	11.0
K08992	20.0
K08999	1934.0
K08998	5055.0
K08344	10.0
K08345	6.0
K08346	6.0
K14940	56.0
K02724	1.0
K08349	6.0
K11815	0.0
K05929	0.0
K05928	279.0
K05927	5.0
K05924	1.0
K05922	7.0
K05921	58.0
K00349	3154.0
K00698	0.0
K00340	3697.0
K00341	3699.0
K00690	1418.0
K00343	3699.0
K00344	312.0
K00697	303.0
K00346	3153.0
K00347	3154.0
K09116	1070.0
K09117	6561.0
K05337	1379.0
K09118	93.0
K09119	0.0
K02106	75.0
K05823	123.0
K05820	63.0
K05826	8.0
K05827	3.0
K02100	7.0
K02101	0.0
K00524	0.0
K00525	6594.0
K00526	2767.0
K00527	12348.0
K00520	404.0
K00522	0.0
K00523	18.0
K02451	8.0
K00528	5176.0
K00529	36.0
K00025	274.0
K14215	0.0
K14213	0.0
K03453	4144.0
K00796	5729.0
K05339	17.0
K00027	5098.0
K00794	6579.0
K00793	5455.0
K01347	2.0
K01346	0.0
K01344	0.0
K01343	0.0
K00791	10173.0
K01340	0.0
K00790	10495.0
K02694	1.0
K02696	1.0
K02697	1.0
K02690	1.0
K02691	8.0
K02692	1.0
K02693	1.0
K02698	1.0
K02699	1.0
K00836	22.0
K00837	3411.0
K00835	299.0
K00832	1561.0
K00833	3371.0
K00830	175.0
K00831	7865.0
K00839	333.0
K04335	4.0
K04334	4.0
K01120	283.0
K01126	7474.0
K04333	7.0
K01129	5639.0
K01128	6.0
K04339	0.0
K04338	9.0
K02470	11550.0
K02471	360.0
K02472	2522.0
K02473	0.0
K02474	5888.0
K02475	8.0
K02476	9.0
K02477	3624.0
K02478	25.0
K02479	327.0
K09019	34.0
K01267	3850.0
K13074	0.0
K13075	1.0
K11441	0.0
K14055	11.0
K13299	0.0
K13292	5922.0
K14057	6.0
K14056	3.0
K02856	1416.0
K02585	160.0
K12211	0.0
K12210	0.0
K12213	0.0
K12212	0.0
K12215	0.0
K02854	8.0
K12217	0.0
K12216	0.0
K12219	0.0
K12218	0.0
K02855	15.0
K08692	0.0
K08693	2.0
K08690	0.0
K08691	25.0
K08696	1.0
K08697	1.0
K11748	287.0
K11749	8420.0
K11746	6.0
K11747	40.0
K11744	281.0
K11745	283.0
K11742	36.0
K11743	881.0
K11740	0.0
K11741	742.0
K13920	352.0
K13921	3.0
K13922	1548.0
K13923	3.0
K13924	78.0
K13925	0.0
K13926	307.0
K13927	343.0
K13928	7.0
K13929	13.0
K09923	11.0
K09922	3267.0
K06201	6506.0
K06200	3553.0
K06207	7669.0
K06206	990.0
K06205	11.0
K09924	316.0
K09929	6.0
K06208	100.0
K00759	7730.0
K00758	48.0
K00752	7.0
K00757	7539.0
K00756	1601.0
K00754	11086.0
K06001	4289.0
K05557	0.0
K09766	486.0
K05554	0.0
K07475	0.0
K07150	2158.0
K07151	28.0
K07152	284.0
K07153	21.0
K07154	6933.0
K07155	0.0
K07156	21.0
K07157	47.0
K07406	3066.0
K07407	12655.0
K07404	3642.0
K07405	3143.0
K07402	5850.0
K07403	468.0
K07400	18.0
K07401	19.0
K01808	9358.0
K01809	8140.0
K01800	35.0
K01801	0.0
K01802	6240.0
K01803	8801.0
K01804	2090.0
K01805	2168.0
K01807	2513.0
K09718	0.0
K14668	0.0
K14669	0.0
K14666	0.0
K14667	0.0
K01664	192.0
K01665	3322.0
K01666	1840.0
K01667	2931.0
K01660	0.0
K01661	1932.0
K01662	10588.0
K01663	4.0
K01668	23.0
K01669	559.0
K02863	8582.0
K02862	11.0
K02860	8217.0
K02867	8588.0
K02866	0.0
K02864	8182.0
K02869	0.0
K05362	12.0
K05365	82.0
K03402	5125.0
K03403	4.0
K03400	0.0
K03406	19851.0
K03407	2799.0
K03404	57.0
K03405	80.0
K03408	4757.0
K03409	285.0
K02315	4515.0
K02314	11160.0
K02317	7.0
K02316	8561.0
K02313	8608.0
K02312	20.0
K02319	5.0
K12405	0.0
K12152	10.0
K12151	7.0
K07091	87.0
K07090	8201.0
K07093	331.0
K07092	2.0
K07095	12778.0
K07094	31.0
K07097	1.0
K07096	30.0
K07099	834.0
K07098	11856.0
K11175	8108.0
K11174	0.0
K11177	35.0
K11176	0.0
K11173	0.0
K11179	144.0
K11178	35.0
K00322	32.0
K00320	8.0
K00321	0.0
K00326	0.0
K00324	269.0
K00325	153.0
K00329	66.0
K05945	1195.0
K05944	0.0
K05947	0.0
K05946	2858.0
K06944	1.0
K06945	13.0
K06946	12.0
K06415	101.0
K06940	2658.0
K06941	9034.0
K06942	8583.0
K06943	0.0
K10806	29.0
K10807	10.0
K10804	657.0
K10805	50.0
K06948	1573.0
K06949	9322.0
K06418	51.0
K09138	29.0
K09139	4.0
K09134	1043.0
K09135	0.0
K09136	70.0
K09137	103.0
K09130	0.0
K09131	437.0
K09132	998.0
K09133	28.0
K05808	7267.0
K05809	11.0
K05804	990.0
K05805	47.0
K05806	0.0
K05807	3366.0
K05800	20.0
K05801	1475.0
K05802	14.0
K05803	11.0
K01044	11.0
K01045	24.0
K01046	434.0
K02068	1241.0
K04561	45.0
K01042	814.0
K05568	3742.0
K05567	1317.0
K14273	0.0
K14275	0.0
K14274	36.0
K02062	12.0
K05245	0.0
K05564	7.0
K01048	668.0
K02066	3805.0
K01322	1977.0
K01325	0.0
K02065	3796.0
K01326	0.0
K05560	7.0
K02243	1578.0
K08930	0.0
K02679	10.0
K02676	27.0
K02674	28.0
K02675	0.0
K02672	31.0
K02241	210.0
K02670	42.0
K02671	33.0
K00810	24.0
K00811	3167.0
K00812	2550.0
K00813	24.0
K00814	0.0
K00817	8458.0
K00818	3445.0
K00819	264.0
K02530	1409.0
K02245	1579.0
K02244	162.0
K01499	3.0
K01498	0.0
K01493	8367.0
K01492	291.0
K01491	18134.0
K01497	249.0
K01496	2064.0
K01495	5263.0
K01494	1176.0
K02418	2477.0
K02419	2806.0
K14492	0.0
K02412	2449.0
K02413	2592.0
K02410	2808.0
K02411	1324.0
K02416	2804.0
K02417	2292.0
K02414	454.0
K02415	220.0
K00120	1.0
K00121	224.0
K00430	0.0
K13058	274.0
K13059	0.0
K13727	13.0
K13057	7.0
K13722	0.0
K13051	237.0
K13052	3465.0
K00435	9.0
K12054	0.0
K03239	0.0
K03238	0.0
K03231	0.0
K03230	281.0
K03232	0.0
K12059	0.0
K03237	0.0
K03236	0.0
K12058	84.0
K12239	0.0
K12238	0.0
K12235	0.0
K12234	127.0
K13942	0.0
K13940	2488.0
K13941	2.0
K12097	0.0
K12096	0.0
K12095	0.0
K12094	0.0
K12093	0.0
K12092	0.0
K12091	0.0
K12090	0.0
K12099	0.0
K12098	0.0
K06356	0.0
K05992	176.0
K03540	0.0
K06331	1529.0
K06330	108.0
K07138	5800.0
K07139	6865.0
K11811	17.0
K07132	381.0
K07133	34327.0
K07130	4459.0
K07131	28.0
K07137	12409.0
K07134	0.0
K07135	0.0
K01860	0.0
K01866	8593.0
K01867	8620.0
K01865	20.0
K01868	9663.0
K01869	8587.0
K06140	323.0
K04766	13.0
K04767	1506.0
K04764	375.0
K04762	3508.0
K04763	11160.0
K04760	56.0
K04761	1969.0
K04768	15.0
K04769	2881.0
K08313	1387.0
K08312	21.0
K08311	424.0
K08310	36.0
K08317	17.0
K08316	4367.0
K08315	17.0
K08314	493.0
K05149	0.0
K08319	4.0
K08318	5.0
K06339	0.0
K14648	0.0
K14392	171.0
K14393	333.0
K14645	11.0
K14647	2.0
K01689	10095.0
K01686	6648.0
K01687	9864.0
K01684	1399.0
K01685	4421.0
K01682	36.0
K01681	8381.0
K05308	0.0
K02889	0.0
K02888	8588.0
K02885	0.0
K02884	8588.0
K02887	8525.0
K02886	8589.0
K02881	8589.0
K02883	0.0
K13743	0.0
K02086	279.0
K02081	2163.0
K02080	0.0
K02083	147.0
K02082	1562.0
K13831	2.0
K03428	1.0
K03429	1720.0
K03424	13871.0
K03935	0.0
K03932	45.0
K03933	24.0
K03930	988.0
K03931	1460.0
K02339	83.0
K02338	8589.0
K02337	8570.0
K02336	19.0
K02335	9410.0
K02334	2080.0
K02330	0.0
K03688	4067.0
K03689	0.0
K03680	100.0
K03683	21.0
K03684	448.0
K03685	8574.0
K03686	13908.0
K03687	8172.0
K07301	7311.0
K07300	15.0
K07303	63.0
K07302	88.0
K07305	615.0
K07304	2304.0
K07307	345.0
K07306	59.0
K07309	10.0
K07308	73.0
K02617	7.0
K02610	18.0
K02963	8586.0
K02612	19.0
K02961	8104.0
K09686	19782.0
K09687	35970.0
K09684	231.0
K09685	444.0
K09682	3.0
K09683	2.0
K09680	1408.0
K09681	3.0
K09688	6.0
K09689	6.0
K05962	33.0
K05961	2.0
K05967	25.0
K05966	145.0
K11159	26.0
K05964	113.0
K05968	2.0
K11152	0.0
K00309	0.0
K00658	1758.0
K00304	5.0
K00305	5.0
K00654	0.0
K00655	10257.0
K00652	4898.0
K00301	6.0
K00302	914.0
K00303	67.0
K10828	0.0
K06431	2.0
K06432	2.0
K06433	2.0
K06434	68.0
K06436	259.0
K06437	0.0
K10820	39.0
K06439	2.0
K10822	0.0
K10823	0.0
K10826	0.0
K09167	453.0
K06322	0.0
K14117	0.0
K14259	0.0
K14257	3.0
K01308	420.0
K01303	1369.0
K01301	36.0
K01305	1613.0
K01304	1812.0
K02658	52.0
K00672	1.0
K02650	578.0
K02651	1303.0
K02652	2834.0
K02653	4649.0
K02654	8937.0
K05687	0.0
K02656	28.0
K05685	53.0
K00878	4611.0
K00879	303.0
K00872	2371.0
K00873	8671.0
K00870	0.0
K00876	10324.0
K00877	0.0
K00874	8455.0
K00875	0.0
K04487	9214.0
K04486	10151.0
K04485	6862.0
K04484	0.0
K04483	0.0
K04482	0.0
K04480	4.0
K04488	6267.0
K12049	0.0
K13693	1.0
K13706	0.0
K13694	1489.0
K13695	16.0
K05977	0.0
K09516	326.0
K02434	8966.0
K02435	8498.0
K02436	49.0
K02437	5140.0
K05350	1620.0
K02431	1817.0
K08100	0.0
K02433	9169.0
K02438	4165.0
K02439	111.0
K03745	82.0
K03744	8135.0
K03747	23.0
K03210	7228.0
K03217	8692.0
K03216	5321.0
K03215	117.0
K03742	5755.0
K03219	281.0
K03218	7182.0
K03749	29.0
K03748	76.0
K02383	0.0
K06327	2.0
K06320	1407.0
K07238	6679.0
K09479	0.0
K09478	0.0
K09475	7.0
K09474	270.0
K09477	0.0
K09476	11.0
K09471	40.0
K09470	3.0
K09473	3.0
K09472	9.0
K07543	2.0
K06898	2943.0
K13967	0.0
K13963	1610.0
K07545	0.0
K00737	841.0
K05345	26.0
K11706	6.0
K11707	26.0
K11704	6.0
K11705	6.0
K11708	26.0
K11709	23.0
K05588	4.0
K07114	8551.0
K07443	2868.0
K07116	3.0
K07117	313.0
K07110	32.0
K07447	8569.0
K07112	989.0
K07113	94.0
K07448	1356.0
K07118	279.0
K07119	105.0
K10619	0.0
K10618	0.0
K10617	0.0
K10616	0.0
K01848	78.0
K01849	73.0
K01844	498.0
K01845	2242.0
K01846	103.0
K01847	6366.0
K01840	13019.0
K01841	112.0
K01842	1.0
K01843	1969.0
K06219	18.0
K10832	0.0
K05348	0.0
K14203	1.0
K08483	5731.0
K08482	288.0
K08481	6.0
K08480	1.0
K08485	11.0
K08484	46.0
K00464	1.0
K00467	1.0
K00466	1.0
K00461	0.0
K00460	0.0
K00463	0.0
K00462	14.0
K04509	1.0
K00469	8.0
K00468	0.0
K08645	0.0
K04744	132.0
K01518	0.0
K01519	0.0
K04748	38.0
K04749	293.0
K01514	145.0
K01515	9577.0
K01512	4053.0
K01510	0.0
K14623	699.0
K14626	0.0
K14627	0.0
K14628	0.0
K14629	0.0
K03918	14.0
K03919	36.0
K12372	14.0
K12373	18715.0
K12370	14.0
K12371	14.0
K02359	0.0
K02358	8777.0
K02351	4.0
K02352	2.0
K02355	16402.0
K02357	8587.0
K02356	10051.0
K13574	26.0
K13573	2.0
K13572	2.0
K13571	8.0
K13570	3.0
K12112	2.0
K12113	2.0
K12110	0.0
K12111	128.0
K07329	0.0
K07328	0.0
K07323	107.0
K07322	4962.0
K07321	1128.0
K07320	60.0
K07327	0.0
K07326	2.0
K07325	0.0
K07324	0.0
K08163	10.0
K06180	21388.0
K06181	310.0
K06182	2562.0
K06183	5274.0
K06186	61.0
K06187	8589.0
K06188	832.0
K06189	86.0
K08359	5.0
K07589	9.0
K07588	3151.0
K07587	0.0
K07586	1124.0
K07585	0.0
K07584	5302.0
K07583	0.0
K07582	0.0
K07581	0.0
K07580	0.0
K11139	0.0
K05989	8775.0
K05988	0.0
K05985	2138.0
K05987	2.0
K05986	274.0
K10843	10.0
K08354	13.0
K10844	2.0
K10848	0.0
K00673	287.0
K00674	1986.0
K00675	534.0
K00676	2949.0
K00677	5506.0
K06988	42.0
K06989	499.0
K08351	7.0
K06980	451.0
K06981	2.0
K06982	0.0
K08350	10.0
K06984	0.0
K06985	45.0
K06986	1.0
K06987	1670.0
K02445	1353.0
K02444	3748.0
K00582	0.0
K00583	0.0
K00580	0.0
K02110	10418.0
K00586	0.0
K00587	3.0
K00584	64.0
K08921	0.0
K02441	67.0
K00588	1362.0
K08922	0.0
K02440	2553.0
K00018	7335.0
K08923	0.0
K02443	1862.0
K00019	24.0
K02442	0.0
K08925	0.0
K08926	0.0
K08927	0.0
K03149	2924.0
K06604	0.0
K00015	75.0
K01989	4172.0
K00854	8957.0
K00855	24.0
K00856	65.0
K00857	2587.0
K00850	18635.0
K00851	402.0
K00852	6158.0
K00853	491.0
K00858	8315.0
K00859	8498.0
K01181	1336.0
K01180	4.0
K01183	2404.0
K01182	4240.0
K01185	2248.0
K01184	0.0
K01187	16355.0
K01188	5906.0
K02596	16.0
K13766	49.0
K13767	14.0
K13003	0.0
K13002	193.0
K13000	0.0
K02984	0.0
K02986	8593.0
K02987	0.0
K02636	16.0
K02982	7760.0
K02983	0.0
K02638	1.0
K02639	3.0
K02988	8504.0
K08298	15.0
K08299	24.0
K03583	53.0
K03582	50.0
K03581	4638.0
K03580	293.0
K03587	3357.0
K03586	36.0
K03585	7441.0
K03584	7177.0
K03589	6393.0
K03588	11673.0
K01725	13.0
K01724	377.0
K01727	71.0
K01726	1907.0
K01721	5.0
K01720	24.0
K01722	0.0
K13008	0.0
K01729	23.0
K01728	104.0
K09530	0.0
K09539	0.0
K02188	4265.0
K02189	2975.0
K02182	39.0
K02183	0.0
K03769	964.0
K03768	10384.0
K03767	106.0
K03765	3.0
K03764	11.0
K03763	7351.0
K03762	111.0
K03761	26.0
K03760	46.0
K09457	2021.0
K09456	40.0
K09459	83.0
K09458	7675.0
K00602	18714.0
K13988	0.0
K13985	0.0
K09981	46.0
K09980	6.0
K09983	36.0
K09982	32.0
K09985	111.0
K09984	34.0
K09987	109.0
K09986	32.0
K09989	980.0
K09988	1421.0
K12583	1.0
K12582	17.0
K12589	0.0
K11720	93.0
K09759	1925.0
K10985	60.0
K10984	150.0
K07468	3.0
K07469	114.0
K07464	2736.0
K07465	5.0
K07466	0.0
K07467	4994.0
K07460	5926.0
K07461	4040.0
K07462	8567.0
K07463	0.0
K10679	689.0
K10678	14.0
K10671	1.0
K10670	1872.0
K10673	0.0
K10672	281.0
K10674	1.0
K10677	50.0
K10676	0.0
K08726	0.0
K08724	1570.0
K08722	393.0
K08723	7.0
K08720	25.0
K08721	0.0
K08728	232.0
K10187	0.0
K00119	12.0
K00118	283.0
K00449	7.0
K00448	4.0
K00115	0.0
K00446	7.0
K00117	631.0
K00116	314.0
K00111	6823.0
K00442	1.0
K00113	79.0
K00112	192.0
K01539	0.0
K01531	2648.0
K04720	5725.0
K01533	9230.0
K01534	18050.0
K01535	7.0
K01537	7212.0
K14358	0.0
K14605	1.0
K14606	1.0
K00413	132.0
K10120	162.0
K05600	0.0
K05777	72.0
K03972	14.0
K03973	596.0
K03970	35.0
K03971	7.0
K03976	7821.0
K03977	8586.0
K03974	37.0
K03975	3448.0
K03978	8262.0
K03979	8590.0
K13378	3093.0
K02372	4579.0
K02371	6020.0
K02377	4601.0
K02379	495.0
K03396	0.0
K03397	0.0
K03394	6440.0
K03395	0.0
K03392	11.0
K03393	0.0
K03390	1786.0
K03391	0.0
K03399	173.0
K03027	0.0
K12136	0.0
K12137	74.0
K06610	23.0
K12138	5.0
K12139	10.0
K11444	2.0
K11440	4.0
K11443	40.0
K11442	2.0
K00612	320.0
K00613	8.0
K00610	5709.0
K00611	3385.0
K00616	4448.0
K00617	0.0
K00614	9.0
K00615	23977.0
K00619	78.0
K10863	0.0
K07874	0.0
K06234	0.0
K10240	2.0
K10241	2.0
K10242	2.0
K10243	7.0
K04110	4.0
K04113	0.0
K04112	0.0
K04115	0.0
K04114	0.0
K04117	25.0
K04116	25.0
K04118	0.0
K05517	10.0
K07705	137.0
K07704	198.0
K07707	1116.0
K07706	1010.0
K07701	7.0
K07700	13.0
K07703	10.0
K07702	13.0
K07709	62.0
K07708	79.0
K01955	16096.0
K13042	3.0
K09934	26.0
K09935	3394.0
K06216	126.0
K09937	97.0
K13745	9.0
K13746	0.0
K13747	5105.0
K13740	0.0
K13741	0.0
K13742	0.0
K06211	857.0
K06212	33.0
K09933	51.0
K02618	15.0
K02619	3160.0
K02968	8511.0
K02966	0.0
K02967	8583.0
K02616	19.0
K02965	8588.0
K02962	0.0
K02611	19.0
K02613	44.0
K03569	11787.0
K03568	2660.0
K03565	6714.0
K06218	1333.0
K03567	69.0
K03566	69.0
K03561	9533.0
K03560	55.0
K03563	2883.0
K03562	283.0
K06430	0.0
K01709	1080.0
K01708	8.0
K01707	1.0
K01706	257.0
K01705	2.0
K01704	15279.0
K01703	15331.0
K01702	0.0
K14165	3.0
K14164	2.0
K14166	7.0
K14161	331.0
K14160	66.0
K14162	359.0
K05396	323.0
K03709	634.0
K03708	570.0
K08160	8.0
K03701	13277.0
K03700	4181.0
K03703	7266.0
K03702	8579.0
K03705	5030.0
K03704	7447.0
K03707	218.0
K03706	2856.0
K06289	0.0
K06288	0.0
K06283	2446.0
K06282	333.0
K06281	270.0
K06287	8467.0
K06286	162.0
K06285	144.0
K06284	947.0
K08161	220.0
K07540	4.0
K06438	2272.0
K06869	0.0
K06868	0.0
K06867	388.0
K06866	11.0
K06865	0.0
K06864	2819.0
K06863	0.0
K06862	0.0
K06861	3724.0
K06860	3.0
K12659	0.0
K12658	284.0
K07547	0.0
K07546	0.0
K15023	13.0
K15022	27.0
K15020	0.0
K15024	2370.0
K08700	1.0
K08162	840.0
K07544	2.0
K00137	7.0
K00135	820.0
K00134	9069.0
K00133	8603.0
K00132	43.0
K00131	57.0
K00130	885.0
K00139	0.0
K00138	4.0
K00429	1.0
K00428	1968.0
K00421	5.0
K00423	24.0
K00425	3542.0
K00427	7.0
K00426	3541.0
K14292	0.0
K14379	0.0
K14370	0.0
K14371	0.0
K14372	0.0
K14373	0.0
K14374	0.0
K14375	0.0
K09845	0.0
K14082	1.0
K14083	229.0
K14080	1.0
K14081	57.0
K14086	838.0
K14087	872.0
K14084	58.0
K14088	871.0
K14089	869.0
K01552	3165.0
K01551	382.0
K01556	50.0
K01557	0.0
K01554	11.0
K01555	40.0
K04708	0.0
K03955	0.0
K13689	0.0
K13688	320.0
K13683	4.0
K13685	2097.0
K13684	4.0
K13687	0.0
K13686	0.0
K14159	3.0
K02399	22.0
K02398	645.0
K02395	540.0
K02394	130.0
K02397	1492.0
K02396	3040.0
K02391	53.0
K02390	2845.0
K02393	130.0
K02392	4568.0
K13533	1.0
K13532	1.0
K13531	19.0
K13530	14.0
K01550	0.0
K05658	0.0
K14054	14.0
K02601	10372.0
K02970	8429.0
K05378	0.0
K12339	97.0
K14060	6.0
K11687	0.0
K11686	2.0
K11685	7.0
K11689	309.0
K11688	282.0
K08939	0.0
K03048	1565.0
K03049	0.0
K13821	1446.0
K13820	1.0
K03042	0.0
K03043	7167.0
K03040	9479.0
K03041	0.0
K03046	8525.0
K03047	0.0
K03044	0.0
K03045	0.0
K00348	3155.0
K09847	0.0
K00692	30.0
K00638	5371.0
K00639	3989.0
K00693	0.0
K00634	4387.0
K00635	4.0
K00630	0.0
K00631	17.0
K00632	571.0
K00633	2748.0
K00691	1283.0
K00696	4.0
K00694	242.0
K00695	4.0
K10854	1.0
K07811	0.0
K07810	35.0
K07813	3152.0
K07812	83.0
K07814	1232.0
K07816	378.0
K00090	14.0
K00091	1089.0
K00094	495.0
K00096	1342.0
K00097	4096.0
K00098	6.0
K00099	8338.0
K10228	3.0
K10229	3.0
K12548	0.0
K10222	1.0
K10220	1.0
K10221	0.0
K10227	140.0
K05822	146.0
K01949	0.0
K01945	8437.0
K01947	12.0
K01946	0.0
K01941	341.0
K01940	6617.0
K06357	0.0
K07729	11437.0
K07728	0.0
K07727	7861.0
K07726	1077.0
K07725	0.0
K07724	10.0
K07723	150.0
K07722	361.0
K07721	0.0
K07720	15303.0
K00899	135.0
K05824	2.0
K00891	9174.0
K00892	11.0
K00895	1875.0
K00897	188.0
K08151	318.0
K08153	37.0
K08154	11.0
K02948	8583.0
K02942	0.0
K02944	0.0
K05665	0.0
K02946	8542.0
K13793	0.0
K06352	0.0
K01769	0.0
K01768	757.0
K01761	30.0
K01760	436.0
K01762	0.0
K09578	0.0
K01766	11.0
K08164	10.0
K02493	8529.0
K08166	4.0
K08167	17.0
K02496	24.0
K02497	9.0
K02494	37.0
K02495	12231.0
K02498	62.0
K02499	625.0
K08168	7.0
K08169	278.0
K14415	954.0
K14414	285.0
K06881	8496.0
K00436	11.0
K06332	4.0
K12815	0.0
K12810	0.0
K06885	3106.0
K00437	1.0
K06335	1.0
K06334	3394.0
K03547	4820.0
K03546	3571.0
K03545	10848.0
K03544	9538.0
K03543	3242.0
K06888	1670.0
K10941	14.0
K03549	525.0
K03548	22.0
K10940	0.0
K02236	343.0
K02237	3682.0
K02234	4.0
K02232	4526.0
K02233	5517.0
K02230	642.0
K02231	8549.0
K06359	0.0
K02238	6868.0
K02239	6.0
K03723	8145.0
K03722	916.0
K03721	43.0
K03720	11.0
K03727	4.0
K03726	5.0
K03725	0.0
K03724	516.0
K06358	0.0
K12673	0.0
K12679	0.0
K12678	1.0
K06410	1534.0
K11898	6.0
K11899	5.0
K11896	64.0
K11897	40.0
K11894	9.0
K11895	58.0
K11892	57.0
K11893	62.0
K11890	13.0
K11891	57.0
K08762	0.0
K08764	0.0
K08765	0.0
K10418	0.0
K11325	1.0
K11326	0.0
K11327	0.0
K11328	0.0
K11329	3.0
K00151	41.0
K00150	2.0
K00153	1.0
K00400	0.0
K00407	49.0
K00406	351.0
K00405	368.0
K00404	335.0
K00158	210.0
K01342	7.0
K09388	2.0
K09386	32.0
K09384	308.0
K04094	2419.0
K04095	1213.0
K04096	9808.0
K04097	45.0
K04090	8.0
K04091	322.0
K04092	6.0
K04093	6.0
K04098	0.0
K04099	0.0
K01578	4.0
K01579	4306.0
K01574	19.0
K01575	153.0
K01576	1.0
K01577	24.0
K01571	2905.0
K01572	8350.0
K01573	1366.0
K02009	1573.0
K02008	12938.0
K02005	12747.0
K02004	56204.0
K02007	2279.0
K02006	19577.0
K02001	557.0
K02000	438.0
K02003	59515.0
K02002	639.0
K03065	0.0
K08952	2.0
K03060	3923.0
K13809	0.0
K10948	0.0
K09607	4.0
K06125	1.0
K04337	5.0
K06120	485.0
K06121	0.0
K04336	4.0
K01127	0.0
K09703	158.0
K00004	17.0
K14699	0.0
K09702	421.0
K14698	0.0
K05311	356.0
K13829	11.0
K10943	18.0
K07291	0.0
K07290	32.0
K10206	5977.0
K10202	233.0
K10208	2.0
K10209	5.0
K01966	377.0
K01965	34.0
K01964	8.0
K01963	2890.0
K01962	1334.0
K01961	10623.0
K01960	4501.0
K01969	45.0
K01968	38.0
K07749	1169.0
K07748	1.0
K07741	477.0
K07740	13.0
K07743	1.0
K07742	4919.0
K07745	0.0
K07744	0.0
K07746	42.0
K01299	2852.0
K01295	715.0
K01297	2425.0
K02922	0.0
K05603	5.0
K02921	0.0
K02926	8582.0
K05607	0.0
K02924	0.0
K05605	0.0
K02928	0.0
K02929	0.0
K00216	17.0
K00217	0.0
K00214	1.0
K00215	7825.0
K00213	0.0
K00210	10.0
K00211	1.0
K00218	1.0
K00219	1368.0
K01035	3.0
K01034	502.0
K04517	6679.0
K01740	15543.0
K01031	6.0
K01746	127.0
K01745	2026.0
K01744	3915.0
K01749	2230.0
K01039	73.0
K04518	3210.0
K09591	0.0
K14129	0.0
K14128	64.0
K14121	0.0
K14120	0.0
K14123	0.0
K14122	0.0
K14125	0.0
K14124	0.0
K14127	66.0
K14126	64.0
K03521	8296.0
K03520	28.0
K03523	4276.0
K03522	8375.0
K03525	8381.0
K03524	7469.0
K03527	8862.0
K03526	8319.0
K03529	5303.0
K03528	20.0
K06338	2.0
K02217	5556.0
K03299	952.0
K03298	27.0
K13472	4.0
K03293	750.0
K03292	9212.0
K03291	18.0
K03290	2.0
K03297	1177.0
K03296	13545.0
K03295	1928.0
K03294	4022.0
K13009	7.0
K12690	0.0
K09743	0.0
K06022	0.0
K07190	5.0
K06021	0.0
K07192	1058.0
K06020	40.0
K06027	10.0
K06026	0.0
K09744	1.0
K07991	10.0
K08749	0.0
K09835	3.0
K09834	1.0
K10439	12856.0
K06351	12.0
K09833	1.0
K10925	0.0
K10924	6.0
K10927	6.0
K10926	6.0
K10923	0.0
K10922	0.0
K09629	0.0
K10697	1.0
K00179	3026.0
K00172	864.0
K00171	362.0
K00170	469.0
K00177	4014.0
K00176	4105.0
K00175	8021.0
K00174	7501.0
K13478	0.0
K14338	4.0
K14339	0.0
K14335	2.0
K14337	0.0
K14330	1.0
K14331	1.0
K14333	137.0
K08918	0.0
K13479	997.0
K04078	8538.0
K04079	8354.0
K04076	149.0
K04077	8597.0
K04074	756.0
K04075	8390.0
K04072	4996.0
K04073	21.0
K04070	2631.0
K04071	0.0
K14597	5.0
K13318	0.0
K08280	8.0
K13641	522.0
K13640	51.0
K13643	131.0
K13642	0.0
K02027	46830.0
K02026	80041.0
K02025	84744.0
K02024	33.0
K02023	1443.0
K02022	4665.0
K02021	8.0
K02020	3857.0
K02029	10263.0
K02028	11812.0
K03886	14.0
K03887	12.0
K03884	0.0
K03885	3459.0
K03881	0.0
K03888	7.0
K03889	2.0
K12998	0.0
K12999	8.0
K12992	1362.0
K12993	0.0
K12990	888.0
K12991	0.0
K12996	56.0
K12997	76.0
K12994	0.0
K12995	94.0
K08979	0.0
K08978	6439.0
K03088	72956.0
K03089	230.0
K03086	10888.0
K03087	29.0
K08971	0.0
K08970	281.0
K03082	306.0
K03080	3.0
K08974	5039.0
K13868	0.0
K00918	560.0
K01553	0.0
K12214	1.0
K11646	27.0
K11645	0.0
K11641	0.0
K11640	0.0
K12736	0.0
K12733	0.0
K07507	3321.0
K07506	48.0
K07505	12.0
K07504	25.0
K07503	4.0
K07502	1846.0
K07501	56.0
K07500	0.0
K07509	0.0
K07508	0.0
K11422	0.0
K08698	1.0
K10773	9338.0
K10774	4.0
K14286	0.0
K10778	60.0
K14287	28.0
K00140	501.0
K05501	68.0
K01903	787.0
K01902	811.0
K01905	63.0
K01904	1.0
K01907	71.0
K01906	12.0
K01909	0.0
K01908	41.0
K14534	996.0
K00147	6976.0
K07767	0.0
K07769	1.0
K07768	3.0
K06203	66.0
K06202	53.0
K09921	55.0
K09920	15.0
K09927	1140.0
K09024	9.0
K09022	404.0
K09023	281.0
K09020	71.0
K09021	7.0
K02908	0.0
K02909	8605.0
K08218	3705.0
K08219	7.0
K02904	8294.0
K02906	8583.0
K02907	6841.0
K02902	8470.0
K00230	48.0
K00231	178.0
K00232	5.0
K08976	301.0
K00234	0.0
K00239	4574.0
K06209	4058.0
K09928	416.0
K01015	0.0
K01014	25.0
K01012	9515.0
K01011	1665.0
K01010	0.0
K08920	0.0
K14103	0.0
K14102	0.0
K14101	0.0
K14100	0.0
K14105	0.0
K14104	0.0
K14109	0.0
K14108	0.0
K06401	6.0
K00893	0.0
K13402	0.0
K12858	0.0
K03503	1840.0
K03502	7065.0
K03501	8305.0
K03500	5692.0
K08924	0.0
K02278	526.0
K02279	825.0
K12977	0.0
K02276	274.0
K02277	30.0
K02274	564.0
K02275	553.0
K13450	0.0
K13451	0.0
K13452	0.0
K13454	0.0
K13455	0.0
K12509	0.0
K12508	29.0
K12507	35.0
K12506	417.0
K12500	26.0
K12503	2.0
K05926	0.0
K09728	0.0
K14587	36.0
K06597	5.0
K06596	23.0
K06595	4.0
K06599	1.0
K06598	6.0
K07978	6.0
K07979	10518.0
K07976	0.0
K14585	0.0
K10907	7208.0
K10906	9.0
K10901	0.0
K10909	0.0
K10908	2.0
K09819	302.0
K09818	19.0
K09817	6360.0
K09816	6312.0
K09815	6399.0
K06374	2829.0
K06373	2799.0
K09812	8980.0
K09811	10287.0
K09810	4548.0
K09724	0.0
K14582	0.0
K09721	0.0
K04058	280.0
K04059	2.0
K04050	0.0
K04051	0.0
K04052	0.0
K04053	0.0
K04054	0.0
K04055	0.0
K04056	276.0
K04057	0.0
K01047	0.0
K08975	0.0
K10015	11.0
K10014	11.0
K10017	11.0
K10016	11.0
K10011	19.0
K10010	408.0
K10013	15.0
K10012	1052.0
K10019	1.0
K10018	1.0
K13665	16.0
K13664	0.0
K13663	0.0
K13662	0.0
K13661	0.0
K13660	0.0
K13669	0.0
K13668	32.0
K07641	283.0
K01466	287.0
K13590	48.0
K01464	2229.0
K01465	8869.0
K01462	13197.0
K01463	360.0
K01460	16.0
K01461	0.0
K13599	181.0
K13598	141.0
K01468	1562.0
K01469	307.0
K09251	86.0
K09252	5.0
K02041	1085.0
K02040	11713.0
K02043	8.0
K02045	571.0
K02044	1209.0
K02047	845.0
K02046	850.0
K02049	11811.0
K02048	873.0
K05549	26.0
K05548	28.0
K06046	2.0
K03319	140.0
K03316	259.0
K03317	248.0
K03314	22.0
K03315	6635.0
K03312	1896.0
K03313	1610.0
K03310	9566.0
K03311	1727.0
K12052	0.0
K02945	7658.0
K06162	150.0
K06163	148.0
K06160	12.0
K06161	0.0
K06166	11.0
K00359	786.0
K06164	148.0
K06165	148.0
K06168	8322.0
K06169	48.0
K13020	39.0
K07158	0.0
K07159	0.0
K04835	10.0
K11621	0.0
K11991	23.0
K11622	8.0
K11996	1776.0
K11627	0.0
K11626	58.0
K11629	2.0
K11628	0.0
K07561	0.0
K07560	8408.0
K07563	0.0
K07562	0.0
K07565	0.0
K07564	0.0
K07567	10931.0
K07566	8605.0
K07569	0.0
K07568	10017.0
K09925	3.0
K11199	0.0
K11198	0.0
K11192	10.0
K11191	0.0
K11196	2.0
K11195	2.0
K11194	0.0
K02492	2105.0
K10713	2.0
K10710	634.0
K10711	1380.0
K10716	6.0
K02490	147.0
K10714	2.0
K10715	1.0
K01929	8663.0
K01928	8913.0
K01923	8686.0
K01922	294.0
K01921	8926.0
K01920	153.0
K01926	7768.0
K01925	8692.0
K01924	8299.0
K07789	323.0
K07788	49.0
K07785	2.0
K07784	11.0
K07787	509.0
K07786	0.0
K07781	7.0
K07783	127.0
K07782	21.0
K05835	11.0
K06355	0.0
K14661	0.0
K09844	0.0
K00782	628.0
K00783	8493.0
K00784	7609.0
K00785	3.0
K00786	3143.0
K00039	2.0
K00036	3035.0
K00037	0.0
K00034	436.0
K00035	0.0
K00032	0.0
K00033	3058.0
K00030	1568.0
K00031	6536.0
K01259	1688.0
K01258	8895.0
K01255	2922.0
K01256	763.0
K01251	3258.0
K01250	701.0
K01253	25.0
K01252	12.0
K09008	56.0
K09009	4.0
K09000	302.0
K09001	402.0
K09002	2465.0
K09003	22.0
K09004	133.0
K09005	176.0
K09006	8.0
K09007	365.0
K09846	0.0
K08234	3388.0
K00258	4.0
K00259	2086.0
K00252	117.0
K00253	41.0
K00256	5.0
K00257	3794.0
K00254	2.0
K00255	5.0
K01079	1688.0
K01078	321.0
K01071	187.0
K01070	58.0
K01073	98.0
K01077	5724.0
K01076	388.0
K14472	0.0
K14471	0.0
K14470	1.0
K14475	18.0
K09841	0.0
K02788	1332.0
K02782	4.0
K02783	522.0
K02781	357.0
K02786	1465.0
K02787	2.0
K02784	17.0
K01060	372.0
K01787	1874.0
K01786	2947.0
K01785	11893.0
K01784	17341.0
K01783	9550.0
K01782	746.0
K01781	2.0
K01780	0.0
K01789	4.0
K01788	5233.0
K02526	363.0
K02527	3668.0
K02525	18.0
K02250	6.0
K02523	3658.0
K02520	8535.0
K02521	15.0
K02258	123.0
K02259	461.0
K02528	8592.0
K02529	38167.0
K03781	2608.0
K03780	603.0
K03783	6369.0
K03782	586.0
K03785	3447.0
K03784	3994.0
K03787	4553.0
K03786	4981.0
K03789	4685.0
K03788	13.0
K10700	0.0
K00342	3709.0
K03124	0.0
K03120	0.0
K12527	947.0
K12526	8.0
K12525	21.0
K12524	6140.0
K12523	0.0
K12522	0.0
K09789	2913.0
K09788	158.0
K09787	4852.0
K09786	113.0
K09785	0.0
K09781	41.0
K09780	66.0
K10961	0.0
K10960	7.0
K10963	0.0
K10962	0.0
K10965	0.0
K10964	0.0
K10966	0.0
K09879	1.0
K06318	5.0
K06311	15.0
K06310	698.0
K06312	6.0
K06314	8.0
K06317	267.0
K11389	0.0
K11386	0.0
K11387	0.0
K11384	300.0
K11385	0.0
K11382	1.0
K11383	0.0
K11381	1299.0
K11949	0.0
K10380	1.0
K04032	129.0
K04033	5.0
K04030	249.0
K04031	2579.0
K04036	0.0
K04037	1.0
K04034	98.0
K04035	69.0
K04038	1.0
K04039	1.0
K07046	444.0
K07047	3471.0
K07044	59.0
K07045	4429.0
K07042	5376.0
K07043	6628.0
K07040	3613.0
K07041	0.0
K07048	200.0
K07049	0.0
K08664	0.0
K02584	101.0
K10039	896.0
K10038	37.0
K10037	36.0
K10036	160.0
K04788	0.0
K04789	0.0
K04784	6.0
K04785	2.0
K04786	0.0
K04787	0.0
K04780	3.0
K04781	12.0
K04782	33.0
K04783	2.0
K13601	0.0
K13603	0.0
K13602	0.0
K13605	0.0
K13604	0.0
K13607	15.0
K02404	611.0
K05783	2.0
K05782	22.0
K05781	148.0
K05780	148.0
K05787	12.0
K05786	410.0
K05785	1676.0
K05784	2.0
K05789	5.0
K05788	190.0
K01442	7723.0
K01443	8206.0
K01444	1524.0
K01446	22.0
K01447	4428.0
K01448	14409.0
K01449	1617.0
K14803	0.0
K02069	1575.0
K05569	1175.0
K08008	0.0
K02063	19.0
K05566	1320.0
K05565	25.0
K05563	7.0
K05562	7.0
K05561	7.0
K02064	20.0
K03338	1099.0
K03339	2.0
K03330	0.0
K03331	0.0
K03332	44.0
K03333	4.0
K03335	1281.0
K03336	997.0
K03337	1081.0
K12956	0.0
K12957	284.0
K12954	0.0
K12955	0.0
K12952	0.0
K12953	0.0
K12950	1.0
K12951	0.0
K14733	24.0
K00109	0.0
K06148	14364.0
K06149	20.0
K06144	11.0
K06145	23.0
K06146	2.0
K06147	69287.0
K06141	7.0
K06142	10170.0
K06143	66.0
K11945	0.0
K08948	0.0
K08949	0.0
K00071	0.0
K14664	0.0
K13810	57.0
K14665	32.0
K03058	0.0
K11609	0.0
K11608	0.0
K14660	0.0
K11603	0.0
K11602	0.0
K11601	0.0
K11600	0.0
K11607	286.0
K11606	286.0
K11605	286.0
K11604	286.0
K10558	43.0
K10559	357.0
K10550	51.0
K10551	51.0
K10552	3.0
K10553	3.0
K10554	3.0
K10555	228.0
K10556	210.0
K10557	43.0
K03051	0.0
K03050	0.0
K07549	0.0
K07548	0.0
K07239	462.0
K07235	25.0
K07234	49.0
K07237	18.0
K07236	20.0
K07231	2.0
K07230	24.0
K07233	40.0
K07232	41.0
K02467	7.0
K05306	2441.0
K05305	1322.0
K05304	6.0
K05303	277.0
K05301	0.0
K02565	11.0
K08644	0.0
K08646	1.0
K08641	3482.0
K08643	7.0
K08642	0.0
K12146	1.0
K00010	1480.0
K00011	2.0
K00012	9398.0
K00013	8268.0
K00014	10840.0
K00016	6418.0
K09065	26.0
K08252	77.0
K08253	8.0
K08256	2.0
K08255	2.0
K08258	2.0
K08259	2.0
K00274	465.0
K00275	1706.0
K00276	9.0
K00270	0.0
K00271	0.0
K00272	4.0
K00273	1.0
K00278	6870.0
K00279	0.0
K12675	0.0
K01277	3139.0
K01274	53.0
K01273	4280.0
K01271	3371.0
K01270	10757.0
K01278	4980.0
K00906	44.0
K00904	314.0
K00903	165.0
K00901	3808.0
K13785	0.0
K00908	9.0
K11149	0.0
K01053	334.0
K01051	2933.0
K01057	1503.0
K01056	8589.0
K01055	18.0
K01054	4.0
K01058	73.0
K02500	8155.0
K02501	8207.0
K02502	4725.0
K02503	8469.0
K02504	11.0
K02505	11.0
K02506	6.0
K02507	10.0
K02508	10.0
K02509	69.0
K00291	0.0
K13410	0.0
K13148	0.0
K13419	0.0
K05825	0.0
K03106	8587.0
K03105	0.0
K03101	9888.0
K03100	19386.0
K12541	0.0
K12540	0.0
K12543	0.0
K12542	0.0
K12545	0.0
K12544	0.0
K12547	0.0
K12546	0.0
K12549	0.0
K06080	11.0
K11018	0.0
K11019	0.0
K11016	0.0
K11017	0.0
K11014	0.0
K11015	0.0
K11012	0.0
K11013	0.0
K11010	0.0
K11011	0.0
K06333	2902.0
K06880	0.0
K06883	317.0
K06882	4.0
K09857	328.0
K06884	15.0
K06887	10.0
K06886	417.0
K06889	14078.0
K10942	11.0
K09859	43.0
K09858	108.0
K10947	11577.0
K10946	0.0
K10945	0.0
K10944	0.0
K13284	0.0
K00483	75.0
K00481	5.0
K00480	8.0
K00486	7.0
K00485	25.0
K00484	22.0
K09901	11.0
K10929	0.0
K07684	76.0
K07685	4.0
K07686	12.0
K07687	16.0
K07681	4.0
K07688	4.0
K07689	17.0
K10928	0.0
K04018	0.0
K04019	139.0
K04014	51.0
K04015	161.0
K04016	4.0
K04017	0.0
K04013	15.0
K07060	0.0
K07061	1.0
K07062	618.0
K07063	1086.0
K07064	3.0
K07065	18.0
K07066	837.0
K07067	144.0
K07068	204.0
K07069	965.0
K01121	0.0
K13629	2.0
K13628	523.0
K13623	29.0
K13622	303.0
K13620	4.0
K13626	1503.0
K08586	0.0
K08587	0.0
K01428	1255.0
K01429	1158.0
K01422	3073.0
K01423	95.0
K01420	3996.0
K01421	4154.0
K01426	1564.0
K01427	0.0
K01424	8963.0
K01425	3788.0
K08068	24.0
K07538	0.0
K13086	0.0
K13085	0.0
K07287	55.0
K07824	0.0
K07682	0.0
K02722	1.0
K12978	0.0
K12979	3.0
K12972	44.0
K12973	13.0
K12974	12.0
K12975	7.0
K12976	27.0
K07821	0.0
K07683	11.0
K14750	0.0
K14751	0.0
K14953	0.0
K12288	11.0
K12289	11.0
K12282	12.0
K12283	7.0
K12280	7.0
K12281	5.0
K12286	6.0
K12287	5.0
K12284	5.0
K12285	6.0
K11957	1.0
K11956	1.0
K11955	1.0
K11954	1.0
K11953	1.0
K11952	0.0
K11951	0.0
K11950	0.0
K11959	1.0
K11958	1.0
K13889	215.0
K13888	73.0
K11963	1.0
K07217	270.0
K07216	3349.0
K07215	9.0
K07214	1469.0
K07213	550.0
K07212	0.0
K07219	321.0
K07218	23.0
K12150	13.0
K08689	0.0
K08688	0.0
K00402	0.0
K00401	0.0
K11994	0.0
K00152	0.0
K01043	105.0
K00154	32.0
K00157	0.0
K00156	1597.0
K10533	24.0
K10530	46.0
K10531	2.0
K10536	1223.0
K10537	62.0
K10535	12.0
K10538	7.0
K10539	62.0
K00073	29.0
K13934	12.0
K00076	593.0
K00077	6177.0
K00074	4970.0
K00075	8261.0
K00078	0.0
K00079	3.0
K02290	1.0
K02563	8589.0
K02292	1.0
K08966	6.0
K02294	6.0
K08278	0.0
K08279	3.0
K08274	0.0
K08275	0.0
K08276	13.0
K08277	0.0
K00298	3.0
K00299	295.0
K00296	0.0
K00297	7266.0
K00294	107.0
K00292	1.0
K00293	1.0
K00290	5249.0
K07757	22.0
K12089	0.0
K01210	13.0
K01213	0.0
K01212	1540.0
K01215	49.0
K01214	0.0
K01217	0.0
K01216	0.0
K01219	10.0
K01218	1059.0
K02749	2.0
K02746	1895.0
K02747	1773.0
K02744	4709.0
K02745	1855.0
K02742	12.0
K00924	634.0
K00925	9585.0
K00926	3765.0
K00927	8590.0
K00928	11004.0
K00929	5245.0
K12085	0.0
K02298	19.0
K02299	22.0
K02568	12.0
K02569	58.0
K02562	8.0
K02291	380.0
K02560	12.0
K02293	33.0
K02566	348.0
K02567	38.0
K02564	12595.0
K02297	22.0
K03169	19671.0
K03168	8166.0
K03163	0.0
K03162	0.0
K03167	0.0
K03166	0.0
K11038	6.0
K11039	1.0
K11030	1.0
K11031	239.0
K11032	2.0
K11033	1.0
K11034	2.0
K11035	1.0
K11036	0.0
K11037	0.0
K02546	1.0
K07668	440.0
K07669	5.0
K07666	286.0
K07667	7201.0
K07664	26.0
K07665	2157.0
K07662	53.0
K07663	283.0
K07660	20.0
K07661	19.0
K03927	3897.0
K07008	36.0
K07009	2653.0
K07002	38.0
K07003	4342.0
K07000	61.0
K07001	7890.0
K07006	402.0
K07007	9378.0
K07004	41.0
K07005	8295.0
K03921	15.0
K02956	8564.0
K09725	0.0
K09181	1670.0
K08599	0.0
K08598	0.0
K08591	8130.0
K08590	3516.0
K01156	118.0
K01154	10794.0
K01407	11.0
K01400	5.0
K01153	8897.0
K01150	35.0
K01151	7842.0
K01408	0.0
K01409	9071.0
K01158	0.0
K01159	4443.0
K05523	3.0
K05522	65.0
K05521	2931.0
K05520	2538.0
K05527	148.0
K05526	10.0
K05525	26.0
K05524	208.0
K05529	0.0
K14518	1.0
K14519	288.0
K05949	0.0
K01754	3963.0
K05942	2.0
K01027	0.0
K02171	0.0
K02170	38.0
K02173	119.0
K02172	1.0
K01751	1172.0
K06416	630.0
K06417	5.0
K06414	2.0
K06947	0.0
K03379	78.0
K03808	320.0
K03809	367.0
K03806	62.0
K06412	3427.0
K03804	11.0
K12296	17.0
K03802	28.0
K03803	3160.0
K06413	89.0
K10808	11.0
K06411	1610.0
K01028	71.0
K01029	501.0
K11931	9.0
K11930	1.0
K11933	10.0
K11932	10.0
K11935	4.0
K11934	1421.0
K11937	4.0
K11936	17.0
K11939	10.0
K11938	7.0
K10800	278.0
K06419	41.0
K11929	7.0
K07271	4873.0
K07270	8.0
K07273	3304.0
K07272	10.0
K07275	96.0
K07274	28.0
K07277	3700.0
K07276	111.0
K07279	1.0
K07278	79.0
K10623	0.0
K02481	4801.0
K11520	1.0
K02480	7.0
K08170	11.0
K02485	57.0
K02484	3716.0
K02487	40.0
K08600	9784.0
K08603	0.0
K08602	2852.0
K08605	1.0
K08604	1.0
K09956	274.0
K09957	1.0
K09954	328.0
K09955	6328.0
K09952	1478.0
K09953	0.0
K09950	30.0
K09951	3549.0
K09958	291.0
K09959	14.0
K07495	1928.0
K07494	100.0
K07497	2658.0
K07496	1956.0
K07491	6130.0
K07490	10.0
K07493	10.0
K07492	81.0
K07499	14.0
K07498	32.0
K11209	45.0
K11208	6.0
K11204	0.0
K11203	179.0
K11202	473.0
K11201	8.0
K11200	8.0
K00058	13736.0
K00059	16311.0
K00728	0.0
K00729	7.0
K00055	48.0
K00057	8598.0
K00050	1188.0
K00051	0.0
K00720	42.0
K00721	4583.0
K14424	0.0
K06033	0.0
K14189	9.0
K14188	160.0
K06364	0.0
K14187	45.0
K01239	1392.0
K01238	747.0
K01897	11762.0
K01232	1947.0
K01895	2689.0
K01230	0.0
K01893	8262.0
K01236	48.0
K01235	1401.0
K01890	8586.0
K02768	949.0
K02769	262.0
K02760	6489.0
K02761	6415.0
K02763	66.0
K02764	4.0
K02765	2509.0
K00948	10992.0
K00949	5113.0
K00942	9105.0
K00943	4473.0
K00940	2857.0
K00941	15635.0
K00946	5192.0
K00947	7.0
K00944	0.0
K00945	16945.0
K01097	0.0
K01096	101.0
K01095	1481.0
K01093	62.0
K01092	5008.0
K01091	15600.0
K01090	7481.0
K03499	17504.0
K03498	14217.0
K03491	1417.0
K03490	875.0
K03493	7.0
K03492	213.0
K03495	8573.0
K03497	19525.0
K03496	21362.0
K02817	0.0
K02814	12.0
K02815	16.0
K02810	1631.0
K02548	6414.0
K02549	476.0
K02818	6.0
K02819	1227.0
K03637	3030.0
K03636	430.0
K03147	7617.0
K03146	21.0
K08851	0.0
K06518	6522.0
K09729	174.0
K06048	26.0
K06045	585.0
K06044	46.0
K09727	0.0
K09726	3.0
K06041	5168.0
K09720	5.0
K09723	0.0
K06042	2637.0
K09897	12.0
K09896	11.0
K09895	20.0
K09894	11.0
K09893	11.0
K09892	10.0
K09891	11.0
K09890	15.0
K09899	11.0
K09898	16.0
K03622	0.0
K07648	11.0
K07649	26.0
K07398	0.0
K07399	129.0
K11056	0.0
K11057	0.0
K11054	0.0
K11055	0.0
K07640	43.0
K07393	428.0
K07390	424.0
K07391	6833.0
K07644	307.0
K07645	318.0
K07646	9760.0
K07647	0.0
K10896	0.0
K07024	40159.0
K07025	16584.0
K07026	15.0
K07027	5668.0
K07020	9.0
K07021	166.0
K07022	0.0
K07023	4486.0
K07028	43.0
K07029	14138.0
K10094	10.0
K01390	0.0
K01392	7.0
K01399	0.0
K02673	17.0
K05893	0.0
K05897	0.0
K05896	5317.0
K05895	1832.0
K05899	2.0
K05898	0.0
K00555	1.0
K00554	7388.0
K00557	115.0
K00556	1620.0
K00551	34.0
K00559	0.0
K00558	9509.0
K01170	0.0
K01173	117.0
K01174	72.0
K01175	711.0
K01176	458.0
K01178	308.0
K01179	3605.0
K14578	0.0
K14579	0.0
K08951	0.0
K08950	0.0
K08953	0.0
K03828	316.0
K03829	12.0
K03820	2097.0
K03821	118.0
K03822	0.0
K03823	4863.0
K03824	37.0
K03825	57.0
K03826	5430.0
K03827	3050.0
K12248	0.0
K12246	0.0
K12247	0.0
K12242	4.0
K12243	0.0
K12240	0.0
K12241	0.0
K11919	0.0
K11918	1.0
K11913	1.0
K11912	0.0
K11911	10.0
K11910	10.0
K11917	0.0
K11916	0.0
K11915	1.0
K11914	0.0
K12068	4.0
K12069	0.0
K12062	7.0
K12063	3.0
K12060	7.0
K12061	8.0
K12066	4.0
K12067	90.0
K12064	4.0
K12065	7.0
K07259	4949.0
K07258	10623.0
K07253	0.0
K07251	11.0
K07250	1273.0
K07257	1119.0
K07256	0.0
K07255	0.0
K07254	0.0
K05372	2.0
K05373	2.0
K05370	0.0
K05371	1.0
K05374	2.0
K05375	11.0
K09970	52.0
K09971	55.0
K09972	53.0
K09973	1490.0
K09974	292.0
K09975	13.0
K09976	1590.0
K09978	39.0
K09979	1542.0
K11261	1194.0
K11260	0.0
K11263	13.0
K11264	5.0
K10793	180.0
K10796	177.0
K10797	804.0
K10794	139.0
K10795	177.0
K00700	9941.0
K00701	0.0
K10798	0.0
K00703	8645.0
K00705	8735.0
K09828	0.0
K10133	0.0
K13053	17.0
K03192	291.0
K00964	0.0
K00965	4766.0
K00966	1991.0
K00960	1.0
K00961	0.0
K00962	8445.0
K00963	1420.0
K00969	8284.0
K12681	0.0
K02703	2.0
K08364	12.0
K08365	20.0
K02706	1.0
K08363	5.0
K08361	6.0
K02708	1.0
K02709	1.0
K08368	46.0
K08369	217.0
K01615	560.0
K01617	16.0
K01616	0.0
K01611	728.0
K01610	6104.0
K01613	5038.0
K01612	0.0
K01619	9743.0
K01618	26.0
K02834	8562.0
K02835	8584.0
K05281	2.0
K03619	24.0
K03618	5.0
K03617	7809.0
K03616	289.0
K03615	7914.0
K03614	7207.0
K03613	7704.0
K03612	7499.0
K03611	174.0
K03610	3462.0
K09705	63.0
K09704	4462.0
K09701	323.0
K09700	33.0
K09709	2.0
K06391	1094.0
K06390	3278.0
K06393	3261.0
K06392	2451.0
K06395	436.0
K06394	2361.0
K06397	2772.0
K06396	2853.0
K06399	2987.0
K06398	3382.0
K06435	0.0
K11078	0.0
K11079	0.0
K11074	19.0
K11075	20.0
K11076	20.0
K11077	0.0
K11070	6173.0
K11071	6333.0
K11072	5961.0
K11073	22.0
K06935	0.0
K06934	1482.0
K06937	428.0
K06936	8.0
K06931	0.0
K06930	0.0
K06933	0.0
K06932	0.0
K06939	0.0
K06938	45.0
K13381	0.0
K05916	325.0
K05917	0.0
K05914	0.0
K05915	0.0
K05912	0.0
K05913	0.0
K05910	44.0
K05911	0.0
K05918	0.0
K05919	2784.0
K00392	4.0
K00390	585.0
K00397	0.0
K00395	34.0
K00394	637.0
K01884	0.0
K00399	0.0
K01886	6741.0
K01376	35.0
K01372	4486.0
K09149	0.0
K09148	0.0
K01225	68.0
K09145	844.0
K09144	831.0
K09147	0.0
K09146	0.0
K09141	46.0
K09140	0.0
K09143	10.0
K09142	0.0
K05709	2.0
K05708	2.0
K05879	3178.0
K05878	3037.0
K05875	9.0
K05874	23.0
K05877	8.0
K05876	5.0
K05873	60.0
K00579	0.0
K00578	0.0
K00577	0.0
K00575	3650.0
K00574	1751.0
K00573	491.0
K00571	4086.0
K00570	6.0
K01118	549.0
K01119	1820.0
K01157	2.0
K01112	12.0
K01113	414.0
K04477	3612.0
K01114	66.0
K01115	2.0
K08087	0.0
K01315	0.0
K08085	0.0
K08084	41.0
K08083	18.0
K08082	46.0
K08081	3.0
K08080	0.0
K01152	6.0
K01401	2.0
K09826	29.0
K06344	1.0
K06345	1.0
K09822	290.0
K06343	0.0
K10938	3.0
K06341	0.0
K10934	0.0
K10935	0.0
K10932	0.0
K11052	0.0
K10930	0.0
K06349	7.0
K11053	1.0
K10754	0.0
K01755	7886.0
K10200	1062.0
K02132	0.0
K02137	1.0
K03840	15.0
K03841	188.0
K13028	0.0
K13799	1.0
K13798	0.0
K13795	4.0
K13794	2.0
K13021	0.0
K13792	0.0
K13791	0.0
K13790	0.0
K12268	4.0
K12269	1281.0
K12262	153.0
K12263	7.0
K12264	6.0
K12265	6.0
K12266	8.0
K12267	8949.0
K01757	0.0
K12237	0.0
K13243	0.0
K13245	0.0
K13244	0.0
K13246	0.0
K03264	0.0
K03265	5.0
K03263	0.0
K03268	0.0
K03269	3490.0
K12415	0.0
K10211	1.0
K09918	13.0
K09919	45.0
K06720	6.0
K09913	26.0
K09910	11.0
K09911	11.0
K09916	18.0
K09917	11.0
K06726	872.0
K09915	304.0
K11535	19.0
K11534	189.0
K11537	1415.0
K11531	6.0
K11533	1.0
K11532	1.0
K11249	207.0
K11539	0.0
K00762	10224.0
K00763	6298.0
K00760	8333.0
K00761	8234.0
K00766	6325.0
K00767	6605.0
K00764	14057.0
K00765	8178.0
K00768	4740.0
K00769	38.0
K11059	0.0
K00186	26.0
K00187	26.0
K00184	542.0
K00185	487.0
K00183	149.0
K00180	4526.0
K00188	0.0
K00189	0.0
K10110	2477.0
K10111	12.0
K10112	5418.0
K10113	0.0
K10114	0.0
K10115	0.0
K10116	2.0
K10117	5204.0
K10118	7270.0
K10119	6709.0
K04641	6.0
K04643	4.0
K04642	0.0
K13282	19.0
K00988	3.0
K00989	929.0
K00986	685.0
K00984	835.0
K00985	0.0
K00982	98.0
K00983	2246.0
K00980	2208.0
K00981	8922.0
K01585	3503.0
K01584	15.0
K01586	8828.0
K13498	46.0
K01580	3072.0
K01583	1660.0
K01582	784.0
K13497	1165.0
K01589	670.0
K01588	8709.0
K14941	10.0
K08347	6.0
K08348	10.0
K02720	1.0
K14949	0.0
K02723	1.0
K03459	0.0
K03458	4968.0
K03455	4602.0
K03457	364.0
K03451	2832.0
K03981	69.0
K03980	1096.0
K02614	3491.0
K01639	4755.0
K01638	98.0
K01637	66.0
K01636	296.0
K01635	57.0
K01634	27.0
K01633	3663.0
K01632	84.0
K01631	10.0
K01630	343.0
K02615	13.0
K02588	892.0
K02589	1040.0
K02858	258.0
K02859	145.0
K14051	5.0
K14053	4.0
K14052	5.0
K02852	1334.0
K02853	11.0
K02850	0.0
K02851	18.0
K14059	778.0
K14058	65.0
K02586	213.0
K02587	237.0
K03679	0.0
K03671	17419.0
K03670	290.0
K03673	89.0
K03672	23.0
K03675	12.0
K03674	14.0
K03677	0.0
K03676	152.0
K09761	8379.0
K09760	3569.0
K09763	36.0
K09762	4862.0
K09765	4799.0
K09764	200.0
K09767	278.0
K06006	19.0
K09769	975.0
K09768	1778.0
K10353	0.0
K03187	1254.0
K03186	2934.0
K03185	141.0
K03184	12.0
K03183	8612.0
K03182	2853.0
K03181	25.0
K03189	1249.0
K03188	1248.0
K02715	1.0
K12455	0.0
K12454	352.0
K12453	0.0
K12452	392.0
K12451	0.0
K07358	0.0
K07356	4.0
K07357	14.0
K07354	0.0
K07355	0.0
K07352	0.0
K07353	0.0
K07350	6.0
K07351	12.0
K06919	755.0
K06918	12.0
K06917	106.0
K06916	154.0
K06915	1419.0
K06914	0.0
K06913	0.0
K06912	0.0
K06911	6006.0
K06910	997.0
K08986	15.0
K08987	161.0
K08984	323.0
K08985	0.0
K08982	94.0
K08983	6.0
K08980	2.0
K08981	1499.0
K08988	5.0
K08989	27.0
K02252	0.0
K05934	2704.0
K05936	2787.0
K05937	4.0
K02253	0.0
K05939	617.0
K00378	5718.0
K00375	4977.0
K00374	62.0
K00376	20.0
K00371	47.0
K00370	45.0
K00373	36.0
K00372	307.0
K01358	10381.0
K09166	284.0
K09165	57.0
K09164	25.0
K09163	837.0
K09162	297.0
K09161	13.0
K09160	48.0
K01354	380.0
K01355	4.0
K01356	6377.0
K05601	12.0
K05851	17.0
K03807	13.0
K05606	859.0
K02927	0.0
K05974	0.0
K03805	14.0
K05976	0.0
K00519	1.0
K00518	9.0
K03800	3418.0
K00511	0.0
K00510	4.0
K03801	3185.0
K00515	0.0
K00514	31.0
K00517	66.0
K05971	8.0
K03154	3763.0
K11147	0.0
K05581	1.0
K05580	1.0
K05583	1.0
K05582	1.0
K05585	1.0
K05584	1.0
K05587	1.0
K05586	2.0
K05589	137.0
K03150	9117.0
K03623	26.0
K03152	8872.0
K14200	1.0
K14201	1.0
K14202	0.0
K03621	5592.0
K14204	1.0
K14205	122.0
K01134	871.0
K01135	22.0
K01136	573.0
K01137	411.0
K01130	2747.0
K01132	0.0
K01133	1426.0
K01138	3133.0
K01139	563.0
K02113	8556.0
K02112	10473.0
K02111	9960.0
K02446	565.0
K02117	6349.0
K02116	993.0
K02115	10473.0
K02114	10469.0
K02119	3260.0
K02118	6735.0
K02448	1.0
K01036	21.0
K03212	11.0
K13007	3.0
K13006	89.0
K13005	0.0
K13004	857.0
K13001	0.0
K06404	2354.0
K01032	6.0
K06951	90.0
K03862	10.0
K03863	8.0
K06406	3389.0
K06957	12.0
K05020	250.0
K06400	2438.0
K06403	2384.0
K06954	37.0
K10814	0.0
K10817	1.0
K10816	0.0
K07136	36.0
K03242	0.0
K03243	0.0
K12202	0.0
K12203	0.0
K12206	0.0
K12207	0.0
K12204	0.0
K12205	0.0
K12208	0.0
K12209	0.0
K13919	489.0
K13918	7.0
K06214	9.0
K06215	2123.0
K09936	2396.0
K06217	8574.0
K09930	298.0
K09931	63.0
K09932	286.0
K06213	6236.0
K09938	7.0
K09939	1821.0
K11517	0.0
K06337	0.0
K13301	11.0
K00748	3668.0
K00745	1.0
K00743	5.0
K07165	314.0
K07164	3540.0
K07167	31.0
K07166	4762.0
K07161	139.0
K07160	323.0
K07163	0.0
K07162	73.0
K07169	5.0
K07168	57.0
K06336	2.0
K01839	3515.0
K01838	638.0
K01835	687.0
K01834	25204.0
K01837	0.0
K01830	0.0
K00608	0.0
K02632	0.0
K02630	0.0
K02631	0.0
K08322	417.0
K08323	245.0
K08320	6.0
K08321	1408.0
K08326	0.0
K08324	10.0
K08325	346.0
K01659	49.0
K01658	6365.0
K02637	1.0
K01653	7776.0
K01652	11070.0
K01655	13.0
K01654	3539.0
K01657	5184.0
K02874	8310.0
K02875	0.0
K02876	8531.0
K02877	0.0
K02871	8543.0
K02873	0.0
K02878	8589.0
K02879	7313.0
K14070	0.0
K09749	2690.0
K09748	8147.0
K06023	10217.0
K09742	0.0
K09741	0.0
K09740	101.0
K09747	4125.0
K09746	0.0
K09745	0.0
K06024	5265.0
K03477	6.0
K03476	560.0
K03475	1833.0
K03474	3465.0
K03473	3022.0
K03472	11.0
K03471	1723.0
K03470	8451.0
K03478	2149.0
K02304	4208.0
K02305	3.0
K02302	619.0
K02303	75.0
K02300	19.0
K02301	501.0
K03653	5.0
K03652	674.0
K03651	26.0
K03650	7293.0
K03657	16099.0
K03656	38.0
K03655	16457.0
K03654	11451.0
K03658	884.0
K12439	0.0
K12431	0.0
K12430	0.0
K12433	0.0
K12432	0.0
K12435	0.0
K12434	0.0
K12437	0.0
K12436	0.0
K06979	123.0
K06978	1820.0
K06971	998.0
K06970	1101.0
K06973	6539.0
K06972	2753.0
K06975	2606.0
K06974	8.0
K06977	10.0
K06976	870.0
K07082	7578.0
K07083	1602.0
K07080	1822.0
K07081	112.0
K07086	6.0
K07087	0.0
K07084	85.0
K07085	7952.0
K07088	8825.0
K07089	3740.0
K01317	0.0
K11162	0.0
K11163	0.0
K11161	0.0
K11168	0.0
K00356	185.0
K00355	18.0
K00354	0.0
K00353	4.0
K00351	3147.0
K00350	3150.0
K05952	20.0
K05953	0.0
K05951	0.0
K05956	0.0
K05957	0.0
K00358	374.0
K00689	7.0
K00688	11212.0
K00681	2141.0
K00680	6939.0
K00683	3.0
K00685	321.0
K00684	1697.0
K00687	11.0
K00686	4.0
K05831	0.0
K05830	0.0
K05833	4137.0
K05832	3668.0
K05834	33.0
K05837	7203.0
K05836	19.0
K05839	11.0
K05838	62.0
K07677	11.0
K00533	1777.0
K00532	296.0
K00531	0.0
K00530	0.0
K00537	8187.0
K00536	1.0
K00535	2.0
K00534	31.0
K00539	0.0
K00538	0.0
K11029	0.0
K14260	1150.0
K14261	76.0
K14266	27.0
K14267	27.0
K14268	0.0
K14269	0.0
K01337	4.0
K01338	9366.0
K02683	0.0
K02682	11.0
K02681	7.0
K02680	11.0
K02687	7038.0
K02686	49.0
K02685	0.0
K02689	1.0
K02688	105.0
K00824	2399.0
K00827	0.0
K00826	9048.0
K00821	8041.0
K00820	8309.0
K00823	297.0
K00822	33.0
K00829	0.0
K00828	0.0
K01488	1067.0
K01489	6696.0
K01484	10.0
K01485	2271.0
K01486	4172.0
K01487	1442.0
K01480	4208.0
K01481	0.0
K01482	16.0
K01483	4.0
K02469	11489.0
K02468	13.0
K02466	19.0
K02465	4.0
K02464	10.0
K02463	18.0
K02462	32.0
K02461	34.0
K02460	39.0
K08969	31.0
K13061	1.0
K13060	1.0
K13063	2.0
K13062	0.0
K13069	9.0
K08964	38.0
K06363	0.0
K03079	677.0
K06342	1.0
K03078	6.0
K13289	0.0
K13288	67.0
K13285	1.0
K13287	1.0
K13286	0.0
K13281	138.0
K13280	1826.0
K13283	31.0
K00054	198.0
K04496	0.0
K05369	0.0
K05368	23.0
K03228	281.0
K03229	281.0
K00052	6844.0
K03222	305.0
K03223	300.0
K03220	3.0
K03221	3.0
K03226	281.0
K03227	281.0
K03224	281.0
K03225	31.0
K09482	0.0
K09483	0.0
K13836	0.0
K12228	0.0
K05360	0.0
K12224	0.0
K12225	0.0
K12226	0.0
K12227	0.0
K12220	0.0
K05363	2647.0
K12222	0.0
K12223	0.0
K08681	2152.0
K08680	84.0
K08683	0.0
K08682	11.0
K08685	1.0
K08684	10.0
K08687	1.0
K08686	0.0
K11755	9897.0
K11754	19240.0
K11751	45.0
K11750	11.0
K11753	17103.0
K11752	10841.0
K02407	1832.0
K13938	15.0
K13936	6.0
K13935	12.0
K02406	4782.0
K13933	8.0
K13932	12.0
K13931	12.0
K13930	8.0
K12088	0.0
K12081	0.0
K12082	0.0
K12083	0.0
K12084	0.0
K12086	0.0
K12087	0.0
K09611	0.0
K09612	8.0
K04940	0.0
K10085	0.0
K05394	23.0
K05395	2.0
K06340	0.0
K13043	1508.0
K07149	1694.0
K07148	3160.0
K07147	378.0
K07146	208.0
K07145	120.0
K07144	0.0
K07143	0.0
K07142	0.0
K07141	2408.0
K07140	61.0
K10156	0.0
K10150	0.0
K10620	0.0
K10621	0.0
K14028	0.0
K14029	0.0
K01817	6231.0
K01816	330.0
K01815	5834.0
K01814	8104.0
K01813	2854.0
K01812	6319.0
K01811	9567.0
K01810	8690.0
K01819	48.0
K01818	2198.0
K14580	0.0
K05379	0.0
K08304	112.0
K08305	118.0
K08306	39.0
K08307	3284.0
K08300	205.0
K08301	6318.0
K08302	1023.0
K08303	16032.0
K08308	11.0
K08309	751.0
K14671	0.0
K14670	0.0
K14673	0.0
K14672	0.0
K01673	2399.0
K01672	3.0
K01671	5.0
K01677	3399.0
K01676	3217.0
K01674	34.0
K01679	2052.0
K01678	3123.0
K02899	8536.0
K02896	0.0
K02897	4103.0
K02895	8574.0
K02892	8589.0
K02890	8587.0
K10811	0.0
K02096	1.0
K02097	1.0
K02094	1.0
K02095	1.0
K02092	1.0
K02093	1.0
K02099	4688.0
K03411	2836.0
K03410	2830.0
K03413	4211.0
K03412	1369.0
K03415	737.0
K03414	54.0
K03417	25.0
K03416	0.0
K03418	0.0
K05376	0.0
K02320	0.0
K02322	0.0
K02323	0.0
K05377	0.0
K13542	4627.0
K13543	5.0
K13540	1.0
K13541	27.0
K12145	0.0
K12144	0.0
K12147	7.0
K12410	9354.0
K12141	1607.0
K12140	1612.0
K12143	12.0
K12142	0.0
K12149	11.0
K12148	11.0
K07312	10.0
K07313	669.0
K07310	8.0
K07311	13.0
K07316	134.0
K07317	0.0
K07314	0.0
K07315	644.0
K07318	130.0
K07319	1429.0
K03936	0.0
K03425	7.0
K03426	7266.0
K03427	11975.0
K03420	0.0
K03421	0.0
K03422	0.0
K03423	9.0
K03756	66.0
K03757	26.0
K03206	1.0
K03755	0.0
K11144	1608.0
K11145	4888.0
K05972	0.0
K05973	42.0
K03752	545.0
K05978	1.0
K05979	144.0
K03753	275.0
K00331	3661.0
K00330	3705.0
K00333	612.0
K00332	603.0
K00335	3921.0
K00334	4553.0
K00337	3736.0
K00336	5553.0
K00339	3705.0
K00338	3660.0
K03751	0.0
K06953	25.0
K06952	174.0
K06407	3401.0
K06950	17163.0
K10819	1647.0
K06956	153.0
K06955	10.0
K06402	571.0
K10815	0.0
K06959	8261.0
K06958	5034.0
K06409	6830.0
K06408	1869.0
K09129	15.0
K09128	336.0
K09123	298.0
K09122	15.0
K09121	2596.0
K09120	0.0
K09127	9.0
K09126	22.0
K09125	1669.0
K09124	88.0
K01233	34.0
K05819	3.0
K05818	27.0
K01896	0.0
K05813	3557.0
K05812	16.0
K05811	10.0
K05810	6616.0
K05817	26.0
K05816	30.0
K05815	1188.0
K05814	319.0
K01894	359.0
K01892	8736.0
K01234	1806.0
K01144	3942.0
K01146	11.0
K01141	71.0
K01416	0.0
K11434	0.0
K01415	34.0
K06354	0.0
K01414	336.0
K09836	1.0
K01318	3.0
K01319	0.0
K01312	0.0
K06350	13.0
K02669	5221.0
K02668	57.0
K02665	33.0
K02664	121.0
K02667	62.0
K02666	83.0
K02661	0.0
K02660	23.0
K02663	212.0
K02662	1011.0
K00809	55.0
K00808	24.0
K00806	8667.0
K00805	4585.0
K00804	0.0
K00803	230.0
K00802	0.0
K00801	276.0
K00800	7617.0
K10921	0.0
K02409	1792.0
K02408	2807.0
K02401	2411.0
K02400	2752.0
K02403	16.0
K02402	16.0
K02405	2798.0
K05364	2523.0
K05367	1537.0
K05366	17984.0
K10210	2.0
K10216	0.0
K13049	998.0
K13048	0.0
K13739	0.0
K10215	0.0
K06122	137.0
K13735	12.0
K13734	0.0
K13041	28.0
K13040	6.0
K13731	0.0
K13730	10.0
K13733	1.0
K13732	1.0
K04516	3159.0
K03204	210.0
K03205	9054.0
K03207	15.0
K03200	120.0
K03201	98.0
K03202	0.0
K03203	112.0
K03208	13.0
K03758	102.0
K03759	0.0
K09469	8.0
K09461	4.0
K06204	308.0
K00178	2.0
K13950	1.0
K13953	213.0
K13955	2.0
K13954	995.0
K10920	0.0
K06324	0.0
K11777	353.0
K11779	3.0
K11778	0.0
K06325	1.0
K12600	0.0
K07432	0.0
K07430	0.0
K06326	0.0
K07128	4.0
K07121	51.0
K07120	28.0
K07123	275.0
K07122	24.0
K07125	0.0
K07124	3890.0
K07127	314.0
K07126	1582.0
K01870	8591.0
K01873	9415.0
K01872	8548.0
K01875	8600.0
K01874	9433.0
K01876	8723.0
K01879	422.0
K01878	500.0
K06321	0.0
K00476	0.0
K00477	1.0
K00474	0.0
K00472	10.0
K00470	1.0
K00471	2.0
K00478	0.0
K00479	26.0
K04775	31.0
K04774	19.0
K04777	0.0
K04776	0.0
K04771	283.0
K04770	36.0
K04773	4073.0
K04772	310.0
K04779	3.0
K04778	0.0
K14657	0.0
K14656	0.0
K14654	0.0
K14653	0.0
K14652	12379.0
K14659	0.0
K14658	0.0
K14386	0.0
K09926	32.0
K01699	4.0
K01698	2349.0
K01695	5310.0
K01697	47.0
K01696	6325.0
K01690	30.0
K01693	5126.0
K01692	1564.0
K07227	23.0
K03439	8384.0
K03438	10899.0
K13380	0.0
K03928	116.0
K03925	6336.0
K03924	10963.0
K03431	6194.0
K03926	401.0
K03437	8208.0
K03436	8114.0
K03435	20.0
K03434	0.0
K02348	430.0
K02342	7596.0
K02343	8413.0
K02340	7100.0
K02341	8558.0
K02346	8916.0
K02347	383.0
K02344	11.0
K02345	11.0
K03697	509.0
K03696	7284.0
K03695	8502.0
K03694	1490.0
K03693	41.0
K03692	9.0
K03690	31.0
K03699	7544.0
K03698	4783.0
K13566	0.0
K12164	0.0
K07338	1.0
K07339	677.0
K07334	1744.0
K07335	4710.0
K07336	338.0
K07337	55.0
K07330	0.0
K07331	0.0
K07332	0.0
K07333	0.0
K09695	296.0
K09694	297.0
K09697	646.0
K09696	619.0
K09691	4526.0
K09690	4590.0
K09693	110.0
K09692	1813.0
K09699	11.0
K09698	315.0
K07590	299.0
K07591	0.0
K07592	5.0
K05998	0.0
K05999	0.0
K05996	0.0
K05997	16.0
K05994	2.0
K05995	2748.0
K05993	963.0
K05991	0.0
K10837	0.0
K00319	0.0
K00318	92.0
K00648	12031.0
K02545	1.0
K00645	7295.0
K00311	135.0
K00646	0.0
K00317	8.0
K00316	3.0
K00643	112.0
K00314	1.0
K02547	850.0
K06429	1.0
K06428	3.0
K06427	0.0
K02812	2.0
K06425	39.0
K06424	0.0
K06423	154.0
K06422	3.0
K06421	9.0
K02813	2.0
K02930	0.0
K03815	4.0
K05612	0.0
K03367	159.0
K03366	168.0
K03812	16.0
K03635	423.0
K03634	135.0
K03631	7154.0
K05969	0.0
K03630	8984.0
K03633	11.0
K03632	11.0
K01998	5765.0
K01999	5984.0
K01992	18245.0
K01993	8363.0
K01990	37314.0
K01991	5717.0
K01996	5660.0
K01997	5969.0
K01994	105.0
K01995	5790.0
K03148	437.0
K03639	3587.0
K05692	0.0
K03638	83.0
K00869	204.0
K00868	4677.0
K00861	0.0
K00860	1860.0
K00863	366.0
K00862	4.0
K00865	4791.0
K00864	7184.0
K00867	206.0
K00866	0.0
K01192	7879.0
K01190	31446.0
K01191	6037.0
K01197	1788.0
K01194	63.0
K01195	1914.0
K01198	1766.0
K01199	4.0
K00656	15185.0
K00657	4423.0
K00306	0.0
K14591	177.0
K00300	0.0
K00653	0.0
K13715	2.0
K13713	0.0
K00650	0.0
K00651	6264.0
K14596	0.0
K02647	7275.0
K14598	2.0
K02643	1.0
K02642	0.0
K02641	1.0
K02640	1.0
K03594	2656.0
K03595	8296.0
K03596	8496.0
K03597	23.0
K03590	3914.0
K03591	11.0
K03592	2650.0
K03593	3688.0
K03598	24.0
K03599	60.0
K01736	8361.0
K01737	3729.0
K01734	7022.0
K01735	7795.0
K01732	0.0
K01733	8562.0
K01730	1025.0
K01731	2.0
K06049	0.0
K01738	11264.0
K01739	425.0
K11809	0.0
K05343	226.0
K02422	3324.0
K02421	2416.0
K05340	502.0
K02427	200.0
K05346	65.0
K02425	9.0
K02424	10.0
K05349	28156.0
K02428	3549.0
K03770	3745.0
K03771	3855.0
K03772	389.0
K03773	3324.0
K03774	57.0
K03775	3227.0
K03776	27.0
K03777	26.0
K03778	6093.0
K03779	536.0
K09722	0.0
K08174	3.0
K14114	0.0
K13979	397.0
K13237	2.0
K14440	0.0
K09992	1162.0
K09990	11.0
K09991	107.0
K09996	7.0
K09997	11.0
K09994	65.0
K14110	0.0
K09998	11.0
K09999	11.0
K14111	0.0
K14113	0.0
K14449	26.0
K10213	37.0
K14118	0.0
K11711	132.0
K11710	29.0
K11712	342.0
K11717	13324.0
K11719	67.0
K06857	39.0
K10440	8990.0
K10441	7699.0
K07103	0.0
K07102	377.0
K07101	111.0
K07100	4.0
K07107	9666.0
K07106	1920.0
K07105	3974.0
K07456	8098.0
K07459	161.0
K07458	1765.0
K07109	64.0
K07108	0.0
K10198	0.0
K10199	0.0
K10190	3947.0
K10191	0.0
K10192	488.0
K10193	247.0
K10194	319.0
K10195	6.0
K10196	0.0
K10197	0.0
K15013	0.0
K01858	1748.0
K15016	0.0
K15017	0.0
K01853	0.0
K01852	0.0
K01851	0.0
K01850	1486.0
K01857	8.0
K01856	3.0
K01854	8078.0
K07539	0.0
K08478	3.0
K08479	1.0
K08476	3.0
K08477	0.0
K08475	3.0
K00450	28.0
K00451	47.0
K00452	10.0
K00453	31.0
K00455	10.0
K00456	0.0
K00457	59.0
K00106	2.0
K00459	189.0
K00104	1555.0
K00105	11.0
K00102	74.0
K00103	1.0
K00100	16814.0
K00101	53.0
K01509	0.0
K04759	13203.0
K04758	12900.0
K04757	241.0
K01504	0.0
K04755	240.0
K04754	195.0
K04753	27.0
K04752	64.0
K04751	3086.0
K01502	276.0
K14631	0.0
K05359	0.0
K14632	0.0
K07536	24.0
K12080	0.0
K02364	9.0
K12369	22.0
K02361	1549.0
K02362	7.0
K02363	16.0
K13509	0.0
K13503	0.0
K13500	0.0
K12109	0.0
K12108	0.0
K12101	0.0
K12100	0.0
K12103	0.0
K12102	0.0
K12105	0.0
K12104	0.0
K12107	0.0
K12106	0.0
K11023	0.0
K03014	0.0
K08906	7.0
K08904	1.0
K08900	0.0
K06223	4130.0
K06199	4668.0
K06198	151.0
K06197	8.0
K06196	2147.0
K06194	2954.0
K06193	445.0
K06192	354.0
K06191	153.0
K06190	107.0
K11104	1296.0
K11105	3880.0
K11106	7.0
K11107	19.0
K11102	50.0
K11103	331.0
K07862	255.0
K00666	2966.0
K00663	7.0
K00662	983.0
K00661	7700.0
K00660	318.0
K06997	8353.0
K06996	412.0
K06995	40.0
K10852	435.0
K06993	0.0
K06992	6.0
K06991	33.0
K06990	68.0
K11050	0.0
K06999	488.0
K06998	1154.0
K05338	17.0
K11051	0.0
K06441	22.0
K06440	2.0
K06443	7.0
K06442	5252.0
K06445	50.0
K06447	10.0
K06446	35.0
K06309	0.0
K05686	0.0
K02655	49.0
K07392	0.0
K00595	7355.0
K00594	1.0
K00596	0.0
K00599	21545.0
K00598	28.0
K02657	29.0
K07642	30.0
K07643	7.0
K07396	14.0
K07397	251.0
K07394	12.0
K07395	47.0
K04102	1.0
K04103	41.0
K04100	2.0
K04101	3.0
K04107	0.0
K04105	0.0
K04108	0.0
K04109	4.0
K07716	76.0
K07717	232.0
K07714	331.0
K07715	47.0
K07712	366.0
K07713	2864.0
K07710	11.0
K07711	18.0
K07718	16210.0
K07719	334.0
K00843	0.0
K00842	2.0
K00841	207.0
K00840	7.0
K00847	9634.0
K00846	1.0
K00845	15906.0
K00844	78.0
K00849	7887.0
K00848	5062.0
K06302	5.0
K13771	357.0
K13770	90.0
K13772	0.0
K13775	2.0
K13774	2.0
K13777	1.0
K13776	1.0
K13779	1.0
K13778	1.0
K02621	5091.0
K02992	8574.0
K02623	1.0
K08286	0.0
K08281	355.0
K02996	8191.0
K02995	0.0
K02994	8589.0
K02629	0.0
K02628	0.0
K08289	3366.0
K08288	0.0
K03578	337.0
K03579	365.0
K03576	317.0
K03577	853.0
K03574	11535.0
K03575	6258.0
K03572	8546.0
K03573	1079.0
K03570	8445.0
K03571	3230.0
K01710	13217.0
K01711	8377.0
K01712	1669.0
K01713	24.0
K01714	13591.0
K01715	3497.0
K01716	52.0
K01718	2.0
K01719	3246.0
K03081	12.0
K02199	110.0
K02198	247.0
K14170	9599.0
K02193	195.0
K02192	224.0
K02191	171.0
K02190	3986.0
K02197	223.0
K02196	41.0
K02195	214.0
K02194	220.0
K03718	4647.0
K03719	1911.0
K03712	5898.0
K03713	122.0
K03710	8143.0
K03711	10709.0
K03716	1790.0
K03717	327.0
K03715	63.0
K07129	0.0
K00045	35.0
K13995	0.0
K13994	0.0
K13991	0.0
K13990	1825.0
K13993	4896.0
K13992	0.0
K06298	2505.0
K06299	4.0
K06294	6.0
K06295	722.0
K06296	202.0
K06297	156.0
K06290	0.0
K06291	0.0
K06292	0.0
K06293	0.0
K12743	0.0
K00248	4055.0
K06426	51.0
K11739	0.0
K11738	8.0
K11733	13.0
K11732	6.0
K11731	5.0
K11737	13.0
K11736	7.0
K11735	0.0
K11734	7.0
K06870	0.0
K06871	17529.0
K06872	4942.0
K06873	35.0
K06874	0.0
K06875	0.0
K06876	293.0
K06877	936.0
K06878	508.0
K06879	80.0
K07478	9666.0
K12645	0.0
K07479	11.0
K07473	5031.0
K07472	0.0
K07471	24.0
K07470	7.0
K07477	2.0
K07476	8.0
K07474	307.0
K15038	0.0
K15039	0.0
K15034	68.0
K15036	3.0
K15037	0.0
K08738	146.0
K06420	0.0
K00128	5047.0
K00129	0.0
K00438	0.0
K00432	1510.0
K00433	1216.0
K00122	16.0
K00123	885.0
K00124	319.0
K00125	0.0
K00126	1.0
K00127	170.0
K08973	152.0
K14348	7.0
K14347	0.0
K14340	0.0
K08972	277.0
K01525	61.0
K01524	7657.0
K01523	412.0
K01521	7.0
K01520	10891.0
K01529	556.0
K08977	41.0
K03969	262.0
K08929	0.0
K02388	2861.0
K02389	2661.0
K02386	84.0
K02387	2806.0
K02384	0.0
K02385	2273.0
K02382	0.0
K02380	146.0
K02381	5.0
K05386	0.0
K13524	0.0
K13525	6.0
K13527	8.0
K13520	0.0
K13522	7.0
K13529	305.0
K03385	283.0
K03384	0.0
K03387	3043.0
K03386	4295.0
K03381	4.0
K03380	8.0
K03383	5.0
K03382	701.0
K03389	1853.0
K03388	1934.0
K05356	1.0
K12344	79.0
K12343	1307.0
K12342	0.0
K12341	0.0
K12340	4649.0
K02430	15.0
K12349	0.0
K05351	2.0
K11694	1330.0
K11695	2.0
K11690	3362.0
K05352	2.0
K11693	2.0
K08928	0.0
K03433	6.0
K13832	62.0
K03039	0.0
K03432	6.0
K06607	0.0
K06606	61.0
K06605	23.0
K03430	2561.0
K06603	258.0
K06602	25.0
K06601	25.0
K06600	0.0
K05358	9.0
K06609	2.0
K06608	93.0
K03923	72.0
K03922	0.0
K11472	21.0
K11473	459.0
K11474	1.0
K11475	25.0
K11476	4.0
K11477	5.0
K00601	0.0
K00600	7294.0
K00603	1502.0
K03746	76.0
K00605	4836.0
K00604	8639.0
K00607	7.0
K00606	4351.0
K00609	8445.0
K03741	3169.0
K03740	156.0
K03743	1926.0
K10873	0.0
K03214	11.0
K14068	0.0
K13317	0.0
K06360	0.0
K14069	0.0
K08078	0.0
K09650	8.0
K06361	0.0
K07802	0.0
K07803	43.0
K07800	2.0
K07801	0.0
K07806	7.0
K07807	0.0
K07804	1.0
K07805	0.0
K06362	0.0
K01172	0.0
K10257	1.0
K10255	309.0
K10254	4624.0
K10253	1.0
K10918	5.0
K04128	0.0
K01958	755.0
K01959	7.0
K01956	9840.0
K01957	0.0
K04126	0.0
K04127	3.0
K01952	9286.0
K01953	8249.0
K01950	8244.0
K01951	11142.0
K07730	0.0
K07731	0.0
K07732	2.0
K07733	81.0
K07734	52.0
K07735	1788.0
K07736	3862.0
K07737	15807.0
K07738	3604.0
K07739	10.0
K06365	0.0
K06366	0.0
K06367	0.0
K10910	0.0
K10911	0.0
K04382	0.0
K10775	0.0
K02609	19.0
K02979	0.0
K02978	0.0
K06368	0.0
K02975	0.0
K02974	0.0
K02977	0.0
K02976	0.0
K03558	1659.0
K03559	5541.0
K03550	8208.0
K03551	8587.0
K03552	0.0
K03553	9419.0
K03554	34.0
K03555	8560.0
K03556	1205.0
K03557	39.0
K01778	6707.0
K01779	992.0
K06369	0.0
K01772	389.0
K01770	8168.0
K01771	1094.0
K01776	8292.0
K01777	182.0
K01774	0.0
K01775	9714.0
K05385	0.0
K05384	0.0
K05383	0.0
K05382	0.0
K05381	0.0
K08159	1322.0
K14153	146.0
K14154	0.0
K14155	9792.0
K08152	7.0
K08156	2987.0
K08076	0.0
K12809	0.0
K05297	114.0
K03734	9736.0
K03735	228.0
K03736	228.0
K03737	7940.0
K03731	2.0
K03732	22.0
K03733	5379.0
K03738	423.0
K03739	158.0
K08139	6.0
K06994	80.0
K12660	2.0
K12661	139.0
K07450	1.0
K08719	0.0
K08717	117.0
K08715	0.0
K08714	35.0
K08713	3.0
K08710	0.0
K11311	0.0
K11312	83.0
K00141	0.0
K00146	40.0
K00411	139.0
K00412	181.0
K00145	13490.0
K00148	3.0
K14367	0.0
K14366	0.0
K08954	0.0
K08384	5457.0
K14369	0.0
K14368	0.0
K14091	863.0
K14090	852.0
K14093	0.0
K14092	0.0
K14095	0.0
K14094	0.0
K14097	0.0
K14096	0.0
K14099	0.0
K14098	0.0
K02848	4.0
K01541	6.0
K04712	8.0
K04711	0.0
K01545	0.0
K01547	5083.0
K01546	5091.0
K01548	4909.0
K04719	15.0
K04718	0.0
K02018	4889.0
K02019	2558.0
K02016	11990.0
K02017	502.0
K02014	17058.0
K02015	14249.0
K02012	3695.0
K02013	10692.0
K02010	2118.0
K02011	3359.0
K04515	0.0
K03943	0.0
K03941	0.0
K03940	0.0
K00313	116.0
K04060	0.0
K01608	985.0
K08942	0.0
K08943	0.0
K08940	0.0
K08941	0.0
K08946	2.0
K08947	0.0
K08944	0.0
K08945	0.0
K03059	0.0
K13811	0.0
K13812	0.0
K13815	0.0
K13816	5.0
K13818	0.0
K13819	34.0
K03053	0.0
K03052	0.0
K03055	0.0
K03054	0.0
K03057	0.0
K03056	0.0
K06222	12.0
K11418	0.0
K11410	0.0
K11415	0.0
K00622	0.0
K00621	0.0
K00620	7277.0
K00627	1048.0
K00626	6634.0
K00625	7924.0
K00624	0.0
K02805	2137.0
K02552	359.0
K02550	0.0
K02556	2814.0
K02803	3.0
K02554	6.0
K07280	6.0
K07281	26.0
K07282	7145.0
K07283	11.0
K07284	6641.0
K07285	25.0
K07286	11.0
K08217	3030.0
K07288	20.0
K07289	103.0
K07534	0.0
K07535	252.0
K07533	2069.0
K07822	0.0
K07823	0.0
K08699	1.0
K00088	9400.0
K00087	1164.0
K00086	943.0
K00082	59.0
K10239	0.0
K10238	0.0
K10231	326.0
K10230	4.0
K10233	3.0
K10232	3.0
K10235	0.0
K10234	3.0
K10237	0.0
K10236	0.0
K08353	0.0
K01970	2.0
K01971	978.0
K01972	9541.0
K01973	0.0
K01974	277.0
K01975	259.0
K01976	24.0
K07758	0.0
K05990	0.0
K07752	0.0
K07753	0.0
K07751	11.0
K13786	0.0
K07755	0.0
K07442	43.0
K08352	71.0
K07115	81.0
K07441	0.0
K07634	0.0
K07446	42.0
K07111	0.0
K07444	5086.0
K07445	34.0
K00647	679.0
K07449	0.0
K00641	1931.0
K00640	9466.0
K01289	1.0
K01282	0.0
K01283	1.0
K01280	0.0
K01281	152.0
K01286	1422.0
K01284	6380.0
K02954	8612.0
K02952	8584.0
K02950	8526.0
K00155	336.0
K02959	8306.0
K00887	0.0
K00886	13.0
K00885	3.0
K00884	14.0
K00883	174.0
K00882	4057.0
K00881	252.0
K00880	858.0
K00053	6767.0
K14048	5.0
K01026	1188.0
K01756	8588.0
K01025	0.0
K01750	514.0
K01023	200.0
K01752	10798.0
K01753	168.0
K14583	24.0
K01758	185.0
K01759	11314.0
K09565	0.0
K09568	0.0
K08173	10.0
K08172	10.0
K02483	1984.0
K02482	373.0
K08177	323.0
K08176	0.0
K08175	0.0
K02486	2.0
K02489	0.0
K02488	154.0
K08178	5.0
K14138	1218.0
K14136	0.0
K09713	0.0
K09714	0.0
K09715	0.0
K03532	0.0
K03533	4.0
K03530	18833.0
K03531	8305.0
K03536	8543.0
K03537	0.0
K03534	5022.0
K03535	286.0
K03538	0.0
K03539	0.0
K14451	0.0
K14450	0.0
K02225	8.0
K02224	8209.0
K02227	4614.0
K02226	3007.0
K02221	478.0
K14107	0.0
K02229	1.0
K02228	0.0
K14106	0.0
K00441	106.0
K03288	6.0
K03289	168.0
K03284	11014.0
K03285	21.0
K03286	339.0
K03287	5736.0
K03280	0.0
K03281	3639.0
K03282	6285.0
K00440	0.0
K13677	0.0
K12790	0.0
K09639	0.0
K12688	0.0
K12689	0.0
K12686	2.0
K12687	0.0
K12684	4.0
K12685	49.0
K12682	0.0
K12683	0.0
K12680	0.0
K11889	0.0
K08884	4988.0
K11085	4504.0
K11084	2.0
K11081	2.0
K11080	0.0
K11083	2.0
K11082	2.0
K11089	278.0
K08777	3.0
K08776	0.0
K06346	5089.0
K06347	7.0
K09824	23.0
K09825	6829.0
K09823	90.0
K09820	299.0
K10939	0.0
K10936	0.0
K10937	0.0
K10933	0.0
K06348	2.0
K09829	0.0
K11337	0.0
K11336	0.0
K11335	0.0
K11334	0.0
K11333	0.0
K11332	1.0
K11331	0.0
K11330	0.0
K00169	857.0
K00164	482.0
K00166	13.0
K00167	15.0
K00161	1020.0
K00162	1019.0
K00163	79.0
K10689	0.0
K10680	40.0
K10681	6.0
K10682	4.0
K04083	5245.0
K04082	58.0
K04081	6.0
K04080	52.0
K04087	804.0
K04086	100.0
K04085	103.0
K04084	65.0
K04088	804.0
K01569	3.0
K01568	0.0
K01563	36.0
K01561	4.0
K01560	1531.0
K01567	654.0
K01565	274.0
K01564	2.0
K02038	8610.0
K02039	8510.0
K02030	16951.0
K02031	13734.0
K02032	14261.0
K02033	15718.0
K02034	16552.0
K02035	21256.0
K02036	8971.0
K02037	8565.0
K05556	0.0
K13658	0.0
K13659	0.0
K13656	0.0
K13657	0.0
K13654	5.0
K13655	14.0
K13652	1225.0
K13653	5640.0
K13650	4.0
K13651	2.0
K05555	2.0
K05552	0.0
K02057	11742.0
K05550	24.0
K05551	0.0
K12308	12747.0
K12306	0.0
K03073	8016.0
K03072	579.0
K03071	1250.0
K03070	10144.0
K03077	838.0
K03076	9806.0
K03075	8077.0
K03074	792.0
K08965	229.0
K08967	57.0
K08961	2437.0
K08963	2300.0
K13873	0.0
K13876	0.0
K13874	3.0
K13875	2.0
K06139	6.0
K06138	1151.0
K06135	0.0
K06134	124.0
K06137	284.0
K06136	6.0
K06131	12406.0
K06133	2930.0
K06132	14.0
K02600	8588.0
K07389	1.0
K07388	0.0
K04747	0.0
K01516	8453.0
K09977	15.0
K07518	2.0
K07519	0.0
K11437	0.0
K07512	274.0
K07516	107.0
K10212	45.0
K10747	0.0
K10217	5.0
K10219	1.0
K10218	2.0
K10748	11.0
K01912	8996.0
K01913	5.0
K01910	300.0
K01911	2123.0
K01916	390.0
K01917	202.0
K01914	7704.0
K01915	17844.0
K01918	4489.0
K01919	230.0
K07774	16.0
K07775	626.0
K07776	37.0
K07777	481.0
K07770	1401.0
K07771	12.0
K07772	0.0
K07773	11.0
K07778	100.0
K01193	4908.0
K04340	0.0
K04341	0.0
K04342	0.0
K04343	0.0
K12986	0.0
K04691	18.0
K02931	8192.0
K02933	8583.0
K02935	8586.0
K02936	0.0
K02939	8589.0
K00205	0.0
K00204	0.0
K00207	2.0
K00206	0.0
K00201	1.0
K00200	2.0
K00203	0.0
K00202	1.0
K00209	0.0
K00208	3455.0
K01000	9418.0
K01001	0.0
K01002	1896.0
K01003	62.0
K01004	29.0
K01005	4725.0
K01006	8286.0
K01007	887.0
K01008	3112.0
K10855	0.0
K14115	0.0
K14116	0.0
K14441	8190.0
K14446	37.0
K14447	26.0
K14112	0.0
K14445	315.0
K08195	20.0
K08194	17.0
K14448	25.0
K08196	2.0
K08191	3076.0
K14119	0.0
K08193	0.0
K00702	527.0
K10799	0.0
K03518	4787.0
K03519	271.0
K09719	0.0
K10856	2.0
K03516	5.0
K03517	6731.0
K02205	4.0
K02204	117.0
K02203	2566.0
K02201	0.0
K02200	244.0
K13714	4.0
K13461	0.0
K12518	7.0
K12519	7.0
K12517	7.0
K12514	0.0
K12515	0.0
K12512	0.0
K12513	0.0
K12510	3476.0
K12511	654.0
K07183	3087.0
K07182	70.0
K07181	1134.0
K07180	114.0
K07186	11.0
K07185	1629.0
K07184	20.0
K09800	151.0
K09801	59.0
K09802	54.0
K09803	106.0
K09804	5.0
K09805	2.0
K09806	38.0
K09807	3894.0
K09808	6751.0
K09809	53.0
K10912	0.0
K10913	24.0
K10914	583.0
K10915	0.0
K10916	0.0
K10917	0.0
K11358	2810.0
K11355	0.0
K11354	0.0
K11357	1.0
K11356	1.0
K04069	20367.0
K04068	8748.0
K04065	74.0
K04064	7.0
K04067	11.0
K04066	8519.0
K04061	1639.0
K09716	1.0
K04063	312.0
K04062	19.0
K10006	3.0
K10007	3.0
K10004	41.0
K10005	3.0
K10002	41.0
K10003	37.0
K10000	11.0
K10001	39.0
K09717	0.0
K10008	300.0
K10009	10.0
K02491	3.0
K14588	10.0
K14581	2.0
K13678	1478.0
K13679	0.0
K11633	2.0
K13670	0.0
K13671	1.0
K11987	0.0
K11636	1.0
K11634	0.0
K13582	25.0
K13583	27.0
K13580	0.0
K13581	29.0
K13586	24.0
K13587	25.0
K13584	25.0
K13585	0.0
K13588	25.0
K13589	25.0
K02052	384.0
K02053	439.0
K02050	11530.0
K02051	10697.0
K02056	6192.0
K05553	0.0
K02054	374.0
K02055	289.0
K02058	2987.0
K02059	2.0
K05558	0.0
K05559	7.0
K03895	4.0
K03894	4.0
K03897	6.0
K03896	4.0
K03891	3.0
K03890	2.0
K03893	24.0
K03892	9500.0
K02423	16.0
K05342	0.0
K05341	226.0
K12989	5.0
K12988	0.0
K02420	2748.0
K12981	0.0
K12980	0.0
K12983	0.0
K12982	7.0
K12985	0.0
K12984	10.0
K12987	0.0
K02426	3495.0
K13854	0.0
K03098	2133.0
K13853	91.0
K03095	163.0
K05344	0.0
K03091	14062.0
K03090	94.0
K03093	503.0
K03092	4761.0
K06113	1634.0
K09632	0.0
K02429	8845.0
K06118	30.0
K05716	0.0
K04844	25.0
K11632	2.0
K11630	2.0
K11631	18.0
K11637	1.0
K11635	138.0
K11638	2.0
K11639	0.0
K07572	0.0
K07573	0.0
K07570	270.0
K07571	809.0
K07576	3201.0
K07577	21.0
K07574	4864.0
K07575	0.0
K07578	0.0
K07579	0.0
K11189	10319.0
K11184	2183.0
K11187	0.0
K11180	113.0
K11181	113.0
K11183	320.0
K10764	63.0
K10763	61.0
K10762	4.0
K01938	8077.0
K01939	8860.0
K01934	6962.0
K01935	3533.0
K01937	8506.0
K01930	0.0
K01932	18.0
K01933	9237.0
K07798	192.0
K07799	357.0
K07796	33.0
K07797	0.0
K07794	80.0
K07795	117.0
K07792	275.0
K07793	1357.0
K07790	0.0
K07791	1294.0
K06379	3385.0
K00968	870.0
K06378	3694.0
K06377	10.0
K06376	0.0
K06375	3.0
K09814	2.0
K09813	2.0
K06372	0.0
K06371	1.0
K06370	2.0
K01249	3.0
K01246	5095.0
K01247	99.0
K01244	0.0
K01243	8288.0
K08919	0.0
K01241	1532.0
K02919	5046.0
K02913	9905.0
K02912	0.0
K02911	6992.0
K02910	0.0
K02917	0.0
K02916	8479.0
K02915	0.0
K02914	7243.0
K00228	162.0
K00227	0.0
K00226	11952.0
K00224	22.0
K00223	0.0
K00222	0.0
K00221	1.0
K00220	2.0
K01798	1.0
K01799	139.0
K01068	0.0
K01069	759.0
K01062	8.0
K01791	10471.0
K01792	298.0
K01061	692.0
K01066	430.0
K01067	100.0
K01796	51.0
K01797	49.0
K05499	1089.0
K14468	6.0
K14469	2.0
K14465	0.0
K14466	0.0
K14467	0.0
K10834	25.0
K10833	0.0
K02266	0.0
K03793	39.0
K03790	434.0
K03791	5.0
K03796	23.0
K03797	15036.0
K03794	0.0
K03795	291.0
K03798	14852.0
K03799	535.0
K13448	0.0
K12538	0.0
K12539	0.0
K12530	3.0
K12531	3.0
K12532	3.0
K12533	0.0
K12534	0.0
K12535	0.0
K12536	2.0
K12537	0.0
K03136	0.0
K09790	4059.0
K09791	153.0
K09792	335.0
K09793	3128.0
K09794	54.0
K09795	36.0
K09796	84.0
K09797	2865.0
K09798	85.0
K09799	7.0
K10972	0.0
K10973	0.0
K10977	36.0
K10974	2493.0
K10975	3.0
K10978	0.0
K10979	524.0
K06308	8.0
K00315	0.0
K09862	116.0
K06303	5.0
K09860	1.0
K09861	7440.0
K06306	900.0
K06307	7.0
K06305	11.0
K11373	0.0
K04047	2061.0
K04046	43.0
K04045	2345.0
K04044	53.0
K04043	9260.0
K04042	4760.0
K04041	4270.0
K04040	34.0
K02700	1.0
K04049	0.0
K04048	0.0
K02707	1.0
K02704	1.0
K02705	1.0
K10020	1.0
K10021	0.0
K10022	0.0
K10023	0.0
K10024	0.0
K10025	0.0
K10026	491.0
K10027	59.0
K13612	0.0
K13613	1.0
K13611	0.0
K13614	1.0
K13615	0.0
K05794	569.0
K05795	1070.0
K05796	123.0
K05797	0.0
K05790	11.0
K05791	283.0
K05792	317.0
K05793	282.0
K05798	12.0
K05799	5746.0
K01474	26.0
K01477	2.0
K01476	177.0
K01471	0.0
K01470	5936.0
K01473	57.0
K13039	2.0
K01479	43.0
K01478	117.0
K05570	1080.0
K05571	1164.0
K05572	1.0
K05573	1.0
K02078	14259.0
K02079	4.0
K05576	3.0
K02074	205.0
K02075	212.0
K02076	169.0
K02077	771.0
K02071	4400.0
K02072	4369.0
K02073	4552.0
K03309	122.0
K03308	14934.0
K03305	3963.0
K03304	14.0
K03307	4468.0
K03306	3349.0
K03301	3.0
K03300	430.0
K03303	2122.0
K03302	1.0
K06173	11273.0
K06175	24.0
K06174	0.0
K06177	4595.0
K06176	40.0
K06179	4835.0
K07680	10.0
K03867	1.0
K03838	4.0
K12053	0.0
K11618	856.0
K11619	2.0
K11614	24.0
K11615	1.0
K11616	3.0
K11617	21.0
K11610	0.0
K11611	0.0
K11960	1.0
K11961	8.0
K02836	8581.0
K10565	0.0
K10564	0.0
K02837	6534.0
K10561	667.0
K10560	530.0
K10563	5616.0
K10562	6.0
K02838	8588.0
K06858	11.0
K02839	839.0
K06859	1549.0
K12700	474.0
K07558	0.0
K07559	1299.0
K07228	16.0
K07229	33.0
K07226	35.0
K07224	30.0
K07225	37.0
K07222	310.0
K07223	211.0
K07220	3250.0
K07221	529.0
K10709	1204.0
K10708	0.0
K10701	6.0
K10703	0.0
K10702	1.0
K10704	0.0
K05984	7.0
K07537	5.0
K08652	0.0
K08651	1.0
K08658	0.0
K08659	480.0
K05982	32.0
K07451	0.0
K07453	0.0
K07452	0.0
K07455	230.0
K07454	314.0
K09707	1249.0
K07457	100.0
K09706	240.0
K07104	316.0
K00029	1808.0
K00028	2.0
K00799	535.0
K00798	4348.0
K00797	2259.0
K00024	6607.0
K00795	257.0
K00026	0.0
K00021	12.0
K00020	290.0
K00023	73.0
K00022	0.0
K09017	165.0
K01269	7013.0
K09015	3632.0
K09014	6035.0
K09013	8330.0
K09011	3002.0
K09010	0.0
K01261	22.0
K01262	13116.0
K01263	24.0
K01264	1.0
K01265	13175.0
K01266	2157.0
K09018	31.0
K08227	12.0
K08226	6.0
K08225	7.0
K08224	50.0
K08223	1543.0
K08222	29.0
K08221	77.0
K00249	245.0
K01790	9343.0
K00241	3715.0
K00240	4221.0
K00243	6438.0
K00242	158.0
K00245	117.0
K00244	2350.0
K00247	12.0
K00246	61.0
K01795	1435.0
K06983	2.0
K02799	3.0
K02798	98.0
K02791	430.0
K02790	4.0
K02793	5230.0
K02795	12410.0
K02794	12974.0
K02796	10041.0
K04564	4576.0
K04565	1661.0
K04566	938.0
K04567	7649.0
K01040	155.0
K01041	1417.0
K04562	637.0
K04568	26.0
K01049	0.0
K02535	3678.0
K02242	184.0
K02536	5054.0
K02531	41.0
K02246	148.0
K02533	217.0
K02532	124.0
K02248	56.0
K02538	53.0
K00581	0.0
K13421	9.0
K01013	0.0
K15018	0.0
K15019	2.0
K03110	8514.0
K03111	19967.0
K03112	17.0
K03113	3299.0
K03116	3927.0
K03117	167.0
K03118	3793.0
K03119	118.0
K10919	0.0
K12552	3.0
K12553	3.0
K12551	2.0
K12556	11.0
K12554	11.0
K12555	324.0
K06892	49.0
K06893	323.0
K06890	3581.0
K06891	1720.0
K06896	7124.0
K06897	2281.0
K06894	1818.0
K06895	1890.0
K10954	0.0
K10956	0.0
K06899	16.0
K06328	109.0
K06329	1.0
K10952	0.0
K10953	0.0
K11395	0.0
K11391	7.0
K11390	0.0
K11392	34.0
K00499	2.0
K00494	326.0
K00495	0.0
K00496	5.0
K00491	7.0
K00492	17.0
K00493	2.0
K13591	0.0
K01467	4087.0
K13593	24.0
K13592	25.0
K04021	5.0
K04020	4.0
K04023	1917.0
K04022	2.0
K04025	2.0
K04024	442.0
K04027	77.0
K04026	151.0
K04029	1907.0
K04028	2203.0
K07055	0.0
K07054	47.0
K07057	14.0
K07056	11680.0
K07051	280.0
K07050	4139.0
K07053	9976.0
K07052	13548.0
K07059	4.0
K07058	6782.0
K10040	325.0
K10041	1872.0
K10046	0.0
K04799	0.0
K04798	0.0
K04793	0.0
K04792	0.0
K04791	0.0
K04790	0.0
K04797	0.0
K04796	0.0
K04795	0.0
K04794	0.0
K13638	13.0
K13639	15.0
K13634	33.0
K13635	15.0
K13636	4.0
K13637	146.0
K13630	6.0
K13631	7.0
K13632	9.0
K13633	8.0
K02042	1373.0
K05778	7.0
K05779	6.0
K05776	2914.0
K05541	26.0
K05774	10.0
K05775	7.0
K05772	65.0
K05773	62.0
K05540	692.0
K01459	0.0
K01458	5.0
K01457	318.0
K01455	319.0
K01454	0.0
K01453	29.0
K01452	4.0
K01451	1916.0
K01450	0.0
K05518	1.0
K08070	578.0
K08071	0.0
K05516	1901.0
K08077	68.0
K05515	7045.0
K13093	0.0
K11783	0.0
K12949	0.0
K12945	7.0
K12944	2.0
K12941	663.0
K12940	143.0
K12943	7.0
K12942	2115.0
K14728	0.0
K14727	1.0
K11785	0.0
K00108	362.0
K13890	122.0
K13891	121.0
K13892	174.0
K13893	70.0
K13894	46.0
K13895	46.0
K13896	46.0
K06159	7.0
K06158	10153.0
K06153	10190.0
K06152	7.0
K06151	6.0
K06157	0.0
K06156	12.0
K06155	17.0
K06154	0.0
K03327	6723.0
K03326	190.0
K03325	1915.0
K03324	13288.0
K03322	1637.0
K03321	3535.0
K03320	1320.0
K03329	0.0
K03328	3208.0
K04802	0.0
K04801	0.0
K04800	0.0
K11948	0.0
K01505	18.0
K04756	8.0
K11940	38.0
K11941	7.0
K11942	18.0
K11943	0.0
K11944	0.0
K01507	11742.0
K11946	0.0
K11947	0.0
K01506	27.0
K01501	117.0
K01500	108.0
K01503	0.0
K06714	286.0
K04750	1305.0
K12789	0.0
K12788	0.0
K11526	1.0
K10810	4.0
K11522	1.0
K11523	1.0
K08675	0.0
K08676	473.0
K08677	6.0
K08679	0.0
K11521	1.0
K10547	495.0
K10546	677.0
K10545	451.0
K10544	193.0
K10543	359.0
K10542	3417.0
K10541	3395.0
K10540	3925.0
K10549	142.0
K10548	495.0
K14630	0.0
K11529	0.0
K00007	4.0
K00005	4107.0
K13444	0.0
K00003	6179.0
K00002	1322.0
K00001	2421.0
K01186	4845.0
K00009	148.0
K00008	4522.0
K10726	0.0
K10725	0.0
K08246	0.0
K00263	384.0
K00262	10955.0
K00261	403.0
K00260	146.0
K00266	22925.0
K00265	3065.0
K01200	3503.0
K01201	3342.0
K01206	21347.0
K01207	2461.0
K01205	4328.0
K01208	83.0
K01209	10691.0
K06167	3774.0
K00917	2863.0
K00912	3666.0
K00919	8434.0
K02519	8516.0
K02518	7176.0
K02517	3485.0
K02511	9.0
K02510	786.0
K13409	0.0
K13408	0.0
K03179	2137.0
K03170	9.0
K03177	8585.0
K12574	6389.0
K12570	0.0
K12573	8324.0
K11009	0.0
K11008	0.0
K11005	3.0
K11004	3.0
K11007	0.0
K11006	0.0
K11003	3.0
K08296	419.0
K08297	6.0
K08295	2.0
K02634	1.0
K02635	1.0
K10622	0.0
K07693	34.0
K07692	11.0
K07691	4.0
K07690	1.0
K07697	9.0
K07696	872.0
K07695	0.0
K07694	188.0
K07699	2660.0
K07698	0.0
K07079	6955.0
K07078	1571.0
K07077	4.0
K07076	543.0
K07075	1996.0
K07074	539.0
K07073	0.0
K07072	0.0
K07071	837.0
K07070	18.0
K14584	0.0
K11620	0.0
K09190	27.0
K11623	1.0
K05759	0.0
K08589	0.0
K11625	0.0
K11995	0.0
K01439	6195.0
K01438	3793.0
K01431	0.0
K01430	1248.0
K01433	640.0
K01432	0.0
K01434	89.0
K01437	0.0
K01436	2227.0
K05539	88.0
K14520	0.0
K12963	7.0
K12962	10.0
K12961	11.0
K12960	7661.0
K14749	0.0
K14748	0.0
K02972	6.0
K14743	0.0
K14742	4749.0
K14745	0.0
K14744	16.0
K14747	0.0
K14746	0.0
K02167	13.0
K02164	0.0
K02160	2642.0
K02168	92.0
K02169	2958.0
K10931	0.0
K03341	0.0
K03340	5408.0
K03343	1.0
K03342	50.0
K03346	185.0
K12299	2.0
K12291	5.0
K12290	7.0
K12293	0.0
K12292	1.0
K12295	2.0
K12294	2.0
K12297	19.0
K12368	13.0
K11922	5.0
K11923	11.0
K11920	1.0
K11921	108.0
K11926	11.0
K11927	2199.0
K11924	24.0
K11925	10.0
K11928	1439.0
K13181	0.0
K13219	0.0
K07262	47.0
K07263	4021.0
K07260	4993.0
K07261	9.0
K07266	6.0
K07267	283.0
K07264	11.0
K07265	6.0
K07268	0.0
K07269	11.0
K01155	2079.0
K04478	2.0
K04479	0.0
K10528	0.0
K14952	1.0
K07486	537.0
K07487	103.0
K07484	4719.0
K07485	5.0
K07482	8.0
K07483	6300.0
K07480	82.0
K07481	229.0
K07488	39.0
K07489	7.0
K11210	5.0
K11211	0.0
K11212	7.0
K11214	925.0
K11216	50.0
K06300	5.0
K00061	0.0
K00060	548.0
K06301	5.0
K00065	725.0
K00064	23.0
K00067	11248.0
K00066	280.0
K00069	0.0
K00068	155.0
K06304	4.0
K08262	0.0
K08261	2.0
K08260	7.0
K08265	0.0
K08264	3.0
K00288	6.0
K00285	361.0
K00284	3980.0
K00287	8540.0
K00286	9197.0
K00281	3272.0
K00280	0.0
K00283	1487.0
K00282	1487.0
K08088	4.0
K14198	1.0
K14199	3.0
K03452	0.0
K14194	3.0
K14195	2.0
K14196	1.0
K14197	1.0
K14192	1.0
K14193	1.0
K01880	8080.0
K01881	9465.0
K01883	8593.0
K01885	8292.0
K04618	0.0
K01887	9435.0
K01224	745.0
K01889	8592.0
K01226	1273.0
K01227	22.0
K01220	1542.0
K01222	500.0
K01223	6848.0
K02759	5993.0
K02755	7.0
K02757	6284.0
K02756	6.0
K14998	26.0
K02750	235.0
K02753	144.0
K02752	0.0
K00939	8513.0
K00938	173.0
K00937	7150.0
K00936	21346.0
K00935	6.0
K00934	274.0
K00933	0.0
K00932	8.0
K00931	7001.0
K00930	13516.0
K01089	4545.0
K01080	0.0
K01081	5379.0
K01082	5.0
K01083	18.0
K01084	0.0
K01085	12.0
K01087	45.0
K02571	0.0
K02570	13.0
K02573	37.0
K02572	4.0
K02575	394.0
K02574	488.0
K07780	0.0
K03488	3156.0
K03489	165.0
K03482	7.0
K03483	69.0
K03480	1855.0
K03481	831.0
K03486	1240.0
K03487	8.0
K03484	3643.0
K03485	10.0
K02287	1.0
K02286	1.0
K02285	1.0
K02284	1.0
K02283	4798.0
K02282	190.0
K02281	46.0
K02280	109.0
K02289	1.0
K02288	1.0
K03626	0.0
K03627	0.0
K03624	10876.0
K03625	8574.0
K03151	4898.0
K03620	141.0
K03153	89.0
K08869	0.0
K03628	6837.0
K03629	8449.0
K09738	0.0
K09739	0.0
K09736	0.0
K09737	0.0
K09735	0.0
K09732	0.0
K09733	0.0
K09730	0.0
K09731	0.0
K09888	4945.0
K09889	83.0
K09880	33.0
K09882	141.0
K09883	107.0
K09884	0.0
K09887	0.0
K11027	0.0
K11026	0.0
K11025	0.0
K11024	0.0
K07679	1.0
K07678	19.0
K11021	0.0
K11020	0.0
K07675	26.0
K07674	28.0
K07676	11.0
K07671	0.0
K07670	14.0
K07673	48.0
K07672	0.0
K01117	1.0
K12048	0.0
K07019	394.0
K07018	165.0
K07011	10761.0
K07010	4360.0
K07013	42.0
K07012	3513.0
K07015	4640.0
K07014	78.0
K07017	551.0
K07016	143.0
K10084	0.0
K08372	62.0
K05884	77.0
K05885	1097.0
K05886	29.0
K05887	22.0
K05880	6.0
K05881	7.0
K05882	279.0
K05883	2.0
K08902	1.0
K05739	151.0
K05888	0.0
K05889	0.0
K08903	1.0
K00547	245.0
K00544	1.0
K00545	0.0
K00542	0.0
K00543	0.0
K00540	15387.0
K00548	8803.0
K00549	4096.0
K01145	0.0
K01412	118.0
K01147	83.0
K01417	3363.0
K00038	12.0
K01143	0.0
K01142	8300.0
K01419	461.0
K00788	10030.0
K00789	9589.0
K12502	0.0
K14762	7.0
K14761	3377.0
K06195	352.0
K03819	8.0
K03818	224.0
K03814	590.0
K03817	185.0
K03816	4426.0
K03811	3361.0
K03810	53.0
K03813	37.0
K11908	0.0
K11909	4.0
K11904	13.0
K11905	13.0
K11906	27.0
K11907	51.0
K11900	62.0
K11901	55.0
K11902	43.0
K11903	75.0
K10986	78.0
K13238	8.0
K13239	0.0
K13797	1.0
K07248	1125.0
K13796	6.0
K07244	0.0
K07245	20.0
K07246	359.0
K07240	17293.0
K07241	16.0
K07242	1.0
K07243	326.0
K01268	0.0
K05296	0.0
K02821	1736.0
K09016	7.0
K09945	4.0
K09944	0.0
K09947	1.0
K09946	296.0
K09941	19.0
K09940	315.0
K09943	6.0
K09942	72.0
K09949	460.0
K09948	36.0
K10851	5.0
K10850	2.0
K03666	828.0
K03667	461.0
K03196	120.0
K03665	8449.0
K11275	0.0
K06012	3029.0
K00048	4881.0
K10857	10.0
K09773	564.0
K00043	4.0
K00042	2063.0
K00041	2898.0
K00040	1850.0
K00046	7322.0
K00733	0.0
K00044	0.0
K06011	0.0
K09012	0.0
K06016	403.0
K06017	0.0
K06014	0.0
K06015	976.0
K06019	109.0
K01075	25.0
K12221	0.0
K06444	0.0
K04632	0.0
K14977	66.0
K14974	0.0
K00958	53.0
K00951	11558.0
K00950	5244.0
K00952	158.0
K00955	842.0
K00954	8726.0
K00957	2544.0
K00956	2472.0
K00590	22.0
K02777	993.0
K02775	2375.0
K02774	1142.0
K02773	1245.0
K02771	1356.0
K02770	2536.0
K02779	632.0
K02778	3.0
K01606	0.0
K01607	6442.0
K01604	0.0
K01605	0.0
K01602	8.0
K01601	33.0
K03750	1217.0
K01609	6350.0
K02553	46.0
K02804	1901.0
K02551	5917.0
K02806	167.0
K02557	4788.0
K02800	1512.0
K05275	3.0
K02802	0.0
K13300	3.0
K02558	732.0
K02809	6.0
K02808	4.0
K03600	58.0
K03601	8566.0
K03602	8164.0
K03603	12.0
K03604	961.0
K03605	159.0
K03606	1805.0
K03607	12.0
K03608	2845.0
K03609	4407.0
K06078	11.0
K06079	1317.0
K09710	8574.0
K09711	8.0
K09712	11.0
K06073	11.0
K06074	11.0
K06075	81.0
K06076	1672.0
K06077	44.0
K06382	2340.0
K06383	1312.0
K06380	2.0
K06381	3522.0
K06386	72.0
K06387	2218.0
K06384	411.0
K06385	3152.0
K06388	0.0
K06389	0.0
K12466	1.0
K12468	0.0
K07657	397.0
K07656	0.0
K07655	0.0
K07654	3.0
K07653	1.0
K07652	368.0
K07651	24.0
K07650	1409.0
K07659	159.0
K07658	6728.0
K11041	70.0
K11040	9.0
K11043	1.0
K11042	1.0
K11045	0.0
K11044	0.0
K11047	0.0
K11046	0.0
K11049	0.0
K11048	0.0
K07387	1920.0
K07386	3602.0
K06926	8427.0
K06927	343.0
K06924	1.0
K06925	8580.0
K06922	0.0
K06923	3214.0
K06920	2139.0
K06921	6657.0
K06928	297.0
K06929	229.0
K07033	3492.0
K07032	581.0
K07031	2652.0
K07030	4469.0
K07037	3626.0
K07035	2782.0
K07034	119.0
K07039	40.0
K07038	788.0
K10829	0.0
K00384	13754.0
K00385	653.0
K00386	0.0
K00387	0.0
K00380	626.0
K00381	364.0
K00382	7150.0
K00383	117.0
K00389	27.0
K01387	8.0
K01385	0.0
K01389	0.0
K09158	67.0
K09159	147.0
K09156	0.0
K09157	4868.0
K09154	1.0
K09155	748.0
K09152	0.0
K09153	2678.0
K09150	0.0
K09151	390.0
K05970	5620.0
K05714	5.0
K05715	0.0
K05710	29.0
K05711	1.0
K05712	33.0
K05713	2.0
K00560	7711.0
K00561	73.0
K00563	1758.0
K00564	1659.0
K00566	12871.0
K00567	7920.0
K00568	258.0
K00569	279.0
K05575	4.0
K01169	6.0
K01167	6.0
K01166	0.0
K05577	287.0
K01163	3063.0
K01161	0.0
K01160	9.0
K05578	1.0
K05579	1.0
K08092	709.0
K08093	1500.0
K08094	1898.0
K08095	0.0
K08096	0.0
K08097	85.0
K02254	1.0
K02255	6.0
K01743	2.0
K02251	9.0
K02061	8.0
K01741	0.0
K02060	9.0
K00114	63.0
K02122	3818.0
K02123	6682.0
K02120	6735.0
K02121	6065.0
K02124	6761.0
K03837	16.0
K03836	1.0
K03835	17.0
K03834	13.0
K03833	516.0
K03832	5436.0
K03831	318.0
K03830	1552.0
K00443	0.0
K03839	4407.0
K02067	304.0
K10189	2241.0
K13038	13948.0
K13787	225.0
K13788	326.0
K13789	23454.0
K10188	2719.0
K12255	0.0
K12254	1.0
K12257	6405.0
K12256	29.0
K12251	2991.0
K12250	0.0
K12253	0.0
K12252	0.0
K13252	58.0
K13256	66.0
K13255	8.0
K12079	0.0
K12078	0.0
K12071	22.0
K12070	0.0
K12073	275.0
K12072	5.0
K09912	21.0
K06236	0.0
K06237	0.0
K05519	1.0
K09914	37.0
K11788	0.0
K11782	0.0
K11780	1.0
K11781	1.0
K11787	0.0
K11784	0.0
K11530	6.0
K12787	0.0
K12786	0.0
K12785	0.0
K12784	0.0
K06718	8.0
K09969	57.0
K09968	8.0
K09967	1227.0
K09966	285.0
K09965	275.0
K09964	5.0
K09963	2094.0
K09962	131.0
K09961	12.0
K09960	7.0
K11527	1758.0
K11524	1.0
K11525	1.0
K11250	36.0
K11253	0.0
K11258	11.0
K11528	0.0
K00713	0.0
K00712	99.0
K10780	5.0
K10783	286.0
K10125	8.0
K10124	6.0
K10126	8.0
K10121	164.0
K10123	0.0
K10122	164.0
K04652	3102.0
K04653	1160.0
K04651	3864.0
K04656	1153.0
K04654	1156.0
K04655	1436.0
K00973	8410.0
K00972	418.0
K00971	5254.0
K00970	3263.0
K00975	12436.0
K00974	15523.0
K00979	3910.0
K00978	1102.0
K14954	0.0
K14955	0.0
K14956	0.0
K06178	4420.0
K01596	437.0
K01597	204.0
K01594	0.0
K01595	421.0
K01592	0.0
K01593	31.0
K01590	281.0
K01591	8522.0
K01598	285.0
K01599	11369.0
K02711	1.0
K02710	1.0
K02713	1.0
K02712	1.0
K02714	1.0
K02717	1.0
K02716	1.0
K02719	1.0
K02718	1.0
K03449	1235.0
K03446	1964.0
K03444	186.0
K03445	15.0
K03442	6802.0
K01620	7345.0
K01621	535.0
K01622	27.0
K01623	3276.0
K01624	13680.0
K01625	17496.0
K01626	4737.0
K01627	3701.0
K01628	4188.0
K01629	3598.0
K05299	15.0
K02829	6.0
K02828	7.0
K02827	9.0
K02826	6.0
K02825	1059.0
K02824	4837.0
K02823	7885.0
K02822	1837.0
K03198	106.0
K03199	206.0
K03668	44.0
K03669	288.0
K03190	1248.0
K03191	89.0
K03660	4632.0
K03194	6.0
K03195	147.0
K03664	8589.0
K03197	108.0
K09772	4870.0
K06013	391.0
K09770	111.0
K09771	49.0
K09776	36.0
K09777	2438.0
K09774	129.0
K09775	1834.0
K09778	860.0
K09779	2899.0
K06269	0.0
K06323	1.0
K11624	1.0
K02991	0.0
K02990	8241.0
K02624	11.0
K02240	1592.0
K08282	518.0
K12440	0.0
K12441	0.0
K12442	0.0
K12443	0.0
K12444	0.0
K12445	0.0
K12449	0.0
K02247	2.0
K07637	17.0
K07636	11066.0
K07639	10.0
K07638	158.0
K11069	3775.0
K11068	5177.0
K11063	0.0
K11062	0.0
K11061	0.0
K11060	0.0
K11066	14.0
K11065	3285.0
K06900	2.0
K06901	8144.0
K06902	2445.0
K06903	175.0
K06904	422.0
K06905	496.0
K06906	399.0
K06907	796.0
K06908	473.0
K06909	117.0
K10821	0.0
K05905	35.0
K05904	0.0
K05906	0.0
K05900	0.0
K05903	64.0
K01406	0.0
K05909	0.0
K05908	0.0
K00368	46.0
K00369	7.0
K00366	859.0
K00367	1.0
K00364	205.0
K00365	276.0
K00362	62.0
K00363	67.0
K00360	0.0
```
