## Extended Data File 1 for "Diet induces reproducible alterations in the mouse and human gut microbiome": ERS606308_ERR675328.picrust

```
# Constructed from biom file
#OTU ID	ERR675328
K01365	0.0
K01364	0.0
K01361	0.0
K01360	0.0
K01362	312.0
K02249	0.0
K05841	0.0
K05844	3.0
K05845	1.0
K05846	36.0
K05847	95.0
K00508	6.0
K00500	1.0
K00507	38.0
K00504	0.0
K00505	0.0
K12521	0.0
K01101	117.0
K01103	6.0
K12520	0.0
K01104	562.0
K05592	306.0
K05593	24.0
K05590	0.0
K05591	1.0
K05596	2.0
K05597	0.0
K05594	0.0
K05595	47.0
K05599	0.0
K11964	0.0
K11962	0.0
K14540	154.0
K12529	5.0
K12528	5.0
K06353	0.0
K02456	78.0
K02457	0.0
K02454	77.0
K02455	37.0
K02452	2.0
K02453	112.0
K02450	2.0
K02103	15.0
K08138	12.0
K02108	423.0
K02109	441.0
K02458	0.0
K02459	0.0
K08137	0.0
K03851	2.0
K03850	0.0
K03852	2.0
K03855	2.0
K03856	215.0
K13018	0.0
K13019	3.0
K13010	3.0
K13011	0.0
K13012	105.0
K13013	0.0
K13014	0.0
K13015	1.0
K13016	5.0
K13017	0.0
K08566	0.0
K08567	5.0
K13274	0.0
K13275	0.0
K13276	0.0
K13277	0.0
K03275	0.0
K03274	41.0
K03277	0.0
K03276	0.0
K03271	136.0
K03270	172.0
K03273	46.0
K03272	90.0
K03279	0.0
K03278	0.0
K11022	0.0
K12277	0.0
K12276	0.0
K12270	63.0
K11058	0.0
K12279	0.0
K12278	2.0
K07557	0.0
K07550	0.0
K07552	140.0
K06319	0.0
K09909	0.0
K09908	0.0
K12051	0.0
K12050	0.0
K12057	0.0
K12056	0.0
K06221	1.0
K09900	0.0
K09903	365.0
K09902	0.0
K09904	0.0
K09907	0.0
K09906	0.0
K11501	0.0
K03234	0.0
K00773	364.0
K00772	43.0
K00777	0.0
K00776	0.0
K06313	2.0
K06315	0.0
K05574	0.0
K10201	0.0
K07176	0.0
K07177	1.0
K07174	0.0
K07175	62.0
K07172	1.0
K07173	161.0
K07170	257.0
K07171	258.0
K07178	0.0
K07179	0.0
K00195	0.0
K00194	3.0
K00197	3.0
K00196	0.0
K00191	0.0
K00190	1.0
K00193	0.0
K00192	0.0
K00198	16.0
K06405	87.0
K10109	16.0
K10108	44.0
K10107	0.0
K01828	1.0
K01829	2.0
K01826	0.0
K01825	1.0
K01822	4.0
K01823	10.0
K01820	36.0
K01821	7.0
K00999	0.0
K00998	260.0
K00995	319.0
K00997	69.0
K00996	39.0
K00991	386.0
K00990	42.0
K00992	0.0
K11028	0.0
K02622	295.0
K02625	0.0
K03564	362.0
K13489	36.0
K13488	36.0
K13483	0.0
K13482	0.0
K13481	0.0
K13480	0.0
K13487	36.0
K13486	36.0
K14680	0.0
K14681	0.0
K14682	36.0
K08358	3.0
K08357	2.0
K08356	0.0
K08355	0.0
K03469	258.0
K03462	0.0
K03464	0.0
K03465	29.0
K03466	366.0
K01648	0.0
K01649	304.0
K01643	11.0
K01640	4.0
K01641	0.0
K01646	4.0
K01647	371.0
K01644	20.0
K02597	2.0
K02626	1.0
K02595	0.0
K02594	7.0
K02593	2.0
K02592	6.0
K02591	11.0
K02590	19.0
K02598	8.0
K02849	37.0
K14061	0.0
K14062	0.0
K14063	0.0
K14064	0.0
K14065	0.0
K14067	0.0
K02841	37.0
K02840	0.0
K02843	14.0
K02844	40.0
K02847	0.0
K02846	0.0
K02102	0.0
K09758	7.0
K06039	0.0
K06034	0.0
K06036	2.0
K06037	0.0
K06032	0.0
K01581	4.0
K02702	0.0
K02659	0.0
K13490	36.0
K13491	36.0
K03644	186.0
K03645	0.0
K03646	1.0
K03647	64.0
K03640	22.0
K03641	6.0
K03642	54.0
K03643	2.0
K03648	346.0
K03649	42.0
K06694	0.0
K11814	0.0
K12428	0.0
K12429	0.0
K12422	0.0
K12423	0.0
K12420	0.0
K12421	0.0
K12426	0.0
K12427	0.0
K12424	0.0
K12425	0.0
K07349	0.0
K07348	0.0
K05380	0.0
K07345	0.0
K07344	3.0
K07347	0.0
K07346	0.0
K07341	51.0
K07340	1.0
K07343	51.0
K07342	0.0
K06968	38.0
K06969	611.0
K06962	54.0
K06963	0.0
K06960	147.0
K06961	0.0
K06966	320.0
K06967	153.0
K06964	0.0
K06965	0.0
K08995	38.0
K08994	6.0
K08997	0.0
K08996	0.0
K08990	0.0
K08993	0.0
K08992	0.0
K08999	77.0
K08998	243.0
K08344	0.0
K08345	0.0
K08346	0.0
K14940	0.0
K02724	0.0
K08349	0.0
K11815	0.0
K05929	0.0
K05928	36.0
K05927	0.0
K05924	0.0
K05922	0.0
K05921	2.0
K00349	152.0
K00698	0.0
K00340	191.0
K00341	191.0
K00690	20.0
K00343	190.0
K00344	7.0
K00697	7.0
K00346	152.0
K00347	152.0
K09116	15.0
K09117	240.0
K05337	85.0
K09118	1.0
K09119	0.0
K02106	0.0
K05823	0.0
K05820	1.0
K05826	2.0
K05827	2.0
K02100	0.0
K02101	0.0
K00524	0.0
K00525	287.0
K00526	116.0
K00527	428.0
K00520	44.0
K00522	0.0
K00523	0.0
K02451	0.0
K00528	245.0
K00529	2.0
K00025	36.0
K14215	0.0
K14213	0.0
K03453	228.0
K00796	254.0
K05339	0.0
K00027	130.0
K00794	274.0
K00793	272.0
K01347	0.0
K01346	0.0
K01344	0.0
K01343	0.0
K00791	384.0
K01340	0.0
K00790	399.0
K02694	0.0
K02696	0.0
K02697	0.0
K02690	0.0
K02691	0.0
K02692	0.0
K02693	0.0
K02698	0.0
K02699	0.0
K00836	1.0
K00837	150.0
K00835	36.0
K00832	106.0
K00833	181.0
K00830	3.0
K00831	321.0
K00839	36.0
K04335	0.0
K04334	0.0
K01120	36.0
K01126	326.0
K04333	0.0
K01129	173.0
K01128	0.0
K04339	0.0
K04338	0.0
K02470	410.0
K02471	36.0
K02472	13.0
K02473	0.0
K02474	163.0
K02475	0.0
K02476	0.0
K02477	231.0
K02478	0.0
K02479	36.0
K09019	1.0
K01267	156.0
K13074	0.0
K13075	0.0
K11441	0.0
K14055	0.0
K13299	0.0
K13292	247.0
K14057	0.0
K14056	0.0
K02856	16.0
K02585	9.0
K12211	0.0
K12210	0.0
K12213	0.0
K12212	0.0
K12215	0.0
K02854	0.0
K12217	0.0
K12216	0.0
K12219	0.0
K12218	0.0
K02855	0.0
K08692	0.0
K08693	0.0
K08690	0.0
K08691	1.0
K08696	0.0
K08697	0.0
K11748	36.0
K11749	353.0
K11746	0.0
K11747	1.0
K11744	36.0
K11745	36.0
K11742	2.0
K11743	19.0
K11740	0.0
K11741	48.0
K13920	5.0
K13921	0.0
K13922	17.0
K13923	0.0
K13924	7.0
K13925	0.0
K13926	38.0
K13927	1.0
K13928	0.0
K13929	0.0
K09923	0.0
K09922	178.0
K06201	280.0
K06200	130.0
K06207	348.0
K06206	27.0
K06205	0.0
K09924	40.0
K09929	0.0
K06208	4.0
K00759	292.0
K00758	1.0
K00752	0.0
K00757	261.0
K00756	85.0
K00754	360.0
K06001	163.0
K05557	0.0
K09766	4.0
K05554	0.0
K07475	0.0
K07150	42.0
K07151	3.0
K07152	17.0
K07153	0.0
K07154	285.0
K07155	0.0
K07156	0.0
K07157	1.0
K07406	52.0
K07407	418.0
K07404	85.0
K07405	151.0
K07402	219.0
K07403	44.0
K07400	0.0
K07401	1.0
K01808	375.0
K01809	376.0
K01800	1.0
K01801	0.0
K01802	244.0
K01803	358.0
K01804	35.0
K01805	88.0
K01807	84.0
K09718	0.0
K14668	0.0
K14669	0.0
K14666	0.0
K14667	0.0
K01664	4.0
K01665	157.0
K01666	20.0
K01667	141.0
K01660	0.0
K01661	59.0
K01662	428.0
K01663	0.0
K01668	1.0
K01669	51.0
K02863	364.0
K02862	0.0
K02860	326.0
K02867	365.0
K02866	0.0
K02864	363.0
K02869	0.0
K05362	0.0
K05365	1.0
K03402	82.0
K03403	0.0
K03400	0.0
K03406	351.0
K03407	91.0
K03404	1.0
K03405	4.0
K03408	123.0
K03409	7.0
K02315	57.0
K02314	410.0
K02317	0.0
K02316	365.0
K02313	366.0
K02312	1.0
K02319	0.0
K12405	0.0
K12152	0.0
K12151	0.0
K07091	2.0
K07090	317.0
K07093	38.0
K07092	0.0
K07095	522.0
K07094	6.0
K07097	2.0
K07096	3.0
K07099	10.0
K07098	473.0
K11175	327.0
K11174	0.0
K11177	0.0
K11176	5.0
K11173	1.0
K11179	4.0
K11178	0.0
K00322	1.0
K00320	0.0
K00321	0.0
K00326	0.0
K00324	12.0
K00325	4.0
K00329	3.0
K05945	6.0
K05944	0.0
K05947	0.0
K05946	18.0
K06944	0.0
K06945	0.0
K06946	0.0
K06415	4.0
K06940	90.0
K06941	407.0
K06942	364.0
K06943	0.0
K10806	0.0
K10807	0.0
K10804	74.0
K10805	2.0
K06948	104.0
K06949	373.0
K06418	0.0
K09138	4.0
K09139	0.0
K09134	18.0
K09135	0.0
K09136	2.0
K09137	7.0
K09130	0.0
K09131	43.0
K09132	16.0
K09133	0.0
K05808	335.0
K05809	0.0
K05804	12.0
K05805	1.0
K05806	0.0
K05807	160.0
K05800	1.0
K05801	14.0
K05802	0.0
K05803	0.0
K01044	0.0
K01045	1.0
K01046	38.0
K02068	11.0
K04561	2.0
K01042	21.0
K05568	40.0
K05567	18.0
K14273	0.0
K14275	0.0
K14274	0.0
K02062	0.0
K05245	0.0
K05564	0.0
K01048	5.0
K02066	206.0
K01322	174.0
K01325	0.0
K02065	203.0
K01326	0.0
K05560	0.0
K02243	104.0
K08930	0.0
K02679	0.0
K02676	0.0
K02674	2.0
K02675	0.0
K02672	2.0
K02241	6.0
K02670	0.0
K02671	2.0
K00810	1.0
K00811	154.0
K00812	67.0
K00813	0.0
K00814	0.0
K00817	365.0
K00818	190.0
K00819	10.0
K02530	70.0
K02245	104.0
K02244	0.0
K01499	0.0
K01498	0.0
K01493	360.0
K01492	4.0
K01491	740.0
K01497	5.0
K01496	196.0
K01495	207.0
K01494	18.0
K02418	33.0
K02419	41.0
K14492	0.0
K02412	39.0
K02413	36.0
K02410	41.0
K02411	21.0
K02416	41.0
K02417	32.0
K02414	6.0
K02415	11.0
K00120	0.0
K00121	9.0
K00430	0.0
K13058	36.0
K13059	0.0
K13727	0.0
K13057	1.0
K13722	0.0
K13051	7.0
K13052	84.0
K00435	1.0
K12054	0.0
K03239	0.0
K03238	0.0
K03231	0.0
K03230	36.0
K03232	0.0
K12059	0.0
K03237	0.0
K03236	0.0
K12058	0.0
K12239	0.0
K12238	0.0
K12235	0.0
K12234	2.0
K13942	0.0
K13940	38.0
K13941	0.0
K12097	0.0
K12096	0.0
K12095	0.0
K12094	0.0
K12093	0.0
K12092	0.0
K12091	0.0
K12090	0.0
K12099	0.0
K12098	0.0
K06356	0.0
K05992	0.0
K03540	0.0
K06331	19.0
K06330	0.0
K07138	128.0
K07139	289.0
K11811	0.0
K07132	8.0
K07133	1364.0
K07130	146.0
K07131	2.0
K07137	509.0
K07134	0.0
K07135	0.0
K01860	0.0
K01866	365.0
K01867	365.0
K01865	0.0
K01868	377.0
K01869	365.0
K06140	38.0
K04766	0.0
K04767	108.0
K04764	12.0
K04762	190.0
K04763	511.0
K04760	1.0
K04761	64.0
K04768	0.0
K04769	86.0
K08313	116.0
K08312	0.0
K08311	37.0
K08310	2.0
K08317	1.0
K08316	159.0
K08315	0.0
K08314	6.0
K05149	0.0
K08319	0.0
K08318	0.0
K06339	0.0
K14648	0.0
K14392	4.0
K14393	38.0
K14645	0.0
K14647	0.0
K01689	382.0
K01686	197.0
K01687	345.0
K01684	15.0
K01685	106.0
K01682	3.0
K01681	355.0
K05308	0.0
K02889	0.0
K02888	364.0
K02885	0.0
K02884	365.0
K02887	326.0
K02886	365.0
K02881	365.0
K02883	0.0
K13743	0.0
K02086	41.0
K02081	111.0
K02080	0.0
K02083	1.0
K02082	149.0
K13831	0.0
K03428	0.0
K03429	52.0
K03424	601.0
K03935	0.0
K03932	3.0
K03933	0.0
K03930	14.0
K03931	8.0
K02339	2.0
K02338	364.0
K02337	367.0
K02336	0.0
K02335	377.0
K02334	115.0
K02330	0.0
K03688	184.0
K03689	0.0
K03680	41.0
K03683	0.0
K03684	54.0
K03685	364.0
K03686	490.0
K03687	357.0
K07301	314.0
K07300	0.0
K07303	2.0
K07302	2.0
K07305	50.0
K07304	153.0
K07307	11.0
K07306	4.0
K07309	2.0
K07308	5.0
K02617	0.0
K02610	1.0
K02963	365.0
K02612	1.0
K02961	360.0
K09686	744.0
K09687	1154.0
K09684	2.0
K09685	3.0
K09682	0.0
K09683	0.0
K09680	10.0
K09681	0.0
K09688	0.0
K09689	0.0
K05962	1.0
K05961	0.0
K05967	0.0
K05966	0.0
K11159	1.0
K05964	3.0
K05968	0.0
K11152	0.0
K00309	0.0
K00658	58.0
K00304	0.0
K00305	0.0
K00654	0.0
K00655	300.0
K00652	201.0
K00301	1.0
K00302	12.0
K00303	4.0
K10828	0.0
K06431	0.0
K06432	0.0
K06433	0.0
K06434	0.0
K06436	3.0
K06437	0.0
K10820	0.0
K06439	0.0
K10822	0.0
K10823	0.0
K10826	0.0
K09167	8.0
K06322	0.0
K14117	0.0
K14259	0.0
K14257	0.0
K01308	3.0
K01303	104.0
K01301	0.0
K01305	66.0
K01304	110.0
K02658	2.0
K00672	0.0
K02650	23.0
K02651	10.0
K02652	153.0
K02653	222.0
K02654	326.0
K05687	0.0
K02656	2.0
K05685	2.0
K00878	118.0
K00879	4.0
K00872	162.0
K00873	365.0
K00870	0.0
K00876	396.0
K00877	0.0
K00874	269.0
K00875	0.0
K04487	307.0
K04486	504.0
K04485	211.0
K04484	0.0
K04483	0.0
K04482	0.0
K04480	0.0
K04488	222.0
K12049	0.0
K13693	0.0
K13706	0.0
K13694	15.0
K13695	2.0
K05977	0.0
K09516	12.0
K02434	380.0
K02435	373.0
K02436	0.0
K02437	245.0
K05350	21.0
K02431	21.0
K08100	0.0
K02433	390.0
K02438	93.0
K02439	1.0
K03745	3.0
K03744	370.0
K03747	2.0
K03210	246.0
K03217	362.0
K03216	197.0
K03215	3.0
K03742	231.0
K03219	36.0
K03218	329.0
K03749	0.0
K03748	7.0
K02383	0.0
K06327	0.0
K06320	18.0
K07238	304.0
K09479	0.0
K09478	0.0
K09475	0.0
K09474	5.0
K09477	0.0
K09476	0.0
K09471	1.0
K09470	0.0
K09473	0.0
K09472	0.0
K07543	0.0
K06898	80.0
K13967	0.0
K13963	55.0
K07545	0.0
K00737	12.0
K05345	4.0
K11706	0.0
K11707	2.0
K11704	0.0
K11705	0.0
K11708	1.0
K11709	2.0
K05588	0.0
K07114	455.0
K07443	48.0
K07116	0.0
K07117	36.0
K07110	1.0
K07447	362.0
K07112	23.0
K07113	3.0
K07448	14.0
K07118	5.0
K07119	3.0
K10619	0.0
K10618	0.0
K10617	0.0
K10616	0.0
K01848	2.0
K01849	2.0
K01844	6.0
K01845	79.0
K01846	5.0
K01847	333.0
K01840	550.0
K01841	1.0
K01842	0.0
K01843	58.0
K06219	0.0
K10832	0.0
K05348	0.0
K14203	0.0
K08483	205.0
K08482	36.0
K08481	0.0
K08480	0.0
K08485	0.0
K08484	1.0
K00464	0.0
K00467	0.0
K00466	0.0
K00461	0.0
K00460	0.0
K00463	0.0
K00462	0.0
K04509	0.0
K00469	0.0
K00468	0.0
K08645	0.0
K04744	5.0
K01518	0.0
K01519	0.0
K04748	1.0
K04749	21.0
K01514	2.0
K01515	274.0
K01512	147.0
K01510	0.0
K14623	46.0
K14626	0.0
K14627	0.0
K14628	0.0
K14629	0.0
K03918	2.0
K03919	1.0
K12372	0.0
K12373	918.0
K12370	0.0
K12371	0.0
K02359	0.0
K02358	371.0
K02351	0.0
K02352	0.0
K02355	721.0
K02357	364.0
K02356	466.0
K13574	0.0
K13573	5.0
K13572	5.0
K13571	1.0
K13570	1.0
K12112	0.0
K12113	0.0
K12110	0.0
K12111	0.0
K07329	0.0
K07328	0.0
K07323	3.0
K07322	282.0
K07321	13.0
K07320	1.0
K07327	0.0
K07326	0.0
K07325	0.0
K07324	0.0
K08163	0.0
K06180	860.0
K06181	38.0
K06182	41.0
K06183	223.0
K06186	1.0
K06187	364.0
K06188	42.0
K06189	3.0
K08359	0.0
K07589	1.0
K07588	149.0
K07587	0.0
K07586	53.0
K07585	0.0
K07584	157.0
K07583	0.0
K07582	0.0
K07581	0.0
K07580	0.0
K11139	0.0
K05989	231.0
K05988	0.0
K05985	110.0
K05987	0.0
K05986	36.0
K10843	0.0
K08354	0.0
K10844	0.0
K10848	0.0
K00673	36.0
K00674	138.0
K00675	37.0
K00676	133.0
K00677	249.0
K06988	0.0
K06989	6.0
K08351	0.0
K06980	38.0
K06981	0.0
K06982	0.0
K08350	0.0
K06984	0.0
K06985	3.0
K06986	0.0
K06987	38.0
K02445	57.0
K02444	143.0
K00582	0.0
K00583	0.0
K00580	0.0
K02110	425.0
K00586	0.0
K00587	0.0
K00584	0.0
K08921	0.0
K02441	0.0
K00588	64.0
K08922	0.0
K02440	120.0
K00018	238.0
K08923	0.0
K02443	20.0
K00019	2.0
K02442	0.0
K08925	0.0
K08926	0.0
K08927	0.0
K03149	61.0
K06604	0.0
K00015	6.0
K01989	104.0
K00854	165.0
K00855	0.0
K00856	2.0
K00857	69.0
K00850	633.0
K00851	38.0
K00852	169.0
K00853	44.0
K00858	329.0
K00859	361.0
K01181	151.0
K01180	0.0
K01183	23.0
K01182	56.0
K01185	143.0
K01184	0.0
K01187	566.0
K01188	221.0
K02596	2.0
K13766	6.0
K13767	0.0
K13003	0.0
K13002	4.0
K13000	0.0
K02984	0.0
K02986	365.0
K02987	0.0
K02636	0.0
K02982	353.0
K02983	0.0
K02638	0.0
K02639	2.0
K02988	363.0
K08298	2.0
K08299	1.0
K03583	2.0
K03582	2.0
K03581	141.0
K03580	36.0
K03587	175.0
K03586	0.0
K03585	415.0
K03584	261.0
K03589	251.0
K03588	445.0
K01725	0.0
K01724	42.0
K01727	1.0
K01726	21.0
K01721	0.0
K01720	2.0
K01722	0.0
K13008	0.0
K01729	2.0
K01728	7.0
K09530	0.0
K09539	0.0
K02188	55.0
K02189	45.0
K02182	1.0
K02183	0.0
K03769	14.0
K03768	436.0
K03767	2.0
K03765	0.0
K03764	0.0
K03763	194.0
K03762	2.0
K03761	0.0
K03760	2.0
K09457	59.0
K09456	1.0
K09459	1.0
K09458	304.0
K00602	872.0
K13988	0.0
K13985	0.0
K09981	0.0
K09980	0.0
K09983	1.0
K09982	1.0
K09985	2.0
K09984	1.0
K09987	1.0
K09986	1.0
K09989	13.0
K09988	13.0
K12583	0.0
K12582	0.0
K12589	0.0
K11720	3.0
K09759	16.0
K10985	40.0
K10984	78.0
K07468	0.0
K07469	2.0
K07464	55.0
K07465	0.0
K07466	0.0
K07467	196.0
K07460	247.0
K07461	178.0
K07462	363.0
K07463	0.0
K10679	80.0
K10678	0.0
K10671	0.0
K10670	29.0
K10673	0.0
K10672	3.0
K10674	0.0
K10677	0.0
K10676	0.0
K08726	0.0
K08724	104.0
K08722	9.0
K08723	0.0
K08720	1.0
K08721	0.0
K08728	0.0
K10187	0.0
K00119	0.0
K00118	37.0
K00449	0.0
K00448	0.0
K00115	0.0
K00446	1.0
K00117	73.0
K00116	38.0
K00111	335.0
K00442	0.0
K00113	3.0
K00112	2.0
K01539	0.0
K01531	45.0
K04720	69.0
K01533	416.0
K01534	688.0
K01535	0.0
K01537	329.0
K14358	0.0
K14605	0.0
K14606	0.0
K00413	1.0
K10120	0.0
K05600	0.0
K05777	2.0
K03972	0.0
K03973	8.0
K03970	2.0
K03971	0.0
K03976	308.0
K03977	364.0
K03974	2.0
K03975	188.0
K03978	327.0
K03979	364.0
K13378	145.0
K02372	125.0
K02371	206.0
K02377	200.0
K02379	41.0
K03396	0.0
K03397	0.0
K03394	73.0
K03395	0.0
K03392	2.0
K03393	0.0
K03390	133.0
K03391	0.0
K03399	4.0
K03027	0.0
K12136	0.0
K12137	0.0
K06610	0.0
K12138	0.0
K12139	0.0
K11444	0.0
K11440	0.0
K11443	1.0
K11442	0.0
K00612	38.0
K00613	2.0
K00610	184.0
K00611	105.0
K00616	158.0
K00617	0.0
K00614	0.0
K00615	839.0
K00619	5.0
K10863	0.0
K07874	0.0
K06234	0.0
K10240	0.0
K10241	0.0
K10242	1.0
K10243	1.0
K04110	0.0
K04113	0.0
K04112	0.0
K04115	0.0
K04114	0.0
K04117	1.0
K04116	1.0
K04118	0.0
K05517	0.0
K07705	1.0
K07704	16.0
K07707	12.0
K07706	14.0
K07701	2.0
K07700	0.0
K07703	2.0
K07702	0.0
K07709	6.0
K07708	2.0
K01955	497.0
K13042	0.0
K09934	0.0
K09935	119.0
K06216	0.0
K09937	4.0
K13745	0.0
K13746	0.0
K13747	252.0
K13740	0.0
K13741	0.0
K13742	0.0
K06211	12.0
K06212	2.0
K09933	4.0
K02618	1.0
K02619	147.0
K02968	363.0
K02966	0.0
K02967	364.0
K02616	0.0
K02965	365.0
K02962	0.0
K02611	1.0
K02613	5.0
K03569	454.0
K03568	75.0
K03565	221.0
K06218	65.0
K03567	4.0
K03566	1.0
K03561	539.0
K03560	1.0
K03563	53.0
K03562	7.0
K06430	0.0
K01709	47.0
K01708	0.0
K01707	0.0
K01706	1.0
K01705	1.0
K01704	514.0
K01703	517.0
K01702	0.0
K14165	0.0
K14164	0.0
K14166	1.0
K14161	38.0
K14160	2.0
K14162	39.0
K05396	6.0
K03709	86.0
K03708	7.0
K08160	0.0
K03701	567.0
K03700	143.0
K03703	346.0
K03702	365.0
K03705	163.0
K03704	290.0
K03707	4.0
K03706	40.0
K06289	0.0
K06288	0.0
K06283	42.0
K06282	12.0
K06281	12.0
K06287	365.0
K06286	0.0
K06285	2.0
K06284	25.0
K08161	1.0
K07540	0.0
K06438	32.0
K06869	0.0
K06868	0.0
K06867	41.0
K06866	0.0
K06865	0.0
K06864	65.0
K06863	0.0
K06862	0.0
K06861	197.0
K06860	0.0
K12659	0.0
K12658	37.0
K07547	0.0
K07546	0.0
K15023	1.0
K15022	2.0
K15020	0.0
K15024	25.0
K08700	0.0
K08162	12.0
K07544	0.0
K00137	0.0
K00135	10.0
K00134	411.0
K00133	353.0
K00132	1.0
K00131	2.0
K00130	13.0
K00139	0.0
K00138	0.0
K00429	0.0
K00428	177.0
K00421	0.0
K00423	1.0
K00425	159.0
K00427	0.0
K00426	159.0
K14292	0.0
K14379	0.0
K14370	0.0
K14371	0.0
K14372	0.0
K14373	0.0
K14374	0.0
K14375	0.0
K09845	0.0
K14082	0.0
K14083	1.0
K14080	0.0
K14081	0.0
K14086	12.0
K14087	15.0
K14084	2.0
K14088	15.0
K14089	14.0
K01552	108.0
K01551	7.0
K01556	2.0
K01557	0.0
K01554	0.0
K01555	2.0
K04708	0.0
K03955	0.0
K13689	0.0
K13688	37.0
K13683	0.0
K13685	155.0
K13684	0.0
K13687	0.0
K13686	0.0
K14159	0.0
K02399	0.0
K02398	8.0
K02395	7.0
K02394	7.0
K02397	20.0
K02396	56.0
K02391	1.0
K02390	43.0
K02393	6.0
K02392	79.0
K13533	0.0
K13532	0.0
K13531	1.0
K13530	0.0
K01550	0.0
K05658	0.0
K14054	0.0
K02601	480.0
K02970	311.0
K05378	0.0
K12339	4.0
K14060	0.0
K11687	0.0
K11686	0.0
K11685	0.0
K11689	4.0
K11688	3.0
K08939	0.0
K03048	102.0
K03049	0.0
K13821	119.0
K13820	0.0
K03042	0.0
K03043	259.0
K03040	426.0
K03041	0.0
K03046	361.0
K03047	0.0
K03044	0.0
K03045	0.0
K00348	152.0
K09847	0.0
K00692	0.0
K00638	124.0
K00639	200.0
K00693	0.0
K00634	167.0
K00635	0.0
K00630	0.0
K00631	0.0
K00632	10.0
K00633	32.0
K00691	4.0
K00696	0.0
K00694	1.0
K00695	0.0
K10854	0.0
K07811	0.0
K07810	0.0
K07813	46.0
K07812	2.0
K07814	15.0
K07816	1.0
K00090	0.0
K00091	15.0
K00094	5.0
K00096	55.0
K00097	199.0
K00098	0.0
K00099	361.0
K10228	0.0
K10229	0.0
K12548	0.0
K10222	0.0
K10220	0.0
K10221	0.0
K10227	0.0
K05822	0.0
K01949	0.0
K01945	364.0
K01947	0.0
K01946	0.0
K01941	38.0
K01940	254.0
K06357	0.0
K07729	357.0
K07728	0.0
K07727	158.0
K07726	51.0
K07725	0.0
K07724	0.0
K07723	2.0
K07722	41.0
K07721	0.0
K07720	206.0
K00899	1.0
K05824	0.0
K00891	252.0
K00892	0.0
K00895	58.0
K00897	15.0
K08151	38.0
K08153	2.0
K08154	0.0
K02948	364.0
K02942	0.0
K02944	0.0
K05665	0.0
K02946	364.0
K13793	0.0
K06352	0.0
K01769	0.0
K01768	82.0
K01761	2.0
K01760	7.0
K01762	0.0
K09578	0.0
K01766	0.0
K08164	0.0
K02493	350.0
K08166	0.0
K08167	0.0
K02496	0.0
K02497	0.0
K02494	0.0
K02495	465.0
K02498	1.0
K02499	19.0
K08168	0.0
K08169	7.0
K14415	14.0
K14414	36.0
K06881	364.0
K00436	0.0
K06332	0.0
K12815	0.0
K12810	0.0
K06885	127.0
K00437	0.0
K06335	0.0
K06334	55.0
K03547	62.0
K03546	47.0
K03545	387.0
K03544	283.0
K03543	180.0
K06888	60.0
K10941	0.0
K03549	51.0
K03548	0.0
K10940	0.0
K02236	0.0
K02237	142.0
K02234	0.0
K02232	60.0
K02233	78.0
K02230	42.0
K02231	153.0
K06359	0.0
K02238	206.0
K02239	0.0
K03723	362.0
K03722	59.0
K03721	2.0
K03720	0.0
K03727	2.0
K03726	0.0
K03725	0.0
K03724	39.0
K06358	0.0
K12673	0.0
K12679	0.0
K12678	0.0
K06410	29.0
K11898	0.0
K11899	0.0
K11896	1.0
K11897	0.0
K11894	0.0
K11895	1.0
K11892	0.0
K11893	0.0
K11890	0.0
K11891	0.0
K08762	0.0
K08764	0.0
K08765	0.0
K10418	0.0
K11325	1.0
K11326	0.0
K11327	0.0
K11328	0.0
K11329	0.0
K00151	2.0
K00150	0.0
K00153	0.0
K00400	0.0
K00407	1.0
K00406	40.0
K00405	44.0
K00404	39.0
K00158	0.0
K01342	0.0
K09388	0.0
K09386	2.0
K09384	1.0
K04094	135.0
K04095	58.0
K04096	426.0
K04097	1.0
K04090	0.0
K04091	37.0
K04092	1.0
K04093	0.0
K04098	0.0
K04099	0.0
K01578	0.0
K01579	198.0
K01574	0.0
K01575	1.0
K01576	0.0
K01577	1.0
K01571	46.0
K01572	207.0
K01573	8.0
K02009	19.0
K02008	406.0
K02005	482.0
K02004	2159.0
K02007	29.0
K02006	581.0
K02001	8.0
K02000	8.0
K02003	1847.0
K02002	11.0
K03065	0.0
K08952	0.0
K03060	104.0
K13809	0.0
K10948	0.0
K09607	0.0
K06125	0.0
K04337	0.0
K06120	5.0
K06121	0.0
K04336	0.0
K01127	0.0
K09703	2.0
K00004	0.0
K14699	0.0
K09702	5.0
K14698	0.0
K05311	1.0
K13829	2.0
K10943	2.0
K07291	0.0
K07290	1.0
K10206	224.0
K10202	0.0
K10208	0.0
K10209	0.0
K01966	14.0
K01965	3.0
K01964	0.0
K01963	86.0
K01962	72.0
K01961	311.0
K01960	155.0
K01969	2.0
K01968	1.0
K07749	16.0
K07748	0.0
K07741	47.0
K07740	0.0
K07743	0.0
K07742	158.0
K07745	0.0
K07744	0.0
K07746	2.0
K01299	165.0
K01295	42.0
K01297	31.0
K02922	0.0
K05603	0.0
K02921	0.0
K02926	364.0
K05607	0.0
K02924	0.0
K05605	0.0
K02928	0.0
K02929	0.0
K00216	0.0
K00217	0.0
K00214	0.0
K00215	294.0
K00213	0.0
K00210	0.0
K00211	0.0
K00218	0.0
K00219	66.0
K01035	0.0
K01034	3.0
K04517	341.0
K01740	565.0
K01031	0.0
K01746	1.0
K01745	29.0
K01744	183.0
K01749	67.0
K01039	0.0
K04518	154.0
K09591	0.0
K14129	0.0
K14128	0.0
K14121	0.0
K14120	0.0
K14123	0.0
K14122	0.0
K14125	0.0
K14124	0.0
K14127	0.0
K14126	0.0
K03521	312.0
K03520	2.0
K03523	65.0
K03522	314.0
K03525	372.0
K03524	273.0
K03527	402.0
K03526	359.0
K03529	210.0
K03528	0.0
K06338	0.0
K02217	240.0
K03299	42.0
K03298	1.0
K13472	0.0
K03293	4.0
K03292	108.0
K03291	0.0
K03290	0.0
K03297	49.0
K03296	608.0
K03295	147.0
K03294	78.0
K13009	0.0
K12690	0.0
K09743	0.0
K06022	0.0
K07190	0.0
K06021	0.0
K07192	55.0
K06020	0.0
K06027	0.0
K06026	0.0
K09744	0.0
K07991	0.0
K08749	0.0
K09835	0.0
K09834	0.0
K10439	242.0
K06351	0.0
K09833	0.0
K10925	0.0
K10924	2.0
K10927	2.0
K10926	0.0
K10923	0.0
K10922	0.0
K09629	0.0
K10697	0.0
K00179	52.0
K00172	8.0
K00171	3.0
K00170	6.0
K00177	169.0
K00176	166.0
K00175	359.0
K00174	354.0
K13478	0.0
K14338	0.0
K14339	0.0
K14335	0.0
K14337	0.0
K14330	0.0
K14331	0.0
K14333	0.0
K08918	0.0
K13479	12.0
K04078	362.0
K04079	362.0
K04076	3.0
K04077	364.0
K04074	12.0
K04075	362.0
K04072	91.0
K04073	1.0
K04070	56.0
K04071	0.0
K14597	0.0
K13318	0.0
K08280	1.0
K13641	37.0
K13640	17.0
K13643	2.0
K13642	0.0
K02027	723.0
K02026	1228.0
K02025	1297.0
K02024	1.0
K02023	14.0
K02022	22.0
K02021	0.0
K02020	145.0
K02029	375.0
K02028	362.0
K03886	0.0
K03887	0.0
K03884	0.0
K03885	189.0
K03881	0.0
K03888	0.0
K03889	0.0
K12998	0.0
K12999	0.0
K12992	45.0
K12993	0.0
K12990	18.0
K12991	0.0
K12996	0.0
K12997	4.0
K12994	0.0
K12995	2.0
K08979	0.0
K08978	297.0
K03088	2693.0
K03089	6.0
K03086	436.0
K03087	3.0
K08971	0.0
K08970	36.0
K03082	36.0
K03080	0.0
K08974	229.0
K13868	0.0
K00918	5.0
K01553	0.0
K12214	0.0
K11646	2.0
K11645	0.0
K11641	0.0
K11640	0.0
K12736	0.0
K12733	0.0
K07507	173.0
K07506	0.0
K07505	0.0
K07504	1.0
K07503	1.0
K07502	21.0
K07501	8.0
K07500	0.0
K07509	0.0
K07508	0.0
K11422	0.0
K08698	0.0
K10773	373.0
K10774	0.0
K14286	0.0
K10778	3.0
K14287	3.0
K00140	5.0
K05501	2.0
K01903	54.0
K01902	56.0
K01905	0.0
K01904	0.0
K01907	3.0
K01906	0.0
K01909	0.0
K01908	1.0
K14534	10.0
K00147	289.0
K07767	0.0
K07769	0.0
K07768	1.0
K06203	2.0
K06202	0.0
K09921	1.0
K09920	0.0
K09927	49.0
K09024	0.0
K09022	2.0
K09023	36.0
K09020	2.0
K09021	0.0
K02908	0.0
K02909	364.0
K08218	160.0
K08219	0.0
K02904	328.0
K02906	364.0
K02907	222.0
K02902	362.0
K00230	2.0
K00231	10.0
K00232	0.0
K08976	40.0
K00234	0.0
K00239	220.0
K06209	145.0
K09928	42.0
K01015	0.0
K01014	1.0
K01012	311.0
K01011	94.0
K01010	0.0
K08920	0.0
K14103	0.0
K14102	0.0
K14101	0.0
K14100	0.0
K14105	0.0
K14104	0.0
K14109	0.0
K14108	0.0
K06401	0.0
K00893	0.0
K13402	0.0
K12858	0.0
K03503	138.0
K03502	322.0
K03501	328.0
K03500	250.0
K08924	0.0
K02278	7.0
K02279	27.0
K12977	0.0
K02276	13.0
K02277	3.0
K02274	49.0
K02275	48.0
K13450	0.0
K13451	0.0
K13452	0.0
K13454	0.0
K13455	0.0
K12509	0.0
K12508	1.0
K12507	0.0
K12506	11.0
K12500	0.0
K12503	0.0
K05926	0.0
K09728	0.0
K14587	0.0
K06597	0.0
K06596	2.0
K06595	0.0
K06599	0.0
K06598	0.0
K07978	0.0
K07979	302.0
K07976	0.0
K14585	0.0
K10907	267.0
K10906	0.0
K10901	0.0
K10909	0.0
K10908	0.0
K09819	42.0
K09818	6.0
K09817	211.0
K09816	209.0
K09815	253.0
K06374	87.0
K06373	86.0
K09812	340.0
K09811	444.0
K09810	211.0
K09724	0.0
K14582	0.0
K09721	0.0
K04058	36.0
K04059	0.0
K04050	0.0
K04051	0.0
K04052	0.0
K04053	0.0
K04054	0.0
K04055	0.0
K04056	36.0
K04057	0.0
K01047	0.0
K08975	0.0
K10015	0.0
K10014	0.0
K10017	0.0
K10016	0.0
K10011	0.0
K10010	18.0
K10013	0.0
K10012	27.0
K10019	0.0
K10018	0.0
K13665	0.0
K13664	0.0
K13663	0.0
K13662	0.0
K13661	0.0
K13660	0.0
K13669	0.0
K13668	1.0
K07641	36.0
K01466	1.0
K13590	1.0
K01464	45.0
K01465	369.0
K01462	535.0
K01463	3.0
K01460	0.0
K01461	0.0
K13599	4.0
K13598	4.0
K01468	20.0
K01469	37.0
K09251	1.0
K09252	1.0
K02041	15.0
K02040	472.0
K02043	0.0
K02045	4.0
K02044	23.0
K02047	40.0
K02046	40.0
K02049	408.0
K02048	40.0
K05549	1.0
K05548	0.0
K06046	0.0
K03319	1.0
K03316	4.0
K03317	5.0
K03314	0.0
K03315	246.0
K03312	34.0
K03313	41.0
K03310	225.0
K03311	67.0
K12052	0.0
K02945	267.0
K06162	0.0
K06163	0.0
K06160	0.0
K06161	0.0
K06166	0.0
K00359	10.0
K06164	0.0
K06165	0.0
K06168	363.0
K06169	5.0
K13020	4.0
K07158	0.0
K07159	0.0
K04835	0.0
K11621	0.0
K11991	0.0
K11622	0.0
K11996	48.0
K11627	0.0
K11626	0.0
K11629	0.0
K11628	0.0
K07561	0.0
K07560	362.0
K07563	0.0
K07562	0.0
K07565	0.0
K07564	0.0
K07567	445.0
K07566	391.0
K07569	0.0
K07568	408.0
K09925	0.0
K11199	0.0
K11198	0.0
K11192	0.0
K11191	0.0
K11196	0.0
K11195	0.0
K11194	0.0
K02492	72.0
K10713	0.0
K10710	8.0
K10711	63.0
K10716	0.0
K02490	2.0
K10714	0.0
K10715	0.0
K01929	405.0
K01928	402.0
K01923	334.0
K01922	36.0
K01921	411.0
K01920	2.0
K01926	327.0
K01925	364.0
K01924	329.0
K07789	36.0
K07788	0.0
K07785	0.0
K07784	0.0
K07787	52.0
K07786	0.0
K07781	0.0
K07783	7.0
K07782	0.0
K05835	0.0
K06355	0.0
K14661	0.0
K09844	0.0
K00782	15.0
K00783	351.0
K00784	213.0
K00785	0.0
K00786	87.0
K00039	0.0
K00036	67.0
K00037	0.0
K00034	2.0
K00035	0.0
K00032	0.0
K00033	82.0
K00030	108.0
K00031	241.0
K01259	72.0
K01258	381.0
K01255	93.0
K01256	46.0
K01251	201.0
K01250	8.0
K01253	1.0
K01252	0.0
K09008	1.0
K09009	1.0
K09000	36.0
K09001	4.0
K09002	79.0
K09003	1.0
K09004	7.0
K09005	21.0
K09006	0.0
K09007	40.0
K09846	0.0
K08234	85.0
K00258	1.0
K00259	107.0
K00252	7.0
K00253	1.0
K00256	0.0
K00257	201.0
K00254	0.0
K00255	0.0
K01079	16.0
K01078	36.0
K01071	3.0
K01070	1.0
K01073	0.0
K01077	203.0
K01076	43.0
K14472	0.0
K14471	0.0
K14470	0.0
K14475	2.0
K09841	0.0
K02788	70.0
K02782	0.0
K02783	7.0
K02781	7.0
K02786	63.0
K02787	0.0
K02784	0.0
K01060	38.0
K01787	51.0
K01786	58.0
K01785	463.0
K01784	613.0
K01783	418.0
K01782	78.0
K01781	0.0
K01780	0.0
K01789	0.0
K01788	222.0
K02526	13.0
K02527	196.0
K02525	0.0
K02250	0.0
K02523	197.0
K02520	362.0
K02521	0.0
K02258	1.0
K02259	41.0
K02528	363.0
K02529	939.0
K03781	149.0
K03780	2.0
K03783	218.0
K03782	50.0
K03785	153.0
K03784	205.0
K03787	208.0
K03786	211.0
K03789	160.0
K03788	0.0
K10700	0.0
K00342	191.0
K03124	0.0
K03120	0.0
K12527	19.0
K12526	0.0
K12525	0.0
K12524	288.0
K12523	0.0
K12522	0.0
K09789	135.0
K09788	1.0
K09787	153.0
K09786	4.0
K09785	0.0
K09781	1.0
K09780	2.0
K10961	0.0
K10960	0.0
K10963	0.0
K10962	0.0
K10965	0.0
K10964	0.0
K10966	0.0
K09879	0.0
K06318	0.0
K06311	0.0
K06310	4.0
K06312	0.0
K06314	0.0
K06317	3.0
K11389	0.0
K11386	0.0
K11387	0.0
K11384	38.0
K11385	0.0
K11382	0.0
K11383	0.0
K11381	15.0
K11949	0.0
K10380	0.0
K04032	1.0
K04033	0.0
K04030	1.0
K04031	28.0
K04036	0.0
K04037	0.0
K04034	2.0
K04035	1.0
K04038	0.0
K04039	0.0
K07046	38.0
K07047	142.0
K07044	2.0
K07045	114.0
K07042	211.0
K07043	302.0
K07040	109.0
K07041	0.0
K07048	0.0
K07049	0.0
K08664	0.0
K02584	10.0
K10039	51.0
K10038	2.0
K10037	2.0
K10036	4.0
K04788	0.0
K04789	0.0
K04784	0.0
K04785	0.0
K04786	0.0
K04787	0.0
K04780	0.0
K04781	0.0
K04782	3.0
K04783	0.0
K13601	0.0
K13603	0.0
K13602	0.0
K13605	0.0
K13604	0.0
K13607	0.0
K02404	10.0
K05783	0.0
K05782	0.0
K05781	0.0
K05780	0.0
K05787	0.0
K05786	41.0
K05785	45.0
K05784	0.0
K05789	0.0
K05788	9.0
K01442	288.0
K01443	260.0
K01444	104.0
K01446	0.0
K01447	224.0
K01448	456.0
K01449	32.0
K14803	0.0
K02069	20.0
K05569	17.0
K08008	0.0
K02063	0.0
K05566	18.0
K05565	2.0
K05563	0.0
K05562	0.0
K05561	0.0
K02064	0.0
K03338	13.0
K03339	0.0
K03330	0.0
K03331	0.0
K03332	0.0
K03333	0.0
K03335	48.0
K03336	12.0
K03337	13.0
K12956	0.0
K12957	36.0
K12954	0.0
K12955	0.0
K12952	0.0
K12953	0.0
K12950	0.0
K12951	0.0
K14733	1.0
K00109	1.0
K06148	496.0
K06149	0.0
K06144	0.0
K06145	0.0
K06146	0.0
K06147	2106.0
K06141	0.0
K06142	512.0
K06143	5.0
K11945	0.0
K08948	0.0
K08949	0.0
K00071	0.0
K14664	0.0
K13810	2.0
K14665	0.0
K03058	0.0
K11609	0.0
K11608	0.0
K14660	0.0
K11603	0.0
K11602	0.0
K11601	0.0
K11600	0.0
K11607	36.0
K11606	36.0
K11605	36.0
K11604	36.0
K10558	0.0
K10559	1.0
K10550	0.0
K10551	0.0
K10552	0.0
K10553	0.0
K10554	0.0
K10555	0.0
K10556	0.0
K10557	0.0
K03051	0.0
K03050	0.0
K07549	0.0
K07548	0.0
K07239	25.0
K07235	0.0
K07234	2.0
K07237	0.0
K07236	0.0
K07231	1.0
K07230	0.0
K07233	1.0
K07232	1.0
K02467	0.0
K05306	59.0
K05305	17.0
K05304	1.0
K05303	36.0
K05301	0.0
K02565	0.0
K08644	0.0
K08646	0.0
K08641	154.0
K08643	0.0
K08642	0.0
K12146	0.0
K00010	50.0
K00011	1.0
K00012	302.0
K00013	360.0
K00014	361.0
K00016	233.0
K09065	0.0
K08252	8.0
K08253	1.0
K08256	2.0
K08255	0.0
K08258	0.0
K08259	0.0
K00274	37.0
K00275	55.0
K00276	0.0
K00270	0.0
K00271	0.0
K00272	0.0
K00273	0.0
K00278	304.0
K00279	0.0
K12675	0.0
K01277	151.0
K01274	4.0
K01273	221.0
K01271	96.0
K01270	446.0
K01278	177.0
K00906	0.0
K00904	1.0
K00903	7.0
K00901	179.0
K13785	0.0
K00908	0.0
K11149	0.0
K01053	39.0
K01051	22.0
K01057	18.0
K01056	365.0
K01055	0.0
K01054	0.0
K01058	3.0
K02500	360.0
K02501	360.0
K02502	157.0
K02503	362.0
K02504	0.0
K02505	0.0
K02506	0.0
K02507	0.0
K02508	0.0
K02509	1.0
K00291	0.0
K13410	0.0
K13148	0.0
K13419	0.0
K05825	0.0
K03106	365.0
K03105	0.0
K03101	379.0
K03100	744.0
K12541	0.0
K12540	0.0
K12543	0.0
K12542	0.0
K12545	0.0
K12544	0.0
K12547	0.0
K12546	0.0
K12549	0.0
K06080	0.0
K11018	0.0
K11019	0.0
K11016	0.0
K11017	0.0
K11014	0.0
K11015	0.0
K11012	0.0
K11013	0.0
K11010	0.0
K11011	0.0
K06333	48.0
K06880	0.0
K06883	40.0
K06882	0.0
K09857	38.0
K06884	0.0
K06887	0.0
K06886	46.0
K06889	506.0
K10942	2.0
K09859	2.0
K09858	4.0
K10947	376.0
K10946	0.0
K10945	0.0
K10944	0.0
K13284	0.0
K00483	2.0
K00481	0.0
K00480	0.0
K00486	2.0
K00485	1.0
K00484	0.0
K09901	0.0
K10929	0.0
K07684	2.0
K07685	0.0
K07686	0.0
K07687	0.0
K07681	0.0
K07688	0.0
K07689	0.0
K10928	0.0
K04018	0.0
K04019	1.0
K04014	6.0
K04015	8.0
K04016	0.0
K04017	0.0
K04013	3.0
K07060	0.0
K07061	0.0
K07062	52.0
K07063	4.0
K07064	0.0
K07065	0.0
K07066	12.0
K07067	14.0
K07068	2.0
K07069	52.0
K01121	0.0
K13629	0.0
K13628	44.0
K13623	1.0
K13622	37.0
K13620	0.0
K13626	24.0
K08586	0.0
K08587	0.0
K01428	49.0
K01429	49.0
K01422	145.0
K01423	5.0
K01420	65.0
K01421	86.0
K01426	57.0
K01427	0.0
K01424	325.0
K01425	182.0
K08068	2.0
K07538	0.0
K13086	0.0
K13085	0.0
K07287	1.0
K07824	0.0
K07682	0.0
K02722	0.0
K12978	0.0
K12979	0.0
K12972	1.0
K12973	0.0
K12974	0.0
K12975	0.0
K12976	1.0
K07821	0.0
K07683	0.0
K14750	0.0
K14751	0.0
K14953	0.0
K12288	0.0
K12289	0.0
K12282	0.0
K12283	0.0
K12280	0.0
K12281	0.0
K12286	0.0
K12287	2.0
K12284	0.0
K12285	2.0
K11957	0.0
K11956	0.0
K11955	0.0
K11954	0.0
K11953	0.0
K11952	0.0
K11951	0.0
K11950	0.0
K11959	0.0
K11958	0.0
K13889	7.0
K13888	4.0
K11963	0.0
K07217	43.0
K07216	55.0
K07215	0.0
K07214	62.0
K07213	54.0
K07212	0.0
K07219	3.0
K07218	2.0
K12150	0.0
K08689	0.0
K08688	0.0
K00402	0.0
K00401	0.0
K11994	0.0
K00152	0.0
K01043	15.0
K00154	1.0
K00157	0.0
K00156	129.0
K10533	1.0
K10530	0.0
K10531	0.0
K10536	45.0
K10537	0.0
K10535	1.0
K10538	0.0
K10539	0.0
K00073	0.0
K13934	0.0
K00076	46.0
K00077	229.0
K00074	211.0
K00075	340.0
K00078	0.0
K00079	0.0
K02290	0.0
K02563	363.0
K02292	0.0
K08966	0.0
K02294	2.0
K08278	0.0
K08279	1.0
K08274	0.0
K08275	0.0
K08276	1.0
K08277	0.0
K00298	0.0
K00299	36.0
K00296	0.0
K00297	286.0
K00294	10.0
K00292	0.0
K00293	0.0
K00290	216.0
K07757	0.0
K12089	0.0
K01210	12.0
K01213	0.0
K01212	25.0
K01215	0.0
K01214	0.0
K01217	0.0
K01216	0.0
K01219	1.0
K01218	18.0
K02749	0.0
K02746	119.0
K02747	118.0
K02744	251.0
K02745	116.0
K02742	2.0
K00924	75.0
K00925	374.0
K00926	65.0
K00927	365.0
K00928	476.0
K00929	170.0
K12085	0.0
K02298	0.0
K02299	0.0
K02568	0.0
K02569	2.0
K02562	0.0
K02291	42.0
K02560	0.0
K02293	0.0
K02566	40.0
K02567	3.0
K02564	492.0
K02297	0.0
K03169	622.0
K03168	327.0
K03163	0.0
K03162	0.0
K03167	0.0
K03166	0.0
K11038	0.0
K11039	0.0
K11030	0.0
K11031	6.0
K11032	0.0
K11033	0.0
K11034	0.0
K11035	0.0
K11036	0.0
K11037	0.0
K02546	0.0
K07668	3.0
K07669	0.0
K07666	36.0
K07667	217.0
K07664	0.0
K07665	75.0
K07662	0.0
K07663	36.0
K07660	0.0
K07661	1.0
K03927	70.0
K07008	0.0
K07009	130.0
K07002	1.0
K07003	168.0
K07000	1.0
K07001	252.0
K07006	38.0
K07007	308.0
K07004	1.0
K07005	287.0
K03921	3.0
K02956	365.0
K09725	0.0
K09181	51.0
K08599	0.0
K08598	0.0
K08591	358.0
K08590	192.0
K01156	2.0
K01154	611.0
K01407	0.0
K01400	0.0
K01153	415.0
K01150	1.0
K01151	299.0
K01408	0.0
K01409	370.0
K01158	0.0
K01159	222.0
K05523	0.0
K05522	0.0
K05521	127.0
K05520	218.0
K05527	1.0
K05526	0.0
K05525	1.0
K05524	2.0
K05529	0.0
K14518	0.0
K14519	36.0
K05949	0.0
K01754	149.0
K05942	0.0
K01027	2.0
K02171	0.0
K02170	2.0
K02173	43.0
K02172	0.0
K01751	24.0
K06416	24.0
K06417	0.0
K06414	0.0
K06947	0.0
K03379	3.0
K03808	38.0
K03809	38.0
K03806	1.0
K06412	50.0
K03804	0.0
K12296	0.0
K03802	1.0
K03803	143.0
K06413	1.0
K10808	2.0
K06411	68.0
K01028	3.0
K01029	5.0
K11931	2.0
K11930	0.0
K11933	0.0
K11932	0.0
K11935	0.0
K11934	9.0
K11937	0.0
K11936	0.0
K11939	0.0
K11938	0.0
K10800	36.0
K06419	0.0
K11929	0.0
K07271	179.0
K07270	0.0
K07273	148.0
K07272	0.0
K07275	3.0
K07274	1.0
K07277	198.0
K07276	1.0
K07279	0.0
K07278	2.0
K10623	0.0
K02481	201.0
K11520	0.0
K02480	0.0
K08170	0.0
K02485	0.0
K02484	147.0
K02487	1.0
K08600	305.0
K08603	0.0
K08602	122.0
K08605	0.0
K08604	0.0
K09956	36.0
K09957	0.0
K09954	42.0
K09955	223.0
K09952	47.0
K09953	0.0
K09950	1.0
K09951	98.0
K09958	36.0
K09959	1.0
K07495	252.0
K07494	1.0
K07497	132.0
K07496	22.0
K07491	245.0
K07490	0.0
K07493	0.0
K07492	1.0
K07499	1.0
K07498	0.0
K11209	1.0
K11208	0.0
K11204	0.0
K11203	3.0
K11202	5.0
K11201	0.0
K11200	0.0
K00058	650.0
K00059	635.0
K00728	0.0
K00729	0.0
K00055	6.0
K00057	362.0
K00050	18.0
K00051	0.0
K00720	0.0
K00721	243.0
K14424	0.0
K06033	0.0
K14189	0.0
K14188	6.0
K06364	0.0
K14187	0.0
K01239	50.0
K01238	97.0
K01897	390.0
K01232	81.0
K01895	96.0
K01230	0.0
K01893	354.0
K01236	1.0
K01235	11.0
K01890	364.0
K02768	30.0
K02769	5.0
K02760	443.0
K02761	426.0
K02763	41.0
K02764	0.0
K02765	80.0
K00948	404.0
K00949	118.0
K00942	369.0
K00943	302.0
K00940	230.0
K00941	593.0
K00946	325.0
K00947	0.0
K00944	0.0
K00945	525.0
K01097	0.0
K01096	0.0
K01095	14.0
K01093	3.0
K01092	204.0
K01091	555.0
K01090	329.0
K03499	528.0
K03498	441.0
K03491	144.0
K03490	13.0
K03493	0.0
K03492	0.0
K03495	349.0
K03497	881.0
K03496	749.0
K02817	0.0
K02814	0.0
K02815	0.0
K02810	32.0
K02548	267.0
K02549	42.0
K02818	0.0
K02819	13.0
K03637	123.0
K03636	41.0
K03147	293.0
K03146	3.0
K08851	0.0
K06518	227.0
K09729	6.0
K06048	1.0
K06045	72.0
K06044	1.0
K09727	0.0
K09726	3.0
K06041	304.0
K09720	0.0
K09723	0.0
K06042	45.0
K09897	0.0
K09896	0.0
K09895	0.0
K09894	0.0
K09893	0.0
K09892	0.0
K09891	0.0
K09890	0.0
K09899	0.0
K09898	0.0
K03622	0.0
K07648	0.0
K07649	0.0
K07398	0.0
K07399	1.0
K11056	0.0
K11057	0.0
K11054	0.0
K11055	0.0
K07640	0.0
K07393	37.0
K07390	37.0
K07391	262.0
K07644	36.0
K07645	36.0
K07646	352.0
K07647	0.0
K10896	0.0
K07024	1718.0
K07025	645.0
K07026	1.0
K07027	180.0
K07020	0.0
K07021	1.0
K07022	0.0
K07023	118.0
K07028	4.0
K07029	536.0
K10094	0.0
K01390	0.0
K01392	0.0
K01399	0.0
K02673	0.0
K05893	0.0
K05897	0.0
K05896	210.0
K05895	23.0
K05899	0.0
K05898	0.0
K00555	0.0
K00554	351.0
K00557	2.0
K00556	137.0
K00551	1.0
K00559	0.0
K00558	339.0
K01170	0.0
K01173	2.0
K01174	2.0
K01175	48.0
K01176	18.0
K01178	36.0
K01179	233.0
K14578	0.0
K14579	0.0
K08951	0.0
K08950	0.0
K08953	0.0
K03828	39.0
K03829	0.0
K03820	175.0
K03821	2.0
K03822	0.0
K03823	234.0
K03824	3.0
K03825	1.0
K03826	178.0
K03827	137.0
K12248	0.0
K12246	0.0
K12247	0.0
K12242	0.0
K12243	0.0
K12240	0.0
K12241	0.0
K11919	0.0
K11918	0.0
K11913	0.0
K11912	0.0
K11911	0.0
K11910	0.0
K11917	0.0
K11916	0.0
K11915	0.0
K11914	0.0
K12068	0.0
K12069	0.0
K12062	0.0
K12063	0.0
K12060	0.0
K12061	0.0
K12066	0.0
K12067	0.0
K12064	0.0
K12065	0.0
K07259	177.0
K07258	241.0
K07253	0.0
K07251	0.0
K07250	53.0
K07257	6.0
K07256	0.0
K07255	0.0
K07254	0.0
K05372	0.0
K05373	0.0
K05370	0.0
K05371	0.0
K05374	0.0
K05375	0.0
K09970	1.0
K09971	1.0
K09972	1.0
K09973	49.0
K09974	42.0
K09975	0.0
K09976	104.0
K09978	1.0
K09979	127.0
K11261	17.0
K11260	0.0
K11263	2.0
K11264	0.0
K10793	0.0
K10796	0.0
K10797	8.0
K10794	0.0
K10795	0.0
K00700	389.0
K00701	0.0
K10798	0.0
K00703	329.0
K00705	400.0
K09828	0.0
K10133	0.0
K13053	0.0
K03192	36.0
K00964	0.0
K00965	121.0
K00966	56.0
K00960	0.0
K00961	0.0
K00962	363.0
K00963	107.0
K00969	326.0
K12681	0.0
K02703	2.0
K08364	0.0
K08365	0.0
K02706	0.0
K08363	0.0
K08361	0.0
K02708	0.0
K02709	0.0
K08368	0.0
K08369	2.0
K01615	5.0
K01617	0.0
K01616	0.0
K01611	10.0
K01610	207.0
K01613	223.0
K01612	0.0
K01619	435.0
K01618	1.0
K02834	362.0
K02835	365.0
K05281	0.0
K03619	0.0
K03618	0.0
K03617	300.0
K03616	6.0
K03615	300.0
K03614	257.0
K03613	299.0
K03612	298.0
K03611	2.0
K03610	54.0
K09705	5.0
K09704	41.0
K09701	37.0
K09700	1.0
K09709	0.0
K06391	9.0
K06390	49.0
K06393	48.0
K06392	37.0
K06395	3.0
K06394	40.0
K06397	45.0
K06396	44.0
K06399	87.0
K06398	89.0
K06435	0.0
K11078	0.0
K11079	0.0
K11074	0.0
K11075	0.0
K11076	0.0
K11077	0.0
K11070	163.0
K11071	163.0
K11072	111.0
K11073	0.0
K06935	0.0
K06934	7.0
K06937	38.0
K06936	0.0
K06931	0.0
K06930	0.0
K06933	0.0
K06932	0.0
K06939	0.0
K06938	1.0
K13381	0.0
K05916	37.0
K05917	0.0
K05914	0.0
K05915	0.0
K05912	0.0
K05913	0.0
K05910	0.0
K05911	0.0
K05918	0.0
K05919	99.0
K00392	0.0
K00390	51.0
K00397	0.0
K00395	2.0
K00394	6.0
K01884	0.0
K00399	0.0
K01886	239.0
K01376	0.0
K01372	186.0
K09149	0.0
K09148	0.0
K01225	2.0
K09145	12.0
K09144	12.0
K09147	0.0
K09146	0.0
K09141	4.0
K09140	0.0
K09143	0.0
K09142	0.0
K05709	0.0
K05708	0.0
K05879	149.0
K05878	149.0
K05875	0.0
K05874	0.0
K05877	0.0
K05876	0.0
K05873	2.0
K00579	0.0
K00578	0.0
K00577	0.0
K00575	109.0
K00574	55.0
K00573	52.0
K00571	63.0
K00570	1.0
K01118	3.0
K01119	17.0
K01157	0.0
K01112	1.0
K01113	41.0
K04477	65.0
K01114	1.0
K01115	0.0
K08087	0.0
K01315	0.0
K08085	0.0
K08084	0.0
K08083	0.0
K08082	0.0
K08081	0.0
K08080	0.0
K01152	1.0
K01401	0.0
K09826	1.0
K06344	0.0
K06345	0.0
K09822	36.0
K06343	0.0
K10938	0.0
K06341	0.0
K10934	0.0
K10935	0.0
K10932	0.0
K11052	0.0
K10930	0.0
K06349	0.0
K11053	0.0
K10754	0.0
K01755	272.0
K10200	10.0
K02132	0.0
K02137	0.0
K03840	0.0
K03841	12.0
K13028	0.0
K13799	0.0
K13798	0.0
K13795	0.0
K13794	0.0
K13021	0.0
K13792	0.0
K13791	0.0
K13790	0.0
K12268	0.0
K12269	63.0
K12262	2.0
K12263	0.0
K12264	0.0
K12265	0.0
K12266	0.0
K12267	379.0
K01757	0.0
K12237	0.0
K13243	0.0
K13245	0.0
K13244	0.0
K13246	0.0
K03264	0.0
K03265	1.0
K03263	0.0
K03268	0.0
K03269	190.0
K12415	0.0
K10211	0.0
K09918	0.0
K09919	1.0
K06720	0.0
K09913	1.0
K09910	0.0
K09911	0.0
K09916	0.0
K09917	0.0
K06726	6.0
K09915	37.0
K11535	0.0
K11534	0.0
K11537	12.0
K11531	0.0
K11533	1.0
K11532	0.0
K11249	1.0
K11539	0.0
K00762	383.0
K00763	183.0
K00760	362.0
K00761	327.0
K00766	229.0
K00767	259.0
K00764	574.0
K00765	346.0
K00768	71.0
K00769	2.0
K11059	0.0
K00186	0.0
K00187	0.0
K00184	58.0
K00185	53.0
K00183	6.0
K00180	178.0
K00188	0.0
K00189	0.0
K10110	29.0
K10111	0.0
K10112	174.0
K10113	0.0
K10114	0.0
K10115	0.0
K10116	0.0
K10117	76.0
K10118	89.0
K10119	89.0
K04641	0.0
K04643	0.0
K04642	0.0
K13282	2.0
K00988	0.0
K00989	58.0
K00986	3.0
K00984	12.0
K00985	0.0
K00982	4.0
K00983	31.0
K00980	114.0
K00981	403.0
K01585	194.0
K01584	0.0
K01586	316.0
K13498	0.0
K01580	137.0
K01583	66.0
K01582	22.0
K13497	50.0
K01589	46.0
K01588	400.0
K14941	1.0
K08347	0.0
K08348	0.0
K02720	0.0
K14949	0.0
K02723	0.0
K03459	0.0
K03458	164.0
K03455	270.0
K03457	1.0
K03451	69.0
K03981	1.0
K03980	66.0
K02614	137.0
K01639	92.0
K01638	4.0
K01637	1.0
K01636	0.0
K01635	0.0
K01634	1.0
K01633	196.0
K01632	13.0
K01631	0.0
K01630	39.0
K02615	0.0
K02588	28.0
K02589	19.0
K02858	7.0
K02859	0.0
K14051	0.0
K14053	0.0
K14052	0.0
K02852	5.0
K02853	0.0
K02850	0.0
K02851	0.0
K14059	12.0
K14058	1.0
K02586	9.0
K02587	9.0
K03679	0.0
K03671	498.0
K03670	36.0
K03673	1.0
K03672	0.0
K03675	0.0
K03674	0.0
K03677	0.0
K03676	1.0
K09761	352.0
K09760	209.0
K09763	3.0
K09762	167.0
K09765	106.0
K09764	7.0
K09767	23.0
K06006	0.0
K09769	86.0
K09768	48.0
K10353	0.0
K03187	50.0
K03186	146.0
K03185	1.0
K03184	0.0
K03183	410.0
K03182	146.0
K03181	0.0
K03189	49.0
K03188	49.0
K02715	0.0
K12455	0.0
K12454	37.0
K12453	0.0
K12452	3.0
K12451	0.0
K07358	0.0
K07356	0.0
K07357	0.0
K07354	0.0
K07355	0.0
K07352	0.0
K07353	0.0
K07350	0.0
K07351	0.0
K06919	26.0
K06918	0.0
K06917	3.0
K06916	3.0
K06915	33.0
K06914	0.0
K06913	0.0
K06912	0.0
K06911	212.0
K06910	18.0
K08986	0.0
K08987	7.0
K08984	38.0
K08985	0.0
K08982	6.0
K08983	0.0
K08980	0.0
K08981	11.0
K08988	0.0
K08989	0.0
K02252	0.0
K05934	45.0
K05936	47.0
K05937	0.0
K02253	0.0
K05939	73.0
K00378	205.0
K00375	203.0
K00374	2.0
K00376	2.0
K00371	0.0
K00370	0.0
K00373	0.0
K00372	36.0
K01358	391.0
K09166	37.0
K09165	3.0
K09164	3.0
K09163	10.0
K09162	37.0
K09161	0.0
K09160	1.0
K01354	43.0
K01355	0.0
K01356	187.0
K05601	0.0
K05851	0.0
K03807	0.0
K05606	13.0
K02927	0.0
K05974	0.0
K03805	0.0
K05976	0.0
K00519	0.0
K00518	1.0
K03800	75.0
K00511	0.0
K00510	0.0
K03801	150.0
K00515	0.0
K00514	0.0
K00517	3.0
K05971	0.0
K03154	84.0
K11147	0.0
K05581	0.0
K05580	0.0
K05583	0.0
K05582	0.0
K05585	0.0
K05584	0.0
K05587	0.0
K05586	0.0
K05589	6.0
K03150	296.0
K03623	0.0
K03152	361.0
K14200	0.0
K14201	0.0
K14202	0.0
K03621	237.0
K14204	0.0
K14205	2.0
K01134	13.0
K01135	2.0
K01136	73.0
K01137	36.0
K01130	206.0
K01132	0.0
K01133	49.0
K01138	145.0
K01139	5.0
K02113	359.0
K02112	426.0
K02111	423.0
K02446	41.0
K02117	231.0
K02116	19.0
K02115	426.0
K02114	426.0
K02119	90.0
K02118	231.0
K02448	0.0
K01036	0.0
K03212	0.0
K13007	0.0
K13006	1.0
K13005	0.0
K13004	12.0
K13001	1.0
K06404	23.0
K01032	0.0
K06951	2.0
K03862	0.0
K03863	0.0
K06406	89.0
K06957	0.0
K05020	0.0
K06400	80.0
K06403	23.0
K06954	1.0
K10814	0.0
K10817	0.0
K10816	0.0
K07136	1.0
K03242	0.0
K03243	0.0
K12202	0.0
K12203	0.0
K12206	0.0
K12207	0.0
K12204	0.0
K12205	0.0
K12208	0.0
K12209	0.0
K13919	5.0
K13918	0.0
K06214	0.0
K06215	45.0
K09936	40.0
K06217	363.0
K09930	36.0
K09931	6.0
K09932	36.0
K06213	162.0
K09938	0.0
K09939	136.0
K11517	0.0
K06337	0.0
K13301	0.0
K00748	195.0
K00745	0.0
K00743	1.0
K07165	37.0
K07164	206.0
K07167	1.0
K07166	165.0
K07161	3.0
K07160	4.0
K07163	0.0
K07162	2.0
K07169	0.0
K07168	3.0
K06336	0.0
K01839	98.0
K01838	8.0
K01835	12.0
K01834	918.0
K01837	0.0
K01830	0.0
K00608	0.0
K02632	0.0
K02630	0.0
K02631	0.0
K08322	1.0
K08323	1.0
K08320	0.0
K08321	41.0
K08326	0.0
K08324	0.0
K08325	12.0
K01659	0.0
K01658	237.0
K02637	0.0
K01653	261.0
K01652	311.0
K01655	0.0
K01654	44.0
K01657	227.0
K02874	328.0
K02875	0.0
K02876	362.0
K02877	0.0
K02871	363.0
K02873	0.0
K02878	365.0
K02879	302.0
K14070	0.0
K09749	39.0
K09748	325.0
K06023	384.0
K09742	0.0
K09741	0.0
K09740	4.0
K09747	150.0
K09746	0.0
K09745	0.0
K06024	208.0
K03477	0.0
K03476	6.0
K03475	44.0
K03474	191.0
K03473	144.0
K03472	0.0
K03471	141.0
K03470	363.0
K03478	77.0
K02304	74.0
K02305	0.0
K02302	8.0
K02303	6.0
K02300	0.0
K02301	46.0
K03653	0.0
K03652	42.0
K03651	0.0
K03650	286.0
K03657	543.0
K03656	0.0
K03655	672.0
K03654	455.0
K03658	13.0
K12439	0.0
K12431	0.0
K12430	0.0
K12433	0.0
K12432	0.0
K12435	0.0
K12434	0.0
K12437	0.0
K12436	0.0
K06979	3.0
K06978	60.0
K06971	18.0
K06970	7.0
K06973	247.0
K06972	55.0
K06975	203.0
K06974	0.0
K06977	0.0
K06976	12.0
K07082	323.0
K07083	130.0
K07080	39.0
K07081	6.0
K07086	1.0
K07087	0.0
K07084	0.0
K07085	300.0
K07088	241.0
K07089	120.0
K01317	0.0
K11162	0.0
K11163	0.0
K11161	0.0
K11168	0.0
K00356	10.0
K00355	0.0
K00354	0.0
K00353	0.0
K00351	151.0
K00350	151.0
K05952	0.0
K05953	0.0
K05951	2.0
K05956	0.0
K05957	0.0
K00358	48.0
K00689	0.0
K00688	416.0
K00681	118.0
K00680	280.0
K00683	1.0
K00685	37.0
K00684	50.0
K00687	0.0
K00686	0.0
K05831	1.0
K05830	0.0
K05833	103.0
K05832	100.0
K05834	0.0
K05837	262.0
K05836	0.0
K05839	0.0
K05838	2.0
K07677	0.0
K00533	59.0
K00532	3.0
K00531	1.0
K00530	0.0
K00537	428.0
K00536	0.0
K00535	0.0
K00534	2.0
K00539	0.0
K00538	0.0
K11029	0.0
K14260	35.0
K14261	3.0
K14266	2.0
K14267	0.0
K14268	0.0
K14269	0.0
K01337	0.0
K01338	367.0
K02683	0.0
K02682	0.0
K02681	0.0
K02680	0.0
K02687	245.0
K02686	0.0
K02685	0.0
K02689	0.0
K02688	1.0
K00824	79.0
K00827	0.0
K00826	374.0
K00821	119.0
K00820	335.0
K00823	3.0
K00822	1.0
K00829	0.0
K00828	0.0
K01488	9.0
K01489	255.0
K01484	0.0
K01485	77.0
K01486	120.0
K01487	49.0
K01480	181.0
K01481	0.0
K01482	2.0
K01483	0.0
K02469	406.0
K02468	0.0
K02466	0.0
K02465	0.0
K02464	0.0
K02463	0.0
K02462	0.0
K02461	0.0
K02460	2.0
K08969	1.0
K13061	0.0
K13060	0.0
K13063	0.0
K13062	0.0
K13069	0.0
K08964	1.0
K06363	0.0
K03079	6.0
K06342	0.0
K03078	0.0
K13289	0.0
K13288	1.0
K13285	0.0
K13287	0.0
K13286	0.0
K13281	4.0
K13280	33.0
K13283	1.0
K00054	5.0
K04496	0.0
K05369	0.0
K05368	0.0
K03228	36.0
K03229	36.0
K00052	247.0
K03222	38.0
K03223	38.0
K03220	0.0
K03221	0.0
K03226	36.0
K03227	36.0
K03224	36.0
K03225	2.0
K09482	0.0
K09483	0.0
K13836	0.0
K12228	0.0
K05360	0.0
K12224	0.0
K12225	0.0
K12226	0.0
K12227	0.0
K12220	0.0
K05363	166.0
K12222	0.0
K12223	0.0
K08681	32.0
K08680	2.0
K08683	0.0
K08682	0.0
K08685	0.0
K08684	0.0
K08687	0.0
K08686	0.0
K11755	349.0
K11754	764.0
K11751	1.0
K11750	0.0
K11753	724.0
K11752	425.0
K02407	24.0
K13938	0.0
K13936	0.0
K13935	0.0
K02406	77.0
K13933	0.0
K13932	0.0
K13931	0.0
K13930	0.0
K12088	0.0
K12081	0.0
K12082	0.0
K12083	0.0
K12084	0.0
K12086	0.0
K12087	0.0
K09611	0.0
K09612	0.0
K04940	0.0
K10085	0.0
K05394	0.0
K05395	0.0
K06340	0.0
K13043	22.0
K07149	15.0
K07148	145.0
K07147	41.0
K07146	8.0
K07145	4.0
K07144	0.0
K07143	0.0
K07142	0.0
K07141	112.0
K07140	2.0
K10156	0.0
K10150	0.0
K10620	0.0
K10621	0.0
K14028	0.0
K14029	0.0
K01817	242.0
K01816	38.0
K01815	165.0
K01814	358.0
K01813	29.0
K01812	237.0
K01811	255.0
K01810	364.0
K01819	7.0
K01818	17.0
K14580	0.0
K05379	0.0
K08304	4.0
K08305	5.0
K08306	4.0
K08307	159.0
K08300	4.0
K08301	236.0
K08302	9.0
K08303	663.0
K08308	0.0
K08309	26.0
K14671	0.0
K14670	0.0
K14673	0.0
K14672	0.0
K01673	61.0
K01672	1.0
K01671	0.0
K01677	52.0
K01676	154.0
K01674	0.0
K01679	119.0
K01678	47.0
K02899	363.0
K02896	0.0
K02897	198.0
K02895	364.0
K02892	365.0
K02890	365.0
K10811	0.0
K02096	0.0
K02097	0.0
K02094	0.0
K02095	0.0
K02092	0.0
K02093	0.0
K02099	63.0
K03411	36.0
K03410	35.0
K03413	80.0
K03412	60.0
K03415	12.0
K03414	4.0
K03417	0.0
K03416	0.0
K03418	0.0
K05376	0.0
K02320	0.0
K02322	0.0
K02323	0.0
K05377	0.0
K13542	139.0
K13543	0.0
K13540	0.0
K13541	2.0
K12145	0.0
K12144	0.0
K12147	0.0
K12410	373.0
K12141	128.0
K12140	128.0
K12143	0.0
K12142	0.0
K12149	0.0
K12148	0.0
K07312	0.0
K07313	100.0
K07310	2.0
K07311	0.0
K07316	2.0
K07317	0.0
K07314	0.0
K07315	47.0
K07318	5.0
K07319	21.0
K03936	0.0
K03425	0.0
K03426	295.0
K03427	598.0
K03420	0.0
K03421	0.0
K03422	0.0
K03423	3.0
K03756	0.0
K03757	0.0
K03206	0.0
K03755	0.0
K11144	118.0
K11145	153.0
K05972	0.0
K05973	1.0
K03752	45.0
K05978	0.0
K05979	5.0
K03753	6.0
K00331	190.0
K00330	191.0
K00333	45.0
K00332	45.0
K00335	98.0
K00334	103.0
K00337	193.0
K00336	129.0
K00339	191.0
K00338	189.0
K03751	0.0
K06953	1.0
K06952	2.0
K06407	90.0
K06950	658.0
K10819	68.0
K06956	1.0
K06955	0.0
K06402	77.0
K10815	0.0
K06959	341.0
K06958	173.0
K06409	125.0
K06408	99.0
K09129	1.0
K09128	0.0
K09123	0.0
K09122	2.0
K09121	59.0
K09120	0.0
K09127	0.0
K09126	1.0
K09125	25.0
K09124	1.0
K01233	1.0
K05819	0.0
K05818	1.0
K01896	0.0
K05813	54.0
K05812	0.0
K05811	0.0
K05810	226.0
K05817	0.0
K05816	0.0
K05815	13.0
K05814	1.0
K01894	38.0
K01892	366.0
K01234	68.0
K01144	155.0
K01146	0.0
K01141	2.0
K01416	0.0
K11434	0.0
K01415	0.0
K06354	0.0
K01414	38.0
K09836	0.0
K01318	0.0
K01319	0.0
K01312	0.0
K06350	0.0
K02669	265.0
K02668	2.0
K02665	2.0
K02664	4.0
K02667	3.0
K02666	4.0
K02661	0.0
K02660	2.0
K02663	5.0
K02662	50.0
K00809	3.0
K00808	1.0
K00806	365.0
K00805	150.0
K00804	0.0
K00803	1.0
K00802	0.0
K00801	36.0
K00800	353.0
K10921	0.0
K02409	28.0
K02408	41.0
K02401	38.0
K02400	39.0
K02403	0.0
K02402	0.0
K02405	40.0
K05364	42.0
K05367	50.0
K05366	796.0
K10210	0.0
K10216	0.0
K13049	27.0
K13048	0.0
K13739	0.0
K10215	0.0
K06122	0.0
K13735	0.0
K13734	0.0
K13041	0.0
K13040	0.0
K13731	0.0
K13730	0.0
K13733	0.0
K13732	0.0
K04516	152.0
K03204	4.0
K03205	266.0
K03207	0.0
K03200	4.0
K03201	0.0
K03202	0.0
K03203	0.0
K03208	0.0
K03758	4.0
K03759	0.0
K09469	0.0
K09461	0.0
K06204	12.0
K00178	0.0
K13950	0.0
K13953	2.0
K13955	0.0
K13954	42.0
K10920	0.0
K06324	0.0
K11777	5.0
K11779	0.0
K11778	0.0
K06325	0.0
K12600	0.0
K07432	0.0
K07430	0.0
K06326	0.0
K07128	0.0
K07121	2.0
K07120	0.0
K07123	36.0
K07122	0.0
K07125	0.0
K07124	109.0
K07127	36.0
K07126	24.0
K01870	365.0
K01873	376.0
K01872	364.0
K01875	364.0
K01874	390.0
K01876	366.0
K01879	21.0
K01878	21.0
K06321	0.0
K00476	0.0
K00477	0.0
K00474	0.0
K00472	0.0
K00470	0.0
K00471	0.0
K00478	0.0
K00479	2.0
K04775	1.0
K04774	0.0
K04777	0.0
K04776	0.0
K04771	36.0
K04770	2.0
K04773	232.0
K04772	36.0
K04779	0.0
K04778	0.0
K14657	0.0
K14656	0.0
K14654	0.0
K14653	0.0
K14652	553.0
K14659	0.0
K14658	0.0
K14386	0.0
K09926	1.0
K01699	0.0
K01698	77.0
K01695	227.0
K01697	7.0
K01696	234.0
K01690	0.0
K01693	210.0
K01692	40.0
K07227	1.0
K03439	358.0
K03438	418.0
K13380	0.0
K03928	6.0
K03925	189.0
K03924	462.0
K03431	219.0
K03926	41.0
K03437	312.0
K03436	210.0
K03435	0.0
K03434	0.0
K02348	9.0
K02342	328.0
K02343	360.0
K02340	300.0
K02341	365.0
K02346	334.0
K02347	39.0
K02344	0.0
K02345	0.0
K03697	6.0
K03696	296.0
K03695	364.0
K03694	9.0
K03693	0.0
K03692	0.0
K03690	0.0
K03699	303.0
K03698	186.0
K13566	0.0
K12164	0.0
K07338	0.0
K07339	48.0
K07334	70.0
K07335	74.0
K07336	38.0
K07337	2.0
K07330	0.0
K07331	0.0
K07332	0.0
K07333	0.0
K09695	37.0
K09694	37.0
K09697	5.0
K09696	5.0
K09691	107.0
K09690	161.0
K09693	0.0
K09692	105.0
K09699	0.0
K09698	2.0
K07590	3.0
K07591	0.0
K07592	0.0
K05998	0.0
K05999	0.0
K05996	0.0
K05997	0.0
K05994	0.0
K05995	188.0
K05993	19.0
K05991	0.0
K10837	0.0
K00319	0.0
K00318	11.0
K00648	303.0
K02545	0.0
K00645	266.0
K00311	2.0
K00646	0.0
K00317	0.0
K00316	0.0
K00643	1.0
K00314	0.0
K02547	7.0
K06429	0.0
K06428	0.0
K06427	0.0
K02812	0.0
K06425	0.0
K06424	0.0
K06423	3.0
K06422	0.0
K06421	0.0
K02813	0.0
K02930	0.0
K03815	0.0
K05612	0.0
K03367	6.0
K03366	0.0
K03812	0.0
K03635	43.0
K03634	4.0
K03631	294.0
K05969	0.0
K03630	353.0
K03633	0.0
K03632	2.0
K01998	255.0
K01999	264.0
K01992	599.0
K01993	381.0
K01990	1412.0
K01991	253.0
K01996	257.0
K01997	257.0
K01994	40.0
K01995	255.0
K03148	8.0
K03639	136.0
K05692	0.0
K03638	4.0
K00869	5.0
K00868	76.0
K00861	0.0
K00860	53.0
K00863	1.0
K00862	0.0
K00865	204.0
K00864	229.0
K00867	2.0
K00866	0.0
K01192	212.0
K01190	1038.0
K01191	88.0
K01197	48.0
K01194	1.0
K01195	29.0
K01198	21.0
K01199	0.0
K00656	473.0
K00657	165.0
K00306	0.0
K14591	1.0
K00300	0.0
K00653	0.0
K13715	0.0
K13713	0.0
K00650	0.0
K00651	145.0
K14596	0.0
K02647	102.0
K14598	0.0
K02643	0.0
K02642	0.0
K02641	0.0
K02640	0.0
K03594	146.0
K03595	328.0
K03596	362.0
K03597	0.0
K03590	198.0
K03591	0.0
K03592	75.0
K03593	195.0
K03598	2.0
K03599	1.0
K01736	364.0
K01737	216.0
K01734	127.0
K01735	384.0
K01732	0.0
K01733	363.0
K01730	14.0
K01731	0.0
K06049	0.0
K01738	431.0
K01739	38.0
K11809	0.0
K05343	8.0
K02422	58.0
K02421	39.0
K05340	12.0
K02427	5.0
K05346	0.0
K02425	0.0
K02424	0.0
K05349	674.0
K02428	195.0
K03770	203.0
K03771	204.0
K03772	39.0
K03773	152.0
K03774	3.0
K03775	153.0
K03776	0.0
K03777	0.0
K03778	221.0
K03779	2.0
K09722	0.0
K08174	0.0
K14114	0.0
K13979	38.0
K13237	0.0
K14440	0.0
K09992	51.0
K09990	0.0
K09991	1.0
K09996	0.0
K09997	0.0
K09994	40.0
K14110	0.0
K09998	0.0
K09999	0.0
K14111	0.0
K14113	0.0
K14449	1.0
K10213	0.0
K14118	0.0
K11711	0.0
K11710	2.0
K11712	2.0
K11717	673.0
K11719	1.0
K06857	2.0
K10440	137.0
K10441	119.0
K07103	0.0
K07102	38.0
K07101	5.0
K07100	0.0
K07107	403.0
K07106	69.0
K07105	130.0
K07456	311.0
K07459	3.0
K07458	49.0
K07109	3.0
K07108	0.0
K10198	0.0
K10199	0.0
K10190	60.0
K10191	0.0
K10192	17.0
K10193	0.0
K10194	1.0
K10195	0.0
K10196	0.0
K10197	0.0
K15013	0.0
K01858	20.0
K15016	0.0
K15017	0.0
K01853	0.0
K01852	0.0
K01851	0.0
K01850	17.0
K01857	0.0
K01856	0.0
K01854	215.0
K07539	0.0
K08478	0.0
K08479	0.0
K08476	0.0
K08477	0.0
K08475	0.0
K00450	2.0
K00451	2.0
K00452	2.0
K00453	4.0
K00455	0.0
K00456	0.0
K00457	2.0
K00106	0.0
K00459	8.0
K00104	91.0
K00105	0.0
K00102	4.0
K00103	0.0
K00100	522.0
K00101	2.0
K01509	0.0
K04759	569.0
K04758	468.0
K04757	8.0
K01504	0.0
K04755	6.0
K04754	4.0
K04753	0.0
K04752	2.0
K04751	88.0
K01502	36.0
K14631	0.0
K05359	0.0
K14632	0.0
K07536	1.0
K12080	0.0
K02364	0.0
K12369	6.0
K02361	20.0
K02362	0.0
K02363	0.0
K13509	0.0
K13503	0.0
K13500	0.0
K12109	0.0
K12108	0.0
K12101	0.0
K12100	0.0
K12103	0.0
K12102	0.0
K12105	0.0
K12104	0.0
K12107	0.0
K12106	0.0
K11023	0.0
K03014	0.0
K08906	0.0
K08904	0.0
K08900	0.0
K06223	127.0
K06199	222.0
K06198	0.0
K06197	0.0
K06196	32.0
K06194	136.0
K06193	44.0
K06192	39.0
K06191	2.0
K06190	2.0
K11104	14.0
K11105	151.0
K11106	0.0
K11107	0.0
K11102	0.0
K11103	37.0
K07862	2.0
K00666	76.0
K00663	3.0
K00662	52.0
K00661	285.0
K00660	36.0
K06997	363.0
K06996	43.0
K06995	1.0
K10852	6.0
K06993	0.0
K06992	0.0
K06991	2.0
K06990	7.0
K11050	0.0
K06999	43.0
K06998	21.0
K05338	0.0
K11051	0.0
K06441	0.0
K06440	0.0
K06443	1.0
K06442	211.0
K06445	1.0
K06447	0.0
K06446	2.0
K06309	0.0
K05686	0.0
K02655	1.0
K07392	0.0
K00595	92.0
K00594	0.0
K00596	0.0
K00599	914.0
K00598	1.0
K02657	0.0
K07642	0.0
K07643	0.0
K07396	0.0
K07397	17.0
K07394	2.0
K07395	1.0
K04102	0.0
K04103	2.0
K04100	0.0
K04101	0.0
K04107	0.0
K04105	0.0
K04108	0.0
K04109	0.0
K07716	3.0
K07717	0.0
K07714	39.0
K07715	3.0
K07712	42.0
K07713	33.0
K07710	0.0
K07711	0.0
K07718	263.0
K07719	0.0
K00843	0.0
K00842	0.0
K00841	0.0
K00840	0.0
K00847	384.0
K00846	0.0
K00845	644.0
K00844	2.0
K00849	273.0
K00848	42.0
K06302	0.0
K13771	39.0
K13770	3.0
K13772	0.0
K13775	0.0
K13774	0.0
K13777	0.0
K13776	0.0
K13779	0.0
K13778	0.0
K02621	295.0
K02992	365.0
K02623	0.0
K08286	0.0
K08281	17.0
K02996	362.0
K02995	0.0
K02994	365.0
K02629	0.0
K02628	0.0
K08289	182.0
K08288	0.0
K03578	37.0
K03579	39.0
K03576	36.0
K03577	12.0
K03574	393.0
K03575	321.0
K03572	351.0
K03573	3.0
K03570	362.0
K03571	46.0
K01710	577.0
K01711	235.0
K01712	24.0
K01713	1.0
K01714	539.0
K01715	138.0
K01716	1.0
K01718	0.0
K01719	158.0
K03081	0.0
K02199	4.0
K02198	9.0
K14170	408.0
K02193	5.0
K02192	4.0
K02191	3.0
K02190	57.0
K02197	9.0
K02196	1.0
K02195	9.0
K02194	9.0
K03718	166.0
K03719	31.0
K03712	210.0
K03713	0.0
K03710	335.0
K03711	311.0
K03716	20.0
K03717	36.0
K03715	0.0
K07129	0.0
K00045	2.0
K13995	0.0
K13994	0.0
K13991	0.0
K13990	145.0
K13993	257.0
K13992	0.0
K06298	65.0
K06299	0.0
K06294	0.0
K06295	11.0
K06296	3.0
K06297	3.0
K06290	0.0
K06291	0.0
K06292	0.0
K06293	0.0
K12743	0.0
K00248	188.0
K06426	0.0
K11739	0.0
K11738	0.0
K11733	0.0
K11732	0.0
K11731	0.0
K11737	0.0
K11736	0.0
K11735	0.0
K11734	0.0
K06870	0.0
K06871	377.0
K06872	182.0
K06873	2.0
K06874	0.0
K06875	0.0
K06876	37.0
K06877	16.0
K06878	42.0
K06879	4.0
K07478	377.0
K12645	0.0
K07479	0.0
K07473	221.0
K07472	0.0
K07471	2.0
K07470	0.0
K07477	1.0
K07476	0.0
K07474	39.0
K15038	0.0
K15039	0.0
K15034	3.0
K15036	0.0
K15037	0.0
K08738	2.0
K06420	0.0
K00128	267.0
K00129	0.0
K00438	0.0
K00432	75.0
K00433	50.0
K00122	1.0
K00123	55.0
K00124	10.0
K00125	0.0
K00126	0.0
K00127	3.0
K08973	4.0
K14348	0.0
K14347	0.0
K14340	0.0
K08972	22.0
K01525	1.0
K01524	331.0
K01523	61.0
K01521	0.0
K01520	405.0
K01529	4.0
K08977	2.0
K03969	8.0
K08929	0.0
K02388	42.0
K02389	40.0
K02386	5.0
K02387	41.0
K02384	0.0
K02385	31.0
K02382	0.0
K02380	5.0
K02381	0.0
K05386	0.0
K13524	0.0
K13525	0.0
K13527	1.0
K13520	0.0
K13522	0.0
K13529	37.0
K03385	17.0
K03384	0.0
K03387	142.0
K03386	188.0
K03381	0.0
K03380	0.0
K03383	0.0
K03382	38.0
K03389	133.0
K03388	139.0
K05356	0.0
K12344	5.0
K12343	6.0
K12342	0.0
K12341	0.0
K12340	166.0
K02430	0.0
K12349	0.0
K05351	0.0
K11694	101.0
K11695	0.0
K11690	99.0
K05352	0.0
K11693	0.0
K08928	0.0
K03433	0.0
K13832	0.0
K03039	0.0
K03432	0.0
K06607	0.0
K06606	0.0
K06605	0.0
K03430	61.0
K06603	8.0
K06602	1.0
K06601	1.0
K06600	0.0
K05358	0.0
K06609	0.0
K06608	0.0
K03923	2.0
K03922	0.0
K11472	1.0
K11473	45.0
K11474	0.0
K11475	1.0
K11476	0.0
K11477	0.0
K00601	0.0
K00600	288.0
K00603	9.0
K03746	0.0
K00605	218.0
K00604	367.0
K00607	0.0
K00606	203.0
K00609	363.0
K03741	111.0
K03740	14.0
K03743	125.0
K10873	0.0
K03214	0.0
K14068	0.0
K13317	0.0
K06360	0.0
K14069	0.0
K08078	0.0
K09650	0.0
K06361	0.0
K07802	0.0
K07803	3.0
K07800	0.0
K07801	0.0
K07806	0.0
K07807	0.0
K07804	0.0
K07805	0.0
K06362	0.0
K01172	0.0
K10257	0.0
K10255	37.0
K10254	117.0
K10253	0.0
K10918	0.0
K04128	0.0
K01958	43.0
K01959	0.0
K01956	429.0
K01957	0.0
K04126	0.0
K04127	0.0
K01952	414.0
K01953	297.0
K01950	364.0
K01951	429.0
K07730	0.0
K07731	0.0
K07732	0.0
K07733	2.0
K07734	1.0
K07735	53.0
K07736	71.0
K07737	480.0
K07738	98.0
K07739	8.0
K06365	0.0
K06366	0.0
K06367	0.0
K10910	0.0
K10911	0.0
K04382	0.0
K10775	0.0
K02609	1.0
K02979	0.0
K02978	0.0
K06368	0.0
K02975	0.0
K02974	0.0
K02977	0.0
K02976	0.0
K03558	26.0
K03559	418.0
K03550	358.0
K03551	364.0
K03552	0.0
K03553	376.0
K03554	0.0
K03555	350.0
K03556	16.0
K03557	0.0
K01778	243.0
K01779	22.0
K06369	0.0
K01772	16.0
K01770	357.0
K01771	3.0
K01776	359.0
K01777	1.0
K01774	0.0
K01775	377.0
K05385	0.0
K05384	0.0
K05383	0.0
K05382	0.0
K05381	0.0
K08159	63.0
K14153	2.0
K14154	0.0
K14155	367.0
K08152	0.0
K08156	138.0
K08076	0.0
K12809	0.0
K05297	0.0
K03734	429.0
K03735	2.0
K03736	2.0
K03737	319.0
K03731	0.0
K03732	0.0
K03733	304.0
K03738	9.0
K03739	6.0
K08139	1.0
K06994	1.0
K12660	0.0
K12661	0.0
K07450	0.0
K08719	0.0
K08717	3.0
K08715	0.0
K08714	1.0
K08713	0.0
K08710	0.0
K11311	0.0
K11312	1.0
K00141	0.0
K00146	1.0
K00411	1.0
K00412	2.0
K00145	489.0
K00148	0.0
K14367	0.0
K14366	0.0
K08954	0.0
K08384	145.0
K14369	0.0
K14368	0.0
K14091	14.0
K14090	13.0
K14093	0.0
K14092	0.0
K14095	0.0
K14094	0.0
K14097	0.0
K14096	0.0
K14099	0.0
K14098	0.0
K02848	0.0
K01541	0.0
K04712	0.0
K04711	0.0
K01545	0.0
K01547	235.0
K01546	235.0
K01548	234.0
K04719	0.0
K04718	0.0
K02018	172.0
K02019	128.0
K02016	348.0
K02017	45.0
K02014	840.0
K02015	397.0
K02012	174.0
K02013	359.0
K02010	119.0
K02011	171.0
K04515	0.0
K03943	0.0
K03941	2.0
K03940	0.0
K00313	5.0
K04060	0.0
K01608	12.0
K08942	0.0
K08943	0.0
K08940	0.0
K08941	0.0
K08946	0.0
K08947	0.0
K08944	0.0
K08945	0.0
K03059	0.0
K13811	0.0
K13812	0.0
K13815	0.0
K13816	0.0
K13818	0.0
K13819	2.0
K03053	0.0
K03052	0.0
K03055	0.0
K03054	0.0
K03057	0.0
K03056	0.0
K06222	0.0
K11418	0.0
K11410	0.0
K11415	0.0
K00622	0.0
K00621	0.0
K00620	195.0
K00627	83.0
K00626	265.0
K00625	349.0
K00624	0.0
K02805	32.0
K02552	39.0
K02550	0.0
K02556	44.0
K02803	0.0
K02554	0.0
K07280	0.0
K07281	2.0
K07282	289.0
K07283	0.0
K07284	304.0
K07285	0.0
K07286	0.0
K08217	50.0
K07288	0.0
K07289	5.0
K07534	0.0
K07535	2.0
K07533	64.0
K07822	0.0
K07823	0.0
K08699	0.0
K00088	377.0
K00087	14.0
K00086	12.0
K00082	3.0
K10239	0.0
K10238	0.0
K10231	1.0
K10230	0.0
K10233	0.0
K10232	0.0
K10235	0.0
K10234	0.0
K10237	0.0
K10236	0.0
K08353	0.0
K01970	2.0
K01971	82.0
K01972	375.0
K01973	0.0
K01974	36.0
K01975	9.0
K01976	1.0
K07758	0.0
K05990	0.0
K07752	0.0
K07753	0.0
K07751	0.0
K13786	0.0
K07755	0.0
K07442	4.0
K08352	9.0
K07115	3.0
K07441	0.0
K07634	0.0
K07446	0.0
K07111	0.0
K07444	74.0
K07445	0.0
K00647	23.0
K07449	0.0
K00641	170.0
K00640	415.0
K01289	0.0
K01282	0.0
K01283	0.0
K01280	0.0
K01281	0.0
K01286	89.0
K01284	297.0
K02954	327.0
K02952	365.0
K02950	362.0
K00155	39.0
K02959	328.0
K00887	0.0
K00886	1.0
K00885	0.0
K00884	0.0
K00883	1.0
K00882	163.0
K00881	0.0
K00880	8.0
K00053	243.0
K14048	0.0
K01026	50.0
K01756	327.0
K01025	0.0
K01750	9.0
K01023	2.0
K01752	379.0
K01753	1.0
K14583	1.0
K01758	1.0
K01759	398.0
K09565	0.0
K09568	0.0
K08173	0.0
K08172	0.0
K02483	95.0
K02482	40.0
K08177	2.0
K08176	0.0
K08175	0.0
K02486	0.0
K02489	0.0
K02488	6.0
K08178	0.0
K14138	11.0
K14136	0.0
K09713	0.0
K09714	0.0
K09715	0.0
K03532	0.0
K03533	2.0
K03530	826.0
K03531	368.0
K03536	359.0
K03537	0.0
K03534	169.0
K03535	36.0
K03538	0.0
K03539	0.0
K14451	0.0
K14450	0.0
K02225	0.0
K02224	105.0
K02227	63.0
K02226	48.0
K02221	25.0
K14107	0.0
K02229	0.0
K02228	0.0
K14106	0.0
K00441	0.0
K03288	0.0
K03289	8.0
K03284	477.0
K03285	0.0
K03286	7.0
K03287	176.0
K03280	0.0
K03281	198.0
K03282	288.0
K00440	0.0
K13677	0.0
K12790	0.0
K09639	0.0
K12688	0.0
K12689	0.0
K12686	0.0
K12687	0.0
K12684	0.0
K12685	0.0
K12682	0.0
K12683	0.0
K12680	0.0
K11889	0.0
K08884	158.0
K11085	205.0
K11084	0.0
K11081	0.0
K11080	0.0
K11083	0.0
K11082	0.0
K11089	36.0
K08777	0.0
K08776	0.0
K06346	206.0
K06347	0.0
K09824	0.0
K09825	280.0
K09823	3.0
K09820	42.0
K10939	0.0
K10936	0.0
K10937	0.0
K10933	0.0
K06348	0.0
K09829	0.0
K11337	0.0
K11336	0.0
K11335	0.0
K11334	0.0
K11333	0.0
K11332	0.0
K11331	0.0
K11330	0.0
K00169	8.0
K00164	45.0
K00166	0.0
K00167	0.0
K00161	82.0
K00162	82.0
K00163	1.0
K10689	0.0
K10680	2.0
K10681	0.0
K10682	0.0
K04083	192.0
K04082	0.0
K04081	0.0
K04080	2.0
K04087	43.0
K04086	0.0
K04085	3.0
K04084	3.0
K04088	43.0
K01569	0.0
K01568	0.0
K01563	1.0
K01561	0.0
K01560	59.0
K01567	79.0
K01565	36.0
K01564	0.0
K02038	382.0
K02039	371.0
K02030	502.0
K02031	377.0
K02032	403.0
K02033	413.0
K02034	460.0
K02035	623.0
K02036	421.0
K02037	381.0
K05556	0.0
K13658	0.0
K13659	0.0
K13656	0.0
K13657	0.0
K13654	0.0
K13655	0.0
K13652	26.0
K13653	91.0
K13650	0.0
K13651	0.0
K05555	0.0
K05552	0.0
K02057	218.0
K05550	1.0
K05551	0.0
K12308	253.0
K12306	0.0
K03073	286.0
K03072	17.0
K03071	5.0
K03070	464.0
K03077	48.0
K03076	425.0
K03075	322.0
K03074	22.0
K08965	0.0
K08967	1.0
K08961	20.0
K08963	63.0
K13873	0.0
K13876	0.0
K13874	0.0
K13875	0.0
K06139	0.0
K06138	5.0
K06135	0.0
K06134	1.0
K06137	36.0
K06136	0.0
K06131	466.0
K06133	47.0
K06132	0.0
K02600	364.0
K07389	0.0
K07388	0.0
K04747	0.0
K01516	362.0
K09977	2.0
K07518	0.0
K07519	0.0
K11437	0.0
K07512	36.0
K07516	6.0
K10212	0.0
K10747	0.0
K10217	0.0
K10219	0.0
K10218	1.0
K10748	0.0
K01912	298.0
K01913	0.0
K01910	1.0
K01911	62.0
K01916	9.0
K01917	2.0
K01914	303.0
K01915	633.0
K01918	205.0
K01919	6.0
K07774	0.0
K07775	8.0
K07776	3.0
K07777	6.0
K07770	104.0
K07771	0.0
K07772	0.0
K07773	0.0
K07778	0.0
K01193	167.0
K04340	0.0
K04341	0.0
K04342	0.0
K04343	0.0
K12986	0.0
K04691	0.0
K02931	363.0
K02933	364.0
K02935	365.0
K02936	0.0
K02939	365.0
K00205	0.0
K00204	0.0
K00207	0.0
K00206	0.0
K00201	0.0
K00200	0.0
K00203	0.0
K00202	0.0
K00209	0.0
K00208	154.0
K01000	376.0
K01001	0.0
K01002	69.0
K01003	1.0
K01004	1.0
K01005	225.0
K01006	358.0
K01007	53.0
K01008	97.0
K10855	0.0
K14115	0.0
K14116	0.0
K14441	347.0
K14446	2.0
K14447	1.0
K14112	0.0
K14445	37.0
K08195	0.0
K08194	0.0
K14448	1.0
K08196	0.0
K08191	144.0
K14119	0.0
K08193	0.0
K00702	7.0
K10799	0.0
K03518	156.0
K03519	6.0
K09719	0.0
K10856	0.0
K03516	0.0
K03517	288.0
K02205	0.0
K02204	1.0
K02203	37.0
K02201	0.0
K02200	4.0
K13714	0.0
K13461	0.0
K12518	0.0
K12519	0.0
K12517	0.0
K12514	0.0
K12515	0.0
K12512	0.0
K12513	0.0
K12510	64.0
K12511	24.0
K07183	52.0
K07182	6.0
K07181	19.0
K07180	4.0
K07186	0.0
K07185	62.0
K07184	0.0
K09800	4.0
K09801	1.0
K09802	0.0
K09803	1.0
K09804	0.0
K09805	0.0
K09806	5.0
K09807	149.0
K09808	345.0
K09809	2.0
K10912	0.0
K10913	1.0
K10914	7.0
K10915	0.0
K10916	0.0
K10917	0.0
K11358	57.0
K11355	0.0
K11354	0.0
K11357	0.0
K11356	0.0
K04069	637.0
K04068	322.0
K04065	2.0
K04064	0.0
K04067	0.0
K04066	364.0
K04061	21.0
K09716	0.0
K04063	37.0
K04062	0.0
K10006	13.0
K10007	13.0
K10004	0.0
K10005	13.0
K10002	0.0
K10003	0.0
K10000	0.0
K10001	0.0
K09717	0.0
K10008	49.0
K10009	0.0
K02491	0.0
K14588	0.0
K14581	0.0
K13678	104.0
K13679	0.0
K11633	0.0
K13670	1.0
K13671	0.0
K11987	0.0
K11636	0.0
K11634	0.0
K13582	1.0
K13583	1.0
K13580	0.0
K13581	2.0
K13586	1.0
K13587	1.0
K13584	1.0
K13585	0.0
K13588	1.0
K13589	1.0
K02052	4.0
K02053	5.0
K02050	388.0
K02051	377.0
K02056	129.0
K05553	0.0
K02054	5.0
K02055	4.0
K02058	62.0
K02059	0.0
K05558	0.0
K05559	0.0
K03895	0.0
K03894	0.0
K03897	0.0
K03896	0.0
K03891	0.0
K03890	0.0
K03893	0.0
K03892	394.0
K02423	0.0
K05342	0.0
K05341	1.0
K12989	0.0
K12988	0.0
K02420	39.0
K12981	0.0
K12980	0.0
K12983	0.0
K12982	0.0
K12985	0.0
K12984	1.0
K12987	0.0
K02426	190.0
K13854	0.0
K03098	200.0
K13853	2.0
K03095	0.0
K05344	0.0
K03091	361.0
K03090	14.0
K03093	7.0
K03092	209.0
K06113	20.0
K09632	0.0
K02429	313.0
K06118	1.0
K05716	0.0
K04844	0.0
K11632	0.0
K11630	0.0
K11631	0.0
K11637	0.0
K11635	0.0
K11638	0.0
K11639	0.0
K07572	0.0
K07573	0.0
K07570	41.0
K07571	9.0
K07576	82.0
K07577	2.0
K07574	165.0
K07575	0.0
K07578	0.0
K07579	0.0
K11189	271.0
K11184	36.0
K11187	0.0
K11180	3.0
K11181	3.0
K11183	38.0
K10764	3.0
K10763	1.0
K10762	0.0
K01938	312.0
K01939	329.0
K01934	238.0
K01935	182.0
K01937	327.0
K01930	0.0
K01932	1.0
K01933	376.0
K07798	14.0
K07799	38.0
K07796	2.0
K07797	0.0
K07794	1.0
K07795	0.0
K07792	4.0
K07793	30.0
K07790	0.0
K07791	6.0
K06379	89.0
K00968	17.0
K06378	127.0
K06377	0.0
K06376	0.0
K06375	0.0
K09814	0.0
K09813	0.0
K06372	0.0
K06371	0.0
K06370	0.0
K01249	0.0
K01246	297.0
K01247	2.0
K01244	0.0
K01243	306.0
K08919	0.0
K01241	18.0
K02919	282.0
K02913	466.0
K02912	0.0
K02911	320.0
K02910	0.0
K02917	0.0
K02916	364.0
K02915	0.0
K02914	319.0
K00228	4.0
K00227	0.0
K00226	513.0
K00224	0.0
K00223	0.0
K00222	0.0
K00221	0.0
K00220	0.0
K01798	0.0
K01799	1.0
K01068	0.0
K01069	43.0
K01062	0.0
K01791	264.0
K01792	36.0
K01061	76.0
K01066	40.0
K01067	2.0
K01796	1.0
K01797	0.0
K05499	15.0
K14468	0.0
K14469	0.0
K14465	0.0
K14466	0.0
K14467	0.0
K10834	1.0
K10833	0.0
K02266	0.0
K03793	0.0
K03790	4.0
K03791	0.0
K03796	1.0
K03797	693.0
K03794	0.0
K03795	37.0
K03798	511.0
K03799	17.0
K13448	0.0
K12538	0.0
K12539	0.0
K12530	0.0
K12531	0.0
K12532	0.0
K12533	0.0
K12534	0.0
K12535	0.0
K12536	0.0
K12537	0.0
K03136	0.0
K09790	191.0
K09791	7.0
K09792	43.0
K09793	176.0
K09794	4.0
K09795	1.0
K09796	4.0
K09797	151.0
K09798	5.0
K09799	0.0
K10972	0.0
K10973	0.0
K10977	0.0
K10974	76.0
K10975	0.0
K10978	0.0
K10979	41.0
K06308	0.0
K00315	0.0
K09862	2.0
K06303	0.0
K09860	0.0
K09861	350.0
K06306	6.0
K06307	0.0
K06305	0.0
K11373	0.0
K04047	63.0
K04046	1.0
K04045	79.0
K04044	0.0
K04043	401.0
K04042	280.0
K04041	68.0
K04040	0.0
K02700	0.0
K04049	0.0
K04048	0.0
K02707	0.0
K02704	0.0
K02705	0.0
K10020	0.0
K10021	0.0
K10022	0.0
K10023	0.0
K10024	0.0
K10025	0.0
K10026	41.0
K10027	9.0
K13612	0.0
K13613	0.0
K13611	0.0
K13614	0.0
K13615	0.0
K05794	43.0
K05795	57.0
K05796	5.0
K05797	0.0
K05790	0.0
K05791	36.0
K05792	36.0
K05793	36.0
K05798	0.0
K05799	114.0
K01474	3.0
K01477	0.0
K01476	5.0
K01471	0.0
K01470	214.0
K01473	4.0
K13039	0.0
K01479	3.0
K01478	17.0
K05570	18.0
K05571	18.0
K05572	0.0
K05573	0.0
K02078	424.0
K02079	0.0
K05576	0.0
K02074	3.0
K02075	3.0
K02076	1.0
K02077	75.0
K02071	166.0
K02072	164.0
K02073	167.0
K03309	2.0
K03308	492.0
K03305	197.0
K03304	0.0
K03307	87.0
K03306	91.0
K03301	0.0
K03300	2.0
K03303	110.0
K03302	0.0
K06173	404.0
K06175	0.0
K06174	0.0
K06177	161.0
K06176	1.0
K06179	156.0
K07680	0.0
K03867	0.0
K03838	0.0
K12053	0.0
K11618	12.0
K11619	0.0
K11614	0.0
K11615	0.0
K11616	0.0
K11617	0.0
K11610	0.0
K11611	0.0
K11960	0.0
K11961	0.0
K02836	364.0
K10565	0.0
K10564	0.0
K02837	289.0
K10561	6.0
K10560	6.0
K10563	285.0
K10562	0.0
K02838	365.0
K06858	0.0
K02839	13.0
K06859	69.0
K12700	5.0
K07558	0.0
K07559	50.0
K07228	0.0
K07229	1.0
K07226	1.0
K07224	0.0
K07225	1.0
K07222	38.0
K07223	3.0
K07220	89.0
K07221	8.0
K10709	22.0
K10708	0.0
K10701	0.0
K10703	0.0
K10702	0.0
K10704	0.0
K05984	0.0
K07537	0.0
K08652	0.0
K08651	0.0
K08658	0.0
K08659	16.0
K05982	3.0
K07451	0.0
K07453	0.0
K07452	0.0
K07455	40.0
K07454	36.0
K09707	13.0
K07457	4.0
K09706	2.0
K07104	37.0
K00029	31.0
K00028	0.0
K00799	17.0
K00798	81.0
K00797	52.0
K00024	331.0
K00795	3.0
K00026	0.0
K00021	0.0
K00020	21.0
K00023	2.0
K00022	0.0
K09017	2.0
K01269	318.0
K09015	191.0
K09014	324.0
K09013	404.0
K09011	143.0
K09010	0.0
K01261	0.0
K01262	562.0
K01263	0.0
K01264	0.0
K01265	568.0
K01266	77.0
K09018	1.0
K08227	0.0
K08226	0.0
K08225	1.0
K08224	3.0
K08223	48.0
K08222	1.0
K08221	1.0
K00249	9.0
K01790	491.0
K00241	195.0
K00240	202.0
K00243	227.0
K00242	4.0
K00245	2.0
K00244	30.0
K00247	0.0
K00246	2.0
K01795	60.0
K06983	0.0
K02799	0.0
K02798	2.0
K02791	42.0
K02790	0.0
K02793	398.0
K02795	716.0
K02794	834.0
K02796	650.0
K04564	238.0
K04565	21.0
K04566	13.0
K04567	352.0
K01040	1.0
K01041	8.0
K04562	14.0
K04568	0.0
K01049	0.0
K02535	196.0
K02242	0.0
K02536	237.0
K02531	0.0
K02246	0.0
K02533	5.0
K02532	1.0
K02248	0.0
K02538	0.0
K00581	0.0
K13421	0.0
K01013	0.0
K15018	0.0
K15019	0.0
K03110	365.0
K03111	874.0
K03112	0.0
K03113	182.0
K03116	208.0
K03117	18.0
K03118	209.0
K03119	4.0
K10919	0.0
K12552	0.0
K12553	0.0
K12551	0.0
K12556	0.0
K12554	1.0
K12555	0.0
K06892	3.0
K06893	39.0
K06890	183.0
K06891	53.0
K06896	366.0
K06897	44.0
K06894	85.0
K06895	21.0
K10954	0.0
K10956	0.0
K06899	0.0
K06328	0.0
K06329	0.0
K10952	0.0
K10953	0.0
K11395	0.0
K11391	0.0
K11390	0.0
K11392	4.0
K00499	0.0
K00494	37.0
K00495	0.0
K00496	0.0
K00491	0.0
K00492	1.0
K00493	0.0
K13591	0.0
K01467	232.0
K13593	1.0
K13592	1.0
K04021	1.0
K04020	0.0
K04023	67.0
K04022	0.0
K04025	0.0
K04024	3.0
K04027	3.0
K04026	1.0
K04029	22.0
K04028	26.0
K07055	0.0
K07054	1.0
K07057	0.0
K07056	515.0
K07051	36.0
K07050	106.0
K07053	207.0
K07052	453.0
K07059	0.0
K07058	240.0
K10040	13.0
K10041	75.0
K10046	0.0
K04799	0.0
K04798	0.0
K04793	0.0
K04792	0.0
K04791	0.0
K04790	0.0
K04797	0.0
K04796	0.0
K04795	0.0
K04794	12.0
K13638	0.0
K13639	0.0
K13634	0.0
K13635	0.0
K13636	0.0
K13637	0.0
K13630	0.0
K13631	0.0
K13632	0.0
K13633	0.0
K02042	21.0
K05778	0.0
K05779	0.0
K05776	138.0
K05541	0.0
K05774	0.0
K05775	0.0
K05772	4.0
K05773	4.0
K05540	10.0
K01459	0.0
K01458	0.0
K01457	38.0
K01455	38.0
K01454	0.0
K01453	1.0
K01452	0.0
K01451	79.0
K01450	0.0
K05518	0.0
K08070	10.0
K08071	0.0
K05516	72.0
K08077	0.0
K05515	295.0
K13093	0.0
K11783	0.0
K12949	0.0
K12945	0.0
K12944	0.0
K12941	4.0
K12940	1.0
K12943	0.0
K12942	19.0
K14728	0.0
K14727	0.0
K11785	0.0
K00108	38.0
K13890	6.0
K13891	6.0
K13892	1.0
K13893	2.0
K13894	1.0
K13895	1.0
K13896	1.0
K06159	0.0
K06158	421.0
K06153	468.0
K06152	0.0
K06151	0.0
K06157	0.0
K06156	0.0
K06155	0.0
K06154	0.0
K03327	341.0
K03326	4.0
K03325	58.0
K03324	504.0
K03322	18.0
K03321	129.0
K03320	61.0
K03329	0.0
K03328	153.0
K04802	0.0
K04801	0.0
K04800	0.0
K11948	0.0
K01505	3.0
K04756	0.0
K11940	1.0
K11941	0.0
K11942	2.0
K11943	0.0
K11944	0.0
K01507	544.0
K11946	0.0
K11947	0.0
K01506	5.0
K01501	5.0
K01500	5.0
K01503	0.0
K06714	1.0
K04750	56.0
K12789	0.0
K12788	0.0
K11526	0.0
K10810	0.0
K11522	0.0
K11523	0.0
K08675	0.0
K08676	10.0
K08677	0.0
K08679	0.0
K11521	0.0
K10547	4.0
K10546	5.0
K10545	1.0
K10544	1.0
K10543	4.0
K10542	82.0
K10541	82.0
K10540	99.0
K10549	1.0
K10548	4.0
K14630	0.0
K11529	0.0
K00007	0.0
K00005	138.0
K13444	0.0
K00003	223.0
K00002	18.0
K00001	104.0
K01186	225.0
K00009	41.0
K00008	60.0
K10726	0.0
K10725	0.0
K08246	0.0
K00263	38.0
K00262	462.0
K00261	7.0
K00260	4.0
K00266	769.0
K00265	231.0
K01200	126.0
K01201	47.0
K01206	721.0
K01207	150.0
K01205	180.0
K01208	0.0
K01209	264.0
K06167	192.0
K00917	129.0
K00912	196.0
K00919	362.0
K02519	362.0
K02518	300.0
K02517	163.0
K02511	0.0
K02510	76.0
K13409	0.0
K13408	0.0
K03179	180.0
K03170	0.0
K03177	365.0
K12574	277.0
K12570	0.0
K12573	360.0
K11009	0.0
K11008	0.0
K11005	0.0
K11004	0.0
K11007	0.0
K11006	0.0
K11003	0.0
K08296	48.0
K08297	0.0
K08295	0.0
K02634	0.0
K02635	0.0
K10622	0.0
K07693	0.0
K07692	1.0
K07691	0.0
K07690	0.0
K07697	0.0
K07696	17.0
K07695	0.0
K07694	2.0
K07699	80.0
K07698	0.0
K07079	174.0
K07078	12.0
K07077	0.0
K07076	44.0
K07075	29.0
K07074	37.0
K07073	0.0
K07072	0.0
K07071	89.0
K07070	0.0
K14584	0.0
K11620	0.0
K09190	1.0
K11623	0.0
K05759	0.0
K08589	0.0
K11625	0.0
K11995	0.0
K01439	266.0
K01438	186.0
K01431	0.0
K01430	49.0
K01433	48.0
K01432	0.0
K01434	2.0
K01437	0.0
K01436	43.0
K05539	2.0
K14520	0.0
K12963	1.0
K12962	0.0
K12961	0.0
K12960	346.0
K14749	0.0
K14748	0.0
K02972	0.0
K14743	0.0
K14742	218.0
K14745	0.0
K14744	0.0
K14747	0.0
K14746	0.0
K02167	0.0
K02164	0.0
K02160	97.0
K02168	2.0
K02169	137.0
K10931	0.0
K03341	0.0
K03340	221.0
K03343	0.0
K03342	1.0
K03346	0.0
K12299	0.0
K12291	0.0
K12290	0.0
K12293	0.0
K12292	0.0
K12295	0.0
K12294	0.0
K12297	12.0
K12368	0.0
K11922	0.0
K11923	0.0
K11920	0.0
K11921	5.0
K11926	0.0
K11927	80.0
K11924	2.0
K11925	0.0
K11928	27.0
K13181	0.0
K13219	0.0
K07262	0.0
K07263	240.0
K07260	166.0
K07261	0.0
K07266	0.0
K07267	37.0
K07264	2.0
K07265	0.0
K07268	0.0
K07269	0.0
K01155	40.0
K04478	0.0
K04479	0.0
K10528	0.0
K14952	0.0
K07486	37.0
K07487	15.0
K07484	284.0
K07485	0.0
K07482	1.0
K07483	540.0
K07480	38.0
K07481	6.0
K07488	2.0
K07489	0.0
K11210	0.0
K11211	0.0
K11212	1.0
K11214	12.0
K11216	0.0
K06300	0.0
K00061	0.0
K00060	38.0
K06301	0.0
K00065	59.0
K00064	1.0
K00067	392.0
K00066	36.0
K00069	0.0
K00068	40.0
K06304	0.0
K08262	0.0
K08261	0.0
K08260	0.0
K08265	0.0
K08264	0.0
K00288	0.0
K00285	38.0
K00284	103.0
K00287	392.0
K00286	368.0
K00281	180.0
K00280	0.0
K00283	22.0
K00282	22.0
K08088	0.0
K14198	0.0
K14199	0.0
K03452	0.0
K14194	0.0
K14195	0.0
K14196	0.0
K14197	0.0
K14192	0.0
K14193	0.0
K01880	344.0
K01881	376.0
K01883	366.0
K01885	374.0
K04618	0.0
K01887	376.0
K01224	17.0
K01889	365.0
K01226	13.0
K01227	0.0
K01220	110.0
K01222	79.0
K01223	233.0
K02759	461.0
K02755	0.0
K02757	222.0
K02756	0.0
K14998	1.0
K02750	12.0
K02753	0.0
K02752	0.0
K00939	365.0
K00938	0.0
K00937	241.0
K00936	780.0
K00935	0.0
K00934	36.0
K00933	0.0
K00932	0.0
K00931	290.0
K00930	489.0
K01089	167.0
K01080	0.0
K01081	267.0
K01082	0.0
K01083	2.0
K01084	0.0
K01085	0.0
K01087	2.0
K02571	0.0
K02570	2.0
K02573	2.0
K02572	0.0
K02575	42.0
K02574	10.0
K07780	0.0
K03488	181.0
K03489	0.0
K03482	0.0
K03483	1.0
K03480	66.0
K03481	4.0
K03486	24.0
K03487	0.0
K03484	58.0
K03485	0.0
K02287	0.0
K02286	0.0
K02285	0.0
K02284	0.0
K02283	81.0
K02282	19.0
K02281	1.0
K02280	4.0
K02289	0.0
K02288	0.0
K03626	0.0
K03627	0.0
K03624	353.0
K03625	364.0
K03151	168.0
K03620	5.0
K03153	2.0
K08869	0.0
K03628	288.0
K03629	362.0
K09738	0.0
K09739	0.0
K09736	0.0
K09737	0.0
K09735	0.0
K09732	0.0
K09733	0.0
K09730	0.0
K09731	0.0
K09888	73.0
K09889	3.0
K09880	1.0
K09882	3.0
K09883	1.0
K09884	0.0
K09887	0.0
K11027	0.0
K11026	0.0
K11025	0.0
K11024	0.0
K07679	0.0
K07678	1.0
K11021	0.0
K11020	0.0
K07675	0.0
K07674	0.0
K07676	0.0
K07671	0.0
K07670	0.0
K07673	1.0
K07672	0.0
K01117	0.0
K12048	0.0
K07019	39.0
K07018	1.0
K07011	417.0
K07010	166.0
K07013	0.0
K07012	97.0
K07015	164.0
K07014	1.0
K07017	12.0
K07016	2.0
K10084	0.0
K08372	14.0
K05884	0.0
K05885	14.0
K05886	2.0
K05887	0.0
K05880	0.0
K05881	0.0
K05882	36.0
K05883	0.0
K08902	0.0
K05739	2.0
K05888	0.0
K05889	0.0
K08903	0.0
K00547	1.0
K00544	0.0
K00545	0.0
K00542	0.0
K00543	0.0
K00540	625.0
K00548	249.0
K00549	180.0
K01145	0.0
K01412	1.0
K01147	3.0
K01417	171.0
K00038	0.0
K01143	0.0
K01142	295.0
K01419	9.0
K00788	316.0
K00789	379.0
K12502	0.0
K14762	0.0
K14761	50.0
K06195	39.0
K03819	0.0
K03818	7.0
K03814	19.0
K03817	6.0
K03816	166.0
K03811	80.0
K03810	0.0
K03813	7.0
K11908	0.0
K11909	0.0
K11904	0.0
K11905	0.0
K11906	0.0
K11907	0.0
K11900	0.0
K11901	0.0
K11902	1.0
K11903	1.0
K10986	40.0
K13238	0.0
K13239	0.0
K13797	0.0
K07248	14.0
K13796	0.0
K07244	0.0
K07245	0.0
K07246	22.0
K07240	750.0
K07241	0.0
K07242	0.0
K07243	36.0
K01268	0.0
K05296	0.0
K02821	80.0
K09016	0.0
K09945	0.0
K09944	0.0
K09947	0.0
K09946	38.0
K09941	0.0
K09940	38.0
K09943	0.0
K09942	2.0
K09949	41.0
K09948	1.0
K10851	0.0
K10850	0.0
K03666	15.0
K03667	9.0
K03196	4.0
K03665	362.0
K11275	0.0
K06012	87.0
K00048	105.0
K10857	0.0
K09773	24.0
K00043	0.0
K00042	60.0
K00041	28.0
K00040	21.0
K00046	273.0
K00733	0.0
K00044	0.0
K06011	0.0
K09012	0.0
K06016	5.0
K06017	0.0
K06014	0.0
K06015	14.0
K06019	3.0
K01075	0.0
K12221	0.0
K06444	0.0
K04632	0.0
K14977	1.0
K14974	0.0
K00958	4.0
K00951	477.0
K00950	212.0
K00952	0.0
K00955	41.0
K00954	365.0
K00957	62.0
K00956	60.0
K00590	2.0
K02777	201.0
K02775	111.0
K02774	167.0
K02773	127.0
K02771	65.0
K02770	85.0
K02779	38.0
K02778	0.0
K01606	0.0
K01607	241.0
K01604	0.0
K01605	0.0
K01602	0.0
K01601	2.0
K03750	53.0
K01609	229.0
K02553	1.0
K02804	21.0
K02551	255.0
K02806	9.0
K02557	194.0
K02800	66.0
K05275	0.0
K02802	0.0
K13300	0.0
K02558	81.0
K02809	0.0
K02808	0.0
K03600	1.0
K03601	361.0
K03602	325.0
K03603	0.0
K03604	25.0
K03605	6.0
K03606	17.0
K03607	0.0
K03608	34.0
K03609	104.0
K06078	0.0
K06079	6.0
K09710	364.0
K09711	1.0
K09712	0.0
K06073	0.0
K06074	0.0
K06075	7.0
K06076	30.0
K06077	2.0
K06382	34.0
K06383	27.0
K06380	0.0
K06381	90.0
K06386	40.0
K06387	35.0
K06384	42.0
K06385	46.0
K06388	0.0
K06389	0.0
K12466	0.0
K12468	0.0
K07657	44.0
K07656	0.0
K07655	0.0
K07654	0.0
K07653	0.0
K07652	2.0
K07651	1.0
K07650	102.0
K07659	3.0
K07658	291.0
K11041	5.0
K11040	0.0
K11043	0.0
K11042	0.0
K11045	0.0
K11044	0.0
K11047	0.0
K11046	0.0
K11049	0.0
K11048	0.0
K07387	136.0
K07386	159.0
K06926	210.0
K06927	4.0
K06924	0.0
K06925	365.0
K06922	0.0
K06923	52.0
K06920	66.0
K06921	289.0
K06928	41.0
K06929	14.0
K07033	94.0
K07032	41.0
K07031	79.0
K07030	166.0
K07037	194.0
K07035	38.0
K07034	3.0
K07039	0.0
K07038	48.0
K10829	0.0
K00384	481.0
K00385	4.0
K00386	0.0
K00387	0.0
K00380	79.0
K00381	41.0
K00382	230.0
K00383	2.0
K00389	0.0
K01387	0.0
K01385	0.0
K01389	0.0
K09158	5.0
K09159	3.0
K09156	0.0
K09157	170.0
K09154	0.0
K09155	23.0
K09152	0.0
K09153	91.0
K09150	0.0
K09151	42.0
K05970	265.0
K05714	0.0
K05715	0.0
K05710	1.0
K05711	0.0
K05712	1.0
K05713	0.0
K00560	296.0
K00561	2.0
K00563	106.0
K00564	106.0
K00566	505.0
K00567	350.0
K00568	5.0
K00569	38.0
K05575	2.0
K01169	0.0
K01167	0.0
K01166	0.0
K05577	38.0
K01163	47.0
K01161	0.0
K01160	0.0
K05578	0.0
K05579	0.0
K08092	6.0
K08093	70.0
K08094	75.0
K08095	0.0
K08096	0.0
K08097	2.0
K02254	0.0
K02255	0.0
K01743	0.0
K02251	0.0
K02061	0.0
K01741	0.0
K02060	0.0
K00114	1.0
K02122	95.0
K02123	231.0
K02120	233.0
K02121	223.0
K02124	232.0
K03837	0.0
K03836	0.0
K03835	0.0
K03834	0.0
K03833	20.0
K03832	223.0
K03831	36.0
K03830	61.0
K00443	0.0
K03839	161.0
K02067	11.0
K10189	26.0
K13038	605.0
K13787	48.0
K13788	39.0
K13789	1017.0
K10188	31.0
K12255	0.0
K12254	0.0
K12257	235.0
K12256	1.0
K12251	66.0
K12250	0.0
K12253	0.0
K12252	0.0
K13252	2.0
K13256	0.0
K13255	0.0
K12079	0.0
K12078	0.0
K12071	0.0
K12070	0.0
K12073	36.0
K12072	0.0
K09912	0.0
K06236	0.0
K06237	0.0
K05519	0.0
K09914	2.0
K11788	0.0
K11782	0.0
K11780	0.0
K11781	0.0
K11787	0.0
K11784	0.0
K11530	0.0
K12787	0.0
K12786	0.0
K12785	0.0
K12784	0.0
K06718	0.0
K09969	1.0
K09968	0.0
K09967	52.0
K09966	36.0
K09965	36.0
K09964	1.0
K09963	121.0
K09962	1.0
K09961	0.0
K09960	0.0
K11527	50.0
K11524	0.0
K11525	0.0
K11250	0.0
K11253	0.0
K11258	0.0
K11528	0.0
K00713	0.0
K00712	1.0
K10780	0.0
K10783	37.0
K10125	0.0
K10124	0.0
K10126	0.0
K10121	0.0
K10123	0.0
K10122	0.0
K04652	92.0
K04653	23.0
K04651	111.0
K04656	23.0
K04654	23.0
K04655	24.0
K00973	374.0
K00972	3.0
K00971	238.0
K00970	152.0
K00975	398.0
K00974	559.0
K00979	201.0
K00978	47.0
K14954	0.0
K14955	0.0
K14956	0.0
K06178	274.0
K01596	39.0
K01597	5.0
K01594	0.0
K01595	54.0
K01592	0.0
K01593	3.0
K01590	36.0
K01591	365.0
K01598	36.0
K01599	252.0
K02711	0.0
K02710	0.0
K02713	0.0
K02712	0.0
K02714	0.0
K02717	0.0
K02716	0.0
K02719	0.0
K02718	0.0
K03449	48.0
K03446	169.0
K03444	3.0
K03445	0.0
K03442	208.0
K01620	326.0
K01621	36.0
K01622	2.0
K01623	76.0
K01624	537.0
K01625	739.0
K01626	194.0
K01627	197.0
K01628	100.0
K01629	28.0
K05299	0.0
K02829	0.0
K02828	0.0
K02827	0.0
K02826	0.0
K02825	107.0
K02824	167.0
K02823	322.0
K02822	50.0
K03198	4.0
K03199	4.0
K03668	2.0
K03669	36.0
K03190	49.0
K03191	0.0
K03660	96.0
K03194	0.0
K03195	4.0
K03664	365.0
K03197	4.0
K09772	167.0
K06013	44.0
K09770	2.0
K09771	2.0
K09776	1.0
K09777	44.0
K09774	7.0
K09775	62.0
K09778	47.0
K09779	86.0
K06269	0.0
K06323	0.0
K11624	0.0
K02991	0.0
K02990	360.0
K02624	0.0
K02240	104.0
K08282	39.0
K12440	0.0
K12441	0.0
K12442	0.0
K12443	0.0
K12444	0.0
K12445	0.0
K12449	0.0
K02247	0.0
K07637	0.0
K07636	371.0
K07639	0.0
K07638	1.0
K11069	85.0
K11068	185.0
K11063	0.0
K11062	0.0
K11061	0.0
K11060	0.0
K11066	1.0
K11065	154.0
K06900	0.0
K06901	333.0
K06902	129.0
K06903	4.0
K06904	8.0
K06905	8.0
K06906	6.0
K06907	12.0
K06908	6.0
K06909	1.0
K10821	0.0
K05905	3.0
K05904	0.0
K05906	0.0
K05900	0.0
K05903	4.0
K01406	0.0
K05909	0.0
K05908	0.0
K00368	1.0
K00369	0.0
K00366	44.0
K00367	0.0
K00364	1.0
K00365	36.0
K00362	1.0
K00363	1.0
K00360	0.0
```
