## Extended Data File 1 for "Diet induces reproducible alterations in the mouse and human gut microbiome": ERS606308_ERR675518.picrust

```
# Constructed from biom file
#OTU ID	ERR675518
K01365	0.0
K01364	0.0
K01361	9.0
K01360	2.0
K01362	9660.0
K02249	0.0
K05841	4.0
K05844	51.0
K05845	48.0
K05846	1189.0
K05847	4116.0
K00508	54.0
K00500	38.0
K00507	1467.0
K00504	1.0
K00505	0.0
K12521	0.0
K01101	3773.0
K01103	394.0
K12520	0.0
K01104	16373.0
K05592	7723.0
K05593	611.0
K05590	0.0
K05591	19.0
K05596	166.0
K05597	5.0
K05594	0.0
K05595	2191.0
K05599	0.0
K11964	0.0
K11962	2.0
K14540	4852.0
K12529	56.0
K12528	54.0
K06353	0.0
K02456	3020.0
K02457	24.0
K02454	2935.0
K02455	1418.0
K02452	85.0
K02453	4260.0
K02450	90.0
K02103	437.0
K08138	666.0
K02108	13468.0
K02109	14091.0
K02458	26.0
K02459	25.0
K08137	1.0
K03851	154.0
K03850	0.0
K03852	152.0
K03855	57.0
K03856	5537.0
K13018	5.0
K13019	45.0
K13010	322.0
K13011	0.0
K13012	3460.0
K13013	1.0
K13014	1.0
K13015	61.0
K13016	358.0
K13017	6.0
K08566	0.0
K08567	118.0
K13274	0.0
K13275	1.0
K13276	0.0
K13277	0.0
K03275	0.0
K03274	1672.0
K03277	0.0
K03276	0.0
K03271	5736.0
K03270	4364.0
K03273	1978.0
K03272	3270.0
K03279	0.0
K03278	0.0
K11022	0.0
K12277	0.0
K12276	4.0
K12270	3134.0
K11058	0.0
K12279	4.0
K12278	73.0
K07557	0.0
K07550	0.0
K07552	3548.0
K06319	0.0
K09909	0.0
K09908	3.0
K12051	0.0
K12050	0.0
K12057	27.0
K12056	6.0
K06221	30.0
K09900	0.0
K09903	10448.0
K09902	4.0
K09904	0.0
K09907	0.0
K09906	2.0
K11501	0.0
K03234	0.0
K00773	10419.0
K00772	1672.0
K00777	4.0
K00776	0.0
K06313	66.0
K06315	0.0
K05574	2.0
K10201	11.0
K07176	0.0
K07177	29.0
K07174	0.0
K07175	2468.0
K07172	49.0
K07173	5029.0
K07170	6877.0
K07171	6623.0
K07178	16.0
K07179	0.0
K00195	0.0
K00194	40.0
K00197	46.0
K00196	10.0
K00191	0.0
K00190	28.0
K00193	0.0
K00192	0.0
K00198	798.0
K06405	1547.0
K10109	339.0
K10108	879.0
K10107	13.0
K01828	8.0
K01829	10.0
K01826	13.0
K01825	14.0
K01822	349.0
K01823	317.0
K01820	1376.0
K01821	639.0
K00999	0.0
K00998	7342.0
K00995	10364.0
K00997	2634.0
K00996	264.0
K00991	10544.0
K00990	1742.0
K00992	11.0
K11028	0.0
K02622	8497.0
K02625	0.0
K03564	10972.0
K13489	1361.0
K13488	1361.0
K13483	25.0
K13482	26.0
K13481	24.0
K13480	4.0
K13487	1359.0
K13486	1361.0
K14680	0.0
K14681	0.0
K14682	1382.0
K08358	157.0
K08357	82.0
K08356	2.0
K08355	2.0
K03469	7023.0
K03462	0.0
K03464	2.0
K03465	918.0
K03466	10423.0
K01648	8.0
K01649	8917.0
K01643	666.0
K01640	127.0
K01641	38.0
K01646	178.0
K01647	10212.0
K01644	1168.0
K02597	77.0
K02626	34.0
K02595	2.0
K02594	253.0
K02593	71.0
K02592	155.0
K02591	310.0
K02590	444.0
K02598	366.0
K02849	1411.0
K14061	0.0
K14062	0.0
K14063	0.0
K14064	0.0
K14065	0.0
K14067	4.0
K02841	1450.0
K02840	10.0
K02843	590.0
K02844	1601.0
K02847	0.0
K02846	0.0
K02102	10.0
K09758	572.0
K06039	35.0
K06034	2.0
K06036	9.0
K06037	0.0
K06032	0.0
K01581	290.0
K02702	0.0
K02659	23.0
K13490	1361.0
K13491	1361.0
K03644	4894.0
K03645	0.0
K03646	82.0
K03647	3235.0
K03640	715.0
K03641	390.0
K03642	2114.0
K03643	142.0
K03648	8674.0
K03649	293.0
K06694	0.0
K11814	0.0
K12428	0.0
K12429	1.0
K12422	0.0
K12423	0.0
K12420	0.0
K12421	0.0
K12426	0.0
K12427	0.0
K12424	0.0
K12425	0.0
K07349	0.0
K07348	0.0
K05380	0.0
K07345	4.0
K07344	217.0
K07347	4.0
K07346	3.0
K07341	1770.0
K07340	10.0
K07343	1755.0
K07342	0.0
K06968	1517.0
K06969	17606.0
K06962	1861.0
K06963	0.0
K06960	3513.0
K06961	0.0
K06966	10513.0
K06967	4836.0
K06964	0.0
K06965	0.0
K08995	1466.0
K08994	95.0
K08997	0.0
K08996	5.0
K08990	1.0
K08993	1.0
K08992	7.0
K08999	2622.0
K08998	6276.0
K08344	0.0
K08345	0.0
K08346	0.0
K14940	0.0
K02724	2.0
K08349	0.0
K11815	0.0
K05929	0.0
K05928	1362.0
K05927	10.0
K05924	0.0
K05922	12.0
K05921	81.0
K00349	3606.0
K00698	0.0
K00340	5144.0
K00341	5145.0
K00690	426.0
K00343	5142.0
K00344	472.0
K00697	205.0
K00346	3606.0
K00347	3616.0
K09116	336.0
K09117	6476.0
K05337	3536.0
K09118	32.0
K09119	0.0
K02106	43.0
K05823	15.0
K05820	89.0
K05826	4.0
K05827	4.0
K02100	0.0
K02101	0.0
K00524	0.0
K00525	7196.0
K00526	2878.0
K00527	13464.0
K00520	1758.0
K00522	0.0
K00523	21.0
K02451	7.0
K00528	4963.0
K00529	94.0
K00025	1358.0
K14215	0.0
K14213	0.0
K03453	6569.0
K00796	7614.0
K05339	4.0
K00027	5003.0
K00794	9274.0
K00793	8966.0
K01347	0.0
K01346	0.0
K01344	0.0
K01343	0.0
K00791	11189.0
K01340	0.0
K00790	11281.0
K02694	2.0
K02696	2.0
K02697	2.0
K02690	2.0
K02691	8.0
K02692	2.0
K02693	2.0
K02698	3.0
K02699	2.0
K00836	8.0
K00837	3900.0
K00835	1364.0
K00832	3493.0
K00833	5085.0
K00830	285.0
K00831	8455.0
K00839	1383.0
K04335	0.0
K04334	0.0
K01120	1363.0
K01126	8781.0
K04333	0.0
K01129	4226.0
K01128	1.0
K04339	0.0
K04338	2.0
K02470	11539.0
K02471	1501.0
K02472	969.0
K02473	0.0
K02474	4535.0
K02475	5.0
K02476	6.0
K02477	5598.0
K02478	6.0
K02479	1395.0
K09019	76.0
K01267	4496.0
K13074	0.0
K13075	1.0
K11441	0.0
K14055	0.0
K13299	0.0
K13292	8282.0
K14057	0.0
K14056	0.0
K02856	640.0
K02585	316.0
K12211	1.0
K12210	0.0
K12213	1.0
K12212	1.0
K12215	0.0
K02854	1.0
K12217	4.0
K12216	1.0
K12219	1.0
K12218	4.0
K02855	4.0
K08692	4.0
K08693	1.0
K08690	0.0
K08691	75.0
K08696	3.0
K08697	2.0
K11748	1360.0
K11749	10220.0
K11746	2.0
K11747	76.0
K11744	1358.0
K11745	1363.0
K11742	154.0
K11743	490.0
K11740	0.0
K11741	1972.0
K13920	80.0
K13921	0.0
K13922	429.0
K13923	0.0
K13924	128.0
K13925	0.0
K13926	1503.0
K13927	150.0
K13928	5.0
K13929	9.0
K09923	1.0
K09922	5033.0
K06201	7745.0
K06200	5340.0
K06207	10080.0
K06206	964.0
K06205	1.0
K09924	1471.0
K09929	3.0
K06208	84.0
K00759	10414.0
K00758	78.0
K00752	6.0
K00757	8042.0
K00756	1309.0
K00754	10317.0
K06001	3954.0
K05557	0.0
K09766	140.0
K05554	0.0
K07475	0.0
K07150	1243.0
K07151	230.0
K07152	433.0
K07153	4.0
K07154	9379.0
K07155	0.0
K07156	13.0
K07157	98.0
K07406	1206.0
K07407	10690.0
K07404	2426.0
K07405	3657.0
K07402	9306.0
K07403	1641.0
K07400	4.0
K07401	11.0
K01808	10641.0
K01809	12973.0
K01800	85.0
K01801	0.0
K01802	7998.0
K01803	10424.0
K01804	912.0
K01805	3467.0
K01807	3748.0
K09718	0.0
K14668	1.0
K14669	0.0
K14666	0.0
K14667	2.0
K01664	243.0
K01665	3825.0
K01666	591.0
K01667	3322.0
K01660	0.0
K01661	2127.0
K01662	13790.0
K01663	3.0
K01668	4.0
K01669	1847.0
K02863	10428.0
K02862	5.0
K02860	8963.0
K02867	10448.0
K02866	0.0
K02864	10388.0
K02869	0.0
K05362	3.0
K05365	31.0
K03402	2395.0
K03403	5.0
K03400	0.0
K03406	12309.0
K03407	2958.0
K03404	52.0
K03405	61.0
K03408	4222.0
K03409	456.0
K02315	1798.0
K02314	12649.0
K02317	0.0
K02316	10444.0
K02313	10580.0
K02312	16.0
K02319	4.0
K12405	0.0
K12152	0.0
K12151	0.0
K07091	142.0
K07090	9683.0
K07093	1461.0
K07092	1.0
K07095	17351.0
K07094	22.0
K07097	70.0
K07096	174.0
K07099	602.0
K07098	13219.0
K11175	9009.0
K11174	0.0
K11177	28.0
K11176	54.0
K11173	0.0
K11179	183.0
K11178	26.0
K00322	8.0
K00320	14.0
K00321	0.0
K00326	0.0
K00324	341.0
K00325	126.0
K00329	230.0
K05945	451.0
K05944	0.0
K05947	0.0
K05946	1153.0
K06944	1.0
K06945	15.0
K06946	2.0
K06415	80.0
K06940	2644.0
K06941	11929.0
K06942	10426.0
K06943	0.0
K10806	22.0
K10807	4.0
K10804	2804.0
K10805	88.0
K06948	3438.0
K06949	10545.0
K06418	9.0
K09138	97.0
K09139	0.0
K09134	507.0
K09135	0.0
K09136	202.0
K09137	268.0
K09130	0.0
K09131	1742.0
K09132	436.0
K09133	53.0
K05808	8476.0
K05809	0.0
K05804	289.0
K05805	66.0
K05806	0.0
K05807	3986.0
K05800	13.0
K05801	589.0
K05802	3.0
K05803	0.0
K01044	4.0
K01045	69.0
K01046	1484.0
K02068	535.0
K04561	84.0
K01042	824.0
K05568	1502.0
K05567	560.0
K14273	0.0
K14275	0.0
K14274	9.0
K02062	0.0
K05245	0.0
K05564	13.0
K01048	193.0
K02066	5962.0
K01322	4312.0
K01325	0.0
K02065	5830.0
K01326	0.0
K05560	13.0
K02243	3417.0
K08930	0.0
K02679	0.0
K02676	22.0
K02674	101.0
K02675	0.0
K02672	97.0
K02241	172.0
K02670	47.0
K02671	108.0
K00810	70.0
K00811	3573.0
K00812	2838.0
K00813	4.0
K00814	0.0
K00817	10485.0
K00818	5110.0
K00819	213.0
K02530	3264.0
K02245	3417.0
K02244	18.0
K01499	7.0
K01498	0.0
K01493	10231.0
K01492	179.0
K01491	21083.0
K01497	328.0
K01496	6628.0
K01495	4984.0
K01494	536.0
K02418	1027.0
K02419	1297.0
K14492	0.0
K02412	1244.0
K02413	1111.0
K02410	1298.0
K02411	836.0
K02416	1296.0
K02417	1374.0
K02414	306.0
K02415	555.0
K00120	0.0
K00121	329.0
K00430	0.0
K13058	1358.0
K13059	0.0
K13727	0.0
K13057	7.0
K13722	0.0
K13051	254.0
K13052	3725.0
K00435	2.0
K12054	0.0
K03239	0.0
K03238	0.0
K03231	3.0
K03230	1364.0
K03232	0.0
K12059	4.0
K03237	0.0
K03236	0.0
K12058	20.0
K12239	0.0
K12238	0.0
K12235	0.0
K12234	100.0
K13942	0.0
K13940	1008.0
K13941	1.0
K12097	0.0
K12096	0.0
K12095	0.0
K12094	0.0
K12093	0.0
K12092	0.0
K12091	0.0
K12090	0.0
K12099	0.0
K12098	0.0
K06356	0.0
K05992	17.0
K03540	0.0
K06331	512.0
K06330	19.0
K07138	5625.0
K07139	8096.0
K11811	14.0
K07132	358.0
K07133	49476.0
K07130	6065.0
K07131	41.0
K07137	14574.0
K07134	0.0
K07135	0.0
K01860	0.0
K01866	10449.0
K01867	10519.0
K01865	2.0
K01868	10769.0
K01869	10436.0
K06140	1458.0
K04766	3.0
K04767	3642.0
K04764	566.0
K04762	5045.0
K04763	13707.0
K04760	78.0
K04761	2339.0
K04768	11.0
K04769	1472.0
K08313	3545.0
K08312	5.0
K08311	1469.0
K08310	24.0
K08317	5.0
K08316	5801.0
K08315	2.0
K08314	107.0
K05149	0.0
K08319	0.0
K08318	0.0
K06339	0.0
K14648	0.0
K14392	234.0
K14393	1474.0
K14645	18.0
K14647	0.0
K01689	10909.0
K01686	4747.0
K01687	10245.0
K01684	474.0
K01685	3803.0
K01682	93.0
K01681	10179.0
K05308	0.0
K02889	0.0
K02888	10443.0
K02885	0.0
K02884	10447.0
K02887	10258.0
K02886	10448.0
K02881	10446.0
K02883	0.0
K13743	0.0
K02086	248.0
K02081	4909.0
K02080	4.0
K02083	41.0
K02082	3689.0
K13831	10.0
K03428	2.0
K03429	2063.0
K03424	17593.0
K03935	0.0
K03932	116.0
K03933	5.0
K03930	315.0
K03931	538.0
K02339	141.0
K02338	10421.0
K02337	10471.0
K02336	7.0
K02335	10725.0
K02334	4065.0
K02330	0.0
K03688	5902.0
K03689	0.0
K03680	208.0
K03683	5.0
K03684	1766.0
K03685	10426.0
K03686	12667.0
K03687	10323.0
K07301	10457.0
K07300	9.0
K07303	115.0
K07302	135.0
K07305	1846.0
K07304	5281.0
K07307	389.0
K07306	33.0
K07309	7.0
K07308	47.0
K02617	1.0
K02610	17.0
K02963	10446.0
K02612	19.0
K02961	10354.0
K09686	18398.0
K09687	32073.0
K09684	50.0
K09685	326.0
K09682	0.0
K09683	0.0
K09680	589.0
K09681	0.0
K09688	12.0
K09689	12.0
K05962	85.0
K05961	0.0
K05967	14.0
K05966	51.0
K11159	75.0
K05964	84.0
K05968	0.0
K11152	0.0
K00309	0.0
K00658	2166.0
K00304	3.0
K00305	5.0
K00654	1.0
K00655	8212.0
K00652	5829.0
K00301	9.0
K00302	291.0
K00303	42.0
K10828	0.0
K06431	0.0
K06432	0.0
K06433	0.0
K06434	5.0
K06436	149.0
K06437	0.0
K10820	12.0
K06439	0.0
K10822	0.0
K10823	0.0
K10826	3.0
K09167	125.0
K06322	0.0
K14117	0.0
K14259	0.0
K14257	2.0
K01308	134.0
K01303	3376.0
K01301	22.0
K01305	3298.0
K01304	3741.0
K02658	123.0
K00672	5.0
K02650	760.0
K02651	835.0
K02652	5441.0
K02653	8780.0
K02654	8389.0
K05687	1.0
K02656	91.0
K05685	84.0
K00878	4726.0
K00879	111.0
K00872	5456.0
K00873	10405.0
K00870	0.0
K00876	8833.0
K00877	0.0
K00874	6982.0
K00875	0.0
K04487	9736.0
K04486	15911.0
K04485	5480.0
K04484	0.0
K04483	0.0
K04482	0.0
K04480	1.0
K04488	6929.0
K12049	0.0
K13693	4.0
K13706	0.0
K13694	706.0
K13695	3.0
K05977	0.0
K09516	307.0
K02434	12656.0
K02435	12532.0
K02436	33.0
K02437	7181.0
K05350	651.0
K02431	494.0
K08100	1.0
K02433	12983.0
K02438	2705.0
K02439	16.0
K03745	239.0
K03744	10462.0
K03747	87.0
K03210	6861.0
K03217	10439.0
K03216	6642.0
K03215	240.0
K03742	6212.0
K03219	1364.0
K03218	7314.0
K03749	22.0
K03748	105.0
K02383	0.0
K06327	0.0
K06320	680.0
K07238	8203.0
K09479	0.0
K09478	0.0
K09475	0.0
K09474	143.0
K09477	0.0
K09476	0.0
K09471	81.0
K09470	0.0
K09473	0.0
K09472	12.0
K07543	2.0
K06898	2642.0
K13967	0.0
K13963	1996.0
K07545	0.0
K00737	277.0
K05345	37.0
K11706	1.0
K11707	19.0
K11704	1.0
K11705	1.0
K11708	19.0
K11709	19.0
K05588	4.0
K07114	12168.0
K07443	1453.0
K07116	5.0
K07117	1398.0
K07110	76.0
K07447	10333.0
K07112	655.0
K07113	242.0
K07448	373.0
K07118	239.0
K07119	243.0
K10619	2.0
K10618	0.0
K10617	0.0
K10616	0.0
K01848	80.0
K01849	79.0
K01844	191.0
K01845	2845.0
K01846	99.0
K01847	8457.0
K01840	14678.0
K01841	71.0
K01842	0.0
K01843	2437.0
K06219	3.0
K10832	0.0
K05348	1.0
K14203	0.0
K08483	6710.0
K08482	1390.0
K08481	23.0
K08480	2.0
K08485	0.0
K08484	75.0
K00464	2.0
K00467	1.0
K00466	0.0
K00461	0.0
K00460	0.0
K00463	0.0
K00462	4.0
K04509	1.0
K00469	3.0
K00468	1.0
K08645	0.0
K04744	380.0
K01518	0.0
K01519	0.0
K04748	52.0
K04749	585.0
K01514	128.0
K01515	9623.0
K01512	5673.0
K01510	0.0
K14623	1593.0
K14626	0.0
K14627	0.0
K14628	0.0
K14629	0.0
K03918	10.0
K03919	75.0
K12372	3.0
K12373	22491.0
K12370	3.0
K12371	4.0
K02359	0.0
K02358	10770.0
K02351	8.0
K02352	1.0
K02355	20679.0
K02357	10445.0
K02356	13808.0
K13574	49.0
K13573	62.0
K13572	63.0
K13571	11.0
K13570	10.0
K12112	0.0
K12113	0.0
K12110	0.0
K12111	35.0
K07329	0.0
K07328	0.0
K07323	245.0
K07322	6438.0
K07321	433.0
K07320	70.0
K07327	0.0
K07326	1.0
K07325	0.0
K07324	0.0
K08163	0.0
K06180	24166.0
K06181	1385.0
K06182	823.0
K06183	7558.0
K06186	71.0
K06187	10433.0
K06188	1604.0
K06189	227.0
K08359	0.0
K07589	4.0
K07588	3704.0
K07587	0.0
K07586	540.0
K07585	0.0
K07584	4922.0
K07583	0.0
K07582	0.0
K07581	0.0
K07580	0.0
K11139	0.0
K05989	5608.0
K05988	0.0
K05985	3881.0
K05987	0.0
K05986	1360.0
K10843	7.0
K08354	8.0
K10844	2.0
K10848	3.0
K00673	1369.0
K00674	3282.0
K00675	1463.0
K00676	1809.0
K00677	7494.0
K06988	25.0
K06989	295.0
K08351	0.0
K06980	1528.0
K06981	2.0
K06982	0.0
K08350	1.0
K06984	0.0
K06985	92.0
K06986	3.0
K06987	773.0
K02445	1964.0
K02444	6862.0
K00582	0.0
K00583	0.0
K00580	0.0
K02110	13529.0
K00586	0.0
K00587	2.0
K00584	4.0
K08921	0.0
K02441	24.0
K00588	3216.0
K08922	0.0
K02440	5317.0
K00018	6306.0
K08923	0.0
K02443	554.0
K00019	100.0
K02442	0.0
K08925	0.0
K08926	0.0
K08927	0.0
K03149	2655.0
K06604	0.0
K00015	160.0
K01989	2076.0
K00854	4891.0
K00855	25.0
K00856	241.0
K00857	1504.0
K00850	17557.0
K00851	1424.0
K00852	5290.0
K00853	1487.0
K00858	9076.0
K00859	10221.0
K01181	2521.0
K01180	4.0
K01183	938.0
K01182	1284.0
K01185	3333.0
K01184	1.0
K01187	14999.0
K01188	5455.0
K02596	80.0
K13766	64.0
K13767	8.0
K13003	0.0
K13002	152.0
K13000	0.0
K02984	0.0
K02986	10450.0
K02987	0.0
K02636	19.0
K02982	10180.0
K02983	0.0
K02638	2.0
K02639	42.0
K02988	10420.0
K08298	14.0
K08299	69.0
K03583	137.0
K03582	136.0
K03581	3812.0
K03580	1364.0
K03587	4252.0
K03586	23.0
K03585	11740.0
K03584	7043.0
K03589	5479.0
K03588	11396.0
K01725	9.0
K01724	1538.0
K01727	62.0
K01726	655.0
K01721	3.0
K01720	18.0
K01722	0.0
K13008	0.0
K01729	17.0
K01728	165.0
K09530	0.0
K09539	0.0
K02188	1976.0
K02189	1261.0
K02182	81.0
K02183	0.0
K03769	744.0
K03768	12449.0
K03767	124.0
K03765	0.0
K03764	0.0
K03763	5737.0
K03762	32.0
K03761	9.0
K03760	84.0
K09457	2374.0
K09456	82.0
K09459	67.0
K09458	8705.0
K00602	24036.0
K13988	0.0
K13985	0.0
K09981	24.0
K09980	3.0
K09983	84.0
K09982	74.0
K09985	157.0
K09984	78.0
K09987	87.0
K09986	73.0
K09989	435.0
K09988	402.0
K12583	2.0
K12582	1.0
K12589	0.0
K11720	214.0
K09759	500.0
K10985	178.0
K10984	387.0
K07468	14.0
K07469	165.0
K07464	1228.0
K07465	9.0
K07466	3.0
K07467	7191.0
K07460	6599.0
K07461	5994.0
K07462	10409.0
K07463	3.0
K10679	3066.0
K10678	1.0
K10671	0.0
K10670	971.0
K10673	0.0
K10672	208.0
K10674	1.0
K10677	4.0
K10676	2.0
K08726	0.0
K08724	3414.0
K08722	328.0
K08723	0.0
K08720	69.0
K08721	0.0
K08728	22.0
K10187	0.0
K00119	15.0
K00118	1367.0
K00449	5.0
K00448	3.0
K00115	0.0
K00446	13.0
K00117	2830.0
K00116	1378.0
K00111	9653.0
K00442	4.0
K00113	133.0
K00112	86.0
K01539	0.0
K01531	1167.0
K04720	2355.0
K01533	12305.0
K01534	18748.0
K01535	9.0
K01537	7276.0
K14358	0.0
K14605	2.0
K14606	2.0
K00413	108.0
K10120	15.0
K05600	0.0
K05777	157.0
K03972	4.0
K03973	279.0
K03970	152.0
K03971	0.0
K03976	8414.0
K03977	10428.0
K03974	155.0
K03975	5004.0
K03978	9031.0
K03979	10444.0
K13378	3451.0
K02372	3995.0
K02371	4879.0
K02377	5535.0
K02379	1651.0
K03396	1.0
K03397	0.0
K03394	3096.0
K03395	0.0
K03392	15.0
K03393	0.0
K03390	3025.0
K03391	1.0
K03399	343.0
K03027	0.0
K12136	0.0
K12137	13.0
K06610	2.0
K12138	1.0
K12139	2.0
K11444	2.0
K11440	2.0
K11443	94.0
K11442	2.0
K00612	1422.0
K00613	8.0
K00610	4265.0
K00611	3214.0
K00616	3979.0
K00617	0.0
K00614	5.0
K00615	27694.0
K00619	288.0
K10863	0.0
K07874	0.0
K06234	0.0
K10240	3.0
K10241	3.0
K10242	6.0
K10243	10.0
K04110	6.0
K04113	0.0
K04112	0.0
K04115	0.0
K04114	0.0
K04117	70.0
K04116	70.0
K04118	0.0
K05517	1.0
K07705	38.0
K07704	382.0
K07707	309.0
K07706	340.0
K07701	71.0
K07700	0.0
K07703	72.0
K07702	0.0
K07709	384.0
K07708	141.0
K01955	15952.0
K13042	14.0
K09934	20.0
K09935	4973.0
K06216	12.0
K09937	296.0
K13745	4.0
K13746	0.0
K13747	7168.0
K13740	0.0
K13741	0.0
K13742	0.0
K06211	277.0
K06212	44.0
K09933	62.0
K02618	11.0
K02619	3633.0
K02968	10414.0
K02966	0.0
K02967	10426.0
K02616	19.0
K02965	10447.0
K02962	0.0
K02611	19.0
K02613	60.0
K03569	12086.0
K03568	3895.0
K03565	5361.0
K06218	3251.0
K03567	289.0
K03566	97.0
K03561	16602.0
K03560	72.0
K03563	1384.0
K03562	559.0
K06430	0.0
K01709	1914.0
K01708	2.0
K01707	2.0
K01706	54.0
K01705	2.0
K01704	13950.0
K01703	13990.0
K01702	0.0
K14165	10.0
K14164	2.0
K14166	8.0
K14161	1464.0
K14160	142.0
K14162	1486.0
K05396	333.0
K03709	1780.0
K03708	443.0
K08160	1.0
K03701	15829.0
K03700	4247.0
K03703	10055.0
K03702	10434.0
K03705	5262.0
K03704	6960.0
K03707	125.0
K03706	1063.0
K06289	0.0
K06288	0.0
K06283	1199.0
K06282	585.0
K06281	580.0
K06287	10525.0
K06286	18.0
K06285	64.0
K06284	596.0
K08161	23.0
K07540	2.0
K06438	1022.0
K06869	0.0
K06868	0.0
K06867	1551.0
K06866	0.0
K06865	0.0
K06864	2455.0
K06863	0.0
K06862	0.0
K06861	5432.0
K06860	8.0
K12659	1.0
K12658	1365.0
K07547	0.0
K07546	0.0
K15023	17.0
K15022	129.0
K15020	0.0
K15024	630.0
K08700	2.0
K08162	268.0
K07544	2.0
K00137	0.0
K00135	360.0
K00134	12091.0
K00133	10316.0
K00132	13.0
K00131	60.0
K00130	330.0
K00139	0.0
K00138	0.0
K00429	6.0
K00428	4352.0
K00421	2.0
K00423	69.0
K00425	4021.0
K00427	0.0
K00426	4017.0
K14292	0.0
K14379	0.0
K14370	0.0
K14371	0.0
K14372	0.0
K14373	0.0
K14374	0.0
K14375	0.0
K09845	0.0
K14082	1.0
K14083	57.0
K14080	0.0
K14081	0.0
K14086	277.0
K14087	439.0
K14084	45.0
K14088	441.0
K14089	435.0
K01552	2412.0
K01551	259.0
K01556	45.0
K01557	0.0
K01554	1.0
K01555	37.0
K04708	0.0
K03955	0.0
K13689	0.0
K13688	1373.0
K13683	0.0
K13685	5097.0
K13684	0.0
K13687	2.0
K13686	0.0
K14159	0.0
K02399	13.0
K02398	387.0
K02395	353.0
K02394	407.0
K02397	638.0
K02396	1475.0
K02391	92.0
K02390	1482.0
K02393	371.0
K02392	2504.0
K13533	0.0
K13532	0.0
K13531	5.0
K13530	2.0
K01550	0.0
K05658	0.0
K14054	6.0
K02601	14091.0
K02970	10047.0
K05378	0.0
K12339	140.0
K14060	3.0
K11687	0.0
K11686	0.0
K11685	0.0
K11689	192.0
K11688	175.0
K08939	0.0
K03048	3394.0
K03049	0.0
K13821	4734.0
K13820	0.0
K03042	0.0
K03043	7047.0
K03040	13532.0
K03041	0.0
K03046	10366.0
K03047	0.0
K03044	0.0
K03045	0.0
K00348	3616.0
K09847	1.0
K00692	8.0
K00638	5089.0
K00639	5375.0
K00693	1.0
K00634	4344.0
K00635	3.0
K00630	0.0
K00631	8.0
K00632	357.0
K00633	1158.0
K00691	442.0
K00696	10.0
K00694	142.0
K00695	7.0
K10854	0.0
K07811	0.0
K07810	48.0
K07813	1226.0
K07812	199.0
K07814	554.0
K07816	49.0
K00090	12.0
K00091	387.0
K00094	104.0
K00096	588.0
K00097	5547.0
K00098	8.0
K00099	10335.0
K10228	5.0
K10229	5.0
K12548	0.0
K10222	0.0
K10220	2.0
K10221	2.0
K10227	29.0
K05822	21.0
K01949	0.0
K01945	10390.0
K01947	1.0
K01946	0.0
K01941	1439.0
K01940	6875.0
K06357	0.0
K07729	9311.0
K07728	0.0
K07727	5946.0
K07726	955.0
K07725	0.0
K07724	0.0
K07723	67.0
K07722	1645.0
K07721	0.0
K07720	5265.0
K00899	58.0
K05824	2.0
K00891	6359.0
K00892	0.0
K00895	2270.0
K00897	222.0
K08151	1426.0
K08153	15.0
K08154	1.0
K02948	10442.0
K02942	0.0
K02944	0.0
K05665	0.0
K02946	10440.0
K13793	0.0
K06352	0.0
K01769	0.0
K01768	3243.0
K01761	20.0
K01760	313.0
K01762	1.0
K09578	0.0
K01766	1.0
K08164	1.0
K02493	10245.0
K08166	6.0
K08167	16.0
K02496	16.0
K02497	2.0
K02494	20.0
K02495	13535.0
K02498	92.0
K02499	627.0
K08168	5.0
K08169	257.0
K14415	357.0
K14414	1364.0
K06881	10491.0
K00436	19.0
K06332	0.0
K12815	0.0
K12810	0.0
K06885	4118.0
K00437	1.0
K06335	0.0
K06334	1516.0
K03547	2144.0
K03546	1827.0
K03545	11007.0
K03544	7630.0
K03543	5078.0
K06888	2124.0
K10941	7.0
K03549	1608.0
K03548	13.0
K10940	0.0
K02236	56.0
K02237	3178.0
K02234	5.0
K02232	2164.0
K02233	2542.0
K02230	1694.0
K02231	5282.0
K06359	0.0
K02238	5336.0
K02239	1.0
K03723	10342.0
K03722	2012.0
K03721	155.0
K03720	1.0
K03727	12.0
K03726	1.0
K03725	0.0
K03724	1532.0
K06358	0.0
K12673	0.0
K12679	0.0
K12678	0.0
K06410	640.0
K11898	2.0
K11899	2.0
K11896	42.0
K11897	28.0
K11894	3.0
K11895	34.0
K11892	34.0
K11893	38.0
K11890	6.0
K11891	33.0
K08762	0.0
K08764	0.0
K08765	0.0
K10418	0.0
K11325	2.0
K11326	0.0
K11327	0.0
K11328	0.0
K11329	7.0
K00151	80.0
K00150	2.0
K00153	4.0
K00400	0.0
K00407	90.0
K00406	1478.0
K00405	1593.0
K00404	1528.0
K00158	16.0
K01342	0.0
K09388	0.0
K09386	79.0
K09384	84.0
K04094	4607.0
K04095	690.0
K04096	13559.0
K04097	93.0
K04090	16.0
K04091	1398.0
K04092	11.0
K04093	1.0
K04098	0.0
K04099	0.0
K01578	5.0
K01579	5292.0
K01574	6.0
K01575	72.0
K01576	2.0
K01577	6.0
K01571	1092.0
K01572	5407.0
K01573	583.0
K02009	444.0
K02008	10204.0
K02005	15379.0
K02004	63547.0
K02007	1225.0
K02006	15511.0
K02001	434.0
K02000	395.0
K02003	56803.0
K02002	617.0
K03065	0.0
K08952	2.0
K03060	3435.0
K13809	0.0
K10948	0.0
K09607	4.0
K06125	0.0
K04337	0.0
K06120	101.0
K06121	0.0
K04336	0.0
K01127	0.0
K09703	33.0
K00004	5.0
K14699	0.0
K09702	346.0
K14698	0.0
K05311	259.0
K13829	21.0
K10943	82.0
K07291	0.0
K07290	77.0
K10206	7065.0
K10202	30.0
K10208	2.0
K10209	3.0
K01966	307.0
K01965	86.0
K01964	5.0
K01963	2928.0
K01962	2586.0
K01961	8661.0
K01960	4037.0
K01969	101.0
K01968	89.0
K07749	386.0
K07748	1.0
K07741	335.0
K07740	3.0
K07743	0.0
K07742	4978.0
K07745	0.0
K07744	0.0
K07746	80.0
K01299	5319.0
K01295	1764.0
K01297	1264.0
K02922	0.0
K05603	3.0
K02921	0.0
K02926	10428.0
K05607	0.0
K02924	0.0
K05605	0.0
K02928	0.0
K02929	0.0
K00216	8.0
K00217	2.0
K00214	2.0
K00215	7219.0
K00213	0.0
K00210	5.0
K00211	1.0
K00218	2.0
K00219	3242.0
K01035	1.0
K01034	159.0
K04517	9533.0
K01740	17386.0
K01031	7.0
K01746	66.0
K01745	1178.0
K01744	5141.0
K01749	2626.0
K01039	47.0
K04518	3655.0
K09591	0.0
K14129	0.0
K14128	10.0
K14121	0.0
K14120	0.0
K14123	0.0
K14122	0.0
K14125	0.0
K14124	0.0
K14127	6.0
K14126	10.0
K03521	8958.0
K03520	76.0
K03523	1873.0
K03522	9013.0
K03525	10499.0
K03524	7389.0
K03527	11753.0
K03526	10281.0
K03529	6705.0
K03528	4.0
K06338	0.0
K02217	7787.0
K03299	1506.0
K03298	13.0
K13472	2.0
K03293	305.0
K03292	3057.0
K03291	5.0
K03290	0.0
K03297	1669.0
K03296	19267.0
K03295	3375.0
K03294	2943.0
K13009	1.0
K12690	0.0
K09743	0.0
K06022	0.0
K07190	3.0
K06021	0.0
K07192	1791.0
K06020	71.0
K06027	2.0
K06026	0.0
K09744	3.0
K07991	8.0
K08749	0.0
K09835	4.0
K09834	2.0
K10439	8201.0
K06351	4.0
K09833	2.0
K10925	0.0
K10924	81.0
K10927	74.0
K10926	4.0
K10923	0.0
K10922	0.0
K09629	0.0
K10697	2.0
K00179	1934.0
K00172	371.0
K00171	172.0
K00170	317.0
K00177	4605.0
K00176	4491.0
K00175	9750.0
K00174	9582.0
K13478	0.0
K14338	8.0
K14339	2.0
K14335	2.0
K14337	0.0
K14330	2.0
K14331	2.0
K14333	22.0
K08918	0.0
K13479	308.0
K04078	10415.0
K04079	10298.0
K04076	66.0
K04077	10465.0
K04074	687.0
K04075	10325.0
K04072	2815.0
K04073	21.0
K04070	1478.0
K04071	0.0
K14597	4.0
K13318	0.0
K08280	7.0
K13641	1462.0
K13640	296.0
K13643	173.0
K13642	0.0
K02027	19154.0
K02026	31151.0
K02025	32696.0
K02024	13.0
K02023	557.0
K02022	1801.0
K02021	8.0
K02020	6226.0
K02029	15298.0
K02028	13497.0
K03886	13.0
K03887	2.0
K03884	0.0
K03885	5180.0
K03881	0.0
K03888	1.0
K03889	6.0
K12998	0.0
K12999	2.0
K12992	1572.0
K12993	0.0
K12990	389.0
K12991	0.0
K12996	19.0
K12997	127.0
K12994	0.0
K12995	40.0
K08979	0.0
K08978	7839.0
K03088	80570.0
K03089	434.0
K03086	12673.0
K03087	132.0
K08971	0.0
K08970	1361.0
K03082	1389.0
K03080	0.0
K08974	4296.0
K13868	0.0
K00918	110.0
K01553	0.0
K12214	2.0
K11646	160.0
K11645	0.0
K11641	0.0
K11640	0.0
K12736	0.0
K12733	0.0
K07507	4365.0
K07506	30.0
K07505	4.0
K07504	15.0
K07503	12.0
K07502	618.0
K07501	62.0
K07500	0.0
K07509	0.0
K07508	1.0
K11422	0.0
K08698	2.0
K10773	10665.0
K10774	1.0
K14286	0.0
K10778	42.0
K14287	30.0
K00140	408.0
K05501	213.0
K01903	1889.0
K01902	2044.0
K01905	17.0
K01904	2.0
K01907	164.0
K01906	5.0
K01909	0.0
K01908	93.0
K14534	630.0
K00147	7095.0
K07767	0.0
K07769	2.0
K07768	12.0
K06203	112.0
K06202	68.0
K09921	91.0
K09920	4.0
K09927	1707.0
K09024	1.0
K09022	61.0
K09023	1359.0
K09020	79.0
K09021	1.0
K02908	0.0
K02909	10444.0
K08218	3967.0
K08219	0.0
K02904	9080.0
K02906	10428.0
K02907	5544.0
K02902	10401.0
K00230	128.0
K00231	211.0
K00232	4.0
K08976	1376.0
K00234	0.0
K00239	5626.0
K06209	4634.0
K09928	1728.0
K01015	0.0
K01014	71.0
K01012	10290.0
K01011	3552.0
K01010	0.0
K08920	0.0
K14103	0.0
K14102	0.0
K14101	0.0
K14100	0.0
K14105	0.0
K14104	0.0
K14109	0.0
K14108	0.0
K06401	0.0
K00893	0.0
K13402	0.0
K12858	0.0
K03503	3101.0
K03502	10577.0
K03501	9051.0
K03500	8342.0
K08924	0.0
K02278	399.0
K02279	875.0
K12977	0.0
K02276	420.0
K02277	153.0
K02274	1821.0
K02275	1810.0
K13450	0.0
K13451	0.0
K13452	0.0
K13454	0.0
K13455	0.0
K12509	0.0
K12508	76.0
K12507	51.0
K12506	631.0
K12500	2.0
K12503	6.0
K05926	0.0
K09728	0.0
K14587	9.0
K06597	3.0
K06596	94.0
K06595	1.0
K06599	1.0
K06598	3.0
K07978	3.0
K07979	7177.0
K07976	0.0
K14585	0.0
K10907	9878.0
K10906	0.0
K10901	0.0
K10909	0.0
K10908	5.0
K09819	1427.0
K09818	60.0
K09817	5467.0
K09816	5407.0
K09815	5642.0
K06374	1471.0
K06373	1466.0
K09812	9267.0
K09811	12586.0
K09810	5746.0
K09724	0.0
K14582	0.0
K09721	0.0
K04058	1363.0
K04059	5.0
K04050	0.0
K04051	0.0
K04052	0.0
K04053	0.0
K04054	1.0
K04055	0.0
K04056	1363.0
K04057	0.0
K01047	0.0
K08975	0.0
K10015	6.0
K10014	10.0
K10017	6.0
K10016	6.0
K10011	4.0
K10010	374.0
K10013	1.0
K10012	488.0
K10019	0.0
K10018	0.0
K13665	12.0
K13664	0.0
K13663	0.0
K13662	0.0
K13661	0.0
K13660	0.0
K13669	2.0
K13668	76.0
K07641	1362.0
K01466	116.0
K13590	99.0
K01464	1096.0
K01465	10523.0
K01462	15648.0
K01463	165.0
K01460	0.0
K01461	1.0
K13599	285.0
K13598	316.0
K01468	818.0
K01469	1442.0
K09251	13.0
K09252	10.0
K02041	509.0
K02040	15751.0
K02043	7.0
K02045	210.0
K02044	983.0
K02047	1570.0
K02046	1570.0
K02049	16065.0
K02048	1581.0
K05549	70.0
K05548	22.0
K06046	0.0
K03319	75.0
K03316	175.0
K03317	203.0
K03314	6.0
K03315	7902.0
K03312	1263.0
K03313	1145.0
K03310	7488.0
K03311	1308.0
K12052	0.0
K02945	7203.0
K06162	35.0
K06163	34.0
K06160	8.0
K06161	0.0
K06166	13.0
K00359	621.0
K06164	34.0
K06165	33.0
K06168	10495.0
K06169	51.0
K13020	60.0
K07158	0.0
K07159	0.0
K04835	2.0
K11621	0.0
K11991	11.0
K11622	1.0
K11996	2045.0
K11627	0.0
K11626	0.0
K11629	2.0
K11628	0.0
K07561	0.0
K07560	10268.0
K07563	0.0
K07562	0.0
K07565	0.0
K07564	0.0
K07567	14130.0
K07566	10030.0
K07569	0.0
K07568	10506.0
K09925	0.0
K11199	0.0
K11198	0.0
K11192	4.0
K11191	0.0
K11196	0.0
K11195	0.0
K11194	0.0
K02492	2645.0
K10713	5.0
K10710	152.0
K10711	3168.0
K10716	4.0
K02490	81.0
K10714	6.0
K10715	2.0
K01929	10646.0
K01928	10724.0
K01923	9223.0
K01922	1376.0
K01921	11175.0
K01920	116.0
K01926	9669.0
K01925	10442.0
K01924	9053.0
K07789	1391.0
K07788	33.0
K07785	1.0
K07784	0.0
K07787	1701.0
K07786	0.0
K07781	0.0
K07783	259.0
K07782	13.0
K05835	0.0
K06355	0.0
K14661	0.0
K09844	0.0
K00782	676.0
K00783	10215.0
K00784	5134.0
K00785	0.0
K00786	3777.0
K00039	0.0
K00036	2524.0
K00037	0.0
K00034	183.0
K00035	0.0
K00032	1.0
K00033	2718.0
K00030	3402.0
K00031	6364.0
K01259	3477.0
K01258	11588.0
K01255	4284.0
K01256	1739.0
K01251	5275.0
K01250	218.0
K01253	75.0
K01252	3.0
K09008	97.0
K09009	13.0
K09000	1369.0
K09001	271.0
K09002	3610.0
K09003	7.0
K09004	286.0
K09005	386.0
K09006	15.0
K09007	1699.0
K09846	0.0
K08234	3739.0
K00258	6.0
K00259	2766.0
K00252	172.0
K00253	93.0
K00256	2.0
K00257	5539.0
K00254	0.0
K00255	7.0
K01079	904.0
K01078	1387.0
K01071	173.0
K01070	85.0
K01073	11.0
K01077	5778.0
K01076	1591.0
K14472	0.0
K14471	0.0
K14470	1.0
K14475	14.0
K09841	0.0
K02788	3251.0
K02782	3.0
K02783	415.0
K02781	151.0
K02786	3161.0
K02787	1.0
K02784	3.0
K01060	1434.0
K01787	2141.0
K01786	1349.0
K01785	13549.0
K01784	20099.0
K01783	10957.0
K01782	3044.0
K01781	0.0
K01780	0.0
K01789	2.0
K01788	7765.0
K02526	234.0
K02527	5378.0
K02525	5.0
K02250	2.0
K02523	5366.0
K02520	10408.0
K02521	2.0
K02258	101.0
K02259	1512.0
K02528	10432.0
K02529	29272.0
K03781	3407.0
K03780	159.0
K03783	5334.0
K03782	1725.0
K03785	5194.0
K03784	7527.0
K03787	5679.0
K03786	5204.0
K03789	5284.0
K03788	0.0
K10700	0.0
K00342	5170.0
K03124	3.0
K03120	0.0
K12527	413.0
K12526	4.0
K12525	0.0
K12524	6858.0
K12523	0.0
K12522	0.0
K09789	3308.0
K09788	31.0
K09787	4835.0
K09786	86.0
K09785	0.0
K09781	30.0
K09780	106.0
K10961	0.0
K10960	6.0
K10963	0.0
K10962	0.0
K10965	0.0
K10964	0.0
K10966	0.0
K09879	4.0
K06318	0.0
K06311	4.0
K06310	130.0
K06312	1.0
K06314	1.0
K06317	131.0
K11389	0.0
K11386	0.0
K11387	0.0
K11384	1517.0
K11385	0.0
K11382	0.0
K11383	3.0
K11381	544.0
K11949	0.0
K10380	0.0
K04032	82.0
K04033	8.0
K04030	117.0
K04031	869.0
K04036	0.0
K04037	2.0
K04034	31.0
K04035	109.0
K04038	2.0
K04039	2.0
K07046	1502.0
K07047	5988.0
K07044	145.0
K07045	5058.0
K07042	6888.0
K07043	8530.0
K07040	2190.0
K07041	0.0
K07048	80.0
K07049	0.0
K08664	0.0
K02584	331.0
K10039	1884.0
K10038	157.0
K10037	161.0
K10036	366.0
K04788	0.0
K04789	0.0
K04784	2.0
K04785	0.0
K04786	0.0
K04787	0.0
K04780	1.0
K04781	5.0
K04782	76.0
K04783	0.0
K13601	0.0
K13603	0.0
K13602	0.0
K13605	0.0
K13604	0.0
K13607	7.0
K02404	415.0
K05783	1.0
K05782	17.0
K05781	34.0
K05780	34.0
K05787	1.0
K05786	1737.0
K05785	1980.0
K05784	1.0
K05789	0.0
K05788	601.0
K01442	9267.0
K01443	7740.0
K01444	3398.0
K01446	5.0
K01447	6769.0
K01448	12779.0
K01449	990.0
K14803	0.0
K02069	902.0
K05569	518.0
K08008	0.0
K02063	2.0
K05566	600.0
K05565	21.0
K05563	13.0
K05562	13.0
K05561	13.0
K02064	2.0
K03338	338.0
K03339	0.0
K03330	0.0
K03331	0.0
K03332	13.0
K03333	10.0
K03335	1670.0
K03336	306.0
K03337	334.0
K12956	0.0
K12957	1361.0
K12954	0.0
K12955	0.0
K12952	0.0
K12953	0.0
K12950	2.0
K12951	0.0
K14733	70.0
K00109	0.0
K06148	16996.0
K06149	5.0
K06144	0.0
K06145	11.0
K06146	0.0
K06147	61404.0
K06141	0.0
K06142	12704.0
K06143	125.0
K11945	0.0
K08948	0.0
K08949	0.0
K00071	0.0
K14664	0.0
K13810	35.0
K14665	52.0
K03058	0.0
K11609	0.0
K11608	0.0
K14660	0.0
K11603	0.0
K11602	0.0
K11601	0.0
K11600	0.0
K11607	1361.0
K11606	1361.0
K11605	1361.0
K11604	1361.0
K10558	10.0
K10559	51.0
K10550	10.0
K10551	10.0
K10552	2.0
K10553	2.0
K10554	6.0
K10555	40.0
K10556	36.0
K10557	10.0
K03051	0.0
K03050	0.0
K07549	0.0
K07548	0.0
K07239	703.0
K07235	3.0
K07234	89.0
K07237	1.0
K07236	2.0
K07231	6.0
K07230	21.0
K07233	76.0
K07232	83.0
K02467	0.0
K05306	1092.0
K05305	363.0
K05304	21.0
K05303	1363.0
K05301	0.0
K02565	0.0
K08644	0.0
K08646	1.0
K08641	6593.0
K08643	1.0
K08642	0.0
K12146	4.0
K00010	1790.0
K00011	4.0
K00012	7724.0
K00013	10279.0
K00014	11818.0
K00016	8218.0
K09065	21.0
K08252	79.0
K08253	5.0
K08256	9.0
K08255	2.0
K08258	1.0
K08259	2.0
K00274	1466.0
K00275	2078.0
K00276	5.0
K00270	0.0
K00271	0.0
K00272	1.0
K00273	3.0
K00278	9630.0
K00279	0.0
K12675	0.0
K01277	3536.0
K01274	27.0
K01273	6220.0
K01271	4260.0
K01270	11669.0
K01278	4469.0
K00906	32.0
K00904	76.0
K00903	183.0
K00901	6351.0
K13785	0.0
K00908	20.0
K11149	0.0
K01053	1465.0
K01051	1328.0
K01057	900.0
K01056	10446.0
K01055	19.0
K01054	4.0
K01058	89.0
K02500	10284.0
K02501	10277.0
K02502	4988.0
K02503	10264.0
K02504	0.0
K02505	0.0
K02506	0.0
K02507	0.0
K02508	1.0
K02509	122.0
K00291	0.0
K13410	1.0
K13148	0.0
K13419	0.0
K05825	0.0
K03106	10448.0
K03105	0.0
K03101	10875.0
K03100	20571.0
K12541	0.0
K12540	0.0
K12543	0.0
K12542	0.0
K12545	0.0
K12544	0.0
K12547	0.0
K12546	0.0
K12549	0.0
K06080	0.0
K11018	0.0
K11019	0.0
K11016	0.0
K11017	0.0
K11014	0.0
K11015	0.0
K11012	0.0
K11013	0.0
K11010	0.0
K11011	0.0
K06333	1250.0
K06880	0.0
K06883	1506.0
K06882	6.0
K09857	1530.0
K06884	2.0
K06887	0.0
K06886	1631.0
K06889	14997.0
K10942	74.0
K09859	51.0
K09858	305.0
K10947	10066.0
K10946	0.0
K10945	0.0
K10944	0.0
K13284	0.0
K00483	78.0
K00481	7.0
K00480	11.0
K00486	7.0
K00485	72.0
K00484	3.0
K09901	0.0
K10929	0.0
K07684	124.0
K07685	0.0
K07686	0.0
K07687	2.0
K07681	2.0
K07688	0.0
K07689	12.0
K10928	0.0
K04018	0.0
K04019	86.0
K04014	175.0
K04015	139.0
K04016	0.0
K04017	0.0
K04013	78.0
K07060	0.0
K07061	0.0
K07062	1975.0
K07063	328.0
K07064	8.0
K07065	26.0
K07066	295.0
K07067	264.0
K07068	186.0
K07069	474.0
K01121	0.0
K13629	0.0
K13628	1623.0
K13623	72.0
K13622	1430.0
K13620	0.0
K13626	813.0
K08586	0.0
K08587	0.0
K01428	1716.0
K01429	1691.0
K01422	3524.0
K01423	100.0
K01420	2257.0
K01421	1874.0
K01426	2144.0
K01427	0.0
K01424	9329.0
K01425	5291.0
K08068	149.0
K07538	0.0
K13086	0.0
K13085	0.0
K07287	69.0
K07824	0.0
K07682	0.0
K02722	2.0
K12978	0.0
K12979	7.0
K12972	25.0
K12973	3.0
K12974	0.0
K12975	0.0
K12976	73.0
K07821	0.0
K07683	3.0
K14750	0.0
K14751	0.0
K14953	0.0
K12288	0.0
K12289	0.0
K12282	6.0
K12283	4.0
K12280	4.0
K12281	3.0
K12286	4.0
K12287	72.0
K12284	3.0
K12285	74.0
K11957	2.0
K11956	4.0
K11955	2.0
K11954	2.0
K11953	2.0
K11952	0.0
K11951	0.0
K11950	0.0
K11959	2.0
K11958	2.0
K13889	316.0
K13888	103.0
K11963	2.0
K07217	290.0
K07216	1613.0
K07215	1.0
K07214	2070.0
K07213	644.0
K07212	0.0
K07219	221.0
K07218	12.0
K12150	2.0
K08689	0.0
K08688	0.0
K00402	0.0
K00401	0.0
K11994	0.0
K00152	0.0
K01043	181.0
K00154	77.0
K00157	0.0
K00156	2798.0
K10533	70.0
K10530	5.0
K10531	3.0
K10536	1691.0
K10537	11.0
K10535	28.0
K10538	0.0
K10539	11.0
K00073	3.0
K13934	6.0
K00076	307.0
K00077	6281.0
K00074	6602.0
K00075	9221.0
K00078	0.0
K00079	4.0
K02290	3.0
K02563	10424.0
K02292	2.0
K08966	4.0
K02294	12.0
K08278	0.0
K08279	8.0
K08274	0.0
K08275	0.0
K08276	5.0
K08277	0.0
K00298	1.0
K00299	1385.0
K00296	0.0
K00297	7942.0
K00294	213.0
K00292	1.0
K00293	1.0
K00290	5853.0
K07757	2.0
K12089	0.0
K01210	185.0
K01213	0.0
K01212	746.0
K01215	5.0
K01214	0.0
K01217	0.0
K01216	1.0
K01219	6.0
K01218	456.0
K02749	0.0
K02746	3670.0
K02747	3634.0
K02744	10064.0
K02745	3640.0
K02742	70.0
K00924	2914.0
K00925	10659.0
K00926	1503.0
K00927	10451.0
K00928	15326.0
K00929	4408.0
K12085	0.0
K02298	12.0
K02299	12.0
K02568	8.0
K02569	217.0
K02562	0.0
K02291	1521.0
K02560	0.0
K02293	24.0
K02566	1464.0
K02567	142.0
K02564	13685.0
K02297	13.0
K03169	16900.0
K03168	9006.0
K03163	0.0
K03162	0.0
K03167	0.0
K03166	0.0
K11038	4.0
K11039	0.0
K11030	0.0
K11031	133.0
K11032	0.0
K11033	0.0
K11034	0.0
K11035	0.0
K11036	0.0
K11037	0.0
K02546	0.0
K07668	250.0
K07669	8.0
K07666	1362.0
K07667	6916.0
K07664	8.0
K07665	2386.0
K07662	25.0
K07663	1362.0
K07660	5.0
K07661	4.0
K03927	1503.0
K07008	26.0
K07009	4162.0
K07002	34.0
K07003	4913.0
K07000	78.0
K07001	6304.0
K07006	1481.0
K07007	9019.0
K07004	32.0
K07005	8662.0
K03921	15.0
K02956	10446.0
K09725	0.0
K09181	2293.0
K08599	0.0
K08598	0.0
K08591	9916.0
K08590	5086.0
K01156	69.0
K01154	17568.0
K01407	2.0
K01400	0.0
K01153	13585.0
K01150	67.0
K01151	8508.0
K01408	0.0
K01409	10868.0
K01158	0.0
K01159	6202.0
K05523	1.0
K05522	52.0
K05521	4135.0
K05520	6190.0
K05527	110.0
K05526	3.0
K05525	74.0
K05524	185.0
K05529	0.0
K14518	2.0
K14519	1376.0
K05949	0.0
K01754	3447.0
K05942	2.0
K01027	70.0
K02171	0.0
K02170	88.0
K02173	271.0
K02172	0.0
K01751	626.0
K06416	699.0
K06417	1.0
K06414	0.0
K06947	0.0
K03379	225.0
K03808	1466.0
K03809	1501.0
K03806	71.0
K06412	1382.0
K03804	0.0
K12296	3.0
K03802	37.0
K03803	3586.0
K06413	8.0
K10808	7.0
K06411	854.0
K01028	47.0
K01029	173.0
K11931	70.0
K11930	0.0
K11933	0.0
K11932	0.0
K11935	0.0
K11934	560.0
K11937	0.0
K11936	2.0
K11939	0.0
K11938	0.0
K10800	1364.0
K06419	12.0
K11929	0.0
K07271	4953.0
K07270	3.0
K07273	3392.0
K07272	4.0
K07275	159.0
K07274	11.0
K07277	5497.0
K07276	88.0
K07279	0.0
K07278	136.0
K10623	0.0
K02481	6500.0
K11520	2.0
K02480	8.0
K08170	4.0
K02485	66.0
K02484	3797.0
K02487	83.0
K08600	9514.0
K08603	0.0
K08602	4233.0
K08605	1.0
K08604	1.0
K09956	1360.0
K09957	2.0
K09954	1426.0
K09955	5395.0
K09952	739.0
K09953	0.0
K09950	78.0
K09951	1765.0
K09958	1376.0
K09959	15.0
K07495	9534.0
K07494	30.0
K07497	5484.0
K07496	1144.0
K07491	10679.0
K07490	0.0
K07493	12.0
K07492	41.0
K07499	3.0
K07498	10.0
K11209	74.0
K11208	1.0
K11204	0.0
K11203	85.0
K11202	138.0
K11201	0.0
K11200	4.0
K00058	19624.0
K00059	19755.0
K00728	0.0
K00729	13.0
K00055	132.0
K00057	10388.0
K00050	721.0
K00051	0.0
K00720	35.0
K00721	6989.0
K14424	0.0
K06033	0.0
K14189	3.0
K14188	76.0
K06364	0.0
K14187	55.0
K01239	542.0
K01238	666.0
K01897	10795.0
K01232	3690.0
K01895	3258.0
K01230	0.0
K01893	10093.0
K01236	103.0
K01235	562.0
K01890	10393.0
K02768	857.0
K02769	109.0
K02760	11977.0
K02761	11767.0
K02763	203.0
K02764	2.0
K02765	3761.0
K00948	11314.0
K00949	2572.0
K00942	10538.0
K00943	8872.0
K00940	5183.0
K00941	19406.0
K00946	8116.0
K00947	4.0
K00944	0.0
K00945	15815.0
K01097	0.0
K01096	9.0
K01095	964.0
K01093	208.0
K01092	5814.0
K01091	15285.0
K01090	11619.0
K03499	16610.0
K03498	13892.0
K03491	1553.0
K03490	283.0
K03493	2.0
K03492	25.0
K03495	10241.0
K03497	23713.0
K03496	22784.0
K02817	0.0
K02814	4.0
K02815	6.0
K02810	641.0
K02548	7825.0
K02549	1446.0
K02818	4.0
K02819	341.0
K03637	5514.0
K03636	1609.0
K03147	9536.0
K03146	110.0
K08851	0.0
K06518	6171.0
K09729	305.0
K06048	32.0
K06045	2764.0
K06044	97.0
K09727	0.0
K09726	4.0
K06041	8834.0
K09720	1.0
K09723	0.0
K06042	1382.0
K09897	0.0
K09896	0.0
K09895	4.0
K09894	0.0
K09893	0.0
K09892	1.0
K09891	0.0
K09890	1.0
K09899	0.0
K09898	4.0
K03622	0.0
K07648	0.0
K07649	31.0
K07398	0.0
K07399	53.0
K11056	0.0
K11057	0.0
K11054	0.0
K11055	0.0
K07640	24.0
K07393	1451.0
K07390	1474.0
K07391	7062.0
K07644	1380.0
K07645	1426.0
K07646	10331.0
K07647	0.0
K10896	0.0
K07024	54845.0
K07025	18509.0
K07026	15.0
K07027	4717.0
K07020	12.0
K07021	98.0
K07022	0.0
K07023	4655.0
K07028	171.0
K07029	15531.0
K10094	16.0
K01390	0.0
K01392	10.0
K01399	0.0
K02673	12.0
K05893	0.0
K05897	0.0
K05896	6708.0
K05895	844.0
K05899	2.0
K05898	0.0
K00555	2.0
K00554	10126.0
K00557	24.0
K00556	2977.0
K00551	82.0
K00559	0.0
K00558	9453.0
K01170	3.0
K01173	42.0
K01174	191.0
K01175	1569.0
K01176	311.0
K01178	1383.0
K01179	5407.0
K14578	2.0
K14579	0.0
K08951	0.0
K08950	0.0
K08953	0.0
K03828	1434.0
K03829	9.0
K03820	4655.0
K03821	209.0
K03822	0.0
K03823	5912.0
K03824	157.0
K03825	18.0
K03826	7698.0
K03827	3467.0
K12248	0.0
K12246	0.0
K12247	0.0
K12242	3.0
K12243	0.0
K12240	0.0
K12241	0.0
K11919	0.0
K11918	1.0
K11913	0.0
K11912	0.0
K11911	0.0
K11910	1.0
K11917	0.0
K11916	1.0
K11915	1.0
K11914	1.0
K12068	5.0
K12069	4.0
K12062	10.0
K12063	5.0
K12060	10.0
K12061	11.0
K12066	5.0
K12067	26.0
K12064	10.0
K12065	10.0
K07259	4606.0
K07258	6001.0
K07253	0.0
K07251	0.0
K07250	1923.0
K07257	559.0
K07256	0.0
K07255	0.0
K07254	0.0
K05372	0.0
K05373	0.0
K05370	0.0
K05371	2.0
K05374	0.0
K05375	11.0
K09970	120.0
K09971	122.0
K09972	82.0
K09973	1867.0
K09974	1425.0
K09975	5.0
K09976	3441.0
K09978	79.0
K09979	2724.0
K11261	697.0
K11260	0.0
K11263	23.0
K11264	2.0
K10793	31.0
K10796	31.0
K10797	187.0
K10794	23.0
K10795	30.0
K00700	10825.0
K00701	1.0
K10798	0.0
K00703	9010.0
K00705	11560.0
K09828	0.0
K10133	0.0
K13053	6.0
K03192	1377.0
K00964	0.0
K00965	4832.0
K00966	2156.0
K00960	0.0
K00961	0.0
K00962	10374.0
K00963	2965.0
K00969	9010.0
K12681	0.0
K02703	40.0
K08364	11.0
K08365	18.0
K02706	3.0
K08363	10.0
K08361	0.0
K02708	2.0
K02709	2.0
K08368	9.0
K08369	68.0
K01615	477.0
K01617	26.0
K01616	2.0
K01611	711.0
K01610	4773.0
K01613	5983.0
K01612	0.0
K01619	13456.0
K01618	75.0
K02834	10294.0
K02835	10447.0
K05281	1.0
K03619	55.0
K03618	8.0
K03617	8489.0
K03616	492.0
K03615	8490.0
K03614	8189.0
K03613	8436.0
K03612	8381.0
K03611	161.0
K03610	1205.0
K09705	146.0
K09704	1605.0
K09701	1444.0
K09700	74.0
K09709	3.0
K06391	570.0
K06390	1369.0
K06393	1351.0
K06392	1101.0
K06395	122.0
K06394	881.0
K06397	1254.0
K06396	1276.0
K06399	1517.0
K06398	1573.0
K06435	0.0
K11078	0.0
K11079	0.0
K11074	11.0
K11075	11.0
K11076	11.0
K11077	0.0
K11070	5565.0
K11071	5580.0
K11072	2733.0
K11073	15.0
K06935	0.0
K06934	542.0
K06937	1551.0
K06936	5.0
K06931	0.0
K06930	0.0
K06933	0.0
K06932	0.0
K06939	0.0
K06938	93.0
K13381	0.0
K05916	1431.0
K05917	1.0
K05914	0.0
K05915	1.0
K05912	0.0
K05913	0.0
K05910	4.0
K05911	4.0
K05918	0.0
K05919	1901.0
K00392	5.0
K00390	1821.0
K00397	0.0
K00395	160.0
K00394	293.0
K01884	0.0
K00399	0.0
K01886	6566.0
K01376	3.0
K01372	4253.0
K09149	0.0
K09148	0.0
K01225	58.0
K09145	279.0
K09144	272.0
K09147	0.0
K09146	0.0
K09141	267.0
K09140	0.0
K09143	1.0
K09142	0.0
K05709	3.0
K05708	4.0
K05879	2993.0
K05878	2960.0
K05875	1.0
K05874	26.0
K05877	0.0
K05876	0.0
K05873	177.0
K00579	0.0
K00578	0.0
K00577	0.0
K00575	3296.0
K00574	1989.0
K00573	1903.0
K00571	1755.0
K00570	1.0
K01118	440.0
K01119	755.0
K01157	0.0
K01112	12.0
K01113	1618.0
K04477	1660.0
K01114	54.0
K01115	0.0
K08087	0.0
K01315	0.0
K08085	2.0
K08084	35.0
K08083	19.0
K08082	41.0
K08081	2.0
K08080	0.0
K01152	23.0
K01401	2.0
K09826	71.0
K06344	0.0
K06345	0.0
K09822	1370.0
K06343	0.0
K10938	3.0
K06341	0.0
K10934	0.0
K10935	0.0
K10932	0.0
K11052	0.0
K10930	0.0
K06349	1.0
K11053	0.0
K10754	0.0
K01755	7422.0
K10200	292.0
K02132	0.0
K02137	0.0
K03840	2.0
K03841	496.0
K13028	2.0
K13799	3.0
K13798	0.0
K13795	2.0
K13794	0.0
K13021	0.0
K13792	0.0
K13791	0.0
K13790	0.0
K12268	4.0
K12269	3132.0
K12262	118.0
K12263	1.0
K12264	0.0
K12265	0.0
K12266	2.0
K12267	9762.0
K01757	0.0
K12237	0.0
K13243	0.0
K13245	0.0
K13244	0.0
K13246	0.0
K03264	0.0
K03265	1.0
K03263	0.0
K03268	0.0
K03269	4985.0
K12415	0.0
K10211	1.0
K09918	3.0
K09919	96.0
K06720	3.0
K09913	20.0
K09910	0.0
K09911	0.0
K09916	3.0
K09917	0.0
K06726	166.0
K09915	1379.0
K11535	2.0
K11534	33.0
K11537	654.0
K11531	0.0
K11533	4.0
K11532	3.0
K11249	52.0
K11539	0.0
K00762	10900.0
K00763	5740.0
K00760	10323.0
K00761	8982.0
K00766	6219.0
K00767	8078.0
K00764	17220.0
K00765	10099.0
K00768	2385.0
K00769	157.0
K11059	0.0
K00186	20.0
K00187	20.0
K00184	1933.0
K00185	1848.0
K00183	385.0
K00180	4607.0
K00188	0.0
K00189	0.0
K10110	667.0
K10111	6.0
K10112	5136.0
K10113	0.0
K10114	0.0
K10115	0.0
K10116	11.0
K10117	1699.0
K10118	2201.0
K10119	2150.0
K04641	0.0
K04643	1.0
K04642	0.0
K13282	25.0
K00988	4.0
K00989	2270.0
K00986	311.0
K00984	273.0
K00985	0.0
K00982	228.0
K00983	970.0
K00980	3612.0
K00981	11895.0
K01585	5210.0
K01584	15.0
K01586	7817.0
K13498	53.0
K01580	3403.0
K01583	3363.0
K01582	703.0
K13497	1791.0
K01589	1686.0
K01588	11748.0
K14941	10.0
K08347	0.0
K08348	0.0
K02720	2.0
K14949	0.0
K02723	2.0
K03459	0.0
K03458	4950.0
K03455	8272.0
K03457	151.0
K03451	3536.0
K03981	82.0
K03980	2642.0
K02614	4552.0
K01639	2979.0
K01638	258.0
K01637	98.0
K01636	57.0
K01635	13.0
K01634	72.0
K01633	5223.0
K01632	202.0
K01631	2.0
K01630	1526.0
K02615	1.0
K02588	655.0
K02589	442.0
K02858	472.0
K02859	14.0
K14051	0.0
K14053	0.0
K14052	2.0
K02852	469.0
K02853	5.0
K02850	0.0
K02851	4.0
K14059	722.0
K14058	76.0
K02586	255.0
K02587	294.0
K03679	0.0
K03671	15453.0
K03670	1376.0
K03673	125.0
K03672	26.0
K03675	1.0
K03674	0.0
K03677	0.0
K03676	115.0
K09761	10161.0
K09760	4286.0
K09763	154.0
K09762	5003.0
K09765	3500.0
K09764	343.0
K09767	620.0
K06006	1.0
K09769	2259.0
K09768	1201.0
K10353	0.0
K03187	1700.0
K03186	3493.0
K03185	108.0
K03184	1.0
K03183	11159.0
K03182	3463.0
K03181	12.0
K03189	1700.0
K03188	1699.0
K02715	2.0
K12455	0.0
K12454	1421.0
K12453	0.0
K12452	158.0
K12451	0.0
K07358	0.0
K07356	0.0
K07357	0.0
K07354	0.0
K07355	0.0
K07352	0.0
K07353	0.0
K07350	0.0
K07351	0.0
K06919	634.0
K06918	1.0
K06917	104.0
K06916	188.0
K06915	776.0
K06914	0.0
K06913	0.0
K06912	0.0
K06911	6261.0
K06910	563.0
K08986	9.0
K08987	86.0
K08984	1524.0
K08985	1.0
K08982	140.0
K08983	7.0
K08980	2.0
K08981	575.0
K08988	3.0
K08989	17.0
K02252	0.0
K05934	1222.0
K05936	1390.0
K05937	1.0
K02253	0.0
K05939	2813.0
K00378	4796.0
K00375	6548.0
K00374	189.0
K00376	11.0
K00371	52.0
K00370	50.0
K00373	35.0
K00372	1382.0
K01358	11112.0
K09166	1369.0
K09165	101.0
K09164	21.0
K09163	293.0
K09162	1372.0
K09161	4.0
K09160	73.0
K01354	1504.0
K01355	0.0
K01356	7207.0
K05601	15.0
K05851	3.0
K03807	5.0
K05606	345.0
K02927	0.0
K05974	0.0
K03805	9.0
K05976	0.0
K00519	1.0
K00518	11.0
K03800	2859.0
K00511	0.0
K00510	7.0
K03801	3772.0
K00515	0.0
K00514	22.0
K00517	182.0
K05971	11.0
K03154	3276.0
K11147	0.0
K05581	2.0
K05580	2.0
K05583	2.0
K05582	2.0
K05585	2.0
K05584	2.0
K05587	2.0
K05586	2.0
K05589	327.0
K03150	10020.0
K03623	11.0
K03152	8879.0
K14200	0.0
K14201	0.0
K14202	0.0
K03621	6202.0
K14204	0.0
K14205	30.0
K01134	325.0
K01135	42.0
K01136	2770.0
K01137	1382.0
K01130	7703.0
K01132	0.0
K01133	1739.0
K01138	5190.0
K01139	121.0
K02113	10199.0
K02112	13568.0
K02111	13462.0
K02446	1657.0
K02117	5076.0
K02116	716.0
K02115	13569.0
K02114	13566.0
K02119	1598.0
K02118	5077.0
K02448	2.0
K01036	8.0
K03212	0.0
K13007	5.0
K13006	40.0
K13005	0.0
K13004	285.0
K13001	55.0
K06404	571.0
K01032	7.0
K06951	157.0
K03862	21.0
K03863	17.0
K06406	1575.0
K06957	0.0
K05020	55.0
K06400	1483.0
K06403	571.0
K06954	72.0
K10814	0.0
K10817	2.0
K10816	0.0
K07136	70.0
K03242	0.0
K03243	0.0
K12202	1.0
K12203	1.0
K12206	1.0
K12207	1.0
K12204	1.0
K12205	1.0
K12208	1.0
K12209	1.0
K13919	101.0
K13918	0.0
K06214	2.0
K06215	957.0
K09936	1135.0
K06217	10399.0
K09930	1384.0
K09931	319.0
K09932	1371.0
K06213	6852.0
K09938	4.0
K09939	2990.0
K11517	0.0
K06337	0.0
K13301	0.0
K00748	5374.0
K00745	0.0
K00743	21.0
K07165	1383.0
K07164	5369.0
K07167	71.0
K07166	4957.0
K07161	115.0
K07160	137.0
K07163	0.0
K07162	113.0
K07169	2.0
K07168	237.0
K06336	0.0
K01839	1712.0
K01838	247.0
K01835	676.0
K01834	26930.0
K01837	0.0
K01830	0.0
K00608	0.0
K02632	0.0
K02630	0.0
K02631	0.0
K08322	70.0
K08323	38.0
K08320	0.0
K08321	1789.0
K08326	0.0
K08324	0.0
K08325	336.0
K01659	14.0
K01658	6330.0
K02637	2.0
K01653	7213.0
K01652	8448.0
K01655	9.0
K01654	1626.0
K01657	5918.0
K02874	9086.0
K02875	0.0
K02876	10423.0
K02877	0.0
K02871	10412.0
K02873	0.0
K02878	10448.0
K02879	7317.0
K14070	0.0
K09749	1336.0
K09748	9006.0
K06023	12614.0
K09742	0.0
K09741	0.0
K09740	219.0
K09747	3725.0
K09746	0.0
K09745	0.0
K06024	6688.0
K03477	0.0
K03476	148.0
K03475	1034.0
K03474	5278.0
K03473	3430.0
K03472	2.0
K03471	4788.0
K03470	10366.0
K03478	3436.0
K02304	2240.0
K02305	4.0
K02302	354.0
K02303	221.0
K02300	12.0
K02301	1708.0
K03653	16.0
K03652	1710.0
K03651	5.0
K03650	7093.0
K03657	16260.0
K03656	31.0
K03655	18801.0
K03654	12124.0
K03658	313.0
K12439	0.0
K12431	0.0
K12430	0.0
K12433	0.0
K12432	0.0
K12435	0.0
K12434	0.0
K12437	0.0
K12436	1.0
K06979	267.0
K06978	1995.0
K06971	378.0
K06970	347.0
K06973	6394.0
K06972	1242.0
K06975	5026.0
K06974	4.0
K06977	4.0
K06976	302.0
K07082	8890.0
K07083	2980.0
K07080	1333.0
K07081	311.0
K07086	11.0
K07087	0.0
K07084	44.0
K07085	7810.0
K07088	9565.0
K07089	5102.0
K01317	0.0
K11162	0.0
K11163	0.0
K11161	0.0
K11168	0.0
K00356	326.0
K00355	6.0
K00354	1.0
K00353	0.0
K00351	3587.0
K00350	3586.0
K05952	2.0
K05953	0.0
K05951	71.0
K05956	0.0
K05957	0.0
K00358	454.0
K00689	2.0
K00688	11437.0
K00681	5254.0
K00680	6979.0
K00683	4.0
K00685	1456.0
K00684	2160.0
K00687	3.0
K00686	0.0
K05831	1.0
K05830	0.0
K05833	2014.0
K05832	1912.0
K05834	58.0
K05837	7116.0
K05836	4.0
K05839	0.0
K05838	101.0
K07677	0.0
K00533	821.0
K00532	292.0
K00531	1.0
K00530	0.0
K00537	12442.0
K00536	0.0
K00535	12.0
K00534	161.0
K00539	3.0
K00538	0.0
K11029	0.0
K14260	665.0
K14261	236.0
K14266	12.0
K14267	29.0
K14268	1.0
K14269	1.0
K01337	1.0
K01338	11104.0
K02683	0.0
K02682	0.0
K02681	0.0
K02680	0.0
K02687	6764.0
K02686	66.0
K02685	0.0
K02689	2.0
K02688	21.0
K00824	3564.0
K00827	2.0
K00826	11941.0
K00821	3479.0
K00820	10379.0
K00823	80.0
K00822	84.0
K00829	0.0
K00828	0.0
K01488	575.0
K01489	5471.0
K01484	2.0
K01485	3474.0
K01486	4548.0
K01487	1763.0
K01480	4390.0
K01481	0.0
K01482	27.0
K01483	2.0
K02469	11491.0
K02468	4.0
K02466	17.0
K02465	0.0
K02464	0.0
K02463	14.0
K02462	22.0
K02461	22.0
K02460	106.0
K08969	12.0
K13061	0.0
K13060	1.0
K13063	2.0
K13062	0.0
K13069	1.0
K08964	75.0
K06363	0.0
K03079	159.0
K06342	0.0
K03078	0.0
K13289	0.0
K13288	86.0
K13285	0.0
K13287	0.0
K13286	0.0
K13281	73.0
K13280	961.0
K13283	69.0
K00054	80.0
K04496	0.0
K05369	0.0
K05368	1.0
K03228	1364.0
K03229	1364.0
K00052	6767.0
K03222	1513.0
K03223	1512.0
K03220	5.0
K03221	4.0
K03226	1364.0
K03227	1364.0
K03224	1364.0
K03225	154.0
K09482	0.0
K09483	0.0
K13836	0.0
K12228	0.0
K05360	0.0
K12224	1.0
K12225	1.0
K12226	0.0
K12227	0.0
K12220	0.0
K05363	6507.0
K12222	1.0
K12223	1.0
K08681	782.0
K08680	13.0
K08683	0.0
K08682	0.0
K08685	6.0
K08684	17.0
K08687	1.0
K08686	0.0
K11755	8579.0
K11754	21461.0
K11751	32.0
K11750	0.0
K11753	20775.0
K11752	15351.0
K02407	868.0
K13938	2.0
K13936	0.0
K13935	1.0
K02406	2712.0
K13933	9.0
K13932	9.0
K13931	9.0
K13930	9.0
K12088	0.0
K12081	0.0
K12082	0.0
K12083	0.0
K12084	0.0
K12086	0.0
K12087	0.0
K09611	1.0
K09612	0.0
K04940	0.0
K10085	0.0
K05394	51.0
K05395	4.0
K06340	0.0
K13043	754.0
K07149	608.0
K07148	3537.0
K07147	1572.0
K07146	123.0
K07145	168.0
K07144	0.0
K07143	0.0
K07142	0.0
K07141	3734.0
K07140	96.0
K10156	0.0
K10150	0.0
K10620	0.0
K10621	0.0
K14028	1.0
K14029	1.0
K01817	6469.0
K01816	1509.0
K01815	4254.0
K01814	10270.0
K01813	1025.0
K01812	5886.0
K01811	6294.0
K01810	10476.0
K01819	124.0
K01818	731.0
K14580	0.0
K05379	0.0
K08304	320.0
K08305	373.0
K08306	227.0
K08307	3933.0
K08300	343.0
K08301	6088.0
K08302	485.0
K08303	18691.0
K08308	0.0
K08309	915.0
K14671	1.0
K14670	2.0
K14673	0.0
K14672	0.0
K01673	2758.0
K01672	3.0
K01671	0.0
K01677	1649.0
K01676	3725.0
K01674	16.0
K01679	5188.0
K01678	1284.0
K02899	10422.0
K02896	0.0
K02897	5412.0
K02895	10436.0
K02892	10448.0
K02890	10447.0
K10811	0.0
K02096	2.0
K02097	2.0
K02094	2.0
K02095	2.0
K02092	2.0
K02093	2.0
K02099	1478.0
K03411	1126.0
K03410	954.0
K03413	2972.0
K03412	2376.0
K03415	727.0
K03414	240.0
K03417	13.0
K03416	0.0
K03418	0.0
K05376	0.0
K02320	0.0
K02322	0.0
K02323	0.0
K05377	0.0
K13542	4704.0
K13543	5.0
K13540	6.0
K13541	157.0
K12145	1.0
K12144	0.0
K12147	0.0
K12410	10437.0
K12141	2768.0
K12140	2769.0
K12143	7.0
K12142	0.0
K12149	0.0
K12148	0.0
K07312	0.0
K07313	2051.0
K07310	8.0
K07311	2.0
K07316	104.0
K07317	1.0
K07314	0.0
K07315	1884.0
K07318	234.0
K07319	901.0
K03936	0.0
K03425	0.0
K03426	7978.0
K03427	17194.0
K03420	0.0
K03421	0.0
K03422	0.0
K03423	77.0
K03756	108.0
K03757	51.0
K03206	0.0
K03755	0.0
K11144	3636.0
K11145	4817.0
K05972	0.0
K05973	95.0
K03752	1754.0
K05978	2.0
K05979	86.0
K03753	372.0
K00331	5090.0
K00330	5162.0
K00333	1707.0
K00332	1704.0
K00335	3278.0
K00334	3468.0
K00337	5318.0
K00336	4047.0
K00339	5161.0
K00338	5102.0
K03751	0.0
K06953	73.0
K06952	94.0
K06407	1581.0
K06950	19163.0
K10819	3723.0
K06956	46.0
K06955	8.0
K06402	1679.0
K10815	0.0
K06959	9951.0
K06958	5396.0
K06409	2709.0
K06408	891.0
K09129	34.0
K09128	97.0
K09123	94.0
K09122	15.0
K09121	2324.0
K09120	0.0
K09127	3.0
K09126	18.0
K09125	1065.0
K09124	38.0
K01233	70.0
K05819	1.0
K05818	72.0
K01896	0.0
K05813	1454.0
K05812	4.0
K05811	0.0
K05810	7520.0
K05817	22.0
K05816	9.0
K05815	343.0
K05814	98.0
K01894	1500.0
K01892	10468.0
K01234	3246.0
K01144	3770.0
K01146	0.0
K01141	133.0
K01416	0.0
K11434	1.0
K01415	23.0
K06354	0.0
K01414	1504.0
K09836	1.0
K01318	2.0
K01319	0.0
K01312	0.0
K06350	3.0
K02669	10478.0
K02668	116.0
K02665	100.0
K02664	164.0
K02667	128.0
K02666	198.0
K02661	0.0
K02660	95.0
K02663	405.0
K02662	2075.0
K00809	71.0
K00808	70.0
K00806	10436.0
K00805	4840.0
K00804	0.0
K00803	108.0
K00802	0.0
K00801	1361.0
K00800	10152.0
K10921	0.0
K02409	986.0
K02408	1307.0
K02401	1239.0
K02400	1273.0
K02403	13.0
K02402	13.0
K02405	1246.0
K05364	981.0
K05367	2073.0
K05366	23531.0
K10210	1.0
K10216	0.0
K13049	534.0
K13048	0.0
K13739	0.0
K10215	0.0
K06122	21.0
K13735	1.0
K13734	0.0
K13041	49.0
K13040	1.0
K13731	0.0
K13730	9.0
K13733	0.0
K13732	0.0
K04516	3558.0
K03204	309.0
K03205	6995.0
K03207	8.0
K03200	284.0
K03201	20.0
K03202	0.0
K03203	70.0
K03208	7.0
K03758	50.0
K03759	0.0
K09469	14.0
K09461	7.0
K06204	786.0
K00178	2.0
K13950	1.0
K13953	148.0
K13955	0.0
K13954	1651.0
K10920	0.0
K06324	0.0
K11777	83.0
K11779	9.0
K11778	0.0
K06325	0.0
K12600	0.0
K07432	0.0
K07430	0.0
K06326	0.0
K07128	0.0
K07121	168.0
K07120	16.0
K07123	1363.0
K07122	16.0
K07125	0.0
K07124	3129.0
K07127	1388.0
K07126	1273.0
K01870	10446.0
K01873	10715.0
K01872	10439.0
K01875	10393.0
K01874	10903.0
K01876	10462.0
K01879	694.0
K01878	709.0
K06321	0.0
K00476	0.0
K00477	0.0
K00474	0.0
K00472	12.0
K00470	0.0
K00471	1.0
K00478	0.0
K00479	72.0
K04775	70.0
K04774	4.0
K04777	0.0
K04776	0.0
K04771	1360.0
K04770	151.0
K04773	6793.0
K04772	1411.0
K04779	1.0
K04778	0.0
K14657	0.0
K14656	0.0
K14654	0.0
K14653	0.0
K14652	18145.0
K14659	0.0
K14658	0.0
K14386	0.0
K09926	24.0
K01699	0.0
K01698	2759.0
K01695	5936.0
K01697	70.0
K01696	6463.0
K01690	11.0
K01693	6740.0
K01692	2179.0
K07227	52.0
K03439	10190.0
K03438	12305.0
K13380	0.0
K03928	355.0
K03925	5883.0
K03924	14613.0
K03431	7093.0
K03926	1699.0
K03437	8637.0
K03436	8508.0
K03435	3.0
K03434	0.0
K02348	147.0
K02342	8287.0
K02343	10294.0
K02340	7163.0
K02341	10421.0
K02346	9746.0
K02347	1410.0
K02344	0.0
K02345	0.0
K03697	269.0
K03696	6973.0
K03695	10422.0
K03694	765.0
K03693	5.0
K03692	5.0
K03690	20.0
K03699	9728.0
K03698	6145.0
K13566	0.0
K12164	0.0
K07338	4.0
K07339	405.0
K07334	3612.0
K07335	2376.0
K07336	1514.0
K07337	53.0
K07330	0.0
K07331	0.0
K07332	0.0
K07333	0.0
K09695	1377.0
K09694	1378.0
K09697	168.0
K09696	147.0
K09691	3122.0
K09690	5914.0
K09693	14.0
K09692	3431.0
K09699	5.0
K09698	147.0
K07590	166.0
K07591	0.0
K07592	0.0
K05998	0.0
K05999	0.0
K05996	0.0
K05997	2.0
K05994	2.0
K05995	3414.0
K05993	428.0
K05991	0.0
K10837	0.0
K00319	0.0
K00318	182.0
K00648	9084.0
K02545	1.0
K00645	7165.0
K00311	110.0
K00646	0.0
K00317	1.0
K00316	1.0
K00643	87.0
K00314	0.0
K02547	183.0
K06429	0.0
K06428	0.0
K06427	0.0
K02812	0.0
K06425	24.0
K06424	0.0
K06423	69.0
K06422	0.0
K06421	6.0
K02813	0.0
K02930	0.0
K03815	2.0
K05612	0.0
K03367	75.0
K03366	29.0
K03812	2.0
K03635	1661.0
K03634	335.0
K03631	7178.0
K05969	0.0
K03630	10296.0
K03633	0.0
K03632	70.0
K01998	8796.0
K01999	9218.0
K01992	17633.0
K01993	10798.0
K01990	41851.0
K01991	7848.0
K01996	8842.0
K01997	8856.0
K01994	188.0
K01995	8789.0
K03148	554.0
K03639	5767.0
K05692	1.0
K03638	236.0
K00869	94.0
K00868	2389.0
K00861	0.0
K00860	2164.0
K00863	87.0
K00862	0.0
K00865	6444.0
K00864	7372.0
K00867	102.0
K00866	0.0
K01192	5063.0
K01190	28807.0
K01191	2323.0
K01197	1004.0
K01194	53.0
K01195	642.0
K01198	574.0
K01199	2.0
K00656	14460.0
K00657	3958.0
K00306	0.0
K14591	70.0
K00300	0.0
K00653	0.0
K13715	1.0
K13713	0.0
K00650	0.0
K00651	5477.0
K14596	0.0
K02647	2568.0
K14598	2.0
K02643	2.0
K02642	0.0
K02641	2.0
K02640	2.0
K03594	3493.0
K03595	9085.0
K03596	10412.0
K03597	16.0
K03590	5450.0
K03591	0.0
K03592	3883.0
K03593	5318.0
K03598	86.0
K03599	71.0
K01736	10390.0
K01737	5628.0
K01734	4088.0
K01735	11289.0
K01732	0.0
K01733	10526.0
K01730	349.0
K01731	0.0
K06049	0.0
K01738	12839.0
K01739	1433.0
K11809	2.0
K05343	389.0
K02422	1737.0
K02421	1240.0
K05340	450.0
K02427	392.0
K05346	36.0
K02425	0.0
K02424	3.0
K05349	18060.0
K02428	5298.0
K03770	5465.0
K03771	5536.0
K03772	1537.0
K03773	3662.0
K03774	109.0
K03775	3671.0
K03776	26.0
K03777	4.0
K03778	5968.0
K03779	118.0
K09722	0.0
K08174	1.0
K14114	0.0
K13979	1425.0
K13237	2.0
K14440	0.0
K09992	1681.0
K09990	10.0
K09991	87.0
K09996	1.0
K09997	0.0
K09994	200.0
K14110	0.0
K09998	0.0
K09999	1.0
K14111	0.0
K14113	0.0
K14449	69.0
K10213	3.0
K14118	0.0
K11711	89.0
K11710	21.0
K11712	309.0
K11717	18798.0
K11719	100.0
K06857	167.0
K10440	4165.0
K10441	3757.0
K07103	0.0
K07102	1522.0
K07101	254.0
K07100	7.0
K07107	10663.0
K07106	1167.0
K07105	4274.0
K07456	8655.0
K07459	202.0
K07458	1968.0
K07109	109.0
K07108	0.0
K10198	0.0
K10199	0.0
K10190	1448.0
K10191	0.0
K10192	274.0
K10193	30.0
K10194	56.0
K10195	0.0
K10196	0.0
K10197	0.0
K15013	0.0
K01858	758.0
K15016	0.0
K15017	0.0
K01853	0.0
K01852	0.0
K01851	0.0
K01850	733.0
K01857	8.0
K01856	5.0
K01854	5377.0
K07539	0.0
K08478	0.0
K08479	2.0
K08476	0.0
K08477	0.0
K08475	0.0
K00450	40.0
K00451	43.0
K00452	7.0
K00453	50.0
K00455	1.0
K00456	0.0
K00457	56.0
K00106	2.0
K00459	418.0
K00104	3871.0
K00105	2.0
K00102	250.0
K00103	2.0
K00100	17114.0
K00101	96.0
K01509	0.0
K04759	15474.0
K04758	13403.0
K04757	296.0
K01504	0.0
K04755	320.0
K04754	323.0
K04753	3.0
K04752	92.0
K04751	3058.0
K01502	1366.0
K14631	0.0
K05359	0.0
K14632	0.0
K07536	69.0
K12080	0.0
K02364	4.0
K12369	69.0
K02361	692.0
K02362	1.0
K02363	0.0
K13509	0.0
K13503	0.0
K13500	0.0
K12109	0.0
K12108	0.0
K12101	0.0
K12100	0.0
K12103	0.0
K12102	0.0
K12105	0.0
K12104	0.0
K12107	0.0
K12106	0.0
K11023	0.0
K03014	0.0
K08906	13.0
K08904	2.0
K08900	0.0
K06223	4368.0
K06199	4898.0
K06198	15.0
K06197	0.0
K06196	1186.0
K06194	3402.0
K06193	1502.0
K06192	1588.0
K06191	175.0
K06190	208.0
K11104	350.0
K11105	3790.0
K11106	0.0
K11107	1.0
K11102	22.0
K11103	1436.0
K07862	114.0
K00666	3067.0
K00663	16.0
K00662	498.0
K00661	7058.0
K00660	1406.0
K06997	10376.0
K06996	1586.0
K06995	95.0
K10852	170.0
K06993	0.0
K06992	6.0
K06991	78.0
K06990	315.0
K11050	0.0
K06999	1651.0
K06998	671.0
K05338	4.0
K11051	0.0
K06441	48.0
K06440	0.0
K06443	6.0
K06442	6770.0
K06445	83.0
K06447	3.0
K06446	80.0
K06309	0.0
K05686	0.0
K02655	55.0
K07392	0.0
K00595	3180.0
K00594	2.0
K00596	5.0
K00599	28166.0
K00598	21.0
K02657	25.0
K07642	11.0
K07643	0.0
K07396	11.0
K07397	368.0
K07394	6.0
K07395	92.0
K04102	1.0
K04103	159.0
K04100	6.0
K04101	8.0
K04107	0.0
K04105	0.0
K04108	0.0
K04109	5.0
K07716	208.0
K07717	66.0
K07714	1448.0
K07715	251.0
K07712	1660.0
K07713	1691.0
K07710	14.0
K07711	10.0
K07718	5675.0
K07719	80.0
K00843	0.0
K00842	5.0
K00841	39.0
K00840	0.0
K00847	8165.0
K00846	0.0
K00845	18096.0
K00844	86.0
K00849	8323.0
K00848	1606.0
K06302	1.0
K13771	1560.0
K13770	84.0
K13772	0.0
K13775	7.0
K13774	2.0
K13777	1.0
K13776	0.0
K13779	0.0
K13778	1.0
K02621	8495.0
K02992	10439.0
K02623	1.0
K08286	4.0
K08281	411.0
K02996	10366.0
K02995	0.0
K02994	10448.0
K02629	0.0
K02628	0.0
K08289	5002.0
K08288	0.0
K03578	1443.0
K03579	1553.0
K03576	1374.0
K03577	281.0
K03574	13325.0
K03575	9212.0
K03572	10218.0
K03573	316.0
K03570	10355.0
K03571	1415.0
K01710	16031.0
K01711	7211.0
K01712	891.0
K01713	53.0
K01714	13889.0
K01715	4536.0
K01716	79.0
K01718	6.0
K01719	3803.0
K03081	15.0
K02199	164.0
K02198	470.0
K14170	12778.0
K02193	328.0
K02192	317.0
K02191	264.0
K02190	2145.0
K02197	419.0
K02196	79.0
K02195	400.0
K02194	418.0
K03718	4208.0
K03719	902.0
K03712	7020.0
K03713	15.0
K03710	10056.0
K03711	8777.0
K03716	623.0
K03717	1407.0
K03715	7.0
K07129	0.0
K00045	33.0
K13995	0.0
K13994	0.0
K13991	0.0
K13990	3023.0
K13993	7919.0
K13992	0.0
K06298	813.0
K06299	0.0
K06294	1.0
K06295	410.0
K06296	110.0
K06297	138.0
K06290	0.0
K06291	0.0
K06292	0.0
K06293	0.0
K12743	0.0
K00248	4987.0
K06426	9.0
K11739	0.0
K11738	4.0
K11733	2.0
K11732	0.0
K11731	8.0
K11737	2.0
K11736	0.0
K11735	0.0
K11734	0.0
K06870	0.0
K06871	14239.0
K06872	4325.0
K06873	168.0
K06874	0.0
K06875	0.0
K06876	1378.0
K06877	521.0
K06878	1560.0
K06879	98.0
K07478	10731.0
K12645	0.0
K07479	0.0
K07473	5270.0
K07472	0.0
K07471	149.0
K07470	0.0
K07477	2.0
K07476	3.0
K07474	253.0
K15038	0.0
K15039	0.0
K15034	126.0
K15036	1.0
K15037	0.0
K08738	169.0
K06420	0.0
K00128	7498.0
K00129	0.0
K00438	0.0
K00432	2545.0
K00433	1818.0
K00122	10.0
K00123	2377.0
K00124	599.0
K00125	0.0
K00126	6.0
K00127	175.0
K08973	124.0
K14348	0.0
K14347	1.0
K14340	0.0
K08972	377.0
K01525	73.0
K01524	9239.0
K01523	703.0
K01521	2.0
K01520	12481.0
K01529	335.0
K08977	32.0
K03969	348.0
K08929	0.0
K02388	1476.0
K02389	1279.0
K02386	318.0
K02387	1297.0
K02384	0.0
K02385	850.0
K02382	0.0
K02380	336.0
K02381	1.0
K05386	0.0
K13524	0.0
K13525	4.0
K13527	11.0
K13520	0.0
K13522	4.0
K13529	1441.0
K03385	463.0
K03384	4.0
K03387	3439.0
K03386	4714.0
K03381	3.0
K03380	24.0
K03383	3.0
K03382	1511.0
K03389	3019.0
K03388	3425.0
K05356	3.0
K12344	199.0
K12343	454.0
K12342	0.0
K12341	0.0
K12340	4271.0
K02430	0.0
K12349	0.0
K05351	3.0
K11694	3301.0
K11695	2.0
K11690	4273.0
K05352	1.0
K11693	2.0
K08928	0.0
K03433	10.0
K13832	60.0
K03039	0.0
K03432	7.0
K06607	0.0
K06606	43.0
K06605	8.0
K03430	1148.0
K06603	360.0
K06602	70.0
K06601	70.0
K06600	0.0
K05358	1.0
K06609	0.0
K06608	34.0
K03923	210.0
K03922	0.0
K11472	23.0
K11473	1844.0
K11474	1.0
K11475	71.0
K11476	2.0
K11477	3.0
K00601	0.0
K00600	7201.0
K00603	657.0
K03746	129.0
K00605	5847.0
K00604	10628.0
K00607	3.0
K00606	5602.0
K00609	10372.0
K03741	2988.0
K03740	188.0
K03743	3974.0
K10873	0.0
K03214	1.0
K14068	0.0
K13317	0.0
K06360	0.0
K14069	0.0
K08078	0.0
K09650	5.0
K06361	0.0
K07802	0.0
K07803	178.0
K07800	2.0
K07801	0.0
K07806	2.0
K07807	0.0
K07804	0.0
K07805	0.0
K06362	0.0
K01172	0.0
K10257	2.0
K10255	1436.0
K10254	4529.0
K10253	1.0
K10918	1.0
K04128	0.0
K01958	1820.0
K01959	2.0
K01956	13537.0
K01957	0.0
K04126	0.0
K04127	2.0
K01952	12404.0
K01953	9379.0
K01950	10304.0
K01951	11566.0
K07730	0.0
K07731	0.0
K07732	2.0
K07733	157.0
K07734	45.0
K07735	2158.0
K07736	1976.0
K07737	15290.0
K07738	3115.0
K07739	134.0
K06365	0.0
K06366	0.0
K06367	0.0
K10910	0.0
K10911	0.0
K04382	0.0
K10775	0.0
K02609	19.0
K02979	0.0
K02978	0.0
K06368	0.0
K02975	0.0
K02974	0.0
K02977	0.0
K02976	0.0
K03558	1152.0
K03559	14283.0
K03550	10301.0
K03551	10440.0
K03552	0.0
K03553	10716.0
K03554	24.0
K03555	10204.0
K03556	522.0
K03557	20.0
K01778	6571.0
K01779	841.0
K06369	0.0
K01772	394.0
K01770	10038.0
K01771	326.0
K01776	10308.0
K01777	38.0
K01774	0.0
K01775	10781.0
K05385	0.0
K05384	0.0
K05383	0.0
K05382	0.0
K05381	0.0
K08159	3196.0
K14153	40.0
K14154	0.0
K14155	10610.0
K08152	2.0
K08156	3450.0
K08076	0.0
K12809	0.0
K05297	24.0
K03734	13145.0
K03735	143.0
K03736	143.0
K03737	8810.0
K03731	10.0
K03732	7.0
K03733	8944.0
K03738	501.0
K03739	76.0
K08139	61.0
K06994	75.0
K12660	0.0
K12661	22.0
K07450	0.0
K08719	0.0
K08717	129.0
K08715	2.0
K08714	76.0
K08713	1.0
K08710	0.0
K11311	0.0
K11312	45.0
K00141	1.0
K00146	71.0
K00411	114.0
K00412	151.0
K00145	13349.0
K00148	6.0
K14367	0.0
K14366	0.0
K08954	0.0
K08384	3406.0
K14369	0.0
K14368	0.0
K14091	430.0
K14090	291.0
K14093	0.0
K14092	0.0
K14095	0.0
K14094	0.0
K14097	0.0
K14096	0.0
K14099	0.0
K14098	0.0
K02848	1.0
K01541	1.0
K04712	3.0
K04711	0.0
K01545	0.0
K01547	5838.0
K01546	5841.0
K01548	5571.0
K04719	16.0
K04718	0.0
K02018	6543.0
K02019	5494.0
K02016	9016.0
K02017	1810.0
K02014	24982.0
K02015	11118.0
K02012	3738.0
K02013	9722.0
K02010	2841.0
K02011	3422.0
K04515	0.0
K03943	1.0
K03941	69.0
K03940	0.0
K00313	72.0
K04060	0.0
K01608	298.0
K08942	0.0
K08943	0.0
K08940	0.0
K08941	0.0
K08946	2.0
K08947	0.0
K08944	0.0
K08945	0.0
K03059	0.0
K13811	0.0
K13812	0.0
K13815	1.0
K13816	5.0
K13818	0.0
K13819	177.0
K03053	0.0
K03052	0.0
K03055	0.0
K03054	0.0
K03057	0.0
K03056	0.0
K06222	2.0
K11418	0.0
K11410	0.0
K11415	0.0
K00622	0.0
K00621	0.0
K00620	6316.0
K00627	3127.0
K00626	10091.0
K00625	8638.0
K00624	0.0
K02805	874.0
K02552	1378.0
K02550	0.0
K02556	1854.0
K02803	2.0
K02554	6.0
K07280	0.0
K07281	156.0
K07282	8032.0
K07283	8.0
K07284	11597.0
K07285	6.0
K07286	1.0
K08217	1247.0
K07288	22.0
K07289	391.0
K07534	0.0
K07535	110.0
K07533	1086.0
K07822	0.0
K07823	2.0
K08699	2.0
K00088	10668.0
K00087	345.0
K00086	288.0
K00082	136.0
K10239	0.0
K10238	1.0
K10231	102.0
K10230	4.0
K10233	8.0
K10232	8.0
K10235	0.0
K10234	8.0
K10237	0.0
K10236	0.0
K08353	0.0
K01970	5.0
K01971	3070.0
K01972	10674.0
K01973	0.0
K01974	1371.0
K01975	380.0
K01976	70.0
K07758	0.0
K05990	0.0
K07752	0.0
K07753	0.0
K07751	0.0
K13786	0.0
K07755	0.0
K07442	261.0
K08352	340.0
K07115	115.0
K07441	0.0
K07634	0.0
K07446	9.0
K07111	0.0
K07444	2293.0
K07445	24.0
K00647	858.0
K07449	0.0
K00641	4340.0
K00640	12137.0
K01289	1.0
K01282	0.0
K01283	3.0
K01280	0.0
K01281	15.0
K01286	2195.0
K01284	7092.0
K02954	10280.0
K02952	10446.0
K02950	10403.0
K00155	1510.0
K02959	9065.0
K00887	0.0
K00886	18.0
K00885	0.0
K00884	13.0
K00883	32.0
K00882	5967.0
K00881	50.0
K00880	217.0
K00053	6682.0
K14048	13.0
K01026	524.0
K01756	10334.0
K01025	1.0
K01750	316.0
K01023	159.0
K01752	11113.0
K01753	42.0
K14583	69.0
K01758	40.0
K01759	10640.0
K09565	0.0
K09568	0.0
K08173	8.0
K08172	0.0
K02483	3712.0
K02482	1702.0
K08177	147.0
K08176	1.0
K08175	0.0
K02486	2.0
K02489	0.0
K02488	313.0
K08178	1.0
K14138	466.0
K14136	0.0
K09713	0.0
K09714	0.0
K09715	0.0
K03532	0.0
K03533	5.0
K03530	25879.0
K03531	10511.0
K03536	10302.0
K03537	0.0
K03534	4222.0
K03535	1362.0
K03538	0.0
K03539	0.0
K14451	0.0
K14450	0.0
K02225	5.0
K02224	3828.0
K02227	2261.0
K02226	1330.0
K02221	749.0
K14107	0.0
K02229	5.0
K02228	2.0
K14106	0.0
K00441	36.0
K03288	0.0
K03289	105.0
K03284	15176.0
K03285	8.0
K03286	371.0
K03287	5319.0
K03280	0.0
K03281	5370.0
K03282	6796.0
K00440	0.0
K13677	0.0
K12790	0.0
K09639	0.0
K12688	0.0
K12689	0.0
K12686	2.0
K12687	0.0
K12684	0.0
K12685	101.0
K12682	0.0
K12683	0.0
K12680	0.0
K11889	0.0
K08884	4022.0
K11085	5660.0
K11084	0.0
K11081	0.0
K11080	0.0
K11083	0.0
K11082	0.0
K11089	1360.0
K08777	0.0
K08776	0.0
K06346	6580.0
K06347	2.0
K09824	13.0
K09825	6586.0
K09823	152.0
K09820	1421.0
K10939	0.0
K10936	0.0
K10937	0.0
K10933	0.0
K06348	0.0
K09829	0.0
K11337	0.0
K11336	0.0
K11335	0.0
K11334	0.0
K11333	0.0
K11332	2.0
K11331	0.0
K11330	0.0
K00169	373.0
K00164	1546.0
K00166	6.0
K00167	21.0
K00161	3134.0
K00162	3120.0
K00163	58.0
K10689	0.0
K10680	33.0
K10681	1.0
K10682	1.0
K04083	6378.0
K04082	70.0
K04081	0.0
K04080	79.0
K04087	1823.0
K04086	11.0
K04085	160.0
K04084	194.0
K04088	1825.0
K01569	4.0
K01568	0.0
K01563	89.0
K01561	9.0
K01560	737.0
K01567	2818.0
K01565	1358.0
K01564	11.0
K02038	11497.0
K02039	11334.0
K02030	19644.0
K02031	11736.0
K02032	12232.0
K02033	12635.0
K02034	14045.0
K02035	24175.0
K02036	13024.0
K02037	11449.0
K05556	0.0
K13658	2.0
K13659	0.0
K13656	0.0
K13657	0.0
K13654	0.0
K13655	14.0
K13652	822.0
K13653	2373.0
K13650	0.0
K13651	4.0
K05555	3.0
K05552	0.0
K02057	6912.0
K05550	70.0
K05551	0.0
K12308	6649.0
K12306	0.0
K03073	8728.0
K03072	766.0
K03071	479.0
K03070	14942.0
K03077	1672.0
K03076	13535.0
K03075	10178.0
K03074	1049.0
K08965	38.0
K08967	83.0
K08961	1247.0
K08963	2453.0
K13873	0.0
K13876	0.0
K13874	1.0
K13875	1.0
K06139	8.0
K06138	457.0
K06135	0.0
K06134	103.0
K06137	1382.0
K06136	10.0
K06131	15406.0
K06133	1248.0
K06132	19.0
K02600	10443.0
K07389	0.0
K07388	0.0
K04747	0.0
K01516	10391.0
K09977	8.0
K07518	2.0
K07519	1.0
K11437	0.0
K07512	1358.0
K07516	209.0
K10212	34.0
K10747	0.0
K10217	4.0
K10219	1.0
K10218	2.0
K10748	0.0
K01912	9380.0
K01913	9.0
K01910	129.0
K01911	2172.0
K01916	304.0
K01917	100.0
K01914	8283.0
K01915	21282.0
K01918	5630.0
K01919	165.0
K07774	9.0
K07775	220.0
K07776	42.0
K07777	135.0
K07770	3385.0
K07771	1.0
K07772	0.0
K07773	0.0
K07778	31.0
K01193	2420.0
K04340	0.0
K04341	0.0
K04342	0.0
K04343	0.0
K12986	0.0
K04691	3.0
K02931	10386.0
K02933	10428.0
K02935	10448.0
K02936	0.0
K02939	10448.0
K00205	0.0
K00204	0.0
K00207	1.0
K00206	0.0
K00201	5.0
K00200	5.0
K00203	0.0
K00202	5.0
K00209	0.0
K00208	4027.0
K01000	10703.0
K01001	0.0
K01002	3291.0
K01003	77.0
K01004	71.0
K01005	7423.0
K01006	10110.0
K01007	2332.0
K01008	4026.0
K10855	0.0
K14115	0.0
K14116	0.0
K14441	9929.0
K14446	80.0
K14447	72.0
K14112	0.0
K14445	1433.0
K08195	7.0
K08194	2.0
K14448	70.0
K08196	0.0
K08191	3443.0
K14119	0.0
K08193	0.0
K00702	149.0
K10799	0.0
K03518	4763.0
K03519	160.0
K09719	0.0
K10856	0.0
K03516	0.0
K03517	9375.0
K02205	0.0
K02204	100.0
K02203	874.0
K02201	0.0
K02200	338.0
K13714	4.0
K13461	0.0
K12518	0.0
K12519	0.0
K12517	0.0
K12514	0.0
K12515	0.0
K12512	0.0
K12513	0.0
K12510	1616.0
K12511	797.0
K07183	1489.0
K07182	334.0
K07181	788.0
K07180	86.0
K07186	1.0
K07185	2229.0
K07184	12.0
K09800	322.0
K09801	69.0
K09802	16.0
K09803	104.0
K09804	1.0
K09805	4.0
K09806	74.0
K09807	3663.0
K09808	8813.0
K09809	157.0
K10912	0.0
K10913	69.0
K10914	137.0
K10915	0.0
K10916	0.0
K10917	0.0
K11358	1351.0
K11355	0.0
K11354	0.0
K11357	1.0
K11356	2.0
K04069	20852.0
K04068	8896.0
K04065	180.0
K04064	0.0
K04067	0.0
K04066	10401.0
K04061	589.0
K09716	1.0
K04063	1388.0
K04062	10.0
K10006	189.0
K10007	189.0
K10004	62.0
K10005	193.0
K10002	62.0
K10003	62.0
K10000	0.0
K10001	67.0
K09717	0.0
K10008	1598.0
K10009	4.0
K02491	0.0
K14588	0.0
K14581	4.0
K13678	3384.0
K13679	0.0
K11633	0.0
K13670	1.0
K13671	4.0
K11987	0.0
K11636	0.0
K11634	0.0
K13582	70.0
K13583	71.0
K13580	1.0
K13581	72.0
K13586	69.0
K13587	71.0
K13584	71.0
K13585	0.0
K13588	70.0
K13589	70.0
K02052	267.0
K02053	282.0
K02050	12338.0
K02051	13544.0
K02056	4136.0
K05553	0.0
K02054	257.0
K02055	120.0
K02058	2297.0
K02059	3.0
K05558	0.0
K05559	13.0
K03895	0.0
K03894	0.0
K03897	3.0
K03896	0.0
K03891	8.0
K03890	8.0
K03893	9.0
K03892	12165.0
K02423	13.0
K05342	0.0
K05341	36.0
K12989	2.0
K12988	1.0
K02420	1272.0
K12981	0.0
K12980	0.0
K12983	0.0
K12982	6.0
K12985	0.0
K12984	2.0
K12987	2.0
K02426	5000.0
K13854	0.0
K03098	5480.0
K13853	67.0
K03095	19.0
K05344	0.0
K03091	6527.0
K03090	282.0
K03093	341.0
K03092	5926.0
K06113	854.0
K09632	0.0
K02429	8030.0
K06118	76.0
K05716	0.0
K04844	2.0
K11632	2.0
K11630	2.0
K11631	8.0
K11637	0.0
K11635	21.0
K11638	0.0
K11639	0.0
K07572	0.0
K07573	0.0
K07570	262.0
K07571	606.0
K07576	2575.0
K07577	24.0
K07574	4992.0
K07575	0.0
K07578	0.0
K07579	0.0
K11189	8447.0
K11184	739.0
K11187	0.0
K11180	170.0
K11181	170.0
K11183	1519.0
K10764	98.0
K10763	71.0
K10762	0.0
K01938	8552.0
K01939	10318.0
K01934	7662.0
K01935	5145.0
K01937	10252.0
K01930	0.0
K01932	28.0
K01933	10652.0
K07798	284.0
K07799	1548.0
K07796	152.0
K07797	0.0
K07794	77.0
K07795	28.0
K07792	222.0
K07793	1073.0
K07790	0.0
K07791	613.0
K06379	1575.0
K00968	376.0
K06378	3238.0
K06377	3.0
K06376	0.0
K06375	0.0
K09814	2.0
K09813	2.0
K06372	0.0
K06371	0.0
K06370	0.0
K01249	2.0
K01246	8483.0
K01247	58.0
K01244	0.0
K01243	8522.0
K08919	0.0
K01241	737.0
K02919	8897.0
K02913	13771.0
K02912	0.0
K02911	8638.0
K02910	0.0
K02917	0.0
K02916	10397.0
K02915	0.0
K02914	9835.0
K00228	126.0
K00227	0.0
K00226	14025.0
K00224	50.0
K00223	1.0
K00222	1.0
K00221	0.0
K00220	1.0
K01798	0.0
K01799	41.0
K01068	0.0
K01069	1700.0
K01062	1.0
K01791	8246.0
K01792	1379.0
K01061	2920.0
K01066	1554.0
K01067	145.0
K01796	94.0
K01797	21.0
K05499	360.0
K14468	0.0
K14469	2.0
K14465	0.0
K14466	0.0
K14467	0.0
K10834	71.0
K10833	0.0
K02266	0.0
K03793	27.0
K03790	138.0
K03791	2.0
K03796	10.0
K03797	18683.0
K03794	0.0
K03795	1392.0
K03798	15721.0
K03799	787.0
K13448	0.0
K12538	0.0
K12539	0.0
K12530	0.0
K12531	0.0
K12532	0.0
K12533	0.0
K12534	0.0
K12535	0.0
K12536	5.0
K12537	0.0
K03136	0.0
K09790	3907.0
K09791	415.0
K09792	1503.0
K09793	4858.0
K09794	251.0
K09795	76.0
K09796	171.0
K09797	3287.0
K09798	312.0
K09799	5.0
K10972	0.0
K10973	0.0
K10977	9.0
K10974	3505.0
K10975	1.0
K10978	0.0
K10979	1570.0
K06308	1.0
K00315	0.0
K09862	161.0
K06303	1.0
K09860	1.0
K09861	8492.0
K06306	199.0
K06307	1.0
K06305	1.0
K11373	0.0
K04047	2401.0
K04046	86.0
K04045	3514.0
K04044	71.0
K04043	11977.0
K04042	9154.0
K04041	1787.0
K04040	25.0
K02700	2.0
K04049	0.0
K04048	0.0
K02707	2.0
K02704	2.0
K02705	2.0
K10020	0.0
K10021	0.0
K10022	4.0
K10023	3.0
K10024	3.0
K10025	0.0
K10026	1520.0
K10027	65.0
K13612	0.0
K13613	0.0
K13611	0.0
K13614	0.0
K13615	0.0
K05794	1685.0
K05795	1979.0
K05796	183.0
K05797	0.0
K05790	0.0
K05791	1363.0
K05792	1373.0
K05793	1365.0
K05798	0.0
K05799	3719.0
K01474	26.0
K01477	4.0
K01476	195.0
K01471	0.0
K01470	8993.0
K01473	114.0
K13039	2.0
K01479	19.0
K01478	260.0
K05570	499.0
K05571	531.0
K05572	2.0
K05573	2.0
K02078	12000.0
K02079	0.0
K05576	3.0
K02074	127.0
K02075	130.0
K02076	50.0
K02077	2866.0
K02071	5045.0
K02072	5030.0
K02073	5218.0
K03309	73.0
K03308	16615.0
K03305	5401.0
K03304	12.0
K03307	2913.0
K03306	3072.0
K03301	2.0
K03300	186.0
K03303	5174.0
K03302	1.0
K06173	11478.0
K06175	12.0
K06174	0.0
K06177	4243.0
K06176	14.0
K06179	5105.0
K07680	4.0
K03867	2.0
K03838	0.0
K12053	0.0
K11618	276.0
K11619	0.0
K11614	49.0
K11615	0.0
K11616	0.0
K11617	4.0
K11610	0.0
K11611	0.0
K11960	2.0
K11961	7.0
K02836	10424.0
K10565	0.0
K10564	1.0
K02837	6909.0
K10561	131.0
K10560	110.0
K10563	9802.0
K10562	0.0
K02838	10448.0
K06858	1.0
K02839	331.0
K06859	3329.0
K12700	106.0
K07558	0.0
K07559	1715.0
K07228	8.0
K07229	28.0
K07226	78.0
K07224	11.0
K07225	72.0
K07222	1441.0
K07223	211.0
K07220	2889.0
K07221	434.0
K10709	413.0
K10708	0.0
K10701	8.0
K10703	0.0
K10702	2.0
K10704	0.0
K05984	0.0
K07537	0.0
K08652	0.0
K08651	0.0
K08658	0.0
K08659	289.0
K05982	97.0
K07451	0.0
K07453	0.0
K07452	0.0
K07455	305.0
K07454	1402.0
K09707	351.0
K07457	271.0
K09706	40.0
K07104	1381.0
K00029	1227.0
K00028	1.0
K00799	1068.0
K00798	2253.0
K00797	1438.0
K00024	8599.0
K00795	303.0
K00026	0.0
K00021	5.0
K00020	676.0
K00023	165.0
K00022	0.0
K09017	156.0
K01269	10303.0
K09015	5018.0
K09014	8998.0
K09013	10452.0
K09011	3404.0
K09010	0.0
K01261	9.0
K01262	15811.0
K01263	4.0
K01264	6.0
K01265	14740.0
K01266	3459.0
K09018	70.0
K08227	0.0
K08226	6.0
K08225	1.0
K08224	115.0
K08223	1982.0
K08222	24.0
K08221	6.0
K00249	621.0
K01790	13142.0
K00241	5211.0
K00240	5349.0
K00243	6000.0
K00242	184.0
K00245	213.0
K00244	2611.0
K00247	3.0
K00246	213.0
K01795	2262.0
K06983	3.0
K02799	3.0
K02798	57.0
K02791	472.0
K02790	1.0
K02793	9031.0
K02795	25433.0
K02794	26098.0
K02796	19200.0
K04564	7120.0
K04565	594.0
K04566	356.0
K04567	10131.0
K01040	73.0
K01041	596.0
K04562	690.0
K04568	10.0
K01049	0.0
K02535	5404.0
K02242	38.0
K02536	7107.0
K02531	4.0
K02246	15.0
K02533	363.0
K02532	14.0
K02248	6.0
K02538	12.0
K00581	0.0
K13421	18.0
K01013	3.0
K15018	0.0
K15019	2.0
K03110	10446.0
K03111	26018.0
K03112	2.0
K03113	4825.0
K03116	5754.0
K03117	528.0
K03118	5620.0
K03119	292.0
K10919	0.0
K12552	2.0
K12553	6.0
K12551	2.0
K12556	3.0
K12554	6.0
K12555	49.0
K06892	87.0
K06893	1447.0
K06890	7122.0
K06891	2205.0
K06896	10156.0
K06897	1546.0
K06894	3477.0
K06895	987.0
K10954	0.0
K10956	0.0
K06899	3.0
K06328	10.0
K06329	0.0
K10952	0.0
K10953	0.0
K11395	0.0
K11391	0.0
K11390	0.0
K11392	231.0
K00499	1.0
K00494	1464.0
K00495	0.0
K00496	7.0
K00491	5.0
K00492	20.0
K00493	4.0
K13591	0.0
K01467	6488.0
K13593	69.0
K13592	70.0
K04021	5.0
K04020	4.0
K04023	3591.0
K04022	0.0
K04025	0.0
K04024	269.0
K04027	177.0
K04026	87.0
K04029	689.0
K04028	975.0
K07055	3.0
K07054	39.0
K07057	8.0
K07056	14052.0
K07051	1363.0
K07050	4263.0
K07053	7125.0
K07052	13543.0
K07059	4.0
K07058	6647.0
K10040	585.0
K10041	3729.0
K10046	0.0
K04799	0.0
K04798	0.0
K04793	0.0
K04792	0.0
K04791	0.0
K04790	0.0
K04797	0.0
K04796	0.0
K04795	0.0
K04794	178.0
K13638	3.0
K13639	9.0
K13634	19.0
K13635	13.0
K13636	4.0
K13637	21.0
K13630	0.0
K13631	0.0
K13632	0.0
K13633	2.0
K02042	782.0
K05778	0.0
K05779	0.0
K05776	3419.0
K05541	8.0
K05774	11.0
K05775	0.0
K05772	190.0
K05773	182.0
K05540	700.0
K01459	0.0
K01458	7.0
K01457	1448.0
K01455	1380.0
K01454	0.0
K01453	76.0
K01452	4.0
K01451	3979.0
K01450	0.0
K05518	0.0
K08070	578.0
K08071	0.0
K05516	2515.0
K08077	40.0
K05515	8357.0
K13093	0.0
K11783	0.0
K12949	0.0
K12945	0.0
K12944	0.0
K12941	162.0
K12940	213.0
K12943	1.0
K12942	1037.0
K14728	0.0
K14727	1.0
K11785	0.0
K00108	1534.0
K13890	117.0
K13891	117.0
K13892	78.0
K13893	148.0
K13894	82.0
K13895	82.0
K13896	80.0
K06159	0.0
K06158	12296.0
K06153	13791.0
K06152	17.0
K06151	7.0
K06157	0.0
K06156	1.0
K06155	9.0
K06154	0.0
K03327	9201.0
K03326	441.0
K03325	2233.0
K03324	15770.0
K03322	799.0
K03321	4714.0
K03320	2250.0
K03329	0.0
K03328	3702.0
K04802	0.0
K04801	0.0
K04800	0.0
K11948	0.0
K01505	19.0
K04756	5.0
K11940	70.0
K11941	1.0
K11942	18.0
K11943	0.0
K11944	0.0
K01507	16080.0
K11946	0.0
K11947	0.0
K01506	47.0
K01501	100.0
K01500	228.0
K01503	0.0
K06714	154.0
K04750	1825.0
K12789	0.0
K12788	0.0
K11526	2.0
K10810	2.0
K11522	3.0
K11523	3.0
K08675	0.0
K08676	376.0
K08677	2.0
K08679	0.0
K11521	2.0
K10547	179.0
K10546	212.0
K10545	87.0
K10544	41.0
K10543	83.0
K10542	3702.0
K10541	3701.0
K10540	4033.0
K10549	40.0
K10548	179.0
K14630	0.0
K11529	0.0
K00007	4.0
K00005	4834.0
K13444	0.0
K00003	7088.0
K00002	375.0
K00001	4168.0
K01186	6610.0
K00009	253.0
K00008	1852.0
K10726	0.0
K10725	3.0
K08246	0.0
K00263	1407.0
K00262	11979.0
K00261	221.0
K00260	259.0
K00266	21165.0
K00265	6768.0
K01200	4404.0
K01201	1541.0
K01206	20207.0
K01207	3079.0
K01205	5107.0
K01208	8.0
K01209	6182.0
K06167	5086.0
K00917	3963.0
K00912	5374.0
K00919	10381.0
K02519	10396.0
K02518	7403.0
K02517	4143.0
K02511	0.0
K02510	2885.0
K13409	0.0
K13408	0.0
K03179	4617.0
K03170	24.0
K03177	10438.0
K12574	8742.0
K12570	0.0
K12573	10260.0
K11009	0.0
K11008	0.0
K11005	0.0
K11004	1.0
K11007	0.0
K11006	0.0
K11003	1.0
K08296	1661.0
K08297	0.0
K08295	3.0
K02634	2.0
K02635	2.0
K10622	0.0
K07693	20.0
K07692	2.0
K07691	0.0
K07690	1.0
K07697	2.0
K07696	320.0
K07695	0.0
K07694	43.0
K07699	1371.0
K07698	0.0
K07079	5885.0
K07078	710.0
K07077	8.0
K07076	359.0
K07075	1296.0
K07074	1419.0
K07073	0.0
K07072	0.0
K07071	3204.0
K07070	3.0
K14584	0.0
K11620	0.0
K09190	70.0
K11623	2.0
K05759	0.0
K08589	1.0
K11625	0.0
K11995	0.0
K01439	7404.0
K01438	5048.0
K01431	0.0
K01430	1700.0
K01433	1656.0
K01432	0.0
K01434	123.0
K01437	1.0
K01436	1392.0
K05539	142.0
K14520	0.0
K12963	1.0
K12962	4.0
K12961	0.0
K12960	12717.0
K14749	0.0
K14748	0.0
K02972	0.0
K14743	0.0
K14742	5635.0
K14745	0.0
K14744	0.0
K14747	0.0
K14746	0.0
K02167	1.0
K02164	1.0
K02160	2956.0
K02168	165.0
K02169	3412.0
K10931	0.0
K03341	0.0
K03340	4403.0
K03343	2.0
K03342	42.0
K03346	43.0
K12299	0.0
K12291	0.0
K12290	0.0
K12293	0.0
K12292	0.0
K12295	0.0
K12294	0.0
K12297	183.0
K12368	3.0
K11922	0.0
K11923	0.0
K11920	0.0
K11921	83.0
K11926	0.0
K11927	2689.0
K11924	15.0
K11925	0.0
K11928	664.0
K13181	0.0
K13219	0.0
K07262	68.0
K07263	6718.0
K07260	5180.0
K07261	3.0
K07266	8.0
K07267	1374.0
K07264	70.0
K07265	11.0
K07268	0.0
K07269	0.0
K01155	1180.0
K04478	2.0
K04479	0.0
K10528	0.0
K14952	2.0
K07486	1443.0
K07487	509.0
K07484	12367.0
K07485	8.0
K07482	1.0
K07483	7785.0
K07480	169.0
K07481	201.0
K07488	158.0
K07489	0.0
K11210	1.0
K11211	2.0
K11212	10.0
K11214	277.0
K11216	11.0
K06300	0.0
K00061	0.0
K00060	1422.0
K06301	1.0
K00065	549.0
K00064	16.0
K00067	11105.0
K00066	1362.0
K00069	0.0
K00068	239.0
K06304	0.0
K08262	0.0
K08261	3.0
K08260	13.0
K08265	0.0
K08264	2.0
K00288	4.0
K00285	1473.0
K00284	4069.0
K00287	11370.0
K00286	10559.0
K00281	4796.0
K00280	0.0
K00283	745.0
K00282	745.0
K08088	0.0
K14198	0.0
K14199	2.0
K03452	0.0
K14194	2.0
K14195	1.0
K14196	1.0
K14197	1.0
K14192	0.0
K14193	0.0
K01880	9732.0
K01881	10726.0
K01883	10458.0
K01885	10762.0
K04618	0.0
K01887	10732.0
K01224	436.0
K01889	10452.0
K01226	344.0
K01227	4.0
K01220	3496.0
K01222	548.0
K01223	8366.0
K02759	11742.0
K02755	2.0
K02757	5337.0
K02756	2.0
K14998	72.0
K02750	220.0
K02753	21.0
K02752	0.0
K00939	10445.0
K00938	36.0
K00937	6315.0
K00936	23498.0
K00935	3.0
K00934	1359.0
K00933	0.0
K00932	0.0
K00931	7125.0
K00930	13354.0
K01089	4241.0
K01080	0.0
K01081	7359.0
K01082	3.0
K01083	15.0
K01084	0.0
K01085	0.0
K01087	88.0
K02571	0.0
K02570	9.0
K02573	142.0
K02572	0.0
K02575	1669.0
K02574	231.0
K07780	0.0
K03488	1933.0
K03489	24.0
K03482	0.0
K03483	23.0
K03480	3323.0
K03481	388.0
K03486	518.0
K03487	0.0
K03484	1377.0
K03485	0.0
K02287	2.0
K02286	3.0
K02285	2.0
K02284	2.0
K02283	2130.0
K02282	535.0
K02281	118.0
K02280	360.0
K02289	2.0
K02288	2.0
K03626	0.0
K03627	0.0
K03624	9734.0
K03625	10406.0
K03151	5013.0
K03620	196.0
K03153	115.0
K08869	0.0
K03628	7898.0
K03629	10142.0
K09738	0.0
K09739	0.0
K09736	0.0
K09737	0.0
K09735	0.0
K09732	0.0
K09733	0.0
K09730	0.0
K09731	0.0
K09888	2379.0
K09889	226.0
K09880	73.0
K09882	246.0
K09883	87.0
K09884	0.0
K09887	0.0
K11027	0.0
K11026	0.0
K11025	0.0
K11024	0.0
K07679	8.0
K07678	5.0
K11021	0.0
K11020	0.0
K07675	37.0
K07674	49.0
K07676	0.0
K07671	0.0
K07670	13.0
K07673	65.0
K07672	0.0
K01117	0.0
K12048	0.0
K07019	1617.0
K07018	143.0
K07011	12320.0
K07010	5140.0
K07013	34.0
K07012	3098.0
K07015	4727.0
K07014	99.0
K07017	385.0
K07016	100.0
K10084	0.0
K08372	239.0
K05884	46.0
K05885	390.0
K05886	156.0
K05887	48.0
K05880	0.0
K05881	2.0
K05882	1370.0
K05883	0.0
K08902	2.0
K05739	33.0
K05888	0.0
K05889	0.0
K08903	2.0
K00547	126.0
K00544	0.0
K00545	0.0
K00542	0.0
K00543	0.0
K00540	19098.0
K00548	6523.0
K00549	8329.0
K01145	0.0
K01412	92.0
K01147	233.0
K01417	4594.0
K00038	7.0
K01143	0.0
K01142	10805.0
K01419	463.0
K00788	10610.0
K00789	10810.0
K12502	0.0
K14762	0.0
K14761	1501.0
K06195	1465.0
K03819	0.0
K03818	126.0
K03814	672.0
K03817	94.0
K03816	5102.0
K03811	2627.0
K03810	13.0
K03813	185.0
K11908	0.0
K11909	0.0
K11904	6.0
K11905	2.0
K11906	4.0
K11907	29.0
K11900	38.0
K11901	35.0
K11902	35.0
K11903	45.0
K10986	180.0
K13238	5.0
K13239	0.0
K13797	0.0
K07248	379.0
K13796	2.0
K07244	0.0
K07245	15.0
K07246	509.0
K07240	19455.0
K07241	6.0
K07242	2.0
K07243	1392.0
K01268	0.0
K05296	0.0
K02821	1214.0
K09016	0.0
K09945	3.0
K09944	1.0
K09947	4.0
K09946	1382.0
K09941	19.0
K09940	1407.0
K09943	1.0
K09942	76.0
K09949	1726.0
K09948	74.0
K10851	2.0
K10850	2.0
K03666	871.0
K03667	462.0
K03196	286.0
K03665	10323.0
K11275	0.0
K06012	1522.0
K00048	4427.0
K10857	0.0
K09773	741.0
K00043	3.0
K00042	771.0
K00041	1039.0
K00040	503.0
K00046	7560.0
K00733	0.0
K00044	0.0
K06011	0.0
K09012	0.0
K06016	229.0
K06017	0.0
K06014	0.0
K06015	469.0
K06019	19.0
K01075	58.0
K12221	1.0
K06444	0.0
K04632	0.0
K14977	59.0
K14974	0.0
K00958	221.0
K00951	12636.0
K00950	6118.0
K00952	27.0
K00955	1622.0
K00954	10466.0
K00957	2407.0
K00956	2275.0
K00590	44.0
K02777	1315.0
K02775	1598.0
K02774	1605.0
K02773	1430.0
K02771	3196.0
K02770	2577.0
K02779	1476.0
K02778	2.0
K01606	0.0
K01607	7452.0
K01604	0.0
K01605	0.0
K01602	12.0
K01601	68.0
K03750	2492.0
K01609	6242.0
K02553	82.0
K02804	719.0
K02551	8282.0
K02806	466.0
K02557	4987.0
K02800	3294.0
K05275	3.0
K02802	2.0
K13300	0.0
K02558	2942.0
K02809	3.0
K02808	0.0
K03600	69.0
K03601	10387.0
K03602	8993.0
K03603	0.0
K03604	490.0
K03605	466.0
K03606	715.0
K03607	2.0
K03608	896.0
K03609	1970.0
K06078	0.0
K06079	505.0
K09710	10397.0
K09711	2.0
K09712	2.0
K06073	0.0
K06074	0.0
K06075	182.0
K06076	1383.0
K06077	171.0
K06382	1048.0
K06383	853.0
K06380	0.0
K06381	1744.0
K06386	198.0
K06387	1037.0
K06384	284.0
K06385	1264.0
K06388	0.0
K06389	0.0
K12466	8.0
K12468	0.0
K07657	1785.0
K07656	0.0
K07655	0.0
K07654	9.0
K07653	5.0
K07652	159.0
K07651	8.0
K07650	3378.0
K07659	227.0
K07658	7740.0
K11041	69.0
K11040	5.0
K11043	0.0
K11042	0.0
K11045	0.0
K11044	0.0
K11047	0.0
K11046	0.0
K11049	0.0
K11048	0.0
K07387	3056.0
K07386	3661.0
K06926	8510.0
K06927	362.0
K06924	4.0
K06925	10434.0
K06922	0.0
K06923	1364.0
K06920	2687.0
K06921	10482.0
K06928	300.0
K06929	442.0
K07033	1749.0
K07032	1721.0
K07031	3622.0
K07030	5064.0
K07037	5129.0
K07035	1154.0
K07034	237.0
K07039	64.0
K07038	2108.0
K10829	0.0
K00384	14414.0
K00385	377.0
K00386	0.0
K00387	0.0
K00380	2798.0
K00381	1471.0
K00382	6966.0
K00383	103.0
K00389	27.0
K01387	2.0
K01385	0.0
K01389	0.0
K09158	151.0
K09159	178.0
K09156	0.0
K09157	5190.0
K09154	5.0
K09155	459.0
K09152	0.0
K09153	3699.0
K09150	0.0
K09151	1601.0
K05970	7807.0
K05714	6.0
K05715	0.0
K05710	28.0
K05711	0.0
K05712	84.0
K05713	2.0
K00560	9301.0
K00561	32.0
K00563	3537.0
K00564	3482.0
K00566	14266.0
K00567	10083.0
K00568	297.0
K00569	1367.0
K05575	46.0
K01169	1.0
K01167	11.0
K01166	0.0
K05577	1407.0
K01163	1840.0
K01161	0.0
K01160	4.0
K05578	2.0
K05579	2.0
K08092	145.0
K08093	3287.0
K08094	3408.0
K08095	0.0
K08096	0.0
K08097	12.0
K02254	0.0
K02255	0.0
K01743	2.0
K02251	4.0
K02061	12.0
K01741	0.0
K02060	10.0
K00114	111.0
K02122	1759.0
K02123	5110.0
K02120	5134.0
K02121	4922.0
K02124	5121.0
K03837	2.0
K03836	0.0
K03835	5.0
K03834	5.0
K03833	517.0
K03832	6550.0
K03831	1396.0
K03830	779.0
K00443	0.0
K03839	4079.0
K02067	724.0
K10189	684.0
K13038	16972.0
K13787	807.0
K13788	1530.0
K13789	29565.0
K10188	891.0
K12255	1.0
K12254	2.0
K12257	5839.0
K12256	78.0
K12251	2655.0
K12250	0.0
K12253	0.0
K12252	1.0
K13252	85.0
K13256	53.0
K13255	1.0
K12079	0.0
K12078	0.0
K12071	49.0
K12070	0.0
K12073	1362.0
K12072	11.0
K09912	5.0
K06236	0.0
K06237	0.0
K05519	0.0
K09914	155.0
K11788	0.0
K11782	0.0
K11780	2.0
K11781	2.0
K11787	0.0
K11784	0.0
K11530	2.0
K12787	0.0
K12786	0.0
K12785	0.0
K12784	0.0
K06718	2.0
K09969	122.0
K09968	3.0
K09967	1806.0
K09966	1373.0
K09965	1359.0
K09964	62.0
K09963	3983.0
K09962	82.0
K09961	1.0
K09960	1.0
K11527	2106.0
K11524	3.0
K11525	3.0
K11250	53.0
K11253	0.0
K11258	1.0
K11528	0.0
K00713	0.0
K00712	36.0
K10780	2.0
K10783	1367.0
K10125	8.0
K10124	0.0
K10126	8.0
K10121	15.0
K10123	0.0
K10122	15.0
K04652	4066.0
K04653	817.0
K04651	4532.0
K04656	758.0
K04654	762.0
K04655	877.0
K00973	10260.0
K00972	90.0
K00971	6342.0
K00970	3916.0
K00975	12013.0
K00974	18561.0
K00979	5652.0
K00978	1935.0
K14954	0.0
K14955	0.0
K14956	0.0
K06178	7616.0
K01596	1462.0
K01597	93.0
K01594	0.0
K01595	1638.0
K01592	0.0
K01593	156.0
K01590	1360.0
K01591	10409.0
K01598	1361.0
K01599	6318.0
K02711	2.0
K02710	2.0
K02713	2.0
K02712	2.0
K02714	2.0
K02717	2.0
K02716	2.0
K02719	2.0
K02718	2.0
K03449	1697.0
K03446	4345.0
K03444	98.0
K03445	6.0
K03442	5394.0
K01620	9572.0
K01621	1454.0
K01622	10.0
K01623	3053.0
K01624	12928.0
K01625	22259.0
K01626	7197.0
K01627	5457.0
K01628	2106.0
K01629	1269.0
K05299	26.0
K02829	2.0
K02828	2.0
K02827	2.0
K02826	2.0
K02825	2597.0
K02824	5153.0
K02823	8888.0
K02822	1145.0
K03198	268.0
K03199	298.0
K03668	88.0
K03669	1372.0
K03190	1700.0
K03191	9.0
K03660	3305.0
K03194	5.0
K03195	295.0
K03664	10448.0
K03197	268.0
K09772	5012.0
K06013	1512.0
K09770	93.0
K09771	104.0
K09776	11.0
K09777	1378.0
K09774	419.0
K09775	1068.0
K09778	1835.0
K09779	1472.0
K06269	0.0
K06323	0.0
K11624	2.0
K02991	0.0
K02990	10368.0
K02624	20.0
K02240	3424.0
K08282	1618.0
K12440	0.0
K12441	0.0
K12442	0.0
K12443	1.0
K12444	0.0
K12445	0.0
K12449	0.0
K02247	0.0
K07637	4.0
K07636	11081.0
K07639	0.0
K07638	158.0
K11069	2006.0
K11068	5522.0
K11063	0.0
K11062	0.0
K11061	0.0
K11060	0.0
K11066	4.0
K11065	3792.0
K06900	0.0
K06901	11713.0
K06902	3918.0
K06903	283.0
K06904	261.0
K06905	289.0
K06906	91.0
K06907	487.0
K06908	138.0
K06909	51.0
K10821	0.0
K05905	40.0
K05904	0.0
K05906	0.0
K05900	0.0
K05903	191.0
K01406	1.0
K05909	0.0
K05908	0.0
K00368	79.0
K00369	2.0
K00366	1521.0
K00367	2.0
K00364	92.0
K00365	1363.0
K00362	53.0
K00363	50.0
K00360	0.0
```
