## Extended Data File 1 for "Diet induces reproducible alterations in the mouse and human gut microbiome": ERS606309_ERR675519.picrust

```
# Constructed from biom file
#OTU ID	ERR675519
K01365	0.0
K01364	0.0
K01361	153.0
K01360	0.0
K01362	11848.0
K02249	0.0
K05841	9.0
K05844	77.0
K05845	528.0
K05846	5286.0
K05847	7811.0
K00508	58.0
K00500	48.0
K00507	1966.0
K00504	0.0
K00505	0.0
K12521	0.0
K01101	5812.0
K01103	761.0
K12520	0.0
K01104	30967.0
K05592	10295.0
K05593	2645.0
K05590	1.0
K05591	10.0
K05596	338.0
K05597	0.0
K05594	0.0
K05595	2659.0
K05599	0.0
K11964	0.0
K11962	2.0
K14540	10553.0
K12529	67.0
K12528	66.0
K06353	0.0
K02456	4213.0
K02457	20.0
K02454	3977.0
K02455	1935.0
K02452	109.0
K02453	5770.0
K02450	97.0
K02103	2479.0
K08138	708.0
K02108	17813.0
K02109	19548.0
K02458	44.0
K02459	43.0
K08137	3.0
K03851	352.0
K03850	0.0
K03852	355.0
K03855	55.0
K03856	11037.0
K13018	1.0
K13019	85.0
K13010	525.0
K13011	0.0
K13012	4172.0
K13013	11.0
K13014	1.0
K13015	143.0
K13016	604.0
K13017	4.0
K08566	0.0
K08567	143.0
K13274	0.0
K13275	254.0
K13276	1.0
K13277	0.0
K03275	0.0
K03274	2384.0
K03277	0.0
K03276	0.0
K03271	8912.0
K03270	3268.0
K03273	2965.0
K03272	5177.0
K03279	0.0
K03278	0.0
K11022	0.0
K12277	0.0
K12276	3.0
K12270	3352.0
K11058	0.0
K12279	4.0
K12278	75.0
K07557	0.0
K07550	0.0
K07552	1444.0
K06319	0.0
K09909	22.0
K09908	6.0
K12051	0.0
K12050	0.0
K12057	26.0
K12056	2.0
K06221	67.0
K09900	1.0
K09903	14706.0
K09902	29.0
K09904	1.0
K09907	1.0
K09906	27.0
K11501	0.0
K03234	0.0
K00773	14148.0
K00772	2188.0
K00777	22.0
K00776	0.0
K06313	260.0
K06315	1.0
K05574	2.0
K10201	50.0
K07176	0.0
K07177	1011.0
K07174	0.0
K07175	3598.0
K07172	154.0
K07173	9156.0
K07170	5725.0
K07171	17500.0
K07178	9.0
K07179	0.0
K00195	0.0
K00194	362.0
K00197	400.0
K00196	9.0
K00191	0.0
K00190	64.0
K00193	0.0
K00192	0.0
K00198	2932.0
K06405	5815.0
K10109	2784.0
K10108	4584.0
K10107	37.0
K01828	4.0
K01829	8.0
K01826	35.0
K01825	113.0
K01822	535.0
K01823	1601.0
K01820	1884.0
K01821	2051.0
K00999	0.0
K00998	8025.0
K00995	20910.0
K00997	5477.0
K00996	453.0
K00991	14162.0
K00990	2452.0
K00992	13.0
K11028	0.0
K02622	8171.0
K02625	0.0
K03564	12986.0
K13489	1862.0
K13488	1862.0
K13483	43.0
K13482	21.0
K13481	20.0
K13480	7.0
K13487	1862.0
K13486	1862.0
K14680	0.0
K14681	0.0
K14682	1947.0
K08358	188.0
K08357	106.0
K08356	0.0
K08355	0.0
K03469	11257.0
K03462	0.0
K03464	24.0
K03465	2278.0
K03466	14875.0
K01648	6.0
K01649	13860.0
K01643	2787.0
K01640	604.0
K01641	1023.0
K01646	823.0
K01647	13424.0
K01644	3422.0
K02597	85.0
K02626	59.0
K02595	12.0
K02594	648.0
K02593	83.0
K02592	333.0
K02591	634.0
K02590	1554.0
K02598	1401.0
K02849	1898.0
K14061	1.0
K14062	0.0
K14063	0.0
K14064	0.0
K14065	0.0
K14067	1.0
K02841	1948.0
K02840	602.0
K02843	811.0
K02844	2288.0
K02847	0.0
K02846	0.0
K02102	39.0
K09758	764.0
K06039	27.0
K06034	2.0
K06036	10.0
K06037	0.0
K06032	0.0
K01581	740.0
K02702	0.0
K02659	32.0
K13490	1862.0
K13491	1862.0
K03644	3271.0
K03645	1.0
K03646	34.0
K03647	4716.0
K03640	730.0
K03641	513.0
K03642	2944.0
K03643	131.0
K03648	11536.0
K03649	228.0
K06694	0.0
K11814	0.0
K12428	1.0
K12429	1.0
K12422	0.0
K12423	0.0
K12420	0.0
K12421	0.0
K12426	0.0
K12427	0.0
K12424	0.0
K12425	0.0
K07349	1.0
K07348	0.0
K05380	0.0
K07345	25.0
K07344	123.0
K07347	28.0
K07346	27.0
K07341	3982.0
K07340	39.0
K07343	3414.0
K07342	0.0
K06968	2212.0
K06969	22487.0
K06962	3044.0
K06963	0.0
K06960	9262.0
K06961	0.0
K06966	10580.0
K06967	10482.0
K06964	0.0
K06965	0.0
K08995	1949.0
K08994	119.0
K08997	22.0
K08996	477.0
K08990	4.0
K08993	1.0
K08992	33.0
K08999	3453.0
K08998	8300.0
K08344	8.0
K08345	0.0
K08346	0.0
K14940	15.0
K02724	2.0
K08349	0.0
K11815	0.0
K05929	1.0
K05928	1867.0
K05927	7.0
K05924	21.0
K05922	11.0
K05921	62.0
K00349	1470.0
K00698	0.0
K00340	3586.0
K00341	3586.0
K00690	3049.0
K00343	3572.0
K00344	485.0
K00697	172.0
K00346	1469.0
K00347	1478.0
K09116	1377.0
K09117	9263.0
K05337	6302.0
K09118	120.0
K09119	0.0
K02106	272.0
K05823	817.0
K05820	73.0
K05826	12.0
K05827	9.0
K02100	0.0
K02101	0.0
K00524	0.0
K00525	9522.0
K00526	6436.0
K00527	21179.0
K00520	2432.0
K00522	0.0
K00523	58.0
K02451	5.0
K00528	7405.0
K00529	70.0
K00025	1862.0
K14215	0.0
K14213	0.0
K03453	5764.0
K00796	8829.0
K05339	313.0
K00027	10726.0
K00794	10980.0
K00793	10245.0
K01347	1.0
K01346	0.0
K01344	0.0
K01343	0.0
K00791	15497.0
K01340	0.0
K00790	18103.0
K02694	2.0
K02696	2.0
K02697	2.0
K02690	2.0
K02691	27.0
K02692	2.0
K02693	2.0
K02698	4.0
K02699	2.0
K00836	39.0
K00837	2340.0
K00835	1940.0
K00832	3943.0
K00833	3670.0
K00830	485.0
K00831	10866.0
K00839	2193.0
K04335	0.0
K04334	0.0
K01120	1931.0
K01126	12736.0
K04333	0.0
K01129	9270.0
K01128	6.0
K04339	0.0
K04338	4.0
K02470	19640.0
K02471	1997.0
K02472	1367.0
K02473	0.0
K02474	4023.0
K02475	19.0
K02476	22.0
K02477	5355.0
K02478	264.0
K02479	1931.0
K09019	45.0
K01267	8188.0
K13074	0.0
K13075	1.0
K11441	0.0
K14055	4.0
K13299	0.0
K13292	15228.0
K14057	0.0
K14056	0.0
K02856	670.0
K02585	719.0
K12211	0.0
K12210	0.0
K12213	0.0
K12212	0.0
K12215	0.0
K02854	3.0
K12217	0.0
K12216	0.0
K12219	0.0
K12218	0.0
K02855	9.0
K08692	1.0
K08693	5.0
K08690	0.0
K08691	52.0
K08696	4.0
K08697	2.0
K11748	1866.0
K11749	14223.0
K11746	0.0
K11747	60.0
K11744	1862.0
K11745	1862.0
K11742	338.0
K11743	1665.0
K11740	2.0
K11741	2765.0
K13920	682.0
K13921	215.0
K13922	2256.0
K13923	214.0
K13924	131.0
K13925	0.0
K13926	1977.0
K13927	793.0
K13928	0.0
K13929	74.0
K09923	1.0
K09922	3539.0
K06201	8161.0
K06200	8492.0
K06207	13254.0
K06206	2394.0
K06205	2.0
K09924	1963.0
K09929	32.0
K06208	260.0
K00759	16056.0
K00758	74.0
K00752	7.0
K00757	9666.0
K00756	3603.0
K00754	16060.0
K06001	3411.0
K05557	0.0
K09766	920.0
K05554	0.0
K07475	0.0
K07150	4893.0
K07151	406.0
K07152	626.0
K07153	9.0
K07154	8889.0
K07155	0.0
K07156	19.0
K07157	90.0
K07406	4348.0
K07407	14707.0
K07404	7819.0
K07405	1666.0
K07402	14896.0
K07403	2199.0
K07400	29.0
K07401	13.0
K01808	15438.0
K01809	15242.0
K01800	68.0
K01801	0.0
K01802	6522.0
K01803	15511.0
K01804	2946.0
K01805	5008.0
K01807	6340.0
K09718	0.0
K14668	1.0
K14669	0.0
K14666	1.0
K14667	2.0
K01664	734.0
K01665	1935.0
K01666	2785.0
K01667	1476.0
K01660	0.0
K01661	3053.0
K01662	17695.0
K01663	6.0
K01668	19.0
K01669	2555.0
K02863	14698.0
K02862	11.0
K02860	12433.0
K02867	14717.0
K02866	0.0
K02864	13879.0
K02869	0.0
K05362	46.0
K05365	104.0
K03402	7340.0
K03403	16.0
K03400	0.0
K03406	41568.0
K03407	7033.0
K03404	87.0
K03405	115.0
K03408	10680.0
K03409	787.0
K02315	8207.0
K02314	17770.0
K02317	0.0
K02316	14527.0
K02313	15038.0
K02312	36.0
K02319	2.0
K12405	0.0
K12152	1.0
K12151	0.0
K07091	145.0
K07090	18320.0
K07093	1958.0
K07092	1.0
K07095	24344.0
K07094	37.0
K07097	73.0
K07096	359.0
K07099	1965.0
K07098	19328.0
K11175	12196.0
K11174	0.0
K11177	50.0
K11176	66.0
K11173	2.0
K11179	426.0
K11178	47.0
K00322	40.0
K00320	35.0
K00321	0.0
K00326	0.0
K00324	427.0
K00325	200.0
K00329	401.0
K05945	561.0
K05944	0.0
K05947	0.0
K05946	3570.0
K06944	3.0
K06945	70.0
K06946	8.0
K06415	272.0
K06940	5994.0
K06941	16091.0
K06942	14697.0
K06943	0.0
K10806	51.0
K10807	5.0
K10804	3853.0
K10805	111.0
K06948	4654.0
K06949	15680.0
K06418	291.0
K09138	155.0
K09139	4.0
K09134	1906.0
K09135	0.0
K09136	514.0
K09137	510.0
K09130	0.0
K09131	2414.0
K09132	1348.0
K09133	11.0
K05808	12236.0
K05809	1.0
K05804	1297.0
K05805	72.0
K05806	0.0
K05807	1963.0
K05800	16.0
K05801	765.0
K05802	5.0
K05803	2.0
K01044	30.0
K01045	38.0
K01046	2071.0
K02068	1001.0
K04561	164.0
K01042	2270.0
K05568	5772.0
K05567	1786.0
K14273	0.0
K14275	0.0
K14274	26.0
K02062	2.0
K05245	0.0
K05564	5.0
K01048	1113.0
K02066	4732.0
K01322	2566.0
K01325	0.0
K02065	4645.0
K01326	0.0
K05560	5.0
K02243	4788.0
K08930	0.0
K02679	0.0
K02676	84.0
K02674	89.0
K02675	0.0
K02672	168.0
K02241	508.0
K02670	149.0
K02671	174.0
K00810	36.0
K00811	1698.0
K00812	4490.0
K00813	65.0
K00814	0.0
K00817	14036.0
K00818	3866.0
K00819	233.0
K02530	3864.0
K02245	4796.0
K02244	999.0
K01499	3.0
K01498	0.0
K01493	14471.0
K01492	218.0
K01491	30880.0
K01497	640.0
K01496	8296.0
K01495	5323.0
K01494	1726.0
K02418	3993.0
K02419	5051.0
K14492	0.0
K02412	4417.0
K02413	4746.0
K02410	5056.0
K02411	2602.0
K02416	5050.0
K02417	4391.0
K02414	1212.0
K02415	1009.0
K00120	1.0
K00121	417.0
K00430	0.0
K13058	1862.0
K13059	1.0
K13727	36.0
K13057	18.0
K13722	0.0
K13051	438.0
K13052	7368.0
K00435	38.0
K12054	0.0
K03239	0.0
K03238	0.0
K03231	0.0
K03230	1871.0
K03232	0.0
K12059	0.0
K03237	0.0
K03236	0.0
K12058	23.0
K12239	0.0
K12238	0.0
K12235	0.0
K12234	442.0
K13942	0.0
K13940	3782.0
K13941	0.0
K12097	0.0
K12096	0.0
K12095	0.0
K12094	0.0
K12093	0.0
K12092	0.0
K12091	0.0
K12090	0.0
K12099	0.0
K12098	0.0
K06356	0.0
K05992	72.0
K03540	0.0
K06331	2042.0
K06330	56.0
K07138	10037.0
K07139	9367.0
K11811	32.0
K07132	987.0
K07133	60185.0
K07130	10881.0
K07131	110.0
K07137	22002.0
K07134	0.0
K07135	0.0
K01860	0.0
K01866	14764.0
K01867	14778.0
K01865	21.0
K01868	16115.0
K01869	14703.0
K06140	1921.0
K04766	19.0
K04767	4067.0
K04764	682.0
K04762	3350.0
K04763	16356.0
K04760	71.0
K04761	3025.0
K04768	35.0
K04769	4914.0
K08313	3770.0
K08312	30.0
K08311	2029.0
K08310	67.0
K08317	70.0
K08316	9964.0
K08315	7.0
K08314	664.0
K05149	0.0
K08319	0.0
K08318	0.0
K06339	0.0
K14648	0.0
K14392	426.0
K14393	2029.0
K14645	18.0
K14647	3.0
K01689	16861.0
K01686	6553.0
K01687	17436.0
K01684	1936.0
K01685	8201.0
K01682	160.0
K01681	13641.0
K05308	0.0
K02889	0.0
K02888	14694.0
K02885	0.0
K02884	14715.0
K02887	14590.0
K02886	14715.0
K02881	14715.0
K02883	0.0
K13743	0.0
K02086	1286.0
K02081	6228.0
K02080	2.0
K02083	323.0
K02082	4352.0
K13831	10.0
K03428	11.0
K03429	5449.0
K03424	21029.0
K03935	0.0
K03932	134.0
K03933	35.0
K03930	1634.0
K03931	651.0
K02339	113.0
K02338	14722.0
K02337	14521.0
K02336	9.0
K02335	15926.0
K02334	7749.0
K02330	1.0
K03688	9874.0
K03689	0.0
K03680	160.0
K03683	30.0
K03684	2384.0
K03685	14693.0
K03686	23385.0
K03687	14045.0
K07301	14892.0
K07300	13.0
K07303	86.0
K07302	109.0
K07305	3261.0
K07304	7163.0
K07307	879.0
K07306	144.0
K07309	32.0
K07308	170.0
K02617	0.0
K02610	15.0
K02963	14714.0
K02612	21.0
K02961	13830.0
K09686	26805.0
K09687	71030.0
K09684	238.0
K09685	1798.0
K09682	3.0
K09683	1.0
K09680	653.0
K09681	5.0
K09688	36.0
K09689	36.0
K05962	40.0
K05961	3.0
K05967	297.0
K05966	480.0
K11159	50.0
K05964	483.0
K05968	0.0
K11152	0.0
K00309	1.0
K00658	2784.0
K00304	20.0
K00305	21.0
K00654	0.0
K00655	15741.0
K00652	4308.0
K00301	32.0
K00302	1291.0
K00303	109.0
K10828	0.0
K06431	2.0
K06432	2.0
K06433	2.0
K06434	35.0
K06436	651.0
K06437	0.0
K10820	31.0
K06439	2.0
K10822	0.0
K10823	0.0
K10826	4.0
K09167	982.0
K06322	0.0
K14117	0.0
K14259	0.0
K14257	2.0
K01308	743.0
K01303	3659.0
K01301	37.0
K01305	3554.0
K01304	5191.0
K02658	145.0
K00672	2.0
K02650	1520.0
K02651	1128.0
K02652	9278.0
K02653	13899.0
K02654	20348.0
K05687	4.0
K02656	156.0
K05685	122.0
K00878	9828.0
K00879	446.0
K00872	7699.0
K00873	15004.0
K00870	0.0
K00876	10600.0
K00877	0.0
K00874	11470.0
K00875	1.0
K04487	22213.0
K04486	24052.0
K04485	8699.0
K04484	0.0
K04483	0.0
K04482	0.0
K04480	13.0
K04488	14017.0
K12049	0.0
K13693	9.0
K13706	0.0
K13694	772.0
K13695	5.0
K05977	0.0
K09516	148.0
K02434	22712.0
K02435	21980.0
K02436	75.0
K02437	8644.0
K05350	2629.0
K02431	2515.0
K08100	0.0
K02433	23063.0
K02438	7424.0
K02439	39.0
K03745	467.0
K03744	8462.0
K03747	130.0
K03210	10829.0
K03217	15523.0
K03216	12989.0
K03215	247.0
K03742	7871.0
K03219	1871.0
K03218	11339.0
K03749	8.0
K03748	125.0
K02383	0.0
K06327	3.0
K06320	2721.0
K07238	11982.0
K09479	0.0
K09478	0.0
K09475	0.0
K09474	96.0
K09477	0.0
K09476	0.0
K09471	86.0
K09470	0.0
K09473	0.0
K09472	19.0
K07543	2.0
K06898	6727.0
K13967	0.0
K13963	3836.0
K07545	0.0
K00737	1238.0
K05345	40.0
K11706	34.0
K11707	36.0
K11704	34.0
K11705	34.0
K11708	36.0
K11709	31.0
K05588	8.0
K07114	10538.0
K07443	3734.0
K07116	8.0
K07117	1913.0
K07110	69.0
K07447	14598.0
K07112	1611.0
K07113	498.0
K07448	2086.0
K07118	781.0
K07119	178.0
K10619	4.0
K10618	0.0
K10617	0.0
K10616	0.0
K01848	113.0
K01849	113.0
K01844	1176.0
K01845	5690.0
K01846	229.0
K01847	4665.0
K01840	17076.0
K01841	147.0
K01842	1.0
K01843	3705.0
K06219	25.0
K10832	0.0
K05348	1.0
K14203	1.0
K08483	13703.0
K08482	1915.0
K08481	35.0
K08480	2.0
K08485	1.0
K08484	59.0
K00464	3.0
K00467	2.0
K00466	0.0
K00461	0.0
K00460	0.0
K00463	0.0
K00462	11.0
K04509	1.0
K00469	5.0
K00468	1.0
K08645	0.0
K04744	582.0
K01518	3.0
K01519	0.0
K04748	108.0
K04749	1144.0
K01514	230.0
K01515	18202.0
K01512	10286.0
K01510	0.0
K14623	2282.0
K14626	0.0
K14627	0.0
K14628	0.0
K14629	0.0
K03918	10.0
K03919	46.0
K12372	3.0
K12373	14760.0
K12370	2.0
K12371	5.0
K02359	0.0
K02358	15031.0
K02351	16.0
K02352	3.0
K02355	27765.0
K02357	14713.0
K02356	19016.0
K13574	0.0
K13573	77.0
K13572	82.0
K13571	43.0
K13570	41.0
K12112	2.0
K12113	0.0
K12110	0.0
K12111	134.0
K07329	0.0
K07328	0.0
K07323	460.0
K07322	1970.0
K07321	1885.0
K07320	84.0
K07327	0.0
K07326	1.0
K07325	0.0
K07324	0.0
K08163	0.0
K06180	33449.0
K06181	1966.0
K06182	3783.0
K06183	14010.0
K06186	84.0
K06187	14705.0
K06188	2800.0
K06189	432.0
K08359	1.0
K07589	5.0
K07588	1575.0
K07587	0.0
K07586	2042.0
K07585	0.0
K07584	10469.0
K07583	0.0
K07582	0.0
K07581	0.0
K07580	0.0
K11139	0.0
K05989	9323.0
K05988	0.0
K05985	6356.0
K05987	0.0
K05986	1864.0
K10843	14.0
K08354	8.0
K10844	12.0
K10848	0.0
K00673	1875.0
K00674	1768.0
K00675	2052.0
K00676	4782.0
K00677	6529.0
K06988	217.0
K06989	533.0
K08351	2.0
K06980	2059.0
K06981	2.0
K06982	0.0
K08350	1.0
K06984	0.0
K06985	52.0
K06986	4.0
K06987	2709.0
K02445	3580.0
K02444	8899.0
K00582	0.0
K00583	0.0
K00580	0.0
K02110	18508.0
K00586	0.0
K00587	4.0
K00584	27.0
K08921	0.0
K02441	71.0
K00588	3680.0
K08922	0.0
K02440	8549.0
K00018	9551.0
K08923	0.0
K02443	2803.0
K00019	243.0
K02442	0.0
K08925	0.0
K08926	8.0
K08927	8.0
K03149	4861.0
K06604	0.0
K00015	147.0
K01989	8484.0
K00854	13870.0
K00855	25.0
K00856	366.0
K00857	4042.0
K00850	28355.0
K00851	2862.0
K00852	13849.0
K00853	2461.0
K00858	12846.0
K00859	14176.0
K01181	3464.0
K01180	6.0
K01183	2195.0
K01182	6820.0
K01185	1646.0
K01184	5.0
K01187	14940.0
K01188	7050.0
K02596	122.0
K13766	70.0
K13767	41.0
K13003	0.0
K13002	79.0
K13000	0.0
K02984	0.0
K02986	14880.0
K02987	0.0
K02636	24.0
K02982	13506.0
K02983	0.0
K02638	2.0
K02639	9.0
K02988	14502.0
K08298	59.0
K08299	42.0
K03583	167.0
K03582	133.0
K03581	10606.0
K03580	1893.0
K03587	2361.0
K03586	62.0
K03585	8960.0
K03584	11137.0
K03589	8091.0
K03588	19388.0
K01725	6.0
K01724	2041.0
K01727	267.0
K01726	3428.0
K01721	15.0
K01720	39.0
K01722	0.0
K13008	0.0
K01729	18.0
K01728	69.0
K09530	0.0
K09539	0.0
K02188	6358.0
K02189	5348.0
K02182	66.0
K02183	0.0
K03769	1704.0
K03768	19536.0
K03767	215.0
K03765	0.0
K03764	1.0
K03763	14200.0
K03762	82.0
K03761	105.0
K03760	64.0
K09457	3210.0
K09456	49.0
K09459	114.0
K09458	12942.0
K00602	29462.0
K13988	0.0
K13985	2.0
K09981	228.0
K09980	4.0
K09983	40.0
K09982	53.0
K09985	146.0
K09984	40.0
K09987	82.0
K09986	78.0
K09989	1926.0
K09988	1670.0
K12583	2.0
K12582	2.0
K12589	0.0
K11720	222.0
K09759	2938.0
K10985	115.0
K10984	423.0
K07468	16.0
K07469	370.0
K07464	4909.0
K07465	25.0
K07466	0.0
K07467	10361.0
K07460	8517.0
K07461	10374.0
K07462	14490.0
K07463	0.0
K10679	4102.0
K10678	56.0
K10671	4.0
K10670	4121.0
K10673	0.0
K10672	1155.0
K10674	3.0
K10677	20.0
K10676	3.0
K08726	0.0
K08724	4539.0
K08722	1064.0
K08723	0.0
K08720	63.0
K08721	0.0
K08728	1035.0
K10187	0.0
K00119	31.0
K00118	1871.0
K00449	6.0
K00448	5.0
K00115	0.0
K00446	8.0
K00117	3851.0
K00116	1929.0
K00111	12751.0
K00442	8.0
K00113	153.0
K00112	193.0
K01539	0.0
K01531	5207.0
K04720	8256.0
K01533	17448.0
K01534	31427.0
K01535	7.0
K01537	11740.0
K14358	0.0
K14605	2.0
K14606	2.0
K00413	163.0
K10120	365.0
K05600	0.0
K05777	361.0
K03972	57.0
K03973	1493.0
K03970	333.0
K03971	0.0
K03976	11934.0
K03977	14679.0
K03974	337.0
K03975	5182.0
K03978	12768.0
K03979	14712.0
K13378	1317.0
K02372	10362.0
K02371	7359.0
K02377	4907.0
K02379	2652.0
K03396	2.0
K03397	0.0
K03394	8967.0
K03395	0.0
K03392	24.0
K03393	0.0
K03390	1088.0
K03391	4.0
K03399	880.0
K03027	0.0
K12136	2.0
K12137	37.0
K06610	299.0
K12138	5.0
K12139	7.0
K11444	0.0
K11440	8.0
K11443	73.0
K11442	8.0
K00612	1933.0
K00613	49.0
K00610	5317.0
K00611	9072.0
K00616	8286.0
K00617	0.0
K00614	37.0
K00615	44345.0
K00619	492.0
K10863	0.0
K07874	0.0
K06234	0.0
K10240	5.0
K10241	4.0
K10242	18.0
K10243	37.0
K04110	13.0
K04113	0.0
K04112	0.0
K04115	0.0
K04114	0.0
K04117	38.0
K04116	39.0
K04118	0.0
K05517	1.0
K07705	343.0
K07704	998.0
K07707	1968.0
K07706	1684.0
K07701	72.0
K07700	0.0
K07703	74.0
K07702	0.0
K07709	760.0
K07708	85.0
K01955	24440.0
K13042	15.0
K09934	24.0
K09935	7925.0
K06216	455.0
K09937	405.0
K13745	26.0
K13746	0.0
K13747	8142.0
K13740	0.0
K13741	0.0
K13742	0.0
K06211	1255.0
K06212	80.0
K09933	40.0
K02618	9.0
K02619	1919.0
K02968	14506.0
K02966	0.0
K02967	14695.0
K02616	33.0
K02965	14715.0
K02962	0.0
K02611	21.0
K02613	32.0
K03569	20868.0
K03568	4452.0
K03565	8561.0
K06218	3448.0
K03567	438.0
K03566	78.0
K03561	15463.0
K03560	34.0
K03563	5290.0
K03562	864.0
K06430	0.0
K01709	3154.0
K01708	21.0
K01707	2.0
K01706	455.0
K01705	4.0
K01704	21836.0
K01703	22058.0
K01702	0.0
K14165	31.0
K14164	1.0
K14166	17.0
K14161	1939.0
K14160	53.0
K14162	1971.0
K05396	806.0
K03709	2779.0
K03708	1252.0
K08160	0.0
K03701	20182.0
K03700	8572.0
K03703	12980.0
K03702	14703.0
K03705	11100.0
K03704	15518.0
K03707	854.0
K03706	4440.0
K06289	0.0
K06288	0.0
K06283	4394.0
K06282	1008.0
K06281	1003.0
K06287	13748.0
K06286	997.0
K06285	237.0
K06284	2110.0
K08161	1504.0
K07540	3.0
K06438	4036.0
K06869	0.0
K06868	0.0
K06867	2021.0
K06866	0.0
K06865	0.0
K06864	6651.0
K06863	0.0
K06862	0.0
K06861	3916.0
K06860	15.0
K12659	1.0
K12658	1872.0
K07547	0.0
K07546	0.0
K15023	21.0
K15022	86.0
K15020	0.0
K15024	3857.0
K08700	2.0
K08162	1213.0
K07544	2.0
K00137	3.0
K00135	1563.0
K00134	17547.0
K00133	14239.0
K00132	39.0
K00131	225.0
K00130	1360.0
K00139	0.0
K00138	0.0
K00429	2.0
K00428	2468.0
K00421	2.0
K00423	36.0
K00425	2842.0
K00427	8.0
K00426	2840.0
K14292	0.0
K14379	0.0
K14370	0.0
K14371	0.0
K14372	0.0
K14373	0.0
K14374	0.0
K14375	0.0
K09845	8.0
K14082	3.0
K14083	334.0
K14080	2.0
K14081	15.0
K14086	1227.0
K14087	1601.0
K14084	96.0
K14088	1606.0
K14089	1570.0
K01552	7805.0
K01551	516.0
K01556	60.0
K01557	1.0
K01554	17.0
K01555	69.0
K04708	2.0
K03955	0.0
K13689	0.0
K13688	1926.0
K13683	0.0
K13685	7220.0
K13684	0.0
K13687	2.0
K13686	1.0
K14159	42.0
K02399	7.0
K02398	1520.0
K02395	1070.0
K02394	534.0
K02397	2702.0
K02396	5185.0
K02391	60.0
K02390	5221.0
K02393	534.0
K02392	8592.0
K13533	2.0
K13532	0.0
K13531	117.0
K13530	14.0
K01550	0.0
K05658	0.0
K14054	36.0
K02601	19823.0
K02970	14189.0
K05378	0.0
K12339	165.0
K14060	1.0
K11687	0.0
K11686	2.0
K11685	0.0
K11689	663.0
K11688	877.0
K08939	0.0
K03048	4785.0
K03049	0.0
K13821	6698.0
K13820	101.0
K03042	0.0
K03043	11038.0
K03040	17379.0
K03041	0.0
K03046	14523.0
K03047	0.0
K03044	0.0
K03045	0.0
K00348	1478.0
K09847	0.0
K00692	275.0
K00638	8643.0
K00639	3990.0
K00693	1.0
K00634	4293.0
K00635	25.0
K00630	0.0
K00631	37.0
K00632	1160.0
K00633	2931.0
K00691	1706.0
K00696	15.0
K00694	379.0
K00695	12.0
K10854	0.0
K07811	0.0
K07810	1.0
K07813	5950.0
K07812	125.0
K07814	1919.0
K07816	1353.0
K00090	4.0
K00091	1517.0
K00094	565.0
K00096	2151.0
K00097	4993.0
K00098	11.0
K00099	13462.0
K10228	5.0
K10229	5.0
K12548	3.0
K10222	0.0
K10220	1.0
K10221	1.0
K10227	91.0
K05822	525.0
K01949	0.0
K01945	14176.0
K01947	103.0
K01946	0.0
K01941	1969.0
K01940	10055.0
K06357	0.0
K07729	22791.0
K07728	0.0
K07727	13702.0
K07726	2873.0
K07725	0.0
K07724	0.0
K07723	502.0
K07722	2298.0
K07721	0.0
K07720	22844.0
K00899	234.0
K05824	1.0
K00891	12273.0
K00892	1.0
K00895	2959.0
K00897	479.0
K08151	1886.0
K08153	390.0
K08154	1.0
K02948	14705.0
K02942	0.0
K02944	0.0
K05665	0.0
K02946	14452.0
K13793	0.0
K06352	0.0
K01769	0.0
K01768	4382.0
K01761	301.0
K01760	1022.0
K01762	0.0
K09578	0.0
K01766	1.0
K08164	12.0
K02493	14252.0
K08166	5.0
K08167	30.0
K02496	32.0
K02497	15.0
K02494	84.0
K02495	21577.0
K02498	110.0
K02499	1526.0
K08168	11.0
K08169	308.0
K14415	1326.0
K14414	1901.0
K06881	14956.0
K00436	24.0
K06332	4.0
K12815	0.0
K12810	0.0
K06885	5537.0
K00437	253.0
K06335	0.0
K06334	6004.0
K03547	6713.0
K03546	4911.0
K03545	18504.0
K03544	14404.0
K03543	3502.0
K06888	4021.0
K10941	9.0
K03549	3179.0
K03548	23.0
K10940	0.0
K02236	1665.0
K02237	8391.0
K02234	17.0
K02232	6524.0
K02233	7992.0
K02230	2232.0
K02231	13883.0
K06359	0.0
K02238	9245.0
K02239	5.0
K03723	13963.0
K03722	4615.0
K03721	350.0
K03720	1.0
K03727	45.0
K03726	2.0
K03725	0.0
K03724	2663.0
K06358	0.0
K12673	0.0
K12679	0.0
K12678	0.0
K06410	2799.0
K11898	0.0
K11899	3.0
K11896	47.0
K11897	29.0
K11894	5.0
K11895	40.0
K11892	33.0
K11893	43.0
K11890	5.0
K11891	32.0
K08762	0.0
K08764	0.0
K08765	0.0
K10418	0.0
K11325	5.0
K11326	0.0
K11327	0.0
K11328	0.0
K11329	4.0
K00151	47.0
K00150	4.0
K00153	6.0
K00400	0.0
K00407	115.0
K00406	2017.0
K00405	2109.0
K00404	2069.0
K00158	583.0
K01342	6.0
K09388	4.0
K09386	68.0
K09384	1201.0
K04094	6914.0
K04095	2091.0
K04096	17971.0
K04097	76.0
K04090	15.0
K04091	1949.0
K04092	34.0
K04093	8.0
K04098	1.0
K04099	0.0
K01578	14.0
K01579	4636.0
K01574	262.0
K01575	441.0
K01576	3.0
K01577	455.0
K01571	4601.0
K01572	7984.0
K01573	644.0
K02009	2675.0
K02008	28649.0
K02005	15337.0
K02004	89043.0
K02007	4197.0
K02006	41695.0
K02001	668.0
K02000	697.0
K02003	111282.0
K02002	1119.0
K03065	0.0
K08952	2.0
K03060	9311.0
K13809	0.0
K10948	0.0
K09607	6.0
K06125	0.0
K04337	0.0
K06120	551.0
K06121	0.0
K04336	0.0
K01127	2.0
K09703	225.0
K00004	131.0
K14699	0.0
K09702	533.0
K14698	0.0
K05311	1197.0
K13829	79.0
K10943	83.0
K07291	1.0
K07290	43.0
K10206	12389.0
K10202	122.0
K10208	8.0
K10209	30.0
K01966	261.0
K01965	61.0
K01964	34.0
K01963	7516.0
K01962	5324.0
K01961	15797.0
K01960	1962.0
K01969	97.0
K01968	79.0
K07749	2408.0
K07748	4.0
K07741	1686.0
K07740	6.0
K07743	2.0
K07742	10428.0
K07745	0.0
K07744	0.0
K07746	78.0
K01299	7372.0
K01295	3169.0
K01297	2891.0
K02922	0.0
K05603	6.0
K02921	0.0
K02926	14699.0
K05607	0.0
K02924	0.0
K05605	0.0
K02928	0.0
K02929	0.0
K00216	10.0
K00217	4.0
K00214	2.0
K00215	11781.0
K00213	0.0
K00210	75.0
K00211	1.0
K00218	3.0
K00219	3485.0
K01035	104.0
K01034	1258.0
K04517	12932.0
K01740	22861.0
K01031	26.0
K01746	377.0
K01745	1764.0
K01744	4245.0
K01749	5501.0
K01039	196.0
K04518	1741.0
K09591	0.0
K14129	0.0
K14128	30.0
K14121	0.0
K14120	0.0
K14123	0.0
K14122	0.0
K14125	0.0
K14124	0.0
K14127	27.0
K14126	32.0
K03521	12434.0
K03520	58.0
K03523	8219.0
K03522	12605.0
K03525	14166.0
K03524	11457.0
K03527	15747.0
K03526	13492.0
K03529	12921.0
K03528	31.0
K06338	3.0
K02217	7214.0
K03299	3062.0
K03298	80.0
K13472	3.0
K03293	5074.0
K03292	11972.0
K03291	7.0
K03290	0.0
K03297	3478.0
K03296	20549.0
K03295	1920.0
K03294	10442.0
K13009	2.0
K12690	0.0
K09743	0.0
K06022	8.0
K07190	4.0
K06021	8.0
K07192	3073.0
K06020	66.0
K06027	7.0
K06026	0.0
K09744	4.0
K07991	17.0
K08749	0.0
K09835	6.0
K09834	2.0
K10439	21459.0
K06351	9.0
K09833	2.0
K10925	1.0
K10924	88.0
K10927	76.0
K10926	3.0
K10923	0.0
K10922	0.0
K09629	0.0
K10697	2.0
K00179	4225.0
K00172	1309.0
K00171	577.0
K00170	633.0
K00177	3943.0
K00176	3694.0
K00175	8206.0
K00174	7193.0
K13478	0.0
K14338	14.0
K14339	3.0
K14335	1.0
K14337	1.0
K14330	2.0
K14331	2.0
K14333	87.0
K08918	0.0
K13479	1533.0
K04078	14530.0
K04079	13487.0
K04076	349.0
K04077	14745.0
K04074	2337.0
K04075	14002.0
K04072	11449.0
K04073	23.0
K04070	4787.0
K04071	0.0
K14597	7.0
K13318	0.0
K08280	9.0
K13641	2212.0
K13640	460.0
K13643	223.0
K13642	16.0
K02027	71829.0
K02026	120397.0
K02025	127503.0
K02024	3.0
K02023	2847.0
K02022	2682.0
K02021	19.0
K02020	10133.0
K02029	28140.0
K02028	27095.0
K03886	24.0
K03887	9.0
K03884	0.0
K03885	4355.0
K03881	0.0
K03888	7.0
K03889	9.0
K12998	1.0
K12999	36.0
K12992	3264.0
K12993	1.0
K12990	1389.0
K12991	0.0
K12996	302.0
K12997	93.0
K12994	0.0
K12995	70.0
K08979	0.0
K08978	8871.0
K03088	117358.0
K03089	573.0
K03086	19618.0
K03087	96.0
K08971	0.0
K08970	1865.0
K03082	1952.0
K03080	0.0
K08974	6113.0
K13868	0.0
K00918	643.0
K01553	0.0
K12214	0.0
K11646	346.0
K11645	0.0
K11641	1.0
K11640	1.0
K12736	0.0
K12733	0.0
K07507	4863.0
K07506	51.0
K07505	11.0
K07504	17.0
K07503	42.0
K07502	3131.0
K07501	113.0
K07500	0.0
K07509	0.0
K07508	1.0
K11422	0.0
K08698	2.0
K10773	15523.0
K10774	3.0
K14286	0.0
K10778	39.0
K14287	17.0
K00140	742.0
K05501	336.0
K01903	2424.0
K01902	2761.0
K01905	137.0
K01904	0.0
K01907	133.0
K01906	9.0
K01909	1.0
K01908	73.0
K14534	2808.0
K00147	10258.0
K07767	0.0
K07769	2.0
K07768	40.0
K06203	138.0
K06202	63.0
K09921	57.0
K09920	8.0
K09927	3126.0
K09024	27.0
K09022	698.0
K09023	1863.0
K09020	70.0
K09021	1.0
K02908	0.0
K02909	14766.0
K08218	1630.0
K08219	0.0
K02904	12829.0
K02906	14696.0
K02907	9193.0
K02902	14426.0
K00230	219.0
K00231	221.0
K00232	6.0
K08976	1904.0
K00234	0.0
K00239	4815.0
K06209	8152.0
K09928	2375.0
K01015	0.0
K01014	49.0
K01012	15483.0
K01011	6238.0
K01010	0.0
K08920	0.0
K14103	0.0
K14102	0.0
K14101	0.0
K14100	0.0
K14105	0.0
K14104	0.0
K14109	0.0
K14108	0.0
K06401	6.0
K00893	0.0
K13402	0.0
K12858	0.0
K03503	1059.0
K03502	13650.0
K03501	12816.0
K03500	15247.0
K08924	0.0
K02278	802.0
K02279	2434.0
K12977	0.0
K02276	570.0
K02277	339.0
K02274	2496.0
K02275	2477.0
K13450	0.0
K13451	0.0
K13452	0.0
K13454	0.0
K13455	0.0
K12509	0.0
K12508	44.0
K12507	20.0
K12506	1206.0
K12500	57.0
K12503	11.0
K05926	0.0
K09728	0.0
K14587	26.0
K06597	5.0
K06596	106.0
K06595	7.0
K06599	0.0
K06598	7.0
K07978	7.0
K07979	19678.0
K07976	0.0
K14585	0.0
K10907	16751.0
K10906	0.0
K10901	0.0
K10909	0.0
K10908	8.0
K09819	2033.0
K09818	154.0
K09817	7783.0
K09816	7724.0
K09815	7936.0
K06374	5192.0
K06373	5177.0
K09812	12884.0
K09811	16204.0
K09810	5157.0
K09724	0.0
K14582	0.0
K09721	0.0
K04058	1871.0
K04059	8.0
K04050	0.0
K04051	0.0
K04052	0.0
K04053	0.0
K04054	0.0
K04055	0.0
K04056	1870.0
K04057	0.0
K01047	0.0
K08975	0.0
K10015	8.0
K10014	15.0
K10017	8.0
K10016	8.0
K10011	4.0
K10010	1185.0
K10013	1.0
K10012	1614.0
K10019	11.0
K10018	11.0
K13665	19.0
K13664	0.0
K13663	0.0
K13662	0.0
K13661	0.0
K13660	0.0
K13669	2.0
K13668	66.0
K07641	1883.0
K01466	501.0
K13590	56.0
K01464	4442.0
K01465	15029.0
K01462	25375.0
K01463	803.0
K01460	8.0
K01461	4.0
K13599	498.0
K13598	502.0
K01468	1285.0
K01469	1912.0
K09251	72.0
K09252	5.0
K02041	2282.0
K02040	21153.0
K02043	7.0
K02045	833.0
K02044	3490.0
K02047	2693.0
K02046	2698.0
K02049	28702.0
K02048	2732.0
K05549	58.0
K05548	51.0
K06046	0.0
K03319	1360.0
K03316	1184.0
K03317	1032.0
K03314	17.0
K03315	10934.0
K03312	4307.0
K03313	1793.0
K03310	19654.0
K03311	5730.0
K12052	0.0
K02945	11449.0
K06162	215.0
K06163	206.0
K06160	7.0
K06161	0.0
K06166	120.0
K00359	2251.0
K06164	206.0
K06165	201.0
K06168	13801.0
K06169	55.0
K13020	40.0
K07158	0.0
K07159	0.0
K04835	16.0
K11621	0.0
K11991	20.0
K11622	8.0
K11996	3033.0
K11627	0.0
K11626	16.0
K11629	11.0
K11628	0.0
K07561	0.0
K07560	14496.0
K07563	0.0
K07562	0.0
K07565	0.0
K07564	0.0
K07567	19615.0
K07566	11057.0
K07569	0.0
K07568	11359.0
K09925	2.0
K11199	0.0
K11198	0.0
K11192	5.0
K11191	0.0
K11196	0.0
K11195	0.0
K11194	0.0
K02492	5272.0
K10713	2.0
K10710	826.0
K10711	3378.0
K10716	2.0
K02490	144.0
K10714	1.0
K10715	3.0
K01929	14835.0
K01928	16502.0
K01923	13064.0
K01922	1946.0
K01921	16289.0
K01920	153.0
K01926	13155.0
K01925	14800.0
K01924	12819.0
K07789	1900.0
K07788	39.0
K07785	22.0
K07784	1.0
K07787	2055.0
K07786	0.0
K07781	0.0
K07783	187.0
K07782	18.0
K05835	24.0
K06355	0.0
K14661	1.0
K09844	9.0
K00782	1305.0
K00783	14357.0
K00784	8597.0
K00785	22.0
K00786	5934.0
K00039	2.0
K00036	5221.0
K00037	5.0
K00034	421.0
K00035	1.0
K00032	0.0
K00033	5576.0
K00030	4220.0
K00031	8833.0
K01259	5174.0
K01258	15155.0
K01255	6288.0
K01256	3211.0
K01251	5172.0
K01250	1330.0
K01253	43.0
K01252	2.0
K09008	116.0
K09009	43.0
K09000	1894.0
K09001	456.0
K09002	5010.0
K09003	9.0
K09004	553.0
K09005	484.0
K09006	18.0
K09007	2376.0
K09846	0.0
K08234	6061.0
K00258	5.0
K00259	3632.0
K00252	163.0
K00253	88.0
K00256	6.0
K00257	4082.0
K00254	0.0
K00255	35.0
K01079	1251.0
K01078	1910.0
K01071	1326.0
K01070	131.0
K01073	299.0
K01077	5884.0
K01076	2503.0
K14472	8.0
K14471	0.0
K14470	1.0
K14475	71.0
K09841	0.0
K02788	4023.0
K02782	115.0
K02783	1744.0
K02781	1219.0
K02786	3935.0
K02787	8.0
K02784	12.0
K01060	2149.0
K01787	2969.0
K01786	5373.0
K01785	14855.0
K01784	29487.0
K01783	16662.0
K01782	4024.0
K01781	6.0
K01780	0.0
K01789	13.0
K01788	11418.0
K02526	936.0
K02527	3866.0
K02525	389.0
K02250	12.0
K02523	3796.0
K02520	14549.0
K02521	6.0
K02258	82.0
K02259	2030.0
K02528	14641.0
K02529	64303.0
K03781	2414.0
K03780	976.0
K03783	7487.0
K03782	2310.0
K03785	8971.0
K03784	10366.0
K03787	5262.0
K03786	5442.0
K03789	10463.0
K03788	25.0
K10700	0.0
K00342	3601.0
K03124	0.0
K03120	0.0
K12527	1448.0
K12526	10.0
K12525	2.0
K12524	2334.0
K12523	0.0
K12522	0.0
K09789	1142.0
K09788	205.0
K09787	10299.0
K09786	276.0
K09785	1.0
K09781	91.0
K09780	180.0
K10961	0.0
K10960	14.0
K10963	0.0
K10962	0.0
K10965	0.0
K10964	0.0
K10966	0.0
K09879	6.0
K06318	5.0
K06311	24.0
K06310	977.0
K06312	8.0
K06314	8.0
K06317	569.0
K11389	0.0
K11386	0.0
K11387	1.0
K11384	2203.0
K11385	0.0
K11382	1.0
K11383	2.0
K11381	680.0
K11949	0.0
K10380	0.0
K04032	529.0
K04033	1.0
K04030	636.0
K04031	4707.0
K04036	0.0
K04037	12.0
K04034	79.0
K04035	81.0
K04038	12.0
K04039	12.0
K07046	2067.0
K07047	10527.0
K07044	140.0
K07045	8395.0
K07042	13333.0
K07043	9525.0
K07040	7754.0
K07041	0.0
K07048	347.0
K07049	0.0
K08664	0.0
K02584	537.0
K10039	4114.0
K10038	353.0
K10037	349.0
K10036	465.0
K04788	0.0
K04789	0.0
K04784	8.0
K04785	0.0
K04786	1.0
K04787	0.0
K04780	0.0
K04781	34.0
K04782	50.0
K04783	0.0
K13601	0.0
K13603	0.0
K13602	0.0
K13605	0.0
K13604	0.0
K13607	34.0
K02404	1498.0
K05783	22.0
K05782	32.0
K05781	206.0
K05780	206.0
K05787	2.0
K05786	2507.0
K05785	2583.0
K05784	22.0
K05789	0.0
K05788	961.0
K01442	12146.0
K01443	13716.0
K01444	3980.0
K01446	135.0
K01447	6777.0
K01448	22315.0
K01449	3501.0
K14803	0.0
K02069	1657.0
K05569	1696.0
K08008	0.0
K02063	56.0
K05566	1789.0
K05565	54.0
K05563	5.0
K05562	5.0
K05561	5.0
K02064	57.0
K03338	1427.0
K03339	2.0
K03330	0.0
K03331	0.0
K03332	253.0
K03333	20.0
K03335	3225.0
K03336	1353.0
K03337	1418.0
K12956	0.0
K12957	1887.0
K12954	0.0
K12955	0.0
K12952	0.0
K12953	0.0
K12950	6.0
K12951	0.0
K14733	37.0
K00109	3.0
K06148	32080.0
K06149	28.0
K06144	1.0
K06145	10.0
K06146	0.0
K06147	125904.0
K06141	0.0
K06142	6934.0
K06143	120.0
K11945	0.0
K08948	0.0
K08949	0.0
K00071	0.0
K14664	0.0
K13810	59.0
K14665	111.0
K03058	0.0
K11609	0.0
K11608	0.0
K14660	9.0
K11603	0.0
K11602	0.0
K11601	0.0
K11600	0.0
K11607	1863.0
K11606	1863.0
K11605	1863.0
K11604	1863.0
K10558	26.0
K10559	225.0
K10550	42.0
K10551	42.0
K10552	2.0
K10553	2.0
K10554	10.0
K10555	196.0
K10556	130.0
K10557	26.0
K03051	0.0
K03050	0.0
K07549	0.0
K07548	0.0
K07239	385.0
K07235	30.0
K07234	109.0
K07237	7.0
K07236	28.0
K07231	4.0
K07230	50.0
K07233	69.0
K07232	53.0
K02467	0.0
K05306	2446.0
K05305	1737.0
K05304	6.0
K05303	1877.0
K05301	0.0
K02565	1.0
K08644	0.0
K08646	0.0
K08641	7991.0
K08643	30.0
K08642	0.0
K12146	6.0
K00010	3666.0
K00011	7.0
K00012	10765.0
K00013	13696.0
K00014	17519.0
K00016	16148.0
K09065	26.0
K08252	71.0
K08253	14.0
K08256	37.0
K08255	8.0
K08258	3.0
K08259	7.0
K00274	2049.0
K00275	2676.0
K00276	7.0
K00270	1.0
K00271	0.0
K00272	3.0
K00273	1.0
K00278	11047.0
K00279	0.0
K12675	0.0
K01277	1337.0
K01274	17.0
K01273	10447.0
K01271	8164.0
K01270	12137.0
K01278	2309.0
K00906	15.0
K00904	1775.0
K00903	278.0
K00901	8757.0
K13785	0.0
K00908	20.0
K11149	0.0
K01053	1949.0
K01051	1399.0
K01057	1250.0
K01056	14715.0
K01055	49.0
K01054	16.0
K01058	191.0
K02500	13666.0
K02501	13662.0
K02502	9325.0
K02503	14338.0
K02504	0.0
K02505	0.0
K02506	0.0
K02507	0.0
K02508	1.0
K02509	648.0
K00291	0.0
K13410	2.0
K13148	0.0
K13419	0.0
K05825	0.0
K03106	14717.0
K03105	0.0
K03101	16421.0
K03100	28739.0
K12541	0.0
K12540	1.0
K12543	0.0
K12542	0.0
K12545	0.0
K12544	0.0
K12547	2.0
K12546	1.0
K12549	0.0
K06080	1.0
K11018	0.0
K11019	0.0
K11016	0.0
K11017	0.0
K11014	0.0
K11015	0.0
K11012	0.0
K11013	0.0
K11010	0.0
K11011	0.0
K06333	4670.0
K06880	0.0
K06883	1999.0
K06882	2.0
K09857	2273.0
K06884	8.0
K06887	1.0
K06886	2042.0
K06889	21745.0
K10942	78.0
K09859	103.0
K09858	480.0
K10947	17743.0
K10946	0.0
K10945	0.0
K10944	0.0
K13284	0.0
K00483	86.0
K00481	8.0
K00480	17.0
K00486	11.0
K00485	51.0
K00484	76.0
K09901	1.0
K10929	0.0
K07684	73.0
K07685	1.0
K07686	1.0
K07687	28.0
K07681	11.0
K07688	0.0
K07689	1.0
K10928	0.0
K04018	0.0
K04019	546.0
K04014	418.0
K04015	183.0
K04016	0.0
K04017	0.0
K04013	113.0
K07060	0.0
K07061	1.0
K07062	2460.0
K07063	537.0
K07064	6.0
K07065	33.0
K07066	1235.0
K07067	772.0
K07068	205.0
K07069	1392.0
K01121	2.0
K13629	0.0
K13628	2142.0
K13623	43.0
K13622	1906.0
K13620	0.0
K13626	3085.0
K08586	0.0
K08587	0.0
K01428	3284.0
K01429	3242.0
K01422	1365.0
K01423	157.0
K01420	8834.0
K01421	7841.0
K01426	4210.0
K01427	0.0
K01424	11497.0
K01425	5306.0
K08068	329.0
K07538	0.0
K13086	0.0
K13085	0.0
K07287	62.0
K07824	0.0
K07682	0.0
K02722	2.0
K12978	0.0
K12979	25.0
K12972	32.0
K12973	0.0
K12974	0.0
K12975	0.0
K12976	37.0
K07821	0.0
K07683	314.0
K14750	0.0
K14751	0.0
K14953	0.0
K12288	0.0
K12289	0.0
K12282	7.0
K12283	3.0
K12280	4.0
K12281	3.0
K12286	3.0
K12287	74.0
K12284	3.0
K12285	77.0
K11957	2.0
K11956	9.0
K11955	2.0
K11954	2.0
K11953	2.0
K11952	0.0
K11951	0.0
K11950	0.0
K11959	2.0
K11958	2.0
K13889	108.0
K13888	165.0
K11963	2.0
K07217	548.0
K07216	6006.0
K07215	84.0
K07214	3288.0
K07213	1109.0
K07212	0.0
K07219	843.0
K07218	67.0
K12150	2.0
K08689	2.0
K08688	10.0
K00402	0.0
K00401	0.0
K11994	0.0
K00152	0.0
K01043	114.0
K00154	72.0
K00157	0.0
K00156	591.0
K10533	39.0
K10530	522.0
K10531	1.0
K10536	3076.0
K10537	45.0
K10535	34.0
K10538	1.0
K10539	45.0
K00073	98.0
K13934	74.0
K00076	733.0
K00077	9197.0
K00074	12408.0
K00075	12927.0
K00078	0.0
K00079	6.0
K02290	4.0
K02563	14691.0
K02292	3.0
K08966	11.0
K02294	9.0
K08278	0.0
K08279	2.0
K08274	0.0
K08275	0.0
K08276	2.0
K08277	0.0
K00298	6.0
K00299	1896.0
K00296	0.0
K00297	11106.0
K00294	254.0
K00292	2.0
K00293	1.0
K00290	6769.0
K07757	252.0
K12089	0.0
K01210	376.0
K01213	0.0
K01212	1577.0
K01215	523.0
K01214	0.0
K01217	1.0
K01216	4.0
K01219	12.0
K01218	1485.0
K02749	3.0
K02746	4534.0
K02747	4419.0
K02744	12380.0
K02745	4492.0
K02742	78.0
K00924	4012.0
K00925	16956.0
K00926	6714.0
K00927	14716.0
K00928	20880.0
K00929	5817.0
K12085	0.0
K02298	8.0
K02299	12.0
K02568	33.0
K02569	347.0
K02562	4.0
K02291	2140.0
K02560	1.0
K02293	32.0
K02566	2057.0
K02567	127.0
K02564	15609.0
K02297	12.0
K03169	24773.0
K03168	12631.0
K03163	0.0
K03162	0.0
K03167	1.0
K03166	1.0
K11038	8.0
K11039	1.0
K11030	2.0
K11031	94.0
K11032	1.0
K11033	0.0
K11034	0.0
K11035	0.0
K11036	0.0
K11037	0.0
K02546	1.0
K07668	1648.0
K07669	20.0
K07666	1883.0
K07667	13749.0
K07664	10.0
K07665	4165.0
K07662	65.0
K07663	1883.0
K07660	9.0
K07661	31.0
K03927	5476.0
K07008	98.0
K07009	6319.0
K07002	384.0
K07003	8294.0
K07000	35.0
K07001	7236.0
K07006	2588.0
K07007	15432.0
K07004	53.0
K07005	12223.0
K03921	14.0
K02956	14528.0
K09725	0.0
K09181	2999.0
K08599	0.0
K08598	0.0
K08591	15628.0
K08590	3811.0
K01156	640.0
K01154	22537.0
K01407	2.0
K01400	2.0
K01153	17316.0
K01150	26.0
K01151	11321.0
K01408	0.0
K01409	16195.0
K01158	0.0
K01159	6161.0
K05523	7.0
K05522	95.0
K05521	7374.0
K05520	5411.0
K05527	168.0
K05526	3.0
K05525	50.0
K05524	179.0
K05529	0.0
K14518	2.0
K14519	1889.0
K05949	0.0
K01754	8684.0
K05942	1.0
K01027	73.0
K02171	0.0
K02170	144.0
K02173	286.0
K02172	2.0
K01751	2859.0
K06416	1822.0
K06417	5.0
K06414	3.0
K06947	0.0
K03379	143.0
K03808	2017.0
K03809	2196.0
K03806	84.0
K06412	5447.0
K03804	1.0
K12296	70.0
K03802	42.0
K03803	2039.0
K06413	47.0
K10808	8.0
K06411	3099.0
K01028	121.0
K01029	1077.0
K11931	76.0
K11930	1.0
K11933	1.0
K11932	0.0
K11935	0.0
K11934	680.0
K11937	0.0
K11936	56.0
K11939	0.0
K11938	0.0
K10800	1866.0
K06419	227.0
K11929	0.0
K07271	9088.0
K07270	47.0
K07273	1652.0
K07272	46.0
K07275	235.0
K07274	39.0
K07277	3974.0
K07276	85.0
K07279	0.0
K07278	129.0
K10623	0.0
K02481	6167.0
K11520	2.0
K02480	13.0
K08170	13.0
K02485	82.0
K02484	1939.0
K02487	45.0
K08600	18322.0
K08603	0.0
K08602	7483.0
K08605	4.0
K08604	2.0
K09956	1865.0
K09957	4.0
K09954	1906.0
K09955	6082.0
K09952	1393.0
K09953	0.0
K09950	45.0
K09951	4828.0
K09958	1880.0
K09959	19.0
K07495	13053.0
K07494	111.0
K07497	10536.0
K07496	4472.0
K07491	17033.0
K07490	0.0
K07493	15.0
K07492	57.0
K07499	14.0
K07498	158.0
K11209	98.0
K11208	0.0
K11204	0.0
K11203	556.0
K11202	1033.0
K11201	19.0
K11200	106.0
K00058	27422.0
K00059	33957.0
K00728	0.0
K00729	17.0
K00055	539.0
K00057	14737.0
K00050	2160.0
K00051	0.0
K00720	57.0
K00721	6505.0
K14424	0.0
K06033	0.0
K14189	8.0
K14188	1347.0
K06364	0.0
K14187	8.0
K01239	3323.0
K01238	742.0
K01897	9360.0
K01232	5600.0
K01895	4789.0
K01230	0.0
K01893	14146.0
K01236	87.0
K01235	670.0
K01890	14711.0
K02768	2673.0
K02769	574.0
K02760	17937.0
K02761	20182.0
K02763	144.0
K02764	12.0
K02765	6164.0
K00948	18894.0
K00949	8251.0
K00942	16117.0
K00943	10230.0
K00940	4239.0
K00941	27441.0
K00946	4388.0
K00947	17.0
K00944	0.0
K00945	28247.0
K01097	0.0
K01096	66.0
K01095	1233.0
K01093	355.0
K01092	6210.0
K01091	27999.0
K01090	19315.0
K03499	29120.0
K03498	23110.0
K03491	4022.0
K03490	1245.0
K03493	35.0
K03492	352.0
K03495	14357.0
K03497	34790.0
K03496	37728.0
K02817	1.0
K02814	12.0
K02815	20.0
K02810	4033.0
K02548	9289.0
K02549	2061.0
K02818	12.0
K02819	1762.0
K03637	8212.0
K03636	2305.0
K03147	11597.0
K03146	43.0
K08851	0.0
K06518	8748.0
K09729	767.0
K06048	39.0
K06045	3797.0
K06044	81.0
K09727	0.0
K09726	7.0
K06041	7588.0
K09720	2.0
K09723	0.0
K06042	5102.0
K09897	1.0
K09896	0.0
K09895	31.0
K09894	1.0
K09893	1.0
K09892	1.0
K09891	1.0
K09890	30.0
K09899	1.0
K09898	7.0
K03622	0.0
K07648	1.0
K07649	5.0
K07398	0.0
K07399	146.0
K11056	0.0
K11057	0.0
K11054	0.0
K11055	0.0
K07640	44.0
K07393	1995.0
K07390	2038.0
K07391	10091.0
K07644	1891.0
K07645	1919.0
K07646	15066.0
K07647	0.0
K10896	0.0
K07024	87075.0
K07025	22448.0
K07026	22.0
K07027	6766.0
K07020	18.0
K07021	891.0
K07022	0.0
K07023	10119.0
K07028	152.0
K07029	22172.0
K10094	18.0
K01390	0.0
K01392	5.0
K01399	0.0
K02673	59.0
K05893	0.0
K05897	0.0
K05896	12955.0
K05895	3463.0
K05899	2.0
K05898	3.0
K00555	2.0
K00554	12871.0
K00557	94.0
K00556	988.0
K00551	54.0
K00559	0.0
K00558	16543.0
K01170	0.0
K01173	544.0
K01174	591.0
K01175	2211.0
K01176	722.0
K01178	1901.0
K01179	10078.0
K14578	0.0
K14579	0.0
K08951	0.0
K08950	0.0
K08953	0.0
K03828	1933.0
K03829	18.0
K03820	3086.0
K03821	169.0
K03822	0.0
K03823	8338.0
K03824	348.0
K03825	165.0
K03826	11339.0
K03827	2669.0
K12248	0.0
K12246	0.0
K12247	0.0
K12242	6.0
K12243	0.0
K12240	2.0
K12241	0.0
K11919	0.0
K11918	0.0
K11913	0.0
K11912	0.0
K11911	0.0
K11910	3.0
K11917	0.0
K11916	0.0
K11915	1.0
K11914	0.0
K12068	2.0
K12069	1.0
K12062	3.0
K12063	2.0
K12060	3.0
K12061	3.0
K12066	2.0
K12067	26.0
K12064	3.0
K12065	3.0
K07259	2407.0
K07258	20953.0
K07253	0.0
K07251	1.0
K07250	3640.0
K07257	871.0
K07256	0.0
K07255	0.0
K07254	0.0
K05372	8.0
K05373	0.0
K05370	0.0
K05371	2.0
K05374	0.0
K05375	12.0
K09970	62.0
K09971	63.0
K09972	96.0
K09973	2451.0
K09974	1978.0
K09975	7.0
K09976	4821.0
K09978	49.0
K09979	539.0
K11261	2446.0
K11260	0.0
K11263	78.0
K11264	2.0
K10793	278.0
K10796	371.0
K10797	1163.0
K10794	94.0
K10795	266.0
K00700	16033.0
K00701	2.0
K10798	0.0
K00703	12670.0
K00705	15741.0
K09828	0.0
K10133	0.0
K13053	7.0
K03192	1893.0
K00964	0.0
K00965	9938.0
K00966	3320.0
K00960	0.0
K00961	1.0
K00962	13761.0
K00963	6493.0
K00969	12731.0
K12681	0.0
K02703	7.0
K08364	26.0
K08365	14.0
K02706	4.0
K08363	3.0
K08361	0.0
K02708	2.0
K02709	2.0
K08368	803.0
K08369	318.0
K01615	1473.0
K01617	19.0
K01616	2.0
K01611	1784.0
K01610	6010.0
K01613	5948.0
K01612	0.0
K01619	17314.0
K01618	43.0
K02834	14379.0
K02835	14714.0
K05281	4.0
K03619	1.0
K03618	2.0
K03617	11179.0
K03616	1150.0
K03615	11184.0
K03614	10252.0
K03613	10883.0
K03612	10600.0
K03611	173.0
K03610	5470.0
K09705	370.0
K09704	3844.0
K09701	1949.0
K09700	44.0
K09709	4.0
K06391	2019.0
K06390	5607.0
K06393	5409.0
K06392	4398.0
K06395	713.0
K06394	3543.0
K06397	4727.0
K06396	4751.0
K06399	5412.0
K06398	6014.0
K06435	0.0
K11078	0.0
K11079	0.0
K11074	68.0
K11075	68.0
K11076	68.0
K11077	0.0
K11070	10950.0
K11071	11169.0
K11072	9379.0
K11073	69.0
K06935	0.0
K06934	1075.0
K06937	2280.0
K06936	34.0
K06931	0.0
K06930	0.0
K06933	0.0
K06932	0.0
K06939	0.0
K06938	68.0
K13381	0.0
K05916	1922.0
K05917	2.0
K05914	0.0
K05915	9.0
K05912	1.0
K05913	0.0
K05910	445.0
K05911	0.0
K05918	2.0
K05919	5765.0
K00392	6.0
K00390	3145.0
K00397	0.0
K00395	355.0
K00394	1269.0
K01884	0.0
K00399	0.0
K01886	9181.0
K01376	413.0
K01372	4241.0
K09149	0.0
K09148	0.0
K01225	200.0
K09145	1240.0
K09144	1218.0
K09147	0.0
K09146	2.0
K09141	434.0
K09140	0.0
K09143	4.0
K09142	0.0
K05709	0.0
K05708	5.0
K05879	5677.0
K05878	5578.0
K05875	0.0
K05874	9.0
K05877	0.0
K05876	0.0
K05873	372.0
K00579	0.0
K00578	0.0
K00577	0.0
K00575	8295.0
K00574	4647.0
K00573	2543.0
K00571	7938.0
K00570	8.0
K01118	1527.0
K01119	1637.0
K01157	14.0
K01112	23.0
K01113	2050.0
K04477	5917.0
K01114	220.0
K01115	22.0
K08087	0.0
K01315	0.0
K08085	1.0
K08084	125.0
K08083	58.0
K08082	83.0
K08081	4.0
K08080	0.0
K01152	18.0
K01401	3.0
K09826	61.0
K06344	2.0
K06345	0.0
K09822	1877.0
K06343	0.0
K10938	2.0
K06341	1.0
K10934	0.0
K10935	0.0
K10932	0.0
K11052	0.0
K10930	0.0
K06349	7.0
K11053	0.0
K10754	0.0
K01755	11743.0
K10200	1467.0
K02132	0.0
K02137	0.0
K03840	3.0
K03841	688.0
K13028	6.0
K13799	4.0
K13798	0.0
K13795	8.0
K13794	0.0
K13021	1.0
K13792	0.0
K13791	0.0
K13790	0.0
K12268	14.0
K12269	3351.0
K12262	175.0
K12263	7.0
K12264	0.0
K12265	0.0
K12266	3.0
K12267	10197.0
K01757	0.0
K12237	0.0
K13243	0.0
K13245	0.0
K13244	0.0
K13246	0.0
K03264	0.0
K03265	4.0
K03263	0.0
K03268	0.0
K03269	3307.0
K12415	0.0
K10211	2.0
K09918	6.0
K09919	69.0
K06720	11.0
K09913	135.0
K09910	1.0
K09911	1.0
K09916	27.0
K09917	1.0
K06726	1913.0
K09915	1877.0
K11535	13.0
K11534	123.0
K11537	752.0
K11531	0.0
K11533	29.0
K11532	4.0
K11249	217.0
K11539	0.0
K00762	16458.0
K00763	12137.0
K00760	15173.0
K00761	12715.0
K00766	8293.0
K00767	8903.0
K00764	20781.0
K00765	13151.0
K00768	6848.0
K00769	353.0
K11059	0.0
K00186	24.0
K00187	24.0
K00184	2600.0
K00185	2738.0
K00183	575.0
K00180	4637.0
K00188	0.0
K00189	0.0
K10110	4243.0
K10111	4.0
K10112	11473.0
K10113	0.0
K10114	0.0
K10115	0.0
K10116	11.0
K10117	7887.0
K10118	10019.0
K10119	9834.0
K04641	1.0
K04643	3.0
K04642	0.0
K13282	40.0
K00988	3.0
K00989	3904.0
K00986	791.0
K00984	1245.0
K00985	0.0
K00982	253.0
K00983	3168.0
K00980	5521.0
K00981	16662.0
K01585	4049.0
K01584	6.0
K01586	13687.0
K13498	7.0
K01580	1461.0
K01583	4288.0
K01582	1959.0
K13497	3438.0
K01589	3166.0
K01588	16041.0
K14941	23.0
K08347	0.0
K08348	0.0
K02720	2.0
K14949	1.0
K02723	2.0
K03459	0.0
K03458	10765.0
K03455	8491.0
K03457	655.0
K03451	4593.0
K03981	92.0
K03980	4603.0
K02614	5916.0
K01639	7384.0
K01638	454.0
K01637	96.0
K01636	692.0
K01635	306.0
K01634	45.0
K01633	4353.0
K01632	331.0
K01631	8.0
K01630	2329.0
K02615	5.0
K02588	1740.0
K02589	1548.0
K02858	923.0
K02859	941.0
K14051	0.0
K14053	0.0
K14052	2.0
K02852	620.0
K02853	3.0
K02850	0.0
K02851	6.0
K14059	2555.0
K14058	96.0
K02586	461.0
K02587	598.0
K03679	0.0
K03671	26725.0
K03670	1885.0
K03673	116.0
K03672	38.0
K03675	53.0
K03674	1.0
K03677	0.0
K03676	177.0
K09761	13449.0
K09760	2493.0
K09763	354.0
K09762	10756.0
K09765	8425.0
K09764	738.0
K09767	1133.0
K06006	13.0
K09769	3771.0
K09768	3084.0
K10353	0.0
K03187	3269.0
K03186	2720.0
K03185	121.0
K03184	5.0
K03183	10508.0
K03182	2666.0
K03181	57.0
K03189	3273.0
K03188	3272.0
K02715	2.0
K12455	0.0
K12454	1917.0
K12453	0.0
K12452	523.0
K12451	0.0
K07358	0.0
K07356	0.0
K07357	1.0
K07354	0.0
K07355	0.0
K07352	0.0
K07353	0.0
K07350	0.0
K07351	0.0
K06919	1783.0
K06918	5.0
K06917	232.0
K06916	249.0
K06915	2411.0
K06914	1.0
K06913	0.0
K06912	0.0
K06911	5195.0
K06910	2348.0
K08986	193.0
K08987	1044.0
K08984	2256.0
K08985	1.0
K08982	238.0
K08983	2.0
K08980	1.0
K08981	774.0
K08988	5.0
K08989	83.0
K02252	0.0
K05934	4960.0
K05936	5561.0
K05937	34.0
K02253	0.0
K05939	3811.0
K00378	7685.0
K00375	11660.0
K00374	670.0
K00376	63.0
K00371	348.0
K00370	348.0
K00373	338.0
K00372	1902.0
K01358	17908.0
K09166	1877.0
K09165	82.0
K09164	33.0
K09163	1374.0
K09162	1907.0
K09161	5.0
K09160	79.0
K01354	2002.0
K01355	0.0
K01356	14826.0
K05601	30.0
K05851	5.0
K03807	8.0
K05606	1271.0
K02927	0.0
K05974	0.0
K03805	8.0
K05976	0.0
K00519	3.0
K00518	21.0
K03800	6368.0
K00511	0.0
K00510	7.0
K03801	1865.0
K00515	0.0
K00514	32.0
K00517	181.0
K05971	12.0
K03154	6419.0
K11147	0.0
K05581	2.0
K05580	2.0
K05583	2.0
K05582	2.0
K05585	2.0
K05584	2.0
K05587	2.0
K05586	5.0
K05589	558.0
K03150	13320.0
K03623	23.0
K03152	13451.0
K14200	1.0
K14201	1.0
K14202	0.0
K03621	10328.0
K14204	1.0
K14205	492.0
K01134	1241.0
K01135	30.0
K01136	3771.0
K01137	1953.0
K01130	10871.0
K01132	1.0
K01133	3279.0
K01138	8703.0
K01139	679.0
K02113	13997.0
K02112	18658.0
K02111	17789.0
K02446	2568.0
K02117	7279.0
K02116	1846.0
K02115	18658.0
K02114	18642.0
K02119	5534.0
K02118	7913.0
K02448	4.0
K01036	24.0
K03212	3.0
K13007	4.0
K13006	54.0
K13005	0.0
K13004	1264.0
K13001	4.0
K06404	3172.0
K01032	26.0
K06951	360.0
K03862	27.0
K03863	4.0
K06406	6027.0
K06957	3.0
K05020	603.0
K06400	4328.0
K06403	3408.0
K06954	95.0
K10814	0.0
K10817	2.0
K10816	0.0
K07136	37.0
K03242	0.0
K03243	0.0
K12202	0.0
K12203	0.0
K12206	0.0
K12207	0.0
K12204	0.0
K12205	0.0
K12208	0.0
K12209	0.0
K13919	768.0
K13918	0.0
K06214	4.0
K06215	3634.0
K09936	4175.0
K06217	14672.0
K09930	1919.0
K09931	483.0
K09932	1871.0
K06213	11708.0
K09938	9.0
K09939	723.0
K11517	0.0
K06337	0.0
K13301	0.0
K00748	3861.0
K00745	0.0
K00743	2.0
K07165	1904.0
K07164	4005.0
K07167	44.0
K07166	10012.0
K07161	141.0
K07160	817.0
K07163	0.0
K07162	331.0
K07169	0.0
K07168	378.0
K06336	2.0
K01839	6424.0
K01838	2028.0
K01835	2452.0
K01834	45214.0
K01837	0.0
K01830	0.0
K00608	0.0
K02632	0.0
K02630	0.0
K02631	0.0
K08322	264.0
K08323	432.0
K08320	0.0
K08321	2439.0
K08326	0.0
K08324	30.0
K08325	372.0
K01659	100.0
K01658	8157.0
K02637	2.0
K01653	11379.0
K01652	16964.0
K01655	25.0
K01654	4573.0
K01657	7639.0
K02874	12847.0
K02875	0.0
K02876	14528.0
K02877	0.0
K02871	14639.0
K02873	0.0
K02878	14715.0
K02879	11393.0
K14070	0.0
K09749	4966.0
K09748	12557.0
K06023	24844.0
K09742	0.0
K09741	0.0
K09740	479.0
K09747	9706.0
K09746	0.0
K09745	0.0
K06024	12785.0
K03477	1.0
K03476	687.0
K03475	3523.0
K03474	3705.0
K03473	1249.0
K03472	1.0
K03471	5824.0
K03470	14405.0
K03478	4749.0
K02304	8089.0
K02305	6.0
K02302	1045.0
K02303	177.0
K02300	11.0
K02301	2384.0
K03653	3.0
K03652	3669.0
K03651	33.0
K03650	10993.0
K03657	30738.0
K03656	92.0
K03655	23293.0
K03654	12992.0
K03658	1300.0
K12439	0.0
K12431	0.0
K12430	0.0
K12433	0.0
K12432	0.0
K12435	0.0
K12434	0.0
K12437	1.0
K12436	1.0
K06979	210.0
K06978	3979.0
K06971	1622.0
K06970	539.0
K06973	9060.0
K06972	4703.0
K06975	3935.0
K06974	7.0
K06977	48.0
K06976	1624.0
K07082	11424.0
K07083	961.0
K07080	3911.0
K07081	571.0
K07086	12.0
K07087	0.0
K07084	159.0
K07085	3752.0
K07088	20503.0
K07089	8871.0
K01317	0.0
K11162	0.0
K11163	0.0
K11161	0.0
K11168	0.0
K00356	391.0
K00355	30.0
K00354	1.0
K00353	24.0
K00351	1453.0
K00350	1452.0
K05952	57.0
K05953	0.0
K05951	89.0
K05956	1.0
K05957	0.0
K00358	731.0
K00689	218.0
K00688	18061.0
K00681	6878.0
K00680	10650.0
K00683	8.0
K00685	1949.0
K00684	3019.0
K00687	40.0
K00686	4.0
K05831	4.0
K05830	0.0
K05833	8747.0
K05832	7658.0
K05834	2.0
K05837	10886.0
K05836	29.0
K05839	0.0
K05838	114.0
K07677	1.0
K00533	3221.0
K00532	661.0
K00531	9.0
K00530	0.0
K00537	16733.0
K00536	0.0
K00535	11.0
K00534	344.0
K00539	0.0
K00538	0.0
K11029	0.0
K14260	2041.0
K14261	398.0
K14266	19.0
K14267	98.0
K14268	0.0
K14269	0.0
K01337	3.0
K01338	15631.0
K02683	0.0
K02682	1.0
K02681	0.0
K02680	1.0
K02687	10477.0
K02686	53.0
K02685	0.0
K02689	2.0
K02688	205.0
K00824	5028.0
K00827	2.0
K00826	16150.0
K00821	13672.0
K00820	15540.0
K00823	796.0
K00822	65.0
K00829	0.0
K00828	0.0
K01488	2146.0
K01489	8137.0
K01484	3.0
K01485	5323.0
K01486	8231.0
K01487	3833.0
K01480	5670.0
K01481	1.0
K01482	120.0
K01483	25.0
K02469	19434.0
K02468	12.0
K02466	128.0
K02465	0.0
K02464	0.0
K02463	31.0
K02462	18.0
K02461	39.0
K02460	128.0
K08969	423.0
K13061	0.0
K13060	0.0
K13063	0.0
K13062	0.0
K13069	0.0
K08964	48.0
K06363	0.0
K03079	784.0
K06342	2.0
K03078	0.0
K13289	0.0
K13288	135.0
K13285	0.0
K13287	0.0
K13286	0.0
K13281	384.0
K13280	3056.0
K13283	48.0
K00054	1046.0
K04496	0.0
K05369	0.0
K05368	2.0
K03228	1871.0
K03229	1871.0
K00052	9897.0
K03222	2200.0
K03223	2199.0
K03220	9.0
K03221	7.0
K03226	1872.0
K03227	1871.0
K03224	1871.0
K03225	337.0
K09482	0.0
K09483	0.0
K13836	0.0
K12228	0.0
K05360	1.0
K12224	0.0
K12225	0.0
K12226	0.0
K12227	0.0
K12220	0.0
K05363	6863.0
K12222	0.0
K12223	0.0
K08681	3343.0
K08680	64.0
K08683	0.0
K08682	1.0
K08685	4.0
K08684	10.0
K08687	3.0
K08686	1.0
K11755	9157.0
K11754	32977.0
K11751	129.0
K11750	1.0
K11753	28985.0
K11752	19951.0
K02407	3134.0
K13938	2.0
K13936	0.0
K13935	100.0
K02406	9404.0
K13933	0.0
K13932	74.0
K13931	74.0
K13930	0.0
K12088	0.0
K12081	0.0
K12082	0.0
K12083	0.0
K12084	0.0
K12086	0.0
K12087	0.0
K09611	1.0
K09612	5.0
K04940	0.0
K10085	0.0
K05394	0.0
K05395	7.0
K06340	0.0
K13043	795.0
K07149	2872.0
K07148	1300.0
K07147	2089.0
K07146	210.0
K07145	501.0
K07144	0.0
K07143	0.0
K07142	0.0
K07141	5989.0
K07140	66.0
K10156	0.0
K10150	0.0
K10620	0.0
K10621	0.0
K14028	1.0
K14029	1.0
K01817	8462.0
K01816	1950.0
K01815	4169.0
K01814	13611.0
K01813	2612.0
K01812	8197.0
K01811	10253.0
K01810	14966.0
K01819	463.0
K01818	1653.0
K14580	0.0
K05379	0.0
K08304	476.0
K08305	543.0
K08306	416.0
K08307	1871.0
K08300	568.0
K08301	7766.0
K08302	1772.0
K08303	24845.0
K08308	0.0
K08309	1965.0
K14671	1.0
K14670	2.0
K14673	0.0
K14672	0.0
K01673	4079.0
K01672	1.0
K01671	0.0
K01677	6304.0
K01676	1626.0
K01674	175.0
K01679	7050.0
K01678	5628.0
K02899	14529.0
K02896	0.0
K02897	4278.0
K02895	14696.0
K02892	14716.0
K02890	14716.0
K10811	0.0
K02096	2.0
K02097	2.0
K02094	2.0
K02095	2.0
K02092	2.0
K02093	2.0
K02099	6674.0
K03411	4850.0
K03410	4652.0
K03413	8501.0
K03412	4654.0
K03415	2250.0
K03414	433.0
K03417	70.0
K03416	0.0
K03418	3.0
K05376	0.0
K02320	0.0
K02322	0.0
K02323	0.0
K05377	0.0
K13542	11877.0
K13543	1.0
K13540	9.0
K13541	354.0
K12145	4.0
K12144	0.0
K12147	0.0
K12410	15615.0
K12141	572.0
K12140	582.0
K12143	30.0
K12142	0.0
K12149	0.0
K12148	0.0
K07312	0.0
K07313	3500.0
K07310	36.0
K07311	118.0
K07316	518.0
K07317	12.0
K07314	0.0
K07315	2719.0
K07318	466.0
K07319	3152.0
K03936	0.0
K03425	0.0
K03426	9388.0
K03427	18696.0
K03420	0.0
K03421	0.0
K03422	0.0
K03423	84.0
K03756	11.0
K03757	0.0
K03206	0.0
K03755	0.0
K11144	5101.0
K11145	10472.0
K05972	0.0
K05973	55.0
K03752	3075.0
K05978	2.0
K05979	110.0
K03753	1100.0
K00331	3571.0
K00330	3591.0
K00333	2273.0
K00332	2263.0
K00335	8337.0
K00334	9318.0
K00337	3933.0
K00336	11254.0
K00339	3588.0
K00338	3531.0
K03751	0.0
K06953	40.0
K06952	118.0
K06407	6049.0
K06950	27723.0
K10819	3983.0
K06956	614.0
K06955	21.0
K06402	2575.0
K10815	0.0
K06959	13629.0
K06958	11375.0
K06409	11259.0
K06408	2933.0
K09129	22.0
K09128	500.0
K09123	254.0
K09122	27.0
K09121	6011.0
K09120	1.0
K09127	10.0
K09126	55.0
K09125	1312.0
K09124	101.0
K01233	39.0
K05819	0.0
K05818	36.0
K01896	1.0
K05813	5931.0
K05812	4.0
K05811	0.0
K05810	12767.0
K05817	28.0
K05816	180.0
K05815	1817.0
K05814	596.0
K01894	1997.0
K01892	15014.0
K01234	4616.0
K01144	3045.0
K01146	1.0
K01141	55.0
K01416	0.0
K11434	1.0
K01415	36.0
K06354	0.0
K01414	2047.0
K09836	1.0
K01318	4.0
K01319	0.0
K01312	0.0
K06350	15.0
K02669	16504.0
K02668	194.0
K02665	170.0
K02664	233.0
K02667	176.0
K02666	310.0
K02661	0.0
K02660	109.0
K02663	629.0
K02662	3627.0
K00809	82.0
K00808	38.0
K00806	14850.0
K00805	9836.0
K00804	0.0
K00803	235.0
K00802	2.0
K00801	1871.0
K00800	12673.0
K10921	0.0
K02409	3482.0
K02408	5060.0
K02401	4068.0
K02400	4871.0
K02403	1.0
K02402	1.0
K02405	5034.0
K05364	4173.0
K05367	2982.0
K05366	32733.0
K10210	2.0
K10216	0.0
K13049	1596.0
K13048	0.0
K13739	0.0
K10215	0.0
K06122	86.0
K13735	4.0
K13734	1.0
K13041	1.0
K13040	0.0
K13731	0.0
K13730	31.0
K13733	1.0
K13732	1.0
K04516	1391.0
K03204	198.0
K03205	17784.0
K03207	17.0
K03200	144.0
K03201	61.0
K03202	0.0
K03203	53.0
K03208	5.0
K03758	1769.0
K03759	0.0
K09469	15.0
K09461	9.0
K06204	1328.0
K00178	2.0
K13950	3.0
K13953	885.0
K13955	0.0
K13954	3267.0
K10920	0.0
K06324	2.0
K11777	470.0
K11779	16.0
K11778	0.0
K06325	0.0
K12600	0.0
K07432	0.0
K07430	0.0
K06326	0.0
K07128	0.0
K07121	355.0
K07120	58.0
K07123	1865.0
K07122	58.0
K07125	0.0
K07124	8634.0
K07127	1905.0
K07126	4014.0
K01870	14715.0
K01873	15925.0
K01872	14671.0
K01875	14840.0
K01874	16256.0
K01876	15005.0
K01879	2220.0
K01878	2237.0
K06321	0.0
K00476	0.0
K00477	0.0
K00474	0.0
K00472	9.0
K00470	1.0
K00471	13.0
K00478	0.0
K00479	46.0
K04775	45.0
K04774	29.0
K04777	0.0
K04776	0.0
K04771	1862.0
K04770	332.0
K04773	5968.0
K04772	1865.0
K04779	2.0
K04778	0.0
K14657	1.0
K14656	0.0
K14654	0.0
K14653	0.0
K14652	20581.0
K14659	1.0
K14658	1.0
K14386	0.0
K09926	79.0
K01699	217.0
K01698	5724.0
K01695	7860.0
K01697	87.0
K01696	8945.0
K01690	66.0
K01693	12336.0
K01692	3141.0
K07227	7.0
K03439	14139.0
K03438	19586.0
K13380	0.0
K03928	850.0
K03925	11384.0
K03924	19618.0
K03431	14347.0
K03926	2323.0
K03437	12346.0
K03436	15812.0
K03435	5.0
K03434	0.0
K02348	1490.0
K02342	7110.0
K02343	14374.0
K02340	10651.0
K02341	14520.0
K02346	18164.0
K02347	1959.0
K02344	1.0
K02345	0.0
K03697	1934.0
K03696	11116.0
K03695	13780.0
K03694	1152.0
K03693	246.0
K03692	4.0
K03690	61.0
K03699	12926.0
K03698	11412.0
K13566	0.0
K12164	0.0
K07338	4.0
K07339	902.0
K07334	4216.0
K07335	10671.0
K07336	1969.0
K07337	107.0
K07330	0.0
K07331	0.0
K07332	0.0
K07333	0.0
K09695	1891.0
K09694	1892.0
K09697	1130.0
K09696	1101.0
K09691	8116.0
K09690	10329.0
K09693	102.0
K09692	4346.0
K09699	23.0
K09698	1701.0
K07590	904.0
K07591	0.0
K07592	0.0
K05998	0.0
K05999	0.0
K05996	0.0
K05997	3.0
K05994	2.0
K05995	2339.0
K05993	1881.0
K05991	1.0
K10837	0.0
K00319	0.0
K00318	188.0
K00648	13449.0
K02545	1.0
K00645	11003.0
K00311	166.0
K00646	0.0
K00317	33.0
K00316	34.0
K00643	84.0
K00314	18.0
K02547	1011.0
K06429	1.0
K06428	3.0
K06427	0.0
K02812	0.0
K06425	68.0
K06424	0.0
K06423	275.0
K06422	4.0
K06421	39.0
K02813	0.0
K02930	0.0
K03815	0.0
K05612	0.0
K03367	1329.0
K03366	948.0
K03812	6.0
K03635	2394.0
K03634	551.0
K03631	10876.0
K05969	0.0
K03630	14990.0
K03633	1.0
K03632	74.0
K01998	15220.0
K01999	15834.0
K01992	31660.0
K01993	7486.0
K01990	65396.0
K01991	6565.0
K01996	15347.0
K01997	15550.0
K01994	404.0
K01995	15348.0
K03148	1399.0
K03639	9477.0
K05692	1.0
K03638	710.0
K00869	1058.0
K00868	7180.0
K00861	0.0
K00860	2776.0
K00863	327.0
K00862	2.0
K00865	11376.0
K00864	15128.0
K00867	1043.0
K00866	0.0
K01192	7276.0
K01190	30887.0
K01191	8951.0
K01197	2403.0
K01194	58.0
K01195	2952.0
K01198	2592.0
K01199	3.0
K00656	24490.0
K00657	3596.0
K00306	1.0
K14591	95.0
K00300	1.0
K00653	0.0
K13715	3.0
K13713	0.0
K00650	0.0
K00651	10825.0
K14596	0.0
K02647	11282.0
K14598	2.0
K02643	2.0
K02642	0.0
K02641	2.0
K02640	2.0
K03594	2596.0
K03595	12663.0
K03596	14485.0
K03597	9.0
K03590	5043.0
K03591	0.0
K03592	4421.0
K03593	3827.0
K03598	87.0
K03599	84.0
K01736	13849.0
K01737	4553.0
K01734	11442.0
K01735	14076.0
K01732	0.0
K01733	14474.0
K01730	1279.0
K01731	0.0
K06049	8.0
K01738	18976.0
K01739	2313.0
K11809	2.0
K05343	753.0
K02422	6156.0
K02421	4072.0
K05340	1437.0
K02427	593.0
K05346	456.0
K02425	0.0
K02424	1.0
K05349	27170.0
K02428	3818.0
K03770	3843.0
K03771	3957.0
K03772	2075.0
K03773	1458.0
K03774	176.0
K03775	1455.0
K03776	31.0
K03777	144.0
K03778	9539.0
K03779	738.0
K09722	0.0
K08174	2.0
K14114	0.0
K13979	1944.0
K13237	3.0
K14440	0.0
K09992	3141.0
K09990	10.0
K09991	70.0
K09996	0.0
K09997	1.0
K09994	147.0
K14110	0.0
K09998	1.0
K09999	1.0
K14111	0.0
K14113	0.0
K14449	45.0
K10213	25.0
K14118	0.0
K11711	412.0
K11710	40.0
K11712	865.0
K11717	21381.0
K11719	141.0
K06857	355.0
K10440	14430.0
K10441	12524.0
K07103	0.0
K07102	2033.0
K07101	203.0
K07100	9.0
K07107	10068.0
K07106	2250.0
K07105	7988.0
K07456	12272.0
K07459	143.0
K07458	3078.0
K07109	204.0
K07108	0.0
K10198	0.0
K10199	0.0
K10190	5821.0
K10191	0.0
K10192	804.0
K10193	419.0
K10194	476.0
K10195	0.0
K10196	0.0
K10197	0.0
K15013	0.0
K01858	894.0
K15016	0.0
K15017	0.0
K01853	0.0
K01852	0.0
K01851	0.0
K01850	776.0
K01857	32.0
K01856	27.0
K01854	9308.0
K07539	1.0
K08478	0.0
K08479	2.0
K08476	0.0
K08477	0.0
K08475	0.0
K00450	47.0
K00451	63.0
K00452	14.0
K00453	33.0
K00455	1.0
K00456	0.0
K00457	87.0
K00106	1.0
K00459	387.0
K00104	6766.0
K00105	35.0
K00102	420.0
K00103	7.0
K00100	25404.0
K00101	147.0
K01509	0.0
K04759	24012.0
K04758	28279.0
K04757	781.0
K01504	0.0
K04755	270.0
K04754	498.0
K04753	163.0
K04752	98.0
K04751	6568.0
K01502	1871.0
K14631	0.0
K05359	0.0
K14632	0.0
K07536	36.0
K12080	0.0
K02364	5.0
K12369	108.0
K02361	808.0
K02362	1.0
K02363	0.0
K13509	0.0
K13503	1.0
K13500	0.0
K12109	0.0
K12108	0.0
K12101	0.0
K12100	0.0
K12103	0.0
K12102	0.0
K12105	0.0
K12104	0.0
K12107	0.0
K12106	0.0
K11023	0.0
K03014	0.0
K08906	22.0
K08904	2.0
K08900	0.0
K06223	9480.0
K06199	6155.0
K06198	958.0
K06197	2.0
K06196	3664.0
K06194	1285.0
K06193	2375.0
K06192	2285.0
K06191	827.0
K06190	171.0
K11104	2027.0
K11105	2905.0
K11106	0.0
K11107	74.0
K11102	584.0
K11103	1939.0
K07862	443.0
K00666	5077.0
K00663	14.0
K00662	2123.0
K00661	12074.0
K00660	1930.0
K06997	13937.0
K06996	2058.0
K06995	65.0
K10852	504.0
K06993	0.0
K06992	4.0
K06991	61.0
K06990	496.0
K11050	0.0
K06999	2152.0
K06998	2219.0
K05338	313.0
K11051	0.0
K06441	0.0
K06440	3.0
K06443	18.0
K06442	13170.0
K06445	66.0
K06447	3.0
K06446	74.0
K06309	0.0
K05686	0.0
K02655	214.0
K07392	0.0
K00595	9397.0
K00594	0.0
K00596	2.0
K00599	38842.0
K00598	212.0
K02657	44.0
K07642	14.0
K07643	0.0
K07396	14.0
K07397	483.0
K07394	27.0
K07395	85.0
K04102	1.0
K04103	345.0
K04100	5.0
K04101	7.0
K04107	0.0
K04105	0.0
K04108	0.0
K04109	6.0
K07716	120.0
K07717	529.0
K07714	1941.0
K07715	440.0
K07712	2125.0
K07713	2329.0
K07710	25.0
K07711	5.0
K07718	23348.0
K07719	1114.0
K00843	2.0
K00842	6.0
K00841	2146.0
K00840	0.0
K00847	13048.0
K00846	2.0
K00845	25141.0
K00844	122.0
K00849	11382.0
K00848	4655.0
K06302	5.0
K13771	2068.0
K13770	131.0
K13772	1.0
K13775	14.0
K13774	5.0
K13777	3.0
K13776	2.0
K13779	3.0
K13778	3.0
K02621	8166.0
K02992	14695.0
K02623	1.0
K08286	0.0
K08281	451.0
K02996	14019.0
K02995	0.0
K02994	14715.0
K02629	0.0
K02628	0.0
K08289	3480.0
K08288	0.0
K03578	1986.0
K03579	2276.0
K03576	1947.0
K03577	1284.0
K03574	25999.0
K03575	10095.0
K03572	14341.0
K03573	517.0
K03570	14400.0
K03571	5807.0
K01710	19172.0
K01711	7371.0
K01712	1363.0
K01713	27.0
K01714	23450.0
K01715	7857.0
K01716	59.0
K01718	28.0
K01719	1562.0
K03081	80.0
K02199	145.0
K02198	621.0
K14170	23337.0
K02193	474.0
K02192	610.0
K02191	802.0
K02190	5930.0
K02197	623.0
K02196	86.0
K02195	597.0
K02194	610.0
K03718	2052.0
K03719	3626.0
K03712	14447.0
K03713	175.0
K03710	18615.0
K03711	14430.0
K03716	2974.0
K03717	1898.0
K03715	33.0
K07129	0.0
K00045	28.0
K13995	0.0
K13994	0.0
K13991	8.0
K13990	890.0
K13993	8577.0
K13992	0.0
K06298	3728.0
K06299	3.0
K06294	7.0
K06295	1624.0
K06296	341.0
K06297	254.0
K06290	0.0
K06291	0.0
K06292	0.0
K06293	0.0
K12743	0.0
K00248	9023.0
K06426	289.0
K11739	0.0
K11738	6.0
K11733	1.0
K11732	0.0
K11731	14.0
K11737	31.0
K11736	0.0
K11735	0.0
K11734	0.0
K06870	0.0
K06871	20577.0
K06872	4389.0
K06873	352.0
K06874	0.0
K06875	0.0
K06876	1892.0
K06877	1696.0
K06878	3368.0
K06879	117.0
K07478	16290.0
K12645	0.0
K07479	1.0
K07473	11253.0
K07472	0.0
K07471	329.0
K07470	0.0
K07477	4.0
K07476	14.0
K07474	463.0
K15038	0.0
K15039	0.0
K15034	104.0
K15036	6.0
K15037	0.0
K08738	132.0
K06420	0.0
K00128	7976.0
K00129	2.0
K00438	0.0
K00432	3573.0
K00433	3347.0
K00122	63.0
K00123	4116.0
K00124	1206.0
K00125	0.0
K00126	3.0
K00127	117.0
K08973	181.0
K14348	0.0
K14347	1.0
K14340	0.0
K08972	1119.0
K01525	88.0
K01524	15839.0
K01523	1566.0
K01521	3.0
K01520	17753.0
K01529	1452.0
K08977	43.0
K03969	882.0
K08929	8.0
K02388	5417.0
K02389	4722.0
K02386	473.0
K02387	5051.0
K02384	0.0
K02385	3888.0
K02382	0.0
K02380	737.0
K02381	7.0
K05386	0.0
K13524	0.0
K13525	8.0
K13527	43.0
K13520	0.0
K13522	24.0
K13529	1919.0
K03385	522.0
K03384	1.0
K03387	1270.0
K03386	4705.0
K03381	31.0
K03380	7.0
K03383	6.0
K03382	2944.0
K03389	1126.0
K03388	1841.0
K05356	4.0
K12344	137.0
K12343	618.0
K12342	0.0
K12341	0.0
K12340	2198.0
K02430	0.0
K12349	0.0
K05351	3.0
K11694	3439.0
K11695	8.0
K11690	7804.0
K05352	22.0
K11693	8.0
K08928	8.0
K03433	13.0
K13832	80.0
K03039	0.0
K03432	13.0
K06607	0.0
K06606	99.0
K06605	26.0
K03430	2973.0
K06603	785.0
K06602	47.0
K06601	48.0
K06600	0.0
K05358	2.0
K06609	1.0
K06608	86.0
K03923	358.0
K03922	0.0
K11472	31.0
K11473	2738.0
K11474	0.0
K11475	37.0
K11476	10.0
K11477	1.0
K00601	0.0
K00600	11080.0
K00603	1267.0
K03746	31.0
K00605	5824.0
K00604	15083.0
K00607	6.0
K00606	5492.0
K00609	14388.0
K03741	5444.0
K03740	1482.0
K03743	5177.0
K10873	0.0
K03214	2.0
K14068	0.0
K13317	0.0
K06360	2.0
K14069	0.0
K08078	4.0
K09650	3.0
K06361	0.0
K07802	0.0
K07803	377.0
K07800	8.0
K07801	0.0
K07806	1.0
K07807	0.0
K07804	0.0
K07805	0.0
K06362	0.0
K01172	0.0
K10257	2.0
K10255	1911.0
K10254	9739.0
K10253	0.0
K10918	1.0
K04128	0.0
K01958	3314.0
K01959	2.0
K01956	18491.0
K01957	0.0
K04126	0.0
K04127	2.0
K01952	17995.0
K01953	18762.0
K01950	13320.0
K01951	16979.0
K07730	0.0
K07731	0.0
K07732	2.0
K07733	123.0
K07734	58.0
K07735	2789.0
K07736	7378.0
K07737	25879.0
K07738	8391.0
K07739	232.0
K06365	0.0
K06366	0.0
K06367	0.0
K10910	1.0
K10911	0.0
K04382	0.0
K10775	0.0
K02609	22.0
K02979	0.0
K02978	0.0
K06368	0.0
K02975	0.0
K02974	0.0
K02977	0.0
K02976	0.0
K03558	1402.0
K03559	15891.0
K03550	14050.0
K03551	14698.0
K03552	0.0
K03553	15929.0
K03554	85.0
K03555	14325.0
K03556	2067.0
K03557	84.0
K01778	10404.0
K01779	3184.0
K06369	0.0
K01772	733.0
K01770	13017.0
K01771	519.0
K01776	14307.0
K01777	289.0
K01774	0.0
K01775	16624.0
K05385	0.0
K05384	0.0
K05383	0.0
K05382	0.0
K05381	0.0
K08159	3398.0
K14153	229.0
K14154	0.0
K14155	16656.0
K08152	7.0
K08156	1340.0
K08076	0.0
K12809	0.0
K05297	82.0
K03734	19519.0
K03735	830.0
K03736	821.0
K03737	12031.0
K03731	11.0
K03732	36.0
K03733	8790.0
K03738	932.0
K03739	1328.0
K08139	14.0
K06994	683.0
K12660	0.0
K12661	86.0
K07450	0.0
K08719	0.0
K08717	127.0
K08715	2.0
K08714	50.0
K08713	5.0
K08710	0.0
K11311	0.0
K11312	121.0
K00141	1.0
K00146	44.0
K00411	177.0
K00412	222.0
K00145	19625.0
K00148	10.0
K14367	0.0
K14366	0.0
K08954	0.0
K08384	10254.0
K14369	0.0
K14368	0.0
K14091	1564.0
K14090	1274.0
K14093	0.0
K14092	0.0
K14095	0.0
K14094	0.0
K14097	0.0
K14096	0.0
K14099	0.0
K14098	0.0
K02848	3.0
K01541	29.0
K04712	4.0
K04711	0.0
K01545	0.0
K01547	6147.0
K01546	6172.0
K01548	5793.0
K04719	18.0
K04718	0.0
K02018	11731.0
K02019	7706.0
K02016	17785.0
K02017	2439.0
K02014	22538.0
K02015	23897.0
K02012	8408.0
K02013	18599.0
K02010	5191.0
K02011	7474.0
K04515	0.0
K03943	1.0
K03941	72.0
K03940	0.0
K00313	126.0
K04060	0.0
K01608	1315.0
K08942	0.0
K08943	0.0
K08940	0.0
K08941	0.0
K08946	2.0
K08947	0.0
K08944	0.0
K08945	0.0
K03059	0.0
K13811	0.0
K13812	0.0
K13815	2.0
K13816	4.0
K13818	0.0
K13819	366.0
K03053	0.0
K03052	0.0
K03055	0.0
K03054	0.0
K03057	0.0
K03056	0.0
K06222	24.0
K11418	1.0
K11410	0.0
K11415	0.0
K00622	0.0
K00621	0.0
K00620	16757.0
K00627	4693.0
K00626	16172.0
K00625	11341.0
K00624	0.0
K02805	2172.0
K02552	1939.0
K02550	0.0
K02556	5512.0
K02803	13.0
K02554	5.0
K07280	59.0
K07281	337.0
K07282	9775.0
K07283	6.0
K07284	16697.0
K07285	14.0
K07286	3.0
K08217	5050.0
K07288	40.0
K07289	723.0
K07534	0.0
K07535	212.0
K07533	4590.0
K07822	0.0
K07823	2.0
K08699	2.0
K00088	15940.0
K00087	1936.0
K00086	1785.0
K00082	131.0
K10239	1.0
K10238	2.0
K10231	387.0
K10230	5.0
K10233	12.0
K10232	18.0
K10235	1.0
K10234	12.0
K10237	1.0
K10236	1.0
K08353	0.0
K01970	4.0
K01971	4246.0
K01972	16119.0
K01973	0.0
K01974	1875.0
K01975	565.0
K01976	36.0
K07758	0.0
K05990	0.0
K07752	0.0
K07753	0.0
K07751	1.0
K13786	1.0
K07755	0.0
K07442	469.0
K08352	618.0
K07115	146.0
K07441	0.0
K07634	0.0
K07446	284.0
K07111	0.0
K07444	7463.0
K07445	33.0
K00647	789.0
K07449	0.0
K00641	2692.0
K00640	17174.0
K01289	2.0
K01282	0.0
K01283	7.0
K01280	1.0
K01281	955.0
K01286	3899.0
K01284	2726.0
K02954	15244.0
K02952	14712.0
K02950	14512.0
K00155	1985.0
K02959	12833.0
K00887	0.0
K00886	51.0
K00885	0.0
K00884	14.0
K00883	178.0
K00882	10970.0
K00881	175.0
K00880	1071.0
K00053	9698.0
K14048	10.0
K01026	2295.0
K01756	14685.0
K01025	1.0
K01750	1275.0
K01023	127.0
K01752	18267.0
K01753	244.0
K14583	36.0
K01758	139.0
K01759	12388.0
K09565	0.0
K09568	0.0
K08173	9.0
K08172	0.0
K02483	5875.0
K02482	2592.0
K08177	1067.0
K08176	0.0
K08175	0.0
K02486	3.0
K02489	0.0
K02488	282.0
K08178	8.0
K14138	1770.0
K14136	1.0
K09713	0.0
K09714	0.0
K09715	2.0
K03532	1.0
K03533	13.0
K03530	28144.0
K03531	14170.0
K03536	14590.0
K03537	100.0
K03534	3348.0
K03535	1876.0
K03538	0.0
K03539	0.0
K14451	0.0
K14450	0.0
K02225	17.0
K02224	12079.0
K02227	6734.0
K02226	5444.0
K02221	2464.0
K14107	0.0
K02229	8.0
K02228	12.0
K14106	0.0
K00441	81.0
K03288	0.0
K03289	56.0
K03284	20657.0
K03285	104.0
K03286	521.0
K03287	3921.0
K03280	0.0
K03281	3845.0
K03282	9591.0
K00440	0.0
K13677	0.0
K12790	0.0
K09639	0.0
K12688	0.0
K12689	0.0
K12686	23.0
K12687	0.0
K12684	0.0
K12685	1.0
K12682	0.0
K12683	0.0
K12680	0.0
K11889	0.0
K08884	11516.0
K11085	5181.0
K11084	0.0
K11081	0.0
K11080	0.0
K11083	0.0
K11082	0.0
K11089	1893.0
K08777	1.0
K08776	0.0
K06346	12375.0
K06347	13.0
K09824	48.0
K09825	10106.0
K09823	182.0
K09820	2027.0
K10939	0.0
K10936	0.0
K10937	0.0
K10933	0.0
K06348	1.0
K09829	0.0
K11337	8.0
K11336	8.0
K11335	10.0
K11334	10.0
K11333	10.0
K11332	2.0
K11331	0.0
K11330	0.0
K00169	1306.0
K00164	2117.0
K00166	28.0
K00167	45.0
K00161	4852.0
K00162	4834.0
K00163	151.0
K10689	0.0
K10680	64.0
K10681	9.0
K10682	8.0
K04083	12475.0
K04082	83.0
K04081	0.0
K04080	69.0
K04087	2853.0
K04086	408.0
K04085	109.0
K04084	445.0
K04088	2856.0
K01569	10.0
K01568	0.0
K01563	77.0
K01561	10.0
K01560	2363.0
K01567	3873.0
K01565	1862.0
K01564	12.0
K02038	16449.0
K02039	16162.0
K02030	39056.0
K02031	29068.0
K02032	30189.0
K02033	32169.0
K02034	34528.0
K02035	48972.0
K02036	18940.0
K02037	16382.0
K05556	0.0
K13658	2.0
K13659	0.0
K13656	0.0
K13657	1.0
K13654	0.0
K13655	38.0
K13652	1899.0
K13653	9570.0
K13650	0.0
K13651	7.0
K05555	3.0
K05552	0.0
K02057	22848.0
K05550	36.0
K05551	0.0
K12308	12912.0
K12306	1.0
K03073	12477.0
K03072	1192.0
K03071	717.0
K03070	19820.0
K03077	2336.0
K03076	17849.0
K03075	13726.0
K03074	1707.0
K08965	177.0
K08967	65.0
K08961	1300.0
K08963	5774.0
K13873	0.0
K13876	0.0
K13874	0.0
K13875	0.0
K06139	3.0
K06138	549.0
K06135	0.0
K06134	110.0
K06137	1882.0
K06136	4.0
K06131	23718.0
K06133	5080.0
K06132	1.0
K02600	14711.0
K07389	0.0
K07388	0.0
K04747	0.0
K01516	14371.0
K09977	83.0
K07518	0.0
K07519	1.0
K11437	0.0
K07512	1862.0
K07516	216.0
K10212	81.0
K10747	1.0
K10217	3.0
K10219	0.0
K10218	6.0
K10748	0.0
K01912	11937.0
K01913	18.0
K01910	829.0
K01911	3234.0
K01916	1607.0
K01917	83.0
K01914	11512.0
K01915	32316.0
K01918	5375.0
K01919	1179.0
K07774	2.0
K07775	1123.0
K07776	163.0
K07777	915.0
K07770	3788.0
K07771	0.0
K07772	11.0
K07773	1.0
K07778	865.0
K01193	9438.0
K04340	0.0
K04341	0.0
K04342	0.0
K04343	0.0
K12986	0.0
K04691	29.0
K02931	14032.0
K02933	14698.0
K02935	14710.0
K02936	0.0
K02939	14716.0
K00205	0.0
K00204	0.0
K00207	1.0
K00206	0.0
K00201	2.0
K00200	2.0
K00203	0.0
K00202	2.0
K00209	0.0
K00208	2341.0
K01000	15802.0
K01001	0.0
K01002	4484.0
K01003	59.0
K01004	41.0
K01005	8700.0
K01006	13191.0
K01007	4502.0
K01008	7249.0
K10855	0.0
K14115	0.0
K14116	0.0
K14441	12571.0
K14446	90.0
K14447	53.0
K14112	0.0
K14445	1914.0
K08195	25.0
K08194	5.0
K14448	46.0
K08196	21.0
K08191	1257.0
K14119	0.0
K08193	0.0
K00702	1088.0
K10799	0.0
K03518	9570.0
K03519	543.0
K09719	0.0
K10856	0.0
K03516	0.0
K03517	10478.0
K02205	4.0
K02204	176.0
K02203	4234.0
K02201	0.0
K02200	188.0
K13714	16.0
K13461	0.0
K12518	1.0
K12519	1.0
K12517	1.0
K12514	0.0
K12515	0.0
K12512	0.0
K12513	0.0
K12510	5858.0
K12511	1811.0
K07183	5536.0
K07182	543.0
K07181	2518.0
K07180	276.0
K07186	1.0
K07185	4233.0
K07184	20.0
K09800	509.0
K09801	83.0
K09802	11.0
K09803	166.0
K09804	8.0
K09805	8.0
K09806	142.0
K09807	2835.0
K09808	5107.0
K09809	418.0
K10912	10.0
K10913	36.0
K10914	689.0
K10915	0.0
K10916	0.0
K10917	0.0
K11358	5133.0
K11355	0.0
K11354	0.0
K11357	2.0
K11356	2.0
K04069	35956.0
K04068	13617.0
K04065	370.0
K04064	0.0
K04067	1.0
K04066	14472.0
K04061	2915.0
K09716	256.0
K04063	1904.0
K04062	30.0
K10006	299.0
K10007	299.0
K10004	23.0
K10005	306.0
K10002	22.0
K10003	22.0
K10000	1.0
K10001	35.0
K09717	0.0
K10008	2166.0
K10009	3.0
K02491	5.0
K14588	0.0
K14581	0.0
K13678	4235.0
K13679	0.0
K11633	5.0
K13670	2.0
K13671	8.0
K11987	0.0
K11636	2.0
K11634	0.0
K13582	38.0
K13583	59.0
K13580	1.0
K13581	66.0
K13586	36.0
K13587	48.0
K13584	50.0
K13585	0.0
K13588	47.0
K13589	38.0
K02052	935.0
K02053	951.0
K02050	25647.0
K02051	25930.0
K02056	12636.0
K05553	0.0
K02054	918.0
K02055	616.0
K02058	5276.0
K02059	6.0
K05558	1.0
K05559	5.0
K03895	0.0
K03894	0.0
K03897	5.0
K03896	1.0
K03891	14.0
K03890	14.0
K03893	81.0
K03892	23719.0
K02423	4.0
K05342	0.0
K05341	146.0
K12989	3.0
K12988	2.0
K02420	4865.0
K12981	0.0
K12980	1.0
K12983	0.0
K12982	9.0
K12985	0.0
K12984	24.0
K12987	1.0
K02426	3294.0
K13854	0.0
K03098	4290.0
K13853	257.0
K03095	1001.0
K05344	1.0
K03091	25534.0
K03090	829.0
K03093	879.0
K03092	6287.0
K06113	823.0
K09632	0.0
K02429	4056.0
K06118	48.0
K05716	0.0
K04844	19.0
K11632	14.0
K11630	11.0
K11631	66.0
K11637	1.0
K11635	86.0
K11638	1.0
K11639	0.0
K07572	0.0
K07573	0.0
K07570	790.0
K07571	1938.0
K07576	6795.0
K07577	18.0
K07574	10300.0
K07575	0.0
K07578	0.0
K07579	0.0
K11189	21690.0
K11184	3080.0
K11187	0.0
K11180	388.0
K11181	388.0
K11183	2211.0
K10764	141.0
K10763	85.0
K10762	0.0
K01938	12328.0
K01939	15232.0
K01934	14262.0
K01935	3953.0
K01937	14269.0
K01930	0.0
K01932	86.0
K01933	15336.0
K07798	159.0
K07799	2240.0
K07796	332.0
K07797	0.0
K07794	58.0
K07795	117.0
K07792	241.0
K07793	3503.0
K07790	0.0
K07791	562.0
K06379	6019.0
K00968	1328.0
K06378	8382.0
K06377	16.0
K06376	0.0
K06375	4.0
K09814	8.0
K09813	8.0
K06372	0.0
K06371	2.0
K06370	4.0
K01249	14.0
K01246	9384.0
K01247	120.0
K01244	0.0
K01243	11414.0
K08919	0.0
K01241	796.0
K02919	10339.0
K02913	18499.0
K02912	0.0
K02911	12073.0
K02910	0.0
K02917	0.0
K02916	14678.0
K02915	0.0
K02914	13888.0
K00228	157.0
K00227	0.0
K00226	16782.0
K00224	4.0
K00223	0.0
K00222	2.0
K00221	1.0
K00220	2.0
K01798	0.0
K01799	121.0
K01068	0.0
K01069	3010.0
K01062	35.0
K01791	12076.0
K01792	1881.0
K01061	3891.0
K01066	2323.0
K01067	515.0
K01796	125.0
K01797	83.0
K05499	1420.0
K14468	4.0
K14469	4.0
K14465	0.0
K14466	0.0
K14467	0.0
K10834	54.0
K10833	0.0
K02266	0.0
K03793	35.0
K03790	773.0
K03791	3.0
K03796	20.0
K03797	17956.0
K03794	2.0
K03795	1901.0
K03798	26806.0
K03799	2219.0
K13448	0.0
K12538	0.0
K12539	1.0
K12530	1.0
K12531	1.0
K12532	1.0
K12533	0.0
K12534	0.0
K12535	0.0
K12536	7.0
K12537	0.0
K03136	0.0
K09790	3371.0
K09791	585.0
K09792	2060.0
K09793	3435.0
K09794	508.0
K09795	100.0
K09796	166.0
K09797	1939.0
K09798	491.0
K09799	26.0
K10972	2.0
K10973	0.0
K10977	26.0
K10974	5138.0
K10975	11.0
K10978	0.0
K10979	2187.0
K06308	10.0
K00315	25.0
K09862	140.0
K06303	4.0
K09860	1.0
K09861	10876.0
K06306	1296.0
K06307	8.0
K06305	7.0
K11373	0.0
K04047	3928.0
K04046	55.0
K04045	5093.0
K04044	79.0
K04043	17745.0
K04042	14385.0
K04041	5710.0
K04040	43.0
K02700	2.0
K04049	0.0
K04048	0.0
K02707	2.0
K02704	2.0
K02705	2.0
K10020	11.0
K10021	1.0
K10022	1.0
K10023	0.0
K10024	0.0
K10025	0.0
K10026	2342.0
K10027	79.0
K13612	0.0
K13613	2.0
K13611	0.0
K13614	2.0
K13615	0.0
K05794	2514.0
K05795	3568.0
K05796	949.0
K05797	0.0
K05790	0.0
K05791	1895.0
K05792	1994.0
K05793	1882.0
K05798	0.0
K05799	11260.0
K01474	58.0
K01477	25.0
K01476	176.0
K01471	0.0
K01470	13129.0
K01473	100.0
K13039	1.0
K01479	59.0
K01478	1137.0
K05570	1652.0
K05571	1671.0
K05572	3.0
K05573	2.0
K02078	24093.0
K02079	0.0
K05576	6.0
K02074	1097.0
K02075	1102.0
K02076	533.0
K02077	5019.0
K02071	10063.0
K02072	10049.0
K02073	11275.0
K03309	94.0
K03308	25437.0
K03305	4970.0
K03304	15.0
K03307	7486.0
K03306	6381.0
K03301	4.0
K03300	1019.0
K03303	7597.0
K03302	2.0
K06173	18829.0
K06175	85.0
K06174	0.0
K06177	2147.0
K06176	49.0
K06179	9661.0
K07680	16.0
K03867	2.0
K03838	0.0
K12053	0.0
K11618	1269.0
K11619	3.0
K11614	3.0
K11615	1.0
K11616	0.0
K11617	51.0
K11610	0.0
K11611	0.0
K11960	2.0
K11961	37.0
K02836	14694.0
K10565	1.0
K10564	2.0
K02837	9779.0
K10561	664.0
K10560	578.0
K10563	15439.0
K10562	1.0
K02838	14712.0
K06858	1.0
K02839	1219.0
K06859	3547.0
K12700	1144.0
K07558	0.0
K07559	3696.0
K07228	12.0
K07229	42.0
K07226	58.0
K07224	83.0
K07225	40.0
K07222	1922.0
K07223	610.0
K07220	5681.0
K07221	376.0
K10709	2093.0
K10708	0.0
K10701	8.0
K10703	0.0
K10702	3.0
K10704	0.0
K05984	2.0
K07537	4.0
K08652	0.0
K08651	0.0
K08658	0.0
K08659	4225.0
K05982	92.0
K07451	0.0
K07453	1.0
K07452	0.0
K07455	776.0
K07454	1909.0
K09707	1860.0
K07457	828.0
K09706	165.0
K07104	1948.0
K00029	1331.0
K00028	7.0
K00799	787.0
K00798	7645.0
K00797	4424.0
K00024	4812.0
K00795	308.0
K00026	0.0
K00021	13.0
K00020	1128.0
K00023	101.0
K00022	0.0
K09017	209.0
K01269	16576.0
K09015	3973.0
K09014	9558.0
K09013	13940.0
K09011	1207.0
K09010	1.0
K01261	86.0
K01262	19598.0
K01263	173.0
K01264	5.0
K01265	18650.0
K01266	4610.0
K09018	38.0
K08227	2.0
K08226	20.0
K08225	5.0
K08224	215.0
K08223	2666.0
K08222	20.0
K08221	41.0
K00249	439.0
K01790	13045.0
K00241	3598.0
K00240	4205.0
K00243	8615.0
K00242	253.0
K00245	362.0
K00244	5315.0
K00247	1.0
K00246	346.0
K01795	3895.0
K06983	4.0
K02799	10.0
K02798	540.0
K02791	1022.0
K02790	1.0
K02793	12611.0
K02795	32584.0
K02794	33236.0
K02796	25357.0
K04564	7244.0
K04565	2618.0
K04566	1292.0
K04567	13390.0
K01040	250.0
K01041	666.0
K04562	1916.0
K04568	54.0
K01049	0.0
K02535	3883.0
K02242	1259.0
K02536	6336.0
K02531	429.0
K02246	922.0
K02533	534.0
K02532	188.0
K02248	778.0
K02538	453.0
K00581	0.0
K13421	14.0
K01013	0.0
K15018	0.0
K15019	2.0
K03110	14534.0
K03111	33222.0
K03112	5.0
K03113	3171.0
K03116	4622.0
K03117	808.0
K03118	4290.0
K03119	170.0
K10919	0.0
K12552	9.0
K12553	12.0
K12551	8.0
K12556	40.0
K12554	61.0
K12555	1968.0
K06892	79.0
K06893	1945.0
K06890	9870.0
K06891	3048.0
K06896	7602.0
K06897	4732.0
K06894	4767.0
K06895	1643.0
K10954	0.0
K10956	0.0
K06899	5.0
K06328	304.0
K06329	1.0
K10952	0.0
K10953	0.0
K11395	0.0
K11391	0.0
K11390	0.0
K11392	427.0
K00499	0.0
K00494	1972.0
K00495	1.0
K00496	25.0
K00491	16.0
K00492	74.0
K00493	5.0
K13591	0.0
K01467	6386.0
K13593	36.0
K13592	38.0
K04021	10.0
K04020	7.0
K04023	5370.0
K04022	0.0
K04025	0.0
K04024	1348.0
K04027	486.0
K04026	561.0
K04029	3765.0
K04028	3949.0
K07055	0.0
K07054	85.0
K07057	7.0
K07056	16120.0
K07051	1869.0
K07050	8097.0
K07053	17870.0
K07052	23110.0
K07059	9.0
K07058	9827.0
K10040	2100.0
K10041	5794.0
K10046	0.0
K04799	0.0
K04798	0.0
K04793	0.0
K04792	0.0
K04791	0.0
K04790	0.0
K04797	0.0
K04796	0.0
K04795	0.0
K04794	361.0
K13638	5.0
K13639	12.0
K13634	62.0
K13635	22.0
K13636	7.0
K13637	86.0
K13630	0.0
K13631	0.0
K13632	0.0
K13633	7.0
K02042	3446.0
K05778	2.0
K05779	2.0
K05776	1400.0
K05541	79.0
K05774	13.0
K05775	0.0
K05772	403.0
K05773	400.0
K05540	2505.0
K01459	2.0
K01458	14.0
K01457	1955.0
K01455	1908.0
K01454	1.0
K01453	50.0
K01452	28.0
K01451	5131.0
K01450	0.0
K05518	3.0
K08070	1904.0
K08071	0.0
K05516	3416.0
K08077	247.0
K05515	11498.0
K13093	0.0
K11783	0.0
K12949	0.0
K12945	0.0
K12944	1.0
K12941	1056.0
K12940	297.0
K12943	0.0
K12942	2279.0
K14728	0.0
K14727	2.0
K11785	0.0
K00108	1999.0
K13890	109.0
K13891	106.0
K13892	102.0
K13893	122.0
K13894	111.0
K13895	111.0
K13896	106.0
K06159	0.0
K06158	18128.0
K06153	18284.0
K06152	24.0
K06151	15.0
K06157	0.0
K06156	2.0
K06155	7.0
K06154	0.0
K03327	5874.0
K03326	139.0
K03325	3344.0
K03324	21938.0
K03322	1259.0
K03321	6071.0
K03320	4202.0
K03329	0.0
K03328	1471.0
K04802	0.0
K04801	0.0
K04800	0.0
K11948	0.0
K01505	18.0
K04756	13.0
K11940	58.0
K11941	1.0
K11942	19.0
K11943	0.0
K11944	0.0
K01507	23076.0
K11946	0.0
K11947	0.0
K01506	32.0
K01501	286.0
K01500	681.0
K01503	0.0
K06714	876.0
K04750	3866.0
K12789	0.0
K12788	0.0
K11526	2.0
K10810	10.0
K11522	4.0
K11523	4.0
K08675	0.0
K08676	296.0
K08677	11.0
K08679	1.0
K11521	2.0
K10547	864.0
K10546	953.0
K10545	304.0
K10544	135.0
K10543	238.0
K10542	6802.0
K10541	6793.0
K10540	8011.0
K10549	106.0
K10548	864.0
K14630	0.0
K11529	0.0
K00007	0.0
K00005	8926.0
K13444	0.0
K00003	13894.0
K00002	1774.0
K00001	7887.0
K01186	6809.0
K00009	491.0
K00008	7378.0
K10726	0.0
K10725	0.0
K08246	0.0
K00263	1937.0
K00262	12536.0
K00261	344.0
K00260	782.0
K00266	34998.0
K00265	5588.0
K01200	5871.0
K01201	3370.0
K01206	23177.0
K01207	6888.0
K01205	3593.0
K01208	26.0
K01209	12205.0
K06167	3614.0
K00917	6113.0
K00912	3858.0
K00919	14100.0
K02519	14497.0
K02518	11502.0
K02517	2168.0
K02511	0.0
K02510	4055.0
K13409	0.0
K13408	0.0
K03179	3191.0
K03170	5.0
K03177	14668.0
K12574	15090.0
K12570	0.0
K12573	14232.0
K11009	0.0
K11008	0.0
K11005	22.0
K11004	23.0
K11007	0.0
K11006	0.0
K11003	24.0
K08296	2168.0
K08297	6.0
K08295	2.0
K02634	2.0
K02635	2.0
K10622	0.0
K07693	292.0
K07692	12.0
K07691	4.0
K07690	0.0
K07697	8.0
K07696	1802.0
K07695	0.0
K07694	263.0
K07699	5111.0
K07698	0.0
K07079	11534.0
K07078	1438.0
K07077	13.0
K07076	852.0
K07075	2050.0
K07074	2351.0
K07073	0.0
K07072	1.0
K07071	4443.0
K07070	25.0
K14584	0.0
K11620	0.0
K09190	40.0
K11623	3.0
K05759	0.0
K08589	0.0
K11625	0.0
K11995	0.0
K01439	14815.0
K01438	3932.0
K01431	1.0
K01430	3273.0
K01433	2067.0
K01432	0.0
K01434	132.0
K01437	2.0
K01436	4960.0
K05539	150.0
K14520	0.0
K12963	1.0
K12962	4.0
K12961	1.0
K12960	16225.0
K14749	0.0
K14748	0.0
K02972	0.0
K14743	1.0
K14742	7738.0
K14745	0.0
K14744	1.0
K14747	0.0
K14746	0.0
K02167	8.0
K02164	2.0
K02160	6959.0
K02168	175.0
K02169	1263.0
K10931	0.0
K03341	0.0
K03340	4455.0
K03343	1.0
K03342	173.0
K03346	1103.0
K12299	0.0
K12291	0.0
K12290	0.0
K12293	0.0
K12292	4.0
K12295	2.0
K12294	1.0
K12297	297.0
K12368	11.0
K11922	0.0
K11923	2.0
K11920	0.0
K11921	42.0
K11926	1.0
K11927	4064.0
K11924	65.0
K11925	1.0
K11928	2414.0
K13181	0.0
K13219	0.0
K07262	77.0
K07263	5718.0
K07260	10608.0
K07261	7.0
K07266	35.0
K07267	1889.0
K07264	75.0
K07265	35.0
K07268	0.0
K07269	1.0
K01155	2071.0
K04478	8.0
K04479	0.0
K10528	0.0
K14952	1.0
K07486	3330.0
K07487	1075.0
K07484	15874.0
K07485	35.0
K07482	223.0
K07483	20665.0
K07480	111.0
K07481	390.0
K07488	470.0
K07489	1.0
K11210	6.0
K11211	4.0
K11212	25.0
K11214	1251.0
K11216	28.0
K06300	4.0
K00061	0.0
K00060	2094.0
K06301	5.0
K00065	1570.0
K00064	26.0
K00067	16542.0
K00066	1866.0
K00069	0.0
K00068	528.0
K06304	3.0
K08262	0.0
K08261	5.0
K08260	16.0
K08265	0.0
K08264	4.0
K00288	3.0
K00285	2028.0
K00284	7994.0
K00287	15687.0
K00286	15613.0
K00281	3222.0
K00280	0.0
K00283	2682.0
K00282	2682.0
K08088	0.0
K14198	1.0
K14199	4.0
K03452	0.0
K14194	4.0
K14195	3.0
K14196	6.0
K14197	6.0
K14192	1.0
K14193	1.0
K01880	12455.0
K01881	16109.0
K01883	14734.0
K01885	14220.0
K04618	0.0
K01887	15946.0
K01224	1203.0
K01889	14736.0
K01226	2400.0
K01227	44.0
K01220	4258.0
K01222	1400.0
K01223	17699.0
K02759	15618.0
K02755	57.0
K02757	13069.0
K02756	41.0
K14998	39.0
K02750	1148.0
K02753	88.0
K02752	0.0
K00939	14703.0
K00938	1022.0
K00937	9464.0
K00936	52653.0
K00935	16.0
K00934	1862.0
K00933	0.0
K00932	0.0
K00931	10322.0
K00930	19446.0
K01089	2100.0
K01080	0.0
K01081	7102.0
K01082	7.0
K01083	17.0
K01084	0.0
K01085	2.0
K01087	72.0
K02571	3.0
K02570	38.0
K02573	123.0
K02572	1.0
K02575	2700.0
K02574	670.0
K07780	0.0
K03488	6695.0
K03489	900.0
K03482	0.0
K03483	335.0
K03480	4342.0
K03481	2238.0
K03486	2474.0
K03487	0.0
K03484	6964.0
K03485	0.0
K02287	2.0
K02286	4.0
K02285	2.0
K02284	2.0
K02283	8352.0
K02282	758.0
K02281	38.0
K02280	423.0
K02289	2.0
K02288	2.0
K03626	0.0
K03627	0.0
K03624	17781.0
K03625	14673.0
K03151	10764.0
K03620	205.0
K03153	141.0
K08869	0.0
K03628	10424.0
K03629	14064.0
K09738	0.0
K09739	0.0
K09736	0.0
K09737	0.0
K09735	0.0
K09732	0.0
K09733	1.0
K09730	0.0
K09731	0.0
K09888	6512.0
K09889	422.0
K09880	41.0
K09882	430.0
K09883	82.0
K09884	0.0
K09887	0.0
K11027	0.0
K11026	0.0
K11025	0.0
K11024	0.0
K07679	3.0
K07678	27.0
K11021	0.0
K11020	0.0
K07675	25.0
K07674	3.0
K07676	0.0
K07671	0.0
K07670	15.0
K07673	59.0
K07672	0.0
K01117	0.0
K12048	0.0
K07019	2340.0
K07018	206.0
K07011	10919.0
K07010	10551.0
K07013	48.0
K07012	7826.0
K07015	9830.0
K07014	95.0
K07017	755.0
K07016	162.0
K10084	0.0
K08372	440.0
K05884	297.0
K05885	1642.0
K05886	339.0
K05887	0.0
K05880	0.0
K05881	2.0
K05882	1874.0
K05883	0.0
K08902	2.0
K05739	619.0
K05888	0.0
K05889	2.0
K08903	2.0
K00547	658.0
K00544	12.0
K00545	0.0
K00542	0.0
K00543	0.0
K00540	25850.0
K00548	12443.0
K00549	10902.0
K01145	0.0
K01412	101.0
K01147	411.0
K01417	7017.0
K00038	76.0
K01143	0.0
K01142	17648.0
K01419	1281.0
K00788	15498.0
K00789	16593.0
K12502	0.0
K14762	0.0
K14761	6517.0
K06195	1991.0
K03819	0.0
K03818	99.0
K03814	703.0
K03817	623.0
K03816	9801.0
K03811	5423.0
K03810	160.0
K03813	195.0
K11908	0.0
K11909	0.0
K11904	12.0
K11905	4.0
K11906	6.0
K11907	30.0
K11900	41.0
K11901	39.0
K11902	36.0
K11903	43.0
K10986	280.0
K13238	4.0
K13239	0.0
K13797	0.0
K07248	1171.0
K13796	1.0
K07244	0.0
K07245	26.0
K07246	970.0
K07240	26757.0
K07241	79.0
K07242	2.0
K07243	1983.0
K01268	0.0
K05296	0.0
K02821	2966.0
K09016	0.0
K09945	13.0
K09944	2.0
K09947	2.0
K09946	1880.0
K09941	59.0
K09940	1981.0
K09943	52.0
K09942	109.0
K09949	2434.0
K09948	61.0
K10851	73.0
K10850	8.0
K03666	2183.0
K03667	1281.0
K03196	176.0
K03665	14794.0
K11275	0.0
K06012	5388.0
K00048	7921.0
K10857	23.0
K09773	1880.0
K00043	108.0
K00042	3396.0
K00041	2835.0
K00040	2699.0
K00046	10824.0
K00733	0.0
K00044	0.0
K06011	0.0
K09012	0.0
K06016	731.0
K06017	0.0
K06014	0.0
K06015	1761.0
K06019	150.0
K01075	7.0
K12221	0.0
K06444	0.0
K04632	0.0
K14977	126.0
K14974	0.0
K00958	410.0
K00951	14283.0
K00950	5484.0
K00952	119.0
K00955	2731.0
K00954	14799.0
K00957	3791.0
K00956	3658.0
K00590	92.0
K02777	2999.0
K02775	3524.0
K02774	2974.0
K02773	3333.0
K02771	3670.0
K02770	7496.0
K02779	2348.0
K02778	3.0
K01606	0.0
K01607	9470.0
K01604	0.0
K01605	0.0
K01602	8.0
K01601	40.0
K03750	4340.0
K01609	8515.0
K02553	67.0
K02804	3207.0
K02551	7057.0
K02806	924.0
K02557	6392.0
K02800	4023.0
K05275	13.0
K02802	4.0
K13300	5.0
K02558	3992.0
K02809	81.0
K02808	67.0
K03600	84.0
K03601	14648.0
K03602	12685.0
K03603	6.0
K03604	1614.0
K03605	817.0
K03606	790.0
K03607	2.0
K03608	4642.0
K03609	7508.0
K06078	1.0
K06079	595.0
K09710	14669.0
K09711	106.0
K09712	28.0
K06073	0.0
K06074	0.0
K06075	392.0
K06076	1811.0
K06077	342.0
K06382	4112.0
K06383	2747.0
K06380	1.0
K06381	5999.0
K06386	135.0
K06387	4149.0
K06384	810.0
K06385	5270.0
K06388	0.0
K06389	0.0
K12466	14.0
K12468	0.0
K07657	2428.0
K07656	0.0
K07655	0.0
K07654	16.0
K07653	10.0
K07652	1635.0
K07651	33.0
K07650	3914.0
K07659	183.0
K07658	11271.0
K11041	311.0
K11040	13.0
K11043	1.0
K11042	1.0
K11045	0.0
K11044	0.0
K11047	0.0
K11046	0.0
K11049	0.0
K11048	0.0
K07387	667.0
K07386	3194.0
K06926	14031.0
K06927	780.0
K06924	6.0
K06925	14703.0
K06922	2.0
K06923	5542.0
K06920	3491.0
K06921	9900.0
K06928	798.0
K06929	1164.0
K07033	6421.0
K07032	2556.0
K07031	5199.0
K07030	10239.0
K07037	3761.0
K07035	5447.0
K07034	636.0
K07039	53.0
K07038	3384.0
K10829	0.0
K00384	26683.0
K00385	1534.0
K00386	0.0
K00387	1.0
K00380	3819.0
K00381	2001.0
K00382	9198.0
K00383	663.0
K00389	34.0
K01387	5.0
K01385	0.0
K01389	0.0
K09158	172.0
K09159	238.0
K09156	0.0
K09157	10540.0
K09154	2.0
K09155	2314.0
K09152	0.0
K09153	5933.0
K09150	0.0
K09151	2335.0
K05970	6994.0
K05714	12.0
K05715	1.0
K05710	46.0
K05711	1.0
K05712	50.0
K05713	4.0
K00560	12711.0
K00561	35.0
K00563	5034.0
K00564	4692.0
K00566	16529.0
K00567	13456.0
K00568	385.0
K00569	1893.0
K05575	13.0
K01169	2.0
K01167	1.0
K01166	0.0
K05577	1880.0
K01163	3996.0
K01161	0.0
K01160	8.0
K05578	3.0
K05579	2.0
K08092	1033.0
K08093	3608.0
K08094	4518.0
K08095	0.0
K08096	0.0
K08097	39.0
K02254	1.0
K02255	0.0
K01743	0.0
K02251	13.0
K02061	6.0
K01741	2.0
K02060	5.0
K00114	77.0
K02122	6681.0
K02123	7771.0
K02120	7948.0
K02121	6531.0
K02124	7955.0
K03837	24.0
K03836	0.0
K03835	38.0
K03834	6.0
K03833	1762.0
K03832	4987.0
K03831	1892.0
K03830	2659.0
K00443	0.0
K03839	2099.0
K02067	1015.0
K10189	3266.0
K13038	21288.0
K13787	1320.0
K13788	2331.0
K13789	39904.0
K10188	4112.0
K12255	2.0
K12254	1.0
K12257	7509.0
K12256	41.0
K12251	4340.0
K12250	0.0
K12253	0.0
K12252	2.0
K13252	157.0
K13256	552.0
K13255	3.0
K12079	0.0
K12078	0.0
K12071	1.0
K12070	0.0
K12073	1866.0
K12072	3.0
K09912	31.0
K06236	0.0
K06237	1.0
K05519	2.0
K09914	337.0
K11788	0.0
K11782	0.0
K11780	2.0
K11781	3.0
K11787	0.0
K11784	0.0
K11530	2.0
K12787	0.0
K12786	0.0
K12785	0.0
K12784	0.0
K06718	16.0
K09969	65.0
K09968	4.0
K09967	3294.0
K09966	1908.0
K09965	1865.0
K09964	30.0
K09963	6080.0
K09962	154.0
K09961	33.0
K09960	29.0
K11527	2843.0
K11524	4.0
K11525	4.0
K11250	22.0
K11253	0.0
K11258	3.0
K11528	0.0
K00713	0.0
K00712	1035.0
K10780	8.0
K10783	1876.0
K10125	13.0
K10124	0.0
K10126	14.0
K10121	370.0
K10123	0.0
K10122	370.0
K04652	6025.0
K04653	2023.0
K04651	7572.0
K04656	2022.0
K04654	2024.0
K04655	2456.0
K00973	13337.0
K00972	744.0
K00971	6162.0
K00970	1966.0
K00975	24956.0
K00974	37387.0
K00979	4518.0
K00978	3195.0
K14954	0.0
K14955	0.0
K14956	0.0
K06178	8423.0
K01596	2241.0
K01597	1055.0
K01594	0.0
K01595	2736.0
K01592	0.0
K01593	343.0
K01590	2078.0
K01591	14468.0
K01598	1902.0
K01599	13648.0
K02711	2.0
K02710	2.0
K02713	2.0
K02712	2.0
K02714	2.0
K02717	2.0
K02716	2.0
K02719	2.0
K02718	2.0
K03449	3588.0
K03446	2729.0
K03444	72.0
K03445	7.0
K03442	8607.0
K01620	12005.0
K01621	3241.0
K01622	22.0
K01623	5306.0
K01624	22432.0
K01625	30932.0
K01626	11674.0
K01627	3917.0
K01628	6667.0
K01629	2630.0
K05299	36.0
K02829	12.0
K02828	12.0
K02827	16.0
K02826	13.0
K02825	4844.0
K02824	10631.0
K02823	11910.0
K02822	3708.0
K03198	130.0
K03199	203.0
K03668	88.0
K03669	1875.0
K03190	3272.0
K03191	32.0
K03660	9442.0
K03194	2.0
K03195	187.0
K03664	14714.0
K03197	158.0
K09772	10617.0
K06013	2014.0
K09770	374.0
K09771	124.0
K09776	41.0
K09777	4456.0
K09774	570.0
K09775	3699.0
K09778	2925.0
K09779	5188.0
K06269	0.0
K06323	2.0
K11624	4.0
K02991	0.0
K02990	14251.0
K02624	19.0
K02240	4815.0
K08282	2396.0
K12440	0.0
K12441	0.0
K12442	0.0
K12443	1.0
K12444	0.0
K12445	0.0
K12449	2.0
K02247	1.0
K07637	6.0
K07636	14940.0
K07639	23.0
K07638	110.0
K11069	5922.0
K11068	11389.0
K11063	122.0
K11062	0.0
K11061	0.0
K11060	0.0
K11066	3.0
K11065	2345.0
K06900	3.0
K06901	20739.0
K06902	6055.0
K06903	841.0
K06904	765.0
K06905	1261.0
K06906	516.0
K06907	1523.0
K06908	928.0
K06909	565.0
K10821	0.0
K05905	92.0
K05904	0.0
K05906	0.0
K05900	0.0
K05903	425.0
K01406	0.0
K05909	0.0
K05908	0.0
K00368	100.0
K00369	7.0
K00366	2817.0
K00367	2.0
K00364	964.0
K00365	1871.0
K00362	80.0
K00363	61.0
K00360	0.0
```
