## Extended Data File 1 for "Diet induces reproducible alterations in the mouse and human gut microbiome": ERS606310_ERR675520.picrust

```
# Constructed from biom file
#OTU ID	ERR675520
K01365	0.0
K01364	0.0
K01361	6.0
K01360	0.0
K01362	10703.0
K02249	1.0
K05841	2.0
K05844	43.0
K05845	77.0
K05846	1197.0
K05847	2482.0
K00508	64.0
K00500	21.0
K00507	1462.0
K00504	0.0
K00505	0.0
K12521	0.0
K01101	1847.0
K01103	396.0
K12520	0.0
K01104	13712.0
K05592	8787.0
K05593	707.0
K05590	2.0
K05591	19.0
K05596	140.0
K05597	1.0
K05594	1.0
K05595	2560.0
K05599	0.0
K11964	0.0
K11962	0.0
K14540	3101.0
K12529	1.0
K12528	1.0
K06353	0.0
K02456	3072.0
K02457	8.0
K02454	3018.0
K02455	1456.0
K02452	86.0
K02453	4386.0
K02450	90.0
K02103	556.0
K08138	790.0
K02108	10893.0
K02109	11466.0
K02458	13.0
K02459	10.0
K08137	3.0
K03851	155.0
K03850	0.0
K03852	136.0
K03855	17.0
K03856	3448.0
K13018	0.0
K13019	91.0
K13010	76.0
K13011	0.0
K13012	1526.0
K13013	4.0
K13014	1.0
K13015	45.0
K13016	159.0
K13017	0.0
K08566	0.0
K08567	133.0
K13274	0.0
K13275	68.0
K13276	0.0
K13277	0.0
K03275	1.0
K03274	1676.0
K03277	0.0
K03276	0.0
K03271	4146.0
K03270	5502.0
K03273	2063.0
K03272	3393.0
K03279	0.0
K03278	0.0
K11022	0.0
K12277	0.0
K12276	0.0
K12270	1336.0
K11058	0.0
K12279	1.0
K12278	79.0
K07557	0.0
K07550	0.0
K07552	4300.0
K06319	0.0
K09909	2.0
K09908	4.0
K12051	0.0
K12050	0.0
K12057	224.0
K12056	2.0
K06221	64.0
K09900	1.0
K09903	9662.0
K09902	4.0
K09904	2.0
K09907	2.0
K09906	4.0
K11501	0.0
K03234	0.0
K00773	9638.0
K00772	1587.0
K00777	1.0
K00776	0.0
K06313	89.0
K06315	0.0
K05574	0.0
K10201	23.0
K07176	0.0
K07177	38.0
K07174	0.0
K07175	2515.0
K07172	57.0
K07173	3022.0
K07170	5908.0
K07171	4834.0
K07178	6.0
K07179	0.0
K00195	0.0
K00194	120.0
K00197	146.0
K00196	2.0
K00191	0.0
K00190	16.0
K00193	0.0
K00192	0.0
K00198	1009.0
K06405	1623.0
K10109	408.0
K10108	909.0
K10107	22.0
K01828	17.0
K01829	16.0
K01826	5.0
K01825	18.0
K01822	111.0
K01823	349.0
K01820	1440.0
K01821	373.0
K00999	0.0
K00998	8561.0
K00995	8492.0
K00997	2636.0
K00996	72.0
K00991	9685.0
K00990	1663.0
K00992	4.0
K11028	0.0
K02622	7532.0
K02625	0.0
K03564	10288.0
K13489	1417.0
K13488	1417.0
K13483	11.0
K13482	5.0
K13481	5.0
K13480	20.0
K13487	1417.0
K13486	1417.0
K14680	0.0
K14681	0.0
K14682	1424.0
K08358	175.0
K08357	92.0
K08356	0.0
K08355	0.0
K03469	8226.0
K03462	0.0
K03464	1.0
K03465	990.0
K03466	9654.0
K01648	2.0
K01649	10161.0
K01643	655.0
K01640	153.0
K01641	40.0
K01646	185.0
K01647	9238.0
K01644	962.0
K02597	84.0
K02626	26.0
K02595	4.0
K02594	354.0
K02593	82.0
K02592	181.0
K02591	388.0
K02590	547.0
K02598	371.0
K02849	1427.0
K14061	2.0
K14062	3.0
K14063	1.0
K14064	1.0
K14065	0.0
K14067	1.0
K02841	1440.0
K02840	24.0
K02843	556.0
K02844	1657.0
K02847	2.0
K02846	1.0
K02102	17.0
K09758	797.0
K06039	10.0
K06034	0.0
K06036	8.0
K06037	0.0
K06032	0.0
K01581	116.0
K02702	0.0
K02659	3.0
K13490	1417.0
K13491	1417.0
K03644	6230.0
K03645	2.0
K03646	35.0
K03647	1413.0
K03640	1006.0
K03641	422.0
K03642	2099.0
K03643	22.0
K03648	7760.0
K03649	108.0
K06694	0.0
K11814	0.0
K12428	0.0
K12429	0.0
K12422	0.0
K12423	0.0
K12420	0.0
K12421	0.0
K12426	0.0
K12427	0.0
K12424	0.0
K12425	0.0
K07349	2.0
K07348	3.0
K05380	0.0
K07345	11.0
K07344	39.0
K07347	12.0
K07346	6.0
K07341	1791.0
K07340	23.0
K07343	1936.0
K07342	0.0
K06968	1575.0
K06969	17864.0
K06962	1738.0
K06963	0.0
K06960	3421.0
K06961	0.0
K06966	9947.0
K06967	3096.0
K06964	0.0
K06965	0.0
K08995	1467.0
K08994	105.0
K08997	2.0
K08996	5.0
K08990	2.0
K08993	2.0
K08992	4.0
K08999	2651.0
K08998	7567.0
K08344	5.0
K08345	1.0
K08346	1.0
K14940	0.0
K02724	0.0
K08349	1.0
K11815	0.0
K05929	2.0
K05928	1417.0
K05927	5.0
K05924	0.0
K05922	7.0
K05921	21.0
K00349	4668.0
K00698	0.0
K00340	6315.0
K00341	6315.0
K00690	455.0
K00343	6293.0
K00344	361.0
K00697	295.0
K00346	4668.0
K00347	4670.0
K09116	371.0
K09117	7455.0
K05337	3623.0
K09118	24.0
K09119	0.0
K02106	59.0
K05823	99.0
K05820	19.0
K05826	4.0
K05827	7.0
K02100	1.0
K02101	0.0
K00524	0.0
K00525	8462.0
K00526	3047.0
K00527	10990.0
K00520	1677.0
K00522	0.0
K00523	2.0
K02451	3.0
K00528	5557.0
K00529	18.0
K00025	1417.0
K14215	0.0
K14213	0.0
K03453	7889.0
K00796	8711.0
K05339	4.0
K00027	3303.0
K00794	8779.0
K00793	8706.0
K01347	0.0
K01346	0.0
K01344	0.0
K01343	0.0
K00791	10673.0
K01340	0.0
K00790	10668.0
K02694	0.0
K02696	0.0
K02697	0.0
K02690	0.0
K02691	10.0
K02692	0.0
K02693	0.0
K02698	1.0
K02699	0.0
K00836	5.0
K00837	5016.0
K00835	1420.0
K00832	1548.0
K00833	5919.0
K00830	403.0
K00831	7515.0
K00839	1501.0
K04335	2.0
K04334	1.0
K01120	1423.0
K01126	10514.0
K04333	1.0
K01129	4454.0
K01128	2.0
K04339	0.0
K04338	2.0
K02470	10966.0
K02471	1451.0
K02472	813.0
K02473	0.0
K02474	4947.0
K02475	4.0
K02476	5.0
K02477	7227.0
K02478	75.0
K02479	1433.0
K09019	8.0
K01267	2471.0
K13074	0.0
K13075	2.0
K11441	0.0
K14055	3.0
K13299	0.0
K13292	6532.0
K14057	1.0
K14056	0.0
K02856	786.0
K02585	336.0
K12211	0.0
K12210	0.0
K12213	0.0
K12212	0.0
K12215	0.0
K02854	5.0
K12217	1.0
K12216	0.0
K12219	0.0
K12218	1.0
K02855	7.0
K08692	1.0
K08693	1.0
K08690	0.0
K08691	11.0
K08696	1.0
K08697	0.0
K11748	1420.0
K11749	9338.0
K11746	1.0
K11747	9.0
K11744	1418.0
K11745	1418.0
K11742	156.0
K11743	499.0
K11740	0.0
K11741	2137.0
K13920	105.0
K13921	0.0
K13922	516.0
K13923	0.0
K13924	97.0
K13925	0.0
K13926	1503.0
K13927	140.0
K13928	2.0
K13929	3.0
K09923	2.0
K09922	5851.0
K06201	6724.0
K06200	3514.0
K06207	9262.0
K06206	882.0
K06205	2.0
K09924	1673.0
K09929	2.0
K06208	79.0
K00759	6801.0
K00758	15.0
K00752	4.0
K00757	7395.0
K00756	1015.0
K00754	9369.0
K06001	5038.0
K05557	0.0
K09766	147.0
K05554	0.0
K07475	0.0
K07150	1299.0
K07151	229.0
K07152	494.0
K07153	3.0
K07154	8662.0
K07155	0.0
K07156	13.0
K07157	21.0
K07406	1204.0
K07407	13640.0
K07404	2653.0
K07405	4710.0
K07402	5733.0
K07403	1689.0
K07400	4.0
K07401	19.0
K01808	9999.0
K01809	10198.0
K01800	9.0
K01801	0.0
K01802	7339.0
K01803	9562.0
K01804	1530.0
K01805	3738.0
K01807	2095.0
K09718	0.0
K14668	0.0
K14669	0.0
K14666	0.0
K14667	2.0
K01664	242.0
K01665	4819.0
K01666	824.0
K01667	4167.0
K01660	0.0
K01661	2219.0
K01662	11203.0
K01663	4.0
K01668	12.0
K01669	1994.0
K02863	9638.0
K02862	3.0
K02860	8147.0
K02867	9661.0
K02866	0.0
K02864	9589.0
K02869	0.0
K05362	6.0
K05365	18.0
K03402	2616.0
K03403	4.0
K03400	0.0
K03406	13404.0
K03407	3066.0
K03404	43.0
K03405	63.0
K03408	4329.0
K03409	413.0
K02315	2083.0
K02314	11585.0
K02317	1.0
K02316	9666.0
K02313	9797.0
K02312	14.0
K02319	12.0
K12405	0.0
K12152	2.0
K12151	2.0
K07091	23.0
K07090	11128.0
K07093	1438.0
K07092	0.0
K07095	13118.0
K07094	29.0
K07097	79.0
K07096	161.0
K07099	748.0
K07098	12781.0
K11175	7936.0
K11174	0.0
K11177	11.0
K11176	1.0
K11173	1.0
K11179	173.0
K11178	11.0
K00322	4.0
K00320	9.0
K00321	0.0
K00326	0.0
K00324	349.0
K00325	246.0
K00329	169.0
K05945	436.0
K05944	0.0
K05947	0.0
K05946	1231.0
K06944	1.0
K06945	7.0
K06946	3.0
K06415	99.0
K06940	2749.0
K06941	10970.0
K06942	9637.0
K06943	0.0
K10806	10.0
K10807	8.0
K10804	2892.0
K10805	16.0
K06948	1480.0
K06949	9824.0
K06418	16.0
K09138	118.0
K09139	0.0
K09134	559.0
K09135	0.0
K09136	202.0
K09137	273.0
K09130	0.0
K09131	1685.0
K09132	745.0
K09133	8.0
K05808	9472.0
K05809	2.0
K05804	348.0
K05805	34.0
K05806	0.0
K05807	5096.0
K05800	17.0
K05801	517.0
K05802	4.0
K05803	3.0
K01044	2.0
K01045	6.0
K01046	1502.0
K02068	426.0
K04561	8.0
K01042	689.0
K05568	1980.0
K05567	780.0
K14273	0.0
K14275	0.0
K14274	11.0
K02062	2.0
K05245	0.0
K05564	1.0
K01048	173.0
K02066	6972.0
K01322	5356.0
K01325	0.0
K02065	6890.0
K01326	0.0
K05560	1.0
K02243	1465.0
K08930	0.0
K02679	2.0
K02676	4.0
K02674	86.0
K02675	0.0
K02672	86.0
K02241	189.0
K02670	11.0
K02671	91.0
K00810	6.0
K00811	4734.0
K00812	3259.0
K00813	6.0
K00814	0.0
K00817	9543.0
K00818	6084.0
K00819	349.0
K02530	1369.0
K02245	1465.0
K02244	34.0
K01499	2.0
K01498	0.0
K01493	9358.0
K01492	311.0
K01491	19640.0
K01497	297.0
K01496	4560.0
K01495	5729.0
K01494	700.0
K02418	1130.0
K02419	1406.0
K14492	0.0
K02412	1342.0
K02413	1333.0
K02410	1407.0
K02411	893.0
K02416	1405.0
K02417	1317.0
K02414	318.0
K02415	441.0
K00120	0.0
K00121	84.0
K00430	0.0
K13058	1417.0
K13059	0.0
K13727	2.0
K13057	9.0
K13722	0.0
K13051	368.0
K13052	2064.0
K00435	3.0
K12054	0.0
K03239	0.0
K03238	0.0
K03231	12.0
K03230	1437.0
K03232	0.0
K12059	1.0
K03237	0.0
K03236	0.0
K12058	221.0
K12239	0.0
K12238	0.0
K12235	0.0
K12234	112.0
K13942	0.0
K13940	1037.0
K13941	0.0
K12097	0.0
K12096	0.0
K12095	0.0
K12094	0.0
K12093	0.0
K12092	0.0
K12091	0.0
K12090	0.0
K12099	0.0
K12098	0.0
K06356	0.0
K05992	53.0
K03540	0.0
K06331	619.0
K06330	23.0
K07138	3978.0
K07139	7267.0
K11811	14.0
K07132	511.0
K07133	32093.0
K07130	4384.0
K07131	24.0
K07137	11957.0
K07134	0.0
K07135	0.0
K01860	0.0
K01866	9665.0
K01867	9667.0
K01865	9.0
K01868	10063.0
K01869	9656.0
K06140	1451.0
K04766	5.0
K04767	1675.0
K04764	748.0
K04762	6049.0
K04763	13509.0
K04760	16.0
K04761	2451.0
K04768	9.0
K04769	1539.0
K08313	1423.0
K08312	3.0
K08311	1653.0
K08310	9.0
K08317	3.0
K08316	4105.0
K08315	2.0
K08314	167.0
K05149	0.0
K08319	1.0
K08318	1.0
K06339	0.0
K14648	0.0
K14392	192.0
K14393	1521.0
K14645	6.0
K14647	1.0
K01689	10371.0
K01686	6381.0
K01687	11674.0
K01684	674.0
K01685	3831.0
K01682	90.0
K01681	9355.0
K05308	0.0
K02889	0.0
K02888	9656.0
K02885	0.0
K02884	9660.0
K02887	9587.0
K02886	9660.0
K02881	9660.0
K02883	0.0
K13743	0.0
K02086	120.0
K02081	3325.0
K02080	13.0
K02083	110.0
K02082	1515.0
K13831	3.0
K03428	4.0
K03429	2235.0
K03424	15875.0
K03935	0.0
K03932	61.0
K03933	7.0
K03930	403.0
K03931	644.0
K02339	23.0
K02338	9653.0
K02337	9692.0
K02336	5.0
K02335	9995.0
K02334	4243.0
K02330	1.0
K03688	3901.0
K03689	0.0
K03680	67.0
K03683	3.0
K03684	1685.0
K03685	9635.0
K03686	11873.0
K03687	9495.0
K07301	6838.0
K07300	7.0
K07303	34.0
K07302	44.0
K07305	1728.0
K07304	3543.0
K07307	461.0
K07306	66.0
K07309	11.0
K07308	81.0
K02617	1.0
K02610	14.0
K02963	9660.0
K02612	14.0
K02961	9540.0
K09686	21141.0
K09687	23600.0
K09684	54.0
K09685	313.0
K09682	1.0
K09683	1.0
K09680	709.0
K09681	1.0
K09688	22.0
K09689	22.0
K05962	8.0
K05961	1.0
K05967	81.0
K05966	41.0
K11159	13.0
K05964	99.0
K05968	0.0
K11152	0.0
K00309	0.0
K00658	2322.0
K00304	2.0
K00305	3.0
K00654	0.0
K00655	9547.0
K00652	6982.0
K00301	11.0
K00302	343.0
K00303	49.0
K10828	0.0
K06431	1.0
K06432	1.0
K06433	1.0
K06434	4.0
K06436	207.0
K06437	0.0
K10820	12.0
K06439	0.0
K10822	0.0
K10823	0.0
K10826	2.0
K09167	201.0
K06322	0.0
K14117	0.0
K14259	0.0
K14257	0.0
K01308	176.0
K01303	1435.0
K01301	11.0
K01305	1611.0
K01304	1686.0
K02658	97.0
K00672	2.0
K02650	628.0
K02651	556.0
K02652	5555.0
K02653	7279.0
K02654	8479.0
K05687	2.0
K02656	83.0
K05685	31.0
K00878	3061.0
K00879	166.0
K00872	3387.0
K00873	9474.0
K00870	0.0
K00876	11126.0
K00877	0.0
K00874	8493.0
K00875	0.0
K04487	8253.0
K04486	10463.0
K04485	6790.0
K04484	0.0
K04483	0.0
K04482	0.0
K04480	4.0
K04488	5013.0
K12049	0.0
K13693	3.0
K13706	0.0
K13694	925.0
K13695	2.0
K05977	0.0
K09516	721.0
K02434	9202.0
K02435	9030.0
K02436	30.0
K02437	8341.0
K05350	767.0
K02431	616.0
K08100	0.0
K02433	9329.0
K02438	2793.0
K02439	27.0
K03745	169.0
K03744	10438.0
K03747	82.0
K03210	8203.0
K03217	9659.0
K03216	4795.0
K03215	114.0
K03742	7438.0
K03219	1437.0
K03218	8171.0
K03749	6.0
K03748	162.0
K02383	0.0
K06327	1.0
K06320	712.0
K07238	7136.0
K09479	0.0
K09478	0.0
K09475	2.0
K09474	304.0
K09477	0.0
K09476	2.0
K09471	16.0
K09470	0.0
K09473	0.0
K09472	24.0
K07543	2.0
K06898	2841.0
K13967	0.0
K13963	2312.0
K07545	0.0
K00737	318.0
K05345	39.0
K11706	2.0
K11707	15.0
K11704	2.0
K11705	2.0
K11708	11.0
K11709	14.0
K05588	2.0
K07114	14309.0
K07443	1478.0
K07116	3.0
K07117	1431.0
K07110	11.0
K07447	9531.0
K07112	593.0
K07113	159.0
K07448	436.0
K07118	407.0
K07119	43.0
K10619	2.0
K10618	0.0
K10617	0.0
K10616	0.0
K01848	41.0
K01849	41.0
K01844	274.0
K01845	2806.0
K01846	175.0
K01847	10384.0
K01840	14728.0
K01841	84.0
K01842	1.0
K01843	2647.0
K06219	2.0
K10832	0.0
K05348	0.0
K14203	0.0
K08483	4847.0
K08482	1432.0
K08481	10.0
K08480	0.0
K08485	2.0
K08484	14.0
K00464	0.0
K00467	0.0
K00466	0.0
K00461	0.0
K00460	0.0
K00463	0.0
K00462	9.0
K04509	0.0
K00469	5.0
K00468	0.0
K08645	0.0
K04744	267.0
K01518	1.0
K01519	0.0
K04748	65.0
K04749	505.0
K01514	133.0
K01515	5830.0
K01512	3911.0
K01510	0.0
K14623	1838.0
K14626	0.0
K14627	0.0
K14628	0.0
K14629	0.0
K03918	19.0
K03919	9.0
K12372	2.0
K12373	27664.0
K12370	2.0
K12371	3.0
K02359	0.0
K02358	9956.0
K02351	2.0
K02352	2.0
K02355	18820.0
K02357	9655.0
K02356	11069.0
K13574	8.0
K13573	6.0
K13572	7.0
K13571	4.0
K13570	4.0
K12112	0.0
K12113	0.0
K12110	0.0
K12111	61.0
K07329	0.0
K07328	0.0
K07323	173.0
K07322	8468.0
K07321	629.0
K07320	13.0
K07327	0.0
K07326	0.0
K07325	0.0
K07324	0.0
K08163	2.0
K06180	23820.0
K06181	1429.0
K06182	892.0
K06183	5858.0
K06186	13.0
K06187	9662.0
K06188	1827.0
K06189	170.0
K08359	0.0
K07589	6.0
K07588	4572.0
K07587	0.0
K07586	458.0
K07585	0.0
K07584	3201.0
K07583	0.0
K07582	0.0
K07581	0.0
K07580	0.0
K11139	0.0
K05989	7383.0
K05988	0.0
K05985	2016.0
K05987	0.0
K05986	1417.0
K10843	7.0
K08354	1.0
K10844	4.0
K10848	1.0
K00673	1424.0
K00674	4143.0
K00675	1482.0
K00676	1827.0
K00677	8952.0
K06988	27.0
K06989	558.0
K08351	2.0
K06980	1667.0
K06981	0.0
K06982	0.0
K08350	2.0
K06984	0.0
K06985	13.0
K06986	1.0
K06987	834.0
K02445	2310.0
K02444	3323.0
K00582	0.0
K00583	0.0
K00580	0.0
K02110	10969.0
K00586	0.0
K00587	2.0
K00584	4.0
K08921	0.0
K02441	22.0
K00588	1387.0
K08922	0.0
K02440	3390.0
K00018	7630.0
K08923	0.0
K02443	732.0
K00019	119.0
K02442	0.0
K08925	0.0
K08926	3.0
K08927	3.0
K03149	2775.0
K06604	0.0
K00015	31.0
K01989	1851.0
K00854	5495.0
K00855	12.0
K00856	173.0
K00857	1625.0
K00850	18337.0
K00851	1465.0
K00852	5859.0
K00853	1626.0
K00858	8233.0
K00859	9449.0
K01181	2517.0
K01180	4.0
K01183	1171.0
K01182	1521.0
K01185	4569.0
K01184	0.0
K01187	20213.0
K01188	7429.0
K02596	107.0
K13766	60.0
K13767	12.0
K13003	0.0
K13002	401.0
K13000	0.0
K02984	0.0
K02986	9708.0
K02987	0.0
K02636	9.0
K02982	9348.0
K02983	0.0
K02638	0.0
K02639	4.0
K02988	9618.0
K08298	21.0
K08299	8.0
K03583	93.0
K03582	93.0
K03581	3976.0
K03580	1423.0
K03587	4934.0
K03586	6.0
K03585	13909.0
K03584	8206.0
K03589	6432.0
K03588	10398.0
K01725	2.0
K01724	1460.0
K01727	38.0
K01726	785.0
K01721	1.0
K01720	21.0
K01722	0.0
K13008	0.0
K01729	19.0
K01728	345.0
K09530	0.0
K09539	0.0
K02188	2152.0
K02189	1401.0
K02182	17.0
K02183	0.0
K03769	558.0
K03768	11606.0
K03767	58.0
K03765	0.0
K03764	2.0
K03763	4061.0
K03762	240.0
K03761	11.0
K03760	34.0
K09457	2419.0
K09456	11.0
K09459	78.0
K09458	9808.0
K00602	23672.0
K13988	0.0
K13985	1.0
K09981	15.0
K09980	1.0
K09983	8.0
K09982	31.0
K09985	309.0
K09984	10.0
K09987	230.0
K09986	12.0
K09989	483.0
K09988	522.0
K12583	2.0
K12582	4.0
K12589	0.0
K11720	103.0
K09759	665.0
K10985	47.0
K10984	115.0
K07468	5.0
K07469	169.0
K07464	1301.0
K07465	7.0
K07466	12.0
K07467	3629.0
K07460	7547.0
K07461	4268.0
K07462	9639.0
K07463	12.0
K10679	3039.0
K10678	2.0
K10671	1.0
K10670	1116.0
K10673	0.0
K10672	339.0
K10674	1.0
K10677	17.0
K10676	1.0
K08726	0.0
K08724	1459.0
K08722	389.0
K08723	1.0
K08720	13.0
K08721	0.0
K08728	50.0
K10187	0.0
K00119	4.0
K00118	1419.0
K00449	5.0
K00448	3.0
K00115	0.0
K00446	6.0
K00117	2862.0
K00116	1451.0
K00111	8530.0
K00442	4.0
K00113	121.0
K00112	146.0
K01539	0.0
K01531	1248.0
K04720	2780.0
K01533	11175.0
K01534	16153.0
K01535	3.0
K01537	8190.0
K14358	0.0
K14605	0.0
K14606	0.0
K00413	233.0
K10120	36.0
K05600	0.0
K05777	141.0
K03972	3.0
K03973	300.0
K03970	136.0
K03971	1.0
K03976	7486.0
K03977	9643.0
K03974	139.0
K03975	5622.0
K03978	8185.0
K03979	9661.0
K13378	4481.0
K02372	4481.0
K02371	5761.0
K02377	6910.0
K02379	1712.0
K03396	0.0
K03397	0.0
K03394	3524.0
K03395	0.0
K03392	33.0
K03393	0.0
K03390	3954.0
K03391	2.0
K03399	300.0
K03027	0.0
K12136	0.0
K12137	5.0
K06610	1.0
K12138	0.0
K12139	0.0
K11444	0.0
K11440	2.0
K11443	32.0
K11442	2.0
K00612	1480.0
K00613	12.0
K00610	5460.0
K00611	3197.0
K00616	3906.0
K00617	0.0
K00614	7.0
K00615	19931.0
K00619	263.0
K10863	0.0
K07874	0.0
K06234	0.0
K10240	2.0
K10241	2.0
K10242	2.0
K10243	6.0
K04110	4.0
K04113	0.0
K04112	0.0
K04115	0.0
K04114	0.0
K04117	7.0
K04116	7.0
K04118	0.0
K05517	2.0
K07705	67.0
K07704	220.0
K07707	423.0
K07706	421.0
K07701	80.0
K07700	1.0
K07703	80.0
K07702	1.0
K07709	393.0
K07708	24.0
K01955	13154.0
K13042	5.0
K09934	9.0
K09935	3340.0
K06216	25.0
K09937	179.0
K13745	2.0
K13746	0.0
K13747	8445.0
K13740	0.0
K13741	0.0
K13742	0.0
K06211	324.0
K06212	21.0
K09933	65.0
K02618	10.0
K02619	4737.0
K02968	9609.0
K02966	0.0
K02967	9635.0
K02616	11.0
K02965	9659.0
K02962	0.0
K02611	14.0
K02613	65.0
K03569	11348.0
K03568	1953.0
K03565	6380.0
K06218	1380.0
K03567	253.0
K03566	23.0
K03561	18665.0
K03560	13.0
K03563	1504.0
K03562	563.0
K06430	0.0
K01709	2145.0
K01708	2.0
K01707	0.0
K01706	93.0
K01705	0.0
K01704	16347.0
K01703	16417.0
K01702	0.0
K14165	3.0
K14164	0.0
K14166	7.0
K14161	1449.0
K14160	34.0
K14162	1460.0
K05396	273.0
K03709	1739.0
K03708	435.0
K08160	2.0
K03701	16124.0
K03700	2381.0
K03703	9227.0
K03702	9659.0
K03705	3363.0
K03704	4725.0
K03707	183.0
K03706	1102.0
K06289	0.0
K06288	0.0
K06283	1326.0
K06282	572.0
K06281	574.0
K06287	9604.0
K06286	34.0
K06285	68.0
K06284	738.0
K08161	36.0
K07540	2.0
K06438	1133.0
K06869	0.0
K06868	0.0
K06867	1541.0
K06866	2.0
K06865	0.0
K06864	2796.0
K06863	0.0
K06862	0.0
K06861	6560.0
K06860	5.0
K12659	0.0
K12658	1425.0
K07547	0.0
K07546	0.0
K15023	6.0
K15022	88.0
K15020	0.0
K15024	975.0
K08700	0.0
K08162	314.0
K07544	2.0
K00137	2.0
K00135	267.0
K00134	11387.0
K00133	9651.0
K00132	15.0
K00131	72.0
K00130	364.0
K00139	0.0
K00138	1.0
K00429	1.0
K00428	5223.0
K00421	0.0
K00423	6.0
K00425	4929.0
K00427	5.0
K00426	4917.0
K14292	0.0
K14379	0.0
K14370	0.0
K14371	0.0
K14372	0.0
K14373	0.0
K14374	0.0
K14375	0.0
K09845	3.0
K14082	0.0
K14083	118.0
K14080	1.0
K14081	1.0
K14086	317.0
K14087	482.0
K14084	56.0
K14088	484.0
K14089	477.0
K01552	2649.0
K01551	452.0
K01556	24.0
K01557	0.0
K01554	6.0
K01555	20.0
K04708	1.0
K03955	0.0
K13689	0.0
K13688	1453.0
K13683	1.0
K13685	3143.0
K13684	1.0
K13687	0.0
K13686	0.0
K14159	0.0
K02399	3.0
K02398	428.0
K02395	370.0
K02394	257.0
K02397	671.0
K02396	1473.0
K02391	14.0
K02390	1510.0
K02393	255.0
K02392	2649.0
K13533	0.0
K13532	1.0
K13531	6.0
K13530	2.0
K01550	0.0
K05658	0.0
K14054	26.0
K02601	11357.0
K02970	9538.0
K05378	0.0
K12339	84.0
K14060	1.0
K11687	0.0
K11686	1.0
K11685	1.0
K11689	262.0
K11688	267.0
K08939	0.0
K03048	1456.0
K03049	0.0
K13821	5244.0
K13820	24.0
K03042	0.0
K03043	8207.0
K03040	10924.0
K03041	0.0
K03046	9453.0
K03047	0.0
K03044	0.0
K03045	0.0
K00348	4671.0
K09847	0.0
K00692	25.0
K00638	3772.0
K00639	6529.0
K00693	0.0
K00634	5466.0
K00635	2.0
K00630	0.0
K00631	7.0
K00632	272.0
K00633	1388.0
K00691	443.0
K00696	5.0
K00694	132.0
K00695	4.0
K10854	0.0
K07811	0.0
K07810	10.0
K07813	1396.0
K07812	116.0
K07814	587.0
K07816	166.0
K00090	4.0
K00091	426.0
K00094	142.0
K00096	516.0
K00097	6535.0
K00098	24.0
K00099	9556.0
K10228	0.0
K10229	0.0
K12548	0.0
K10222	0.0
K10220	0.0
K10221	0.0
K10227	33.0
K05822	35.0
K01949	0.0
K01945	9410.0
K01947	0.0
K01946	0.0
K01941	1452.0
K01940	7755.0
K06357	0.0
K07729	7320.0
K07728	0.0
K07727	4532.0
K07726	821.0
K07725	0.0
K07724	1.0
K07723	140.0
K07722	1668.0
K07721	0.0
K07720	6230.0
K00899	63.0
K05824	0.0
K00891	7535.0
K00892	2.0
K00895	2567.0
K00897	135.0
K08151	1450.0
K08153	14.0
K08154	2.0
K02948	9652.0
K02942	0.0
K02944	0.0
K05665	0.0
K02946	9649.0
K13793	0.0
K06352	0.0
K01769	0.0
K01768	3182.0
K01761	85.0
K01760	185.0
K01762	0.0
K09578	0.0
K01766	2.0
K08164	2.0
K02493	9614.0
K08166	2.0
K08167	12.0
K02496	5.0
K02497	4.0
K02494	6.0
K02495	12707.0
K02498	16.0
K02499	557.0
K08168	4.0
K08169	416.0
K14415	552.0
K14414	1437.0
K06881	9599.0
K00436	11.0
K06332	1.0
K12815	0.0
K12810	0.0
K06885	2350.0
K00437	68.0
K06335	1.0
K06334	1771.0
K03547	2486.0
K03546	2132.0
K03545	10462.0
K03544	9000.0
K03543	6118.0
K06888	2155.0
K10941	1.0
K03549	1528.0
K03548	9.0
K10940	0.0
K02236	84.0
K02237	2985.0
K02234	5.0
K02232	2333.0
K02233	2837.0
K02230	2118.0
K02231	5967.0
K06359	0.0
K02238	6665.0
K02239	2.0
K03723	9557.0
K03722	1894.0
K03721	140.0
K03720	2.0
K03727	8.0
K03726	0.0
K03725	0.0
K03724	1507.0
K06358	0.0
K12673	0.0
K12679	0.0
K12678	0.0
K06410	772.0
K11898	1.0
K11899	0.0
K11896	38.0
K11897	11.0
K11894	2.0
K11895	34.0
K11892	14.0
K11893	18.0
K11890	1.0
K11891	14.0
K08762	0.0
K08764	0.0
K08765	0.0
K10418	0.0
K11325	1.0
K11326	0.0
K11327	0.0
K11328	0.0
K11329	1.0
K00151	17.0
K00150	1.0
K00153	3.0
K00400	0.0
K00407	9.0
K00406	1456.0
K00405	1568.0
K00404	1511.0
K00158	34.0
K01342	1.0
K09388	1.0
K09386	15.0
K09384	111.0
K04094	2413.0
K04095	657.0
K04096	10885.0
K04097	13.0
K04090	6.0
K04091	1436.0
K04092	3.0
K04093	2.0
K04098	0.0
K04099	0.0
K01578	5.0
K01579	6372.0
K01574	2.0
K01575	50.0
K01576	0.0
K01577	1.0
K01571	1271.0
K01572	6756.0
K01573	704.0
K02009	625.0
K02008	7561.0
K02005	15930.0
K02004	63893.0
K02007	1379.0
K02006	11175.0
K02001	722.0
K02000	515.0
K02003	49508.0
K02002	948.0
K03065	0.0
K08952	0.0
K03060	3550.0
K13809	0.0
K10948	0.0
K09607	4.0
K06125	0.0
K04337	2.0
K06120	136.0
K06121	0.0
K04336	1.0
K01127	0.0
K09703	66.0
K00004	2.0
K14699	0.0
K09702	741.0
K14698	0.0
K05311	236.0
K13829	8.0
K10943	83.0
K07291	2.0
K07290	10.0
K10206	5586.0
K10202	48.0
K10208	2.0
K10209	4.0
K01966	430.0
K01965	24.0
K01964	24.0
K01963	2952.0
K01962	2452.0
K01961	10188.0
K01960	5178.0
K01969	24.0
K01968	14.0
K07749	503.0
K07748	1.0
K07741	410.0
K07740	3.0
K07743	1.0
K07742	3127.0
K07745	0.0
K07744	0.0
K07746	20.0
K01299	3466.0
K01295	1812.0
K01297	1281.0
K02922	0.0
K05603	1.0
K02921	0.0
K02926	9637.0
K05607	0.0
K02924	0.0
K05605	0.0
K02928	0.0
K02929	0.0
K00216	4.0
K00217	1.0
K00214	0.0
K00215	8568.0
K00213	0.0
K00210	4.0
K00211	2.0
K00218	0.0
K00219	1391.0
K01035	24.0
K01034	238.0
K04517	8358.0
K01740	16087.0
K01031	3.0
K01746	134.0
K01745	1535.0
K01744	6004.0
K01749	2817.0
K01039	37.0
K04518	4575.0
K09591	0.0
K14129	0.0
K14128	6.0
K14121	0.0
K14120	0.0
K14123	0.0
K14122	0.0
K14125	0.0
K14124	0.0
K14127	5.0
K14126	7.0
K03521	8429.0
K03520	9.0
K03523	2037.0
K03522	8478.0
K03525	9355.0
K03524	8480.0
K03527	11043.0
K03526	9511.0
K03529	4681.0
K03528	4.0
K06338	0.0
K02217	7155.0
K03299	1640.0
K03298	50.0
K13472	1.0
K03293	398.0
K03292	3826.0
K03291	4.0
K03290	0.0
K03297	1778.0
K03296	22209.0
K03295	4156.0
K03294	3333.0
K13009	0.0
K12690	0.0
K09743	0.0
K06022	3.0
K07190	1.0
K06021	3.0
K07192	2186.0
K06020	15.0
K06027	1.0
K06026	0.0
K09744	0.0
K07991	5.0
K08749	0.0
K09835	2.0
K09834	0.0
K10439	7187.0
K06351	6.0
K09833	0.0
K10925	0.0
K10924	102.0
K10927	79.0
K10926	1.0
K10923	0.0
K10922	0.0
K09629	0.0
K10697	0.0
K00179	2102.0
K00172	362.0
K00171	180.0
K00170	292.0
K00177	5720.0
K00176	5685.0
K00175	12021.0
K00174	11816.0
K13478	0.0
K14338	7.0
K14339	1.0
K14335	0.0
K14337	0.0
K14330	0.0
K14331	0.0
K14333	32.0
K08918	0.0
K13479	362.0
K04078	9591.0
K04079	9633.0
K04076	95.0
K04077	9656.0
K04074	726.0
K04075	9569.0
K04072	2915.0
K04073	9.0
K04070	1321.0
K04071	0.0
K14597	1.0
K13318	0.0
K08280	7.0
K13641	1518.0
K13640	114.0
K13643	54.0
K13642	7.0
K02027	19640.0
K02026	33012.0
K02025	34908.0
K02024	5.0
K02023	759.0
K02022	1175.0
K02021	11.0
K02020	4328.0
K02029	9972.0
K02028	8127.0
K03886	5.0
K03887	2.0
K03884	0.0
K03885	6046.0
K03881	0.0
K03888	2.0
K03889	5.0
K12998	0.0
K12999	2.0
K12992	1735.0
K12993	1.0
K12990	622.0
K12991	0.0
K12996	21.0
K12997	279.0
K12994	0.0
K12995	74.0
K08979	0.0
K08978	6936.0
K03088	95465.0
K03089	419.0
K03086	12211.0
K03087	90.0
K08971	0.0
K08970	1419.0
K03082	1430.0
K03080	0.0
K08974	5226.0
K13868	0.0
K00918	151.0
K01553	0.0
K12214	0.0
K11646	158.0
K11645	0.0
K11641	0.0
K11640	0.0
K12736	0.0
K12733	0.0
K07507	5513.0
K07506	19.0
K07505	3.0
K07504	22.0
K07503	6.0
K07502	744.0
K07501	60.0
K07500	0.0
K07509	0.0
K07508	0.0
K11422	0.0
K08698	0.0
K10773	9937.0
K10774	0.0
K14286	0.0
K10778	82.0
K14287	32.0
K00140	508.0
K05501	146.0
K01903	2267.0
K01902	2404.0
K01905	33.0
K01904	2.0
K01907	28.0
K01906	4.0
K01909	1.0
K01908	17.0
K14534	763.0
K00147	7769.0
K07767	0.0
K07769	0.0
K07768	6.0
K06203	72.0
K06202	13.0
K09921	16.0
K09920	2.0
K09927	1744.0
K09024	2.0
K09022	93.0
K09023	1418.0
K09020	20.0
K09021	1.0
K02908	0.0
K02909	9662.0
K08218	5551.0
K08219	1.0
K02904	8232.0
K02906	9638.0
K02907	6490.0
K02902	9594.0
K00230	145.0
K00231	266.0
K00232	2.0
K08976	1447.0
K00234	0.0
K00239	6765.0
K06209	2769.0
K09928	1657.0
K01015	0.0
K01014	11.0
K01012	9655.0
K01011	3589.0
K01010	0.0
K08920	0.0
K14103	0.0
K14102	0.0
K14101	0.0
K14100	0.0
K14105	0.0
K14104	0.0
K14109	0.0
K14108	0.0
K06401	2.0
K00893	0.0
K13402	0.0
K12858	0.0
K03503	4019.0
K03502	7725.0
K03501	8219.0
K03500	6273.0
K08924	0.0
K02278	326.0
K02279	704.0
K12977	0.0
K02276	477.0
K02277	137.0
K02274	1875.0
K02275	1868.0
K13450	0.0
K13451	0.0
K13452	0.0
K13454	0.0
K13455	0.0
K12509	0.0
K12508	8.0
K12507	14.0
K12506	723.0
K12500	5.0
K12503	5.0
K05926	0.0
K09728	0.0
K14587	11.0
K06597	1.0
K06596	82.0
K06595	1.0
K06599	0.0
K06598	1.0
K07978	0.0
K07979	5507.0
K07976	0.0
K14585	0.0
K10907	6418.0
K10906	1.0
K10901	0.0
K10909	0.0
K10908	21.0
K09819	1432.0
K09818	9.0
K09817	6522.0
K09816	6451.0
K09815	6543.0
K06374	1533.0
K06373	1525.0
K09812	8210.0
K09811	9591.0
K09810	6885.0
K09724	0.0
K14582	0.0
K09721	0.0
K04058	1437.0
K04059	20.0
K04050	0.0
K04051	0.0
K04052	0.0
K04053	0.0
K04054	0.0
K04055	0.0
K04056	1437.0
K04057	0.0
K01047	0.0
K08975	0.0
K10015	5.0
K10014	25.0
K10017	5.0
K10016	5.0
K10011	5.0
K10010	245.0
K10013	3.0
K10012	396.0
K10019	0.0
K10018	0.0
K13665	16.0
K13664	0.0
K13663	0.0
K13662	0.0
K13661	0.0
K13660	0.0
K13669	1.0
K13668	11.0
K07641	1419.0
K01466	118.0
K13590	19.0
K01464	1106.0
K01465	9801.0
K01462	12964.0
K01463	472.0
K01460	6.0
K01461	2.0
K13599	405.0
K13598	449.0
K01468	990.0
K01469	1428.0
K09251	32.0
K09252	1.0
K02041	549.0
K02040	13115.0
K02043	3.0
K02045	115.0
K02044	967.0
K02047	1530.0
K02046	1532.0
K02049	12844.0
K02048	1539.0
K05549	6.0
K05548	9.0
K06046	0.0
K03319	57.0
K03316	113.0
K03317	288.0
K03314	6.0
K03315	7105.0
K03312	1417.0
K03313	1148.0
K03310	6445.0
K03311	1110.0
K12052	0.0
K02945	8285.0
K06162	81.0
K06163	79.0
K06160	0.0
K06161	0.0
K06166	46.0
K00359	666.0
K06164	78.0
K06165	78.0
K06168	9680.0
K06169	59.0
K13020	75.0
K07158	0.0
K07159	0.0
K04835	9.0
K11621	0.0
K11991	8.0
K11622	2.0
K11996	2032.0
K11627	0.0
K11626	0.0
K11629	2.0
K11628	0.0
K07561	0.0
K07560	9358.0
K07563	0.0
K07562	0.0
K07565	0.0
K07564	0.0
K07567	11456.0
K07566	12422.0
K07569	0.0
K07568	12515.0
K09925	1.0
K11199	0.0
K11198	0.0
K11192	5.0
K11191	0.0
K11196	0.0
K11195	0.0
K11194	0.0
K02492	2640.0
K10713	2.0
K10710	228.0
K10711	1357.0
K10716	1.0
K02490	89.0
K10714	1.0
K10715	0.0
K01929	9758.0
K01928	9848.0
K01923	8415.0
K01922	1448.0
K01921	10227.0
K01920	248.0
K01926	8895.0
K01925	9665.0
K01924	8219.0
K07789	1430.0
K07788	13.0
K07785	1.0
K07784	2.0
K07787	1707.0
K07786	0.0
K07781	2.0
K07783	500.0
K07782	7.0
K05835	2.0
K06355	0.0
K14661	0.0
K09844	3.0
K00782	898.0
K00783	9416.0
K00784	6615.0
K00785	0.0
K00786	2157.0
K00039	0.0
K00036	2697.0
K00037	3.0
K00034	160.0
K00035	0.0
K00032	0.0
K00033	2705.0
K00030	1541.0
K00031	7630.0
K01259	1487.0
K01258	8792.0
K01255	2497.0
K01256	1815.0
K01251	6258.0
K01250	308.0
K01253	12.0
K01252	2.0
K09008	16.0
K09009	9.0
K09000	1423.0
K09001	388.0
K09002	1850.0
K09003	18.0
K09004	285.0
K09005	73.0
K09006	5.0
K09007	1691.0
K09846	0.0
K08234	2112.0
K00258	17.0
K00259	2730.0
K00252	94.0
K00253	17.0
K00256	2.0
K00257	6242.0
K00254	0.0
K00255	3.0
K01079	983.0
K01078	1426.0
K01071	166.0
K01070	13.0
K01073	28.0
K01077	6745.0
K01076	1650.0
K14472	3.0
K14471	0.0
K14470	0.0
K14475	36.0
K09841	0.0
K02788	1340.0
K02782	26.0
K02783	537.0
K02781	267.0
K02786	1373.0
K02787	0.0
K02784	5.0
K01060	1517.0
K01787	2421.0
K01786	1194.0
K01785	14532.0
K01784	17649.0
K01783	10060.0
K01782	2910.0
K01781	1.0
K01780	0.0
K01789	3.0
K01788	3888.0
K02526	112.0
K02527	6530.0
K02525	2.0
K02250	4.0
K02523	6489.0
K02520	9622.0
K02521	4.0
K02258	230.0
K02259	1692.0
K02528	9660.0
K02529	26346.0
K03781	4501.0
K03780	149.0
K03783	6262.0
K03782	1841.0
K03785	3489.0
K03784	3651.0
K03787	6675.0
K03786	5964.0
K03789	3502.0
K03788	2.0
K10700	0.0
K00342	6319.0
K03124	12.0
K03120	0.0
K12527	351.0
K12526	0.0
K12525	4.0
K12524	8821.0
K12523	0.0
K12522	0.0
K09789	4277.0
K09788	38.0
K09787	3096.0
K09786	101.0
K09785	0.0
K09781	26.0
K09780	32.0
K10961	0.0
K10960	5.0
K10963	0.0
K10962	0.0
K10965	0.0
K10964	0.0
K10966	0.0
K09879	1.0
K06318	1.0
K06311	6.0
K06310	182.0
K06312	1.0
K06314	2.0
K06317	165.0
K11389	0.0
K11386	0.0
K11387	0.0
K11384	1572.0
K11385	0.0
K11382	0.0
K11383	0.0
K11381	444.0
K11949	0.0
K10380	0.0
K04032	133.0
K04033	2.0
K04030	198.0
K04031	1160.0
K04036	0.0
K04037	4.0
K04034	74.0
K04035	207.0
K04038	4.0
K04039	4.0
K07046	1499.0
K07047	4233.0
K07044	14.0
K07045	3525.0
K07042	5052.0
K07043	7318.0
K07040	1959.0
K07041	0.0
K07048	120.0
K07049	0.0
K08664	0.0
K02584	295.0
K10039	1834.0
K10038	141.0
K10037	158.0
K10036	245.0
K04788	0.0
K04789	0.0
K04784	3.0
K04785	0.0
K04786	0.0
K04787	0.0
K04780	1.0
K04781	24.0
K04782	20.0
K04783	0.0
K13601	0.0
K13603	0.0
K13602	0.0
K13605	0.0
K13604	0.0
K13607	11.0
K02404	410.0
K05783	0.0
K05782	6.0
K05781	79.0
K05780	79.0
K05787	2.0
K05786	1702.0
K05785	2120.0
K05784	0.0
K05789	1.0
K05788	415.0
K01442	8672.0
K01443	5858.0
K01444	1482.0
K01446	8.0
K01447	8787.0
K01448	12443.0
K01449	1123.0
K14803	0.0
K02069	1011.0
K05569	734.0
K08008	0.0
K02063	2.0
K05566	768.0
K05565	27.0
K05563	1.0
K05562	1.0
K05561	1.0
K02064	2.0
K03338	433.0
K03339	1.0
K03330	0.0
K03331	0.0
K03332	10.0
K03333	7.0
K03335	1781.0
K03336	357.0
K03337	413.0
K12956	0.0
K12957	1420.0
K12954	0.0
K12955	0.0
K12952	0.0
K12953	0.0
K12950	2.0
K12951	0.0
K14733	6.0
K00109	2.0
K06148	9499.0
K06149	4.0
K06144	2.0
K06145	4.0
K06146	0.0
K06147	48199.0
K06141	1.0
K06142	15948.0
K06143	329.0
K11945	0.0
K08948	0.0
K08949	0.0
K00071	0.0
K14664	0.0
K13810	29.0
K14665	32.0
K03058	0.0
K11609	0.0
K11608	0.0
K14660	4.0
K11603	0.0
K11602	0.0
K11601	0.0
K11600	0.0
K11607	1419.0
K11606	1419.0
K11605	1419.0
K11604	1419.0
K10558	12.0
K10559	77.0
K10550	18.0
K10551	18.0
K10552	1.0
K10553	0.0
K10554	2.0
K10555	57.0
K10556	56.0
K10557	13.0
K03051	0.0
K03050	0.0
K07549	0.0
K07548	0.0
K07239	919.0
K07235	4.0
K07234	16.0
K07237	4.0
K07236	4.0
K07231	6.0
K07230	18.0
K07233	8.0
K07232	14.0
K02467	1.0
K05306	1034.0
K05305	451.0
K05304	49.0
K05303	1424.0
K05301	0.0
K02565	2.0
K08644	0.0
K08646	0.0
K08641	5122.0
K08643	2.0
K08642	0.0
K12146	3.0
K00010	1897.0
K00011	1.0
K00012	8980.0
K00013	9232.0
K00014	11358.0
K00016	4509.0
K09065	8.0
K08252	90.0
K08253	2.0
K08256	6.0
K08255	2.0
K08258	2.0
K08259	0.0
K00274	1472.0
K00275	2273.0
K00276	5.0
K00270	0.0
K00271	0.0
K00272	0.0
K00273	0.0
K00278	8627.0
K00279	0.0
K12675	0.0
K01277	4597.0
K01274	72.0
K01273	4231.0
K01271	2390.0
K01270	12025.0
K01278	5883.0
K00906	10.0
K00904	84.0
K00903	188.0
K00901	4305.0
K13785	0.0
K00908	4.0
K11149	0.0
K01053	1455.0
K01051	1887.0
K01057	991.0
K01056	9659.0
K01055	14.0
K01054	6.0
K01058	126.0
K02500	9229.0
K02501	9217.0
K02502	3054.0
K02503	9283.0
K02504	2.0
K02505	2.0
K02506	1.0
K02507	2.0
K02508	2.0
K02509	18.0
K00291	0.0
K13410	0.0
K13148	0.0
K13419	0.0
K05825	0.0
K03106	9660.0
K03105	0.0
K03101	10117.0
K03100	19398.0
K12541	0.0
K12540	0.0
K12543	0.0
K12542	0.0
K12545	0.0
K12544	0.0
K12547	0.0
K12546	0.0
K12549	0.0
K06080	2.0
K11018	0.0
K11019	0.0
K11016	0.0
K11017	0.0
K11014	0.0
K11015	0.0
K11012	0.0
K11013	0.0
K11010	0.0
K11011	0.0
K06333	1403.0
K06880	0.0
K06883	1531.0
K06882	2.0
K09857	1583.0
K06884	3.0
K06887	1.0
K06886	1535.0
K06889	15618.0
K10942	80.0
K09859	80.0
K09858	194.0
K10947	9359.0
K10946	0.0
K10945	0.0
K10944	0.0
K13284	0.0
K00483	20.0
K00481	4.0
K00480	4.0
K00486	7.0
K00485	7.0
K00484	2.0
K09901	2.0
K10929	0.0
K07684	25.0
K07685	1.0
K07686	2.0
K07687	3.0
K07681	2.0
K07688	1.0
K07689	4.0
K10928	0.0
K04018	0.0
K04019	135.0
K04014	175.0
K04015	73.0
K04016	1.0
K04017	0.0
K04013	90.0
K07060	0.0
K07061	1.0
K07062	1757.0
K07063	90.0
K07064	13.0
K07065	10.0
K07066	321.0
K07067	140.0
K07068	72.0
K07069	382.0
K01121	0.0
K13629	0.0
K13628	1724.0
K13623	8.0
K13622	1424.0
K13620	1.0
K13626	1002.0
K08586	0.0
K08587	0.0
K01428	1853.0
K01429	1835.0
K01422	4429.0
K01423	42.0
K01420	2396.0
K01421	1752.0
K01426	2068.0
K01427	0.0
K01424	8418.0
K01425	6530.0
K08068	134.0
K07538	0.0
K13086	0.0
K13085	0.0
K07287	13.0
K07824	0.0
K07682	0.0
K02722	0.0
K12978	0.0
K12979	2.0
K12972	14.0
K12973	2.0
K12974	2.0
K12975	1.0
K12976	6.0
K07821	0.0
K07683	2.0
K14750	0.0
K14751	0.0
K14953	0.0
K12288	2.0
K12289	2.0
K12282	1.0
K12283	0.0
K12280	1.0
K12281	0.0
K12286	0.0
K12287	79.0
K12284	0.0
K12285	80.0
K11957	0.0
K11956	1.0
K11955	0.0
K11954	0.0
K11953	0.0
K11952	0.0
K11951	0.0
K11950	0.0
K11959	0.0
K11958	0.0
K13889	73.0
K13888	43.0
K11963	0.0
K07217	241.0
K07216	1744.0
K07215	1.0
K07214	2767.0
K07213	590.0
K07212	0.0
K07219	325.0
K07218	3.0
K12150	2.0
K08689	1.0
K08688	0.0
K00402	0.0
K00401	0.0
K11994	0.0
K00152	0.0
K01043	123.0
K00154	13.0
K00157	0.0
K00156	3684.0
K10533	7.0
K10530	2.0
K10531	0.0
K10536	1689.0
K10537	20.0
K10535	11.0
K10538	2.0
K10539	20.0
K00073	5.0
K13934	2.0
K00076	211.0
K00077	7364.0
K00074	4625.0
K00075	8203.0
K00078	0.0
K00079	3.0
K02290	1.0
K02563	9647.0
K02292	0.0
K08966	5.0
K02294	21.0
K08278	0.0
K08279	6.0
K08274	0.0
K08275	0.0
K08276	15.0
K08277	0.0
K00298	3.0
K00299	1431.0
K00296	0.0
K00297	9221.0
K00294	268.0
K00292	1.0
K00293	0.0
K00290	7080.0
K07757	1.0
K12089	0.0
K01210	31.0
K01213	0.0
K01212	1333.0
K01215	4.0
K01214	0.0
K01217	0.0
K01216	2.0
K01219	3.0
K01218	781.0
K02749	0.0
K02746	1581.0
K02747	1542.0
K02744	4358.0
K02745	1562.0
K02742	83.0
K00924	2899.0
K00925	9793.0
K00926	1526.0
K00927	9661.0
K00928	13289.0
K00929	5610.0
K12085	0.0
K02298	4.0
K02299	6.0
K02568	11.0
K02569	168.0
K02562	2.0
K02291	1452.0
K02560	2.0
K02293	9.0
K02566	1534.0
K02567	122.0
K02564	13989.0
K02297	5.0
K03169	17340.0
K03168	8196.0
K03163	0.0
K03162	0.0
K03167	1.0
K03166	1.0
K11038	3.0
K11039	0.0
K11030	0.0
K11031	277.0
K11032	1.0
K11033	1.0
K11034	1.0
K11035	1.0
K11036	0.0
K11037	0.0
K02546	0.0
K07668	287.0
K07669	7.0
K07666	1420.0
K07667	5243.0
K07664	5.0
K07665	2909.0
K07662	11.0
K07663	1419.0
K07660	3.0
K07661	3.0
K03927	1649.0
K07008	9.0
K07009	2034.0
K07002	12.0
K07003	3110.0
K07000	18.0
K07001	7282.0
K07006	1456.0
K07007	8297.0
K07004	19.0
K07005	7782.0
K03921	30.0
K02956	9659.0
K09725	0.0
K09181	2225.0
K08599	0.0
K08598	0.0
K08591	8942.0
K08590	6188.0
K01156	92.0
K01154	12954.0
K01407	2.0
K01400	2.0
K01153	11162.0
K01150	31.0
K01151	7679.0
K01408	0.0
K01409	10178.0
K01158	0.0
K01159	7294.0
K05523	3.0
K05522	43.0
K05521	4458.0
K05520	7315.0
K05527	236.0
K05526	2.0
K05525	11.0
K05524	257.0
K05529	0.0
K14518	0.0
K14519	1439.0
K05949	0.0
K01754	3544.0
K05942	0.0
K01027	79.0
K02171	0.0
K02170	87.0
K02173	88.0
K02172	0.0
K01751	665.0
K06416	553.0
K06417	2.0
K06414	0.0
K06947	0.0
K03379	26.0
K03808	1511.0
K03809	1497.0
K03806	13.0
K06412	1566.0
K03804	2.0
K12296	7.0
K03802	20.0
K03803	4627.0
K06413	12.0
K10808	14.0
K06411	819.0
K01028	65.0
K01029	213.0
K11931	81.0
K11930	0.0
K11933	2.0
K11932	2.0
K11935	1.0
K11934	524.0
K11937	1.0
K11936	2.0
K11939	2.0
K11938	1.0
K10800	1419.0
K06419	10.0
K11929	1.0
K07271	3292.0
K07270	1.0
K07273	4505.0
K07272	5.0
K07275	145.0
K07274	25.0
K07277	6630.0
K07276	232.0
K07279	1.0
K07278	28.0
K10623	0.0
K02481	7471.0
K11520	0.0
K02480	4.0
K08170	4.0
K02485	21.0
K02484	4807.0
K02487	9.0
K08600	5716.0
K08603	0.0
K08602	2320.0
K08605	0.0
K08604	0.0
K09956	1418.0
K09957	1.0
K09954	1485.0
K09955	8374.0
K09952	536.0
K09953	0.0
K09950	10.0
K09951	1594.0
K09958	1425.0
K09959	10.0
K07495	9926.0
K07494	23.0
K07497	5527.0
K07496	1067.0
K07491	7293.0
K07490	2.0
K07493	7.0
K07492	89.0
K07499	3.0
K07498	23.0
K11209	13.0
K11208	1.0
K11204	0.0
K11203	93.0
K11202	210.0
K11201	1.0
K11200	29.0
K00058	14981.0
K00059	19770.0
K00728	0.0
K00729	3.0
K00055	14.0
K00057	9654.0
K00050	700.0
K00051	0.0
K00720	11.0
K00721	8004.0
K14424	0.0
K06033	0.0
K14189	6.0
K14188	103.0
K06364	0.0
K14187	13.0
K01239	553.0
K01238	707.0
K01897	13000.0
K01232	1736.0
K01895	3282.0
K01230	0.0
K01893	9261.0
K01236	36.0
K01235	659.0
K01890	9494.0
K02768	646.0
K02769	155.0
K02760	5592.0
K02761	5473.0
K02763	63.0
K02764	2.0
K02765	2036.0
K00948	10552.0
K00949	2655.0
K00942	9791.0
K00943	7742.0
K00940	6359.0
K00941	17764.0
K00946	9870.0
K00947	3.0
K00944	0.0
K00945	13708.0
K01097	0.0
K01096	27.0
K01095	1006.0
K01093	183.0
K01092	6934.0
K01091	14510.0
K01090	8001.0
K03499	14496.0
K03498	11638.0
K03491	1129.0
K03490	339.0
K03493	3.0
K03492	81.0
K03495	9639.0
K03497	19882.0
K03496	18478.0
K02817	0.0
K02814	4.0
K02815	6.0
K02810	584.0
K02548	9541.0
K02549	1531.0
K02818	5.0
K02819	440.0
K03637	3654.0
K03636	1483.0
K03147	8731.0
K03146	234.0
K08851	0.0
K06518	7358.0
K09729	333.0
K06048	23.0
K06045	2856.0
K06044	20.0
K09727	0.0
K09726	2.0
K06041	8048.0
K09720	0.0
K09723	0.0
K06042	1511.0
K09897	2.0
K09896	2.0
K09895	4.0
K09894	2.0
K09893	2.0
K09892	2.0
K09891	2.0
K09890	2.0
K09899	2.0
K09898	4.0
K03622	0.0
K07648	2.0
K07649	4.0
K07398	0.0
K07399	28.0
K11056	0.0
K11057	0.0
K11054	0.0
K11055	0.0
K07640	31.0
K07393	1459.0
K07390	1654.0
K07391	8062.0
K07644	1423.0
K07645	1430.0
K07646	9584.0
K07647	0.0
K10896	0.0
K07024	32376.0
K07025	17205.0
K07026	7.0
K07027	5923.0
K07020	7.0
K07021	258.0
K07022	0.0
K07023	3011.0
K07028	101.0
K07029	15742.0
K10094	8.0
K01390	0.0
K01392	3.0
K01399	0.0
K02673	1.0
K05893	0.0
K05897	0.0
K05896	4679.0
K05895	976.0
K05899	0.0
K05898	1.0
K00555	0.0
K00554	9282.0
K00557	30.0
K00556	3796.0
K00551	9.0
K00559	0.0
K00558	10638.0
K01170	12.0
K01173	59.0
K01174	215.0
K01175	1697.0
K01176	435.0
K01178	1428.0
K01179	5599.0
K14578	0.0
K14579	0.0
K08951	0.0
K08950	0.0
K08953	0.0
K03828	1601.0
K03829	3.0
K03820	5530.0
K03821	44.0
K03822	0.0
K03823	6943.0
K03824	158.0
K03825	64.0
K03826	4058.0
K03827	4335.0
K12248	0.0
K12246	0.0
K12247	0.0
K12242	1.0
K12243	0.0
K12240	0.0
K12241	0.0
K11919	0.0
K11918	0.0
K11913	0.0
K11912	0.0
K11911	2.0
K11910	3.0
K11917	0.0
K11916	1.0
K11915	2.0
K11914	1.0
K12068	2.0
K12069	1.0
K12062	4.0
K12063	2.0
K12060	4.0
K12061	4.0
K12066	2.0
K12067	224.0
K12064	3.0
K12065	4.0
K07259	5681.0
K07258	6573.0
K07253	0.0
K07251	2.0
K07250	1957.0
K07257	494.0
K07256	0.0
K07255	0.0
K07254	0.0
K05372	3.0
K05373	0.0
K05370	0.0
K05371	0.0
K05374	0.0
K05375	4.0
K09970	17.0
K09971	18.0
K09972	20.0
K09973	1922.0
K09974	1431.0
K09975	3.0
K09976	1482.0
K09978	13.0
K09979	3517.0
K11261	776.0
K11260	0.0
K11263	12.0
K11264	1.0
K10793	66.0
K10796	86.0
K10797	216.0
K10794	34.0
K10795	62.0
K00700	9930.0
K00701	0.0
K10798	0.0
K00703	8106.0
K00705	10350.0
K09828	0.0
K10133	0.0
K13053	3.0
K03192	1421.0
K00964	0.0
K00965	3034.0
K00966	2318.0
K00960	1.0
K00961	0.0
K00962	9443.0
K00963	2698.0
K00969	8176.0
K12681	0.0
K02703	4.0
K08364	2.0
K08365	5.0
K02706	1.0
K08363	2.0
K08361	1.0
K02708	0.0
K02709	0.0
K08368	22.0
K08369	79.0
K01615	486.0
K01617	9.0
K01616	1.0
K01611	641.0
K01610	5756.0
K01613	7132.0
K01612	0.0
K01619	10671.0
K01618	10.0
K02834	9505.0
K02835	9660.0
K05281	3.0
K03619	9.0
K03618	2.0
K03617	7709.0
K03616	413.0
K03615	7726.0
K03614	7533.0
K03613	7641.0
K03612	7562.0
K03611	246.0
K03610	1324.0
K09705	212.0
K09704	1823.0
K09701	1430.0
K09700	15.0
K09709	0.0
K06391	721.0
K06390	1594.0
K06393	1511.0
K06392	1282.0
K06395	255.0
K06394	1058.0
K06397	1434.0
K06396	1457.0
K06399	1624.0
K06398	1663.0
K06435	0.0
K11078	0.0
K11079	0.0
K11074	8.0
K11075	8.0
K11076	8.0
K11077	0.0
K11070	3867.0
K11071	3899.0
K11072	2925.0
K11073	9.0
K06935	0.0
K06934	368.0
K06937	1605.0
K06936	24.0
K06931	0.0
K06930	0.0
K06933	0.0
K06932	0.0
K06939	1.0
K06938	12.0
K13381	0.0
K05916	1438.0
K05917	0.0
K05914	0.0
K05915	3.0
K05912	2.0
K05913	0.0
K05910	2.0
K05911	1.0
K05918	1.0
K05919	1773.0
K00392	3.0
K00390	1801.0
K00397	0.0
K00395	141.0
K00394	313.0
K01884	0.0
K00399	0.0
K01886	7830.0
K01376	2.0
K01372	5358.0
K09149	0.0
K09148	0.0
K01225	62.0
K09145	322.0
K09144	314.0
K09147	0.0
K09146	0.0
K09141	237.0
K09140	0.0
K09143	1.0
K09142	0.0
K05709	0.0
K05708	2.0
K05879	2679.0
K05878	2643.0
K05875	2.0
K05874	8.0
K05877	2.0
K05876	1.0
K05873	151.0
K00579	0.0
K00578	0.0
K00577	0.0
K00575	3486.0
K00574	2254.0
K00573	1800.0
K00571	2028.0
K00570	1.0
K01118	493.0
K01119	957.0
K01157	1.0
K01112	8.0
K01113	1502.0
K04477	1858.0
K01114	91.0
K01115	0.0
K08087	0.0
K01315	0.0
K08085	0.0
K08084	9.0
K08083	4.0
K08082	12.0
K08081	1.0
K08080	0.0
K01152	23.0
K01401	2.0
K09826	10.0
K06344	0.0
K06345	1.0
K09822	1423.0
K06343	0.0
K10938	0.0
K06341	0.0
K10934	0.0
K10935	0.0
K10932	0.0
K11052	0.0
K10930	0.0
K06349	2.0
K11053	0.0
K10754	0.0
K01755	8200.0
K10200	427.0
K02132	0.0
K02137	0.0
K03840	2.0
K03841	383.0
K13028	0.0
K13799	1.0
K13798	0.0
K13795	3.0
K13794	0.0
K13021	0.0
K13792	0.0
K13791	0.0
K13790	0.0
K12268	6.0
K12269	1333.0
K12262	236.0
K12263	2.0
K12264	1.0
K12265	1.0
K12266	2.0
K12267	11682.0
K01757	0.0
K12237	0.0
K13243	0.0
K13245	0.0
K13244	0.0
K13246	0.0
K03264	0.0
K03265	1.0
K03263	0.0
K03268	0.0
K03269	6042.0
K12415	0.0
K10211	0.0
K09918	3.0
K09919	17.0
K06720	2.0
K09913	32.0
K09910	2.0
K09911	2.0
K09916	4.0
K09917	2.0
K06726	294.0
K09915	1438.0
K11535	6.0
K11534	48.0
K11537	773.0
K11531	1.0
K11533	0.0
K11532	1.0
K11249	93.0
K11539	0.0
K00762	10188.0
K00763	3660.0
K00760	9427.0
K00761	8091.0
K00766	7054.0
K00767	7200.0
K00764	15361.0
K00765	9143.0
K00768	2583.0
K00769	161.0
K11059	0.0
K00186	8.0
K00187	8.0
K00184	1845.0
K00185	1833.0
K00183	310.0
K00180	5592.0
K00188	0.0
K00189	0.0
K10110	794.0
K10111	3.0
K10112	3282.0
K10113	0.0
K10114	0.0
K10115	0.0
K10116	2.0
K10117	1949.0
K10118	2601.0
K10119	2522.0
K04641	5.0
K04643	0.0
K04642	0.0
K13282	31.0
K00988	0.0
K00989	2210.0
K00986	321.0
K00984	318.0
K00985	0.0
K00982	112.0
K00983	1378.0
K00980	1856.0
K00981	11153.0
K01585	6357.0
K01584	3.0
K01586	9064.0
K13498	14.0
K01580	4373.0
K01583	1668.0
K01582	597.0
K13497	1897.0
K01589	1631.0
K01588	10826.0
K14941	9.0
K08347	1.0
K08348	2.0
K02720	0.0
K14949	0.0
K02723	0.0
K03459	0.0
K03458	3301.0
K03455	9715.0
K03457	150.0
K03451	1565.0
K03981	18.0
K03980	2651.0
K02614	2685.0
K01639	3300.0
K01638	158.0
K01637	17.0
K01636	64.0
K01635	15.0
K01634	8.0
K01633	6241.0
K01632	26.0
K01631	3.0
K01630	1610.0
K02615	2.0
K02588	761.0
K02589	545.0
K02858	445.0
K02859	27.0
K14051	1.0
K14053	1.0
K14052	3.0
K02852	396.0
K02853	14.0
K02850	0.0
K02851	4.0
K14059	851.0
K14058	17.0
K02586	332.0
K02587	368.0
K03679	0.0
K03671	14771.0
K03670	1426.0
K03673	22.0
K03672	8.0
K03675	1.0
K03674	3.0
K03677	0.0
K03676	243.0
K09761	9548.0
K09760	5176.0
K09763	140.0
K09762	3086.0
K09765	3704.0
K09764	345.0
K09767	374.0
K06006	3.0
K09769	2094.0
K09768	980.0
K10353	0.0
K03187	1850.0
K03186	4264.0
K03185	237.0
K03184	2.0
K03183	13582.0
K03182	4211.0
K03181	4.0
K03189	1849.0
K03188	1850.0
K02715	0.0
K12455	0.0
K12454	1506.0
K12453	0.0
K12452	245.0
K12451	0.0
K07358	0.0
K07356	1.0
K07357	1.0
K07354	0.0
K07355	0.0
K07352	0.0
K07353	0.0
K07350	1.0
K07351	2.0
K06919	659.0
K06918	2.0
K06917	128.0
K06916	323.0
K06915	734.0
K06914	1.0
K06913	0.0
K06912	0.0
K06911	6895.0
K06910	590.0
K08986	50.0
K08987	44.0
K08984	1561.0
K08985	0.0
K08982	164.0
K08983	0.0
K08980	0.0
K08981	625.0
K08988	0.0
K08989	9.0
K02252	0.0
K05934	1351.0
K05936	1497.0
K05937	1.0
K02253	0.0
K05939	2854.0
K00378	6373.0
K00375	4542.0
K00374	173.0
K00376	2.0
K00371	38.0
K00370	38.0
K00373	36.0
K00372	1429.0
K01358	10426.0
K09166	1433.0
K09165	32.0
K09164	16.0
K09163	344.0
K09162	1430.0
K09161	3.0
K09160	14.0
K01354	1488.0
K01355	1.0
K01356	5258.0
K05601	8.0
K05851	3.0
K03807	3.0
K05606	332.0
K02927	0.0
K05974	0.0
K03805	1.0
K05976	0.0
K00519	0.0
K00518	23.0
K03800	3031.0
K00511	0.0
K00510	3.0
K03801	4791.0
K00515	0.0
K00514	9.0
K00517	58.0
K05971	1.0
K03154	3223.0
K11147	0.0
K05581	0.0
K05580	0.0
K05583	0.0
K05582	0.0
K05585	0.0
K05584	0.0
K05587	0.0
K05586	1.0
K05589	265.0
K03150	9361.0
K03623	9.0
K03152	7998.0
K14200	0.0
K14201	0.0
K14202	0.0
K03621	7180.0
K14204	0.0
K14205	76.0
K01134	444.0
K01135	79.0
K01136	2885.0
K01137	1451.0
K01130	8494.0
K01132	1.0
K01133	2003.0
K01138	6111.0
K01139	150.0
K02113	9417.0
K02112	11020.0
K02111	10885.0
K02446	1890.0
K02117	6071.0
K02116	593.0
K02115	11019.0
K02114	11013.0
K02119	1636.0
K02118	6101.0
K02448	0.0
K01036	9.0
K03212	2.0
K13007	2.0
K13006	66.0
K13005	0.0
K13004	329.0
K13001	166.0
K06404	744.0
K01032	3.0
K06951	156.0
K03862	6.0
K03863	5.0
K06406	1666.0
K06957	2.0
K05020	157.0
K06400	1506.0
K06403	746.0
K06954	8.0
K10814	0.0
K10817	0.0
K10816	0.0
K07136	8.0
K03242	0.0
K03243	0.0
K12202	0.0
K12203	0.0
K12206	0.0
K12207	0.0
K12204	0.0
K12205	0.0
K12208	0.0
K12209	0.0
K13919	137.0
K13918	2.0
K06214	2.0
K06215	1022.0
K09936	1245.0
K06217	9629.0
K09930	1424.0
K09931	236.0
K09932	1428.0
K06213	5479.0
K09938	2.0
K09939	4085.0
K11517	0.0
K06337	0.0
K13301	2.0
K00748	6526.0
K00745	0.0
K00743	50.0
K07165	1429.0
K07164	6291.0
K07167	8.0
K07166	3049.0
K07161	34.0
K07160	176.0
K07163	0.0
K07162	152.0
K07169	1.0
K07168	162.0
K06336	1.0
K01839	1562.0
K01838	335.0
K01835	677.0
K01834	23750.0
K01837	0.0
K01830	0.0
K00608	0.0
K02632	0.0
K02630	0.0
K02631	0.0
K08322	122.0
K08323	59.0
K08320	1.0
K08321	1731.0
K08326	0.0
K08324	1.0
K08325	518.0
K01659	16.0
K01658	7346.0
K02637	0.0
K01653	8259.0
K01652	9734.0
K01655	7.0
K01654	1822.0
K01657	7107.0
K02874	8239.0
K02875	0.0
K02876	9621.0
K02877	0.0
K02871	9616.0
K02873	0.0
K02878	9661.0
K02879	8331.0
K14070	0.0
K09749	1551.0
K09748	7966.0
K06023	9161.0
K09742	0.0
K09741	0.0
K09740	228.0
K09747	3723.0
K09746	0.0
K09745	0.0
K06024	4647.0
K03477	1.0
K03476	168.0
K03475	823.0
K03474	6137.0
K03473	4398.0
K03472	2.0
K03471	2872.0
K03470	9584.0
K03478	1690.0
K02304	2466.0
K02305	1.0
K02302	135.0
K02303	147.0
K02300	5.0
K02301	1849.0
K03653	1.0
K03652	1732.0
K03651	7.0
K03650	8307.0
K03657	16318.0
K03656	8.0
K03655	16902.0
K03654	14503.0
K03658	398.0
K12439	0.0
K12431	0.0
K12430	0.0
K12433	0.0
K12432	0.0
K12435	0.0
K12434	0.0
K12437	0.0
K12436	0.0
K06979	49.0
K06978	2188.0
K06971	370.0
K06970	143.0
K06973	7378.0
K06972	1225.0
K06975	6328.0
K06974	2.0
K06977	2.0
K06976	435.0
K07082	7817.0
K07083	3759.0
K07080	1535.0
K07081	280.0
K07086	3.0
K07087	0.0
K07084	55.0
K07085	10286.0
K07088	8075.0
K07089	3364.0
K01317	0.0
K11162	0.0
K11163	0.0
K11161	0.0
K11168	0.0
K00356	354.0
K00355	11.0
K00354	0.0
K00353	0.0
K00351	4646.0
K00350	4647.0
K05952	4.0
K05953	0.0
K05951	86.0
K05956	1.0
K05957	0.0
K00358	642.0
K00689	1.0
K00688	10624.0
K00681	3333.0
K00680	8346.0
K00683	5.0
K00685	1434.0
K00684	2094.0
K00687	4.0
K00686	1.0
K05831	4.0
K05830	0.0
K05833	1901.0
K05832	1709.0
K05834	10.0
K05837	8482.0
K05836	3.0
K05839	2.0
K05838	23.0
K07677	2.0
K00533	780.0
K00532	246.0
K00531	4.0
K00530	0.0
K00537	9462.0
K00536	1.0
K00535	2.0
K00534	156.0
K00539	1.0
K00538	0.0
K11029	0.0
K14260	341.0
K14261	157.0
K14266	4.0
K14267	10.0
K14268	0.0
K14269	0.0
K01337	0.0
K01338	10470.0
K02683	0.0
K02682	2.0
K02681	1.0
K02680	2.0
K02687	7944.0
K02686	11.0
K02685	0.0
K02689	0.0
K02688	70.0
K00824	1752.0
K00827	0.0
K00826	11275.0
K00821	3966.0
K00820	10088.0
K00823	171.0
K00822	13.0
K00829	0.0
K00828	0.0
K01488	497.0
K01489	6368.0
K01484	3.0
K01485	1715.0
K01486	2722.0
K01487	1898.0
K01480	5229.0
K01481	0.0
K01482	16.0
K01483	1.0
K02469	10894.0
K02468	5.0
K02466	34.0
K02465	0.0
K02464	0.0
K02463	3.0
K02462	8.0
K02461	8.0
K02460	93.0
K08969	28.0
K13061	0.0
K13060	0.0
K13063	2.0
K13062	0.0
K13069	2.0
K08964	12.0
K06363	0.0
K03079	201.0
K06342	1.0
K03078	1.0
K13289	0.0
K13288	21.0
K13285	0.0
K13287	0.0
K13286	0.0
K13281	118.0
K13280	867.0
K13283	12.0
K00054	83.0
K04496	0.0
K05369	0.0
K05368	4.0
K03228	1437.0
K03229	1437.0
K00052	7816.0
K03222	1571.0
K03223	1570.0
K03220	20.0
K03221	19.0
K03226	1437.0
K03227	1437.0
K03224	1437.0
K03225	154.0
K09482	0.0
K09483	0.0
K13836	0.0
K12228	0.0
K05360	0.0
K12224	0.0
K12225	0.0
K12226	0.0
K12227	0.0
K12220	0.0
K05363	2746.0
K12222	0.0
K12223	0.0
K08681	991.0
K08680	15.0
K08683	0.0
K08682	2.0
K08685	3.0
K08684	5.0
K08687	1.0
K08686	0.0
K11755	10672.0
K11754	19957.0
K11751	60.0
K11750	2.0
K11753	18999.0
K11752	13334.0
K02407	952.0
K13938	2.0
K13936	1.0
K13935	1.0
K02406	2729.0
K13933	3.0
K13932	3.0
K13931	3.0
K13930	3.0
K12088	0.0
K12081	0.0
K12082	0.0
K12083	0.0
K12084	0.0
K12086	0.0
K12087	0.0
K09611	0.0
K09612	2.0
K04940	0.0
K10085	0.0
K05394	7.0
K05395	19.0
K06340	0.0
K13043	916.0
K07149	835.0
K07148	4812.0
K07147	1541.0
K07146	328.0
K07145	69.0
K07144	0.0
K07143	0.0
K07142	0.0
K07141	1927.0
K07140	21.0
K10156	0.0
K10150	0.0
K10620	0.0
K10621	0.0
K14028	0.0
K14029	0.0
K01817	7452.0
K01816	1672.0
K01815	5325.0
K01814	9205.0
K01813	1240.0
K01812	7006.0
K01811	9151.0
K01810	9720.0
K01819	14.0
K01818	777.0
K14580	0.0
K05379	0.0
K08304	203.0
K08305	263.0
K08306	239.0
K08307	4878.0
K08300	412.0
K08301	7205.0
K08302	516.0
K08303	17042.0
K08308	2.0
K08309	681.0
K14671	0.0
K14670	2.0
K14673	0.0
K14672	0.0
K01673	2633.0
K01672	5.0
K01671	1.0
K01677	1809.0
K01676	4766.0
K01674	9.0
K01679	3399.0
K01678	1561.0
K02899	9624.0
K02896	0.0
K02897	6596.0
K02895	9649.0
K02892	9661.0
K02890	9660.0
K10811	0.0
K02096	0.0
K02097	0.0
K02094	0.0
K02095	0.0
K02092	0.0
K02093	0.0
K02099	1769.0
K03411	1321.0
K03410	1203.0
K03413	3105.0
K03412	2492.0
K03415	697.0
K03414	226.0
K03417	13.0
K03416	0.0
K03418	0.0
K05376	0.0
K02320	0.0
K02322	0.0
K02323	0.0
K05377	0.0
K13542	5064.0
K13543	0.0
K13540	4.0
K13541	141.0
K12145	0.0
K12144	0.0
K12147	1.0
K12410	9585.0
K12141	3545.0
K12140	3548.0
K12143	11.0
K12142	0.0
K12149	2.0
K12148	2.0
K07312	2.0
K07313	1767.0
K07310	11.0
K07311	30.0
K07316	121.0
K07317	3.0
K07314	0.0
K07315	2098.0
K07318	240.0
K07319	1380.0
K03936	0.0
K03425	1.0
K03426	7007.0
K03427	15447.0
K03420	0.0
K03421	0.0
K03422	0.0
K03423	94.0
K03756	25.0
K03757	8.0
K03206	1.0
K03755	0.0
K11144	1528.0
K11145	3081.0
K05972	0.0
K05973	12.0
K03752	1804.0
K05978	0.0
K05979	98.0
K03753	386.0
K00331	6097.0
K00330	6316.0
K00333	1829.0
K00332	1825.0
K00335	3906.0
K00334	4243.0
K00337	6472.0
K00336	4548.0
K00339	6316.0
K00338	6270.0
K03751	0.0
K06953	19.0
K06952	42.0
K06407	1673.0
K06950	17938.0
K10819	1633.0
K06956	118.0
K06955	4.0
K06402	1648.0
K10815	0.0
K06959	9202.0
K06958	3368.0
K06409	3031.0
K06408	725.0
K09129	7.0
K09128	132.0
K09123	128.0
K09122	9.0
K09121	2598.0
K09120	0.0
K09127	2.0
K09126	32.0
K09125	1128.0
K09124	90.0
K01233	7.0
K05819	1.0
K05818	7.0
K01896	1.0
K05813	1622.0
K05812	3.0
K05811	2.0
K05810	5885.0
K05817	9.0
K05816	49.0
K05815	467.0
K05814	167.0
K01894	1440.0
K01892	9699.0
K01234	1478.0
K01144	4939.0
K01146	2.0
K01141	19.0
K01416	0.0
K11434	0.0
K01415	10.0
K06354	0.0
K01414	1510.0
K09836	1.0
K01318	2.0
K01319	0.0
K01312	0.0
K06350	6.0
K02669	8840.0
K02668	95.0
K02665	87.0
K02664	101.0
K02667	97.0
K02666	180.0
K02661	0.0
K02660	82.0
K02663	263.0
K02662	2126.0
K00809	53.0
K00808	6.0
K00806	9683.0
K00805	3068.0
K00804	0.0
K00803	59.0
K00802	0.0
K00801	1418.0
K00800	9330.0
K10921	0.0
K02409	1016.0
K02408	1407.0
K02401	1250.0
K02400	1370.0
K02403	4.0
K02402	4.0
K02405	1407.0
K05364	992.0
K05367	1965.0
K05366	22462.0
K10210	0.0
K10216	0.0
K13049	368.0
K13048	0.0
K13739	0.0
K10215	0.0
K06122	32.0
K13735	3.0
K13734	0.0
K13041	8.0
K13040	0.0
K13731	0.0
K13730	11.0
K13733	0.0
K13732	0.0
K04516	4613.0
K03204	272.0
K03205	5169.0
K03207	7.0
K03200	50.0
K03201	220.0
K03202	0.0
K03203	228.0
K03208	6.0
K03758	53.0
K03759	0.0
K09469	6.0
K09461	3.0
K06204	811.0
K00178	0.0
K13950	1.0
K13953	64.0
K13955	1.0
K13954	1810.0
K10920	0.0
K06324	2.0
K11777	105.0
K11779	8.0
K11778	0.0
K06325	1.0
K12600	0.0
K07432	0.0
K07430	0.0
K06326	0.0
K07128	1.0
K07121	161.0
K07120	37.0
K07123	1418.0
K07122	3.0
K07125	0.0
K07124	3093.0
K07127	1444.0
K07126	1255.0
K01870	9659.0
K01873	9972.0
K01872	9649.0
K01875	9523.0
K01874	9988.0
K01876	9581.0
K01879	406.0
K01878	625.0
K06321	0.0
K00476	0.0
K00477	0.0
K00474	0.0
K00472	3.0
K00470	1.0
K00471	2.0
K00478	0.0
K00479	10.0
K04775	11.0
K04774	3.0
K04777	0.0
K04776	0.0
K04771	1419.0
K04770	136.0
K04773	7777.0
K04772	1427.0
K04779	1.0
K04778	0.0
K14657	0.0
K14656	0.0
K14654	0.0
K14653	0.0
K14652	16898.0
K14659	0.0
K14658	0.0
K14386	0.0
K09926	19.0
K01699	1.0
K01698	2957.0
K01695	7046.0
K01697	70.0
K01696	7482.0
K01690	5.0
K01693	4754.0
K01692	867.0
K07227	27.0
K03439	9213.0
K03438	11729.0
K13380	0.0
K03928	448.0
K03925	4173.0
K03924	16095.0
K03431	5301.0
K03926	1622.0
K03437	7758.0
K03436	4990.0
K03435	3.0
K03434	0.0
K02348	210.0
K02342	10625.0
K02343	9537.0
K02340	8123.0
K02341	9635.0
K02346	7930.0
K02347	1448.0
K02344	2.0
K02345	2.0
K03697	400.0
K03696	7933.0
K03695	9651.0
K03694	870.0
K03693	6.0
K03692	2.0
K03690	6.0
K03699	8829.0
K03698	4317.0
K13566	0.0
K12164	0.0
K07338	1.0
K07339	295.0
K07334	1894.0
K07335	2998.0
K07336	1432.0
K07337	82.0
K07330	0.0
K07331	0.0
K07332	0.0
K07333	0.0
K09695	1422.0
K09694	1424.0
K09697	212.0
K09696	203.0
K09691	3316.0
K09690	4146.0
K09693	35.0
K09692	1537.0
K09699	5.0
K09698	223.0
K07590	240.0
K07591	0.0
K07592	1.0
K05998	0.0
K05999	0.0
K05996	0.0
K05997	2.0
K05994	0.0
K05995	4256.0
K05993	462.0
K05991	0.0
K10837	0.0
K00319	0.0
K00318	216.0
K00648	9818.0
K02545	0.0
K00645	8408.0
K00311	235.0
K00646	0.0
K00317	1.0
K00316	6.0
K00643	234.0
K00314	3.0
K02547	279.0
K06429	0.0
K06428	1.0
K06427	0.0
K02812	0.0
K06425	45.0
K06424	0.0
K06423	92.0
K06422	1.0
K06421	27.0
K02813	0.0
K02930	0.0
K03815	0.0
K05612	0.0
K03367	102.0
K03366	47.0
K03812	4.0
K03635	1579.0
K03634	266.0
K03631	8262.0
K05969	0.0
K03630	9730.0
K03633	2.0
K03632	81.0
K01998	6750.0
K01999	7120.0
K01992	18076.0
K01993	12706.0
K01990	36986.0
K01991	9388.0
K01996	6806.0
K01997	6866.0
K01994	64.0
K01995	6775.0
K03148	661.0
K03639	3931.0
K05692	0.0
K03638	163.0
K00869	88.0
K00868	2600.0
K00861	0.0
K00860	2377.0
K00863	126.0
K00862	1.0
K00865	4826.0
K00864	5867.0
K00867	60.0
K00866	0.0
K01192	5978.0
K01190	34934.0
K01191	2804.0
K01197	724.0
K01194	33.0
K01195	815.0
K01198	814.0
K01199	0.0
K00656	11974.0
K00657	5156.0
K00306	2.0
K14591	45.0
K00300	0.0
K00653	0.0
K13715	2.0
K13713	0.0
K00650	0.0
K00651	3912.0
K14596	0.0
K02647	2888.0
K14598	0.0
K02643	0.0
K02642	0.0
K02641	0.0
K02640	0.0
K03594	4410.0
K03595	8240.0
K03596	9609.0
K03597	5.0
K03590	6602.0
K03591	2.0
K03592	1946.0
K03593	6432.0
K03598	85.0
K03599	13.0
K01736	9397.0
K01737	6370.0
K01734	4724.0
K01735	10304.0
K01732	0.0
K01733	9407.0
K01730	511.0
K01731	0.0
K06049	3.0
K01738	12131.0
K01739	1482.0
K11809	1.0
K05343	374.0
K02422	1807.0
K02421	1251.0
K05340	932.0
K02427	484.0
K05346	34.0
K02425	2.0
K02424	2.0
K05349	23098.0
K02428	6290.0
K03770	6506.0
K03771	6640.0
K03772	1509.0
K03773	4815.0
K03774	108.0
K03775	4639.0
K03776	6.0
K03777	3.0
K03778	6855.0
K03779	99.0
K09722	0.0
K08174	1.0
K14114	0.0
K13979	1513.0
K13237	6.0
K14440	0.0
K09992	1774.0
K09990	18.0
K09991	230.0
K09996	1.0
K09997	2.0
K09994	63.0
K14110	0.0
K09998	2.0
K09999	2.0
K14111	0.0
K14113	0.0
K14449	9.0
K10213	13.0
K14118	0.0
K11711	90.0
K11710	12.0
K11712	269.0
K11717	16777.0
K11719	19.0
K06857	163.0
K10440	4844.0
K10441	4356.0
K07103	0.0
K07102	1449.0
K07101	341.0
K07100	2.0
K07107	12745.0
K07106	1051.0
K07105	2537.0
K07456	7917.0
K07459	115.0
K07458	1947.0
K07109	125.0
K07108	0.0
K10198	0.0
K10199	0.0
K10190	1686.0
K10191	0.0
K10192	237.0
K10193	50.0
K10194	99.0
K10195	1.0
K10196	0.0
K10197	0.0
K15013	0.0
K01858	963.0
K15016	0.0
K15017	0.0
K01853	0.0
K01852	0.0
K01851	0.0
K01850	839.0
K01857	3.0
K01856	2.0
K01854	6193.0
K07539	0.0
K08478	0.0
K08479	0.0
K08476	0.0
K08477	0.0
K08475	0.0
K00450	20.0
K00451	29.0
K00452	8.0
K00453	47.0
K00455	2.0
K00456	0.0
K00457	34.0
K00106	5.0
K00459	181.0
K00104	3815.0
K00105	4.0
K00102	185.0
K00103	1.0
K00100	14772.0
K00101	20.0
K01509	0.0
K04759	12516.0
K04758	9548.0
K04757	427.0
K01504	0.0
K04755	286.0
K04754	401.0
K04753	4.0
K04752	21.0
K04751	3401.0
K01502	1419.0
K14631	0.0
K05359	0.0
K14632	0.0
K07536	6.0
K12080	0.0
K02364	2.0
K12369	17.0
K02361	766.0
K02362	2.0
K02363	3.0
K13509	0.0
K13503	0.0
K13500	0.0
K12109	0.0
K12108	0.0
K12101	0.0
K12100	0.0
K12103	0.0
K12102	0.0
K12105	0.0
K12104	0.0
K12107	0.0
K12106	0.0
K11023	0.0
K03014	0.0
K08906	3.0
K08904	0.0
K08900	0.0
K06223	5037.0
K06199	5494.0
K06198	30.0
K06197	1.0
K06196	1187.0
K06194	4253.0
K06193	1571.0
K06192	1594.0
K06191	174.0
K06190	28.0
K11104	411.0
K11105	4802.0
K11106	2.0
K11107	2.0
K11102	23.0
K11103	1472.0
K07862	123.0
K00666	3069.0
K00663	13.0
K00662	393.0
K00661	8814.0
K00660	1442.0
K06997	9371.0
K06996	1785.0
K06995	36.0
K10852	410.0
K06993	0.0
K06992	2.0
K06991	12.0
K06990	249.0
K11050	0.0
K06999	1699.0
K06998	672.0
K05338	4.0
K11051	0.0
K06441	7.0
K06440	0.0
K06443	2.0
K06442	4784.0
K06445	9.0
K06447	3.0
K06446	17.0
K06309	0.0
K05686	0.0
K02655	58.0
K07392	0.0
K00595	3555.0
K00594	2.0
K00596	2.0
K00599	22444.0
K00598	107.0
K02657	9.0
K07642	7.0
K07643	1.0
K07396	23.0
K07397	216.0
K07394	7.0
K07395	16.0
K04102	0.0
K04103	144.0
K04100	3.0
K04101	4.0
K04107	0.0
K04105	0.0
K04108	0.0
K04109	3.0
K07716	21.0
K07717	140.0
K07714	1444.0
K07715	228.0
K07712	1608.0
K07713	1697.0
K07710	6.0
K07711	2.0
K07718	6443.0
K07719	157.0
K00843	1.0
K00842	13.0
K00841	43.0
K00840	1.0
K00847	9357.0
K00846	0.0
K00845	18276.0
K00844	108.0
K00849	7582.0
K00848	1823.0
K06302	1.0
K13771	1518.0
K13770	89.0
K13772	0.0
K13775	7.0
K13774	1.0
K13777	1.0
K13776	1.0
K13779	1.0
K13778	1.0
K02621	7530.0
K02992	9650.0
K02623	0.0
K08286	1.0
K08281	377.0
K02996	9563.0
K02995	0.0
K02994	9660.0
K02629	0.0
K02628	0.0
K08289	5957.0
K08288	0.0
K03578	1438.0
K03579	1600.0
K03576	1425.0
K03577	321.0
K03574	9843.0
K03575	8200.0
K03572	9611.0
K03573	75.0
K03570	9369.0
K03571	1385.0
K01710	16192.0
K01711	7939.0
K01712	1128.0
K01713	7.0
K01714	13483.0
K01715	2729.0
K01716	11.0
K01718	1.0
K01719	4720.0
K03081	4.0
K02199	37.0
K02198	523.0
K14170	8986.0
K02193	406.0
K02192	221.0
K02191	221.0
K02190	2557.0
K02197	517.0
K02196	13.0
K02195	507.0
K02194	516.0
K03718	5472.0
K03719	1257.0
K03712	5151.0
K03713	34.0
K03710	5773.0
K03711	10421.0
K03716	837.0
K03717	1433.0
K03715	7.0
K07129	0.0
K00045	72.0
K13995	0.0
K13994	0.0
K13991	3.0
K13990	3983.0
K13993	9272.0
K13992	0.0
K06298	856.0
K06299	1.0
K06294	2.0
K06295	609.0
K06296	148.0
K06297	185.0
K06290	0.0
K06291	0.0
K06292	0.0
K06293	0.0
K12743	0.0
K00248	3078.0
K06426	16.0
K11739	0.0
K11738	5.0
K11733	2.0
K11732	1.0
K11731	6.0
K11737	3.0
K11736	1.0
K11735	0.0
K11734	1.0
K06870	0.0
K06871	11158.0
K06872	5423.0
K06873	138.0
K06874	0.0
K06875	0.0
K06876	1425.0
K06877	563.0
K06878	1639.0
K06879	80.0
K07478	9835.0
K12645	0.0
K07479	2.0
K07473	2863.0
K07472	0.0
K07471	134.0
K07470	1.0
K07477	2.0
K07476	3.0
K07474	236.0
K15038	0.0
K15039	0.0
K15034	52.0
K15036	2.0
K15037	1.0
K08738	242.0
K06420	0.0
K00128	6315.0
K00129	0.0
K00438	0.0
K00432	2935.0
K00433	1794.0
K00122	6.0
K00123	2375.0
K00124	502.0
K00125	0.0
K00126	1.0
K00127	63.0
K08973	259.0
K14348	1.0
K14347	0.0
K14340	0.0
K08972	223.0
K01525	14.0
K01524	10135.0
K01523	371.0
K01521	2.0
K01520	9947.0
K01529	411.0
K08977	18.0
K03969	386.0
K08929	3.0
K02388	1555.0
K02389	1380.0
K02386	235.0
K02387	1405.0
K02384	0.0
K02385	1092.0
K02382	0.0
K02380	306.0
K02381	2.0
K05386	0.0
K13524	0.0
K13525	13.0
K13527	4.0
K13520	0.0
K13522	6.0
K13529	1434.0
K03385	798.0
K03384	1.0
K03387	4376.0
K03386	5814.0
K03381	1.0
K03380	6.0
K03383	1.0
K03382	1676.0
K03389	3944.0
K03388	4275.0
K05356	1.0
K12344	423.0
K12343	325.0
K12342	0.0
K12341	0.0
K12340	5283.0
K02430	2.0
K12349	0.0
K05351	0.0
K11694	1377.0
K11695	2.0
K11690	2700.0
K05352	2.0
K11693	2.0
K08928	3.0
K03433	16.0
K13832	23.0
K03039	0.0
K03432	4.0
K06607	0.0
K06606	41.0
K06605	9.0
K03430	1159.0
K06603	345.0
K06602	9.0
K06601	9.0
K06600	0.0
K05358	2.0
K06609	0.0
K06608	56.0
K03923	161.0
K03922	0.0
K11472	7.0
K11473	1860.0
K11474	1.0
K11475	6.0
K11476	3.0
K11477	1.0
K00601	0.0
K00600	8336.0
K00603	897.0
K03746	21.0
K00605	6862.0
K00604	9820.0
K00607	12.0
K00606	6976.0
K00609	9620.0
K03741	3088.0
K03740	104.0
K03743	1779.0
K10873	0.0
K03214	2.0
K14068	0.0
K13317	0.0
K06360	0.0
K14069	0.0
K08078	0.0
K09650	16.0
K06361	0.0
K07802	0.0
K07803	203.0
K07800	2.0
K07801	0.0
K07806	3.0
K07807	0.0
K07804	0.0
K07805	0.0
K06362	0.0
K01172	0.0
K10257	0.0
K10255	1431.0
K10254	2797.0
K10253	0.0
K10918	1.0
K04128	0.0
K01958	1952.0
K01959	0.0
K01956	10962.0
K01957	0.0
K04126	0.0
K04127	0.0
K01952	11518.0
K01953	8244.0
K01950	9203.0
K01951	10740.0
K07730	0.0
K07731	0.0
K07732	2.0
K07733	19.0
K07734	20.0
K07735	2302.0
K07736	2178.0
K07737	15271.0
K07738	3250.0
K07739	10.0
K06365	0.0
K06366	0.0
K06367	0.0
K10910	0.0
K10911	0.0
K04382	0.0
K10775	0.0
K02609	14.0
K02979	0.0
K02978	0.0
K06368	0.0
K02975	0.0
K02974	0.0
K02977	0.0
K02976	0.0
K03558	1234.0
K03559	15297.0
K03550	9383.0
K03551	9657.0
K03552	0.0
K03553	9972.0
K03554	7.0
K03555	9603.0
K03556	635.0
K03557	5.0
K01778	8206.0
K01779	791.0
K06369	0.0
K01772	480.0
K01770	9140.0
K01771	106.0
K01776	9311.0
K01777	92.0
K01774	0.0
K01775	10087.0
K05385	0.0
K05384	0.0
K05383	0.0
K05382	0.0
K05381	0.0
K08159	1345.0
K14153	32.0
K14154	0.0
K14155	10240.0
K08152	2.0
K08156	4357.0
K08076	0.0
K12809	0.0
K05297	27.0
K03734	12696.0
K03735	201.0
K03736	197.0
K03737	7989.0
K03731	3.0
K03732	6.0
K03733	8179.0
K03738	395.0
K03739	103.0
K08139	169.0
K06994	46.0
K12660	0.0
K12661	32.0
K07450	0.0
K08719	0.0
K08717	333.0
K08715	1.0
K08714	10.0
K08713	2.0
K08710	0.0
K11311	0.0
K11312	81.0
K00141	0.0
K00146	10.0
K00411	239.0
K00412	249.0
K00145	15670.0
K00148	2.0
K14367	0.0
K14366	0.0
K08954	0.0
K08384	3710.0
K14369	0.0
K14368	0.0
K14091	472.0
K14090	333.0
K14093	0.0
K14092	0.0
K14095	0.0
K14094	0.0
K14097	0.0
K14096	0.0
K14099	0.0
K14098	0.0
K02848	2.0
K01541	1.0
K04712	4.0
K04711	0.0
K01545	0.0
K01547	6687.0
K01546	6692.0
K01548	6529.0
K04719	6.0
K04718	0.0
K02018	4676.0
K02019	3567.0
K02016	10463.0
K02017	1719.0
K02014	28933.0
K02015	12599.0
K02012	3454.0
K02013	11242.0
K02010	2634.0
K02011	3168.0
K04515	0.0
K03943	0.0
K03941	79.0
K03940	0.0
K00313	39.0
K04060	0.0
K01608	352.0
K08942	0.0
K08943	0.0
K08940	0.0
K08941	0.0
K08946	0.0
K08947	0.0
K08944	0.0
K08945	0.0
K03059	0.0
K13811	0.0
K13812	0.0
K13815	0.0
K13816	3.0
K13818	0.0
K13819	164.0
K03053	0.0
K03052	0.0
K03055	0.0
K03054	0.0
K03057	0.0
K03056	0.0
K06222	2.0
K11418	0.0
K11410	0.0
K11415	0.0
K00622	0.0
K00621	0.0
K00620	6525.0
K00627	3333.0
K00626	6152.0
K00625	7541.0
K00624	0.0
K02805	475.0
K02552	1432.0
K02550	0.0
K02556	2071.0
K02803	1.0
K02554	3.0
K07280	0.0
K07281	138.0
K07282	7398.0
K07283	5.0
K07284	5549.0
K07285	6.0
K07286	2.0
K08217	1680.0
K07288	4.0
K07289	302.0
K07534	0.0
K07535	60.0
K07533	1080.0
K07822	0.0
K07823	0.0
K08699	0.0
K00088	9817.0
K00087	442.0
K00086	371.0
K00082	79.0
K10239	0.0
K10238	0.0
K10231	163.0
K10230	0.0
K10233	4.0
K10232	4.0
K10235	0.0
K10234	4.0
K10237	0.0
K10236	0.0
K08353	0.0
K01970	6.0
K01971	3106.0
K01972	9988.0
K01973	0.0
K01974	1421.0
K01975	268.0
K01976	6.0
K07758	0.0
K05990	0.0
K07752	0.0
K07753	0.0
K07751	2.0
K13786	0.0
K07755	0.0
K07442	245.0
K08352	356.0
K07115	77.0
K07441	0.0
K07634	0.0
K07446	11.0
K07111	0.0
K07444	2686.0
K07445	13.0
K00647	1343.0
K07449	0.0
K00641	5075.0
K00640	12129.0
K01289	1.0
K01282	0.0
K01283	0.0
K01280	1.0
K01281	32.0
K01286	2109.0
K01284	9285.0
K02954	9614.0
K02952	9656.0
K02950	9599.0
K00155	1440.0
K02959	8219.0
K00887	0.0
K00886	11.0
K00885	0.0
K00884	4.0
K00883	38.0
K00882	4054.0
K00881	97.0
K00880	295.0
K00053	7749.0
K14048	2.0
K01026	476.0
K01756	9632.0
K01025	0.0
K01750	523.0
K01023	144.0
K01752	10309.0
K01753	80.0
K14583	6.0
K01758	52.0
K01759	12434.0
K09565	0.0
K09568	0.0
K08173	24.0
K08172	2.0
K02483	3596.0
K02482	1708.0
K08177	134.0
K08176	0.0
K08175	0.0
K02486	0.0
K02489	0.0
K02488	416.0
K08178	1.0
K14138	671.0
K14136	0.0
K09713	0.0
K09714	0.0
K09715	0.0
K03532	0.0
K03533	1.0
K03530	23842.0
K03531	9786.0
K03536	9622.0
K03537	24.0
K03534	5940.0
K03535	1421.0
K03538	0.0
K03539	0.0
K14451	0.0
K14450	0.0
K02225	5.0
K02224	3926.0
K02227	2498.0
K02226	1525.0
K02221	503.0
K14107	0.0
K02229	4.0
K02228	5.0
K14106	0.0
K00441	45.0
K03288	1.0
K03289	198.0
K03284	12843.0
K03285	2.0
K03286	437.0
K03287	6340.0
K03280	0.0
K03281	6396.0
K03282	7523.0
K00440	0.0
K13677	0.0
K12790	0.0
K09639	0.0
K12688	0.0
K12689	0.0
K12686	0.0
K12687	0.0
K12684	1.0
K12685	15.0
K12682	0.0
K12683	0.0
K12680	0.0
K11889	0.0
K08884	3791.0
K11085	6652.0
K11084	0.0
K11081	0.0
K11080	0.0
K11083	0.0
K11082	0.0
K11089	1417.0
K08777	1.0
K08776	0.0
K06346	4713.0
K06347	3.0
K09824	8.0
K09825	7532.0
K09823	23.0
K09820	1429.0
K10939	0.0
K10936	0.0
K10937	0.0
K10933	0.0
K06348	1.0
K09829	0.0
K11337	3.0
K11336	3.0
K11335	4.0
K11334	4.0
K11333	4.0
K11332	0.0
K11331	0.0
K11330	0.0
K00169	361.0
K00164	1729.0
K00166	6.0
K00167	9.0
K00161	3340.0
K00162	3335.0
K00163	25.0
K10689	0.0
K10680	21.0
K10681	2.0
K10682	2.0
K04083	4536.0
K04082	17.0
K04081	1.0
K04080	14.0
K04087	2011.0
K04086	29.0
K04085	33.0
K04084	167.0
K04088	2013.0
K01569	4.0
K01568	0.0
K01563	18.0
K01561	3.0
K01560	622.0
K01567	2926.0
K01565	1417.0
K01564	3.0
K02038	10620.0
K02039	10531.0
K02030	12432.0
K02031	10206.0
K02032	10493.0
K02033	11164.0
K02034	12607.0
K02035	17494.0
K02036	12185.0
K02037	10587.0
K05556	0.0
K13658	1.0
K13659	0.0
K13656	0.0
K13657	0.0
K13654	1.0
K13655	33.0
K13652	1498.0
K13653	2727.0
K13650	1.0
K13651	19.0
K05555	1.0
K05552	0.0
K02057	7582.0
K05550	6.0
K05551	0.0
K12308	7911.0
K12306	0.0
K03073	8005.0
K03072	768.0
K03071	322.0
K03070	12434.0
K03077	2181.0
K03076	10933.0
K03075	9497.0
K03074	980.0
K08965	55.0
K08967	16.0
K08961	1598.0
K08963	2549.0
K13873	0.0
K13876	0.0
K13874	0.0
K13875	0.0
K06139	3.0
K06138	451.0
K06135	0.0
K06134	234.0
K06137	1423.0
K06136	3.0
K06131	13080.0
K06133	1394.0
K06132	4.0
K02600	9656.0
K07389	0.0
K07388	0.0
K04747	0.0
K01516	9329.0
K09977	8.0
K07518	0.0
K07519	0.0
K11437	0.0
K07512	1417.0
K07516	133.0
K10212	31.0
K10747	2.0
K10217	1.0
K10219	0.0
K10218	1.0
K10748	2.0
K01912	10690.0
K01913	7.0
K01910	109.0
K01911	2156.0
K01916	504.0
K01917	201.0
K01914	7353.0
K01915	17664.0
K01918	6733.0
K01919	306.0
K07774	2.0
K07775	229.0
K07776	57.0
K07777	146.0
K07770	1423.0
K07771	2.0
K07772	5.0
K07773	2.0
K07778	31.0
K01193	2246.0
K04340	0.0
K04341	0.0
K04342	0.0
K04343	0.0
K12986	0.0
K04691	4.0
K02931	9587.0
K02933	9639.0
K02935	9660.0
K02936	0.0
K02939	9661.0
K00205	0.0
K00204	0.0
K00207	0.0
K00206	0.0
K00201	2.0
K00200	2.0
K00203	0.0
K00202	2.0
K00209	0.0
K00208	5007.0
K01000	9962.0
K01001	0.0
K01002	1505.0
K01003	18.0
K01004	6.0
K01005	3772.0
K01006	9374.0
K01007	2386.0
K01008	2304.0
K10855	0.0
K14115	0.0
K14116	0.0
K14441	9170.0
K14446	22.0
K14447	10.0
K14112	0.0
K14445	1424.0
K08195	2.0
K08194	4.0
K14448	9.0
K08196	0.0
K08191	4391.0
K14119	0.0
K08193	0.0
K00702	179.0
K10799	0.0
K03518	2910.0
K03519	91.0
K09719	0.0
K10856	0.0
K03516	1.0
K03517	8519.0
K02205	1.0
K02204	19.0
K02203	930.0
K02201	0.0
K02200	273.0
K13714	4.0
K13461	0.0
K12518	1.0
K12519	1.0
K12517	1.0
K12514	0.0
K12515	0.0
K12512	0.0
K12513	0.0
K12510	1433.0
K12511	548.0
K07183	1608.0
K07182	327.0
K07181	833.0
K07180	102.0
K07186	2.0
K07185	2293.0
K07184	9.0
K09800	184.0
K09801	13.0
K09802	55.0
K09803	46.0
K09804	0.0
K09805	22.0
K09806	10.0
K09807	4419.0
K09808	10826.0
K09809	144.0
K10912	5.0
K10913	6.0
K10914	189.0
K10915	0.0
K10916	0.0
K10917	0.0
K11358	1347.0
K11355	0.0
K11354	0.0
K11357	0.0
K11356	0.0
K04069	16862.0
K04068	8308.0
K04065	148.0
K04064	2.0
K04067	2.0
K04066	9627.0
K04061	717.0
K09716	68.0
K04063	1449.0
K04062	2.0
K10006	7.0
K10007	7.0
K10004	11.0
K10005	9.0
K10002	11.0
K10003	10.0
K10000	2.0
K10001	14.0
K09717	0.0
K10008	1432.0
K10009	3.0
K02491	0.0
K14588	2.0
K14581	0.0
K13678	1433.0
K13679	0.0
K11633	1.0
K13670	0.0
K13671	3.0
K11987	0.0
K11636	0.0
K11634	0.0
K13582	6.0
K13583	10.0
K13580	0.0
K13581	11.0
K13586	6.0
K13587	10.0
K13584	10.0
K13585	0.0
K13588	10.0
K13589	6.0
K02052	319.0
K02053	326.0
K02050	10932.0
K02051	12280.0
K02056	4447.0
K05553	0.0
K02054	315.0
K02055	171.0
K02058	2389.0
K02059	2.0
K05558	2.0
K05559	1.0
K03895	1.0
K03894	1.0
K03897	4.0
K03896	1.0
K03891	6.0
K03890	6.0
K03893	8.0
K03892	10331.0
K02423	3.0
K05342	0.0
K05341	60.0
K12989	0.0
K12988	0.0
K02420	1367.0
K12981	0.0
K12980	0.0
K12983	0.0
K12982	4.0
K12985	0.0
K12984	1.0
K12987	7.0
K02426	6044.0
K13854	0.0
K03098	6432.0
K13853	98.0
K03095	34.0
K05344	0.0
K03091	6992.0
K03090	176.0
K03093	445.0
K03092	6971.0
K06113	1387.0
K09632	0.0
K02429	10321.0
K06118	9.0
K05716	0.0
K04844	10.0
K11632	3.0
K11630	2.0
K11631	7.0
K11637	1.0
K11635	32.0
K11638	1.0
K11639	0.0
K07572	0.0
K07573	0.0
K07570	128.0
K07571	657.0
K07576	2700.0
K07577	50.0
K07574	3082.0
K07575	0.0
K07578	0.0
K07579	0.0
K11189	6760.0
K11184	806.0
K11187	0.0
K11180	165.0
K11181	166.0
K11183	1558.0
K10764	34.0
K10763	13.0
K10762	1.0
K01938	7621.0
K01939	9670.0
K01934	6070.0
K01935	6047.0
K01937	9534.0
K01930	0.0
K01932	57.0
K01933	9717.0
K07798	192.0
K07799	1567.0
K07796	137.0
K07797	0.0
K07794	45.0
K07795	31.0
K07792	317.0
K07793	1207.0
K07790	0.0
K07791	364.0
K06379	1665.0
K00968	397.0
K06378	3320.0
K06377	4.0
K06376	0.0
K06375	1.0
K09814	2.0
K09813	2.0
K06372	0.0
K06371	0.0
K06370	0.0
K01249	0.0
K01246	7752.0
K01247	49.0
K01244	1.0
K01243	7382.0
K08919	0.0
K01241	950.0
K02919	8065.0
K02913	10994.0
K02912	0.0
K02911	7897.0
K02910	0.0
K02917	0.0
K02916	9542.0
K02915	0.0
K02914	9354.0
K00228	261.0
K00227	0.0
K00226	14060.0
K00224	7.0
K00223	0.0
K00222	0.0
K00221	0.0
K00220	0.0
K01798	0.0
K01799	71.0
K01068	0.0
K01069	1759.0
K01062	3.0
K01791	9601.0
K01792	1422.0
K01061	2893.0
K01066	1650.0
K01067	186.0
K01796	28.0
K01797	15.0
K05499	476.0
K14468	0.0
K14469	0.0
K14465	0.0
K14466	0.0
K14467	0.0
K10834	13.0
K10833	0.0
K02266	0.0
K03793	11.0
K03790	85.0
K03791	1.0
K03796	8.0
K03797	20204.0
K03794	0.0
K03795	1429.0
K03798	13284.0
K03799	703.0
K13448	0.0
K12538	0.0
K12539	0.0
K12530	0.0
K12531	0.0
K12532	0.0
K12533	0.0
K12534	0.0
K12535	0.0
K12536	3.0
K12537	0.0
K03136	0.0
K09790	4729.0
K09791	281.0
K09792	1560.0
K09793	5670.0
K09794	242.0
K09795	26.0
K09796	28.0
K09797	4271.0
K09798	244.0
K09799	1.0
K10972	0.0
K10973	0.0
K10977	11.0
K10974	1828.0
K10975	1.0
K10978	0.0
K10979	1572.0
K06308	2.0
K00315	1.0
K09862	33.0
K06303	1.0
K09860	0.0
K09861	7371.0
K06306	314.0
K06307	2.0
K06305	7.0
K11373	0.0
K04047	2492.0
K04046	13.0
K04045	1795.0
K04044	18.0
K04043	11328.0
K04042	4903.0
K04041	2087.0
K04040	14.0
K02700	0.0
K04049	0.0
K04048	0.0
K02707	0.0
K02704	0.0
K02705	0.0
K10020	0.0
K10021	0.0
K10022	1.0
K10023	1.0
K10024	1.0
K10025	0.0
K10026	1593.0
K10027	79.0
K13612	0.0
K13613	0.0
K13611	0.0
K13614	0.0
K13615	0.0
K05794	1887.0
K05795	2142.0
K05796	325.0
K05797	0.0
K05790	2.0
K05791	1427.0
K05792	1453.0
K05793	1441.0
K05798	2.0
K05799	4175.0
K01474	19.0
K01477	1.0
K01476	345.0
K01471	0.0
K01470	5811.0
K01473	26.0
K13039	0.0
K01479	43.0
K01478	113.0
K05570	505.0
K05571	723.0
K05572	0.0
K05573	0.0
K02078	14282.0
K02079	1.0
K05576	0.0
K02074	102.0
K02075	102.0
K02076	63.0
K02077	2941.0
K02071	3015.0
K02072	2989.0
K02073	3120.0
K03309	74.0
K03308	12362.0
K03305	6754.0
K03304	24.0
K03307	4102.0
K03306	3005.0
K03301	1.0
K03300	168.0
K03303	3538.0
K03302	2.0
K06173	10764.0
K06175	19.0
K06174	0.0
K06177	5286.0
K06176	22.0
K06179	3386.0
K07680	2.0
K03867	0.0
K03838	1.0
K12053	0.0
K11618	321.0
K11619	1.0
K11614	8.0
K11615	1.0
K11616	1.0
K11617	7.0
K11610	0.0
K11611	0.0
K11960	0.0
K11961	25.0
K02836	9644.0
K10565	0.0
K10564	0.0
K02837	7681.0
K10561	180.0
K10560	148.0
K10563	6146.0
K10562	1.0
K02838	9661.0
K06858	2.0
K02839	487.0
K06859	1553.0
K12700	133.0
K07558	0.0
K07559	1845.0
K07228	15.0
K07229	34.0
K07226	10.0
K07224	15.0
K07225	8.0
K07222	1434.0
K07223	346.0
K07220	2884.0
K07221	872.0
K10709	407.0
K10708	0.0
K10701	4.0
K10703	0.0
K10702	1.0
K10704	0.0
K05984	3.0
K07537	0.0
K08652	0.0
K08651	1.0
K08658	0.0
K08659	130.0
K05982	102.0
K07451	0.0
K07453	0.0
K07452	0.0
K07455	120.0
K07454	1433.0
K09707	471.0
K07457	254.0
K09706	79.0
K07104	1449.0
K00029	1520.0
K00028	0.0
K00799	359.0
K00798	2240.0
K00797	1191.0
K00024	10660.0
K00795	268.0
K00026	0.0
K00021	5.0
K00020	545.0
K00023	20.0
K00022	0.0
K09017	36.0
K01269	6389.0
K09015	6035.0
K09014	8129.0
K09013	9558.0
K09011	4365.0
K09010	2.0
K01261	11.0
K01262	16195.0
K01263	2.0
K01264	4.0
K01265	14889.0
K01266	1684.0
K09018	8.0
K08227	2.0
K08226	5.0
K08225	5.0
K08224	180.0
K08223	2051.0
K08222	61.0
K08221	6.0
K00249	107.0
K01790	13913.0
K00241	6409.0
K00240	6550.0
K00243	7169.0
K00242	321.0
K00245	168.0
K00244	1366.0
K00247	2.0
K00246	168.0
K01795	2590.0
K06983	2.0
K02799	3.0
K02798	130.0
K02791	419.0
K02790	0.0
K02793	4323.0
K02795	11374.0
K02794	11685.0
K02796	8736.0
K04564	8341.0
K04565	690.0
K04566	543.0
K04567	9112.0
K01040	89.0
K01041	725.0
K04562	628.0
K04568	13.0
K01049	0.0
K02535	6548.0
K02242	117.0
K02536	8063.0
K02531	4.0
K02246	32.0
K02533	409.0
K02532	34.0
K02248	6.0
K02538	36.0
K00581	0.0
K13421	3.0
K01013	1.0
K15018	0.0
K15019	2.0
K03110	9659.0
K03111	20353.0
K03112	3.0
K03113	5861.0
K03116	6748.0
K03117	212.0
K03118	6548.0
K03119	32.0
K10919	0.0
K12552	2.0
K12553	5.0
K12551	2.0
K12556	4.0
K12554	4.0
K12555	70.0
K06892	34.0
K06893	1447.0
K06890	3711.0
K06891	2140.0
K06896	12255.0
K06897	1816.0
K06894	3567.0
K06895	1229.0
K10954	0.0
K10956	0.0
K06899	3.0
K06328	17.0
K06329	0.0
K10952	0.0
K10953	0.0
K11395	0.0
K11391	1.0
K11390	0.0
K11392	238.0
K00499	0.0
K00494	1455.0
K00495	0.0
K00496	2.0
K00491	4.0
K00492	10.0
K00493	1.0
K13591	0.0
K01467	7377.0
K13593	6.0
K13592	6.0
K04021	21.0
K04020	20.0
K04023	1850.0
K04022	0.0
K04025	0.0
K04024	361.0
K04027	178.0
K04026	138.0
K04029	926.0
K04028	1096.0
K07055	12.0
K07054	32.0
K07057	25.0
K07056	14236.0
K07051	1421.0
K07050	2569.0
K07053	5776.0
K07052	13432.0
K07059	3.0
K07058	7692.0
K10040	408.0
K10041	1932.0
K10046	0.0
K04799	0.0
K04798	0.0
K04793	0.0
K04792	0.0
K04791	0.0
K04790	0.0
K04797	0.0
K04796	0.0
K04795	0.0
K04794	25.0
K13638	3.0
K13639	5.0
K13634	6.0
K13635	3.0
K13636	19.0
K13637	34.0
K13630	1.0
K13631	1.0
K13632	1.0
K13633	1.0
K02042	802.0
K05778	2.0
K05779	2.0
K05776	4364.0
K05541	4.0
K05774	22.0
K05775	1.0
K05772	178.0
K05773	177.0
K05540	721.0
K01459	0.0
K01458	4.0
K01457	1454.0
K01455	1435.0
K01454	0.0
K01453	16.0
K01452	3.0
K01451	1817.0
K01450	0.0
K05518	0.0
K08070	699.0
K08071	0.0
K05516	2590.0
K08077	52.0
K05515	9663.0
K13093	0.0
K11783	0.0
K12949	0.0
K12945	1.0
K12944	0.0
K12941	283.0
K12940	62.0
K12943	1.0
K12942	1276.0
K14728	0.0
K14727	0.0
K11785	0.0
K00108	1445.0
K13890	44.0
K13891	43.0
K13892	63.0
K13893	19.0
K13894	15.0
K13895	15.0
K13896	14.0
K06159	1.0
K06158	11842.0
K06153	10975.0
K06152	25.0
K06151	22.0
K06157	0.0
K06156	3.0
K06155	23.0
K06154	0.0
K03327	11093.0
K03326	309.0
K03325	2301.0
K03324	11404.0
K03322	1038.0
K03321	2905.0
K03320	2359.0
K03329	0.0
K03328	4845.0
K04802	0.0
K04801	0.0
K04800	0.0
K11948	0.0
K01505	28.0
K04756	3.0
K11940	12.0
K11941	1.0
K11942	15.0
K11943	0.0
K11944	0.0
K01507	13393.0
K11946	0.0
K11947	0.0
K01506	50.0
K01501	52.0
K01500	246.0
K01503	0.0
K06714	231.0
K04750	2103.0
K12789	0.0
K12788	0.0
K11526	0.0
K10810	3.0
K11522	1.0
K11523	1.0
K08675	0.0
K08676	840.0
K08677	3.0
K08679	0.0
K11521	0.0
K10547	235.0
K10546	284.0
K10545	144.0
K10544	50.0
K10543	131.0
K10542	2115.0
K10541	2103.0
K10540	2470.0
K10549	71.0
K10548	235.0
K14630	0.0
K11529	0.0
K00007	0.0
K00005	2789.0
K13444	0.0
K00003	5174.0
K00002	452.0
K00001	4447.0
K01186	7605.0
K00009	144.0
K00008	2203.0
K10726	0.0
K10725	12.0
K08246	0.0
K00263	1678.0
K00262	11960.0
K00261	137.0
K00260	522.0
K00266	19920.0
K00265	8239.0
K01200	2636.0
K01201	2218.0
K01206	22943.0
K01207	2814.0
K01205	6065.0
K01208	24.0
K01209	7957.0
K06167	6373.0
K00917	1977.0
K00912	6528.0
K00919	9412.0
K02519	9592.0
K02518	8307.0
K02517	5141.0
K02511	2.0
K02510	2976.0
K13409	0.0
K13408	0.0
K03179	5575.0
K03170	15.0
K03177	9658.0
K12574	4779.0
K12570	0.0
K12573	9335.0
K11009	0.0
K11008	0.0
K11005	0.0
K11004	0.0
K11007	0.0
K11006	0.0
K11003	0.0
K08296	1602.0
K08297	1.0
K08295	0.0
K02634	0.0
K02635	0.0
K10622	0.0
K07693	13.0
K07692	2.0
K07691	1.0
K07690	1.0
K07697	3.0
K07696	383.0
K07695	0.0
K07694	69.0
K07699	1398.0
K07698	0.0
K07079	4518.0
K07078	876.0
K07077	6.0
K07076	242.0
K07075	1591.0
K07074	1512.0
K07073	0.0
K07072	1.0
K07071	3364.0
K07070	3.0
K14584	0.0
K11620	0.0
K09190	8.0
K11623	5.0
K05759	0.0
K08589	1.0
K11625	0.0
K11995	0.0
K01439	5396.0
K01438	5976.0
K01431	0.0
K01430	1849.0
K01433	2068.0
K01432	0.0
K01434	40.0
K01437	0.0
K01436	1436.0
K05539	24.0
K14520	0.0
K12963	1.0
K12962	2.0
K12961	2.0
K12960	10189.0
K14749	0.0
K14748	0.0
K02972	1.0
K14743	0.0
K14742	6575.0
K14745	0.0
K14744	3.0
K14747	0.0
K14746	0.0
K02167	4.0
K02164	0.0
K02160	2847.0
K02168	43.0
K02169	4366.0
K10931	0.0
K03341	0.0
K03340	5406.0
K03343	2.0
K03342	15.0
K03346	54.0
K12299	0.0
K12291	1.0
K12290	1.0
K12293	0.0
K12292	2.0
K12295	2.0
K12294	2.0
K12297	6.0
K12368	5.0
K11922	1.0
K11923	2.0
K11920	0.0
K11921	139.0
K11926	2.0
K11927	2760.0
K11924	23.0
K11925	2.0
K11928	586.0
K13181	0.0
K13219	0.0
K07262	12.0
K07263	7990.0
K07260	3464.0
K07261	2.0
K07266	21.0
K07267	1424.0
K07264	81.0
K07265	22.0
K07268	0.0
K07269	2.0
K01155	1218.0
K04478	2.0
K04479	0.0
K10528	0.0
K14952	4.0
K07486	1504.0
K07487	420.0
K07484	9018.0
K07485	10.0
K07482	1.0
K07483	6961.0
K07480	55.0
K07481	206.0
K07488	136.0
K07489	1.0
K11210	1.0
K11211	0.0
K11212	11.0
K11214	330.0
K11216	15.0
K06300	1.0
K00061	0.0
K00060	1499.0
K06301	1.0
K00065	438.0
K00064	27.0
K00067	10497.0
K00066	1418.0
K00069	0.0
K00068	163.0
K06304	1.0
K08262	0.0
K08261	1.0
K08260	6.0
K08265	0.0
K08264	2.0
K00288	0.0
K00285	1448.0
K00284	2395.0
K00287	10454.0
K00286	9575.0
K00281	5781.0
K00280	0.0
K00283	903.0
K00282	903.0
K08088	1.0
K14198	0.0
K14199	2.0
K03452	0.0
K14194	2.0
K14195	2.0
K14196	0.0
K14197	0.0
K14192	0.0
K14193	0.0
K01880	9028.0
K01881	10004.0
K01883	9668.0
K01885	9889.0
K04618	0.0
K01887	9984.0
K01224	884.0
K01889	9684.0
K01226	466.0
K01227	8.0
K01220	1436.0
K01222	331.0
K01223	4624.0
K02759	5375.0
K02755	2.0
K02757	3437.0
K02756	2.0
K14998	6.0
K02750	81.0
K02753	33.0
K02752	0.0
K00939	9641.0
K00938	40.0
K00937	7657.0
K00936	20001.0
K00935	5.0
K00934	1417.0
K00933	0.0
K00932	2.0
K00931	7796.0
K00930	15615.0
K01089	5364.0
K01080	0.0
K01081	6398.0
K01082	1.0
K01083	22.0
K01084	0.0
K01085	2.0
K01087	22.0
K02571	2.0
K02570	14.0
K02573	120.0
K02572	1.0
K02575	1696.0
K02574	254.0
K07780	0.0
K03488	1541.0
K03489	83.0
K03482	2.0
K03483	70.0
K03480	1578.0
K03481	414.0
K03486	460.0
K03487	2.0
K03484	1420.0
K03485	2.0
K02287	0.0
K02286	1.0
K02285	0.0
K02284	0.0
K02283	2176.0
K02282	177.0
K02281	13.0
K02280	160.0
K02289	0.0
K02288	0.0
K03626	0.0
K03627	0.0
K03624	9132.0
K03625	9640.0
K03151	3115.0
K03620	178.0
K03153	28.0
K08869	0.0
K03628	9094.0
K03629	9445.0
K09738	0.0
K09739	0.0
K09736	0.0
K09737	0.0
K09735	0.0
K09732	0.0
K09733	1.0
K09730	0.0
K09731	0.0
K09888	2718.0
K09889	169.0
K09880	11.0
K09882	404.0
K09883	230.0
K09884	0.0
K09887	0.0
K11027	0.0
K11026	0.0
K11025	0.0
K11024	0.0
K07679	2.0
K07678	2.0
K11021	0.0
K11020	0.0
K07675	13.0
K07674	9.0
K07676	2.0
K07671	0.0
K07670	21.0
K07673	14.0
K07672	0.0
K01117	1.0
K12048	0.0
K07019	1601.0
K07018	250.0
K07011	12844.0
K07010	3094.0
K07013	45.0
K07012	3216.0
K07015	2833.0
K07014	96.0
K07017	685.0
K07016	106.0
K10084	0.0
K08372	53.0
K05884	38.0
K05885	482.0
K05886	153.0
K05887	8.0
K05880	1.0
K05881	3.0
K05882	1426.0
K05883	1.0
K08902	0.0
K05739	188.0
K05888	0.0
K05889	1.0
K08903	0.0
K00547	80.0
K00544	1.0
K00545	0.0
K00542	0.0
K00543	0.0
K00540	19312.0
K00548	7734.0
K00549	4691.0
K01145	0.0
K01412	240.0
K01147	172.0
K01417	2769.0
K00038	8.0
K01143	0.0
K01142	7302.0
K01419	546.0
K00788	9768.0
K00789	10163.0
K12502	0.0
K14762	2.0
K14761	1703.0
K06195	1453.0
K03819	5.0
K03818	288.0
K03814	1044.0
K03817	150.0
K03816	3591.0
K03811	3018.0
K03810	38.0
K03813	135.0
K11908	0.0
K11909	1.0
K11904	4.0
K11905	3.0
K11906	4.0
K11907	14.0
K11900	17.0
K11901	17.0
K11902	31.0
K11903	40.0
K10986	47.0
K13238	16.0
K13239	0.0
K13797	0.0
K07248	652.0
K13796	0.0
K07244	0.0
K07245	11.0
K07246	168.0
K07240	17935.0
K07241	2.0
K07242	0.0
K07243	1447.0
K01268	0.0
K05296	0.0
K02821	734.0
K09016	1.0
K09945	5.0
K09944	0.0
K09947	1.0
K09946	1445.0
K09941	4.0
K09940	1490.0
K09943	0.0
K09942	84.0
K09949	1908.0
K09948	9.0
K10851	2.0
K10850	2.0
K03666	892.0
K03667	546.0
K03196	56.0
K03665	9421.0
K11275	0.0
K06012	1602.0
K00048	2683.0
K10857	1.0
K09773	588.0
K00043	26.0
K00042	782.0
K00041	1280.0
K00040	648.0
K00046	8768.0
K00733	0.0
K00044	0.0
K06011	0.0
K09012	0.0
K06016	184.0
K06017	0.0
K06014	0.0
K06015	559.0
K06019	29.0
K01075	10.0
K12221	0.0
K06444	0.0
K04632	0.0
K14977	40.0
K14974	0.0
K00958	157.0
K00951	12812.0
K00950	7305.0
K00952	40.0
K00955	1748.0
K00954	9690.0
K00957	2628.0
K00956	2558.0
K00590	46.0
K02777	666.0
K02775	1109.0
K02774	814.0
K02773	750.0
K02771	1366.0
K02770	2691.0
K02779	1567.0
K02778	2.0
K01606	0.0
K01607	6559.0
K01604	0.0
K01605	0.0
K01602	1.0
K01601	25.0
K03750	2329.0
K01609	7247.0
K02553	13.0
K02804	765.0
K02551	7266.0
K02806	317.0
K02557	6284.0
K02800	1557.0
K05275	9.0
K02802	1.0
K13300	1.0
K02558	3041.0
K02809	3.0
K02808	0.0
K03600	13.0
K03601	9608.0
K03602	8150.0
K03603	2.0
K03604	369.0
K03605	412.0
K03606	955.0
K03607	2.0
K03608	1069.0
K03609	2050.0
K06078	2.0
K06079	572.0
K09710	9630.0
K09711	24.0
K09712	2.0
K06073	2.0
K06074	2.0
K06075	175.0
K06076	1393.0
K06077	157.0
K06382	1181.0
K06383	897.0
K06380	1.0
K06381	1795.0
K06386	63.0
K06387	1185.0
K06384	294.0
K06385	1431.0
K06388	0.0
K06389	0.0
K12466	6.0
K12468	0.0
K07657	1691.0
K07656	0.0
K07655	0.0
K07654	6.0
K07653	3.0
K07652	192.0
K07651	7.0
K07650	1466.0
K07659	321.0
K07658	6894.0
K11041	40.0
K11040	5.0
K11043	0.0
K11042	0.0
K11045	0.0
K11044	0.0
K11047	0.0
K11046	0.0
K11049	0.0
K11048	0.0
K07387	4295.0
K07386	4788.0
K06926	5471.0
K06927	326.0
K06924	3.0
K06925	9658.0
K06922	0.0
K06923	1511.0
K06920	2779.0
K06921	8355.0
K06928	178.0
K06929	390.0
K07033	1797.0
K07032	1732.0
K07031	2082.0
K07030	3104.0
K07037	6205.0
K07035	1272.0
K07034	267.0
K07039	10.0
K07038	2039.0
K10829	0.0
K00384	14053.0
K00385	448.0
K00386	0.0
K00387	2.0
K00380	2900.0
K00381	1468.0
K00382	8307.0
K00383	32.0
K00389	21.0
K01387	2.0
K01385	0.0
K01389	0.0
K09158	112.0
K09159	315.0
K09156	0.0
K09157	3246.0
K09154	2.0
K09155	483.0
K09152	0.0
K09153	1849.0
K09150	0.0
K09151	1667.0
K05970	11225.0
K05714	3.0
K05715	0.0
K05710	24.0
K05711	0.0
K05712	10.0
K05713	1.0
K00560	8606.0
K00561	70.0
K00563	1679.0
K00564	1533.0
K00566	14731.0
K00567	9035.0
K00568	281.0
K00569	1425.0
K05575	4.0
K01169	2.0
K01167	2.0
K01166	0.0
K05577	1426.0
K01163	2091.0
K01161	0.0
K01160	20.0
K05578	0.0
K05579	0.0
K08092	219.0
K08093	1414.0
K08094	1582.0
K08095	0.0
K08096	0.0
K08097	23.0
K02254	1.0
K02255	1.0
K01743	0.0
K02251	3.0
K02061	4.0
K01741	0.0
K02060	4.0
K00114	23.0
K02122	1810.0
K02123	6105.0
K02120	6140.0
K02121	5954.0
K02124	6125.0
K03837	5.0
K03836	0.0
K03835	23.0
K03834	3.0
K03833	460.0
K03832	7819.0
K03831	1430.0
K03830	911.0
K00443	0.0
K03839	5210.0
K02067	686.0
K10189	863.0
K13038	14809.0
K13787	257.0
K13788	1586.0
K13789	27556.0
K10188	1159.0
K12255	2.0
K12254	1.0
K12257	7048.0
K12256	9.0
K12251	2857.0
K12250	0.0
K12253	0.0
K12252	2.0
K13252	34.0
K13256	14.0
K13255	2.0
K12079	0.0
K12078	0.0
K12071	7.0
K12070	0.0
K12073	1417.0
K12072	3.0
K09912	4.0
K06236	0.0
K06237	0.0
K05519	0.0
K09914	156.0
K11788	0.0
K11782	0.0
K11780	0.0
K11781	0.0
K11787	0.0
K11784	0.0
K11530	2.0
K12787	0.0
K12786	0.0
K12785	0.0
K12784	0.0
K06718	4.0
K09969	18.0
K09968	1.0
K09967	1793.0
K09966	1419.0
K09965	1418.0
K09964	169.0
K09963	1887.0
K09962	37.0
K09961	5.0
K09960	3.0
K11527	2305.0
K11524	1.0
K11525	1.0
K11250	9.0
K11253	0.0
K11258	2.0
K11528	0.0
K00713	0.0
K00712	67.0
K10780	3.0
K10783	1433.0
K10125	4.0
K10124	1.0
K10126	5.0
K10121	36.0
K10123	0.0
K10122	36.0
K04652	2311.0
K04653	736.0
K04651	2664.0
K04656	727.0
K04654	728.0
K04655	969.0
K00973	9566.0
K00972	92.0
K00971	7646.0
K00970	4958.0
K00975	8345.0
K00974	13046.0
K00979	6888.0
K00978	2158.0
K14954	0.0
K14955	0.0
K14956	0.0
K06178	6744.0
K01596	1519.0
K01597	85.0
K01594	0.0
K01595	1482.0
K01592	0.0
K01593	134.0
K01590	1421.0
K01591	9630.0
K01598	1421.0
K01599	7822.0
K02711	0.0
K02710	0.0
K02713	0.0
K02712	0.0
K02714	0.0
K02717	0.0
K02716	0.0
K02719	0.0
K02718	0.0
K03449	1762.0
K03446	5098.0
K03444	234.0
K03445	24.0
K03442	6589.0
K01620	8506.0
K01621	1529.0
K01622	20.0
K01623	3566.0
K01624	11698.0
K01625	15627.0
K01626	5264.0
K01627	6542.0
K01628	1974.0
K01629	1196.0
K05299	8.0
K02829	3.0
K02828	3.0
K02827	3.0
K02826	3.0
K02825	2285.0
K02824	3431.0
K02823	7987.0
K02822	821.0
K03198	50.0
K03199	274.0
K03668	54.0
K03669	1422.0
K03190	1849.0
K03191	14.0
K03660	3607.0
K03194	0.0
K03195	54.0
K03664	9660.0
K03197	48.0
K09772	3096.0
K06013	1536.0
K09770	115.0
K09771	23.0
K09776	25.0
K09777	1420.0
K09774	267.0
K09775	1101.0
K09778	1802.0
K09779	1535.0
K06269	0.0
K06323	0.0
K11624	6.0
K02991	0.0
K02990	9557.0
K02624	7.0
K02240	1470.0
K08282	1636.0
K12440	0.0
K12441	0.0
K12442	0.0
K12443	0.0
K12444	0.0
K12445	0.0
K12449	0.0
K02247	1.0
K07637	3.0
K07636	10224.0
K07639	1.0
K07638	241.0
K11069	1983.0
K11068	3861.0
K11063	28.0
K11062	0.0
K11061	0.0
K11060	0.0
K11066	2.0
K11065	4859.0
K06900	0.0
K06901	8020.0
K06902	1756.0
K06903	456.0
K06904	313.0
K06905	375.0
K06906	118.0
K06907	839.0
K06908	240.0
K06909	84.0
K10821	0.0
K05905	72.0
K05904	0.0
K05906	0.0
K05900	0.0
K05903	179.0
K01406	0.0
K05909	0.0
K05908	0.0
K00368	8.0
K00369	4.0
K00366	1662.0
K00367	0.0
K00364	55.0
K00365	1419.0
K00362	28.0
K00363	39.0
K00360	0.0
```
