## Extended Data File 1 for "Diet induces reproducible alterations in the mouse and human gut microbiome": ERS606312_ERR675332.picrust

```
# Constructed from biom file
#OTU ID	ERR675332
K01365	0.0
K01364	0.0
K01361	0.0
K01360	0.0
K01362	249.0
K02249	0.0
K05841	0.0
K05844	0.0
K05845	5.0
K05846	56.0
K05847	92.0
K00508	4.0
K00500	0.0
K00507	32.0
K00504	0.0
K00505	0.0
K12521	0.0
K01101	87.0
K01103	5.0
K12520	0.0
K01104	515.0
K05592	249.0
K05593	37.0
K05590	0.0
K05591	0.0
K05596	2.0
K05597	0.0
K05594	0.0
K05595	44.0
K05599	0.0
K11964	0.0
K11962	0.0
K14540	146.0
K12529	10.0
K12528	9.0
K06353	0.0
K02456	62.0
K02457	1.0
K02454	60.0
K02455	31.0
K02452	1.0
K02453	85.0
K02450	2.0
K02103	35.0
K08138	16.0
K02108	350.0
K02109	372.0
K02458	1.0
K02459	1.0
K08137	0.0
K03851	2.0
K03850	0.0
K03852	2.0
K03855	2.0
K03856	200.0
K13018	0.0
K13019	1.0
K13010	1.0
K13011	0.0
K13012	68.0
K13013	0.0
K13014	0.0
K13015	1.0
K13016	2.0
K13017	0.0
K08566	0.0
K08567	4.0
K13274	0.0
K13275	0.0
K13276	0.0
K13277	0.0
K03275	0.0
K03274	33.0
K03277	0.0
K03276	0.0
K03271	122.0
K03270	140.0
K03273	40.0
K03272	77.0
K03279	0.0
K03278	0.0
K11022	0.0
K12277	0.0
K12276	0.0
K12270	39.0
K11058	0.0
K12279	0.0
K12278	1.0
K07557	0.0
K07550	0.0
K07552	93.0
K06319	0.0
K09909	0.0
K09908	0.0
K12051	0.0
K12050	0.0
K12057	0.0
K12056	0.0
K06221	1.0
K09900	0.0
K09903	318.0
K09902	0.0
K09904	0.0
K09907	0.0
K09906	0.0
K11501	0.0
K03234	0.0
K00773	317.0
K00772	32.0
K00777	0.0
K00776	0.0
K06313	2.0
K06315	0.0
K05574	0.0
K10201	0.0
K07176	0.0
K07177	3.0
K07174	0.0
K07175	56.0
K07172	2.0
K07173	145.0
K07170	177.0
K07171	287.0
K07178	0.0
K07179	0.0
K00195	0.0
K00194	3.0
K00197	3.0
K00196	0.0
K00191	0.0
K00190	0.0
K00193	0.0
K00192	0.0
K00198	30.0
K06405	94.0
K10109	46.0
K10108	76.0
K10107	0.0
K01828	1.0
K01829	0.0
K01826	1.0
K01825	0.0
K01822	0.0
K01823	7.0
K01820	28.0
K01821	6.0
K00999	0.0
K00998	214.0
K00995	336.0
K00997	75.0
K00996	25.0
K00991	349.0
K00990	31.0
K00992	0.0
K11028	0.0
K02622	210.0
K02625	0.0
K03564	288.0
K13489	27.0
K13488	27.0
K13483	0.0
K13482	1.0
K13481	1.0
K13480	0.0
K13487	27.0
K13486	27.0
K14680	0.0
K14681	0.0
K14682	28.0
K08358	2.0
K08357	2.0
K08356	0.0
K08355	0.0
K03469	250.0
K03462	0.0
K03464	0.0
K03465	24.0
K03466	315.0
K01648	1.0
K01649	280.0
K01643	23.0
K01640	8.0
K01641	0.0
K01646	10.0
K01647	305.0
K01644	41.0
K02597	2.0
K02626	2.0
K02595	0.0
K02594	8.0
K02593	1.0
K02592	4.0
K02591	10.0
K02590	25.0
K02598	16.0
K02849	30.0
K14061	0.0
K14062	0.0
K14063	0.0
K14064	0.0
K14065	0.0
K14067	0.0
K02841	29.0
K02840	0.0
K02843	12.0
K02844	31.0
K02847	0.0
K02846	0.0
K02102	0.0
K09758	9.0
K06039	1.0
K06034	0.0
K06036	0.0
K06037	0.0
K06032	0.0
K01581	3.0
K02702	0.0
K02659	1.0
K13490	27.0
K13491	27.0
K03644	141.0
K03645	0.0
K03646	3.0
K03647	42.0
K03640	25.0
K03641	6.0
K03642	43.0
K03643	1.0
K03648	290.0
K03649	26.0
K06694	0.0
K11814	0.0
K12428	0.0
K12429	0.0
K12422	0.0
K12423	0.0
K12420	0.0
K12421	0.0
K12426	0.0
K12427	0.0
K12424	0.0
K12425	0.0
K07349	0.0
K07348	0.0
K05380	0.0
K07345	0.0
K07344	1.0
K07347	0.0
K07346	0.0
K07341	49.0
K07340	1.0
K07343	49.0
K07342	0.0
K06968	29.0
K06969	506.0
K06962	53.0
K06963	0.0
K06960	161.0
K06961	0.0
K06966	243.0
K06967	145.0
K06964	0.0
K06965	0.0
K08995	28.0
K08994	2.0
K08997	0.0
K08996	0.0
K08990	0.0
K08993	0.0
K08992	0.0
K08999	76.0
K08998	228.0
K08344	0.0
K08345	0.0
K08346	0.0
K14940	0.0
K02724	0.0
K08349	0.0
K11815	0.0
K05929	0.0
K05928	27.0
K05927	0.0
K05924	0.0
K05922	0.0
K05921	1.0
K00349	115.0
K00698	0.0
K00340	146.0
K00341	147.0
K00690	34.0
K00343	146.0
K00344	14.0
K00697	8.0
K00346	115.0
K00347	115.0
K09116	22.0
K09117	212.0
K05337	79.0
K09118	4.0
K09119	0.0
K02106	1.0
K05823	0.0
K05820	1.0
K05826	2.0
K05827	3.0
K02100	0.0
K02101	0.0
K00524	0.0
K00525	260.0
K00526	127.0
K00527	395.0
K00520	35.0
K00522	0.0
K00523	1.0
K02451	0.0
K00528	231.0
K00529	6.0
K00025	27.0
K14215	0.0
K14213	0.0
K03453	180.0
K00796	212.0
K05339	0.0
K00027	151.0
K00794	214.0
K00793	213.0
K01347	0.0
K01346	0.0
K01344	0.0
K01343	0.0
K00791	340.0
K01340	0.0
K00790	359.0
K02694	0.0
K02696	0.0
K02697	0.0
K02690	0.0
K02691	0.0
K02692	0.0
K02693	0.0
K02698	0.0
K02699	0.0
K00836	0.0
K00837	111.0
K00835	28.0
K00832	67.0
K00833	126.0
K00830	6.0
K00831	281.0
K00839	28.0
K04335	0.0
K04334	0.0
K01120	27.0
K01126	293.0
K04333	0.0
K01129	187.0
K01128	0.0
K04339	0.0
K04338	0.0
K02470	393.0
K02471	28.0
K02472	11.0
K02473	0.0
K02474	124.0
K02475	2.0
K02476	2.0
K02477	198.0
K02478	0.0
K02479	31.0
K09019	0.0
K01267	142.0
K13074	0.0
K13075	0.0
K11441	0.0
K14055	0.0
K13299	0.0
K13292	227.0
K14057	0.0
K14056	0.0
K02856	16.0
K02585	7.0
K12211	0.0
K12210	0.0
K12213	0.0
K12212	0.0
K12215	0.0
K02854	0.0
K12217	0.0
K12216	0.0
K12219	0.0
K12218	0.0
K02855	0.0
K08692	0.0
K08693	0.0
K08690	0.0
K08691	2.0
K08696	0.0
K08697	0.0
K11748	27.0
K11749	295.0
K11746	0.0
K11747	0.0
K11744	27.0
K11745	27.0
K11742	2.0
K11743	30.0
K11740	0.0
K11741	47.0
K13920	13.0
K13921	0.0
K13922	37.0
K13923	0.0
K13924	2.0
K13925	0.0
K13926	28.0
K13927	5.0
K13928	0.0
K13929	0.0
K09923	0.0
K09922	130.0
K06201	229.0
K06200	118.0
K06207	286.0
K06206	23.0
K06205	0.0
K09924	30.0
K09929	0.0
K06208	6.0
K00759	246.0
K00758	0.0
K00752	0.0
K00757	229.0
K00756	86.0
K00754	306.0
K06001	142.0
K05557	0.0
K09766	8.0
K05554	0.0
K07475	0.0
K07150	68.0
K07151	3.0
K07152	12.0
K07153	0.0
K07154	238.0
K07155	0.0
K07156	0.0
K07157	4.0
K07406	76.0
K07407	397.0
K07404	96.0
K07405	115.0
K07402	190.0
K07403	36.0
K07400	0.0
K07401	0.0
K01808	350.0
K01809	309.0
K01800	1.0
K01801	0.0
K01802	180.0
K01803	313.0
K01804	64.0
K01805	78.0
K01807	65.0
K09718	0.0
K14668	0.0
K14669	0.0
K14666	0.0
K14667	0.0
K01664	2.0
K01665	112.0
K01666	44.0
K01667	102.0
K01660	0.0
K01661	51.0
K01662	355.0
K01663	0.0
K01668	0.0
K01669	40.0
K02863	317.0
K02862	0.0
K02860	282.0
K02867	318.0
K02866	0.0
K02864	313.0
K02869	0.0
K05362	0.0
K05365	2.0
K03402	117.0
K03403	0.0
K03400	0.0
K03406	470.0
K03407	99.0
K03404	4.0
K03405	4.0
K03408	139.0
K03409	8.0
K02315	92.0
K02314	353.0
K02317	0.0
K02316	318.0
K02313	319.0
K02312	2.0
K02319	1.0
K12405	0.0
K12152	0.0
K12151	0.0
K07091	1.0
K07090	305.0
K07093	30.0
K07092	0.0
K07095	451.0
K07094	1.0
K07097	1.0
K07096	3.0
K07099	19.0
K07098	395.0
K11175	289.0
K11174	0.0
K11177	1.0
K11176	9.0
K11173	1.0
K11179	4.0
K11178	0.0
K00322	1.0
K00320	6.0
K00321	0.0
K00326	0.0
K00324	10.0
K00325	5.0
K00329	4.0
K05945	5.0
K05944	0.0
K05947	0.0
K05946	25.0
K06944	0.0
K06945	3.0
K06946	0.0
K06415	4.0
K06940	100.0
K06941	362.0
K06942	317.0
K06943	0.0
K10806	0.0
K10807	0.0
K10804	57.0
K10805	0.0
K06948	67.0
K06949	327.0
K06418	0.0
K09138	3.0
K09139	0.0
K09134	24.0
K09135	0.0
K09136	2.0
K09137	4.0
K09130	0.0
K09131	33.0
K09132	23.0
K09133	2.0
K05808	303.0
K05809	0.0
K05804	20.0
K05805	1.0
K05806	0.0
K05807	120.0
K05800	1.0
K05801	12.0
K05802	0.0
K05803	0.0
K01044	0.0
K01045	0.0
K01046	33.0
K02068	6.0
K04561	0.0
K01042	37.0
K05568	73.0
K05567	29.0
K14273	0.0
K14275	0.0
K14274	0.0
K02062	0.0
K05245	0.0
K05564	0.0
K01048	8.0
K02066	166.0
K01322	126.0
K01325	0.0
K02065	157.0
K01326	0.0
K05560	0.0
K02243	66.0
K08930	0.0
K02679	0.0
K02676	1.0
K02674	3.0
K02675	0.0
K02672	3.0
K02241	12.0
K02670	2.0
K02671	2.0
K00810	0.0
K00811	115.0
K00812	58.0
K00813	0.0
K00814	0.0
K00817	318.0
K00818	142.0
K00819	7.0
K02530	50.0
K02245	66.0
K02244	0.0
K01499	0.0
K01498	0.0
K01493	314.0
K01492	4.0
K01491	662.0
K01497	4.0
K01496	147.0
K01495	185.0
K01494	28.0
K02418	52.0
K02419	70.0
K14492	0.0
K02412	65.0
K02413	56.0
K02410	70.0
K02411	35.0
K02416	69.0
K02417	53.0
K02414	9.0
K02415	11.0
K00120	0.0
K00121	10.0
K00430	0.0
K13058	27.0
K13059	0.0
K13727	0.0
K13057	1.0
K13722	0.0
K13051	6.0
K13052	73.0
K00435	0.0
K12054	0.0
K03239	0.0
K03238	0.0
K03231	0.0
K03230	27.0
K03232	0.0
K12059	0.0
K03237	0.0
K03236	0.0
K12058	0.0
K12239	0.0
K12238	0.0
K12235	0.0
K12234	8.0
K13942	0.0
K13940	56.0
K13941	0.0
K12097	0.0
K12096	0.0
K12095	0.0
K12094	0.0
K12093	0.0
K12092	0.0
K12091	0.0
K12090	0.0
K12099	0.0
K12098	0.0
K06356	0.0
K05992	0.0
K03540	0.0
K06331	41.0
K06330	0.0
K07138	122.0
K07139	236.0
K11811	0.0
K07132	7.0
K07133	1104.0
K07130	134.0
K07131	4.0
K07137	445.0
K07134	0.0
K07135	0.0
K01860	0.0
K01866	318.0
K01867	319.0
K01865	0.0
K01868	340.0
K01869	318.0
K06140	27.0
K04766	0.0
K04767	70.0
K04764	13.0
K04762	142.0
K04763	421.0
K04760	2.0
K04761	62.0
K04768	3.0
K04769	96.0
K08313	84.0
K08312	0.0
K08311	28.0
K08310	2.0
K08317	0.0
K08316	162.0
K08315	1.0
K08314	16.0
K05149	0.0
K08319	0.0
K08318	0.0
K06339	0.0
K14648	0.0
K14392	4.0
K14393	33.0
K14645	0.0
K14647	0.0
K01689	347.0
K01686	192.0
K01687	334.0
K01684	33.0
K01685	128.0
K01682	2.0
K01681	296.0
K05308	0.0
K02889	0.0
K02888	317.0
K02885	0.0
K02884	318.0
K02887	292.0
K02886	318.0
K02881	318.0
K02883	0.0
K13743	0.0
K02086	26.0
K02081	88.0
K02080	0.0
K02083	2.0
K02082	101.0
K13831	0.0
K03428	0.0
K03429	48.0
K03424	501.0
K03935	0.0
K03932	4.0
K03933	0.0
K03930	30.0
K03931	8.0
K02339	1.0
K02338	317.0
K02337	312.0
K02336	0.0
K02335	337.0
K02334	121.0
K02330	0.0
K03688	164.0
K03689	0.0
K03680	25.0
K03683	0.0
K03684	52.0
K03685	316.0
K03686	490.0
K03687	295.0
K07301	247.0
K07300	0.0
K07303	2.0
K07302	2.0
K07305	36.0
K07304	104.0
K07307	14.0
K07306	3.0
K07309	2.0
K07308	6.0
K02617	0.0
K02610	0.0
K02963	318.0
K02612	3.0
K02961	304.0
K09686	699.0
K09687	1192.0
K09684	12.0
K09685	4.0
K09682	0.0
K09683	0.0
K09680	14.0
K09681	0.0
K09688	0.0
K09689	0.0
K05962	0.0
K05961	0.0
K05967	0.0
K05966	3.0
K11159	0.0
K05964	5.0
K05968	0.0
K11152	0.0
K00309	0.0
K00658	42.0
K00304	1.0
K00305	1.0
K00654	0.0
K00655	305.0
K00652	149.0
K00301	4.0
K00302	19.0
K00303	7.0
K10828	0.0
K06431	0.0
K06432	0.0
K06433	0.0
K06434	0.0
K06436	5.0
K06437	0.0
K10820	0.0
K06439	0.0
K10822	0.0
K10823	0.0
K10826	0.0
K09167	18.0
K06322	0.0
K14117	0.0
K14259	0.0
K14257	0.0
K01308	6.0
K01303	65.0
K01301	0.0
K01305	45.0
K01304	79.0
K02658	3.0
K00672	0.0
K02650	20.0
K02651	10.0
K02652	140.0
K02653	189.0
K02654	346.0
K05687	0.0
K02656	2.0
K05685	0.0
K00878	122.0
K00879	12.0
K00872	125.0
K00873	321.0
K00870	0.0
K00876	346.0
K00877	0.0
K00874	279.0
K00875	0.0
K04487	314.0
K04486	397.0
K04485	203.0
K04484	0.0
K04483	0.0
K04482	0.0
K04480	0.0
K04488	223.0
K12049	0.0
K13693	2.0
K13706	0.0
K13694	14.0
K13695	0.0
K05977	0.0
K09516	15.0
K02434	338.0
K02435	315.0
K02436	0.0
K02437	198.0
K05350	35.0
K02431	47.0
K08100	0.0
K02433	352.0
K02438	117.0
K02439	0.0
K03745	2.0
K03744	278.0
K03747	2.0
K03210	227.0
K03217	309.0
K03216	177.0
K03215	2.0
K03742	192.0
K03219	27.0
K03218	283.0
K03749	0.0
K03748	4.0
K02383	0.0
K06327	0.0
K06320	28.0
K07238	265.0
K09479	0.0
K09478	0.0
K09475	0.0
K09474	7.0
K09477	0.0
K09476	0.0
K09471	0.0
K09470	0.0
K09473	0.0
K09472	1.0
K07543	0.0
K06898	87.0
K13967	0.0
K13963	58.0
K07545	0.0
K00737	19.0
K05345	2.0
K11706	0.0
K11707	1.0
K11704	0.0
K11705	0.0
K11708	1.0
K11709	1.0
K05588	0.0
K07114	352.0
K07443	68.0
K07116	0.0
K07117	27.0
K07110	0.0
K07447	314.0
K07112	25.0
K07113	5.0
K07448	25.0
K07118	8.0
K07119	3.0
K10619	0.0
K10618	0.0
K10617	0.0
K10616	0.0
K01848	5.0
K01849	5.0
K01844	10.0
K01845	83.0
K01846	6.0
K01847	242.0
K01840	494.0
K01841	1.0
K01842	0.0
K01843	53.0
K06219	0.0
K10832	0.0
K05348	0.0
K14203	0.0
K08483	203.0
K08482	28.0
K08481	0.0
K08480	0.0
K08485	0.0
K08484	0.0
K00464	0.0
K00467	0.0
K00466	0.0
K00461	0.0
K00460	0.0
K00463	0.0
K00462	0.0
K04509	0.0
K00469	0.0
K00468	0.0
K08645	0.0
K04744	5.0
K01518	0.0
K01519	0.0
K04748	1.0
K04749	32.0
K01514	2.0
K01515	273.0
K01512	133.0
K01510	0.0
K14623	50.0
K14626	0.0
K14627	0.0
K14628	0.0
K14629	0.0
K03918	0.0
K03919	0.0
K12372	0.0
K12373	668.0
K12370	0.0
K12371	0.0
K02359	0.0
K02358	325.0
K02351	0.0
K02352	0.0
K02355	627.0
K02357	318.0
K02356	383.0
K13574	0.0
K13573	9.0
K13572	12.0
K13571	4.0
K13570	3.0
K12112	0.0
K12113	0.0
K12110	0.0
K12111	1.0
K07329	0.0
K07328	0.0
K07323	5.0
K07322	203.0
K07321	21.0
K07320	1.0
K07327	0.0
K07326	0.0
K07325	0.0
K07324	0.0
K08163	0.0
K06180	724.0
K06181	28.0
K06182	60.0
K06183	187.0
K06186	1.0
K06187	318.0
K06188	35.0
K06189	3.0
K08359	0.0
K07589	0.0
K07588	111.0
K07587	0.0
K07586	46.0
K07585	0.0
K07584	160.0
K07583	0.0
K07582	0.0
K07581	0.0
K07580	0.0
K11139	0.0
K05989	238.0
K05988	0.0
K05985	72.0
K05987	0.0
K05986	27.0
K10843	0.0
K08354	1.0
K10844	0.0
K10848	0.0
K00673	28.0
K00674	98.0
K00675	29.0
K00676	119.0
K00677	196.0
K06988	6.0
K06989	11.0
K08351	0.0
K06980	31.0
K06981	0.0
K06982	0.0
K08350	0.0
K06984	0.0
K06985	0.0
K06986	0.0
K06987	49.0
K02445	64.0
K02444	102.0
K00582	0.0
K00583	0.0
K00580	0.0
K02110	355.0
K00586	0.0
K00587	0.0
K00584	0.0
K08921	0.0
K02441	0.0
K00588	45.0
K08922	0.0
K02440	102.0
K00018	236.0
K08923	0.0
K02443	41.0
K00019	4.0
K02442	0.0
K08925	0.0
K08926	0.0
K08927	0.0
K03149	63.0
K06604	0.0
K00015	5.0
K01989	126.0
K00854	251.0
K00855	0.0
K00856	4.0
K00857	68.0
K00850	605.0
K00851	29.0
K00852	249.0
K00853	33.0
K00858	291.0
K00859	315.0
K01181	107.0
K01180	1.0
K01183	32.0
K01182	81.0
K01185	112.0
K01184	0.0
K01187	500.0
K01188	204.0
K02596	2.0
K13766	3.0
K13767	0.0
K13003	0.0
K13002	4.0
K13000	0.0
K02984	0.0
K02986	318.0
K02987	0.0
K02636	2.0
K02982	300.0
K02983	0.0
K02638	0.0
K02639	0.0
K02988	309.0
K08298	2.0
K08299	0.0
K03583	5.0
K03582	2.0
K03581	154.0
K03580	27.0
K03587	146.0
K03586	1.0
K03585	314.0
K03584	252.0
K03589	226.0
K03588	411.0
K01725	0.0
K01724	33.0
K01727	5.0
K01726	39.0
K01721	2.0
K01720	2.0
K01722	0.0
K13008	0.0
K01729	0.0
K01728	9.0
K09530	0.0
K09539	0.0
K02188	71.0
K02189	64.0
K02182	2.0
K02183	0.0
K03769	24.0
K03768	407.0
K03767	1.0
K03765	0.0
K03764	0.0
K03763	200.0
K03762	2.0
K03761	0.0
K03760	2.0
K09457	54.0
K09456	3.0
K09459	1.0
K09458	283.0
K00602	737.0
K13988	0.0
K13985	0.0
K09981	0.0
K09980	0.0
K09983	1.0
K09982	0.0
K09985	2.0
K09984	1.0
K09987	0.0
K09986	0.0
K09989	19.0
K09988	25.0
K12583	0.0
K12582	0.0
K12589	0.0
K11720	3.0
K09759	33.0
K10985	25.0
K10984	50.0
K07468	0.0
K07469	2.0
K07464	89.0
K07465	2.0
K07466	0.0
K07467	157.0
K07460	231.0
K07461	137.0
K07462	315.0
K07463	0.0
K10679	59.0
K10678	0.0
K10671	0.0
K10670	45.0
K10673	0.0
K10672	6.0
K10674	0.0
K10677	0.0
K10676	0.0
K08726	0.0
K08724	66.0
K08722	16.0
K08723	0.0
K08720	0.0
K08721	0.0
K08728	0.0
K10187	0.0
K00119	0.0
K00118	28.0
K00449	0.0
K00448	0.0
K00115	0.0
K00446	2.0
K00117	54.0
K00116	28.0
K00111	287.0
K00442	0.0
K00113	2.0
K00112	4.0
K01539	0.0
K01531	91.0
K04720	104.0
K01533	352.0
K01534	644.0
K01535	0.0
K01537	294.0
K14358	0.0
K14605	0.0
K14606	0.0
K00413	1.0
K10120	0.0
K05600	0.0
K05777	2.0
K03972	0.0
K03973	15.0
K03970	2.0
K03971	0.0
K03976	271.0
K03977	317.0
K03974	2.0
K03975	143.0
K03978	286.0
K03979	317.0
K13378	110.0
K02372	151.0
K02371	192.0
K02377	159.0
K02379	36.0
K03396	0.0
K03397	0.0
K03394	102.0
K03395	0.0
K03392	1.0
K03393	0.0
K03390	96.0
K03391	0.0
K03399	4.0
K03027	0.0
K12136	0.0
K12137	2.0
K06610	0.0
K12138	0.0
K12139	1.0
K11444	0.0
K11440	0.0
K11443	2.0
K11442	0.0
K00612	33.0
K00613	2.0
K00610	163.0
K00611	124.0
K00616	171.0
K00617	0.0
K00614	0.0
K00615	784.0
K00619	5.0
K10863	0.0
K07874	0.0
K06234	0.0
K10240	0.0
K10241	0.0
K10242	0.0
K10243	0.0
K04110	0.0
K04113	0.0
K04112	0.0
K04115	0.0
K04114	0.0
K04117	0.0
K04116	0.0
K04118	0.0
K05517	0.0
K07705	2.0
K07704	25.0
K07707	21.0
K07706	20.0
K07701	1.0
K07700	0.0
K07703	1.0
K07702	0.0
K07709	6.0
K07708	2.0
K01955	442.0
K13042	0.0
K09934	0.0
K09935	103.0
K06216	0.0
K09937	3.0
K13745	0.0
K13746	0.0
K13747	214.0
K13740	0.0
K13741	0.0
K13742	0.0
K06211	19.0
K06212	2.0
K09933	2.0
K02618	0.0
K02619	107.0
K02968	309.0
K02966	0.0
K02967	317.0
K02616	5.0
K02965	318.0
K02962	0.0
K02611	3.0
K02613	2.0
K03569	418.0
K03568	51.0
K03565	222.0
K06218	41.0
K03567	4.0
K03566	2.0
K03561	402.0
K03560	1.0
K03563	78.0
K03562	6.0
K06430	0.0
K01709	51.0
K01708	0.0
K01707	0.0
K01706	4.0
K01705	0.0
K01704	470.0
K01703	480.0
K01702	0.0
K14165	0.0
K14164	0.0
K14166	4.0
K14161	30.0
K14160	1.0
K14162	31.0
K05396	6.0
K03709	62.0
K03708	7.0
K08160	0.0
K03701	484.0
K03700	126.0
K03703	278.0
K03702	318.0
K03705	156.0
K03704	265.0
K03707	6.0
K03706	60.0
K06289	0.0
K06288	0.0
K06283	60.0
K06282	12.0
K06281	12.0
K06287	317.0
K06286	0.0
K06285	2.0
K06284	31.0
K08161	2.0
K07540	0.0
K06438	48.0
K06869	0.0
K06868	0.0
K06867	29.0
K06866	0.0
K06865	0.0
K06864	75.0
K06863	0.0
K06862	0.0
K06861	147.0
K06860	2.0
K12659	0.0
K12658	28.0
K07547	0.0
K07546	0.0
K15023	1.0
K15022	2.0
K15020	0.0
K15024	53.0
K08700	0.0
K08162	18.0
K07544	0.0
K00137	0.0
K00135	17.0
K00134	351.0
K00133	297.0
K00132	0.0
K00131	2.0
K00130	30.0
K00139	0.0
K00138	0.0
K00429	0.0
K00428	119.0
K00421	1.0
K00423	0.0
K00425	123.0
K00427	0.0
K00426	123.0
K14292	0.0
K14379	0.0
K14370	0.0
K14371	0.0
K14372	0.0
K14373	0.0
K14374	0.0
K14375	0.0
K09845	0.0
K14082	0.0
K14083	4.0
K14080	0.0
K14081	0.0
K14086	19.0
K14087	22.0
K14084	1.0
K14088	22.0
K14089	21.0
K01552	116.0
K01551	11.0
K01556	1.0
K01557	0.0
K01554	0.0
K01555	0.0
K04708	0.0
K03955	0.0
K13689	0.0
K13688	27.0
K13683	0.0
K13685	117.0
K13684	0.0
K13687	0.0
K13686	0.0
K14159	0.0
K02399	1.0
K02398	12.0
K02395	14.0
K02394	6.0
K02397	34.0
K02396	74.0
K02391	1.0
K02390	72.0
K02393	6.0
K02392	113.0
K13533	0.0
K13532	0.0
K13531	1.0
K13530	0.0
K01550	0.0
K05658	0.0
K14054	0.0
K02601	402.0
K02970	268.0
K05378	0.0
K12339	10.0
K14060	1.0
K11687	0.0
K11686	0.0
K11685	0.0
K11689	4.0
K11688	6.0
K08939	0.0
K03048	66.0
K03049	0.0
K13821	96.0
K13820	0.0
K03042	0.0
K03043	244.0
K03040	352.0
K03041	0.0
K03046	308.0
K03047	0.0
K03044	0.0
K03045	0.0
K00348	115.0
K09847	0.0
K00692	0.0
K00638	119.0
K00639	157.0
K00693	0.0
K00634	135.0
K00635	0.0
K00630	0.0
K00631	0.0
K00632	15.0
K00633	44.0
K00691	3.0
K00696	0.0
K00694	3.0
K00695	0.0
K10854	0.0
K07811	0.0
K07810	0.0
K07813	69.0
K07812	2.0
K07814	28.0
K07816	2.0
K00090	0.0
K00091	22.0
K00094	15.0
K00096	58.0
K00097	156.0
K00098	0.0
K00099	308.0
K10228	0.0
K10229	0.0
K12548	0.0
K10222	0.0
K10220	0.0
K10221	0.0
K10227	2.0
K05822	0.0
K01949	0.0
K01945	316.0
K01947	0.0
K01946	0.0
K01941	28.0
K01940	232.0
K06357	0.0
K07729	339.0
K07728	0.0
K07727	204.0
K07726	45.0
K07725	0.0
K07724	0.0
K07723	3.0
K07722	34.0
K07721	0.0
K07720	338.0
K00899	1.0
K05824	0.0
K00891	279.0
K00892	0.0
K00895	52.0
K00897	11.0
K08151	29.0
K08153	1.0
K08154	0.0
K02948	318.0
K02942	0.0
K02944	0.0
K05665	0.0
K02946	318.0
K13793	0.0
K06352	0.0
K01769	0.0
K01768	68.0
K01761	1.0
K01760	7.0
K01762	0.0
K09578	0.0
K01766	0.0
K08164	0.0
K02493	289.0
K08166	0.0
K08167	5.0
K02496	1.0
K02497	0.0
K02494	1.0
K02495	435.0
K02498	1.0
K02499	33.0
K08168	0.0
K08169	13.0
K14415	23.0
K14414	27.0
K06881	319.0
K00436	0.0
K06332	0.0
K12815	0.0
K12810	0.0
K06885	88.0
K00437	0.0
K06335	0.0
K06334	80.0
K03547	88.0
K03546	63.0
K03545	368.0
K03544	300.0
K03543	126.0
K06888	60.0
K10941	1.0
K03549	51.0
K03548	0.0
K10940	0.0
K02236	1.0
K02237	156.0
K02234	0.0
K02232	82.0
K02233	110.0
K02230	36.0
K02231	190.0
K06359	0.0
K02238	187.0
K02239	0.0
K03723	312.0
K03722	64.0
K03721	2.0
K03720	0.0
K03727	4.0
K03726	1.0
K03725	0.0
K03724	34.0
K06358	0.0
K12673	0.0
K12679	0.0
K12678	0.0
K06410	46.0
K11898	0.0
K11899	0.0
K11896	1.0
K11897	1.0
K11894	0.0
K11895	1.0
K11892	1.0
K11893	1.0
K11890	0.0
K11891	1.0
K08762	0.0
K08764	0.0
K08765	0.0
K10418	0.0
K11325	1.0
K11326	0.0
K11327	0.0
K11328	0.0
K11329	0.0
K00151	0.0
K00150	0.0
K00153	0.0
K00400	0.0
K00407	1.0
K00406	28.0
K00405	30.0
K00404	29.0
K00158	0.0
K01342	0.0
K09388	0.0
K09386	4.0
K09384	3.0
K04094	112.0
K04095	52.0
K04096	348.0
K04097	1.0
K04090	1.0
K04091	32.0
K04092	0.0
K04093	0.0
K04098	0.0
K04099	0.0
K01578	0.0
K01579	156.0
K01574	0.0
K01575	2.0
K01576	0.0
K01577	0.0
K01571	70.0
K01572	202.0
K01573	9.0
K02009	35.0
K02008	503.0
K02005	358.0
K02004	1893.0
K02007	49.0
K02006	696.0
K02001	8.0
K02000	9.0
K02003	1861.0
K02002	14.0
K03065	0.0
K08952	0.0
K03060	126.0
K13809	0.0
K10948	0.0
K09607	0.0
K06125	0.0
K04337	0.0
K06120	15.0
K06121	0.0
K04336	0.0
K01127	0.0
K09703	6.0
K00004	0.0
K14699	0.0
K09702	12.0
K14698	0.0
K05311	2.0
K13829	6.0
K10943	2.0
K07291	0.0
K07290	0.0
K10206	227.0
K10202	2.0
K10208	0.0
K10209	0.0
K01966	17.0
K01965	2.0
K01964	0.0
K01963	94.0
K01962	60.0
K01961	303.0
K01960	119.0
K01969	4.0
K01968	1.0
K07749	28.0
K07748	0.0
K07741	40.0
K07740	0.0
K07743	0.0
K07742	148.0
K07745	0.0
K07744	0.0
K07746	0.0
K01299	135.0
K01295	41.0
K01297	36.0
K02922	0.0
K05603	0.0
K02921	0.0
K02926	317.0
K05607	0.0
K02924	0.0
K05605	0.0
K02928	0.0
K02929	0.0
K00216	2.0
K00217	0.0
K00214	0.0
K00215	276.0
K00213	0.0
K00210	0.0
K00211	0.0
K00218	0.0
K00219	40.0
K01035	0.0
K01034	7.0
K04517	292.0
K01740	484.0
K01031	0.0
K01746	1.0
K01745	35.0
K01744	140.0
K01749	72.0
K01039	2.0
K04518	117.0
K09591	0.0
K14129	0.0
K14128	1.0
K14121	0.0
K14120	0.0
K14123	0.0
K14122	0.0
K14125	0.0
K14124	0.0
K14127	1.0
K14126	1.0
K03521	253.0
K03520	4.0
K03523	103.0
K03522	254.0
K03525	333.0
K03524	274.0
K03527	346.0
K03526	308.0
K03529	202.0
K03528	0.0
K06338	0.0
K02217	189.0
K03299	46.0
K03298	1.0
K13472	0.0
K03293	5.0
K03292	186.0
K03291	0.0
K03290	0.0
K03297	46.0
K03296	483.0
K03295	105.0
K03294	83.0
K13009	1.0
K12690	0.0
K09743	0.0
K06022	0.0
K07190	0.0
K06021	0.0
K07192	67.0
K06020	1.0
K06027	0.0
K06026	0.0
K09744	0.0
K07991	0.0
K08749	0.0
K09835	0.0
K09834	0.0
K10439	333.0
K06351	0.0
K09833	0.0
K10925	0.0
K10924	2.0
K10927	1.0
K10926	0.0
K10923	0.0
K10922	0.0
K09629	0.0
K10697	0.0
K00179	77.0
K00172	17.0
K00171	6.0
K00170	13.0
K00177	139.0
K00176	136.0
K00175	289.0
K00174	276.0
K13478	0.0
K14338	0.0
K14339	0.0
K14335	0.0
K14337	0.0
K14330	0.0
K14331	0.0
K14333	2.0
K08918	0.0
K13479	30.0
K04078	310.0
K04079	310.0
K04076	2.0
K04077	317.0
K04074	13.0
K04075	308.0
K04072	160.0
K04073	3.0
K04070	85.0
K04071	0.0
K14597	1.0
K13318	0.0
K08280	0.0
K13641	37.0
K13640	27.0
K13643	1.0
K13642	0.0
K02027	1094.0
K02026	1918.0
K02025	2013.0
K02024	2.0
K02023	33.0
K02022	14.0
K02021	2.0
K02020	137.0
K02029	327.0
K02028	345.0
K03886	0.0
K03887	1.0
K03884	0.0
K03885	134.0
K03881	0.0
K03888	0.0
K03889	0.0
K12998	0.0
K12999	0.0
K12992	50.0
K12993	0.0
K12990	26.0
K12991	0.0
K12996	0.0
K12997	6.0
K12994	0.0
K12995	2.0
K08979	0.0
K08978	243.0
K03088	2423.0
K03089	3.0
K03086	409.0
K03087	2.0
K08971	0.0
K08970	27.0
K03082	28.0
K03080	0.0
K08974	209.0
K13868	0.0
K00918	15.0
K01553	0.0
K12214	0.0
K11646	2.0
K11645	0.0
K11641	0.0
K11640	0.0
K12736	0.0
K12733	0.0
K07507	152.0
K07506	0.0
K07505	0.0
K07504	2.0
K07503	3.0
K07502	37.0
K07501	3.0
K07500	0.0
K07509	0.0
K07508	0.0
K11422	0.0
K08698	0.0
K10773	338.0
K10774	0.0
K14286	0.0
K10778	1.0
K14287	2.0
K00140	12.0
K05501	3.0
K01903	42.0
K01902	44.0
K01905	0.0
K01904	0.0
K01907	2.0
K01906	1.0
K01909	0.0
K01908	1.0
K14534	12.0
K00147	263.0
K07767	0.0
K07769	0.0
K07768	3.0
K06203	0.0
K06202	1.0
K09921	1.0
K09920	0.0
K09927	48.0
K09024	0.0
K09022	5.0
K09023	27.0
K09020	0.0
K09021	0.0
K02908	0.0
K02909	318.0
K08218	126.0
K08219	0.0
K02904	290.0
K02906	317.0
K02907	221.0
K02902	309.0
K00230	2.0
K00231	15.0
K00232	0.0
K08976	29.0
K00234	0.0
K00239	178.0
K06209	119.0
K09928	30.0
K01015	0.0
K01014	0.0
K01012	268.0
K01011	93.0
K01010	0.0
K08920	0.0
K14103	0.0
K14102	0.0
K14101	0.0
K14100	0.0
K14105	0.0
K14104	0.0
K14109	0.0
K14108	0.0
K06401	0.0
K00893	0.0
K13402	0.0
K12858	0.0
K03503	100.0
K03502	263.0
K03501	290.0
K03500	229.0
K08924	0.0
K02278	7.0
K02279	49.0
K12977	0.0
K02276	8.0
K02277	2.0
K02274	39.0
K02275	36.0
K13450	0.0
K13451	0.0
K13452	0.0
K13454	0.0
K13455	0.0
K12509	0.0
K12508	0.0
K12507	0.0
K12506	17.0
K12500	0.0
K12503	0.0
K05926	0.0
K09728	0.0
K14587	0.0
K06597	0.0
K06596	3.0
K06595	0.0
K06599	0.0
K06598	0.0
K07978	0.0
K07979	339.0
K07976	0.0
K14585	0.0
K10907	231.0
K10906	0.0
K10901	0.0
K10909	0.0
K10908	0.0
K09819	40.0
K09818	10.0
K09817	212.0
K09816	208.0
K09815	245.0
K06374	97.0
K06373	96.0
K09812	306.0
K09811	370.0
K09810	168.0
K09724	0.0
K14582	0.0
K09721	0.0
K04058	27.0
K04059	0.0
K04050	0.0
K04051	0.0
K04052	0.0
K04053	0.0
K04054	0.0
K04055	0.0
K04056	27.0
K04057	0.0
K01047	0.0
K08975	0.0
K10015	0.0
K10014	0.0
K10017	0.0
K10016	0.0
K10011	0.0
K10010	34.0
K10013	0.0
K10012	40.0
K10019	0.0
K10018	0.0
K13665	0.0
K13664	0.0
K13663	0.0
K13662	0.0
K13661	0.0
K13660	0.0
K13669	0.0
K13668	2.0
K07641	27.0
K01466	8.0
K13590	1.0
K01464	77.0
K01465	317.0
K01462	489.0
K01463	8.0
K01460	0.0
K01461	0.0
K13599	4.0
K13598	4.0
K01468	24.0
K01469	28.0
K09251	0.0
K09252	0.0
K02041	23.0
K02040	382.0
K02043	0.0
K02045	6.0
K02044	30.0
K02047	34.0
K02046	34.0
K02049	408.0
K02048	35.0
K05549	0.0
K05548	0.0
K06046	0.0
K03319	1.0
K03316	7.0
K03317	4.0
K03314	0.0
K03315	194.0
K03312	43.0
K03313	51.0
K03310	239.0
K03311	74.0
K12052	0.0
K02945	255.0
K06162	2.0
K06163	2.0
K06160	2.0
K06161	0.0
K06166	0.0
K00359	15.0
K06164	2.0
K06165	2.0
K06168	308.0
K06169	2.0
K13020	3.0
K07158	0.0
K07159	0.0
K04835	0.0
K11621	0.0
K11991	0.0
K11622	0.0
K11996	42.0
K11627	0.0
K11626	0.0
K11629	0.0
K11628	0.0
K07561	0.0
K07560	315.0
K07563	0.0
K07562	0.0
K07565	0.0
K07564	0.0
K07567	396.0
K07566	322.0
K07569	0.0
K07568	355.0
K09925	0.0
K11199	0.0
K11198	0.0
K11192	1.0
K11191	0.0
K11196	0.0
K11195	0.0
K11194	0.0
K02492	71.0
K10713	0.0
K10710	26.0
K10711	39.0
K10716	0.0
K02490	1.0
K10714	0.0
K10715	0.0
K01929	343.0
K01928	335.0
K01923	286.0
K01922	27.0
K01921	351.0
K01920	1.0
K01926	262.0
K01925	320.0
K01924	290.0
K07789	27.0
K07788	0.0
K07785	0.0
K07784	0.0
K07787	40.0
K07786	0.0
K07781	0.0
K07783	14.0
K07782	1.0
K05835	0.0
K06355	0.0
K14661	0.0
K09844	0.0
K00782	22.0
K00783	294.0
K00784	212.0
K00785	0.0
K00786	78.0
K00039	0.0
K00036	70.0
K00037	0.0
K00034	9.0
K00035	0.0
K00032	0.0
K00033	87.0
K00030	72.0
K00031	218.0
K01259	53.0
K01258	313.0
K01255	84.0
K01256	38.0
K01251	170.0
K01250	18.0
K01253	0.0
K01252	0.0
K09008	2.0
K09009	3.0
K09000	28.0
K09001	6.0
K09002	65.0
K09003	1.0
K09004	5.0
K09005	26.0
K09006	1.0
K09007	32.0
K09846	0.0
K08234	82.0
K00258	0.0
K00259	87.0
K00252	5.0
K00253	3.0
K00256	0.0
K00257	166.0
K00254	0.0
K00255	3.0
K01079	21.0
K01078	28.0
K01071	3.0
K01070	0.0
K01073	0.0
K01077	166.0
K01076	31.0
K14472	0.0
K14471	0.0
K14470	0.0
K14475	2.0
K09841	0.0
K02788	49.0
K02782	0.0
K02783	7.0
K02781	4.0
K02786	41.0
K02787	0.0
K02784	0.0
K01060	30.0
K01787	50.0
K01786	94.0
K01785	398.0
K01784	539.0
K01783	377.0
K01782	62.0
K01781	0.0
K01780	0.0
K01789	0.0
K01788	184.0
K02526	25.0
K02527	147.0
K02525	0.0
K02250	0.0
K02523	148.0
K02520	308.0
K02521	0.0
K02258	0.0
K02259	33.0
K02528	315.0
K02529	1019.0
K03781	117.0
K03780	6.0
K03783	209.0
K03782	37.0
K03785	126.0
K03784	162.0
K03787	169.0
K03786	191.0
K03789	145.0
K03788	0.0
K10700	0.0
K00342	147.0
K03124	0.0
K03120	0.0
K12527	39.0
K12526	0.0
K12525	0.0
K12524	202.0
K12523	0.0
K12522	0.0
K09789	91.0
K09788	4.0
K09787	145.0
K09786	4.0
K09785	0.0
K09781	0.0
K09780	5.0
K10961	0.0
K10960	1.0
K10963	0.0
K10962	0.0
K10965	0.0
K10964	0.0
K10966	0.0
K09879	0.0
K06318	0.0
K06311	0.0
K06310	8.0
K06312	0.0
K06314	0.0
K06317	4.0
K11389	0.0
K11386	0.0
K11387	0.0
K11384	29.0
K11385	0.0
K11382	0.0
K11383	0.0
K11381	9.0
K11949	0.0
K10380	0.0
K04032	1.0
K04033	0.0
K04030	3.0
K04031	60.0
K04036	0.0
K04037	0.0
K04034	1.0
K04035	1.0
K04038	0.0
K04039	0.0
K07046	33.0
K07047	141.0
K07044	0.0
K07045	118.0
K07042	204.0
K07043	247.0
K07040	127.0
K07041	0.0
K07048	6.0
K07049	0.0
K08664	0.0
K02584	6.0
K10039	55.0
K10038	2.0
K10037	2.0
K10036	5.0
K04788	0.0
K04789	0.0
K04784	0.0
K04785	0.0
K04786	0.0
K04787	0.0
K04780	0.0
K04781	0.0
K04782	0.0
K04783	0.0
K13601	0.0
K13603	0.0
K13602	0.0
K13605	0.0
K13604	0.0
K13607	0.0
K02404	14.0
K05783	0.0
K05782	0.0
K05781	2.0
K05780	2.0
K05787	0.0
K05786	32.0
K05785	35.0
K05784	0.0
K05789	0.0
K05788	8.0
K01442	247.0
K01443	235.0
K01444	68.0
K01446	0.0
K01447	168.0
K01448	417.0
K01449	38.0
K14803	0.0
K02069	19.0
K05569	26.0
K08008	0.0
K02063	0.0
K05566	28.0
K05565	5.0
K05563	0.0
K05562	0.0
K05561	0.0
K02064	0.0
K03338	25.0
K03339	0.0
K03330	0.0
K03331	0.0
K03332	0.0
K03333	2.0
K03335	51.0
K03336	24.0
K03337	25.0
K12956	0.0
K12957	27.0
K12954	0.0
K12955	0.0
K12952	0.0
K12953	0.0
K12950	0.0
K12951	0.0
K14733	0.0
K00109	1.0
K06148	473.0
K06149	0.0
K06144	0.0
K06145	0.0
K06146	0.0
K06147	2197.0
K06141	0.0
K06142	391.0
K06143	4.0
K11945	0.0
K08948	0.0
K08949	0.0
K00071	0.0
K14664	0.0
K13810	5.0
K14665	0.0
K03058	0.0
K11609	0.0
K11608	0.0
K14660	0.0
K11603	0.0
K11602	0.0
K11601	0.0
K11600	0.0
K11607	27.0
K11606	27.0
K11605	27.0
K11604	27.0
K10558	0.0
K10559	5.0
K10550	0.0
K10551	0.0
K10552	0.0
K10553	0.0
K10554	0.0
K10555	2.0
K10556	2.0
K10557	0.0
K03051	0.0
K03050	0.0
K07549	0.0
K07548	0.0
K07239	26.0
K07235	0.0
K07234	2.0
K07237	0.0
K07236	0.0
K07231	0.0
K07230	0.0
K07233	0.0
K07232	0.0
K02467	0.0
K05306	54.0
K05305	31.0
K05304	1.0
K05303	27.0
K05301	0.0
K02565	0.0
K08644	0.0
K08646	0.0
K08641	118.0
K08643	0.0
K08642	0.0
K12146	0.0
K00010	54.0
K00011	0.0
K00012	256.0
K00013	310.0
K00014	319.0
K00016	198.0
K09065	0.0
K08252	4.0
K08253	2.0
K08256	4.0
K08255	0.0
K08258	0.0
K08259	0.0
K00274	32.0
K00275	40.0
K00276	0.0
K00270	0.0
K00271	0.0
K00272	0.0
K00273	0.0
K00278	259.0
K00279	0.0
K12675	0.0
K01277	114.0
K01274	6.0
K01273	191.0
K01271	95.0
K01270	357.0
K01278	141.0
K00906	2.0
K00904	3.0
K00903	15.0
K00901	136.0
K13785	0.0
K00908	0.0
K11149	0.0
K01053	28.0
K01051	21.0
K01057	17.0
K01056	318.0
K01055	2.0
K01054	0.0
K01058	4.0
K02500	310.0
K02501	310.0
K02502	145.0
K02503	316.0
K02504	0.0
K02505	0.0
K02506	0.0
K02507	0.0
K02508	0.0
K02509	0.0
K00291	0.0
K13410	0.0
K13148	0.0
K13419	0.0
K05825	0.0
K03106	318.0
K03105	0.0
K03101	345.0
K03100	649.0
K12541	0.0
K12540	0.0
K12543	0.0
K12542	0.0
K12545	0.0
K12544	0.0
K12547	0.0
K12546	0.0
K12549	0.0
K06080	0.0
K11018	0.0
K11019	0.0
K11016	0.0
K11017	0.0
K11014	0.0
K11015	0.0
K11012	0.0
K11013	0.0
K11010	0.0
K11011	0.0
K06333	73.0
K06880	0.0
K06883	30.0
K06882	0.0
K09857	29.0
K06884	0.0
K06887	0.0
K06886	37.0
K06889	430.0
K10942	2.0
K09859	1.0
K09858	3.0
K10947	370.0
K10946	0.0
K10945	0.0
K10944	0.0
K13284	0.0
K00483	2.0
K00481	0.0
K00480	0.0
K00486	0.0
K00485	0.0
K00484	0.0
K09901	0.0
K10929	0.0
K07684	5.0
K07685	0.0
K07686	0.0
K07687	0.0
K07681	0.0
K07688	0.0
K07689	0.0
K10928	0.0
K04018	0.0
K04019	2.0
K04014	6.0
K04015	9.0
K04016	0.0
K04017	0.0
K04013	2.0
K07060	0.0
K07061	0.0
K07062	53.0
K07063	3.0
K07064	0.0
K07065	0.0
K07066	19.0
K07067	25.0
K07068	8.0
K07069	44.0
K01121	0.0
K13629	0.0
K13628	34.0
K13623	0.0
K13622	27.0
K13620	0.0
K13626	45.0
K08586	0.0
K08587	0.0
K01428	47.0
K01429	47.0
K01422	107.0
K01423	2.0
K01420	92.0
K01421	142.0
K01426	67.0
K01427	0.0
K01424	287.0
K01425	138.0
K08068	2.0
K07538	0.0
K13086	0.0
K13085	0.0
K07287	1.0
K07824	0.0
K07682	0.0
K02722	0.0
K12978	0.0
K12979	0.0
K12972	1.0
K12973	0.0
K12974	0.0
K12975	0.0
K12976	0.0
K07821	0.0
K07683	0.0
K14750	0.0
K14751	0.0
K14953	0.0
K12288	0.0
K12289	0.0
K12282	1.0
K12283	0.0
K12280	0.0
K12281	0.0
K12286	0.0
K12287	1.0
K12284	0.0
K12285	1.0
K11957	0.0
K11956	2.0
K11955	0.0
K11954	0.0
K11953	0.0
K11952	0.0
K11951	0.0
K11950	0.0
K11959	0.0
K11958	0.0
K13889	12.0
K13888	3.0
K11963	0.0
K07217	28.0
K07216	76.0
K07215	0.0
K07214	66.0
K07213	36.0
K07212	0.0
K07219	6.0
K07218	2.0
K12150	0.0
K08689	0.0
K08688	0.0
K00402	0.0
K00401	0.0
K11994	0.0
K00152	0.0
K01043	5.0
K00154	0.0
K00157	0.0
K00156	89.0
K10533	0.0
K10530	0.0
K10531	0.0
K10536	41.0
K10537	0.0
K10535	0.0
K10538	0.0
K10539	0.0
K00073	0.0
K13934	0.0
K00076	40.0
K00077	197.0
K00074	188.0
K00075	301.0
K00078	0.0
K00079	1.0
K02290	0.0
K02563	316.0
K02292	0.0
K08966	0.0
K02294	0.0
K08278	0.0
K08279	0.0
K08274	0.0
K08275	0.0
K08276	0.0
K08277	0.0
K00298	0.0
K00299	30.0
K00296	0.0
K00297	266.0
K00294	7.0
K00292	0.0
K00293	0.0
K00290	184.0
K07757	0.0
K12089	0.0
K01210	20.0
K01213	0.0
K01212	37.0
K01215	0.0
K01214	0.0
K01217	0.0
K01216	0.0
K01219	0.0
K01218	35.0
K02749	0.0
K02746	93.0
K02747	90.0
K02744	182.0
K02745	93.0
K02742	1.0
K00924	55.0
K00925	332.0
K00926	112.0
K00927	318.0
K00928	403.0
K00929	148.0
K12085	0.0
K02298	0.0
K02299	0.0
K02568	0.0
K02569	3.0
K02562	0.0
K02291	32.0
K02560	0.0
K02293	0.0
K02566	38.0
K02567	2.0
K02564	402.0
K02297	0.0
K03169	567.0
K03168	282.0
K03163	0.0
K03162	0.0
K03167	0.0
K03166	0.0
K11038	0.0
K11039	0.0
K11030	0.0
K11031	7.0
K11032	0.0
K11033	0.0
K11034	0.0
K11035	0.0
K11036	0.0
K11037	0.0
K02546	0.0
K07668	7.0
K07669	2.0
K07666	27.0
K07667	222.0
K07664	1.0
K07665	84.0
K07662	0.0
K07663	27.0
K07660	0.0
K07661	0.0
K03927	98.0
K07008	1.0
K07009	122.0
K07002	1.0
K07003	138.0
K07000	1.0
K07001	206.0
K07006	31.0
K07007	303.0
K07004	1.0
K07005	270.0
K03921	1.0
K02956	318.0
K09725	0.0
K09181	45.0
K08599	0.0
K08598	0.0
K08591	334.0
K08590	143.0
K01156	2.0
K01154	460.0
K01407	0.0
K01400	0.0
K01153	324.0
K01150	2.0
K01151	254.0
K01408	0.0
K01409	323.0
K01158	0.0
K01159	192.0
K05523	0.0
K05522	8.0
K05521	126.0
K05520	160.0
K05527	1.0
K05526	0.0
K05525	2.0
K05524	4.0
K05529	0.0
K14518	0.0
K14519	30.0
K05949	0.0
K01754	157.0
K05942	0.0
K01027	1.0
K02171	0.0
K02170	2.0
K02173	34.0
K02172	0.0
K01751	45.0
K06416	41.0
K06417	0.0
K06414	0.0
K06947	0.0
K03379	2.0
K03808	29.0
K03809	32.0
K03806	2.0
K06412	80.0
K03804	0.0
K12296	0.0
K03802	2.0
K03803	109.0
K06413	0.0
K10808	0.0
K06411	62.0
K01028	0.0
K01029	9.0
K11931	1.0
K11930	0.0
K11933	0.0
K11932	0.0
K11935	0.0
K11934	8.0
K11937	0.0
K11936	0.0
K11939	0.0
K11938	0.0
K10800	27.0
K06419	0.0
K11929	0.0
K07271	191.0
K07270	0.0
K07273	110.0
K07272	0.0
K07275	2.0
K07274	0.0
K07277	149.0
K07276	0.0
K07279	0.0
K07278	1.0
K10623	0.0
K02481	153.0
K11520	0.0
K02480	0.0
K08170	0.0
K02485	0.0
K02484	125.0
K02487	1.0
K08600	334.0
K08603	0.0
K08602	98.0
K08605	0.0
K08604	0.0
K09956	27.0
K09957	0.0
K09954	29.0
K09955	226.0
K09952	33.0
K09953	0.0
K09950	0.0
K09951	111.0
K09958	28.0
K09959	1.0
K07495	189.0
K07494	3.0
K07497	139.0
K07496	34.0
K07491	186.0
K07490	0.0
K07493	0.0
K07492	1.0
K07499	0.0
K07498	0.0
K11209	0.0
K11208	0.0
K11204	0.0
K11203	5.0
K11202	7.0
K11201	0.0
K11200	1.0
K00058	526.0
K00059	616.0
K00728	0.0
K00729	0.0
K00055	12.0
K00057	316.0
K00050	28.0
K00051	0.0
K00720	2.0
K00721	195.0
K14424	0.0
K06033	0.0
K14189	0.0
K14188	11.0
K06364	0.0
K14187	0.0
K01239	48.0
K01238	66.0
K01897	342.0
K01232	64.0
K01895	97.0
K01230	0.0
K01893	300.0
K01236	2.0
K01235	9.0
K01890	317.0
K02768	47.0
K02769	6.0
K02760	313.0
K02761	299.0
K02763	26.0
K02764	0.0
K02765	75.0
K00948	373.0
K00949	144.0
K00942	330.0
K00943	237.0
K00940	163.0
K00941	496.0
K00946	240.0
K00947	0.0
K00944	0.0
K00945	513.0
K01097	0.0
K01096	0.0
K01095	11.0
K01093	3.0
K01092	167.0
K01091	565.0
K01090	285.0
K03499	503.0
K03498	407.0
K03491	105.0
K03490	19.0
K03493	0.0
K03492	0.0
K03495	292.0
K03497	757.0
K03496	709.0
K02817	0.0
K02814	0.0
K02815	0.0
K02810	69.0
K02548	228.0
K02549	38.0
K02818	1.0
K02819	26.0
K03637	110.0
K03636	35.0
K03147	233.0
K03146	5.0
K08851	0.0
K06518	202.0
K09729	6.0
K06048	7.0
K06045	54.0
K06044	2.0
K09727	0.0
K09726	1.0
K06041	213.0
K09720	1.0
K09723	0.0
K06042	64.0
K09897	0.0
K09896	0.0
K09895	0.0
K09894	0.0
K09893	0.0
K09892	0.0
K09891	0.0
K09890	0.0
K09899	0.0
K09898	0.0
K03622	0.0
K07648	0.0
K07649	2.0
K07398	0.0
K07399	2.0
K11056	0.0
K11057	0.0
K11054	0.0
K11055	0.0
K07640	0.0
K07393	30.0
K07390	28.0
K07391	252.0
K07644	28.0
K07645	28.0
K07646	310.0
K07647	0.0
K10896	0.0
K07024	1424.0
K07025	544.0
K07026	0.0
K07027	168.0
K07020	2.0
K07021	0.0
K07022	0.0
K07023	126.0
K07028	3.0
K07029	498.0
K10094	0.0
K01390	0.0
K01392	0.0
K01399	0.0
K02673	1.0
K05893	0.0
K05897	0.0
K05896	202.0
K05895	39.0
K05899	0.0
K05898	0.0
K00555	0.0
K00554	295.0
K00557	1.0
K00556	95.0
K00551	0.0
K00559	0.0
K00558	353.0
K01170	0.0
K01173	3.0
K01174	6.0
K01175	37.0
K01176	33.0
K01178	27.0
K01179	214.0
K14578	0.0
K14579	0.0
K08951	0.0
K08950	0.0
K08953	0.0
K03828	28.0
K03829	1.0
K03820	126.0
K03821	4.0
K03822	0.0
K03823	213.0
K03824	3.0
K03825	0.0
K03826	157.0
K03827	97.0
K12248	0.0
K12246	0.0
K12247	0.0
K12242	0.0
K12243	0.0
K12240	0.0
K12241	0.0
K11919	0.0
K11918	0.0
K11913	0.0
K11912	0.0
K11911	0.0
K11910	0.0
K11917	0.0
K11916	0.0
K11915	0.0
K11914	0.0
K12068	0.0
K12069	0.0
K12062	0.0
K12063	0.0
K12060	0.0
K12061	0.0
K12066	0.0
K12067	0.0
K12064	0.0
K12065	0.0
K07259	141.0
K07258	296.0
K07253	0.0
K07251	0.0
K07250	48.0
K07257	5.0
K07256	0.0
K07255	0.0
K07254	0.0
K05372	0.0
K05373	0.0
K05370	0.0
K05371	0.0
K05374	0.0
K05375	1.0
K09970	0.0
K09971	1.0
K09972	0.0
K09973	39.0
K09974	36.0
K09975	0.0
K09976	67.0
K09978	0.0
K09979	88.0
K11261	25.0
K11260	0.0
K11263	7.0
K11264	0.0
K10793	2.0
K10796	2.0
K10797	20.0
K10794	2.0
K10795	2.0
K00700	350.0
K00701	0.0
K10798	0.0
K00703	291.0
K00705	360.0
K09828	0.0
K10133	0.0
K13053	0.0
K03192	27.0
K00964	0.0
K00965	124.0
K00966	52.0
K00960	0.0
K00961	0.0
K00962	317.0
K00963	104.0
K00969	283.0
K12681	0.0
K02703	0.0
K08364	2.0
K08365	0.0
K02706	0.0
K08363	0.0
K08361	0.0
K02708	0.0
K02709	0.0
K08368	0.0
K08369	3.0
K01615	6.0
K01617	2.0
K01616	0.0
K01611	11.0
K01610	196.0
K01613	186.0
K01612	0.0
K01619	376.0
K01618	0.0
K02834	316.0
K02835	318.0
K05281	0.0
K03619	0.0
K03618	0.0
K03617	255.0
K03616	14.0
K03615	255.0
K03614	223.0
K03613	254.0
K03612	243.0
K03611	1.0
K03610	80.0
K09705	4.0
K09704	53.0
K09701	30.0
K09700	1.0
K09709	0.0
K06391	17.0
K06390	78.0
K06393	77.0
K06392	59.0
K06395	6.0
K06394	57.0
K06397	70.0
K06396	63.0
K06399	98.0
K06398	103.0
K06435	0.0
K11078	0.0
K11079	0.0
K11074	1.0
K11075	1.0
K11076	1.0
K11077	0.0
K11070	150.0
K11071	150.0
K11072	130.0
K11073	1.0
K06935	0.0
K06934	6.0
K06937	29.0
K06936	0.0
K06931	0.0
K06930	0.0
K06933	0.0
K06932	0.0
K06939	0.0
K06938	1.0
K13381	0.0
K05916	28.0
K05917	0.0
K05914	0.0
K05915	0.0
K05912	0.0
K05913	0.0
K05910	0.0
K05911	0.0
K05918	0.0
K05919	107.0
K00392	0.0
K00390	44.0
K00397	0.0
K00395	3.0
K00394	10.0
K01884	0.0
K00399	0.0
K01886	215.0
K01376	0.0
K01372	163.0
K09149	0.0
K09148	0.0
K01225	2.0
K09145	19.0
K09144	19.0
K09147	0.0
K09146	0.0
K09141	4.0
K09140	0.0
K09143	1.0
K09142	0.0
K05709	0.0
K05708	0.0
K05879	131.0
K05878	129.0
K05875	0.0
K05874	2.0
K05877	0.0
K05876	0.0
K05873	2.0
K00579	0.0
K00578	0.0
K00577	0.0
K00575	120.0
K00574	58.0
K00573	39.0
K00571	105.0
K00570	0.0
K01118	11.0
K01119	22.0
K01157	0.0
K01112	2.0
K01113	33.0
K04477	109.0
K01114	1.0
K01115	0.0
K08087	0.0
K01315	0.0
K08085	0.0
K08084	3.0
K08083	0.0
K08082	1.0
K08081	0.0
K08080	0.0
K01152	1.0
K01401	0.0
K09826	0.0
K06344	0.0
K06345	0.0
K09822	29.0
K06343	0.0
K10938	0.0
K06341	0.0
K10934	0.0
K10935	0.0
K10932	0.0
K11052	0.0
K10930	0.0
K06349	0.0
K11053	0.0
K10754	0.0
K01755	266.0
K10200	23.0
K02132	0.0
K02137	0.0
K03840	0.0
K03841	8.0
K13028	2.0
K13799	0.0
K13798	0.0
K13795	0.0
K13794	0.0
K13021	0.0
K13792	0.0
K13791	0.0
K13790	0.0
K12268	0.0
K12269	39.0
K12262	1.0
K12263	0.0
K12264	0.0
K12265	0.0
K12266	0.0
K12267	312.0
K01757	0.0
K12237	0.0
K13243	0.0
K13245	0.0
K13244	0.0
K13246	0.0
K03264	0.0
K03265	2.0
K03263	0.0
K03268	0.0
K03269	143.0
K12415	0.0
K10211	0.0
K09918	0.0
K09919	1.0
K06720	0.0
K09913	0.0
K09910	0.0
K09911	0.0
K09916	0.0
K09917	0.0
K06726	20.0
K09915	27.0
K11535	0.0
K11534	2.0
K11537	16.0
K11531	0.0
K11533	0.0
K11532	0.0
K11249	4.0
K11539	0.0
K00762	354.0
K00763	185.0
K00760	311.0
K00761	291.0
K00766	196.0
K00767	215.0
K00764	471.0
K00765	289.0
K00768	94.0
K00769	2.0
K11059	0.0
K00186	0.0
K00187	0.0
K00184	43.0
K00185	40.0
K00183	6.0
K00180	159.0
K00188	0.0
K00189	0.0
K10110	67.0
K10111	1.0
K10112	189.0
K10113	0.0
K10114	0.0
K10115	0.0
K10116	0.0
K10117	123.0
K10118	160.0
K10119	153.0
K04641	0.0
K04643	0.0
K04642	0.0
K13282	1.0
K00988	0.0
K00989	61.0
K00986	10.0
K00984	19.0
K00985	0.0
K00982	4.0
K00983	50.0
K00980	91.0
K00981	347.0
K01585	144.0
K01584	0.0
K01586	303.0
K13498	0.0
K01580	103.0
K01583	44.0
K01582	26.0
K13497	48.0
K01589	43.0
K01588	343.0
K14941	4.0
K08347	0.0
K08348	0.0
K02720	0.0
K14949	0.0
K02723	0.0
K03459	0.0
K03458	168.0
K03455	201.0
K03457	6.0
K03451	47.0
K03981	2.0
K03980	69.0
K02614	104.0
K01639	108.0
K01638	7.0
K01637	2.0
K01636	1.0
K01635	1.0
K01634	0.0
K01633	150.0
K01632	21.0
K01631	0.0
K01630	29.0
K02615	0.0
K02588	25.0
K02589	25.0
K02858	7.0
K02859	0.0
K14051	0.0
K14053	0.0
K14052	0.0
K02852	5.0
K02853	0.0
K02850	0.0
K02851	0.0
K14059	21.0
K14058	1.0
K02586	8.0
K02587	9.0
K03679	0.0
K03671	468.0
K03670	28.0
K03673	2.0
K03672	1.0
K03675	0.0
K03674	0.0
K03677	0.0
K03676	1.0
K09761	298.0
K09760	167.0
K09763	3.0
K09762	170.0
K09765	134.0
K09764	9.0
K09767	31.0
K06006	0.0
K09769	66.0
K09768	59.0
K10353	0.0
K03187	46.0
K03186	118.0
K03185	1.0
K03184	0.0
K03183	335.0
K03182	117.0
K03181	0.0
K03189	47.0
K03188	47.0
K02715	0.0
K12455	0.0
K12454	30.0
K12453	0.0
K12452	7.0
K12451	0.0
K07358	0.0
K07356	0.0
K07357	0.0
K07354	0.0
K07355	0.0
K07352	0.0
K07353	0.0
K07350	0.0
K07351	0.0
K06919	30.0
K06918	0.0
K06917	3.0
K06916	2.0
K06915	54.0
K06914	0.0
K06913	0.0
K06912	0.0
K06911	158.0
K06910	27.0
K08986	0.0
K08987	9.0
K08984	30.0
K08985	0.0
K08982	5.0
K08983	0.0
K08980	0.0
K08981	11.0
K08988	0.0
K08989	0.0
K02252	0.0
K05934	59.0
K05936	64.0
K05937	0.0
K02253	0.0
K05939	55.0
K00378	207.0
K00375	188.0
K00374	3.0
K00376	2.0
K00371	3.0
K00370	2.0
K00373	1.0
K00372	28.0
K01358	361.0
K09166	27.0
K09165	3.0
K09164	1.0
K09163	25.0
K09162	32.0
K09161	0.0
K09160	0.0
K01354	30.0
K01355	0.0
K01356	200.0
K05601	0.0
K05851	0.0
K03807	0.0
K05606	21.0
K02927	0.0
K05974	0.0
K03805	0.0
K05976	0.0
K00519	0.0
K00518	3.0
K03800	75.0
K00511	0.0
K00510	0.0
K03801	107.0
K00515	0.0
K00514	0.0
K00517	10.0
K05971	1.0
K03154	83.0
K11147	0.0
K05581	0.0
K05580	0.0
K05583	0.0
K05582	0.0
K05585	0.0
K05584	0.0
K05587	0.0
K05586	0.0
K05589	7.0
K03150	244.0
K03623	0.0
K03152	312.0
K14200	0.0
K14201	0.0
K14202	0.0
K03621	228.0
K14204	0.0
K14205	2.0
K01134	21.0
K01135	2.0
K01136	55.0
K01137	29.0
K01130	169.0
K01132	0.0
K01133	50.0
K01138	136.0
K01139	15.0
K02113	307.0
K02112	357.0
K02111	350.0
K02446	35.0
K02117	212.0
K02116	23.0
K02115	357.0
K02114	356.0
K02119	102.0
K02118	211.0
K02448	0.0
K01036	0.0
K03212	0.0
K13007	0.0
K13006	1.0
K13005	0.0
K13004	19.0
K13001	1.0
K06404	48.0
K01032	0.0
K06951	2.0
K03862	0.0
K03863	0.0
K06406	103.0
K06957	0.0
K05020	3.0
K06400	90.0
K06403	48.0
K06954	0.0
K10814	0.0
K10817	0.0
K10816	0.0
K07136	0.0
K03242	0.0
K03243	0.0
K12202	0.0
K12203	0.0
K12206	0.0
K12207	0.0
K12204	0.0
K12205	0.0
K12208	0.0
K12209	0.0
K13919	15.0
K13918	0.0
K06214	0.0
K06215	85.0
K09936	56.0
K06217	315.0
K09930	28.0
K09931	3.0
K09932	27.0
K06213	150.0
K09938	0.0
K09939	97.0
K11517	0.0
K06337	0.0
K13301	0.0
K00748	146.0
K00745	0.0
K00743	1.0
K07165	30.0
K07164	170.0
K07167	0.0
K07166	156.0
K07161	7.0
K07160	7.0
K07163	0.0
K07162	2.0
K07169	0.0
K07168	2.0
K06336	0.0
K01839	116.0
K01838	8.0
K01835	11.0
K01834	831.0
K01837	0.0
K01830	0.0
K00608	0.0
K02632	0.0
K02630	0.0
K02631	0.0
K08322	6.0
K08323	6.0
K08320	0.0
K08321	32.0
K08326	0.0
K08324	0.0
K08325	17.0
K01659	1.0
K01658	212.0
K02637	0.0
K01653	257.0
K01652	331.0
K01655	2.0
K01654	68.0
K01657	198.0
K02874	291.0
K02875	0.0
K02876	309.0
K02877	0.0
K02871	318.0
K02873	0.0
K02878	318.0
K02879	280.0
K14070	0.0
K09749	64.0
K09748	280.0
K06023	348.0
K09742	0.0
K09741	0.0
K09740	2.0
K09747	163.0
K09746	0.0
K09745	0.0
K06024	193.0
K03477	0.0
K03476	16.0
K03475	74.0
K03474	141.0
K03473	105.0
K03472	0.0
K03471	94.0
K03470	309.0
K03478	58.0
K02304	101.0
K02305	0.0
K02302	9.0
K02303	3.0
K02300	0.0
K02301	34.0
K03653	0.0
K03652	35.0
K03651	0.0
K03650	253.0
K03657	561.0
K03656	1.0
K03655	579.0
K03654	394.0
K03658	21.0
K12439	0.0
K12431	0.0
K12430	0.0
K12433	0.0
K12432	0.0
K12435	0.0
K12434	0.0
K12437	0.0
K12436	0.0
K06979	8.0
K06978	73.0
K06971	36.0
K06970	1.0
K06973	231.0
K06972	86.0
K06975	168.0
K06974	1.0
K06977	0.0
K06976	19.0
K07082	275.0
K07083	92.0
K07080	44.0
K07081	8.0
K07086	0.0
K07087	0.0
K07084	2.0
K07085	231.0
K07088	242.0
K07089	100.0
K01317	0.0
K11162	0.0
K11163	0.0
K11161	0.0
K11168	0.0
K00356	14.0
K00355	0.0
K00354	0.0
K00353	0.0
K00351	113.0
K00350	113.0
K05952	0.0
K05953	0.0
K05951	1.0
K05956	0.0
K05957	0.0
K00358	36.0
K00689	0.0
K00688	403.0
K00681	84.0
K00680	243.0
K00683	0.0
K00685	28.0
K00684	38.0
K00687	0.0
K00686	0.0
K05831	1.0
K05830	0.0
K05833	123.0
K05832	116.0
K05834	1.0
K05837	253.0
K05836	0.0
K05839	0.0
K05838	3.0
K07677	0.0
K00533	59.0
K00532	4.0
K00531	0.0
K00530	0.0
K00537	322.0
K00536	0.0
K00535	0.0
K00534	3.0
K00539	0.0
K00538	0.0
K11029	0.0
K14260	55.0
K14261	4.0
K14266	0.0
K14267	3.0
K14268	0.0
K14269	0.0
K01337	0.0
K01338	323.0
K02683	0.0
K02682	0.0
K02681	0.0
K02680	0.0
K02687	227.0
K02686	1.0
K02685	0.0
K02689	0.0
K02688	4.0
K00824	63.0
K00827	0.0
K00826	329.0
K00821	181.0
K00820	314.0
K00823	7.0
K00822	1.0
K00829	0.0
K00828	0.0
K01488	27.0
K01489	244.0
K01484	0.0
K01485	62.0
K01486	127.0
K01487	59.0
K01480	160.0
K01481	0.0
K01482	2.0
K01483	0.0
K02469	383.0
K02468	0.0
K02466	0.0
K02465	0.0
K02464	0.0
K02463	1.0
K02462	1.0
K02461	1.0
K02460	2.0
K08969	0.0
K13061	0.0
K13060	0.0
K13063	0.0
K13062	0.0
K13069	0.0
K08964	0.0
K06363	0.0
K03079	18.0
K06342	0.0
K03078	0.0
K13289	0.0
K13288	2.0
K13285	0.0
K13287	0.0
K13286	0.0
K13281	4.0
K13280	44.0
K13283	0.0
K00054	3.0
K04496	0.0
K05369	0.0
K05368	0.0
K03228	27.0
K03229	27.0
K00052	226.0
K03222	29.0
K03223	29.0
K03220	0.0
K03221	0.0
K03226	27.0
K03227	27.0
K03224	27.0
K03225	2.0
K09482	0.0
K09483	0.0
K13836	0.0
K12228	0.0
K05360	0.0
K12224	0.0
K12225	0.0
K12226	0.0
K12227	0.0
K12220	0.0
K05363	103.0
K12222	0.0
K12223	0.0
K08681	65.0
K08680	4.0
K08683	0.0
K08682	0.0
K08685	0.0
K08684	0.0
K08687	0.0
K08686	0.0
K11755	304.0
K11754	681.0
K11751	0.0
K11750	0.0
K11753	624.0
K11752	323.0
K02407	44.0
K13938	0.0
K13936	0.0
K13935	0.0
K02406	116.0
K13933	0.0
K13932	0.0
K13931	0.0
K13930	0.0
K12088	0.0
K12081	0.0
K12082	0.0
K12083	0.0
K12084	0.0
K12086	0.0
K12087	0.0
K09611	0.0
K09612	0.0
K04940	0.0
K10085	0.0
K05394	0.0
K05395	0.0
K06340	0.0
K13043	23.0
K07149	34.0
K07148	98.0
K07147	38.0
K07146	3.0
K07145	5.0
K07144	0.0
K07143	0.0
K07142	0.0
K07141	83.0
K07140	3.0
K10156	0.0
K10150	0.0
K10620	0.0
K10621	0.0
K14028	0.0
K14029	0.0
K01817	221.0
K01816	32.0
K01815	144.0
K01814	307.0
K01813	48.0
K01812	223.0
K01811	275.0
K01810	319.0
K01819	10.0
K01818	35.0
K14580	0.0
K05379	0.0
K08304	3.0
K08305	4.0
K08306	3.0
K08307	121.0
K08300	4.0
K08301	206.0
K08302	21.0
K08303	569.0
K08308	0.0
K08309	42.0
K14671	0.0
K14670	0.0
K14673	0.0
K14672	0.0
K01673	49.0
K01672	0.0
K01671	0.0
K01677	82.0
K01676	118.0
K01674	1.0
K01679	90.0
K01678	71.0
K02899	309.0
K02896	0.0
K02897	155.0
K02895	318.0
K02892	318.0
K02890	318.0
K10811	0.0
K02096	0.0
K02097	0.0
K02094	0.0
K02095	0.0
K02092	0.0
K02093	0.0
K02099	101.0
K03411	58.0
K03410	64.0
K03413	113.0
K03412	57.0
K03415	25.0
K03414	5.0
K03417	1.0
K03416	0.0
K03418	0.0
K05376	0.0
K02320	0.0
K02322	0.0
K02323	0.0
K05377	0.0
K13542	154.0
K13543	0.0
K13540	0.0
K13541	4.0
K12145	0.0
K12144	0.0
K12147	0.0
K12410	337.0
K12141	90.0
K12140	91.0
K12143	0.0
K12142	0.0
K12149	0.0
K12148	0.0
K07312	0.0
K07313	86.0
K07310	2.0
K07311	0.0
K07316	2.0
K07317	0.0
K07314	0.0
K07315	38.0
K07318	6.0
K07319	41.0
K03936	0.0
K03425	0.0
K03426	250.0
K03427	454.0
K03420	0.0
K03421	0.0
K03422	0.0
K03423	1.0
K03756	1.0
K03757	0.0
K03206	0.0
K03755	0.0
K11144	87.0
K11145	144.0
K05972	0.0
K05973	1.0
K03752	37.0
K05978	0.0
K05979	4.0
K03753	5.0
K00331	145.0
K00330	147.0
K00333	37.0
K00332	37.0
K00335	109.0
K00334	129.0
K00337	149.0
K00336	169.0
K00339	147.0
K00338	145.0
K03751	0.0
K06953	0.0
K06952	1.0
K06407	103.0
K06950	591.0
K10819	47.0
K06956	2.0
K06955	0.0
K06402	55.0
K10815	0.0
K06959	281.0
K06958	174.0
K06409	173.0
K06408	90.0
K09129	2.0
K09128	4.0
K09123	3.0
K09122	3.0
K09121	70.0
K09120	0.0
K09127	0.0
K09126	0.0
K09125	24.0
K09124	1.0
K01233	0.0
K05819	0.0
K05818	0.0
K01896	0.0
K05813	84.0
K05812	0.0
K05811	0.0
K05810	215.0
K05817	0.0
K05816	0.0
K05815	26.0
K05814	5.0
K01894	28.0
K01892	321.0
K01234	52.0
K01144	128.0
K01146	0.0
K01141	1.0
K01416	0.0
K11434	0.0
K01415	0.0
K06354	0.0
K01414	29.0
K09836	0.0
K01318	0.0
K01319	0.0
K01312	0.0
K06350	0.0
K02669	224.0
K02668	2.0
K02665	3.0
K02664	3.0
K02667	2.0
K02666	3.0
K02661	0.0
K02660	3.0
K02663	4.0
K02662	51.0
K00809	1.0
K00808	0.0
K00806	318.0
K00805	135.0
K00804	0.0
K00803	5.0
K00802	0.0
K00801	27.0
K00800	299.0
K10921	0.0
K02409	50.0
K02408	70.0
K02401	64.0
K02400	60.0
K02403	0.0
K02402	0.0
K02405	73.0
K05364	78.0
K05367	40.0
K05366	673.0
K10210	0.0
K10216	0.0
K13049	41.0
K13048	0.0
K13739	0.0
K10215	0.0
K06122	2.0
K13735	0.0
K13734	0.0
K13041	0.0
K13040	0.0
K13731	0.0
K13730	0.0
K13733	0.0
K13732	0.0
K04516	114.0
K03204	2.0
K03205	307.0
K03207	0.0
K03200	1.0
K03201	0.0
K03202	0.0
K03203	0.0
K03208	0.0
K03758	5.0
K03759	0.0
K09469	0.0
K09461	3.0
K06204	12.0
K00178	0.0
K13950	0.0
K13953	4.0
K13955	0.0
K13954	37.0
K10920	0.0
K06324	0.0
K11777	13.0
K11779	2.0
K11778	0.0
K06325	0.0
K12600	0.0
K07432	0.0
K07430	0.0
K06326	0.0
K07128	0.0
K07121	3.0
K07120	3.0
K07123	27.0
K07122	1.0
K07125	0.0
K07124	149.0
K07127	29.0
K07126	34.0
K01870	318.0
K01873	337.0
K01872	317.0
K01875	317.0
K01874	358.0
K01876	326.0
K01879	27.0
K01878	27.0
K06321	0.0
K00476	0.0
K00477	0.0
K00474	0.0
K00472	0.0
K00470	0.0
K00471	0.0
K00478	0.0
K00479	1.0
K04775	0.0
K04774	0.0
K04777	0.0
K04776	0.0
K04771	27.0
K04770	2.0
K04773	178.0
K04772	28.0
K04779	0.0
K04778	0.0
K14657	0.0
K14656	0.0
K14654	0.0
K14653	0.0
K14652	423.0
K14659	0.0
K14658	0.0
K14386	0.0
K09926	0.0
K01699	0.0
K01698	74.0
K01695	196.0
K01697	5.0
K01696	199.0
K01690	0.0
K01693	200.0
K01692	67.0
K07227	1.0
K03439	311.0
K03438	381.0
K13380	0.0
K03928	6.0
K03925	176.0
K03924	401.0
K03431	210.0
K03926	32.0
K03437	267.0
K03436	215.0
K03435	0.0
K03434	0.0
K02348	17.0
K02342	256.0
K02343	300.0
K02340	276.0
K02341	318.0
K02346	320.0
K02347	32.0
K02344	0.0
K02345	0.0
K03697	15.0
K03696	276.0
K03695	318.0
K03694	9.0
K03693	0.0
K03692	0.0
K03690	1.0
K03699	258.0
K03698	161.0
K13566	0.0
K12164	0.0
K07338	0.0
K07339	47.0
K07334	49.0
K07335	127.0
K07336	28.0
K07337	1.0
K07330	0.0
K07331	0.0
K07332	0.0
K07333	0.0
K09695	31.0
K09694	31.0
K09697	16.0
K09696	16.0
K09691	141.0
K09690	166.0
K09693	0.0
K09692	70.0
K09699	0.0
K09698	3.0
K07590	5.0
K07591	0.0
K07592	0.0
K05998	0.0
K05999	0.0
K05996	0.0
K05997	0.0
K05994	0.0
K05995	147.0
K05993	32.0
K05991	0.0
K10837	0.0
K00319	0.0
K00318	11.0
K00648	276.0
K02545	0.0
K00645	256.0
K00311	1.0
K00646	0.0
K00317	0.0
K00316	0.0
K00643	0.0
K00314	0.0
K02547	18.0
K06429	0.0
K06428	0.0
K06427	0.0
K02812	0.0
K06425	0.0
K06424	0.0
K06423	2.0
K06422	0.0
K06421	0.0
K02813	0.0
K02930	0.0
K03815	0.0
K05612	0.0
K03367	11.0
K03366	0.0
K03812	0.0
K03635	35.0
K03634	5.0
K03631	259.0
K05969	0.0
K03630	299.0
K03633	0.0
K03632	1.0
K01998	248.0
K01999	251.0
K01992	576.0
K01993	289.0
K01990	1257.0
K01991	198.0
K01996	248.0
K01997	250.0
K01994	26.0
K01995	244.0
K03148	12.0
K03639	128.0
K05692	0.0
K03638	4.0
K00869	3.0
K00868	111.0
K00861	0.0
K00860	48.0
K00863	4.0
K00862	0.0
K00865	184.0
K00864	231.0
K00867	3.0
K00866	0.0
K01192	185.0
K01190	889.0
K01191	131.0
K01197	38.0
K01194	5.0
K01195	46.0
K01198	33.0
K01199	0.0
K00656	478.0
K00657	139.0
K00306	0.0
K14591	2.0
K00300	0.0
K00653	0.0
K13715	0.0
K13713	0.0
K00650	0.0
K00651	156.0
K14596	0.0
K02647	171.0
K14598	0.0
K02643	0.0
K02642	0.0
K02641	0.0
K02640	0.0
K03594	122.0
K03595	290.0
K03596	309.0
K03597	0.0
K03590	150.0
K03591	0.0
K03592	48.0
K03593	149.0
K03598	1.0
K03599	1.0
K01736	317.0
K01737	171.0
K01734	173.0
K01735	320.0
K01732	0.0
K01733	324.0
K01730	21.0
K01731	0.0
K06049	0.0
K01738	368.0
K01739	32.0
K11809	0.0
K05343	18.0
K02422	85.0
K02421	65.0
K05340	26.0
K02427	4.0
K05346	0.0
K02425	0.0
K02424	0.0
K05349	697.0
K02428	147.0
K03770	159.0
K03771	154.0
K03772	38.0
K03773	114.0
K03774	3.0
K03775	118.0
K03776	0.0
K03777	0.0
K03778	207.0
K03779	6.0
K09722	0.0
K08174	0.0
K14114	0.0
K13979	28.0
K13237	0.0
K14440	0.0
K09992	47.0
K09990	0.0
K09991	0.0
K09996	0.0
K09997	0.0
K09994	25.0
K14110	0.0
K09998	0.0
K09999	0.0
K14111	0.0
K14113	0.0
K14449	0.0
K10213	0.0
K14118	0.0
K11711	2.0
K11710	3.0
K11712	4.0
K11717	538.0
K11719	1.0
K06857	2.0
K10440	227.0
K10441	196.0
K07103	0.0
K07102	28.0
K07101	5.0
K07100	0.0
K07107	333.0
K07106	67.0
K07105	114.0
K07456	263.0
K07459	3.0
K07458	46.0
K07109	9.0
K07108	0.0
K10198	0.0
K10199	0.0
K10190	94.0
K10191	0.0
K10192	18.0
K10193	6.0
K10194	7.0
K10195	0.0
K10196	0.0
K10197	0.0
K15013	0.0
K01858	28.0
K15016	0.0
K15017	0.0
K01853	0.0
K01852	0.0
K01851	0.0
K01850	16.0
K01857	0.0
K01856	0.0
K01854	215.0
K07539	0.0
K08478	0.0
K08479	0.0
K08476	0.0
K08477	0.0
K08475	0.0
K00450	3.0
K00451	3.0
K00452	0.0
K00453	2.0
K00455	0.0
K00456	0.0
K00457	1.0
K00106	0.0
K00459	11.0
K00104	79.0
K00105	0.0
K00102	3.0
K00103	2.0
K00100	462.0
K00101	4.0
K01509	0.0
K04759	501.0
K04758	470.0
K04757	9.0
K01504	0.0
K04755	5.0
K04754	3.0
K04753	0.0
K04752	1.0
K04751	105.0
K01502	30.0
K14631	0.0
K05359	0.0
K14632	0.0
K07536	0.0
K12080	0.0
K02364	0.0
K12369	10.0
K02361	17.0
K02362	0.0
K02363	0.0
K13509	0.0
K13503	0.0
K13500	0.0
K12109	0.0
K12108	0.0
K12101	0.0
K12100	0.0
K12103	0.0
K12102	0.0
K12105	0.0
K12104	0.0
K12107	0.0
K12106	0.0
K11023	0.0
K03014	0.0
K08906	0.0
K08904	0.0
K08900	0.0
K06223	145.0
K06199	187.0
K06198	0.0
K06197	0.0
K06196	50.0
K06194	100.0
K06193	30.0
K06192	30.0
K06191	2.0
K06190	1.0
K11104	24.0
K11105	128.0
K11106	0.0
K11107	0.0
K11102	0.0
K11103	28.0
K07862	3.0
K00666	84.0
K00663	1.0
K00662	45.0
K00661	245.0
K00660	30.0
K06997	315.0
K06996	34.0
K06995	3.0
K10852	12.0
K06993	0.0
K06992	1.0
K06991	0.0
K06990	6.0
K11050	0.0
K06999	32.0
K06998	26.0
K05338	0.0
K11051	0.0
K06441	0.0
K06440	0.0
K06443	0.0
K06442	202.0
K06445	0.0
K06447	0.0
K06446	2.0
K06309	0.0
K05686	0.0
K02655	1.0
K07392	0.0
K00595	137.0
K00594	0.0
K00596	0.0
K00599	775.0
K00598	3.0
K02657	1.0
K07642	2.0
K07643	0.0
K07396	0.0
K07397	11.0
K07394	0.0
K07395	1.0
K04102	0.0
K04103	2.0
K04100	0.0
K04101	0.0
K04107	0.0
K04105	0.0
K04108	0.0
K04109	0.0
K07716	0.0
K07717	2.0
K07714	30.0
K07715	3.0
K07712	32.0
K07713	31.0
K07710	0.0
K07711	0.0
K07718	378.0
K07719	6.0
K00843	0.0
K00842	0.0
K00841	0.0
K00840	0.0
K00847	341.0
K00846	0.0
K00845	582.0
K00844	1.0
K00849	244.0
K00848	84.0
K06302	0.0
K13771	29.0
K13770	2.0
K13772	0.0
K13775	0.0
K13774	0.0
K13777	0.0
K13776	0.0
K13779	0.0
K13778	0.0
K02621	210.0
K02992	318.0
K02623	0.0
K08286	0.0
K08281	24.0
K02996	313.0
K02995	0.0
K02994	318.0
K02629	0.0
K02628	0.0
K08289	136.0
K08288	0.0
K03578	29.0
K03579	30.0
K03576	28.0
K03577	18.0
K03574	383.0
K03575	254.0
K03572	293.0
K03573	0.0
K03570	315.0
K03571	70.0
K01710	499.0
K01711	187.0
K01712	29.0
K01713	1.0
K01714	509.0
K01715	105.0
K01716	0.0
K01718	0.0
K01719	118.0
K03081	1.0
K02199	6.0
K02198	9.0
K14170	382.0
K02193	4.0
K02192	3.0
K02191	2.0
K02190	72.0
K02197	8.0
K02196	0.0
K02195	8.0
K02194	8.0
K03718	134.0
K03719	43.0
K03712	205.0
K03713	0.0
K03710	351.0
K03711	324.0
K03716	36.0
K03717	27.0
K03715	0.0
K07129	0.0
K00045	1.0
K13995	0.0
K13994	0.0
K13991	0.0
K13990	113.0
K13993	207.0
K13992	0.0
K06298	76.0
K06299	0.0
K06294	0.0
K06295	19.0
K06296	3.0
K06297	5.0
K06290	0.0
K06291	0.0
K06292	0.0
K06293	0.0
K12743	0.0
K00248	147.0
K06426	0.0
K11739	0.0
K11738	0.0
K11733	0.0
K11732	0.0
K11731	2.0
K11737	0.0
K11736	0.0
K11735	0.0
K11734	0.0
K06870	0.0
K06871	347.0
K06872	150.0
K06873	3.0
K06874	0.0
K06875	0.0
K06876	28.0
K06877	25.0
K06878	32.0
K06879	2.0
K07478	342.0
K12645	0.0
K07479	0.0
K07473	223.0
K07472	0.0
K07471	2.0
K07470	0.0
K07477	2.0
K07476	0.0
K07474	30.0
K15038	0.0
K15039	0.0
K15034	4.0
K15036	0.0
K15037	0.0
K08738	0.0
K06420	0.0
K00128	210.0
K00129	0.0
K00438	0.0
K00432	79.0
K00433	49.0
K00122	0.0
K00123	50.0
K00124	12.0
K00125	0.0
K00126	0.0
K00127	5.0
K08973	1.0
K14348	0.0
K14347	0.0
K14340	0.0
K08972	27.0
K01525	1.0
K01524	308.0
K01523	59.0
K01521	0.0
K01520	352.0
K01529	8.0
K08977	2.0
K03969	11.0
K08929	0.0
K02388	72.0
K02389	67.0
K02386	5.0
K02387	70.0
K02384	0.0
K02385	59.0
K02382	0.0
K02380	6.0
K02381	0.0
K05386	0.0
K13524	0.0
K13525	0.0
K13527	4.0
K13520	0.0
K13522	1.0
K13529	30.0
K03385	22.0
K03384	0.0
K03387	102.0
K03386	162.0
K03381	2.0
K03380	0.0
K03383	0.0
K03382	36.0
K03389	94.0
K03388	101.0
K05356	0.0
K12344	9.0
K12343	8.0
K12342	0.0
K12341	0.0
K12340	125.0
K02430	0.0
K12349	0.0
K05351	0.0
K11694	63.0
K11695	0.0
K11690	85.0
K05352	0.0
K11693	0.0
K08928	0.0
K03433	4.0
K13832	0.0
K03039	0.0
K03432	4.0
K06607	0.0
K06606	1.0
K06605	0.0
K03430	54.0
K06603	8.0
K06602	0.0
K06601	0.0
K06600	0.0
K05358	0.0
K06609	0.0
K06608	1.0
K03923	2.0
K03922	0.0
K11472	2.0
K11473	36.0
K11474	0.0
K11475	0.0
K11476	0.0
K11477	0.0
K00601	0.0
K00600	251.0
K00603	11.0
K03746	2.0
K00605	187.0
K00604	321.0
K00607	0.0
K00606	161.0
K00609	316.0
K03741	95.0
K03740	21.0
K03743	114.0
K10873	0.0
K03214	0.0
K14068	0.0
K13317	0.0
K06360	0.0
K14069	0.0
K08078	0.0
K09650	0.0
K06361	0.0
K07802	0.0
K07803	4.0
K07800	0.0
K07801	0.0
K07806	0.0
K07807	0.0
K07804	0.0
K07805	0.0
K06362	0.0
K01172	0.0
K10257	0.0
K10255	27.0
K10254	124.0
K10253	0.0
K10918	0.0
K04128	0.0
K01958	35.0
K01959	1.0
K01956	356.0
K01957	0.0
K04126	0.0
K04127	0.0
K01952	359.0
K01953	295.0
K01950	331.0
K01951	378.0
K07730	0.0
K07731	0.0
K07732	0.0
K07733	1.0
K07734	1.0
K07735	42.0
K07736	99.0
K07737	434.0
K07738	118.0
K07739	13.0
K06365	0.0
K06366	0.0
K06367	0.0
K10910	0.0
K10911	0.0
K04382	0.0
K10775	0.0
K02609	3.0
K02979	0.0
K02978	0.0
K06368	0.0
K02975	0.0
K02974	0.0
K02977	0.0
K02976	0.0
K03558	23.0
K03559	307.0
K03550	303.0
K03551	317.0
K03552	0.0
K03553	336.0
K03554	1.0
K03555	292.0
K03556	28.0
K03557	1.0
K01778	231.0
K01779	31.0
K06369	0.0
K01772	12.0
K01770	304.0
K01771	1.0
K01776	301.0
K01777	3.0
K01774	0.0
K01775	341.0
K05385	0.0
K05384	0.0
K05383	0.0
K05382	0.0
K05381	0.0
K08159	39.0
K14153	2.0
K14154	0.0
K14155	339.0
K08152	0.0
K08156	102.0
K08076	0.0
K12809	0.0
K05297	0.0
K03734	362.0
K03735	6.0
K03736	6.0
K03737	280.0
K03731	0.0
K03732	0.0
K03733	219.0
K03738	11.0
K03739	11.0
K08139	1.0
K06994	16.0
K12660	0.0
K12661	2.0
K07450	0.0
K08719	0.0
K08717	4.0
K08715	0.0
K08714	0.0
K08713	0.0
K08710	0.0
K11311	0.0
K11312	1.0
K00141	0.0
K00146	0.0
K00411	1.0
K00412	2.0
K00145	449.0
K00148	3.0
K14367	0.0
K14366	0.0
K08954	0.0
K08384	171.0
K14369	0.0
K14368	0.0
K14091	21.0
K14090	20.0
K14093	0.0
K14092	0.0
K14095	0.0
K14094	0.0
K14097	0.0
K14096	0.0
K14099	0.0
K14098	0.0
K02848	0.0
K01541	0.0
K04712	0.0
K04711	0.0
K01545	0.0
K01547	191.0
K01546	191.0
K01548	189.0
K04719	1.0
K04718	0.0
K02018	174.0
K02019	116.0
K02016	358.0
K02017	36.0
K02014	655.0
K02015	420.0
K02012	177.0
K02013	367.0
K02010	120.0
K02011	169.0
K04515	0.0
K03943	0.0
K03941	1.0
K03940	0.0
K00313	5.0
K04060	0.0
K01608	21.0
K08942	0.0
K08943	0.0
K08940	0.0
K08941	0.0
K08946	0.0
K08947	0.0
K08944	0.0
K08945	0.0
K03059	0.0
K13811	0.0
K13812	0.0
K13815	0.0
K13816	0.0
K13818	0.0
K13819	2.0
K03053	0.0
K03052	0.0
K03055	0.0
K03054	0.0
K03057	0.0
K03056	0.0
K06222	0.0
K11418	0.0
K11410	0.0
K11415	0.0
K00622	0.0
K00621	0.0
K00620	227.0
K00627	71.0
K00626	225.0
K00625	290.0
K00624	0.0
K02805	40.0
K02552	32.0
K02550	0.0
K02556	63.0
K02803	0.0
K02554	0.0
K07280	0.0
K07281	2.0
K07282	227.0
K07283	0.0
K07284	237.0
K07285	1.0
K07286	0.0
K08217	70.0
K07288	1.0
K07289	4.0
K07534	0.0
K07535	8.0
K07533	68.0
K07822	0.0
K07823	0.0
K08699	0.0
K00088	338.0
K00087	36.0
K00086	18.0
K00082	9.0
K10239	0.0
K10238	0.0
K10231	6.0
K10230	1.0
K10233	2.0
K10232	2.0
K10235	0.0
K10234	2.0
K10237	0.0
K10236	0.0
K08353	0.0
K01970	0.0
K01971	67.0
K01972	349.0
K01973	0.0
K01974	27.0
K01975	10.0
K01976	0.0
K07758	0.0
K05990	0.0
K07752	0.0
K07753	0.0
K07751	0.0
K13786	0.0
K07755	0.0
K07442	7.0
K08352	9.0
K07115	2.0
K07441	0.0
K07634	0.0
K07446	0.0
K07111	0.0
K07444	103.0
K07445	0.0
K00647	24.0
K07449	0.0
K00641	123.0
K00640	377.0
K01289	0.0
K01282	0.0
K01283	0.0
K01280	0.0
K01281	0.0
K01286	78.0
K01284	222.0
K02954	294.0
K02952	318.0
K02950	308.0
K00155	32.0
K02959	290.0
K00887	0.0
K00886	1.0
K00885	0.0
K00884	1.0
K00883	3.0
K00882	170.0
K00881	3.0
K00880	28.0
K00053	223.0
K14048	0.0
K01026	52.0
K01756	297.0
K01025	0.0
K01750	22.0
K01023	2.0
K01752	348.0
K01753	1.0
K14583	0.0
K01758	2.0
K01759	343.0
K09565	0.0
K09568	0.0
K08173	0.0
K08172	0.0
K02483	89.0
K02482	32.0
K08177	2.0
K08176	0.0
K08175	0.0
K02486	0.0
K02489	0.0
K02488	3.0
K08178	0.0
K14138	12.0
K14136	0.0
K09713	0.0
K09714	0.0
K09715	0.0
K03532	0.0
K03533	2.0
K03530	651.0
K03531	321.0
K03536	307.0
K03537	0.0
K03534	159.0
K03535	27.0
K03538	0.0
K03539	0.0
K14451	0.0
K14450	0.0
K02225	0.0
K02224	153.0
K02227	87.0
K02226	73.0
K02221	34.0
K14107	0.0
K02229	0.0
K02228	0.0
K14106	0.0
K00441	3.0
K03288	0.0
K03289	12.0
K03284	397.0
K03285	0.0
K03286	9.0
K03287	132.0
K03280	0.0
K03281	148.0
K03282	256.0
K00440	0.0
K13677	0.0
K12790	0.0
K09639	0.0
K12688	0.0
K12689	0.0
K12686	0.0
K12687	0.0
K12684	0.0
K12685	1.0
K12682	0.0
K12683	0.0
K12680	0.0
K11889	0.0
K08884	192.0
K11085	162.0
K11084	0.0
K11081	0.0
K11080	0.0
K11083	0.0
K11082	0.0
K11089	27.0
K08777	0.0
K08776	0.0
K06346	189.0
K06347	0.0
K09824	0.0
K09825	244.0
K09823	0.0
K09820	40.0
K10939	0.0
K10936	0.0
K10937	0.0
K10933	0.0
K06348	0.0
K09829	0.0
K11337	0.0
K11336	0.0
K11335	0.0
K11334	0.0
K11333	0.0
K11332	0.0
K11331	0.0
K11330	0.0
K00169	17.0
K00164	34.0
K00166	0.0
K00167	3.0
K00161	73.0
K00162	73.0
K00163	4.0
K10689	0.0
K10680	1.0
K10681	0.0
K10682	0.0
K04083	175.0
K04082	1.0
K04081	0.0
K04080	0.0
K04087	37.0
K04086	0.0
K04085	1.0
K04084	3.0
K04088	37.0
K01569	0.0
K01568	0.0
K01563	2.0
K01561	0.0
K01560	52.0
K01567	60.0
K01565	27.0
K01564	0.0
K02038	314.0
K02039	299.0
K02030	484.0
K02031	437.0
K02032	483.0
K02033	505.0
K02034	546.0
K02035	659.0
K02036	344.0
K02037	312.0
K05556	0.0
K13658	0.0
K13659	0.0
K13656	0.0
K13657	0.0
K13654	0.0
K13655	0.0
K13652	38.0
K13653	126.0
K13650	0.0
K13651	0.0
K05555	0.0
K05552	0.0
K02057	337.0
K05550	0.0
K05551	0.0
K12308	275.0
K12306	0.0
K03073	261.0
K03072	26.0
K03071	2.0
K03070	384.0
K03077	42.0
K03076	346.0
K03075	280.0
K03074	37.0
K08965	5.0
K08967	0.0
K08961	27.0
K08963	68.0
K13873	0.0
K13876	0.0
K13874	0.0
K13875	0.0
K06139	0.0
K06138	4.0
K06135	0.0
K06134	1.0
K06137	27.0
K06136	0.0
K06131	398.0
K06133	80.0
K06132	0.0
K02600	318.0
K07389	0.0
K07388	0.0
K04747	0.0
K01516	309.0
K09977	0.0
K07518	0.0
K07519	0.0
K11437	0.0
K07512	27.0
K07516	4.0
K10212	0.0
K10747	0.0
K10217	0.0
K10219	0.0
K10218	1.0
K10748	0.0
K01912	274.0
K01913	2.0
K01910	5.0
K01911	62.0
K01916	5.0
K01917	3.0
K01914	252.0
K01915	582.0
K01918	165.0
K01919	4.0
K07774	1.0
K07775	10.0
K07776	5.0
K07777	8.0
K07770	65.0
K07771	0.0
K07772	0.0
K07773	0.0
K07778	3.0
K01193	197.0
K04340	0.0
K04341	0.0
K04342	0.0
K04343	0.0
K12986	0.0
K04691	0.0
K02931	313.0
K02933	317.0
K02935	318.0
K02936	0.0
K02939	318.0
K00205	0.0
K00204	0.0
K00207	0.0
K00206	0.0
K00201	0.0
K00200	0.0
K00203	0.0
K00202	0.0
K00209	0.0
K00208	113.0
K01000	335.0
K01001	0.0
K01002	55.0
K01003	0.0
K01004	0.0
K01005	160.0
K01006	314.0
K01007	46.0
K01008	98.0
K10855	0.0
K14115	0.0
K14116	0.0
K14441	291.0
K14446	3.0
K14447	2.0
K14112	0.0
K14445	28.0
K08195	0.0
K08194	0.0
K14448	0.0
K08196	0.0
K08191	103.0
K14119	0.0
K08193	0.0
K00702	17.0
K10799	0.0
K03518	160.0
K03519	16.0
K09719	0.0
K10856	0.0
K03516	0.0
K03517	232.0
K02205	0.0
K02204	0.0
K02203	51.0
K02201	0.0
K02200	4.0
K13714	0.0
K13461	0.0
K12518	0.0
K12519	0.0
K12517	0.0
K12514	0.0
K12515	0.0
K12512	0.0
K12513	0.0
K12510	100.0
K12511	37.0
K07183	80.0
K07182	6.0
K07181	27.0
K07180	4.0
K07186	0.0
K07185	57.0
K07184	0.0
K09800	4.0
K09801	1.0
K09802	1.0
K09803	1.0
K09804	0.0
K09805	0.0
K09806	10.0
K09807	120.0
K09808	250.0
K09809	2.0
K10912	0.0
K10913	0.0
K10914	18.0
K10915	0.0
K10916	0.0
K10917	0.0
K11358	88.0
K11355	0.0
K11354	0.0
K11357	0.0
K11356	0.0
K04069	625.0
K04068	300.0
K04065	3.0
K04064	0.0
K04067	0.0
K04066	317.0
K04061	40.0
K09716	0.0
K04063	32.0
K04062	1.0
K10006	20.0
K10007	20.0
K10004	1.0
K10005	20.0
K10002	1.0
K10003	1.0
K10000	0.0
K10001	1.0
K09717	0.0
K10008	48.0
K10009	0.0
K02491	0.0
K14588	0.0
K14581	0.0
K13678	65.0
K13679	0.0
K11633	0.0
K13670	0.0
K13671	0.0
K11987	0.0
K11636	0.0
K11634	0.0
K13582	0.0
K13583	0.0
K13580	0.0
K13581	0.0
K13586	0.0
K13587	0.0
K13584	0.0
K13585	0.0
K13588	0.0
K13589	0.0
K02052	14.0
K02053	12.0
K02050	422.0
K02051	409.0
K02056	189.0
K05553	0.0
K02054	12.0
K02055	8.0
K02058	82.0
K02059	0.0
K05558	0.0
K05559	0.0
K03895	0.0
K03894	0.0
K03897	0.0
K03896	0.0
K03891	2.0
K03890	2.0
K03893	0.0
K03892	371.0
K02423	1.0
K05342	0.0
K05341	2.0
K12989	0.0
K12988	0.0
K02420	61.0
K12981	0.0
K12980	0.0
K12983	0.0
K12982	0.0
K12985	0.0
K12984	0.0
K12987	1.0
K02426	142.0
K13854	0.0
K03098	142.0
K13853	2.0
K03095	0.0
K05344	0.0
K03091	427.0
K03090	30.0
K03093	11.0
K03092	169.0
K06113	25.0
K09632	0.0
K02429	232.0
K06118	0.0
K05716	0.0
K04844	0.0
K11632	0.0
K11630	0.0
K11631	0.0
K11637	0.0
K11635	2.0
K11638	0.0
K11639	0.0
K07572	0.0
K07573	0.0
K07570	27.0
K07571	10.0
K07576	93.0
K07577	1.0
K07574	164.0
K07575	0.0
K07578	0.0
K07579	0.0
K11189	322.0
K11184	53.0
K11187	0.0
K11180	3.0
K11181	3.0
K11183	29.0
K10764	1.0
K10763	1.0
K10762	0.0
K01938	273.0
K01939	298.0
K01934	239.0
K01935	127.0
K01937	293.0
K01930	0.0
K01932	0.0
K01933	335.0
K07798	11.0
K07799	30.0
K07796	2.0
K07797	0.0
K07794	1.0
K07795	3.0
K07792	6.0
K07793	39.0
K07790	0.0
K07791	5.0
K06379	103.0
K00968	30.0
K06378	124.0
K06377	0.0
K06376	0.0
K06375	0.0
K09814	0.0
K09813	0.0
K06372	0.0
K06371	0.0
K06370	0.0
K01249	0.0
K01246	221.0
K01247	5.0
K01244	0.0
K01243	254.0
K08919	0.0
K01241	18.0
K02919	234.0
K02913	374.0
K02912	0.0
K02911	276.0
K02910	0.0
K02917	0.0
K02916	317.0
K02915	0.0
K02914	284.0
K00228	1.0
K00227	0.0
K00226	435.0
K00224	0.0
K00223	0.0
K00222	0.0
K00221	0.0
K00220	0.0
K01798	0.0
K01799	4.0
K01068	0.0
K01069	35.0
K01062	0.0
K01791	237.0
K01792	28.0
K01061	59.0
K01066	37.0
K01067	2.0
K01796	6.0
K01797	0.0
K05499	24.0
K14468	0.0
K14469	0.0
K14465	0.0
K14466	0.0
K14467	0.0
K10834	0.0
K10833	0.0
K02266	0.0
K03793	1.0
K03790	5.0
K03791	0.0
K03796	0.0
K03797	543.0
K03794	0.0
K03795	30.0
K03798	493.0
K03799	20.0
K13448	0.0
K12538	0.0
K12539	0.0
K12530	0.0
K12531	0.0
K12532	0.0
K12533	0.0
K12534	0.0
K12535	0.0
K12536	0.0
K12537	0.0
K03136	0.0
K09790	147.0
K09791	7.0
K09792	30.0
K09793	127.0
K09794	4.0
K09795	0.0
K09796	2.0
K09797	122.0
K09798	3.0
K09799	1.0
K10972	0.0
K10973	0.0
K10977	0.0
K10974	61.0
K10975	0.0
K10978	0.0
K10979	32.0
K06308	0.0
K00315	0.0
K09862	2.0
K06303	0.0
K09860	0.0
K09861	285.0
K06306	21.0
K06307	0.0
K06305	0.0
K11373	0.0
K04047	52.0
K04046	0.0
K04045	63.0
K04044	1.0
K04043	349.0
K04042	222.0
K04041	102.0
K04040	0.0
K02700	0.0
K04049	0.0
K04048	0.0
K02707	0.0
K02704	0.0
K02705	0.0
K10020	0.0
K10021	0.0
K10022	0.0
K10023	0.0
K10024	0.0
K10025	0.0
K10026	32.0
K10027	5.0
K13612	0.0
K13613	0.0
K13611	0.0
K13614	0.0
K13615	0.0
K05794	34.0
K05795	43.0
K05796	4.0
K05797	0.0
K05790	0.0
K05791	27.0
K05792	28.0
K05793	28.0
K05798	0.0
K05799	170.0
K01474	8.0
K01477	0.0
K01476	9.0
K01471	0.0
K01470	179.0
K01473	11.0
K13039	0.0
K01479	0.0
K01478	25.0
K05570	27.0
K05571	27.0
K05572	0.0
K05573	0.0
K02078	470.0
K02079	0.0
K05576	0.0
K02074	1.0
K02075	1.0
K02076	0.0
K02077	56.0
K02071	161.0
K02072	152.0
K02073	163.0
K03309	2.0
K03308	433.0
K03305	150.0
K03304	0.0
K03307	113.0
K03306	112.0
K03301	0.0
K03300	9.0
K03303	78.0
K03302	0.0
K06173	378.0
K06175	0.0
K06174	0.0
K06177	118.0
K06176	2.0
K06179	148.0
K07680	0.0
K03867	0.0
K03838	0.0
K12053	0.0
K11618	19.0
K11619	0.0
K11614	0.0
K11615	0.0
K11616	0.0
K11617	0.0
K11610	0.0
K11611	0.0
K11960	0.0
K11961	0.0
K02836	317.0
K10565	0.0
K10564	0.0
K02837	254.0
K10561	17.0
K10560	15.0
K10563	232.0
K10562	0.0
K02838	318.0
K06858	0.0
K02839	20.0
K06859	48.0
K12700	14.0
K07558	0.0
K07559	56.0
K07228	0.0
K07229	5.0
K07226	4.0
K07224	0.0
K07225	1.0
K07222	30.0
K07223	6.0
K07220	111.0
K07221	9.0
K10709	47.0
K10708	0.0
K10701	0.0
K10703	0.0
K10702	0.0
K10704	0.0
K05984	0.0
K07537	0.0
K08652	0.0
K08651	0.0
K08658	0.0
K08659	23.0
K05982	2.0
K07451	0.0
K07453	0.0
K07452	0.0
K07455	31.0
K07454	27.0
K09707	25.0
K07457	3.0
K09706	2.0
K07104	32.0
K00029	30.0
K00028	0.0
K00799	7.0
K00798	120.0
K00797	78.0
K00024	248.0
K00795	3.0
K00026	0.0
K00021	0.0
K00020	30.0
K00023	4.0
K00022	0.0
K09017	1.0
K01269	281.0
K09015	138.0
K09014	254.0
K09013	337.0
K09011	107.0
K09010	0.0
K01261	0.0
K01262	471.0
K01263	0.0
K01264	0.0
K01265	475.0
K01266	59.0
K09018	0.0
K08227	0.0
K08226	0.0
K08225	1.0
K08224	3.0
K08223	44.0
K08222	0.0
K08221	0.0
K00249	17.0
K01790	396.0
K00241	150.0
K00240	162.0
K00243	200.0
K00242	4.0
K00245	3.0
K00244	50.0
K00247	0.0
K00246	3.0
K01795	59.0
K06983	0.0
K02799	0.0
K02798	1.0
K02791	28.0
K02790	0.0
K02793	290.0
K02795	531.0
K02794	608.0
K02796	479.0
K04564	179.0
K04565	39.0
K04566	18.0
K04567	300.0
K01040	4.0
K01041	11.0
K04562	16.0
K04568	0.0
K01049	0.0
K02535	147.0
K02242	0.0
K02536	175.0
K02531	0.0
K02246	0.0
K02533	5.0
K02532	1.0
K02248	0.0
K02538	0.0
K00581	0.0
K13421	0.0
K01013	0.0
K15018	0.0
K15019	0.0
K03110	318.0
K03111	696.0
K03112	0.0
K03113	132.0
K03116	161.0
K03117	29.0
K03118	171.0
K03119	0.0
K10919	0.0
K12552	0.0
K12553	0.0
K12551	0.0
K12556	0.0
K12554	0.0
K12555	0.0
K06892	1.0
K06893	33.0
K06890	127.0
K06891	41.0
K06896	290.0
K06897	56.0
K06894	65.0
K06895	26.0
K10954	0.0
K10956	0.0
K06899	0.0
K06328	0.0
K06329	0.0
K10952	0.0
K10953	0.0
K11395	0.0
K11391	0.0
K11390	0.0
K11392	4.0
K00499	0.0
K00494	32.0
K00495	0.0
K00496	0.0
K00491	0.0
K00492	4.0
K00493	0.0
K13591	0.0
K01467	175.0
K13593	0.0
K13592	0.0
K04021	1.0
K04020	0.0
K04023	46.0
K04022	0.0
K04025	0.0
K04024	7.0
K04027	2.0
K04026	2.0
K04029	44.0
K04028	47.0
K07055	0.0
K07054	1.0
K07057	2.0
K07056	427.0
K07051	27.0
K07050	103.0
K07053	266.0
K07052	398.0
K07059	0.0
K07058	215.0
K10040	17.0
K10041	57.0
K10046	0.0
K04799	0.0
K04798	0.0
K04793	0.0
K04792	0.0
K04791	0.0
K04790	0.0
K04797	0.0
K04796	0.0
K04795	0.0
K04794	20.0
K13638	0.0
K13639	2.0
K13634	0.0
K13635	0.0
K13636	0.0
K13637	2.0
K13630	0.0
K13631	0.0
K13632	0.0
K13633	0.0
K02042	29.0
K05778	0.0
K05779	0.0
K05776	93.0
K05541	0.0
K05774	0.0
K05775	0.0
K05772	4.0
K05773	4.0
K05540	9.0
K01459	0.0
K01458	0.0
K01457	27.0
K01455	28.0
K01454	0.0
K01453	0.0
K01452	0.0
K01451	66.0
K01450	0.0
K05518	0.0
K08070	13.0
K08071	0.0
K05516	74.0
K08077	1.0
K05515	273.0
K13093	0.0
K11783	0.0
K12949	0.0
K12945	0.0
K12944	0.0
K12941	8.0
K12940	3.0
K12943	0.0
K12942	25.0
K14728	0.0
K14727	0.0
K11785	0.0
K00108	33.0
K13890	10.0
K13891	10.0
K13892	3.0
K13893	0.0
K13894	0.0
K13895	0.0
K13896	0.0
K06159	0.0
K06158	375.0
K06153	385.0
K06152	0.0
K06151	0.0
K06157	0.0
K06156	0.0
K06155	0.0
K06154	0.0
K03327	258.0
K03326	7.0
K03325	45.0
K03324	410.0
K03322	18.0
K03321	102.0
K03320	61.0
K03329	0.0
K03328	116.0
K04802	0.0
K04801	0.0
K04800	0.0
K11948	0.0
K01505	0.0
K04756	0.0
K11940	0.0
K11941	0.0
K11942	0.0
K11943	0.0
K11944	0.0
K01507	451.0
K11946	0.0
K11947	0.0
K01506	2.0
K01501	10.0
K01500	5.0
K01503	0.0
K06714	4.0
K04750	50.0
K12789	0.0
K12788	0.0
K11526	0.0
K10810	0.0
K11522	0.0
K11523	0.0
K08675	0.0
K08676	11.0
K08677	0.0
K08679	0.0
K11521	0.0
K10547	7.0
K10546	8.0
K10545	8.0
K10544	5.0
K10543	7.0
K10542	79.0
K10541	79.0
K10540	91.0
K10549	1.0
K10548	7.0
K14630	0.0
K11529	0.0
K00007	0.0
K00005	160.0
K13444	0.0
K00003	229.0
K00002	33.0
K00001	104.0
K01186	180.0
K00009	27.0
K00008	103.0
K10726	0.0
K10725	0.0
K08246	0.0
K00263	30.0
K00262	388.0
K00261	12.0
K00260	6.0
K00266	776.0
K00265	178.0
K01200	104.0
K01201	60.0
K01206	632.0
K01207	128.0
K01205	122.0
K01208	0.0
K01209	281.0
K06167	146.0
K00917	110.0
K00912	147.0
K00919	316.0
K02519	308.0
K02518	271.0
K02517	126.0
K02511	0.0
K02510	57.0
K13409	0.0
K13408	0.0
K03179	124.0
K03170	0.0
K03177	318.0
K12574	240.0
K12570	0.0
K12573	306.0
K11009	0.0
K11008	0.0
K11005	0.0
K11004	0.0
K11007	0.0
K11006	0.0
K11003	0.0
K08296	35.0
K08297	0.0
K08295	0.0
K02634	0.0
K02635	0.0
K10622	0.0
K07693	2.0
K07692	0.0
K07691	0.0
K07690	0.0
K07697	0.0
K07696	24.0
K07695	0.0
K07694	10.0
K07699	86.0
K07698	0.0
K07079	172.0
K07078	13.0
K07077	2.0
K07076	39.0
K07075	42.0
K07074	31.0
K07073	0.0
K07072	0.0
K07071	66.0
K07070	0.0
K14584	0.0
K11620	0.0
K09190	0.0
K11623	0.0
K05759	0.0
K08589	0.0
K11625	0.0
K11995	0.0
K01439	254.0
K01438	145.0
K01431	0.0
K01430	47.0
K01433	43.0
K01432	0.0
K01434	5.0
K01437	0.0
K01436	55.0
K05539	1.0
K14520	0.0
K12963	0.0
K12962	0.0
K12961	0.0
K12960	280.0
K14749	0.0
K14748	0.0
K02972	0.0
K14743	0.0
K14742	189.0
K14745	0.0
K14744	0.0
K14747	0.0
K14746	0.0
K02167	0.0
K02164	0.0
K02160	109.0
K02168	3.0
K02169	94.0
K10931	0.0
K03341	0.0
K03340	184.0
K03343	0.0
K03342	1.0
K03346	1.0
K12299	0.0
K12291	0.0
K12290	0.0
K12293	0.0
K12292	0.0
K12295	0.0
K12294	0.0
K12297	20.0
K12368	0.0
K11922	0.0
K11923	0.0
K11920	0.0
K11921	7.0
K11926	0.0
K11927	75.0
K11924	2.0
K11925	0.0
K11928	29.0
K13181	0.0
K13219	0.0
K07262	1.0
K07263	189.0
K07260	164.0
K07261	0.0
K07266	0.0
K07267	28.0
K07264	1.0
K07265	0.0
K07268	0.0
K07269	0.0
K01155	47.0
K04478	0.0
K04479	0.0
K10528	0.0
K14952	0.0
K07486	29.0
K07487	13.0
K07484	205.0
K07485	0.0
K07482	0.0
K07483	423.0
K07480	25.0
K07481	7.0
K07488	2.0
K07489	0.0
K11210	0.0
K11211	0.0
K11212	4.0
K11214	18.0
K11216	0.0
K06300	0.0
K00061	0.0
K00060	30.0
K06301	0.0
K00065	48.0
K00064	0.0
K00067	353.0
K00066	27.0
K00069	0.0
K00068	26.0
K06304	0.0
K08262	0.0
K08261	0.0
K08260	0.0
K08265	0.0
K08264	0.0
K00288	2.0
K00285	30.0
K00284	100.0
K00287	334.0
K00286	323.0
K00281	128.0
K00280	0.0
K00283	36.0
K00282	36.0
K08088	0.0
K14198	0.0
K14199	0.0
K03452	0.0
K14194	0.0
K14195	0.0
K14196	0.0
K14197	0.0
K14192	0.0
K14193	0.0
K01880	290.0
K01881	337.0
K01883	320.0
K01885	325.0
K04618	0.0
K01887	337.0
K01224	25.0
K01889	319.0
K01226	26.0
K01227	0.0
K01220	77.0
K01222	54.0
K01223	199.0
K02759	316.0
K02755	0.0
K02757	229.0
K02756	0.0
K14998	0.0
K02750	22.0
K02753	2.0
K02752	0.0
K00939	318.0
K00938	0.0
K00937	220.0
K00936	763.0
K00935	0.0
K00934	27.0
K00933	0.0
K00932	0.0
K00931	265.0
K00930	449.0
K01089	122.0
K01080	0.0
K01081	193.0
K01082	0.0
K01083	1.0
K01084	0.0
K01085	0.0
K01087	4.0
K02571	0.0
K02570	2.0
K02573	2.0
K02572	0.0
K02575	36.0
K02574	18.0
K07780	0.0
K03488	164.0
K03489	1.0
K03482	0.0
K03483	1.0
K03480	47.0
K03481	9.0
K03486	45.0
K03487	0.0
K03484	99.0
K03485	0.0
K02287	0.0
K02286	0.0
K02285	0.0
K02284	0.0
K02283	140.0
K02282	28.0
K02281	0.0
K02280	3.0
K02289	0.0
K02288	0.0
K03626	0.0
K03627	0.0
K03624	345.0
K03625	316.0
K03151	168.0
K03620	5.0
K03153	4.0
K08869	0.0
K03628	263.0
K03629	313.0
K09738	0.0
K09739	0.0
K09736	0.0
K09737	0.0
K09735	0.0
K09732	0.0
K09733	0.0
K09730	0.0
K09731	0.0
K09888	93.0
K09889	3.0
K09880	0.0
K09882	2.0
K09883	0.0
K09884	0.0
K09887	0.0
K11027	0.0
K11026	0.0
K11025	0.0
K11024	0.0
K07679	0.0
K07678	0.0
K11021	0.0
K11020	0.0
K07675	1.0
K07674	0.0
K07676	0.0
K07671	0.0
K07670	1.0
K07673	2.0
K07672	0.0
K01117	0.0
K12048	0.0
K07019	31.0
K07018	1.0
K07011	335.0
K07010	159.0
K07013	0.0
K07012	116.0
K07015	163.0
K07014	1.0
K07017	15.0
K07016	3.0
K10084	0.0
K08372	27.0
K05884	0.0
K05885	22.0
K05886	2.0
K05887	0.0
K05880	0.0
K05881	0.0
K05882	27.0
K05883	0.0
K08902	0.0
K05739	0.0
K05888	0.0
K05889	0.0
K08903	0.0
K00547	2.0
K00544	0.0
K00545	0.0
K00542	0.0
K00543	0.0
K00540	523.0
K00548	243.0
K00549	134.0
K01145	0.0
K01412	0.0
K01147	3.0
K01417	134.0
K00038	2.0
K01143	0.0
K01142	253.0
K01419	7.0
K00788	268.0
K00789	356.0
K12502	0.0
K14762	0.0
K14761	79.0
K06195	28.0
K03819	0.0
K03818	4.0
K03814	25.0
K03817	5.0
K03816	164.0
K03811	90.0
K03810	0.0
K03813	11.0
K11908	0.0
K11909	0.0
K11904	0.0
K11905	0.0
K11906	0.0
K11907	1.0
K11900	2.0
K11901	1.0
K11902	1.0
K11903	1.0
K10986	25.0
K13238	0.0
K13239	0.0
K13797	0.0
K07248	21.0
K13796	0.0
K07244	0.0
K07245	2.0
K07246	38.0
K07240	617.0
K07241	0.0
K07242	0.0
K07243	30.0
K01268	0.0
K05296	0.0
K02821	98.0
K09016	0.0
K09945	0.0
K09944	0.0
K09947	0.0
K09946	28.0
K09941	1.0
K09940	28.0
K09943	0.0
K09942	1.0
K09949	31.0
K09948	0.0
K10851	0.0
K10850	0.0
K03666	22.0
K03667	7.0
K03196	1.0
K03665	314.0
K11275	0.0
K06012	98.0
K00048	119.0
K10857	0.0
K09773	37.0
K00043	0.0
K00042	71.0
K00041	48.0
K00040	41.0
K00046	252.0
K00733	0.0
K00044	0.0
K06011	0.0
K09012	0.0
K06016	16.0
K06017	0.0
K06014	0.0
K06015	22.0
K06019	2.0
K01075	0.0
K12221	0.0
K06444	0.0
K04632	0.0
K14977	1.0
K14974	0.0
K00958	4.0
K00951	407.0
K00950	168.0
K00952	2.0
K00955	36.0
K00954	320.0
K00957	57.0
K00956	52.0
K00590	4.0
K02777	133.0
K02775	98.0
K02774	140.0
K02773	115.0
K02771	40.0
K02770	96.0
K02779	34.0
K02778	0.0
K01606	0.0
K01607	194.0
K01604	0.0
K01605	0.0
K01602	0.0
K01601	1.0
K03750	51.0
K01609	197.0
K02553	1.0
K02804	43.0
K02551	177.0
K02806	5.0
K02557	174.0
K02800	42.0
K05275	0.0
K02802	0.0
K13300	0.0
K02558	59.0
K02809	0.0
K02808	0.0
K03600	1.0
K03601	315.0
K03602	286.0
K03603	0.0
K03604	38.0
K03605	7.0
K03606	17.0
K03607	0.0
K03608	55.0
K03609	124.0
K06078	0.0
K06079	5.0
K09710	316.0
K09711	0.0
K09712	0.0
K06073	0.0
K06074	0.0
K06075	7.0
K06076	32.0
K06077	3.0
K06382	48.0
K06383	36.0
K06380	0.0
K06381	97.0
K06386	25.0
K06387	56.0
K06384	31.0
K06385	67.0
K06388	0.0
K06389	0.0
K12466	2.0
K12468	0.0
K07657	32.0
K07656	0.0
K07655	0.0
K07654	2.0
K07653	2.0
K07652	4.0
K07651	0.0
K07650	65.0
K07659	2.0
K07658	237.0
K11041	9.0
K11040	1.0
K11043	0.0
K11042	0.0
K11045	0.0
K11044	0.0
K11047	0.0
K11046	0.0
K11049	0.0
K11048	0.0
K07387	99.0
K07386	125.0
K06926	210.0
K06927	14.0
K06924	0.0
K06925	318.0
K06922	0.0
K06923	81.0
K06920	58.0
K06921	214.0
K06928	26.0
K06929	10.0
K07033	105.0
K07032	36.0
K07031	68.0
K07030	165.0
K07037	140.0
K07035	52.0
K07034	3.0
K07039	1.0
K07038	42.0
K10829	0.0
K00384	457.0
K00385	9.0
K00386	0.0
K00387	0.0
K00380	57.0
K00381	29.0
K00382	197.0
K00383	0.0
K00389	4.0
K01387	0.0
K01385	0.0
K01389	0.0
K09158	3.0
K09159	2.0
K09156	0.0
K09157	169.0
K09154	0.0
K09155	39.0
K09152	0.0
K09153	88.0
K09150	0.0
K09151	31.0
K05970	225.0
K05714	3.0
K05715	0.0
K05710	6.0
K05711	0.0
K05712	2.0
K05713	0.0
K00560	267.0
K00561	2.0
K00563	68.0
K00564	68.0
K00566	416.0
K00567	298.0
K00568	3.0
K00569	27.0
K05575	0.0
K01169	0.0
K01167	0.0
K01166	0.0
K05577	27.0
K01163	56.0
K01161	0.0
K01160	0.0
K05578	0.0
K05579	0.0
K08092	20.0
K08093	52.0
K08094	67.0
K08095	0.0
K08096	0.0
K08097	1.0
K02254	0.0
K02255	0.0
K01743	0.0
K02251	0.0
K02061	0.0
K01741	0.0
K02060	0.0
K00114	0.0
K02122	118.0
K02123	208.0
K02120	217.0
K02121	200.0
K02124	216.0
K03837	0.0
K03836	0.0
K03835	0.0
K03834	0.0
K03833	32.0
K03832	173.0
K03831	27.0
K03830	63.0
K00443	0.0
K03839	122.0
K02067	13.0
K10189	49.0
K13038	503.0
K13787	80.0
K13788	29.0
K13789	823.0
K10188	59.0
K12255	0.0
K12254	0.0
K12257	213.0
K12256	0.0
K12251	73.0
K12250	0.0
K12253	0.0
K12252	0.0
K13252	2.0
K13256	1.0
K13255	0.0
K12079	0.0
K12078	0.0
K12071	0.0
K12070	0.0
K12073	27.0
K12072	0.0
K09912	1.0
K06236	0.0
K06237	0.0
K05519	0.0
K09914	2.0
K11788	0.0
K11782	0.0
K11780	0.0
K11781	0.0
K11787	0.0
K11784	0.0
K11530	0.0
K12787	0.0
K12786	0.0
K12785	0.0
K12784	0.0
K06718	0.0
K09969	1.0
K09968	0.0
K09967	52.0
K09966	30.0
K09965	27.0
K09964	1.0
K09963	95.0
K09962	0.0
K09961	0.0
K09960	0.0
K11527	46.0
K11524	0.0
K11525	0.0
K11250	1.0
K11253	0.0
K11258	0.0
K11528	0.0
K00713	0.0
K00712	1.0
K10780	0.0
K10783	27.0
K10125	1.0
K10124	0.0
K10126	1.0
K10121	0.0
K10123	0.0
K10122	0.0
K04652	87.0
K04653	30.0
K04651	113.0
K04656	29.0
K04654	29.0
K04655	34.0
K00973	314.0
K00972	6.0
K00971	196.0
K00970	115.0
K00975	417.0
K00974	522.0
K00979	160.0
K00978	54.0
K14954	0.0
K14955	0.0
K14956	0.0
K06178	210.0
K01596	40.0
K01597	3.0
K01594	0.0
K01595	54.0
K01592	0.0
K01593	3.0
K01590	27.0
K01591	318.0
K01598	27.0
K01599	297.0
K02711	0.0
K02710	0.0
K02713	0.0
K02712	0.0
K02714	0.0
K02717	0.0
K02716	0.0
K02719	0.0
K02718	0.0
K03449	48.0
K03446	119.0
K03444	3.0
K03445	0.0
K03442	187.0
K01620	256.0
K01621	28.0
K01622	2.0
K01623	77.0
K01624	510.0
K01625	608.0
K01626	187.0
K01627	147.0
K01628	131.0
K01629	37.0
K05299	1.0
K02829	0.0
K02828	0.0
K02827	0.0
K02826	0.0
K02825	91.0
K02824	158.0
K02823	289.0
K02822	84.0
K03198	1.0
K03199	1.0
K03668	4.0
K03669	28.0
K03190	47.0
K03191	0.0
K03660	126.0
K03194	0.0
K03195	1.0
K03664	318.0
K03197	1.0
K09772	168.0
K06013	31.0
K09770	3.0
K09771	3.0
K09776	1.0
K09777	58.0
K09774	5.0
K09775	65.0
K09778	45.0
K09779	96.0
K06269	0.0
K06323	0.0
K11624	0.0
K02991	0.0
K02990	305.0
K02624	2.0
K02240	66.0
K08282	35.0
K12440	0.0
K12441	0.0
K12442	0.0
K12443	0.0
K12444	0.0
K12445	0.0
K12449	0.0
K02247	0.0
K07637	0.0
K07636	305.0
K07639	0.0
K07638	1.0
K11069	81.0
K11068	182.0
K11063	0.0
K11062	0.0
K11061	0.0
K11060	0.0
K11066	0.0
K11065	113.0
K06900	0.0
K06901	315.0
K06902	108.0
K06903	7.0
K06904	15.0
K06905	16.0
K06906	13.0
K06907	25.0
K06908	14.0
K06909	2.0
K10821	0.0
K05905	1.0
K05904	0.0
K05906	0.0
K05900	0.0
K05903	6.0
K01406	0.0
K05909	0.0
K05908	0.0
K00368	1.0
K00369	0.0
K00366	43.0
K00367	0.0
K00364	2.0
K00365	27.0
K00362	4.0
K00363	1.0
K00360	0.0
```
