## Extended Data File 1 for "Diet induces reproducible alterations in the mouse and human gut microbiome": ERS606312_ERR675522.picrust

```
# Constructed from biom file
#OTU ID	ERR675522
K01365	0.0
K01364	0.0
K01361	16.0
K01360	2.0
K01362	9640.0
K02249	0.0
K05841	4.0
K05844	63.0
K05845	64.0
K05846	1754.0
K05847	5585.0
K00508	60.0
K00500	47.0
K00507	1500.0
K00504	2.0
K00505	0.0
K12521	0.0
K01101	4905.0
K01103	555.0
K12520	0.0
K01104	19206.0
K05592	7369.0
K05593	778.0
K05590	2.0
K05591	27.0
K05596	193.0
K05597	4.0
K05594	1.0
K05595	2516.0
K05599	2.0
K11964	0.0
K11962	1.0
K14540	6656.0
K12529	73.0
K12528	71.0
K06353	0.0
K02456	3284.0
K02457	29.0
K02454	3135.0
K02455	1480.0
K02452	197.0
K02453	4524.0
K02450	202.0
K02103	677.0
K08138	717.0
K02108	15589.0
K02109	16388.0
K02458	34.0
K02459	29.0
K08137	4.0
K03851	180.0
K03850	0.0
K03852	175.0
K03855	42.0
K03856	7584.0
K13018	4.0
K13019	66.0
K13010	61.0
K13011	0.0
K13012	4535.0
K13013	2.0
K13014	2.0
K13015	79.0
K13016	117.0
K13017	4.0
K08566	0.0
K08567	238.0
K13274	0.0
K13275	0.0
K13276	0.0
K13277	0.0
K03275	0.0
K03274	1854.0
K03277	0.0
K03276	0.0
K03271	7239.0
K03270	3667.0
K03273	2266.0
K03272	3614.0
K03279	0.0
K03278	0.0
K11022	0.0
K12277	0.0
K12276	4.0
K12270	4158.0
K11058	0.0
K12279	4.0
K12278	182.0
K07557	0.0
K07550	0.0
K07552	2349.0
K06319	0.0
K09909	1.0
K09908	6.0
K12051	0.0
K12050	0.0
K12057	77.0
K12056	5.0
K06221	67.0
K09900	0.0
K09903	11563.0
K09902	7.0
K09904	2.0
K09907	1.0
K09906	4.0
K11501	0.0
K03234	0.0
K00773	11533.0
K00772	1810.0
K00777	2.0
K00776	0.0
K06313	110.0
K06315	0.0
K05574	1.0
K10201	40.0
K07176	0.0
K07177	48.0
K07174	0.0
K07175	2688.0
K07172	70.0
K07173	6470.0
K07170	6966.0
K07171	9113.0
K07178	14.0
K07179	0.0
K00195	0.0
K00194	88.0
K00197	95.0
K00196	12.0
K00191	0.0
K00190	38.0
K00193	0.0
K00192	0.0
K00198	1317.0
K06405	2213.0
K10109	582.0
K10108	1212.0
K10107	15.0
K01828	20.0
K01829	15.0
K01826	18.0
K01825	31.0
K01822	94.0
K01823	360.0
K01820	1436.0
K01821	537.0
K00999	0.0
K00998	6881.0
K00995	13271.0
K00997	3348.0
K00996	280.0
K00991	11840.0
K00990	1925.0
K00992	9.0
K11028	0.0
K02622	8622.0
K02625	0.0
K03564	11793.0
K13489	1417.0
K13488	1417.0
K13483	32.0
K13482	27.0
K13481	26.0
K13480	6.0
K13487	1417.0
K13486	1417.0
K14680	0.0
K14681	1.0
K14682	1439.0
K08358	380.0
K08357	196.0
K08356	3.0
K08355	3.0
K03469	7088.0
K03462	0.0
K03464	3.0
K03465	1285.0
K03466	11580.0
K01648	4.0
K01649	9175.0
K01643	1092.0
K01640	165.0
K01641	42.0
K01646	199.0
K01647	11094.0
K01644	1612.0
K02597	188.0
K02626	36.0
K02595	3.0
K02594	517.0
K02593	180.0
K02592	314.0
K02591	617.0
K02590	675.0
K02598	635.0
K02849	1453.0
K14061	1.0
K14062	2.0
K14063	1.0
K14064	1.0
K14065	0.0
K14067	4.0
K02841	1500.0
K02840	5.0
K02843	867.0
K02844	1795.0
K02847	1.0
K02846	1.0
K02102	32.0
K09758	969.0
K06039	40.0
K06034	2.0
K06036	11.0
K06037	0.0
K06032	0.0
K01581	278.0
K02702	0.0
K02659	23.0
K13490	1417.0
K13491	1417.0
K03644	4225.0
K03645	1.0
K03646	77.0
K03647	4290.0
K03640	890.0
K03641	418.0
K03642	2361.0
K03643	118.0
K03648	9473.0
K03649	304.0
K06694	0.0
K11814	0.0
K12428	0.0
K12429	1.0
K12422	0.0
K12423	0.0
K12420	0.0
K12421	0.0
K12426	0.0
K12427	0.0
K12424	0.0
K12425	0.0
K07349	1.0
K07348	2.0
K05380	0.0
K07345	10.0
K07344	182.0
K07347	13.0
K07346	7.0
K07341	1918.0
K07340	17.0
K07343	1921.0
K07342	0.0
K06968	1602.0
K06969	17969.0
K06962	2181.0
K06963	0.0
K06960	4537.0
K06961	0.0
K06966	11185.0
K06967	6633.0
K06964	0.0
K06965	0.0
K08995	1534.0
K08994	126.0
K08997	1.0
K08996	7.0
K08990	3.0
K08993	3.0
K08992	8.0
K08999	2939.0
K08998	6472.0
K08344	2.0
K08345	1.0
K08346	1.0
K14940	0.0
K02724	1.0
K08349	1.0
K11815	0.0
K05929	0.0
K05928	1417.0
K05927	8.0
K05924	0.0
K05922	11.0
K05921	76.0
K00349	2750.0
K00698	0.0
K00340	4362.0
K00341	4364.0
K00690	604.0
K00343	4356.0
K00344	480.0
K00697	366.0
K00346	2750.0
K00347	2762.0
K09116	425.0
K09117	6113.0
K05337	3938.0
K09118	67.0
K09119	0.0
K02106	71.0
K05823	11.0
K05820	82.0
K05826	12.0
K05827	11.0
K02100	1.0
K02101	0.0
K00524	0.0
K00525	7264.0
K00526	3556.0
K00527	16153.0
K00520	1913.0
K00522	0.0
K00523	22.0
K02451	6.0
K00528	4844.0
K00529	83.0
K00025	1415.0
K14215	0.0
K14213	0.0
K03453	5813.0
K00796	7344.0
K05339	6.0
K00027	7002.0
K00794	10047.0
K00793	10007.0
K01347	0.0
K01346	0.0
K01344	0.0
K01343	0.0
K00791	12387.0
K01340	0.0
K00790	12785.0
K02694	1.0
K02696	1.0
K02697	1.0
K02690	1.0
K02691	10.0
K02692	1.0
K02693	1.0
K02698	2.0
K02699	1.0
K00836	14.0
K00837	3130.0
K00835	1421.0
K00832	4561.0
K00833	4154.0
K00830	337.0
K00831	9180.0
K00839	1451.0
K04335	1.0
K04334	1.0
K01120	1418.0
K01126	9067.0
K04333	1.0
K01129	5189.0
K01128	4.0
K04339	0.0
K04338	3.0
K02470	13209.0
K02471	1548.0
K02472	746.0
K02473	0.0
K02474	3110.0
K02475	10.0
K02476	11.0
K02477	5392.0
K02478	11.0
K02479	1462.0
K09019	64.0
K01267	5903.0
K13074	0.0
K13075	1.0
K11441	2.0
K14055	2.0
K13299	0.0
K13292	10424.0
K14057	1.0
K14056	0.0
K02856	665.0
K02585	513.0
K12211	0.0
K12210	0.0
K12213	0.0
K12212	0.0
K12215	0.0
K02854	2.0
K12217	2.0
K12216	0.0
K12219	0.0
K12218	2.0
K02855	5.0
K08692	4.0
K08693	1.0
K08690	0.0
K08691	64.0
K08696	2.0
K08697	1.0
K11748	1418.0
K11749	11142.0
K11746	1.0
K11747	64.0
K11744	1416.0
K11745	1421.0
K11742	181.0
K11743	619.0
K11740	3.0
K11741	2184.0
K13920	127.0
K13921	0.0
K13922	604.0
K13923	0.0
K13924	113.0
K13925	0.0
K13926	1662.0
K13927	207.0
K13928	5.0
K13929	7.0
K09923	3.0
K09922	4015.0
K06201	8246.0
K06200	6687.0
K06207	11039.0
K06206	1373.0
K06205	3.0
K09924	1575.0
K09929	5.0
K06208	135.0
K00759	13244.0
K00758	69.0
K00752	10.0
K00757	8827.0
K00756	1853.0
K00754	10837.0
K06001	3270.0
K05557	0.0
K09766	229.0
K05554	0.0
K07475	0.0
K07150	1803.0
K07151	358.0
K07152	499.0
K07153	7.0
K07154	10030.0
K07155	0.0
K07156	21.0
K07157	91.0
K07406	1467.0
K07407	10115.0
K07404	2837.0
K07405	2719.0
K07402	12145.0
K07403	1860.0
K07400	6.0
K07401	20.0
K01808	11916.0
K01809	14855.0
K01800	72.0
K01801	0.0
K01802	8260.0
K01803	11550.0
K01804	1598.0
K01805	3705.0
K01807	4953.0
K09718	0.0
K14668	0.0
K14669	0.0
K14666	0.0
K14667	1.0
K01664	304.0
K01665	2937.0
K01666	965.0
K01667	2232.0
K01660	0.0
K01661	2213.0
K01662	15832.0
K01663	4.0
K01668	14.0
K01669	2085.0
K02863	11536.0
K02862	5.0
K02860	9985.0
K02867	11562.0
K02866	0.0
K02864	11469.0
K02869	0.0
K05362	5.0
K05365	49.0
K03402	3234.0
K03403	3.0
K03400	0.0
K03406	17557.0
K03407	3771.0
K03404	77.0
K03405	93.0
K03408	5452.0
K03409	726.0
K02315	2678.0
K02314	13466.0
K02317	1.0
K02316	11555.0
K02313	11721.0
K02312	22.0
K02319	1.0
K12405	0.0
K12152	1.0
K12151	1.0
K07091	117.0
K07090	10576.0
K07093	1507.0
K07092	0.0
K07095	20953.0
K07094	32.0
K07097	180.0
K07096	204.0
K07099	1093.0
K07098	14610.0
K11175	9947.0
K11174	0.0
K11177	34.0
K11176	71.0
K11173	0.0
K11179	215.0
K11178	34.0
K00322	11.0
K00320	18.0
K00321	0.0
K00326	0.0
K00324	388.0
K00325	193.0
K00329	245.0
K05945	316.0
K05944	0.0
K05947	0.0
K05946	1536.0
K06944	2.0
K06945	10.0
K06946	3.0
K06415	122.0
K06940	3160.0
K06941	13173.0
K06942	11534.0
K06943	0.0
K10806	27.0
K10807	6.0
K10804	2936.0
K10805	104.0
K06948	4487.0
K06949	11551.0
K06418	16.0
K09138	219.0
K09139	2.0
K09134	655.0
K09135	0.0
K09136	232.0
K09137	426.0
K09130	0.0
K09131	1895.0
K09132	676.0
K09133	37.0
K05808	8581.0
K05809	1.0
K05804	372.0
K05805	54.0
K05806	0.0
K05807	3158.0
K05800	15.0
K05801	523.0
K05802	6.0
K05803	2.0
K01044	5.0
K01045	57.0
K01046	1559.0
K02068	510.0
K04561	69.0
K01042	1288.0
K05568	2123.0
K05567	820.0
K14273	0.0
K14275	0.0
K14274	19.0
K02062	1.0
K05245	0.0
K05564	15.0
K01048	289.0
K02066	5349.0
K01322	3443.0
K01325	0.0
K02065	5136.0
K01326	0.0
K05560	15.0
K02243	4464.0
K08930	0.0
K02679	1.0
K02676	21.0
K02674	215.0
K02675	0.0
K02672	207.0
K02241	405.0
K02670	44.0
K02671	217.0
K00810	58.0
K00811	2626.0
K00812	3285.0
K00813	7.0
K00814	0.0
K00817	11535.0
K00818	4207.0
K00819	375.0
K02530	4316.0
K02245	4465.0
K02244	15.0
K01499	7.0
K01498	0.0
K01493	11286.0
K01492	345.0
K01491	23444.0
K01497	429.0
K01496	8000.0
K01495	4500.0
K01494	704.0
K02418	1411.0
K02419	1894.0
K14492	0.0
K02412	1808.0
K02413	1660.0
K02410	1896.0
K02411	1240.0
K02416	1892.0
K02417	2075.0
K02414	485.0
K02415	687.0
K00120	0.0
K00121	277.0
K00430	0.0
K13058	1415.0
K13059	1.0
K13727	1.0
K13057	13.0
K13722	0.0
K13051	402.0
K13052	4968.0
K00435	1.0
K12054	0.0
K03239	0.0
K03238	0.0
K03231	0.0
K03230	1422.0
K03232	0.0
K12059	4.0
K03237	0.0
K03236	0.0
K12058	73.0
K12239	0.0
K12238	0.0
K12235	0.0
K12234	139.0
K13942	0.0
K13940	1509.0
K13941	0.0
K12097	0.0
K12096	0.0
K12095	0.0
K12094	0.0
K12093	0.0
K12092	0.0
K12091	0.0
K12090	0.0
K12099	0.0
K12098	0.0
K06356	0.0
K05992	10.0
K03540	0.0
K06331	798.0
K06330	46.0
K07138	7384.0
K07139	8994.0
K11811	21.0
K07132	526.0
K07133	61446.0
K07130	7790.0
K07131	34.0
K07137	17144.0
K07134	0.0
K07135	0.0
K01860	0.0
K01866	11564.0
K01867	11624.0
K01865	7.0
K01868	11994.0
K01869	11549.0
K06140	1515.0
K04766	6.0
K04767	4830.0
K04764	739.0
K04762	4125.0
K04763	13753.0
K04760	63.0
K04761	2404.0
K04768	13.0
K04769	2176.0
K08313	4626.0
K08312	7.0
K08311	1570.0
K08310	22.0
K08317	22.0
K08316	7394.0
K08315	4.0
K08314	161.0
K05149	0.0
K08319	0.0
K08318	1.0
K06339	0.0
K14648	0.0
K14392	276.0
K14393	1648.0
K14645	14.0
K14647	1.0
K01689	12176.0
K01686	4463.0
K01687	10596.0
K01684	692.0
K01685	4485.0
K01682	204.0
K01681	11132.0
K05308	0.0
K02889	0.0
K02888	11556.0
K02885	0.0
K02884	11562.0
K02887	11360.0
K02886	11562.0
K02881	11562.0
K02883	0.0
K13743	0.0
K02086	276.0
K02081	6191.0
K02080	3.0
K02083	68.0
K02082	4764.0
K13831	12.0
K03428	1.0
K03429	2422.0
K03424	18846.0
K03935	0.0
K03932	135.0
K03933	8.0
K03930	484.0
K03931	556.0
K02339	118.0
K02338	11529.0
K02337	11527.0
K02336	9.0
K02335	11914.0
K02334	4934.0
K02330	0.0
K03688	7485.0
K03689	0.0
K03680	227.0
K03683	7.0
K03684	1904.0
K03685	11533.0
K03686	14676.0
K03687	11309.0
K07301	13375.0
K07300	9.0
K07303	112.0
K07302	142.0
K07305	1908.0
K07304	6544.0
K07307	713.0
K07306	61.0
K07309	12.0
K07308	74.0
K02617	2.0
K02610	18.0
K02963	11560.0
K02612	22.0
K02961	11352.0
K09686	17571.0
K09687	42992.0
K09684	99.0
K09685	531.0
K09682	0.0
K09683	0.0
K09680	609.0
K09681	0.0
K09688	12.0
K09689	12.0
K05962	72.0
K05961	0.0
K05967	25.0
K05966	85.0
K11159	62.0
K05964	79.0
K05968	0.0
K11152	0.0
K00309	0.0
K00658	2171.0
K00304	3.0
K00305	3.0
K00654	1.0
K00655	8713.0
K00652	5000.0
K00301	14.0
K00302	393.0
K00303	66.0
K10828	0.0
K06431	0.0
K06432	0.0
K06433	0.0
K06434	5.0
K06436	300.0
K06437	0.0
K10820	23.0
K06439	0.0
K10822	0.0
K10823	0.0
K10826	2.0
K09167	192.0
K06322	0.0
K14117	0.0
K14259	0.0
K14257	6.0
K01308	215.0
K01303	4414.0
K01301	32.0
K01305	4424.0
K01304	5006.0
K02658	239.0
K00672	5.0
K02650	1140.0
K02651	688.0
K02652	6354.0
K02653	10824.0
K02654	10608.0
K05687	1.0
K02656	201.0
K05685	76.0
K00878	6548.0
K00879	212.0
K00872	6875.0
K00873	11493.0
K00870	0.0
K00876	7730.0
K00877	0.0
K00874	7280.0
K00875	0.0
K04487	12501.0
K04486	20274.0
K04485	5444.0
K04484	0.0
K04483	0.0
K04482	0.0
K04480	1.0
K04488	9042.0
K12049	0.0
K13693	5.0
K13706	0.0
K13694	730.0
K13695	5.0
K05977	0.0
K09516	586.0
K02434	16373.0
K02435	16114.0
K02436	23.0
K02437	6513.0
K05350	991.0
K02431	782.0
K08100	1.0
K02433	16679.0
K02438	3170.0
K02439	48.0
K03745	257.0
K03744	9598.0
K03747	197.0
K03210	6881.0
K03217	11479.0
K03216	8602.0
K03215	335.0
K03742	5931.0
K03219	1422.0
K03218	7343.0
K03749	24.0
K03748	143.0
K02383	0.0
K06327	0.0
K06320	869.0
K07238	9120.0
K09479	0.0
K09478	0.0
K09475	1.0
K09474	274.0
K09477	0.0
K09476	1.0
K09471	69.0
K09470	0.0
K09473	0.0
K09472	14.0
K07543	3.0
K06898	3283.0
K13967	0.0
K13963	2494.0
K07545	0.0
K00737	360.0
K05345	38.0
K11706	1.0
K11707	30.0
K11704	1.0
K11705	1.0
K11708	28.0
K11709	29.0
K05588	5.0
K07114	10693.0
K07443	1690.0
K07116	5.0
K07117	1460.0
K07110	68.0
K07447	11329.0
K07112	921.0
K07113	256.0
K07448	523.0
K07118	340.0
K07119	213.0
K10619	1.0
K10618	0.0
K10617	0.0
K10616	0.0
K01848	119.0
K01849	117.0
K01844	286.0
K01845	3634.0
K01846	85.0
K01847	6641.0
K01840	15206.0
K01841	81.0
K01842	0.0
K01843	2699.0
K06219	6.0
K10832	0.0
K05348	0.0
K14203	1.0
K08483	8813.0
K08482	1444.0
K08481	23.0
K08480	1.0
K08485	2.0
K08484	69.0
K00464	2.0
K00467	1.0
K00466	2.0
K00461	0.0
K00460	0.0
K00463	0.0
K00462	6.0
K04509	2.0
K00469	3.0
K00468	0.0
K08645	0.0
K04744	509.0
K01518	0.0
K01519	0.0
K04748	57.0
K04749	1047.0
K01514	193.0
K01515	12666.0
K01512	7204.0
K01510	0.0
K14623	1877.0
K14626	0.0
K14627	0.0
K14628	0.0
K14629	0.0
K03918	20.0
K03919	65.0
K12372	6.0
K12373	18000.0
K12370	6.0
K12371	7.0
K02359	0.0
K02358	12021.0
K02351	8.0
K02352	4.0
K02355	22766.0
K02357	11562.0
K02356	15964.0
K13574	33.0
K13573	79.0
K13572	82.0
K13571	33.0
K13570	32.0
K12112	1.0
K12113	0.0
K12110	0.0
K12111	59.0
K07329	0.0
K07328	0.0
K07323	260.0
K07322	4599.0
K07321	663.0
K07320	56.0
K07327	0.0
K07326	0.0
K07325	0.0
K07324	0.0
K08163	1.0
K06180	25330.0
K06181	1443.0
K06182	1107.0
K06183	9366.0
K06186	57.0
K06187	11554.0
K06188	1820.0
K06189	239.0
K08359	0.0
K07589	12.0
K07588	2850.0
K07587	0.0
K07586	654.0
K07585	0.0
K07584	6764.0
K07583	0.0
K07582	0.0
K07581	0.0
K07580	0.0
K11139	0.0
K05989	5499.0
K05988	0.0
K05985	5184.0
K05987	0.0
K05986	1415.0
K10843	9.0
K08354	7.0
K10844	4.0
K10848	2.0
K00673	1429.0
K00674	2476.0
K00675	1515.0
K00676	2426.0
K00677	6873.0
K06988	36.0
K06989	528.0
K08351	1.0
K06980	1617.0
K06981	2.0
K06982	0.0
K08350	2.0
K06984	0.0
K06985	84.0
K06986	4.0
K06987	1104.0
K02445	2313.0
K02444	9084.0
K00582	0.0
K00583	0.0
K00580	0.0
K02110	15649.0
K00586	0.0
K00587	3.0
K00584	5.0
K08921	0.0
K02441	38.0
K00588	4277.0
K08922	0.0
K02440	6745.0
K00018	5957.0
K08923	0.0
K02443	753.0
K00019	213.0
K02442	2.0
K08925	0.0
K08926	0.0
K08927	0.0
K03149	3033.0
K06604	0.0
K00015	150.0
K01989	2919.0
K00854	6318.0
K00855	25.0
K00856	251.0
K00857	1898.0
K00850	19178.0
K00851	1502.0
K00852	6691.0
K00853	1639.0
K00858	10132.0
K00859	11303.0
K01181	3141.0
K01180	4.0
K01183	1056.0
K01182	1765.0
K01185	2516.0
K01184	0.0
K01187	13812.0
K01188	5635.0
K02596	193.0
K13766	74.0
K13767	8.0
K13003	0.0
K13002	321.0
K13000	0.0
K02984	0.0
K02986	11568.0
K02987	0.0
K02636	23.0
K02982	11216.0
K02983	0.0
K02638	1.0
K02639	4.0
K02988	11459.0
K08298	22.0
K08299	58.0
K03583	231.0
K03582	228.0
K03581	4905.0
K03580	1423.0
K03587	3474.0
K03586	24.0
K03585	10251.0
K03584	7119.0
K03589	5296.0
K03588	12782.0
K01725	10.0
K01724	1568.0
K01727	90.0
K01726	891.0
K01721	6.0
K01720	28.0
K01722	0.0
K13008	0.0
K01729	28.0
K01728	275.0
K09530	0.0
K09539	0.0
K02188	2586.0
K02189	1899.0
K02182	75.0
K02183	0.0
K03769	911.0
K03768	13771.0
K03767	150.0
K03765	0.0
K03764	2.0
K03763	7785.0
K03762	103.0
K03761	12.0
K03760	74.0
K09457	2472.0
K09456	72.0
K09459	75.0
K09458	8815.0
K00602	25355.0
K13988	0.0
K13985	0.0
K09981	24.0
K09980	4.0
K09983	71.0
K09982	66.0
K09985	310.0
K09984	64.0
K09987	131.0
K09986	66.0
K09989	519.0
K09988	553.0
K12583	5.0
K12582	3.0
K12589	0.0
K11720	300.0
K09759	726.0
K10985	182.0
K10984	408.0
K07468	17.0
K07469	216.0
K07464	1745.0
K07465	10.0
K07466	0.0
K07467	9560.0
K07460	6537.0
K07461	7543.0
K07462	11510.0
K07463	0.0
K10679	3158.0
K10678	2.0
K10671	1.0
K10670	1435.0
K10673	0.0
K10672	295.0
K10674	1.0
K10677	20.0
K10676	0.0
K08726	0.0
K08724	4459.0
K08722	541.0
K08723	1.0
K08720	57.0
K08721	0.0
K08728	12.0
K10187	0.0
K00119	17.0
K00118	1422.0
K00449	11.0
K00448	8.0
K00115	0.0
K00446	18.0
K00117	2946.0
K00116	1456.0
K00111	10446.0
K00442	5.0
K00113	140.0
K00112	108.0
K01539	0.0
K01531	1619.0
K04720	3248.0
K01533	13504.0
K01534	22086.0
K01535	7.0
K01537	7335.0
K14358	0.0
K14605	1.0
K14606	1.0
K00413	151.0
K10120	52.0
K05600	2.0
K05777	190.0
K03972	5.0
K03973	371.0
K03970	179.0
K03971	1.0
K03976	9226.0
K03977	11536.0
K03974	183.0
K03975	4023.0
K03978	10048.0
K03979	11558.0
K13378	2455.0
K02372	5320.0
K02371	4491.0
K02377	5039.0
K02379	1759.0
K03396	0.0
K03397	0.0
K03394	4084.0
K03395	0.0
K03392	19.0
K03393	0.0
K03390	2075.0
K03391	2.0
K03399	629.0
K03027	0.0
K12136	2.0
K12137	15.0
K06610	0.0
K12138	2.0
K12139	3.0
K11444	2.0
K11440	1.0
K11443	92.0
K11442	4.0
K00612	1516.0
K00613	14.0
K00610	3562.0
K00611	4173.0
K00616	4830.0
K00617	0.0
K00614	6.0
K00615	35112.0
K00619	435.0
K10863	0.0
K07874	0.0
K06234	0.0
K10240	7.0
K10241	7.0
K10242	23.0
K10243	36.0
K04110	6.0
K04113	0.0
K04112	0.0
K04115	0.0
K04114	0.0
K04117	57.0
K04116	58.0
K04118	0.0
K05517	1.0
K07705	69.0
K07704	497.0
K07707	393.0
K07706	459.0
K07701	180.0
K07700	1.0
K07703	182.0
K07702	1.0
K07709	547.0
K07708	119.0
K01955	18063.0
K13042	17.0
K09934	28.0
K09935	6277.0
K06216	8.0
K09937	300.0
K13745	4.0
K13746	0.0
K13747	6815.0
K13740	0.0
K13741	0.0
K13742	0.0
K06211	361.0
K06212	57.0
K09933	69.0
K02618	15.0
K02619	2750.0
K02968	11446.0
K02966	0.0
K02967	11534.0
K02616	20.0
K02965	11562.0
K02962	0.0
K02611	22.0
K02613	67.0
K03569	13872.0
K03568	4764.0
K03565	5286.0
K06218	4271.0
K03567	409.0
K03566	90.0
K03561	15283.0
K03560	57.0
K03563	2019.0
K03562	621.0
K06430	0.0
K01709	2329.0
K01708	3.0
K01707	2.0
K01706	101.0
K01705	2.0
K01704	13882.0
K01703	13997.0
K01702	0.0
K14165	13.0
K14164	2.0
K14166	6.0
K14161	1521.0
K14160	122.0
K14162	1551.0
K05396	370.0
K03709	1991.0
K03708	796.0
K08160	1.0
K03701	16127.0
K03700	5586.0
K03703	10983.0
K03702	11555.0
K03705	7197.0
K03704	9388.0
K03707	152.0
K03706	1513.0
K06289	0.0
K06288	0.0
K06283	1753.0
K06282	863.0
K06281	859.0
K06287	11613.0
K06286	15.0
K06285	113.0
K06284	911.0
K08161	23.0
K07540	3.0
K06438	1553.0
K06869	0.0
K06868	0.0
K06867	1598.0
K06866	1.0
K06865	0.0
K06864	3112.0
K06863	0.0
K06862	0.0
K06861	4693.0
K06860	12.0
K12659	0.0
K12658	1422.0
K07547	0.0
K07546	0.0
K15023	19.0
K15022	226.0
K15020	0.0
K15024	1054.0
K08700	1.0
K08162	347.0
K07544	3.0
K00137	2.0
K00135	344.0
K00134	13380.0
K00133	11374.0
K00132	19.0
K00131	78.0
K00130	432.0
K00139	0.0
K00138	1.0
K00429	8.0
K00428	3371.0
K00421	2.0
K00423	57.0
K00425	3150.0
K00427	1.0
K00426	3150.0
K14292	0.0
K14379	0.0
K14370	0.0
K14371	0.0
K14372	0.0
K14373	0.0
K14374	0.0
K14375	0.0
K09845	0.0
K14082	0.0
K14083	65.0
K14080	0.0
K14081	1.0
K14086	359.0
K14087	553.0
K14084	36.0
K14088	556.0
K14089	553.0
K01552	2944.0
K01551	467.0
K01556	56.0
K01557	0.0
K01554	4.0
K01555	45.0
K04708	0.0
K03955	0.0
K13689	0.0
K13688	1442.0
K13683	1.0
K13685	6347.0
K13684	1.0
K13687	0.0
K13686	0.0
K14159	0.0
K02399	16.0
K02398	623.0
K02395	638.0
K02394	517.0
K02397	853.0
K02396	1992.0
K02391	85.0
K02390	2109.0
K02393	517.0
K02392	3601.0
K13533	0.0
K13532	0.0
K13531	6.0
K13530	4.0
K01550	0.0
K05658	0.0
K14054	9.0
K02601	16469.0
K02970	11055.0
K05378	0.0
K12339	161.0
K14060	2.0
K11687	0.0
K11686	0.0
K11685	1.0
K11689	368.0
K11688	344.0
K08939	0.0
K03048	4436.0
K03049	0.0
K13821	5281.0
K13820	0.0
K03042	0.0
K03043	7051.0
K03040	15638.0
K03041	0.0
K03046	11368.0
K03047	0.0
K03044	0.0
K03045	0.0
K00348	2762.0
K09847	1.0
K00692	9.0
K00638	6688.0
K00639	4756.0
K00693	0.0
K00634	3811.0
K00635	3.0
K00630	0.0
K00631	9.0
K00632	509.0
K00633	1311.0
K00691	261.0
K00696	8.0
K00694	123.0
K00695	6.0
K10854	0.0
K07811	0.0
K07810	35.0
K07813	1916.0
K07812	290.0
K07814	733.0
K07816	99.0
K00090	13.0
K00091	477.0
K00094	156.0
K00096	749.0
K00097	4790.0
K00098	16.0
K00099	11372.0
K10228	3.0
K10229	3.0
K12548	0.0
K10222	0.0
K10220	3.0
K10221	2.0
K10227	29.0
K05822	23.0
K01949	0.0
K01945	11446.0
K01947	0.0
K01946	0.0
K01941	1489.0
K01940	6829.0
K06357	0.0
K07729	11957.0
K07728	0.0
K07727	8158.0
K07726	1321.0
K07725	0.0
K07724	0.0
K07723	111.0
K07722	1748.0
K07721	0.0
K07720	7631.0
K00899	87.0
K05824	2.0
K00891	6706.0
K00892	1.0
K00895	2424.0
K00897	235.0
K08151	1478.0
K08153	12.0
K08154	2.0
K02948	11557.0
K02942	0.0
K02944	0.0
K05665	0.0
K02946	11555.0
K13793	0.0
K06352	0.0
K01769	0.0
K01768	3454.0
K01761	33.0
K01760	319.0
K01762	0.0
K09578	0.0
K01766	3.0
K08164	1.0
K02493	11235.0
K08166	5.0
K08167	21.0
K02496	18.0
K02497	5.0
K02494	22.0
K02495	15452.0
K02498	83.0
K02499	1049.0
K08168	6.0
K08169	474.0
K14415	511.0
K14414	1423.0
K06881	11587.0
K00436	22.0
K06332	0.0
K12815	0.0
K12810	0.0
K06885	5165.0
K00437	0.0
K06335	0.0
K06334	2252.0
K03547	2791.0
K03546	2381.0
K03545	12391.0
K03544	7974.0
K03543	4202.0
K06888	2428.0
K10941	9.0
K03549	1782.0
K03548	18.0
K10940	0.0
K02236	61.0
K02237	4028.0
K02234	7.0
K02232	2865.0
K02233	3412.0
K02230	2010.0
K02231	6630.0
K06359	0.0
K02238	5253.0
K02239	1.0
K03723	11418.0
K03722	2282.0
K03721	184.0
K03720	2.0
K03727	38.0
K03726	1.0
K03725	0.0
K03724	1637.0
K06358	0.0
K12673	0.0
K12679	0.0
K12678	0.0
K06410	996.0
K11898	3.0
K11899	2.0
K11896	56.0
K11897	37.0
K11894	4.0
K11895	48.0
K11892	44.0
K11893	51.0
K11890	10.0
K11891	46.0
K08762	0.0
K08764	0.0
K08765	0.0
K10418	0.0
K11325	2.0
K11326	0.0
K11327	0.0
K11328	0.0
K11329	5.0
K00151	73.0
K00150	1.0
K00153	1.0
K00400	0.0
K00407	82.0
K00406	1528.0
K00405	1750.0
K00404	1684.0
K00158	11.0
K01342	0.0
K09388	1.0
K09386	70.0
K09384	111.0
K04094	6284.0
K04095	824.0
K04096	15643.0
K04097	86.0
K04090	16.0
K04091	1471.0
K04092	38.0
K04093	2.0
K04098	0.0
K04099	0.0
K01578	7.0
K01579	4597.0
K01574	7.0
K01575	66.0
K01576	3.0
K01577	19.0
K01571	1575.0
K01572	5082.0
K01573	591.0
K02009	641.0
K02008	14185.0
K02005	15065.0
K02004	68832.0
K02007	1911.0
K02006	21469.0
K02001	682.0
K02000	681.0
K02003	69392.0
K02002	1021.0
K03065	0.0
K08952	0.0
K03060	4383.0
K13809	0.0
K10948	0.0
K09607	1.0
K06125	0.0
K04337	1.0
K06120	151.0
K06121	0.0
K04336	1.0
K01127	0.0
K09703	49.0
K00004	1.0
K14699	0.0
K09702	543.0
K14698	0.0
K05311	419.0
K13829	82.0
K10943	193.0
K07291	0.0
K07290	65.0
K10206	9423.0
K10202	55.0
K10208	4.0
K10209	6.0
K01966	470.0
K01965	81.0
K01964	7.0
K01963	3597.0
K01962	3055.0
K01961	9398.0
K01960	3038.0
K01969	99.0
K01968	76.0
K07749	545.0
K07748	1.0
K07741	437.0
K07740	6.0
K07743	0.0
K07742	6743.0
K07745	0.0
K07744	0.0
K07746	67.0
K01299	6628.0
K01295	1896.0
K01297	1383.0
K02922	0.0
K05603	5.0
K02921	0.0
K02926	11536.0
K05607	0.0
K02924	0.0
K05605	0.0
K02928	0.0
K02929	0.0
K00216	10.0
K00217	0.0
K00214	1.0
K00215	7351.0
K00213	0.0
K00210	5.0
K00211	1.0
K00218	2.0
K00219	4272.0
K01035	0.0
K01034	229.0
K04517	10523.0
K01740	18861.0
K01031	7.0
K01746	93.0
K01745	1433.0
K01744	4248.0
K01749	3377.0
K01039	60.0
K04518	2718.0
K09591	0.0
K14129	0.0
K14128	11.0
K14121	0.0
K14120	0.0
K14123	0.0
K14122	0.0
K14125	0.0
K14124	0.0
K14127	7.0
K14126	11.0
K03521	10037.0
K03520	66.0
K03523	2820.0
K03522	10113.0
K03525	11603.0
K03524	7624.0
K03527	12900.0
K03526	11354.0
K03529	8695.0
K03528	7.0
K06338	0.0
K02217	8639.0
K03299	1648.0
K03298	22.0
K13472	3.0
K03293	410.0
K03292	4256.0
K03291	6.0
K03290	0.0
K03297	1821.0
K03296	18786.0
K03295	2535.0
K03294	3392.0
K13009	1.0
K12690	0.0
K09743	0.0
K06022	0.0
K07190	3.0
K06021	0.0
K07192	2250.0
K06020	52.0
K06027	4.0
K06026	0.0
K09744	1.0
K07991	13.0
K08749	0.0
K09835	4.0
K09834	1.0
K10439	11250.0
K06351	3.0
K09833	1.0
K10925	0.0
K10924	192.0
K10927	183.0
K10926	4.0
K10923	0.0
K10922	0.0
K09629	0.0
K10697	1.0
K00179	2710.0
K00172	564.0
K00171	243.0
K00170	471.0
K00177	4341.0
K00176	4274.0
K00175	8851.0
K00174	8623.0
K13478	0.0
K14338	2.0
K14339	0.0
K14335	3.0
K14337	0.0
K14330	1.0
K14331	1.0
K14333	26.0
K08918	0.0
K13479	486.0
K04078	11451.0
K04079	11406.0
K04076	110.0
K04077	11579.0
K04074	1083.0
K04075	11353.0
K04072	4233.0
K04073	24.0
K04070	2161.0
K04071	0.0
K14597	6.0
K13318	0.0
K08280	8.0
K13641	1522.0
K13640	494.0
K13643	139.0
K13642	0.0
K02027	26057.0
K02026	42122.0
K02025	44241.0
K02024	14.0
K02023	771.0
K02022	962.0
K02021	7.0
K02020	8133.0
K02029	20425.0
K02028	18398.0
K03886	16.0
K03887	2.0
K03884	0.0
K03885	4342.0
K03881	0.0
K03888	1.0
K03889	8.0
K12998	0.0
K12999	2.0
K12992	1807.0
K12993	2.0
K12990	561.0
K12991	0.0
K12996	29.0
K12997	152.0
K12994	2.0
K12995	74.0
K08979	0.0
K08978	8424.0
K03088	84233.0
K03089	441.0
K03086	14235.0
K03087	203.0
K08971	0.0
K08970	1418.0
K03082	1451.0
K03080	0.0
K08974	3723.0
K13868	0.0
K00918	173.0
K01553	0.0
K12214	1.0
K11646	187.0
K11645	0.0
K11641	0.0
K11640	0.0
K12736	0.0
K12733	0.0
K07507	4210.0
K07506	41.0
K07505	6.0
K07504	21.0
K07503	37.0
K07502	865.0
K07501	68.0
K07500	0.0
K07509	0.0
K07508	0.0
K11422	0.0
K08698	1.0
K10773	11992.0
K10774	1.0
K14286	0.0
K10778	75.0
K14287	46.0
K00140	486.0
K05501	222.0
K01903	2258.0
K01902	2438.0
K01905	19.0
K01904	5.0
K01907	145.0
K01906	15.0
K01909	0.0
K01908	80.0
K14534	939.0
K00147	7078.0
K07767	0.0
K07769	1.0
K07768	36.0
K06203	117.0
K06202	53.0
K09921	81.0
K09920	6.0
K09927	1833.0
K09024	4.0
K09022	98.0
K09023	1417.0
K09020	79.0
K09021	2.0
K02908	0.0
K02909	11569.0
K08218	3352.0
K08219	1.0
K02904	10132.0
K02906	11536.0
K02907	5399.0
K02902	11434.0
K00230	221.0
K00231	422.0
K00232	8.0
K08976	1442.0
K00234	0.0
K00239	5007.0
K06209	6291.0
K09928	1877.0
K01015	0.0
K01014	58.0
K01012	11370.0
K01011	3944.0
K01010	0.0
K08920	0.0
K14103	0.0
K14102	0.0
K14101	0.0
K14100	0.0
K14105	0.0
K14104	0.0
K14109	0.0
K14108	0.0
K06401	0.0
K00893	0.0
K13402	0.0
K12858	0.0
K03503	2179.0
K03502	12051.0
K03501	10101.0
K03500	10385.0
K08924	0.0
K02278	515.0
K02279	1254.0
K12977	0.0
K02276	488.0
K02277	176.0
K02274	1928.0
K02275	1916.0
K13450	0.0
K13451	0.0
K13452	0.0
K13454	0.0
K13455	0.0
K12509	0.0
K12508	64.0
K12507	38.0
K12506	853.0
K12500	3.0
K12503	8.0
K05926	0.0
K09728	0.0
K14587	19.0
K06597	2.0
K06596	203.0
K06595	1.0
K06599	0.0
K06598	5.0
K07978	2.0
K07979	9899.0
K07976	0.0
K14585	0.0
K10907	12885.0
K10906	1.0
K10901	0.0
K10909	0.0
K10908	7.0
K09819	1510.0
K09818	80.0
K09817	5343.0
K09816	5252.0
K09815	5574.0
K06374	2158.0
K06373	2147.0
K09812	10338.0
K09811	14693.0
K09810	5062.0
K09724	0.0
K14582	0.0
K09721	0.0
K04058	1422.0
K04059	7.0
K04050	0.0
K04051	0.0
K04052	0.0
K04053	0.0
K04054	0.0
K04055	0.0
K04056	1422.0
K04057	0.0
K01047	0.0
K08975	0.0
K10015	10.0
K10014	14.0
K10017	9.0
K10016	10.0
K10011	6.0
K10010	543.0
K10013	3.0
K10012	673.0
K10019	0.0
K10018	0.0
K13665	22.0
K13664	0.0
K13663	0.0
K13662	0.0
K13661	0.0
K13660	0.0
K13669	0.0
K13668	64.0
K07641	1421.0
K01466	150.0
K13590	86.0
K01464	1682.0
K01465	11656.0
K01462	18752.0
K01463	337.0
K01460	2.0
K01461	1.0
K13599	372.0
K13598	495.0
K01468	917.0
K01469	1484.0
K09251	16.0
K09252	9.0
K02041	647.0
K02040	17848.0
K02043	6.0
K02045	244.0
K02044	1455.0
K02047	1661.0
K02046	1662.0
K02049	20155.0
K02048	1677.0
K05549	60.0
K05548	32.0
K06046	0.0
K03319	67.0
K03316	220.0
K03317	242.0
K03314	10.0
K03315	8462.0
K03312	1821.0
K03313	1326.0
K03310	10632.0
K03311	1927.0
K12052	0.0
K02945	7104.0
K06162	42.0
K06163	39.0
K06160	9.0
K06161	0.0
K06166	15.0
K00359	965.0
K06164	39.0
K06165	37.0
K06168	11536.0
K06169	59.0
K13020	100.0
K07158	0.0
K07159	0.0
K04835	1.0
K11621	0.0
K11991	14.0
K11622	2.0
K11996	2051.0
K11627	0.0
K11626	0.0
K11629	4.0
K11628	0.0
K07561	0.0
K07560	11336.0
K07563	0.0
K07562	0.0
K07565	0.0
K07564	0.0
K07567	16453.0
K07566	9211.0
K07569	0.0
K07568	9461.0
K09925	2.0
K11199	0.0
K11198	0.0
K11192	4.0
K11191	0.0
K11196	0.0
K11195	0.0
K11194	0.0
K02492	3314.0
K10713	5.0
K10710	323.0
K10711	4214.0
K10716	3.0
K02490	193.0
K10714	5.0
K10715	1.0
K01929	11799.0
K01928	11813.0
K01923	10238.0
K01922	1436.0
K01921	12630.0
K01920	165.0
K01926	10419.0
K01925	11573.0
K01924	10107.0
K07789	1462.0
K07788	44.0
K07785	1.0
K07784	2.0
K07787	1844.0
K07786	0.0
K07781	1.0
K07783	425.0
K07782	12.0
K05835	2.0
K06355	0.0
K14661	0.0
K09844	0.0
K00782	1092.0
K00783	11230.0
K00784	4929.0
K00785	0.0
K00786	5083.0
K00039	0.0
K00036	2730.0
K00037	1.0
K00034	237.0
K00035	0.0
K00032	2.0
K00033	2973.0
K00030	4484.0
K00031	6092.0
K01259	4476.0
K01258	13237.0
K01255	5761.0
K01256	1939.0
K01251	4794.0
K01250	354.0
K01253	58.0
K01252	5.0
K09008	84.0
K09009	43.0
K09000	1427.0
K09001	343.0
K09002	4900.0
K09003	17.0
K09004	434.0
K09005	401.0
K09006	18.0
K09007	1890.0
K09846	0.0
K08234	5012.0
K00258	11.0
K00259	3020.0
K00252	182.0
K00253	81.0
K00256	4.0
K00257	4611.0
K00254	0.0
K00255	10.0
K01079	1015.0
K01078	1451.0
K01071	188.0
K01070	76.0
K01073	11.0
K01077	4853.0
K01076	1710.0
K14472	0.0
K14471	0.0
K14470	2.0
K14475	23.0
K09841	0.0
K02788	4304.0
K02782	1.0
K02783	636.0
K02781	204.0
K02786	4184.0
K02787	1.0
K02784	2.0
K01060	1541.0
K01787	2369.0
K01786	1968.0
K01785	13925.0
K01784	22798.0
K01783	12196.0
K01782	3111.0
K01781	1.0
K01780	0.0
K01789	1.0
K01788	10347.0
K02526	330.0
K02527	4631.0
K02525	10.0
K02250	4.0
K02523	4589.0
K02520	11443.0
K02521	4.0
K02258	145.0
K02259	1636.0
K02528	11527.0
K02529	35607.0
K03781	2609.0
K03780	230.0
K03783	5041.0
K03782	1826.0
K03785	6500.0
K03784	10086.0
K03787	4965.0
K03786	4934.0
K03789	7227.0
K03788	1.0
K10700	0.0
K00342	4392.0
K03124	0.0
K03120	0.0
K12527	623.0
K12526	2.0
K12525	3.0
K12524	4811.0
K12523	0.0
K12522	0.0
K09789	2247.0
K09788	63.0
K09787	6637.0
K09786	132.0
K09785	0.0
K09781	40.0
K09780	100.0
K10961	0.0
K10960	4.0
K10963	0.0
K10962	0.0
K10965	0.0
K10964	0.0
K10966	0.0
K09879	1.0
K06318	1.0
K06311	5.0
K06310	215.0
K06312	1.0
K06314	1.0
K06317	218.0
K11389	0.0
K11386	0.0
K11387	0.0
K11384	1600.0
K11385	0.0
K11382	0.0
K11383	4.0
K11381	438.0
K11949	0.0
K10380	0.0
K04032	125.0
K04033	8.0
K04030	182.0
K04031	1276.0
K04036	0.0
K04037	1.0
K04034	60.0
K04035	170.0
K04038	1.0
K04039	1.0
K07046	1591.0
K07047	7667.0
K07044	121.0
K07045	6638.0
K07042	8968.0
K07043	9140.0
K07040	3051.0
K07041	0.0
K07048	134.0
K07049	0.0
K08664	0.0
K02584	458.0
K10039	2248.0
K10038	181.0
K10037	189.0
K10036	391.0
K04788	0.0
K04789	0.0
K04784	3.0
K04785	0.0
K04786	0.0
K04787	0.0
K04780	1.0
K04781	7.0
K04782	71.0
K04783	0.0
K13601	0.0
K13603	0.0
K13602	0.0
K13605	0.0
K13604	0.0
K13607	13.0
K02404	645.0
K05783	2.0
K05782	20.0
K05781	39.0
K05780	39.0
K05787	3.0
K05786	1936.0
K05785	2147.0
K05784	2.0
K05789	1.0
K05788	717.0
K01442	10103.0
K01443	9609.0
K01444	4479.0
K01446	8.0
K01447	6507.0
K01448	14767.0
K01449	1580.0
K14803	0.0
K02069	1081.0
K05569	780.0
K08008	0.0
K02063	4.0
K05566	844.0
K05565	38.0
K05563	15.0
K05562	15.0
K05561	15.0
K02064	4.0
K03338	447.0
K03339	2.0
K03330	0.0
K03331	0.0
K03332	21.0
K03333	10.0
K03335	1818.0
K03336	393.0
K03337	437.0
K12956	0.0
K12957	1419.0
K12954	0.0
K12955	0.0
K12952	0.0
K12953	0.0
K12950	0.0
K12951	0.0
K14733	57.0
K00109	0.0
K06148	22724.0
K06149	8.0
K06144	1.0
K06145	15.0
K06146	0.0
K06147	76284.0
K06141	1.0
K06142	10126.0
K06143	219.0
K11945	0.0
K08948	0.0
K08949	0.0
K00071	0.0
K14664	0.0
K13810	53.0
K14665	36.0
K03058	0.0
K11609	0.0
K11608	0.0
K14660	0.0
K11603	0.0
K11602	0.0
K11601	0.0
K11600	0.0
K11607	1418.0
K11606	1418.0
K11605	1418.0
K11604	1418.0
K10558	20.0
K10559	104.0
K10550	23.0
K10551	23.0
K10552	2.0
K10553	2.0
K10554	4.0
K10555	59.0
K10556	58.0
K10557	20.0
K03051	0.0
K03050	0.0
K07549	0.0
K07548	0.0
K07239	949.0
K07235	7.0
K07234	81.0
K07237	4.0
K07236	5.0
K07231	7.0
K07230	45.0
K07233	69.0
K07232	71.0
K02467	1.0
K05306	1139.0
K05305	526.0
K05304	36.0
K05303	1420.0
K05301	1.0
K02565	1.0
K08644	0.0
K08646	0.0
K08641	7775.0
K08643	2.0
K08642	0.0
K12146	5.0
K00010	1977.0
K00011	4.0
K00012	7240.0
K00013	11304.0
K00014	12786.0
K00016	11101.0
K09065	28.0
K08252	101.0
K08253	8.0
K08256	25.0
K08255	4.0
K08258	4.0
K08259	2.0
K00274	1524.0
K00275	2055.0
K00276	7.0
K00270	0.0
K00271	0.0
K00272	1.0
K00273	3.0
K00278	10407.0
K00279	0.0
K12675	0.0
K01277	2578.0
K01274	77.0
K01273	7983.0
K01271	5771.0
K01270	11392.0
K01278	3753.0
K00906	36.0
K00904	73.0
K00903	226.0
K00901	7839.0
K13785	0.0
K00908	12.0
K11149	0.0
K01053	1525.0
K01051	1489.0
K01057	963.0
K01056	11560.0
K01055	25.0
K01054	6.0
K01058	138.0
K02500	11310.0
K02501	11298.0
K02502	6828.0
K02503	11296.0
K02504	1.0
K02505	1.0
K02506	1.0
K02507	1.0
K02508	3.0
K02509	100.0
K00291	0.0
K13410	0.0
K13148	0.0
K13419	0.0
K05825	0.0
K03106	11562.0
K03105	0.0
K03101	12108.0
K03100	23158.0
K12541	0.0
K12540	0.0
K12543	0.0
K12542	2.0
K12545	0.0
K12544	0.0
K12547	0.0
K12546	0.0
K12549	0.0
K06080	1.0
K11018	0.0
K11019	0.0
K11016	0.0
K11017	0.0
K11014	0.0
K11015	0.0
K11012	0.0
K11013	0.0
K11010	0.0
K11011	0.0
K06333	1944.0
K06880	0.0
K06883	1644.0
K06882	3.0
K09857	1615.0
K06884	4.0
K06887	0.0
K06886	1644.0
K06889	15642.0
K10942	186.0
K09859	69.0
K09858	307.0
K10947	11530.0
K10946	0.0
K10945	0.0
K10944	0.0
K13284	0.0
K00483	75.0
K00481	10.0
K00480	14.0
K00486	8.0
K00485	58.0
K00484	5.0
K09901	1.0
K10929	0.0
K07684	100.0
K07685	1.0
K07686	1.0
K07687	6.0
K07681	4.0
K07688	1.0
K07689	12.0
K10928	0.0
K04018	0.0
K04019	128.0
K04014	214.0
K04015	135.0
K04016	0.0
K04017	0.0
K04013	193.0
K07060	0.0
K07061	0.0
K07062	2191.0
K07063	79.0
K07064	3.0
K07065	27.0
K07066	382.0
K07067	357.0
K07068	168.0
K07069	568.0
K01121	0.0
K13629	0.0
K13628	1689.0
K13623	62.0
K13622	1477.0
K13620	1.0
K13626	1331.0
K08586	0.0
K08587	0.0
K01428	1876.0
K01429	1835.0
K01422	2503.0
K01423	71.0
K01420	3281.0
K01421	2833.0
K01426	2354.0
K01427	0.0
K01424	10127.0
K01425	4701.0
K08068	173.0
K07538	0.0
K13086	0.0
K13085	0.0
K07287	56.0
K07824	0.0
K07682	0.0
K02722	1.0
K12978	0.0
K12979	6.0
K12972	25.0
K12973	4.0
K12974	1.0
K12975	1.0
K12976	62.0
K07821	0.0
K07683	4.0
K14750	0.0
K14751	0.0
K14953	0.0
K12288	1.0
K12289	1.0
K12282	5.0
K12283	4.0
K12280	4.0
K12281	3.0
K12286	4.0
K12287	182.0
K12284	3.0
K12285	183.0
K11957	1.0
K11956	5.0
K11955	1.0
K11954	1.0
K11953	1.0
K11952	0.0
K11951	0.0
K11950	0.0
K11959	1.0
K11958	1.0
K13889	278.0
K13888	111.0
K11963	1.0
K07217	349.0
K07216	2356.0
K07215	2.0
K07214	2555.0
K07213	928.0
K07212	0.0
K07219	290.0
K07218	11.0
K12150	3.0
K08689	0.0
K08688	0.0
K00402	0.0
K00401	0.0
K11994	0.0
K00152	0.0
K01043	187.0
K00154	69.0
K00157	0.0
K00156	1786.0
K10533	58.0
K10530	1.0
K10531	2.0
K10536	1862.0
K10537	26.0
K10535	31.0
K10538	1.0
K10539	26.0
K00073	7.0
K13934	6.0
K00076	415.0
K00077	6032.0
K00074	8405.0
K00075	10271.0
K00078	0.0
K00079	3.0
K02290	2.0
K02563	11539.0
K02292	2.0
K08966	2.0
K02294	19.0
K08278	0.0
K08279	8.0
K08274	0.0
K08275	0.0
K08276	17.0
K08277	0.0
K00298	1.0
K00299	1443.0
K00296	0.0
K00297	7874.0
K00294	374.0
K00292	1.0
K00293	2.0
K00290	5413.0
K07757	1.0
K12089	0.0
K01210	241.0
K01213	0.0
K01212	1202.0
K01215	2.0
K01214	0.0
K01217	0.0
K01216	2.0
K01219	7.0
K01218	746.0
K02749	1.0
K02746	4834.0
K02747	4758.0
K02744	13319.0
K02745	4795.0
K02742	183.0
K00924	2973.0
K00925	11815.0
K00926	2128.0
K00927	11564.0
K00928	17895.0
K00929	3953.0
K12085	0.0
K02298	10.0
K02299	11.0
K02568	13.0
K02569	227.0
K02562	3.0
K02291	1544.0
K02560	1.0
K02293	31.0
K02566	1570.0
K02567	246.0
K02564	13529.0
K02297	11.0
K03169	17494.0
K03168	9997.0
K03163	0.0
K03162	0.0
K03167	0.0
K03166	0.0
K11038	10.0
K11039	1.0
K11030	0.0
K11031	231.0
K11032	1.0
K11033	0.0
K11034	0.0
K11035	0.0
K11036	0.0
K11037	0.0
K02546	1.0
K07668	427.0
K07669	14.0
K07666	1418.0
K07667	8904.0
K07664	11.0
K07665	2982.0
K07662	38.0
K07663	1421.0
K07660	6.0
K07661	8.0
K03927	1919.0
K07008	23.0
K07009	5742.0
K07002	38.0
K07003	6520.0
K07000	61.0
K07001	5856.0
K07006	1559.0
K07007	10362.0
K07004	40.0
K07005	9428.0
K03921	24.0
K02956	11561.0
K09725	0.0
K09181	2252.0
K08599	0.0
K08598	0.0
K08591	11137.0
K08590	4406.0
K01156	89.0
K01154	21352.0
K01407	3.0
K01400	0.0
K01153	16046.0
K01150	54.0
K01151	9412.0
K01408	0.0
K01409	12231.0
K01158	0.0
K01159	5999.0
K05523	4.0
K05522	80.0
K05521	4823.0
K05520	5633.0
K05527	155.0
K05526	6.0
K05525	64.0
K05524	225.0
K05529	0.0
K14518	1.0
K14519	1437.0
K05949	0.0
K01754	4425.0
K05942	2.0
K01027	180.0
K02171	0.0
K02170	198.0
K02173	291.0
K02172	0.0
K01751	906.0
K06416	1171.0
K06417	1.0
K06414	0.0
K06947	0.0
K03379	187.0
K03808	1634.0
K03809	1558.0
K03806	58.0
K06412	2140.0
K03804	1.0
K12296	2.0
K03802	34.0
K03803	2736.0
K06413	9.0
K10808	10.0
K06411	1139.0
K01028	63.0
K01029	251.0
K11931	181.0
K11930	0.0
K11933	1.0
K11932	1.0
K11935	1.0
K11934	559.0
K11937	1.0
K11936	4.0
K11939	1.0
K11938	1.0
K10800	1421.0
K06419	17.0
K11929	1.0
K07271	6890.0
K07270	2.0
K07273	2414.0
K07272	8.0
K07275	174.0
K07274	15.0
K07277	4856.0
K07276	135.0
K07279	0.0
K07278	114.0
K10623	0.0
K02481	5682.0
K11520	1.0
K02480	5.0
K08170	10.0
K02485	71.0
K02484	3018.0
K02487	70.0
K08600	12916.0
K08603	0.0
K08602	5724.0
K08605	1.0
K08604	0.0
K09956	1417.0
K09957	1.0
K09954	1500.0
K09955	6179.0
K09952	574.0
K09953	0.0
K09950	68.0
K09951	2044.0
K09958	1433.0
K09959	16.0
K07495	9926.0
K07494	42.0
K07497	6816.0
K07496	1821.0
K07491	13838.0
K07490	1.0
K07493	7.0
K07492	84.0
K07499	4.0
K07498	16.0
K11209	65.0
K11208	1.0
K11204	0.0
K11203	123.0
K11202	217.0
K11201	0.0
K11200	5.0
K00058	23322.0
K00059	22639.0
K00728	0.0
K00729	16.0
K00055	139.0
K00057	11529.0
K00050	960.0
K00051	0.0
K00720	50.0
K00721	6508.0
K14424	0.0
K06033	0.0
K14189	3.0
K14188	91.0
K06364	0.0
K14187	41.0
K01239	729.0
K01238	930.0
K01897	9880.0
K01232	5003.0
K01895	3871.0
K01230	0.0
K01893	10984.0
K01236	101.0
K01235	552.0
K01890	11470.0
K02768	1249.0
K02769	153.0
K02760	15824.0
K02761	15600.0
K02763	221.0
K02764	4.0
K02765	5158.0
K00948	12670.0
K00949	3505.0
K00942	11688.0
K00943	9638.0
K00940	4595.0
K00941	21157.0
K00946	6270.0
K00947	5.0
K00944	0.0
K00945	18772.0
K01097	0.0
K01096	7.0
K01095	1000.0
K01093	222.0
K01092	5277.0
K01091	17885.0
K01090	14892.0
K03499	19888.0
K03498	16924.0
K03491	2128.0
K03490	368.0
K03493	1.0
K03492	25.0
K03495	11274.0
K03497	27686.0
K03496	27791.0
K02817	0.0
K02814	8.0
K02815	9.0
K02810	951.0
K02548	7277.0
K02549	1570.0
K02818	5.0
K02819	473.0
K03637	7047.0
K03636	1627.0
K03147	10287.0
K03146	190.0
K08851	0.0
K06518	5872.0
K09729	492.0
K06048	42.0
K06045	2889.0
K06044	93.0
K09727	0.0
K09726	9.0
K06041	9145.0
K09720	2.0
K09723	0.0
K06042	2024.0
K09897	2.0
K09896	1.0
K09895	7.0
K09894	2.0
K09893	2.0
K09892	2.0
K09891	2.0
K09890	3.0
K09899	2.0
K09898	7.0
K03622	0.0
K07648	1.0
K07649	29.0
K07398	0.0
K07399	65.0
K11056	0.0
K11057	0.0
K11054	0.0
K11055	0.0
K07640	37.0
K07393	1500.0
K07390	1573.0
K07391	7113.0
K07644	1440.0
K07645	1466.0
K07646	11274.0
K07647	0.0
K10896	0.0
K07024	70369.0
K07025	20074.0
K07026	21.0
K07027	4366.0
K07020	15.0
K07021	144.0
K07022	0.0
K07023	6347.0
K07028	270.0
K07029	15941.0
K10094	21.0
K01390	0.0
K01392	10.0
K01399	0.0
K02673	14.0
K05893	0.0
K05897	0.0
K05896	8698.0
K05895	1341.0
K05899	2.0
K05898	1.0
K00555	1.0
K00554	11125.0
K00557	19.0
K00556	1970.0
K00551	73.0
K00559	0.0
K00558	9969.0
K01170	0.0
K01173	65.0
K01174	239.0
K01175	1641.0
K01176	484.0
K01178	1449.0
K01179	6881.0
K14578	0.0
K14579	2.0
K08951	0.0
K08950	0.0
K08953	0.0
K03828	1534.0
K03829	13.0
K03820	3811.0
K03821	199.0
K03822	0.0
K03823	5812.0
K03824	183.0
K03825	37.0
K03826	10260.0
K03827	2422.0
K12248	0.0
K12246	0.0
K12247	0.0
K12242	3.0
K12243	0.0
K12240	2.0
K12241	0.0
K11919	0.0
K11918	0.0
K11913	2.0
K11912	0.0
K11911	1.0
K11910	2.0
K11917	0.0
K11916	0.0
K11915	2.0
K11914	0.0
K12068	4.0
K12069	2.0
K12062	7.0
K12063	4.0
K12060	7.0
K12061	8.0
K12066	4.0
K12067	76.0
K12064	7.0
K12065	7.0
K07259	3691.0
K07258	8025.0
K07253	0.0
K07251	1.0
K07250	2117.0
K07257	404.0
K07256	0.0
K07255	0.0
K07254	0.0
K05372	0.0
K05373	0.0
K05370	0.0
K05371	1.0
K05374	0.0
K05375	9.0
K09970	95.0
K09971	98.0
K09972	79.0
K09973	1762.0
K09974	1520.0
K09975	6.0
K09976	4488.0
K09978	70.0
K09979	1675.0
K11261	886.0
K11260	0.0
K11263	70.0
K11264	3.0
K10793	41.0
K10796	38.0
K10797	277.0
K10794	27.0
K10795	36.0
K00700	11955.0
K00701	0.0
K10798	0.0
K00703	10106.0
K00705	12633.0
K09828	0.0
K10133	0.0
K13053	8.0
K03192	1434.0
K00964	0.0
K00965	6718.0
K00966	2176.0
K00960	0.0
K00961	0.0
K00962	11456.0
K00963	3705.0
K00969	10033.0
K12681	0.0
K02703	3.0
K08364	11.0
K08365	20.0
K02706	2.0
K08363	10.0
K08361	1.0
K02708	1.0
K02709	1.0
K08368	10.0
K08369	106.0
K01615	767.0
K01617	29.0
K01616	0.0
K01611	1052.0
K01610	4322.0
K01613	5492.0
K01612	0.0
K01619	15471.0
K01618	61.0
K02834	11382.0
K02835	11562.0
K05281	2.0
K03619	38.0
K03618	7.0
K03617	9450.0
K03616	737.0
K03615	9483.0
K03614	9105.0
K03613	9364.0
K03612	9229.0
K03611	188.0
K03610	1537.0
K09705	183.0
K09704	1659.0
K09701	1489.0
K09700	70.0
K09709	4.0
K06391	1005.0
K06390	2097.0
K06393	2071.0
K06392	1752.0
K06395	231.0
K06394	1258.0
K06397	1937.0
K06396	1890.0
K06399	2230.0
K06398	2320.0
K06435	0.0
K11078	0.0
K11079	0.0
K11074	12.0
K11075	11.0
K11076	11.0
K11077	0.0
K11070	7307.0
K11071	7361.0
K11072	3564.0
K11073	20.0
K06935	0.0
K06934	536.0
K06937	1667.0
K06936	7.0
K06931	0.0
K06930	0.0
K06933	0.0
K06932	0.0
K06939	4.0
K06938	82.0
K13381	0.0
K05916	1473.0
K05917	0.0
K05914	0.0
K05915	2.0
K05912	1.0
K05913	2.0
K05910	2.0
K05911	2.0
K05918	1.0
K05919	2746.0
K00392	4.0
K00390	1958.0
K00397	0.0
K00395	185.0
K00394	389.0
K01884	0.0
K00399	0.0
K01886	6482.0
K01376	0.0
K01372	3717.0
K09149	0.0
K09148	0.0
K01225	100.0
K09145	364.0
K09144	350.0
K09147	0.0
K09146	0.0
K09141	400.0
K09140	0.0
K09143	2.0
K09142	0.0
K05709	3.0
K05708	6.0
K05879	3219.0
K05878	3178.0
K05875	1.0
K05874	20.0
K05877	1.0
K05876	1.0
K05873	210.0
K00579	0.0
K00578	0.0
K00577	0.0
K00575	4220.0
K00574	2345.0
K00573	2067.0
K00571	2587.0
K00570	1.0
K01118	669.0
K01119	818.0
K01157	1.0
K01112	12.0
K01113	1689.0
K04477	2562.0
K01114	79.0
K01115	0.0
K08087	0.0
K01315	0.0
K08085	2.0
K08084	36.0
K08083	22.0
K08082	48.0
K08081	2.0
K08080	0.0
K01152	28.0
K01401	4.0
K09826	61.0
K06344	0.0
K06345	0.0
K09822	1431.0
K06343	0.0
K10938	3.0
K06341	0.0
K10934	0.0
K10935	0.0
K10932	0.0
K11052	0.0
K10930	0.0
K06349	1.0
K11053	0.0
K10754	0.0
K01755	7439.0
K10200	438.0
K02132	0.0
K02137	0.0
K03840	4.0
K03841	619.0
K13028	4.0
K13799	2.0
K13798	0.0
K13795	2.0
K13794	0.0
K13021	0.0
K13792	0.0
K13791	0.0
K13790	0.0
K12268	9.0
K12269	4153.0
K12262	166.0
K12263	1.0
K12264	1.0
K12265	1.0
K12266	4.0
K12267	8390.0
K01757	0.0
K12237	0.0
K13243	0.0
K13245	0.0
K13244	0.0
K13246	0.0
K03264	0.0
K03265	2.0
K03263	0.0
K03268	0.0
K03269	4068.0
K12415	0.0
K10211	1.0
K09918	6.0
K09919	88.0
K06720	4.0
K09913	26.0
K09910	1.0
K09911	1.0
K09916	6.0
K09917	1.0
K06726	269.0
K09915	1443.0
K11535	6.0
K11534	45.0
K11537	685.0
K11531	1.0
K11533	27.0
K11532	2.0
K11249	94.0
K11539	0.0
K00762	12141.0
K00763	7552.0
K00760	11315.0
K00761	10067.0
K00766	5732.0
K00767	8770.0
K00764	18379.0
K00765	11057.0
K00768	3167.0
K00769	192.0
K11059	0.0
K00186	28.0
K00187	28.0
K00184	2087.0
K00185	1971.0
K00183	514.0
K00180	4303.0
K00188	0.0
K00189	0.0
K10110	1002.0
K10111	4.0
K10112	7081.0
K10113	0.0
K10114	0.0
K10115	0.0
K10116	12.0
K10117	2292.0
K10118	2934.0
K10119	2989.0
K04641	0.0
K04643	1.0
K04642	0.0
K13282	36.0
K00988	3.0
K00989	2773.0
K00986	521.0
K00984	352.0
K00985	0.0
K00982	335.0
K00983	1449.0
K00980	4868.0
K00981	13085.0
K01585	4407.0
K01584	16.0
K01586	8194.0
K13498	40.0
K01580	2381.0
K01583	4553.0
K01582	984.0
K13497	1958.0
K01589	1785.0
K01588	12860.0
K14941	15.0
K08347	1.0
K08348	1.0
K02720	1.0
K14949	0.0
K02723	1.0
K03459	0.0
K03458	6985.0
K03455	7759.0
K03457	188.0
K03451	4349.0
K03981	66.0
K03980	3300.0
K02614	5793.0
K01639	3410.0
K01638	278.0
K01637	91.0
K01636	88.0
K01635	14.0
K01634	61.0
K01633	4324.0
K01632	268.0
K01631	3.0
K01630	1618.0
K02615	2.0
K02588	1077.0
K02589	673.0
K02858	600.0
K02859	6.0
K14051	1.0
K14053	1.0
K14052	5.0
K02852	401.0
K02853	5.0
K02850	0.0
K02851	6.0
K14059	1339.0
K14058	61.0
K02586	524.0
K02587	599.0
K03679	0.0
K03671	17129.0
K03670	1437.0
K03673	91.0
K03672	27.0
K03675	1.0
K03674	2.0
K03677	0.0
K03676	160.0
K09761	11191.0
K09760	3580.0
K09763	180.0
K09762	6895.0
K09765	4219.0
K09764	536.0
K09767	860.0
K06006	5.0
K09769	2667.0
K09768	1645.0
K10353	0.0
K03187	1870.0
K03186	2684.0
K03185	151.0
K03184	3.0
K03183	9784.0
K03182	2641.0
K03181	15.0
K03189	1868.0
K03188	1867.0
K02715	1.0
K12455	0.0
K12454	1509.0
K12453	0.0
K12452	276.0
K12451	0.0
K07358	0.0
K07356	1.0
K07357	0.0
K07354	0.0
K07355	0.0
K07352	0.0
K07353	0.0
K07350	0.0
K07351	1.0
K06919	798.0
K06918	3.0
K06917	229.0
K06916	350.0
K06915	983.0
K06914	0.0
K06913	0.0
K06912	0.0
K06911	5072.0
K06910	684.0
K08986	8.0
K08987	101.0
K08984	1609.0
K08985	2.0
K08982	267.0
K08983	10.0
K08980	2.0
K08981	557.0
K08988	6.0
K08989	23.0
K02252	0.0
K05934	1831.0
K05936	2040.0
K05937	1.0
K02253	0.0
K05939	2921.0
K00378	4980.0
K00375	8408.0
K00374	220.0
K00376	9.0
K00371	63.0
K00370	61.0
K00373	44.0
K00372	1444.0
K01358	12421.0
K09166	1435.0
K09165	95.0
K09164	28.0
K09163	499.0
K09162	1436.0
K09161	7.0
K09160	68.0
K01354	1594.0
K01355	0.0
K01356	9479.0
K05601	17.0
K05851	6.0
K03807	7.0
K05606	413.0
K02927	0.0
K05974	0.0
K03805	11.0
K05976	0.0
K00519	0.0
K00518	13.0
K03800	3184.0
K00511	0.0
K00510	9.0
K03801	2797.0
K00515	0.0
K00514	30.0
K00517	133.0
K05971	7.0
K03154	3975.0
K11147	0.0
K05581	1.0
K05580	1.0
K05583	1.0
K05582	1.0
K05585	1.0
K05584	1.0
K05587	1.0
K05586	2.0
K05589	461.0
K03150	10851.0
K03623	18.0
K03152	9806.0
K14200	1.0
K14201	1.0
K14202	0.0
K03621	6200.0
K14204	1.0
K14205	40.0
K01134	437.0
K01135	61.0
K01136	2915.0
K01137	1440.0
K01130	8440.0
K01132	0.0
K01133	1985.0
K01138	5866.0
K01139	181.0
K02113	11221.0
K02112	15728.0
K02111	15578.0
K02446	1811.0
K02117	4875.0
K02116	881.0
K02115	15728.0
K02114	15723.0
K02119	2307.0
K02118	4890.0
K02448	2.0
K01036	12.0
K03212	1.0
K13007	6.0
K13006	79.0
K13005	0.0
K13004	373.0
K13001	94.0
K06404	844.0
K01032	7.0
K06951	185.0
K03862	21.0
K03863	18.0
K06406	2320.0
K06957	2.0
K05020	71.0
K06400	2283.0
K06403	843.0
K06954	58.0
K10814	2.0
K10817	2.0
K10816	2.0
K07136	60.0
K03242	0.0
K03243	0.0
K12202	0.0
K12203	0.0
K12206	0.0
K12207	0.0
K12204	0.0
K12205	0.0
K12208	0.0
K12209	0.0
K13919	151.0
K13918	1.0
K06214	3.0
K06215	1503.0
K09936	1605.0
K06217	11525.0
K09930	1440.0
K09931	443.0
K09932	1428.0
K06213	8625.0
K09938	5.0
K09939	2147.0
K11517	0.0
K06337	0.0
K13301	1.0
K00748	4627.0
K00745	0.0
K00743	31.0
K07165	1450.0
K07164	4658.0
K07167	61.0
K07166	6753.0
K07161	116.0
K07160	220.0
K07163	0.0
K07162	249.0
K07169	2.0
K07168	251.0
K06336	0.0
K01839	2416.0
K01838	374.0
K01835	1034.0
K01834	31160.0
K01837	0.0
K01830	0.0
K00608	0.0
K02632	0.0
K02630	0.0
K02631	0.0
K08322	133.0
K08323	88.0
K08320	1.0
K08321	1665.0
K08326	0.0
K08324	1.0
K08325	569.0
K01659	20.0
K01658	5896.0
K02637	1.0
K01653	7359.0
K01652	9097.0
K01655	11.0
K01654	1984.0
K01657	5719.0
K02874	10144.0
K02875	0.0
K02876	11463.0
K02877	0.0
K02871	11511.0
K02873	0.0
K02878	11562.0
K02879	7414.0
K14070	0.0
K09749	2085.0
K09748	9908.0
K06023	16448.0
K09742	0.0
K09741	0.0
K09740	267.0
K09747	4753.0
K09746	0.0
K09745	0.0
K06024	8605.0
K03477	1.0
K03476	216.0
K03475	1491.0
K03474	4387.0
K03473	2398.0
K03472	4.0
K03471	5897.0
K03470	11421.0
K03478	4544.0
K02304	3293.0
K02305	3.0
K02302	334.0
K02303	295.0
K02300	11.0
K02301	1820.0
K03653	18.0
K03652	1964.0
K03651	10.0
K03650	7108.0
K03657	19273.0
K03656	35.0
K03655	20442.0
K03654	10914.0
K03658	421.0
K12439	0.0
K12431	0.0
K12430	0.0
K12433	0.0
K12432	0.0
K12435	0.0
K12434	0.0
K12437	0.0
K12436	0.0
K06979	239.0
K06978	2330.0
K06971	559.0
K06970	121.0
K06973	6179.0
K06972	1723.0
K06975	4488.0
K06974	5.0
K06977	6.0
K06976	387.0
K07082	9839.0
K07083	2079.0
K07080	2084.0
K07081	490.0
K07086	8.0
K07087	0.0
K07084	65.0
K07085	6165.0
K07088	12382.0
K07089	7066.0
K01317	0.0
K11162	0.0
K11163	0.0
K11161	0.0
K11168	0.0
K00356	516.0
K00355	16.0
K00354	2.0
K00353	1.0
K00351	2724.0
K00350	2724.0
K05952	4.0
K05953	0.0
K05951	180.0
K05956	0.0
K05957	0.0
K00358	648.0
K00689	1.0
K00688	13065.0
K00681	6397.0
K00680	6882.0
K00683	4.0
K00685	1503.0
K00684	2123.0
K00687	2.0
K00686	0.0
K05831	7.0
K05830	0.0
K05833	2861.0
K05832	2721.0
K05834	42.0
K05837	7242.0
K05836	9.0
K05839	1.0
K05838	120.0
K07677	3.0
K00533	1020.0
K00532	455.0
K00531	1.0
K00530	0.0
K00537	14235.0
K00536	0.0
K00535	13.0
K00534	185.0
K00539	2.0
K00538	0.0
K11029	0.0
K14260	949.0
K14261	249.0
K14266	18.0
K14267	33.0
K14268	2.0
K14269	2.0
K01337	1.0
K01338	12732.0
K02683	0.0
K02682	1.0
K02681	1.0
K02680	1.0
K02687	6686.0
K02686	51.0
K02685	0.0
K02689	1.0
K02688	43.0
K00824	4707.0
K00827	1.0
K00826	13185.0
K00821	5306.0
K00820	11858.0
K00823	96.0
K00822	73.0
K00829	0.0
K00828	0.0
K01488	849.0
K01489	5373.0
K01484	5.0
K01485	4598.0
K01486	6145.0
K01487	2055.0
K01480	4019.0
K01481	0.0
K01482	37.0
K01483	4.0
K02469	13074.0
K02468	3.0
K02466	21.0
K02465	0.0
K02464	0.0
K02463	15.0
K02462	27.0
K02461	28.0
K02460	222.0
K08969	33.0
K13061	0.0
K13060	0.0
K13063	7.0
K13062	0.0
K13069	2.0
K08964	67.0
K06363	0.0
K03079	235.0
K06342	0.0
K03078	1.0
K13289	0.0
K13288	101.0
K13285	0.0
K13287	0.0
K13286	0.0
K13281	112.0
K13280	1289.0
K13283	59.0
K00054	88.0
K04496	0.0
K05369	0.0
K05368	3.0
K03228	1422.0
K03229	1422.0
K00052	6709.0
K03222	1595.0
K03223	1595.0
K03220	7.0
K03221	6.0
K03226	1422.0
K03227	1422.0
K03224	1422.0
K03225	180.0
K09482	0.0
K09483	0.0
K13836	0.0
K12228	0.0
K05360	0.0
K12224	0.0
K12225	0.0
K12226	0.0
K12227	0.0
K12220	0.0
K05363	8562.0
K12222	0.0
K12223	0.0
K08681	1270.0
K08680	14.0
K08683	0.0
K08682	1.0
K08685	7.0
K08684	17.0
K08687	1.0
K08686	0.0
K11755	7353.0
K11754	23891.0
K11751	45.0
K11750	1.0
K11753	22864.0
K11752	17475.0
K02407	1329.0
K13938	7.0
K13936	1.0
K13935	3.0
K02406	3870.0
K13933	7.0
K13932	7.0
K13931	7.0
K13930	7.0
K12088	0.0
K12081	0.0
K12082	0.0
K12083	0.0
K12084	0.0
K12086	0.0
K12087	0.0
K09611	0.0
K09612	3.0
K04940	0.0
K10085	0.0
K05394	36.0
K05395	6.0
K06340	0.0
K13043	823.0
K07149	901.0
K07148	2743.0
K07147	1727.0
K07146	209.0
K07145	153.0
K07144	0.0
K07143	0.0
K07142	0.0
K07141	4965.0
K07140	85.0
K10156	0.0
K10150	0.0
K10620	0.0
K10621	0.0
K14028	2.0
K14029	2.0
K01817	6150.0
K01816	1642.0
K01815	3358.0
K01814	11252.0
K01813	1179.0
K01812	5345.0
K01811	6895.0
K01810	11640.0
K01819	161.0
K01818	870.0
K14580	0.0
K05379	0.0
K08304	327.0
K08305	484.0
K08306	364.0
K08307	3066.0
K08300	426.0
K08301	5603.0
K08302	743.0
K08303	20572.0
K08308	1.0
K08309	1351.0
K14671	0.0
K14670	1.0
K14673	0.0
K14672	0.0
K01673	3116.0
K01672	8.0
K01671	1.0
K01677	2419.0
K01676	2993.0
K01674	15.0
K01679	6468.0
K01678	1827.0
K02899	11460.0
K02896	0.0
K02897	4626.0
K02895	11547.0
K02892	11562.0
K02890	11561.0
K10811	0.0
K02096	1.0
K02097	1.0
K02094	1.0
K02095	1.0
K02092	1.0
K02093	1.0
K02099	2052.0
K03411	1595.0
K03410	1457.0
K03413	4359.0
K03412	2990.0
K03415	1074.0
K03414	377.0
K03417	21.0
K03416	0.0
K03418	1.0
K05376	0.0
K02320	0.0
K02322	0.0
K02323	0.0
K05377	0.0
K13542	5690.0
K13543	5.0
K13540	2.0
K13541	189.0
K12145	2.0
K12144	0.0
K12147	1.0
K12410	11600.0
K12141	1726.0
K12140	1727.0
K12143	11.0
K12142	0.0
K12149	1.0
K12148	1.0
K07312	1.0
K07313	2389.0
K07310	14.0
K07311	5.0
K07316	158.0
K07317	1.0
K07314	0.0
K07315	2164.0
K07318	226.0
K07319	1357.0
K03936	0.0
K03425	1.0
K03426	8550.0
K03427	18687.0
K03420	0.0
K03421	0.0
K03422	0.0
K03423	190.0
K03756	102.0
K03757	36.0
K03206	0.0
K03755	0.0
K11144	4742.0
K11145	6611.0
K05972	0.0
K05973	83.0
K03752	1935.0
K05978	1.0
K05979	144.0
K03753	540.0
K00331	4232.0
K00330	4383.0
K00333	1924.0
K00332	1920.0
K00335	4316.0
K00334	4747.0
K00337	4565.0
K00336	5517.0
K00339	4382.0
K00338	4299.0
K03751	0.0
K06953	61.0
K06952	109.0
K06407	2327.0
K06950	21419.0
K10819	4649.0
K06956	84.0
K06955	14.0
K06402	1812.0
K10815	2.0
K06959	10932.0
K06958	7374.0
K06409	3991.0
K06408	1089.0
K09129	45.0
K09128	124.0
K09123	117.0
K09122	16.0
K09121	2932.0
K09120	0.0
K09127	6.0
K09126	23.0
K09125	1161.0
K09124	52.0
K01233	60.0
K05819	2.0
K05818	60.0
K01896	0.0
K05813	2053.0
K05812	7.0
K05811	1.0
K05810	9558.0
K05817	30.0
K05816	13.0
K05815	494.0
K05814	142.0
K01894	1534.0
K01892	11588.0
K01234	4314.0
K01144	2986.0
K01146	1.0
K01141	106.0
K01416	0.0
K11434	0.0
K01415	32.0
K06354	0.0
K01414	1656.0
K09836	0.0
K01318	6.0
K01319	0.0
K01312	0.0
K06350	5.0
K02669	12677.0
K02668	235.0
K02665	210.0
K02664	245.0
K02667	244.0
K02666	297.0
K02661	0.0
K02660	204.0
K02663	647.0
K02662	2701.0
K00809	80.0
K00808	59.0
K00806	11556.0
K00805	6712.0
K00804	0.0
K00803	111.0
K00802	0.0
K00801	1417.0
K00800	11186.0
K10921	0.0
K02409	1465.0
K02408	1906.0
K02401	1798.0
K02400	1796.0
K02403	14.0
K02402	14.0
K02405	1856.0
K05364	1486.0
K05367	2015.0
K05366	25774.0
K10210	1.0
K10216	0.0
K13049	664.0
K13048	0.0
K13739	0.0
K10215	0.0
K06122	24.0
K13735	2.0
K13734	0.0
K13041	34.0
K13040	1.0
K13731	0.0
K13730	18.0
K13733	1.0
K13732	1.0
K04516	2593.0
K03204	319.0
K03205	9592.0
K03207	14.0
K03200	241.0
K03201	72.0
K03202	0.0
K03203	106.0
K03208	6.0
K03758	83.0
K03759	0.0
K09469	21.0
K09461	11.0
K06204	972.0
K00178	2.0
K13950	1.0
K13953	153.0
K13955	0.0
K13954	1814.0
K10920	0.0
K06324	1.0
K11777	129.0
K11779	13.0
K11778	0.0
K06325	0.0
K12600	0.0
K07432	0.0
K07430	0.0
K06326	0.0
K07128	1.0
K07121	197.0
K07120	33.0
K07123	1418.0
K07122	16.0
K07125	0.0
K07124	3995.0
K07127	1449.0
K07126	1824.0
K01870	11561.0
K01873	11907.0
K01872	11546.0
K01875	11470.0
K01874	12146.0
K01876	11608.0
K01879	851.0
K01878	919.0
K06321	0.0
K00476	0.0
K00477	0.0
K00474	0.0
K00472	11.0
K00470	2.0
K00471	1.0
K00478	0.0
K00479	61.0
K04775	59.0
K04774	6.0
K04777	0.0
K04776	0.0
K04771	1416.0
K04770	176.0
K04773	6052.0
K04772	1452.0
K04779	1.0
K04778	0.0
K14657	0.0
K14656	0.0
K14654	0.0
K14653	0.0
K14652	19270.0
K14659	0.0
K14658	0.0
K14386	0.0
K09926	33.0
K01699	0.0
K01698	3503.0
K01695	5730.0
K01697	100.0
K01696	6074.0
K01690	15.0
K01693	8770.0
K01692	2324.0
K07227	38.0
K03439	11209.0
K03438	13713.0
K13380	0.0
K03928	530.0
K03925	7708.0
K03924	14670.0
K03431	9172.0
K03926	1749.0
K03437	9460.0
K03436	11501.0
K03435	7.0
K03434	0.0
K02348	225.0
K02342	7030.0
K02343	11308.0
K02340	7205.0
K02341	11544.0
K02346	12157.0
K02347	1486.0
K02344	1.0
K02345	1.0
K03697	490.0
K03696	7034.0
K03695	11528.0
K03694	752.0
K03693	4.0
K03692	6.0
K03690	22.0
K03699	10508.0
K03698	7877.0
K13566	0.0
K12164	0.0
K07338	4.0
K07339	521.0
K07334	4861.0
K07335	3687.0
K07336	1550.0
K07337	73.0
K07330	0.0
K07331	0.0
K07332	0.0
K07333	0.0
K09695	1438.0
K09694	1439.0
K09697	245.0
K09696	215.0
K09691	3968.0
K09690	7591.0
K09693	14.0
K09692	4559.0
K09699	10.0
K09698	282.0
K07590	270.0
K07591	0.0
K07592	1.0
K05998	0.0
K05999	0.0
K05996	0.0
K05997	4.0
K05994	1.0
K05995	2686.0
K05993	556.0
K05991	0.0
K10837	0.0
K00319	0.0
K00318	339.0
K00648	8435.0
K02545	1.0
K00645	7271.0
K00311	158.0
K00646	0.0
K00317	3.0
K00316	3.0
K00643	132.0
K00314	1.0
K02547	290.0
K06429	0.0
K06428	0.0
K06427	0.0
K02812	0.0
K06425	32.0
K06424	0.0
K06423	115.0
K06422	0.0
K06421	8.0
K02813	0.0
K02930	0.0
K03815	1.0
K05612	0.0
K03367	91.0
K03366	29.0
K03812	6.0
K03635	1785.0
K03634	464.0
K03631	7191.0
K05969	0.0
K03630	11388.0
K03633	1.0
K03632	181.0
K01998	11297.0
K01999	11875.0
K01992	20688.0
K01993	8916.0
K01990	48615.0
K01991	7467.0
K01996	11372.0
K01997	11430.0
K01994	198.0
K01995	11225.0
K03148	863.0
K03639	7417.0
K05692	0.0
K03638	252.0
K00869	96.0
K00868	3250.0
K00861	0.0
K00860	2222.0
K00863	112.0
K00862	1.0
K00865	8291.0
K00864	9603.0
K00867	98.0
K00866	0.0
K01192	4150.0
K01190	27497.0
K01191	3226.0
K01197	1102.0
K01194	69.0
K01195	886.0
K01198	833.0
K01199	3.0
K00656	17429.0
K00657	3151.0
K00306	0.0
K14591	60.0
K00300	0.0
K00653	0.0
K13715	4.0
K13713	0.0
K00650	0.0
K00651	7402.0
K14596	0.0
K02647	3713.0
K14598	0.0
K02643	1.0
K02642	0.0
K02641	1.0
K02640	1.0
K03594	2805.0
K03595	10145.0
K03596	11451.0
K03597	20.0
K03590	4723.0
K03591	1.0
K03592	4749.0
K03593	4458.0
K03598	205.0
K03599	57.0
K01736	11450.0
K01737	4891.0
K01734	5219.0
K01735	12250.0
K01732	0.0
K01733	11615.0
K01730	549.0
K01731	0.0
K06049	0.0
K01738	14069.0
K01739	1541.0
K11809	0.0
K05343	544.0
K02422	2582.0
K02421	1800.0
K05340	822.0
K02427	558.0
K05346	27.0
K02425	1.0
K02424	5.0
K05349	16965.0
K02428	4511.0
K03770	4695.0
K03771	4907.0
K03772	1622.0
K03773	2793.0
K03774	229.0
K03775	2660.0
K03776	25.0
K03777	5.0
K03778	5490.0
K03779	163.0
K09722	0.0
K08174	1.0
K14114	0.0
K13979	1539.0
K13237	4.0
K14440	0.0
K09992	1843.0
K09990	14.0
K09991	131.0
K09996	2.0
K09997	1.0
K09994	210.0
K14110	0.0
K09998	1.0
K09999	2.0
K14111	0.0
K14113	0.0
K14449	57.0
K10213	17.0
K14118	0.0
K11711	119.0
K11710	32.0
K11712	329.0
K11717	19881.0
K11719	93.0
K06857	199.0
K10440	5717.0
K10441	5130.0
K07103	0.0
K07102	1561.0
K07101	319.0
K07100	5.0
K07107	9611.0
K07106	1341.0
K07105	5778.0
K07456	9605.0
K07459	239.0
K07458	1928.0
K07109	157.0
K07108	0.0
K10198	0.0
K10199	0.0
K10190	2013.0
K10191	0.0
K10192	338.0
K10193	79.0
K10194	120.0
K10195	1.0
K10196	0.0
K10197	0.0
K15013	0.0
K01858	864.0
K15016	0.0
K15017	0.0
K01853	0.0
K01852	0.0
K01851	0.0
K01850	769.0
K01857	12.0
K01856	6.0
K01854	4882.0
K07539	0.0
K08478	0.0
K08479	1.0
K08476	0.0
K08477	0.0
K08475	0.0
K00450	50.0
K00451	52.0
K00452	8.0
K00453	51.0
K00455	3.0
K00456	1.0
K00457	67.0
K00106	3.0
K00459	503.0
K00104	4388.0
K00105	3.0
K00102	261.0
K00103	4.0
K00100	19093.0
K00101	86.0
K01509	0.0
K04759	18268.0
K04758	17820.0
K04757	579.0
K01504	0.0
K04755	340.0
K04754	382.0
K04753	3.0
K04752	86.0
K04751	3896.0
K01502	1423.0
K14631	0.0
K05359	0.0
K14632	0.0
K07536	57.0
K12080	0.0
K02364	4.0
K12369	95.0
K02361	728.0
K02362	3.0
K02363	2.0
K13509	0.0
K13503	0.0
K13500	0.0
K12109	0.0
K12108	0.0
K12101	0.0
K12100	0.0
K12103	0.0
K12102	0.0
K12105	0.0
K12104	0.0
K12107	0.0
K12106	0.0
K11023	0.0
K03014	0.0
K08906	15.0
K08904	1.0
K08900	0.0
K06223	5416.0
K06199	4447.0
K06198	8.0
K06197	1.0
K06196	1788.0
K06194	2351.0
K06193	1561.0
K06192	1656.0
K06191	209.0
K06190	171.0
K11104	485.0
K11105	2941.0
K11106	1.0
K11107	2.0
K11102	25.0
K11103	1487.0
K07862	171.0
K00666	3449.0
K00663	13.0
K00662	586.0
K00661	7139.0
K00660	1481.0
K06997	11438.0
K06996	1755.0
K06995	90.0
K10852	371.0
K06993	0.0
K06992	5.0
K06991	67.0
K06990	425.0
K11050	0.0
K06999	1752.0
K06998	765.0
K05338	6.0
K11051	0.0
K06441	32.0
K06440	0.0
K06443	9.0
K06442	8803.0
K06445	71.0
K06447	5.0
K06446	74.0
K06309	0.0
K05686	0.0
K02655	61.0
K07392	0.0
K00595	3851.0
K00594	5.0
K00596	2.0
K00599	32674.0
K00598	33.0
K02657	27.0
K07642	14.0
K07643	1.0
K07396	17.0
K07397	381.0
K07394	8.0
K07395	81.0
K04102	1.0
K04103	190.0
K04100	6.0
K04101	6.0
K04107	0.0
K04105	0.0
K04108	0.0
K04109	6.0
K07716	175.0
K07717	85.0
K07714	1482.0
K07715	389.0
K07712	1916.0
K07713	1791.0
K07710	17.0
K07711	12.0
K07718	7923.0
K07719	115.0
K00843	1.0
K00842	4.0
K00841	41.0
K00840	1.0
K00847	8282.0
K00846	0.0
K00845	18497.0
K00844	120.0
K00849	9192.0
K00848	1739.0
K06302	1.0
K13771	1702.0
K13770	196.0
K13772	0.0
K13775	10.0
K13774	5.0
K13777	2.0
K13776	2.0
K13779	2.0
K13778	2.0
K02621	8621.0
K02992	11546.0
K02623	2.0
K08286	2.0
K08281	620.0
K02996	11436.0
K02995	0.0
K02994	11562.0
K02629	0.0
K02628	0.0
K08289	4131.0
K08288	0.0
K03578	1509.0
K03579	1656.0
K03576	1433.0
K03577	364.0
K03574	16926.0
K03575	9595.0
K03572	11252.0
K03573	56.0
K03570	11382.0
K03571	1988.0
K01710	16495.0
K01711	6244.0
K01712	985.0
K01713	58.0
K01714	16140.0
K01715	6199.0
K01716	71.0
K01718	7.0
K01719	2867.0
K03081	14.0
K02199	151.0
K02198	643.0
K14170	16434.0
K02193	390.0
K02192	469.0
K02191	439.0
K02190	2847.0
K02197	607.0
K02196	69.0
K02195	581.0
K02194	606.0
K03718	3320.0
K03719	1444.0
K03712	9279.0
K03713	15.0
K03710	13696.0
K03711	9340.0
K03716	1037.0
K03717	1471.0
K03715	10.0
K07129	0.0
K00045	51.0
K13995	0.0
K13994	0.0
K13991	0.0
K13990	2068.0
K13993	7954.0
K13992	0.0
K06298	1129.0
K06299	1.0
K06294	1.0
K06295	727.0
K06296	165.0
K06297	280.0
K06290	0.0
K06291	0.0
K06292	0.0
K06293	0.0
K12743	0.0
K00248	6621.0
K06426	17.0
K11739	0.0
K11738	8.0
K11733	3.0
K11732	1.0
K11731	14.0
K11737	2.0
K11736	1.0
K11735	0.0
K11734	1.0
K06870	0.0
K06871	15729.0
K06872	3650.0
K06873	194.0
K06874	0.0
K06875	0.0
K06876	1437.0
K06877	734.0
K06878	1665.0
K06879	99.0
K07478	11902.0
K12645	0.0
K07479	2.0
K07473	7029.0
K07472	0.0
K07471	173.0
K07470	1.0
K07477	3.0
K07476	5.0
K07474	366.0
K15038	0.0
K15039	0.0
K15034	136.0
K15036	2.0
K15037	4.0
K08738	201.0
K06420	0.0
K00128	7926.0
K00129	1.0
K00438	0.0
K00432	3304.0
K00433	1950.0
K00122	11.0
K00123	2664.0
K00124	679.0
K00125	0.0
K00126	5.0
K00127	164.0
K08973	174.0
K14348	1.0
K14347	3.0
K14340	0.0
K08972	555.0
K01525	58.0
K01524	10404.0
K01523	1005.0
K01521	2.0
K01520	14682.0
K01529	523.0
K08977	42.0
K03969	545.0
K08929	0.0
K02388	2106.0
K02389	1850.0
K02386	448.0
K02387	1893.0
K02384	0.0
K02385	1316.0
K02382	0.0
K02380	395.0
K02381	6.0
K05386	0.0
K13524	0.0
K13525	10.0
K13527	33.0
K13520	0.0
K13522	5.0
K13529	1488.0
K03385	695.0
K03384	2.0
K03387	2364.0
K03386	4370.0
K03381	6.0
K03380	25.0
K03383	0.0
K03382	1665.0
K03389	2066.0
K03388	2493.0
K05356	2.0
K12344	359.0
K12343	331.0
K12342	0.0
K12341	0.0
K12340	3399.0
K02430	1.0
K12349	0.0
K05351	4.0
K11694	4328.0
K11695	4.0
K11690	5784.0
K05352	3.0
K11693	4.0
K08928	0.0
K03433	7.0
K13832	83.0
K03039	0.0
K03432	7.0
K06607	0.0
K06606	36.0
K06605	12.0
K03430	1226.0
K06603	569.0
K06602	60.0
K06601	59.0
K06600	0.0
K05358	2.0
K06609	0.0
K06608	52.0
K03923	227.0
K03922	0.0
K11472	25.0
K11473	2034.0
K11474	2.0
K11475	60.0
K11476	5.0
K11477	4.0
K00601	0.0
K00600	7156.0
K00603	703.0
K03746	95.0
K00605	5150.0
K00604	11784.0
K00607	8.0
K00606	5065.0
K00609	11472.0
K03741	3497.0
K03740	235.0
K03743	5241.0
K10873	0.0
K03214	1.0
K14068	0.0
K13317	0.0
K06360	0.0
K14069	0.0
K08078	2.0
K09650	11.0
K06361	0.0
K07802	0.0
K07803	212.0
K07800	4.0
K07801	0.0
K07806	8.0
K07807	0.0
K07804	0.0
K07805	0.0
K06362	0.0
K01172	0.0
K10257	1.0
K10255	1479.0
K10254	6146.0
K10253	3.0
K10918	1.0
K04128	0.0
K01958	2092.0
K01959	3.0
K01956	15666.0
K01957	0.0
K04126	0.0
K04127	3.0
K01952	13800.0
K01953	11916.0
K01950	11331.0
K01951	12767.0
K07730	0.0
K07731	0.0
K07732	3.0
K07733	133.0
K07734	57.0
K07735	2234.0
K07736	2822.0
K07737	16992.0
K07738	3963.0
K07739	169.0
K06365	0.0
K06366	0.0
K06367	0.0
K10910	0.0
K10911	0.0
K04382	0.0
K10775	0.0
K02609	23.0
K02979	0.0
K02978	0.0
K06368	0.0
K02975	0.0
K02974	0.0
K02977	0.0
K02976	0.0
K03558	1299.0
K03559	13955.0
K03550	11328.0
K03551	11551.0
K03552	0.0
K03553	11911.0
K03554	24.0
K03555	11228.0
K03556	688.0
K03557	22.0
K01778	6839.0
K01779	1186.0
K06369	0.0
K01772	528.0
K01770	11009.0
K01771	78.0
K01776	11260.0
K01777	59.0
K01774	0.0
K01775	12008.0
K05385	0.0
K05384	0.0
K05383	0.0
K05382	0.0
K05381	0.0
K08159	4203.0
K14153	103.0
K14154	0.0
K14155	12027.0
K08152	1.0
K08156	2445.0
K08076	0.0
K12809	0.0
K05297	54.0
K03734	14512.0
K03735	215.0
K03736	215.0
K03737	9852.0
K03731	16.0
K03732	10.0
K03733	9314.0
K03738	528.0
K03739	91.0
K08139	103.0
K06994	80.0
K12660	0.0
K12661	24.0
K07450	0.0
K08719	0.0
K08717	229.0
K08715	3.0
K08714	66.0
K08713	1.0
K08710	0.0
K11311	2.0
K11312	54.0
K00141	0.0
K00146	62.0
K00411	156.0
K00412	206.0
K00145	13109.0
K00148	6.0
K14367	0.0
K14366	0.0
K08954	0.0
K08384	4422.0
K14369	0.0
K14368	0.0
K14091	540.0
K14090	387.0
K14093	0.0
K14092	0.0
K14095	0.0
K14094	0.0
K14097	0.0
K14096	0.0
K14099	0.0
K14098	0.0
K02848	2.0
K01541	2.0
K04712	4.0
K04711	0.0
K01545	2.0
K01547	5232.0
K01546	5236.0
K01548	4819.0
K04719	18.0
K04718	0.0
K02018	8570.0
K02019	6923.0
K02016	10372.0
K02017	1972.0
K02014	23901.0
K02015	12674.0
K02012	4740.0
K02013	11097.0
K02010	3485.0
K02011	4212.0
K04515	0.0
K03943	0.0
K03941	178.0
K03940	0.0
K00313	70.0
K04060	0.0
K01608	381.0
K08942	0.0
K08943	0.0
K08940	0.0
K08941	0.0
K08946	0.0
K08947	0.0
K08944	0.0
K08945	0.0
K03059	0.0
K13811	0.0
K13812	0.0
K13815	0.0
K13816	4.0
K13818	0.0
K13819	205.0
K03053	0.0
K03052	0.0
K03055	0.0
K03054	0.0
K03057	0.0
K03056	0.0
K06222	3.0
K11418	0.0
K11410	0.0
K11415	0.0
K00622	0.0
K00621	0.0
K00620	7992.0
K00627	3265.0
K00626	12810.0
K00625	9488.0
K00624	0.0
K02805	783.0
K02552	1440.0
K02550	0.0
K02556	2655.0
K02803	1.0
K02554	8.0
K07280	0.0
K07281	180.0
K07282	8757.0
K07283	7.0
K07284	15590.0
K07285	6.0
K07286	3.0
K08217	1693.0
K07288	21.0
K07289	433.0
K07534	0.0
K07535	115.0
K07533	1686.0
K07822	0.0
K07823	2.0
K08699	1.0
K00088	11855.0
K00087	559.0
K00086	370.0
K00082	157.0
K10239	0.0
K10238	0.0
K10231	122.0
K10230	3.0
K10233	10.0
K10232	11.0
K10235	0.0
K10234	10.0
K10237	0.0
K10236	0.0
K08353	0.0
K01970	7.0
K01971	3199.0
K01972	11958.0
K01973	0.0
K01974	1430.0
K01975	508.0
K01976	57.0
K07758	0.0
K05990	0.0
K07752	0.0
K07753	0.0
K07751	2.0
K13786	0.0
K07755	0.0
K07442	433.0
K08352	604.0
K07115	139.0
K07441	0.0
K07634	0.0
K07446	17.0
K07111	0.0
K07444	3044.0
K07445	41.0
K00647	1290.0
K07449	0.0
K00641	3446.0
K00640	14107.0
K01289	1.0
K01282	0.0
K01283	2.0
K01280	0.0
K01281	8.0
K01286	2658.0
K01284	5245.0
K02954	11389.0
K02952	11559.0
K02950	11437.0
K00155	1549.0
K02959	10117.0
K00887	0.0
K00886	44.0
K00885	0.0
K00884	17.0
K00883	64.0
K00882	7784.0
K00881	77.0
K00880	390.0
K00053	6609.0
K14048	7.0
K01026	684.0
K01756	11441.0
K01025	0.0
K01750	454.0
K01023	213.0
K01752	12501.0
K01753	76.0
K14583	57.0
K01758	52.0
K01759	9354.0
K09565	0.0
K09568	0.0
K08173	12.0
K08172	1.0
K02483	3899.0
K02482	1820.0
K08177	196.0
K08176	0.0
K08175	0.0
K02486	3.0
K02489	0.0
K02488	548.0
K08178	2.0
K14138	868.0
K14136	0.0
K09713	0.0
K09714	0.0
K09715	1.0
K03532	0.0
K03533	10.0
K03530	27463.0
K03531	11604.0
K03536	11422.0
K03537	0.0
K03534	3734.0
K03535	1421.0
K03538	0.0
K03539	0.0
K14451	0.0
K14450	0.0
K02225	8.0
K02224	4923.0
K02227	3047.0
K02226	2019.0
K02221	961.0
K14107	0.0
K02229	5.0
K02228	1.0
K14106	0.0
K00441	59.0
K03288	1.0
K03289	155.0
K03284	17601.0
K03285	8.0
K03286	531.0
K03287	4424.0
K03280	0.0
K03281	4679.0
K03282	6619.0
K00440	0.0
K13677	0.0
K12790	0.0
K09639	0.0
K12688	0.0
K12689	0.0
K12686	2.0
K12687	0.0
K12684	0.0
K12685	70.0
K12682	0.0
K12683	0.0
K12680	0.0
K11889	0.0
K08884	5172.0
K11085	4945.0
K11084	0.0
K11081	0.0
K11080	0.0
K11083	0.0
K11082	0.0
K11089	1415.0
K08777	1.0
K08776	0.0
K06346	8579.0
K06347	5.0
K09824	21.0
K09825	6461.0
K09823	140.0
K09820	1501.0
K10939	0.0
K10936	0.0
K10937	0.0
K10933	0.0
K06348	0.0
K09829	0.0
K11337	0.0
K11336	0.0
K11335	0.0
K11334	0.0
K11333	0.0
K11332	1.0
K11331	0.0
K11330	0.0
K00169	563.0
K00164	1662.0
K00166	11.0
K00167	29.0
K00161	3279.0
K00162	3260.0
K00163	74.0
K10689	0.0
K10680	39.0
K10681	3.0
K10682	3.0
K04083	8163.0
K04082	57.0
K04081	1.0
K04080	74.0
K04087	2127.0
K04086	8.0
K04085	139.0
K04084	221.0
K04088	2128.0
K01569	4.0
K01568	0.0
K01563	75.0
K01561	8.0
K01560	947.0
K01567	2949.0
K01565	1415.0
K01564	15.0
K02038	12507.0
K02039	12282.0
K02030	26161.0
K02031	15303.0
K02032	15976.0
K02033	16564.0
K02034	17930.0
K02035	31647.0
K02036	14106.0
K02037	12472.0
K05556	0.0
K13658	0.0
K13659	0.0
K13656	0.0
K13657	0.0
K13654	1.0
K13655	21.0
K13652	1211.0
K13653	3300.0
K13650	1.0
K13651	6.0
K05555	2.0
K05552	0.0
K02057	9839.0
K05550	59.0
K05551	0.0
K12308	6294.0
K12306	0.0
K03073	9683.0
K03072	1089.0
K03071	249.0
K03070	17132.0
K03077	2016.0
K03076	15589.0
K03075	11169.0
K03074	1611.0
K08965	55.0
K08967	75.0
K08961	1170.0
K08963	2889.0
K13873	0.0
K13876	0.0
K13874	0.0
K13875	1.0
K06139	9.0
K06138	316.0
K06135	2.0
K06134	145.0
K06137	1439.0
K06136	11.0
K06131	17842.0
K06133	1810.0
K06132	18.0
K02600	11552.0
K07389	0.0
K07388	0.0
K04747	0.0
K01516	11384.0
K09977	10.0
K07518	2.0
K07519	0.0
K11437	0.0
K07512	1415.0
K07516	328.0
K10212	25.0
K10747	1.0
K10217	4.0
K10219	2.0
K10218	2.0
K10748	1.0
K01912	9517.0
K01913	10.0
K01910	177.0
K01911	2244.0
K01916	473.0
K01917	217.0
K01914	9012.0
K01915	25704.0
K01918	5069.0
K01919	246.0
K07774	10.0
K07775	294.0
K07776	78.0
K07777	226.0
K07770	4432.0
K07771	1.0
K07772	1.0
K07773	2.0
K07778	44.0
K01193	3402.0
K04340	0.0
K04341	0.0
K04342	0.0
K04343	0.0
K12986	0.0
K04691	6.0
K02931	11461.0
K02933	11536.0
K02935	11561.0
K02936	0.0
K02939	11562.0
K00205	0.0
K00204	0.0
K00207	2.0
K00206	0.0
K00201	5.0
K00200	5.0
K00203	0.0
K00202	5.0
K00209	0.0
K00208	3179.0
K01000	11900.0
K01001	0.0
K01002	4387.0
K01003	73.0
K01004	60.0
K01005	9554.0
K01006	11174.0
K01007	2641.0
K01008	5481.0
K10855	0.0
K14115	0.0
K14116	0.0
K14441	10895.0
K14446	70.0
K14447	62.0
K14112	0.0
K14445	1480.0
K08195	9.0
K08194	4.0
K14448	59.0
K08196	0.0
K08191	2464.0
K14119	0.0
K08193	0.0
K00702	300.0
K10799	0.0
K03518	6459.0
K03519	214.0
K09719	0.0
K10856	0.0
K03516	1.0
K03517	10015.0
K02205	0.0
K02204	91.0
K02203	1195.0
K02201	0.0
K02200	327.0
K13714	8.0
K13461	0.0
K12518	0.0
K12519	0.0
K12517	0.0
K12514	0.0
K12515	0.0
K12512	0.0
K12513	0.0
K12510	2157.0
K12511	1067.0
K07183	2267.0
K07182	586.0
K07181	1064.0
K07180	132.0
K07186	1.0
K07185	2747.0
K07184	15.0
K09800	333.0
K09801	55.0
K09802	58.0
K09803	126.0
K09804	1.0
K09805	7.0
K09806	97.0
K09807	2641.0
K09808	6932.0
K09809	185.0
K10912	0.0
K10913	57.0
K10914	230.0
K10915	0.0
K10916	0.0
K10917	0.0
K11358	1895.0
K11355	0.0
K11354	0.0
K11357	2.0
K11356	1.0
K04069	25679.0
K04068	10011.0
K04065	217.0
K04064	1.0
K04067	1.0
K04066	11521.0
K04061	986.0
K09716	2.0
K04063	1458.0
K04062	11.0
K10006	261.0
K10007	261.0
K10004	47.0
K10005	264.0
K10002	47.0
K10003	46.0
K10000	1.0
K10001	50.0
K09717	0.0
K10008	1710.0
K10009	5.0
K02491	0.0
K14588	1.0
K14581	3.0
K13678	4415.0
K13679	0.0
K11633	1.0
K13670	1.0
K13671	2.0
K11987	0.0
K11636	0.0
K11634	0.0
K13582	59.0
K13583	62.0
K13580	2.0
K13581	64.0
K13586	57.0
K13587	61.0
K13584	62.0
K13585	0.0
K13588	60.0
K13589	60.0
K02052	387.0
K02053	410.0
K02050	15643.0
K02051	16914.0
K02056	5533.0
K05553	0.0
K02054	367.0
K02055	195.0
K02058	2684.0
K02059	4.0
K05558	0.0
K05559	15.0
K03895	1.0
K03894	1.0
K03897	2.0
K03896	1.0
K03891	11.0
K03890	11.0
K03893	14.0
K03892	15581.0
K02423	12.0
K05342	0.0
K05341	88.0
K12989	3.0
K12988	3.0
K02420	1794.0
K12981	0.0
K12980	0.0
K12983	0.0
K12982	12.0
K12985	0.0
K12984	2.0
K12987	6.0
K02426	4092.0
K13854	0.0
K03098	4542.0
K13853	115.0
K03095	13.0
K05344	0.0
K03091	9606.0
K03090	380.0
K03093	679.0
K03092	5465.0
K06113	1126.0
K09632	0.0
K02429	5985.0
K06118	66.0
K05716	0.0
K04844	7.0
K11632	5.0
K11630	4.0
K11631	11.0
K11637	0.0
K11635	24.0
K11638	0.0
K11639	0.0
K07572	0.0
K07573	0.0
K07570	285.0
K07571	1012.0
K07576	2989.0
K07577	35.0
K07574	6865.0
K07575	0.0
K07578	0.0
K07579	0.0
K11189	11297.0
K11184	979.0
K11187	0.0
K11180	199.0
K11181	199.0
K11183	1600.0
K10764	99.0
K10763	57.0
K10762	1.0
K01938	9420.0
K01939	11457.0
K01934	9875.0
K01935	4298.0
K01937	11353.0
K01930	0.0
K01932	37.0
K01933	11786.0
K07798	328.0
K07799	1644.0
K07796	179.0
K07797	0.0
K07794	81.0
K07795	55.0
K07792	373.0
K07793	1375.0
K07790	0.0
K07791	405.0
K06379	2320.0
K00968	511.0
K06378	4024.0
K06377	2.0
K06376	0.0
K06375	0.0
K09814	4.0
K09813	4.0
K06372	0.0
K06371	0.0
K06370	0.0
K01249	2.0
K01246	8988.0
K01247	76.0
K01244	4.0
K01243	9085.0
K08919	0.0
K01241	776.0
K02919	9827.0
K02913	15833.0
K02912	0.0
K02911	9816.0
K02910	0.0
K02917	0.0
K02916	11435.0
K02915	0.0
K02914	11170.0
K00228	180.0
K00227	0.0
K00226	14273.0
K00224	34.0
K00223	0.0
K00222	0.0
K00221	0.0
K00220	1.0
K01798	0.0
K01799	75.0
K01068	0.0
K01069	1798.0
K01062	1.0
K01791	8066.0
K01792	1446.0
K01061	3010.0
K01066	1688.0
K01067	305.0
K01796	89.0
K01797	28.0
K05499	509.0
K14468	2.0
K14469	1.0
K14465	0.0
K14466	0.0
K14467	0.0
K10834	59.0
K10833	0.0
K02266	0.0
K03793	39.0
K03790	188.0
K03791	4.0
K03796	13.0
K03797	17785.0
K03794	0.0
K03795	1447.0
K03798	18762.0
K03799	1068.0
K13448	0.0
K12538	2.0
K12539	0.0
K12530	0.0
K12531	0.0
K12532	0.0
K12533	0.0
K12534	0.0
K12535	0.0
K12536	8.0
K12537	2.0
K03136	0.0
K09790	2998.0
K09791	535.0
K09792	1677.0
K09793	3781.0
K09794	389.0
K09795	66.0
K09796	151.0
K09797	2466.0
K09798	450.0
K09799	2.0
K10972	1.0
K10973	0.0
K10977	19.0
K10974	4671.0
K10975	1.0
K10978	0.0
K10979	1651.0
K06308	1.0
K00315	1.0
K09862	146.0
K06303	1.0
K09860	0.0
K09861	9110.0
K06306	328.0
K06307	1.0
K06305	1.0
K11373	0.0
K04047	2447.0
K04046	75.0
K04045	4687.0
K04044	57.0
K04043	13212.0
K04042	12241.0
K04041	2235.0
K04040	32.0
K02700	1.0
K04049	0.0
K04048	0.0
K02707	1.0
K02704	1.0
K02705	1.0
K10020	0.0
K10021	0.0
K10022	4.0
K10023	4.0
K10024	4.0
K10025	2.0
K10026	1661.0
K10027	80.0
K13612	0.0
K13613	0.0
K13611	0.0
K13614	0.0
K13615	0.0
K05794	1854.0
K05795	2316.0
K05796	245.0
K05797	0.0
K05790	1.0
K05791	1418.0
K05792	1435.0
K05793	1421.0
K05798	1.0
K05799	4995.0
K01474	30.0
K01477	2.0
K01476	325.0
K01471	0.0
K01470	11605.0
K01473	111.0
K13039	2.0
K01479	47.0
K01478	348.0
K05570	705.0
K05571	789.0
K05572	1.0
K05573	1.0
K02078	13948.0
K02079	0.0
K05576	4.0
K02074	165.0
K02075	167.0
K02076	42.0
K02077	3043.0
K02071	6881.0
K02072	6789.0
K02073	7022.0
K03309	58.0
K03308	20288.0
K03305	4802.0
K03304	15.0
K03307	4607.0
K03306	3472.0
K03301	4.0
K03300	271.0
K03303	6495.0
K03302	3.0
K06173	12997.0
K06175	16.0
K06174	0.0
K06177	3409.0
K06176	21.0
K06179	6966.0
K07680	4.0
K03867	1.0
K03838	1.0
K12053	0.0
K11618	357.0
K11619	0.0
K11614	33.0
K11615	0.0
K11616	0.0
K11617	5.0
K11610	0.0
K11611	0.0
K11960	1.0
K11961	8.0
K02836	11538.0
K10565	0.0
K10564	2.0
K02837	6689.0
K10561	196.0
K10560	172.0
K10563	12383.0
K10562	1.0
K02838	11562.0
K06858	3.0
K02839	451.0
K06859	4447.0
K12700	147.0
K07558	0.0
K07559	1968.0
K07228	10.0
K07229	40.0
K07226	70.0
K07224	17.0
K07225	59.0
K07222	1489.0
K07223	306.0
K07220	3313.0
K07221	800.0
K10709	646.0
K10708	0.0
K10701	9.0
K10703	0.0
K10702	0.0
K10704	0.0
K05984	1.0
K07537	1.0
K08652	0.0
K08651	1.0
K08658	0.0
K08659	427.0
K05982	223.0
K07451	0.0
K07453	0.0
K07452	0.0
K07455	308.0
K07454	1467.0
K09707	483.0
K07457	416.0
K09706	91.0
K07104	1456.0
K00029	1425.0
K00028	1.0
K00799	921.0
K00798	3149.0
K00797	2065.0
K00024	6775.0
K00795	303.0
K00026	0.0
K00021	7.0
K00020	883.0
K00023	144.0
K00022	0.0
K09017	146.0
K01269	13582.0
K09015	4065.0
K09014	9333.0
K09013	11414.0
K09011	2411.0
K09010	0.0
K01261	13.0
K01262	16265.0
K01263	3.0
K01264	5.0
K01265	15181.0
K01266	4548.0
K09018	59.0
K08227	1.0
K08226	7.0
K08225	2.0
K08224	236.0
K08223	1998.0
K08222	40.0
K08221	7.0
K00249	528.0
K01790	13425.0
K00241	4451.0
K00240	4686.0
K00243	5569.0
K00242	343.0
K00245	225.0
K00244	2688.0
K00247	4.0
K00246	224.0
K01795	2726.0
K06983	2.0
K02799	2.0
K02798	65.0
K02791	709.0
K02790	1.0
K02793	11793.0
K02795	33755.0
K02794	34506.0
K02796	25380.0
K04564	6539.0
K04565	750.0
K04566	477.0
K04567	11100.0
K01040	103.0
K01041	586.0
K04562	1020.0
K04568	13.0
K01049	0.0
K02535	4651.0
K02242	43.0
K02536	6170.0
K02531	1.0
K02246	9.0
K02533	386.0
K02532	35.0
K02248	3.0
K02538	21.0
K00581	0.0
K13421	11.0
K01013	2.0
K15018	0.0
K15019	3.0
K03110	11562.0
K03111	30191.0
K03112	5.0
K03113	3889.0
K03116	5127.0
K03117	596.0
K03118	4960.0
K03119	249.0
K10919	0.0
K12552	4.0
K12553	14.0
K12551	4.0
K12556	2.0
K12554	21.0
K12555	44.0
K06892	88.0
K06893	1506.0
K06890	9387.0
K06891	2174.0
K06896	8622.0
K06897	2302.0
K06894	3507.0
K06895	1123.0
K10954	0.0
K10956	0.0
K06899	6.0
K06328	17.0
K06329	0.0
K10952	0.0
K10953	0.0
K11395	0.0
K11391	1.0
K11390	0.0
K11392	372.0
K00499	1.0
K00494	1522.0
K00495	0.0
K00496	9.0
K00491	5.0
K00492	24.0
K00493	2.0
K13591	0.0
K01467	5652.0
K13593	57.0
K13592	60.0
K04021	8.0
K04020	6.0
K04023	4914.0
K04022	0.0
K04025	0.0
K04024	387.0
K04027	211.0
K04026	133.0
K04029	971.0
K04028	1436.0
K07055	0.0
K07054	52.0
K07057	17.0
K07056	14240.0
K07051	1418.0
K07050	5778.0
K07053	9891.0
K07052	15045.0
K07059	4.0
K07058	6382.0
K10040	814.0
K10041	5067.0
K10046	0.0
K04799	0.0
K04798	0.0
K04793	0.0
K04792	0.0
K04791	0.0
K04790	0.0
K04797	0.0
K04796	0.0
K04795	0.0
K04794	226.0
K13638	5.0
K13639	14.0
K13634	21.0
K13635	12.0
K13636	6.0
K13637	25.0
K13630	1.0
K13631	1.0
K13632	1.0
K13633	7.0
K02042	988.0
K05778	2.0
K05779	1.0
K05776	2382.0
K05541	12.0
K05774	14.0
K05775	1.0
K05772	225.0
K05773	218.0
K05540	965.0
K01459	0.0
K01458	8.0
K01457	1495.0
K01455	1448.0
K01454	0.0
K01453	63.0
K01452	2.0
K01451	5210.0
K01450	0.0
K05518	1.0
K08070	966.0
K08071	0.0
K05516	2695.0
K08077	64.0
K05515	8416.0
K13093	0.0
K11783	0.0
K12949	0.0
K12945	1.0
K12944	0.0
K12941	285.0
K12940	161.0
K12943	2.0
K12942	1375.0
K14728	0.0
K14727	1.0
K11785	0.0
K00108	1574.0
K13890	142.0
K13891	142.0
K13892	69.0
K13893	131.0
K13894	76.0
K13895	76.0
K13896	77.0
K06159	1.0
K06158	13764.0
K06153	15938.0
K06152	23.0
K06151	11.0
K06157	0.0
K06156	2.0
K06155	12.0
K06154	0.0
K03327	7447.0
K03326	503.0
K03325	2473.0
K03324	19056.0
K03322	908.0
K03321	6011.0
K03320	2715.0
K03329	0.0
K03328	2761.0
K04802	0.0
K04801	0.0
K04800	0.0
K11948	0.0
K01505	25.0
K04756	6.0
K11940	62.0
K11941	1.0
K11942	20.0
K11943	0.0
K11944	0.0
K01507	18579.0
K11946	0.0
K11947	0.0
K01506	44.0
K01501	141.0
K01500	307.0
K01503	0.0
K06714	230.0
K04750	2091.0
K12789	0.0
K12788	0.0
K11526	1.0
K10810	3.0
K11522	2.0
K11523	2.0
K08675	0.0
K08676	752.0
K08677	2.0
K08679	0.0
K11521	1.0
K10547	315.0
K10546	394.0
K10545	131.0
K10544	54.0
K10543	148.0
K10542	4992.0
K10541	4985.0
K10540	5388.0
K10549	72.0
K10548	315.0
K14630	0.0
K11529	0.0
K00007	2.0
K00005	6592.0
K13444	0.0
K00003	9271.0
K00002	503.0
K00001	4849.0
K01186	6002.0
K00009	281.0
K00008	2764.0
K10726	0.0
K10725	0.0
K08246	0.0
K00263	1530.0
K00262	11953.0
K00261	263.0
K00260	448.0
K00266	24819.0
K00265	6618.0
K01200	5816.0
K01201	1963.0
K01206	19959.0
K01207	3723.0
K01205	3959.0
K01208	5.0
K01209	6352.0
K06167	4276.0
K00917	5170.0
K00912	4626.0
K00919	11448.0
K02519	11427.0
K02518	7374.0
K02517	3371.0
K02511	1.0
K02510	3027.0
K13409	0.0
K13408	0.0
K03179	3805.0
K03170	22.0
K03177	11550.0
K12574	11777.0
K12570	0.0
K12573	11216.0
K11009	0.0
K11008	0.0
K11005	0.0
K11004	0.0
K11007	0.0
K11006	0.0
K11003	0.0
K08296	1840.0
K08297	4.0
K08295	3.0
K02634	1.0
K02635	1.0
K10622	0.0
K07693	23.0
K07692	2.0
K07691	1.0
K07690	4.0
K07697	2.0
K07696	407.0
K07695	0.0
K07694	145.0
K07699	2055.0
K07698	0.0
K07079	7834.0
K07078	749.0
K07077	10.0
K07076	416.0
K07075	1677.0
K07074	1519.0
K07073	0.0
K07072	0.0
K07071	3506.0
K07070	6.0
K14584	2.0
K11620	0.0
K09190	58.0
K11623	2.0
K05759	0.0
K08589	1.0
K11625	0.0
K11995	0.0
K01439	9509.0
K01438	4132.0
K01431	0.0
K01430	1865.0
K01433	1979.0
K01432	0.0
K01434	129.0
K01437	1.0
K01436	1873.0
K05539	115.0
K14520	0.0
K12963	3.0
K12962	5.0
K12961	2.0
K12960	15102.0
K14749	1.0
K14748	1.0
K02972	1.0
K14743	0.0
K14742	5335.0
K14745	0.0
K14744	1.0
K14747	0.0
K14746	0.0
K02167	4.0
K02164	1.0
K02160	3727.0
K02168	157.0
K02169	2460.0
K10931	0.0
K03341	0.0
K03340	3797.0
K03343	5.0
K03342	38.0
K03346	47.0
K12299	0.0
K12291	1.0
K12290	1.0
K12293	0.0
K12292	0.0
K12295	0.0
K12294	0.0
K12297	234.0
K12368	5.0
K11922	1.0
K11923	1.0
K11920	0.0
K11921	92.0
K11926	1.0
K11927	2937.0
K11924	26.0
K11925	1.0
K11928	820.0
K13181	0.0
K13219	0.0
K07262	53.0
K07263	5979.0
K07260	7067.0
K07261	4.0
K07266	10.0
K07267	1436.0
K07264	182.0
K07265	12.0
K07268	0.0
K07269	1.0
K01155	1365.0
K04478	4.0
K04479	0.0
K10528	0.0
K14952	6.0
K07486	1550.0
K07487	579.0
K07484	14955.0
K07485	11.0
K07482	3.0
K07483	9595.0
K07480	177.0
K07481	202.0
K07488	182.0
K07489	0.0
K11210	2.0
K11211	0.0
K11212	16.0
K11214	377.0
K11216	22.0
K06300	0.0
K00061	0.0
K00060	1506.0
K06301	1.0
K00065	647.0
K00064	25.0
K00067	12126.0
K00066	1420.0
K00069	0.0
K00068	239.0
K06304	0.0
K08262	0.0
K08261	5.0
K08260	19.0
K08265	0.0
K08264	4.0
K00288	6.0
K00285	1521.0
K00284	5403.0
K00287	12356.0
K00286	11686.0
K00281	3828.0
K00280	0.0
K00283	968.0
K00282	968.0
K08088	1.0
K14198	1.0
K14199	5.0
K03452	0.0
K14194	5.0
K14195	4.0
K14196	1.0
K14197	1.0
K14192	1.0
K14193	1.0
K01880	10635.0
K01881	11925.0
K01883	11571.0
K01885	11899.0
K04618	0.0
K01887	11930.0
K01224	728.0
K01889	11571.0
K01226	474.0
K01227	8.0
K01220	4566.0
K01222	640.0
K01223	11290.0
K02759	15498.0
K02755	0.0
K02757	7227.0
K02756	1.0
K14998	60.0
K02750	290.0
K02753	25.0
K02752	0.0
K00939	11562.0
K00938	38.0
K00937	6198.0
K00936	29665.0
K00935	6.0
K00934	1415.0
K00933	0.0
K00932	1.0
K00931	7093.0
K00930	13115.0
K01089	3275.0
K01080	0.0
K01081	7630.0
K01082	4.0
K01083	24.0
K01084	0.0
K01085	2.0
K01087	91.0
K02571	0.0
K02570	15.0
K02573	244.0
K02572	0.0
K02575	1877.0
K02574	409.0
K07780	0.0
K03488	2554.0
K03489	31.0
K03482	1.0
K03483	32.0
K03480	4465.0
K03481	649.0
K03486	695.0
K03487	1.0
K03484	1984.0
K03485	1.0
K02287	1.0
K02286	2.0
K02285	1.0
K02284	1.0
K02283	3132.0
K02282	586.0
K02281	91.0
K02280	350.0
K02289	1.0
K02288	1.0
K03626	0.0
K03627	0.0
K03624	11106.0
K03625	11512.0
K03151	6849.0
K03620	302.0
K03153	118.0
K08869	0.0
K03628	7697.0
K03629	11248.0
K09738	0.0
K09739	0.0
K09736	0.0
K09737	0.0
K09735	0.0
K09732	0.0
K09733	0.0
K09730	0.0
K09731	0.0
K09888	3190.0
K09889	239.0
K09880	65.0
K09882	319.0
K09883	131.0
K09884	0.0
K09887	0.0
K11027	0.0
K11026	0.0
K11025	0.0
K11024	0.0
K07679	8.0
K07678	8.0
K11021	0.0
K11020	0.0
K07675	43.0
K07674	34.0
K07676	1.0
K07671	0.0
K07670	23.0
K07673	50.0
K07672	0.0
K01117	0.0
K12048	0.0
K07019	1695.0
K07018	202.0
K07011	12002.0
K07010	6874.0
K07013	45.0
K07012	4030.0
K07015	6363.0
K07014	106.0
K07017	647.0
K07016	238.0
K10084	0.0
K08372	310.0
K05884	40.0
K05885	503.0
K05886	183.0
K05887	32.0
K05880	0.0
K05881	6.0
K05882	1429.0
K05883	0.0
K08902	1.0
K05739	67.0
K05888	0.0
K05889	0.0
K08903	1.0
K00547	146.0
K00544	0.0
K00545	0.0
K00542	0.0
K00543	0.0
K00540	19349.0
K00548	6896.0
K00549	10555.0
K01145	0.0
K01412	135.0
K01147	245.0
K01417	6120.0
K00038	11.0
K01143	0.0
K01142	13753.0
K01419	638.0
K00788	11565.0
K00789	12171.0
K12502	0.0
K14762	1.0
K14761	2256.0
K06195	1519.0
K03819	3.0
K03818	266.0
K03814	1025.0
K03817	131.0
K03816	7349.0
K03811	2939.0
K03810	24.0
K03813	303.0
K11908	0.0
K11909	0.0
K11904	8.0
K11905	2.0
K11906	9.0
K11907	40.0
K11900	50.0
K11901	45.0
K11902	46.0
K11903	59.0
K10986	182.0
K13238	11.0
K13239	0.0
K13797	0.0
K07248	747.0
K13796	3.0
K07244	0.0
K07245	22.0
K07246	623.0
K07240	21258.0
K07241	7.0
K07242	1.0
K07243	1474.0
K01268	0.0
K05296	0.0
K02821	1591.0
K09016	1.0
K09945	6.0
K09944	1.0
K09947	4.0
K09946	1452.0
K09941	20.0
K09940	1482.0
K09943	0.0
K09942	186.0
K09949	1992.0
K09948	65.0
K10851	4.0
K10850	4.0
K03666	1561.0
K03667	636.0
K03196	240.0
K03665	11366.0
K11275	0.0
K06012	2234.0
K00048	5787.0
K10857	1.0
K09773	1127.0
K00043	1.0
K00042	1016.0
K00041	1256.0
K00040	738.0
K00046	7256.0
K00733	0.0
K00044	0.0
K06011	0.0
K09012	0.0
K06016	331.0
K06017	0.0
K06014	0.0
K06015	601.0
K06019	29.0
K01075	41.0
K12221	0.0
K06444	0.0
K04632	0.0
K14977	51.0
K14974	0.0
K00958	216.0
K00951	12739.0
K00950	5429.0
K00952	34.0
K00955	1760.0
K00954	11584.0
K00957	2587.0
K00956	2432.0
K00590	70.0
K02777	1588.0
K02775	1870.0
K02774	1989.0
K02773	1801.0
K02771	4231.0
K02770	3227.0
K02779	1583.0
K02778	0.0
K01606	0.0
K01607	7765.0
K01604	0.0
K01605	0.0
K01602	10.0
K01601	40.0
K03750	2898.0
K01609	5797.0
K02553	71.0
K02804	1097.0
K02551	8092.0
K02806	559.0
K02557	4990.0
K02800	4359.0
K05275	5.0
K02802	0.0
K13300	0.0
K02558	3098.0
K02809	4.0
K02808	0.0
K03600	55.0
K03601	11500.0
K03602	10023.0
K03603	2.0
K03604	625.0
K03605	614.0
K03606	930.0
K03607	3.0
K03608	1215.0
K03609	2782.0
K06078	1.0
K06079	445.0
K09710	11505.0
K09711	1.0
K09712	2.0
K06073	1.0
K06074	1.0
K06075	217.0
K06076	1533.0
K06077	199.0
K06382	1608.0
K06383	1278.0
K06380	0.0
K06381	2480.0
K06386	207.0
K06387	1638.0
K06384	378.0
K06385	1891.0
K06388	0.0
K06389	0.0
K12466	5.0
K12468	0.0
K07657	1921.0
K07656	0.0
K07655	0.0
K07654	11.0
K07653	6.0
K07652	233.0
K07651	10.0
K07650	4424.0
K07659	363.0
K07658	8646.0
K11041	94.0
K11040	15.0
K11043	1.0
K11042	1.0
K11045	0.0
K11044	0.0
K11047	0.0
K11046	0.0
K11049	0.0
K11048	0.0
K07387	2276.0
K07386	2805.0
K06926	11421.0
K06927	562.0
K06924	5.0
K06925	11553.0
K06922	1.0
K06923	2049.0
K06920	2924.0
K06921	12080.0
K06928	372.0
K06929	597.0
K07033	2384.0
K07032	1846.0
K07031	4870.0
K07030	6861.0
K07037	4236.0
K07035	1652.0
K07034	375.0
K07039	50.0
K07038	2568.0
K10829	0.0
K00384	16527.0
K00385	615.0
K00386	0.0
K00387	0.0
K00380	2912.0
K00381	1536.0
K00382	6587.0
K00383	93.0
K00389	35.0
K01387	1.0
K01385	0.0
K01389	0.0
K09158	257.0
K09159	333.0
K09156	0.0
K09157	7071.0
K09154	5.0
K09155	734.0
K09152	0.0
K09153	4929.0
K09150	0.0
K09151	1797.0
K05970	8388.0
K05714	6.0
K05715	0.0
K05710	38.0
K05711	1.0
K05712	71.0
K05713	1.0
K00560	10027.0
K00561	68.0
K00563	4634.0
K00564	4574.0
K00566	14336.0
K00567	10972.0
K00568	305.0
K00569	1425.0
K05575	6.0
K01169	3.0
K01167	11.0
K01166	0.0
K05577	1432.0
K01163	2472.0
K01161	0.0
K01160	6.0
K05578	1.0
K05579	1.0
K08092	261.0
K08093	4340.0
K08094	4576.0
K08095	0.0
K08096	0.0
K08097	24.0
K02254	0.0
K02255	1.0
K01743	2.0
K02251	4.0
K02061	12.0
K01741	0.0
K02060	9.0
K00114	111.0
K02122	2611.0
K02123	4868.0
K02120	4963.0
K02121	4657.0
K02124	4951.0
K03837	4.0
K03836	0.0
K03835	8.0
K03834	7.0
K03833	783.0
K03832	6226.0
K03831	1461.0
K03830	1070.0
K00443	0.0
K03839	3033.0
K02067	891.0
K10189	971.0
K13038	18578.0
K13787	1199.0
K13788	1640.0
K13789	32335.0
K10188	1360.0
K12255	2.0
K12254	4.0
K12257	5244.0
K12256	67.0
K12251	3110.0
K12250	0.0
K12253	0.0
K12252	2.0
K13252	87.0
K13256	38.0
K13255	2.0
K12079	0.0
K12078	0.0
K12071	34.0
K12070	1.0
K12073	1417.0
K12072	8.0
K09912	7.0
K06236	0.0
K06237	0.0
K05519	0.0
K09914	183.0
K11788	0.0
K11782	0.0
K11780	1.0
K11781	1.0
K11787	0.0
K11784	0.0
K11530	1.0
K12787	0.0
K12786	0.0
K12785	0.0
K12784	0.0
K06718	5.0
K09969	98.0
K09968	2.0
K09967	1926.0
K09966	1430.0
K09965	1415.0
K09964	102.0
K09963	5359.0
K09962	64.0
K09961	2.0
K09960	1.0
K11527	2222.0
K11524	2.0
K11525	2.0
K11250	37.0
K11253	0.0
K11258	1.0
K11528	0.0
K00713	0.0
K00712	77.0
K10780	4.0
K10783	1433.0
K10125	13.0
K10124	0.0
K10126	13.0
K10121	52.0
K10123	0.0
K10122	52.0
K04652	5393.0
K04653	1040.0
K04651	5972.0
K04656	1001.0
K04654	1005.0
K04655	1248.0
K00973	11278.0
K00972	135.0
K00971	6102.0
K00970	3054.0
K00975	16070.0
K00974	24301.0
K00979	5073.0
K00978	2354.0
K14954	0.0
K14955	0.0
K14956	0.0
K06178	8502.0
K01596	1594.0
K01597	95.0
K01594	1.0
K01595	1797.0
K01592	0.0
K01593	178.0
K01590	1420.0
K01591	11545.0
K01598	1417.0
K01599	6711.0
K02711	1.0
K02710	1.0
K02713	1.0
K02712	1.0
K02714	1.0
K02717	1.0
K02716	1.0
K02719	1.0
K02718	1.0
K03449	1822.0
K03446	3444.0
K03444	243.0
K03445	13.0
K03442	5248.0
K01620	10198.0
K01621	1533.0
K01622	13.0
K01623	3549.0
K01624	14781.0
K01625	26952.0
K01626	8861.0
K01627	4702.0
K01628	2999.0
K01629	1141.0
K05299	29.0
K02829	4.0
K02828	4.0
K02827	5.0
K02826	4.0
K02825	3167.0
K02824	7098.0
K02823	9950.0
K02822	1638.0
K03198	218.0
K03199	307.0
K03668	98.0
K03669	1432.0
K03190	1866.0
K03191	29.0
K03660	4425.0
K03194	5.0
K03195	254.0
K03664	11562.0
K03197	218.0
K09772	6898.0
K06013	1584.0
K09770	157.0
K09771	100.0
K09776	22.0
K09777	2039.0
K09774	495.0
K09775	1581.0
K09778	2038.0
K09779	2178.0
K06269	0.0
K06323	0.0
K11624	3.0
K02991	0.0
K02990	11435.0
K02624	21.0
K02240	4471.0
K08282	1725.0
K12440	0.0
K12441	0.0
K12442	0.0
K12443	0.0
K12444	0.0
K12445	0.0
K12449	1.0
K02247	0.0
K07637	6.0
K07636	11792.0
K07639	3.0
K07638	189.0
K11069	2447.0
K11068	7640.0
K11063	0.0
K11062	0.0
K11061	0.0
K11060	0.0
K11066	5.0
K11065	2928.0
K06900	1.0
K06901	15131.0
K06902	5096.0
K06903	371.0
K06904	323.0
K06905	388.0
K06906	151.0
K06907	700.0
K06908	215.0
K06909	88.0
K10821	0.0
K05905	53.0
K05904	0.0
K05906	0.0
K05900	2.0
K05903	236.0
K01406	2.0
K05909	0.0
K05908	0.0
K00368	64.0
K00369	3.0
K00366	1645.0
K00367	1.0
K00364	80.0
K00365	1416.0
K00362	69.0
K00363	72.0
K00360	0.0
```
