## Extended Data File 1 for "Diet induces reproducible alterations in the mouse and human gut microbiome": ERS606315_ERR675525.picrust

```
# Constructed from biom file
#OTU ID	ERR675525
K01365	0.0
K01364	0.0
K01361	21.0
K01360	0.0
K01362	8448.0
K02249	0.0
K05841	5.0
K05844	33.0
K05845	268.0
K05846	2497.0
K05847	2402.0
K00508	32.0
K00500	35.0
K00507	1632.0
K00504	1.0
K00505	0.0
K12521	0.0
K01101	1206.0
K01103	410.0
K12520	0.0
K01104	14216.0
K05592	7238.0
K05593	1957.0
K05590	2.0
K05591	9.0
K05596	134.0
K05597	1.0
K05594	0.0
K05595	1507.0
K05599	0.0
K11964	0.0
K11962	0.0
K14540	4227.0
K12529	8.0
K12528	4.0
K06353	0.0
K02456	3482.0
K02457	14.0
K02454	3375.0
K02455	1621.0
K02452	139.0
K02453	4942.0
K02450	146.0
K02103	1812.0
K08138	431.0
K02108	7425.0
K02109	8655.0
K02458	17.0
K02459	15.0
K08137	1.0
K03851	142.0
K03850	0.0
K03852	132.0
K03855	22.0
K03856	4620.0
K13018	1.0
K13019	47.0
K13010	30.0
K13011	0.0
K13012	299.0
K13013	1.0
K13014	1.0
K13015	65.0
K13016	66.0
K13017	5.0
K08566	0.0
K08567	157.0
K13274	0.0
K13275	2.0
K13276	0.0
K13277	0.0
K03275	1.0
K03274	1872.0
K03277	0.0
K03276	0.0
K03271	4317.0
K03270	2722.0
K03273	2189.0
K03272	4303.0
K03279	0.0
K03278	0.0
K11022	0.0
K12277	0.0
K12276	4.0
K12270	15.0
K11058	0.0
K12279	4.0
K12278	130.0
K07557	0.0
K07550	0.0
K07552	986.0
K06319	0.0
K09909	3.0
K09908	5.0
K12051	0.0
K12050	0.0
K12057	16.0
K12056	5.0
K06221	71.0
K09900	2.0
K09903	7553.0
K09902	7.0
K09904	2.0
K09907	2.0
K09906	6.0
K11501	0.0
K03234	0.0
K00773	7492.0
K00772	1819.0
K00777	4.0
K00776	0.0
K06313	177.0
K06315	0.0
K05574	0.0
K10201	61.0
K07176	0.0
K07177	209.0
K07174	0.0
K07175	2627.0
K07172	85.0
K07173	2770.0
K07170	1404.0
K07171	9206.0
K07178	7.0
K07179	0.0
K00195	0.0
K00194	98.0
K00197	116.0
K00196	1.0
K00191	0.0
K00190	39.0
K00193	0.0
K00192	0.0
K00198	1518.0
K06405	3724.0
K10109	2017.0
K10108	3263.0
K10107	18.0
K01828	7.0
K01829	7.0
K01826	8.0
K01825	27.0
K01822	35.0
K01823	632.0
K01820	1600.0
K01821	550.0
K00999	0.0
K00998	6387.0
K00995	11163.0
K00997	2881.0
K00996	31.0
K00991	7907.0
K00990	1867.0
K00992	8.0
K11028	0.0
K02622	3221.0
K02625	0.0
K03564	7115.0
K13489	1580.0
K13488	1580.0
K13483	26.0
K13482	8.0
K13481	8.0
K13480	12.0
K13487	1580.0
K13486	1580.0
K14680	0.0
K14681	0.0
K14682	1600.0
K08358	303.0
K08357	172.0
K08356	0.0
K08355	0.0
K03469	7601.0
K03462	0.0
K03464	3.0
K03465	1246.0
K03466	7492.0
K01648	4.0
K01649	10256.0
K01643	1179.0
K01640	405.0
K01641	203.0
K01646	257.0
K01647	7429.0
K01644	1494.0
K02597	133.0
K02626	37.0
K02595	3.0
K02594	354.0
K02593	130.0
K02592	310.0
K02591	536.0
K02590	1170.0
K02598	575.0
K02849	1588.0
K14061	3.0
K14062	1.0
K14063	0.0
K14064	0.0
K14065	0.0
K14067	0.0
K02841	1607.0
K02840	157.0
K02843	549.0
K02844	1854.0
K02847	1.0
K02846	0.0
K02102	62.0
K09758	301.0
K06039	12.0
K06034	4.0
K06036	8.0
K06037	0.0
K06032	0.0
K01581	287.0
K02702	0.0
K02659	11.0
K13490	1580.0
K13491	1580.0
K03644	3037.0
K03645	2.0
K03646	30.0
K03647	230.0
K03640	438.0
K03641	210.0
K03642	2192.0
K03643	19.0
K03648	5098.0
K03649	32.0
K06694	0.0
K11814	0.0
K12428	0.0
K12429	1.0
K12422	0.0
K12423	0.0
K12420	0.0
K12421	1.0
K12426	0.0
K12427	0.0
K12424	0.0
K12425	0.0
K07349	2.0
K07348	1.0
K05380	0.0
K07345	8.0
K07344	16.0
K07347	10.0
K07346	7.0
K07341	2647.0
K07340	22.0
K07343	2889.0
K07342	0.0
K06968	1725.0
K06969	15022.0
K06962	1921.0
K06963	0.0
K06960	6093.0
K06961	0.0
K06966	5522.0
K06967	4219.0
K06964	0.0
K06965	0.0
K08995	1616.0
K08994	60.0
K08997	2.0
K08996	28.0
K08990	3.0
K08993	2.0
K08992	11.0
K08999	2395.0
K08998	6292.0
K08344	2.0
K08345	0.0
K08346	0.0
K14940	5.0
K02724	0.0
K08349	0.0
K11815	0.0
K05929	0.0
K05928	1584.0
K05927	6.0
K05924	1.0
K05922	6.0
K05921	7.0
K00349	1481.0
K00698	0.0
K00340	3114.0
K00341	3122.0
K00690	1647.0
K00343	3097.0
K00344	133.0
K00697	224.0
K00346	1481.0
K00347	1481.0
K09116	1173.0
K09117	6425.0
K05337	4213.0
K09118	48.0
K09119	0.0
K02106	232.0
K05823	177.0
K05820	24.0
K05826	12.0
K05827	9.0
K02100	0.0
K02101	0.0
K00524	0.0
K00525	6405.0
K00526	3983.0
K00527	9267.0
K00520	1900.0
K00522	0.0
K00523	13.0
K02451	4.0
K00528	5154.0
K00529	12.0
K00025	1580.0
K14215	0.0
K14213	0.0
K03453	4878.0
K00796	6683.0
K05339	17.0
K00027	4755.0
K00794	4984.0
K00793	4918.0
K01347	0.0
K01346	0.0
K01344	0.0
K01343	0.0
K00791	7986.0
K01340	0.0
K00790	9710.0
K02694	0.0
K02696	0.0
K02697	0.0
K02690	0.0
K02691	40.0
K02692	0.0
K02693	0.0
K02698	1.0
K02699	0.0
K00836	14.0
K00837	1351.0
K00835	1594.0
K00832	95.0
K00833	2941.0
K00830	184.0
K00831	5535.0
K00839	1632.0
K04335	1.0
K04334	0.0
K01120	1589.0
K01126	8711.0
K04333	0.0
K01129	6254.0
K01128	2.0
K04339	0.0
K04338	4.0
K02470	11310.0
K02471	1605.0
K02472	484.0
K02473	0.0
K02474	2391.0
K02475	6.0
K02476	7.0
K02477	4283.0
K02478	8.0
K02479	1625.0
K09019	4.0
K01267	2842.0
K13074	0.0
K13075	1.0
K11441	0.0
K14055	3.0
K13299	0.0
K13292	7915.0
K14057	0.0
K14056	0.0
K02856	335.0
K02585	472.0
K12211	0.0
K12210	0.0
K12213	0.0
K12212	0.0
K12215	0.0
K02854	2.0
K12217	0.0
K12216	0.0
K12219	0.0
K12218	0.0
K02855	10.0
K08692	0.0
K08693	3.0
K08690	0.0
K08691	2.0
K08696	1.0
K08697	0.0
K11748	1586.0
K11749	7261.0
K11746	1.0
K11747	4.0
K11744	1580.0
K11745	1583.0
K11742	139.0
K11743	1085.0
K11740	0.0
K11741	2146.0
K13920	424.0
K13921	2.0
K13922	1786.0
K13923	2.0
K13924	60.0
K13925	0.0
K13926	1712.0
K13927	561.0
K13928	1.0
K13929	5.0
K09923	2.0
K09922	2879.0
K06201	3241.0
K06200	3895.0
K06207	6356.0
K06206	1320.0
K06205	2.0
K09924	1639.0
K09929	4.0
K06208	169.0
K00759	5333.0
K00758	14.0
K00752	5.0
K00757	5193.0
K00756	1286.0
K00754	8839.0
K06001	3178.0
K05557	0.0
K09766	741.0
K05554	0.0
K07475	0.0
K07150	2596.0
K07151	257.0
K07152	254.0
K07153	10.0
K07154	4809.0
K07155	0.0
K07156	15.0
K07157	27.0
K07406	3306.0
K07407	11303.0
K07404	5305.0
K07405	1474.0
K07402	5600.0
K07403	1842.0
K07400	7.0
K07401	13.0
K01808	8890.0
K01809	5389.0
K01800	7.0
K01801	0.0
K01802	2044.0
K01803	7789.0
K01804	2318.0
K01805	3810.0
K01807	1253.0
K09718	0.0
K14668	0.0
K14669	0.0
K14666	0.0
K14667	0.0
K01664	175.0
K01665	1497.0
K01666	2359.0
K01667	1209.0
K01660	0.0
K01661	2119.0
K01662	7096.0
K01663	0.0
K01668	11.0
K01669	1964.0
K02863	7529.0
K02862	4.0
K02860	5772.0
K02867	7555.0
K02866	0.0
K02864	6964.0
K02869	0.0
K05362	13.0
K05365	49.0
K03402	4634.0
K03403	1.0
K03400	0.0
K03406	26640.0
K03407	5143.0
K03404	54.0
K03405	78.0
K03408	7147.0
K03409	490.0
K02315	5575.0
K02314	9381.0
K02317	0.0
K02316	7540.0
K02313	7673.0
K02312	25.0
K02319	2.0
K12405	0.0
K12152	2.0
K12151	0.0
K07091	22.0
K07090	12439.0
K07093	1600.0
K07092	1.0
K07095	9621.0
K07094	23.0
K07097	128.0
K07096	144.0
K07099	1144.0
K07098	10638.0
K11175	5836.0
K11174	0.0
K11177	29.0
K11176	4.0
K11173	0.0
K11179	178.0
K11178	27.0
K00322	16.0
K00320	26.0
K00321	0.0
K00326	0.0
K00324	109.0
K00325	46.0
K00329	145.0
K05945	135.0
K05944	0.0
K05947	0.0
K05946	2193.0
K06944	2.0
K06945	14.0
K06946	4.0
K06415	187.0
K06940	4543.0
K06941	9462.0
K06942	7531.0
K06943	0.0
K10806	13.0
K10807	5.0
K10804	3242.0
K10805	21.0
K06948	254.0
K06949	8099.0
K06418	16.0
K09138	157.0
K09139	2.0
K09134	1152.0
K09135	0.0
K09136	175.0
K09137	315.0
K09130	0.0
K09131	1914.0
K09132	1101.0
K09133	6.0
K05808	8863.0
K05809	2.0
K05804	1128.0
K05805	21.0
K05806	0.0
K05807	1672.0
K05800	11.0
K05801	351.0
K05802	4.0
K05803	3.0
K01044	6.0
K01045	0.0
K01046	1650.0
K02068	259.0
K04561	16.0
K01042	1090.0
K05568	5082.0
K05567	1670.0
K14273	0.0
K14275	0.0
K14274	28.0
K02062	2.0
K05245	0.0
K05564	6.0
K01048	710.0
K02066	3721.0
K01322	2587.0
K01325	0.0
K02065	3583.0
K01326	0.0
K05560	6.0
K02243	231.0
K08930	0.0
K02679	1.0
K02676	16.0
K02674	146.0
K02675	0.0
K02672	150.0
K02241	501.0
K02670	28.0
K02671	153.0
K00810	0.0
K00811	1391.0
K00812	2939.0
K00813	16.0
K00814	0.0
K00817	7440.0
K00818	3107.0
K00819	294.0
K02530	181.0
K02245	232.0
K02244	205.0
K01499	6.0
K01498	0.0
K01493	7445.0
K01492	315.0
K01491	16179.0
K01497	303.0
K01496	3581.0
K01495	3429.0
K01494	1096.0
K02418	2831.0
K02419	3560.0
K14492	0.0
K02412	3010.0
K02413	3303.0
K02410	3564.0
K02411	1609.0
K02416	3560.0
K02417	2753.0
K02414	851.0
K02415	460.0
K00120	2.0
K00121	99.0
K00430	0.0
K13058	1580.0
K13059	0.0
K13727	4.0
K13057	12.0
K13722	0.0
K13051	342.0
K13052	2397.0
K00435	11.0
K12054	0.0
K03239	0.0
K03238	0.0
K03231	0.0
K03230	1596.0
K03232	0.0
K12059	1.0
K03237	0.0
K03236	0.0
K12058	11.0
K12239	0.0
K12238	0.0
K12235	0.0
K12234	398.0
K13942	0.0
K13940	2678.0
K13941	0.0
K12097	0.0
K12096	0.0
K12095	0.0
K12094	0.0
K12093	0.0
K12092	0.0
K12091	0.0
K12090	0.0
K12099	0.0
K12098	0.0
K06356	0.0
K05992	283.0
K03540	0.0
K06331	1747.0
K06330	66.0
K07138	4034.0
K07139	4243.0
K11811	7.0
K07132	707.0
K07133	16005.0
K07130	5023.0
K07131	18.0
K07137	10829.0
K07134	0.0
K07135	0.0
K01860	0.0
K01866	7560.0
K01867	7553.0
K01865	13.0
K01868	8742.0
K01869	7555.0
K06140	1595.0
K04766	7.0
K04767	338.0
K04764	394.0
K04762	2955.0
K04763	8408.0
K04760	20.0
K04761	2140.0
K04768	14.0
K04769	3227.0
K08313	32.0
K08312	10.0
K08311	1612.0
K08310	19.0
K08317	8.0
K08316	4936.0
K08315	2.0
K08314	638.0
K05149	0.0
K08319	1.0
K08318	0.0
K06339	0.0
K14648	0.0
K14392	206.0
K14393	1750.0
K14645	11.0
K14647	1.0
K01689	9051.0
K01686	5192.0
K01687	13079.0
K01684	1516.0
K01685	4929.0
K01682	146.0
K01681	7016.0
K05308	0.0
K02889	0.0
K02888	7550.0
K02885	0.0
K02884	7555.0
K02887	7528.0
K02886	7553.0
K02881	7554.0
K02883	0.0
K13743	0.0
K02086	222.0
K02081	2410.0
K02080	4.0
K02083	97.0
K02082	193.0
K13831	0.0
K03428	1.0
K03429	3106.0
K03424	9734.0
K03935	0.0
K03932	101.0
K03933	10.0
K03930	1185.0
K03931	397.0
K02339	19.0
K02338	7558.0
K02337	7376.0
K02336	6.0
K02335	8475.0
K02334	5318.0
K02330	1.0
K03688	4667.0
K03689	0.0
K03680	32.0
K03683	11.0
K03684	1671.0
K03685	7527.0
K03686	13993.0
K03687	6897.0
K07301	5221.0
K07300	7.0
K07303	38.0
K07302	56.0
K07305	1993.0
K07304	2257.0
K07307	701.0
K07306	182.0
K07309	42.0
K07308	189.0
K02617	0.0
K02610	8.0
K02963	7550.0
K02612	8.0
K02961	6738.0
K09686	17940.0
K09687	36878.0
K09684	119.0
K09685	406.0
K09682	1.0
K09683	0.0
K09680	362.0
K09681	1.0
K09688	17.0
K09689	17.0
K05962	4.0
K05961	0.0
K05967	22.0
K05966	66.0
K11159	4.0
K05964	51.0
K05968	0.0
K11152	0.0
K00309	1.0
K00658	1880.0
K00304	5.0
K00305	7.0
K00654	0.0
K00655	10562.0
K00652	3403.0
K00301	8.0
K00302	966.0
K00303	67.0
K10828	0.0
K06431	1.0
K06432	1.0
K06433	1.0
K06434	12.0
K06436	208.0
K06437	0.0
K10820	34.0
K06439	0.0
K10822	0.0
K10823	0.0
K10826	0.0
K09167	546.0
K06322	0.0
K14117	0.0
K14259	0.0
K14257	5.0
K01308	484.0
K01303	18.0
K01301	25.0
K01305	183.0
K01304	357.0
K02658	164.0
K00672	2.0
K02650	562.0
K02651	298.0
K02652	7144.0
K02653	7688.0
K02654	13744.0
K05687	0.0
K02656	144.0
K05685	24.0
K00878	3861.0
K00879	529.0
K00872	2238.0
K00873	7733.0
K00870	0.0
K00876	7387.0
K00877	0.0
K00874	8831.0
K00875	0.0
K04487	12274.0
K04486	8358.0
K04485	5843.0
K04484	0.0
K04483	0.0
K04482	0.0
K04480	2.0
K04488	7005.0
K12049	0.0
K13693	1.0
K13706	0.0
K13694	381.0
K13695	11.0
K05977	0.0
K09516	297.0
K02434	9948.0
K02435	9220.0
K02436	62.0
K02437	6229.0
K05350	1826.0
K02431	2155.0
K08100	1.0
K02433	10110.0
K02438	5855.0
K02439	61.0
K03745	153.0
K03744	3517.0
K03747	140.0
K03210	7468.0
K03217	7540.0
K03216	6122.0
K03215	177.0
K03742	5606.0
K03219	1596.0
K03218	7417.0
K03749	9.0
K03748	61.0
K02383	0.0
K06327	1.0
K06320	1879.0
K07238	5605.0
K09479	0.0
K09478	0.0
K09475	0.0
K09474	250.0
K09477	0.0
K09476	1.0
K09471	12.0
K09470	0.0
K09473	0.0
K09472	15.0
K07543	0.0
K06898	4953.0
K13967	0.0
K13963	3368.0
K07545	0.0
K00737	927.0
K05345	21.0
K11706	6.0
K11707	16.0
K11704	6.0
K11705	6.0
K11708	16.0
K11709	13.0
K05588	6.0
K07114	8921.0
K07443	2499.0
K07116	2.0
K07117	1613.0
K07110	11.0
K07447	7396.0
K07112	1123.0
K07113	159.0
K07448	1595.0
K07118	320.0
K07119	25.0
K10619	3.0
K10618	0.0
K10617	0.0
K10616	0.0
K01848	63.0
K01849	60.0
K01844	919.0
K01845	3912.0
K01846	37.0
K01847	4271.0
K01840	10299.0
K01841	110.0
K01842	1.0
K01843	2622.0
K06219	6.0
K10832	0.0
K05348	0.0
K14203	1.0
K08483	6691.0
K08482	1600.0
K08481	7.0
K08480	0.0
K08485	2.0
K08484	13.0
K00464	1.0
K00467	2.0
K00466	0.0
K00461	0.0
K00460	0.0
K00463	0.0
K00462	3.0
K04509	1.0
K00469	5.0
K00468	0.0
K08645	0.0
K04744	310.0
K01518	2.0
K01519	0.0
K04748	46.0
K04749	580.0
K01514	132.0
K01515	6670.0
K01512	4772.0
K01510	0.0
K14623	2137.0
K14626	0.0
K14627	0.0
K14628	0.0
K14629	0.0
K03918	12.0
K03919	5.0
K12372	4.0
K12373	12595.0
K12370	4.0
K12371	6.0
K02359	0.0
K02358	7778.0
K02351	6.0
K02352	2.0
K02355	14323.0
K02357	7555.0
K02356	7639.0
K13574	0.0
K13573	8.0
K13572	10.0
K13571	7.0
K13570	5.0
K12112	1.0
K12113	0.0
K12110	0.0
K12111	58.0
K07329	0.0
K07328	0.0
K07323	175.0
K07322	2366.0
K07321	1045.0
K07320	18.0
K07327	0.0
K07326	0.0
K07325	0.0
K07324	0.0
K08163	1.0
K06180	17517.0
K06181	1604.0
K06182	2874.0
K06183	6949.0
K06186	18.0
K06187	7556.0
K06188	2309.0
K06189	160.0
K08359	1.0
K07589	4.0
K07588	1476.0
K07587	0.0
K07586	1132.0
K07585	0.0
K07584	4773.0
K07583	0.0
K07582	0.0
K07581	0.0
K07580	0.0
K11139	0.0
K05989	7527.0
K05988	0.0
K05985	960.0
K05987	0.0
K05986	1581.0
K10843	10.0
K08354	6.0
K10844	2.0
K10848	0.0
K00673	1588.0
K00674	1036.0
K00675	1844.0
K00676	3125.0
K00677	5314.0
K06988	51.0
K06989	479.0
K08351	0.0
K06980	1628.0
K06981	4.0
K06982	0.0
K08350	2.0
K06984	0.0
K06985	13.0
K06986	6.0
K06987	1770.0
K02445	2922.0
K02444	1232.0
K00582	0.0
K00583	0.0
K00580	0.0
K02110	8025.0
K00586	0.0
K00587	4.0
K00584	11.0
K08921	0.0
K02441	48.0
K00588	114.0
K08922	0.0
K02440	2833.0
K00018	7684.0
K08923	0.0
K02443	2043.0
K00019	145.0
K02442	0.0
K08925	0.0
K08926	0.0
K08927	0.0
K03149	3579.0
K06604	0.0
K00015	34.0
K01989	4851.0
K00854	10712.0
K00855	12.0
K00856	155.0
K00857	1771.0
K00850	17992.0
K00851	1676.0
K00852	9471.0
K00853	1797.0
K00858	5946.0
K00859	7218.0
K01181	2638.0
K01180	0.0
K01183	1510.0
K01182	4737.0
K01185	1508.0
K01184	2.0
K01187	11367.0
K01188	4171.0
K02596	150.0
K13766	37.0
K13767	28.0
K13003	0.0
K13002	191.0
K13000	0.0
K02984	0.0
K02986	7560.0
K02987	0.0
K02636	12.0
K02982	6639.0
K02983	0.0
K02638	0.0
K02639	3.0
K02988	7323.0
K08298	81.0
K08299	1.0
K03583	152.0
K03582	149.0
K03581	6909.0
K03580	1591.0
K03587	1754.0
K03586	16.0
K03585	7963.0
K03584	7468.0
K03589	5024.0
K03588	10838.0
K01725	6.0
K01724	1645.0
K01727	115.0
K01726	2376.0
K01721	4.0
K01720	15.0
K01722	0.0
K13008	0.0
K01729	14.0
K01728	64.0
K09530	0.0
K09539	0.0
K02188	3955.0
K02189	3518.0
K02182	10.0
K02183	0.0
K03769	1164.0
K03768	11239.0
K03767	73.0
K03765	0.0
K03764	2.0
K03763	6934.0
K03762	62.0
K03761	13.0
K03760	34.0
K09457	2256.0
K09456	10.0
K09459	86.0
K09458	9251.0
K00602	15665.0
K13988	0.0
K13985	0.0
K09981	22.0
K09980	4.0
K09983	4.0
K09982	14.0
K09985	140.0
K09984	3.0
K09987	13.0
K09986	7.0
K09989	1238.0
K09988	1598.0
K12583	2.0
K12582	3.0
K12589	0.0
K11720	153.0
K09759	2420.0
K10985	2.0
K10984	14.0
K07468	4.0
K07469	190.0
K07464	3356.0
K07465	6.0
K07466	0.0
K07467	2487.0
K07460	6219.0
K07461	4228.0
K07462	7527.0
K07463	0.0
K10679	3310.0
K10678	5.0
K10671	0.0
K10670	1862.0
K10673	0.0
K10672	390.0
K10674	3.0
K10677	17.0
K10676	2.0
K08726	0.0
K08724	217.0
K08722	699.0
K08723	0.0
K08720	4.0
K08721	0.0
K08728	333.0
K10187	0.0
K00119	8.0
K00118	1592.0
K00449	5.0
K00448	2.0
K00115	0.0
K00446	9.0
K00117	3200.0
K00116	1602.0
K00111	6943.0
K00442	6.0
K00113	64.0
K00112	271.0
K01539	0.0
K01531	3363.0
K04720	5570.0
K01533	9831.0
K01534	17318.0
K01535	7.0
K01537	7576.0
K14358	0.0
K14605	0.0
K14606	0.0
K00413	27.0
K10120	87.0
K05600	0.0
K05777	145.0
K03972	7.0
K03973	739.0
K03970	128.0
K03971	0.0
K03976	5460.0
K03977	7527.0
K03974	128.0
K03975	3111.0
K03978	5949.0
K03979	7555.0
K13378	1282.0
K02372	6912.0
K02371	4834.0
K02377	4275.0
K02379	1868.0
K03396	1.0
K03397	0.0
K03394	5551.0
K03395	0.0
K03392	22.0
K03393	0.0
K03390	1157.0
K03391	1.0
K03399	179.0
K03027	0.0
K12136	0.0
K12137	19.0
K06610	21.0
K12138	0.0
K12139	2.0
K11444	0.0
K11440	5.0
K11443	14.0
K11442	2.0
K00612	1644.0
K00613	46.0
K00610	4117.0
K00611	5318.0
K00616	5182.0
K00617	0.0
K00614	9.0
K00615	18614.0
K00619	308.0
K10863	0.0
K07874	0.0
K06234	0.0
K10240	2.0
K10241	1.0
K10242	1.0
K10243	6.0
K04110	2.0
K04113	0.0
K04112	0.0
K04115	0.0
K04114	0.0
K04117	2.0
K04116	3.0
K04118	0.0
K05517	2.0
K07705	89.0
K07704	269.0
K07707	1327.0
K07706	1241.0
K07701	128.0
K07700	1.0
K07703	129.0
K07702	1.0
K07709	408.0
K07708	19.0
K01955	10891.0
K13042	3.0
K09934	18.0
K09935	3881.0
K06216	173.0
K09937	153.0
K13745	3.0
K13746	0.0
K13747	6728.0
K13740	0.0
K13741	0.0
K13742	0.0
K06211	928.0
K06212	54.0
K09933	32.0
K02618	7.0
K02619	1419.0
K02968	7324.0
K02966	0.0
K02967	7530.0
K02616	13.0
K02965	7554.0
K02962	0.0
K02611	8.0
K02613	29.0
K03569	11194.0
K03568	213.0
K03565	5714.0
K06218	44.0
K03567	280.0
K03566	20.0
K03561	13083.0
K03560	14.0
K03563	3653.0
K03562	349.0
K06430	0.0
K01709	2684.0
K01708	6.0
K01707	1.0
K01706	234.0
K01705	2.0
K01704	15686.0
K01703	15953.0
K01702	0.0
K14165	3.0
K14164	4.0
K14166	5.0
K14161	1606.0
K14160	13.0
K14162	1627.0
K05396	363.0
K03709	2131.0
K03708	469.0
K08160	0.0
K03701	11924.0
K03700	3169.0
K03703	5869.0
K03702	7552.0
K03705	4580.0
K03704	6293.0
K03707	226.0
K03706	2947.0
K06289	0.0
K06288	0.0
K06283	2806.0
K06282	645.0
K06281	640.0
K06287	7308.0
K06286	205.0
K06285	165.0
K06284	1404.0
K08161	245.0
K07540	0.0
K06438	2650.0
K06869	0.0
K06868	0.0
K06867	1644.0
K06866	1.0
K06865	0.0
K06864	4849.0
K06863	0.0
K06862	0.0
K06861	3314.0
K06860	5.0
K12659	0.0
K12658	1588.0
K07547	0.0
K07546	0.0
K15023	8.0
K15022	130.0
K15020	0.0
K15024	2758.0
K08700	0.0
K08162	917.0
K07544	0.0
K00137	2.0
K00135	961.0
K00134	9525.0
K00133	7509.0
K00132	17.0
K00131	50.0
K00130	984.0
K00139	0.0
K00138	0.0
K00429	3.0
K00428	2460.0
K00421	2.0
K00423	0.0
K00425	1898.0
K00427	1.0
K00426	1898.0
K14292	0.0
K14379	0.0
K14370	0.0
K14371	0.0
K14372	0.0
K14373	0.0
K14374	0.0
K14375	0.0
K09845	1.0
K14082	1.0
K14083	273.0
K14080	1.0
K14081	6.0
K14086	925.0
K14087	1105.0
K14084	83.0
K14088	1104.0
K14089	1071.0
K01552	4924.0
K01551	428.0
K01556	42.0
K01557	0.0
K01554	4.0
K01555	34.0
K04708	1.0
K03955	0.0
K13689	0.0
K13688	1628.0
K13683	0.0
K13685	2455.0
K13684	0.0
K13687	1.0
K13686	1.0
K14159	3.0
K02399	7.0
K02398	1056.0
K02395	1006.0
K02394	305.0
K02397	1871.0
K02396	3578.0
K02391	14.0
K02390	3699.0
K02393	305.0
K02392	5664.0
K13533	0.0
K13532	0.0
K13531	12.0
K13530	6.0
K01550	0.0
K05658	0.0
K14054	20.0
K02601	8116.0
K02970	7458.0
K05378	0.0
K12339	128.0
K14060	1.0
K11687	0.0
K11686	0.0
K11685	0.0
K11689	543.0
K11688	527.0
K08939	0.0
K03048	262.0
K03049	0.0
K13821	5451.0
K13820	2.0
K03042	0.0
K03043	7336.0
K03040	6982.0
K03041	0.0
K03046	7330.0
K03047	0.0
K03044	0.0
K03045	0.0
K00348	1481.0
K09847	1.0
K00692	32.0
K00638	3684.0
K00639	3732.0
K00693	1.0
K00634	2843.0
K00635	5.0
K00630	0.0
K00631	10.0
K00632	990.0
K00633	1747.0
K00691	264.0
K00696	9.0
K00694	318.0
K00695	6.0
K10854	0.0
K07811	1.0
K07810	1.0
K07813	3866.0
K07812	188.0
K07814	1434.0
K07816	321.0
K00090	4.0
K00091	1289.0
K00094	643.0
K00096	1700.0
K00097	3751.0
K00098	15.0
K00099	7098.0
K10228	2.0
K10229	2.0
K12548	2.0
K10222	0.0
K10220	2.0
K10221	2.0
K10227	212.0
K05822	177.0
K01949	0.0
K01945	7476.0
K01947	8.0
K01946	0.0
K01941	1629.0
K01940	6952.0
K06357	0.0
K07729	11937.0
K07728	0.0
K07727	7372.0
K07726	1466.0
K07725	0.0
K07724	1.0
K07723	174.0
K07722	1819.0
K07721	0.0
K07720	16977.0
K00899	212.0
K05824	4.0
K00891	8888.0
K00892	2.0
K00895	2179.0
K00897	147.0
K08151	1598.0
K08153	25.0
K08154	2.0
K02948	7546.0
K02942	0.0
K02944	0.0
K05665	0.0
K02946	7510.0
K13793	0.0
K06352	0.0
K01769	0.0
K01768	3540.0
K01761	21.0
K01760	311.0
K01762	0.0
K09578	0.0
K01766	1.0
K08164	3.0
K02493	7334.0
K08166	2.0
K08167	11.0
K02496	12.0
K02497	5.0
K02494	17.0
K02495	13046.0
K02498	18.0
K02499	388.0
K08168	4.0
K08169	436.0
K14415	963.0
K14414	1597.0
K06881	7716.0
K00436	11.0
K06332	1.0
K12815	0.0
K12810	0.0
K06885	608.0
K00437	2.0
K06335	0.0
K06334	3723.0
K03547	4023.0
K03546	2646.0
K03545	10222.0
K03544	10217.0
K03543	2817.0
K06888	3136.0
K10941	7.0
K03549	1864.0
K03548	14.0
K10940	0.0
K02236	401.0
K02237	5336.0
K02234	3.0
K02232	4058.0
K02233	5175.0
K02230	1941.0
K02231	8925.0
K06359	0.0
K02238	5657.0
K02239	2.0
K03723	6890.0
K03722	2739.0
K03721	132.0
K03720	2.0
K03727	7.0
K03726	2.0
K03725	0.0
K03724	1815.0
K06358	0.0
K12673	0.0
K12679	0.0
K12678	0.0
K06410	2212.0
K11898	0.0
K11899	3.0
K11896	44.0
K11897	24.0
K11894	4.0
K11895	40.0
K11892	27.0
K11893	34.0
K11890	5.0
K11891	27.0
K08762	0.0
K08764	0.0
K08765	0.0
K10418	0.0
K11325	1.0
K11326	0.0
K11327	0.0
K11328	0.0
K11329	3.0
K00151	6.0
K00150	2.0
K00153	4.0
K00400	0.0
K00407	15.0
K00406	1610.0
K00405	1749.0
K00404	1730.0
K00158	205.0
K01342	2.0
K09388	2.0
K09386	9.0
K09384	323.0
K04094	1672.0
K04095	1145.0
K04096	7410.0
K04097	13.0
K04090	5.0
K04091	1621.0
K04092	4.0
K04093	4.0
K04098	0.0
K04099	0.0
K01578	3.0
K01579	4108.0
K01574	19.0
K01575	176.0
K01576	4.0
K01577	15.0
K01571	3435.0
K01572	6060.0
K01573	309.0
K02009	1900.0
K02008	14686.0
K02005	8913.0
K02004	51217.0
K02007	2592.0
K02006	20526.0
K02001	547.0
K02000	666.0
K02003	62559.0
K02002	834.0
K03065	0.0
K08952	0.0
K03060	5886.0
K13809	0.0
K10948	0.0
K09607	5.0
K06125	0.0
K04337	1.0
K06120	631.0
K06121	0.0
K04336	0.0
K01127	1.0
K09703	232.0
K00004	15.0
K14699	0.0
K09702	639.0
K14698	0.0
K05311	227.0
K13829	21.0
K10943	139.0
K07291	0.0
K07290	2.0
K10206	6788.0
K10202	266.0
K10208	2.0
K10209	6.0
K01966	284.0
K01965	7.0
K01964	18.0
K01963	4947.0
K01962	3120.0
K01961	10633.0
K01960	1588.0
K01969	22.0
K01968	15.0
K07749	1214.0
K07748	1.0
K07741	507.0
K07740	4.0
K07743	2.0
K07742	4266.0
K07745	0.0
K07744	0.0
K07746	13.0
K01299	2777.0
K01295	2352.0
K01297	1267.0
K02922	0.0
K05603	2.0
K02921	0.0
K02926	7529.0
K05607	0.0
K02924	0.0
K05605	0.0
K02928	0.0
K02929	0.0
K00216	5.0
K00217	3.0
K00214	0.0
K00215	8046.0
K00213	0.0
K00210	8.0
K00211	2.0
K00218	1.0
K00219	87.0
K01035	1.0
K01034	962.0
K04517	6843.0
K01740	12086.0
K01031	7.0
K01746	184.0
K01745	1138.0
K01744	3526.0
K01749	3697.0
K01039	161.0
K04518	1486.0
K09591	0.0
K14129	0.0
K14128	17.0
K14121	0.0
K14120	0.0
K14123	0.0
K14122	0.0
K14125	0.0
K14124	0.0
K14127	18.0
K14126	17.0
K03521	5678.0
K03520	6.0
K03523	5094.0
K03522	5827.0
K03525	7503.0
K03524	7922.0
K03527	8925.0
K03526	7094.0
K03529	6040.0
K03528	8.0
K06338	1.0
K02217	2790.0
K03299	2341.0
K03298	40.0
K13472	2.0
K03293	969.0
K03292	9287.0
K03291	6.0
K03290	0.0
K03297	2593.0
K03296	16183.0
K03295	1232.0
K03294	4395.0
K13009	2.0
K12690	0.0
K09743	0.0
K06022	0.0
K07190	2.0
K06021	0.0
K07192	2746.0
K06020	8.0
K06027	8.0
K06026	0.0
K09744	0.0
K07991	9.0
K08749	0.0
K09835	1.0
K09834	0.0
K10439	13910.0
K06351	6.0
K09833	0.0
K10925	1.0
K10924	145.0
K10927	132.0
K10926	4.0
K10923	0.0
K10922	0.0
K09629	0.0
K10697	0.0
K00179	2717.0
K00172	1265.0
K00171	617.0
K00170	678.0
K00177	2760.0
K00176	2835.0
K00175	6731.0
K00174	5864.0
K13478	0.0
K14338	10.0
K14339	3.0
K14335	1.0
K14337	1.0
K14330	0.0
K14331	0.0
K14333	210.0
K08918	0.0
K13479	1341.0
K04078	7307.0
K04079	7249.0
K04076	171.0
K04077	7543.0
K04074	833.0
K04075	7247.0
K04072	6037.0
K04073	14.0
K04070	3127.0
K04071	0.0
K14597	6.0
K13318	0.0
K08280	7.0
K13641	2010.0
K13640	208.0
K13643	88.0
K13642	1.0
K02027	50400.0
K02026	89026.0
K02025	93580.0
K02024	4.0
K02023	1675.0
K02022	477.0
K02021	8.0
K02020	4560.0
K02029	9394.0
K02028	8915.0
K03886	7.0
K03887	5.0
K03884	0.0
K03885	3186.0
K03881	0.0
K03888	3.0
K03889	5.0
K12998	1.0
K12999	7.0
K12992	2687.0
K12993	1.0
K12990	972.0
K12991	0.0
K12996	48.0
K12997	44.0
K12994	0.0
K12995	93.0
K08979	0.0
K08978	3800.0
K03088	91454.0
K03089	184.0
K03086	11418.0
K03087	146.0
K08971	0.0
K08970	1583.0
K03082	1606.0
K03080	0.0
K08974	4547.0
K13868	0.0
K00918	675.0
K01553	0.0
K12214	1.0
K11646	142.0
K11645	0.0
K11641	0.0
K11640	0.0
K12736	0.0
K12733	0.0
K07507	2846.0
K07506	37.0
K07505	6.0
K07504	22.0
K07503	6.0
K07502	2169.0
K07501	40.0
K07500	0.0
K07509	0.0
K07508	0.0
K11422	0.0
K08698	0.0
K10773	8521.0
K10774	3.0
K14286	0.0
K10778	24.0
K14287	14.0
K00140	494.0
K05501	131.0
K01903	2158.0
K01902	2288.0
K01905	23.0
K01904	1.0
K01907	20.0
K01906	16.0
K01909	1.0
K01908	14.0
K14534	1776.0
K00147	7324.0
K07767	0.0
K07769	0.0
K07768	6.0
K06203	46.0
K06202	13.0
K09921	13.0
K09920	5.0
K09927	2504.0
K09024	4.0
K09022	592.0
K09023	1582.0
K09020	39.0
K09021	1.0
K02908	0.0
K02909	7556.0
K08218	1669.0
K08219	0.0
K02904	5957.0
K02906	7529.0
K02907	5762.0
K02902	7249.0
K00230	155.0
K00231	307.0
K00232	6.0
K08976	1601.0
K00234	0.0
K00239	4093.0
K06209	3077.0
K09928	1866.0
K01015	0.0
K01014	1.0
K01012	8834.0
K01011	4067.0
K01010	0.0
K08920	0.0
K14103	0.0
K14102	0.0
K14101	0.0
K14100	0.0
K14105	0.0
K14104	0.0
K14109	0.0
K14108	0.0
K06401	2.0
K00893	0.0
K13402	0.0
K12858	0.0
K03503	1212.0
K03502	4552.0
K03501	5941.0
K03500	7757.0
K08924	0.0
K02278	447.0
K02279	1296.0
K12977	0.0
K02276	252.0
K02277	130.0
K02274	1828.0
K02275	1822.0
K13450	0.0
K13451	0.0
K13452	0.0
K13454	0.0
K13455	0.0
K12509	0.0
K12508	3.0
K12507	9.0
K12506	688.0
K12500	8.0
K12503	8.0
K05926	0.0
K09728	0.0
K14587	28.0
K06597	3.0
K06596	140.0
K06595	2.0
K06599	0.0
K06598	6.0
K07978	4.0
K07979	10652.0
K07976	0.0
K14585	0.0
K10907	7147.0
K10906	1.0
K10901	0.0
K10909	0.0
K10908	13.0
K09819	1619.0
K09818	23.0
K09817	5580.0
K09816	5509.0
K09815	5569.0
K06374	3193.0
K06373	3182.0
K09812	6879.0
K09811	6764.0
K09810	4224.0
K09724	0.0
K14582	0.0
K09721	0.0
K04058	1596.0
K04059	14.0
K04050	0.0
K04051	0.0
K04052	0.0
K04053	0.0
K04054	0.0
K04055	0.0
K04056	1594.0
K04057	0.0
K01047	0.0
K08975	0.0
K10015	4.0
K10014	17.0
K10017	4.0
K10016	4.0
K10011	2.0
K10010	880.0
K10013	0.0
K10012	1052.0
K10019	3.0
K10018	3.0
K13665	11.0
K13664	0.0
K13663	0.0
K13662	0.0
K13661	0.0
K13660	0.0
K13669	2.0
K13668	11.0
K07641	1582.0
K01466	268.0
K13590	16.0
K01464	2734.0
K01465	7665.0
K01462	11639.0
K01463	379.0
K01460	1.0
K01461	0.0
K13599	190.0
K13598	276.0
K01468	726.0
K01469	1586.0
K09251	34.0
K09252	4.0
K02041	1180.0
K02040	9622.0
K02043	5.0
K02045	659.0
K02044	1766.0
K02047	2237.0
K02046	2242.0
K02049	15569.0
K02048	2249.0
K05549	2.0
K05548	22.0
K06046	0.0
K03319	168.0
K03316	293.0
K03317	286.0
K03314	11.0
K03315	4189.0
K03312	2594.0
K03313	765.0
K03310	10534.0
K03311	1631.0
K12052	0.0
K02945	7700.0
K06162	230.0
K06163	228.0
K06160	5.0
K06161	0.0
K06166	18.0
K00359	843.0
K06164	228.0
K06165	228.0
K06168	7205.0
K06169	30.0
K13020	56.0
K07158	0.0
K07159	0.0
K04835	3.0
K11621	0.0
K11991	11.0
K11622	4.0
K11996	2045.0
K11627	0.0
K11626	5.0
K11629	3.0
K11628	0.0
K07561	0.0
K07560	7444.0
K07563	0.0
K07562	0.0
K07565	0.0
K07564	0.0
K07567	9174.0
K07566	7926.0
K07569	0.0
K07568	8372.0
K09925	1.0
K11199	0.0
K11198	0.0
K11192	1.0
K11191	0.0
K11196	0.0
K11195	0.0
K11194	0.0
K02492	3660.0
K10713	2.0
K10710	725.0
K10711	58.0
K10716	3.0
K02490	156.0
K10714	1.0
K10715	1.0
K01929	7531.0
K01928	7889.0
K01923	6204.0
K01922	1611.0
K01921	8236.0
K01920	34.0
K01926	6348.0
K01925	7577.0
K01924	5947.0
K07789	1607.0
K07788	27.0
K07785	3.0
K07784	2.0
K07787	1737.0
K07786	0.0
K07781	0.0
K07783	268.0
K07782	9.0
K05835	3.0
K06355	0.0
K14661	0.0
K09844	1.0
K00782	928.0
K00783	7521.0
K00784	6070.0
K00785	2.0
K00786	2250.0
K00039	1.0
K00036	3368.0
K00037	2.0
K00034	398.0
K00035	0.0
K00032	0.0
K00033	3397.0
K00030	157.0
K00031	6854.0
K01259	415.0
K01258	4888.0
K01255	1798.0
K01256	2088.0
K01251	4635.0
K01250	1006.0
K01253	5.0
K01252	2.0
K09008	22.0
K09009	8.0
K09000	1603.0
K09001	289.0
K09002	1511.0
K09003	10.0
K09004	310.0
K09005	118.0
K09006	6.0
K09007	1878.0
K09846	0.0
K08234	2542.0
K00258	7.0
K00259	2510.0
K00252	71.0
K00253	10.0
K00256	4.0
K00257	3250.0
K00254	0.0
K00255	9.0
K01079	748.0
K01078	1614.0
K01071	331.0
K01070	15.0
K01073	151.0
K01077	4773.0
K01076	1887.0
K14472	0.0
K14471	0.0
K14470	1.0
K14475	63.0
K09841	0.0
K02788	48.0
K02782	6.0
K02783	395.0
K02781	364.0
K02786	253.0
K02787	2.0
K02784	9.0
K01060	1771.0
K01787	2421.0
K01786	3340.0
K01785	8818.0
K01784	15159.0
K01783	8597.0
K01782	3249.0
K01781	9.0
K01780	0.0
K01789	4.0
K01788	2517.0
K02526	469.0
K02527	3283.0
K02525	12.0
K02250	4.0
K02523	3249.0
K02520	7338.0
K02521	5.0
K02258	19.0
K02259	1655.0
K02528	7469.0
K02529	35995.0
K03781	2132.0
K03780	863.0
K03783	5255.0
K03782	1727.0
K03785	3571.0
K03784	1501.0
K03787	4231.0
K03786	3807.0
K03789	4085.0
K03788	3.0
K10700	0.0
K00342	3129.0
K03124	0.0
K03120	0.0
K12527	1199.0
K12526	7.0
K12525	3.0
K12524	2305.0
K12523	0.0
K12522	0.0
K09789	1050.0
K09788	92.0
K09787	4190.0
K09786	188.0
K09785	0.0
K09781	23.0
K09780	39.0
K10961	0.0
K10960	3.0
K10963	0.0
K10962	0.0
K10965	0.0
K10964	0.0
K10966	0.0
K09879	3.0
K06318	1.0
K06311	8.0
K06310	842.0
K06312	2.0
K06314	2.0
K06317	440.0
K11389	0.0
K11386	0.0
K11387	1.0
K11384	1722.0
K11385	0.0
K11382	0.0
K11383	2.0
K11381	241.0
K11949	0.0
K10380	0.0
K04032	396.0
K04033	1.0
K04030	461.0
K04031	3366.0
K04036	0.0
K04037	1.0
K04034	24.0
K04035	64.0
K04038	1.0
K04039	1.0
K07046	1670.0
K07047	4189.0
K07044	7.0
K07045	3273.0
K07042	6195.0
K07043	3749.0
K07040	4283.0
K07041	0.0
K07048	293.0
K07049	0.0
K08664	0.0
K02584	331.0
K10039	2650.0
K10038	131.0
K10037	145.0
K10036	249.0
K04788	0.0
K04789	0.0
K04784	8.0
K04785	0.0
K04786	0.0
K04787	0.0
K04780	1.0
K04781	18.0
K04782	5.0
K04783	0.0
K13601	0.0
K13603	0.0
K13602	0.0
K13605	0.0
K13604	0.0
K13607	43.0
K02404	1036.0
K05783	2.0
K05782	12.0
K05781	228.0
K05780	228.0
K05787	2.0
K05786	1899.0
K05785	2082.0
K05784	2.0
K05789	0.0
K05788	459.0
K01442	6308.0
K01443	6551.0
K01444	77.0
K01446	20.0
K01447	5223.0
K01448	12463.0
K01449	1833.0
K14803	0.0
K02069	630.0
K05569	1460.0
K08008	0.0
K02063	11.0
K05566	1651.0
K05565	27.0
K05563	6.0
K05562	6.0
K05561	6.0
K02064	12.0
K03338	1207.0
K03339	2.0
K03330	0.0
K03331	0.0
K03332	22.0
K03333	6.0
K03335	2745.0
K03336	1155.0
K03337	1195.0
K12956	0.0
K12957	1584.0
K12954	0.0
K12955	0.0
K12952	0.0
K12953	0.0
K12950	3.0
K12951	0.0
K14733	0.0
K00109	0.0
K06148	10512.0
K06149	9.0
K06144	1.0
K06145	8.0
K06146	0.0
K06147	64383.0
K06141	0.0
K06142	6290.0
K06143	68.0
K11945	0.0
K08948	0.0
K08949	0.0
K00071	0.0
K14664	0.0
K13810	41.0
K14665	3.0
K03058	0.0
K11609	1.0
K11608	0.0
K14660	1.0
K11603	0.0
K11602	0.0
K11601	0.0
K11600	0.0
K11607	1583.0
K11606	1583.0
K11605	1583.0
K11604	1583.0
K10558	29.0
K10559	326.0
K10550	37.0
K10551	37.0
K10552	2.0
K10553	2.0
K10554	7.0
K10555	277.0
K10556	250.0
K10557	29.0
K03051	0.0
K03050	0.0
K07549	0.0
K07548	0.0
K07239	395.0
K07235	8.0
K07234	15.0
K07237	4.0
K07236	6.0
K07231	2.0
K07230	17.0
K07233	11.0
K07232	5.0
K02467	0.0
K05306	1472.0
K05305	1414.0
K05304	5.0
K05303	1586.0
K05301	0.0
K02565	1.0
K08644	0.0
K08646	0.0
K08641	3828.0
K08643	7.0
K08642	1.0
K12146	3.0
K00010	3041.0
K00011	9.0
K00012	7319.0
K00013	7227.0
K00014	10214.0
K00016	4360.0
K09065	19.0
K08252	47.0
K08253	16.0
K08256	6.0
K08255	2.0
K08258	1.0
K08259	2.0
K00274	1808.0
K00275	1804.0
K00276	6.0
K00270	0.0
K00271	0.0
K00272	3.0
K00273	1.0
K00278	5603.0
K00279	0.0
K12675	0.0
K01277	1343.0
K01274	61.0
K01273	4440.0
K01271	2512.0
K01270	6532.0
K01278	2053.0
K00906	19.0
K00904	420.0
K00903	249.0
K00901	2879.0
K13785	0.0
K00908	4.0
K11149	0.0
K01053	1613.0
K01051	790.0
K01057	546.0
K01056	7555.0
K01055	16.0
K01054	8.0
K01058	95.0
K02500	7223.0
K02501	7187.0
K02502	3974.0
K02503	7402.0
K02504	1.0
K02505	1.0
K02506	0.0
K02507	2.0
K02508	2.0
K02509	16.0
K00291	0.0
K13410	0.0
K13148	0.0
K13419	0.0
K05825	0.0
K03106	7555.0
K03105	0.0
K03101	8966.0
K03100	14398.0
K12541	0.0
K12540	0.0
K12543	0.0
K12542	0.0
K12545	0.0
K12544	0.0
K12547	1.0
K12546	0.0
K12549	0.0
K06080	2.0
K11018	0.0
K11019	0.0
K11016	0.0
K11017	0.0
K11014	0.0
K11015	0.0
K11012	0.0
K11013	0.0
K11010	0.0
K11011	0.0
K06333	2860.0
K06880	0.0
K06883	1745.0
K06882	2.0
K09857	1733.0
K06884	1.0
K06887	4.0
K06886	1652.0
K06889	11007.0
K10942	134.0
K09859	45.0
K09858	164.0
K10947	9838.0
K10946	0.0
K10945	0.0
K10944	0.0
K13284	0.0
K00483	19.0
K00481	6.0
K00480	10.0
K00486	6.0
K00485	4.0
K00484	8.0
K09901	1.0
K10929	0.0
K07684	20.0
K07685	2.0
K07686	2.0
K07687	2.0
K07681	3.0
K07688	0.0
K07689	4.0
K10928	0.0
K04018	0.0
K04019	404.0
K04014	228.0
K04015	187.0
K04016	1.0
K04017	0.0
K04013	172.0
K07060	0.0
K07061	1.0
K07062	1940.0
K07063	36.0
K07064	10.0
K07065	14.0
K07066	921.0
K07067	175.0
K07068	230.0
K07069	944.0
K01121	0.0
K13629	0.0
K13628	1670.0
K13623	6.0
K13622	1587.0
K13620	0.0
K13626	2027.0
K08586	0.0
K08587	0.0
K01428	2631.0
K01429	2579.0
K01422	1225.0
K01423	81.0
K01420	5363.0
K01421	5005.0
K01426	2991.0
K01427	0.0
K01424	5122.0
K01425	3676.0
K08068	124.0
K07538	2.0
K13086	0.0
K13085	0.0
K07287	16.0
K07824	0.0
K07682	0.0
K02722	0.0
K12978	0.0
K12979	2.0
K12972	16.0
K12973	1.0
K12974	1.0
K12975	0.0
K12976	0.0
K07821	0.0
K07683	10.0
K14750	0.0
K14751	0.0
K14953	0.0
K12288	1.0
K12289	1.0
K12282	7.0
K12283	4.0
K12280	4.0
K12281	3.0
K12286	4.0
K12287	130.0
K12284	3.0
K12285	131.0
K11957	0.0
K11956	2.0
K11955	0.0
K11954	0.0
K11953	0.0
K11952	0.0
K11951	0.0
K11950	0.0
K11959	0.0
K11958	0.0
K13889	69.0
K13888	38.0
K11963	0.0
K07217	148.0
K07216	4364.0
K07215	7.0
K07214	2783.0
K07213	636.0
K07212	0.0
K07219	507.0
K07218	16.0
K12150	6.0
K08689	1.0
K08688	2.0
K00402	0.0
K00401	0.0
K11994	0.0
K00152	0.0
K01043	89.0
K00154	9.0
K00157	0.0
K00156	880.0
K10533	2.0
K10530	36.0
K10531	0.0
K10536	2631.0
K10537	39.0
K10535	9.0
K10538	1.0
K10539	39.0
K00073	30.0
K13934	5.0
K00076	534.0
K00077	5982.0
K00074	5873.0
K00075	5748.0
K00078	0.0
K00079	2.0
K02290	0.0
K02563	7522.0
K02292	0.0
K08966	7.0
K02294	7.0
K08278	0.0
K08279	1.0
K08274	0.0
K08275	0.0
K08276	3.0
K08277	0.0
K00298	3.0
K00299	1597.0
K00296	0.0
K00297	9017.0
K00294	257.0
K00292	1.0
K00293	1.0
K00290	5490.0
K07757	14.0
K12089	0.0
K01210	8.0
K01213	0.0
K01212	1483.0
K01215	38.0
K01214	0.0
K01217	0.0
K01216	3.0
K01219	9.0
K01218	1275.0
K02749	1.0
K02746	501.0
K02747	451.0
K02744	771.0
K02745	482.0
K02742	131.0
K00924	3231.0
K00925	8805.0
K00926	4271.0
K00927	7556.0
K00928	9888.0
K00929	4011.0
K12085	0.0
K02298	6.0
K02299	8.0
K02568	43.0
K02569	143.0
K02562	0.0
K02291	1645.0
K02560	2.0
K02293	21.0
K02566	1809.0
K02567	187.0
K02564	8468.0
K02297	8.0
K03169	15221.0
K03168	5729.0
K03163	0.0
K03162	0.0
K03167	1.0
K03166	1.0
K11038	5.0
K11039	1.0
K11030	0.0
K11031	203.0
K11032	1.0
K11033	0.0
K11034	1.0
K11035	0.0
K11036	0.0
K11037	0.0
K02546	1.0
K07668	767.0
K07669	7.0
K07666	1583.0
K07667	7687.0
K07664	8.0
K07665	3653.0
K07662	32.0
K07663	1582.0
K07660	7.0
K07661	8.0
K03927	4190.0
K07008	23.0
K07009	1521.0
K07002	31.0
K07003	3465.0
K07000	14.0
K07001	4026.0
K07006	1668.0
K07007	8242.0
K07004	34.0
K07005	5962.0
K03921	12.0
K02956	7544.0
K09725	0.0
K09181	1941.0
K08599	0.0
K08598	0.0
K08591	8756.0
K08590	3203.0
K01156	227.0
K01154	7911.0
K01407	3.0
K01400	1.0
K01153	7156.0
K01150	19.0
K01151	5728.0
K01408	0.0
K01409	8200.0
K01158	0.0
K01159	4419.0
K05523	2.0
K05522	51.0
K05521	5927.0
K05520	4783.0
K05527	31.0
K05526	2.0
K05525	2.0
K05524	72.0
K05529	0.0
K14518	0.0
K14519	1594.0
K05949	0.0
K01754	5967.0
K05942	5.0
K01027	128.0
K02171	0.0
K02170	147.0
K02173	88.0
K02172	0.0
K01751	1602.0
K06416	671.0
K06417	2.0
K06414	1.0
K06947	0.0
K03379	10.0
K03808	1726.0
K03809	1642.0
K03806	22.0
K06412	3803.0
K03804	1.0
K12296	18.0
K03802	25.0
K03803	1751.0
K06413	19.0
K10808	7.0
K06411	2081.0
K01028	72.0
K01029	856.0
K11931	130.0
K11930	1.0
K11933	2.0
K11932	1.0
K11935	0.0
K11934	413.0
K11937	0.0
K11936	7.0
K11939	1.0
K11938	0.0
K10800	1581.0
K06419	19.0
K11929	0.0
K07271	4043.0
K07270	5.0
K07273	1432.0
K07272	14.0
K07275	80.0
K07274	22.0
K07277	3417.0
K07276	18.0
K07279	0.0
K07278	26.0
K10623	0.0
K02481	4023.0
K11520	0.0
K02480	7.0
K08170	5.0
K02485	42.0
K02484	1914.0
K02487	8.0
K08600	8209.0
K08603	0.0
K08602	1755.0
K08605	3.0
K08604	1.0
K09956	1583.0
K09957	3.0
K09954	1608.0
K09955	6064.0
K09952	392.0
K09953	0.0
K09950	7.0
K09951	2963.0
K09958	1595.0
K09959	15.0
K07495	11070.0
K07494	44.0
K07497	7331.0
K07496	2022.0
K07491	6290.0
K07490	1.0
K07493	5.0
K07492	83.0
K07499	7.0
K07498	34.0
K11209	15.0
K11208	0.0
K11204	0.0
K11203	69.0
K11202	500.0
K11201	2.0
K11200	0.0
K00058	11761.0
K00059	21732.0
K00728	0.0
K00729	14.0
K00055	28.0
K00057	7570.0
K00050	1724.0
K00051	0.0
K00720	31.0
K00721	5392.0
K14424	0.0
K06033	0.0
K14189	6.0
K14188	211.0
K06364	0.0
K14187	8.0
K01239	1334.0
K01238	685.0
K01897	6938.0
K01232	550.0
K01895	3437.0
K01230	0.0
K01893	7096.0
K01236	22.0
K01235	299.0
K01890	7545.0
K02768	848.0
K02769	114.0
K02760	1969.0
K02761	1838.0
K02763	4.0
K02764	3.0
K02765	1284.0
K00948	10137.0
K00949	4654.0
K00942	8186.0
K00943	4269.0
K00940	3487.0
K00941	13341.0
K00946	4154.0
K00947	6.0
K00944	0.0
K00945	15497.0
K01097	0.0
K01096	150.0
K01095	468.0
K01093	156.0
K01092	4810.0
K01091	17631.0
K01090	8274.0
K03499	15559.0
K03498	11490.0
K03491	896.0
K03490	939.0
K03493	7.0
K03492	318.0
K03495	7494.0
K03497	16889.0
K03496	20081.0
K02817	1.0
K02814	8.0
K02815	12.0
K02810	1772.0
K02548	6555.0
K02549	1710.0
K02818	3.0
K02819	1368.0
K03637	3177.0
K03636	1659.0
K03147	5916.0
K03146	65.0
K08851	0.0
K06518	6434.0
K09729	432.0
K06048	28.0
K06045	3193.0
K06044	17.0
K09727	0.0
K09726	8.0
K06041	3399.0
K09720	4.0
K09723	0.0
K06042	3145.0
K09897	3.0
K09896	1.0
K09895	10.0
K09894	2.0
K09893	2.0
K09892	2.0
K09891	2.0
K09890	4.0
K09899	2.0
K09898	5.0
K03622	0.0
K07648	2.0
K07649	11.0
K07398	0.0
K07399	52.0
K11056	0.0
K11057	0.0
K11054	0.0
K11055	0.0
K07640	38.0
K07393	1747.0
K07390	1615.0
K07391	7361.0
K07644	1591.0
K07645	1593.0
K07646	8789.0
K07647	1.0
K10896	0.0
K07024	23130.0
K07025	11365.0
K07026	10.0
K07027	4557.0
K07020	9.0
K07021	82.0
K07022	0.0
K07023	4290.0
K07028	143.0
K07029	13132.0
K10094	1.0
K01390	0.0
K01392	4.0
K01399	0.0
K02673	12.0
K05893	0.0
K05897	0.0
K05896	6044.0
K05895	2229.0
K05899	5.0
K05898	1.0
K00555	0.0
K00554	6089.0
K00557	153.0
K00556	1070.0
K00551	6.0
K00559	0.0
K00558	11959.0
K01170	0.0
K01173	238.0
K01174	180.0
K01175	1959.0
K01176	623.0
K01178	1609.0
K01179	7597.0
K14578	1.0
K14579	0.0
K08951	0.0
K08950	0.0
K08953	0.0
K03828	1617.0
K03829	13.0
K03820	2816.0
K03821	47.0
K03822	0.0
K03823	5684.0
K03824	143.0
K03825	51.0
K03826	3227.0
K03827	1495.0
K12248	0.0
K12246	0.0
K12247	0.0
K12242	4.0
K12243	0.0
K12240	0.0
K12241	0.0
K11919	0.0
K11918	0.0
K11913	0.0
K11912	0.0
K11911	1.0
K11910	3.0
K11917	0.0
K11916	0.0
K11915	0.0
K11914	0.0
K12068	3.0
K12069	1.0
K12062	7.0
K12063	5.0
K12060	7.0
K12061	7.0
K12066	3.0
K12067	16.0
K12064	6.0
K12065	7.0
K07259	1770.0
K07258	13257.0
K07253	0.0
K07251	2.0
K07250	2712.0
K07257	191.0
K07256	0.0
K07255	0.0
K07254	0.0
K05372	0.0
K05373	0.0
K05370	0.0
K05371	0.0
K05374	0.0
K05375	8.0
K09970	6.0
K09971	11.0
K09972	25.0
K09973	1683.0
K09974	1593.0
K09975	5.0
K09976	264.0
K09978	8.0
K09979	844.0
K11261	1518.0
K11260	0.0
K11263	12.0
K11264	4.0
K10793	250.0
K10796	247.0
K10797	892.0
K10794	211.0
K10795	247.0
K00700	8865.0
K00701	1.0
K10798	0.0
K00703	6606.0
K00705	8812.0
K09828	0.0
K10133	0.0
K13053	6.0
K03192	1588.0
K00964	1.0
K00965	3958.0
K00966	2222.0
K00960	0.0
K00961	0.0
K00962	7349.0
K00963	3251.0
K00969	5803.0
K12681	0.0
K02703	2.0
K08364	7.0
K08365	13.0
K02706	1.0
K08363	4.0
K08361	0.0
K02708	0.0
K02709	0.0
K08368	49.0
K08369	273.0
K01615	790.0
K01617	8.0
K01616	2.0
K01611	673.0
K01610	4703.0
K01613	4656.0
K01612	0.0
K01619	7248.0
K01618	3.0
K02834	7417.0
K02835	7550.0
K05281	4.0
K03619	1.0
K03618	2.0
K03617	5727.0
K03616	390.0
K03615	5753.0
K03614	4910.0
K03613	5468.0
K03612	5040.0
K03611	33.0
K03610	4018.0
K09705	55.0
K09704	2284.0
K09701	1597.0
K09700	5.0
K09709	2.0
K06391	1082.0
K06390	3927.0
K06393	3859.0
K06392	3012.0
K06395	314.0
K06394	2466.0
K06397	3147.0
K06396	3109.0
K06399	3365.0
K06398	3940.0
K06435	0.0
K11078	0.0
K11079	0.0
K11074	11.0
K11075	10.0
K11076	10.0
K11077	0.0
K11070	4370.0
K11071	4446.0
K11072	5428.0
K11073	11.0
K06935	0.0
K06934	626.0
K06937	1802.0
K06936	18.0
K06931	0.0
K06930	0.0
K06933	0.0
K06932	0.0
K06939	0.0
K06938	10.0
K13381	0.0
K05916	1598.0
K05917	0.0
K05914	0.0
K05915	1.0
K05912	0.0
K05913	0.0
K05910	36.0
K05911	1.0
K05918	1.0
K05919	3382.0
K00392	7.0
K00390	2100.0
K00397	0.0
K00395	134.0
K00394	934.0
K01884	0.0
K00399	0.0
K01886	6936.0
K01376	26.0
K01372	2773.0
K09149	0.0
K09148	0.0
K01225	150.0
K09145	929.0
K09144	926.0
K09147	0.0
K09146	1.0
K09141	267.0
K09140	0.0
K09143	6.0
K09142	0.0
K05709	1.0
K05708	3.0
K05879	3791.0
K05878	3585.0
K05875	1.0
K05874	8.0
K05877	1.0
K05876	0.0
K05873	157.0
K00579	0.0
K00578	0.0
K00577	0.0
K00575	6095.0
K00574	3170.0
K00573	1946.0
K00571	5299.0
K00570	2.0
K01118	767.0
K01119	906.0
K01157	3.0
K01112	13.0
K01113	1677.0
K04477	3829.0
K01114	50.0
K01115	2.0
K08087	0.0
K01315	0.0
K08085	1.0
K08084	32.0
K08083	11.0
K08082	30.0
K08081	6.0
K08080	0.0
K01152	26.0
K01401	1.0
K09826	6.0
K06344	0.0
K06345	0.0
K09822	1596.0
K06343	0.0
K10938	0.0
K06341	0.0
K10934	0.0
K10935	0.0
K10932	0.0
K11052	0.0
K10930	0.0
K06349	2.0
K11053	0.0
K10754	0.0
K01755	8291.0
K10200	1351.0
K02132	0.0
K02137	0.0
K03840	4.0
K03841	362.0
K13028	0.0
K13799	1.0
K13798	0.0
K13795	2.0
K13794	0.0
K13021	0.0
K13792	0.0
K13791	0.0
K13790	0.0
K12268	7.0
K12269	14.0
K12262	37.0
K12263	2.0
K12264	0.0
K12265	0.0
K12266	2.0
K12267	7129.0
K01757	0.0
K12237	0.0
K13243	0.0
K13245	0.0
K13244	0.0
K13246	0.0
K03264	0.0
K03265	2.0
K03263	0.0
K03268	0.0
K03269	2964.0
K12415	0.0
K10211	1.0
K09918	4.0
K09919	16.0
K06720	6.0
K09913	14.0
K09910	2.0
K09911	1.0
K09916	6.0
K09917	1.0
K06726	1042.0
K09915	1594.0
K11535	5.0
K11534	245.0
K11537	452.0
K11531	0.0
K11533	2.0
K11532	1.0
K11249	122.0
K11539	0.0
K00762	9254.0
K00763	4638.0
K00760	7285.0
K00761	6026.0
K00766	6296.0
K00767	3964.0
K00764	10111.0
K00765	7146.0
K00768	4337.0
K00769	142.0
K11059	0.0
K00186	18.0
K00187	18.0
K00184	2180.0
K00185	2016.0
K00183	464.0
K00180	3429.0
K00188	0.0
K00189	0.0
K10110	3132.0
K10111	2.0
K10112	4764.0
K10113	0.0
K10114	0.0
K10115	0.0
K10116	0.0
K10117	5961.0
K10118	8530.0
K10119	7619.0
K04641	0.0
K04643	3.0
K04642	0.0
K13282	32.0
K00988	5.0
K00989	2383.0
K00986	686.0
K00984	925.0
K00985	0.0
K00982	161.0
K00983	2427.0
K00980	1012.0
K00981	9160.0
K01585	3230.0
K01584	6.0
K01586	9350.0
K13498	8.0
K01580	1478.0
K01583	501.0
K01582	1001.0
K13497	2654.0
K01589	2149.0
K01588	9058.0
K14941	19.0
K08347	0.0
K08348	1.0
K02720	0.0
K14949	1.0
K02723	0.0
K03459	0.0
K03458	3937.0
K03455	6731.0
K03457	542.0
K03451	554.0
K03981	24.0
K03980	2415.0
K02614	1497.0
K01639	5413.0
K01638	162.0
K01637	28.0
K01636	265.0
K01635	57.0
K01634	6.0
K01633	3192.0
K01632	146.0
K01631	3.0
K01630	1749.0
K02615	2.0
K02588	1218.0
K02589	1167.0
K02858	433.0
K02859	190.0
K14051	0.0
K14053	0.0
K14052	2.0
K02852	306.0
K02853	5.0
K02850	0.0
K02851	6.0
K14059	1835.0
K14058	21.0
K02586	394.0
K02587	505.0
K03679	0.0
K03671	15422.0
K03670	1593.0
K03673	23.0
K03672	16.0
K03675	5.0
K03674	2.0
K03677	0.0
K03676	33.0
K09761	7068.0
K09760	1880.0
K09763	130.0
K09762	4205.0
K09765	5967.0
K09764	470.0
K09767	549.0
K06006	7.0
K09769	2643.0
K09768	1666.0
K10353	0.0
K03187	2624.0
K03186	2447.0
K03185	30.0
K03184	6.0
K03183	7726.0
K03182	2408.0
K03181	10.0
K03189	2631.0
K03188	2631.0
K02715	0.0
K12455	0.0
K12454	1647.0
K12453	0.0
K12452	352.0
K12451	0.0
K07358	0.0
K07356	0.0
K07357	2.0
K07354	0.0
K07355	0.0
K07352	0.0
K07353	0.0
K07350	1.0
K07351	1.0
K06919	1125.0
K06918	3.0
K06917	163.0
K06916	168.0
K06915	1569.0
K06914	1.0
K06913	0.0
K06912	0.0
K06911	3397.0
K06910	1186.0
K08986	20.0
K08987	211.0
K08984	1720.0
K08985	0.0
K08982	192.0
K08983	2.0
K08980	4.0
K08981	443.0
K08988	6.0
K08989	12.0
K02252	0.0
K05934	3149.0
K05936	3420.0
K05937	5.0
K02253	0.0
K05939	3185.0
K00378	5734.0
K00375	5530.0
K00374	155.0
K00376	15.0
K00371	36.0
K00370	32.0
K00373	31.0
K00372	1598.0
K01358	9690.0
K09166	1590.0
K09165	26.0
K09164	22.0
K09163	1267.0
K09162	1603.0
K09161	4.0
K09160	10.0
K01354	1636.0
K01355	1.0
K01356	7358.0
K05601	7.0
K05851	5.0
K03807	7.0
K05606	926.0
K02927	0.0
K05974	0.0
K03805	11.0
K05976	0.0
K00519	1.0
K00518	16.0
K03800	3809.0
K00511	0.0
K00510	4.0
K03801	1442.0
K00515	0.0
K00514	22.0
K00517	59.0
K05971	5.0
K03154	4571.0
K11147	0.0
K05581	0.0
K05580	0.0
K05583	0.0
K05582	0.0
K05585	0.0
K05584	0.0
K05587	0.0
K05586	0.0
K05589	324.0
K03150	7177.0
K03623	13.0
K03152	6309.0
K14200	1.0
K14201	1.0
K14202	0.0
K03621	7056.0
K14204	1.0
K14205	188.0
K01134	951.0
K01135	32.0
K01136	3210.0
K01137	1794.0
K01130	9241.0
K01132	1.0
K01133	2794.0
K01138	7205.0
K01139	682.0
K02113	7028.0
K02112	8148.0
K02111	7406.0
K02446	1809.0
K02117	5279.0
K02116	1235.0
K02115	8146.0
K02114	8147.0
K02119	3599.0
K02118	5766.0
K02448	2.0
K01036	17.0
K03212	4.0
K13007	2.0
K13006	76.0
K13005	0.0
K13004	945.0
K13001	6.0
K06404	2595.0
K01032	6.0
K06951	146.0
K03862	6.0
K03863	4.0
K06406	3945.0
K06957	3.0
K05020	268.0
K06400	3062.0
K06403	2726.0
K06954	9.0
K10814	0.0
K10817	1.0
K10816	0.0
K07136	2.0
K03242	0.0
K03243	0.0
K12202	0.0
K12203	0.0
K12206	0.0
K12207	0.0
K12204	0.0
K12205	0.0
K12208	0.0
K12209	0.0
K13919	634.0
K13918	0.0
K06214	4.0
K06215	2646.0
K09936	2397.0
K06217	7515.0
K09930	1601.0
K09931	268.0
K09932	1589.0
K06213	5763.0
K09938	6.0
K09939	1126.0
K11517	0.0
K06337	0.0
K13301	1.0
K00748	3259.0
K00745	0.0
K00743	5.0
K07165	1599.0
K07164	3279.0
K07167	5.0
K07166	3977.0
K07161	56.0
K07160	547.0
K07163	0.0
K07162	366.0
K07169	1.0
K07168	142.0
K06336	1.0
K01839	3723.0
K01838	766.0
K01835	675.0
K01834	21350.0
K01837	0.0
K01830	0.0
K00608	0.0
K02632	0.0
K02630	0.0
K02631	0.0
K08322	333.0
K08323	221.0
K08320	0.0
K08321	1686.0
K08326	0.0
K08324	2.0
K08325	481.0
K01659	38.0
K01658	6298.0
K02637	1.0
K01653	8464.0
K01652	12075.0
K01655	12.0
K01654	3048.0
K01657	6149.0
K02874	5965.0
K02875	0.0
K02876	7345.0
K02877	0.0
K02871	7477.0
K02873	0.0
K02878	7555.0
K02879	7549.0
K14070	0.0
K09749	3610.0
K09748	5724.0
K06023	11814.0
K09742	0.0
K09741	0.0
K09740	221.0
K09747	6189.0
K09746	0.0
K09745	0.0
K06024	5847.0
K03477	0.0
K03476	680.0
K03475	1794.0
K03474	3130.0
K03473	1229.0
K03472	2.0
K03471	1661.0
K03470	7254.0
K03478	940.0
K02304	5109.0
K02305	4.0
K02302	680.0
K02303	160.0
K02300	7.0
K02301	1788.0
K03653	1.0
K03652	1902.0
K03651	13.0
K03650	7488.0
K03657	18953.0
K03656	17.0
K03655	11407.0
K03654	9573.0
K03658	966.0
K12439	0.0
K12431	0.0
K12430	0.0
K12433	0.0
K12432	0.0
K12435	0.0
K12434	0.0
K12437	0.0
K12436	0.0
K06979	41.0
K06978	3372.0
K06971	1030.0
K06970	37.0
K06973	6542.0
K06972	3123.0
K06975	3250.0
K06974	6.0
K06977	9.0
K06976	939.0
K07082	5189.0
K07083	1133.0
K07080	2654.0
K07081	374.0
K07086	5.0
K07087	0.0
K07084	45.0
K07085	3288.0
K07088	11298.0
K07089	3356.0
K01317	0.0
K11162	0.0
K11163	0.0
K11161	0.0
K11168	0.0
K00356	188.0
K00355	10.0
K00354	1.0
K00353	4.0
K00351	1455.0
K00350	1455.0
K05952	9.0
K05953	0.0
K05951	129.0
K05956	1.0
K05957	0.0
K00358	203.0
K00689	9.0
K00688	10822.0
K00681	2303.0
K00680	7418.0
K00683	4.0
K00685	1600.0
K00684	2001.0
K00687	12.0
K00686	1.0
K05831	2.0
K05830	0.0
K05833	4983.0
K05832	4261.0
K05834	3.0
K05837	7517.0
K05836	6.0
K05839	1.0
K05838	27.0
K07677	1.0
K00533	2136.0
K00532	242.0
K00531	2.0
K00530	0.0
K00537	6476.0
K00536	0.0
K00535	0.0
K00534	141.0
K00539	0.0
K00538	0.0
K11029	0.0
K14260	1185.0
K14261	142.0
K14266	14.0
K14267	20.0
K14268	0.0
K14269	0.0
K01337	3.0
K01338	8620.0
K02683	0.0
K02682	1.0
K02681	0.0
K02680	2.0
K02687	7387.0
K02686	8.0
K02685	0.0
K02689	0.0
K02688	56.0
K00824	1163.0
K00827	0.0
K00826	9350.0
K00821	9270.0
K00820	8605.0
K00823	427.0
K00822	9.0
K00829	0.0
K00828	0.0
K01488	994.0
K01489	5416.0
K01484	3.0
K01485	1079.0
K01486	3089.0
K01487	3059.0
K01480	4090.0
K01481	0.0
K01482	53.0
K01483	4.0
K02469	11074.0
K02468	8.0
K02466	9.0
K02465	0.0
K02464	1.0
K02463	11.0
K02462	12.0
K02461	13.0
K02460	147.0
K08969	35.0
K13061	0.0
K13060	0.0
K13063	1.0
K13062	0.0
K13069	3.0
K08964	6.0
K06363	0.0
K03079	767.0
K06342	0.0
K03078	0.0
K13289	0.0
K13288	28.0
K13285	0.0
K13287	0.0
K13286	0.0
K13281	163.0
K13280	1756.0
K13283	1.0
K00054	230.0
K04496	0.0
K05369	0.0
K05368	4.0
K03228	1596.0
K03229	1596.0
K00052	7164.0
K03222	1720.0
K03223	1719.0
K03220	14.0
K03221	12.0
K03226	1596.0
K03227	1596.0
K03224	1596.0
K03225	139.0
K09482	0.0
K09483	0.0
K13836	0.0
K12228	0.0
K05360	1.0
K12224	0.0
K12225	0.0
K12226	0.0
K12227	0.0
K12220	0.0
K05363	30.0
K12222	0.0
K12223	0.0
K08681	2596.0
K08680	20.0
K08683	0.0
K08682	1.0
K08685	2.0
K08684	8.0
K08687	1.0
K08686	0.0
K11755	6728.0
K11754	16999.0
K11751	42.0
K11750	1.0
K11753	14907.0
K11752	8382.0
K02407	2259.0
K13938	5.0
K13936	0.0
K13935	5.0
K02406	6336.0
K13933	1.0
K13932	5.0
K13931	5.0
K13930	1.0
K12088	0.0
K12081	0.0
K12082	0.0
K12083	0.0
K12084	0.0
K12086	0.0
K12087	0.0
K09611	0.0
K09612	1.0
K04940	0.0
K10085	0.0
K05394	1.0
K05395	12.0
K06340	0.0
K13043	461.0
K07149	2230.0
K07148	1321.0
K07147	1795.0
K07146	78.0
K07145	66.0
K07144	0.0
K07143	0.0
K07142	0.0
K07141	1382.0
K07140	19.0
K10156	0.0
K10150	0.0
K10620	0.0
K10621	0.0
K14028	0.0
K14029	0.0
K01817	6165.0
K01816	1665.0
K01815	3051.0
K01814	7188.0
K01813	2017.0
K01812	6220.0
K01811	8638.0
K01810	7781.0
K01819	46.0
K01818	1409.0
K14580	0.0
K05379	0.0
K08304	169.0
K08305	294.0
K08306	268.0
K08307	1679.0
K08300	183.0
K08301	6200.0
K08302	1073.0
K08303	12657.0
K08308	1.0
K08309	751.0
K14671	0.0
K14670	0.0
K14673	0.0
K14672	0.0
K01673	2631.0
K01672	1.0
K01671	0.0
K01677	4125.0
K01676	1648.0
K01674	24.0
K01679	2188.0
K01678	3687.0
K02899	7345.0
K02896	0.0
K02897	3512.0
K02895	7538.0
K02892	7555.0
K02890	7554.0
K10811	0.0
K02096	0.0
K02097	0.0
K02094	0.0
K02095	0.0
K02092	0.0
K02093	0.0
K02099	5181.0
K03411	3429.0
K03410	3479.0
K03413	5672.0
K03412	3391.0
K03415	1536.0
K03414	268.0
K03417	17.0
K03416	0.0
K03418	1.0
K05376	0.0
K02320	0.0
K02322	0.0
K02323	0.0
K05377	0.0
K13542	7989.0
K13543	1.0
K13540	6.0
K13541	130.0
K12145	0.0
K12144	0.0
K12147	0.0
K12410	8522.0
K12141	887.0
K12140	889.0
K12143	40.0
K12142	0.0
K12149	1.0
K12148	1.0
K07312	1.0
K07313	2117.0
K07310	42.0
K07311	10.0
K07316	329.0
K07317	0.0
K07314	0.0
K07315	2281.0
K07318	206.0
K07319	2161.0
K03936	0.0
K03425	0.0
K03426	4473.0
K03427	8353.0
K03420	0.0
K03421	0.0
K03422	0.0
K03423	137.0
K03756	27.0
K03757	0.0
K03206	0.0
K03755	0.0
K11144	366.0
K11145	4189.0
K05972	0.0
K05973	10.0
K03752	2012.0
K05978	0.0
K05979	90.0
K03753	420.0
K00331	3060.0
K00330	3122.0
K00333	1842.0
K00332	1837.0
K00335	5563.0
K00334	6639.0
K00337	3262.0
K00336	8301.0
K00339	3123.0
K00338	3073.0
K03751	0.0
K06953	2.0
K06952	81.0
K06407	3954.0
K06950	13802.0
K10819	389.0
K06956	79.0
K06955	12.0
K06402	2070.0
K10815	0.0
K06959	7272.0
K06958	4561.0
K06409	7544.0
K06408	1920.0
K09129	13.0
K09128	464.0
K09123	326.0
K09122	16.0
K09121	4672.0
K09120	0.0
K09127	12.0
K09126	26.0
K09125	614.0
K09124	57.0
K01233	6.0
K05819	0.0
K05818	0.0
K01896	2.0
K05813	3864.0
K05812	5.0
K05811	1.0
K05810	6099.0
K05817	20.0
K05816	35.0
K05815	1219.0
K05814	336.0
K01894	1601.0
K01892	7768.0
K01234	637.0
K01144	2747.0
K01146	2.0
K01141	12.0
K01416	0.0
K11434	0.0
K01415	25.0
K06354	0.0
K01414	1731.0
K09836	1.0
K01318	3.0
K01319	0.0
K01312	0.0
K06350	6.0
K02669	10156.0
K02668	167.0
K02665	152.0
K02664	181.0
K02667	170.0
K02666	230.0
K02661	0.0
K02660	141.0
K02663	202.0
K02662	2513.0
K00809	46.0
K00808	1.0
K00806	7545.0
K00805	3875.0
K00804	0.0
K00803	270.0
K00802	1.0
K00801	1586.0
K00800	6435.0
K10921	0.0
K02409	2423.0
K02408	3560.0
K02401	2971.0
K02400	3353.0
K02403	3.0
K02402	3.0
K02405	3581.0
K05364	2984.0
K05367	1972.0
K05366	18397.0
K10210	1.0
K10216	0.0
K13049	1140.0
K13048	0.0
K13739	0.0
K10215	0.0
K06122	210.0
K13735	3.0
K13734	1.0
K13041	1.0
K13040	1.0
K13731	0.0
K13730	14.0
K13733	1.0
K13732	1.0
K04516	1361.0
K03204	35.0
K03205	10356.0
K03207	9.0
K03200	19.0
K03201	16.0
K03202	0.0
K03203	12.0
K03208	4.0
K03758	164.0
K03759	0.0
K09469	1.0
K09461	3.0
K06204	614.0
K00178	8.0
K13950	1.0
K13953	236.0
K13955	1.0
K13954	2601.0
K10920	0.0
K06324	0.0
K11777	425.0
K11779	6.0
K11778	0.0
K06325	0.0
K12600	0.0
K07432	0.0
K07430	0.0
K06326	0.0
K07128	0.0
K07121	153.0
K07120	27.0
K07123	1582.0
K07122	13.0
K07125	0.0
K07124	5901.0
K07127	1604.0
K07126	2190.0
K01870	7555.0
K01873	8471.0
K01872	7526.0
K01875	7556.0
K01874	8544.0
K01876	7854.0
K01879	604.0
K01878	610.0
K06321	0.0
K00476	0.0
K00477	1.0
K00474	0.0
K00472	8.0
K00470	1.0
K00471	3.0
K00478	0.0
K00479	3.0
K04775	1.0
K04774	9.0
K04777	0.0
K04776	0.0
K04771	1581.0
K04770	127.0
K04773	5146.0
K04772	1583.0
K04779	1.0
K04778	0.0
K14657	0.0
K14656	0.0
K14654	0.0
K14653	0.0
K14652	9323.0
K14659	0.0
K14658	0.0
K14386	0.0
K09926	15.0
K01699	3.0
K01698	3808.0
K01695	6377.0
K01697	38.0
K01696	6389.0
K01690	13.0
K01693	5939.0
K01692	1807.0
K07227	13.0
K03439	7295.0
K03438	11434.0
K13380	0.0
K03928	364.0
K03925	4706.0
K03924	15742.0
K03431	6868.0
K03926	1773.0
K03437	5645.0
K03436	6392.0
K03435	3.0
K03434	0.0
K02348	535.0
K02342	4478.0
K02343	7171.0
K02340	7102.0
K02341	7539.0
K02346	10225.0
K02347	1628.0
K02344	1.0
K02345	1.0
K03697	882.0
K03696	7743.0
K03695	7484.0
K03694	419.0
K03693	29.0
K03692	2.0
K03690	15.0
K03699	6196.0
K03698	5124.0
K13566	0.0
K12164	0.0
K07338	2.0
K07339	814.0
K07334	639.0
K07335	5809.0
K07336	1591.0
K07337	49.0
K07330	0.0
K07331	0.0
K07332	0.0
K07333	0.0
K09695	1598.0
K09694	1598.0
K09697	775.0
K09696	754.0
K09691	6345.0
K09690	5225.0
K09693	160.0
K09692	361.0
K09699	10.0
K09698	390.0
K07590	578.0
K07591	0.0
K07592	0.0
K05998	0.0
K05999	0.0
K05996	0.0
K05997	3.0
K05994	1.0
K05995	2269.0
K05993	1104.0
K05991	1.0
K10837	0.0
K00319	0.0
K00318	225.0
K00648	8177.0
K02545	1.0
K00645	7702.0
K00311	31.0
K00646	0.0
K00317	6.0
K00316	4.0
K00643	13.0
K00314	4.0
K02547	922.0
K06429	0.0
K06428	1.0
K06427	0.0
K02812	0.0
K06425	24.0
K06424	0.0
K06423	183.0
K06422	1.0
K06421	18.0
K02813	0.0
K02930	0.0
K03815	0.0
K05612	0.0
K03367	211.0
K03366	213.0
K03812	5.0
K03635	1786.0
K03634	323.0
K03631	7281.0
K05969	0.0
K03630	8047.0
K03633	1.0
K03632	129.0
K01998	8232.0
K01999	8457.0
K01992	19737.0
K01993	6213.0
K01990	33530.0
K01991	5516.0
K01996	8153.0
K01997	8455.0
K01994	18.0
K01995	8071.0
K03148	829.0
K03639	3965.0
K05692	0.0
K03638	151.0
K00869	231.0
K00868	4096.0
K00861	0.0
K00860	2042.0
K00863	441.0
K00862	1.0
K00865	4915.0
K00864	7894.0
K00867	210.0
K00866	0.0
K01192	5261.0
K01190	21655.0
K01191	6482.0
K01197	402.0
K01194	102.0
K01195	1992.0
K01198	2057.0
K01199	2.0
K00656	12709.0
K00657	2961.0
K00306	0.0
K14591	218.0
K00300	0.0
K00653	0.0
K13715	1.0
K13713	0.0
K00650	0.0
K00651	4576.0
K14596	0.0
K02647	8723.0
K14598	0.0
K02643	0.0
K02642	0.0
K02641	0.0
K02640	0.0
K03594	2228.0
K03595	5957.0
K03596	7306.0
K03597	9.0
K03590	3609.0
K03591	1.0
K03592	200.0
K03593	3124.0
K03598	136.0
K03599	18.0
K01736	7325.0
K01737	3481.0
K01734	8284.0
K01735	7804.0
K01732	0.0
K01733	7915.0
K01730	1098.0
K01731	0.0
K06049	0.0
K01738	10454.0
K01739	1699.0
K11809	2.0
K05343	494.0
K02422	3989.0
K02421	2978.0
K05340	583.0
K02427	305.0
K05346	82.0
K02425	1.0
K02424	1.0
K05349	20116.0
K02428	3272.0
K03770	3355.0
K03771	3528.0
K03772	1792.0
K03773	1447.0
K03774	225.0
K03775	1393.0
K03776	12.0
K03777	19.0
K03778	5822.0
K03779	648.0
K09722	0.0
K08174	1.0
K14114	0.0
K13979	1681.0
K13237	3.0
K14440	0.0
K09992	2541.0
K09990	7.0
K09991	11.0
K09996	1.0
K09997	1.0
K09994	2.0
K14110	0.0
K09998	1.0
K09999	2.0
K14111	0.0
K14113	0.0
K14449	1.0
K10213	14.0
K14118	0.0
K11711	377.0
K11710	21.0
K11712	576.0
K11717	9992.0
K11719	24.0
K06857	149.0
K10440	10490.0
K10441	9417.0
K07103	0.0
K07102	1625.0
K07101	84.0
K07100	5.0
K07107	7804.0
K07106	876.0
K07105	3086.0
K07456	5827.0
K07459	80.0
K07458	2168.0
K07109	207.0
K07108	0.0
K10198	0.0
K10199	0.0
K10190	4416.0
K10191	0.0
K10192	398.0
K10193	213.0
K10194	246.0
K10195	0.0
K10196	0.0
K10197	0.0
K15013	0.0
K01858	691.0
K15016	0.0
K15017	0.0
K01853	0.0
K01852	0.0
K01851	0.0
K01850	395.0
K01857	5.0
K01856	3.0
K01854	6161.0
K07539	2.0
K08478	1.0
K08479	0.0
K08476	1.0
K08477	0.0
K08475	1.0
K00450	16.0
K00451	38.0
K00452	7.0
K00453	23.0
K00455	1.0
K00456	0.0
K00457	45.0
K00106	2.0
K00459	292.0
K00104	4538.0
K00105	15.0
K00102	153.0
K00103	0.0
K00100	12638.0
K00101	21.0
K01509	0.0
K04759	11790.0
K04758	13626.0
K04757	419.0
K01504	0.0
K04755	49.0
K04754	170.0
K04753	19.0
K04752	21.0
K04751	5056.0
K01502	1583.0
K14631	0.0
K05359	0.0
K14632	0.0
K07536	0.0
K12080	0.0
K02364	1.0
K12369	53.0
K02361	459.0
K02362	0.0
K02363	1.0
K13509	0.0
K13503	0.0
K13500	0.0
K12109	0.0
K12108	0.0
K12101	0.0
K12100	0.0
K12103	0.0
K12102	0.0
K12105	0.0
K12104	0.0
K12107	0.0
K12106	0.0
K11023	0.0
K03014	0.0
K08906	5.0
K08904	0.0
K08900	0.0
K06223	7378.0
K06199	3137.0
K06198	197.0
K06197	1.0
K06196	2543.0
K06194	1192.0
K06193	1651.0
K06192	1736.0
K06191	307.0
K06190	18.0
K11104	1551.0
K11105	2604.0
K11106	0.0
K11107	7.0
K11102	27.0
K11103	1612.0
K07862	193.0
K00666	3585.0
K00663	6.0
K00662	978.0
K00661	7935.0
K00660	1618.0
K06997	7303.0
K06996	1683.0
K06995	23.0
K10852	405.0
K06993	0.0
K06992	3.0
K06991	11.0
K06990	295.0
K11050	0.0
K06999	1640.0
K06998	1212.0
K05338	17.0
K11051	0.0
K06441	0.0
K06440	0.0
K06443	12.0
K06442	6143.0
K06445	10.0
K06447	3.0
K06446	44.0
K06309	0.0
K05686	0.0
K02655	53.0
K07392	0.0
K00595	6364.0
K00594	1.0
K00596	2.0
K00599	16312.0
K00598	39.0
K02657	16.0
K07642	13.0
K07643	0.0
K07396	19.0
K07397	237.0
K07394	9.0
K07395	19.0
K04102	1.0
K04103	138.0
K04100	4.0
K04101	6.0
K04107	0.0
K04105	0.0
K04108	0.0
K04109	0.0
K07716	3.0
K07717	405.0
K07714	1624.0
K07715	271.0
K07712	1869.0
K07713	1211.0
K07710	6.0
K07711	8.0
K07718	17700.0
K07719	454.0
K00843	0.0
K00842	6.0
K00841	239.0
K00840	0.0
K00847	8735.0
K00846	1.0
K00845	15000.0
K00844	72.0
K00849	5406.0
K00848	3460.0
K06302	2.0
K13771	1725.0
K13770	151.0
K13772	0.0
K13775	4.0
K13774	2.0
K13777	0.0
K13776	1.0
K13779	0.0
K13778	0.0
K02621	3215.0
K02992	7537.0
K02623	1.0
K08286	1.0
K08281	368.0
K02996	6942.0
K02995	0.0
K02994	7553.0
K02629	0.0
K02628	0.0
K08289	2987.0
K08288	0.0
K03578	1604.0
K03579	1762.0
K03576	1600.0
K03577	927.0
K03574	13229.0
K03575	4913.0
K03572	7464.0
K03573	24.0
K03570	7463.0
K03571	3448.0
K01710	11654.0
K01711	4934.0
K01712	766.0
K01713	0.0
K01714	14423.0
K01715	3018.0
K01716	13.0
K01718	7.0
K01719	1492.0
K03081	11.0
K02199	49.0
K02198	363.0
K14170	11321.0
K02193	171.0
K02192	107.0
K02191	54.0
K02190	3460.0
K02197	363.0
K02196	13.0
K02195	356.0
K02194	359.0
K03718	1751.0
K03719	2209.0
K03712	6503.0
K03713	173.0
K03710	5632.0
K03711	10162.0
K03716	2234.0
K03717	1609.0
K03715	13.0
K07129	0.0
K00045	15.0
K13995	0.0
K13994	0.0
K13991	0.0
K13990	1174.0
K13993	6714.0
K13992	0.0
K06298	2871.0
K06299	1.0
K06294	2.0
K06295	1197.0
K06296	203.0
K06297	191.0
K06290	0.0
K06291	0.0
K06292	0.0
K06293	0.0
K12743	0.0
K00248	3383.0
K06426	17.0
K11739	0.0
K11738	5.0
K11733	2.0
K11732	0.0
K11731	4.0
K11737	6.0
K11736	0.0
K11735	0.0
K11734	0.0
K06870	0.0
K06871	8777.0
K06872	3217.0
K06873	132.0
K06874	0.0
K06875	0.0
K06876	1603.0
K06877	1211.0
K06878	1937.0
K06879	49.0
K07478	8865.0
K12645	0.0
K07479	2.0
K07473	4180.0
K07472	0.0
K07471	124.0
K07470	0.0
K07477	5.0
K07476	5.0
K07474	210.0
K15038	0.0
K15039	0.0
K15034	30.0
K15036	4.0
K15037	0.0
K08738	22.0
K06420	0.0
K00128	3103.0
K00129	0.0
K00438	0.0
K00432	2631.0
K00433	2545.0
K00122	19.0
K00123	2531.0
K00124	514.0
K00125	0.0
K00126	3.0
K00127	90.0
K08973	39.0
K14348	0.0
K14347	1.0
K14340	0.0
K08972	418.0
K01525	21.0
K01524	10393.0
K01523	935.0
K01521	1.0
K01520	7194.0
K01529	517.0
K08977	31.0
K03969	413.0
K08929	0.0
K02388	3707.0
K02389	3383.0
K02386	277.0
K02387	3560.0
K02384	0.0
K02385	2704.0
K02382	0.0
K02380	287.0
K02381	3.0
K05386	0.0
K13524	1.0
K13525	2.0
K13527	7.0
K13520	0.0
K13522	5.0
K13529	1590.0
K03385	384.0
K03384	0.0
K03387	1097.0
K03386	2914.0
K03381	4.0
K03380	7.0
K03383	4.0
K03382	2234.0
K03389	1181.0
K03388	1455.0
K05356	1.0
K12344	174.0
K12343	296.0
K12342	0.0
K12341	0.0
K12340	1827.0
K02430	1.0
K12349	0.0
K05351	5.0
K11694	10.0
K11695	2.0
K11690	2796.0
K05352	2.0
K11693	4.0
K08928	0.0
K03433	5.0
K13832	45.0
K03039	0.0
K03432	5.0
K06607	0.0
K06606	83.0
K06605	18.0
K03430	1658.0
K06603	496.0
K06602	4.0
K06601	4.0
K06600	0.0
K05358	1.0
K06609	1.0
K06608	49.0
K03923	131.0
K03922	0.0
K11472	15.0
K11473	2052.0
K11474	0.0
K11475	1.0
K11476	3.0
K11477	0.0
K00601	0.0
K00600	7349.0
K00603	519.0
K03746	13.0
K00605	4333.0
K00604	7699.0
K00607	4.0
K00606	4258.0
K00609	7454.0
K03741	3801.0
K03740	208.0
K03743	902.0
K10873	0.0
K03214	2.0
K14068	0.0
K13317	0.0
K06360	0.0
K14069	0.0
K08078	0.0
K09650	4.0
K06361	0.0
K07802	0.0
K07803	173.0
K07800	2.0
K07801	0.0
K07806	3.0
K07807	0.0
K07804	0.0
K07805	0.0
K06362	0.0
K01172	0.0
K10257	0.0
K10255	1587.0
K10254	3911.0
K10253	0.0
K10918	1.0
K04128	0.0
K01958	2522.0
K01959	2.0
K01956	7447.0
K01957	0.0
K04126	1.0
K04127	5.0
K01952	9902.0
K01953	10604.0
K01950	7259.0
K01951	9140.0
K07730	0.0
K07731	0.0
K07732	0.0
K07733	13.0
K07734	40.0
K07735	1983.0
K07736	4473.0
K07737	16391.0
K07738	5438.0
K07739	47.0
K06365	0.0
K06366	0.0
K06367	0.0
K10910	0.0
K10911	0.0
K04382	0.0
K10775	0.0
K02609	9.0
K02979	0.0
K02978	0.0
K06368	0.0
K02975	0.0
K02974	0.0
K02977	0.0
K02976	0.0
K03558	728.0
K03559	13115.0
K03550	7101.0
K03551	7552.0
K03552	0.0
K03553	8478.0
K03554	16.0
K03555	7438.0
K03556	1360.0
K03557	18.0
K01778	7816.0
K01779	1174.0
K06369	0.0
K01772	439.0
K01770	6922.0
K01771	29.0
K01776	7180.0
K01777	268.0
K01774	0.0
K01775	8891.0
K05385	0.0
K05384	0.0
K05383	0.0
K05382	0.0
K05381	0.0
K08159	13.0
K14153	55.0
K14154	0.0
K14155	8480.0
K08152	1.0
K08156	1237.0
K08076	0.0
K12809	0.0
K05297	78.0
K03734	11848.0
K03735	653.0
K03736	652.0
K03737	5956.0
K03731	1.0
K03732	11.0
K03733	3790.0
K03738	573.0
K03739	211.0
K08139	12.0
K06994	95.0
K12660	0.0
K12661	210.0
K07450	1.0
K08719	0.0
K08717	121.0
K08715	1.0
K08714	8.0
K08713	2.0
K08710	0.0
K11311	0.0
K11312	61.0
K00141	0.0
K00146	4.0
K00411	34.0
K00412	64.0
K00145	14165.0
K00148	5.0
K14367	0.0
K14366	0.0
K08954	0.0
K08384	7401.0
K14369	0.0
K14368	0.0
K14091	1062.0
K14090	976.0
K14093	0.0
K14092	0.0
K14095	0.0
K14094	0.0
K14097	0.0
K14096	0.0
K14099	0.0
K14098	0.0
K02848	1.0
K01541	5.0
K04712	4.0
K04711	0.0
K01545	0.0
K01547	4855.0
K01546	4858.0
K01548	4772.0
K04719	8.0
K04718	0.0
K02018	5684.0
K02019	3100.0
K02016	10698.0
K02017	1929.0
K02014	18534.0
K02015	14587.0
K02012	4645.0
K02013	11775.0
K02010	3089.0
K02011	4496.0
K04515	0.0
K03943	0.0
K03941	126.0
K03940	0.0
K00313	109.0
K04060	0.0
K01608	1139.0
K08942	0.0
K08943	0.0
K08940	0.0
K08941	0.0
K08946	0.0
K08947	0.0
K08944	0.0
K08945	0.0
K03059	0.0
K13811	0.0
K13812	0.0
K13815	0.0
K13816	1.0
K13818	0.0
K13819	149.0
K03053	0.0
K03052	0.0
K03055	0.0
K03054	0.0
K03057	0.0
K03056	0.0
K06222	4.0
K11418	1.0
K11410	0.0
K11415	0.0
K00622	0.0
K00621	0.0
K00620	11470.0
K00627	3706.0
K00626	6079.0
K00625	5375.0
K00624	0.0
K02805	1072.0
K02552	1608.0
K02550	0.0
K02556	3212.0
K02803	7.0
K02554	3.0
K07280	5.0
K07281	129.0
K07282	4156.0
K07283	7.0
K07284	2613.0
K07285	11.0
K07286	3.0
K08217	3438.0
K07288	13.0
K07289	276.0
K07534	0.0
K07535	248.0
K07533	2410.0
K07822	0.0
K07823	0.0
K08699	0.0
K00088	8439.0
K00087	1478.0
K00086	987.0
K00082	177.0
K10239	0.0
K10238	0.0
K10231	342.0
K10230	2.0
K10233	4.0
K10232	5.0
K10235	0.0
K10234	4.0
K10237	0.0
K10236	0.0
K08353	0.0
K01970	3.0
K01971	3416.0
K01972	8703.0
K01973	0.0
K01974	1583.0
K01975	436.0
K01976	0.0
K07758	0.0
K05990	0.0
K07752	0.0
K07753	0.0
K07751	2.0
K13786	0.0
K07755	0.0
K07442	289.0
K08352	534.0
K07115	26.0
K07441	0.0
K07634	0.0
K07446	16.0
K07111	0.0
K07444	4597.0
K07445	33.0
K00647	666.0
K07449	0.0
K00641	2640.0
K00640	10979.0
K01289	1.0
K01282	0.0
K01283	3.0
K01280	1.0
K01281	197.0
K01286	2619.0
K01284	2836.0
K02954	7577.0
K02952	7555.0
K02950	7320.0
K00155	1596.0
K02959	5948.0
K00887	0.0
K00886	18.0
K00885	1.0
K00884	7.0
K00883	95.0
K00882	4317.0
K00881	262.0
K00880	1038.0
K00053	7015.0
K14048	0.0
K01026	1706.0
K01756	7579.0
K01025	0.0
K01750	660.0
K01023	157.0
K01752	9833.0
K01753	87.0
K14583	0.0
K01758	250.0
K01759	8616.0
K09565	0.0
K09568	0.0
K08173	15.0
K08172	1.0
K02483	4359.0
K02482	1871.0
K08177	400.0
K08176	0.0
K08175	0.0
K02486	2.0
K02489	0.0
K02488	310.0
K08178	4.0
K14138	674.0
K14136	1.0
K09713	0.0
K09714	0.0
K09715	2.0
K03532	1.0
K03533	5.0
K03530	13295.0
K03531	7062.0
K03536	7496.0
K03537	0.0
K03534	3426.0
K03535	1585.0
K03538	0.0
K03539	0.0
K14451	0.0
K14450	0.0
K02225	6.0
K02224	7512.0
K02227	4251.0
K02226	3741.0
K02221	754.0
K14107	0.0
K02229	4.0
K02228	4.0
K14106	0.0
K00441	68.0
K03288	0.0
K03289	103.0
K03284	9997.0
K03285	10.0
K03286	376.0
K03287	2419.0
K03280	0.0
K03281	3515.0
K03282	6404.0
K00440	0.0
K13677	0.0
K12790	0.0
K09639	0.0
K12688	0.0
K12689	0.0
K12686	2.0
K12687	0.0
K12684	1.0
K12685	1.0
K12682	0.0
K12683	0.0
K12680	0.0
K11889	0.0
K08884	7373.0
K11085	4199.0
K11084	0.0
K11081	0.0
K11080	0.0
K11083	0.0
K11082	0.0
K11089	1584.0
K08777	1.0
K08776	0.0
K06346	5849.0
K06347	4.0
K09824	5.0
K09825	7225.0
K09823	22.0
K09820	1609.0
K10939	0.0
K10936	0.0
K10937	0.0
K10933	0.0
K06348	1.0
K09829	0.0
K11337	0.0
K11336	0.0
K11335	1.0
K11334	1.0
K11333	1.0
K11332	0.0
K11331	0.0
K11330	0.0
K00169	1257.0
K00164	1657.0
K00166	10.0
K00167	18.0
K00161	3698.0
K00162	3695.0
K00163	54.0
K10689	0.0
K10680	27.0
K10681	5.0
K10682	4.0
K04083	5817.0
K04082	17.0
K04081	0.0
K04080	13.0
K04087	2155.0
K04086	157.0
K04085	30.0
K04084	163.0
K04088	2157.0
K01569	6.0
K01568	0.0
K01563	14.0
K01561	4.0
K01560	1648.0
K01567	3230.0
K01565	1580.0
K01564	1.0
K02038	8825.0
K02039	8758.0
K02030	13077.0
K02031	16498.0
K02032	17290.0
K02033	18971.0
K02034	21038.0
K02035	22890.0
K02036	10718.0
K02037	8771.0
K05556	0.0
K13658	2.0
K13659	0.0
K13656	0.0
K13657	0.0
K13654	0.0
K13655	56.0
K13652	1427.0
K13653	6276.0
K13650	0.0
K13651	14.0
K05555	6.0
K05552	0.0
K02057	14634.0
K05550	0.0
K05551	0.0
K12308	9679.0
K12306	0.0
K03073	5810.0
K03072	692.0
K03071	60.0
K03070	9153.0
K03077	2130.0
K03076	7333.0
K03075	6756.0
K03074	994.0
K08965	253.0
K08967	18.0
K08961	454.0
K08963	4488.0
K13873	0.0
K13876	0.0
K13874	0.0
K13875	0.0
K06139	2.0
K06138	76.0
K06135	0.0
K06134	23.0
K06137	1586.0
K06136	3.0
K06131	11444.0
K06133	3838.0
K06132	2.0
K02600	7555.0
K07389	0.0
K07388	0.0
K04747	0.0
K01516	7348.0
K09977	12.0
K07518	1.0
K07519	0.0
K11437	0.0
K07512	1580.0
K07516	189.0
K10212	64.0
K10747	0.0
K10217	2.0
K10219	1.0
K10218	3.0
K10748	1.0
K01912	9182.0
K01913	6.0
K01910	248.0
K01911	2298.0
K01916	441.0
K01917	188.0
K01914	4996.0
K01915	15270.0
K01918	4326.0
K01919	151.0
K07774	4.0
K07775	874.0
K07776	103.0
K07777	737.0
K07770	27.0
K07771	1.0
K07772	1.0
K07773	2.0
K07778	74.0
K01193	5323.0
K04340	0.0
K04341	0.0
K04342	0.0
K04343	0.0
K12986	0.0
K04691	8.0
K02931	6966.0
K02933	7530.0
K02935	7546.0
K02936	0.0
K02939	7555.0
K00205	0.0
K00204	0.0
K00207	0.0
K00206	0.0
K00201	2.0
K00200	2.0
K00203	0.0
K00202	2.0
K00209	0.0
K00208	1739.0
K01000	8445.0
K01001	0.0
K01002	705.0
K01003	12.0
K01004	5.0
K01005	1011.0
K01006	7141.0
K01007	2795.0
K01008	2611.0
K10855	0.0
K14115	0.0
K14116	0.0
K14441	7086.0
K14446	28.0
K14447	2.0
K14112	0.0
K14445	1590.0
K08195	3.0
K08194	2.0
K14448	1.0
K08196	2.0
K08191	1267.0
K14119	0.0
K08193	0.0
K00702	963.0
K10799	0.0
K03518	3702.0
K03519	306.0
K09719	0.0
K10856	0.0
K03516	0.0
K03517	5272.0
K02205	1.0
K02204	29.0
K02203	3375.0
K02201	0.0
K02200	47.0
K13714	5.0
K13461	0.0
K12518	2.0
K12519	2.0
K12517	2.0
K12514	0.0
K12515	0.0
K12512	0.0
K12513	0.0
K12510	4083.0
K12511	893.0
K07183	3782.0
K07182	418.0
K07181	1581.0
K07180	190.0
K07186	2.0
K07185	2854.0
K07184	11.0
K09800	192.0
K09801	17.0
K09802	55.0
K09803	119.0
K09804	3.0
K09805	15.0
K09806	23.0
K09807	2226.0
K09808	4396.0
K09809	151.0
K10912	1.0
K10913	0.0
K10914	520.0
K10915	0.0
K10916	0.0
K10917	0.0
K11358	3406.0
K11355	0.0
K11354	0.0
K11357	1.0
K11356	0.0
K04069	18881.0
K04068	6484.0
K04065	155.0
K04064	0.0
K04067	2.0
K04066	7466.0
K04061	2233.0
K09716	1.0
K04063	1608.0
K04062	7.0
K10006	9.0
K10007	9.0
K10004	5.0
K10005	14.0
K10002	5.0
K10003	5.0
K10000	1.0
K10001	8.0
K09717	0.0
K10008	1590.0
K10009	2.0
K02491	2.0
K14588	1.0
K14581	1.0
K13678	185.0
K13679	0.0
K11633	1.0
K13670	2.0
K13671	5.0
K11987	0.0
K11636	0.0
K11634	0.0
K13582	1.0
K13583	4.0
K13580	0.0
K13581	9.0
K13586	0.0
K13587	4.0
K13584	2.0
K13585	0.0
K13588	2.0
K13589	1.0
K02052	439.0
K02053	450.0
K02050	15369.0
K02051	15967.0
K02056	8539.0
K05553	0.0
K02054	428.0
K02055	286.0
K02058	4787.0
K02059	4.0
K05558	1.0
K05559	6.0
K03895	0.0
K03894	0.0
K03897	0.0
K03896	0.0
K03891	5.0
K03890	5.0
K03893	15.0
K03892	14039.0
K02423	3.0
K05342	0.0
K05341	124.0
K12989	3.0
K12988	3.0
K02420	3350.0
K12981	0.0
K12980	0.0
K12983	0.0
K12982	13.0
K12985	0.0
K12984	5.0
K12987	1.0
K02426	2958.0
K13854	0.0
K03098	3999.0
K13853	173.0
K03095	206.0
K05344	1.0
K03091	16145.0
K03090	195.0
K03093	524.0
K03092	4498.0
K06113	578.0
K09632	0.0
K02429	2967.0
K06118	9.0
K05716	0.0
K04844	12.0
K11632	3.0
K11630	3.0
K11631	14.0
K11637	1.0
K11635	210.0
K11638	1.0
K11639	0.0
K07572	0.0
K07573	0.0
K07570	200.0
K07571	1040.0
K07576	5114.0
K07577	17.0
K07574	4171.0
K07575	0.0
K07578	0.0
K07579	0.0
K11189	12723.0
K11184	2308.0
K11187	0.0
K11180	159.0
K11181	159.0
K11183	1718.0
K10764	28.0
K10763	18.0
K10762	0.0
K01938	5575.0
K01939	8090.0
K01934	6795.0
K01935	3074.0
K01937	7536.0
K01930	1.0
K01932	32.0
K01933	8369.0
K07798	124.0
K07799	1740.0
K07796	127.0
K07797	0.0
K07794	53.0
K07795	54.0
K07792	277.0
K07793	1880.0
K07790	0.0
K07791	125.0
K06379	3944.0
K00968	968.0
K06378	5564.0
K06377	9.0
K06376	0.0
K06375	1.0
K09814	2.0
K09813	2.0
K06372	0.0
K06371	1.0
K06370	1.0
K01249	8.0
K01246	4587.0
K01247	60.0
K01244	0.0
K01243	4253.0
K08919	0.0
K01241	409.0
K02919	4831.0
K02913	7465.0
K02912	0.0
K02911	5575.0
K02910	0.0
K02917	0.0
K02916	7433.0
K02915	0.0
K02914	7409.0
K00228	44.0
K00227	0.0
K00226	9563.0
K00224	6.0
K00223	0.0
K00222	0.0
K00221	2.0
K00220	1.0
K01798	0.0
K01799	75.0
K01068	0.0
K01069	2182.0
K01062	9.0
K01791	7285.0
K01792	1594.0
K01061	3253.0
K01066	1815.0
K01067	379.0
K01796	29.0
K01797	45.0
K05499	1052.0
K14468	2.0
K14469	0.0
K14465	0.0
K14466	0.0
K14467	0.0
K10834	1.0
K10833	0.0
K02266	0.0
K03793	29.0
K03790	587.0
K03791	0.0
K03796	11.0
K03797	11409.0
K03794	0.0
K03795	1599.0
K03798	13303.0
K03799	847.0
K13448	0.0
K12538	0.0
K12539	0.0
K12530	1.0
K12531	1.0
K12532	1.0
K12533	0.0
K12534	0.0
K12535	0.0
K12536	4.0
K12537	0.0
K03136	0.0
K09790	2363.0
K09791	320.0
K09792	1747.0
K09793	2748.0
K09794	281.0
K09795	20.0
K09796	24.0
K09797	2006.0
K09798	284.0
K09799	4.0
K10972	0.0
K10973	0.0
K10977	28.0
K10974	1460.0
K10975	4.0
K10978	0.0
K10979	1774.0
K06308	3.0
K00315	6.0
K09862	39.0
K06303	2.0
K09860	2.0
K09861	4532.0
K06306	1118.0
K06307	2.0
K06305	2.0
K11373	0.0
K04047	2233.0
K04046	8.0
K04045	1154.0
K04044	15.0
K04043	9832.0
K04042	2659.0
K04041	3781.0
K04040	23.0
K02700	0.0
K04049	0.0
K04048	0.0
K02707	0.0
K02704	0.0
K02705	0.0
K10020	3.0
K10021	0.0
K10022	0.0
K10023	0.0
K10024	0.0
K10025	0.0
K10026	1864.0
K10027	52.0
K13612	0.0
K13613	0.0
K13611	0.0
K13614	0.0
K13615	0.0
K05794	1822.0
K05795	2166.0
K05796	189.0
K05797	0.0
K05790	1.0
K05791	1587.0
K05792	1613.0
K05793	1596.0
K05798	1.0
K05799	7984.0
K01474	26.0
K01477	4.0
K01476	175.0
K01471	0.0
K01470	4940.0
K01473	28.0
K13039	4.0
K01479	20.0
K01478	149.0
K05570	1439.0
K05571	1448.0
K05572	0.0
K05573	0.0
K02078	16995.0
K02079	1.0
K05576	7.0
K02074	209.0
K02075	212.0
K02076	235.0
K02077	3388.0
K02071	3377.0
K02072	3214.0
K02073	3438.0
K03309	180.0
K03308	10973.0
K03305	3300.0
K03304	19.0
K03307	5407.0
K03306	4112.0
K03301	2.0
K03300	487.0
K03303	2358.0
K03302	0.0
K06173	10488.0
K06175	18.0
K06174	0.0
K06177	1732.0
K06176	25.0
K06179	4177.0
K07680	7.0
K03867	0.0
K03838	0.0
K12053	0.0
K11618	943.0
K11619	1.0
K11614	1.0
K11615	1.0
K11616	0.0
K11617	17.0
K11610	0.0
K11611	0.0
K11960	0.0
K11961	18.0
K02836	7523.0
K10565	0.0
K10564	1.0
K02837	6374.0
K10561	872.0
K10560	662.0
K10563	4517.0
K10562	0.0
K02838	7554.0
K06858	2.0
K02839	927.0
K06859	134.0
K12700	597.0
K07558	0.0
K07559	2981.0
K07228	9.0
K07229	23.0
K07226	11.0
K07224	19.0
K07225	4.0
K07222	1590.0
K07223	221.0
K07220	3743.0
K07221	530.0
K10709	1432.0
K10708	0.0
K10701	4.0
K10703	0.0
K10702	2.0
K10704	0.0
K05984	0.0
K07537	4.0
K08652	0.0
K08651	0.0
K08658	0.0
K08659	631.0
K05982	141.0
K07451	0.0
K07453	0.0
K07452	0.0
K07455	181.0
K07454	1611.0
K09707	1384.0
K07457	318.0
K09706	139.0
K07104	1619.0
K00029	780.0
K00028	3.0
K00799	112.0
K00798	5137.0
K00797	2753.0
K00024	4357.0
K00795	55.0
K00026	0.0
K00021	14.0
K00020	396.0
K00023	13.0
K00022	0.0
K09017	48.0
K01269	6279.0
K09015	2995.0
K09014	4221.0
K09013	6850.0
K09011	1224.0
K09010	0.0
K01261	21.0
K01262	11284.0
K01263	18.0
K01264	6.0
K01265	9997.0
K01266	958.0
K09018	1.0
K08227	1.0
K08226	7.0
K08225	1.0
K08224	199.0
K08223	1916.0
K08222	8.0
K08221	17.0
K00249	68.0
K01790	7616.0
K00241	3165.0
K00240	3721.0
K00243	6090.0
K00242	170.0
K00245	151.0
K00244	3116.0
K00247	2.0
K00246	146.0
K01795	3086.0
K06983	6.0
K02799	4.0
K02798	78.0
K02791	150.0
K02790	2.0
K02793	2358.0
K02795	3178.0
K02794	3486.0
K02796	3209.0
K04564	5263.0
K04565	1738.0
K04566	928.0
K04567	6595.0
K01040	190.0
K01041	301.0
K04562	1290.0
K04568	18.0
K01049	0.0
K02535	3279.0
K02242	213.0
K02536	4916.0
K02531	32.0
K02246	192.0
K02533	189.0
K02532	153.0
K02248	46.0
K02538	27.0
K00581	0.0
K13421	5.0
K01013	0.0
K15018	0.0
K15019	0.0
K03110	7540.0
K03111	12818.0
K03112	5.0
K03113	2860.0
K03116	3645.0
K03117	215.0
K03118	3406.0
K03119	9.0
K10919	0.0
K12552	3.0
K12553	2.0
K12551	2.0
K12556	13.0
K12554	13.0
K12555	403.0
K06892	17.0
K06893	1599.0
K06890	1054.0
K06891	2028.0
K06896	6416.0
K06897	2939.0
K06894	3490.0
K06895	1101.0
K10954	0.0
K10956	0.0
K06899	5.0
K06328	22.0
K06329	0.0
K10952	0.0
K10953	0.0
K11395	0.0
K11391	0.0
K11390	0.0
K11392	273.0
K00499	1.0
K00494	1606.0
K00495	0.0
K00496	4.0
K00491	7.0
K00492	16.0
K00493	1.0
K13591	0.0
K01467	4713.0
K13593	0.0
K13592	1.0
K04021	15.0
K04020	12.0
K04023	928.0
K04022	0.0
K04025	0.0
K04024	645.0
K04027	171.0
K04026	422.0
K04029	2492.0
K04028	2588.0
K07055	0.0
K07054	28.0
K07057	10.0
K07056	8943.0
K07051	1586.0
K07050	3154.0
K07053	10407.0
K07052	13001.0
K07059	3.0
K07058	6837.0
K10040	546.0
K10041	939.0
K10046	0.0
K04799	0.0
K04798	0.0
K04793	0.0
K04792	0.0
K04791	0.0
K04790	0.0
K04797	0.0
K04796	0.0
K04795	0.0
K04794	5.0
K13638	3.0
K13639	6.0
K13634	14.0
K13635	3.0
K13636	12.0
K13637	210.0
K13630	0.0
K13631	0.0
K13632	0.0
K13633	1.0
K02042	1487.0
K05778	1.0
K05779	1.0
K05776	1156.0
K05541	11.0
K05774	16.0
K05775	0.0
K05772	172.0
K05773	171.0
K05540	906.0
K01459	0.0
K01458	3.0
K01457	1611.0
K01455	1621.0
K01454	0.0
K01453	8.0
K01452	3.0
K01451	708.0
K01450	0.0
K05518	2.0
K08070	728.0
K08071	0.0
K05516	2259.0
K08077	224.0
K05515	8425.0
K13093	0.0
K11783	0.0
K12949	0.0
K12945	0.0
K12944	0.0
K12941	748.0
K12940	32.0
K12943	0.0
K12942	1051.0
K14728	0.0
K14727	1.0
K11785	0.0
K00108	1607.0
K13890	68.0
K13891	67.0
K13892	231.0
K13893	13.0
K13894	16.0
K13895	16.0
K13896	14.0
K06159	0.0
K06158	10514.0
K06153	7806.0
K06152	15.0
K06151	15.0
K06157	0.0
K06156	2.0
K06155	9.0
K06154	0.0
K03327	4849.0
K03326	155.0
K03325	2246.0
K03324	8568.0
K03322	651.0
K03321	1535.0
K03320	3173.0
K03329	0.0
K03328	1367.0
K04802	0.0
K04801	0.0
K04800	0.0
K11948	0.0
K01505	14.0
K04756	8.0
K11940	5.0
K11941	0.0
K11942	10.0
K11943	0.0
K11944	0.0
K01507	11069.0
K11946	0.0
K11947	0.0
K01506	25.0
K01501	71.0
K01500	304.0
K01503	0.0
K06714	658.0
K04750	2759.0
K12789	0.0
K12788	0.0
K11526	0.0
K10810	2.0
K11522	0.0
K11523	0.0
K08675	0.0
K08676	507.0
K08677	6.0
K08679	0.0
K11521	0.0
K10547	619.0
K10546	705.0
K10545	505.0
K10544	246.0
K10543	353.0
K10542	2546.0
K10541	2540.0
K10540	3168.0
K10549	73.0
K10548	619.0
K14630	0.0
K11529	0.0
K00007	1.0
K00005	3356.0
K13444	0.0
K00003	7236.0
K00002	1561.0
K00001	5706.0
K01186	5635.0
K00009	67.0
K00008	5442.0
K10726	0.0
K10725	0.0
K08246	0.0
K00263	1611.0
K00262	6881.0
K00261	332.0
K00260	293.0
K00266	19105.0
K00265	5036.0
K01200	1102.0
K01201	2418.0
K01206	17166.0
K01207	4081.0
K01205	2742.0
K01208	139.0
K01209	10104.0
K06167	3055.0
K00917	1839.0
K00912	3280.0
K00919	7463.0
K02519	7312.0
K02518	7347.0
K02517	1732.0
K02511	1.0
K02510	3412.0
K13409	0.0
K13408	0.0
K03179	2839.0
K03170	3.0
K03177	7552.0
K12574	4577.0
K12570	0.0
K12573	7134.0
K11009	0.0
K11008	0.0
K11005	2.0
K11004	4.0
K11007	0.0
K11006	0.0
K11003	4.0
K08296	1806.0
K08297	1.0
K08295	2.0
K02634	0.0
K02635	3.0
K10622	0.0
K07693	36.0
K07692	4.0
K07691	2.0
K07690	0.0
K07697	4.0
K07696	1000.0
K07695	0.0
K07694	290.0
K07699	3082.0
K07698	0.0
K07079	5558.0
K07078	665.0
K07077	5.0
K07076	672.0
K07075	1444.0
K07074	1831.0
K07073	0.0
K07072	1.0
K07071	3590.0
K07070	6.0
K14584	0.0
K11620	0.0
K09190	2.0
K11623	2.0
K05759	0.0
K08589	1.0
K11625	0.0
K11995	0.0
K01439	6494.0
K01438	3288.0
K01431	1.0
K01430	2629.0
K01433	1872.0
K01432	0.0
K01434	58.0
K01437	3.0
K01436	2697.0
K05539	25.0
K14520	0.0
K12963	3.0
K12962	3.0
K12961	2.0
K12960	7209.0
K14749	0.0
K14748	0.0
K02972	0.0
K14743	2.0
K14742	5831.0
K14745	0.0
K14744	3.0
K14747	0.0
K14746	0.0
K02167	3.0
K02164	2.0
K02160	4345.0
K02168	26.0
K02169	1201.0
K10931	0.0
K03341	0.0
K03340	3492.0
K03343	2.0
K03342	43.0
K03346	240.0
K12299	0.0
K12291	0.0
K12290	0.0
K12293	0.0
K12292	2.0
K12295	4.0
K12294	3.0
K12297	14.0
K12368	4.0
K11922	0.0
K11923	2.0
K11920	0.0
K11921	56.0
K11926	1.0
K11927	2777.0
K11924	82.0
K11925	1.0
K11928	1673.0
K13181	0.0
K13219	0.0
K07262	9.0
K07263	4909.0
K07260	4419.0
K07261	3.0
K07266	16.0
K07267	1594.0
K07264	131.0
K07265	16.0
K07268	0.0
K07269	1.0
K01155	1171.0
K04478	2.0
K04479	0.0
K10528	0.0
K14952	2.0
K07486	1716.0
K07487	424.0
K07484	7513.0
K07485	7.0
K07482	8.0
K07483	11000.0
K07480	7.0
K07481	281.0
K07488	140.0
K07489	2.0
K11210	2.0
K11211	3.0
K11212	19.0
K11214	980.0
K11216	31.0
K06300	2.0
K00061	0.0
K00060	1867.0
K06301	2.0
K00065	599.0
K00064	15.0
K00067	9015.0
K00066	1584.0
K00069	0.0
K00068	106.0
K06304	1.0
K08262	0.0
K08261	1.0
K08260	2.0
K08265	0.0
K08264	0.0
K00288	14.0
K00285	1619.0
K00284	3305.0
K00287	8648.0
K00286	8298.0
K00281	2820.0
K00280	0.0
K00283	1617.0
K00282	1617.0
K08088	0.0
K14198	1.0
K14199	2.0
K03452	0.0
K14194	2.0
K14195	1.0
K14196	2.0
K14197	2.0
K14192	1.0
K14193	1.0
K01880	6929.0
K01881	8507.0
K01883	7566.0
K01885	7369.0
K04618	0.0
K01887	8467.0
K01224	915.0
K01889	7569.0
K01226	1401.0
K01227	11.0
K01220	260.0
K01222	396.0
K01223	4010.0
K02759	1521.0
K02755	8.0
K02757	5097.0
K02756	8.0
K14998	1.0
K02750	268.0
K02753	210.0
K02752	0.0
K00939	7417.0
K00938	207.0
K00937	7275.0
K00936	28187.0
K00935	3.0
K00934	1580.0
K00933	0.0
K00932	1.0
K00931	7363.0
K00930	14203.0
K01089	1673.0
K01080	0.0
K01081	2514.0
K01082	6.0
K01083	14.0
K01084	0.0
K01085	2.0
K01087	17.0
K02571	1.0
K02570	47.0
K02573	184.0
K02572	2.0
K02575	1929.0
K02574	708.0
K07780	0.0
K03488	2860.0
K03489	185.0
K03482	0.0
K03483	65.0
K03480	569.0
K03481	736.0
K03486	1393.0
K03487	0.0
K03484	4036.0
K03485	1.0
K02287	0.0
K02286	1.0
K02285	1.0
K02284	1.0
K02283	5950.0
K02282	205.0
K02281	1.0
K02280	135.0
K02289	0.0
K02288	0.0
K03626	0.0
K03627	0.0
K03624	9148.0
K03625	7555.0
K03151	4255.0
K03620	221.0
K03153	48.0
K08869	0.0
K03628	8117.0
K03629	7334.0
K09738	0.0
K09739	0.0
K09736	0.0
K09737	0.0
K09735	0.0
K09732	0.0
K09733	1.0
K09730	0.0
K09731	0.0
K09888	4425.0
K09889	154.0
K09880	4.0
K09882	164.0
K09883	13.0
K09884	0.0
K09887	0.0
K11027	0.0
K11026	0.0
K11025	0.0
K11024	0.0
K07679	2.0
K07678	7.0
K11021	0.0
K11020	0.0
K07675	18.0
K07674	1.0
K07676	1.0
K07671	0.0
K07670	19.0
K07673	10.0
K07672	0.0
K01117	0.0
K12048	0.0
K07019	1776.0
K07018	53.0
K07011	5503.0
K07010	3308.0
K07013	39.0
K07012	5403.0
K07015	4158.0
K07014	42.0
K07017	622.0
K07016	214.0
K10084	0.0
K08372	127.0
K05884	79.0
K05885	1266.0
K05886	139.0
K05887	0.0
K05880	1.0
K05881	2.0
K05882	1588.0
K05883	0.0
K08902	0.0
K05739	67.0
K05888	0.0
K05889	0.0
K08903	0.0
K00547	256.0
K00544	2.0
K00545	0.0
K00542	0.0
K00543	0.0
K00540	15730.0
K00548	8258.0
K00549	2987.0
K01145	0.0
K01412	17.0
K01147	156.0
K01417	1963.0
K00038	12.0
K01143	0.0
K01142	6318.0
K01419	556.0
K00788	8064.0
K00789	9130.0
K12502	0.0
K14762	1.0
K14761	4025.0
K06195	1611.0
K03819	0.0
K03818	208.0
K03814	580.0
K03817	306.0
K03816	3878.0
K03811	3743.0
K03810	40.0
K03813	163.0
K11908	0.0
K11909	1.0
K11904	9.0
K11905	3.0
K11906	6.0
K11907	26.0
K11900	32.0
K11901	30.0
K11902	36.0
K11903	43.0
K10986	11.0
K13238	4.0
K13239	0.0
K13797	0.0
K07248	1325.0
K13796	2.0
K07244	0.0
K07245	16.0
K07246	286.0
K07240	13522.0
K07241	9.0
K07242	0.0
K07243	1616.0
K01268	0.0
K05296	0.0
K02821	1665.0
K09016	0.0
K09945	3.0
K09944	2.0
K09947	2.0
K09946	1593.0
K09941	12.0
K09940	1629.0
K09943	4.0
K09942	144.0
K09949	1901.0
K09948	10.0
K10851	6.0
K10850	2.0
K03666	1324.0
K03667	556.0
K03196	23.0
K03665	7455.0
K11275	0.0
K06012	3394.0
K00048	3095.0
K10857	3.0
K09773	474.0
K00043	5.0
K00042	2394.0
K00041	1969.0
K00040	1920.0
K00046	8589.0
K00733	0.0
K00044	0.0
K06011	0.0
K09012	0.0
K06016	523.0
K06017	0.0
K06014	0.0
K06015	1114.0
K06019	61.0
K01075	5.0
K12221	0.0
K06444	0.0
K04632	0.0
K14977	55.0
K14974	0.0
K00958	150.0
K00951	7344.0
K00950	3849.0
K00952	236.0
K00955	2214.0
K00954	7763.0
K00957	2903.0
K00956	2829.0
K00590	94.0
K02777	588.0
K02775	1057.0
K02774	723.0
K02773	1061.0
K02771	34.0
K02770	4157.0
K02779	1862.0
K02778	4.0
K01606	0.0
K01607	3690.0
K01604	0.0
K01605	0.0
K01602	7.0
K01601	33.0
K03750	2631.0
K01609	6343.0
K02553	13.0
K02804	1966.0
K02551	2889.0
K02806	322.0
K02557	4401.0
K02800	139.0
K05275	3.0
K02802	3.0
K13300	1.0
K02558	3312.0
K02809	7.0
K02808	4.0
K03600	18.0
K03601	7491.0
K03602	5867.0
K03603	3.0
K03604	1048.0
K03605	430.0
K03606	663.0
K03607	3.0
K03608	3161.0
K03609	5086.0
K06078	2.0
K06079	246.0
K09710	7519.0
K09711	3.0
K09712	3.0
K06073	1.0
K06074	1.0
K06075	155.0
K06076	993.0
K06077	144.0
K06382	2699.0
K06383	1507.0
K06380	0.0
K06381	3744.0
K06386	3.0
K06387	2777.0
K06384	272.0
K06385	3305.0
K06388	0.0
K06389	0.0
K12466	8.0
K12468	0.0
K07657	1892.0
K07656	0.0
K07655	0.0
K07654	7.0
K07653	2.0
K07652	747.0
K07651	13.0
K07650	47.0
K07659	149.0
K07658	5159.0
K11041	64.0
K11040	7.0
K11043	1.0
K11042	1.0
K11045	0.0
K11044	0.0
K11047	0.0
K11046	0.0
K11049	0.0
K11048	0.0
K07387	1152.0
K07386	1738.0
K06926	5432.0
K06927	428.0
K06924	3.0
K06925	7554.0
K06922	4.0
K06923	4033.0
K06920	2448.0
K06921	2632.0
K06928	433.0
K06929	490.0
K07033	4238.0
K07032	2056.0
K07031	1481.0
K07030	3658.0
K07037	3122.0
K07035	3171.0
K07034	282.0
K07039	8.0
K07038	2008.0
K10829	0.0
K00384	14849.0
K00385	691.0
K00386	0.0
K00387	1.0
K00380	3205.0
K00381	1620.0
K00382	5880.0
K00383	90.0
K00389	14.0
K01387	3.0
K01385	0.0
K01389	0.0
K09158	155.0
K09159	158.0
K09156	0.0
K09157	4324.0
K09154	2.0
K09155	1025.0
K09152	0.0
K09153	1589.0
K09150	0.0
K09151	1874.0
K05970	6631.0
K05714	8.0
K05715	0.0
K05710	24.0
K05711	2.0
K05712	6.0
K05713	3.0
K00560	6652.0
K00561	67.0
K00563	717.0
K00564	381.0
K00566	9029.0
K00567	6706.0
K00568	96.0
K00569	1589.0
K05575	3.0
K01169	1.0
K01167	2.0
K01166	0.0
K05577	1592.0
K01163	2422.0
K01161	0.0
K01160	14.0
K05578	1.0
K05579	0.0
K08092	711.0
K08093	253.0
K08094	839.0
K08095	3.0
K08096	0.0
K08097	22.0
K02254	0.0
K02255	0.0
K01743	0.0
K02251	6.0
K02061	6.0
K01741	0.0
K02060	3.0
K00114	29.0
K02122	4637.0
K02123	5658.0
K02120	5859.0
K02121	4839.0
K02124	5853.0
K03837	4.0
K03836	0.0
K03835	18.0
K03834	6.0
K03833	999.0
K03832	4198.0
K03831	1606.0
K03830	1827.0
K00443	0.0
K03839	1560.0
K02067	488.0
K10189	2655.0
K13038	8505.0
K13787	373.0
K13788	1742.0
K13789	20227.0
K10188	3250.0
K12255	0.0
K12254	2.0
K12257	6424.0
K12256	2.0
K12251	3348.0
K12250	0.0
K12253	0.0
K12252	0.0
K13252	98.0
K13256	26.0
K13255	1.0
K12079	0.0
K12078	0.0
K12071	1.0
K12070	0.0
K12073	1582.0
K12072	6.0
K09912	10.0
K06236	0.0
K06237	0.0
K05519	0.0
K09914	138.0
K11788	0.0
K11782	0.0
K11780	0.0
K11781	0.0
K11787	0.0
K11784	0.0
K11530	2.0
K12787	0.0
K12786	0.0
K12785	0.0
K12784	0.0
K06718	16.0
K09969	11.0
K09968	3.0
K09967	2593.0
K09966	1591.0
K09965	1582.0
K09964	12.0
K09963	752.0
K09962	160.0
K09961	3.0
K09960	2.0
K11527	2141.0
K11524	0.0
K11525	0.0
K11250	3.0
K11253	0.0
K11258	2.0
K11528	0.0
K00713	0.0
K00712	94.0
K10780	7.0
K10783	1589.0
K10125	4.0
K10124	1.0
K10126	5.0
K10121	90.0
K10123	0.0
K10122	90.0
K04652	2229.0
K04653	1471.0
K04651	3115.0
K04656	1475.0
K04654	1478.0
K04655	1795.0
K00973	7082.0
K00972	625.0
K00971	4854.0
K00970	1575.0
K00975	12687.0
K00974	17186.0
K00979	3821.0
K00978	2702.0
K14954	0.0
K14955	0.0
K14956	0.0
K06178	2897.0
K01596	1927.0
K01597	230.0
K01594	0.0
K01595	1693.0
K01592	0.0
K01593	134.0
K01590	1583.0
K01591	7475.0
K01598	1593.0
K01599	12696.0
K02711	0.0
K02710	0.0
K02713	0.0
K02712	0.0
K02714	0.0
K02717	0.0
K02716	0.0
K02719	0.0
K02718	0.0
K03449	2544.0
K03446	2661.0
K03444	186.0
K03445	13.0
K03442	5685.0
K01620	5821.0
K01621	2147.0
K01622	17.0
K01623	3962.0
K01624	13097.0
K01625	11566.0
K01626	6554.0
K01627	3291.0
K01628	4882.0
K01629	1587.0
K05299	9.0
K02829	3.0
K02828	3.0
K02827	4.0
K02826	3.0
K02825	2441.0
K02824	4187.0
K02823	5750.0
K02822	1803.0
K03198	17.0
K03199	32.0
K03668	89.0
K03669	1590.0
K03190	2630.0
K03191	51.0
K03660	6635.0
K03194	4.0
K03195	41.0
K03664	7555.0
K03197	21.0
K09772	4243.0
K06013	1658.0
K09770	183.0
K09771	16.0
K09776	17.0
K09777	3083.0
K09774	300.0
K09775	2180.0
K09778	2507.0
K09779	3226.0
K06269	0.0
K06323	0.0
K11624	2.0
K02991	0.0
K02990	7134.0
K02624	8.0
K02240	239.0
K08282	1998.0
K12440	0.0
K12441	0.0
K12442	0.0
K12443	0.0
K12444	0.0
K12445	0.0
K12449	2.0
K02247	0.0
K07637	6.0
K07636	7918.0
K07639	3.0
K07638	25.0
K11069	2908.0
K11068	4602.0
K11063	0.0
K11062	0.0
K11061	0.0
K11060	0.0
K11066	3.0
K11065	1754.0
K06900	3.0
K06901	8576.0
K06902	1428.0
K06903	374.0
K06904	458.0
K06905	761.0
K06906	454.0
K06907	1098.0
K06908	637.0
K06909	78.0
K10821	0.0
K05905	41.0
K05904	0.0
K05906	0.0
K05900	0.0
K05903	177.0
K01406	0.0
K05909	0.0
K05908	0.0
K00368	13.0
K00369	3.0
K00366	2291.0
K00367	0.0
K00364	207.0
K00365	1585.0
K00362	33.0
K00363	43.0
K00360	0.0
```
