## Extended Data File 1 for "Diet induces reproducible alterations in the mouse and human gut microbiome": ERS606316_ERR675336.picrust

```
# Constructed from biom file
#OTU ID	ERR675336
K01365	0.0
K01364	0.0
K01361	0.0
K01360	0.0
K01362	301.0
K02249	0.0
K05841	0.0
K05844	2.0
K05845	4.0
K05846	66.0
K05847	119.0
K00508	5.0
K00500	1.0
K00507	20.0
K00504	0.0
K00505	0.0
K12521	0.0
K01101	83.0
K01103	11.0
K12520	0.0
K01104	654.0
K05592	318.0
K05593	71.0
K05590	0.0
K05591	1.0
K05596	2.0
K05597	0.0
K05594	0.0
K05595	63.0
K05599	0.0
K11964	0.0
K11962	0.0
K14540	186.0
K12529	2.0
K12528	2.0
K06353	0.0
K02456	49.0
K02457	1.0
K02454	47.0
K02455	20.0
K02452	8.0
K02453	64.0
K02450	8.0
K02103	61.0
K08138	19.0
K02108	416.0
K02109	461.0
K02458	1.0
K02459	1.0
K08137	0.0
K03851	2.0
K03850	0.0
K03852	2.0
K03855	1.0
K03856	229.0
K13018	0.0
K13019	3.0
K13010	2.0
K13011	0.0
K13012	51.0
K13013	0.0
K13014	0.0
K13015	4.0
K13016	4.0
K13017	0.0
K08566	0.0
K08567	10.0
K13274	0.0
K13275	0.0
K13276	0.0
K13277	0.0
K03275	0.0
K03274	30.0
K03277	0.0
K03276	0.0
K03271	143.0
K03270	224.0
K03273	40.0
K03272	82.0
K03279	0.0
K03278	0.0
K11022	0.0
K12277	0.0
K12276	1.0
K12270	29.0
K11058	0.0
K12279	1.0
K12278	8.0
K07557	0.0
K07550	0.0
K07552	148.0
K06319	0.0
K09909	0.0
K09908	1.0
K12051	0.0
K12050	0.0
K12057	1.0
K12056	0.0
K06221	0.0
K09900	0.0
K09903	397.0
K09902	1.0
K09904	0.0
K09907	0.0
K09906	1.0
K11501	0.0
K03234	0.0
K00773	397.0
K00772	31.0
K00777	0.0
K00776	0.0
K06313	5.0
K06315	0.0
K05574	0.0
K10201	0.0
K07176	0.0
K07177	0.0
K07174	0.0
K07175	93.0
K07172	5.0
K07173	150.0
K07170	206.0
K07171	408.0
K07178	0.0
K07179	0.0
K00195	0.0
K00194	3.0
K00197	5.0
K00196	0.0
K00191	0.0
K00190	1.0
K00193	0.0
K00192	0.0
K00198	58.0
K06405	142.0
K10109	110.0
K10108	153.0
K10107	1.0
K01828	1.0
K01829	2.0
K01826	1.0
K01825	2.0
K01822	2.0
K01823	12.0
K01820	19.0
K01821	12.0
K00999	0.0
K00998	288.0
K00995	394.0
K00997	55.0
K00996	18.0
K00991	413.0
K00990	30.0
K00992	0.0
K11028	0.0
K02622	239.0
K02625	0.0
K03564	356.0
K13489	18.0
K13488	18.0
K13483	0.0
K13482	1.0
K13481	1.0
K13480	0.0
K13487	18.0
K13486	18.0
K14680	0.0
K14681	0.0
K14682	19.0
K08358	15.0
K08357	9.0
K08356	0.0
K08355	0.0
K03469	351.0
K03462	0.0
K03464	0.0
K03465	39.0
K03466	396.0
K01648	0.0
K01649	408.0
K01643	36.0
K01640	5.0
K01641	1.0
K01646	11.0
K01647	390.0
K01644	46.0
K02597	8.0
K02626	4.0
K02595	0.0
K02594	18.0
K02593	8.0
K02592	15.0
K02591	23.0
K02590	47.0
K02598	42.0
K02849	19.0
K14061	0.0
K14062	0.0
K14063	0.0
K14064	0.0
K14065	0.0
K14067	0.0
K02841	19.0
K02840	0.0
K02843	25.0
K02844	28.0
K02847	0.0
K02846	0.0
K02102	0.0
K09758	10.0
K06039	0.0
K06034	0.0
K06036	1.0
K06037	0.0
K06032	0.0
K01581	3.0
K02702	0.0
K02659	1.0
K13490	18.0
K13491	18.0
K03644	189.0
K03645	0.0
K03646	2.0
K03647	29.0
K03640	30.0
K03641	6.0
K03642	47.0
K03643	2.0
K03648	369.0
K03649	20.0
K06694	0.0
K11814	0.0
K12428	0.0
K12429	0.0
K12422	0.0
K12423	0.0
K12420	0.0
K12421	0.0
K12426	0.0
K12427	0.0
K12424	0.0
K12425	0.0
K07349	0.0
K07348	0.0
K05380	0.0
K07345	0.0
K07344	3.0
K07347	0.0
K07346	0.0
K07341	56.0
K07340	1.0
K07343	62.0
K07342	0.0
K06968	21.0
K06969	638.0
K06962	31.0
K06963	0.0
K06960	194.0
K06961	0.0
K06966	276.0
K06967	185.0
K06964	0.0
K06965	0.0
K08995	20.0
K08994	5.0
K08997	0.0
K08996	0.0
K08990	0.0
K08993	0.0
K08992	0.0
K08999	61.0
K08998	310.0
K08344	0.0
K08345	0.0
K08346	0.0
K14940	0.0
K02724	0.0
K08349	0.0
K11815	0.0
K05929	0.0
K05928	18.0
K05927	0.0
K05924	0.0
K05922	0.0
K05921	1.0
K00349	177.0
K00698	0.0
K00340	199.0
K00341	199.0
K00690	53.0
K00343	198.0
K00344	10.0
K00697	8.0
K00346	177.0
K00347	177.0
K09116	40.0
K09117	316.0
K05337	54.0
K09118	2.0
K09119	0.0
K02106	2.0
K05823	0.0
K05820	2.0
K05826	2.0
K05827	2.0
K02100	0.0
K02101	0.0
K00524	0.0
K00525	341.0
K00526	138.0
K00527	537.0
K00520	31.0
K00522	0.0
K00523	0.0
K02451	0.0
K00528	319.0
K00529	1.0
K00025	18.0
K14215	0.0
K14213	0.0
K03453	220.0
K00796	278.0
K05339	0.0
K00027	189.0
K00794	272.0
K00793	271.0
K01347	0.0
K01346	0.0
K01344	0.0
K01343	0.0
K00791	425.0
K01340	0.0
K00790	464.0
K02694	0.0
K02696	0.0
K02697	0.0
K02690	0.0
K02691	0.0
K02692	0.0
K02693	0.0
K02698	0.0
K02699	0.0
K00836	1.0
K00837	161.0
K00835	19.0
K00832	48.0
K00833	177.0
K00830	4.0
K00831	366.0
K00839	19.0
K04335	0.0
K04334	0.0
K01120	19.0
K01126	349.0
K04333	0.0
K01129	208.0
K01128	0.0
K04339	0.0
K04338	0.0
K02470	533.0
K02471	20.0
K02472	15.0
K02473	0.0
K02474	203.0
K02475	0.0
K02476	0.0
K02477	256.0
K02478	0.0
K02479	19.0
K09019	1.0
K01267	160.0
K13074	0.0
K13075	0.0
K11441	0.0
K14055	0.0
K13299	0.0
K13292	245.0
K14057	0.0
K14056	0.0
K02856	19.0
K02585	17.0
K12211	0.0
K12210	0.0
K12213	0.0
K12212	0.0
K12215	0.0
K02854	0.0
K12217	0.0
K12216	0.0
K12219	0.0
K12218	0.0
K02855	0.0
K08692	0.0
K08693	0.0
K08690	0.0
K08691	1.0
K08696	0.0
K08697	0.0
K11748	18.0
K11749	376.0
K11746	0.0
K11747	1.0
K11744	18.0
K11745	18.0
K11742	2.0
K11743	40.0
K11740	0.0
K11741	40.0
K13920	38.0
K13921	0.0
K13922	79.0
K13923	0.0
K13924	8.0
K13925	0.0
K13926	27.0
K13927	6.0
K13928	0.0
K13929	0.0
K09923	0.0
K09922	174.0
K06201	298.0
K06200	115.0
K06207	346.0
K06206	32.0
K06205	0.0
K09924	23.0
K09929	0.0
K06208	4.0
K00759	231.0
K00758	1.0
K00752	0.0
K00757	301.0
K00756	92.0
K00754	418.0
K06001	228.0
K05557	0.0
K09766	16.0
K05554	0.0
K07475	0.0
K07150	83.0
K07151	9.0
K07152	16.0
K07153	1.0
K07154	288.0
K07155	0.0
K07156	0.0
K07157	2.0
K07406	127.0
K07407	642.0
K07404	130.0
K07405	171.0
K07402	196.0
K07403	35.0
K07400	1.0
K07401	2.0
K01808	432.0
K01809	314.0
K01800	2.0
K01801	0.0
K01802	236.0
K01803	391.0
K01804	82.0
K01805	61.0
K01807	74.0
K09718	0.0
K14668	0.0
K14669	0.0
K14666	0.0
K14667	0.0
K01664	3.0
K01665	175.0
K01666	75.0
K01667	160.0
K01660	0.0
K01661	43.0
K01662	434.0
K01663	0.0
K01668	1.0
K01669	39.0
K02863	396.0
K02862	0.0
K02860	371.0
K02867	397.0
K02866	0.0
K02864	384.0
K02869	0.0
K05362	0.0
K05365	1.0
K03402	161.0
K03403	0.0
K03400	0.0
K03406	824.0
K03407	138.0
K03404	1.0
K03405	5.0
K03408	209.0
K03409	16.0
K02315	167.0
K02314	424.0
K02317	0.0
K02316	398.0
K02313	398.0
K02312	1.0
K02319	0.0
K12405	0.0
K12152	0.0
K12151	0.0
K07091	2.0
K07090	411.0
K07093	21.0
K07092	0.0
K07095	536.0
K07094	6.0
K07097	8.0
K07096	3.0
K07099	31.0
K07098	472.0
K11175	376.0
K11174	0.0
K11177	1.0
K11176	2.0
K11173	0.0
K11179	5.0
K11178	1.0
K00322	1.0
K00320	1.0
K00321	0.0
K00326	0.0
K00324	13.0
K00325	5.0
K00329	3.0
K05945	8.0
K05944	0.0
K05947	0.0
K05946	34.0
K06944	0.0
K06945	0.0
K06946	0.0
K06415	6.0
K06940	148.0
K06941	437.0
K06942	396.0
K06943	0.0
K10806	1.0
K10807	0.0
K10804	39.0
K10805	2.0
K06948	45.0
K06949	412.0
K06418	0.0
K09138	10.0
K09139	0.0
K09134	42.0
K09135	0.0
K09136	3.0
K09137	16.0
K09130	0.0
K09131	30.0
K09132	40.0
K09133	1.0
K05808	383.0
K05809	0.0
K05804	37.0
K05805	1.0
K05806	0.0
K05807	186.0
K05800	1.0
K05801	15.0
K05802	0.0
K05803	0.0
K01044	0.0
K01045	1.0
K01046	23.0
K02068	16.0
K04561	1.0
K01042	29.0
K05568	133.0
K05567	54.0
K14273	0.0
K14275	0.0
K14274	0.0
K02062	0.0
K05245	0.0
K05564	0.0
K01048	17.0
K02066	221.0
K01322	172.0
K01325	0.0
K02065	213.0
K01326	0.0
K05560	0.0
K02243	45.0
K08930	0.0
K02679	0.0
K02676	1.0
K02674	8.0
K02675	0.0
K02672	8.0
K02241	26.0
K02670	1.0
K02671	8.0
K00810	1.0
K00811	173.0
K00812	59.0
K00813	1.0
K00814	0.0
K00817	396.0
K00818	186.0
K00819	12.0
K02530	34.0
K02245	45.0
K02244	0.0
K01499	0.0
K01498	0.0
K01493	394.0
K01492	6.0
K01491	874.0
K01497	5.0
K01496	102.0
K01495	245.0
K01494	43.0
K02418	96.0
K02419	125.0
K14492	0.0
K02412	112.0
K02413	107.0
K02410	125.0
K02411	56.0
K02416	125.0
K02417	92.0
K02414	23.0
K02415	16.0
K00120	0.0
K00121	6.0
K00430	0.0
K13058	18.0
K13059	0.0
K13727	0.0
K13057	0.0
K13722	0.0
K13051	8.0
K13052	92.0
K00435	0.0
K12054	0.0
K03239	0.0
K03238	0.0
K03231	0.0
K03230	19.0
K03232	0.0
K12059	0.0
K03237	0.0
K03236	0.0
K12058	1.0
K12239	0.0
K12238	0.0
K12235	0.0
K12234	4.0
K13942	0.0
K13940	91.0
K13941	0.0
K12097	0.0
K12096	0.0
K12095	0.0
K12094	0.0
K12093	0.0
K12092	0.0
K12091	0.0
K12090	0.0
K12099	0.0
K12098	0.0
K06356	0.0
K05992	0.0
K03540	0.0
K06331	82.0
K06330	0.0
K07138	160.0
K07139	316.0
K11811	0.0
K07132	14.0
K07133	1195.0
K07130	137.0
K07131	0.0
K07137	554.0
K07134	0.0
K07135	0.0
K01860	0.0
K01866	397.0
K01867	398.0
K01865	0.0
K01868	437.0
K01869	397.0
K06140	21.0
K04766	0.0
K04767	56.0
K04764	23.0
K04762	192.0
K04763	521.0
K04760	1.0
K04761	61.0
K04768	0.0
K04769	144.0
K08313	52.0
K08312	0.0
K08311	21.0
K08310	1.0
K08317	0.0
K08316	184.0
K08315	0.0
K08314	41.0
K05149	0.0
K08319	0.0
K08318	0.0
K06339	0.0
K14648	0.0
K14392	3.0
K14393	28.0
K14645	1.0
K14647	0.0
K01689	463.0
K01686	335.0
K01687	457.0
K01684	48.0
K01685	152.0
K01682	9.0
K01681	372.0
K05308	0.0
K02889	0.0
K02888	397.0
K02885	0.0
K02884	397.0
K02887	380.0
K02886	397.0
K02881	397.0
K02883	0.0
K13743	0.0
K02086	17.0
K02081	71.0
K02080	0.0
K02083	3.0
K02082	66.0
K13831	0.0
K03428	0.0
K03429	61.0
K03424	631.0
K03935	0.0
K03932	6.0
K03933	0.0
K03930	52.0
K03931	10.0
K02339	2.0
K02338	397.0
K02337	387.0
K02336	1.0
K02335	432.0
K02334	135.0
K02330	0.0
K03688	183.0
K03689	0.0
K03680	17.0
K03683	1.0
K03684	30.0
K03685	396.0
K03686	679.0
K03687	343.0
K07301	248.0
K07300	0.0
K07303	3.0
K07302	3.0
K07305	30.0
K07304	80.0
K07307	24.0
K07306	3.0
K07309	0.0
K07308	4.0
K02617	0.0
K02610	1.0
K02963	397.0
K02612	1.0
K02961	367.0
K09686	973.0
K09687	1568.0
K09684	4.0
K09685	5.0
K09682	0.0
K09683	0.0
K09680	13.0
K09681	0.0
K09688	1.0
K09689	1.0
K05962	2.0
K05961	0.0
K05967	0.0
K05966	2.0
K11159	1.0
K05964	6.0
K05968	0.0
K11152	0.0
K00309	0.0
K00658	42.0
K00304	0.0
K00305	0.0
K00654	0.0
K00655	465.0
K00652	207.0
K00301	0.0
K00302	36.0
K00303	1.0
K10828	0.0
K06431	0.0
K06432	0.0
K06433	0.0
K06434	1.0
K06436	6.0
K06437	0.0
K10820	1.0
K06439	0.0
K10822	0.0
K10823	0.0
K10826	0.0
K09167	40.0
K06322	0.0
K14117	0.0
K14259	0.0
K14257	0.0
K01308	9.0
K01303	45.0
K01301	0.0
K01305	37.0
K01304	50.0
K02658	8.0
K00672	0.0
K02650	24.0
K02651	13.0
K02652	146.0
K02653	189.0
K02654	426.0
K05687	0.0
K02656	8.0
K05685	2.0
K00878	169.0
K00879	20.0
K00872	86.0
K00873	398.0
K00870	0.0
K00876	535.0
K00877	0.0
K00874	414.0
K00875	0.0
K04487	390.0
K04486	366.0
K04485	326.0
K04484	0.0
K04483	0.0
K04482	0.0
K04480	0.0
K04488	260.0
K12049	0.0
K13693	0.0
K13706	0.0
K13694	22.0
K13695	2.0
K05977	0.0
K09516	16.0
K02434	372.0
K02435	318.0
K02436	1.0
K02437	257.0
K05350	52.0
K02431	98.0
K08100	0.0
K02433	376.0
K02438	176.0
K02439	1.0
K03745	3.0
K03744	380.0
K03747	8.0
K03210	346.0
K03217	383.0
K03216	216.0
K03215	10.0
K03742	269.0
K03219	19.0
K03218	371.0
K03749	1.0
K03748	8.0
K02383	0.0
K06327	0.0
K06320	51.0
K07238	351.0
K09479	0.0
K09478	0.0
K09475	0.0
K09474	10.0
K09477	0.0
K09476	0.0
K09471	1.0
K09470	0.0
K09473	0.0
K09472	0.0
K07543	0.0
K06898	113.0
K13967	0.0
K13963	75.0
K07545	0.0
K00737	35.0
K05345	3.0
K11706	0.0
K11707	3.0
K11704	0.0
K11705	0.0
K11708	2.0
K11709	3.0
K05588	0.0
K07114	464.0
K07443	81.0
K07116	0.0
K07117	18.0
K07110	1.0
K07447	389.0
K07112	33.0
K07113	3.0
K07448	50.0
K07118	7.0
K07119	4.0
K10619	0.0
K10618	0.0
K10617	0.0
K10616	0.0
K01848	4.0
K01849	3.0
K01844	22.0
K01845	100.0
K01846	8.0
K01847	351.0
K01840	632.0
K01841	2.0
K01842	0.0
K01843	57.0
K06219	1.0
K10832	0.0
K05348	0.0
K14203	0.0
K08483	227.0
K08482	21.0
K08481	2.0
K08480	0.0
K08485	0.0
K08484	2.0
K00464	0.0
K00467	0.0
K00466	0.0
K00461	0.0
K00460	0.0
K00463	0.0
K00462	0.0
K04509	0.0
K00469	0.0
K00468	0.0
K08645	0.0
K04744	11.0
K01518	0.0
K01519	0.0
K04748	1.0
K04749	34.0
K01514	3.0
K01515	315.0
K01512	148.0
K01510	0.0
K14623	54.0
K14626	0.0
K14627	0.0
K14628	0.0
K14629	0.0
K03918	1.0
K03919	1.0
K12372	0.0
K12373	916.0
K12370	0.0
K12371	0.0
K02359	0.0
K02358	411.0
K02351	0.0
K02352	0.0
K02355	775.0
K02357	397.0
K02356	443.0
K13574	0.0
K13573	2.0
K13572	2.0
K13571	0.0
K13570	0.0
K12112	0.0
K12113	0.0
K12110	0.0
K12111	2.0
K07329	0.0
K07328	0.0
K07323	3.0
K07322	312.0
K07321	48.0
K07320	1.0
K07327	0.0
K07326	0.0
K07325	0.0
K07324	0.0
K08163	0.0
K06180	945.0
K06181	20.0
K06182	109.0
K06183	205.0
K06186	1.0
K06187	397.0
K06188	36.0
K06189	3.0
K08359	0.0
K07589	1.0
K07588	172.0
K07587	0.0
K07586	52.0
K07585	0.0
K07584	223.0
K07583	0.0
K07582	0.0
K07581	0.0
K07580	0.0
K11139	0.0
K05989	403.0
K05988	0.0
K05985	56.0
K05987	0.0
K05986	18.0
K10843	0.0
K08354	0.0
K10844	0.0
K10848	0.0
K00673	19.0
K00674	151.0
K00675	22.0
K00676	146.0
K00677	247.0
K06988	2.0
K06989	13.0
K08351	0.0
K06980	22.0
K06981	0.0
K06982	0.0
K08350	0.0
K06984	0.0
K06985	2.0
K06986	0.0
K06987	76.0
K02445	73.0
K02444	97.0
K00582	0.0
K00583	0.0
K00580	0.0
K02110	427.0
K00586	0.0
K00587	2.0
K00584	0.0
K08921	0.0
K02441	1.0
K00588	33.0
K08922	0.0
K02440	73.0
K00018	354.0
K08923	0.0
K02443	89.0
K00019	8.0
K02442	0.0
K08925	0.0
K08926	0.0
K08927	0.0
K03149	71.0
K06604	0.0
K00015	6.0
K01989	172.0
K00854	395.0
K00855	0.0
K00856	3.0
K00857	92.0
K00850	842.0
K00851	20.0
K00852	357.0
K00853	31.0
K00858	379.0
K00859	394.0
K01181	94.0
K01180	0.0
K01183	51.0
K01182	160.0
K01185	166.0
K01184	0.0
K01187	786.0
K01188	283.0
K02596	9.0
K13766	7.0
K13767	0.0
K13003	0.0
K13002	6.0
K13000	0.0
K02984	0.0
K02986	397.0
K02987	0.0
K02636	2.0
K02982	362.0
K02983	0.0
K02638	0.0
K02639	0.0
K02988	382.0
K08298	0.0
K08299	1.0
K03583	9.0
K03582	9.0
K03581	221.0
K03580	19.0
K03587	192.0
K03586	1.0
K03585	404.0
K03584	349.0
K03589	315.0
K03588	561.0
K01725	0.0
K01724	24.0
K01727	3.0
K01726	87.0
K01721	0.0
K01720	2.0
K01722	0.0
K13008	0.0
K01729	3.0
K01728	7.0
K09530	0.0
K09539	0.0
K02188	137.0
K02189	125.0
K02182	2.0
K02183	0.0
K03769	58.0
K03768	524.0
K03767	2.0
K03765	0.0
K03764	0.0
K03763	275.0
K03762	2.0
K03761	0.0
K03760	2.0
K09457	47.0
K09456	2.0
K09459	1.0
K09458	377.0
K00602	936.0
K13988	0.0
K13985	0.0
K09981	0.0
K09980	1.0
K09983	2.0
K09982	1.0
K09985	10.0
K09984	1.0
K09987	2.0
K09986	1.0
K09989	39.0
K09988	45.0
K12583	0.0
K12582	0.0
K12589	0.0
K11720	10.0
K09759	59.0
K10985	16.0
K10984	33.0
K07468	0.0
K07469	2.0
K07464	140.0
K07465	0.0
K07466	0.0
K07467	195.0
K07460	315.0
K07461	160.0
K07462	398.0
K07463	0.0
K10679	44.0
K10678	0.0
K10671	0.0
K10670	69.0
K10673	0.0
K10672	6.0
K10674	0.0
K10677	0.0
K10676	0.0
K08726	0.0
K08724	45.0
K08722	13.0
K08723	0.0
K08720	1.0
K08721	0.0
K08728	0.0
K10187	0.0
K00119	0.0
K00118	20.0
K00449	0.0
K00448	0.0
K00115	0.0
K00446	0.0
K00117	38.0
K00116	20.0
K00111	345.0
K00442	0.0
K00113	4.0
K00112	5.0
K01539	0.0
K01531	170.0
K04720	204.0
K01533	437.0
K01534	840.0
K01535	0.0
K01537	362.0
K14358	0.0
K14605	0.0
K14606	0.0
K00413	2.0
K10120	0.0
K05600	0.0
K05777	4.0
K03972	0.0
K03973	41.0
K03970	2.0
K03971	0.0
K03976	354.0
K03977	396.0
K03974	2.0
K03975	175.0
K03978	378.0
K03979	397.0
K13378	165.0
K02372	198.0
K02371	295.0
K02377	230.0
K02379	22.0
K03396	0.0
K03397	0.0
K03394	195.0
K03395	0.0
K03392	1.0
K03393	0.0
K03390	146.0
K03391	0.0
K03399	10.0
K03027	0.0
K12136	0.0
K12137	0.0
K06610	0.0
K12138	0.0
K12139	0.0
K11444	0.0
K11440	0.0
K11443	2.0
K11442	0.0
K00612	23.0
K00613	0.0
K00610	270.0
K00611	137.0
K00616	182.0
K00617	0.0
K00614	0.0
K00615	963.0
K00619	11.0
K10863	0.0
K07874	0.0
K06234	0.0
K10240	0.0
K10241	0.0
K10242	0.0
K10243	0.0
K04110	1.0
K04113	0.0
K04112	0.0
K04115	0.0
K04114	0.0
K04117	1.0
K04116	1.0
K04118	0.0
K05517	0.0
K07705	2.0
K07704	11.0
K07707	39.0
K07706	39.0
K07701	8.0
K07700	0.0
K07703	8.0
K07702	0.0
K07709	12.0
K07708	4.0
K01955	554.0
K13042	0.0
K09934	0.0
K09935	136.0
K06216	0.0
K09937	4.0
K13745	0.0
K13746	0.0
K13747	292.0
K13740	0.0
K13741	0.0
K13742	0.0
K06211	35.0
K06212	0.0
K09933	4.0
K02618	1.0
K02619	166.0
K02968	382.0
K02966	0.0
K02967	396.0
K02616	0.0
K02965	397.0
K02962	0.0
K02611	1.0
K02613	4.0
K03569	546.0
K03568	38.0
K03565	329.0
K06218	30.0
K03567	10.0
K03566	2.0
K03561	492.0
K03560	1.0
K03563	131.0
K03562	7.0
K06430	0.0
K01709	51.0
K01708	0.0
K01707	0.0
K01706	4.0
K01705	2.0
K01704	706.0
K01703	721.0
K01702	0.0
K14165	0.0
K14164	0.0
K14166	0.0
K14161	21.0
K14160	2.0
K14162	21.0
K05396	8.0
K03709	53.0
K03708	10.0
K08160	0.0
K03701	629.0
K03700	155.0
K03703	309.0
K03702	397.0
K03705	199.0
K03704	294.0
K03707	4.0
K03706	111.0
K06289	0.0
K06288	0.0
K06283	104.0
K06282	23.0
K06281	24.0
K06287	397.0
K06286	0.0
K06285	3.0
K06284	44.0
K08161	1.0
K07540	0.0
K06438	87.0
K06869	0.0
K06868	0.0
K06867	23.0
K06866	0.0
K06865	0.0
K06864	108.0
K06863	0.0
K06862	0.0
K06861	205.0
K06860	0.0
K12659	0.0
K12658	19.0
K07547	0.0
K07546	0.0
K15023	0.0
K15022	8.0
K15020	0.0
K15024	110.0
K08700	0.0
K08162	35.0
K07544	0.0
K00137	0.0
K00135	17.0
K00134	431.0
K00133	392.0
K00132	1.0
K00131	2.0
K00130	38.0
K00139	0.0
K00138	0.0
K00429	0.0
K00428	169.0
K00421	0.0
K00423	1.0
K00425	183.0
K00427	0.0
K00426	183.0
K14292	0.0
K14379	0.0
K14370	0.0
K14371	0.0
K14372	0.0
K14373	0.0
K14374	0.0
K14375	0.0
K09845	0.0
K14082	0.0
K14083	6.0
K14080	0.0
K14081	0.0
K14086	35.0
K14087	37.0
K14084	4.0
K14088	37.0
K14089	37.0
K01552	157.0
K01551	17.0
K01556	2.0
K01557	0.0
K01554	0.0
K01555	1.0
K04708	0.0
K03955	0.0
K13689	0.0
K13688	21.0
K13683	0.0
K13685	80.0
K13684	0.0
K13687	0.0
K13686	0.0
K14159	0.0
K02399	1.0
K02398	28.0
K02395	27.0
K02394	13.0
K02397	58.0
K02396	120.0
K02391	2.0
K02390	127.0
K02393	13.0
K02392	189.0
K13533	0.0
K13532	0.0
K13531	0.0
K13530	0.0
K01550	0.0
K05658	0.0
K14054	2.0
K02601	459.0
K02970	372.0
K05378	0.0
K12339	7.0
K14060	0.0
K11687	0.0
K11686	0.0
K11685	0.0
K11689	14.0
K11688	14.0
K08939	0.0
K03048	45.0
K03049	0.0
K13821	70.0
K13820	0.0
K03042	0.0
K03043	337.0
K03040	413.0
K03041	0.0
K03046	381.0
K03047	0.0
K03044	0.0
K03045	0.0
K00348	177.0
K09847	0.0
K00692	2.0
K00638	158.0
K00639	217.0
K00693	0.0
K00634	217.0
K00635	0.0
K00630	0.0
K00631	1.0
K00632	27.0
K00633	66.0
K00691	6.0
K00696	0.0
K00694	5.0
K00695	0.0
K10854	0.0
K07811	0.0
K07810	0.0
K07813	116.0
K07812	8.0
K07814	43.0
K07816	5.0
K00090	0.0
K00091	43.0
K00094	40.0
K00096	74.0
K00097	215.0
K00098	0.0
K00099	380.0
K10228	0.0
K10229	0.0
K12548	0.0
K10222	0.0
K10220	0.0
K10221	0.0
K10227	3.0
K05822	0.0
K01949	0.0
K01945	396.0
K01947	0.0
K01946	0.0
K01941	21.0
K01940	304.0
K06357	0.0
K07729	407.0
K07728	0.0
K07727	325.0
K07726	50.0
K07725	0.0
K07724	0.0
K07723	5.0
K07722	23.0
K07721	0.0
K07720	598.0
K00899	4.0
K05824	0.0
K00891	449.0
K00892	0.0
K00895	47.0
K00897	7.0
K08151	22.0
K08153	0.0
K08154	0.0
K02948	397.0
K02942	0.0
K02944	0.0
K05665	0.0
K02946	397.0
K13793	0.0
K06352	0.0
K01769	0.0
K01768	55.0
K01761	4.0
K01760	9.0
K01762	0.0
K09578	0.0
K01766	0.0
K08164	0.0
K02493	376.0
K08166	0.0
K08167	0.0
K02496	1.0
K02497	0.0
K02494	1.0
K02495	570.0
K02498	2.0
K02499	20.0
K08168	0.0
K08169	14.0
K14415	40.0
K14414	19.0
K06881	396.0
K00436	1.0
K06332	0.0
K12815	0.0
K12810	0.0
K06885	72.0
K00437	0.0
K06335	0.0
K06334	125.0
K03547	140.0
K03546	93.0
K03545	497.0
K03544	453.0
K03543	180.0
K06888	76.0
K10941	1.0
K03549	29.0
K03548	1.0
K10940	0.0
K02236	2.0
K02237	179.0
K02234	0.0
K02232	144.0
K02233	185.0
K02230	29.0
K02231	299.0
K06359	0.0
K02238	286.0
K02239	0.0
K03723	382.0
K03722	58.0
K03721	2.0
K03720	0.0
K03727	0.0
K03726	0.0
K03725	0.0
K03724	24.0
K06358	0.0
K12673	0.0
K12679	0.0
K12678	0.0
K06410	87.0
K11898	0.0
K11899	1.0
K11896	1.0
K11897	1.0
K11894	1.0
K11895	1.0
K11892	1.0
K11893	1.0
K11890	1.0
K11891	1.0
K08762	0.0
K08764	0.0
K08765	0.0
K10418	0.0
K11325	0.0
K11326	0.0
K11327	0.0
K11328	0.0
K11329	0.0
K00151	2.0
K00150	0.0
K00153	0.0
K00400	0.0
K00407	2.0
K00406	22.0
K00405	32.0
K00404	28.0
K00158	0.0
K01342	0.0
K09388	0.0
K09386	1.0
K09384	3.0
K04094	94.0
K04095	68.0
K04096	412.0
K04097	2.0
K04090	0.0
K04091	20.0
K04092	0.0
K04093	0.0
K04098	0.0
K04099	0.0
K01578	0.0
K01579	220.0
K01574	0.0
K01575	0.0
K01576	0.0
K01577	0.0
K01571	121.0
K01572	333.0
K01573	11.0
K02009	79.0
K02008	571.0
K02005	462.0
K02004	2511.0
K02007	102.0
K02006	827.0
K02001	10.0
K02000	15.0
K02003	2515.0
K02002	19.0
K03065	0.0
K08952	0.0
K03060	162.0
K13809	0.0
K10948	0.0
K09607	0.0
K06125	0.0
K04337	0.0
K06120	40.0
K06121	0.0
K04336	0.0
K01127	0.0
K09703	3.0
K00004	0.0
K14699	0.0
K09702	16.0
K14698	0.0
K05311	1.0
K13829	1.0
K10943	8.0
K07291	0.0
K07290	1.0
K10206	282.0
K10202	2.0
K10208	0.0
K10209	1.0
K01966	20.0
K01965	2.0
K01964	2.0
K01963	136.0
K01962	67.0
K01961	469.0
K01960	176.0
K01969	3.0
K01968	2.0
K07749	40.0
K07748	0.0
K07741	57.0
K07740	1.0
K07743	0.0
K07742	187.0
K07745	0.0
K07744	0.0
K07746	1.0
K01299	112.0
K01295	30.0
K01297	60.0
K02922	0.0
K05603	0.0
K02921	0.0
K02926	396.0
K05607	0.0
K02924	0.0
K05605	0.0
K02928	0.0
K02929	0.0
K00216	1.0
K00217	0.0
K00214	0.0
K00215	402.0
K00213	0.0
K00210	0.0
K00211	0.0
K00218	0.0
K00219	32.0
K01035	0.0
K01034	17.0
K04517	365.0
K01740	674.0
K01031	0.0
K01746	3.0
K01745	47.0
K01744	191.0
K01749	99.0
K01039	1.0
K04518	168.0
K09591	0.0
K14129	0.0
K14128	0.0
K14121	0.0
K14120	0.0
K14123	0.0
K14122	0.0
K14125	0.0
K14124	0.0
K14127	0.0
K14126	0.0
K03521	331.0
K03520	1.0
K03523	162.0
K03522	335.0
K03525	400.0
K03524	376.0
K03527	435.0
K03526	387.0
K03529	223.0
K03528	1.0
K06338	0.0
K02217	232.0
K03299	62.0
K03298	2.0
K13472	0.0
K03293	2.0
K03292	375.0
K03291	1.0
K03290	0.0
K03297	55.0
K03296	593.0
K03295	165.0
K03294	99.0
K13009	0.0
K12690	0.0
K09743	0.0
K06022	0.0
K07190	0.0
K06021	0.0
K07192	85.0
K06020	0.0
K06027	0.0
K06026	0.0
K09744	0.0
K07991	0.0
K08749	0.0
K09835	0.0
K09834	0.0
K10439	500.0
K06351	0.0
K09833	0.0
K10925	0.0
K10924	8.0
K10927	8.0
K10926	0.0
K10923	0.0
K10922	0.0
K09629	0.0
K10697	0.0
K00179	97.0
K00172	25.0
K00171	9.0
K00170	12.0
K00177	217.0
K00176	214.0
K00175	425.0
K00174	407.0
K13478	0.0
K14338	0.0
K14339	0.0
K14335	0.0
K14337	0.0
K14330	0.0
K14331	0.0
K14333	2.0
K08918	0.0
K13479	50.0
K04078	383.0
K04079	396.0
K04076	4.0
K04077	399.0
K04074	17.0
K04075	381.0
K04072	219.0
K04073	1.0
K04070	102.0
K04071	0.0
K14597	1.0
K13318	0.0
K08280	0.0
K13641	23.0
K13640	14.0
K13643	3.0
K13642	0.0
K02027	1874.0
K02026	3333.0
K02025	3510.0
K02024	1.0
K02023	48.0
K02022	19.0
K02021	0.0
K02020	155.0
K02029	352.0
K02028	383.0
K03886	0.0
K03887	0.0
K03884	0.0
K03885	190.0
K03881	0.0
K03888	0.0
K03889	0.0
K12998	0.0
K12999	0.0
K12992	70.0
K12993	0.0
K12990	40.0
K12991	0.0
K12996	1.0
K12997	7.0
K12994	0.0
K12995	1.0
K08979	0.0
K08978	295.0
K03088	3115.0
K03089	7.0
K03086	525.0
K03087	8.0
K08971	0.0
K08970	18.0
K03082	18.0
K03080	0.0
K08974	335.0
K13868	0.0
K00918	40.0
K01553	0.0
K12214	0.0
K11646	2.0
K11645	0.0
K11641	0.0
K11640	0.0
K12736	0.0
K12733	0.0
K07507	200.0
K07506	1.0
K07505	0.0
K07504	2.0
K07503	0.0
K07502	61.0
K07501	9.0
K07500	0.0
K07509	0.0
K07508	0.0
K11422	0.0
K08698	0.0
K10773	451.0
K10774	0.0
K14286	0.0
K10778	4.0
K14287	4.0
K00140	10.0
K05501	3.0
K01903	46.0
K01902	48.0
K01905	0.0
K01904	0.0
K01907	3.0
K01906	0.0
K01909	0.0
K01908	1.0
K14534	28.0
K00147	353.0
K07767	0.0
K07769	0.0
K07768	0.0
K06203	2.0
K06202	0.0
K09921	2.0
K09920	1.0
K09927	54.0
K09024	0.0
K09022	15.0
K09023	18.0
K09020	2.0
K09021	0.0
K02908	0.0
K02909	397.0
K08218	185.0
K08219	0.0
K02904	379.0
K02906	396.0
K02907	324.0
K02902	381.0
K00230	10.0
K00231	18.0
K00232	0.0
K08976	22.0
K00234	0.0
K00239	254.0
K06209	128.0
K09928	30.0
K01015	0.0
K01014	2.0
K01012	409.0
K01011	97.0
K01010	0.0
K08920	0.0
K14103	0.0
K14102	0.0
K14101	0.0
K14100	0.0
K14105	0.0
K14104	0.0
K14109	0.0
K14108	0.0
K06401	0.0
K00893	0.0
K13402	0.0
K12858	0.0
K03503	155.0
K03502	328.0
K03501	378.0
K03500	247.0
K08924	0.0
K02278	12.0
K02279	44.0
K12977	0.0
K02276	12.0
K02277	2.0
K02274	29.0
K02275	29.0
K13450	0.0
K13451	0.0
K13452	0.0
K13454	0.0
K13455	0.0
K12509	0.0
K12508	1.0
K12507	0.0
K12506	26.0
K12500	0.0
K12503	0.0
K05926	0.0
K09728	0.0
K14587	0.0
K06597	1.0
K06596	8.0
K06595	0.0
K06599	0.0
K06598	1.0
K07978	0.0
K07979	495.0
K07976	0.0
K14585	0.0
K10907	272.0
K10906	0.0
K10901	0.0
K10909	0.0
K10908	0.0
K09819	21.0
K09818	2.0
K09817	318.0
K09816	314.0
K09815	334.0
K06374	144.0
K06373	141.0
K09812	413.0
K09811	457.0
K09810	245.0
K09724	0.0
K14582	0.0
K09721	0.0
K04058	19.0
K04059	0.0
K04050	0.0
K04051	0.0
K04052	0.0
K04053	0.0
K04054	0.0
K04055	0.0
K04056	19.0
K04057	0.0
K01047	0.0
K08975	0.0
K10015	0.0
K10014	0.0
K10017	0.0
K10016	0.0
K10011	0.0
K10010	31.0
K10013	0.0
K10012	47.0
K10019	0.0
K10018	0.0
K13665	0.0
K13664	0.0
K13663	0.0
K13662	0.0
K13661	0.0
K13660	0.0
K13669	0.0
K13668	1.0
K07641	18.0
K01466	6.0
K13590	2.0
K01464	104.0
K01465	391.0
K01462	598.0
K01463	10.0
K01460	0.0
K01461	0.0
K13599	7.0
K13598	11.0
K01468	30.0
K01469	20.0
K09251	2.0
K09252	1.0
K02041	38.0
K02040	453.0
K02043	0.0
K02045	15.0
K02044	65.0
K02047	33.0
K02046	33.0
K02049	446.0
K02048	33.0
K05549	1.0
K05548	0.0
K06046	0.0
K03319	1.0
K03316	4.0
K03317	7.0
K03314	1.0
K03315	254.0
K03312	62.0
K03313	42.0
K03310	351.0
K03311	79.0
K12052	0.0
K02945	363.0
K06162	3.0
K06163	3.0
K06160	0.0
K06161	0.0
K06166	1.0
K00359	16.0
K06164	3.0
K06165	2.0
K06168	383.0
K06169	5.0
K13020	5.0
K07158	0.0
K07159	0.0
K04835	0.0
K11621	0.0
K11991	0.0
K11622	0.0
K11996	31.0
K11627	0.0
K11626	0.0
K11629	0.0
K11628	0.0
K07561	0.0
K07560	394.0
K07563	0.0
K07562	0.0
K07565	0.0
K07564	0.0
K07567	471.0
K07566	453.0
K07569	0.0
K07568	504.0
K09925	0.0
K11199	0.0
K11198	0.0
K11192	0.0
K11191	0.0
K11196	0.0
K11195	0.0
K11194	0.0
K02492	86.0
K10713	0.0
K10710	59.0
K10711	29.0
K10716	0.0
K02490	8.0
K10714	0.0
K10715	0.0
K01929	414.0
K01928	402.0
K01923	361.0
K01922	20.0
K01921	429.0
K01920	3.0
K01926	332.0
K01925	399.0
K01924	379.0
K07789	18.0
K07788	0.0
K07785	0.0
K07784	0.0
K07787	35.0
K07786	0.0
K07781	0.0
K07783	15.0
K07782	1.0
K05835	0.0
K06355	0.0
K14661	0.0
K09844	0.0
K00782	24.0
K00783	387.0
K00784	343.0
K00785	0.0
K00786	106.0
K00039	0.0
K00036	75.0
K00037	0.0
K00034	10.0
K00035	0.0
K00032	0.0
K00033	81.0
K00030	53.0
K00031	326.0
K01259	35.0
K01258	374.0
K01255	121.0
K01256	29.0
K01251	244.0
K01250	45.0
K01253	1.0
K01252	0.0
K09008	1.0
K09009	0.0
K09000	20.0
K09001	8.0
K09002	80.0
K09003	1.0
K09004	11.0
K09005	14.0
K09006	0.0
K09007	29.0
K09846	0.0
K08234	110.0
K00258	0.0
K00259	78.0
K00252	8.0
K00253	2.0
K00256	0.0
K00257	205.0
K00254	0.0
K00255	0.0
K01079	27.0
K01078	19.0
K01071	4.0
K01070	2.0
K01073	0.0
K01077	241.0
K01076	26.0
K14472	0.0
K14471	0.0
K14470	0.0
K14475	3.0
K09841	0.0
K02788	34.0
K02782	0.0
K02783	9.0
K02781	8.0
K02786	31.0
K02787	0.0
K02784	0.0
K01060	24.0
K01787	45.0
K01786	133.0
K01785	537.0
K01784	622.0
K01783	465.0
K01782	45.0
K01781	0.0
K01780	0.0
K01789	0.0
K01788	181.0
K02526	12.0
K02527	204.0
K02525	0.0
K02250	0.0
K02523	204.0
K02520	383.0
K02521	0.0
K02258	3.0
K02259	25.0
K02528	394.0
K02529	1432.0
K03781	188.0
K03780	17.0
K03783	307.0
K03782	34.0
K03785	134.0
K03784	123.0
K03787	239.0
K03786	263.0
K03789	161.0
K03788	0.0
K10700	0.0
K00342	199.0
K03124	0.0
K03120	0.0
K12527	55.0
K12526	0.0
K12525	0.0
K12524	315.0
K12523	0.0
K12522	0.0
K09789	146.0
K09788	3.0
K09787	185.0
K09786	6.0
K09785	0.0
K09781	1.0
K09780	2.0
K10961	0.0
K10960	0.0
K10963	0.0
K10962	0.0
K10965	0.0
K10964	0.0
K10966	0.0
K09879	0.0
K06318	0.0
K06311	0.0
K06310	16.0
K06312	0.0
K06314	0.0
K06317	8.0
K11389	0.0
K11386	0.0
K11387	0.0
K11384	20.0
K11385	0.0
K11382	0.0
K11383	0.0
K11381	17.0
K11949	0.0
K10380	0.0
K04032	3.0
K04033	0.0
K04030	5.0
K04031	135.0
K04036	0.0
K04037	0.0
K04034	2.0
K04035	2.0
K04038	0.0
K04039	0.0
K07046	23.0
K07047	131.0
K07044	2.0
K07045	116.0
K07042	224.0
K07043	302.0
K07040	161.0
K07041	0.0
K07048	5.0
K07049	0.0
K08664	0.0
K02584	17.0
K10039	53.0
K10038	2.0
K10037	2.0
K10036	4.0
K04788	0.0
K04789	0.0
K04784	0.0
K04785	0.0
K04786	0.0
K04787	0.0
K04780	0.0
K04781	2.0
K04782	2.0
K04783	0.0
K13601	0.0
K13603	0.0
K13602	0.0
K13605	0.0
K13604	0.0
K13607	0.0
K02404	28.0
K05783	0.0
K05782	0.0
K05781	3.0
K05780	3.0
K05787	0.0
K05786	30.0
K05785	34.0
K05784	0.0
K05789	0.0
K05788	15.0
K01442	336.0
K01443	236.0
K01444	49.0
K01446	0.0
K01447	214.0
K01448	591.0
K01449	55.0
K14803	0.0
K02069	28.0
K05569	51.0
K08008	0.0
K02063	1.0
K05566	54.0
K05565	2.0
K05563	0.0
K05562	0.0
K05561	0.0
K02064	1.0
K03338	40.0
K03339	0.0
K03330	0.0
K03331	0.0
K03332	0.0
K03333	1.0
K03335	56.0
K03336	38.0
K03337	40.0
K12956	0.0
K12957	18.0
K12954	0.0
K12955	0.0
K12952	0.0
K12953	0.0
K12950	0.0
K12951	0.0
K14733	1.0
K00109	0.0
K06148	583.0
K06149	1.0
K06144	0.0
K06145	1.0
K06146	0.0
K06147	2817.0
K06141	0.0
K06142	560.0
K06143	6.0
K11945	0.0
K08948	0.0
K08949	0.0
K00071	0.0
K14664	0.0
K13810	1.0
K14665	0.0
K03058	0.0
K11609	0.0
K11608	0.0
K14660	0.0
K11603	0.0
K11602	0.0
K11601	0.0
K11600	0.0
K11607	18.0
K11606	18.0
K11605	18.0
K11604	18.0
K10558	0.0
K10559	5.0
K10550	0.0
K10551	0.0
K10552	0.0
K10553	0.0
K10554	0.0
K10555	2.0
K10556	2.0
K10557	0.0
K03051	0.0
K03050	0.0
K07549	0.0
K07548	0.0
K07239	31.0
K07235	1.0
K07234	2.0
K07237	0.0
K07236	0.0
K07231	2.0
K07230	0.0
K07233	1.0
K07232	1.0
K02467	0.0
K05306	63.0
K05305	73.0
K05304	1.0
K05303	18.0
K05301	0.0
K02565	0.0
K08644	0.0
K08646	0.0
K08641	95.0
K08643	0.0
K08642	0.0
K12146	0.0
K00010	62.0
K00011	1.0
K00012	351.0
K00013	387.0
K00014	447.0
K00016	213.0
K09065	0.0
K08252	9.0
K08253	0.0
K08256	0.0
K08255	0.0
K08258	0.0
K08259	0.0
K00274	22.0
K00275	37.0
K00276	0.0
K00270	0.0
K00271	0.0
K00272	0.0
K00273	0.0
K00278	332.0
K00279	0.0
K12675	0.0
K01277	170.0
K01274	3.0
K01273	192.0
K01271	89.0
K01270	510.0
K01278	205.0
K00906	0.0
K00904	0.0
K00903	17.0
K00901	109.0
K13785	0.0
K00908	0.0
K11149	0.0
K01053	23.0
K01051	29.0
K01057	19.0
K01056	397.0
K01055	1.0
K01054	0.0
K01058	4.0
K02500	388.0
K02501	388.0
K02502	194.0
K02503	394.0
K02504	0.0
K02505	0.0
K02506	0.0
K02507	0.0
K02508	0.0
K02509	2.0
K00291	0.0
K13410	0.0
K13148	0.0
K13419	0.0
K05825	0.0
K03106	397.0
K03105	0.0
K03101	442.0
K03100	824.0
K12541	0.0
K12540	0.0
K12543	0.0
K12542	0.0
K12545	0.0
K12544	0.0
K12547	0.0
K12546	0.0
K12549	0.0
K06080	0.0
K11018	0.0
K11019	0.0
K11016	0.0
K11017	0.0
K11014	0.0
K11015	0.0
K11012	0.0
K11013	0.0
K11010	0.0
K11011	0.0
K06333	126.0
K06880	0.0
K06883	28.0
K06882	0.0
K09857	21.0
K06884	0.0
K06887	0.0
K06886	26.0
K06889	583.0
K10942	8.0
K09859	3.0
K09858	4.0
K10947	547.0
K10946	0.0
K10945	0.0
K10944	0.0
K13284	0.0
K00483	2.0
K00481	0.0
K00480	0.0
K00486	1.0
K00485	1.0
K00484	0.0
K09901	0.0
K10929	0.0
K07684	1.0
K07685	0.0
K07686	0.0
K07687	0.0
K07681	0.0
K07688	0.0
K07689	0.0
K10928	0.0
K04018	0.0
K04019	4.0
K04014	4.0
K04015	7.0
K04016	0.0
K04017	0.0
K04013	8.0
K07060	0.0
K07061	0.0
K07062	41.0
K07063	4.0
K07064	1.0
K07065	0.0
K07066	35.0
K07067	10.0
K07068	4.0
K07069	52.0
K01121	0.0
K13629	0.0
K13628	26.0
K13623	1.0
K13622	20.0
K13620	0.0
K13626	74.0
K08586	0.0
K08587	0.0
K01428	58.0
K01429	58.0
K01422	158.0
K01423	4.0
K01420	170.0
K01421	204.0
K01426	65.0
K01427	0.0
K01424	358.0
K01425	185.0
K08068	2.0
K07538	0.0
K13086	0.0
K13085	0.0
K07287	1.0
K07824	0.0
K07682	0.0
K02722	0.0
K12978	0.0
K12979	0.0
K12972	1.0
K12973	0.0
K12974	0.0
K12975	0.0
K12976	1.0
K07821	0.0
K07683	0.0
K14750	0.0
K14751	0.0
K14953	0.0
K12288	0.0
K12289	0.0
K12282	1.0
K12283	1.0
K12280	1.0
K12281	0.0
K12286	1.0
K12287	8.0
K12284	0.0
K12285	8.0
K11957	0.0
K11956	0.0
K11955	0.0
K11954	0.0
K11953	0.0
K11952	0.0
K11951	0.0
K11950	0.0
K11959	0.0
K11958	0.0
K13889	5.0
K13888	2.0
K11963	0.0
K07217	20.0
K07216	151.0
K07215	0.0
K07214	76.0
K07213	43.0
K07212	0.0
K07219	7.0
K07218	1.0
K12150	0.0
K08689	0.0
K08688	0.0
K00402	0.0
K00401	0.0
K11994	0.0
K00152	0.0
K01043	10.0
K00154	1.0
K00157	0.0
K00156	139.0
K10533	1.0
K10530	0.0
K10531	0.0
K10536	44.0
K10537	0.0
K10535	2.0
K10538	0.0
K10539	0.0
K00073	0.0
K13934	0.0
K00076	56.0
K00077	261.0
K00074	184.0
K00075	371.0
K00078	0.0
K00079	1.0
K02290	0.0
K02563	397.0
K02292	0.0
K08966	0.0
K02294	1.0
K08278	0.0
K08279	1.0
K08274	0.0
K08275	0.0
K08276	1.0
K08277	0.0
K00298	0.0
K00299	19.0
K00296	0.0
K00297	374.0
K00294	19.0
K00292	0.0
K00293	0.0
K00290	273.0
K07757	0.0
K12089	0.0
K01210	7.0
K01213	0.0
K01212	61.0
K01215	0.0
K01214	0.0
K01217	0.0
K01216	0.0
K01219	1.0
K01218	58.0
K02749	0.0
K02746	90.0
K02747	88.0
K02744	153.0
K02745	90.0
K02742	8.0
K00924	46.0
K00925	431.0
K00926	172.0
K00927	397.0
K00928	471.0
K00929	238.0
K12085	0.0
K02298	0.0
K02299	0.0
K02568	1.0
K02569	3.0
K02562	0.0
K02291	24.0
K02560	0.0
K02293	0.0
K02566	31.0
K02567	11.0
K02564	524.0
K02297	0.0
K03169	815.0
K03168	365.0
K03163	0.0
K03162	0.0
K03167	0.0
K03166	0.0
K11038	0.0
K11039	0.0
K11030	0.0
K11031	9.0
K11032	0.0
K11033	0.0
K11034	0.0
K11035	0.0
K11036	0.0
K11037	0.0
K02546	0.0
K07668	9.0
K07669	0.0
K07666	18.0
K07667	295.0
K07664	1.0
K07665	123.0
K07662	1.0
K07663	18.0
K07660	1.0
K07661	1.0
K03927	161.0
K07008	1.0
K07009	118.0
K07002	1.0
K07003	174.0
K07000	2.0
K07001	289.0
K07006	21.0
K07007	440.0
K07004	3.0
K07005	374.0
K03921	2.0
K02956	397.0
K09725	0.0
K09181	37.0
K08599	0.0
K08598	0.0
K08591	445.0
K08590	208.0
K01156	6.0
K01154	479.0
K01407	0.0
K01400	0.0
K01153	375.0
K01150	1.0
K01151	351.0
K01408	0.0
K01409	408.0
K01158	0.0
K01159	243.0
K05523	0.0
K05522	1.0
K05521	158.0
K05520	201.0
K05527	3.0
K05526	0.0
K05525	1.0
K05524	4.0
K05529	0.0
K14518	0.0
K14519	19.0
K05949	0.0
K01754	195.0
K05942	0.0
K01027	8.0
K02171	0.0
K02170	8.0
K02173	20.0
K02172	0.0
K01751	61.0
K06416	36.0
K06417	0.0
K06414	0.0
K06947	0.0
K03379	3.0
K03808	26.0
K03809	22.0
K03806	2.0
K06412	144.0
K03804	0.0
K12296	0.0
K03802	2.0
K03803	169.0
K06413	1.0
K10808	2.0
K06411	90.0
K01028	4.0
K01029	18.0
K11931	8.0
K11930	0.0
K11933	0.0
K11932	0.0
K11935	0.0
K11934	11.0
K11937	0.0
K11936	0.0
K11939	0.0
K11938	0.0
K10800	19.0
K06419	0.0
K11929	0.0
K07271	180.0
K07270	0.0
K07273	167.0
K07272	0.0
K07275	3.0
K07274	1.0
K07277	212.0
K07276	2.0
K07279	0.0
K07278	2.0
K10623	0.0
K02481	197.0
K11520	0.0
K02480	0.0
K08170	0.0
K02485	1.0
K02484	197.0
K02487	1.0
K08600	454.0
K08603	0.0
K08602	81.0
K08605	0.0
K08604	1.0
K09956	18.0
K09957	0.0
K09954	24.0
K09955	349.0
K09952	28.0
K09953	0.0
K09950	1.0
K09951	147.0
K09958	19.0
K09959	1.0
K07495	130.0
K07494	3.0
K07497	237.0
K07496	65.0
K07491	192.0
K07490	0.0
K07493	0.0
K07492	1.0
K07499	1.0
K07498	0.0
K11209	1.0
K11208	0.0
K11204	0.0
K11203	3.0
K11202	8.0
K11201	0.0
K11200	0.0
K00058	591.0
K00059	743.0
K00728	0.0
K00729	1.0
K00055	3.0
K00057	396.0
K00050	53.0
K00051	0.0
K00720	2.0
K00721	245.0
K14424	0.0
K06033	0.0
K14189	0.0
K14188	3.0
K06364	0.0
K14187	1.0
K01239	66.0
K01238	55.0
K01897	492.0
K01232	43.0
K01895	102.0
K01230	0.0
K01893	371.0
K01236	2.0
K01235	14.0
K01890	396.0
K02768	26.0
K02769	4.0
K02760	224.0
K02761	204.0
K02763	16.0
K02764	0.0
K02765	84.0
K00948	497.0
K00949	184.0
K00942	435.0
K00943	259.0
K00940	210.0
K00941	679.0
K00946	343.0
K00947	0.0
K00944	0.0
K00945	745.0
K01097	0.0
K01096	0.0
K01095	21.0
K01093	3.0
K01092	237.0
K01091	764.0
K01090	281.0
K03499	713.0
K03498	579.0
K03491	72.0
K03490	37.0
K03493	0.0
K03492	2.0
K03495	390.0
K03497	947.0
K03496	914.0
K02817	0.0
K02814	0.0
K02815	0.0
K02810	102.0
K02548	279.0
K02549	24.0
K02818	0.0
K02819	42.0
K03637	114.0
K03636	22.0
K03147	328.0
K03146	5.0
K08851	0.0
K06518	296.0
K09729	13.0
K06048	2.0
K06045	37.0
K06044	1.0
K09727	0.0
K09726	3.0
K06041	253.0
K09720	0.0
K09723	0.0
K06042	115.0
K09897	0.0
K09896	0.0
K09895	1.0
K09894	0.0
K09893	0.0
K09892	0.0
K09891	0.0
K09890	0.0
K09899	0.0
K09898	0.0
K03622	0.0
K07648	0.0
K07649	0.0
K07398	0.0
K07399	0.0
K11056	0.0
K11057	0.0
K11054	0.0
K11055	0.0
K07640	1.0
K07393	22.0
K07390	21.0
K07391	352.0
K07644	19.0
K07645	19.0
K07646	440.0
K07647	0.0
K10896	0.0
K07024	1420.0
K07025	718.0
K07026	2.0
K07027	273.0
K07020	1.0
K07021	2.0
K07022	0.0
K07023	203.0
K07028	9.0
K07029	661.0
K10094	0.0
K01390	0.0
K01392	1.0
K01399	0.0
K02673	1.0
K05893	0.0
K05897	0.0
K05896	224.0
K05895	93.0
K05899	0.0
K05898	0.0
K00555	0.0
K00554	349.0
K00557	0.0
K00556	148.0
K00551	1.0
K00559	0.0
K00558	507.0
K01170	0.0
K01173	4.0
K01174	2.0
K01175	36.0
K01176	35.0
K01178	19.0
K01179	225.0
K14578	0.0
K14579	0.0
K08951	0.0
K08950	0.0
K08953	0.0
K03828	21.0
K03829	1.0
K03820	177.0
K03821	3.0
K03822	0.0
K03823	293.0
K03824	2.0
K03825	2.0
K03826	196.0
K03827	153.0
K12248	0.0
K12246	0.0
K12247	0.0
K12242	0.0
K12243	0.0
K12240	0.0
K12241	0.0
K11919	0.0
K11918	0.0
K11913	0.0
K11912	0.0
K11911	0.0
K11910	0.0
K11917	0.0
K11916	0.0
K11915	0.0
K11914	0.0
K12068	0.0
K12069	0.0
K12062	0.0
K12063	0.0
K12060	0.0
K12061	0.0
K12066	0.0
K12067	1.0
K12064	0.0
K12065	0.0
K07259	202.0
K07258	421.0
K07253	0.0
K07251	0.0
K07250	60.0
K07257	7.0
K07256	0.0
K07255	0.0
K07254	0.0
K05372	0.0
K05373	0.0
K05370	0.0
K05371	0.0
K05374	0.0
K05375	1.0
K09970	2.0
K09971	2.0
K09972	2.0
K09973	36.0
K09974	22.0
K09975	0.0
K09976	45.0
K09978	1.0
K09979	139.0
K11261	42.0
K11260	0.0
K11263	0.0
K11264	0.0
K10793	2.0
K10796	2.0
K10797	47.0
K10794	2.0
K10795	2.0
K00700	438.0
K00701	0.0
K10798	0.0
K00703	394.0
K00705	410.0
K09828	0.0
K10133	0.0
K13053	0.0
K03192	19.0
K00964	0.0
K00965	167.0
K00966	49.0
K00960	0.0
K00961	0.0
K00962	394.0
K00963	86.0
K00969	370.0
K12681	0.0
K02703	0.0
K08364	0.0
K08365	0.0
K02706	0.0
K08363	0.0
K08361	0.0
K02708	0.0
K02709	0.0
K08368	1.0
K08369	3.0
K01615	10.0
K01617	0.0
K01616	0.0
K01611	15.0
K01610	301.0
K01613	268.0
K01612	0.0
K01619	418.0
K01618	1.0
K02834	395.0
K02835	397.0
K05281	0.0
K03619	0.0
K03618	0.0
K03617	356.0
K03616	18.0
K03615	356.0
K03614	325.0
K03613	354.0
K03612	337.0
K03611	3.0
K03610	146.0
K09705	7.0
K09704	94.0
K09701	20.0
K09700	1.0
K09709	0.0
K06391	23.0
K06390	140.0
K06393	140.0
K06392	105.0
K06395	10.0
K06394	105.0
K06397	126.0
K06396	112.0
K06399	144.0
K06398	156.0
K06435	0.0
K11078	0.0
K11079	0.0
K11074	0.0
K11075	0.0
K11076	0.0
K11077	0.0
K11070	182.0
K11071	182.0
K11072	192.0
K11073	0.0
K06935	0.0
K06934	13.0
K06937	20.0
K06936	2.0
K06931	0.0
K06930	0.0
K06933	0.0
K06932	0.0
K06939	0.0
K06938	2.0
K13381	0.0
K05916	19.0
K05917	0.0
K05914	0.0
K05915	0.0
K05912	0.0
K05913	0.0
K05910	0.0
K05911	0.0
K05918	0.0
K05919	117.0
K00392	0.0
K00390	45.0
K00397	0.0
K00395	2.0
K00394	17.0
K01884	0.0
K00399	0.0
K01886	325.0
K01376	0.0
K01372	220.0
K09149	0.0
K09148	0.0
K01225	3.0
K09145	35.0
K09144	36.0
K09147	0.0
K09146	0.0
K09141	11.0
K09140	0.0
K09143	0.0
K09142	0.0
K05709	0.0
K05708	0.0
K05879	106.0
K05878	104.0
K05875	0.0
K05874	0.0
K05877	0.0
K05876	0.0
K05873	2.0
K00579	0.0
K00578	0.0
K00577	0.0
K00575	180.0
K00574	71.0
K00573	40.0
K00571	200.0
K00570	0.0
K01118	9.0
K01119	28.0
K01157	0.0
K01112	0.0
K01113	25.0
K04477	174.0
K01114	1.0
K01115	0.0
K08087	0.0
K01315	0.0
K08085	0.0
K08084	1.0
K08083	1.0
K08082	1.0
K08081	0.0
K08080	0.0
K01152	1.0
K01401	0.0
K09826	1.0
K06344	0.0
K06345	0.0
K09822	19.0
K06343	0.0
K10938	0.0
K06341	0.0
K10934	0.0
K10935	0.0
K10932	0.0
K11052	0.0
K10930	0.0
K06349	0.0
K11053	0.0
K10754	0.0
K01755	379.0
K10200	48.0
K02132	0.0
K02137	0.0
K03840	0.0
K03841	19.0
K13028	0.0
K13799	0.0
K13798	0.0
K13795	0.0
K13794	0.0
K13021	0.0
K13792	0.0
K13791	0.0
K13790	0.0
K12268	0.0
K12269	29.0
K12262	3.0
K12263	0.0
K12264	0.0
K12265	0.0
K12266	1.0
K12267	447.0
K01757	0.0
K12237	0.0
K13243	0.0
K13245	0.0
K13244	0.0
K13246	0.0
K03264	0.0
K03265	0.0
K03263	0.0
K03268	0.0
K03269	193.0
K12415	0.0
K10211	0.0
K09918	1.0
K09919	2.0
K06720	1.0
K09913	1.0
K09910	0.0
K09911	0.0
K09916	1.0
K09917	0.0
K06726	45.0
K09915	19.0
K11535	0.0
K11534	3.0
K11537	20.0
K11531	0.0
K11533	0.0
K11532	0.0
K11249	4.0
K11539	0.0
K00762	476.0
K00763	214.0
K00760	381.0
K00761	378.0
K00766	303.0
K00767	308.0
K00764	616.0
K00765	380.0
K00768	153.0
K00769	2.0
K11059	0.0
K00186	0.0
K00187	0.0
K00184	43.0
K00185	35.0
K00183	11.0
K00180	230.0
K00188	0.0
K00189	0.0
K10110	146.0
K10111	1.0
K10112	237.0
K10113	0.0
K10114	0.0
K10115	0.0
K10116	0.0
K10117	233.0
K10118	287.0
K10119	278.0
K04641	0.0
K04643	0.0
K04642	0.0
K13282	3.0
K00988	0.0
K00989	45.0
K00986	10.0
K00984	35.0
K00985	0.0
K00982	10.0
K00983	86.0
K00980	105.0
K00981	418.0
K01585	199.0
K01584	0.0
K01586	420.0
K13498	0.0
K01580	156.0
K01583	38.0
K01582	30.0
K13497	56.0
K01589	34.0
K01588	415.0
K14941	0.0
K08347	0.0
K08348	0.0
K02720	0.0
K14949	0.0
K02723	0.0
K03459	0.0
K03458	188.0
K03455	241.0
K03457	8.0
K03451	40.0
K03981	1.0
K03980	51.0
K02614	92.0
K01639	159.0
K01638	4.0
K01637	2.0
K01636	0.0
K01635	1.0
K01634	2.0
K01633	200.0
K01632	6.0
K01631	0.0
K01630	21.0
K02615	0.0
K02588	40.0
K02589	47.0
K02858	8.0
K02859	0.0
K14051	0.0
K14053	0.0
K14052	0.0
K02852	7.0
K02853	1.0
K02850	0.0
K02851	1.0
K14059	44.0
K14058	1.0
K02586	20.0
K02587	21.0
K03679	0.0
K03671	635.0
K03670	18.0
K03673	2.0
K03672	0.0
K03675	0.0
K03674	0.0
K03677	0.0
K03676	3.0
K09761	388.0
K09760	222.0
K09763	2.0
K09762	191.0
K09765	180.0
K09764	15.0
K09767	25.0
K06006	0.0
K09769	58.0
K09768	59.0
K10353	0.0
K03187	57.0
K03186	192.0
K03185	3.0
K03184	0.0
K03183	493.0
K03182	190.0
K03181	0.0
K03189	58.0
K03188	58.0
K02715	0.0
K12455	0.0
K12454	20.0
K12453	0.0
K12452	7.0
K12451	0.0
K07358	0.0
K07356	0.0
K07357	0.0
K07354	0.0
K07355	0.0
K07352	0.0
K07353	0.0
K07350	0.0
K07351	0.0
K06919	33.0
K06918	0.0
K06917	10.0
K06916	10.0
K06915	91.0
K06914	0.0
K06913	0.0
K06912	0.0
K06911	217.0
K06910	42.0
K08986	0.0
K08987	4.0
K08984	21.0
K08985	0.0
K08982	13.0
K08983	0.0
K08980	0.0
K08981	10.0
K08988	0.0
K08989	0.0
K02252	0.0
K05934	121.0
K05936	123.0
K05937	0.0
K02253	0.0
K05939	38.0
K00378	346.0
K00375	195.0
K00374	2.0
K00376	1.0
K00371	1.0
K00370	0.0
K00373	0.0
K00372	19.0
K01358	488.0
K09166	19.0
K09165	3.0
K09164	3.0
K09163	60.0
K09162	19.0
K09161	0.0
K09160	2.0
K01354	26.0
K01355	0.0
K01356	249.0
K05601	1.0
K05851	1.0
K03807	1.0
K05606	36.0
K02927	0.0
K05974	0.0
K03805	0.0
K05976	0.0
K00519	0.0
K00518	0.0
K03800	91.0
K00511	0.0
K00510	0.0
K03801	164.0
K00515	0.0
K00514	0.0
K00517	4.0
K05971	0.0
K03154	103.0
K11147	0.0
K05581	0.0
K05580	0.0
K05583	0.0
K05582	0.0
K05585	0.0
K05584	0.0
K05587	0.0
K05586	0.0
K05589	12.0
K03150	347.0
K03623	0.0
K03152	405.0
K14200	0.0
K14201	0.0
K14202	0.0
K03621	323.0
K14204	0.0
K14205	2.0
K01134	39.0
K01135	2.0
K01136	39.0
K01137	20.0
K01130	148.0
K01132	0.0
K01133	59.0
K01138	150.0
K01139	43.0
K02113	381.0
K02112	430.0
K02111	416.0
K02446	24.0
K02117	337.0
K02116	47.0
K02115	430.0
K02114	430.0
K02119	166.0
K02118	348.0
K02448	0.0
K01036	0.0
K03212	0.0
K13007	0.0
K13006	1.0
K13005	0.0
K13004	35.0
K13001	2.0
K06404	101.0
K01032	0.0
K06951	2.0
K03862	0.0
K03863	0.0
K06406	157.0
K06957	0.0
K05020	2.0
K06400	124.0
K06403	102.0
K06954	1.0
K10814	0.0
K10817	0.0
K10816	0.0
K07136	1.0
K03242	0.0
K03243	0.0
K12202	0.0
K12203	0.0
K12206	0.0
K12207	0.0
K12204	0.0
K12205	0.0
K12208	0.0
K12209	0.0
K13919	40.0
K13918	0.0
K06214	0.0
K06215	123.0
K09936	101.0
K06217	397.0
K09930	20.0
K09931	12.0
K09932	19.0
K06213	202.0
K09938	1.0
K09939	153.0
K11517	0.0
K06337	0.0
K13301	0.0
K00748	203.0
K00745	0.0
K00743	1.0
K07165	19.0
K07164	209.0
K07167	2.0
K07166	177.0
K07161	2.0
K07160	5.0
K07163	0.0
K07162	10.0
K07169	0.0
K07168	3.0
K06336	0.0
K01839	149.0
K01838	16.0
K01835	16.0
K01834	1042.0
K01837	0.0
K01830	0.0
K00608	0.0
K02632	0.0
K02630	0.0
K02631	0.0
K08322	6.0
K08323	5.0
K08320	0.0
K08321	25.0
K08326	0.0
K08324	0.0
K08325	20.0
K01659	0.0
K01658	315.0
K02637	0.0
K01653	386.0
K01652	512.0
K01655	0.0
K01654	137.0
K01657	300.0
K02874	379.0
K02875	0.0
K02876	382.0
K02877	0.0
K02871	395.0
K02873	0.0
K02878	397.0
K02879	369.0
K14070	0.0
K09749	128.0
K09748	362.0
K06023	427.0
K09742	0.0
K09741	0.0
K09740	3.0
K09747	199.0
K09746	0.0
K09745	0.0
K06024	209.0
K03477	0.0
K03476	40.0
K03475	93.0
K03474	199.0
K03473	163.0
K03472	0.0
K03471	64.0
K03470	381.0
K03478	65.0
K02304	195.0
K02305	0.0
K02302	18.0
K02303	10.0
K02300	0.0
K02301	27.0
K03653	0.0
K03652	26.0
K03651	1.0
K03650	361.0
K03657	746.0
K03656	1.0
K03655	694.0
K03654	528.0
K03658	39.0
K12439	0.0
K12431	0.0
K12430	0.0
K12433	0.0
K12432	0.0
K12435	0.0
K12434	0.0
K12437	0.0
K12436	0.0
K06979	4.0
K06978	71.0
K06971	56.0
K06970	4.0
K06973	329.0
K06972	120.0
K06975	202.0
K06974	0.0
K06977	0.0
K06976	35.0
K07082	336.0
K07083	148.0
K07080	77.0
K07081	15.0
K07086	1.0
K07087	0.0
K07084	2.0
K07085	351.0
K07088	321.0
K07089	142.0
K01317	0.0
K11162	0.0
K11163	0.0
K11161	0.0
K11168	0.0
K00356	14.0
K00355	0.0
K00354	0.0
K00353	0.0
K00351	176.0
K00350	176.0
K05952	1.0
K05953	0.0
K05951	8.0
K05956	0.0
K05957	0.0
K00358	34.0
K00689	0.0
K00688	529.0
K00681	65.0
K00680	303.0
K00683	0.0
K00685	20.0
K00684	31.0
K00687	0.0
K00686	0.0
K05831	0.0
K05830	0.0
K05833	168.0
K05832	154.0
K05834	1.0
K05837	355.0
K05836	0.0
K05839	0.0
K05838	2.0
K07677	0.0
K00533	75.0
K00532	3.0
K00531	0.0
K00530	0.0
K00537	378.0
K00536	0.0
K00535	0.0
K00534	2.0
K00539	0.0
K00538	0.0
K11029	0.0
K14260	39.0
K14261	2.0
K14266	2.0
K14267	1.0
K14268	0.0
K14269	0.0
K01337	0.0
K01338	439.0
K02683	0.0
K02682	0.0
K02681	0.0
K02680	0.0
K02687	343.0
K02686	0.0
K02685	0.0
K02689	0.0
K02688	3.0
K00824	71.0
K00827	0.0
K00826	412.0
K00821	333.0
K00820	418.0
K00823	5.0
K00822	1.0
K00829	0.0
K00828	0.0
K01488	46.0
K01489	335.0
K01484	0.0
K01485	66.0
K01486	166.0
K01487	73.0
K01480	262.0
K01481	0.0
K01482	0.0
K01483	0.0
K02469	517.0
K02468	0.0
K02466	0.0
K02465	0.0
K02464	0.0
K02463	1.0
K02462	1.0
K02461	1.0
K02460	8.0
K08969	2.0
K13061	0.0
K13060	0.0
K13063	0.0
K13062	0.0
K13069	0.0
K08964	1.0
K06363	0.0
K03079	44.0
K06342	0.0
K03078	0.0
K13289	0.0
K13288	1.0
K13285	0.0
K13287	0.0
K13286	0.0
K13281	4.0
K13280	56.0
K13283	1.0
K00054	5.0
K04496	0.0
K05369	0.0
K05368	0.0
K03228	19.0
K03229	19.0
K00052	336.0
K03222	21.0
K03223	21.0
K03220	1.0
K03221	0.0
K03226	19.0
K03227	19.0
K03224	19.0
K03225	2.0
K09482	0.0
K09483	0.0
K13836	0.0
K12228	0.0
K05360	0.0
K12224	0.0
K12225	0.0
K12226	0.0
K12227	0.0
K12220	0.0
K05363	74.0
K12222	0.0
K12223	0.0
K08681	116.0
K08680	1.0
K08683	0.0
K08682	0.0
K08685	0.0
K08684	0.0
K08687	0.0
K08686	0.0
K11755	493.0
K11754	863.0
K11751	1.0
K11750	0.0
K11753	774.0
K11752	381.0
K02407	70.0
K13938	0.0
K13936	0.0
K13935	0.0
K02406	192.0
K13933	0.0
K13932	0.0
K13931	0.0
K13930	0.0
K12088	0.0
K12081	0.0
K12082	0.0
K12083	0.0
K12084	0.0
K12086	0.0
K12087	0.0
K09611	0.0
K09612	0.0
K04940	0.0
K10085	0.0
K05394	0.0
K05395	0.0
K06340	0.0
K13043	26.0
K07149	71.0
K07148	157.0
K07147	29.0
K07146	9.0
K07145	4.0
K07144	0.0
K07143	0.0
K07142	0.0
K07141	74.0
K07140	2.0
K10156	0.0
K10150	0.0
K10620	0.0
K10621	0.0
K14028	0.0
K14029	0.0
K01817	334.0
K01816	22.0
K01815	241.0
K01814	387.0
K01813	90.0
K01812	344.0
K01811	445.0
K01810	400.0
K01819	4.0
K01818	72.0
K14580	0.0
K05379	0.0
K08304	4.0
K08305	11.0
K08306	9.0
K08307	184.0
K08300	5.0
K08301	316.0
K08302	47.0
K08303	744.0
K08308	0.0
K08309	37.0
K14671	0.0
K14670	0.0
K14673	0.0
K14672	0.0
K01673	53.0
K01672	1.0
K01671	0.0
K01677	143.0
K01676	187.0
K01674	0.0
K01679	72.0
K01678	126.0
K02899	382.0
K02896	0.0
K02897	205.0
K02895	398.0
K02892	397.0
K02890	397.0
K10811	0.0
K02096	0.0
K02097	0.0
K02094	0.0
K02095	0.0
K02092	0.0
K02093	0.0
K02099	187.0
K03411	102.0
K03410	115.0
K03413	178.0
K03412	75.0
K03415	45.0
K03414	10.0
K03417	0.0
K03416	0.0
K03418	0.0
K05376	0.0
K02320	0.0
K02322	0.0
K02323	0.0
K05377	0.0
K13542	213.0
K13543	0.0
K13540	0.0
K13541	2.0
K12145	0.0
K12144	0.0
K12147	0.0
K12410	433.0
K12141	140.0
K12140	140.0
K12143	0.0
K12142	0.0
K12149	0.0
K12148	0.0
K07312	0.0
K07313	71.0
K07310	0.0
K07311	0.0
K07316	6.0
K07317	0.0
K07314	0.0
K07315	40.0
K07318	8.0
K07319	69.0
K03936	0.0
K03425	0.0
K03426	330.0
K03427	548.0
K03420	0.0
K03421	0.0
K03422	0.0
K03423	8.0
K03756	1.0
K03757	0.0
K03206	0.0
K03755	0.0
K11144	54.0
K11145	185.0
K05972	0.0
K05973	2.0
K03752	33.0
K05978	0.0
K05979	7.0
K03753	12.0
K00331	196.0
K00330	199.0
K00333	35.0
K00332	35.0
K00335	170.0
K00334	193.0
K00337	201.0
K00336	259.0
K00339	199.0
K00338	197.0
K03751	0.0
K06953	1.0
K06952	4.0
K06407	157.0
K06950	770.0
K10819	40.0
K06956	1.0
K06955	0.0
K06402	44.0
K10815	0.0
K06959	376.0
K06958	203.0
K06409	297.0
K06408	114.0
K09129	0.0
K09128	5.0
K09123	5.0
K09122	2.0
K09121	99.0
K09120	0.0
K09127	1.0
K09126	2.0
K09125	24.0
K09124	1.0
K01233	1.0
K05819	0.0
K05818	1.0
K01896	0.0
K05813	146.0
K05812	0.0
K05811	0.0
K05810	233.0
K05817	0.0
K05816	0.0
K05815	44.0
K05814	8.0
K01894	21.0
K01892	400.0
K01234	67.0
K01144	213.0
K01146	0.0
K01141	2.0
K01416	0.0
K11434	0.0
K01415	0.0
K06354	0.0
K01414	27.0
K09836	0.0
K01318	0.0
K01319	0.0
K01312	0.0
K06350	0.0
K02669	226.0
K02668	8.0
K02665	8.0
K02664	9.0
K02667	11.0
K02666	9.0
K02661	0.0
K02660	8.0
K02663	10.0
K02662	58.0
K00809	3.0
K00808	1.0
K00806	398.0
K00805	156.0
K00804	0.0
K00803	4.0
K00802	0.0
K00801	18.0
K00800	362.0
K10921	0.0
K02409	87.0
K02408	125.0
K02401	110.0
K02400	110.0
K02403	0.0
K02402	0.0
K02405	125.0
K05364	114.0
K05367	36.0
K05366	850.0
K10210	0.0
K10216	0.0
K13049	46.0
K13048	0.0
K13739	0.0
K10215	0.0
K06122	2.0
K13735	0.0
K13734	0.0
K13041	0.0
K13040	0.0
K13731	0.0
K13730	0.0
K13733	0.0
K13732	0.0
K04516	171.0
K03204	5.0
K03205	439.0
K03207	0.0
K03200	4.0
K03201	1.0
K03202	0.0
K03203	2.0
K03208	0.0
K03758	2.0
K03759	0.0
K09469	0.0
K09461	0.0
K06204	17.0
K00178	0.0
K13950	0.0
K13953	4.0
K13955	0.0
K13954	41.0
K10920	0.0
K06324	0.0
K11777	38.0
K11779	0.0
K11778	0.0
K06325	0.0
K12600	0.0
K07432	0.0
K07430	0.0
K06326	0.0
K07128	0.0
K07121	2.0
K07120	0.0
K07123	19.0
K07122	0.0
K07125	0.0
K07124	209.0
K07127	20.0
K07126	65.0
K01870	397.0
K01873	432.0
K01872	397.0
K01875	396.0
K01874	440.0
K01876	412.0
K01879	19.0
K01878	20.0
K06321	0.0
K00476	0.0
K00477	0.0
K00474	0.0
K00472	0.0
K00470	0.0
K00471	0.0
K00478	0.0
K00479	1.0
K04775	1.0
K04774	1.0
K04777	0.0
K04776	0.0
K04771	18.0
K04770	2.0
K04773	225.0
K04772	19.0
K04779	0.0
K04778	0.0
K14657	0.0
K14656	0.0
K14654	0.0
K14653	0.0
K14652	523.0
K14659	0.0
K14658	0.0
K14386	0.0
K09926	1.0
K01699	0.0
K01698	93.0
K01695	301.0
K01697	6.0
K01696	305.0
K01690	1.0
K01693	222.0
K01692	66.0
K07227	1.0
K03439	390.0
K03438	480.0
K13380	0.0
K03928	12.0
K03925	210.0
K03924	486.0
K03431	244.0
K03926	23.0
K03437	362.0
K03436	277.0
K03435	0.0
K03434	0.0
K02348	45.0
K02342	418.0
K02343	373.0
K02340	364.0
K02341	397.0
K02346	377.0
K02347	22.0
K02344	0.0
K02345	0.0
K03697	25.0
K03696	367.0
K03695	396.0
K03694	12.0
K03693	0.0
K03692	0.0
K03690	1.0
K03699	321.0
K03698	186.0
K13566	0.0
K12164	0.0
K07338	1.0
K07339	63.0
K07334	44.0
K07335	181.0
K07336	21.0
K07337	5.0
K07330	0.0
K07331	0.0
K07332	0.0
K07333	0.0
K09695	19.0
K09694	19.0
K09697	42.0
K09696	42.0
K09691	198.0
K09690	188.0
K09693	0.0
K09692	53.0
K09699	0.0
K09698	10.0
K07590	8.0
K07591	0.0
K07592	0.0
K05998	0.0
K05999	0.0
K05996	0.0
K05997	0.0
K05994	1.0
K05995	215.0
K05993	41.0
K05991	0.0
K10837	0.0
K00319	0.0
K00318	17.0
K00648	399.0
K02545	0.0
K00645	359.0
K00311	3.0
K00646	0.0
K00317	0.0
K00316	0.0
K00643	2.0
K00314	0.0
K02547	44.0
K06429	0.0
K06428	0.0
K06427	0.0
K02812	0.0
K06425	2.0
K06424	0.0
K06423	5.0
K06422	0.0
K06421	2.0
K02813	0.0
K02930	0.0
K03815	0.0
K05612	0.0
K03367	3.0
K03366	0.0
K03812	1.0
K03635	29.0
K03634	11.0
K03631	352.0
K05969	0.0
K03630	405.0
K03633	0.0
K03632	8.0
K01998	236.0
K01999	238.0
K01992	788.0
K01993	390.0
K01990	1654.0
K01991	244.0
K01996	240.0
K01997	244.0
K01994	17.0
K01995	236.0
K03148	21.0
K03639	139.0
K05692	0.0
K03638	4.0
K00869	5.0
K00868	150.0
K00861	0.0
K00860	45.0
K00863	5.0
K00862	0.0
K00865	167.0
K00864	288.0
K00867	2.0
K00866	0.0
K01192	316.0
K01190	1407.0
K01191	225.0
K01197	30.0
K01194	4.0
K01195	80.0
K01198	59.0
K01199	0.0
K00656	610.0
K00657	213.0
K00306	0.0
K14591	3.0
K00300	0.0
K00653	0.0
K13715	0.0
K13713	0.0
K00650	0.0
K00651	196.0
K14596	0.0
K02647	324.0
K14598	0.0
K02643	0.0
K02642	0.0
K02641	0.0
K02640	0.0
K03594	202.0
K03595	379.0
K03596	382.0
K03597	1.0
K03590	207.0
K03591	0.0
K03592	38.0
K03593	196.0
K03598	8.0
K03599	1.0
K01736	396.0
K01737	216.0
K01734	275.0
K01735	376.0
K01732	0.0
K01733	398.0
K01730	40.0
K01731	0.0
K06049	0.0
K01738	461.0
K01739	21.0
K11809	0.0
K05343	22.0
K02422	135.0
K02421	112.0
K05340	18.0
K02427	13.0
K05346	2.0
K02425	0.0
K02424	0.0
K05349	1123.0
K02428	203.0
K03770	214.0
K03771	214.0
K03772	28.0
K03773	173.0
K03774	9.0
K03775	174.0
K03776	0.0
K03777	0.0
K03778	296.0
K03779	16.0
K09722	0.0
K08174	0.0
K14114	0.0
K13979	20.0
K13237	0.0
K14440	0.0
K09992	57.0
K09990	0.0
K09991	2.0
K09996	0.0
K09997	0.0
K09994	16.0
K14110	0.0
K09998	0.0
K09999	0.0
K14111	0.0
K14113	0.0
K14449	1.0
K10213	0.0
K14118	0.0
K11711	4.0
K11710	3.0
K11712	8.0
K11717	607.0
K11719	2.0
K06857	2.0
K10440	302.0
K10441	276.0
K07103	0.0
K07102	21.0
K07101	8.0
K07100	0.0
K07107	480.0
K07106	51.0
K07105	150.0
K07456	368.0
K07459	4.0
K07458	34.0
K07109	9.0
K07108	0.0
K10198	0.0
K10199	0.0
K10190	152.0
K10191	0.0
K10192	14.0
K10193	5.0
K10194	7.0
K10195	0.0
K10196	0.0
K10197	0.0
K15013	0.0
K01858	28.0
K15016	0.0
K15017	0.0
K01853	0.0
K01852	0.0
K01851	0.0
K01850	19.0
K01857	0.0
K01856	0.0
K01854	328.0
K07539	0.0
K08478	0.0
K08479	0.0
K08476	0.0
K08477	0.0
K08475	0.0
K00450	0.0
K00451	2.0
K00452	1.0
K00453	4.0
K00455	0.0
K00456	0.0
K00457	2.0
K00106	0.0
K00459	15.0
K00104	73.0
K00105	0.0
K00102	4.0
K00103	0.0
K00100	565.0
K00101	1.0
K01509	0.0
K04759	603.0
K04758	557.0
K04757	23.0
K01504	0.0
K04755	7.0
K04754	5.0
K04753	0.0
K04752	2.0
K04751	159.0
K01502	19.0
K14631	0.0
K05359	0.0
K14632	0.0
K07536	1.0
K12080	0.0
K02364	0.0
K12369	2.0
K02361	22.0
K02362	0.0
K02363	0.0
K13509	0.0
K13503	0.0
K13500	0.0
K12109	0.0
K12108	0.0
K12101	0.0
K12100	0.0
K12103	0.0
K12102	0.0
K12105	0.0
K12104	0.0
K12107	0.0
K12106	0.0
K11023	0.0
K03014	0.0
K08906	0.0
K08904	0.0
K08900	0.0
K06223	187.0
K06199	231.0
K06198	0.0
K06197	0.0
K06196	100.0
K06194	152.0
K06193	25.0
K06192	21.0
K06191	2.0
K06190	3.0
K11104	51.0
K11105	220.0
K11106	0.0
K11107	0.0
K11102	0.0
K11103	20.0
K07862	1.0
K00666	93.0
K00663	0.0
K00662	52.0
K00661	327.0
K00660	19.0
K06997	395.0
K06996	30.0
K06995	1.0
K10852	12.0
K06993	0.0
K06992	0.0
K06991	2.0
K06990	14.0
K11050	0.0
K06999	23.0
K06998	46.0
K05338	0.0
K11051	0.0
K06441	0.0
K06440	0.0
K06443	1.0
K06442	223.0
K06445	1.0
K06447	0.0
K06446	2.0
K06309	0.0
K05686	0.0
K02655	1.0
K07392	0.0
K00595	234.0
K00594	0.0
K00596	0.0
K00599	874.0
K00598	2.0
K02657	1.0
K07642	1.0
K07643	0.0
K07396	1.0
K07397	22.0
K07394	2.0
K07395	1.0
K04102	0.0
K04103	2.0
K04100	0.0
K04101	0.0
K04107	0.0
K04105	0.0
K04108	0.0
K04109	0.0
K07716	3.0
K07717	4.0
K07714	23.0
K07715	9.0
K07712	38.0
K07713	47.0
K07710	0.0
K07711	0.0
K07718	665.0
K07719	6.0
K00843	0.0
K00842	0.0
K00841	0.0
K00840	0.0
K00847	437.0
K00846	0.0
K00845	721.0
K00844	3.0
K00849	347.0
K00848	158.0
K06302	0.0
K13771	28.0
K13770	10.0
K13772	0.0
K13775	1.0
K13774	0.0
K13777	0.0
K13776	0.0
K13779	0.0
K13778	0.0
K02621	239.0
K02992	397.0
K02623	0.0
K08286	0.0
K08281	23.0
K02996	383.0
K02995	0.0
K02994	397.0
K02629	0.0
K02628	0.0
K08289	180.0
K08288	0.0
K03578	20.0
K03579	22.0
K03576	19.0
K03577	36.0
K03574	486.0
K03575	280.0
K03572	390.0
K03573	1.0
K03570	395.0
K03571	121.0
K01710	637.0
K01711	264.0
K01712	39.0
K01713	0.0
K01714	642.0
K01715	131.0
K01716	2.0
K01718	0.0
K01719	182.0
K03081	0.0
K02199	5.0
K02198	17.0
K14170	430.0
K02193	7.0
K02192	2.0
K02191	2.0
K02190	130.0
K02197	17.0
K02196	2.0
K02195	16.0
K02194	17.0
K03718	187.0
K03719	73.0
K03712	232.0
K03713	0.0
K03710	351.0
K03711	466.0
K03716	69.0
K03717	20.0
K03715	1.0
K07129	0.0
K00045	4.0
K13995	0.0
K13994	0.0
K13991	0.0
K13990	168.0
K13993	264.0
K13992	0.0
K06298	121.0
K06299	0.0
K06294	0.0
K06295	34.0
K06296	6.0
K06297	7.0
K06290	0.0
K06291	0.0
K06292	0.0
K06293	0.0
K12743	0.0
K00248	151.0
K06426	0.0
K11739	0.0
K11738	0.0
K11733	0.0
K11732	0.0
K11731	0.0
K11737	0.0
K11736	0.0
K11735	0.0
K11734	0.0
K06870	0.0
K06871	537.0
K06872	233.0
K06873	2.0
K06874	0.0
K06875	0.0
K06876	20.0
K06877	45.0
K06878	22.0
K06879	5.0
K07478	436.0
K12645	0.0
K07479	0.0
K07473	215.0
K07472	0.0
K07471	2.0
K07470	0.0
K07477	0.0
K07476	0.0
K07474	24.0
K15038	0.0
K15039	0.0
K15034	4.0
K15036	0.0
K15037	0.0
K08738	3.0
K06420	0.0
K00128	280.0
K00129	0.0
K00438	0.0
K00432	66.0
K00433	56.0
K00122	2.0
K00123	39.0
K00124	7.0
K00125	0.0
K00126	0.0
K00127	3.0
K08973	5.0
K14348	0.0
K14347	0.0
K14340	0.0
K08972	20.0
K01525	1.0
K01524	408.0
K01523	54.0
K01521	0.0
K01520	476.0
K01529	10.0
K08977	2.0
K03969	8.0
K08929	0.0
K02388	126.0
K02389	122.0
K02386	11.0
K02387	125.0
K02384	0.0
K02385	99.0
K02382	0.0
K02380	4.0
K02381	0.0
K05386	0.0
K13524	0.0
K13525	0.0
K13527	0.0
K13520	0.0
K13522	1.0
K13529	20.0
K03385	24.0
K03384	0.0
K03387	155.0
K03386	227.0
K03381	0.0
K03380	0.0
K03383	0.0
K03382	28.0
K03389	146.0
K03388	151.0
K05356	0.0
K12344	10.0
K12343	8.0
K12342	0.0
K12341	0.0
K12340	194.0
K02430	0.0
K12349	0.0
K05351	0.0
K11694	45.0
K11695	0.0
K11690	94.0
K05352	0.0
K11693	0.0
K08928	0.0
K03433	0.0
K13832	0.0
K03039	0.0
K03432	0.0
K06607	0.0
K06606	2.0
K06605	0.0
K03430	64.0
K06603	15.0
K06602	1.0
K06601	1.0
K06600	0.0
K05358	0.0
K06609	0.0
K06608	2.0
K03923	3.0
K03922	0.0
K11472	0.0
K11473	31.0
K11474	0.0
K11475	1.0
K11476	0.0
K11477	0.0
K00601	0.0
K00600	348.0
K00603	15.0
K03746	1.0
K00605	243.0
K00604	399.0
K00607	0.0
K00606	226.0
K00609	396.0
K03741	126.0
K03740	7.0
K03743	111.0
K10873	0.0
K03214	0.0
K14068	0.0
K13317	0.0
K06360	0.0
K14069	0.0
K08078	0.0
K09650	0.0
K06361	0.0
K07802	0.0
K07803	2.0
K07800	0.0
K07801	0.0
K07806	0.0
K07807	0.0
K07804	0.0
K07805	0.0
K06362	0.0
K01172	0.0
K10257	0.0
K10255	20.0
K10254	176.0
K10253	0.0
K10918	0.0
K04128	0.0
K01958	36.0
K01959	0.0
K01956	424.0
K01957	0.0
K04126	0.0
K04127	0.0
K01952	441.0
K01953	388.0
K01950	393.0
K01951	468.0
K07730	0.0
K07731	0.0
K07732	0.0
K07733	2.0
K07734	1.0
K07735	38.0
K07736	133.0
K07737	584.0
K07738	131.0
K07739	5.0
K06365	0.0
K06366	0.0
K06367	0.0
K10910	0.0
K10911	0.0
K04382	0.0
K10775	0.0
K02609	1.0
K02979	0.0
K02978	0.0
K06368	0.0
K02975	0.0
K02974	0.0
K02977	0.0
K02976	0.0
K03558	39.0
K03559	326.0
K03550	358.0
K03551	397.0
K03552	0.0
K03553	433.0
K03554	1.0
K03555	389.0
K03556	47.0
K03557	1.0
K01778	367.0
K01779	21.0
K06369	0.0
K01772	21.0
K01770	376.0
K01771	1.0
K01776	377.0
K01777	2.0
K01774	0.0
K01775	440.0
K05385	0.0
K05384	0.0
K05383	0.0
K05382	0.0
K05381	0.0
K08159	29.0
K14153	1.0
K14154	0.0
K14155	404.0
K08152	0.0
K08156	153.0
K08076	0.0
K12809	0.0
K05297	0.0
K03734	452.0
K03735	6.0
K03736	6.0
K03737	372.0
K03731	0.0
K03732	1.0
K03733	252.0
K03738	9.0
K03739	3.0
K08139	2.0
K06994	0.0
K12660	0.0
K12661	2.0
K07450	0.0
K08719	0.0
K08717	3.0
K08715	0.0
K08714	1.0
K08713	0.0
K08710	0.0
K11311	0.0
K11312	1.0
K00141	0.0
K00146	1.0
K00411	3.0
K00412	4.0
K00145	667.0
K00148	0.0
K14367	0.0
K14366	0.0
K08954	0.0
K08384	262.0
K14369	0.0
K14368	0.0
K14091	37.0
K14090	36.0
K14093	0.0
K14092	0.0
K14095	0.0
K14094	0.0
K14097	0.0
K14096	0.0
K14099	0.0
K14098	0.0
K02848	0.0
K01541	0.0
K04712	0.0
K04711	0.0
K01545	0.0
K01547	270.0
K01546	270.0
K01548	268.0
K04719	0.0
K04718	0.0
K02018	220.0
K02019	116.0
K02016	521.0
K02017	33.0
K02014	826.0
K02015	618.0
K02012	149.0
K02013	515.0
K02010	83.0
K02011	143.0
K04515	0.0
K03943	0.0
K03941	8.0
K03940	0.0
K00313	3.0
K04060	0.0
K01608	37.0
K08942	0.0
K08943	0.0
K08940	0.0
K08941	0.0
K08946	0.0
K08947	0.0
K08944	0.0
K08945	0.0
K03059	0.0
K13811	0.0
K13812	0.0
K13815	0.0
K13816	0.0
K13818	0.0
K13819	2.0
K03053	0.0
K03052	0.0
K03055	0.0
K03054	0.0
K03057	0.0
K03056	0.0
K06222	0.0
K11418	0.0
K11410	0.0
K11415	0.0
K00622	0.0
K00621	0.0
K00620	297.0
K00627	51.0
K00626	214.0
K00625	359.0
K00624	0.0
K02805	49.0
K02552	20.0
K02550	0.0
K02556	106.0
K02803	0.0
K02554	0.0
K07280	0.0
K07281	2.0
K07282	288.0
K07283	0.0
K07284	230.0
K07285	0.0
K07286	0.0
K08217	107.0
K07288	1.0
K07289	5.0
K07534	0.0
K07535	5.0
K07533	88.0
K07822	0.0
K07823	0.0
K08699	0.0
K00088	432.0
K00087	56.0
K00086	37.0
K00082	9.0
K10239	0.0
K10238	0.0
K10231	6.0
K10230	1.0
K10233	0.0
K10232	0.0
K10235	0.0
K10234	0.0
K10237	0.0
K10236	0.0
K08353	0.0
K01970	1.0
K01971	47.0
K01972	478.0
K01973	0.0
K01974	19.0
K01975	18.0
K01976	1.0
K07758	0.0
K05990	0.0
K07752	0.0
K07753	0.0
K07751	0.0
K13786	0.0
K07755	0.0
K07442	10.0
K08352	20.0
K07115	4.0
K07441	0.0
K07634	0.0
K07446	0.0
K07111	0.0
K07444	171.0
K07445	0.0
K00647	29.0
K07449	0.0
K00641	170.0
K00640	470.0
K01289	0.0
K01282	0.0
K01283	0.0
K01280	0.0
K01281	0.0
K01286	89.0
K01284	337.0
K02954	381.0
K02952	397.0
K02950	381.0
K00155	21.0
K02959	378.0
K00887	0.0
K00886	1.0
K00885	0.0
K00884	0.0
K00883	3.0
K00882	159.0
K00881	4.0
K00880	61.0
K00053	328.0
K14048	0.0
K01026	48.0
K01756	384.0
K01025	0.0
K01750	12.0
K01023	4.0
K01752	461.0
K01753	3.0
K14583	1.0
K01758	3.0
K01759	496.0
K09565	0.0
K09568	0.0
K08173	0.0
K08172	0.0
K02483	85.0
K02482	24.0
K08177	4.0
K08176	0.0
K08175	0.0
K02486	0.0
K02489	0.0
K02488	17.0
K08178	0.0
K14138	15.0
K14136	0.0
K09713	0.0
K09714	0.0
K09715	0.0
K03532	0.0
K03533	2.0
K03530	852.0
K03531	392.0
K03536	393.0
K03537	0.0
K03534	255.0
K03535	18.0
K03538	0.0
K03539	0.0
K14451	0.0
K14450	0.0
K02225	1.0
K02224	264.0
K02227	148.0
K02226	136.0
K02221	24.0
K14107	0.0
K02229	0.0
K02228	0.0
K14106	0.0
K00441	0.0
K03288	0.0
K03289	12.0
K03284	478.0
K03285	0.0
K03286	8.0
K03287	204.0
K03280	0.0
K03281	211.0
K03282	309.0
K00440	0.0
K13677	0.0
K12790	0.0
K09639	0.0
K12688	0.0
K12689	0.0
K12686	0.0
K12687	0.0
K12684	0.0
K12685	1.0
K12682	0.0
K12683	0.0
K12680	0.0
K11889	0.0
K08884	239.0
K11085	232.0
K11084	0.0
K11081	0.0
K11080	0.0
K11083	0.0
K11082	0.0
K11089	18.0
K08777	0.0
K08776	0.0
K06346	204.0
K06347	0.0
K09824	0.0
K09825	349.0
K09823	3.0
K09820	20.0
K10939	0.0
K10936	0.0
K10937	0.0
K10933	0.0
K06348	0.0
K09829	0.0
K11337	0.0
K11336	0.0
K11335	0.0
K11334	0.0
K11333	0.0
K11332	0.0
K11331	0.0
K11330	0.0
K00169	25.0
K00164	28.0
K00166	1.0
K00167	1.0
K00161	48.0
K00162	48.0
K00163	3.0
K10689	0.0
K10680	2.0
K10681	0.0
K10682	0.0
K04083	207.0
K04082	1.0
K04081	0.0
K04080	2.0
K04087	39.0
K04086	0.0
K04085	3.0
K04084	3.0
K04088	38.0
K01569	0.0
K01568	0.0
K01563	2.0
K01561	0.0
K01560	61.0
K01567	44.0
K01565	18.0
K01564	0.0
K02038	391.0
K02039	382.0
K02030	541.0
K02031	537.0
K02032	589.0
K02033	630.0
K02034	677.0
K02035	759.0
K02036	410.0
K02037	390.0
K05556	0.0
K13658	0.0
K13659	0.0
K13656	0.0
K13657	0.0
K13654	0.0
K13655	0.0
K13652	57.0
K13653	213.0
K13650	0.0
K13651	0.0
K05555	0.0
K05552	0.0
K02057	406.0
K05550	1.0
K05551	0.0
K12308	471.0
K12306	0.0
K03073	360.0
K03072	28.0
K03071	4.0
K03070	444.0
K03077	36.0
K03076	410.0
K03075	353.0
K03074	43.0
K08965	4.0
K08967	2.0
K08961	32.0
K08963	95.0
K13873	0.0
K13876	0.0
K13874	0.0
K13875	0.0
K06139	0.0
K06138	7.0
K06135	0.0
K06134	3.0
K06137	19.0
K06136	0.0
K06131	519.0
K06133	137.0
K06132	0.0
K02600	397.0
K07389	0.0
K07388	0.0
K04747	0.0
K01516	381.0
K09977	2.0
K07518	0.0
K07519	0.0
K11437	0.0
K07512	18.0
K07516	12.0
K10212	1.0
K10747	0.0
K10217	0.0
K10219	0.0
K10218	0.0
K10748	0.0
K01912	366.0
K01913	0.0
K01910	5.0
K01911	47.0
K01916	17.0
K01917	3.0
K01914	324.0
K01915	696.0
K01918	230.0
K01919	8.0
K07774	0.0
K07775	21.0
K07776	3.0
K07777	17.0
K07770	45.0
K07771	0.0
K07772	0.0
K07773	0.0
K07778	1.0
K01193	253.0
K04340	0.0
K04341	0.0
K04342	0.0
K04343	0.0
K12986	0.0
K04691	1.0
K02931	384.0
K02933	396.0
K02935	397.0
K02936	0.0
K02939	397.0
K00205	0.0
K00204	0.0
K00207	0.0
K00206	0.0
K00201	0.0
K00200	0.0
K00203	0.0
K00202	0.0
K00209	0.0
K00208	173.0
K01000	432.0
K01001	0.0
K01002	69.0
K01003	1.0
K01004	1.0
K01005	150.0
K01006	391.0
K01007	46.0
K01008	119.0
K10855	0.0
K14115	0.0
K14116	0.0
K14441	386.0
K14446	2.0
K14447	1.0
K14112	0.0
K14445	20.0
K08195	0.0
K08194	0.0
K14448	1.0
K08196	0.0
K08191	161.0
K14119	0.0
K08193	0.0
K00702	32.0
K10799	0.0
K03518	189.0
K03519	9.0
K09719	0.0
K10856	0.0
K03516	0.0
K03517	308.0
K02205	0.0
K02204	2.0
K02203	85.0
K02201	0.0
K02200	6.0
K13714	0.0
K13461	0.0
K12518	0.0
K12519	0.0
K12517	0.0
K12514	0.0
K12515	0.0
K12512	0.0
K12513	0.0
K12510	147.0
K12511	27.0
K07183	131.0
K07182	18.0
K07181	50.0
K07180	6.0
K07186	0.0
K07185	58.0
K07184	1.0
K09800	4.0
K09801	1.0
K09802	2.0
K09803	2.0
K09804	0.0
K09805	0.0
K09806	3.0
K09807	190.0
K09808	367.0
K09809	2.0
K10912	0.0
K10913	1.0
K10914	44.0
K10915	0.0
K10916	0.0
K10917	0.0
K11358	124.0
K11355	0.0
K11354	0.0
K11357	0.0
K11356	0.0
K04069	798.0
K04068	406.0
K04065	2.0
K04064	0.0
K04067	0.0
K04066	397.0
K04061	79.0
K09716	0.0
K04063	20.0
K04062	0.0
K10006	6.0
K10007	6.0
K10004	0.0
K10005	6.0
K10002	0.0
K10003	0.0
K10000	0.0
K10001	0.0
K09717	0.0
K10008	26.0
K10009	0.0
K02491	0.0
K14588	0.0
K14581	0.0
K13678	45.0
K13679	0.0
K11633	0.0
K13670	0.0
K13671	0.0
K11987	0.0
K11636	0.0
K11634	0.0
K13582	1.0
K13583	1.0
K13580	0.0
K13581	2.0
K13586	1.0
K13587	1.0
K13584	1.0
K13585	0.0
K13588	1.0
K13589	1.0
K02052	11.0
K02053	12.0
K02050	465.0
K02051	464.0
K02056	223.0
K05553	0.0
K02054	10.0
K02055	7.0
K02058	78.0
K02059	0.0
K05558	0.0
K05559	0.0
K03895	0.0
K03894	0.0
K03897	0.0
K03896	0.0
K03891	0.0
K03890	0.0
K03893	0.0
K03892	468.0
K02423	0.0
K05342	0.0
K05341	6.0
K12989	0.0
K12988	0.0
K02420	110.0
K12981	0.0
K12980	0.0
K12983	0.0
K12982	0.0
K12985	0.0
K12984	0.0
K12987	2.0
K02426	192.0
K13854	0.0
K03098	175.0
K13853	5.0
K03095	0.0
K05344	0.0
K03091	661.0
K03090	12.0
K03093	14.0
K03092	254.0
K06113	30.0
K09632	0.0
K02429	349.0
K06118	2.0
K05716	0.0
K04844	0.0
K11632	0.0
K11630	0.0
K11631	0.0
K11637	0.0
K11635	2.0
K11638	0.0
K11639	0.0
K07572	0.0
K07573	0.0
K07570	17.0
K07571	16.0
K07576	141.0
K07577	3.0
K07574	193.0
K07575	0.0
K07578	0.0
K07579	0.0
K11189	438.0
K11184	95.0
K11187	0.0
K11180	2.0
K11181	2.0
K11183	21.0
K10764	2.0
K10763	1.0
K10762	0.0
K01938	352.0
K01939	394.0
K01934	257.0
K01935	179.0
K01937	381.0
K01930	0.0
K01932	1.0
K01933	431.0
K07798	14.0
K07799	20.0
K07796	2.0
K07797	0.0
K07794	2.0
K07795	3.0
K07792	6.0
K07793	38.0
K07790	0.0
K07791	7.0
K06379	157.0
K00968	38.0
K06378	164.0
K06377	0.0
K06376	0.0
K06375	0.0
K09814	0.0
K09813	0.0
K06372	0.0
K06371	0.0
K06370	0.0
K01249	0.0
K01246	266.0
K01247	1.0
K01244	0.0
K01243	341.0
K08919	0.0
K01241	27.0
K02919	295.0
K02913	424.0
K02912	0.0
K02911	355.0
K02910	0.0
K02917	0.0
K02916	395.0
K02915	0.0
K02914	366.0
K00228	6.0
K00227	0.0
K00226	585.0
K00224	0.0
K00223	0.0
K00222	0.0
K00221	0.0
K00220	0.0
K01798	0.0
K01799	2.0
K01068	0.0
K01069	31.0
K01062	0.0
K01791	365.0
K01792	19.0
K01061	40.0
K01066	27.0
K01067	10.0
K01796	2.0
K01797	0.0
K05499	42.0
K14468	0.0
K14469	0.0
K14465	0.0
K14466	0.0
K14467	0.0
K10834	1.0
K10833	0.0
K02266	0.0
K03793	0.0
K03790	14.0
K03791	0.0
K03796	2.0
K03797	740.0
K03794	0.0
K03795	20.0
K03798	641.0
K03799	19.0
K13448	0.0
K12538	0.0
K12539	0.0
K12530	0.0
K12531	0.0
K12532	0.0
K12533	0.0
K12534	0.0
K12535	0.0
K12536	0.0
K12537	0.0
K03136	0.0
K09790	218.0
K09791	13.0
K09792	31.0
K09793	173.0
K09794	9.0
K09795	2.0
K09796	3.0
K09797	190.0
K09798	11.0
K09799	0.0
K10972	0.0
K10973	0.0
K10977	0.0
K10974	70.0
K10975	0.0
K10978	0.0
K10979	25.0
K06308	0.0
K00315	0.0
K09862	2.0
K06303	0.0
K09860	0.0
K09861	342.0
K06306	48.0
K06307	0.0
K06305	0.0
K11373	0.0
K04047	49.0
K04046	2.0
K04045	69.0
K04044	1.0
K04043	425.0
K04042	164.0
K04041	141.0
K04040	0.0
K02700	0.0
K04049	0.0
K04048	0.0
K02707	0.0
K02704	0.0
K02705	0.0
K10020	0.0
K10021	0.0
K10022	0.0
K10023	0.0
K10024	0.0
K10025	0.0
K10026	27.0
K10027	10.0
K13612	0.0
K13613	0.0
K13611	0.0
K13614	0.0
K13615	0.0
K05794	26.0
K05795	36.0
K05796	4.0
K05797	0.0
K05790	0.0
K05791	19.0
K05792	19.0
K05793	19.0
K05798	0.0
K05799	266.0
K01474	0.0
K01477	0.0
K01476	5.0
K01471	0.0
K01470	184.0
K01473	2.0
K13039	0.0
K01479	2.0
K01478	10.0
K05570	50.0
K05571	51.0
K05572	0.0
K05573	0.0
K02078	650.0
K02079	0.0
K05576	0.0
K02074	2.0
K02075	2.0
K02076	1.0
K02077	40.0
K02071	175.0
K02072	160.0
K02073	177.0
K03309	4.0
K03308	595.0
K03305	204.0
K03304	0.0
K03307	173.0
K03306	128.0
K03301	0.0
K03300	10.0
K03303	59.0
K03302	0.0
K06173	533.0
K06175	1.0
K06174	0.0
K06177	185.0
K06176	1.0
K06179	189.0
K07680	0.0
K03867	0.0
K03838	0.0
K12053	0.0
K11618	36.0
K11619	0.0
K11614	0.0
K11615	0.0
K11616	0.0
K11617	0.0
K11610	0.0
K11611	0.0
K11960	0.0
K11961	2.0
K02836	397.0
K10565	0.0
K10564	0.0
K02837	326.0
K10561	42.0
K10560	40.0
K10563	183.0
K10562	0.0
K02838	397.0
K06858	0.0
K02839	38.0
K06859	34.0
K12700	38.0
K07558	0.0
K07559	72.0
K07228	0.0
K07229	1.0
K07226	1.0
K07224	0.0
K07225	1.0
K07222	20.0
K07223	6.0
K07220	125.0
K07221	14.0
K10709	92.0
K10708	0.0
K10701	0.0
K10703	0.0
K10702	0.0
K10704	0.0
K05984	0.0
K07537	0.0
K08652	0.0
K08651	0.0
K08658	0.0
K08659	10.0
K05982	8.0
K07451	0.0
K07453	0.0
K07452	0.0
K07455	21.0
K07454	18.0
K09707	43.0
K07457	11.0
K09706	5.0
K07104	19.0
K00029	45.0
K00028	0.0
K00799	20.0
K00798	182.0
K00797	107.0
K00024	355.0
K00795	5.0
K00026	0.0
K00021	1.0
K00020	22.0
K00023	2.0
K00022	0.0
K09017	2.0
K01269	306.0
K09015	186.0
K09014	284.0
K09013	384.0
K09011	158.0
K09010	0.0
K01261	0.0
K01262	616.0
K01263	0.0
K01264	0.0
K01265	616.0
K01266	66.0
K09018	1.0
K08227	0.0
K08226	1.0
K08225	0.0
K08224	10.0
K08223	37.0
K08222	1.0
K08221	1.0
K00249	10.0
K01790	519.0
K00241	204.0
K00240	243.0
K00243	300.0
K00242	10.0
K00245	2.0
K00244	70.0
K00247	0.0
K00246	2.0
K01795	73.0
K06983	0.0
K02799	0.0
K02798	3.0
K02791	21.0
K02790	0.0
K02793	234.0
K02795	423.0
K02794	474.0
K02796	390.0
K04564	226.0
K04565	84.0
K04566	37.0
K04567	360.0
K01040	3.0
K01041	12.0
K04562	37.0
K04568	1.0
K01049	0.0
K02535	204.0
K02242	0.0
K02536	225.0
K02531	0.0
K02246	0.0
K02533	5.0
K02532	0.0
K02248	0.0
K02538	0.0
K00581	0.0
K13421	0.0
K01013	0.0
K15018	0.0
K15019	0.0
K03110	397.0
K03111	872.0
K03112	1.0
K03113	182.0
K03116	214.0
K03117	13.0
K03118	206.0
K03119	5.0
K10919	0.0
K12552	0.0
K12553	0.0
K12551	0.0
K12556	0.0
K12554	0.0
K12555	0.0
K06892	4.0
K06893	20.0
K06890	100.0
K06891	35.0
K06896	379.0
K06897	90.0
K06894	52.0
K06895	31.0
K10954	0.0
K10956	0.0
K06899	1.0
K06328	0.0
K06329	0.0
K10952	0.0
K10953	0.0
K11395	0.0
K11391	0.0
K11390	0.0
K11392	11.0
K00499	0.0
K00494	21.0
K00495	0.0
K00496	0.0
K00491	0.0
K00492	0.0
K00493	0.0
K13591	0.0
K01467	200.0
K13593	1.0
K13592	1.0
K04021	2.0
K04020	0.0
K04023	40.0
K04022	0.0
K04025	0.0
K04024	8.0
K04027	5.0
K04026	4.0
K04029	90.0
K04028	97.0
K07055	0.0
K07054	1.0
K07057	2.0
K07056	572.0
K07051	18.0
K07050	143.0
K07053	396.0
K07052	534.0
K07059	0.0
K07058	321.0
K10040	16.0
K10041	60.0
K10046	0.0
K04799	0.0
K04798	0.0
K04793	0.0
K04792	0.0
K04791	0.0
K04790	0.0
K04797	0.0
K04796	0.0
K04795	0.0
K04794	6.0
K13638	0.0
K13639	0.0
K13634	1.0
K13635	0.0
K13636	0.0
K13637	2.0
K13630	0.0
K13631	0.0
K13632	0.0
K13633	0.0
K02042	43.0
K05778	0.0
K05779	0.0
K05776	146.0
K05541	0.0
K05774	0.0
K05775	0.0
K05772	3.0
K05773	2.0
K05540	16.0
K01459	0.0
K01458	0.0
K01457	21.0
K01455	19.0
K01454	0.0
K01453	1.0
K01452	0.0
K01451	46.0
K01450	0.0
K05518	0.0
K08070	16.0
K08071	0.0
K05516	55.0
K08077	2.0
K05515	361.0
K13093	0.0
K11783	0.0
K12949	0.0
K12945	0.0
K12944	0.0
K12941	11.0
K12940	3.0
K12943	0.0
K12942	31.0
K14728	0.0
K14727	0.0
K11785	0.0
K00108	21.0
K13890	3.0
K13891	3.0
K13892	3.0
K13893	2.0
K13894	1.0
K13895	1.0
K13896	1.0
K06159	0.0
K06158	470.0
K06153	448.0
K06152	0.0
K06151	0.0
K06157	0.0
K06156	0.0
K06155	1.0
K06154	0.0
K03327	371.0
K03326	13.0
K03325	53.0
K03324	535.0
K03322	27.0
K03321	108.0
K03320	93.0
K03329	0.0
K03328	173.0
K04802	0.0
K04801	0.0
K04800	0.0
K11948	0.0
K01505	2.0
K04756	0.0
K11940	1.0
K11941	0.0
K11942	1.0
K11943	0.0
K11944	0.0
K01507	540.0
K11946	0.0
K11947	0.0
K01506	3.0
K01501	2.0
K01500	5.0
K01503	0.0
K06714	9.0
K04750	65.0
K12789	0.0
K12788	0.0
K11526	0.0
K10810	0.0
K11522	0.0
K11523	0.0
K08675	0.0
K08676	18.0
K08677	0.0
K08679	0.0
K11521	0.0
K10547	11.0
K10546	14.0
K10545	6.0
K10544	3.0
K10543	7.0
K10542	95.0
K10541	97.0
K10540	108.0
K10549	2.0
K10548	11.0
K14630	0.0
K11529	0.0
K00007	0.0
K00005	197.0
K13444	0.0
K00003	283.0
K00002	76.0
K00001	123.0
K01186	257.0
K00009	19.0
K00008	179.0
K10726	0.0
K10725	0.0
K08246	0.0
K00263	23.0
K00262	526.0
K00261	14.0
K00260	12.0
K00266	1080.0
K00265	224.0
K01200	116.0
K01201	106.0
K01206	942.0
K01207	113.0
K01205	168.0
K01208	0.0
K01209	469.0
K06167	197.0
K00917	129.0
K00912	204.0
K00919	393.0
K02519	382.0
K02518	353.0
K02517	187.0
K02511	0.0
K02510	42.0
K13409	0.0
K13408	0.0
K03179	180.0
K03170	0.0
K03177	397.0
K12574	247.0
K12570	0.0
K12573	379.0
K11009	0.0
K11008	0.0
K11005	0.0
K11004	0.0
K11007	0.0
K11006	0.0
K11003	0.0
K08296	36.0
K08297	0.0
K08295	0.0
K02634	0.0
K02635	0.0
K10622	0.0
K07693	0.0
K07692	0.0
K07691	0.0
K07690	0.0
K07697	0.0
K07696	39.0
K07695	0.0
K07694	17.0
K07699	122.0
K07698	0.0
K07079	212.0
K07078	19.0
K07077	0.0
K07076	59.0
K07075	50.0
K07074	24.0
K07073	0.0
K07072	0.0
K07071	61.0
K07070	1.0
K14584	0.0
K11620	0.0
K09190	1.0
K11623	0.0
K05759	0.0
K08589	0.0
K11625	0.0
K11995	0.0
K01439	232.0
K01438	185.0
K01431	0.0
K01430	58.0
K01433	32.0
K01432	0.0
K01434	4.0
K01437	0.0
K01436	77.0
K05539	2.0
K14520	0.0
K12963	0.0
K12962	0.0
K12961	0.0
K12960	334.0
K14749	0.0
K14748	0.0
K02972	0.0
K14743	0.0
K14742	268.0
K14745	0.0
K14744	0.0
K14747	0.0
K14746	0.0
K02167	0.0
K02164	0.0
K02160	129.0
K02168	3.0
K02169	153.0
K10931	0.0
K03341	0.0
K03340	268.0
K03343	0.0
K03342	2.0
K03346	0.0
K12299	0.0
K12291	0.0
K12290	0.0
K12293	0.0
K12292	0.0
K12295	0.0
K12294	0.0
K12297	7.0
K12368	0.0
K11922	0.0
K11923	0.0
K11920	0.0
K11921	10.0
K11926	0.0
K11927	67.0
K11924	0.0
K11925	0.0
K11928	40.0
K13181	0.0
K13219	0.0
K07262	1.0
K07263	231.0
K07260	223.0
K07261	1.0
K07266	1.0
K07267	19.0
K07264	8.0
K07265	1.0
K07268	0.0
K07269	0.0
K01155	46.0
K04478	0.0
K04479	0.0
K10528	0.0
K14952	0.0
K07486	20.0
K07487	28.0
K07484	156.0
K07485	1.0
K07482	0.0
K07483	413.0
K07480	16.0
K07481	12.0
K07488	2.0
K07489	0.0
K11210	0.0
K11211	0.0
K11212	1.0
K11214	35.0
K11216	0.0
K06300	0.0
K00061	0.0
K00060	26.0
K06301	0.0
K00065	36.0
K00064	1.0
K00067	465.0
K00066	18.0
K00069	0.0
K00068	18.0
K06304	0.0
K08262	0.0
K08261	0.0
K08260	0.0
K08265	0.0
K08264	0.0
K00288	2.0
K00285	20.0
K00284	144.0
K00287	401.0
K00286	420.0
K00281	178.0
K00280	0.0
K00283	56.0
K00282	56.0
K08088	0.0
K14198	0.0
K14199	0.0
K03452	0.0
K14194	0.0
K14195	0.0
K14196	0.0
K14197	0.0
K14192	0.0
K14193	0.0
K01880	376.0
K01881	432.0
K01883	397.0
K01885	363.0
K04618	0.0
K01887	432.0
K01224	35.0
K01889	398.0
K01226	42.0
K01227	0.0
K01220	52.0
K01222	39.0
K01223	230.0
K02759	223.0
K02755	0.0
K02757	335.0
K02756	0.0
K14998	1.0
K02750	9.0
K02753	2.0
K02752	0.0
K00939	397.0
K00938	0.0
K00937	363.0
K00936	1003.0
K00935	0.0
K00934	18.0
K00933	0.0
K00932	0.0
K00931	355.0
K00930	670.0
K01089	185.0
K01080	0.0
K01081	253.0
K01082	2.0
K01083	2.0
K01084	0.0
K01085	0.0
K01087	2.0
K02571	0.0
K02570	1.0
K02573	9.0
K02572	0.0
K02575	30.0
K02574	49.0
K07780	0.0
K03488	194.0
K03489	0.0
K03482	0.0
K03483	2.0
K03480	41.0
K03481	10.0
K03486	48.0
K03487	0.0
K03484	159.0
K03485	0.0
K02287	0.0
K02286	0.0
K02285	0.0
K02284	0.0
K02283	224.0
K02282	13.0
K02281	2.0
K02280	4.0
K02289	0.0
K02288	0.0
K03626	0.0
K03627	0.0
K03624	483.0
K03625	397.0
K03151	194.0
K03620	12.0
K03153	2.0
K08869	0.0
K03628	345.0
K03629	395.0
K09738	0.0
K09739	0.0
K09736	0.0
K09737	0.0
K09735	0.0
K09732	0.0
K09733	0.0
K09730	0.0
K09731	0.0
K09888	163.0
K09889	3.0
K09880	1.0
K09882	4.0
K09883	2.0
K09884	0.0
K09887	0.0
K11027	0.0
K11026	0.0
K11025	0.0
K11024	0.0
K07679	0.0
K07678	1.0
K11021	0.0
K11020	0.0
K07675	0.0
K07674	0.0
K07676	0.0
K07671	0.0
K07670	1.0
K07673	1.0
K07672	0.0
K01117	0.0
K12048	0.0
K07019	22.0
K07018	2.0
K07011	453.0
K07010	168.0
K07013	0.0
K07012	169.0
K07015	188.0
K07014	2.0
K07017	14.0
K07016	8.0
K10084	0.0
K08372	8.0
K05884	1.0
K05885	39.0
K05886	2.0
K05887	0.0
K05880	0.0
K05881	0.0
K05882	19.0
K05883	0.0
K08902	0.0
K05739	3.0
K05888	0.0
K05889	0.0
K08903	0.0
K00547	3.0
K00544	0.0
K00545	0.0
K00542	0.0
K00543	0.0
K00540	664.0
K00548	388.0
K00549	119.0
K01145	0.0
K01412	2.0
K01147	3.0
K01417	151.0
K00038	0.0
K01143	0.0
K01142	264.0
K01419	15.0
K00788	388.0
K00789	495.0
K12502	0.0
K14762	0.0
K14761	141.0
K06195	21.0
K03819	0.0
K03818	9.0
K03814	27.0
K03817	9.0
K03816	181.0
K03811	130.0
K03810	1.0
K03813	12.0
K11908	0.0
K11909	0.0
K11904	1.0
K11905	0.0
K11906	1.0
K11907	1.0
K11900	1.0
K11901	1.0
K11902	1.0
K11903	1.0
K10986	16.0
K13238	0.0
K13239	0.0
K13797	0.0
K07248	28.0
K13796	0.0
K07244	0.0
K07245	0.0
K07246	17.0
K07240	781.0
K07241	0.0
K07242	0.0
K07243	19.0
K01268	0.0
K05296	0.0
K02821	103.0
K09016	0.0
K09945	0.0
K09944	0.0
K09947	0.0
K09946	21.0
K09941	0.0
K09940	20.0
K09943	0.0
K09942	8.0
K09949	30.0
K09948	2.0
K10851	0.0
K10850	0.0
K03666	46.0
K03667	15.0
K03196	4.0
K03665	394.0
K11275	0.0
K06012	144.0
K00048	156.0
K10857	0.0
K09773	22.0
K00043	0.0
K00042	105.0
K00041	92.0
K00040	84.0
K00046	350.0
K00733	0.0
K00044	0.0
K06011	0.0
K09012	0.0
K06016	24.0
K06017	0.0
K06014	0.0
K06015	40.0
K06019	2.0
K01075	1.0
K12221	0.0
K06444	0.0
K04632	0.0
K14977	1.0
K14974	0.0
K00958	4.0
K00951	549.0
K00950	225.0
K00952	2.0
K00955	37.0
K00954	399.0
K00957	63.0
K00956	60.0
K00590	5.0
K02777	91.0
K02775	62.0
K02774	84.0
K02773	69.0
K02771	29.0
K02770	87.0
K02779	23.0
K02778	0.0
K01606	0.0
K01607	258.0
K01604	0.0
K01605	0.0
K01602	0.0
K01601	1.0
K03750	46.0
K01609	304.0
K02553	1.0
K02804	84.0
K02551	213.0
K02806	13.0
K02557	280.0
K02800	33.0
K05275	0.0
K02802	0.0
K13300	0.0
K02558	47.0
K02809	0.0
K02808	0.0
K03600	1.0
K03601	395.0
K03602	375.0
K03603	0.0
K03604	45.0
K03605	12.0
K03606	17.0
K03607	0.0
K03608	97.0
K03609	192.0
K06078	0.0
K06079	8.0
K09710	397.0
K09711	0.0
K09712	0.0
K06073	0.0
K06074	0.0
K06075	4.0
K06076	47.0
K06077	2.0
K06382	89.0
K06383	63.0
K06380	0.0
K06381	138.0
K06386	16.0
K06387	101.0
K06384	27.0
K06385	122.0
K06388	0.0
K06389	0.0
K12466	0.0
K12468	0.0
K07657	33.0
K07656	0.0
K07655	0.0
K07654	0.0
K07653	0.0
K07652	7.0
K07651	1.0
K07650	47.0
K07659	10.0
K07658	331.0
K11041	3.0
K11040	0.0
K11043	0.0
K11042	0.0
K11045	0.0
K11044	0.0
K11047	0.0
K11046	0.0
K11049	0.0
K11048	0.0
K07387	153.0
K07386	179.0
K06926	293.0
K06927	11.0
K06924	0.0
K06925	397.0
K06922	0.0
K06923	147.0
K06920	61.0
K06921	254.0
K06928	20.0
K06929	19.0
K07033	146.0
K07032	26.0
K07031	76.0
K07030	179.0
K07037	190.0
K07035	78.0
K07034	10.0
K07039	1.0
K07038	26.0
K10829	0.0
K00384	593.0
K00385	9.0
K00386	0.0
K00387	0.0
K00380	43.0
K00381	24.0
K00382	278.0
K00383	2.0
K00389	0.0
K01387	0.0
K01385	0.0
K01389	0.0
K09158	11.0
K09159	10.0
K09156	0.0
K09157	195.0
K09154	0.0
K09155	65.0
K09152	0.0
K09153	81.0
K09150	0.0
K09151	30.0
K05970	304.0
K05714	0.0
K05715	0.0
K05710	1.0
K05711	0.0
K05712	1.0
K05713	0.0
K00560	351.0
K00561	2.0
K00563	53.0
K00564	49.0
K00566	566.0
K00567	371.0
K00568	5.0
K00569	20.0
K05575	0.0
K01169	0.0
K01167	0.0
K01166	0.0
K05577	19.0
K01163	98.0
K01161	0.0
K01160	0.0
K05578	0.0
K05579	0.0
K08092	45.0
K08093	33.0
K08094	57.0
K08095	0.0
K08096	0.0
K08097	2.0
K02254	0.0
K02255	0.0
K01743	0.0
K02251	0.0
K02061	0.0
K01741	0.0
K02060	0.0
K00114	1.0
K02122	198.0
K02123	335.0
K02120	350.0
K02121	301.0
K02124	351.0
K03837	0.0
K03836	0.0
K03835	0.0
K03834	0.0
K03833	26.0
K03832	249.0
K03831	18.0
K03830	98.0
K00443	0.0
K03839	183.0
K02067	18.0
K10189	93.0
K13038	629.0
K13787	29.0
K13788	21.0
K13789	1076.0
K10188	110.0
K12255	0.0
K12254	0.0
K12257	335.0
K12256	1.0
K12251	87.0
K12250	0.0
K12253	0.0
K12252	0.0
K13252	2.0
K13256	0.0
K13255	0.0
K12079	0.0
K12078	0.0
K12071	0.0
K12070	0.0
K12073	18.0
K12072	0.0
K09912	1.0
K06236	0.0
K06237	0.0
K05519	0.0
K09914	2.0
K11788	0.0
K11782	0.0
K11780	0.0
K11781	0.0
K11787	0.0
K11784	0.0
K11530	0.0
K12787	0.0
K12786	0.0
K12785	0.0
K12784	0.0
K06718	1.0
K09969	2.0
K09968	0.0
K09967	59.0
K09966	19.0
K09965	19.0
K09964	1.0
K09963	61.0
K09962	1.0
K09961	0.0
K09960	0.0
K11527	43.0
K11524	0.0
K11525	0.0
K11250	0.0
K11253	0.0
K11258	0.0
K11528	0.0
K00713	0.0
K00712	0.0
K10780	0.0
K10783	18.0
K10125	0.0
K10124	0.0
K10126	0.0
K10121	0.0
K10123	0.0
K10122	0.0
K04652	123.0
K04653	53.0
K04651	162.0
K04656	54.0
K04654	54.0
K04655	60.0
K00973	394.0
K00972	14.0
K00971	265.0
K00970	177.0
K00975	544.0
K00974	639.0
K00979	225.0
K00978	51.0
K14954	0.0
K14955	0.0
K14956	0.0
K06178	251.0
K01596	36.0
K01597	5.0
K01594	0.0
K01595	30.0
K01592	0.0
K01593	5.0
K01590	19.0
K01591	396.0
K01598	18.0
K01599	492.0
K02711	0.0
K02710	0.0
K02713	0.0
K02712	0.0
K02714	0.0
K02717	0.0
K02716	0.0
K02719	0.0
K02718	0.0
K03449	54.0
K03446	168.0
K03444	5.0
K03445	0.0
K03442	309.0
K01620	301.0
K01621	22.0
K01622	1.0
K01623	92.0
K01624	619.0
K01625	669.0
K01626	206.0
K01627	205.0
K01628	208.0
K01629	51.0
K05299	1.0
K02829	0.0
K02828	0.0
K02827	0.0
K02826	0.0
K02825	66.0
K02824	185.0
K02823	373.0
K02822	98.0
K03198	4.0
K03199	5.0
K03668	5.0
K03669	18.0
K03190	58.0
K03191	0.0
K03660	176.0
K03194	0.0
K03195	4.0
K03664	397.0
K03197	4.0
K09772	192.0
K06013	26.0
K09770	5.0
K09771	2.0
K09776	1.0
K09777	93.0
K09774	11.0
K09775	85.0
K09778	69.0
K09779	141.0
K06269	0.0
K06323	0.0
K11624	0.0
K02991	0.0
K02990	359.0
K02624	0.0
K02240	46.0
K08282	25.0
K12440	0.0
K12441	0.0
K12442	0.0
K12443	0.0
K12444	0.0
K12445	0.0
K12449	0.0
K02247	0.0
K07637	1.0
K07636	408.0
K07639	0.0
K07638	2.0
K11069	89.0
K11068	205.0
K11063	0.0
K11062	0.0
K11061	0.0
K11060	0.0
K11066	0.0
K11065	180.0
K06900	0.0
K06901	324.0
K06902	114.0
K06903	7.0
K06904	43.0
K06905	42.0
K06906	38.0
K06907	53.0
K06908	40.0
K06909	2.0
K10821	0.0
K05905	3.0
K05904	0.0
K05906	0.0
K05900	0.0
K05903	4.0
K01406	0.0
K05909	0.0
K05908	0.0
K00368	1.0
K00369	0.0
K00366	60.0
K00367	0.0
K00364	0.0
K00365	18.0
K00362	1.0
K00363	1.0
K00360	0.0
```
