## Extended Data File 1 for "Diet induces reproducible alterations in the mouse and human gut microbiome": ERS606316_ERR675526.picrust

```
# Constructed from biom file
#OTU ID	ERR675526
K01365	0.0
K01364	0.0
K01361	21.0
K01360	2.0
K01362	14644.0
K02249	0.0
K05841	6.0
K05844	64.0
K05845	199.0
K05846	2854.0
K05847	5723.0
K00508	99.0
K00500	47.0
K00507	1877.0
K00504	0.0
K00505	0.0
K12521	0.0
K01101	4621.0
K01103	979.0
K12520	0.0
K01104	25492.0
K05592	12246.0
K05593	2305.0
K05590	2.0
K05591	27.0
K05596	237.0
K05597	1.0
K05594	0.0
K05595	3961.0
K05599	0.0
K11964	0.0
K11962	2.0
K14540	7257.0
K12529	39.0
K12528	38.0
K06353	0.0
K02456	4331.0
K02457	21.0
K02454	4210.0
K02455	1838.0
K02452	503.0
K02453	5936.0
K02450	509.0
K02103	1736.0
K08138	1123.0
K02108	18680.0
K02109	20548.0
K02458	31.0
K02459	23.0
K08137	2.0
K03851	242.0
K03850	0.0
K03852	229.0
K03855	63.0
K03856	8701.0
K13018	3.0
K13019	145.0
K13010	99.0
K13011	0.0
K13012	3523.0
K13013	12.0
K13014	1.0
K13015	115.0
K13016	225.0
K13017	8.0
K08566	1.0
K08567	571.0
K13274	0.0
K13275	1.0
K13276	0.0
K13277	0.0
K03275	0.0
K03274	2584.0
K03277	0.0
K03276	0.0
K03271	8776.0
K03270	7911.0
K03273	3231.0
K03272	5431.0
K03279	0.0
K03278	0.0
K11022	0.0
K12277	0.0
K12276	2.0
K12270	3147.0
K11058	0.0
K12279	4.0
K12278	489.0
K07557	0.0
K07550	0.0
K07552	5010.0
K06319	0.0
K09909	1.0
K09908	5.0
K12051	0.0
K12050	0.0
K12057	166.0
K12056	3.0
K06221	83.0
K09900	2.0
K09903	15760.0
K09902	5.0
K09904	2.0
K09907	2.0
K09906	4.0
K11501	0.0
K03234	0.0
K00773	15733.0
K00772	2452.0
K00777	0.0
K00776	0.0
K06313	195.0
K06315	0.0
K05574	2.0
K10201	53.0
K07176	0.0
K07177	27.0
K07174	0.0
K07175	4374.0
K07172	113.0
K07173	6360.0
K07170	8696.0
K07171	12240.0
K07178	10.0
K07179	0.0
K00195	0.0
K00194	99.0
K00197	162.0
K00196	10.0
K00191	0.0
K00190	66.0
K00193	0.0
K00192	0.0
K00198	1756.0
K06405	3796.0
K10109	1438.0
K10108	2932.0
K10107	18.0
K01828	35.0
K01829	23.0
K01826	12.0
K01825	21.0
K01822	144.0
K01823	569.0
K01820	1807.0
K01821	933.0
K00999	0.0
K00998	11576.0
K00995	16749.0
K00997	4097.0
K00996	149.0
K00991	16085.0
K00990	2589.0
K00992	11.0
K11028	0.0
K02622	10776.0
K02625	0.0
K03564	15801.0
K13489	1785.0
K13488	1785.0
K13483	28.0
K13482	12.0
K13481	12.0
K13480	15.0
K13487	1785.0
K13486	1785.0
K14680	0.0
K14681	1.0
K14682	1802.0
K08358	1003.0
K08357	508.0
K08356	3.0
K08355	3.0
K03469	12404.0
K03462	0.0
K03464	1.0
K03465	1990.0
K03466	15649.0
K01648	4.0
K01649	16074.0
K01643	1596.0
K01640	260.0
K01641	43.0
K01646	311.0
K01647	15347.0
K01644	2155.0
K02597	502.0
K02626	60.0
K02595	12.0
K02594	884.0
K02593	500.0
K02592	714.0
K02591	1103.0
K02590	1532.0
K02598	768.0
K02849	1815.0
K14061	1.0
K14062	1.0
K14063	1.0
K14064	1.0
K14065	0.0
K14067	1.0
K02841	1853.0
K02840	12.0
K02843	1614.0
K02844	2521.0
K02847	0.0
K02846	1.0
K02102	43.0
K09758	1082.0
K06039	16.0
K06034	1.0
K06036	7.0
K06037	0.0
K06032	0.0
K01581	189.0
K02702	0.0
K02659	15.0
K13490	1785.0
K13491	1785.0
K03644	7556.0
K03645	2.0
K03646	62.0
K03647	3250.0
K03640	1273.0
K03641	527.0
K03642	3182.0
K03643	68.0
K03648	12888.0
K03649	207.0
K06694	0.0
K11814	0.0
K12428	0.0
K12429	0.0
K12422	0.0
K12423	0.0
K12420	0.0
K12421	0.0
K12426	0.0
K12427	0.0
K12424	0.0
K12425	0.0
K07349	4.0
K07348	1.0
K05380	0.0
K07345	9.0
K07344	64.0
K07347	14.0
K07346	6.0
K07341	2958.0
K07340	20.0
K07343	3307.0
K07342	0.0
K06968	2033.0
K06969	26864.0
K06962	2376.0
K06963	0.0
K06960	6766.0
K06961	0.0
K06966	14629.0
K06967	7241.0
K06964	0.0
K06965	0.0
K08995	1874.0
K08994	168.0
K08997	2.0
K08996	6.0
K08990	3.0
K08993	2.0
K08992	9.0
K08999	4047.0
K08998	10791.0
K08344	12.0
K08345	1.0
K08346	1.0
K14940	0.0
K02724	2.0
K08349	1.0
K11815	0.0
K05929	4.0
K05928	1788.0
K05927	6.0
K05924	0.0
K05922	7.0
K05921	48.0
K00349	5998.0
K00698	0.0
K00340	8033.0
K00341	8034.0
K00690	1564.0
K00343	7996.0
K00344	451.0
K00697	435.0
K00346	5998.0
K00347	6002.0
K09116	1241.0
K09117	11199.0
K05337	4848.0
K09118	64.0
K09119	0.0
K02106	105.0
K05823	20.0
K05820	46.0
K05826	14.0
K05827	19.0
K02100	1.0
K02101	0.0
K00524	0.0
K00525	12200.0
K00526	5092.0
K00527	20692.0
K00520	2599.0
K00522	0.0
K00523	13.0
K02451	4.0
K00528	8819.0
K00529	36.0
K00025	1785.0
K14215	0.0
K14213	0.0
K03453	9798.0
K00796	12256.0
K05339	3.0
K00027	8032.0
K00794	13170.0
K00793	13078.0
K01347	0.0
K01346	0.0
K01344	0.0
K01343	0.0
K00791	17085.0
K01340	0.0
K00790	18096.0
K02694	2.0
K02696	2.0
K02697	2.0
K02690	2.0
K02691	15.0
K02692	2.0
K02693	2.0
K02698	4.0
K02699	2.0
K00836	11.0
K00837	6029.0
K00835	1790.0
K00832	3457.0
K00833	7622.0
K00830	479.0
K00831	12683.0
K00839	1827.0
K04335	1.0
K04334	0.0
K01120	1808.0
K01126	14879.0
K04333	1.0
K01129	7668.0
K01128	4.0
K04339	0.0
K04338	2.0
K02470	19172.0
K02471	1888.0
K02472	1064.0
K02473	0.0
K02474	7070.0
K02475	6.0
K02476	8.0
K02477	9880.0
K02478	15.0
K02479	1840.0
K09019	23.0
K01267	6245.0
K13074	0.0
K13075	4.0
K11441	0.0
K14055	3.0
K13299	0.0
K13292	12134.0
K14057	1.0
K14056	1.0
K02856	1067.0
K02585	994.0
K12211	0.0
K12210	0.0
K12213	0.0
K12212	0.0
K12215	0.0
K02854	10.0
K12217	0.0
K12216	0.0
K12219	0.0
K12218	0.0
K02855	12.0
K08692	1.0
K08693	1.0
K08690	0.0
K08691	29.0
K08696	4.0
K08697	2.0
K11748	1791.0
K11749	15293.0
K11746	2.0
K11747	18.0
K11744	1786.0
K11745	1791.0
K11742	244.0
K11743	1435.0
K11740	1.0
K11741	2903.0
K13920	382.0
K13921	1.0
K13922	1733.0
K13923	1.0
K13924	170.0
K13925	0.0
K13926	2294.0
K13927	292.0
K13928	2.0
K13929	2.0
K09923	2.0
K09922	7183.0
K06201	10962.0
K06200	7208.0
K06207	14460.0
K06206	1921.0
K06205	2.0
K09924	2137.0
K09929	3.0
K06208	171.0
K00759	13549.0
K00758	30.0
K00752	5.0
K00757	12315.0
K00756	2054.0
K00754	15770.0
K06001	7403.0
K05557	0.0
K09766	460.0
K05554	0.0
K07475	0.0
K07150	2784.0
K07151	725.0
K07152	673.0
K07153	4.0
K07154	13613.0
K07155	0.0
K07156	13.0
K07157	49.0
K07406	3871.0
K07407	20989.0
K07404	5346.0
K07405	5705.0
K07402	11887.0
K07403	2538.0
K07400	4.0
K07401	31.0
K01808	16739.0
K01809	16502.0
K01800	26.0
K01801	0.0
K01802	10796.0
K01803	15777.0
K01804	3127.0
K01805	4890.0
K01807	4877.0
K09718	0.0
K14668	0.0
K14669	0.0
K14666	0.0
K14667	4.0
K01664	290.0
K01665	6168.0
K01666	2179.0
K01667	5060.0
K01660	0.0
K01661	2892.0
K01662	18799.0
K01663	4.0
K01668	20.0
K01669	2919.0
K02863	15719.0
K02862	5.0
K02860	13745.0
K02867	15759.0
K02866	0.0
K02864	15458.0
K02869	0.0
K05362	4.0
K05365	40.0
K03402	5270.0
K03403	17.0
K03400	0.0
K03406	34562.0
K03407	6271.0
K03404	76.0
K03405	116.0
K03408	9433.0
K03409	1084.0
K02315	4934.0
K02314	18208.0
K02317	1.0
K02316	15754.0
K02313	15963.0
K02312	43.0
K02319	0.0
K12405	0.0
K12152	2.0
K12151	1.0
K07091	69.0
K07090	17236.0
K07093	1837.0
K07092	2.0
K07095	24140.0
K07094	43.0
K07097	489.0
K07096	255.0
K07099	1245.0
K07098	20329.0
K11175	13693.0
K11174	0.0
K11177	35.0
K11176	38.0
K11173	1.0
K11179	298.0
K11178	33.0
K00322	8.0
K00320	19.0
K00321	0.0
K00326	0.0
K00324	382.0
K00325	224.0
K00329	282.0
K05945	582.0
K05944	0.0
K05947	0.0
K05946	2086.0
K06944	7.0
K06945	9.0
K06946	6.0
K06415	219.0
K06940	5387.0
K06941	17779.0
K06942	15718.0
K06943	0.0
K10806	28.0
K10807	14.0
K10804	3671.0
K10805	29.0
K06948	3376.0
K06949	16271.0
K06418	16.0
K09138	578.0
K09139	6.0
K09134	1533.0
K09135	0.0
K09136	328.0
K09137	860.0
K09130	0.0
K09131	2599.0
K09132	1671.0
K09133	31.0
K05808	14106.0
K05809	2.0
K05804	1187.0
K05805	59.0
K05806	0.0
K05807	6533.0
K05800	19.0
K05801	702.0
K05802	6.0
K05803	3.0
K01044	2.0
K01045	15.0
K01046	1959.0
K02068	1010.0
K04561	32.0
K01042	1683.0
K05568	5239.0
K05567	2130.0
K14273	0.0
K14275	0.0
K14274	28.0
K02062	2.0
K05245	0.0
K05564	7.0
K01048	516.0
K02066	9458.0
K01322	6478.0
K01325	0.0
K02065	8966.0
K01326	0.0
K05560	7.0
K02243	3352.0
K08930	0.0
K02679	1.0
K02676	13.0
K02674	520.0
K02675	0.0
K02672	506.0
K02241	780.0
K02670	23.0
K02671	518.0
K00810	16.0
K00811	5619.0
K00812	4282.0
K00813	7.0
K00814	0.0
K00817	15726.0
K00818	7489.0
K00819	474.0
K02530	3260.0
K02245	3352.0
K02244	18.0
K01499	4.0
K01498	0.0
K01493	15433.0
K01492	450.0
K01491	32525.0
K01497	487.0
K01496	7897.0
K01495	8253.0
K01494	1547.0
K02418	3229.0
K02419	4090.0
K14492	0.0
K02412	3820.0
K02413	3873.0
K02410	4093.0
K02411	2397.0
K02416	4090.0
K02417	3430.0
K02414	1040.0
K02415	1075.0
K00120	0.0
K00121	182.0
K00430	0.0
K13058	1785.0
K13059	0.0
K13727	1.0
K13057	30.0
K13722	0.0
K13051	537.0
K13052	5213.0
K00435	3.0
K12054	0.0
K03239	0.0
K03238	0.0
K03231	0.0
K03230	1802.0
K03232	0.0
K12059	1.0
K03237	0.0
K03236	0.0
K12058	163.0
K12239	0.0
K12238	0.0
K12235	0.0
K12234	202.0
K13942	0.0
K13940	2684.0
K13941	0.0
K12097	0.0
K12096	0.0
K12095	0.0
K12094	0.0
K12093	0.0
K12092	0.0
K12091	0.0
K12090	0.0
K12099	0.0
K12098	0.0
K06356	0.0
K05992	24.0
K03540	0.0
K06331	1870.0
K06330	60.0
K07138	8967.0
K07139	12008.0
K11811	19.0
K07132	873.0
K07133	64299.0
K07130	8550.0
K07131	22.0
K07137	21899.0
K07134	0.0
K07135	0.0
K01860	0.0
K01866	15761.0
K01867	15769.0
K01865	16.0
K01868	17086.0
K01869	15752.0
K06140	1845.0
K04766	11.0
K04767	4111.0
K04764	1319.0
K04762	7395.0
K04763	20473.0
K04760	52.0
K04761	3343.0
K04768	18.0
K04769	3564.0
K08313	3448.0
K08312	4.0
K08311	1989.0
K08310	22.0
K08317	4.0
K08316	8359.0
K08315	2.0
K08314	502.0
K05149	0.0
K08319	0.0
K08318	0.0
K06339	0.0
K14648	0.0
K14392	337.0
K14393	2320.0
K14645	14.0
K14647	0.0
K01689	17599.0
K01686	10075.0
K01687	18413.0
K01684	1704.0
K01685	6577.0
K01682	509.0
K01681	15229.0
K05308	0.0
K02889	0.0
K02888	15744.0
K02885	0.0
K02884	15759.0
K02887	15627.0
K02886	15758.0
K02881	15758.0
K02883	0.0
K13743	0.0
K02086	186.0
K02081	6017.0
K02080	10.0
K02083	164.0
K02082	3508.0
K13831	4.0
K03428	12.0
K03429	3566.0
K03424	25522.0
K03935	0.0
K03932	131.0
K03933	6.0
K03930	1270.0
K03931	877.0
K02339	68.0
K02338	15739.0
K02337	15712.0
K02336	5.0
K02335	16843.0
K02334	6502.0
K02330	1.0
K03688	8409.0
K03689	0.0
K03680	146.0
K03683	5.0
K03684	2172.0
K03685	15716.0
K03686	22299.0
K03687	15189.0
K07301	13478.0
K07300	13.0
K07303	78.0
K07302	105.0
K07305	2285.0
K07304	5989.0
K07307	1510.0
K07306	81.0
K07309	16.0
K07308	107.0
K02617	1.0
K02610	15.0
K02963	15758.0
K02612	17.0
K02961	15290.0
K09686	31627.0
K09687	55047.0
K09684	132.0
K09685	450.0
K09682	1.0
K09683	0.0
K09680	952.0
K09681	1.0
K09688	17.0
K09689	17.0
K05962	22.0
K05961	0.0
K05967	40.0
K05966	77.0
K11159	22.0
K05964	110.0
K05968	1.0
K11152	0.0
K00309	1.0
K00658	2914.0
K00304	3.0
K00305	4.0
K00654	0.0
K00655	15575.0
K00652	8970.0
K00301	27.0
K00302	1143.0
K00303	94.0
K10828	0.0
K06431	0.0
K06432	0.0
K06433	0.0
K06434	14.0
K06436	318.0
K06437	0.0
K10820	29.0
K06439	0.0
K10822	0.0
K10823	0.0
K10826	2.0
K09167	471.0
K06322	0.0
K14117	0.0
K14259	0.0
K14257	1.0
K01308	371.0
K01303	3305.0
K01301	30.0
K01305	3601.0
K01304	3817.0
K02658	540.0
K00672	2.0
K02650	1400.0
K02651	844.0
K02652	8956.0
K02653	12741.0
K02654	16126.0
K05687	3.0
K02656	501.0
K05685	38.0
K00878	7172.0
K00879	445.0
K00872	6043.0
K00873	15681.0
K00870	0.0
K00876	15529.0
K00877	0.0
K00874	13380.0
K00875	0.0
K04487	16402.0
K04486	19986.0
K04485	10476.0
K04484	0.0
K04483	0.0
K04482	0.0
K04480	6.0
K04488	10955.0
K12049	0.0
K13693	4.0
K13706	0.0
K13694	1207.0
K13695	7.0
K05977	0.0
K09516	992.0
K02434	18298.0
K02435	17716.0
K02436	56.0
K02437	11122.0
K05350	2000.0
K02431	1982.0
K08100	2.0
K02433	18515.0
K02438	5958.0
K02439	51.0
K03745	282.0
K03744	14887.0
K03747	499.0
K03210	12288.0
K03217	15634.0
K03216	9872.0
K03215	589.0
K03742	10706.0
K03219	1802.0
K03218	12417.0
K03749	15.0
K03748	239.0
K02383	0.0
K06327	0.0
K06320	1968.0
K07238	12211.0
K09479	0.0
K09478	0.0
K09475	1.0
K09474	395.0
K09477	0.0
K09476	1.0
K09471	35.0
K09470	1.0
K09473	1.0
K09472	31.0
K07543	0.0
K06898	5468.0
K13967	0.0
K13963	4218.0
K07545	0.0
K00737	1097.0
K05345	62.0
K11706	1.0
K11707	24.0
K11704	1.0
K11705	1.0
K11708	20.0
K11709	23.0
K05588	10.0
K07114	18550.0
K07443	3164.0
K07116	8.0
K07117	1820.0
K07110	33.0
K07447	15204.0
K07112	1592.0
K07113	276.0
K07448	1521.0
K07118	591.0
K07119	82.0
K10619	4.0
K10618	0.0
K10617	0.0
K10616	0.0
K01848	105.0
K01849	103.0
K01844	600.0
K01845	5453.0
K01846	151.0
K01847	13004.0
K01840	23394.0
K01841	152.0
K01842	1.0
K01843	4020.0
K06219	3.0
K10832	0.0
K05348	1.0
K14203	0.0
K08483	10198.0
K08482	1834.0
K08481	26.0
K08480	2.0
K08485	2.0
K08484	36.0
K00464	2.0
K00467	0.0
K00466	0.0
K00461	0.0
K00460	0.0
K00463	0.0
K00462	10.0
K04509	2.0
K00469	9.0
K00468	0.0
K08645	0.0
K04744	830.0
K01518	1.0
K01519	0.0
K04748	98.0
K04749	1607.0
K01514	205.0
K01515	13852.0
K01512	8284.0
K01510	0.0
K14623	2474.0
K14626	0.0
K14627	0.0
K14628	0.0
K14629	0.0
K03918	38.0
K03919	21.0
K12372	4.0
K12373	34407.0
K12370	4.0
K12371	11.0
K02359	0.0
K02358	16604.0
K02351	8.0
K02352	2.0
K02355	30797.0
K02357	15755.0
K02356	19065.0
K13574	29.0
K13573	42.0
K13572	45.0
K13571	7.0
K13570	7.0
K12112	2.0
K12113	1.0
K12110	0.0
K12111	147.0
K07329	0.0
K07328	0.0
K07323	305.0
K07322	9970.0
K07321	1103.0
K07320	41.0
K07327	0.0
K07326	0.0
K07325	0.0
K07324	0.0
K08163	1.0
K06180	36713.0
K06181	1818.0
K06182	2668.0
K06183	10594.0
K06186	41.0
K06187	15752.0
K06188	2576.0
K06189	285.0
K08359	1.0
K07589	7.0
K07588	5978.0
K07587	0.0
K07586	1297.0
K07585	0.0
K07584	7648.0
K07583	0.0
K07582	0.0
K07581	0.0
K07580	0.0
K11139	0.0
K05989	13226.0
K05988	0.0
K05985	4163.0
K05987	1.0
K05986	1785.0
K10843	8.0
K08354	8.0
K10844	6.0
K10848	0.0
K00673	1797.0
K00674	4858.0
K00675	1936.0
K00676	4280.0
K00677	11452.0
K06988	49.0
K06989	833.0
K08351	2.0
K06980	2029.0
K06981	1.0
K06982	0.0
K08350	2.0
K06984	0.0
K06985	32.0
K06986	5.0
K06987	2134.0
K02445	3856.0
K02444	7944.0
K00582	0.0
K00583	0.0
K00580	0.0
K02110	18975.0
K00586	0.0
K00587	5.0
K00584	17.0
K08921	0.0
K02441	64.0
K00588	3280.0
K08922	0.0
K02440	6164.0
K00018	11854.0
K08923	0.0
K02443	2079.0
K00019	518.0
K02442	0.0
K08925	0.0
K08926	11.0
K08927	11.0
K03149	4506.0
K06604	0.0
K00015	88.0
K01989	4919.0
K00854	11339.0
K00855	29.0
K00856	291.0
K00857	2620.0
K00850	30032.0
K00851	1869.0
K00852	10631.0
K00853	2160.0
K00858	13962.0
K00859	15390.0
K01181	3763.0
K01180	10.0
K01183	2291.0
K01182	4386.0
K01185	5437.0
K01184	2.0
K01187	27884.0
K01188	10831.0
K02596	559.0
K13766	106.0
K13767	22.0
K13003	0.0
K13002	543.0
K13000	0.0
K02984	0.0
K02986	15765.0
K02987	0.0
K02636	20.0
K02982	14683.0
K02983	0.0
K02638	2.0
K02639	11.0
K02988	15612.0
K08298	28.0
K08299	17.0
K03583	528.0
K03582	526.0
K03581	7676.0
K03580	1793.0
K03587	6583.0
K03586	15.0
K03585	17571.0
K03584	12384.0
K03589	9929.0
K03588	18525.0
K01725	4.0
K01724	1892.0
K01727	123.0
K01726	2216.0
K01721	8.0
K01720	37.0
K01722	0.0
K13008	0.0
K01729	24.0
K01728	500.0
K09530	0.0
K09539	0.0
K02188	4834.0
K02189	3758.0
K02182	31.0
K02183	0.0
K03769	1593.0
K03768	19237.0
K03767	109.0
K03765	1.0
K03764	2.0
K03763	10210.0
K03762	188.0
K03761	15.0
K03760	75.0
K09457	3202.0
K09456	28.0
K09459	138.0
K09458	14562.0
K00602	36534.0
K13988	0.0
K13985	1.0
K09981	32.0
K09980	3.0
K09983	22.0
K09982	43.0
K09985	672.0
K09984	17.0
K09987	190.0
K09986	33.0
K09989	1308.0
K09988	1604.0
K12583	2.0
K12582	4.0
K12589	0.0
K11720	558.0
K09759	2012.0
K10985	98.0
K10984	231.0
K07468	9.0
K07469	289.0
K07464	3275.0
K07465	12.0
K07466	0.0
K07467	8949.0
K07460	10969.0
K07461	7678.0
K07462	15746.0
K07463	0.0
K10679	3953.0
K10678	1.0
K10671	0.0
K10670	2274.0
K10673	0.0
K10672	468.0
K10674	2.0
K10677	18.0
K10676	1.0
K08726	0.0
K08724	3349.0
K08722	689.0
K08723	1.0
K08720	37.0
K08721	0.0
K08728	24.0
K10187	0.0
K00119	10.0
K00118	1792.0
K00449	6.0
K00448	4.0
K00115	0.0
K00446	6.0
K00117	3633.0
K00116	1827.0
K00111	13982.0
K00442	8.0
K00113	158.0
K00112	249.0
K01539	0.0
K01531	3305.0
K04720	6199.0
K01533	18356.0
K01534	28953.0
K01535	4.0
K01537	12186.0
K14358	0.0
K14605	2.0
K14606	2.0
K00413	202.0
K10120	56.0
K05600	0.0
K05777	249.0
K03972	5.0
K03973	690.0
K03970	231.0
K03971	1.0
K03976	12581.0
K03977	15719.0
K03974	232.0
K03975	6995.0
K03978	13894.0
K03979	15748.0
K13378	5371.0
K02372	8135.0
K02371	8770.0
K02377	9581.0
K02379	2205.0
K03396	0.0
K03397	0.0
K03394	7032.0
K03395	0.0
K03392	25.0
K03393	0.0
K03390	4777.0
K03391	4.0
K03399	802.0
K03027	0.0
K12136	1.0
K12137	25.0
K06610	1.0
K12138	0.0
K12139	0.0
K11444	0.0
K11440	6.0
K11443	74.0
K11442	2.0
K00612	1872.0
K00613	16.0
K00610	8008.0
K00611	6105.0
K00616	6769.0
K00617	0.0
K00614	8.0
K00615	40529.0
K00619	796.0
K10863	0.0
K07874	0.0
K06234	0.0
K10240	1.0
K10241	1.0
K10242	2.0
K10243	5.0
K04110	18.0
K04113	0.0
K04112	0.0
K04115	0.0
K04114	0.0
K04117	16.0
K04116	16.0
K04118	0.0
K05517	2.0
K07705	154.0
K07704	543.0
K07707	1261.0
K07706	1271.0
K07701	483.0
K07700	2.0
K07703	485.0
K07702	2.0
K07709	984.0
K07708	76.0
K01955	23558.0
K13042	9.0
K09934	25.0
K09935	6893.0
K06216	13.0
K09937	306.0
K13745	4.0
K13746	0.0
K13747	11530.0
K13740	0.0
K13741	0.0
K13742	0.0
K06211	1099.0
K06212	49.0
K09933	101.0
K02618	14.0
K02619	5961.0
K02968	15589.0
K02966	0.0
K02967	15715.0
K02616	16.0
K02965	15758.0
K02962	0.0
K02611	17.0
K02613	98.0
K03569	19624.0
K03568	3958.0
K03565	10119.0
K06218	3227.0
K03567	780.0
K03566	58.0
K03561	24419.0
K03560	41.0
K03563	4306.0
K03562	778.0
K06430	0.0
K01709	3122.0
K01708	3.0
K01707	2.0
K01706	215.0
K01705	4.0
K01704	25567.0
K01703	25723.0
K01702	0.0
K14165	6.0
K14164	1.0
K14166	11.0
K14161	1845.0
K14160	75.0
K14162	1871.0
K05396	496.0
K03709	2664.0
K03708	760.0
K08160	1.0
K03701	24470.0
K03700	6070.0
K03703	14158.0
K03702	15754.0
K03705	8089.0
K03704	10837.0
K03707	211.0
K03706	2978.0
K06289	0.0
K06288	0.0
K06283	3108.0
K06282	1633.0
K06281	1636.0
K06287	15717.0
K06286	18.0
K06285	159.0
K06284	1417.0
K08161	32.0
K07540	1.0
K06438	2434.0
K06869	0.0
K06868	0.0
K06867	1981.0
K06866	1.0
K06865	0.0
K06864	5227.0
K06863	0.0
K06862	0.0
K06861	8405.0
K06860	8.0
K12659	1.0
K12658	1797.0
K07547	0.0
K07546	0.0
K15023	16.0
K15022	521.0
K15020	0.0
K15024	2480.0
K08700	2.0
K08162	1078.0
K07544	0.0
K00137	3.0
K00135	607.0
K00134	18335.0
K00133	15631.0
K00132	31.0
K00131	106.0
K00130	1181.0
K00139	0.0
K00138	0.0
K00429	5.0
K00428	6245.0
K00421	1.0
K00423	15.0
K00425	6413.0
K00427	12.0
K00426	6412.0
K14292	0.0
K14379	0.0
K14370	0.0
K14371	0.0
K14372	0.0
K14373	0.0
K14374	0.0
K14375	0.0
K09845	12.0
K14082	1.0
K14083	179.0
K14080	6.0
K14081	6.0
K14086	1097.0
K14087	1354.0
K14084	87.0
K14088	1358.0
K14089	1349.0
K01552	4843.0
K01551	768.0
K01556	50.0
K01557	0.0
K01554	8.0
K01555	40.0
K04708	1.0
K03955	0.0
K13689	0.0
K13688	1871.0
K13683	0.0
K13685	5668.0
K13684	0.0
K13687	1.0
K13686	0.0
K14159	0.0
K02399	9.0
K02398	1290.0
K02395	1087.0
K02394	820.0
K02397	1912.0
K02396	4314.0
K02391	39.0
K02390	4375.0
K02393	817.0
K02392	7171.0
K13533	0.0
K13532	0.0
K13531	12.0
K13530	4.0
K01550	0.0
K05658	0.0
K14054	60.0
K02601	19672.0
K02970	15397.0
K05378	0.0
K12339	185.0
K14060	1.0
K11687	0.0
K11686	0.0
K11685	1.0
K11689	906.0
K11688	823.0
K08939	0.0
K03048	3335.0
K03049	0.0
K13821	6699.0
K13820	2.0
K03042	0.0
K03043	12319.0
K03040	18605.0
K03041	0.0
K03046	15396.0
K03047	0.0
K03044	0.0
K03045	0.0
K00348	6002.0
K09847	0.0
K00692	58.0
K00638	7757.0
K00639	8318.0
K00693	1.0
K00634	7738.0
K00635	5.0
K00630	0.0
K00631	10.0
K00632	1018.0
K00633	2678.0
K00691	548.0
K00696	11.0
K00694	291.0
K00695	9.0
K10854	0.0
K07811	1.0
K07810	28.0
K07813	3476.0
K07812	579.0
K07814	1665.0
K07816	127.0
K00090	8.0
K00091	1380.0
K00094	508.0
K00096	1671.0
K00097	8593.0
K00098	19.0
K00099	15551.0
K10228	1.0
K10229	1.0
K12548	2.0
K10222	0.0
K10220	2.0
K10221	2.0
K10227	110.0
K05822	26.0
K01949	0.0
K01945	15553.0
K01947	0.0
K01946	0.0
K01941	1871.0
K01940	11721.0
K06357	0.0
K07729	15637.0
K07728	0.0
K07727	10277.0
K07726	1465.0
K07725	0.0
K07724	2.0
K07723	158.0
K07722	2154.0
K07721	0.0
K07720	17557.0
K00899	143.0
K05824	1.0
K00891	13172.0
K00892	2.0
K00895	3325.0
K00897	285.0
K08151	1852.0
K08153	13.0
K08154	2.0
K02948	15746.0
K02942	0.0
K02944	0.0
K05665	0.0
K02946	15737.0
K13793	0.0
K06352	0.0
K01769	0.0
K01768	4563.0
K01761	30.0
K01760	351.0
K01762	0.0
K09578	0.0
K01766	1.0
K08164	2.0
K02493	15493.0
K08166	8.0
K08167	16.0
K02496	9.0
K02497	3.0
K02494	13.0
K02495	21657.0
K02498	42.0
K02499	973.0
K08168	6.0
K08169	648.0
K14415	1415.0
K14414	1803.0
K06881	15810.0
K00436	32.0
K06332	1.0
K12815	0.0
K12810	0.0
K06885	4548.0
K00437	3.0
K06335	0.0
K06334	4251.0
K03547	4831.0
K03546	3512.0
K03545	18085.0
K03544	14787.0
K03543	7849.0
K06888	4027.0
K10941	5.0
K03549	2064.0
K03548	16.0
K10940	0.0
K02236	70.0
K02237	5727.0
K02234	16.0
K02232	5088.0
K02233	6460.0
K02230	2775.0
K02231	11419.0
K06359	0.0
K02238	10025.0
K02239	1.0
K03723	15409.0
K03722	2995.0
K03721	242.0
K03720	2.0
K03727	14.0
K03726	0.0
K03725	0.0
K03724	1953.0
K06358	0.0
K12673	0.0
K12679	0.0
K12678	0.0
K06410	1799.0
K11898	1.0
K11899	1.0
K11896	54.0
K11897	27.0
K11894	2.0
K11895	49.0
K11892	34.0
K11893	42.0
K11890	6.0
K11891	34.0
K08762	0.0
K08764	0.0
K08765	0.0
K10418	0.0
K11325	3.0
K11326	0.0
K11327	0.0
K11328	0.0
K11329	6.0
K00151	25.0
K00150	2.0
K00153	3.0
K00400	0.0
K00407	27.0
K00406	1867.0
K00405	2412.0
K00404	2316.0
K00158	17.0
K01342	1.0
K09388	7.0
K09386	45.0
K09384	234.0
K04094	5531.0
K04095	1555.0
K04096	18740.0
K04097	39.0
K04090	20.0
K04091	1821.0
K04092	8.0
K04093	6.0
K04098	0.0
K04099	1.0
K01578	15.0
K01579	8560.0
K01574	7.0
K01575	60.0
K01576	2.0
K01577	2.0
K01571	3252.0
K01572	10693.0
K01573	949.0
K02009	1815.0
K02008	18980.0
K02005	21870.0
K02004	101262.0
K02007	3443.0
K02006	27688.0
K02001	859.0
K02000	1074.0
K02003	95314.0
K02002	1606.0
K03065	0.0
K08952	2.0
K03060	6688.0
K13809	0.0
K10948	0.0
K09607	6.0
K06125	0.0
K04337	1.0
K06120	488.0
K06121	0.0
K04336	0.0
K01127	0.0
K09703	146.0
K00004	3.0
K14699	0.0
K09702	1131.0
K14698	0.0
K05311	299.0
K13829	36.0
K10943	502.0
K07291	4.0
K07290	19.0
K10206	11389.0
K10202	148.0
K10208	2.0
K10209	6.0
K01966	613.0
K01965	48.0
K01964	57.0
K01963	5269.0
K01962	3939.0
K01961	16879.0
K01960	6309.0
K01969	49.0
K01968	38.0
K07749	1363.0
K07748	3.0
K07741	755.0
K07740	4.0
K07743	4.0
K07742	7297.0
K07745	0.0
K07744	0.0
K07746	50.0
K01299	6686.0
K01295	2497.0
K01297	2431.0
K02922	0.0
K05603	4.0
K02921	0.0
K02926	15718.0
K05607	0.0
K02924	0.0
K05605	0.0
K02928	0.0
K02929	0.0
K00216	7.0
K00217	2.0
K00214	1.0
K00215	12954.0
K00213	0.0
K00210	16.0
K00211	4.0
K00218	2.0
K00219	3226.0
K01035	2.0
K01034	540.0
K04517	14148.0
K01740	26652.0
K01031	5.0
K01746	204.0
K01745	2230.0
K01744	7607.0
K01749	4644.0
K01039	109.0
K04518	5601.0
K09591	0.0
K14129	0.0
K14128	15.0
K14121	0.0
K14120	0.0
K14123	0.0
K14122	0.0
K14125	0.0
K14124	0.0
K14127	20.0
K14126	16.0
K03521	13886.0
K03520	22.0
K03523	4865.0
K03522	14015.0
K03525	15689.0
K03524	13007.0
K03527	17638.0
K03526	15471.0
K03529	9795.0
K03528	6.0
K06338	0.0
K02217	11128.0
K03299	2382.0
K03298	82.0
K13472	1.0
K03293	405.0
K03292	9551.0
K03291	4.0
K03290	1.0
K03297	2959.0
K03296	29992.0
K03295	5431.0
K03294	4634.0
K13009	1.0
K12690	0.0
K09743	0.0
K06022	11.0
K07190	2.0
K06021	11.0
K07192	3260.0
K06020	49.0
K06027	8.0
K06026	0.0
K09744	3.0
K07991	20.0
K08749	0.0
K09835	3.0
K09834	2.0
K10439	16280.0
K06351	8.0
K09833	2.0
K10925	1.0
K10924	510.0
K10927	491.0
K10926	2.0
K10923	0.0
K10922	0.0
K09629	0.0
K10697	2.0
K00179	3993.0
K00172	911.0
K00171	435.0
K00170	615.0
K00177	8115.0
K00176	8146.0
K00175	16482.0
K00174	15938.0
K13478	0.0
K14338	8.0
K14339	1.0
K14335	1.0
K14337	0.0
K14330	2.0
K14331	2.0
K14333	109.0
K08918	0.0
K13479	1004.0
K04078	15583.0
K04079	15711.0
K04076	158.0
K04077	15765.0
K04074	1170.0
K04075	15523.0
K04072	6388.0
K04073	18.0
K04070	3267.0
K04071	0.0
K14597	5.0
K13318	0.0
K08280	10.0
K13641	2045.0
K13640	675.0
K13643	127.0
K13642	21.0
K02027	58414.0
K02026	100066.0
K02025	106089.0
K02024	10.0
K02023	1768.0
K02022	1476.0
K02021	9.0
K02020	8876.0
K02029	20610.0
K02028	18777.0
K03886	8.0
K03887	2.0
K03884	0.0
K03885	8151.0
K03881	0.0
K03888	2.0
K03889	5.0
K12998	0.0
K12999	1.0
K12992	2693.0
K12993	1.0
K12990	1496.0
K12991	0.0
K12996	46.0
K12997	343.0
K12994	0.0
K12995	106.0
K08979	0.0
K08978	11316.0
K03088	137366.0
K03089	528.0
K03086	20477.0
K03087	513.0
K08971	0.0
K08970	1794.0
K03082	1813.0
K03080	1.0
K08974	8539.0
K13868	0.0
K00918	540.0
K01553	0.0
K12214	1.0
K11646	249.0
K11645	0.0
K11641	0.0
K11640	0.0
K12736	0.0
K12733	0.0
K07507	7221.0
K07506	48.0
K07505	8.0
K07504	38.0
K07503	8.0
K07502	2065.0
K07501	102.0
K07500	0.0
K07509	0.0
K07508	1.0
K11422	0.0
K08698	2.0
K10773	16932.0
K10774	1.0
K14286	0.0
K10778	117.0
K14287	45.0
K00140	704.0
K05501	263.0
K01903	3302.0
K01902	3540.0
K01905	40.0
K01904	1.0
K01907	70.0
K01906	16.0
K01909	1.0
K01908	40.0
K14534	1389.0
K00147	12069.0
K07767	0.0
K07769	2.0
K07768	8.0
K06203	100.0
K06202	42.0
K09921	40.0
K09920	4.0
K09927	2891.0
K09024	4.0
K09022	342.0
K09023	1786.0
K09020	48.0
K09021	1.0
K02908	0.0
K02909	15753.0
K08218	6693.0
K08219	1.0
K02904	13935.0
K02906	15719.0
K02907	9946.0
K02902	15567.0
K00230	574.0
K00231	741.0
K00232	3.0
K08976	1827.0
K00234	0.0
K00239	9089.0
K06209	6483.0
K09928	2567.0
K01015	0.0
K01014	29.0
K01012	16588.0
K01011	4837.0
K01010	0.0
K08920	0.0
K14103	0.0
K14102	0.0
K14101	0.0
K14100	0.0
K14105	0.0
K14104	0.0
K14109	0.0
K14108	0.0
K06401	1.0
K00893	0.0
K13402	0.0
K12858	0.0
K03503	4786.0
K03502	14027.0
K03501	13908.0
K03500	11915.0
K08924	0.0
K02278	650.0
K02279	1417.0
K12977	0.0
K02276	626.0
K02277	232.0
K02274	2376.0
K02275	2360.0
K13450	0.0
K13451	0.0
K13452	0.0
K13454	0.0
K13455	0.0
K12509	0.0
K12508	21.0
K12507	39.0
K12506	1077.0
K12500	5.0
K12503	7.0
K05926	0.0
K09728	0.0
K14587	28.0
K06597	1.0
K06596	503.0
K06595	1.0
K06599	0.0
K06598	2.0
K07978	4.0
K07979	14011.0
K07976	0.0
K14585	0.0
K10907	13845.0
K10906	1.0
K10901	0.0
K10909	0.0
K10908	16.0
K09819	1847.0
K09818	47.0
K09817	10254.0
K09816	10134.0
K09815	10341.0
K06374	3510.0
K06373	3499.0
K09812	14854.0
K09811	18074.0
K09810	9516.0
K09724	0.0
K14582	0.0
K09721	0.0
K04058	1802.0
K04059	16.0
K04050	0.0
K04051	0.0
K04052	0.0
K04053	0.0
K04054	0.0
K04055	0.0
K04056	1801.0
K04057	0.0
K01047	0.0
K08975	0.0
K10015	7.0
K10014	23.0
K10017	7.0
K10016	7.0
K10011	3.0
K10010	669.0
K10013	3.0
K10012	1379.0
K10019	0.0
K10018	0.0
K13665	33.0
K13664	0.0
K13663	0.0
K13662	0.0
K13661	0.0
K13660	0.0
K13669	0.0
K13668	24.0
K07641	1787.0
K01466	266.0
K13590	42.0
K01464	2538.0
K01465	15943.0
K01462	23704.0
K01463	601.0
K01460	13.0
K01461	1.0
K13599	484.0
K13598	920.0
K01468	1435.0
K01469	1810.0
K09251	75.0
K09252	9.0
K02041	1456.0
K02040	21793.0
K02043	5.0
K02045	412.0
K02044	3243.0
K02047	2197.0
K02046	2199.0
K02049	23624.0
K02048	2214.0
K05549	16.0
K05548	23.0
K06046	1.0
K03319	86.0
K03316	152.0
K03317	234.0
K03314	15.0
K03315	11370.0
K03312	2619.0
K03313	1776.0
K03310	13679.0
K03311	1939.0
K12052	0.0
K02945	13073.0
K06162	144.0
K06163	137.0
K06160	4.0
K06161	0.0
K06166	28.0
K00359	1085.0
K06164	136.0
K06165	134.0
K06168	15751.0
K06169	93.0
K13020	83.0
K07158	0.0
K07159	0.0
K04835	4.0
K11621	0.0
K11991	12.0
K11622	2.0
K11996	2714.0
K11627	0.0
K11626	1.0
K11629	2.0
K11628	0.0
K07561	0.0
K07560	15455.0
K07563	0.0
K07562	0.0
K07565	0.0
K07564	0.0
K07567	20591.0
K07566	17002.0
K07569	0.0
K07568	17500.0
K09925	2.0
K11199	0.0
K11198	0.0
K11192	11.0
K11191	0.0
K11196	1.0
K11195	1.0
K11194	0.0
K02492	4787.0
K10713	2.0
K10710	704.0
K10711	3207.0
K10716	3.0
K02490	527.0
K10714	1.0
K10715	1.0
K01929	15940.0
K01928	15945.0
K01923	14522.0
K01922	1848.0
K01921	17046.0
K01920	221.0
K01926	14027.0
K01925	15784.0
K01924	13945.0
K07789	1821.0
K07788	35.0
K07785	1.0
K07784	1.0
K07787	2235.0
K07786	0.0
K07781	1.0
K07783	806.0
K07782	20.0
K05835	3.0
K06355	0.0
K14661	0.0
K09844	12.0
K00782	1698.0
K00783	15438.0
K00784	10815.0
K00785	0.0
K00786	5670.0
K00039	2.0
K00036	4266.0
K00037	2.0
K00034	377.0
K00035	0.0
K00032	0.0
K00033	4394.0
K00030	3471.0
K00031	11364.0
K01259	3489.0
K01258	15519.0
K01255	6025.0
K01256	2334.0
K01251	9040.0
K01250	761.0
K01253	22.0
K01252	3.0
K09008	47.0
K09009	17.0
K09000	1816.0
K09001	485.0
K09002	5029.0
K09003	32.0
K09004	857.0
K09005	271.0
K09006	9.0
K09007	2593.0
K09846	0.0
K08234	5296.0
K00258	23.0
K00259	4171.0
K00252	173.0
K00253	44.0
K00256	7.0
K00257	7801.0
K00254	0.0
K00255	7.0
K01079	1395.0
K01078	1815.0
K01071	247.0
K01070	28.0
K01073	16.0
K01077	9358.0
K01076	2212.0
K14472	11.0
K14471	0.0
K14470	0.0
K14475	74.0
K09841	0.0
K02788	3235.0
K02782	7.0
K02783	598.0
K02781	334.0
K02786	3264.0
K02787	0.0
K02784	9.0
K01060	1988.0
K01787	3282.0
K01786	3342.0
K01785	21380.0
K01784	29544.0
K01783	16788.0
K01782	3722.0
K01781	3.0
K01780	0.0
K01789	12.0
K01788	9363.0
K02526	377.0
K02527	8367.0
K02525	3.0
K02250	2.0
K02523	8288.0
K02520	15636.0
K02521	4.0
K02258	186.0
K02259	2050.0
K02528	15710.0
K02529	52827.0
K03781	6178.0
K03780	476.0
K03783	9594.0
K03782	2221.0
K03785	6578.0
K03784	8202.0
K03787	9317.0
K03786	9002.0
K03789	8000.0
K03788	2.0
K10700	0.0
K00342	8045.0
K03124	0.0
K03120	0.0
K12527	1062.0
K12526	2.0
K12525	4.0
K12524	10454.0
K12523	0.0
K12522	0.0
K09789	5022.0
K09788	92.0
K09787	7241.0
K09786	222.0
K09785	0.0
K09781	37.0
K09780	63.0
K10961	0.0
K10960	13.0
K10963	0.0
K10962	0.0
K10965	0.0
K10964	0.0
K10966	0.0
K09879	3.0
K06318	1.0
K06311	9.0
K06310	499.0
K06312	1.0
K06314	2.0
K06317	340.0
K11389	0.0
K11386	0.0
K11387	0.0
K11384	2030.0
K11385	0.0
K11382	0.0
K11383	1.0
K11381	621.0
K11949	0.0
K10380	0.0
K04032	209.0
K04033	3.0
K04030	355.0
K04031	2985.0
K04036	0.0
K04037	13.0
K04034	116.0
K04035	301.0
K04038	13.0
K04039	13.0
K07046	1924.0
K07047	7649.0
K07044	36.0
K07045	6926.0
K07042	10212.0
K07043	11502.0
K07040	4831.0
K07041	0.0
K07048	236.0
K07049	0.0
K08664	0.0
K02584	862.0
K10039	3143.0
K10038	237.0
K10037	254.0
K10036	419.0
K04788	0.0
K04789	0.0
K04784	18.0
K04785	1.0
K04786	1.0
K04787	0.0
K04780	1.0
K04781	59.0
K04782	42.0
K04783	1.0
K13601	0.0
K13603	0.0
K13602	0.0
K13605	0.0
K13604	0.0
K13607	16.0
K02404	1243.0
K05783	1.0
K05782	9.0
K05781	137.0
K05780	137.0
K05787	2.0
K05786	2627.0
K05785	3098.0
K05784	1.0
K05789	0.0
K05788	1094.0
K01442	13865.0
K01443	11027.0
K01444	3388.0
K01446	7.0
K01447	11031.0
K01448	21361.0
K01449	2046.0
K14803	0.0
K02069	1848.0
K05569	2023.0
K08008	0.0
K02063	4.0
K05566	2127.0
K05565	40.0
K05563	7.0
K05562	7.0
K05561	7.0
K02064	4.0
K03338	1352.0
K03339	0.0
K03330	0.0
K03331	0.0
K03332	23.0
K03333	13.0
K03335	3019.0
K03336	1218.0
K03337	1339.0
K12956	0.0
K12957	1789.0
K12954	0.0
K12955	0.0
K12952	0.0
K12953	0.0
K12950	2.0
K12951	0.0
K14733	15.0
K00109	5.0
K06148	23657.0
K06149	8.0
K06144	1.0
K06145	9.0
K06146	1.0
K06147	102482.0
K06141	1.0
K06142	19828.0
K06143	445.0
K11945	0.0
K08948	0.0
K08949	0.0
K00071	0.0
K14664	0.0
K13810	60.0
K14665	32.0
K03058	0.0
K11609	0.0
K11608	0.0
K14660	11.0
K11603	0.0
K11602	0.0
K11601	0.0
K11600	0.0
K11607	1788.0
K11606	1788.0
K11605	1788.0
K11604	1788.0
K10558	28.0
K10559	213.0
K10550	40.0
K10551	40.0
K10552	2.0
K10553	2.0
K10554	4.0
K10555	183.0
K10556	152.0
K10557	29.0
K03051	0.0
K03050	0.0
K07549	0.0
K07548	0.0
K07239	1339.0
K07235	5.0
K07234	41.0
K07237	4.0
K07236	4.0
K07231	6.0
K07230	47.0
K07233	19.0
K07232	37.0
K02467	1.0
K05306	2170.0
K05305	1528.0
K05304	72.0
K05303	1800.0
K05301	1.0
K02565	1.0
K08644	0.0
K08646	0.0
K08641	8059.0
K08643	1.0
K08642	1.0
K12146	4.0
K00010	3287.0
K00011	6.0
K00012	13553.0
K00013	15335.0
K00014	18175.0
K00016	10587.0
K09065	22.0
K08252	134.0
K08253	7.0
K08256	11.0
K08255	2.0
K08258	2.0
K08259	2.0
K00274	1929.0
K00275	2856.0
K00276	5.0
K00270	0.0
K00271	0.0
K00272	1.0
K00273	2.0
K00278	13751.0
K00279	0.0
K12675	0.0
K01277	5520.0
K01274	99.0
K01273	8320.0
K01271	5735.0
K01270	18086.0
K01278	7227.0
K00906	23.0
K00904	83.0
K00903	347.0
K00901	7823.0
K13785	0.0
K00908	18.0
K11149	0.0
K01053	1857.0
K01051	2598.0
K01057	1396.0
K01056	15756.0
K01055	25.0
K01054	15.0
K01058	153.0
K02500	15347.0
K02501	15330.0
K02502	7663.0
K02503	15346.0
K02504	1.0
K02505	1.0
K02506	2.0
K02507	1.0
K02508	2.0
K02509	47.0
K00291	0.0
K13410	0.0
K13148	0.0
K13419	0.0
K05825	0.0
K03106	15759.0
K03105	0.0
K03101	17224.0
K03100	32045.0
K12541	0.0
K12540	0.0
K12543	0.0
K12542	0.0
K12545	0.0
K12544	0.0
K12547	1.0
K12546	0.0
K12549	0.0
K06080	2.0
K11018	0.0
K11019	0.0
K11016	0.0
K11017	0.0
K11014	0.0
K11015	0.0
K11012	0.0
K11013	0.0
K11010	0.0
K11011	0.0
K06333	3403.0
K06880	0.0
K06883	2338.0
K06882	1.0
K09857	2052.0
K06884	3.0
K06887	0.0
K06886	1998.0
K06889	23549.0
K10942	492.0
K09859	111.0
K09858	330.0
K10947	17349.0
K10946	0.0
K10945	0.0
K10944	0.0
K13284	0.0
K00483	35.0
K00481	6.0
K00480	8.0
K00486	10.0
K00485	17.0
K00484	2.0
K09901	1.0
K10929	0.0
K07684	84.0
K07685	1.0
K07686	2.0
K07687	3.0
K07681	2.0
K07688	0.0
K07689	6.0
K10928	0.0
K04018	0.0
K04019	219.0
K04014	278.0
K04015	141.0
K04016	0.0
K04017	0.0
K04013	498.0
K07060	0.0
K07061	6.0
K07062	2786.0
K07063	117.0
K07064	5.0
K07065	25.0
K07066	1100.0
K07067	279.0
K07068	172.0
K07069	1209.0
K01121	0.0
K13629	1.0
K13628	2144.0
K13623	19.0
K13622	1804.0
K13620	0.0
K13626	2661.0
K08586	0.0
K08587	0.0
K01428	3070.0
K01429	3025.0
K01422	5313.0
K01423	96.0
K01420	5809.0
K01421	4693.0
K01426	3490.0
K01427	0.0
K01424	13679.0
K01425	8118.0
K08068	227.0
K07538	2.0
K13086	0.0
K13085	0.0
K07287	41.0
K07824	0.0
K07682	0.0
K02722	2.0
K12978	0.0
K12979	1.0
K12972	37.0
K12973	4.0
K12974	2.0
K12975	1.0
K12976	19.0
K07821	0.0
K07683	2.0
K14750	0.0
K14751	0.0
K14953	0.0
K12288	1.0
K12289	1.0
K12282	4.0
K12283	2.0
K12280	3.0
K12281	1.0
K12286	2.0
K12287	488.0
K12284	1.0
K12285	491.0
K11957	2.0
K11956	5.0
K11955	2.0
K11954	2.0
K11953	2.0
K11952	0.0
K11951	0.0
K11950	0.0
K11959	2.0
K11958	2.0
K13889	231.0
K13888	60.0
K11963	2.0
K07217	315.0
K07216	4979.0
K07215	1.0
K07214	4302.0
K07213	1461.0
K07212	0.0
K07219	517.0
K07218	12.0
K12150	2.0
K08689	1.0
K08688	0.0
K00402	0.0
K00401	0.0
K11994	0.0
K00152	0.0
K01043	193.0
K00154	29.0
K00157	0.0
K00156	4294.0
K10533	16.0
K10530	1.0
K10531	2.0
K10536	2548.0
K10537	43.0
K10535	22.0
K10538	2.0
K10539	43.0
K00073	21.0
K13934	2.0
K00076	615.0
K00077	10521.0
K00074	9238.0
K00075	13952.0
K00078	0.0
K00079	6.0
K02290	4.0
K02563	15731.0
K02292	2.0
K08966	9.0
K02294	30.0
K08278	0.0
K08279	8.0
K08274	0.0
K08275	0.0
K08276	18.0
K08277	0.0
K00298	4.0
K00299	1806.0
K00296	0.0
K00297	14208.0
K00294	749.0
K00292	1.0
K00293	1.0
K00290	9983.0
K07757	1.0
K12089	0.0
K01210	127.0
K01213	0.0
K01212	2512.0
K01215	2.0
K01214	0.0
K01217	0.0
K01216	4.0
K01219	5.0
K01218	1811.0
K02749	0.0
K02746	3899.0
K02747	3826.0
K02744	10472.0
K02745	3858.0
K02742	492.0
K00924	3710.0
K00925	16693.0
K00926	4024.0
K00927	15759.0
K00928	22012.0
K00929	8217.0
K12085	0.0
K02298	5.0
K02299	8.0
K02568	16.0
K02569	277.0
K02562	5.0
K02291	1889.0
K02560	3.0
K02293	27.0
K02566	2061.0
K02567	552.0
K02564	20642.0
K02297	7.0
K03169	28020.0
K03168	13802.0
K03163	0.0
K03162	0.0
K03167	1.0
K03166	1.0
K11038	3.0
K11039	0.0
K11030	0.0
K11031	340.0
K11032	0.0
K11033	0.0
K11034	0.0
K11035	0.0
K11036	0.0
K11037	0.0
K02546	0.0
K07668	497.0
K07669	13.0
K07666	1786.0
K07667	11569.0
K07664	7.0
K07665	5308.0
K07662	31.0
K07663	1787.0
K07660	7.0
K07661	7.0
K03927	5113.0
K07008	24.0
K07009	4844.0
K07002	24.0
K07003	7278.0
K07000	46.0
K07001	10477.0
K07006	1885.0
K07007	15060.0
K07004	38.0
K07005	13533.0
K03921	40.0
K02956	15758.0
K09725	0.0
K09181	2991.0
K08599	0.0
K08598	0.0
K08591	15511.0
K08590	8350.0
K01156	200.0
K01154	23044.0
K01407	3.0
K01400	0.0
K01153	18725.0
K01150	50.0
K01151	13188.0
K01408	0.0
K01409	16516.0
K01158	0.0
K01159	9720.0
K05523	3.0
K05522	68.0
K05521	7335.0
K05520	9490.0
K05527	205.0
K05526	3.0
K05525	22.0
K05524	272.0
K05529	0.0
K14518	2.0
K14519	1818.0
K05949	0.0
K01754	6746.0
K05942	1.0
K01027	489.0
K02171	0.0
K02170	495.0
K02173	224.0
K02172	0.0
K01751	1476.0
K06416	1118.0
K06417	1.0
K06414	0.0
K06947	0.0
K03379	52.0
K03808	2295.0
K03809	1911.0
K03806	42.0
K06412	3940.0
K03804	1.0
K12296	4.0
K03802	45.0
K03803	5938.0
K06413	27.0
K10808	20.0
K06411	1846.0
K01028	127.0
K01029	506.0
K11931	490.0
K11930	1.0
K11933	2.0
K11932	1.0
K11935	0.0
K11934	659.0
K11937	0.0
K11936	1.0
K11939	1.0
K11938	1.0
K10800	1787.0
K06419	22.0
K11929	1.0
K07271	7431.0
K07270	4.0
K07273	5421.0
K07272	4.0
K07275	211.0
K07274	24.0
K07277	8869.0
K07276	199.0
K07279	1.0
K07278	74.0
K10623	0.0
K02481	9633.0
K11520	2.0
K02480	5.0
K08170	4.0
K02485	52.0
K02484	6123.0
K02487	20.0
K08600	14970.0
K08603	0.0
K08602	4848.0
K08605	1.0
K08604	2.0
K09956	1786.0
K09957	1.0
K09954	1888.0
K09955	13154.0
K09952	713.0
K09953	0.0
K09950	22.0
K09951	3472.0
K09958	1803.0
K09959	13.0
K07495	12504.0
K07494	58.0
K07497	11043.0
K07496	2666.0
K07491	13728.0
K07490	1.0
K07493	9.0
K07492	117.0
K07499	9.0
K07498	42.0
K11209	23.0
K11208	2.0
K11204	0.0
K11203	127.0
K11202	389.0
K11201	2.0
K11200	11.0
K00058	26620.0
K00059	32298.0
K00728	0.0
K00729	9.0
K00055	61.0
K00057	15741.0
K00050	2173.0
K00051	0.0
K00720	34.0
K00721	10518.0
K14424	0.0
K06033	0.0
K14189	10.0
K14188	64.0
K06364	0.0
K14187	39.0
K01239	1129.0
K01238	1104.0
K01897	18660.0
K01232	3981.0
K01895	5616.0
K01230	0.0
K01893	14811.0
K01236	70.0
K01235	918.0
K01890	15536.0
K02768	1307.0
K02769	235.0
K02760	12553.0
K02761	12141.0
K02763	120.0
K02764	2.0
K02765	4519.0
K00948	18273.0
K00949	5418.0
K00942	16148.0
K00943	11734.0
K00940	8126.0
K00941	29126.0
K00946	12341.0
K00947	16.0
K00944	0.0
K00945	26869.0
K01097	0.0
K01096	16.0
K01095	1710.0
K01093	290.0
K01092	9683.0
K01091	26483.0
K01090	15372.0
K03499	27776.0
K03498	22777.0
K03491	1908.0
K03490	1119.0
K03493	1.0
K03492	90.0
K03495	15595.0
K03497	35189.0
K03496	35160.0
K02817	0.0
K02814	13.0
K02815	19.0
K02810	1594.0
K02548	12204.0
K02549	1964.0
K02818	10.0
K02819	1385.0
K03637	7106.0
K03636	1923.0
K03147	14251.0
K03146	315.0
K08851	0.0
K06518	10713.0
K09729	892.0
K06048	44.0
K06045	3626.0
K06044	48.0
K09727	0.0
K09726	16.0
K06041	11819.0
K09720	2.0
K09723	0.0
K06042	3780.0
K09897	2.0
K09896	1.0
K09895	5.0
K09894	2.0
K09893	2.0
K09892	2.0
K09891	2.0
K09890	2.0
K09899	2.0
K09898	5.0
K03622	0.0
K07648	1.0
K07649	16.0
K07398	0.0
K07399	75.0
K11056	0.0
K11057	0.0
K11054	0.0
K11055	0.0
K07640	44.0
K07393	1841.0
K07390	1994.0
K07391	12363.0
K07644	1800.0
K07645	1821.0
K07646	16725.0
K07647	1.0
K10896	0.0
K07024	68753.0
K07025	27883.0
K07026	13.0
K07027	8247.0
K07020	12.0
K07021	211.0
K07022	0.0
K07023	8000.0
K07028	544.0
K07029	24269.0
K10094	13.0
K01390	0.0
K01392	5.0
K01399	0.0
K02673	9.0
K05893	0.0
K05897	0.0
K05896	9797.0
K05895	2737.0
K05899	2.0
K05898	1.0
K00555	1.0
K00554	14407.0
K00557	23.0
K00556	4524.0
K00551	22.0
K00559	0.0
K00558	16942.0
K01170	0.0
K01173	90.0
K01174	309.0
K01175	2225.0
K01176	698.0
K01178	1813.0
K01179	8726.0
K14578	1.0
K14579	0.0
K08951	0.0
K08950	0.0
K08953	0.0
K03828	2046.0
K03829	6.0
K03820	7028.0
K03821	112.0
K03822	0.0
K03823	9978.0
K03824	249.0
K03825	96.0
K03826	10087.0
K03827	5259.0
K12248	0.0
K12246	0.0
K12247	0.0
K12242	1.0
K12243	0.0
K12240	0.0
K12241	0.0
K11919	0.0
K11918	0.0
K11913	0.0
K11912	0.0
K11911	1.0
K11910	1.0
K11917	0.0
K11916	0.0
K11915	0.0
K11914	0.0
K12068	1.0
K12069	0.0
K12062	4.0
K12063	3.0
K12060	4.0
K12061	4.0
K12066	1.0
K12067	166.0
K12064	4.0
K12065	4.0
K07259	6964.0
K07258	13762.0
K07253	0.0
K07251	2.0
K07250	3255.0
K07257	689.0
K07256	0.0
K07255	0.0
K07254	0.0
K05372	12.0
K05373	1.0
K05370	0.0
K05371	2.0
K05374	1.0
K05375	8.0
K09970	56.0
K09971	57.0
K09972	51.0
K09973	2454.0
K09974	1838.0
K09975	4.0
K09976	3378.0
K09978	25.0
K09979	4082.0
K11261	1816.0
K11260	0.0
K11263	22.0
K11264	3.0
K10793	156.0
K10796	154.0
K10797	692.0
K10794	111.0
K10795	149.0
K00700	16777.0
K00701	0.0
K10798	0.0
K00703	14175.0
K00705	16501.0
K09828	0.0
K10133	0.0
K13053	4.0
K03192	1795.0
K00964	0.0
K00965	7541.0
K00966	3134.0
K00960	0.0
K00961	0.0
K00962	15464.0
K00963	4294.0
K00969	13781.0
K12681	0.0
K02703	10.0
K08364	5.0
K08365	12.0
K02706	4.0
K08363	5.0
K08361	1.0
K02708	2.0
K02709	2.0
K08368	17.0
K08369	205.0
K01615	838.0
K01617	18.0
K01616	1.0
K01611	1052.0
K01610	9098.0
K01613	9781.0
K01612	0.0
K01619	18316.0
K01618	19.0
K02834	15515.0
K02835	15759.0
K05281	7.0
K03619	30.0
K03618	5.0
K03617	13234.0
K03616	693.0
K03615	13263.0
K03614	12686.0
K03613	13115.0
K03612	12865.0
K03611	231.0
K03610	3844.0
K09705	281.0
K09704	3831.0
K09701	1814.0
K09700	29.0
K09709	2.0
K06391	1238.0
K06390	3813.0
K06393	3772.0
K06392	2737.0
K06395	414.0
K06394	2694.0
K06397	3395.0
K06396	3381.0
K06399	3645.0
K06398	3938.0
K06435	0.0
K11078	0.0
K11079	0.0
K11074	18.0
K11075	18.0
K11076	18.0
K11077	0.0
K11070	8222.0
K11071	8263.0
K11072	6293.0
K11073	19.0
K06935	0.0
K06934	944.0
K06937	2108.0
K06936	57.0
K06931	0.0
K06930	0.0
K06933	0.0
K06932	0.0
K06939	2.0
K06938	29.0
K13381	0.0
K05916	1830.0
K05917	1.0
K05914	0.0
K05915	11.0
K05912	4.0
K05913	0.0
K05910	1.0
K05911	0.0
K05918	1.0
K05919	4243.0
K00392	6.0
K00390	2473.0
K00397	0.0
K00395	244.0
K00394	733.0
K01884	0.0
K00399	0.0
K01886	11767.0
K01376	2.0
K01372	7351.0
K09149	0.0
K09148	0.0
K01225	132.0
K09145	1103.0
K09144	1087.0
K09147	0.0
K09146	0.0
K09141	738.0
K09140	0.0
K09143	8.0
K09142	0.0
K05709	2.0
K05708	4.0
K05879	4297.0
K05878	4181.0
K05875	1.0
K05874	9.0
K05877	0.0
K05876	0.0
K05873	265.0
K00579	0.0
K00578	0.0
K00577	0.0
K00575	7498.0
K00574	3876.0
K00573	2778.0
K00571	5087.0
K00570	2.0
K01118	763.0
K01119	1302.0
K01157	1.0
K01112	10.0
K01113	1938.0
K04477	4345.0
K01114	106.0
K01115	0.0
K08087	0.0
K01315	0.0
K08085	1.0
K08084	30.0
K08083	12.0
K08082	35.0
K08081	1.0
K08080	0.0
K01152	40.0
K01401	2.0
K09826	29.0
K06344	0.0
K06345	0.0
K09822	1795.0
K06343	0.0
K10938	3.0
K06341	0.0
K10934	0.0
K10935	0.0
K10932	0.0
K11052	0.0
K10930	0.0
K06349	2.0
K11053	0.0
K10754	0.0
K01755	13281.0
K10200	982.0
K02132	0.0
K02137	0.0
K03840	2.0
K03841	998.0
K13028	3.0
K13799	4.0
K13798	0.0
K13795	13.0
K13794	1.0
K13021	2.0
K13792	0.0
K13791	0.0
K13790	0.0
K12268	5.0
K12269	3144.0
K12262	208.0
K12263	2.0
K12264	1.0
K12265	1.0
K12266	3.0
K12267	16433.0
K01757	0.0
K12237	0.0
K13243	0.0
K13245	0.0
K13244	0.0
K13246	0.0
K03264	0.0
K03265	1.0
K03263	0.0
K03268	0.0
K03269	7382.0
K12415	0.0
K10211	0.0
K09918	4.0
K09919	46.0
K06720	4.0
K09913	22.0
K09910	2.0
K09911	1.0
K09916	4.0
K09917	1.0
K06726	697.0
K09915	1817.0
K11535	4.0
K11534	144.0
K11537	1153.0
K11531	1.0
K11533	1.0
K11532	4.0
K11249	218.0
K11539	0.0
K00762	17535.0
K00763	8546.0
K00760	15377.0
K00761	13877.0
K00766	10741.0
K00767	11811.0
K00764	25031.0
K00765	15173.0
K00768	5464.0
K00769	265.0
K11059	0.0
K00186	24.0
K00187	24.0
K00184	2871.0
K00185	2500.0
K00183	888.0
K00180	7957.0
K00188	0.0
K00189	0.0
K10110	2668.0
K10111	4.0
K10112	8003.0
K10113	0.0
K10114	0.0
K10115	0.0
K10116	4.0
K10117	6175.0
K10118	8271.0
K10119	7873.0
K04641	0.0
K04643	1.0
K04642	0.0
K13282	55.0
K00988	2.0
K00989	3336.0
K00986	682.0
K00984	1083.0
K00985	0.0
K00982	568.0
K00983	3342.0
K00980	4292.0
K00981	17672.0
K01585	8090.0
K01584	9.0
K01586	14491.0
K13498	42.0
K01580	5335.0
K01583	3702.0
K01582	1104.0
K13497	3135.0
K01589	2179.0
K01588	17341.0
K14941	15.0
K08347	1.0
K08348	1.0
K02720	2.0
K14949	0.0
K02723	2.0
K03459	0.0
K03458	7041.0
K03455	12259.0
K03457	345.0
K03451	3611.0
K03981	47.0
K03980	3916.0
K02614	5416.0
K01639	6134.0
K01638	279.0
K01637	39.0
K01636	102.0
K01635	16.0
K01634	20.0
K01633	7668.0
K01632	138.0
K01631	5.0
K01630	2059.0
K02615	2.0
K02588	1746.0
K02589	1525.0
K02858	734.0
K02859	13.0
K14051	0.0
K14053	0.0
K14052	3.0
K02852	521.0
K02853	12.0
K02850	0.0
K02851	5.0
K14059	2157.0
K14058	51.0
K02586	986.0
K02587	1058.0
K03679	0.0
K03671	25397.0
K03670	1808.0
K03673	71.0
K03672	18.0
K03675	2.0
K03674	2.0
K03677	0.0
K03676	211.0
K09761	15402.0
K09760	6812.0
K09763	237.0
K09762	7327.0
K09765	7039.0
K09764	979.0
K09767	1191.0
K06006	5.0
K09769	3423.0
K09768	2331.0
K10353	0.0
K03187	3070.0
K03186	6378.0
K03185	203.0
K03184	3.0
K03183	17777.0
K03182	6253.0
K03181	10.0
K03189	3065.0
K03188	3065.0
K02715	2.0
K12455	0.0
K12454	1932.0
K12453	0.0
K12452	458.0
K12451	0.0
K07358	0.0
K07356	0.0
K07357	5.0
K07354	0.0
K07355	0.0
K07352	0.0
K07353	0.0
K07350	1.0
K07351	2.0
K06919	1132.0
K06918	3.0
K06917	547.0
K06916	700.0
K06915	1965.0
K06914	1.0
K06913	0.0
K06912	0.0
K06911	8946.0
K06910	1501.0
K08986	9.0
K08987	70.0
K08984	2028.0
K08985	0.0
K08982	641.0
K08983	7.0
K08980	1.0
K08981	836.0
K08988	5.0
K08989	20.0
K02252	0.0
K05934	3619.0
K05936	3885.0
K05937	2.0
K02253	0.0
K05939	3623.0
K00378	10144.0
K00375	9256.0
K00374	266.0
K00376	10.0
K00371	44.0
K00370	43.0
K00373	38.0
K00372	1804.0
K01358	17833.0
K09166	1812.0
K09165	68.0
K09164	29.0
K09163	938.0
K09162	1805.0
K09161	5.0
K09160	33.0
K01354	1911.0
K01355	0.0
K01356	11460.0
K05601	27.0
K05851	4.0
K03807	5.0
K05606	1120.0
K02927	0.0
K05974	0.0
K03805	8.0
K05976	0.0
K00519	1.0
K00518	22.0
K03800	4750.0
K00511	0.0
K00510	5.0
K03801	5762.0
K00515	0.0
K00514	26.0
K00517	116.0
K05971	6.0
K03154	5891.0
K11147	0.0
K05581	2.0
K05580	2.0
K05583	2.0
K05582	2.0
K05585	2.0
K05584	2.0
K05587	1.0
K05586	3.0
K05589	821.0
K03150	15021.0
K03623	27.0
K03152	13851.0
K14200	0.0
K14201	0.0
K14202	0.0
K03621	11024.0
K14204	0.0
K14205	110.0
K01134	1258.0
K01135	118.0
K01136	3625.0
K01137	1896.0
K01130	11578.0
K01132	1.0
K01133	3364.0
K01138	9369.0
K01139	528.0
K02113	15264.0
K02112	19077.0
K02111	18650.0
K02446	2307.0
K02117	9384.0
K02116	1943.0
K02115	19076.0
K02114	19065.0
K02119	3938.0
K02118	9572.0
K02448	2.0
K01036	24.0
K03212	3.0
K13007	4.0
K13006	109.0
K13005	0.0
K13004	1122.0
K13001	222.0
K06404	2346.0
K01032	5.0
K06951	251.0
K03862	8.0
K03863	7.0
K06406	3945.0
K06957	4.0
K05020	182.0
K06400	3219.0
K06403	2353.0
K06954	19.0
K10814	0.0
K10817	2.0
K10816	0.0
K07136	17.0
K03242	0.0
K03243	0.0
K12202	0.0
K12203	0.0
K12206	0.0
K12207	0.0
K12204	0.0
K12205	0.0
K12208	0.0
K12209	0.0
K13919	490.0
K13918	1.0
K06214	2.0
K06215	2770.0
K09936	2927.0
K06217	15732.0
K09930	1807.0
K09931	761.0
K09932	1798.0
K06213	9782.0
K09938	4.0
K09939	4875.0
K11517	0.0
K06337	0.0
K13301	1.0
K00748	8338.0
K00745	0.0
K00743	70.0
K07165	1818.0
K07164	8242.0
K07167	19.0
K07166	7200.0
K07161	100.0
K07160	349.0
K07163	0.0
K07162	598.0
K07169	1.0
K07168	266.0
K06336	0.0
K01839	3898.0
K01838	621.0
K01835	1095.0
K01834	41375.0
K01837	0.0
K01830	0.0
K00608	0.0
K02632	0.0
K02630	0.0
K02631	0.0
K08322	306.0
K08323	122.0
K08320	1.0
K08321	2197.0
K08326	0.0
K08324	1.0
K08325	793.0
K01659	31.0
K01658	11115.0
K02637	2.0
K01653	13417.0
K01652	16698.0
K01655	21.0
K01654	4560.0
K01657	10764.0
K02874	13965.0
K02875	0.0
K02876	15622.0
K02877	0.0
K02871	15669.0
K02873	0.0
K02878	15759.0
K02879	12617.0
K14070	0.0
K09749	4683.0
K09748	13617.0
K06023	19023.0
K09742	0.0
K09741	0.0
K09740	375.0
K09747	7055.0
K09746	0.0
K09745	0.0
K06024	9684.0
K03477	2.0
K03476	554.0
K03475	2359.0
K03474	7955.0
K03473	5245.0
K03472	2.0
K03471	5150.0
K03470	15545.0
K03478	4277.0
K02304	6041.0
K02305	3.0
K02302	425.0
K02303	593.0
K02300	7.0
K02301	2317.0
K03653	1.0
K03652	2276.0
K03651	11.0
K03650	12442.0
K03657	27930.0
K03656	18.0
K03655	27184.0
K03654	19374.0
K03658	1190.0
K12439	0.0
K12431	0.0
K12430	0.0
K12433	0.0
K12432	0.0
K12435	0.0
K12434	0.0
K12437	0.0
K12436	0.0
K06979	93.0
K06978	3699.0
K06971	1032.0
K06970	195.0
K06973	10978.0
K06972	3218.0
K06975	7964.0
K06974	10.0
K06977	6.0
K06976	1125.0
K07082	13184.0
K07083	4857.0
K07080	3458.0
K07081	876.0
K07086	8.0
K07087	0.0
K07084	121.0
K07085	12850.0
K07088	16118.0
K07089	7710.0
K01317	0.0
K11162	0.0
K11163	0.0
K11161	0.0
K11168	0.0
K00356	804.0
K00355	19.0
K00354	1.0
K00353	2.0
K00351	5959.0
K00350	5960.0
K05952	4.0
K05953	0.0
K05951	510.0
K05956	1.0
K05957	0.0
K00358	940.0
K00689	0.0
K00688	18869.0
K00681	5855.0
K00680	11656.0
K00683	5.0
K00685	1831.0
K00684	2783.0
K00687	3.0
K00686	0.0
K05831	12.0
K05830	0.0
K05833	4901.0
K05832	4510.0
K05834	33.0
K05837	12765.0
K05836	7.0
K05839	2.0
K05838	54.0
K07677	2.0
K00533	2145.0
K00532	410.0
K00531	12.0
K00530	0.0
K00537	16367.0
K00536	0.0
K00535	6.0
K00534	246.0
K00539	0.0
K00538	0.0
K11029	0.0
K14260	1036.0
K14261	268.0
K14266	5.0
K14267	20.0
K14268	0.0
K14269	0.0
K01337	1.0
K01338	17849.0
K02683	0.0
K02682	2.0
K02681	1.0
K02680	1.0
K02687	12035.0
K02686	38.0
K02685	0.0
K02689	2.0
K02688	67.0
K00824	4470.0
K00827	0.0
K00826	17962.0
K00821	10239.0
K00820	17060.0
K00823	229.0
K00822	36.0
K00829	0.0
K00828	0.0
K01488	1089.0
K01489	9784.0
K01484	4.0
K01485	4343.0
K01486	6419.0
K01487	2949.0
K01480	8213.0
K01481	0.0
K01482	30.0
K01483	3.0
K02469	18982.0
K02468	12.0
K02466	22.0
K02465	2.0
K02464	4.0
K02463	13.0
K02462	21.0
K02461	21.0
K02460	513.0
K08969	60.0
K13061	0.0
K13060	0.0
K13063	1.0
K13062	0.0
K13069	3.0
K08964	22.0
K06363	0.0
K03079	624.0
K06342	0.0
K03078	1.0
K13289	0.0
K13288	53.0
K13285	0.0
K13287	0.0
K13286	0.0
K13281	143.0
K13280	2177.0
K13283	28.0
K00054	105.0
K04496	0.0
K05369	0.0
K05368	4.0
K03228	1803.0
K03229	1803.0
K00052	11926.0
K03222	2029.0
K03223	2028.0
K03220	17.0
K03221	14.0
K03226	1803.0
K03227	1803.0
K03224	1802.0
K03225	243.0
K09482	0.0
K09483	0.0
K13836	0.0
K12228	0.0
K05360	1.0
K12224	0.0
K12225	0.0
K12226	0.0
K12227	0.0
K12220	0.0
K05363	6448.0
K12222	0.0
K12223	0.0
K08681	2624.0
K08680	19.0
K08683	0.0
K08682	1.0
K08685	3.0
K08684	7.0
K08687	1.0
K08686	0.0
K11755	14991.0
K11754	33454.0
K11751	84.0
K11750	1.0
K11753	31144.0
K11752	21135.0
K02407	2751.0
K13938	5.0
K13936	1.0
K13935	2.0
K02406	7212.0
K13933	2.0
K13932	2.0
K13931	2.0
K13930	2.0
K12088	0.0
K12081	0.0
K12082	0.0
K12083	0.0
K12084	0.0
K12086	0.0
K12087	0.0
K09611	1.0
K09612	5.0
K04940	0.0
K10085	0.0
K05394	28.0
K05395	14.0
K06340	0.0
K13043	1275.0
K07149	1872.0
K07148	5735.0
K07147	2390.0
K07146	320.0
K07145	123.0
K07144	0.0
K07143	0.0
K07142	0.0
K07141	4247.0
K07140	44.0
K10156	0.0
K10150	0.0
K10620	0.0
K10621	0.0
K14028	1.0
K14029	1.0
K01817	11326.0
K01816	2125.0
K01815	7440.0
K01814	15318.0
K01813	2702.0
K01812	10730.0
K01811	15769.0
K01810	15851.0
K01819	96.0
K01818	1613.0
K14580	0.0
K05379	0.0
K08304	343.0
K08305	809.0
K08306	736.0
K08307	6378.0
K08300	498.0
K08301	10838.0
K08302	1134.0
K08303	28173.0
K08308	1.0
K08309	1241.0
K14671	0.0
K14670	4.0
K14673	0.0
K14672	0.0
K01673	4045.0
K01672	7.0
K01671	0.0
K01677	4165.0
K01676	6545.0
K01674	20.0
K01679	6277.0
K01678	3628.0
K02899	15617.0
K02896	0.0
K02897	8136.0
K02895	15735.0
K02892	15759.0
K02890	15759.0
K10811	0.0
K02096	2.0
K02097	2.0
K02094	2.0
K02095	2.0
K02092	2.0
K02093	2.0
K02099	5218.0
K03411	3579.0
K03410	3429.0
K03413	7765.0
K03412	4488.0
K03415	1826.0
K03414	749.0
K03417	21.0
K03416	0.0
K03418	0.0
K05376	0.0
K02320	0.0
K02322	0.0
K02323	0.0
K05377	0.0
K13542	8490.0
K13543	6.0
K13540	3.0
K13541	256.0
K12145	1.0
K12144	0.0
K12147	1.0
K12410	16526.0
K12141	4144.0
K12140	4155.0
K12143	14.0
K12142	0.0
K12149	2.0
K12148	1.0
K07312	1.0
K07313	2948.0
K07310	15.0
K07311	13.0
K07316	276.0
K07317	0.0
K07314	0.0
K07315	3238.0
K07318	356.0
K07319	2734.0
K03936	0.0
K03425	1.0
K03426	11695.0
K03427	23974.0
K03420	0.0
K03421	0.0
K03422	0.0
K03423	510.0
K03756	78.0
K03757	31.0
K03206	0.0
K03755	0.0
K11144	3582.0
K11145	7221.0
K05972	0.0
K05973	37.0
K03752	2722.0
K05978	1.0
K05979	163.0
K03753	948.0
K00331	7736.0
K00330	8036.0
K00333	2664.0
K00332	2655.0
K00335	6951.0
K00334	7650.0
K00337	8284.0
K00336	9617.0
K00339	8036.0
K00338	7952.0
K03751	0.0
K06953	17.0
K06952	103.0
K06407	3959.0
K06950	29841.0
K10819	3743.0
K06956	94.0
K06955	8.0
K06402	2257.0
K10815	0.0
K06959	15133.0
K06958	8198.0
K06409	7779.0
K06408	2162.0
K09129	20.0
K09128	334.0
K09123	316.0
K09122	23.0
K09121	4986.0
K09120	1.0
K09127	17.0
K09126	83.0
K09125	1630.0
K09124	111.0
K01233	18.0
K05819	1.0
K05818	16.0
K01896	7.0
K05813	4276.0
K05812	3.0
K05811	1.0
K05810	11188.0
K05817	24.0
K05816	27.0
K05815	1400.0
K05814	342.0
K01894	1855.0
K01892	15870.0
K01234	3567.0
K01144	6432.0
K01146	2.0
K01141	50.0
K01416	0.0
K11434	0.0
K01415	26.0
K06354	0.0
K01414	2319.0
K09836	1.0
K01318	2.0
K01319	0.0
K01312	0.0
K06350	8.0
K02669	15454.0
K02668	532.0
K02665	513.0
K02664	555.0
K02667	537.0
K02666	653.0
K02661	0.0
K02660	504.0
K02663	828.0
K02662	3410.0
K00809	90.0
K00808	16.0
K00806	15774.0
K00805	7354.0
K00804	0.0
K00803	190.0
K00802	0.0
K00801	1790.0
K00800	14659.0
K10921	0.0
K02409	2841.0
K02408	4094.0
K02401	3800.0
K02400	3958.0
K02403	6.0
K02402	6.0
K02405	4099.0
K05364	2876.0
K05367	2617.0
K05366	35351.0
K10210	0.0
K10216	0.0
K13049	1344.0
K13048	0.0
K13739	0.0
K10215	0.0
K06122	108.0
K13735	4.0
K13734	0.0
K13041	28.0
K13040	1.0
K13731	0.0
K13730	13.0
K13733	0.0
K13732	0.0
K04516	5544.0
K03204	271.0
K03205	12497.0
K03207	21.0
K03200	108.0
K03201	166.0
K03202	0.0
K03203	191.0
K03208	9.0
K03758	63.0
K03759	0.0
K09469	12.0
K09461	6.0
K06204	1512.0
K00178	10.0
K13950	2.0
K13953	101.0
K13955	0.0
K13954	2659.0
K10920	0.0
K06324	4.0
K11777	383.0
K11779	11.0
K11778	0.0
K06325	0.0
K12600	0.0
K07432	0.0
K07430	0.0
K06326	0.0
K07128	0.0
K07121	255.0
K07120	47.0
K07123	1787.0
K07122	10.0
K07125	0.0
K07124	6145.0
K07127	1827.0
K07126	2537.0
K01870	15757.0
K01873	16835.0
K01872	15727.0
K01875	15538.0
K01874	16979.0
K01876	15769.0
K01879	1056.0
K01878	1216.0
K06321	0.0
K00476	0.0
K00477	0.0
K00474	0.0
K00472	4.0
K00470	1.0
K00471	1.0
K00478	0.0
K00479	20.0
K04775	28.0
K04774	5.0
K04777	0.0
K04776	0.0
K04771	1787.0
K04770	229.0
K04773	10163.0
K04772	1822.0
K04779	1.0
K04778	0.0
K14657	0.0
K14656	0.0
K14654	0.0
K14653	0.0
K14652	25362.0
K14659	0.0
K14658	0.0
K14386	0.0
K09926	33.0
K01699	2.0
K01698	5100.0
K01695	10719.0
K01697	125.0
K01696	11188.0
K01690	12.0
K01693	9922.0
K01692	2601.0
K07227	41.0
K03439	15194.0
K03438	19543.0
K13380	0.0
K03928	1041.0
K03925	9126.0
K03924	22994.0
K03431	11111.0
K03926	2122.0
K03437	12917.0
K03436	12773.0
K03435	6.0
K03434	0.0
K02348	509.0
K02342	14237.0
K02343	15414.0
K02340	12336.0
K02341	15739.0
K02346	15286.0
K02347	1862.0
K02344	1.0
K02345	1.0
K03697	688.0
K03696	12210.0
K03695	15736.0
K03694	1119.0
K03693	5.0
K03692	7.0
K03690	13.0
K03699	13965.0
K03698	9005.0
K13566	0.0
K12164	0.0
K07338	2.0
K07339	775.0
K07334	4430.0
K07335	6431.0
K07336	1826.0
K07337	115.0
K07330	0.0
K07331	0.0
K07332	0.0
K07333	0.0
K09695	1809.0
K09694	1811.0
K09697	605.0
K09696	582.0
K09691	6829.0
K09690	8589.0
K09693	16.0
K09692	3567.0
K09699	9.0
K09698	591.0
K07590	381.0
K07591	0.0
K07592	0.0
K05998	0.0
K05999	0.0
K05996	0.0
K05997	2.0
K05994	1.0
K05995	5942.0
K05993	1343.0
K05991	0.0
K10837	0.0
K00319	0.0
K00318	674.0
K00648	14589.0
K02545	0.0
K00645	12770.0
K00311	207.0
K00646	0.0
K00317	1.0
K00316	7.0
K00643	202.0
K00314	3.0
K02547	740.0
K06429	0.0
K06428	0.0
K06427	0.0
K02812	1.0
K06425	77.0
K06424	0.0
K06423	209.0
K06422	0.0
K06421	57.0
K02813	1.0
K02930	0.0
K03815	2.0
K05612	0.0
K03367	63.0
K03366	33.0
K03812	4.0
K03635	2425.0
K03634	819.0
K03631	12391.0
K05969	0.0
K03630	15937.0
K03633	1.0
K03632	490.0
K01998	13765.0
K01999	14755.0
K01992	31144.0
K01993	16076.0
K01990	65130.0
K01991	11799.0
K01996	13843.0
K01997	14022.0
K01994	115.0
K01995	13470.0
K03148	1404.0
K03639	7777.0
K05692	0.0
K03638	257.0
K00869	114.0
K00868	5165.0
K00861	0.0
K00860	3067.0
K00863	291.0
K00862	1.0
K00865	9113.0
K00864	11887.0
K00867	61.0
K00866	0.0
K01192	10207.0
K01190	50315.0
K01191	7775.0
K01197	1076.0
K01194	106.0
K01195	2457.0
K01198	2084.0
K01199	1.0
K00656	23449.0
K00657	7062.0
K00306	4.0
K14591	139.0
K00300	0.0
K00653	0.0
K13715	2.0
K13713	0.0
K00650	0.0
K00651	8394.0
K14596	0.0
K02647	8147.0
K14598	2.0
K02643	1.0
K02642	0.0
K02641	2.0
K02640	2.0
K03594	6103.0
K03595	13965.0
K03596	15583.0
K03597	12.0
K03590	8476.0
K03591	1.0
K03592	3939.0
K03593	7826.0
K03598	501.0
K03599	41.0
K01736	15549.0
K01737	8479.0
K01734	9142.0
K01735	15961.0
K01732	0.0
K01733	15727.0
K01730	1352.0
K01731	1.0
K06049	11.0
K01738	19731.0
K01739	1911.0
K11809	0.0
K05343	710.0
K02422	4868.0
K02421	3803.0
K05340	1322.0
K02427	978.0
K05346	61.0
K02425	0.0
K02424	3.0
K05349	37237.0
K02428	8135.0
K03770	8419.0
K03771	8637.0
K03772	2034.0
K03773	5785.0
K03774	538.0
K03775	5600.0
K03776	12.0
K03777	3.0
K03778	10322.0
K03779	386.0
K09722	0.0
K08174	1.0
K14114	0.0
K13979	1931.0
K13237	11.0
K14440	0.0
K09992	2939.0
K09990	26.0
K09991	189.0
K09996	2.0
K09997	1.0
K09994	120.0
K14110	0.0
K09998	1.0
K09999	2.0
K14111	0.0
K14113	0.0
K14449	26.0
K10213	25.0
K14118	0.0
K11711	198.0
K11710	23.0
K11712	515.0
K11717	25890.0
K11719	48.0
K06857	262.0
K10440	10062.0
K10441	9027.0
K07103	0.0
K07102	1883.0
K07101	488.0
K07100	4.0
K07107	17558.0
K07106	1664.0
K07105	6101.0
K07456	13510.0
K07459	234.0
K07458	2668.0
K07109	259.0
K07108	0.0
K10198	0.0
K10199	0.0
K10190	4864.0
K10191	0.0
K10192	506.0
K10193	111.0
K10194	219.0
K10195	1.0
K10196	0.0
K10197	0.0
K15013	0.0
K01858	1383.0
K15016	0.0
K15017	0.0
K01853	0.0
K01852	0.0
K01851	0.0
K01850	1123.0
K01857	8.0
K01856	6.0
K01854	10141.0
K07539	2.0
K08478	0.0
K08479	2.0
K08476	0.0
K08477	0.0
K08475	0.0
K00450	48.0
K00451	55.0
K00452	10.0
K00453	79.0
K00455	1.0
K00456	0.0
K00457	65.0
K00106	9.0
K00459	762.0
K00104	5722.0
K00105	3.0
K00102	315.0
K00103	3.0
K00100	24777.0
K00101	33.0
K01509	0.0
K04759	23032.0
K04758	21138.0
K04757	983.0
K01504	0.0
K04755	312.0
K04754	481.0
K04753	3.0
K04752	54.0
K04751	6436.0
K01502	1790.0
K14631	0.0
K05359	0.0
K14632	0.0
K07536	15.0
K12080	0.0
K02364	3.0
K12369	59.0
K02361	1038.0
K02362	1.0
K02363	3.0
K13509	0.0
K13503	0.0
K13500	0.0
K12109	0.0
K12108	0.0
K12101	0.0
K12100	0.0
K12103	0.0
K12102	0.0
K12105	0.0
K12104	0.0
K12107	0.0
K12106	0.0
K11023	0.0
K03014	0.0
K08906	10.0
K08904	1.0
K08900	0.0
K06223	8221.0
K06199	7714.0
K06198	15.0
K06197	2.0
K06196	3238.0
K06194	5112.0
K06193	1926.0
K06192	2086.0
K06191	259.0
K06190	82.0
K11104	1450.0
K11105	6305.0
K11106	1.0
K11107	2.0
K11102	31.0
K11103	1870.0
K07862	168.0
K00666	5288.0
K00663	20.0
K00662	1226.0
K00661	12963.0
K00660	1838.0
K06997	15521.0
K06996	2324.0
K06995	48.0
K10852	601.0
K06993	0.0
K06992	3.0
K06991	26.0
K06990	785.0
K11050	0.0
K06999	2077.0
K06998	1556.0
K05338	3.0
K11051	0.0
K06441	26.0
K06440	0.0
K06443	6.0
K06442	9963.0
K06445	24.0
K06447	4.0
K06446	37.0
K06309	0.0
K05686	0.0
K02655	86.0
K07392	0.0
K00595	7529.0
K00594	1.0
K00596	1.0
K00599	38845.0
K00598	100.0
K02657	29.0
K07642	13.0
K07643	1.0
K07396	22.0
K07397	424.0
K07394	10.0
K07395	41.0
K04102	2.0
K04103	239.0
K04100	4.0
K04101	5.0
K04107	0.0
K04105	0.0
K04108	0.0
K04109	2.0
K07716	58.0
K07717	235.0
K07714	1857.0
K07715	753.0
K07712	2856.0
K07713	2879.0
K07710	22.0
K07711	11.0
K07718	19012.0
K07719	273.0
K00843	1.0
K00842	11.0
K00841	37.0
K00840	1.0
K00847	13943.0
K00846	1.0
K00845	28463.0
K00844	170.0
K00849	12734.0
K00848	4059.0
K06302	1.0
K13771	2340.0
K13770	520.0
K13772	0.0
K13775	14.0
K13774	4.0
K13777	2.0
K13776	1.0
K13779	1.0
K13778	2.0
K02621	10775.0
K02992	15726.0
K02623	1.0
K08286	0.0
K08281	964.0
K02996	15405.0
K02995	0.0
K02994	15758.0
K02629	0.0
K02628	0.0
K08289	7306.0
K08288	0.0
K03578	1833.0
K03579	2089.0
K03576	1804.0
K03577	1095.0
K03574	21127.0
K03575	12244.0
K03572	15586.0
K03573	91.0
K03570	15507.0
K03571	3490.0
K01710	24865.0
K01711	11540.0
K01712	1619.0
K01713	28.0
K01714	22969.0
K01715	6962.0
K01716	26.0
K01718	4.0
K01719	6075.0
K03081	5.0
K02199	108.0
K02198	1065.0
K14170	18916.0
K02193	489.0
K02192	359.0
K02191	314.0
K02190	5128.0
K02197	1038.0
K02196	32.0
K02195	1019.0
K02194	1034.0
K03718	6669.0
K03719	2917.0
K03712	10583.0
K03713	19.0
K03710	13693.0
K03711	16598.0
K03716	2503.0
K03717	1824.0
K03715	12.0
K07129	0.0
K00045	95.0
K13995	0.0
K13994	0.0
K13991	11.0
K13990	4716.0
K13993	13082.0
K13992	0.0
K06298	2595.0
K06299	1.0
K06294	1.0
K06295	1096.0
K06296	294.0
K06297	329.0
K06290	0.0
K06291	0.0
K06292	0.0
K06293	0.0
K12743	0.0
K00248	7258.0
K06426	17.0
K11739	0.0
K11738	5.0
K11733	3.0
K11732	1.0
K11731	11.0
K11737	3.0
K11736	1.0
K11735	0.0
K11734	1.0
K06870	0.0
K06871	20265.0
K06872	7646.0
K06873	249.0
K06874	0.0
K06875	0.0
K06876	1799.0
K06877	1832.0
K06878	2117.0
K06879	128.0
K07478	16844.0
K12645	0.0
K07479	2.0
K07473	7330.0
K07472	0.0
K07471	227.0
K07470	1.0
K07477	6.0
K07476	3.0
K07474	400.0
K15038	0.0
K15039	0.0
K15034	92.0
K15036	4.0
K15037	2.0
K08738	213.0
K06420	0.0
K00128	10274.0
K00129	0.0
K00438	0.0
K00432	4047.0
K00433	2961.0
K00122	20.0
K00123	3597.0
K00124	873.0
K00125	0.0
K00126	2.0
K00127	137.0
K08973	239.0
K14348	1.0
K14347	1.0
K14340	0.0
K08972	775.0
K01525	45.0
K01524	17112.0
K01523	1263.0
K01521	2.0
K01520	18487.0
K01529	554.0
K08977	39.0
K03969	609.0
K08929	11.0
K02388	4349.0
K02389	4030.0
K02386	772.0
K02387	4090.0
K02384	0.0
K02385	3011.0
K02382	0.0
K02380	511.0
K02381	8.0
K05386	0.0
K13524	2.0
K13525	2.0
K13527	7.0
K13520	0.0
K13522	12.0
K13529	1818.0
K03385	1092.0
K03384	0.0
K03387	5147.0
K03386	8263.0
K03381	5.0
K03380	10.0
K03383	2.0
K03382	2215.0
K03389	4769.0
K03388	5321.0
K05356	4.0
K12344	611.0
K12343	497.0
K12342	0.0
K12341	0.0
K12340	6857.0
K02430	4.0
K12349	0.0
K05351	2.0
K11694	3236.0
K11695	2.0
K11690	6165.0
K05352	2.0
K11693	2.0
K08928	11.0
K03433	5.0
K13832	58.0
K03039	0.0
K03432	5.0
K06607	0.0
K06606	81.0
K06605	25.0
K03430	2270.0
K06603	1021.0
K06602	30.0
K06601	30.0
K06600	0.0
K05358	3.0
K06609	1.0
K06608	130.0
K03923	283.0
K03922	0.0
K11472	21.0
K11473	2870.0
K11474	0.0
K11475	17.0
K11476	2.0
K11477	3.0
K00601	0.0
K00600	12394.0
K00603	1169.0
K03746	70.0
K00605	9259.0
K00604	16050.0
K00607	14.0
K00606	9124.0
K00609	15672.0
K03741	5108.0
K03740	145.0
K03743	4300.0
K10873	0.0
K03214	1.0
K14068	0.0
K13317	0.0
K06360	0.0
K14069	0.0
K08078	0.0
K09650	21.0
K06361	0.0
K07802	0.0
K07803	290.0
K07800	2.0
K07801	0.0
K07806	9.0
K07807	0.0
K07804	0.0
K07805	0.0
K06362	0.0
K01172	0.0
K10257	1.0
K10255	1804.0
K10254	7124.0
K10253	1.0
K10918	2.0
K04128	0.0
K01958	2992.0
K01959	1.0
K01956	18801.0
K01957	0.0
K04126	0.0
K04127	2.0
K01952	18986.0
K01953	15519.0
K01950	15107.0
K01951	17976.0
K07730	0.0
K07731	0.0
K07732	0.0
K07733	39.0
K07734	39.0
K07735	3003.0
K07736	4993.0
K07737	25550.0
K07738	5736.0
K07739	99.0
K06365	0.0
K06366	0.0
K06367	0.0
K10910	1.0
K10911	0.0
K04382	0.0
K10775	0.0
K02609	18.0
K02979	0.0
K02978	0.0
K06368	0.0
K02975	0.0
K02974	0.0
K02977	0.0
K02976	0.0
K03558	2114.0
K03559	20005.0
K03550	15127.0
K03551	15743.0
K03552	0.0
K03553	16830.0
K03554	10.0
K03555	15547.0
K03556	1642.0
K03557	15.0
K01778	12561.0
K01779	1330.0
K06369	0.0
K01772	930.0
K01770	15069.0
K01771	139.0
K01776	15281.0
K01777	192.0
K01774	0.0
K01775	17042.0
K05385	0.0
K05384	0.0
K05383	0.0
K05382	0.0
K05381	0.0
K08159	3181.0
K14153	57.0
K14154	0.0
K14155	16542.0
K08152	1.0
K08156	5250.0
K08076	0.0
K12809	0.0
K05297	83.0
K03734	19901.0
K03735	353.0
K03736	343.0
K03737	13737.0
K03731	6.0
K03732	9.0
K03733	12009.0
K03738	793.0
K03739	64.0
K08139	226.0
K06994	57.0
K12660	1.0
K12661	109.0
K07450	6.0
K08719	0.0
K08717	452.0
K08715	4.0
K08714	23.0
K08713	1.0
K08710	0.0
K11311	0.0
K11312	117.0
K00141	0.0
K00146	20.0
K00411	217.0
K00412	241.0
K00145	23683.0
K00148	5.0
K14367	0.0
K14366	0.0
K08954	0.0
K08384	7722.0
K14369	0.0
K14368	0.0
K14091	1339.0
K14090	1122.0
K14093	0.0
K14092	0.0
K14095	0.0
K14094	0.0
K14097	0.0
K14096	0.0
K14099	0.0
K14098	0.0
K02848	1.0
K01541	1.0
K04712	7.0
K04711	0.0
K01545	0.0
K01547	9443.0
K01546	9451.0
K01548	9130.0
K04719	19.0
K04718	0.0
K02018	9866.0
K02019	7158.0
K02016	17767.0
K02017	2699.0
K02014	37555.0
K02015	21220.0
K02012	5974.0
K02013	18269.0
K02010	4018.0
K02011	5575.0
K04515	0.0
K03943	1.0
K03941	487.0
K03940	0.0
K00313	102.0
K04060	0.0
K01608	1202.0
K08942	0.0
K08943	0.0
K08940	0.0
K08941	0.0
K08946	2.0
K08947	0.0
K08944	0.0
K08945	0.0
K03059	0.0
K13811	1.0
K13812	0.0
K13815	0.0
K13816	1.0
K13818	0.0
K13819	266.0
K03053	0.0
K03052	0.0
K03055	0.0
K03054	0.0
K03057	0.0
K03056	0.0
K06222	3.0
K11418	1.0
K11410	0.0
K11415	0.0
K00622	0.0
K00621	0.0
K00620	12974.0
K00627	4155.0
K00626	12877.0
K00625	13009.0
K00624	0.0
K02805	1474.0
K02552	1812.0
K02550	0.0
K02556	4813.0
K02803	2.0
K02554	3.0
K07280	0.0
K07281	233.0
K07282	11923.0
K07283	6.0
K07284	12892.0
K07285	11.0
K07286	2.0
K08217	3985.0
K07288	13.0
K07289	504.0
K07534	0.0
K07535	166.0
K07533	2887.0
K07822	0.0
K07823	0.0
K08699	2.0
K00088	16625.0
K00087	1138.0
K00086	1180.0
K00082	216.0
K10239	0.0
K10238	0.0
K10231	326.0
K10230	2.0
K10233	6.0
K10232	7.0
K10235	0.0
K10234	6.0
K10237	0.0
K10236	0.0
K08353	0.0
K01970	6.0
K01971	4090.0
K01972	16697.0
K01973	0.0
K01974	1797.0
K01975	887.0
K01976	15.0
K07758	0.0
K05990	0.0
K07752	0.0
K07753	0.0
K07751	2.0
K13786	0.0
K07755	0.0
K07442	763.0
K08352	1295.0
K07115	133.0
K07441	0.0
K07634	0.0
K07446	16.0
K07111	0.0
K07444	5257.0
K07445	36.0
K00647	1937.0
K07449	0.0
K00641	6506.0
K00640	19923.0
K01289	1.0
K01282	0.0
K01283	4.0
K01280	1.0
K01281	15.0
K01286	3206.0
K01284	11161.0
K02954	15657.0
K02952	15755.0
K02950	15582.0
K00155	1835.0
K02959	13929.0
K00887	0.0
K00886	20.0
K00885	1.0
K00884	8.0
K00883	107.0
K00882	7771.0
K00881	243.0
K00880	908.0
K00053	11768.0
K14048	4.0
K01026	1176.0
K01756	15718.0
K01025	0.0
K01750	866.0
K01023	248.0
K01752	17543.0
K01753	164.0
K14583	15.0
K01758	166.0
K01759	17577.0
K09565	0.0
K09568	0.0
K08173	18.0
K08172	1.0
K02483	5300.0
K02482	2294.0
K08177	275.0
K08176	0.0
K08175	0.0
K02486	2.0
K02489	0.0
K02488	1241.0
K08178	3.0
K14138	895.0
K14136	0.0
K09713	0.0
K09714	0.0
K09715	2.0
K03532	1.0
K03533	6.0
K03530	36304.0
K03531	15693.0
K03536	15648.0
K03537	1.0
K03534	8367.0
K03535	1790.0
K03538	0.0
K03539	0.0
K14451	0.0
K14450	0.0
K02225	14.0
K02224	8999.0
K02227	5353.0
K02226	3644.0
K02221	1232.0
K14107	0.0
K02229	3.0
K02228	12.0
K14106	0.0
K00441	92.0
K03288	2.0
K03289	236.0
K03284	21922.0
K03285	4.0
K03286	678.0
K03287	8521.0
K03280	0.0
K03281	8628.0
K03282	10941.0
K00440	0.0
K13677	0.0
K12790	0.0
K09639	0.0
K12688	0.0
K12689	0.0
K12686	0.0
K12687	0.0
K12684	0.0
K12685	56.0
K12682	0.0
K12683	0.0
K12680	0.0
K11889	0.0
K08884	7523.0
K11085	9236.0
K11084	1.0
K11081	1.0
K11080	0.0
K11083	1.0
K11082	1.0
K11089	1787.0
K08777	0.0
K08776	0.0
K06346	9760.0
K06347	3.0
K09824	11.0
K09825	11858.0
K09823	61.0
K09820	1844.0
K10939	0.0
K10936	0.0
K10937	0.0
K10933	0.0
K06348	0.0
K09829	0.0
K11337	11.0
K11336	11.0
K11335	11.0
K11334	11.0
K11333	11.0
K11332	2.0
K11331	0.0
K11330	0.0
K00169	907.0
K00164	2117.0
K00166	11.0
K00167	19.0
K00161	4160.0
K00162	4152.0
K00163	54.0
K10689	0.0
K10680	48.0
K10681	2.0
K10682	1.0
K04083	9089.0
K04082	50.0
K04081	1.0
K04080	34.0
K04087	3005.0
K04086	14.0
K04085	84.0
K04084	275.0
K04088	3007.0
K01569	10.0
K01568	0.0
K01563	43.0
K01561	5.0
K01560	1673.0
K01567	3706.0
K01565	1785.0
K01564	5.0
K02038	16882.0
K02039	16681.0
K02030	27508.0
K02031	22009.0
K02032	22829.0
K02033	24501.0
K02034	26941.0
K02035	37268.0
K02036	18949.0
K02037	16818.0
K05556	0.0
K13658	0.0
K13659	0.0
K13656	0.0
K13657	0.0
K13654	0.0
K13655	34.0
K13652	2802.0
K13653	7453.0
K13650	0.0
K13651	16.0
K05555	2.0
K05552	0.0
K02057	15718.0
K05550	16.0
K05551	0.0
K12308	14881.0
K12306	0.0
K03073	13583.0
K03072	1556.0
K03071	331.0
K03070	20692.0
K03077	2935.0
K03076	18726.0
K03075	15224.0
K03074	1992.0
K08965	154.0
K08967	32.0
K08961	2291.0
K08963	4809.0
K13873	0.0
K13876	0.0
K13874	1.0
K13875	1.0
K06139	3.0
K06138	621.0
K06135	0.0
K06134	198.0
K06137	1797.0
K06136	4.0
K06131	22712.0
K06133	3606.0
K06132	10.0
K02600	15756.0
K07389	0.0
K07388	0.0
K04747	0.0
K01516	15449.0
K09977	8.0
K07518	1.0
K07519	1.0
K11437	0.0
K07512	1785.0
K07516	613.0
K10212	58.0
K10747	4.0
K10217	0.0
K10219	1.0
K10218	3.0
K10748	1.0
K01912	16045.0
K01913	10.0
K01910	240.0
K01911	2937.0
K01916	870.0
K01917	279.0
K01914	12215.0
K01915	31603.0
K01918	9054.0
K01919	323.0
K07774	6.0
K07775	630.0
K07776	124.0
K07777	461.0
K07770	3329.0
K07771	1.0
K07772	12.0
K07773	2.0
K07778	38.0
K01193	5821.0
K04340	0.0
K04341	0.0
K04342	0.0
K04343	0.0
K12986	0.0
K04691	4.0
K02931	15447.0
K02933	15719.0
K02935	15756.0
K02936	0.0
K02939	15759.0
K00205	0.0
K00204	0.0
K00207	0.0
K00206	0.0
K00201	2.0
K00200	2.0
K00203	0.0
K00202	2.0
K00209	0.0
K00208	6404.0
K01000	16845.0
K01001	0.0
K01002	3729.0
K01003	32.0
K01004	17.0
K01005	8070.0
K01006	15306.0
K01007	3782.0
K01008	5686.0
K10855	0.0
K14115	0.0
K14116	0.0
K14441	15104.0
K14446	52.0
K14447	29.0
K14112	0.0
K14445	1806.0
K08195	7.0
K08194	7.0
K14448	26.0
K08196	0.0
K08191	5304.0
K14119	0.0
K08193	0.0
K00702	574.0
K10799	0.0
K03518	6717.0
K03519	249.0
K09719	0.0
K10856	0.0
K03516	0.0
K03517	13343.0
K02205	0.0
K02204	60.0
K02203	2655.0
K02201	0.0
K02200	325.0
K13714	3.0
K13461	0.0
K12518	0.0
K12519	0.0
K12517	0.0
K12514	0.0
K12515	0.0
K12512	0.0
K12513	0.0
K12510	3970.0
K12511	1125.0
K07183	3793.0
K07182	1274.0
K07181	2303.0
K07180	222.0
K07186	2.0
K07185	3416.0
K07184	12.0
K09800	340.0
K09801	40.0
K09802	78.0
K09803	118.0
K09804	3.0
K09805	18.0
K09806	66.0
K09807	6056.0
K09808	13363.0
K09809	253.0
K10912	12.0
K10913	15.0
K10914	577.0
K10915	0.0
K10916	0.0
K10917	0.0
K11358	3467.0
K11355	0.0
K11354	0.0
K11357	1.0
K11356	2.0
K04069	34087.0
K04068	14011.0
K04065	266.0
K04064	1.0
K04067	2.0
K04066	15686.0
K04061	2368.0
K09716	4.0
K04063	1833.0
K04062	5.0
K10006	127.0
K10007	127.0
K10004	35.0
K10005	129.0
K10002	35.0
K10003	35.0
K10000	1.0
K10001	52.0
K09717	0.0
K10008	1940.0
K10009	4.0
K02491	1.0
K14588	1.0
K14581	4.0
K13678	3313.0
K13679	0.0
K11633	1.0
K13670	2.0
K13671	3.0
K11987	0.0
K11636	0.0
K11634	0.0
K13582	16.0
K13583	28.0
K13580	1.0
K13581	32.0
K13586	15.0
K13587	30.0
K13584	28.0
K13585	0.0
K13588	27.0
K13589	18.0
K02052	646.0
K02053	655.0
K02050	20492.0
K02051	22308.0
K02056	8929.0
K05553	0.0
K02054	630.0
K02055	382.0
K02058	4259.0
K02059	5.0
K05558	4.0
K05559	7.0
K03895	0.0
K03894	0.0
K03897	2.0
K03896	1.0
K03891	7.0
K03890	7.0
K03893	13.0
K03892	20650.0
K02423	5.0
K05342	0.0
K05341	115.0
K12989	1.0
K12988	2.0
K02420	3954.0
K12981	0.0
K12980	0.0
K12983	0.0
K12982	8.0
K12985	0.0
K12984	3.0
K12987	8.0
K02426	7374.0
K13854	0.0
K03098	7748.0
K13853	188.0
K03095	18.0
K05344	0.0
K03091	16295.0
K03090	337.0
K03093	719.0
K03092	9474.0
K06113	1880.0
K09632	0.0
K02429	12453.0
K06118	23.0
K05716	0.0
K04844	16.0
K11632	2.0
K11630	2.0
K11631	26.0
K11637	0.0
K11635	108.0
K11638	0.0
K11639	0.0
K07572	0.0
K07573	0.0
K07570	199.0
K07571	1095.0
K07576	5083.0
K07577	51.0
K07574	7339.0
K07575	0.0
K07578	0.0
K07579	0.0
K11189	15352.0
K11184	2371.0
K11187	0.0
K11180	278.0
K11181	279.0
K11183	2033.0
K10764	71.0
K10763	41.0
K10762	0.0
K01938	12757.0
K01939	15935.0
K01934	11663.0
K01935	7800.0
K01937	15611.0
K01930	0.0
K01932	76.0
K01933	16620.0
K07798	290.0
K07799	2058.0
K07796	231.0
K07797	0.0
K07794	86.0
K07795	67.0
K07792	438.0
K07793	2081.0
K07790	0.0
K07791	582.0
K06379	3944.0
K00968	1215.0
K06378	6097.0
K06377	9.0
K06376	0.0
K06375	0.0
K09814	2.0
K09813	2.0
K06372	0.0
K06371	0.0
K06370	1.0
K01249	5.0
K01246	11989.0
K01247	95.0
K01244	2.0
K01243	12146.0
K08919	0.0
K01241	1246.0
K02919	12413.0
K02913	18777.0
K02912	0.0
K02911	13448.0
K02910	0.0
K02917	0.0
K02916	15593.0
K02915	0.0
K02914	15315.0
K00228	234.0
K00227	0.0
K00226	21810.0
K00224	31.0
K00223	0.0
K00222	1.0
K00221	0.0
K00220	1.0
K01798	0.0
K01799	155.0
K01068	0.0
K01069	2360.0
K01062	2.0
K01791	13955.0
K01792	1798.0
K01061	3714.0
K01066	2106.0
K01067	648.0
K01796	66.0
K01797	46.0
K05499	1382.0
K14468	0.0
K14469	2.0
K14465	0.0
K14466	0.0
K14467	0.0
K10834	37.0
K10833	0.0
K02266	0.0
K03793	28.0
K03790	313.0
K03791	1.0
K03796	8.0
K03797	28308.0
K03794	0.0
K03795	1819.0
K03798	24642.0
K03799	1452.0
K13448	0.0
K12538	0.0
K12539	0.0
K12530	0.0
K12531	0.0
K12532	0.0
K12533	0.0
K12534	0.0
K12535	0.0
K12536	5.0
K12537	0.0
K03136	0.0
K09790	6084.0
K09791	846.0
K09792	2387.0
K09793	6939.0
K09794	752.0
K09795	33.0
K09796	69.0
K09797	5746.0
K09798	788.0
K09799	1.0
K10972	0.0
K10973	0.0
K10977	28.0
K10974	4606.0
K10975	1.0
K10978	0.0
K10979	2101.0
K06308	2.0
K00315	1.0
K09862	93.0
K06303	1.0
K09860	1.0
K09861	12187.0
K06306	856.0
K06307	2.0
K06305	1.0
K11373	0.0
K04047	3235.0
K04046	38.0
K04045	4475.0
K04044	49.0
K04043	17999.0
K04042	10687.0
K04041	4298.0
K04040	44.0
K02700	2.0
K04049	0.0
K04048	0.0
K02707	2.0
K02704	2.0
K02705	2.0
K10020	0.0
K10021	0.0
K10022	0.0
K10023	0.0
K10024	0.0
K10025	0.0
K10026	2118.0
K10027	133.0
K13612	0.0
K13613	0.0
K13611	0.0
K13614	0.0
K13615	0.0
K05794	2387.0
K05795	2854.0
K05796	346.0
K05797	0.0
K05790	1.0
K05791	1805.0
K05792	1815.0
K05793	1811.0
K05798	2.0
K05799	8735.0
K01474	33.0
K01477	3.0
K01476	460.0
K01471	0.0
K01470	12173.0
K01473	52.0
K13039	1.0
K01479	64.0
K01478	283.0
K05570	1843.0
K05571	1991.0
K05572	2.0
K05573	2.0
K02078	24112.0
K02079	0.0
K05576	5.0
K02074	135.0
K02075	143.0
K02076	91.0
K02077	3717.0
K02071	7019.0
K02072	6893.0
K02073	7138.0
K03309	79.0
K03308	24440.0
K03305	8365.0
K03304	30.0
K03307	7726.0
K03306	5176.0
K03301	6.0
K03300	336.0
K03303	6169.0
K03302	2.0
K06173	18794.0
K06175	29.0
K06174	0.0
K06177	6821.0
K06176	32.0
K06179	7682.0
K07680	12.0
K03867	2.0
K03838	0.0
K12053	0.0
K11618	1088.0
K11619	1.0
K11614	26.0
K11615	0.0
K11616	1.0
K11617	5.0
K11610	0.0
K11611	0.0
K11960	2.0
K11961	58.0
K02836	15734.0
K10565	0.0
K10564	1.0
K02837	11253.0
K10561	626.0
K10560	518.0
K10563	11900.0
K10562	1.0
K02838	15759.0
K06858	2.0
K02839	1317.0
K06859	3492.0
K12700	407.0
K07558	0.0
K07559	3152.0
K07228	21.0
K07229	46.0
K07226	33.0
K07224	22.0
K07225	20.0
K07222	1812.0
K07223	471.0
K07220	5051.0
K07221	1206.0
K10709	1275.0
K10708	0.0
K10701	6.0
K10703	0.0
K10702	1.0
K10704	0.0
K05984	2.0
K07537	2.0
K08652	0.0
K08651	0.0
K08658	0.0
K08659	298.0
K05982	527.0
K07451	0.0
K07453	0.0
K07452	0.0
K07455	296.0
K07454	1819.0
K09707	1413.0
K07457	798.0
K09706	175.0
K07104	1830.0
K00029	2349.0
K00028	1.0
K00799	502.0
K00798	5674.0
K00797	2727.0
K00024	13236.0
K00795	300.0
K00026	0.0
K00021	8.0
K00020	1180.0
K00023	58.0
K00022	0.0
K09017	99.0
K01269	13784.0
K09015	7253.0
K09014	12258.0
K09013	15348.0
K09011	5232.0
K09010	4.0
K01261	10.0
K01262	24412.0
K01263	2.0
K01264	3.0
K01265	22866.0
K01266	4282.0
K09018	16.0
K08227	1.0
K08226	18.0
K08225	10.0
K08224	640.0
K08223	2737.0
K08222	84.0
K08221	21.0
K00249	205.0
K01790	20334.0
K00241	8139.0
K00240	8631.0
K00243	10351.0
K00242	708.0
K00245	285.0
K00244	3666.0
K00247	3.0
K00246	285.0
K01795	4547.0
K06983	5.0
K02799	1.0
K02798	131.0
K02791	609.0
K02790	0.0
K02793	10042.0
K02795	27030.0
K02794	27615.0
K02796	20708.0
K04564	10401.0
K04565	1976.0
K04566	1266.0
K04567	14478.0
K01040	215.0
K01041	998.0
K04562	1974.0
K04568	32.0
K01049	0.0
K02535	8372.0
K02242	50.0
K02536	10291.0
K02531	2.0
K02246	15.0
K02533	500.0
K02532	24.0
K02248	3.0
K02538	19.0
K00581	0.0
K13421	8.0
K01013	0.0
K15018	0.0
K15019	0.0
K03110	15756.0
K03111	35280.0
K03112	4.0
K03113	7128.0
K03116	9145.0
K03117	502.0
K03118	8531.0
K03119	73.0
K10919	0.0
K12552	2.0
K12553	4.0
K12551	2.0
K12556	3.0
K12554	3.0
K12555	49.0
K06892	55.0
K06893	1840.0
K06890	7620.0
K06891	2856.0
K06896	15170.0
K06897	4032.0
K06894	4625.0
K06895	1717.0
K10954	0.0
K10956	0.0
K06899	4.0
K06328	17.0
K06329	0.0
K10952	0.0
K10953	0.0
K11395	0.0
K11391	1.0
K11390	0.0
K11392	744.0
K00499	1.0
K00494	1848.0
K00495	0.0
K00496	3.0
K00491	4.0
K00492	18.0
K00493	3.0
K13591	0.0
K01467	9204.0
K13593	15.0
K13592	16.0
K04021	17.0
K04020	16.0
K04023	4030.0
K04022	1.0
K04025	1.0
K04024	560.0
K04027	288.0
K04026	228.0
K04029	2353.0
K04028	2708.0
K07055	1.0
K07054	53.0
K07057	41.0
K07056	21645.0
K07051	1797.0
K07050	6301.0
K07053	14813.0
K07052	22465.0
K07059	4.0
K07058	11515.0
K10040	1173.0
K10041	4590.0
K10046	0.0
K04799	0.0
K04798	0.0
K04793	0.0
K04792	0.0
K04791	0.0
K04790	0.0
K04797	0.0
K04796	0.0
K04795	0.0
K04794	124.0
K13638	5.0
K13639	10.0
K13634	13.0
K13635	6.0
K13636	15.0
K13637	110.0
K13630	1.0
K13631	1.0
K13632	2.0
K13633	2.0
K02042	1920.0
K05778	2.0
K05779	2.0
K05776	5183.0
K05541	6.0
K05774	19.0
K05775	1.0
K05772	311.0
K05773	305.0
K05540	1110.0
K01459	0.0
K01458	16.0
K01457	1877.0
K01455	1822.0
K01454	0.0
K01453	30.0
K01452	7.0
K01451	4157.0
K01450	0.0
K05518	2.0
K08070	995.0
K08071	0.0
K05516	3521.0
K08077	92.0
K05515	14029.0
K13093	0.0
K11783	0.0
K12949	0.0
K12945	1.0
K12944	1.0
K12941	573.0
K12940	147.0
K12943	2.0
K12942	1918.0
K14728	0.0
K14727	0.0
K11785	0.0
K00108	1854.0
K13890	119.0
K13891	119.0
K13892	170.0
K13893	54.0
K13894	42.0
K13895	42.0
K13896	39.0
K06159	1.0
K06158	19473.0
K06153	19109.0
K06152	22.0
K06151	18.0
K06157	0.0
K06156	2.0
K06155	26.0
K06154	0.0
K03327	14044.0
K03326	908.0
K03325	3500.0
K03324	22311.0
K03322	1489.0
K03321	6026.0
K03320	4290.0
K03329	0.0
K03328	5816.0
K04802	0.0
K04801	0.0
K04800	0.0
K11948	0.0
K01505	36.0
K04756	11.0
K11940	29.0
K11941	1.0
K11942	24.0
K11943	0.0
K11944	0.0
K01507	23037.0
K11946	0.0
K11947	0.0
K01506	71.0
K01501	100.0
K01500	391.0
K01503	0.0
K06714	417.0
K04750	3440.0
K12789	0.0
K12788	0.0
K11526	1.0
K10810	2.0
K11522	3.0
K11523	3.0
K08675	0.0
K08676	1142.0
K08677	13.0
K08679	0.0
K11521	2.0
K10547	539.0
K10546	621.0
K10545	392.0
K10544	151.0
K10543	281.0
K10542	5261.0
K10541	5263.0
K10540	5909.0
K10549	152.0
K10548	539.0
K14630	0.0
K11529	0.0
K00007	4.0
K00005	6984.0
K13444	0.0
K00003	10963.0
K00002	1586.0
K00001	7178.0
K01186	10235.0
K00009	236.0
K00008	5172.0
K10726	0.0
K10725	0.0
K08246	0.0
K00263	1997.0
K00262	18351.0
K00261	336.0
K00260	919.0
K00266	36119.0
K00265	10957.0
K01200	5338.0
K01201	4345.0
K01206	36198.0
K01207	4499.0
K01205	7331.0
K01208	12.0
K01209	15044.0
K06167	7726.0
K00917	5160.0
K00912	8358.0
K00919	15554.0
K02519	15567.0
K02518	12546.0
K02517	6660.0
K02511	1.0
K02510	3853.0
K13409	0.0
K13408	0.0
K03179	7092.0
K03170	2.0
K03177	15754.0
K12574	11469.0
K12570	0.0
K12573	15263.0
K11009	0.0
K11008	0.0
K11005	0.0
K11004	2.0
K11007	0.0
K11006	0.0
K11003	2.0
K08296	2482.0
K08297	3.0
K08295	7.0
K02634	2.0
K02635	4.0
K10622	0.0
K07693	20.0
K07692	4.0
K07691	1.0
K07690	1.0
K07697	3.0
K07696	1176.0
K07695	0.0
K07694	202.0
K07699	2958.0
K07698	0.0
K07079	9824.0
K07078	1240.0
K07077	7.0
K07076	670.0
K07075	2780.0
K07074	2020.0
K07073	0.0
K07072	1.0
K07071	4758.0
K07070	3.0
K14584	0.0
K11620	0.0
K09190	16.0
K11623	12.0
K05759	0.0
K08589	1.0
K11625	0.0
K11995	0.0
K01439	10868.0
K01438	7431.0
K01431	0.0
K01430	3063.0
K01433	2714.0
K01432	0.0
K01434	98.0
K01437	2.0
K01436	3045.0
K05539	73.0
K14520	0.0
K12963	3.0
K12962	3.0
K12961	2.0
K12960	17699.0
K14749	0.0
K14748	0.0
K02972	1.0
K14743	0.0
K14742	9499.0
K14745	0.0
K14744	0.0
K14747	0.0
K14746	0.0
K02167	4.0
K02164	1.0
K02160	5041.0
K02168	73.0
K02169	5525.0
K10931	0.0
K03341	0.0
K03340	7861.0
K03343	2.0
K03342	37.0
K03346	46.0
K12299	1.0
K12291	0.0
K12290	1.0
K12293	0.0
K12292	1.0
K12295	2.0
K12294	1.0
K12297	129.0
K12368	15.0
K11922	0.0
K11923	2.0
K11920	0.0
K11921	155.0
K11926	1.0
K11927	3936.0
K11924	31.0
K11925	1.0
K11928	1337.0
K13181	0.0
K13219	0.0
K07262	38.0
K07263	9935.0
K07260	8246.0
K07261	9.0
K07266	17.0
K07267	1809.0
K07264	491.0
K07265	17.0
K07268	0.0
K07269	1.0
K01155	2123.0
K04478	2.0
K04479	0.0
K10528	0.0
K14952	5.0
K07486	1923.0
K07487	754.0
K07484	14756.0
K07485	14.0
K07482	3.0
K07483	12847.0
K07480	100.0
K07481	327.0
K07488	233.0
K07489	0.0
K11210	0.0
K11211	1.0
K11212	16.0
K11214	1119.0
K11216	32.0
K06300	1.0
K00061	0.0
K00060	1998.0
K06301	1.0
K00065	803.0
K00064	34.0
K00067	18277.0
K00066	1790.0
K00069	0.0
K00068	200.0
K06304	0.0
K08262	0.0
K08261	3.0
K08260	15.0
K08265	0.0
K08264	3.0
K00288	3.0
K00285	1852.0
K00284	6095.0
K00287	16415.0
K00286	16461.0
K00281	7030.0
K00280	0.0
K00283	1949.0
K00282	1949.0
K08088	0.0
K14198	0.0
K14199	2.0
K03452	0.0
K14194	2.0
K14195	2.0
K14196	0.0
K14197	0.0
K14192	0.0
K14193	0.0
K01880	14520.0
K01881	16876.0
K01883	15775.0
K01885	15574.0
K04618	0.0
K01887	16838.0
K01224	1439.0
K01889	15776.0
K01226	1387.0
K01227	3.0
K01220	3480.0
K01222	589.0
K01223	10726.0
K02759	12086.0
K02755	1.0
K02757	8622.0
K02756	1.0
K14998	16.0
K02750	277.0
K02753	109.0
K02752	0.0
K00939	15754.0
K00938	36.0
K00937	11819.0
K00936	39567.0
K00935	7.0
K00934	1785.0
K00933	0.0
K00932	0.0
K00931	12114.0
K00930	23697.0
K01089	6616.0
K01080	0.0
K01081	10451.0
K01082	4.0
K01083	32.0
K01084	0.0
K01085	2.0
K01087	53.0
K02571	1.0
K02570	17.0
K02573	550.0
K02572	1.0
K02575	2591.0
K02574	995.0
K07780	0.0
K03488	3760.0
K03489	30.0
K03482	2.0
K03483	102.0
K03480	3633.0
K03481	747.0
K03486	1501.0
K03487	2.0
K03484	3761.0
K03485	1.0
K02287	2.0
K02286	4.0
K02285	2.0
K02284	2.0
K02283	5613.0
K02282	464.0
K02281	42.0
K02280	309.0
K02289	2.0
K02288	2.0
K03626	0.0
K03627	0.0
K03624	16543.0
K03625	15718.0
K03151	7356.0
K03620	647.0
K03153	67.0
K08869	0.0
K03628	13237.0
K03629	15407.0
K09738	0.0
K09739	0.0
K09736	0.0
K09737	0.0
K09735	0.0
K09732	0.0
K09733	1.0
K09730	0.0
K09731	0.0
K09888	5642.0
K09889	285.0
K09880	19.0
K09882	450.0
K09883	190.0
K09884	0.0
K09887	0.0
K11027	0.0
K11026	0.0
K11025	0.0
K11024	0.0
K07679	2.0
K07678	3.0
K11021	0.0
K11020	0.0
K07675	24.0
K07674	28.0
K07676	1.0
K07671	0.0
K07670	29.0
K07673	43.0
K07672	0.0
K01117	0.0
K12048	0.0
K07019	2113.0
K07018	246.0
K07011	18916.0
K07010	7089.0
K07013	52.0
K07012	6301.0
K07015	6968.0
K07014	157.0
K07017	932.0
K07016	554.0
K10084	0.0
K08372	212.0
K05884	71.0
K05885	1355.0
K05886	245.0
K05887	27.0
K05880	1.0
K05881	3.0
K05882	1799.0
K05883	0.0
K08902	2.0
K05739	106.0
K05888	0.0
K05889	1.0
K08903	2.0
K00547	142.0
K00544	1.0
K00545	0.0
K00542	0.0
K00543	0.0
K00540	28396.0
K00548	12851.0
K00549	9742.0
K01145	0.0
K01412	218.0
K01147	295.0
K01417	5975.0
K00038	7.0
K01143	0.0
K01142	14120.0
K01419	1070.0
K00788	16407.0
K00789	17035.0
K12502	0.0
K14762	2.0
K14761	3994.0
K06195	1859.0
K03819	6.0
K03818	397.0
K03814	1467.0
K03817	218.0
K03816	7739.0
K03811	4865.0
K03810	32.0
K03813	638.0
K11908	0.0
K11909	0.0
K11904	18.0
K11905	4.0
K11906	8.0
K11907	30.0
K11900	41.0
K11901	37.0
K11902	42.0
K11903	53.0
K10986	98.0
K13238	21.0
K13239	0.0
K13797	0.0
K07248	1107.0
K13796	2.0
K07244	0.0
K07245	16.0
K07246	542.0
K07240	29481.0
K07241	7.0
K07242	2.0
K07243	1850.0
K01268	0.0
K05296	0.0
K02821	2281.0
K09016	1.0
K09945	14.0
K09944	2.0
K09947	1.0
K09946	1829.0
K09941	11.0
K09940	1879.0
K09943	0.0
K09942	510.0
K09949	2771.0
K09948	20.0
K10851	2.0
K10850	2.0
K03666	2228.0
K03667	1069.0
K03196	116.0
K03665	15435.0
K11275	0.0
K06012	3672.0
K00048	6521.0
K10857	2.0
K09773	1239.0
K00043	7.0
K00042	2282.0
K00041	2742.0
K00040	1941.0
K00046	13184.0
K00733	0.0
K00044	0.0
K06011	0.0
K09012	0.0
K06016	510.0
K06017	0.0
K06014	0.0
K06015	1467.0
K06019	45.0
K01075	33.0
K12221	0.0
K06444	0.0
K04632	0.0
K14977	77.0
K14974	0.0
K00958	270.0
K00951	19500.0
K00950	9514.0
K00952	134.0
K00955	2344.0
K00954	15863.0
K00957	3665.0
K00956	3559.0
K00590	102.0
K02777	1211.0
K02775	2007.0
K02774	1722.0
K02773	1701.0
K02771	3222.0
K02770	4225.0
K02779	2039.0
K02778	2.0
K01606	0.0
K01607	10646.0
K01604	0.0
K01605	0.0
K01602	8.0
K01601	57.0
K03750	3672.0
K01609	10980.0
K02553	26.0
K02804	2202.0
K02551	10252.0
K02806	917.0
K02557	9809.0
K02800	3482.0
K05275	21.0
K02802	0.0
K13300	1.0
K02558	3882.0
K02809	2.0
K02808	0.0
K03600	40.0
K03601	15677.0
K03602	13791.0
K03603	3.0
K03604	1324.0
K03605	1038.0
K03606	1342.0
K03607	2.0
K03608	3114.0
K03609	5126.0
K06078	2.0
K06079	783.0
K09710	15706.0
K09711	4.0
K09712	4.0
K06073	1.0
K06074	1.0
K06075	287.0
K06076	2454.0
K06077	252.0
K06382	2534.0
K06383	1749.0
K06380	0.0
K06381	4056.0
K06386	117.0
K06387	2542.0
K06384	472.0
K06385	3467.0
K06388	0.0
K06389	0.0
K12466	6.0
K12468	0.0
K07657	2625.0
K07656	0.0
K07655	0.0
K07654	8.0
K07653	5.0
K07652	353.0
K07651	16.0
K07650	3381.0
K07659	714.0
K07658	12004.0
K11041	97.0
K11040	5.0
K11043	0.0
K11042	0.0
K11045	0.0
K11044	0.0
K11047	0.0
K11046	0.0
K11049	0.0
K11048	0.0
K07387	5091.0
K07386	5782.0
K06926	12557.0
K06927	595.0
K06924	4.0
K06925	15754.0
K06922	8.0
K06923	4117.0
K06920	4104.0
K06921	14064.0
K06928	353.0
K06929	1003.0
K07033	4464.0
K07032	2328.0
K07031	5022.0
K07030	7169.0
K07037	7606.0
K07035	2924.0
K07034	756.0
K07039	36.0
K07038	2758.0
K10829	0.0
K00384	23821.0
K00385	694.0
K00386	0.0
K00387	4.0
K00380	3672.0
K00381	1869.0
K00382	11637.0
K00383	54.0
K00389	39.0
K01387	2.0
K01385	0.0
K01389	0.0
K09158	551.0
K09159	692.0
K09156	0.0
K09157	7605.0
K09154	2.0
K09155	1365.0
K09152	0.0
K09153	4807.0
K09150	0.0
K09151	2542.0
K05970	15074.0
K05714	7.0
K05715	0.0
K05710	36.0
K05711	0.0
K05712	28.0
K05713	2.0
K00560	13718.0
K00561	90.0
K00563	3689.0
K00564	3487.0
K00566	21929.0
K00567	14675.0
K00568	310.0
K00569	1797.0
K05575	14.0
K01169	2.0
K01167	6.0
K01166	0.0
K05577	1802.0
K01163	3917.0
K01161	0.0
K01160	14.0
K05578	2.0
K05579	2.0
K08092	658.0
K08093	3391.0
K08094	3840.0
K08095	0.0
K08096	0.0
K08097	49.0
K02254	0.0
K02255	1.0
K01743	2.0
K02251	12.0
K02061	13.0
K01741	0.0
K02060	6.0
K00114	49.0
K02122	4510.0
K02123	9553.0
K02120	9672.0
K02121	8989.0
K02124	9666.0
K03837	4.0
K03836	0.0
K03835	19.0
K03834	11.0
K03833	1267.0
K03832	11097.0
K03831	1818.0
K03830	2263.0
K00443	0.0
K03839	6358.0
K02067	1322.0
K10189	2747.0
K13038	24118.0
K13787	774.0
K13788	2056.0
K13789	43780.0
K10188	3318.0
K12255	1.0
K12254	0.0
K12257	10469.0
K12256	21.0
K12251	4253.0
K12250	0.0
K12253	0.0
K12252	1.0
K13252	56.0
K13256	32.0
K13255	3.0
K12079	0.0
K12078	0.0
K12071	27.0
K12070	0.0
K12073	1787.0
K12072	4.0
K09912	5.0
K06236	0.0
K06237	0.0
K05519	0.0
K09914	244.0
K11788	0.0
K11782	0.0
K11780	2.0
K11781	2.0
K11787	0.0
K11784	0.0
K11530	2.0
K12787	0.0
K12786	0.0
K12785	0.0
K12784	0.0
K06718	8.0
K09969	58.0
K09968	3.0
K09967	3014.0
K09966	1796.0
K09965	1787.0
K09964	228.0
K09963	4146.0
K09962	32.0
K09961	1.0
K09960	1.0
K11527	3089.0
K11524	3.0
K11525	3.0
K11250	31.0
K11253	0.0
K11258	2.0
K11528	0.0
K00713	0.0
K00712	85.0
K10780	7.0
K10783	1814.0
K10125	16.0
K10124	1.0
K10126	17.0
K10121	56.0
K10123	0.0
K10122	56.0
K04652	5928.0
K04653	2199.0
K04651	7177.0
K04656	2167.0
K04654	2168.0
K04655	2544.0
K00973	15721.0
K00972	351.0
K00971	10703.0
K00970	6315.0
K00975	19076.0
K00974	28060.0
K00979	8979.0
K00978	3163.0
K14954	0.0
K14955	0.0
K14956	0.0
K06178	10484.0
K01596	2060.0
K01597	109.0
K01594	0.0
K01595	2018.0
K01592	0.0
K01593	236.0
K01590	1791.0
K01591	15715.0
K01598	1788.0
K01599	16080.0
K02711	2.0
K02710	2.0
K02713	2.0
K02712	2.0
K02714	2.0
K02717	2.0
K02716	2.0
K02719	2.0
K02718	2.0
K03449	2917.0
K03446	6527.0
K03444	336.0
K03445	18.0
K03442	10162.0
K01620	13358.0
K01621	1980.0
K01622	32.0
K01623	5544.0
K01624	21587.0
K01625	29802.0
K01626	10321.0
K01627	8386.0
K01628	5247.0
K01629	2391.0
K05299	21.0
K02829	2.0
K02828	2.0
K02827	3.0
K02826	2.0
K02825	3670.0
K02824	7929.0
K02823	13743.0
K02822	2436.0
K03198	103.0
K03199	278.0
K03668	124.0
K03669	1795.0
K03190	3065.0
K03191	39.0
K03660	7079.0
K03194	7.0
K03195	123.0
K03664	15758.0
K03197	106.0
K09772	7358.0
K06013	1985.0
K09770	204.0
K09771	46.0
K09776	40.0
K09777	3269.0
K09774	822.0
K09775	2463.0
K09778	3064.0
K09779	3526.0
K06269	0.0
K06323	0.0
K11624	16.0
K02991	0.0
K02990	15379.0
K02624	14.0
K02240	3366.0
K08282	2211.0
K12440	0.0
K12441	0.0
K12442	0.0
K12443	0.0
K12444	0.0
K12445	0.0
K12449	2.0
K02247	0.0
K07637	4.0
K07636	16445.0
K07639	3.0
K07638	232.0
K11069	3617.0
K11068	8764.0
K11063	2.0
K11062	0.0
K11061	0.0
K11060	0.0
K11066	4.0
K11065	6208.0
K06900	2.0
K06901	15540.0
K06902	4498.0
K06903	639.0
K06904	706.0
K06905	761.0
K06906	410.0
K06907	1527.0
K06908	534.0
K06909	76.0
K10821	0.0
K05905	98.0
K05904	0.0
K05906	0.0
K05900	0.0
K05903	321.0
K01406	0.0
K05909	0.0
K05908	0.0
K00368	27.0
K00369	4.0
K00366	2402.0
K00367	2.0
K00364	78.0
K00365	1787.0
K00362	41.0
K00363	65.0
K00360	0.0
```
