## Extended Data File 1 for "Diet induces reproducible alterations in the mouse and human gut microbiome": ERS606318_ERR675338.picrust

```
# Constructed from biom file
#OTU ID	ERR675338
K01365	0.0
K01364	0.0
K01361	2.0
K01360	0.0
K01362	171.0
K02249	0.0
K05841	1.0
K05844	1.0
K05845	6.0
K05846	97.0
K05847	127.0
K00508	0.0
K00500	1.0
K00507	15.0
K00504	0.0
K00505	0.0
K12521	0.0
K01101	85.0
K01103	8.0
K12520	0.0
K01104	606.0
K05592	182.0
K05593	100.0
K05590	0.0
K05591	0.0
K05596	2.0
K05597	0.0
K05594	0.0
K05595	21.0
K05599	0.0
K11964	0.0
K11962	0.0
K14540	221.0
K12529	1.0
K12528	0.0
K06353	0.0
K02456	35.0
K02457	0.0
K02454	33.0
K02455	15.0
K02452	4.0
K02453	45.0
K02450	5.0
K02103	86.0
K08138	3.0
K02108	271.0
K02109	326.0
K02458	0.0
K02459	0.0
K08137	0.0
K03851	3.0
K03850	0.0
K03852	3.0
K03855	1.0
K03856	245.0
K13018	0.0
K13019	2.0
K13010	2.0
K13011	0.0
K13012	38.0
K13013	0.0
K13014	0.0
K13015	6.0
K13016	4.0
K13017	0.0
K08566	0.0
K08567	5.0
K13274	0.0
K13275	0.0
K13276	0.0
K13277	0.0
K03275	0.0
K03274	24.0
K03277	0.0
K03276	0.0
K03271	139.0
K03270	87.0
K03273	32.0
K03272	81.0
K03279	0.0
K03278	0.0
K11022	0.0
K12277	0.0
K12276	0.0
K12270	12.0
K11058	0.0
K12279	0.0
K12278	4.0
K07557	0.0
K07550	0.0
K07552	20.0
K06319	0.0
K09909	0.0
K09908	0.0
K12051	0.0
K12050	0.0
K12057	0.0
K12056	0.0
K06221	0.0
K09900	0.0
K09903	274.0
K09902	0.0
K09904	0.0
K09907	0.0
K09906	0.0
K11501	0.0
K03234	0.0
K00773	265.0
K00772	24.0
K00777	0.0
K00776	0.0
K06313	10.0
K06315	0.0
K05574	0.0
K10201	0.0
K07176	0.0
K07177	14.0
K07174	0.0
K07175	67.0
K07172	2.0
K07173	135.0
K07170	55.0
K07171	483.0
K07178	0.0
K07179	0.0
K00195	0.0
K00194	2.0
K00197	3.0
K00196	0.0
K00191	0.0
K00190	1.0
K00193	0.0
K00192	0.0
K00198	59.0
K06405	175.0
K10109	133.0
K10108	191.0
K10107	0.0
K01828	0.0
K01829	0.0
K01826	2.0
K01825	1.0
K01822	3.0
K01823	22.0
K01820	14.0
K01821	22.0
K00999	0.0
K00998	129.0
K00995	428.0
K00997	69.0
K00996	10.0
K00991	273.0
K00990	23.0
K00992	0.0
K11028	0.0
K02622	74.0
K02625	0.0
K03564	189.0
K13489	14.0
K13488	14.0
K13483	0.0
K13482	0.0
K13481	0.0
K13480	0.0
K13487	14.0
K13486	14.0
K14680	0.0
K14681	0.0
K14682	14.0
K08358	11.0
K08357	10.0
K08356	0.0
K08355	0.0
K03469	248.0
K03462	0.0
K03464	0.0
K03465	62.0
K03466	281.0
K01648	3.0
K01649	328.0
K01643	42.0
K01640	12.0
K01641	14.0
K01646	11.0
K01647	271.0
K01644	49.0
K02597	4.0
K02626	5.0
K02595	0.0
K02594	17.0
K02593	4.0
K02592	13.0
K02591	28.0
K02590	62.0
K02598	40.0
K02849	14.0
K14061	0.0
K14062	0.0
K14063	0.0
K14064	0.0
K14065	0.0
K14067	0.0
K02841	15.0
K02840	6.0
K02843	24.0
K02844	21.0
K02847	0.0
K02846	0.0
K02102	1.0
K09758	3.0
K06039	1.0
K06034	1.0
K06036	0.0
K06037	0.0
K06032	0.0
K01581	15.0
K02702	0.0
K02659	0.0
K13490	14.0
K13491	14.0
K03644	46.0
K03645	0.0
K03646	1.0
K03647	33.0
K03640	10.0
K03641	6.0
K03642	32.0
K03643	1.0
K03648	228.0
K03649	12.0
K06694	0.0
K11814	0.0
K12428	0.0
K12429	0.0
K12422	0.0
K12423	0.0
K12420	0.0
K12421	0.0
K12426	0.0
K12427	0.0
K12424	0.0
K12425	0.0
K07349	0.0
K07348	0.0
K05380	0.0
K07345	0.0
K07344	3.0
K07347	0.0
K07346	0.0
K07341	80.0
K07340	0.0
K07343	73.0
K07342	0.0
K06968	16.0
K06969	395.0
K06962	24.0
K06963	0.0
K06960	228.0
K06961	0.0
K06966	101.0
K06967	220.0
K06964	0.0
K06965	0.0
K08995	14.0
K08994	0.0
K08997	0.0
K08996	9.0
K08990	0.0
K08993	0.0
K08992	1.0
K08999	33.0
K08998	198.0
K08344	0.0
K08345	0.0
K08346	0.0
K14940	0.0
K02724	0.0
K08349	0.0
K11815	0.0
K05929	0.0
K05928	14.0
K05927	0.0
K05924	0.0
K05922	0.0
K05921	1.0
K00349	28.0
K00698	0.0
K00340	52.0
K00341	53.0
K00690	94.0
K00343	53.0
K00344	7.0
K00697	4.0
K00346	28.0
K00347	28.0
K09116	49.0
K09117	204.0
K05337	55.0
K09118	4.0
K09119	0.0
K02106	5.0
K05823	7.0
K05820	2.0
K05826	2.0
K05827	2.0
K02100	0.0
K02101	0.0
K00524	0.0
K00525	197.0
K00526	140.0
K00527	424.0
K00520	25.0
K00522	0.0
K00523	0.0
K02451	0.0
K00528	222.0
K00529	1.0
K00025	14.0
K14215	0.0
K14213	0.0
K03453	58.0
K00796	139.0
K05339	2.0
K00027	219.0
K00794	137.0
K00793	131.0
K01347	0.0
K01346	0.0
K01344	0.0
K01343	0.0
K00791	281.0
K01340	0.0
K00790	372.0
K02694	0.0
K02696	0.0
K02697	0.0
K02690	0.0
K02691	3.0
K02692	0.0
K02693	0.0
K02698	0.0
K02699	0.0
K00836	1.0
K00837	21.0
K00835	15.0
K00832	21.0
K00833	41.0
K00830	4.0
K00831	239.0
K00839	16.0
K04335	0.0
K04334	0.0
K01120	14.0
K01126	218.0
K04333	0.0
K01129	209.0
K01128	0.0
K04339	0.0
K04338	1.0
K02470	454.0
K02471	14.0
K02472	3.0
K02473	0.0
K02474	77.0
K02475	0.0
K02476	0.0
K02477	98.0
K02478	0.0
K02479	16.0
K09019	1.0
K01267	158.0
K13074	0.0
K13075	0.0
K11441	0.0
K14055	0.0
K13299	0.0
K13292	262.0
K14057	0.0
K14056	0.0
K02856	2.0
K02585	18.0
K12211	0.0
K12210	0.0
K12213	0.0
K12212	0.0
K12215	0.0
K02854	0.0
K12217	0.0
K12216	0.0
K12219	0.0
K12218	0.0
K02855	0.0
K08692	0.0
K08693	0.0
K08690	0.0
K08691	1.0
K08696	0.0
K08697	0.0
K11748	14.0
K11749	256.0
K11746	0.0
K11747	1.0
K11744	14.0
K11745	14.0
K11742	2.0
K11743	50.0
K11740	0.0
K11741	25.0
K13920	38.0
K13921	2.0
K13922	91.0
K13923	2.0
K13924	4.0
K13925	0.0
K13926	18.0
K13927	14.0
K13928	0.0
K13929	2.0
K09923	0.0
K09922	37.0
K06201	139.0
K06200	125.0
K06207	209.0
K06206	40.0
K06205	0.0
K09924	14.0
K09929	0.0
K06208	9.0
K00759	201.0
K00758	1.0
K00752	0.0
K00757	177.0
K00756	87.0
K00754	322.0
K06001	112.0
K05557	0.0
K09766	38.0
K05554	0.0
K07475	0.0
K07150	101.0
K07151	6.0
K07152	12.0
K07153	0.0
K07154	114.0
K07155	0.0
K07156	0.0
K07157	3.0
K07406	165.0
K07407	438.0
K07404	173.0
K07405	26.0
K07402	198.0
K07403	25.0
K07400	0.0
K07401	1.0
K01808	295.0
K01809	143.0
K01800	1.0
K01801	0.0
K01802	56.0
K01803	281.0
K01804	87.0
K01805	43.0
K01807	86.0
K09718	0.0
K14668	0.0
K14669	0.0
K14666	0.0
K14667	0.0
K01664	4.0
K01665	30.0
K01666	108.0
K01667	35.0
K01660	0.0
K01661	29.0
K01662	272.0
K01663	0.0
K01668	0.0
K01669	31.0
K02863	274.0
K02862	0.0
K02860	254.0
K02867	274.0
K02866	0.0
K02864	239.0
K02869	0.0
K05362	0.0
K05365	2.0
K03402	191.0
K03403	2.0
K03400	0.0
K03406	1145.0
K03407	167.0
K03404	3.0
K03405	6.0
K03408	265.0
K03409	18.0
K02315	243.0
K02314	290.0
K02317	0.0
K02316	269.0
K02313	276.0
K02312	0.0
K02319	1.0
K12405	0.0
K12152	0.0
K12151	0.0
K07091	1.0
K07090	380.0
K07093	15.0
K07092	0.0
K07095	365.0
K07094	3.0
K07097	4.0
K07096	3.0
K07099	51.0
K07098	308.0
K11175	251.0
K11174	0.0
K11177	0.0
K11176	0.0
K11173	0.0
K11179	8.0
K11178	0.0
K00322	2.0
K00320	2.0
K00321	0.0
K00326	0.0
K00324	10.0
K00325	5.0
K00329	5.0
K05945	1.0
K05944	0.0
K05947	0.0
K05946	72.0
K06944	0.0
K06945	0.0
K06946	0.0
K06415	10.0
K06940	148.0
K06941	297.0
K06942	274.0
K06943	0.0
K10806	0.0
K10807	0.0
K10804	30.0
K10805	3.0
K06948	30.0
K06949	299.0
K06418	1.0
K09138	6.0
K09139	0.0
K09134	61.0
K09135	0.0
K09136	5.0
K09137	11.0
K09130	0.0
K09131	26.0
K09132	49.0
K09133	1.0
K05808	260.0
K05809	0.0
K05804	46.0
K05805	0.0
K05806	0.0
K05807	36.0
K05800	0.0
K05801	4.0
K05802	0.0
K05803	0.0
K01044	0.0
K01045	1.0
K01046	20.0
K02068	13.0
K04561	3.0
K01042	24.0
K05568	176.0
K05567	60.0
K14273	0.0
K14275	0.0
K14274	1.0
K02062	0.0
K05245	0.0
K05564	0.0
K01048	36.0
K02066	64.0
K01322	35.0
K01325	0.0
K02065	59.0
K01326	0.0
K05560	0.0
K02243	35.0
K08930	0.0
K02679	0.0
K02676	0.0
K02674	6.0
K02675	0.0
K02672	5.0
K02241	31.0
K02670	0.0
K02671	5.0
K00810	1.0
K00811	25.0
K00812	41.0
K00813	1.0
K00814	0.0
K00817	264.0
K00818	45.0
K00819	5.0
K02530	18.0
K02245	35.0
K02244	14.0
K01499	1.0
K01498	0.0
K01493	269.0
K01492	7.0
K01491	632.0
K01497	7.0
K01496	64.0
K01495	116.0
K01494	56.0
K02418	143.0
K02419	178.0
K14492	0.0
K02412	149.0
K02413	155.0
K02410	178.0
K02411	73.0
K02416	178.0
K02417	131.0
K02414	37.0
K02415	14.0
K00120	0.0
K00121	8.0
K00430	0.0
K13058	14.0
K13059	0.0
K13727	0.0
K13057	0.0
K13722	0.0
K13051	7.0
K13052	124.0
K00435	0.0
K12054	0.0
K03239	0.0
K03238	0.0
K03231	0.0
K03230	14.0
K03232	0.0
K12059	0.0
K03237	0.0
K03236	0.0
K12058	0.0
K12239	0.0
K12238	0.0
K12235	0.0
K12234	12.0
K13942	0.0
K13940	119.0
K13941	0.0
K12097	0.0
K12096	0.0
K12095	0.0
K12094	0.0
K12093	0.0
K12092	0.0
K12091	0.0
K12090	0.0
K12099	0.0
K12098	0.0
K06356	0.0
K05992	2.0
K03540	0.0
K06331	92.0
K06330	0.0
K07138	171.0
K07139	173.0
K11811	0.0
K07132	22.0
K07133	771.0
K07130	161.0
K07131	2.0
K07137	437.0
K07134	0.0
K07135	0.0
K01860	0.0
K01866	274.0
K01867	275.0
K01865	0.0
K01868	325.0
K01869	274.0
K06140	15.0
K04766	0.0
K04767	31.0
K04764	11.0
K04762	39.0
K04763	267.0
K04760	0.0
K04761	32.0
K04768	1.0
K04769	161.0
K08313	20.0
K08312	0.0
K08311	15.0
K08310	3.0
K08317	0.0
K08316	187.0
K08315	1.0
K08314	36.0
K05149	0.0
K08319	0.0
K08318	0.0
K06339	0.0
K14648	0.0
K14392	2.0
K14393	21.0
K14645	0.0
K14647	0.0
K01689	348.0
K01686	218.0
K01687	372.0
K01684	59.0
K01685	148.0
K01682	4.0
K01681	243.0
K05308	0.0
K02889	0.0
K02888	274.0
K02885	0.0
K02884	274.0
K02887	266.0
K02886	274.0
K02881	274.0
K02883	0.0
K13743	0.0
K02086	18.0
K02081	46.0
K02080	0.0
K02083	7.0
K02082	35.0
K13831	0.0
K03428	0.0
K03429	89.0
K03424	353.0
K03935	0.0
K03932	3.0
K03933	0.0
K03930	66.0
K03931	2.0
K02339	1.0
K02338	274.0
K02337	256.0
K02336	0.0
K02335	319.0
K02334	153.0
K02330	0.0
K03688	190.0
K03689	0.0
K03680	11.0
K03683	0.0
K03684	20.0
K03685	273.0
K03686	600.0
K03687	220.0
K07301	202.0
K07300	0.0
K07303	3.0
K07302	3.0
K07305	32.0
K07304	63.0
K07307	31.0
K07306	12.0
K07309	3.0
K07308	12.0
K02617	0.0
K02610	0.0
K02963	273.0
K02612	0.0
K02961	224.0
K09686	648.0
K09687	1744.0
K09684	5.0
K09685	24.0
K09682	0.0
K09683	0.0
K09680	3.0
K09681	0.0
K09688	0.0
K09689	0.0
K05962	1.0
K05961	0.0
K05967	0.0
K05966	5.0
K11159	1.0
K05964	8.0
K05968	0.0
K11152	0.0
K00309	0.0
K00658	24.0
K00304	0.0
K00305	0.0
K00654	0.0
K00655	394.0
K00652	47.0
K00301	0.0
K00302	47.0
K00303	0.0
K10828	0.0
K06431	0.0
K06432	0.0
K06433	0.0
K06434	1.0
K06436	11.0
K06437	0.0
K10820	2.0
K06439	0.0
K10822	0.0
K10823	0.0
K10826	0.0
K09167	43.0
K06322	0.0
K14117	0.0
K14259	0.0
K14257	1.0
K01308	20.0
K01303	21.0
K01301	0.0
K01305	15.0
K01304	32.0
K02658	5.0
K00672	0.0
K02650	25.0
K02651	7.0
K02652	145.0
K02653	180.0
K02654	481.0
K05687	0.0
K02656	4.0
K05685	2.0
K00878	192.0
K00879	25.0
K00872	64.0
K00873	273.0
K00870	0.0
K00876	297.0
K00877	0.0
K00874	306.0
K00875	0.0
K04487	455.0
K04486	309.0
K04485	235.0
K04484	0.0
K04483	0.0
K04482	0.0
K04480	0.0
K04488	286.0
K12049	0.0
K13693	0.0
K13706	0.0
K13694	4.0
K13695	2.0
K05977	0.0
K09516	1.0
K02434	402.0
K02435	342.0
K02436	5.0
K02437	127.0
K05350	74.0
K02431	110.0
K08100	0.0
K02433	408.0
K02438	206.0
K02439	0.0
K03745	4.0
K03744	118.0
K03747	4.0
K03210	251.0
K03217	269.0
K03216	242.0
K03215	5.0
K03742	146.0
K03219	14.0
K03218	267.0
K03749	0.0
K03748	2.0
K02383	0.0
K06327	0.0
K06320	85.0
K07238	252.0
K09479	0.0
K09478	0.0
K09475	0.0
K09474	3.0
K09477	0.0
K09476	0.0
K09471	1.0
K09470	0.0
K09473	0.0
K09472	0.0
K07543	0.0
K06898	142.0
K13967	0.0
K13963	83.0
K07545	0.0
K00737	47.0
K05345	1.0
K11706	0.0
K11707	3.0
K11704	0.0
K11705	0.0
K11708	3.0
K11709	3.0
K05588	1.0
K07114	166.0
K07443	89.0
K07116	0.0
K07117	14.0
K07110	2.0
K07447	269.0
K07112	37.0
K07113	5.0
K07448	80.0
K07118	13.0
K07119	4.0
K10619	0.0
K10618	0.0
K10617	0.0
K10616	0.0
K01848	5.0
K01849	4.0
K01844	37.0
K01845	110.0
K01846	2.0
K01847	66.0
K01840	348.0
K01841	7.0
K01842	0.0
K01843	37.0
K06219	0.0
K10832	0.0
K05348	0.0
K14203	0.0
K08483	241.0
K08482	14.0
K08481	1.0
K08480	0.0
K08485	0.0
K08484	1.0
K00464	0.0
K00467	0.0
K00466	0.0
K00461	0.0
K00460	0.0
K00463	0.0
K00462	0.0
K04509	0.0
K00469	0.0
K00468	0.0
K08645	0.0
K04744	9.0
K01518	0.0
K01519	0.0
K04748	0.0
K04749	24.0
K01514	5.0
K01515	341.0
K01512	163.0
K01510	0.0
K14623	39.0
K14626	0.0
K14627	0.0
K14628	0.0
K14629	0.0
K03918	3.0
K03919	1.0
K12372	0.0
K12373	211.0
K12370	0.0
K12371	0.0
K02359	0.0
K02358	285.0
K02351	0.0
K02352	0.0
K02355	503.0
K02357	274.0
K02356	304.0
K13574	0.0
K13573	0.0
K13572	0.0
K13571	1.0
K13570	0.0
K12112	0.0
K12113	0.0
K12110	0.0
K12111	5.0
K07329	0.0
K07328	0.0
K07323	6.0
K07322	41.0
K07321	47.0
K07320	0.0
K07327	0.0
K07326	0.0
K07325	0.0
K07324	0.0
K08163	0.0
K06180	602.0
K06181	16.0
K06182	133.0
K06183	229.0
K06186	0.0
K06187	274.0
K06188	47.0
K06189	3.0
K08359	0.0
K07589	0.0
K07588	33.0
K07587	0.0
K07586	63.0
K07585	0.0
K07584	245.0
K07583	0.0
K07582	0.0
K07581	0.0
K07580	0.0
K11139	0.0
K05989	319.0
K05988	0.0
K05985	58.0
K05987	0.0
K05986	14.0
K10843	0.0
K08354	3.0
K10844	0.0
K10848	0.0
K00673	14.0
K00674	24.0
K00675	18.0
K00676	154.0
K00677	67.0
K06988	4.0
K06989	8.0
K08351	0.0
K06980	16.0
K06981	1.0
K06982	0.0
K08350	0.0
K06984	0.0
K06985	2.0
K06986	0.0
K06987	85.0
K02445	71.0
K02444	78.0
K00582	0.0
K00583	0.0
K00580	0.0
K02110	296.0
K00586	0.0
K00587	1.0
K00584	1.0
K08921	0.0
K02441	2.0
K00588	15.0
K08922	0.0
K02440	78.0
K00018	261.0
K08923	0.0
K02443	101.0
K00019	4.0
K02442	0.0
K08925	0.0
K08926	0.0
K08927	0.0
K03149	75.0
K06604	0.0
K00015	6.0
K01989	231.0
K00854	438.0
K00855	0.0
K00856	3.0
K00857	85.0
K00850	637.0
K00851	28.0
K00852	363.0
K00853	25.0
K00858	260.0
K00859	266.0
K01181	73.0
K01180	0.0
K01183	59.0
K01182	232.0
K01185	32.0
K01184	0.0
K01187	369.0
K01188	159.0
K02596	6.0
K13766	3.0
K13767	0.0
K13003	0.0
K13002	0.0
K13000	0.0
K02984	0.0
K02986	274.0
K02987	0.0
K02636	2.0
K02982	228.0
K02983	0.0
K02638	0.0
K02639	0.0
K02988	255.0
K08298	6.0
K08299	1.0
K03583	4.0
K03582	4.0
K03581	256.0
K03580	14.0
K03587	41.0
K03586	0.0
K03585	95.0
K03584	250.0
K03589	206.0
K03588	459.0
K01725	0.0
K01724	20.0
K01727	2.0
K01726	109.0
K01721	0.0
K01720	3.0
K01722	0.0
K13008	0.0
K01729	1.0
K01728	1.0
K09530	0.0
K09539	0.0
K02188	160.0
K02189	155.0
K02182	1.0
K02183	0.0
K03769	59.0
K03768	418.0
K03767	2.0
K03765	0.0
K03764	0.0
K03763	336.0
K03762	3.0
K03761	2.0
K03760	0.0
K09457	28.0
K09456	2.0
K09459	6.0
K09458	271.0
K00602	521.0
K13988	0.0
K13985	0.0
K09981	3.0
K09980	0.0
K09983	1.0
K09982	1.0
K09985	6.0
K09984	1.0
K09987	1.0
K09986	1.0
K09989	59.0
K09988	58.0
K12583	0.0
K12582	0.0
K12589	0.0
K11720	6.0
K09759	94.0
K10985	8.0
K10984	21.0
K07468	0.0
K07469	2.0
K07464	174.0
K07465	0.0
K07466	0.0
K07467	162.0
K07460	187.0
K07461	165.0
K07462	270.0
K07463	0.0
K10679	30.0
K10678	0.0
K10671	0.0
K10670	79.0
K10673	0.0
K10672	9.0
K10674	0.0
K10677	0.0
K10676	0.0
K08726	0.0
K08724	33.0
K08722	28.0
K08723	0.0
K08720	1.0
K08721	0.0
K08728	16.0
K10187	0.0
K00119	0.0
K00118	17.0
K00449	0.0
K00448	0.0
K00115	0.0
K00446	1.0
K00117	28.0
K00116	14.0
K00111	222.0
K00442	0.0
K00113	3.0
K00112	2.0
K01539	0.0
K01531	186.0
K04720	239.0
K01533	306.0
K01534	691.0
K01535	0.0
K01537	254.0
K14358	0.0
K14605	0.0
K14606	0.0
K00413	1.0
K10120	3.0
K05600	0.0
K05777	4.0
K03972	0.0
K03973	46.0
K03970	2.0
K03971	0.0
K03976	247.0
K03977	274.0
K03974	2.0
K03975	63.0
K03978	258.0
K03979	274.0
K13378	24.0
K02372	231.0
K02371	200.0
K02377	95.0
K02379	20.0
K03396	0.0
K03397	0.0
K03394	225.0
K03395	0.0
K03392	0.0
K03393	0.0
K03390	24.0
K03391	0.0
K03399	7.0
K03027	0.0
K12136	0.0
K12137	2.0
K06610	2.0
K12138	0.0
K12139	1.0
K11444	0.0
K11440	0.0
K11443	3.0
K11442	0.0
K00612	18.0
K00613	3.0
K00610	160.0
K00611	189.0
K00616	167.0
K00617	0.0
K00614	0.0
K00615	836.0
K00619	9.0
K10863	0.0
K07874	0.0
K06234	0.0
K10240	0.0
K10241	0.0
K10242	0.0
K10243	0.0
K04110	0.0
K04113	0.0
K04112	0.0
K04115	0.0
K04114	0.0
K04117	1.0
K04116	1.0
K04118	0.0
K05517	0.0
K07705	8.0
K07704	13.0
K07707	59.0
K07706	59.0
K07701	4.0
K07700	0.0
K07703	4.0
K07702	0.0
K07709	10.0
K07708	2.0
K01955	428.0
K13042	0.0
K09934	0.0
K09935	145.0
K06216	8.0
K09937	4.0
K13745	0.0
K13746	0.0
K13747	152.0
K13740	0.0
K13741	0.0
K13742	0.0
K06211	47.0
K06212	4.0
K09933	1.0
K02618	0.0
K02619	27.0
K02968	256.0
K02966	0.0
K02967	274.0
K02616	0.0
K02965	274.0
K02962	0.0
K02611	0.0
K02613	0.0
K03569	464.0
K03568	17.0
K03565	236.0
K06218	14.0
K03567	6.0
K03566	1.0
K03561	156.0
K03560	0.0
K03563	183.0
K03562	7.0
K06430	0.0
K01709	45.0
K01708	0.0
K01707	0.0
K01706	7.0
K01705	3.0
K01704	528.0
K01703	547.0
K01702	0.0
K14165	0.0
K14164	1.0
K14166	0.0
K14161	15.0
K14160	1.0
K14162	15.0
K05396	10.0
K03709	43.0
K03708	17.0
K08160	0.0
K03701	375.0
K03700	171.0
K03703	173.0
K03702	273.0
K03705	237.0
K03704	314.0
K03707	12.0
K03706	138.0
K06289	0.0
K06288	0.0
K06283	128.0
K06282	20.0
K06281	19.0
K06287	259.0
K06286	14.0
K06285	9.0
K06284	66.0
K08161	23.0
K07540	0.0
K06438	118.0
K06869	0.0
K06868	0.0
K06867	15.0
K06866	0.0
K06865	0.0
K06864	137.0
K06863	0.0
K06862	0.0
K06861	51.0
K06860	0.0
K12659	0.0
K12658	14.0
K07547	0.0
K07546	0.0
K15023	1.0
K15022	4.0
K15020	0.0
K15024	127.0
K08700	0.0
K08162	46.0
K07544	0.0
K00137	0.0
K00135	21.0
K00134	298.0
K00133	274.0
K00132	2.0
K00131	2.0
K00130	49.0
K00139	0.0
K00138	0.0
K00429	0.0
K00428	32.0
K00421	1.0
K00423	1.0
K00425	52.0
K00427	0.0
K00426	52.0
K14292	0.0
K14379	0.0
K14370	0.0
K14371	0.0
K14372	0.0
K14373	0.0
K14374	0.0
K14375	0.0
K09845	0.0
K14082	0.0
K14083	5.0
K14080	0.0
K14081	0.0
K14086	47.0
K14087	52.0
K14084	6.0
K14088	52.0
K14089	49.0
K01552	189.0
K01551	22.0
K01556	2.0
K01557	0.0
K01554	0.0
K01555	1.0
K04708	0.0
K03955	0.0
K13689	0.0
K13688	16.0
K13683	0.0
K13685	71.0
K13684	0.0
K13687	0.0
K13686	0.0
K14159	0.0
K02399	0.0
K02398	48.0
K02395	44.0
K02394	12.0
K02397	93.0
K02396	166.0
K02391	1.0
K02390	180.0
K02393	12.0
K02392	260.0
K13533	0.0
K13532	0.0
K13531	2.0
K13530	0.0
K01550	0.0
K05658	0.0
K14054	1.0
K02601	320.0
K02970	259.0
K05378	0.0
K12339	5.0
K14060	0.0
K11687	0.0
K11686	0.0
K11685	0.0
K11689	19.0
K11688	16.0
K08939	0.0
K03048	34.0
K03049	0.0
K13821	48.0
K13820	0.0
K03042	0.0
K03043	236.0
K03040	256.0
K03041	0.0
K03046	254.0
K03047	0.0
K03044	0.0
K03045	0.0
K00348	28.0
K09847	0.0
K00692	9.0
K00638	143.0
K00639	58.0
K00693	0.0
K00634	84.0
K00635	0.0
K00630	0.0
K00631	0.0
K00632	43.0
K00633	64.0
K00691	15.0
K00696	0.0
K00694	7.0
K00695	0.0
K10854	0.0
K07811	0.0
K07810	0.0
K07813	185.0
K07812	7.0
K07814	55.0
K07816	16.0
K00090	0.0
K00091	57.0
K00094	36.0
K00096	89.0
K00097	68.0
K00098	0.0
K00099	241.0
K10228	0.0
K10229	0.0
K12548	0.0
K10222	0.0
K10220	0.0
K10221	0.0
K10227	0.0
K05822	6.0
K01949	0.0
K01945	266.0
K01947	0.0
K01946	0.0
K01941	17.0
K01940	206.0
K06357	0.0
K07729	503.0
K07728	0.0
K07727	350.0
K07726	68.0
K07725	0.0
K07724	0.0
K07723	10.0
K07722	19.0
K07721	0.0
K07720	772.0
K00899	9.0
K05824	1.0
K00891	376.0
K00892	0.0
K00895	21.0
K00897	12.0
K08151	16.0
K08153	5.0
K08154	0.0
K02948	273.0
K02942	0.0
K02944	0.0
K05665	0.0
K02946	271.0
K13793	0.0
K06352	0.0
K01769	0.0
K01768	43.0
K01761	4.0
K01760	12.0
K01762	0.0
K09578	0.0
K01766	0.0
K08164	0.0
K02493	255.0
K08166	0.0
K08167	0.0
K02496	0.0
K02497	0.0
K02494	0.0
K02495	463.0
K02498	1.0
K02499	21.0
K08168	0.0
K08169	4.0
K14415	48.0
K14414	14.0
K06881	276.0
K00436	1.0
K06332	0.0
K12815	0.0
K12810	0.0
K06885	40.0
K00437	0.0
K06335	0.0
K06334	167.0
K03547	165.0
K03546	95.0
K03545	400.0
K03544	379.0
K03543	38.0
K06888	80.0
K10941	1.0
K03549	35.0
K03548	0.0
K10940	0.0
K02236	20.0
K02237	210.0
K02234	0.0
K02232	162.0
K02233	218.0
K02230	16.0
K02231	333.0
K06359	0.0
K02238	205.0
K02239	0.0
K03723	240.0
K03722	75.0
K03721	2.0
K03720	0.0
K03727	0.0
K03726	1.0
K03725	0.0
K03724	24.0
K06358	0.0
K12673	0.0
K12679	0.0
K12678	0.0
K06410	115.0
K11898	0.0
K11899	0.0
K11896	0.0
K11897	0.0
K11894	0.0
K11895	0.0
K11892	0.0
K11893	0.0
K11890	0.0
K11891	0.0
K08762	0.0
K08764	0.0
K08765	0.0
K10418	0.0
K11325	0.0
K11326	0.0
K11327	0.0
K11328	0.0
K11329	0.0
K00151	1.0
K00150	0.0
K00153	0.0
K00400	0.0
K00407	1.0
K00406	17.0
K00405	22.0
K00404	20.0
K00158	10.0
K01342	0.0
K09388	0.0
K09386	1.0
K09384	15.0
K04094	92.0
K04095	68.0
K04096	267.0
K04097	1.0
K04090	0.0
K04091	15.0
K04092	0.0
K04093	0.0
K04098	0.0
K04099	0.0
K01578	0.0
K01579	91.0
K01574	1.0
K01575	5.0
K01576	0.0
K01577	7.0
K01571	162.0
K01572	232.0
K01573	2.0
K02009	94.0
K02008	682.0
K02005	167.0
K02004	1712.0
K02007	120.0
K02006	987.0
K02001	6.0
K02000	9.0
K02003	2496.0
K02002	13.0
K03065	0.0
K08952	2.0
K03060	205.0
K13809	0.0
K10948	0.0
K09607	0.0
K06125	0.0
K04337	0.0
K06120	36.0
K06121	0.0
K04336	0.0
K01127	0.0
K09703	0.0
K00004	0.0
K14699	0.0
K09702	13.0
K14698	0.0
K05311	11.0
K13829	3.0
K10943	5.0
K07291	0.0
K07290	1.0
K10206	265.0
K10202	0.0
K10208	0.0
K10209	0.0
K01966	8.0
K01965	1.0
K01964	1.0
K01963	161.0
K01962	79.0
K01961	376.0
K01960	27.0
K01969	2.0
K01968	2.0
K07749	60.0
K07748	0.0
K07741	56.0
K07740	0.0
K07743	0.0
K07742	220.0
K07745	0.0
K07744	0.0
K07746	1.0
K01299	90.0
K01295	35.0
K01297	57.0
K02922	0.0
K05603	0.0
K02921	0.0
K02926	274.0
K05607	0.0
K02924	0.0
K05605	0.0
K02928	0.0
K02929	0.0
K00216	0.0
K00217	0.0
K00214	0.0
K00215	297.0
K00213	0.0
K00210	0.0
K00211	0.0
K00218	0.0
K00219	16.0
K01035	0.0
K01034	40.0
K04517	257.0
K01740	451.0
K01031	0.0
K01746	9.0
K01745	24.0
K01744	56.0
K01749	97.0
K01039	6.0
K04518	33.0
K09591	0.0
K14129	0.0
K14128	2.0
K14121	0.0
K14120	0.0
K14123	0.0
K14122	0.0
K14125	0.0
K14124	0.0
K14127	2.0
K14126	2.0
K03521	224.0
K03520	1.0
K03523	239.0
K03522	227.0
K03525	266.0
K03524	270.0
K03527	292.0
K03526	254.0
K03529	247.0
K03528	0.0
K06338	0.0
K02217	78.0
K03299	57.0
K03298	2.0
K13472	0.0
K03293	64.0
K03292	435.0
K03291	0.0
K03290	0.0
K03297	66.0
K03296	242.0
K03295	45.0
K03294	139.0
K13009	1.0
K12690	0.0
K09743	0.0
K06022	0.0
K07190	0.0
K06021	0.0
K07192	75.0
K06020	0.0
K06027	1.0
K06026	0.0
K09744	0.0
K07991	0.0
K08749	0.0
K09835	0.0
K09834	0.0
K10439	514.0
K06351	0.0
K09833	0.0
K10925	0.0
K10924	4.0
K10927	4.0
K10926	0.0
K10923	0.0
K10922	0.0
K09629	0.0
K10697	0.0
K00179	98.0
K00172	54.0
K00171	19.0
K00170	24.0
K00177	87.0
K00176	84.0
K00175	164.0
K00174	128.0
K13478	0.0
K14338	0.0
K14339	0.0
K14335	0.0
K14337	0.0
K14330	0.0
K14331	0.0
K14333	0.0
K08918	0.0
K13479	54.0
K04078	260.0
K04079	256.0
K04076	9.0
K04077	276.0
K04074	37.0
K04075	246.0
K04072	263.0
K04073	1.0
K04070	142.0
K04071	0.0
K14597	3.0
K13318	0.0
K08280	0.0
K13641	25.0
K13640	8.0
K13643	6.0
K13642	0.0
K02027	2424.0
K02026	4308.0
K02025	4554.0
K02024	0.0
K02023	76.0
K02022	8.0
K02021	0.0
K02020	149.0
K02029	388.0
K02028	433.0
K03886	0.0
K03887	1.0
K03884	0.0
K03885	56.0
K03881	0.0
K03888	0.0
K03889	0.0
K12998	0.0
K12999	0.0
K12992	62.0
K12993	0.0
K12990	48.0
K12991	0.0
K12996	2.0
K12997	2.0
K12994	0.0
K12995	2.0
K08979	0.0
K08978	148.0
K03088	2198.0
K03089	5.0
K03086	389.0
K03087	4.0
K08971	0.0
K08970	14.0
K03082	14.0
K03080	0.0
K08974	221.0
K13868	0.0
K00918	38.0
K01553	0.0
K12214	0.0
K11646	2.0
K11645	0.0
K11641	0.0
K11640	0.0
K12736	0.0
K12733	0.0
K07507	70.0
K07506	0.0
K07505	0.0
K07504	2.0
K07503	0.0
K07502	91.0
K07501	4.0
K07500	0.0
K07509	0.0
K07508	0.0
K11422	0.0
K08698	0.0
K10773	321.0
K10774	1.0
K14286	0.0
K10778	0.0
K14287	1.0
K00140	8.0
K05501	3.0
K01903	26.0
K01902	28.0
K01905	0.0
K01904	0.0
K01907	2.0
K01906	1.0
K01909	0.0
K01908	1.0
K14534	67.0
K00147	248.0
K07767	0.0
K07769	0.0
K07768	0.0
K06203	2.0
K06202	0.0
K09921	1.0
K09920	0.0
K09927	61.0
K09024	0.0
K09022	31.0
K09023	14.0
K09020	2.0
K09021	0.0
K02908	0.0
K02909	274.0
K08218	28.0
K08219	0.0
K02904	260.0
K02906	274.0
K02907	235.0
K02902	250.0
K00230	6.0
K00231	11.0
K00232	1.0
K08976	14.0
K00234	0.0
K00239	105.0
K06209	148.0
K09928	22.0
K01015	0.0
K01014	1.0
K01012	311.0
K01011	84.0
K01010	0.0
K08920	0.0
K14103	0.0
K14102	0.0
K14101	0.0
K14100	0.0
K14105	0.0
K14104	0.0
K14109	0.0
K14108	0.0
K06401	0.0
K00893	0.0
K13402	0.0
K12858	0.0
K03503	24.0
K03502	211.0
K03501	260.0
K03500	264.0
K08924	0.0
K02278	18.0
K02279	57.0
K12977	0.0
K02276	9.0
K02277	2.0
K02274	25.0
K02275	23.0
K13450	0.0
K13451	0.0
K13452	0.0
K13454	0.0
K13455	0.0
K12509	0.0
K12508	1.0
K12507	0.0
K12506	29.0
K12500	0.0
K12503	0.0
K05926	0.0
K09728	0.0
K14587	1.0
K06597	0.0
K06596	5.0
K06595	0.0
K06599	0.0
K06598	0.0
K07978	1.0
K07979	549.0
K07976	0.0
K14585	0.0
K10907	299.0
K10906	0.0
K10901	0.0
K10909	0.0
K10908	0.0
K09819	15.0
K09818	1.0
K09817	218.0
K09816	218.0
K09815	228.0
K06374	164.0
K06373	163.0
K09812	300.0
K09811	314.0
K09810	102.0
K09724	0.0
K14582	0.0
K09721	0.0
K04058	14.0
K04059	0.0
K04050	0.0
K04051	0.0
K04052	0.0
K04053	0.0
K04054	0.0
K04055	0.0
K04056	14.0
K04057	0.0
K01047	0.0
K08975	0.0
K10015	0.0
K10014	0.0
K10017	0.0
K10016	0.0
K10011	0.0
K10010	42.0
K10013	0.0
K10012	51.0
K10019	0.0
K10018	0.0
K13665	0.0
K13664	0.0
K13663	0.0
K13662	0.0
K13661	0.0
K13660	0.0
K13669	0.0
K13668	2.0
K07641	14.0
K01466	8.0
K13590	2.0
K01464	121.0
K01465	264.0
K01462	491.0
K01463	7.0
K01460	0.0
K01461	0.0
K13599	6.0
K13598	8.0
K01468	16.0
K01469	14.0
K09251	2.0
K09252	0.0
K02041	60.0
K02040	312.0
K02043	0.0
K02045	31.0
K02044	86.0
K02047	45.0
K02046	45.0
K02049	463.0
K02048	46.0
K05549	1.0
K05548	0.0
K06046	0.0
K03319	19.0
K03316	17.0
K03317	11.0
K03314	1.0
K03315	156.0
K03312	98.0
K03313	16.0
K03310	444.0
K03311	95.0
K12052	0.0
K02945	262.0
K06162	0.0
K06163	0.0
K06160	1.0
K06161	0.0
K06166	0.0
K00359	22.0
K06164	0.0
K06165	0.0
K06168	244.0
K06169	1.0
K13020	1.0
K07158	0.0
K07159	0.0
K04835	0.0
K11621	0.0
K11991	0.0
K11622	0.0
K11996	22.0
K11627	0.0
K11626	0.0
K11629	0.0
K11628	0.0
K07561	0.0
K07560	272.0
K07563	0.0
K07562	0.0
K07565	0.0
K07564	0.0
K07567	328.0
K07566	215.0
K07569	0.0
K07568	247.0
K09925	0.0
K11199	0.0
K11198	0.0
K11192	0.0
K11191	0.0
K11196	0.0
K11195	0.0
K11194	0.0
K02492	101.0
K10713	0.0
K10710	60.0
K10711	12.0
K10716	0.0
K02490	5.0
K10714	0.0
K10715	0.0
K01929	282.0
K01928	291.0
K01923	246.0
K01922	15.0
K01921	309.0
K01920	2.0
K01926	210.0
K01925	276.0
K01924	260.0
K07789	14.0
K07788	0.0
K07785	0.0
K07784	0.0
K07787	19.0
K07786	0.0
K07781	0.0
K07783	3.0
K07782	0.0
K05835	0.0
K06355	0.0
K14661	0.0
K09844	0.0
K00782	16.0
K00783	268.0
K00784	239.0
K00785	0.0
K00786	107.0
K00039	0.0
K00036	84.0
K00037	0.0
K00034	11.0
K00035	0.0
K00032	0.0
K00033	84.0
K00030	28.0
K00031	233.0
K01259	36.0
K01258	222.0
K01255	110.0
K01256	31.0
K01251	133.0
K01250	58.0
K01253	1.0
K01252	0.0
K09008	3.0
K09009	0.0
K09000	16.0
K09001	4.0
K09002	75.0
K09003	1.0
K09004	9.0
K09005	12.0
K09006	1.0
K09007	21.0
K09846	0.0
K08234	123.0
K00258	0.0
K00259	44.0
K00252	6.0
K00253	1.0
K00256	0.0
K00257	54.0
K00254	0.0
K00255	1.0
K01079	15.0
K01078	16.0
K01071	17.0
K01070	2.0
K01073	3.0
K01077	107.0
K01076	25.0
K14472	0.0
K14471	0.0
K14470	0.0
K14475	4.0
K09841	0.0
K02788	18.0
K02782	0.0
K02783	5.0
K02781	12.0
K02786	19.0
K02787	0.0
K02784	0.0
K01060	24.0
K01787	27.0
K01786	167.0
K01785	272.0
K01784	464.0
K01783	334.0
K01782	36.0
K01781	0.0
K01780	0.0
K01789	1.0
K01788	146.0
K02526	6.0
K02527	49.0
K02525	6.0
K02250	0.0
K02523	50.0
K02520	257.0
K02521	0.0
K02258	1.0
K02259	18.0
K02528	272.0
K02529	1501.0
K03781	72.0
K03780	36.0
K03783	198.0
K03782	24.0
K03785	126.0
K03784	91.0
K03787	100.0
K03786	143.0
K03789	191.0
K03788	0.0
K10700	0.0
K00342	53.0
K03124	0.0
K03120	0.0
K12527	52.0
K12526	2.0
K12525	0.0
K12524	44.0
K12523	0.0
K12522	0.0
K09789	17.0
K09788	3.0
K09787	214.0
K09786	10.0
K09785	0.0
K09781	1.0
K09780	3.0
K10961	0.0
K10960	1.0
K10963	0.0
K10962	0.0
K10965	0.0
K10964	0.0
K10966	0.0
K09879	0.0
K06318	0.0
K06311	0.0
K06310	36.0
K06312	0.0
K06314	0.0
K06317	16.0
K11389	0.0
K11386	0.0
K11387	0.0
K11384	16.0
K11385	0.0
K11382	0.0
K11383	0.0
K11381	8.0
K11949	0.0
K10380	0.0
K04032	11.0
K04033	0.0
K04030	14.0
K04031	155.0
K04036	0.0
K04037	0.0
K04034	3.0
K04035	1.0
K04038	0.0
K04039	0.0
K07046	16.0
K07047	123.0
K07044	2.0
K07045	119.0
K07042	246.0
K07043	143.0
K07040	204.0
K07041	0.0
K07048	11.0
K07049	0.0
K08664	0.0
K02584	12.0
K10039	61.0
K10038	2.0
K10037	2.0
K10036	4.0
K04788	0.0
K04789	0.0
K04784	0.0
K04785	0.0
K04786	0.0
K04787	0.0
K04780	0.0
K04781	1.0
K04782	1.0
K04783	0.0
K13601	0.0
K13603	0.0
K13602	0.0
K13605	0.0
K13604	0.0
K13607	3.0
K02404	49.0
K05783	0.0
K05782	0.0
K05781	0.0
K05780	0.0
K05787	0.0
K05786	23.0
K05785	19.0
K05784	0.0
K05789	0.0
K05788	15.0
K01442	227.0
K01443	228.0
K01444	23.0
K01446	0.0
K01447	76.0
K01448	482.0
K01449	82.0
K14803	0.0
K02069	21.0
K05569	60.0
K08008	0.0
K02063	1.0
K05566	61.0
K05565	2.0
K05563	0.0
K05562	0.0
K05561	0.0
K02064	1.0
K03338	51.0
K03339	0.0
K03330	0.0
K03331	0.0
K03332	1.0
K03333	0.0
K03335	61.0
K03336	48.0
K03337	51.0
K12956	0.0
K12957	14.0
K12954	0.0
K12955	0.0
K12952	0.0
K12953	0.0
K12950	0.0
K12951	0.0
K14733	1.0
K00109	0.0
K06148	602.0
K06149	0.0
K06144	0.0
K06145	0.0
K06146	0.0
K06147	2881.0
K06141	0.0
K06142	106.0
K06143	1.0
K11945	0.0
K08948	0.0
K08949	0.0
K00071	0.0
K14664	0.0
K13810	6.0
K14665	0.0
K03058	0.0
K11609	0.0
K11608	0.0
K14660	0.0
K11603	0.0
K11602	0.0
K11601	0.0
K11600	0.0
K11607	14.0
K11606	14.0
K11605	14.0
K11604	14.0
K10558	1.0
K10559	2.0
K10550	1.0
K10551	1.0
K10552	0.0
K10553	0.0
K10554	0.0
K10555	3.0
K10556	1.0
K10557	1.0
K03051	0.0
K03050	0.0
K07549	0.0
K07548	0.0
K07239	12.0
K07235	0.0
K07234	1.0
K07237	0.0
K07236	0.0
K07231	0.0
K07230	1.0
K07233	2.0
K07232	1.0
K02467	0.0
K05306	58.0
K05305	82.0
K05304	0.0
K05303	14.0
K05301	0.0
K02565	0.0
K08644	0.0
K08646	0.0
K08641	48.0
K08643	0.0
K08642	0.0
K12146	0.0
K00010	78.0
K00011	1.0
K00012	227.0
K00013	259.0
K00014	334.0
K00016	255.0
K09065	0.0
K08252	1.0
K08253	1.0
K08256	0.0
K08255	0.0
K08258	0.0
K08259	0.0
K00274	14.0
K00275	21.0
K00276	0.0
K00270	0.0
K00271	0.0
K00272	1.0
K00273	0.0
K00278	185.0
K00279	0.0
K12675	0.0
K01277	23.0
K01274	1.0
K01273	170.0
K01271	91.0
K01270	227.0
K01278	34.0
K00906	2.0
K00904	22.0
K00903	6.0
K00901	75.0
K13785	0.0
K00908	0.0
K11149	0.0
K01053	17.0
K01051	4.0
K01057	10.0
K01056	274.0
K01055	1.0
K01054	1.0
K01058	1.0
K02500	258.0
K02501	259.0
K02502	212.0
K02503	270.0
K02504	0.0
K02505	0.0
K02506	0.0
K02507	0.0
K02508	0.0
K02509	8.0
K00291	0.0
K13410	0.0
K13148	0.0
K13419	0.0
K05825	0.0
K03106	274.0
K03105	0.0
K03101	327.0
K03100	554.0
K12541	0.0
K12540	0.0
K12543	0.0
K12542	0.0
K12545	0.0
K12544	0.0
K12547	0.0
K12546	0.0
K12549	0.0
K06080	0.0
K11018	0.0
K11019	0.0
K11016	0.0
K11017	0.0
K11014	0.0
K11015	0.0
K11012	0.0
K11013	0.0
K11010	0.0
K11011	0.0
K06333	146.0
K06880	0.0
K06883	18.0
K06882	0.0
K09857	16.0
K06884	0.0
K06887	0.0
K06886	17.0
K06889	360.0
K10942	5.0
K09859	1.0
K09858	4.0
K10947	460.0
K10946	0.0
K10945	0.0
K10944	0.0
K13284	0.0
K00483	3.0
K00481	0.0
K00480	0.0
K00486	0.0
K00485	1.0
K00484	0.0
K09901	0.0
K10929	0.0
K07684	0.0
K07685	0.0
K07686	0.0
K07687	0.0
K07681	0.0
K07688	0.0
K07689	0.0
K10928	0.0
K04018	0.0
K04019	11.0
K04014	11.0
K04015	17.0
K04016	0.0
K04017	0.0
K04013	7.0
K07060	0.0
K07061	0.0
K07062	31.0
K07063	3.0
K07064	1.0
K07065	1.0
K07066	46.0
K07067	9.0
K07068	3.0
K07069	55.0
K01121	0.0
K13629	0.0
K13628	21.0
K13623	2.0
K13622	16.0
K13620	0.0
K13626	99.0
K08586	0.0
K08587	0.0
K01428	63.0
K01429	63.0
K01422	21.0
K01423	4.0
K01420	243.0
K01421	249.0
K01426	75.0
K01427	0.0
K01424	195.0
K01425	64.0
K08068	2.0
K07538	0.0
K13086	0.0
K13085	0.0
K07287	0.0
K07824	0.0
K07682	0.0
K02722	0.0
K12978	0.0
K12979	0.0
K12972	0.0
K12973	0.0
K12974	0.0
K12975	0.0
K12976	1.0
K07821	0.0
K07683	4.0
K14750	0.0
K14751	0.0
K14953	0.0
K12288	0.0
K12289	0.0
K12282	1.0
K12283	0.0
K12280	0.0
K12281	0.0
K12286	0.0
K12287	4.0
K12284	0.0
K12285	4.0
K11957	0.0
K11956	0.0
K11955	0.0
K11954	0.0
K11953	0.0
K11952	0.0
K11951	0.0
K11950	0.0
K11959	0.0
K11958	0.0
K13889	0.0
K13888	2.0
K11963	0.0
K07217	14.0
K07216	197.0
K07215	0.0
K07214	64.0
K07213	35.0
K07212	0.0
K07219	9.0
K07218	4.0
K12150	1.0
K08689	0.0
K08688	0.0
K00402	0.0
K00401	0.0
K11994	0.0
K00152	0.0
K01043	3.0
K00154	1.0
K00157	0.0
K00156	16.0
K10533	1.0
K10530	9.0
K10531	0.0
K10536	59.0
K10537	1.0
K10535	3.0
K10538	0.0
K10539	1.0
K00073	3.0
K13934	2.0
K00076	47.0
K00077	169.0
K00074	208.0
K00075	243.0
K00078	0.0
K00079	0.0
K02290	0.0
K02563	274.0
K02292	0.0
K08966	0.0
K02294	0.0
K08278	0.0
K08279	0.0
K08274	0.0
K08275	0.0
K08276	0.0
K08277	0.0
K00298	1.0
K00299	14.0
K00296	0.0
K00297	248.0
K00294	10.0
K00292	0.0
K00293	0.0
K00290	154.0
K07757	1.0
K12089	0.0
K01210	0.0
K01213	0.0
K01212	58.0
K01215	9.0
K01214	0.0
K01217	0.0
K01216	0.0
K01219	1.0
K01218	66.0
K02749	0.0
K02746	59.0
K02747	58.0
K02744	97.0
K02745	58.0
K02742	4.0
K00924	30.0
K00925	331.0
K00926	212.0
K00927	274.0
K00928	309.0
K00929	123.0
K12085	0.0
K02298	0.0
K02299	0.0
K02568	3.0
K02569	2.0
K02562	0.0
K02291	23.0
K02560	0.0
K02293	2.0
K02566	22.0
K02567	8.0
K02564	253.0
K02297	0.0
K03169	555.0
K03168	241.0
K03163	0.0
K03162	0.0
K03167	0.0
K03166	0.0
K11038	0.0
K11039	0.0
K11030	0.0
K11031	2.0
K11032	0.0
K11033	0.0
K11034	0.0
K11035	0.0
K11036	0.0
K11037	0.0
K02546	0.0
K07668	34.0
K07669	0.0
K07666	14.0
K07667	311.0
K07664	1.0
K07665	111.0
K07662	0.0
K07663	14.0
K07660	1.0
K07661	1.0
K03927	195.0
K07008	1.0
K07009	107.0
K07002	4.0
K07003	167.0
K07000	1.0
K07001	126.0
K07006	24.0
K07007	367.0
K07004	1.0
K07005	261.0
K03921	0.0
K02956	269.0
K09725	0.0
K09181	27.0
K08599	0.0
K08598	0.0
K08591	368.0
K08590	56.0
K01156	13.0
K01154	311.0
K01407	0.0
K01400	0.0
K01153	225.0
K01150	0.0
K01151	239.0
K01408	0.0
K01409	293.0
K01158	0.0
K01159	105.0
K05523	0.0
K05522	1.0
K05521	148.0
K05520	59.0
K05527	1.0
K05526	0.0
K05525	1.0
K05524	3.0
K05529	0.0
K14518	0.0
K14519	14.0
K05949	0.0
K01754	209.0
K05942	1.0
K01027	4.0
K02171	0.0
K02170	5.0
K02173	13.0
K02172	0.0
K01751	62.0
K06416	43.0
K06417	0.0
K06414	0.0
K06947	0.0
K03379	3.0
K03808	18.0
K03809	18.0
K03806	1.0
K06412	184.0
K03804	0.0
K12296	0.0
K03802	1.0
K03803	37.0
K06413	1.0
K10808	0.0
K06411	112.0
K01028	3.0
K01029	35.0
K11931	4.0
K11930	0.0
K11933	0.0
K11932	0.0
K11935	0.0
K11934	2.0
K11937	0.0
K11936	0.0
K11939	0.0
K11938	0.0
K10800	14.0
K06419	1.0
K11929	0.0
K07271	184.0
K07270	0.0
K07273	25.0
K07272	1.0
K07275	2.0
K07274	1.0
K07277	56.0
K07276	1.0
K07279	0.0
K07278	1.0
K10623	0.0
K02481	53.0
K11520	0.0
K02480	0.0
K08170	0.0
K02485	1.0
K02484	61.0
K02487	2.0
K08600	467.0
K08603	0.0
K08602	99.0
K08605	0.0
K08604	0.0
K09956	14.0
K09957	0.0
K09954	14.0
K09955	222.0
K09952	19.0
K09953	0.0
K09950	1.0
K09951	155.0
K09958	14.0
K09959	1.0
K07495	94.0
K07494	1.0
K07497	229.0
K07496	101.0
K07491	186.0
K07490	0.0
K07493	0.0
K07492	0.0
K07499	0.0
K07498	2.0
K11209	2.0
K11208	0.0
K11204	0.0
K11203	3.0
K11202	5.0
K11201	0.0
K11200	0.0
K00058	437.0
K00059	662.0
K00728	0.0
K00729	1.0
K00055	5.0
K00057	274.0
K00050	68.0
K00051	0.0
K00720	2.0
K00721	92.0
K14424	0.0
K06033	0.0
K14189	0.0
K14188	14.0
K06364	0.0
K14187	0.0
K01239	85.0
K01238	24.0
K01897	196.0
K01232	24.0
K01895	89.0
K01230	0.0
K01893	245.0
K01236	1.0
K01235	2.0
K01890	274.0
K02768	16.0
K02769	7.0
K02760	152.0
K02761	170.0
K02763	8.0
K02764	0.0
K02765	68.0
K00948	401.0
K00949	218.0
K00942	324.0
K00943	135.0
K00940	75.0
K00941	480.0
K00946	65.0
K00947	0.0
K00944	0.0
K00945	666.0
K01097	0.0
K01096	1.0
K01095	13.0
K01093	2.0
K01092	114.0
K01091	684.0
K01090	290.0
K03499	643.0
K03498	491.0
K03491	45.0
K03490	47.0
K03493	0.0
K03492	6.0
K03495	270.0
K03497	720.0
K03496	826.0
K02817	0.0
K02814	0.0
K02815	0.0
K02810	105.0
K02548	141.0
K02549	21.0
K02818	0.0
K02819	53.0
K03637	93.0
K03636	22.0
K03147	204.0
K03146	1.0
K08851	0.0
K06518	192.0
K09729	16.0
K06048	1.0
K06045	27.0
K06044	1.0
K09727	0.0
K09726	3.0
K06041	70.0
K09720	1.0
K09723	0.0
K06042	132.0
K09897	0.0
K09896	0.0
K09895	0.0
K09894	0.0
K09893	0.0
K09892	0.0
K09891	0.0
K09890	0.0
K09899	0.0
K09898	0.0
K03622	0.0
K07648	0.0
K07649	0.0
K07398	0.0
K07399	2.0
K11056	0.0
K11057	0.0
K11054	0.0
K11055	0.0
K07640	0.0
K07393	17.0
K07390	15.0
K07391	239.0
K07644	14.0
K07645	14.0
K07646	327.0
K07647	0.0
K10896	0.0
K07024	1198.0
K07025	428.0
K07026	1.0
K07027	177.0
K07020	0.0
K07021	9.0
K07022	0.0
K07023	219.0
K07028	6.0
K07029	438.0
K10094	0.0
K01390	0.0
K01392	0.0
K01399	0.0
K02673	0.0
K05893	0.0
K05897	0.0
K05896	248.0
K05895	104.0
K05899	1.0
K05898	0.0
K00555	0.0
K00554	199.0
K00557	2.0
K00556	24.0
K00551	1.0
K00559	0.0
K00558	424.0
K01170	0.0
K01173	7.0
K01174	4.0
K01175	20.0
K01176	31.0
K01178	14.0
K01179	265.0
K14578	0.0
K14579	0.0
K08951	0.0
K08950	0.0
K08953	0.0
K03828	14.0
K03829	1.0
K03820	45.0
K03821	2.0
K03822	0.0
K03823	182.0
K03824	2.0
K03825	3.0
K03826	189.0
K03827	37.0
K12248	0.0
K12246	0.0
K12247	0.0
K12242	0.0
K12243	0.0
K12240	0.0
K12241	0.0
K11919	0.0
K11918	0.0
K11913	0.0
K11912	0.0
K11911	0.0
K11910	0.0
K11917	0.0
K11916	0.0
K11915	0.0
K11914	0.0
K12068	0.0
K12069	0.0
K12062	0.0
K12063	0.0
K12060	0.0
K12061	0.0
K12066	0.0
K12067	0.0
K12064	0.0
K12065	0.0
K07259	41.0
K07258	551.0
K07253	0.0
K07251	0.0
K07250	68.0
K07257	3.0
K07256	0.0
K07255	0.0
K07254	0.0
K05372	0.0
K05373	0.0
K05370	0.0
K05371	0.0
K05374	0.0
K05375	0.0
K09970	1.0
K09971	2.0
K09972	2.0
K09973	20.0
K09974	14.0
K09975	0.0
K09976	35.0
K09978	1.0
K09979	18.0
K11261	62.0
K11260	0.0
K11263	0.0
K11264	1.0
K10793	2.0
K10796	2.0
K10797	48.0
K10794	0.0
K10795	2.0
K00700	317.0
K00701	0.0
K10798	0.0
K00703	285.0
K00705	274.0
K09828	0.0
K10133	0.0
K13053	0.0
K03192	14.0
K00964	0.0
K00965	188.0
K00966	38.0
K00960	0.0
K00961	0.0
K00962	259.0
K00963	96.0
K00969	257.0
K12681	0.0
K02703	0.0
K08364	1.0
K08365	1.0
K02706	0.0
K08363	0.0
K08361	0.0
K02708	0.0
K02709	0.0
K08368	12.0
K08369	3.0
K01615	24.0
K01617	0.0
K01616	0.0
K01611	30.0
K01610	179.0
K01613	114.0
K01612	0.0
K01619	248.0
K01618	1.0
K02834	272.0
K02835	274.0
K05281	0.0
K03619	0.0
K03618	0.0
K03617	240.0
K03616	21.0
K03615	239.0
K03614	201.0
K03613	234.0
K03612	216.0
K03611	1.0
K03610	189.0
K09705	8.0
K09704	100.0
K09701	15.0
K09700	1.0
K09709	0.0
K06391	30.0
K06390	185.0
K06393	183.0
K06392	138.0
K06395	15.0
K06394	120.0
K06397	150.0
K06396	136.0
K06399	163.0
K06398	194.0
K06435	0.0
K11078	0.0
K11079	0.0
K11074	0.0
K11075	0.0
K11076	0.0
K11077	0.0
K11070	195.0
K11071	200.0
K11072	238.0
K11073	0.0
K06935	0.0
K06934	14.0
K06937	16.0
K06936	1.0
K06931	0.0
K06930	0.0
K06933	0.0
K06932	0.0
K06939	0.0
K06938	1.0
K13381	0.0
K05916	14.0
K05917	0.0
K05914	0.0
K05915	0.0
K05912	0.0
K05913	0.0
K05910	10.0
K05911	0.0
K05918	0.0
K05919	140.0
K00392	1.0
K00390	47.0
K00397	0.0
K00395	3.0
K00394	36.0
K01884	0.0
K00399	0.0
K01886	214.0
K01376	7.0
K01372	95.0
K09149	0.0
K09148	0.0
K01225	8.0
K09145	47.0
K09144	47.0
K09147	0.0
K09146	0.0
K09141	10.0
K09140	0.0
K09143	1.0
K09142	0.0
K05709	0.0
K05708	0.0
K05879	95.0
K05878	95.0
K05875	0.0
K05874	0.0
K05877	0.0
K05876	0.0
K05873	2.0
K00579	0.0
K00578	0.0
K00577	0.0
K00575	215.0
K00574	85.0
K00573	29.0
K00571	258.0
K00570	0.0
K01118	18.0
K01119	20.0
K01157	0.0
K01112	0.0
K01113	20.0
K04477	179.0
K01114	0.0
K01115	0.0
K08087	0.0
K01315	0.0
K08085	0.0
K08084	2.0
K08083	0.0
K08082	0.0
K08081	1.0
K08080	0.0
K01152	0.0
K01401	0.0
K09826	1.0
K06344	0.0
K06345	0.0
K09822	16.0
K06343	0.0
K10938	0.0
K06341	0.0
K10934	0.0
K10935	0.0
K10932	0.0
K11052	0.0
K10930	0.0
K06349	0.0
K11053	0.0
K10754	0.0
K01755	289.0
K10200	49.0
K02132	0.0
K02137	0.0
K03840	0.0
K03841	14.0
K13028	0.0
K13799	0.0
K13798	0.0
K13795	0.0
K13794	0.0
K13021	0.0
K13792	0.0
K13791	0.0
K13790	0.0
K12268	0.0
K12269	12.0
K12262	2.0
K12263	0.0
K12264	0.0
K12265	0.0
K12266	0.0
K12267	203.0
K01757	0.0
K12237	0.0
K13243	0.0
K13245	0.0
K13244	0.0
K13246	0.0
K03264	0.0
K03265	1.0
K03263	0.0
K03268	0.0
K03269	41.0
K12415	0.0
K10211	0.0
K09918	0.0
K09919	1.0
K06720	0.0
K09913	0.0
K09910	0.0
K09911	0.0
K09916	0.0
K09917	0.0
K06726	54.0
K09915	14.0
K11535	0.0
K11534	1.0
K11537	5.0
K11531	0.0
K11533	0.0
K11532	0.0
K11249	6.0
K11539	0.0
K00762	359.0
K00763	236.0
K00760	265.0
K00761	258.0
K00766	202.0
K00767	167.0
K00764	356.0
K00765	255.0
K00768	174.0
K00769	2.0
K11059	0.0
K00186	0.0
K00187	0.0
K00184	46.0
K00185	32.0
K00183	19.0
K00180	113.0
K00188	0.0
K00189	0.0
K10110	184.0
K10111	0.0
K10112	268.0
K10113	0.0
K10114	0.0
K10115	0.0
K10116	0.0
K10117	305.0
K10118	364.0
K10119	362.0
K04641	0.0
K04643	1.0
K04642	0.0
K13282	2.0
K00988	1.0
K00989	44.0
K00986	14.0
K00984	47.0
K00985	0.0
K00982	7.0
K00983	103.0
K00980	89.0
K00981	288.0
K01585	43.0
K01584	0.0
K01586	334.0
K13498	0.0
K01580	25.0
K01583	34.0
K01582	48.0
K13497	62.0
K01589	33.0
K01588	279.0
K14941	1.0
K08347	0.0
K08348	0.0
K02720	0.0
K14949	0.0
K02723	0.0
K03459	0.0
K03458	188.0
K03455	88.0
K03457	10.0
K03451	20.0
K03981	1.0
K03980	45.0
K02614	69.0
K01639	172.0
K01638	5.0
K01637	3.0
K01636	4.0
K01635	7.0
K01634	2.0
K01633	57.0
K01632	1.0
K01631	0.0
K01630	17.0
K02615	0.0
K02588	48.0
K02589	62.0
K02858	11.0
K02859	13.0
K14051	0.0
K14053	0.0
K14052	0.0
K02852	1.0
K02853	0.0
K02850	0.0
K02851	0.0
K14059	64.0
K14058	0.0
K02586	20.0
K02587	25.0
K03679	0.0
K03671	540.0
K03670	14.0
K03673	1.0
K03672	0.0
K03675	0.0
K03674	0.0
K03677	0.0
K03676	1.0
K09761	251.0
K09760	63.0
K09763	2.0
K09762	218.0
K09765	205.0
K09764	17.0
K09767	25.0
K06006	0.0
K09769	62.0
K09768	69.0
K10353	0.0
K03187	62.0
K03186	81.0
K03185	1.0
K03184	0.0
K03183	208.0
K03182	77.0
K03181	0.0
K03189	63.0
K03188	63.0
K02715	0.0
K12455	0.0
K12454	16.0
K12453	0.0
K12452	8.0
K12451	0.0
K07358	0.0
K07356	0.0
K07357	0.0
K07354	0.0
K07355	0.0
K07352	0.0
K07353	0.0
K07350	0.0
K07351	0.0
K06919	46.0
K06918	0.0
K06917	5.0
K06916	7.0
K06915	95.0
K06914	0.0
K06913	0.0
K06912	0.0
K06911	57.0
K06910	61.0
K08986	0.0
K08987	14.0
K08984	17.0
K08985	0.0
K08982	8.0
K08983	0.0
K08980	1.0
K08981	6.0
K08988	1.0
K08989	0.0
K02252	0.0
K05934	153.0
K05936	157.0
K05937	0.0
K02253	0.0
K05939	29.0
K00378	247.0
K00375	205.0
K00374	6.0
K00376	4.0
K00371	6.0
K00370	5.0
K00373	4.0
K00372	14.0
K01358	387.0
K09166	14.0
K09165	4.0
K09164	4.0
K09163	75.0
K09162	16.0
K09161	0.0
K09160	1.0
K01354	17.0
K01355	0.0
K01356	308.0
K05601	0.0
K05851	0.0
K03807	0.0
K05606	47.0
K02927	0.0
K05974	0.0
K03805	0.0
K05976	0.0
K00519	0.0
K00518	0.0
K03800	103.0
K00511	0.0
K00510	0.0
K03801	28.0
K00515	0.0
K00514	0.0
K00517	2.0
K05971	1.0
K03154	120.0
K11147	0.0
K05581	0.0
K05580	0.0
K05583	0.0
K05582	0.0
K05585	0.0
K05584	0.0
K05587	0.0
K05586	0.0
K05589	10.0
K03150	232.0
K03623	0.0
K03152	294.0
K14200	0.0
K14201	0.0
K14202	0.0
K03621	248.0
K14204	0.0
K14205	6.0
K01134	47.0
K01135	0.0
K01136	27.0
K01137	14.0
K01130	117.0
K01132	0.0
K01133	64.0
K01138	143.0
K01139	38.0
K02113	245.0
K02112	304.0
K02111	271.0
K02446	21.0
K02117	226.0
K02116	55.0
K02115	304.0
K02114	304.0
K02119	182.0
K02118	256.0
K02448	0.0
K01036	0.0
K03212	0.0
K13007	0.0
K13006	0.0
K13005	0.0
K13004	47.0
K13001	0.0
K06404	126.0
K01032	0.0
K06951	3.0
K03862	0.0
K03863	0.0
K06406	194.0
K06957	0.0
K05020	3.0
K06400	140.0
K06403	128.0
K06954	1.0
K10814	0.0
K10817	0.0
K10816	0.0
K07136	1.0
K03242	0.0
K03243	0.0
K12202	0.0
K12203	0.0
K12206	0.0
K12207	0.0
K12204	0.0
K12205	0.0
K12208	0.0
K12209	0.0
K13919	38.0
K13918	0.0
K06214	1.0
K06215	155.0
K09936	109.0
K06217	273.0
K09930	14.0
K09931	10.0
K09932	14.0
K06213	196.0
K09938	0.0
K09939	21.0
K11517	0.0
K06337	0.0
K13301	0.0
K00748	49.0
K00745	0.0
K00743	0.0
K07165	16.0
K07164	53.0
K07167	1.0
K07166	194.0
K07161	3.0
K07160	19.0
K07163	0.0
K07162	9.0
K07169	0.0
K07168	3.0
K06336	0.0
K01839	170.0
K01838	37.0
K01835	32.0
K01834	864.0
K01837	0.0
K01830	0.0
K00608	0.0
K02632	0.0
K02630	0.0
K02631	0.0
K08322	5.0
K08323	4.0
K08320	0.0
K08321	16.0
K08326	0.0
K08324	0.0
K08325	6.0
K01659	1.0
K01658	199.0
K02637	0.0
K01653	303.0
K01652	474.0
K01655	2.0
K01654	152.0
K01657	195.0
K02874	260.0
K02875	0.0
K02876	256.0
K02877	0.0
K02871	273.0
K02873	0.0
K02878	274.0
K02879	262.0
K14070	0.0
K09749	177.0
K09748	241.0
K06023	481.0
K09742	0.0
K09741	0.0
K09740	4.0
K09747	238.0
K09746	0.0
K09745	0.0
K06024	230.0
K03477	0.0
K03476	37.0
K03475	93.0
K03474	48.0
K03473	25.0
K03472	0.0
K03471	39.0
K03470	250.0
K03478	60.0
K02304	235.0
K02305	0.0
K02302	37.0
K02303	8.0
K02300	0.0
K02301	21.0
K03653	0.0
K03652	38.0
K03651	0.0
K03650	258.0
K03657	682.0
K03656	0.0
K03655	418.0
K03654	237.0
K03658	47.0
K12439	0.0
K12431	0.0
K12430	0.0
K12433	0.0
K12432	0.0
K12435	0.0
K12434	0.0
K12437	0.0
K12436	0.0
K06979	5.0
K06978	72.0
K06971	50.0
K06970	1.0
K06973	223.0
K06972	142.0
K06975	51.0
K06974	1.0
K06977	0.0
K06976	47.0
K07082	214.0
K07083	25.0
K07080	102.0
K07081	11.0
K07086	2.0
K07087	0.0
K07084	4.0
K07085	54.0
K07088	385.0
K07089	144.0
K01317	0.0
K11162	0.0
K11163	0.0
K11161	0.0
K11168	0.0
K00356	9.0
K00355	0.0
K00354	0.0
K00353	0.0
K00351	28.0
K00350	28.0
K05952	0.0
K05953	0.0
K05951	4.0
K05956	0.0
K05957	0.0
K00358	13.0
K00689	2.0
K00688	416.0
K00681	51.0
K00680	203.0
K00683	0.0
K00685	15.0
K00684	23.0
K00687	0.0
K00686	0.0
K05831	0.0
K05830	0.0
K05833	227.0
K05832	195.0
K05834	0.0
K05837	253.0
K05836	0.0
K05839	0.0
K05838	5.0
K07677	0.0
K00533	102.0
K00532	1.0
K00531	0.0
K00530	0.0
K00537	262.0
K00536	0.0
K00535	0.0
K00534	3.0
K00539	0.0
K00538	0.0
K11029	0.0
K14260	47.0
K14261	4.0
K14266	2.0
K14267	0.0
K14268	0.0
K14269	0.0
K01337	1.0
K01338	304.0
K02683	0.0
K02682	0.0
K02681	0.0
K02680	0.0
K02687	248.0
K02686	0.0
K02685	0.0
K02689	0.0
K02688	2.0
K00824	67.0
K00827	0.0
K00826	276.0
K00821	445.0
K00820	316.0
K00823	8.0
K00822	1.0
K00829	0.0
K00828	0.0
K01488	56.0
K01489	223.0
K01484	0.0
K01485	66.0
K01486	157.0
K01487	73.0
K01480	162.0
K01481	0.0
K01482	5.0
K01483	0.0
K02469	438.0
K02468	0.0
K02466	0.0
K02465	0.0
K02464	0.0
K02463	0.0
K02462	0.0
K02461	0.0
K02460	4.0
K08969	5.0
K13061	0.0
K13060	0.0
K13063	0.0
K13062	0.0
K13069	0.0
K08964	1.0
K06363	0.0
K03079	44.0
K06342	0.0
K03078	0.0
K13289	0.0
K13288	1.0
K13285	0.0
K13287	0.0
K13286	0.0
K13281	10.0
K13280	70.0
K13283	1.0
K00054	15.0
K04496	0.0
K05369	0.0
K05368	0.0
K03228	14.0
K03229	14.0
K00052	235.0
K03222	16.0
K03223	16.0
K03220	0.0
K03221	0.0
K03226	14.0
K03227	14.0
K03224	14.0
K03225	2.0
K09482	0.0
K09483	0.0
K13836	0.0
K12228	0.0
K05360	0.0
K12224	0.0
K12225	0.0
K12226	0.0
K12227	0.0
K12220	0.0
K05363	32.0
K12222	0.0
K12223	0.0
K08681	152.0
K08680	4.0
K08683	0.0
K08682	0.0
K08685	0.0
K08684	0.0
K08687	0.0
K08686	0.0
K11755	245.0
K11754	635.0
K11751	1.0
K11750	0.0
K11753	517.0
K11752	226.0
K02407	104.0
K13938	0.0
K13936	0.0
K13935	2.0
K02406	282.0
K13933	0.0
K13932	2.0
K13931	2.0
K13930	0.0
K12088	0.0
K12081	0.0
K12082	0.0
K12083	0.0
K12084	0.0
K12086	0.0
K12087	0.0
K09611	0.0
K09612	0.0
K04940	0.0
K10085	0.0
K05394	0.0
K05395	0.0
K06340	0.0
K13043	5.0
K07149	90.0
K07148	19.0
K07147	22.0
K07146	2.0
K07145	7.0
K07144	0.0
K07143	0.0
K07142	0.0
K07141	73.0
K07140	3.0
K10156	0.0
K10150	0.0
K10620	0.0
K10621	0.0
K14028	0.0
K14029	0.0
K01817	212.0
K01816	15.0
K01815	113.0
K01814	259.0
K01813	92.0
K01812	222.0
K01811	360.0
K01810	279.0
K01819	6.0
K01818	66.0
K14580	0.0
K05379	0.0
K08304	4.0
K08305	8.0
K08306	6.0
K08307	35.0
K08300	4.0
K08301	190.0
K08302	44.0
K08303	484.0
K08308	0.0
K08309	44.0
K14671	0.0
K14670	0.0
K14673	0.0
K14672	0.0
K01673	31.0
K01672	0.0
K01671	0.0
K01677	192.0
K01676	34.0
K01674	3.0
K01679	57.0
K01678	166.0
K02899	256.0
K02896	0.0
K02897	53.0
K02895	273.0
K02892	274.0
K02890	274.0
K10811	0.0
K02096	0.0
K02097	0.0
K02094	0.0
K02095	0.0
K02092	0.0
K02093	0.0
K02099	236.0
K03411	152.0
K03410	168.0
K03413	238.0
K03412	91.0
K03415	67.0
K03414	8.0
K03417	0.0
K03416	0.0
K03418	0.0
K05376	0.0
K02320	0.0
K02322	0.0
K02323	0.0
K05377	0.0
K13542	251.0
K13543	0.0
K13540	0.0
K13541	2.0
K12145	0.0
K12144	0.0
K12147	0.0
K12410	319.0
K12141	18.0
K12140	19.0
K12143	3.0
K12142	0.0
K12149	0.0
K12148	0.0
K07312	0.0
K07313	56.0
K07310	3.0
K07311	0.0
K07316	17.0
K07317	0.0
K07314	0.0
K07315	26.0
K07318	9.0
K07319	100.0
K03936	0.0
K03425	0.0
K03426	202.0
K03427	252.0
K03420	0.0
K03421	0.0
K03422	0.0
K03423	4.0
K03756	1.0
K03757	0.0
K03206	0.0
K03755	0.0
K11144	42.0
K11145	220.0
K05972	0.0
K05973	1.0
K03752	30.0
K05978	0.0
K05979	6.0
K03753	12.0
K00331	52.0
K00330	53.0
K00333	30.0
K00332	30.0
K00335	197.0
K00334	226.0
K00337	55.0
K00336	317.0
K00339	53.0
K00338	53.0
K03751	0.0
K06953	1.0
K06952	3.0
K06407	194.0
K06950	523.0
K10819	16.0
K06956	7.0
K06955	2.0
K06402	43.0
K10815	0.0
K06959	257.0
K06958	231.0
K06409	370.0
K06408	114.0
K09129	2.0
K09128	10.0
K09123	9.0
K09122	5.0
K09121	134.0
K09120	0.0
K09127	1.0
K09126	1.0
K09125	10.0
K09124	1.0
K01233	1.0
K05819	0.0
K05818	1.0
K01896	0.0
K05813	180.0
K05812	0.0
K05811	0.0
K05810	219.0
K05817	0.0
K05816	0.0
K05815	55.0
K05814	14.0
K01894	15.0
K01892	275.0
K01234	62.0
K01144	86.0
K01146	0.0
K01141	1.0
K01416	0.0
K11434	0.0
K01415	0.0
K06354	0.0
K01414	18.0
K09836	0.0
K01318	0.0
K01319	0.0
K01312	0.0
K06350	0.0
K02669	227.0
K02668	4.0
K02665	5.0
K02664	6.0
K02667	7.0
K02666	6.0
K02661	0.0
K02660	5.0
K02663	6.0
K02662	62.0
K00809	3.0
K00808	1.0
K00806	275.0
K00805	187.0
K00804	0.0
K00803	4.0
K00802	0.0
K00801	14.0
K00800	217.0
K10921	0.0
K02409	126.0
K02408	178.0
K02401	146.0
K02400	160.0
K02403	0.0
K02402	0.0
K02405	178.0
K05364	150.0
K05367	21.0
K05366	574.0
K10210	0.0
K10216	0.0
K13049	48.0
K13048	0.0
K13739	0.0
K10215	0.0
K06122	0.0
K13735	0.0
K13734	0.0
K13041	0.0
K13040	0.0
K13731	0.0
K13730	0.0
K13733	0.0
K13732	0.0
K04516	24.0
K03204	3.0
K03205	538.0
K03207	0.0
K03200	3.0
K03201	0.0
K03202	0.0
K03203	0.0
K03208	0.0
K03758	21.0
K03759	0.0
K09469	0.0
K09461	0.0
K06204	14.0
K00178	1.0
K13950	0.0
K13953	14.0
K13955	0.0
K13954	51.0
K10920	0.0
K06324	0.0
K11777	37.0
K11779	0.0
K11778	0.0
K06325	0.0
K12600	0.0
K07432	0.0
K07430	0.0
K06326	0.0
K07128	0.0
K07121	3.0
K07120	0.0
K07123	14.0
K07122	0.0
K07125	0.0
K07124	237.0
K07127	14.0
K07126	101.0
K01870	274.0
K01873	320.0
K01872	273.0
K01875	274.0
K01874	324.0
K01876	298.0
K01879	27.0
K01878	27.0
K06321	0.0
K00476	0.0
K00477	0.0
K00474	0.0
K00472	0.0
K00470	0.0
K00471	0.0
K00478	0.0
K00479	1.0
K04775	1.0
K04774	0.0
K04777	0.0
K04776	0.0
K04771	14.0
K04770	2.0
K04773	68.0
K04772	14.0
K04779	0.0
K04778	0.0
K14657	0.0
K14656	0.0
K14654	0.0
K14653	0.0
K14652	245.0
K14659	0.0
K14658	0.0
K14386	0.0
K09926	0.0
K01699	2.0
K01698	103.0
K01695	203.0
K01697	4.0
K01696	207.0
K01690	0.0
K01693	235.0
K01692	86.0
K07227	0.0
K03439	264.0
K03438	378.0
K13380	0.0
K03928	14.0
K03925	219.0
K03924	328.0
K03431	274.0
K03926	20.0
K03437	252.0
K03436	309.0
K03435	0.0
K03434	0.0
K02348	46.0
K02342	146.0
K02343	252.0
K02340	248.0
K02341	269.0
K02346	368.0
K02347	17.0
K02344	0.0
K02345	0.0
K03697	55.0
K03696	265.0
K03695	258.0
K03694	6.0
K03693	6.0
K03692	0.0
K03690	0.0
K03699	200.0
K03698	191.0
K13566	0.0
K12164	0.0
K07338	0.0
K07339	55.0
K07334	29.0
K07335	238.0
K07336	16.0
K07337	2.0
K07330	0.0
K07331	0.0
K07332	0.0
K07333	0.0
K09695	14.0
K09694	14.0
K09697	45.0
K09696	45.0
K09691	233.0
K09690	190.0
K09693	1.0
K09692	30.0
K09699	0.0
K09698	21.0
K07590	21.0
K07591	0.0
K07592	0.0
K05998	0.0
K05999	0.0
K05996	0.0
K05997	0.0
K05994	0.0
K05995	94.0
K05993	54.0
K05991	0.0
K10837	0.0
K00319	0.0
K00318	10.0
K00648	267.0
K02545	0.0
K00645	258.0
K00311	1.0
K00646	0.0
K00317	0.0
K00316	0.0
K00643	1.0
K00314	0.0
K02547	43.0
K06429	0.0
K06428	0.0
K06427	0.0
K02812	0.0
K06425	1.0
K06424	0.0
K06423	10.0
K06422	0.0
K06421	1.0
K02813	0.0
K02930	0.0
K03815	0.0
K05612	0.0
K03367	14.0
K03366	8.0
K03812	0.0
K03635	25.0
K03634	9.0
K03631	239.0
K05969	0.0
K03630	304.0
K03633	0.0
K03632	4.0
K01998	233.0
K01999	227.0
K01992	706.0
K01993	88.0
K01990	1290.0
K01991	62.0
K01996	243.0
K01997	243.0
K01994	9.0
K01995	243.0
K03148	20.0
K03639	127.0
K05692	0.0
K03638	8.0
K00869	15.0
K00868	171.0
K00861	0.0
K00860	22.0
K00863	7.0
K00862	0.0
K00865	162.0
K00864	315.0
K00867	15.0
K00866	0.0
K01192	222.0
K01190	732.0
K01191	293.0
K01197	18.0
K01194	3.0
K01195	101.0
K01198	87.0
K01199	0.0
K00656	489.0
K00657	86.0
K00306	0.0
K14591	0.0
K00300	0.0
K00653	0.0
K13715	0.0
K13713	0.0
K00650	0.0
K00651	210.0
K14596	0.0
K02647	408.0
K14598	2.0
K02643	0.0
K02642	0.0
K02641	0.0
K02640	0.0
K03594	75.0
K03595	255.0
K03596	254.0
K03597	0.0
K03590	72.0
K03591	0.0
K03592	17.0
K03593	47.0
K03598	4.0
K03599	0.0
K01736	263.0
K01737	68.0
K01734	308.0
K01735	225.0
K01732	0.0
K01733	280.0
K01730	47.0
K01731	0.0
K06049	0.0
K01738	346.0
K01739	20.0
K11809	0.0
K05343	29.0
K02422	186.0
K02421	148.0
K05340	17.0
K02427	8.0
K05346	9.0
K02425	0.0
K02424	0.0
K05349	810.0
K02428	51.0
K03770	50.0
K03771	54.0
K03772	17.0
K03773	24.0
K03774	12.0
K03775	27.0
K03776	1.0
K03777	2.0
K03778	195.0
K03779	31.0
K09722	0.0
K08174	0.0
K14114	0.0
K13979	14.0
K13237	0.0
K14440	0.0
K09992	61.0
K09990	0.0
K09991	1.0
K09996	0.0
K09997	0.0
K09994	8.0
K14110	0.0
K09998	0.0
K09999	0.0
K14111	0.0
K14113	0.0
K14449	1.0
K10213	0.0
K14118	0.0
K11711	11.0
K11710	4.0
K11712	21.0
K11717	302.0
K11719	1.0
K06857	2.0
K10440	318.0
K10441	291.0
K07103	0.0
K07102	15.0
K07101	3.0
K07100	0.0
K07107	222.0
K07106	26.0
K07105	158.0
K07456	256.0
K07459	3.0
K07458	25.0
K07109	4.0
K07108	0.0
K10198	0.0
K10199	0.0
K10190	199.0
K10191	0.0
K10192	14.0
K10193	4.0
K10194	7.0
K10195	0.0
K10196	0.0
K10197	0.0
K15013	0.0
K01858	8.0
K15016	0.0
K15017	0.0
K01853	0.0
K01852	0.0
K01851	0.0
K01850	6.0
K01857	0.0
K01856	0.0
K01854	253.0
K07539	0.0
K08478	0.0
K08479	0.0
K08476	0.0
K08477	0.0
K08475	0.0
K00450	1.0
K00451	1.0
K00452	0.0
K00453	0.0
K00455	0.0
K00456	0.0
K00457	1.0
K00106	0.0
K00459	7.0
K00104	79.0
K00105	1.0
K00102	6.0
K00103	0.0
K00100	422.0
K00101	1.0
K01509	0.0
K04759	477.0
K04758	607.0
K04757	24.0
K01504	0.0
K04755	4.0
K04754	4.0
K04753	3.0
K04752	2.0
K04751	174.0
K01502	14.0
K14631	0.0
K05359	0.0
K14632	0.0
K07536	1.0
K12080	0.0
K02364	0.0
K12369	3.0
K02361	4.0
K02362	0.0
K02363	0.0
K13509	0.0
K13503	0.0
K13500	0.0
K12109	0.0
K12108	0.0
K12101	0.0
K12100	0.0
K12103	0.0
K12102	0.0
K12105	0.0
K12104	0.0
K12107	0.0
K12106	0.0
K11023	0.0
K03014	0.0
K08906	0.0
K08904	0.0
K08900	0.0
K06223	216.0
K06199	112.0
K06198	14.0
K06197	0.0
K06196	122.0
K06194	20.0
K06193	16.0
K06192	16.0
K06191	8.0
K06190	2.0
K11104	78.0
K11105	94.0
K11106	0.0
K11107	0.0
K11102	5.0
K11103	14.0
K07862	5.0
K00666	95.0
K00663	1.0
K00662	65.0
K00661	229.0
K00660	14.0
K06997	262.0
K06996	18.0
K06995	1.0
K10852	5.0
K06993	0.0
K06992	0.0
K06991	1.0
K06990	12.0
K11050	0.0
K06999	17.0
K06998	58.0
K05338	2.0
K11051	0.0
K06441	0.0
K06440	0.0
K06443	1.0
K06442	246.0
K06445	2.0
K06447	0.0
K06446	4.0
K06309	0.0
K05686	0.0
K02655	1.0
K07392	0.0
K00595	268.0
K00594	0.0
K00596	0.0
K00599	598.0
K00598	1.0
K02657	0.0
K07642	2.0
K07643	0.0
K07396	0.0
K07397	17.0
K07394	0.0
K07395	1.0
K04102	0.0
K04103	3.0
K04100	0.0
K04101	0.0
K04107	0.0
K04105	0.0
K04108	0.0
K04109	0.0
K07716	3.0
K07717	8.0
K07714	20.0
K07715	6.0
K07712	27.0
K07713	21.0
K07710	0.0
K07711	0.0
K07718	840.0
K07719	14.0
K00843	0.0
K00842	0.0
K00841	26.0
K00840	0.0
K00847	306.0
K00846	0.0
K00845	469.0
K00844	5.0
K00849	231.0
K00848	155.0
K06302	0.0
K13771	19.0
K13770	8.0
K13772	0.0
K13775	0.0
K13774	0.0
K13777	0.0
K13776	0.0
K13779	0.0
K13778	0.0
K02621	74.0
K02992	274.0
K02623	0.0
K08286	0.0
K08281	12.0
K02996	245.0
K02995	0.0
K02994	274.0
K02629	0.0
K02628	0.0
K08289	37.0
K08288	0.0
K03578	14.0
K03579	18.0
K03576	14.0
K03577	48.0
K03574	527.0
K03575	131.0
K03572	271.0
K03573	1.0
K03570	268.0
K03571	170.0
K01710	365.0
K01711	116.0
K01712	22.0
K01713	0.0
K01714	522.0
K01715	138.0
K01716	1.0
K01718	0.0
K01719	33.0
K03081	0.0
K02199	5.0
K02198	16.0
K14170	439.0
K02193	8.0
K02192	7.0
K02191	3.0
K02190	131.0
K02197	16.0
K02196	1.0
K02195	16.0
K02194	16.0
K03718	27.0
K03719	79.0
K03712	251.0
K03713	2.0
K03710	332.0
K03711	344.0
K03716	96.0
K03717	14.0
K03715	2.0
K07129	0.0
K00045	1.0
K13995	0.0
K13994	0.0
K13991	0.0
K13990	30.0
K13993	121.0
K13992	0.0
K06298	144.0
K06299	0.0
K06294	0.0
K06295	60.0
K06296	11.0
K06297	10.0
K06290	0.0
K06291	0.0
K06292	0.0
K06293	0.0
K12743	0.0
K00248	162.0
K06426	1.0
K11739	0.0
K11738	0.0
K11733	0.0
K11732	0.0
K11731	0.0
K11737	0.0
K11736	0.0
K11735	0.0
K11734	0.0
K06870	0.0
K06871	394.0
K06872	114.0
K06873	3.0
K06874	0.0
K06875	0.0
K06876	16.0
K06877	55.0
K06878	25.0
K06879	1.0
K07478	325.0
K12645	0.0
K07479	0.0
K07473	241.0
K07472	0.0
K07471	2.0
K07470	0.0
K07477	1.0
K07476	0.0
K07474	11.0
K15038	0.0
K15039	0.0
K15034	1.0
K15036	0.0
K15037	0.0
K08738	2.0
K06420	0.0
K00128	151.0
K00129	0.0
K00438	0.0
K00432	35.0
K00433	62.0
K00122	3.0
K00123	35.0
K00124	12.0
K00125	0.0
K00126	0.0
K00127	5.0
K08973	1.0
K14348	0.0
K14347	0.0
K14340	0.0
K08972	18.0
K01525	0.0
K01524	326.0
K01523	58.0
K01521	0.0
K01520	349.0
K01529	9.0
K08977	4.0
K03969	16.0
K08929	0.0
K02388	180.0
K02389	175.0
K02386	9.0
K02387	178.0
K02384	0.0
K02385	137.0
K02382	0.0
K02380	6.0
K02381	0.0
K05386	0.0
K13524	0.0
K13525	0.0
K13527	1.0
K13520	0.0
K13522	0.0
K13529	15.0
K03385	13.0
K03384	0.0
K03387	21.0
K03386	88.0
K03381	0.0
K03380	0.0
K03383	0.0
K03382	34.0
K03389	29.0
K03388	32.0
K05356	0.0
K12344	3.0
K12343	2.0
K12342	0.0
K12341	0.0
K12340	36.0
K02430	0.0
K12349	0.0
K05351	1.0
K11694	19.0
K11695	0.0
K11690	108.0
K05352	0.0
K11693	0.0
K08928	0.0
K03433	1.0
K13832	0.0
K03039	0.0
K03432	1.0
K06607	0.0
K06606	6.0
K06605	0.0
K03430	65.0
K06603	18.0
K06602	1.0
K06601	1.0
K06600	0.0
K05358	0.0
K06609	0.0
K06608	3.0
K03923	2.0
K03922	0.0
K11472	1.0
K11473	25.0
K11474	0.0
K11475	1.0
K11476	0.0
K11477	0.0
K00601	0.0
K00600	245.0
K00603	13.0
K03746	0.0
K00605	102.0
K00604	277.0
K00607	0.0
K00606	97.0
K00609	270.0
K03741	107.0
K03740	14.0
K03743	81.0
K10873	0.0
K03214	0.0
K14068	0.0
K13317	0.0
K06360	0.0
K14069	0.0
K08078	0.0
K09650	0.0
K06361	0.0
K07802	0.0
K07803	3.0
K07800	0.0
K07801	0.0
K07806	0.0
K07807	0.0
K07804	0.0
K07805	0.0
K06362	0.0
K01172	0.0
K10257	0.0
K10255	14.0
K10254	208.0
K10253	0.0
K10918	0.0
K04128	0.0
K01958	35.0
K01959	1.0
K01956	286.0
K01957	0.0
K04126	0.0
K04127	1.0
K01952	313.0
K01953	403.0
K01950	255.0
K01951	335.0
K07730	0.0
K07731	0.0
K07732	0.0
K07733	2.0
K07734	0.0
K07735	19.0
K07736	183.0
K07737	500.0
K07738	181.0
K07739	4.0
K06365	0.0
K06366	0.0
K06367	0.0
K10910	0.0
K10911	0.0
K04382	0.0
K10775	0.0
K02609	0.0
K02979	0.0
K02978	0.0
K06368	0.0
K02975	0.0
K02974	0.0
K02977	0.0
K02976	0.0
K03558	15.0
K03559	145.0
K03550	232.0
K03551	274.0
K03552	0.0
K03553	321.0
K03554	0.0
K03555	271.0
K03556	68.0
K03557	0.0
K01778	263.0
K01779	36.0
K06369	0.0
K01772	18.0
K01770	237.0
K01771	1.0
K01776	251.0
K01777	2.0
K01774	0.0
K01775	335.0
K05385	0.0
K05384	0.0
K05383	0.0
K05382	0.0
K05381	0.0
K08159	12.0
K14153	1.0
K14154	0.0
K14155	273.0
K08152	0.0
K08156	20.0
K08076	0.0
K12809	0.0
K05297	0.0
K03734	349.0
K03735	17.0
K03736	17.0
K03737	253.0
K03731	0.0
K03732	0.0
K03733	85.0
K03738	10.0
K03739	14.0
K08139	0.0
K06994	9.0
K12660	0.0
K12661	0.0
K07450	0.0
K08719	0.0
K08717	1.0
K08715	0.0
K08714	1.0
K08713	0.0
K08710	0.0
K11311	0.0
K11312	1.0
K00141	0.0
K00146	1.0
K00411	1.0
K00412	3.0
K00145	474.0
K00148	0.0
K14367	0.0
K14366	0.0
K08954	0.0
K08384	302.0
K14369	0.0
K14368	0.0
K14091	49.0
K14090	50.0
K14093	0.0
K14092	0.0
K14095	0.0
K14094	0.0
K14097	0.0
K14096	0.0
K14099	0.0
K14098	0.0
K02848	0.0
K01541	0.0
K04712	0.0
K04711	0.0
K01545	0.0
K01547	144.0
K01546	144.0
K01548	138.0
K04719	1.0
K04718	0.0
K02018	223.0
K02019	85.0
K02016	416.0
K02017	22.0
K02014	258.0
K02015	554.0
K02012	140.0
K02013	417.0
K02010	67.0
K02011	137.0
K04515	0.0
K03943	0.0
K03941	4.0
K03940	0.0
K00313	7.0
K04060	0.0
K01608	47.0
K08942	0.0
K08943	0.0
K08940	0.0
K08941	0.0
K08946	2.0
K08947	0.0
K08944	0.0
K08945	0.0
K03059	0.0
K13811	0.0
K13812	0.0
K13815	0.0
K13816	0.0
K13818	0.0
K13819	2.0
K03053	0.0
K03052	0.0
K03055	0.0
K03054	0.0
K03057	0.0
K03056	0.0
K06222	0.0
K11418	0.0
K11410	0.0
K11415	0.0
K00622	0.0
K00621	0.0
K00620	393.0
K00627	52.0
K00626	224.0
K00625	232.0
K00624	0.0
K02805	52.0
K02552	18.0
K02550	0.0
K02556	139.0
K02803	1.0
K02554	0.0
K07280	0.0
K07281	2.0
K07282	157.0
K07283	0.0
K07284	194.0
K07285	1.0
K07286	0.0
K08217	140.0
K07288	0.0
K07289	6.0
K07534	0.0
K07535	2.0
K07533	125.0
K07822	0.0
K07823	0.0
K08699	0.0
K00088	323.0
K00087	57.0
K00086	54.0
K00082	3.0
K10239	0.0
K10238	0.0
K10231	10.0
K10230	0.0
K10233	0.0
K10232	0.0
K10235	0.0
K10234	0.0
K10237	0.0
K10236	0.0
K08353	0.0
K01970	0.0
K01971	40.0
K01972	353.0
K01973	0.0
K01974	14.0
K01975	26.0
K01976	1.0
K07758	0.0
K05990	0.0
K07752	0.0
K07753	0.0
K07751	0.0
K13786	0.0
K07755	0.0
K07442	9.0
K08352	23.0
K07115	2.0
K07441	0.0
K07634	0.0
K07446	1.0
K07111	0.0
K07444	203.0
K07445	0.0
K00647	6.0
K07449	0.0
K00641	42.0
K00640	347.0
K01289	0.0
K01282	0.0
K01283	0.0
K01280	0.0
K01281	14.0
K01286	75.0
K01284	49.0
K02954	277.0
K02952	274.0
K02950	256.0
K00155	16.0
K02959	260.0
K00887	0.0
K00886	2.0
K00885	0.0
K00884	1.0
K00883	4.0
K00882	158.0
K00881	4.0
K00880	67.0
K00053	230.0
K14048	0.0
K01026	58.0
K01756	267.0
K01025	0.0
K01750	12.0
K01023	1.0
K01752	347.0
K01753	7.0
K14583	1.0
K01758	4.0
K01759	247.0
K09565	0.0
K09568	0.0
K08173	0.0
K08172	0.0
K02483	90.0
K02482	22.0
K08177	17.0
K08176	0.0
K08175	0.0
K02486	0.0
K02489	0.0
K02488	9.0
K08178	0.0
K14138	13.0
K14136	0.0
K09713	0.0
K09714	0.0
K09715	0.0
K03532	0.0
K03533	0.0
K03530	412.0
K03531	245.0
K03536	269.0
K03537	0.0
K03534	110.0
K03535	14.0
K03538	0.0
K03539	0.0
K14451	0.0
K14450	0.0
K02225	0.0
K02224	319.0
K02227	171.0
K02226	180.0
K02221	37.0
K14107	0.0
K02229	0.0
K02228	0.0
K14106	0.0
K00441	0.0
K03288	0.0
K03289	2.0
K03284	339.0
K03285	0.0
K03286	5.0
K03287	43.0
K03280	0.0
K03281	53.0
K03282	210.0
K00440	0.0
K13677	0.0
K12790	0.0
K09639	0.0
K12688	0.0
K12689	0.0
K12686	0.0
K12687	0.0
K12684	0.0
K12685	0.0
K12682	0.0
K12683	0.0
K12680	0.0
K11889	0.0
K08884	291.0
K11085	97.0
K11084	0.0
K11081	0.0
K11080	0.0
K11083	0.0
K11082	0.0
K11089	14.0
K08777	0.0
K08776	0.0
K06346	217.0
K06347	0.0
K09824	0.0
K09825	245.0
K09823	3.0
K09820	14.0
K10939	0.0
K10936	0.0
K10937	0.0
K10933	0.0
K06348	0.0
K09829	0.0
K11337	0.0
K11336	0.0
K11335	0.0
K11334	0.0
K11333	0.0
K11332	0.0
K11331	0.0
K11330	0.0
K00169	53.0
K00164	20.0
K00166	0.0
K00167	1.0
K00161	51.0
K00162	51.0
K00163	4.0
K10689	0.0
K10680	1.0
K10681	0.0
K10682	0.0
K04083	237.0
K04082	0.0
K04081	0.0
K04080	2.0
K04087	29.0
K04086	5.0
K04085	1.0
K04084	5.0
K04088	29.0
K01569	0.0
K01568	0.0
K01563	2.0
K01561	0.0
K01560	70.0
K01567	29.0
K01565	14.0
K01564	0.0
K02038	280.0
K02039	279.0
K02030	610.0
K02031	620.0
K02032	675.0
K02033	737.0
K02034	781.0
K02035	874.0
K02036	305.0
K02037	278.0
K05556	0.0
K13658	0.0
K13659	0.0
K13656	0.0
K13657	0.0
K13654	0.0
K13655	3.0
K13652	51.0
K13653	288.0
K13650	0.0
K13651	0.0
K05555	1.0
K05552	0.0
K02057	505.0
K05550	1.0
K05551	0.0
K12308	415.0
K12306	0.0
K03073	251.0
K03072	33.0
K03071	2.0
K03070	298.0
K03077	19.0
K03076	268.0
K03075	218.0
K03074	53.0
K08965	1.0
K08967	1.0
K08961	6.0
K08963	133.0
K13873	0.0
K13876	0.0
K13874	0.0
K13875	0.0
K06139	0.0
K06138	1.0
K06135	0.0
K06134	1.0
K06137	14.0
K06136	0.0
K06131	409.0
K06133	177.0
K06132	0.0
K02600	274.0
K07389	0.0
K07388	0.0
K04747	0.0
K01516	260.0
K09977	0.0
K07518	0.0
K07519	0.0
K11437	0.0
K07512	14.0
K07516	7.0
K10212	6.0
K10747	0.0
K10217	0.0
K10219	0.0
K10218	0.0
K10748	0.0
K01912	223.0
K01913	0.0
K01910	10.0
K01911	28.0
K01916	24.0
K01917	0.0
K01914	216.0
K01915	564.0
K01918	97.0
K01919	17.0
K07774	0.0
K07775	48.0
K07776	5.0
K07777	38.0
K07770	21.0
K07771	0.0
K07772	0.0
K07773	0.0
K07778	5.0
K01193	283.0
K04340	0.0
K04341	0.0
K04342	0.0
K04343	0.0
K12986	0.0
K04691	0.0
K02931	244.0
K02933	274.0
K02935	274.0
K02936	0.0
K02939	274.0
K00205	0.0
K00204	0.0
K00207	0.0
K00206	0.0
K00201	0.0
K00200	0.0
K00203	0.0
K00202	0.0
K00209	0.0
K00208	34.0
K01000	316.0
K01001	0.0
K01002	53.0
K01003	1.0
K01004	2.0
K01005	83.0
K01006	257.0
K01007	46.0
K01008	114.0
K10855	0.0
K14115	0.0
K14116	0.0
K14441	252.0
K14446	2.0
K14447	1.0
K14112	0.0
K14445	16.0
K08195	0.0
K08194	0.0
K14448	1.0
K08196	0.0
K08191	22.0
K14119	0.0
K08193	0.0
K00702	57.0
K10799	0.0
K03518	183.0
K03519	9.0
K09719	0.0
K10856	0.0
K03516	0.0
K03517	162.0
K02205	0.0
K02204	2.0
K02203	147.0
K02201	0.0
K02200	4.0
K13714	0.0
K13461	0.0
K12518	0.0
K12519	0.0
K12517	0.0
K12514	0.0
K12515	0.0
K12512	0.0
K12513	0.0
K12510	194.0
K12511	34.0
K07183	169.0
K07182	13.0
K07181	66.0
K07180	10.0
K07186	0.0
K07185	60.0
K07184	0.0
K09800	6.0
K09801	0.0
K09802	0.0
K09803	8.0
K09804	0.0
K09805	0.0
K09806	0.0
K09807	79.0
K09808	77.0
K09809	2.0
K10912	0.0
K10913	1.0
K10914	44.0
K10915	0.0
K10916	0.0
K10917	0.0
K11358	155.0
K11355	0.0
K11354	0.0
K11357	0.0
K11356	0.0
K04069	697.0
K04068	297.0
K04065	2.0
K04064	0.0
K04067	0.0
K04066	267.0
K04061	117.0
K09716	0.0
K04063	16.0
K04062	0.0
K10006	0.0
K10007	0.0
K10004	0.0
K10005	0.0
K10002	0.0
K10003	0.0
K10000	0.0
K10001	0.0
K09717	0.0
K10008	14.0
K10009	0.0
K02491	0.0
K14588	0.0
K14581	0.0
K13678	28.0
K13679	0.0
K11633	0.0
K13670	0.0
K13671	0.0
K11987	0.0
K11636	0.0
K11634	0.0
K13582	1.0
K13583	1.0
K13580	0.0
K13581	1.0
K13586	1.0
K13587	1.0
K13584	1.0
K13585	0.0
K13588	1.0
K13589	1.0
K02052	15.0
K02053	16.0
K02050	498.0
K02051	480.0
K02056	258.0
K05553	0.0
K02054	14.0
K02055	11.0
K02058	89.0
K02059	0.0
K05558	0.0
K05559	0.0
K03895	0.0
K03894	0.0
K03897	0.0
K03896	0.0
K03891	0.0
K03890	0.0
K03893	0.0
K03892	483.0
K02423	0.0
K05342	0.0
K05341	4.0
K12989	0.0
K12988	0.0
K02420	160.0
K12981	0.0
K12980	0.0
K12983	0.0
K12982	0.0
K12985	0.0
K12984	0.0
K12987	0.0
K02426	41.0
K13854	0.0
K03098	45.0
K13853	9.0
K03095	14.0
K05344	0.0
K03091	806.0
K03090	10.0
K03093	28.0
K03092	111.0
K06113	5.0
K09632	0.0
K02429	51.0
K06118	2.0
K05716	0.0
K04844	0.0
K11632	0.0
K11630	0.0
K11631	1.0
K11637	0.0
K11635	0.0
K11638	0.0
K11639	0.0
K07572	0.0
K07573	0.0
K07570	16.0
K07571	38.0
K07576	175.0
K07577	1.0
K07574	213.0
K07575	0.0
K07578	0.0
K07579	0.0
K11189	522.0
K11184	105.0
K11187	0.0
K11180	4.0
K11181	4.0
K11183	18.0
K10764	1.0
K10763	0.0
K10762	0.0
K01938	250.0
K01939	296.0
K01934	254.0
K01935	42.0
K01937	265.0
K01930	0.0
K01932	1.0
K01933	311.0
K07798	5.0
K07799	17.0
K07796	2.0
K07797	0.0
K07794	1.0
K07795	2.0
K07792	1.0
K07793	53.0
K07790	0.0
K07791	1.0
K06379	194.0
K00968	47.0
K06378	194.0
K06377	1.0
K06376	0.0
K06375	0.0
K09814	0.0
K09813	0.0
K06372	0.0
K06371	0.0
K06370	0.0
K01249	0.0
K01246	130.0
K01247	1.0
K01244	0.0
K01243	207.0
K08919	0.0
K01241	8.0
K02919	160.0
K02913	274.0
K02912	0.0
K02911	239.0
K02910	0.0
K02917	0.0
K02916	273.0
K02915	0.0
K02914	260.0
K00228	2.0
K00227	0.0
K00226	335.0
K00224	0.0
K00223	0.0
K00222	0.0
K00221	0.0
K00220	0.0
K01798	0.0
K01799	5.0
K01068	0.0
K01069	37.0
K01062	0.0
K01791	235.0
K01792	14.0
K01061	30.0
K01066	21.0
K01067	11.0
K01796	2.0
K01797	2.0
K05499	53.0
K14468	0.0
K14469	2.0
K14465	0.0
K14466	0.0
K14467	0.0
K10834	1.0
K10833	0.0
K02266	0.0
K03793	0.0
K03790	31.0
K03791	0.0
K03796	0.0
K03797	308.0
K03794	0.0
K03795	14.0
K03798	548.0
K03799	35.0
K13448	0.0
K12538	0.0
K12539	0.0
K12530	0.0
K12531	0.0
K12532	0.0
K12533	0.0
K12534	0.0
K12535	0.0
K12536	0.0
K12537	0.0
K03136	0.0
K09790	87.0
K09791	10.0
K09792	21.0
K09793	37.0
K09794	7.0
K09795	1.0
K09796	5.0
K09797	70.0
K09798	8.0
K09799	0.0
K10972	0.0
K10973	0.0
K10977	1.0
K10974	70.0
K10975	0.0
K10978	0.0
K10979	27.0
K06308	0.0
K00315	0.0
K09862	2.0
K06303	0.0
K09860	0.0
K09861	191.0
K06306	49.0
K06307	0.0
K06305	0.0
K11373	0.0
K04047	40.0
K04046	1.0
K04045	71.0
K04044	0.0
K04043	302.0
K04042	148.0
K04041	154.0
K04040	2.0
K02700	0.0
K04049	0.0
K04048	0.0
K02707	0.0
K02704	0.0
K02705	0.0
K10020	0.0
K10021	0.0
K10022	0.0
K10023	0.0
K10024	0.0
K10025	0.0
K10026	28.0
K10027	7.0
K13612	0.0
K13613	0.0
K13611	0.0
K13614	0.0
K13615	0.0
K05794	22.0
K05795	28.0
K05796	3.0
K05797	0.0
K05790	0.0
K05791	14.0
K05792	14.0
K05793	14.0
K05798	0.0
K05799	302.0
K01474	1.0
K01477	0.0
K01476	2.0
K01471	0.0
K01470	169.0
K01473	2.0
K13039	1.0
K01479	0.0
K01478	13.0
K05570	60.0
K05571	60.0
K05572	0.0
K05573	0.0
K02078	594.0
K02079	0.0
K05576	1.0
K02074	14.0
K02075	15.0
K02076	10.0
K02077	44.0
K02071	181.0
K02072	169.0
K02073	197.0
K03309	4.0
K03308	493.0
K03305	57.0
K03304	0.0
K03307	192.0
K03306	138.0
K03301	0.0
K03300	15.0
K03303	49.0
K03302	0.0
K06173	418.0
K06175	0.0
K06174	0.0
K06177	32.0
K06176	2.0
K06179	208.0
K07680	0.0
K03867	0.0
K03838	0.0
K12053	0.0
K11618	49.0
K11619	0.0
K11614	0.0
K11615	0.0
K11616	0.0
K11617	1.0
K11610	0.0
K11611	0.0
K11960	0.0
K11961	1.0
K02836	274.0
K10565	0.0
K10564	0.0
K02837	195.0
K10561	37.0
K10560	37.0
K10563	169.0
K10562	0.0
K02838	274.0
K06858	0.0
K02839	46.0
K06859	16.0
K12700	42.0
K07558	0.0
K07559	84.0
K07228	0.0
K07229	0.0
K07226	2.0
K07224	1.0
K07225	1.0
K07222	14.0
K07223	7.0
K07220	126.0
K07221	3.0
K10709	87.0
K10708	0.0
K10701	0.0
K10703	0.0
K10702	0.0
K10704	0.0
K05984	0.0
K07537	0.0
K08652	0.0
K08651	0.0
K08658	0.0
K08659	61.0
K05982	4.0
K07451	0.0
K07453	0.0
K07452	0.0
K07455	20.0
K07454	14.0
K09707	54.0
K07457	13.0
K09706	5.0
K07104	15.0
K00029	17.0
K00028	0.0
K00799	15.0
K00798	231.0
K00797	135.0
K00024	70.0
K00795	3.0
K00026	0.0
K00021	2.0
K00020	14.0
K00023	2.0
K00022	0.0
K09017	4.0
K01269	273.0
K09015	47.0
K09014	123.0
K09013	234.0
K09011	20.0
K09010	0.0
K01261	1.0
K01262	355.0
K01263	5.0
K01264	0.0
K01265	362.0
K01266	59.0
K09018	1.0
K08227	0.0
K08226	3.0
K08225	0.0
K08224	7.0
K08223	20.0
K08222	0.0
K08221	1.0
K00249	8.0
K01790	222.0
K00241	50.0
K00240	92.0
K00243	188.0
K00242	7.0
K00245	3.0
K00244	122.0
K00247	0.0
K00246	2.0
K01795	73.0
K06983	1.0
K02799	0.0
K02798	5.0
K02791	13.0
K02790	0.0
K02793	159.0
K02795	263.0
K02794	291.0
K02796	252.0
K04564	76.0
K04565	93.0
K04566	47.0
K04567	226.0
K01040	9.0
K01041	1.0
K04562	56.0
K04568	0.0
K01049	0.0
K02535	49.0
K02242	14.0
K02536	63.0
K02531	6.0
K02246	13.0
K02533	6.0
K02532	1.0
K02248	10.0
K02538	1.0
K00581	0.0
K13421	1.0
K01013	0.0
K15018	0.0
K15019	0.0
K03110	268.0
K03111	562.0
K03112	0.0
K03113	37.0
K03116	66.0
K03117	6.0
K03118	54.0
K03119	4.0
K10919	0.0
K12552	0.0
K12553	0.0
K12551	0.0
K12556	0.0
K12554	0.0
K12555	28.0
K06892	1.0
K06893	15.0
K06890	73.0
K06891	24.0
K06896	85.0
K06897	117.0
K06894	34.0
K06895	20.0
K10954	0.0
K10956	0.0
K06899	0.0
K06328	2.0
K06329	0.0
K10952	0.0
K10953	0.0
K11395	0.0
K11391	0.0
K11390	0.0
K11392	7.0
K00499	0.0
K00494	15.0
K00495	0.0
K00496	0.0
K00491	0.0
K00492	0.0
K00493	0.0
K13591	0.0
K01467	69.0
K13593	1.0
K13592	1.0
K04021	1.0
K04020	0.0
K04023	35.0
K04022	0.0
K04025	0.0
K04024	18.0
K04027	6.0
K04026	11.0
K04029	107.0
K04028	118.0
K07055	0.0
K07054	0.0
K07057	0.0
K07056	303.0
K07051	14.0
K07050	155.0
K07053	471.0
K07052	466.0
K07059	0.0
K07058	206.0
K10040	24.0
K10041	54.0
K10046	0.0
K04799	0.0
K04798	0.0
K04793	0.0
K04792	0.0
K04791	0.0
K04790	0.0
K04797	0.0
K04796	0.0
K04795	0.0
K04794	0.0
K13638	0.0
K13639	0.0
K13634	0.0
K13635	0.0
K13636	0.0
K13637	0.0
K13630	0.0
K13631	0.0
K13632	0.0
K13633	0.0
K02042	81.0
K05778	0.0
K05779	0.0
K05776	18.0
K05541	0.0
K05774	0.0
K05775	0.0
K05772	4.0
K05773	4.0
K05540	37.0
K01459	0.0
K01458	0.0
K01457	16.0
K01455	15.0
K01454	0.0
K01453	1.0
K01452	0.0
K01451	34.0
K01450	0.0
K05518	0.0
K08070	28.0
K08071	0.0
K05516	28.0
K08077	5.0
K05515	231.0
K13093	0.0
K11783	0.0
K12949	0.0
K12945	0.0
K12944	0.0
K12941	15.0
K12940	1.0
K12943	0.0
K12942	26.0
K14728	0.0
K14727	0.0
K11785	0.0
K00108	16.0
K13890	0.0
K13891	0.0
K13892	0.0
K13893	2.0
K13894	1.0
K13895	1.0
K13896	1.0
K06159	0.0
K06158	351.0
K06153	292.0
K06152	0.0
K06151	0.0
K06157	0.0
K06156	0.0
K06155	0.0
K06154	0.0
K03327	76.0
K03326	5.0
K03325	42.0
K03324	402.0
K03322	16.0
K03321	64.0
K03320	88.0
K03329	0.0
K03328	27.0
K04802	0.0
K04801	0.0
K04800	0.0
K11948	0.0
K01505	0.0
K04756	0.0
K11940	1.0
K11941	0.0
K11942	1.0
K11943	0.0
K11944	0.0
K01507	391.0
K11946	0.0
K11947	0.0
K01506	0.0
K01501	0.0
K01500	12.0
K01503	0.0
K06714	21.0
K04750	74.0
K12789	0.0
K12788	0.0
K11526	0.0
K10810	0.0
K11522	0.0
K11523	0.0
K08675	0.0
K08676	7.0
K08677	0.0
K08679	0.0
K11521	0.0
K10547	22.0
K10546	23.0
K10545	5.0
K10544	1.0
K10543	4.0
K10542	110.0
K10541	111.0
K10540	135.0
K10549	5.0
K10548	22.0
K14630	0.0
K11529	0.0
K00007	0.0
K00005	188.0
K13444	0.0
K00003	292.0
K00002	83.0
K00001	133.0
K01186	128.0
K00009	13.0
K00008	236.0
K10726	0.0
K10725	0.0
K08246	0.0
K00263	14.0
K00262	258.0
K00261	11.0
K00260	7.0
K00266	852.0
K00265	63.0
K01200	82.0
K01201	102.0
K01206	553.0
K01207	133.0
K01205	31.0
K01208	1.0
K01209	449.0
K06167	45.0
K00917	116.0
K00912	49.0
K00919	263.0
K02519	256.0
K02518	247.0
K02517	37.0
K02511	0.0
K02510	39.0
K13409	0.0
K13408	0.0
K03179	45.0
K03170	0.0
K03177	274.0
K12574	252.0
K12570	0.0
K12573	248.0
K11009	0.0
K11008	0.0
K11005	0.0
K11004	0.0
K11007	0.0
K11006	0.0
K11003	0.0
K08296	26.0
K08297	0.0
K08295	0.0
K02634	0.0
K02635	0.0
K10622	0.0
K07693	3.0
K07692	0.0
K07691	0.0
K07690	0.0
K07697	0.0
K07696	55.0
K07695	0.0
K07694	20.0
K07699	150.0
K07698	0.0
K07079	239.0
K07078	15.0
K07077	0.0
K07076	58.0
K07075	51.0
K07074	21.0
K07073	0.0
K07072	0.0
K07071	41.0
K07070	0.0
K14584	0.0
K11620	0.0
K09190	1.0
K11623	0.0
K05759	0.0
K08589	0.0
K11625	0.0
K11995	0.0
K01439	238.0
K01438	41.0
K01431	0.0
K01430	63.0
K01433	15.0
K01432	0.0
K01434	6.0
K01437	0.0
K01436	99.0
K05539	1.0
K14520	0.0
K12963	0.0
K12962	0.0
K12961	0.0
K12960	206.0
K14749	0.0
K14748	0.0
K02972	0.0
K14743	0.0
K14742	187.0
K14745	0.0
K14744	0.0
K14747	0.0
K14746	0.0
K02167	0.0
K02164	0.0
K02160	135.0
K02168	2.0
K02169	23.0
K10931	0.0
K03341	0.0
K03340	132.0
K03343	0.0
K03342	6.0
K03346	10.0
K12299	0.0
K12291	0.0
K12290	0.0
K12293	0.0
K12292	0.0
K12295	0.0
K12294	0.0
K12297	0.0
K12368	0.0
K11922	0.0
K11923	0.0
K11920	0.0
K11921	3.0
K11926	0.0
K11927	47.0
K11924	6.0
K11925	0.0
K11928	68.0
K13181	0.0
K13219	0.0
K07262	0.0
K07263	61.0
K07260	245.0
K07261	0.0
K07266	0.0
K07267	14.0
K07264	4.0
K07265	0.0
K07268	0.0
K07269	0.0
K01155	48.0
K04478	0.0
K04479	0.0
K10528	0.0
K14952	0.0
K07486	19.0
K07487	23.0
K07484	110.0
K07485	0.0
K07482	2.0
K07483	419.0
K07480	8.0
K07481	16.0
K07488	2.0
K07489	0.0
K11210	0.0
K11211	0.0
K11212	1.0
K11214	46.0
K11216	1.0
K06300	0.0
K00061	0.0
K00060	17.0
K06301	0.0
K00065	32.0
K00064	0.0
K00067	339.0
K00066	14.0
K00069	0.0
K00068	15.0
K06304	0.0
K08262	0.0
K08261	0.0
K08260	0.0
K08265	0.0
K08264	0.0
K00288	3.0
K00285	15.0
K00284	162.0
K00287	269.0
K00286	312.0
K00281	39.0
K00280	0.0
K00283	67.0
K00282	67.0
K08088	0.0
K14198	0.0
K14199	0.0
K03452	0.0
K14194	0.0
K14195	0.0
K14196	0.0
K14197	0.0
K14192	0.0
K14193	0.0
K01880	246.0
K01881	322.0
K01883	274.0
K01885	236.0
K04618	0.0
K01887	320.0
K01224	43.0
K01889	274.0
K01226	62.0
K01227	0.0
K01220	26.0
K01222	33.0
K01223	234.0
K02759	146.0
K02755	0.0
K02757	322.0
K02756	0.0
K14998	1.0
K02750	4.0
K02753	0.0
K02752	0.0
K00939	273.0
K00938	14.0
K00937	258.0
K00936	1096.0
K00935	0.0
K00934	14.0
K00933	0.0
K00932	0.0
K00931	252.0
K00930	479.0
K01089	25.0
K01080	0.0
K01081	105.0
K01082	2.0
K01083	0.0
K01084	0.0
K01085	0.0
K01087	2.0
K02571	0.0
K02570	3.0
K02573	7.0
K02572	0.0
K02575	27.0
K02574	46.0
K07780	0.0
K03488	187.0
K03489	9.0
K03482	0.0
K03483	4.0
K03480	27.0
K03481	15.0
K03486	55.0
K03487	0.0
K03484	190.0
K03485	0.0
K02287	0.0
K02286	0.0
K02285	0.0
K02284	0.0
K02283	283.0
K02282	10.0
K02281	1.0
K02280	4.0
K02289	0.0
K02288	0.0
K03626	0.0
K03627	0.0
K03624	412.0
K03625	274.0
K03151	224.0
K03620	9.0
K03153	3.0
K08869	0.0
K03628	216.0
K03629	266.0
K09738	0.0
K09739	0.0
K09736	0.0
K09737	0.0
K09735	0.0
K09732	0.0
K09733	0.0
K09730	0.0
K09731	0.0
K09888	178.0
K09889	3.0
K09880	1.0
K09882	3.0
K09883	1.0
K09884	0.0
K09887	0.0
K11027	0.0
K11026	0.0
K11025	0.0
K11024	0.0
K07679	0.0
K07678	1.0
K11021	0.0
K11020	0.0
K07675	1.0
K07674	0.0
K07676	0.0
K07671	0.0
K07670	2.0
K07673	0.0
K07672	0.0
K01117	0.0
K12048	0.0
K07019	18.0
K07018	1.0
K07011	148.0
K07010	183.0
K07013	0.0
K07012	200.0
K07015	221.0
K07014	1.0
K07017	9.0
K07016	7.0
K10084	0.0
K08372	9.0
K05884	6.0
K05885	60.0
K05886	2.0
K05887	0.0
K05880	0.0
K05881	0.0
K05882	14.0
K05883	0.0
K08902	0.0
K05739	1.0
K05888	0.0
K05889	0.0
K08903	0.0
K00547	10.0
K00544	0.0
K00545	0.0
K00542	0.0
K00543	0.0
K00540	412.0
K00548	319.0
K00549	93.0
K01145	0.0
K01412	1.0
K01147	3.0
K01417	136.0
K00038	0.0
K01143	0.0
K01142	251.0
K01419	24.0
K00788	285.0
K00789	382.0
K12502	0.0
K14762	0.0
K14761	192.0
K06195	16.0
K03819	0.0
K03818	1.0
K03814	11.0
K03817	12.0
K03816	177.0
K03811	121.0
K03810	3.0
K03813	5.0
K11908	0.0
K11909	0.0
K11904	0.0
K11905	0.0
K11906	0.0
K11907	0.0
K11900	1.0
K11901	0.0
K11902	0.0
K11903	0.0
K10986	13.0
K13238	0.0
K13239	0.0
K13797	0.0
K07248	31.0
K13796	0.0
K07244	0.0
K07245	0.0
K07246	10.0
K07240	504.0
K07241	2.0
K07242	0.0
K07243	14.0
K01268	0.0
K05296	0.0
K02821	94.0
K09016	0.0
K09945	0.0
K09944	0.0
K09947	0.0
K09946	14.0
K09941	0.0
K09940	14.0
K09943	0.0
K09942	5.0
K09949	22.0
K09948	1.0
K10851	2.0
K10850	0.0
K03666	54.0
K03667	24.0
K03196	3.0
K03665	272.0
K11275	0.0
K06012	165.0
K00048	158.0
K10857	0.0
K09773	22.0
K00043	0.0
K00042	108.0
K00041	91.0
K00040	97.0
K00046	251.0
K00733	0.0
K00044	0.0
K06011	0.0
K09012	0.0
K06016	28.0
K06017	0.0
K06014	0.0
K06015	53.0
K06019	6.0
K01075	0.0
K12221	0.0
K06444	0.0
K04632	0.0
K14977	4.0
K14974	0.0
K00958	5.0
K00951	285.0
K00950	68.0
K00952	1.0
K00955	51.0
K00954	274.0
K00957	56.0
K00956	53.0
K00590	3.0
K02777	59.0
K02775	45.0
K02774	46.0
K02773	46.0
K02771	14.0
K02770	110.0
K02779	25.0
K02778	0.0
K01606	0.0
K01607	153.0
K01604	0.0
K01605	0.0
K01602	0.0
K01601	1.0
K03750	48.0
K01609	203.0
K02553	1.0
K02804	95.0
K02551	53.0
K02806	11.0
K02557	179.0
K02800	20.0
K05275	0.0
K02802	0.0
K13300	0.0
K02558	30.0
K02809	2.0
K02808	2.0
K03600	0.0
K03601	274.0
K03602	256.0
K03603	0.0
K03604	55.0
K03605	10.0
K03606	2.0
K03607	0.0
K03608	145.0
K03609	244.0
K06078	0.0
K06079	1.0
K09710	275.0
K09711	0.0
K09712	0.0
K06073	0.0
K06074	0.0
K06075	2.0
K06076	23.0
K06077	2.0
K06382	118.0
K06383	80.0
K06380	0.0
K06381	169.0
K06386	8.0
K06387	135.0
K06384	24.0
K06385	155.0
K06388	0.0
K06389	0.0
K12466	0.0
K12468	0.0
K07657	22.0
K07656	0.0
K07655	0.0
K07654	0.0
K07653	0.0
K07652	33.0
K07651	0.0
K07650	22.0
K07659	5.0
K07658	225.0
K11041	2.0
K11040	0.0
K11043	0.0
K11042	0.0
K11045	0.0
K11044	0.0
K11047	0.0
K11046	0.0
K11049	0.0
K11048	0.0
K07387	20.0
K07386	53.0
K06926	289.0
K06927	6.0
K06924	0.0
K06925	274.0
K06922	0.0
K06923	190.0
K06920	35.0
K06921	94.0
K06928	21.0
K06929	21.0
K07033	190.0
K07032	20.0
K07031	70.0
K07030	188.0
K07037	52.0
K07035	120.0
K07034	7.0
K07039	0.0
K07038	18.0
K10829	0.0
K00384	542.0
K00385	13.0
K00386	0.0
K00387	0.0
K00380	28.0
K00381	15.0
K00382	149.0
K00383	6.0
K00389	1.0
K01387	0.0
K01385	0.0
K01389	0.0
K09158	5.0
K09159	5.0
K09156	0.0
K09157	216.0
K09154	0.0
K09155	73.0
K09152	0.0
K09153	74.0
K09150	0.0
K09151	22.0
K05970	119.0
K05714	1.0
K05715	0.0
K05710	2.0
K05711	0.0
K05712	1.0
K05713	0.0
K00560	230.0
K00561	1.0
K00563	46.0
K00564	40.0
K00566	311.0
K00567	240.0
K00568	4.0
K00569	14.0
K05575	0.0
K01169	0.0
K01167	0.0
K01166	0.0
K05577	14.0
K01163	89.0
K01161	0.0
K01160	0.0
K05578	0.0
K05579	0.0
K08092	46.0
K08093	13.0
K08094	46.0
K08095	0.0
K08096	0.0
K08097	2.0
K02254	0.0
K02255	0.0
K01743	0.0
K02251	0.0
K02061	0.0
K01741	0.0
K02060	0.0
K00114	1.0
K02122	236.0
K02123	239.0
K02120	257.0
K02121	184.0
K02124	258.0
K03837	0.0
K03836	0.0
K03835	0.0
K03834	0.0
K03833	20.0
K03832	73.0
K03831	14.0
K03830	105.0
K00443	0.0
K03839	27.0
K02067	19.0
K10189	125.0
K13038	354.0
K13787	22.0
K13788	16.0
K13789	689.0
K10188	162.0
K12255	0.0
K12254	0.0
K12257	209.0
K12256	1.0
K12251	81.0
K12250	0.0
K12253	0.0
K12252	0.0
K13252	7.0
K13256	11.0
K13255	0.0
K12079	0.0
K12078	0.0
K12071	0.0
K12070	0.0
K12073	14.0
K12072	0.0
K09912	0.0
K06236	0.0
K06237	0.0
K05519	0.0
K09914	2.0
K11788	0.0
K11782	0.0
K11780	0.0
K11781	0.0
K11787	0.0
K11784	0.0
K11530	0.0
K12787	0.0
K12786	0.0
K12785	0.0
K12784	0.0
K06718	0.0
K09969	2.0
K09968	1.0
K09967	65.0
K09966	14.0
K09965	14.0
K09964	0.0
K09963	46.0
K09962	3.0
K09961	0.0
K09960	0.0
K11527	22.0
K11524	0.0
K11525	0.0
K11250	0.0
K11253	0.0
K11258	0.0
K11528	0.0
K00713	0.0
K00712	12.0
K10780	1.0
K10783	14.0
K10125	0.0
K10124	0.0
K10126	0.0
K10121	3.0
K10123	0.0
K10122	3.0
K04652	113.0
K04653	69.0
K04651	159.0
K04656	70.0
K04654	70.0
K04655	74.0
K00973	244.0
K00972	31.0
K00971	108.0
K00970	33.0
K00975	593.0
K00974	725.0
K00979	74.0
K00978	46.0
K14954	0.0
K14955	0.0
K14956	0.0
K06178	121.0
K01596	39.0
K01597	15.0
K01594	0.0
K01595	25.0
K01592	0.0
K01593	6.0
K01590	15.0
K01591	271.0
K01598	14.0
K01599	432.0
K02711	0.0
K02710	0.0
K02713	0.0
K02712	0.0
K02714	0.0
K02717	0.0
K02716	0.0
K02719	0.0
K02718	0.0
K03449	65.0
K03446	38.0
K03444	0.0
K03445	0.0
K03442	216.0
K01620	174.0
K01621	37.0
K01622	2.0
K01623	91.0
K01624	490.0
K01625	477.0
K01626	199.0
K01627	50.0
K01628	232.0
K01629	51.0
K05299	1.0
K02829	0.0
K02828	0.0
K02827	0.0
K02826	0.0
K02825	71.0
K02824	202.0
K02823	245.0
K02822	93.0
K03198	3.0
K03199	3.0
K03668	2.0
K03669	14.0
K03190	63.0
K03191	0.0
K03660	235.0
K03194	0.0
K03195	3.0
K03664	274.0
K03197	3.0
K09772	218.0
K06013	18.0
K09770	9.0
K09771	1.0
K09776	1.0
K09777	141.0
K09774	9.0
K09775	111.0
K09778	59.0
K09779	160.0
K06269	0.0
K06323	0.0
K11624	0.0
K02991	0.0
K02990	238.0
K02624	0.0
K02240	35.0
K08282	19.0
K12440	0.0
K12441	0.0
K12442	0.0
K12443	0.0
K12444	0.0
K12445	0.0
K12449	0.0
K02247	0.0
K07637	1.0
K07636	263.0
K07639	0.0
K07638	1.0
K11069	102.0
K11068	209.0
K11063	0.0
K11062	0.0
K11061	0.0
K11060	0.0
K11066	0.0
K11065	38.0
K06900	0.0
K06901	325.0
K06902	109.0
K06903	11.0
K06904	40.0
K06905	46.0
K06906	37.0
K06907	52.0
K06908	44.0
K06909	8.0
K10821	0.0
K05905	1.0
K05904	0.0
K05906	0.0
K05900	0.0
K05903	6.0
K01406	0.0
K05909	0.0
K05908	0.0
K00368	3.0
K00369	0.0
K00366	53.0
K00367	0.0
K00364	12.0
K00365	14.0
K00362	1.0
K00363	0.0
K00360	0.0
```
