## Extended Data File 1 for "Diet induces reproducible alterations in the mouse and human gut microbiome": ERS606318_ERR675528.picrust

```
# Constructed from biom file
#OTU ID	ERR675528
K01365	0.0
K01364	0.0
K01361	102.0
K01360	0.0
K01362	10536.0
K02249	0.0
K05841	13.0
K05844	81.0
K05845	340.0
K05846	4623.0
K05847	5999.0
K00508	52.0
K00500	55.0
K00507	1521.0
K00504	2.0
K00505	0.0
K12521	0.0
K01101	4382.0
K01103	960.0
K12520	0.0
K01104	26190.0
K05592	8892.0
K05593	2881.0
K05590	1.0
K05591	7.0
K05596	322.0
K05597	0.0
K05594	0.0
K05595	2043.0
K05599	0.0
K11964	0.0
K11962	2.0
K14540	9168.0
K12529	10.0
K12528	7.0
K06353	0.0
K02456	3494.0
K02457	20.0
K02454	3275.0
K02455	1488.0
K02452	324.0
K02453	4660.0
K02450	319.0
K02103	2576.0
K08138	318.0
K02108	14116.0
K02109	16160.0
K02458	43.0
K02459	37.0
K08137	4.0
K03851	342.0
K03850	0.0
K03852	340.0
K03855	55.0
K03856	9956.0
K13018	1.0
K13019	74.0
K13010	30.0
K13011	0.0
K13012	2890.0
K13013	8.0
K13014	0.0
K13015	145.0
K13016	98.0
K13017	3.0
K08566	0.0
K08567	354.0
K13274	0.0
K13275	3.0
K13276	1.0
K13277	0.0
K03275	0.0
K03274	2124.0
K03277	0.0
K03276	0.0
K03271	7472.0
K03270	3202.0
K03273	2628.0
K03272	4642.0
K03279	0.0
K03278	0.0
K11022	0.0
K12277	0.0
K12276	1.0
K12270	2054.0
K11058	0.0
K12279	7.0
K12278	292.0
K07557	0.0
K07550	0.0
K07552	847.0
K06319	0.0
K09909	16.0
K09908	8.0
K12051	0.0
K12050	0.0
K12057	25.0
K12056	4.0
K06221	71.0
K09900	1.0
K09903	12429.0
K09902	24.0
K09904	1.0
K09907	1.0
K09906	18.0
K11501	0.0
K03234	0.0
K00773	12071.0
K00772	1937.0
K00777	12.0
K00776	0.0
K06313	399.0
K06315	1.0
K05574	2.0
K10201	61.0
K07176	0.0
K07177	760.0
K07174	0.0
K07175	3128.0
K07172	172.0
K07173	6516.0
K07170	3790.0
K07171	16583.0
K07178	9.0
K07179	0.0
K00195	0.0
K00194	137.0
K00197	172.0
K00196	12.0
K00191	0.0
K00190	87.0
K00193	0.0
K00192	0.0
K00198	2240.0
K06405	5839.0
K10109	2903.0
K10108	4834.0
K10107	29.0
K01828	2.0
K01829	5.0
K01826	28.0
K01825	79.0
K01822	45.0
K01823	1300.0
K01820	1440.0
K01821	1512.0
K00999	0.0
K00998	6950.0
K00995	18296.0
K00997	4539.0
K00996	338.0
K00991	12303.0
K00990	2134.0
K00992	9.0
K11028	0.0
K02622	5630.0
K02625	0.0
K03564	10323.0
K13489	1418.0
K13488	1418.0
K13483	42.0
K13482	15.0
K13481	15.0
K13480	8.0
K13487	1418.0
K13486	1418.0
K14680	0.0
K14681	0.0
K14682	1477.0
K08358	698.0
K08357	400.0
K08356	0.0
K08355	0.0
K03469	10396.0
K03462	0.0
K03464	16.0
K03465	2381.0
K03466	12834.0
K01648	10.0
K01649	13480.0
K01643	2594.0
K01640	698.0
K01641	787.0
K01646	610.0
K01647	11851.0
K01644	3148.0
K02597	303.0
K02626	71.0
K02595	9.0
K02594	769.0
K02593	299.0
K02592	694.0
K02591	1148.0
K02590	1840.0
K02598	1004.0
K02849	1442.0
K14061	1.0
K14062	0.0
K14063	0.0
K14064	0.0
K14065	0.0
K14067	2.0
K02841	1486.0
K02840	492.0
K02843	1234.0
K02844	2049.0
K02847	0.0
K02846	0.0
K02102	56.0
K09758	408.0
K06039	26.0
K06034	2.0
K06036	9.0
K06037	0.0
K06032	0.0
K01581	644.0
K02702	2.0
K02659	28.0
K13490	1418.0
K13491	1418.0
K03644	2808.0
K03645	2.0
K03646	33.0
K03647	3030.0
K03640	697.0
K03641	469.0
K03642	2685.0
K03643	80.0
K03648	9452.0
K03649	158.0
K06694	0.0
K11814	0.0
K12428	0.0
K12429	1.0
K12422	0.0
K12423	0.0
K12420	0.0
K12421	0.0
K12426	0.0
K12427	0.0
K12424	0.0
K12425	0.0
K07349	0.0
K07348	0.0
K05380	0.0
K07345	16.0
K07344	57.0
K07347	19.0
K07346	19.0
K07341	3426.0
K07340	29.0
K07343	3093.0
K07342	0.0
K06968	1749.0
K06969	19264.0
K06962	2169.0
K06963	0.0
K06960	8956.0
K06961	0.0
K06966	8067.0
K06967	9119.0
K06964	0.0
K06965	0.0
K08995	1481.0
K08994	115.0
K08997	15.0
K08996	308.0
K08990	5.0
K08993	1.0
K08992	38.0
K08999	2665.0
K08998	8042.0
K08344	5.0
K08345	0.0
K08346	0.0
K14940	18.0
K02724	2.0
K08349	0.0
K11815	0.0
K05929	1.0
K05928	1428.0
K05927	10.0
K05924	16.0
K05922	12.0
K05921	30.0
K00349	1251.0
K00698	0.0
K00340	2893.0
K00341	2897.0
K00690	2974.0
K00343	2877.0
K00344	335.0
K00697	217.0
K00346	1251.0
K00347	1259.0
K09116	1455.0
K09117	8320.0
K05337	4770.0
K09118	100.0
K09119	0.0
K02106	396.0
K05823	495.0
K05820	52.0
K05826	19.0
K05827	16.0
K02100	0.0
K02101	0.0
K00524	0.0
K00525	7969.0
K00526	5121.0
K00527	17896.0
K00520	2166.0
K00522	0.0
K00523	43.0
K02451	3.0
K00528	7443.0
K00529	33.0
K00025	1418.0
K14215	0.0
K14213	0.0
K03453	4331.0
K00796	7490.0
K05339	208.0
K00027	9443.0
K00794	8534.0
K00793	8346.0
K01347	1.0
K01346	0.0
K01344	0.0
K01343	0.0
K00791	12821.0
K01340	0.0
K00790	16227.0
K02694	2.0
K02696	2.0
K02697	2.0
K02690	2.0
K02691	99.0
K02692	2.0
K02693	2.0
K02698	4.0
K02699	2.0
K00836	26.0
K00837	1308.0
K00835	1468.0
K00832	2373.0
K00833	2943.0
K00830	463.0
K00831	9533.0
K00839	1502.0
K04335	1.0
K04334	0.0
K01120	1467.0
K01126	10761.0
K04333	0.0
K01129	8275.0
K01128	10.0
K04339	0.0
K04338	9.0
K02470	17939.0
K02471	1512.0
K02472	459.0
K02473	0.0
K02474	2852.0
K02475	16.0
K02476	20.0
K02477	4625.0
K02478	15.0
K02479	1487.0
K09019	20.0
K01267	6714.0
K13074	0.0
K13075	2.0
K11441	0.0
K14055	3.0
K13299	0.0
K13292	12995.0
K14057	0.0
K14056	0.0
K02856	274.0
K02585	1060.0
K12211	0.0
K12210	0.0
K12213	0.0
K12212	0.0
K12215	0.0
K02854	4.0
K12217	0.0
K12216	0.0
K12219	0.0
K12218	0.0
K02855	12.0
K08692	2.0
K08693	6.0
K08690	0.0
K08691	24.0
K08696	6.0
K08697	2.0
K11748	1422.0
K11749	12014.0
K11746	0.0
K11747	31.0
K11744	1418.0
K11745	1418.0
K11742	325.0
K11743	1716.0
K11740	1.0
K11741	2269.0
K13920	632.0
K13921	132.0
K13922	2376.0
K13923	132.0
K13924	120.0
K13925	0.0
K13926	1730.0
K13927	928.0
K13928	0.0
K13929	51.0
K09923	1.0
K09922	2565.0
K06201	5988.0
K06200	6660.0
K06207	10689.0
K06206	2434.0
K06205	1.0
K09924	1493.0
K09929	22.0
K06208	393.0
K00759	11833.0
K00758	44.0
K00752	10.0
K00757	8228.0
K00756	2732.0
K00754	13719.0
K06001	3619.0
K05557	0.0
K09766	1267.0
K05554	0.0
K07475	0.0
K07150	4325.0
K07151	614.0
K07152	579.0
K07153	9.0
K07154	6974.0
K07155	0.0
K07156	26.0
K07157	67.0
K07406	4673.0
K07407	14094.0
K07404	7402.0
K07405	1236.0
K07402	11734.0
K07403	1936.0
K07400	19.0
K07401	12.0
K01808	13086.0
K01809	10961.0
K01800	36.0
K01801	0.0
K01802	4235.0
K01803	12922.0
K01804	3130.0
K01805	3705.0
K01807	4742.0
K09718	0.0
K14668	0.0
K14669	0.0
K14666	0.0
K14667	1.0
K01664	418.0
K01665	1590.0
K01666	3313.0
K01667	1106.0
K01660	0.0
K01661	2182.0
K01662	13534.0
K01663	4.0
K01668	18.0
K01669	2296.0
K02863	12411.0
K02862	11.0
K02860	10627.0
K02867	12434.0
K02866	0.0
K02864	11433.0
K02869	0.0
K05362	37.0
K05365	93.0
K03402	7057.0
K03403	15.0
K03400	0.0
K03406	45883.0
K03407	7454.0
K03404	93.0
K03405	127.0
K03408	11134.0
K03409	1128.0
K02315	8585.0
K02314	14097.0
K02317	0.0
K02316	12298.0
K02313	12744.0
K02312	42.0
K02319	3.0
K12405	0.0
K12152	1.0
K12151	0.0
K07091	88.0
K07090	17733.0
K07093	1475.0
K07092	6.0
K07095	19402.0
K07094	40.0
K07097	293.0
K07096	350.0
K07099	1954.0
K07098	15638.0
K11175	10566.0
K11174	0.0
K11177	46.0
K11176	7.0
K11173	0.0
K11179	434.0
K11178	43.0
K00322	30.0
K00320	33.0
K00321	0.0
K00326	0.0
K00324	300.0
K00325	137.0
K00329	365.0
K05945	94.0
K05944	0.0
K05947	1.0
K05946	3434.0
K06944	5.0
K06945	43.0
K06946	8.0
K06415	412.0
K06940	5961.0
K06941	13678.0
K06942	12413.0
K06943	0.0
K10806	39.0
K10807	6.0
K10804	2963.0
K10805	54.0
K06948	3079.0
K06949	13105.0
K06418	229.0
K09138	364.0
K09139	9.0
K09134	1963.0
K09135	0.0
K09136	452.0
K09137	718.0
K09130	0.0
K09131	2224.0
K09132	1521.0
K09133	9.0
K05808	10980.0
K05809	1.0
K05804	1375.0
K05805	47.0
K05806	0.0
K05807	1705.0
K05800	11.0
K05801	312.0
K05802	9.0
K05803	2.0
K01044	20.0
K01045	14.0
K01046	1571.0
K02068	621.0
K04561	92.0
K01042	1772.0
K05568	6618.0
K05567	2088.0
K14273	0.0
K14275	0.0
K14274	30.0
K02062	0.0
K05245	0.0
K05564	4.0
K01048	1247.0
K02066	4208.0
K01322	2103.0
K01325	0.0
K02065	3908.0
K01326	0.0
K05560	4.0
K02243	3156.0
K08930	0.0
K02679	0.0
K02676	59.0
K02674	320.0
K02675	0.0
K02672	362.0
K02241	1019.0
K02670	106.0
K02671	372.0
K00810	14.0
K00811	997.0
K00812	3237.0
K00813	42.0
K00814	0.0
K00817	11920.0
K00818	2943.0
K00819	295.0
K02530	2377.0
K02245	3166.0
K02244	777.0
K01499	5.0
K01498	0.0
K01493	12190.0
K01492	288.0
K01491	26323.0
K01497	594.0
K01496	5993.0
K01495	4413.0
K01494	1731.0
K02418	4455.0
K02419	5717.0
K14492	0.0
K02412	4877.0
K02413	5269.0
K02410	5722.0
K02411	2820.0
K02416	5717.0
K02417	4715.0
K02414	1524.0
K02415	1092.0
K00120	0.0
K00121	282.0
K00430	0.0
K13058	1418.0
K13059	0.0
K13727	30.0
K13057	26.0
K13722	0.0
K13051	494.0
K13052	6139.0
K00435	37.0
K12054	0.0
K03239	0.0
K03238	0.0
K03231	0.0
K03230	1429.0
K03232	0.0
K12059	2.0
K03237	0.0
K03236	0.0
K12058	21.0
K12239	0.0
K12238	0.0
K12235	0.0
K12234	658.0
K13942	0.0
K13940	3923.0
K13941	0.0
K12097	0.0
K12096	0.0
K12095	0.0
K12094	0.0
K12093	0.0
K12092	0.0
K12091	0.0
K12090	0.0
K12099	0.0
K12098	0.0
K06356	0.0
K05992	301.0
K03540	0.0
K06331	2294.0
K06330	70.0
K07138	8456.0
K07139	7881.0
K11811	24.0
K07132	1196.0
K07133	45087.0
K07130	9075.0
K07131	71.0
K07137	18929.0
K07134	0.0
K07135	0.0
K01860	0.0
K01866	12459.0
K01867	12465.0
K01865	23.0
K01868	13900.0
K01869	12420.0
K06140	1458.0
K04766	17.0
K04767	2924.0
K04764	829.0
K04762	2430.0
K04763	13369.0
K04760	44.0
K04761	2049.0
K04768	37.0
K04769	4938.0
K08313	2181.0
K08312	21.0
K08311	1527.0
K08310	51.0
K08317	47.0
K08316	8418.0
K08315	6.0
K08314	546.0
K05149	0.0
K08319	0.0
K08318	0.0
K06339	0.0
K14648	0.0
K14392	411.0
K14393	1802.0
K14645	13.0
K14647	3.0
K01689	14468.0
K01686	6466.0
K01687	16012.0
K01684	1949.0
K01685	6665.0
K01682	350.0
K01681	11400.0
K05308	0.0
K02889	0.0
K02888	12426.0
K02885	0.0
K02884	12433.0
K02887	12338.0
K02886	12434.0
K02881	12433.0
K02883	0.0
K13743	0.0
K02086	1008.0
K02081	4282.0
K02080	1.0
K02083	182.0
K02082	2718.0
K13831	8.0
K03428	6.0
K03429	4310.0
K03424	16721.0
K03935	0.0
K03932	108.0
K03933	30.0
K03930	1783.0
K03931	294.0
K02339	72.0
K02338	12437.0
K02337	12105.0
K02336	5.0
K02335	13769.0
K02334	6878.0
K02330	1.0
K03688	8469.0
K03689	2.0
K03680	123.0
K03683	24.0
K03684	1657.0
K03685	12405.0
K03686	21739.0
K03687	11569.0
K07301	11408.0
K07300	13.0
K07303	67.0
K07302	96.0
K07305	2592.0
K07304	5140.0
K07307	1574.0
K07306	431.0
K07309	104.0
K07308	445.0
K02617	0.0
K02610	15.0
K02963	12431.0
K02612	18.0
K02961	11170.0
K09686	23577.0
K09687	64674.0
K09684	220.0
K09685	1319.0
K09682	5.0
K09683	2.0
K09680	273.0
K09681	5.0
K09688	27.0
K09689	27.0
K05962	16.0
K05961	2.0
K05967	41.0
K05966	336.0
K11159	25.0
K05964	316.0
K05968	0.0
K11152	0.0
K00309	1.0
K00658	1824.0
K00304	12.0
K00305	14.0
K00654	0.0
K00655	14737.0
K00652	3256.0
K00301	20.0
K00302	1423.0
K00303	108.0
K10828	0.0
K06431	2.0
K06432	2.0
K06433	2.0
K06434	32.0
K06436	633.0
K06437	0.0
K10820	32.0
K06439	2.0
K10822	0.0
K10823	0.0
K10826	1.0
K09167	857.0
K06322	1.0
K14117	0.0
K14259	0.0
K14257	3.0
K01308	831.0
K01303	2195.0
K01301	39.0
K01305	2285.0
K01304	3056.0
K02658	366.0
K00672	3.0
K02650	1337.0
K02651	561.0
K02652	8299.0
K02653	11383.0
K02654	19276.0
K05687	2.0
K02656	349.0
K05685	73.0
K00878	8395.0
K00879	556.0
K00872	5006.0
K00873	12561.0
K00870	1.0
K00876	9391.0
K00877	0.0
K00874	10776.0
K00875	0.0
K04487	19967.0
K04486	17862.0
K04485	8464.0
K04484	0.0
K04483	0.0
K04482	0.0
K04480	6.0
K04488	12405.0
K12049	0.0
K13693	4.0
K13706	0.0
K13694	346.0
K13695	14.0
K05977	0.0
K09516	242.0
K02434	19399.0
K02435	18404.0
K02436	75.0
K02437	6974.0
K05350	2789.0
K02431	2745.0
K08100	3.0
K02433	19604.0
K02438	7298.0
K02439	54.0
K03745	402.0
K03744	6075.0
K03747	332.0
K03210	10132.0
K03217	12868.0
K03216	11310.0
K03215	421.0
K03742	6890.0
K03219	1429.0
K03218	10349.0
K03749	11.0
K03748	101.0
K02383	0.0
K06327	3.0
K06320	3035.0
K07238	10443.0
K09479	0.0
K09478	0.0
K09475	0.0
K09474	180.0
K09477	0.0
K09476	0.0
K09471	48.0
K09470	0.0
K09473	0.0
K09472	14.0
K07543	2.0
K06898	6823.0
K13967	0.0
K13963	4035.0
K07545	0.0
K00737	1359.0
K05345	42.0
K11706	27.0
K11707	43.0
K11704	27.0
K11705	27.0
K11708	42.0
K11709	37.0
K05588	8.0
K07114	8588.0
K07443	3407.0
K07116	6.0
K07117	1468.0
K07110	47.0
K07447	12096.0
K07112	1851.0
K07113	431.0
K07448	2410.0
K07118	785.0
K07119	98.0
K10619	3.0
K10618	0.0
K10617	0.0
K10616	0.0
K01848	122.0
K01849	119.0
K01844	1430.0
K01845	5736.0
K01846	60.0
K01847	3553.0
K01840	14845.0
K01841	153.0
K01842	0.0
K01843	2964.0
K06219	16.0
K10832	0.0
K05348	2.0
K14203	1.0
K08483	11663.0
K08482	1468.0
K08481	32.0
K08480	2.0
K08485	1.0
K08484	37.0
K00464	2.0
K00467	3.0
K00466	0.0
K00461	0.0
K00460	0.0
K00463	0.0
K00462	5.0
K04509	1.0
K00469	4.0
K00468	0.0
K08645	0.0
K04744	745.0
K01518	2.0
K01519	0.0
K04748	85.0
K04749	1210.0
K01514	195.0
K01515	14683.0
K01512	8907.0
K01510	0.0
K14623	2053.0
K14626	0.0
K14627	0.0
K14628	0.0
K14629	0.0
K03918	23.0
K03919	20.0
K12372	1.0
K12373	10911.0
K12370	1.0
K12371	5.0
K02359	0.0
K02358	12949.0
K02351	11.0
K02352	2.0
K02355	23277.0
K02357	12431.0
K02356	15152.0
K13574	0.0
K13573	14.0
K13572	18.0
K13571	11.0
K13570	8.0
K12112	1.0
K12113	0.0
K12110	0.0
K12111	119.0
K07329	0.0
K07328	0.0
K07323	424.0
K07322	1618.0
K07321	1539.0
K07320	58.0
K07327	0.0
K07326	1.0
K07325	0.0
K07324	0.0
K08163	0.0
K06180	28183.0
K06181	1493.0
K06182	4045.0
K06183	11697.0
K06186	58.0
K06187	12430.0
K06188	2585.0
K06189	393.0
K08359	0.0
K07589	5.0
K07588	1344.0
K07587	0.0
K07586	2081.0
K07585	0.0
K07584	9291.0
K07583	0.0
K07582	0.0
K07581	0.0
K07580	0.0
K11139	0.0
K05989	9537.0
K05988	0.0
K05985	4393.0
K05987	0.0
K05986	1418.0
K10843	14.0
K08354	13.0
K10844	5.0
K10848	0.0
K00673	1431.0
K00674	1100.0
K00675	1601.0
K00676	4855.0
K00677	4994.0
K06988	166.0
K06989	539.0
K08351	2.0
K06980	1551.0
K06981	2.0
K06982	0.0
K08350	2.0
K06984	0.0
K06985	30.0
K06986	3.0
K06987	2759.0
K02445	3205.0
K02444	6232.0
K00582	0.0
K00583	0.0
K00580	0.0
K02110	14902.0
K00586	0.0
K00587	7.0
K00584	29.0
K08921	0.0
K02441	70.0
K00588	2361.0
K08922	0.0
K02440	6178.0
K00018	9151.0
K08923	0.0
K02443	2678.0
K00019	342.0
K02442	0.0
K08925	0.0
K08926	4.0
K08927	4.0
K03149	4272.0
K06604	0.0
K00015	100.0
K01989	8655.0
K00854	13246.0
K00855	28.0
K00856	356.0
K00857	3064.0
K00850	25794.0
K00851	2089.0
K00852	11903.0
K00853	1859.0
K00858	11008.0
K00859	11813.0
K01181	3438.0
K01180	3.0
K01183	2141.0
K01182	7420.0
K01185	1712.0
K01184	2.0
K01187	12636.0
K01188	6465.0
K02596	337.0
K13766	71.0
K13767	47.0
K13003	0.0
K13002	141.0
K13000	0.0
K02984	0.0
K02986	12441.0
K02987	0.0
K02636	28.0
K02982	11097.0
K02983	0.0
K02638	2.0
K02639	10.0
K02988	12070.0
K08298	202.0
K08299	19.0
K03583	353.0
K03582	333.0
K03581	10264.0
K03580	1440.0
K03587	1888.0
K03586	45.0
K03585	7038.0
K03584	10174.0
K03589	7495.0
K03588	17330.0
K01725	5.0
K01724	1568.0
K01727	261.0
K01726	3516.0
K01721	10.0
K01720	38.0
K01722	0.0
K13008	0.0
K01729	8.0
K01728	76.0
K09530	0.0
K09539	0.0
K02188	6010.0
K02189	5428.0
K02182	37.0
K02183	0.0
K03769	1780.0
K03768	17084.0
K03767	150.0
K03765	0.0
K03764	1.0
K03763	13029.0
K03762	144.0
K03761	69.0
K03760	53.0
K09457	2361.0
K09456	22.0
K09459	117.0
K09458	11733.0
K00602	24679.0
K13988	0.0
K13985	2.0
K09981	219.0
K09980	2.0
K09983	17.0
K09982	31.0
K09985	337.0
K09984	17.0
K09987	50.0
K09986	46.0
K09989	1884.0
K09988	1812.0
K12583	3.0
K12582	2.0
K12589	0.0
K11720	389.0
K09759	3333.0
K10985	80.0
K10984	290.0
K07468	22.0
K07469	374.0
K07464	5236.0
K07465	15.0
K07466	0.0
K07467	7598.0
K07460	7735.0
K07461	7991.0
K07462	12314.0
K07463	0.0
K10679	3197.0
K10678	34.0
K10671	0.0
K10670	3139.0
K10673	0.0
K10672	741.0
K10674	2.0
K10677	16.0
K10676	2.0
K08726	0.0
K08724	3000.0
K08722	1173.0
K08723	0.0
K08720	29.0
K08721	0.0
K08728	907.0
K10187	0.0
K00119	23.0
K00118	1434.0
K00449	9.0
K00448	6.0
K00115	0.0
K00446	8.0
K00117	2936.0
K00116	1468.0
K00111	10526.0
K00442	10.0
K00113	114.0
K00112	128.0
K01539	0.0
K01531	4844.0
K04720	7926.0
K01533	14909.0
K01534	26737.0
K01535	3.0
K01537	10392.0
K14358	0.0
K14605	2.0
K14606	2.0
K00413	106.0
K10120	254.0
K05600	0.0
K05777	358.0
K03972	35.0
K03973	1403.0
K03970	317.0
K03971	0.0
K03976	9972.0
K03977	12396.0
K03974	321.0
K03975	3841.0
K03978	10963.0
K03979	12433.0
K13378	884.0
K02372	10218.0
K02371	6703.0
K02377	4567.0
K02379	2001.0
K03396	1.0
K03397	0.0
K03394	8679.0
K03395	0.0
K03392	25.0
K03393	0.0
K03390	1066.0
K03391	2.0
K03399	627.0
K03027	0.0
K12136	1.0
K12137	36.0
K06610	190.0
K12138	3.0
K12139	6.0
K11444	0.0
K11440	5.0
K11443	48.0
K11442	4.0
K00612	1502.0
K00613	113.0
K00610	4941.0
K00611	8446.0
K00616	6749.0
K00617	0.0
K00614	32.0
K00615	36510.0
K00619	697.0
K10863	0.0
K07874	0.0
K06234	0.0
K10240	6.0
K10241	4.0
K10242	2.0
K10243	8.0
K04110	9.0
K04113	0.0
K04112	0.0
K04115	0.0
K04114	0.0
K04117	16.0
K04116	16.0
K04118	0.0
K05517	1.0
K07705	268.0
K07704	715.0
K07707	1907.0
K07706	2008.0
K07701	291.0
K07700	0.0
K07703	293.0
K07702	0.0
K07709	953.0
K07708	59.0
K01955	19632.0
K13042	21.0
K09934	31.0
K09935	6721.0
K06216	418.0
K09937	369.0
K13745	18.0
K13746	0.0
K13747	7343.0
K13740	0.0
K13741	0.0
K13742	0.0
K06211	1373.0
K06212	153.0
K09933	51.0
K02618	11.0
K02619	1442.0
K02968	12065.0
K02966	0.0
K02967	12410.0
K02616	23.0
K02965	12434.0
K02962	0.0
K02611	18.0
K02613	36.0
K03569	18480.0
K03568	2378.0
K03565	8150.0
K06218	2134.0
K03567	645.0
K03566	45.0
K03561	12135.0
K03560	28.0
K03563	5969.0
K03562	814.0
K06430	0.0
K01709	2791.0
K01708	13.0
K01707	2.0
K01706	383.0
K01705	11.0
K01704	21130.0
K01703	21512.0
K01702	0.0
K14165	24.0
K14164	2.0
K14166	10.0
K14161	1461.0
K14160	25.0
K14162	1498.0
K05396	697.0
K03709	2601.0
K03708	1185.0
K08160	0.0
K03701	16930.0
K03700	7250.0
K03703	10119.0
K03702	12421.0
K03705	9980.0
K03704	13051.0
K03707	493.0
K03706	4332.0
K06289	0.0
K06288	0.0
K06283	4247.0
K06282	1485.0
K06281	1466.0
K06287	11658.0
K06286	776.0
K06285	395.0
K06284	2356.0
K08161	1098.0
K07540	2.0
K06438	3971.0
K06869	0.0
K06868	0.0
K06867	1527.0
K06866	0.0
K06865	0.0
K06864	6548.0
K06863	0.0
K06862	0.0
K06861	3227.0
K06860	10.0
K12659	1.0
K12658	1426.0
K07547	0.0
K07546	0.0
K15023	26.0
K15022	306.0
K15020	0.0
K15024	3842.0
K08700	2.0
K08162	1340.0
K07544	2.0
K00137	2.0
K00135	1152.0
K00134	14722.0
K00133	12280.0
K00132	34.0
K00131	114.0
K00130	1457.0
K00139	0.0
K00138	0.0
K00429	5.0
K00428	2053.0
K00421	4.0
K00423	14.0
K00425	2476.0
K00427	4.0
K00426	2476.0
K14292	0.0
K14379	0.0
K14370	0.0
K14371	0.0
K14372	0.0
K14373	0.0
K14374	0.0
K14375	0.0
K09845	5.0
K14082	1.0
K14083	129.0
K14080	4.0
K14081	22.0
K14086	1352.0
K14087	1784.0
K14084	99.0
K14088	1783.0
K14089	1687.0
K01552	7256.0
K01551	710.0
K01556	70.0
K01557	0.0
K01554	9.0
K01555	70.0
K04708	1.0
K03955	0.0
K13689	0.0
K13688	1482.0
K13683	0.0
K13685	5265.0
K13684	0.0
K13687	0.0
K13686	0.0
K14159	30.0
K02399	8.0
K02398	1983.0
K02395	1662.0
K02394	735.0
K02397	3082.0
K02396	5816.0
K02391	33.0
K02390	6068.0
K02393	735.0
K02392	9406.0
K13533	2.0
K13532	0.0
K13531	84.0
K13530	18.0
K01550	0.0
K05658	0.0
K14054	33.0
K02601	16124.0
K02970	12172.0
K05378	0.0
K12339	151.0
K14060	2.0
K11687	0.0
K11686	2.0
K11685	0.0
K11689	918.0
K11688	925.0
K08939	0.0
K03048	3161.0
K03049	0.0
K13821	5397.0
K13820	3.0
K03042	0.0
K03043	9952.0
K03040	13584.0
K03041	0.0
K03046	12091.0
K03047	0.0
K03044	0.0
K03045	0.0
K00348	1259.0
K09847	2.0
K00692	191.0
K00638	7184.0
K00639	3223.0
K00693	2.0
K00634	3588.0
K00635	18.0
K00630	0.0
K00631	28.0
K00632	1693.0
K00633	2490.0
K00691	867.0
K00696	19.0
K00694	218.0
K00695	18.0
K10854	0.0
K07811	1.0
K07810	0.0
K07813	6393.0
K07812	425.0
K07814	2000.0
K07816	905.0
K00090	4.0
K00091	1617.0
K00094	558.0
K00096	2457.0
K00097	4035.0
K00098	15.0
K00099	11273.0
K10228	3.0
K10229	3.0
K12548	2.0
K10222	0.0
K10220	1.0
K10221	1.0
K10227	41.0
K05822	532.0
K01949	0.0
K01945	12069.0
K01947	61.0
K01946	0.0
K01941	1500.0
K01940	9292.0
K06357	0.0
K07729	20395.0
K07728	0.0
K07727	12531.0
K07726	2810.0
K07725	0.0
K07724	5.0
K07723	404.0
K07722	1919.0
K07721	0.0
K07720	24434.0
K00899	329.0
K05824	3.0
K00891	12636.0
K00892	1.0
K00895	2123.0
K00897	418.0
K08151	1445.0
K08153	259.0
K08154	1.0
K02948	12422.0
K02942	0.0
K02944	0.0
K05665	0.0
K02946	12251.0
K13793	0.0
K06352	0.0
K01769	0.0
K01768	3683.0
K01761	45.0
K01760	847.0
K01762	0.0
K09578	0.0
K01766	0.0
K08164	12.0
K02493	12084.0
K08166	2.0
K08167	18.0
K02496	23.0
K02497	12.0
K02494	57.0
K02495	19317.0
K02498	65.0
K02499	809.0
K08168	13.0
K08169	357.0
K14415	1431.0
K14414	1445.0
K06881	12738.0
K00436	20.0
K06332	3.0
K12815	0.0
K12810	0.0
K06885	3492.0
K00437	4.0
K06335	0.0
K06334	5955.0
K03547	6082.0
K03546	4118.0
K03545	16236.0
K03544	13718.0
K03543	2758.0
K06888	3735.0
K10941	11.0
K03549	2241.0
K03548	25.0
K10940	0.0
K02236	1347.0
K02237	7690.0
K02234	15.0
K02232	6168.0
K02233	7912.0
K02230	1820.0
K02231	12847.0
K06359	0.0
K02238	8414.0
K02239	6.0
K03723	11399.0
K03722	3865.0
K03721	329.0
K03720	1.0
K03727	11.0
K03726	3.0
K03725	0.0
K03724	1991.0
K06358	0.0
K12673	0.0
K12679	0.0
K12678	0.0
K06410	3214.0
K11898	0.0
K11899	1.0
K11896	56.0
K11897	33.0
K11894	3.0
K11895	47.0
K11892	38.0
K11893	50.0
K11890	3.0
K11891	37.0
K08762	0.0
K08764	0.0
K08765	0.0
K10418	0.0
K11325	2.0
K11326	0.0
K11327	0.0
K11328	0.0
K11329	6.0
K00151	28.0
K00150	3.0
K00153	3.0
K00400	0.0
K00407	68.0
K00406	1523.0
K00405	1841.0
K00404	1796.0
K00158	552.0
K01342	8.0
K09388	8.0
K09386	33.0
K09384	772.0
K04094	5651.0
K04095	1968.0
K04096	14144.0
K04097	43.0
K04090	11.0
K04091	1492.0
K04092	8.0
K04093	6.0
K04098	0.0
K04099	0.0
K01578	11.0
K01579	4399.0
K01574	163.0
K01575	421.0
K01576	2.0
K01577	274.0
K01571	5009.0
K01572	7539.0
K01573	249.0
K02009	2592.0
K02008	26408.0
K02005	11705.0
K02004	75725.0
K02007	4085.0
K02006	37657.0
K02001	796.0
K02000	1065.0
K02003	98111.0
K02002	1479.0
K03065	0.0
K08952	6.0
K03060	8685.0
K13809	0.0
K10948	0.0
K09607	7.0
K06125	0.0
K04337	1.0
K06120	537.0
K06121	0.0
K04336	0.0
K01127	0.0
K09703	94.0
K00004	82.0
K14699	0.0
K09702	652.0
K14698	0.0
K05311	718.0
K13829	33.0
K10943	307.0
K07291	1.0
K07290	20.0
K10206	11118.0
K10202	90.0
K10208	4.0
K10209	24.0
K01966	310.0
K01965	31.0
K01964	31.0
K01963	7111.0
K01962	4759.0
K01961	15158.0
K01960	1140.0
K01969	58.0
K01968	46.0
K07749	2042.0
K07748	2.0
K07741	1194.0
K07740	3.0
K07743	2.0
K07742	9160.0
K07745	0.0
K07744	0.0
K07746	45.0
K01299	5361.0
K01295	2750.0
K01297	1898.0
K02922	0.0
K05603	5.0
K02921	0.0
K02926	12412.0
K05607	0.0
K02924	0.0
K05605	0.0
K02928	0.0
K02929	0.0
K00216	6.0
K00217	3.0
K00214	1.0
K00215	10806.0
K00213	0.0
K00210	46.0
K00211	0.0
K00218	2.0
K00219	2226.0
K01035	4.0
K01034	1536.0
K04517	11255.0
K01740	19551.0
K01031	20.0
K01746	298.0
K01745	1246.0
K01744	3383.0
K01749	4984.0
K01039	280.0
K04518	1387.0
K09591	0.0
K14129	0.0
K14128	42.0
K14121	0.0
K14120	0.0
K14123	0.0
K14122	0.0
K14125	0.0
K14124	0.0
K14127	39.0
K14126	42.0
K03521	10467.0
K03520	27.0
K03523	8502.0
K03522	10659.0
K03525	12007.0
K03524	10772.0
K03527	13200.0
K03526	11428.0
K03529	11096.0
K03528	25.0
K06338	2.0
K02217	5231.0
K03299	2368.0
K03298	65.0
K13472	2.0
K03293	3702.0
K03292	12419.0
K03291	4.0
K03290	0.0
K03297	3105.0
K03296	16304.0
K03295	1708.0
K03294	7385.0
K13009	3.0
K12690	0.0
K09743	0.0
K06022	4.0
K07190	3.0
K06021	4.0
K07192	2950.0
K06020	39.0
K06027	14.0
K06026	0.0
K09744	5.0
K07991	15.0
K08749	0.0
K09835	5.0
K09834	2.0
K10439	19218.0
K06351	9.0
K09833	2.0
K10925	1.0
K10924	311.0
K10927	293.0
K10926	1.0
K10923	0.0
K10922	0.0
K09629	0.0
K10697	2.0
K00179	4273.0
K00172	1793.0
K00171	778.0
K00170	898.0
K00177	3860.0
K00176	3590.0
K00175	7791.0
K00174	6554.0
K13478	0.0
K14338	14.0
K14339	2.0
K14335	1.0
K14337	0.0
K14330	2.0
K14331	2.0
K14333	38.0
K08918	0.0
K13479	1644.0
K04078	12105.0
K04079	11482.0
K04076	395.0
K04077	12469.0
K04074	1991.0
K04075	11613.0
K04072	9668.0
K04073	21.0
K04070	4989.0
K04071	0.0
K14597	10.0
K13318	0.0
K08280	10.0
K13641	1788.0
K13640	459.0
K13643	173.0
K13642	9.0
K02027	75171.0
K02026	128268.0
K02025	136254.0
K02024	3.0
K02023	2880.0
K02022	682.0
K02021	14.0
K02020	8414.0
K02029	22662.0
K02028	21683.0
K03886	21.0
K03887	11.0
K03884	0.0
K03885	3710.0
K03881	0.0
K03888	8.0
K03889	7.0
K12998	0.0
K12999	30.0
K12992	2724.0
K12993	1.0
K12990	1450.0
K12991	0.0
K12996	281.0
K12997	63.0
K12994	0.0
K12995	84.0
K08979	0.0
K08978	7120.0
K03088	105651.0
K03089	479.0
K03086	16883.0
K03087	317.0
K08971	0.0
K08970	1425.0
K03082	1484.0
K03080	0.0
K08974	6103.0
K13868	0.0
K00918	634.0
K01553	0.0
K12214	0.0
K11646	336.0
K11645	0.0
K11641	1.0
K11640	1.0
K12736	0.0
K12733	0.0
K07507	3900.0
K07506	55.0
K07505	14.0
K07504	27.0
K07503	11.0
K07502	3370.0
K07501	97.0
K07500	0.0
K07509	0.0
K07508	1.0
K11422	0.0
K08698	2.0
K10773	13532.0
K10774	8.0
K14286	0.0
K10778	29.0
K14287	21.0
K00140	644.0
K05501	318.0
K01903	2118.0
K01902	2445.0
K01905	54.0
K01904	2.0
K01907	67.0
K01906	19.0
K01909	1.0
K01908	44.0
K14534	2926.0
K00147	9739.0
K07767	0.0
K07769	2.0
K07768	10.0
K06203	94.0
K06202	40.0
K09921	33.0
K09920	8.0
K09927	2784.0
K09024	23.0
K09022	905.0
K09023	1418.0
K09020	59.0
K09021	1.0
K02908	0.0
K02909	12460.0
K08218	1304.0
K08219	0.0
K02904	10979.0
K02906	12410.0
K02907	8486.0
K02902	11915.0
K00230	333.0
K00231	487.0
K00232	14.0
K08976	1457.0
K00234	0.0
K00239	4330.0
K06209	7164.0
K09928	2117.0
K01015	0.0
K01014	23.0
K01012	13717.0
K01011	4351.0
K01010	0.0
K08920	0.0
K14103	0.0
K14102	0.0
K14101	0.0
K14100	0.0
K14105	0.0
K14104	0.0
K14109	0.0
K14108	0.0
K06401	5.0
K00893	0.0
K13402	0.0
K12858	0.0
K03503	1042.0
K03502	10948.0
K03501	10968.0
K03500	12944.0
K08924	0.0
K02278	927.0
K02279	2325.0
K12977	0.0
K02276	546.0
K02277	325.0
K02274	1991.0
K02275	1971.0
K13450	0.0
K13451	0.0
K13452	0.0
K13454	0.0
K13455	0.0
K12509	0.0
K12508	22.0
K12507	15.0
K12506	1349.0
K12500	35.0
K12503	10.0
K05926	0.0
K09728	0.0
K14587	30.0
K06597	1.0
K06596	322.0
K06595	8.0
K06599	0.0
K06598	7.0
K07978	12.0
K07979	18281.0
K07976	0.0
K14585	0.0
K10907	14281.0
K10906	0.0
K10901	0.0
K10909	0.0
K10908	11.0
K09819	1512.0
K09818	73.0
K09817	7677.0
K09816	7612.0
K09815	7790.0
K06374	5109.0
K06373	5087.0
K09812	11854.0
K09811	13759.0
K09810	4571.0
K09724	0.0
K14582	0.0
K09721	0.0
K04058	1428.0
K04059	10.0
K04050	0.0
K04051	0.0
K04052	0.0
K04053	0.0
K04054	0.0
K04055	0.0
K04056	1428.0
K04057	0.0
K01047	0.0
K08975	0.0
K10015	10.0
K10014	21.0
K10017	10.0
K10016	10.0
K10011	2.0
K10010	1399.0
K10013	1.0
K10012	1523.0
K10019	7.0
K10018	7.0
K13665	18.0
K13664	0.0
K13663	0.0
K13662	1.0
K13661	0.0
K13660	0.0
K13669	2.0
K13668	39.0
K07641	1434.0
K01466	426.0
K13590	38.0
K01464	4079.0
K01465	12492.0
K01462	21649.0
K01463	490.0
K01460	5.0
K01461	2.0
K13599	460.0
K13598	678.0
K01468	790.0
K01469	1444.0
K09251	77.0
K09252	5.0
K02041	2192.0
K02040	16653.0
K02043	5.0
K02045	1022.0
K02044	3852.0
K02047	2430.0
K02046	2440.0
K02049	24257.0
K02048	2468.0
K05549	29.0
K05548	48.0
K06046	0.0
K03319	1029.0
K03316	973.0
K03317	601.0
K03314	11.0
K03315	8533.0
K03312	4271.0
K03313	974.0
K03310	18699.0
K03311	3873.0
K12052	0.0
K02945	10293.0
K06162	61.0
K06163	56.0
K06160	8.0
K06161	0.0
K06166	18.0
K00359	1865.0
K06164	56.0
K06165	55.0
K06168	11583.0
K06169	49.0
K13020	48.0
K07158	0.0
K07159	0.0
K04835	5.0
K11621	0.0
K11991	24.0
K11622	10.0
K11996	2047.0
K11627	0.0
K11626	20.0
K11629	7.0
K11628	0.0
K07561	0.0
K07560	12255.0
K07563	0.0
K07562	0.0
K07565	0.0
K07564	0.0
K07567	16282.0
K07566	10157.0
K07569	0.0
K07568	10240.0
K09925	4.0
K11199	0.0
K11198	0.0
K11192	3.0
K11191	0.0
K11196	0.0
K11195	0.0
K11194	0.0
K02492	5174.0
K10713	4.0
K10710	991.0
K10711	2093.0
K10716	1.0
K02490	372.0
K10714	2.0
K10715	2.0
K01929	12518.0
K01928	13792.0
K01923	11233.0
K01922	1491.0
K01921	14016.0
K01920	104.0
K01926	10514.0
K01925	12511.0
K01924	10990.0
K07789	1461.0
K07788	42.0
K07785	17.0
K07784	1.0
K07787	1620.0
K07786	0.0
K07781	0.0
K07783	203.0
K07782	10.0
K05835	18.0
K06355	0.0
K14661	0.0
K09844	5.0
K00782	1627.0
K00783	12340.0
K00784	8258.0
K00785	13.0
K00786	5211.0
K00039	1.0
K00036	4138.0
K00037	5.0
K00034	394.0
K00035	1.0
K00032	0.0
K00033	4238.0
K00030	2572.0
K00031	8715.0
K01259	3214.0
K01258	11191.0
K01255	5003.0
K01256	2506.0
K01251	5635.0
K01250	1632.0
K01253	20.0
K01252	2.0
K09008	82.0
K09009	18.0
K09000	1461.0
K09001	243.0
K09002	4187.0
K09003	15.0
K09004	750.0
K09005	280.0
K09006	24.0
K09007	2121.0
K09846	1.0
K08234	5404.0
K00258	3.0
K00259	2870.0
K00252	142.0
K00253	50.0
K00256	4.0
K00257	3152.0
K00254	0.0
K00255	23.0
K01079	915.0
K01078	1472.0
K01071	1091.0
K01070	80.0
K01073	319.0
K01077	4941.0
K01076	2160.0
K14472	4.0
K14471	0.0
K14470	0.0
K14475	139.0
K09841	0.0
K02788	2342.0
K02782	9.0
K02783	819.0
K02781	834.0
K02786	2378.0
K02787	5.0
K02784	8.0
K01060	1846.0
K01787	2355.0
K01786	5167.0
K01785	12441.0
K01784	23897.0
K01783	13966.0
K01782	3072.0
K01781	14.0
K01780	0.0
K01789	13.0
K01788	8157.0
K02526	474.0
K02527	3175.0
K02525	234.0
K02250	10.0
K02523	3117.0
K02520	12113.0
K02521	3.0
K02258	54.0
K02259	1565.0
K02528	12352.0
K02529	56513.0
K03781	2571.0
K03780	1341.0
K03783	6835.0
K03782	1696.0
K03785	6686.0
K03784	7128.0
K03787	4571.0
K03786	5291.0
K03789	9267.0
K03788	15.0
K10700	0.0
K00342	2916.0
K03124	0.0
K03120	0.0
K12527	1434.0
K12526	18.0
K12525	2.0
K12524	1547.0
K12523	0.0
K12522	0.0
K09789	704.0
K09788	174.0
K09787	8995.0
K09786	411.0
K09785	1.0
K09781	62.0
K09780	110.0
K10961	0.0
K10960	10.0
K10963	0.0
K10962	0.0
K10965	0.0
K10964	0.0
K10966	0.0
K09879	4.0
K06318	4.0
K06311	21.0
K06310	1227.0
K06312	7.0
K06314	8.0
K06317	847.0
K11389	0.0
K11386	0.0
K11387	0.0
K11384	1744.0
K11385	0.0
K11382	1.0
K11383	2.0
K11381	248.0
K11949	0.0
K10380	0.0
K04032	657.0
K04033	0.0
K04030	750.0
K04031	4849.0
K04036	0.0
K04037	8.0
K04034	72.0
K04035	91.0
K04038	8.0
K04039	8.0
K07046	1581.0
K07047	8079.0
K07044	76.0
K07045	7097.0
K07042	11459.0
K07043	7087.0
K07040	7524.0
K07041	0.0
K07048	472.0
K07049	0.0
K08664	0.0
K02584	750.0
K10039	3491.0
K10038	328.0
K10037	336.0
K10036	460.0
K04788	0.0
K04789	0.0
K04784	18.0
K04785	0.0
K04786	1.0
K04787	0.0
K04780	1.0
K04781	32.0
K04782	21.0
K04783	0.0
K13601	0.0
K13603	0.0
K13602	0.0
K13605	0.0
K13604	0.0
K13607	108.0
K02404	1967.0
K05783	15.0
K05782	28.0
K05781	56.0
K05780	56.0
K05787	1.0
K05786	2203.0
K05785	1988.0
K05784	15.0
K05789	0.0
K05788	1114.0
K01442	10065.0
K01443	10869.0
K01444	2469.0
K01446	95.0
K01447	5421.0
K01448	19199.0
K01449	3498.0
K14803	0.0
K02069	1268.0
K05569	2051.0
K08008	0.0
K02063	35.0
K05566	2065.0
K05565	49.0
K05563	4.0
K05562	4.0
K05561	4.0
K02064	36.0
K03338	1489.0
K03339	3.0
K03330	0.0
K03331	0.0
K03332	229.0
K03333	12.0
K03335	2859.0
K03336	1427.0
K03337	1481.0
K12956	0.0
K12957	1436.0
K12954	0.0
K12955	0.0
K12952	0.0
K12953	0.0
K12950	5.0
K12951	0.0
K14733	14.0
K00109	1.0
K06148	25414.0
K06149	21.0
K06144	0.0
K06145	5.0
K06146	0.0
K06147	112014.0
K06141	1.0
K06142	5545.0
K06143	98.0
K11945	0.0
K08948	0.0
K08949	0.0
K00071	0.0
K14664	0.0
K13810	73.0
K14665	10.0
K03058	0.0
K11609	0.0
K11608	0.0
K14660	5.0
K11603	0.0
K11602	0.0
K11601	0.0
K11600	0.0
K11607	1418.0
K11606	1418.0
K11605	1418.0
K11604	1418.0
K10558	30.0
K10559	183.0
K10550	43.0
K10551	43.0
K10552	2.0
K10553	2.0
K10554	7.0
K10555	150.0
K10556	87.0
K10557	30.0
K03051	0.0
K03050	0.0
K07549	0.0
K07548	0.0
K07239	409.0
K07235	26.0
K07234	63.0
K07237	11.0
K07236	26.0
K07231	4.0
K07230	40.0
K07233	42.0
K07232	26.0
K02467	0.0
K05306	1979.0
K05305	1921.0
K05304	9.0
K05303	1431.0
K05301	0.0
K02565	0.0
K08644	0.0
K08646	0.0
K08641	5492.0
K08643	27.0
K08642	0.0
K12146	8.0
K00010	3429.0
K00011	6.0
K00012	9376.0
K00013	11620.0
K00014	14553.0
K00016	12596.0
K09065	31.0
K08252	60.0
K08253	21.0
K08256	9.0
K08255	4.0
K08258	2.0
K08259	5.0
K00274	1525.0
K00275	1707.0
K00276	9.0
K00270	0.0
K00271	0.0
K00272	8.0
K00273	1.0
K00278	8923.0
K00279	0.0
K12675	0.0
K01277	917.0
K01274	43.0
K01273	8047.0
K01271	6281.0
K01270	9766.0
K01278	1551.0
K00906	26.0
K00904	1413.0
K00903	256.0
K00901	6300.0
K13785	0.0
K00908	14.0
K11149	0.0
K01053	1480.0
K01051	637.0
K01057	777.0
K01056	12433.0
K01055	41.0
K01054	14.0
K01058	150.0
K02500	11590.0
K02501	11516.0
K02502	8577.0
K02503	12076.0
K02504	0.0
K02505	0.0
K02506	0.0
K02507	0.0
K02508	1.0
K02509	396.0
K00291	0.0
K13410	0.0
K13148	0.0
K13419	0.0
K05825	0.0
K03106	12433.0
K03105	0.0
K03101	14182.0
K03100	23924.0
K12541	0.0
K12540	0.0
K12543	0.0
K12542	0.0
K12545	0.0
K12544	0.0
K12547	1.0
K12546	0.0
K12549	0.0
K06080	1.0
K11018	0.0
K11019	0.0
K11016	0.0
K11017	0.0
K11014	0.0
K11015	0.0
K11012	0.0
K11013	0.0
K11010	0.0
K11011	0.0
K06333	4507.0
K06880	0.0
K06883	1782.0
K06882	2.0
K09857	1790.0
K06884	5.0
K06887	1.0
K06886	1560.0
K06889	17508.0
K10942	298.0
K09859	76.0
K09858	417.0
K10947	16183.0
K10946	0.0
K10945	0.0
K10944	0.0
K13284	0.0
K00483	55.0
K00481	8.0
K00480	13.0
K00486	14.0
K00485	23.0
K00484	46.0
K09901	0.0
K10929	0.0
K07684	57.0
K07685	1.0
K07686	0.0
K07687	16.0
K07681	9.0
K07688	0.0
K07689	8.0
K10928	0.0
K04018	0.0
K04019	669.0
K04014	547.0
K04015	463.0
K04016	0.0
K04017	0.0
K04013	400.0
K07060	0.0
K07061	4.0
K07062	2158.0
K07063	51.0
K07064	5.0
K07065	46.0
K07066	1366.0
K07067	397.0
K07068	103.0
K07069	1474.0
K01121	2.0
K13629	0.0
K13628	1648.0
K13623	26.0
K13622	1444.0
K13620	0.0
K13626	3421.0
K08586	0.0
K08587	0.0
K01428	2939.0
K01429	2890.0
K01422	890.0
K01423	148.0
K01420	9244.0
K01421	7705.0
K01426	3785.0
K01427	0.0
K01424	8699.0
K01425	4072.0
K08068	314.0
K07538	1.0
K13086	0.0
K13085	0.0
K07287	42.0
K07824	0.0
K07682	0.0
K02722	2.0
K12978	0.0
K12979	15.0
K12972	25.0
K12973	0.0
K12974	0.0
K12975	0.0
K12976	14.0
K07821	0.0
K07683	195.0
K14750	0.0
K14751	0.0
K14953	0.0
K12288	0.0
K12289	0.0
K12282	7.0
K12283	1.0
K12280	2.0
K12281	1.0
K12286	1.0
K12287	292.0
K12284	1.0
K12285	293.0
K11957	2.0
K11956	6.0
K11955	2.0
K11954	2.0
K11953	2.0
K11952	2.0
K11951	2.0
K11950	2.0
K11959	2.0
K11958	2.0
K13889	59.0
K13888	109.0
K11963	2.0
K07217	274.0
K07216	6906.0
K07215	51.0
K07214	3050.0
K07213	1438.0
K07212	0.0
K07219	621.0
K07218	60.0
K12150	4.0
K08689	2.0
K08688	6.0
K00402	0.0
K00401	0.0
K11994	0.0
K00152	0.0
K01043	89.0
K00154	42.0
K00157	0.0
K00156	549.0
K10533	16.0
K10530	340.0
K10531	2.0
K10536	2870.0
K10537	48.0
K10535	40.0
K10538	1.0
K10539	48.0
K00073	74.0
K13934	51.0
K00076	734.0
K00077	8010.0
K00074	10559.0
K00075	10689.0
K00078	0.0
K00079	8.0
K02290	5.0
K02563	12413.0
K02292	2.0
K08966	10.0
K02294	11.0
K08278	0.0
K08279	1.0
K08274	0.0
K08275	0.0
K08276	2.0
K08277	0.0
K00298	5.0
K00299	1448.0
K00296	0.0
K00297	10510.0
K00294	472.0
K00292	0.0
K00293	3.0
K00290	6469.0
K07757	148.0
K12089	0.0
K01210	9.0
K01213	0.0
K01212	1869.0
K01215	341.0
K01214	0.0
K01217	0.0
K01216	4.0
K01219	7.0
K01218	1798.0
K02749	3.0
K02746	2991.0
K02747	2889.0
K02744	7907.0
K02745	2951.0
K02742	300.0
K00924	3067.0
K00925	14718.0
K00926	6571.0
K00927	12435.0
K00928	16617.0
K00929	5075.0
K12085	0.0
K02298	4.0
K02299	9.0
K02568	103.0
K02569	333.0
K02562	1.0
K02291	1638.0
K02560	6.0
K02293	42.0
K02566	1610.0
K02567	421.0
K02564	12010.0
K02297	9.0
K03169	21283.0
K03168	10642.0
K03163	0.0
K03162	0.0
K03167	1.0
K03166	1.0
K11038	7.0
K11039	1.0
K11030	2.0
K11031	149.0
K11032	1.0
K11033	0.0
K11034	1.0
K11035	0.0
K11036	0.0
K11037	0.0
K02546	2.0
K07668	1784.0
K07669	10.0
K07666	1433.0
K07667	12034.0
K07664	8.0
K07665	4109.0
K07662	55.0
K07663	1433.0
K07660	9.0
K07661	19.0
K03927	5945.0
K07008	77.0
K07009	4657.0
K07002	250.0
K07003	7285.0
K07000	25.0
K07001	5472.0
K07006	1875.0
K07007	13794.0
K07004	51.0
K07005	10311.0
K03921	12.0
K02956	12313.0
K09725	0.0
K09181	2038.0
K08599	0.0
K08598	0.0
K08591	14119.0
K08590	3228.0
K01156	570.0
K01154	18171.0
K01407	2.0
K01400	4.0
K01153	14324.0
K01150	14.0
K01151	10116.0
K01408	0.0
K01409	13506.0
K01158	0.0
K01159	5217.0
K05523	5.0
K05522	86.0
K05521	6922.0
K05520	4733.0
K05527	111.0
K05526	3.0
K05525	23.0
K05524	143.0
K05529	0.0
K14518	2.0
K14519	1434.0
K05949	0.0
K01754	8254.0
K05942	3.0
K01027	293.0
K02171	0.0
K02170	346.0
K02173	191.0
K02172	2.0
K01751	2370.0
K06416	1539.0
K06417	5.0
K06414	3.0
K06947	0.0
K03379	66.0
K03808	1761.0
K03809	1587.0
K03806	60.0
K06412	5700.0
K03804	0.0
K12296	56.0
K03802	47.0
K03803	1767.0
K06413	53.0
K10808	9.0
K06411	3262.0
K01028	109.0
K01029	1370.0
K11931	298.0
K11930	1.0
K11933	1.0
K11932	0.0
K11935	0.0
K11934	318.0
K11937	0.0
K11936	43.0
K11939	0.0
K11938	0.0
K10800	1421.0
K06419	211.0
K11929	0.0
K07271	8248.0
K07270	30.0
K07273	1096.0
K07272	33.0
K07275	162.0
K07274	30.0
K07277	3504.0
K07276	64.0
K07279	1.0
K07278	86.0
K10623	0.0
K02481	4808.0
K11520	2.0
K02480	12.0
K08170	8.0
K02485	73.0
K02484	1580.0
K02487	25.0
K08600	16150.0
K08603	0.0
K08602	5646.0
K08605	4.0
K08604	2.0
K09956	1420.0
K09957	3.0
K09954	1460.0
K09955	7061.0
K09952	879.0
K09953	0.0
K09950	19.0
K09951	4688.0
K09958	1431.0
K09959	27.0
K07495	9940.0
K07494	99.0
K07497	11216.0
K07496	4238.0
K07491	13452.0
K07490	0.0
K07493	12.0
K07492	82.0
K07499	11.0
K07498	127.0
K11209	63.0
K11208	1.0
K11204	0.0
K11203	352.0
K11202	750.0
K11201	14.0
K11200	3.0
K00058	22056.0
K00059	30499.0
K00728	0.0
K00729	25.0
K00055	303.0
K00057	12462.0
K00050	2550.0
K00051	0.0
K00720	65.0
K00721	5393.0
K14424	0.0
K06033	0.0
K14189	5.0
K14188	797.0
K06364	0.0
K14187	7.0
K01239	2652.0
K01238	696.0
K01897	8511.0
K01232	3324.0
K01895	4712.0
K01230	0.0
K01893	11505.0
K01236	62.0
K01235	240.0
K01890	12421.0
K02768	1661.0
K02769	308.0
K02760	11773.0
K02761	13096.0
K02763	92.0
K02764	7.0
K02765	4271.0
K00948	16442.0
K00949	7568.0
K00942	13672.0
K00943	8055.0
K00940	4195.0
K00941	22719.0
K00946	3675.0
K00947	11.0
K00944	0.0
K00945	25336.0
K01097	0.0
K01096	178.0
K01095	947.0
K01093	343.0
K01092	5705.0
K01091	26203.0
K01090	15788.0
K03499	26457.0
K03498	20916.0
K03491	2246.0
K03490	1365.0
K03493	28.0
K03492	473.0
K03495	12301.0
K03497	30517.0
K03496	33686.0
K02817	1.0
K02814	16.0
K02815	21.0
K02810	2857.0
K02548	7471.0
K02549	1626.0
K02818	8.0
K02819	1768.0
K03637	5962.0
K03636	1737.0
K03147	9701.0
K03146	66.0
K08851	0.0
K06518	7771.0
K09729	1021.0
K06048	29.0
K06045	2908.0
K06044	57.0
K09727	0.0
K09726	16.0
K06041	5496.0
K09720	4.0
K09723	0.0
K06042	5038.0
K09897	2.0
K09896	0.0
K09895	26.0
K09894	1.0
K09893	1.0
K09892	1.0
K09891	1.0
K09890	19.0
K09899	1.0
K09898	4.0
K03622	0.0
K07648	0.0
K07649	4.0
K07398	0.0
K07399	139.0
K11056	0.0
K11057	0.0
K11054	0.0
K11055	0.0
K07640	48.0
K07393	1646.0
K07390	1534.0
K07391	9441.0
K07644	1445.0
K07645	1455.0
K07646	13132.0
K07647	1.0
K10896	0.0
K07024	64173.0
K07025	18241.0
K07026	22.0
K07027	6275.0
K07020	12.0
K07021	585.0
K07022	0.0
K07023	9199.0
K07028	349.0
K07029	18840.0
K10094	12.0
K01390	0.0
K01392	5.0
K01399	0.0
K02673	39.0
K05893	0.0
K05897	0.0
K05896	11118.0
K05895	3392.0
K05899	4.0
K05898	3.0
K00555	1.0
K00554	10256.0
K00557	188.0
K00556	940.0
K00551	35.0
K00559	0.0
K00558	15266.0
K01170	0.0
K01173	484.0
K01174	435.0
K01175	1705.0
K01176	870.0
K01178	1461.0
K01179	10515.0
K14578	0.0
K14579	0.0
K08951	0.0
K08950	0.0
K08953	0.0
K03828	1483.0
K03829	15.0
K03820	2780.0
K03821	119.0
K03822	0.0
K03823	7256.0
K03824	331.0
K03825	70.0
K03826	9046.0
K03827	2045.0
K12248	0.0
K12246	0.0
K12247	0.0
K12242	3.0
K12243	0.0
K12240	1.0
K12241	0.0
K11919	0.0
K11918	0.0
K11913	0.0
K11912	0.0
K11911	0.0
K11910	2.0
K11917	0.0
K11916	1.0
K11915	1.0
K11914	1.0
K12068	1.0
K12069	0.0
K12062	5.0
K12063	4.0
K12060	5.0
K12061	5.0
K12066	3.0
K12067	25.0
K12064	5.0
K12065	5.0
K07259	1519.0
K07258	20130.0
K07253	0.0
K07251	0.0
K07250	3262.0
K07257	372.0
K07256	0.0
K07255	0.0
K07254	0.0
K05372	4.0
K05373	0.0
K05370	0.0
K05371	2.0
K05374	0.0
K05375	9.0
K09970	30.0
K09971	34.0
K09972	62.0
K09973	1525.0
K09974	1447.0
K09975	5.0
K09976	3188.0
K09978	28.0
K09979	498.0
K11261	2575.0
K11260	0.0
K11263	19.0
K11264	3.0
K10793	125.0
K10796	120.0
K10797	1189.0
K10794	40.0
K10795	119.0
K00700	13848.0
K00701	2.0
K10798	0.0
K00703	11554.0
K00705	12788.0
K09828	0.0
K10133	0.0
K13053	3.0
K03192	1446.0
K00964	0.0
K00965	8468.0
K00966	2464.0
K00960	0.0
K00961	1.0
K00962	11694.0
K00963	5414.0
K00969	10876.0
K12681	0.0
K02703	8.0
K08364	19.0
K08365	21.0
K02706	4.0
K08363	2.0
K08361	0.0
K02708	2.0
K02709	2.0
K08368	507.0
K08369	223.0
K01615	1352.0
K01617	19.0
K01616	2.0
K01611	1546.0
K01610	5887.0
K01613	5349.0
K01612	0.0
K01619	12987.0
K01618	17.0
K02834	12109.0
K02835	12426.0
K05281	4.0
K03619	1.0
K03618	6.0
K03617	9961.0
K03616	860.0
K03615	9977.0
K03614	8904.0
K03613	9546.0
K03612	9151.0
K03611	117.0
K03610	5859.0
K09705	247.0
K09704	3179.0
K09701	1470.0
K09700	25.0
K09709	2.0
K06391	1698.0
K06390	5889.0
K06393	5819.0
K06392	4554.0
K06395	598.0
K06394	3520.0
K06397	4767.0
K06396	4668.0
K06399	5286.0
K06398	6195.0
K06435	0.0
K11078	0.0
K11079	0.0
K11074	42.0
K11075	42.0
K11076	42.0
K11077	0.0
K11070	9094.0
K11071	9264.0
K11072	8840.0
K11073	43.0
K06935	0.0
K06934	985.0
K06937	1845.0
K06936	31.0
K06931	0.0
K06930	0.0
K06933	0.0
K06932	0.0
K06939	0.0
K06938	35.0
K13381	0.0
K05916	1466.0
K05917	1.0
K05914	0.0
K05915	6.0
K05912	1.0
K05913	0.0
K05910	299.0
K05911	1.0
K05918	2.0
K05919	5675.0
K00392	8.0
K00390	2621.0
K00397	0.0
K00395	341.0
K00394	1506.0
K01884	0.0
K00399	0.0
K01886	8619.0
K01376	261.0
K01372	3597.0
K09149	0.0
K09148	0.0
K01225	346.0
K09145	1362.0
K09144	1344.0
K09147	0.0
K09146	2.0
K09141	647.0
K09140	0.0
K09143	11.0
K09142	0.0
K05709	1.0
K05708	5.0
K05879	4529.0
K05878	4488.0
K05875	1.0
K05874	5.0
K05877	0.0
K05876	0.0
K05873	366.0
K00579	0.0
K00578	0.0
K00577	0.0
K00575	8829.0
K00574	4212.0
K00573	2258.0
K00571	8368.0
K00570	6.0
K01118	1120.0
K01119	1222.0
K01157	9.0
K01112	16.0
K01113	1583.0
K04477	5326.0
K01114	78.0
K01115	15.0
K08087	0.0
K01315	0.0
K08085	1.0
K08084	99.0
K08083	42.0
K08082	74.0
K08081	4.0
K08080	0.0
K01152	22.0
K01401	3.0
K09826	36.0
K06344	2.0
K06345	0.0
K09822	1440.0
K06343	0.0
K10938	2.0
K06341	0.0
K10934	0.0
K10935	0.0
K10932	0.0
K11052	0.0
K10930	0.0
K06349	8.0
K11053	0.0
K10754	0.0
K01755	11135.0
K10200	1375.0
K02132	0.0
K02137	0.0
K03840	1.0
K03841	834.0
K13028	3.0
K13799	4.0
K13798	0.0
K13795	4.0
K13794	0.0
K13021	0.0
K13792	0.0
K13791	0.0
K13790	0.0
K12268	10.0
K12269	2053.0
K12262	114.0
K12263	8.0
K12264	0.0
K12265	0.0
K12266	3.0
K12267	8670.0
K01757	0.0
K12237	0.0
K13243	0.0
K13245	0.0
K13244	0.0
K13246	0.0
K03264	0.0
K03265	3.0
K03263	0.0
K03268	0.0
K03269	2431.0
K12415	0.0
K10211	4.0
K09918	3.0
K09919	48.0
K06720	6.0
K09913	26.0
K09910	1.0
K09911	0.0
K09916	18.0
K09917	0.0
K06726	1520.0
K09915	1428.0
K11535	10.0
K11534	75.0
K11537	348.0
K11531	0.0
K11533	0.0
K11532	5.0
K11249	198.0
K11539	0.0
K00762	14293.0
K00763	10108.0
K00760	12303.0
K00761	10949.0
K00766	7982.0
K00767	7466.0
K00764	17102.0
K00765	11452.0
K00768	6640.0
K00769	340.0
K11059	0.0
K00186	30.0
K00187	30.0
K00184	2798.0
K00185	2424.0
K00183	1074.0
K00180	4669.0
K00188	0.0
K00189	0.0
K10110	4506.0
K10111	3.0
K10112	9756.0
K10113	0.0
K10114	0.0
K10115	0.0
K10116	10.0
K10117	8633.0
K10118	10532.0
K10119	10550.0
K04641	2.0
K04643	8.0
K04642	0.0
K13282	49.0
K00988	4.0
K00989	3104.0
K00986	837.0
K00984	1362.0
K00985	0.0
K00982	394.0
K00983	3493.0
K00980	4139.0
K00981	13924.0
K01585	3032.0
K01584	4.0
K01586	12949.0
K13498	5.0
K01580	1011.0
K01583	3027.0
K01582	1936.0
K13497	3114.0
K01589	2554.0
K01588	13488.0
K14941	26.0
K08347	0.0
K08348	0.0
K02720	4.0
K14949	0.0
K02723	2.0
K03459	0.0
K03458	8596.0
K03455	6791.0
K03457	636.0
K03451	2659.0
K03981	67.0
K03980	3445.0
K02614	4477.0
K01639	6583.0
K01638	410.0
K01637	74.0
K01636	717.0
K01635	230.0
K01634	22.0
K01633	3187.0
K01632	149.0
K01631	5.0
K01630	1776.0
K02615	5.0
K02588	2259.0
K02589	1829.0
K02858	887.0
K02859	730.0
K14051	0.0
K14053	0.0
K14052	4.0
K02852	237.0
K02853	1.0
K02850	0.0
K02851	4.0
K14059	3265.0
K14058	69.0
K02586	824.0
K02587	1098.0
K03679	0.0
K03671	22710.0
K03670	1439.0
K03673	78.0
K03672	29.0
K03675	33.0
K03674	1.0
K03677	0.0
K03676	119.0
K09761	11328.0
K09760	1986.0
K09763	334.0
K09762	9164.0
K09765	8083.0
K09764	1087.0
K09767	1268.0
K06006	12.0
K09769	3766.0
K09768	2377.0
K10353	0.0
K03187	2931.0
K03186	2904.0
K03185	85.0
K03184	8.0
K03183	8589.0
K03182	2862.0
K03181	38.0
K03189	2934.0
K03188	2934.0
K02715	2.0
K12455	0.0
K12454	1494.0
K12453	0.0
K12452	479.0
K12451	0.0
K07358	0.0
K07356	0.0
K07357	1.0
K07354	0.0
K07355	0.0
K07352	0.0
K07353	0.0
K07350	0.0
K07351	0.0
K06919	1902.0
K06918	5.0
K06917	351.0
K06916	418.0
K06915	2282.0
K06914	1.0
K06913	0.0
K06912	0.0
K06911	3386.0
K06910	2200.0
K08986	50.0
K08987	753.0
K08984	1779.0
K08985	0.0
K08982	428.0
K08983	2.0
K08980	2.0
K08981	441.0
K08988	11.0
K08989	57.0
K02252	0.0
K05934	5151.0
K05936	5694.0
K05937	22.0
K02253	0.0
K05939	2893.0
K00378	8058.0
K00375	9870.0
K00374	535.0
K00376	56.0
K00371	232.0
K00370	229.0
K00373	218.0
K00372	1452.0
K01358	15707.0
K09166	1434.0
K09165	70.0
K09164	50.0
K09163	1804.0
K09162	1453.0
K09161	3.0
K09160	49.0
K01354	1515.0
K01355	0.0
K01356	13099.0
K05601	22.0
K05851	3.0
K03807	4.0
K05606	1368.0
K02927	0.0
K05974	0.0
K03805	4.0
K05976	0.0
K00519	1.0
K00518	18.0
K03800	5157.0
K00511	0.0
K00510	9.0
K03801	1352.0
K00515	0.0
K00514	37.0
K00517	126.0
K05971	12.0
K03154	6096.0
K11147	0.0
K05581	2.0
K05580	2.0
K05583	2.0
K05582	4.0
K05585	2.0
K05584	2.0
K05587	1.0
K05586	2.0
K05589	753.0
K03150	11119.0
K03623	17.0
K03152	11467.0
K14200	1.0
K14201	1.0
K14202	0.0
K03621	9826.0
K14204	1.0
K14205	447.0
K01134	1374.0
K01135	30.0
K01136	2890.0
K01137	1459.0
K01130	8886.0
K01132	1.0
K01133	2920.0
K01138	7527.0
K01139	652.0
K02113	11321.0
K02112	15189.0
K02111	14073.0
K02446	1934.0
K02117	7113.0
K02116	2136.0
K02115	15189.0
K02114	15186.0
K02119	5532.0
K02118	7965.0
K02448	2.0
K01036	28.0
K03212	2.0
K13007	4.0
K13006	64.0
K13005	0.0
K13004	1388.0
K13001	6.0
K06404	3510.0
K01032	20.0
K06951	357.0
K03862	22.0
K03863	5.0
K06406	6204.0
K06957	6.0
K05020	182.0
K06400	4836.0
K06403	3697.0
K06954	55.0
K10814	0.0
K10817	2.0
K10816	0.0
K07136	15.0
K03242	0.0
K03243	0.0
K12202	0.0
K12203	0.0
K12206	0.0
K12207	0.0
K12204	0.0
K12205	0.0
K12208	0.0
K12209	0.0
K13919	670.0
K13918	0.0
K06214	9.0
K06215	3960.0
K09936	3609.0
K06217	12395.0
K09930	1460.0
K09931	676.0
K09932	1426.0
K06213	9536.0
K09938	9.0
K09939	744.0
K11517	0.0
K06337	0.0
K13301	0.0
K00748	3170.0
K00745	0.0
K00743	5.0
K07165	1451.0
K07164	3165.0
K07167	22.0
K07166	8486.0
K07161	127.0
K07160	968.0
K07163	0.0
K07162	683.0
K07169	0.0
K07168	341.0
K06336	2.0
K01839	5651.0
K01838	1806.0
K01835	1875.0
K01834	38307.0
K01837	0.0
K01830	0.0
K00608	0.0
K02632	0.0
K02630	0.0
K02631	0.0
K08322	205.0
K08323	361.0
K08320	1.0
K08321	1509.0
K08326	0.0
K08324	18.0
K08325	419.0
K01659	84.0
K01658	7800.0
K02637	2.0
K01653	11402.0
K01652	17140.0
K01655	20.0
K01654	4676.0
K01657	7741.0
K02874	11007.0
K02875	0.0
K02876	12100.0
K02877	0.0
K02871	12345.0
K02873	0.0
K02878	12433.0
K02879	10402.0
K14070	0.0
K09749	5999.0
K09748	10601.0
K06023	21669.0
K09742	0.0
K09741	0.0
K09740	452.0
K09747	9237.0
K09746	0.0
K09745	0.0
K06024	10812.0
K03477	0.0
K03476	649.0
K03475	2884.0
K03474	2999.0
K03473	822.0
K03472	0.0
K03471	3930.0
K03470	11974.0
K03478	3431.0
K02304	8304.0
K02305	3.0
K02302	1154.0
K02303	366.0
K02300	8.0
K02301	1905.0
K03653	3.0
K03652	2547.0
K03651	30.0
K03650	10242.0
K03657	27364.0
K03656	65.0
K03655	19015.0
K03654	10304.0
K03658	1406.0
K12439	0.0
K12431	0.0
K12430	0.0
K12433	0.0
K12432	0.0
K12435	0.0
K12434	0.0
K12437	0.0
K12436	1.0
K06979	123.0
K06978	3416.0
K06971	1205.0
K06970	48.0
K06973	8194.0
K06972	4588.0
K06975	2990.0
K06974	8.0
K06977	39.0
K06976	1390.0
K07082	9838.0
K07083	1148.0
K07080	4631.0
K07081	779.0
K07086	16.0
K07087	0.0
K07084	106.0
K07085	2644.0
K07088	18879.0
K07089	8131.0
K01317	0.0
K11162	0.0
K11163	0.0
K11161	0.0
K11168	0.0
K00356	470.0
K00355	15.0
K00354	2.0
K00353	14.0
K00351	1230.0
K00350	1230.0
K05952	36.0
K05953	0.0
K05951	303.0
K05956	1.0
K05957	0.0
K00358	596.0
K00689	141.0
K00688	16368.0
K00681	4876.0
K00680	9623.0
K00683	6.0
K00685	1477.0
K00684	2081.0
K00687	34.0
K00686	4.0
K05831	8.0
K05830	0.0
K05833	8734.0
K05832	7647.0
K05834	1.0
K05837	10040.0
K05836	21.0
K05839	0.0
K05838	62.0
K07677	0.0
K00533	3413.0
K00532	205.0
K00531	5.0
K00530	0.0
K00537	13522.0
K00536	0.0
K00535	12.0
K00534	331.0
K00539	0.0
K00538	0.0
K11029	0.0
K14260	1826.0
K14261	366.0
K14266	6.0
K14267	68.0
K14268	0.0
K14269	0.0
K01337	8.0
K01338	14023.0
K02683	0.0
K02682	0.0
K02681	0.0
K02680	0.0
K02687	9825.0
K02686	33.0
K02685	0.0
K02689	2.0
K02688	91.0
K00824	3775.0
K00827	0.0
K00826	13902.0
K00821	14889.0
K00820	13956.0
K00823	485.0
K00822	35.0
K00829	0.0
K00828	0.0
K01488	1695.0
K01489	7512.0
K01484	2.0
K01485	3918.0
K01486	6353.0
K01487	3343.0
K01480	5865.0
K01481	0.0
K01482	157.0
K01483	18.0
K02469	17577.0
K02468	12.0
K02466	21.0
K02465	0.0
K02464	0.0
K02463	27.0
K02462	19.0
K02461	33.0
K02460	339.0
K08969	269.0
K13061	0.0
K13060	0.0
K13063	2.0
K13062	0.0
K13069	1.0
K08964	32.0
K06363	0.0
K03079	753.0
K06342	1.0
K03078	0.0
K13289	0.0
K13288	73.0
K13285	0.0
K13287	0.0
K13286	0.0
K13281	374.0
K13280	2811.0
K13283	23.0
K00054	821.0
K04496	0.0
K05369	0.0
K05368	2.0
K03228	1429.0
K03229	1429.0
K00052	9318.0
K03222	1742.0
K03223	1742.0
K03220	11.0
K03221	8.0
K03226	1429.0
K03227	1429.0
K03224	1429.0
K03225	324.0
K09482	0.0
K09483	0.0
K13836	0.0
K12228	0.0
K05360	1.0
K12224	0.0
K12225	0.0
K12226	0.0
K12227	0.0
K12220	0.0
K05363	4214.0
K12222	0.0
K12223	0.0
K08681	3856.0
K08680	62.0
K08683	0.0
K08682	0.0
K08685	4.0
K08684	19.0
K08687	2.0
K08686	0.0
K11755	8143.0
K11754	28169.0
K11751	91.0
K11750	1.0
K11753	24215.0
K11752	15264.0
K02407	3737.0
K13938	2.0
K13936	0.0
K13935	61.0
K02406	10744.0
K13933	0.0
K13932	51.0
K13931	51.0
K13930	2.0
K12088	0.0
K12081	0.0
K12082	0.0
K12083	0.0
K12084	0.0
K12086	0.0
K12087	0.0
K09611	1.0
K09612	4.0
K04940	0.0
K10085	0.0
K05394	0.0
K05395	8.0
K06340	0.0
K13043	393.0
K07149	3172.0
K07148	935.0
K07147	1847.0
K07146	177.0
K07145	328.0
K07144	0.0
K07143	0.0
K07142	0.0
K07141	4528.0
K07140	44.0
K10156	0.0
K10150	0.0
K10620	0.0
K10621	0.0
K14028	2.0
K14029	2.0
K01817	7998.0
K01816	1509.0
K01815	3253.0
K01814	11561.0
K01813	2348.0
K01812	7272.0
K01811	11137.0
K01810	12820.0
K01819	202.0
K01818	1404.0
K14580	0.0
K05379	0.0
K08304	424.0
K08305	699.0
K08306	626.0
K08307	1667.0
K08300	468.0
K08301	7327.0
K08302	1260.0
K08303	21066.0
K08308	0.0
K08309	1413.0
K14671	0.0
K14670	1.0
K14673	0.0
K14672	0.0
K01673	2928.0
K01672	1.0
K01671	0.0
K01677	6572.0
K01676	1619.0
K01674	124.0
K01679	5180.0
K01678	5808.0
K02899	12101.0
K02896	0.0
K02897	3171.0
K02895	12408.0
K02892	12434.0
K02890	12433.0
K10811	0.0
K02096	2.0
K02097	2.0
K02094	2.0
K02095	2.0
K02092	2.0
K02093	2.0
K02099	7026.0
K03411	5106.0
K03410	5069.0
K03413	9815.0
K03412	4907.0
K03415	2863.0
K03414	635.0
K03417	52.0
K03416	0.0
K03418	2.0
K05376	0.0
K02320	0.0
K02322	0.0
K02323	0.0
K05377	0.0
K13542	10813.0
K13543	1.0
K13540	5.0
K13541	338.0
K12145	1.0
K12144	0.0
K12147	0.0
K12410	13309.0
K12141	544.0
K12140	551.0
K12143	100.0
K12142	0.0
K12149	0.0
K12148	0.0
K07312	0.0
K07313	2969.0
K07310	105.0
K07311	15.0
K07316	692.0
K07317	1.0
K07314	0.0
K07315	2405.0
K07318	432.0
K07319	3530.0
K03936	0.0
K03425	0.0
K03426	7725.0
K03427	15227.0
K03420	0.0
K03421	0.0
K03422	0.0
K03423	305.0
K03756	26.0
K03757	0.0
K03206	0.0
K03755	0.0
K11144	3416.0
K11145	9110.0
K05972	0.0
K05973	27.0
K03752	2476.0
K05978	1.0
K05979	139.0
K03753	990.0
K00331	2854.0
K00330	2898.0
K00333	2022.0
K00332	2009.0
K00335	7805.0
K00334	9073.0
K00337	3231.0
K00336	11934.0
K00339	2898.0
K00338	2839.0
K03751	0.0
K06953	18.0
K06952	130.0
K06407	6220.0
K06950	23424.0
K10819	2467.0
K06956	278.0
K06955	24.0
K06402	2365.0
K10815	0.0
K06959	11821.0
K06958	9980.0
K06409	11331.0
K06408	2844.0
K09129	27.0
K09128	403.0
K09123	201.0
K09122	32.0
K09121	6183.0
K09120	2.0
K09127	20.0
K09126	62.0
K09125	848.0
K09124	91.0
K01233	25.0
K05819	0.0
K05818	15.0
K01896	5.0
K05813	5819.0
K05812	2.0
K05811	0.0
K05810	10606.0
K05817	32.0
K05816	72.0
K05815	1856.0
K05814	527.0
K01894	1500.0
K01892	12596.0
K01234	3203.0
K01144	2908.0
K01146	1.0
K01141	26.0
K01416	0.0
K11434	1.0
K01415	39.0
K06354	0.0
K01414	1789.0
K09836	2.0
K01318	4.0
K01319	0.0
K01312	1.0
K06350	18.0
K02669	14338.0
K02668	392.0
K02665	368.0
K02664	433.0
K02667	391.0
K02666	496.0
K02661	0.0
K02660	325.0
K02663	566.0
K02662	3437.0
K00809	84.0
K00808	16.0
K00806	12462.0
K00805	8700.0
K00804	0.0
K00803	165.0
K00802	0.0
K00801	1426.0
K00800	10439.0
K10921	0.0
K02409	4078.0
K02408	5725.0
K02401	4821.0
K02400	5391.0
K02403	2.0
K02402	1.0
K02405	5722.0
K05364	4503.0
K05367	2013.0
K05366	27679.0
K10210	4.0
K10216	0.0
K13049	1417.0
K13048	0.0
K13739	0.0
K10215	0.0
K06122	38.0
K13735	3.0
K13734	1.0
K13041	0.0
K13040	0.0
K13731	0.0
K13730	25.0
K13733	1.0
K13732	1.0
K04516	962.0
K03204	108.0
K03205	18002.0
K03207	15.0
K03200	71.0
K03201	43.0
K03202	0.0
K03203	39.0
K03208	2.0
K03758	1251.0
K03759	0.0
K09469	13.0
K09461	7.0
K06204	1463.0
K00178	8.0
K13950	4.0
K13953	719.0
K13955	2.0
K13954	2828.0
K10920	0.0
K06324	2.0
K11777	510.0
K11779	12.0
K11778	0.0
K06325	0.0
K12600	0.0
K07432	0.0
K07430	0.0
K06326	0.0
K07128	0.0
K07121	345.0
K07120	44.0
K07123	1421.0
K07122	40.0
K07125	0.0
K07124	7916.0
K07127	1457.0
K07126	4094.0
K01870	12432.0
K01873	13771.0
K01872	12383.0
K01875	12452.0
K01874	13921.0
K01876	12873.0
K01879	1724.0
K01878	1740.0
K06321	0.0
K00476	0.0
K00477	1.0
K00474	0.0
K00472	5.0
K00470	1.0
K00471	9.0
K00478	0.0
K00479	20.0
K04775	20.0
K04774	23.0
K04777	0.0
K04776	0.0
K04771	1419.0
K04770	316.0
K04773	4839.0
K04772	1427.0
K04779	3.0
K04778	0.0
K14657	0.0
K14656	0.0
K14654	0.0
K14653	0.0
K14652	15850.0
K14659	0.0
K14658	0.0
K14386	0.0
K09926	55.0
K01699	133.0
K01698	5507.0
K01695	8069.0
K01697	71.0
K01696	8475.0
K01690	42.0
K01693	10697.0
K01692	3528.0
K07227	9.0
K03439	11808.0
K03438	17067.0
K13380	0.0
K03928	941.0
K03925	9825.0
K03924	16690.0
K03431	12457.0
K03926	1857.0
K03437	10430.0
K03436	13426.0
K03435	3.0
K03434	0.0
K02348	1106.0
K02342	5964.0
K02343	11955.0
K02340	9653.0
K02341	12308.0
K02346	15590.0
K02347	1520.0
K02344	0.0
K02345	0.0
K03697	1890.0
K03696	10295.0
K03695	11818.0
K03694	655.0
K03693	181.0
K03692	2.0
K03690	44.0
K03699	10018.0
K03698	9521.0
K13566	0.0
K12164	0.0
K07338	3.0
K07339	955.0
K07334	3014.0
K07335	9653.0
K07336	1472.0
K07337	82.0
K07330	0.0
K07331	0.0
K07332	0.0
K07333	0.0
K09695	1453.0
K09694	1453.0
K09697	1032.0
K09696	997.0
K09691	8144.0
K09690	8784.0
K09693	207.0
K09692	2882.0
K09699	18.0
K09698	1381.0
K07590	1073.0
K07591	0.0
K07592	1.0
K05998	0.0
K05999	0.0
K05996	0.0
K05997	1.0
K05994	1.0
K05995	2592.0
K05993	1809.0
K05991	0.0
K10837	0.0
K00319	0.0
K00318	419.0
K00648	10903.0
K02545	2.0
K00645	10417.0
K00311	102.0
K00646	0.0
K00317	30.0
K00316	23.0
K00643	53.0
K00314	13.0
K02547	948.0
K06429	1.0
K06428	4.0
K06427	0.0
K02812	0.0
K06425	59.0
K06424	0.0
K06423	422.0
K06422	5.0
K06421	33.0
K02813	0.0
K02930	0.0
K03815	0.0
K05612	0.0
K03367	784.0
K03366	764.0
K03812	3.0
K03635	2020.0
K03634	744.0
K03631	9875.0
K05969	0.0
K03630	13155.0
K03633	0.0
K03632	292.0
K01998	13688.0
K01999	14393.0
K01992	28634.0
K01993	5493.0
K01990	54537.0
K01991	4928.0
K01996	14009.0
K01997	14178.0
K01994	305.0
K01995	13789.0
K03148	1439.0
K03639	7167.0
K05692	1.0
K03638	549.0
K00869	826.0
K00868	6336.0
K00861	0.0
K00860	1893.0
K00863	364.0
K00862	2.0
K00865	9047.0
K00864	13115.0
K00867	793.0
K00866	0.0
K01192	6883.0
K01190	26345.0
K01191	9415.0
K01197	1558.0
K01194	64.0
K01195	3073.0
K01198	2776.0
K01199	0.0
K00656	20486.0
K00657	3173.0
K00306	1.0
K14591	52.0
K00300	1.0
K00653	0.0
K13715	2.0
K13713	0.0
K00650	0.0
K00651	9096.0
K14596	0.0
K02647	12186.0
K14598	6.0
K02643	1.0
K02642	0.0
K02641	4.0
K02640	2.0
K03594	2631.0
K03595	10890.0
K03596	12041.0
K03597	11.0
K03590	4274.0
K03591	0.0
K03592	2353.0
K03593	2868.0
K03598	303.0
K03599	58.0
K01736	11739.0
K01737	3807.0
K01734	10885.0
K01735	11432.0
K01732	0.0
K01733	12659.0
K01730	1468.0
K01731	0.0
K06049	4.0
K01738	15969.0
K01739	1757.0
K11809	2.0
K05343	844.0
K02422	6616.0
K02421	4834.0
K05340	1109.0
K02427	745.0
K05346	319.0
K02425	0.0
K02424	1.0
K05349	25652.0
K02428	3195.0
K03770	3174.0
K03771	3366.0
K03772	1608.0
K03773	1062.0
K03774	534.0
K03775	1018.0
K03776	25.0
K03777	101.0
K03778	7701.0
K03779	976.0
K09722	0.0
K08174	2.0
K14114	0.0
K13979	1513.0
K13237	3.0
K14440	0.0
K09992	2827.0
K09990	7.0
K09991	42.0
K09996	0.0
K09997	0.0
K09994	85.0
K14110	0.0
K09998	0.0
K09999	0.0
K14111	0.0
K14113	0.0
K14449	19.0
K10213	28.0
K14118	0.0
K11711	628.0
K11710	46.0
K11712	948.0
K11717	16506.0
K11719	91.0
K06857	343.0
K10440	12649.0
K10441	11140.0
K07103	0.0
K07102	1540.0
K07101	144.0
K07100	11.0
K07107	9473.0
K07106	1324.0
K07105	6609.0
K07456	10724.0
K07459	119.0
K07458	2045.0
K07109	178.0
K07108	0.0
K10198	0.0
K10199	0.0
K10190	6248.0
K10191	0.0
K10192	733.0
K10193	351.0
K10194	397.0
K10195	0.0
K10196	0.0
K10197	0.0
K15013	0.0
K01858	451.0
K15016	0.0
K15017	0.0
K01853	0.0
K01852	0.0
K01851	0.0
K01850	414.0
K01857	20.0
K01856	17.0
K01854	8612.0
K07539	1.0
K08478	0.0
K08479	2.0
K08476	0.0
K08477	0.0
K08475	0.0
K00450	37.0
K00451	65.0
K00452	15.0
K00453	36.0
K00455	0.0
K00456	0.0
K00457	89.0
K00106	0.0
K00459	530.0
K00104	5797.0
K00105	42.0
K00102	372.0
K00103	3.0
K00100	20183.0
K00101	83.0
K01509	0.0
K04759	20554.0
K04758	24563.0
K04757	870.0
K01504	0.0
K04755	166.0
K04754	434.0
K04753	119.0
K04752	63.0
K04751	6976.0
K01502	1424.0
K14631	0.0
K05359	0.0
K14632	0.0
K07536	14.0
K12080	0.0
K02364	3.0
K12369	116.0
K02361	414.0
K02362	0.0
K02363	0.0
K13509	0.0
K13503	1.0
K13500	0.0
K12109	0.0
K12108	0.0
K12101	0.0
K12100	0.0
K12103	0.0
K12102	0.0
K12105	0.0
K12104	0.0
K12107	0.0
K12106	0.0
K11023	0.0
K03014	0.0
K08906	17.0
K08904	1.0
K08900	0.0
K06223	9048.0
K06199	5001.0
K06198	743.0
K06197	5.0
K06196	3907.0
K06194	828.0
K06193	1611.0
K06192	1808.0
K06191	783.0
K06190	97.0
K11104	2332.0
K11105	2679.0
K11106	0.0
K11107	46.0
K11102	356.0
K11103	1478.0
K07862	343.0
K00666	4653.0
K00663	11.0
K00662	1930.0
K00661	10718.0
K00660	1491.0
K06997	11794.0
K06996	1582.0
K06995	45.0
K10852	488.0
K06993	0.0
K06992	3.0
K06991	35.0
K06990	700.0
K11050	0.0
K06999	1587.0
K06998	1959.0
K05338	208.0
K11051	0.0
K06441	0.0
K06440	2.0
K06443	17.0
K06442	11330.0
K06445	42.0
K06447	2.0
K06446	123.0
K06309	0.0
K05686	0.0
K02655	147.0
K07392	0.0
K00595	9114.0
K00594	2.0
K00596	2.0
K00599	31351.0
K00598	54.0
K02657	38.0
K07642	14.0
K07643	0.0
K07396	23.0
K07397	396.0
K07394	22.0
K07395	63.0
K04102	1.0
K04103	334.0
K04100	5.0
K04101	7.0
K04107	0.0
K04105	0.0
K04108	0.0
K04109	3.0
K07716	51.0
K07717	356.0
K07714	1516.0
K07715	648.0
K07712	2098.0
K07713	1691.0
K07710	24.0
K07711	8.0
K07718	25149.0
K07719	732.0
K00843	3.0
K00842	5.0
K00841	1490.0
K00840	0.0
K00847	11071.0
K00846	6.0
K00845	20708.0
K00844	114.0
K00849	9533.0
K00848	3892.0
K06302	5.0
K13771	1795.0
K13770	357.0
K13772	0.0
K13775	10.0
K13774	5.0
K13777	2.0
K13776	2.0
K13779	2.0
K13778	2.0
K02621	5619.0
K02992	12399.0
K02623	1.0
K08286	0.0
K08281	641.0
K02996	11510.0
K02995	0.0
K02994	12434.0
K02629	0.0
K02628	0.0
K08289	2579.0
K08288	0.0
K03578	1483.0
K03579	1821.0
K03576	1477.0
K03577	1387.0
K03574	22930.0
K03575	7797.0
K03572	12283.0
K03573	21.0
K03570	12211.0
K03571	5640.0
K01710	16209.0
K01711	5634.0
K01712	837.0
K01713	2.0
K01714	20767.0
K01715	7088.0
K01716	33.0
K01718	24.0
K01719	1307.0
K03081	49.0
K02199	116.0
K02198	865.0
K14170	19994.0
K02193	437.0
K02192	292.0
K02191	329.0
K02190	5418.0
K02197	865.0
K02196	46.0
K02195	842.0
K02194	857.0
K03718	1259.0
K03719	3355.0
K03712	12104.0
K03713	267.0
K03710	13754.0
K03711	13204.0
K03716	3305.0
K03717	1457.0
K03715	27.0
K07129	0.0
K00045	20.0
K13995	0.0
K13994	0.0
K13991	4.0
K13990	835.0
K13993	8220.0
K13992	0.0
K06298	4124.0
K06299	3.0
K06294	7.0
K06295	2080.0
K06296	476.0
K06297	396.0
K06290	0.0
K06291	0.0
K06292	0.0
K06293	0.0
K12743	0.0
K00248	7753.0
K06426	230.0
K11739	0.0
K11738	7.0
K11733	1.0
K11732	0.0
K11731	11.0
K11737	20.0
K11736	0.0
K11735	0.0
K11734	0.0
K06870	0.0
K06871	15283.0
K06872	4062.0
K06873	342.0
K06874	0.0
K06875	0.0
K06876	1455.0
K06877	2024.0
K06878	2667.0
K06879	81.0
K07478	14115.0
K12645	0.0
K07479	1.0
K07473	9309.0
K07472	0.0
K07471	314.0
K07470	0.0
K07477	4.0
K07476	11.0
K07474	386.0
K15038	0.0
K15039	0.0
K15034	77.0
K15036	6.0
K15037	0.0
K08738	78.0
K06420	0.0
K00128	6536.0
K00129	2.0
K00438	0.0
K00432	2718.0
K00433	2874.0
K00122	53.0
K00123	3514.0
K00124	1239.0
K00125	0.0
K00126	3.0
K00127	194.0
K08973	125.0
K14348	0.0
K14347	1.0
K14340	0.0
K08972	980.0
K01525	61.0
K01524	15160.0
K01523	1817.0
K01521	1.0
K01520	14838.0
K01529	793.0
K08977	61.0
K03969	920.0
K08929	4.0
K02388	6074.0
K02389	5436.0
K02386	668.0
K02387	5716.0
K02384	0.0
K02385	4141.0
K02382	0.0
K02380	703.0
K02381	10.0
K05386	0.0
K13524	2.0
K13525	3.0
K13527	11.0
K13520	0.0
K13522	19.0
K13529	1444.0
K03385	626.0
K03384	0.0
K03387	799.0
K03386	4357.0
K03381	20.0
K03380	6.0
K03383	6.0
K03382	2449.0
K03389	1181.0
K03388	1809.0
K05356	4.0
K12344	158.0
K12343	201.0
K12342	0.0
K12341	0.0
K12340	1565.0
K02430	0.0
K12349	0.0
K05351	3.0
K11694	2109.0
K11695	4.0
K11690	6810.0
K05352	15.0
K11693	6.0
K08928	4.0
K03433	9.0
K13832	88.0
K03039	0.0
K03432	9.0
K06607	0.0
K06606	100.0
K06605	29.0
K03430	2275.0
K06603	1140.0
K06602	22.0
K06601	22.0
K06600	0.0
K05358	2.0
K06609	1.0
K06608	75.0
K03923	335.0
K03922	0.0
K11472	27.0
K11473	2505.0
K11474	0.0
K11475	15.0
K11476	6.0
K11477	1.0
K00601	0.0
K00600	10103.0
K00603	582.0
K03746	20.0
K00605	4675.0
K00604	12793.0
K00607	3.0
K00606	4803.0
K00609	12198.0
K03741	4772.0
K03740	757.0
K03743	3638.0
K10873	0.0
K03214	2.0
K14068	0.0
K13317	0.0
K06360	1.0
K14069	0.0
K08078	2.0
K09650	2.0
K06361	1.0
K07802	0.0
K07803	367.0
K07800	4.0
K07801	0.0
K07806	6.0
K07807	0.0
K07804	0.0
K07805	0.0
K06362	0.0
K01172	0.0
K10257	1.0
K10255	1444.0
K10254	8300.0
K10253	0.0
K10918	1.0
K04128	0.0
K01958	3179.0
K01959	9.0
K01956	14639.0
K01957	0.0
K04126	1.0
K04127	4.0
K01952	15667.0
K01953	16657.0
K01950	11266.0
K01951	14382.0
K07730	0.0
K07731	0.0
K07732	2.0
K07733	65.0
K07734	54.0
K07735	1874.0
K07736	7205.0
K07737	22650.0
K07738	7791.0
K07739	106.0
K06365	0.0
K06366	0.0
K06367	0.0
K10910	2.0
K10911	0.0
K04382	0.0
K10775	0.0
K02609	19.0
K02979	0.0
K02978	0.0
K06368	0.0
K02975	0.0
K02974	0.0
K02977	0.0
K02976	0.0
K03558	1149.0
K03559	12652.0
K03550	11789.0
K03551	12424.0
K03552	0.0
K03553	13783.0
K03554	51.0
K03555	12263.0
K03556	2157.0
K03557	57.0
K01778	10113.0
K01779	2210.0
K06369	0.0
K01772	983.0
K01770	10869.0
K01771	27.0
K01776	11859.0
K01777	148.0
K01774	0.0
K01775	14532.0
K05385	0.0
K05384	0.0
K05383	0.0
K05382	0.0
K05381	0.0
K08159	2075.0
K14153	120.0
K14154	0.0
K14155	13561.0
K08152	8.0
K08156	859.0
K08076	0.0
K12809	0.0
K05297	110.0
K03734	17008.0
K03735	1085.0
K03736	1080.0
K03737	10478.0
K03731	9.0
K03732	28.0
K03733	6676.0
K03738	908.0
K03739	783.0
K08139	10.0
K06994	439.0
K12660	0.0
K12661	38.0
K07450	4.0
K08719	0.0
K08717	116.0
K08715	5.0
K08714	33.0
K08713	3.0
K08710	0.0
K11311	0.0
K11312	98.0
K00141	0.0
K00146	22.0
K00411	123.0
K00412	171.0
K00145	18646.0
K00148	6.0
K14367	0.0
K14366	0.0
K08954	0.0
K08384	10062.0
K14369	0.0
K14368	0.0
K14091	1676.0
K14090	1468.0
K14093	0.0
K14092	0.0
K14095	0.0
K14094	0.0
K14097	0.0
K14096	0.0
K14099	0.0
K14098	0.0
K02848	2.0
K01541	27.0
K04712	3.0
K04711	0.0
K01545	0.0
K01547	5268.0
K01546	5286.0
K01548	5054.0
K04719	17.0
K04718	0.0
K02018	9897.0
K02019	5909.0
K02016	16387.0
K02017	2205.0
K02014	17491.0
K02015	21633.0
K02012	6859.0
K02013	17151.0
K02010	4064.0
K02011	6446.0
K04515	0.0
K03943	1.0
K03941	291.0
K03940	0.0
K00313	270.0
K04060	0.0
K01608	1391.0
K08942	0.0
K08943	0.0
K08940	0.0
K08941	0.0
K08946	6.0
K08947	0.0
K08944	0.0
K08945	0.0
K03059	0.0
K13811	1.0
K13812	0.0
K13815	0.0
K13816	3.0
K13818	0.0
K13819	352.0
K03053	0.0
K03052	0.0
K03055	0.0
K03054	0.0
K03057	0.0
K03056	0.0
K06222	16.0
K11418	1.0
K11410	0.0
K11415	0.0
K00622	0.0
K00621	0.0
K00620	16769.0
K00627	3778.0
K00626	12660.0
K00625	9623.0
K00624	0.0
K02805	1554.0
K02552	1494.0
K02550	0.0
K02556	5600.0
K02803	11.0
K02554	5.0
K07280	36.0
K07281	326.0
K07282	7692.0
K07283	5.0
K07284	11369.0
K07285	22.0
K07286	1.0
K08217	4956.0
K07288	30.0
K07289	677.0
K07534	0.0
K07535	126.0
K07533	4571.0
K07822	0.0
K07823	0.0
K08699	2.0
K00088	13755.0
K00087	1907.0
K00086	1693.0
K00082	126.0
K10239	0.0
K10238	1.0
K10231	226.0
K10230	3.0
K10233	8.0
K10232	11.0
K10235	0.0
K10234	8.0
K10237	0.0
K10236	0.0
K08353	0.0
K01970	6.0
K01971	3288.0
K01972	13933.0
K01973	0.0
K01974	1429.0
K01975	926.0
K01976	14.0
K07758	0.0
K05990	0.0
K07752	0.0
K07753	0.0
K07751	1.0
K13786	0.0
K07755	0.0
K07442	657.0
K08352	1266.0
K07115	92.0
K07441	0.0
K07634	0.0
K07446	225.0
K07111	0.0
K07444	7092.0
K07445	43.0
K00647	839.0
K07449	0.0
K00641	2401.0
K00640	15655.0
K01289	1.0
K01282	0.0
K01283	4.0
K01280	1.0
K01281	738.0
K01286	3129.0
K01284	1945.0
K02954	12770.0
K02952	12431.0
K02950	12079.0
K00155	1481.0
K02959	10991.0
K00887	0.0
K00886	21.0
K00885	0.0
K00884	13.0
K00883	165.0
K00882	8035.0
K00881	111.0
K00880	1183.0
K00053	9134.0
K14048	4.0
K01026	2256.0
K01756	12417.0
K01025	1.0
K01750	630.0
K01023	170.0
K01752	15399.0
K01753	182.0
K14583	14.0
K01758	97.0
K01759	10391.0
K09565	0.0
K09568	0.0
K08173	12.0
K08172	0.0
K02483	4870.0
K02482	2128.0
K08177	1047.0
K08176	0.0
K08175	0.0
K02486	2.0
K02489	0.0
K02488	706.0
K08178	6.0
K14138	1069.0
K14136	0.0
K09713	0.0
K09714	0.0
K09715	2.0
K03532	1.0
K03533	11.0
K03530	22209.0
K03531	11633.0
K03536	12295.0
K03537	0.0
K03534	3120.0
K03535	1426.0
K03538	0.0
K03539	0.0
K14451	0.0
K14450	0.0
K02225	11.0
K02224	11712.0
K02227	6538.0
K02226	5692.0
K02221	2060.0
K14107	0.0
K02229	6.0
K02228	8.0
K14106	0.0
K00441	89.0
K03288	0.0
K03289	74.0
K03284	17041.0
K03285	63.0
K03286	558.0
K03287	2772.0
K03280	0.0
K03281	3517.0
K03282	8636.0
K00440	0.0
K13677	0.0
K12790	0.0
K09639	0.0
K12688	0.0
K12689	0.0
K12686	15.0
K12687	0.0
K12684	0.0
K12685	0.0
K12682	0.0
K12683	0.0
K12680	0.0
K11889	0.0
K08884	11127.0
K11085	4600.0
K11084	0.0
K11081	0.0
K11080	0.0
K11083	0.0
K11082	0.0
K11089	1437.0
K08777	2.0
K08776	0.0
K06346	10618.0
K06347	9.0
K09824	33.0
K09825	9745.0
K09823	108.0
K09820	1503.0
K10939	0.0
K10936	0.0
K10937	0.0
K10933	0.0
K06348	1.0
K09829	0.0
K11337	4.0
K11336	4.0
K11335	6.0
K11334	6.0
K11333	6.0
K11332	2.0
K11331	0.0
K11330	0.0
K00169	1783.0
K00164	1615.0
K00166	22.0
K00167	36.0
K00161	3846.0
K00162	3841.0
K00163	126.0
K10689	0.0
K10680	57.0
K10681	7.0
K10682	5.0
K04083	10621.0
K04082	55.0
K04081	0.0
K04080	34.0
K04087	2519.0
K04086	387.0
K04085	92.0
K04084	412.0
K04088	2526.0
K01569	11.0
K01568	0.0
K01563	50.0
K01561	8.0
K01560	2576.0
K01567	2967.0
K01565	1418.0
K01564	10.0
K02038	13555.0
K02039	13480.0
K02030	31985.0
K02031	26400.0
K02032	27624.0
K02033	29691.0
K02034	31630.0
K02035	42148.0
K02036	15704.0
K02037	13561.0
K05556	0.0
K13658	2.0
K13659	0.0
K13656	0.0
K13657	1.0
K13654	0.0
K13655	114.0
K13652	1875.0
K13653	9778.0
K13650	0.0
K13651	9.0
K05555	4.0
K05552	0.0
K02057	21644.0
K05550	14.0
K05551	0.0
K12308	12512.0
K12306	0.0
K03073	10709.0
K03072	1449.0
K03071	162.0
K03070	15781.0
K03077	1801.0
K03076	14123.0
K03075	11117.0
K03074	1984.0
K08965	114.0
K08967	50.0
K08961	377.0
K08963	5910.0
K13873	0.0
K13876	0.0
K13874	0.0
K13875	0.0
K06139	4.0
K06138	73.0
K06135	0.0
K06134	72.0
K06137	1437.0
K06136	6.0
K06131	19283.0
K06133	5816.0
K06132	2.0
K02600	12433.0
K07389	2.0
K07388	0.0
K04747	0.0
K01516	12163.0
K09977	54.0
K07518	0.0
K07519	1.0
K11437	1.0
K07512	1418.0
K07516	412.0
K10212	82.0
K10747	1.0
K10217	3.0
K10219	0.0
K10218	2.0
K10748	0.0
K01912	11319.0
K01913	11.0
K01910	608.0
K01911	2177.0
K01916	1300.0
K01917	154.0
K01914	9319.0
K01915	26973.0
K01918	4858.0
K01919	855.0
K07774	2.0
K07775	1484.0
K07776	204.0
K07777	1265.0
K07770	2382.0
K07771	0.0
K07772	7.0
K07773	1.0
K07778	585.0
K01193	8577.0
K04340	0.0
K04341	0.0
K04342	0.0
K04343	0.0
K12986	0.0
K04691	19.0
K02931	11526.0
K02933	12412.0
K02935	12420.0
K02936	0.0
K02939	12434.0
K00205	0.0
K00204	0.0
K00207	0.0
K00206	0.0
K00201	3.0
K00200	3.0
K00203	0.0
K00202	3.0
K00209	0.0
K00208	2054.0
K01000	13702.0
K01001	0.0
K01002	3097.0
K01003	36.0
K01004	23.0
K01005	5679.0
K01006	11200.0
K01007	3969.0
K01008	5909.0
K10855	0.0
K14115	0.0
K14116	0.0
K14441	10854.0
K14446	64.0
K14447	22.0
K14112	0.0
K14445	1449.0
K08195	15.0
K08194	5.0
K14448	20.0
K08196	15.0
K08191	854.0
K14119	0.0
K08193	0.0
K00702	1591.0
K10799	0.0
K03518	7825.0
K03519	485.0
K09719	0.0
K10856	0.0
K03516	0.0
K03517	8401.0
K02205	6.0
K02204	116.0
K02203	5318.0
K02201	0.0
K02200	120.0
K13714	9.0
K13461	0.0
K12518	0.0
K12519	0.0
K12517	0.0
K12514	0.0
K12515	0.0
K12512	0.0
K12513	0.0
K12510	6223.0
K12511	1689.0
K07183	5907.0
K07182	979.0
K07181	2716.0
K07180	413.0
K07186	1.0
K07185	3587.0
K07184	22.0
K09800	461.0
K09801	57.0
K09802	38.0
K09803	271.0
K09804	6.0
K09805	9.0
K09806	61.0
K09807	2555.0
K09808	3949.0
K09809	390.0
K10912	6.0
K10913	14.0
K10914	693.0
K10915	0.0
K10916	0.0
K10917	0.0
K11358	5124.0
K11355	2.0
K11354	0.0
K11357	2.0
K11356	2.0
K04069	31274.0
K04068	11445.0
K04065	362.0
K04064	0.0
K04067	1.0
K04066	12229.0
K04061	3632.0
K09716	2.0
K04063	1455.0
K04062	19.0
K10006	13.0
K10007	13.0
K10004	16.0
K10005	18.0
K10002	16.0
K10003	16.0
K10000	0.0
K10001	25.0
K09717	0.0
K10008	1433.0
K10009	2.0
K02491	5.0
K14588	0.0
K14581	0.0
K13678	2740.0
K13679	0.0
K11633	5.0
K13670	1.0
K13671	5.0
K11987	0.0
K11636	2.0
K11634	0.0
K13582	16.0
K13583	30.0
K13580	0.0
K13581	36.0
K13586	14.0
K13587	22.0
K13584	24.0
K13585	0.0
K13588	22.0
K13589	16.0
K02052	815.0
K02053	842.0
K02050	22559.0
K02051	22853.0
K02056	11604.0
K05553	0.0
K02054	797.0
K02055	484.0
K02058	4740.0
K02059	5.0
K05558	1.0
K05559	4.0
K03895	0.0
K03894	0.0
K03897	3.0
K03896	0.0
K03891	9.0
K03890	9.0
K03893	66.0
K03892	21939.0
K02423	3.0
K05342	0.0
K05341	175.0
K12989	1.0
K12988	2.0
K02420	5383.0
K12981	0.0
K12980	0.0
K12983	0.0
K12982	12.0
K12985	0.0
K12984	13.0
K12987	0.0
K02426	2406.0
K13854	0.0
K03098	3362.0
K13853	394.0
K03095	780.0
K05344	1.0
K03091	25578.0
K03090	418.0
K03093	1146.0
K03092	5237.0
K06113	472.0
K09632	0.0
K02429	2262.0
K06118	28.0
K05716	0.0
K04844	19.0
K11632	7.0
K11630	7.0
K11631	51.0
K11637	3.0
K11635	39.0
K11638	3.0
K11639	0.0
K07572	0.0
K07573	0.0
K07570	716.0
K07571	2013.0
K07576	6637.0
K07577	20.0
K07574	8837.0
K07575	0.0
K07578	0.0
K07579	0.0
K11189	20521.0
K11184	3172.0
K11187	0.0
K11180	389.0
K11181	389.0
K11183	1752.0
K10764	92.0
K10763	57.0
K10762	0.0
K01938	10368.0
K01939	13194.0
K01934	11952.0
K01935	3232.0
K01937	12282.0
K01930	0.0
K01932	59.0
K01933	13360.0
K07798	159.0
K07799	1786.0
K07796	317.0
K07797	0.0
K07794	63.0
K07795	105.0
K07792	279.0
K07793	3380.0
K07790	0.0
K07791	107.0
K06379	6197.0
K00968	1400.0
K06378	7943.0
K06377	23.0
K06376	0.0
K06375	6.0
K09814	4.0
K09813	4.0
K06372	0.0
K06371	2.0
K06370	3.0
K01249	9.0
K01246	7531.0
K01247	91.0
K01244	0.0
K01243	8627.0
K08919	0.0
K01241	379.0
K02919	8364.0
K02913	14640.0
K02912	0.0
K02911	10522.0
K02910	0.0
K02917	0.0
K02916	12345.0
K02915	0.0
K02914	12158.0
K00228	121.0
K00227	0.0
K00226	14436.0
K00224	4.0
K00223	0.0
K00222	1.0
K00221	1.0
K00220	1.0
K01798	0.0
K01799	102.0
K01068	0.0
K01069	2494.0
K01062	30.0
K01791	9877.0
K01792	1425.0
K01061	2987.0
K01066	1782.0
K01067	751.0
K01796	83.0
K01797	87.0
K05499	1526.0
K14468	3.0
K14469	6.0
K14465	0.0
K14466	0.0
K14467	0.0
K10834	26.0
K10833	0.0
K02266	0.0
K03793	43.0
K03790	928.0
K03791	3.0
K03796	14.0
K03797	14729.0
K03794	2.0
K03795	1452.0
K03798	22912.0
K03799	2139.0
K13448	0.0
K12538	0.0
K12539	0.0
K12530	0.0
K12531	0.0
K12532	0.0
K12533	0.0
K12534	0.0
K12535	0.0
K12536	9.0
K12537	0.0
K03136	0.0
K09790	2792.0
K09791	755.0
K09792	1818.0
K09793	2469.0
K09794	691.0
K09795	58.0
K09796	104.0
K09797	2095.0
K09798	684.0
K09799	20.0
K10972	1.0
K10973	0.0
K10977	30.0
K10974	3951.0
K10975	8.0
K10978	0.0
K10979	1767.0
K06308	11.0
K00315	15.0
K09862	103.0
K06303	5.0
K09860	1.0
K09861	8514.0
K06306	1349.0
K06307	7.0
K06305	7.0
K11373	0.0
K04047	2733.0
K04046	27.0
K04045	3893.0
K04044	53.0
K04043	14919.0
K04042	10818.0
K04041	5207.0
K04040	50.0
K02700	2.0
K04049	0.0
K04048	0.0
K02707	2.0
K02704	2.0
K02705	4.0
K10020	7.0
K10021	0.0
K10022	0.0
K10023	0.0
K10024	0.0
K10025	0.0
K10026	2022.0
K10027	82.0
K13612	0.0
K13613	2.0
K13611	0.0
K13614	2.0
K13615	0.0
K05794	1974.0
K05795	2467.0
K05796	466.0
K05797	0.0
K05790	0.0
K05791	1439.0
K05792	1453.0
K05793	1434.0
K05798	0.0
K05799	11172.0
K01474	49.0
K01477	18.0
K01476	186.0
K01471	0.0
K01470	10264.0
K01473	67.0
K13039	2.0
K01479	53.0
K01478	656.0
K05570	2016.0
K05571	2029.0
K05572	2.0
K05573	2.0
K02078	23336.0
K02079	0.0
K05576	7.0
K02074	808.0
K02075	812.0
K02076	515.0
K02077	3762.0
K02071	8217.0
K02072	8006.0
K02073	8849.0
K03309	216.0
K03308	22116.0
K03305	3509.0
K03304	17.0
K03307	8023.0
K03306	5422.0
K03301	5.0
K03300	944.0
K03303	5397.0
K03302	1.0
K06173	16315.0
K06175	62.0
K06174	0.0
K06177	1515.0
K06176	59.0
K06179	8724.0
K07680	13.0
K03867	2.0
K03838	0.0
K12053	0.0
K11618	1394.0
K11619	4.0
K11614	3.0
K11615	2.0
K11616	0.0
K11617	45.0
K11610	0.0
K11611	0.0
K11960	2.0
K11961	34.0
K02836	12414.0
K10565	0.0
K10564	2.0
K02837	8437.0
K10561	609.0
K10560	571.0
K10563	11701.0
K10562	0.0
K02838	12432.0
K06858	1.0
K02839	1347.0
K06859	2254.0
K12700	1044.0
K07558	0.0
K07559	3591.0
K07228	17.0
K07229	31.0
K07226	29.0
K07224	55.0
K07225	17.0
K07222	1451.0
K07223	522.0
K07220	4743.0
K07221	476.0
K10709	2000.0
K10708	0.0
K10701	6.0
K10703	0.0
K10702	2.0
K10704	0.0
K05984	3.0
K07537	4.0
K08652	0.0
K08651	0.0
K08658	0.0
K08659	2961.0
K05982	318.0
K07451	0.0
K07453	1.0
K07452	0.0
K07455	550.0
K07454	1472.0
K09707	1765.0
K07457	919.0
K09706	198.0
K07104	1495.0
K00029	1129.0
K00028	5.0
K00799	438.0
K00798	7922.0
K00797	4446.0
K00024	3681.0
K00795	199.0
K00026	0.0
K00021	18.0
K00020	983.0
K00023	49.0
K00022	0.0
K09017	160.0
K01269	13093.0
K09015	2940.0
K09014	7036.0
K09013	11218.0
K09011	788.0
K09010	1.0
K01261	71.0
K01262	15896.0
K01263	120.0
K01264	6.0
K01265	15570.0
K01266	3440.0
K09018	15.0
K08227	2.0
K08226	20.0
K08225	2.0
K08224	408.0
K08223	1741.0
K08222	13.0
K08221	42.0
K00249	237.0
K01790	10849.0
K00241	2900.0
K00240	3611.0
K00243	7462.0
K00242	423.0
K00245	360.0
K00244	6177.0
K00247	1.0
K00246	341.0
K01795	3800.0
K06983	4.0
K02799	7.0
K02798	232.0
K02791	453.0
K02790	1.0
K02793	8957.0
K02795	21115.0
K02794	21718.0
K02796	16831.0
K04564	5322.0
K04565	2441.0
K04566	1387.0
K04567	10991.0
K01040	323.0
K01041	255.0
K04562	2591.0
K04568	46.0
K01049	0.0
K02535	3185.0
K02242	785.0
K02536	4681.0
K02531	274.0
K02246	710.0
K02533	467.0
K02532	212.0
K02248	494.0
K02538	273.0
K00581	0.0
K13421	8.0
K01013	0.0
K15018	0.0
K15019	2.0
K03110	12304.0
K03111	26238.0
K03112	7.0
K03113	2298.0
K03116	4187.0
K03117	490.0
K03118	3404.0
K03119	77.0
K10919	0.0
K12552	5.0
K12553	5.0
K12551	4.0
K12556	34.0
K12554	36.0
K12555	1528.0
K06892	51.0
K06893	1461.0
K06890	6526.0
K06891	2109.0
K06896	5434.0
K06897	4950.0
K06894	3368.0
K06895	1528.0
K10954	0.0
K10956	0.0
K06899	2.0
K06328	248.0
K06329	0.0
K10952	0.0
K10953	0.0
K11395	0.0
K11391	0.0
K11390	0.0
K11392	634.0
K00499	0.0
K00494	1483.0
K00495	0.0
K00496	18.0
K00491	14.0
K00492	48.0
K00493	3.0
K13591	0.0
K01467	4603.0
K13593	14.0
K13592	16.0
K04021	15.0
K04020	8.0
K04023	3890.0
K04022	0.0
K04025	0.0
K04024	1267.0
K04027	386.0
K04026	694.0
K04029	3621.0
K04028	3764.0
K07055	0.0
K07054	66.0
K07057	17.0
K07056	13607.0
K07051	1429.0
K07050	6620.0
K07053	17536.0
K07052	19923.0
K07059	5.0
K07058	8858.0
K10040	1725.0
K10041	4532.0
K10046	0.0
K04799	0.0
K04798	0.0
K04793	0.0
K04792	0.0
K04791	0.0
K04790	0.0
K04797	0.0
K04796	0.0
K04795	0.0
K04794	7.0
K13638	1.0
K13639	7.0
K13634	42.0
K13635	16.0
K13636	8.0
K13637	38.0
K13630	0.0
K13631	0.0
K13632	0.0
K13633	2.0
K02042	3184.0
K05778	2.0
K05779	2.0
K05776	971.0
K05541	49.0
K05774	11.0
K05775	0.0
K05772	388.0
K05773	388.0
K05540	1958.0
K01459	0.0
K01458	11.0
K01457	1483.0
K01455	1463.0
K01454	0.0
K01453	29.0
K01452	20.0
K01451	3479.0
K01450	0.0
K05518	4.0
K08070	1413.0
K08071	0.0
K05516	2346.0
K08077	379.0
K05515	9960.0
K13093	0.0
K11783	0.0
K12949	0.0
K12945	0.0
K12944	0.0
K12941	887.0
K12940	241.0
K12943	0.0
K12942	1576.0
K14728	0.0
K14727	2.0
K11785	0.0
K00108	1491.0
K13890	60.0
K13891	57.0
K13892	64.0
K13893	61.0
K13894	66.0
K13895	66.0
K13896	63.0
K06159	0.0
K06158	15628.0
K06153	14774.0
K06152	26.0
K06151	18.0
K06157	0.0
K06156	2.0
K06155	6.0
K06154	0.0
K03327	4698.0
K03326	342.0
K03325	2574.0
K03324	18202.0
K03322	946.0
K03321	4478.0
K03320	4281.0
K03329	0.0
K03328	1109.0
K04802	0.0
K04801	0.0
K04800	0.0
K11948	0.0
K01505	16.0
K04756	10.0
K11940	34.0
K11941	1.0
K11942	24.0
K11943	0.0
K11944	0.0
K01507	19116.0
K11946	0.0
K11947	0.0
K01506	30.0
K01501	108.0
K01500	703.0
K01503	0.0
K06714	1092.0
K04750	3473.0
K12789	0.0
K12788	0.0
K11526	1.0
K10810	7.0
K11522	3.0
K11523	3.0
K08675	0.0
K08676	449.0
K08677	9.0
K08679	1.0
K11521	2.0
K10547	1043.0
K10546	1153.0
K10545	206.0
K10544	91.0
K10543	208.0
K10542	5664.0
K10541	5670.0
K10540	6731.0
K10549	97.0
K10548	1043.0
K14630	0.0
K11529	0.0
K00007	0.0
K00005	7022.0
K13444	0.0
K00003	12190.0
K00002	1901.0
K00001	7065.0
K01186	5547.0
K00009	281.0
K00008	7414.0
K10726	0.0
K10725	0.0
K08246	0.0
K00263	1477.0
K00262	10713.0
K00261	301.0
K00260	697.0
K00266	31620.0
K00265	5018.0
K01200	3836.0
K01201	3236.0
K01206	20567.0
K01207	6265.0
K01205	2220.0
K01208	143.0
K01209	13392.0
K06167	2599.0
K00917	4665.0
K00912	3167.0
K00919	12019.0
K02519	12061.0
K02518	10298.0
K02517	1864.0
K02511	0.0
K02510	3219.0
K13409	0.0
K13408	0.0
K03179	2853.0
K03170	3.0
K03177	12405.0
K12574	12293.0
K12570	0.0
K12573	11758.0
K11009	0.0
K11008	0.0
K11005	13.0
K11004	14.0
K11007	0.0
K11006	0.0
K11003	14.0
K08296	1899.0
K08297	6.0
K08295	5.0
K02634	2.0
K02635	3.0
K10622	0.0
K07693	187.0
K07692	11.0
K07691	5.0
K07690	0.0
K07697	9.0
K07696	1795.0
K07695	0.0
K07694	418.0
K07699	5158.0
K07698	0.0
K07079	10229.0
K07078	945.0
K07077	11.0
K07076	959.0
K07075	2104.0
K07074	1841.0
K07073	0.0
K07072	1.0
K07071	3743.0
K07070	16.0
K14584	0.0
K11620	0.0
K09190	18.0
K11623	4.0
K05759	0.0
K08589	0.0
K11625	0.0
K11995	0.0
K01439	11976.0
K01438	2819.0
K01431	1.0
K01430	2932.0
K01433	1682.0
K01432	0.0
K01434	119.0
K01437	2.0
K01436	4414.0
K05539	93.0
K14520	0.0
K12963	1.0
K12962	5.0
K12961	1.0
K12960	13487.0
K14749	0.0
K14748	0.0
K02972	0.0
K14743	0.0
K14742	7474.0
K14745	0.0
K14744	1.0
K14747	0.0
K14746	0.0
K02167	8.0
K02164	1.0
K02160	6149.0
K02168	115.0
K02169	1040.0
K10931	0.0
K03341	0.0
K03340	4076.0
K03343	2.0
K03342	141.0
K03346	884.0
K12299	0.0
K12291	0.0
K12290	0.0
K12293	1.0
K12292	2.0
K12295	1.0
K12294	1.0
K12297	28.0
K12368	5.0
K11922	0.0
K11923	1.0
K11920	0.0
K11921	47.0
K11926	0.0
K11927	3055.0
K11924	206.0
K11925	0.0
K11928	2699.0
K13181	0.0
K13219	0.0
K07262	50.0
K07263	4406.0
K07260	9342.0
K07261	7.0
K07266	26.0
K07267	1442.0
K07264	294.0
K07265	26.0
K07268	0.0
K07269	0.0
K01155	1659.0
K04478	4.0
K04479	0.0
K10528	0.0
K14952	3.0
K07486	2610.0
K07487	1074.0
K07484	11611.0
K07485	28.0
K07482	135.0
K07483	19017.0
K07480	79.0
K07481	455.0
K07488	404.0
K07489	1.0
K11210	6.0
K11211	2.0
K11212	27.0
K11214	1403.0
K11216	33.0
K06300	4.0
K00061	0.0
K00060	1597.0
K06301	5.0
K00065	1177.0
K00064	22.0
K00067	13993.0
K00066	1426.0
K00069	0.0
K00068	234.0
K06304	4.0
K08262	0.0
K08261	6.0
K08260	16.0
K08265	0.0
K08264	2.0
K00288	8.0
K00285	1523.0
K00284	6953.0
K00287	12833.0
K00286	13467.0
K00281	2315.0
K00280	0.0
K00283	2510.0
K00282	2510.0
K08088	0.0
K14198	1.0
K14199	3.0
K03452	0.0
K14194	3.0
K14195	2.0
K14196	3.0
K14197	3.0
K14192	1.0
K14193	1.0
K01880	10659.0
K01881	13857.0
K01883	12446.0
K01885	11942.0
K04618	0.0
K01887	13774.0
K01224	1496.0
K01889	12442.0
K01226	2116.0
K01227	39.0
K01220	2477.0
K01222	1219.0
K01223	12882.0
K02759	10160.0
K02755	43.0
K02757	10158.0
K02756	33.0
K14998	16.0
K02750	546.0
K02753	39.0
K02752	0.0
K00939	12297.0
K00938	792.0
K00937	9184.0
K00936	46819.0
K00935	10.0
K00934	1418.0
K00933	0.0
K00932	0.0
K00931	9792.0
K00930	18752.0
K01089	1245.0
K01080	0.0
K01081	5363.0
K01082	15.0
K01083	12.0
K01084	0.0
K01085	3.0
K01087	56.0
K02571	3.0
K02570	111.0
K02573	415.0
K02572	1.0
K02575	2409.0
K02574	1079.0
K07780	0.0
K03488	5231.0
K03489	640.0
K03482	0.0
K03483	183.0
K03480	3166.0
K03481	1607.0
K03486	2003.0
K03487	1.0
K03484	5878.0
K03485	0.0
K02287	2.0
K02286	4.0
K02285	4.0
K02284	4.0
K02283	8991.0
K02282	525.0
K02281	15.0
K02280	365.0
K02289	2.0
K02288	2.0
K03626	0.0
K03627	0.0
K03624	15930.0
K03625	12404.0
K03151	9204.0
K03620	482.0
K03153	111.0
K08869	0.0
K03628	9360.0
K03629	11876.0
K09738	0.0
K09739	0.0
K09736	0.0
K09737	0.0
K09735	0.0
K09732	0.0
K09733	1.0
K09730	0.0
K09731	0.0
K09888	6499.0
K09889	379.0
K09880	25.0
K09882	384.0
K09883	50.0
K09884	0.0
K09887	0.0
K11027	0.0
K11026	0.0
K11025	0.0
K11024	0.0
K07679	2.0
K07678	17.0
K11021	0.0
K11020	0.0
K07675	23.0
K07674	3.0
K07676	0.0
K07671	0.0
K07670	14.0
K07673	43.0
K07672	0.0
K01117	0.0
K12048	0.0
K07019	1874.0
K07018	155.0
K07011	8234.0
K07010	8205.0
K07013	60.0
K07012	7691.0
K07015	8699.0
K07014	70.0
K07017	757.0
K07016	398.0
K10084	0.0
K08372	210.0
K05884	287.0
K05885	1843.0
K05886	325.0
K05887	0.0
K05880	0.0
K05881	3.0
K05882	1430.0
K05883	0.0
K08902	2.0
K05739	162.0
K05888	0.0
K05889	2.0
K08903	2.0
K00547	599.0
K00544	8.0
K00545	0.0
K00542	0.0
K00543	0.0
K00540	21481.0
K00548	11804.0
K00549	7759.0
K01145	0.0
K01412	72.0
K01147	374.0
K01417	5344.0
K00038	57.0
K01143	0.0
K01142	13536.0
K01419	1388.0
K00788	13117.0
K00789	14572.0
K12502	0.0
K14762	1.0
K14761	6506.0
K06195	1508.0
K03819	0.0
K03818	153.0
K03814	769.0
K03817	571.0
K03816	8555.0
K03811	4538.0
K03810	61.0
K03813	347.0
K11908	0.0
K11909	0.0
K11904	19.0
K11905	4.0
K11906	2.0
K11907	35.0
K11900	49.0
K11901	45.0
K11902	41.0
K11903	48.0
K10986	188.0
K13238	2.0
K13239	0.0
K13797	0.0
K07248	1440.0
K13796	1.0
K07244	0.0
K07245	25.0
K07246	524.0
K07240	22279.0
K07241	48.0
K07242	2.0
K07243	1495.0
K01268	0.0
K05296	0.0
K02821	2378.0
K09016	0.0
K09945	10.0
K09944	2.0
K09947	1.0
K09946	1432.0
K09941	38.0
K09940	1498.0
K09943	31.0
K09942	334.0
K09949	2174.0
K09948	33.0
K10851	44.0
K10850	4.0
K03666	2556.0
K03667	1387.0
K03196	95.0
K03665	12290.0
K11275	0.0
K06012	5360.0
K00048	6330.0
K10857	16.0
K09773	1318.0
K00043	5.0
K00042	3305.0
K00041	2540.0
K00040	2772.0
K00046	9722.0
K00733	0.0
K00044	0.0
K06011	0.0
K09012	0.0
K06016	819.0
K06017	0.0
K06014	0.0
K06015	1757.0
K06019	180.0
K01075	7.0
K12221	0.0
K06444	0.0
K04632	0.0
K14977	99.0
K14974	0.0
K00958	392.0
K00951	12010.0
K00950	4169.0
K00952	77.0
K00955	2450.0
K00954	12470.0
K00957	3138.0
K00956	3024.0
K00590	88.0
K02777	2077.0
K02775	1791.0
K02774	1579.0
K02773	1869.0
K02771	2304.0
K02770	6005.0
K02779	1923.0
K02778	4.0
K01606	0.0
K01607	7786.0
K01604	0.0
K01605	0.0
K01602	10.0
K01601	40.0
K03750	3453.0
K01609	8227.0
K02553	43.0
K02804	2920.0
K02551	4427.0
K02806	967.0
K02557	6621.0
K02800	2394.0
K05275	9.0
K02802	5.0
K13300	6.0
K02558	3069.0
K02809	52.0
K02808	42.0
K03600	57.0
K03601	12375.0
K03602	10876.0
K03603	6.0
K03604	1506.0
K03605	1010.0
K03606	510.0
K03607	2.0
K03608	4899.0
K03609	7885.0
K06078	1.0
K06079	179.0
K09710	12394.0
K09711	9.0
K09712	19.0
K06073	0.0
K06074	0.0
K06075	360.0
K06076	1543.0
K06077	330.0
K06382	4098.0
K06383	2499.0
K06380	1.0
K06381	6033.0
K06386	91.0
K06387	4262.0
K06384	645.0
K06385	5124.0
K06388	0.0
K06389	0.0
K12466	9.0
K12468	0.0
K07657	2151.0
K07656	0.0
K07655	0.0
K07654	10.0
K07653	3.0
K07652	1768.0
K07651	27.0
K07650	2417.0
K07659	361.0
K07658	9912.0
K11041	143.0
K11040	10.0
K11043	1.0
K11042	1.0
K11045	0.0
K11044	0.0
K11047	0.0
K11046	0.0
K11049	0.0
K11048	0.0
K07387	739.0
K07386	2286.0
K06926	11824.0
K06927	332.0
K06924	8.0
K06925	12427.0
K06922	6.0
K06923	6326.0
K06920	2783.0
K06921	7125.0
K06928	961.0
K06929	1326.0
K07033	6565.0
K07032	1993.0
K07031	3926.0
K07030	8307.0
K07037	3050.0
K07035	5288.0
K07034	686.0
K07039	34.0
K07038	2387.0
K10829	0.0
K00384	23663.0
K00385	942.0
K00386	0.0
K00387	1.0
K00380	2910.0
K00381	1508.0
K00382	7531.0
K00383	473.0
K00389	34.0
K01387	6.0
K01385	0.0
K01389	0.0
K09158	370.0
K09159	399.0
K09156	0.0
K09157	9157.0
K09154	3.0
K09155	2218.0
K09152	0.0
K09153	4382.0
K09150	0.0
K09151	2105.0
K05970	6278.0
K05714	10.0
K05715	1.0
K05710	37.0
K05711	0.0
K05712	23.0
K05713	3.0
K00560	10507.0
K00561	46.0
K00563	3606.0
K00564	3323.0
K00566	13624.0
K00567	11113.0
K00568	277.0
K00569	1445.0
K05575	12.0
K01169	2.0
K01167	1.0
K01166	0.0
K05577	1439.0
K01163	3710.0
K01161	0.0
K01160	8.0
K05578	2.0
K05579	2.0
K08092	984.0
K08093	2181.0
K08094	3132.0
K08095	0.0
K08096	0.0
K08097	48.0
K02254	2.0
K02255	0.0
K01743	0.0
K02251	10.0
K02061	10.0
K01741	2.0
K02060	4.0
K00114	61.0
K02122	7179.0
K02123	7681.0
K02120	7994.0
K02121	6201.0
K02124	8012.0
K03837	19.0
K03836	0.0
K03835	30.0
K03834	8.0
K03833	1528.0
K03832	4411.0
K03831	1454.0
K03830	2924.0
K00443	0.0
K03839	1156.0
K02067	1153.0
K10189	3585.0
K13038	17140.0
K13787	801.0
K13788	1817.0
K13789	33504.0
K10188	4612.0
K12255	2.0
K12254	0.0
K12257	6968.0
K12256	20.0
K12251	3614.0
K12250	0.0
K12253	0.0
K12252	2.0
K13252	263.0
K13256	355.0
K13255	2.0
K12079	0.0
K12078	0.0
K12071	0.0
K12070	0.0
K12073	1420.0
K12072	5.0
K09912	25.0
K06236	0.0
K06237	0.0
K05519	2.0
K09914	323.0
K11788	0.0
K11782	0.0
K11780	2.0
K11781	3.0
K11787	0.0
K11784	0.0
K11530	2.0
K12787	0.0
K12786	0.0
K12785	0.0
K12784	0.0
K06718	20.0
K09969	34.0
K09968	6.0
K09967	2924.0
K09966	1454.0
K09965	1420.0
K09964	23.0
K09963	3892.0
K09962	231.0
K09961	16.0
K09960	16.0
K11527	1939.0
K11524	1.0
K11525	1.0
K11250	15.0
K11253	0.0
K11258	1.0
K11528	0.0
K00713	0.0
K00712	673.0
K10780	10.0
K10783	1435.0
K10125	7.0
K10124	0.0
K10126	8.0
K10121	260.0
K10123	0.0
K10122	260.0
K04652	5181.0
K04653	2581.0
K04651	6631.0
K04656	2587.0
K04654	2589.0
K04655	2760.0
K00973	11068.0
K00972	960.0
K00971	5300.0
K00970	1636.0
K00975	22231.0
K00974	33480.0
K00979	4013.0
K00978	2833.0
K14954	0.0
K14955	0.0
K14956	0.0
K06178	6800.0
K01596	1934.0
K01597	824.0
K01594	0.0
K01595	1865.0
K01592	0.0
K01593	332.0
K01590	1548.0
K01591	12244.0
K01598	1451.0
K01599	13982.0
K02711	2.0
K02710	2.0
K02713	2.0
K02712	2.0
K02714	2.0
K02717	2.0
K02716	2.0
K02719	4.0
K02718	2.0
K03449	3111.0
K03446	2411.0
K03444	143.0
K03445	10.0
K03442	8177.0
K01620	9376.0
K01621	2788.0
K01622	36.0
K01623	4728.0
K01624	19412.0
K01625	23945.0
K01626	9812.0
K01627	3211.0
K01628	6977.0
K01629	1826.0
K05299	29.0
K02829	8.0
K02828	8.0
K02827	11.0
K02826	8.0
K02825	3883.0
K02824	9158.0
K02823	10331.0
K02822	2900.0
K03198	61.0
K03199	114.0
K03668	80.0
K03669	1431.0
K03190	2934.0
K03191	44.0
K03660	8852.0
K03194	3.0
K03195	110.0
K03664	12432.0
K03197	80.0
K09772	9107.0
K06013	1556.0
K09770	417.0
K09771	75.0
K09776	38.0
K09777	5072.0
K09774	726.0
K09775	3672.0
K09778	2658.0
K09779	5125.0
K06269	0.0
K06323	2.0
K11624	5.0
K02991	0.0
K02990	11935.0
K02624	14.0
K02240	3183.0
K08282	1900.0
K12440	0.0
K12441	0.0
K12442	0.0
K12443	1.0
K12444	0.0
K12445	0.0
K12449	2.0
K02247	2.0
K07637	8.0
K07636	12134.0
K07639	15.0
K07638	70.0
K11069	4900.0
K11068	9715.0
K11063	0.0
K11062	0.0
K11061	0.0
K11060	0.0
K11066	2.0
K11065	1967.0
K06900	2.0
K06901	15878.0
K06902	4476.0
K06903	686.0
K06904	698.0
K06905	1145.0
K06906	547.0
K06907	1351.0
K06908	831.0
K06909	338.0
K10821	0.0
K05905	67.0
K05904	0.0
K05906	0.0
K05900	0.0
K05903	419.0
K01406	0.0
K05909	0.0
K05908	0.0
K00368	60.0
K00369	4.0
K00366	2108.0
K00367	2.0
K00364	759.0
K00365	1425.0
K00362	57.0
K00363	60.0
K00360	0.0
```
