## Extended Data File 1 for "Diet induces reproducible alterations in the mouse and human gut microbiome": ERS606321_ERR675341.picrust

```
# Constructed from biom file
#OTU ID	ERR675341
K01365	0.0
K01364	0.0
K01361	1.0
K01360	0.0
K01362	178.0
K02249	0.0
K05841	0.0
K05844	2.0
K05845	5.0
K05846	67.0
K05847	117.0
K00508	0.0
K00500	2.0
K00507	24.0
K00504	0.0
K00505	0.0
K12521	0.0
K01101	40.0
K01103	1.0
K12520	0.0
K01104	530.0
K05592	207.0
K05593	76.0
K05590	0.0
K05591	2.0
K05596	0.0
K05597	0.0
K05594	0.0
K05595	28.0
K05599	0.0
K11964	0.0
K11962	0.0
K14540	192.0
K12529	1.0
K12528	1.0
K06353	0.0
K02456	52.0
K02457	2.0
K02454	48.0
K02455	24.0
K02452	2.0
K02453	69.0
K02450	2.0
K02103	71.0
K08138	11.0
K02108	251.0
K02109	290.0
K02458	2.0
K02459	2.0
K08137	0.0
K03851	0.0
K03850	0.0
K03852	0.0
K03855	0.0
K03856	209.0
K13018	0.0
K13019	1.0
K13010	1.0
K13011	0.0
K13012	12.0
K13013	0.0
K13014	0.0
K13015	8.0
K13016	5.0
K13017	0.0
K08566	0.0
K08567	1.0
K13274	0.0
K13275	1.0
K13276	0.0
K13277	0.0
K03275	0.0
K03274	26.0
K03277	0.0
K03276	0.0
K03271	117.0
K03270	85.0
K03273	38.0
K03272	84.0
K03279	0.0
K03278	0.0
K11022	0.0
K12277	0.0
K12276	2.0
K12270	1.0
K11058	0.0
K12279	2.0
K12278	2.0
K07557	0.0
K07550	0.0
K07552	24.0
K06319	0.0
K09909	0.0
K09908	2.0
K12051	0.0
K12050	0.0
K12057	0.0
K12056	0.0
K06221	1.0
K09900	0.0
K09903	262.0
K09902	2.0
K09904	0.0
K09907	0.0
K09906	2.0
K11501	0.0
K03234	0.0
K00773	261.0
K00772	28.0
K00777	0.0
K00776	0.0
K06313	9.0
K06315	0.0
K05574	0.0
K10201	1.0
K07176	0.0
K07177	2.0
K07174	0.0
K07175	87.0
K07172	2.0
K07173	129.0
K07170	36.0
K07171	456.0
K07178	0.0
K07179	0.0
K00195	0.0
K00194	2.0
K00197	4.0
K00196	0.0
K00191	0.0
K00190	2.0
K00193	0.0
K00192	0.0
K00198	79.0
K06405	170.0
K10109	159.0
K10108	202.0
K10107	0.0
K01828	0.0
K01829	0.0
K01826	2.0
K01825	6.0
K01822	3.0
K01823	9.0
K01820	22.0
K01821	6.0
K00999	0.0
K00998	169.0
K00995	407.0
K00997	62.0
K00996	2.0
K00991	285.0
K00990	26.0
K00992	2.0
K11028	0.0
K02622	65.0
K02625	0.0
K03564	203.0
K13489	22.0
K13488	22.0
K13483	2.0
K13482	2.0
K13481	2.0
K13480	0.0
K13487	22.0
K13486	22.0
K14680	0.0
K14681	0.0
K14682	24.0
K08358	5.0
K08357	7.0
K08356	0.0
K08355	0.0
K03469	259.0
K03462	0.0
K03464	0.0
K03465	60.0
K03466	263.0
K01648	2.0
K01649	339.0
K01643	33.0
K01640	8.0
K01641	2.0
K01646	11.0
K01647	267.0
K01644	39.0
K02597	0.0
K02626	5.0
K02595	0.0
K02594	12.0
K02593	0.0
K02592	8.0
K02591	21.0
K02590	50.0
K02598	58.0
K02849	22.0
K14061	0.0
K14062	0.0
K14063	0.0
K14064	0.0
K14065	0.0
K14067	0.0
K02841	24.0
K02840	1.0
K02843	18.0
K02844	22.0
K02847	0.0
K02846	0.0
K02102	0.0
K09758	7.0
K06039	0.0
K06034	0.0
K06036	0.0
K06037	0.0
K06032	0.0
K01581	3.0
K02702	0.0
K02659	2.0
K13490	22.0
K13491	22.0
K03644	63.0
K03645	0.0
K03646	2.0
K03647	2.0
K03640	11.0
K03641	4.0
K03642	36.0
K03643	2.0
K03648	209.0
K03649	2.0
K06694	0.0
K11814	0.0
K12428	0.0
K12429	0.0
K12422	0.0
K12423	0.0
K12420	0.0
K12421	0.0
K12426	0.0
K12427	0.0
K12424	0.0
K12425	0.0
K07349	0.0
K07348	0.0
K05380	0.0
K07345	0.0
K07344	0.0
K07347	0.0
K07346	0.0
K07341	65.0
K07340	2.0
K07343	76.0
K07342	0.0
K06968	24.0
K06969	416.0
K06962	35.0
K06963	0.0
K06960	224.0
K06961	0.0
K06966	101.0
K06967	190.0
K06964	0.0
K06965	0.0
K08995	24.0
K08994	2.0
K08997	0.0
K08996	0.0
K08990	0.0
K08993	0.0
K08992	0.0
K08999	44.0
K08998	215.0
K08344	0.0
K08345	0.0
K08346	0.0
K14940	0.0
K02724	0.0
K08349	0.0
K11815	0.0
K05929	0.0
K05928	22.0
K05927	0.0
K05924	0.0
K05922	0.0
K05921	0.0
K00349	37.0
K00698	0.0
K00340	68.0
K00341	68.0
K00690	74.0
K00343	68.0
K00344	6.0
K00697	4.0
K00346	37.0
K00347	37.0
K09116	41.0
K09117	216.0
K05337	67.0
K09118	2.0
K09119	0.0
K02106	4.0
K05823	2.0
K05820	2.0
K05826	2.0
K05827	2.0
K02100	0.0
K02101	0.0
K00524	0.0
K00525	202.0
K00526	134.0
K00527	414.0
K00520	24.0
K00522	0.0
K00523	0.0
K02451	2.0
K00528	223.0
K00529	0.0
K00025	22.0
K14215	0.0
K14213	0.0
K03453	84.0
K00796	146.0
K05339	0.0
K00027	201.0
K00794	129.0
K00793	128.0
K01347	0.0
K01346	0.0
K01344	0.0
K01343	0.0
K00791	275.0
K01340	0.0
K00790	336.0
K02694	0.0
K02696	0.0
K02697	0.0
K02690	0.0
K02691	5.0
K02692	0.0
K02693	0.0
K02698	0.0
K02699	0.0
K00836	4.0
K00837	35.0
K00835	24.0
K00832	1.0
K00833	50.0
K00830	2.0
K00831	236.0
K00839	25.0
K04335	0.0
K04334	0.0
K01120	22.0
K01126	222.0
K04333	0.0
K01129	225.0
K01128	0.0
K04339	0.0
K04338	0.0
K02470	441.0
K02471	22.0
K02472	12.0
K02473	0.0
K02474	69.0
K02475	0.0
K02476	0.0
K02477	110.0
K02478	0.0
K02479	24.0
K09019	0.0
K01267	143.0
K13074	0.0
K13075	0.0
K11441	0.0
K14055	0.0
K13299	0.0
K13292	249.0
K14057	0.0
K14056	0.0
K02856	6.0
K02585	11.0
K12211	0.0
K12210	0.0
K12213	0.0
K12212	0.0
K12215	0.0
K02854	0.0
K12217	0.0
K12216	0.0
K12219	0.0
K12218	0.0
K02855	1.0
K08692	0.0
K08693	0.0
K08690	0.0
K08691	0.0
K08696	0.0
K08697	0.0
K11748	22.0
K11749	244.0
K11746	0.0
K11747	0.0
K11744	22.0
K11745	22.0
K11742	0.0
K11743	40.0
K11740	0.0
K11741	34.0
K13920	53.0
K13921	0.0
K13922	96.0
K13923	0.0
K13924	5.0
K13925	0.0
K13926	22.0
K13927	13.0
K13928	0.0
K13929	0.0
K09923	0.0
K09922	53.0
K06201	130.0
K06200	109.0
K06207	208.0
K06206	32.0
K06205	0.0
K09924	23.0
K09929	0.0
K06208	7.0
K00759	153.0
K00758	0.0
K00752	0.0
K00757	170.0
K00756	91.0
K00754	277.0
K06001	110.0
K05557	0.0
K09766	38.0
K05554	0.0
K07475	0.0
K07150	86.0
K07151	0.0
K07152	11.0
K07153	2.0
K07154	131.0
K07155	0.0
K07156	0.0
K07157	0.0
K07406	123.0
K07407	446.0
K07404	159.0
K07405	38.0
K07402	195.0
K07403	28.0
K07400	2.0
K07401	2.0
K01808	306.0
K01809	136.0
K01800	0.0
K01801	0.0
K01802	56.0
K01803	263.0
K01804	78.0
K01805	66.0
K01807	47.0
K09718	0.0
K14668	0.0
K14669	0.0
K14666	0.0
K14667	0.0
K01664	1.0
K01665	35.0
K01666	103.0
K01667	39.0
K01660	0.0
K01661	41.0
K01662	280.0
K01663	0.0
K01668	1.0
K01669	30.0
K02863	262.0
K02862	0.0
K02860	234.0
K02867	262.0
K02866	0.0
K02864	230.0
K02869	0.0
K05362	0.0
K05365	5.0
K03402	195.0
K03403	2.0
K03400	0.0
K03406	955.0
K03407	158.0
K03404	4.0
K03405	6.0
K03408	233.0
K03409	12.0
K02315	244.0
K02314	289.0
K02317	0.0
K02316	262.0
K02313	262.0
K02312	1.0
K02319	0.0
K12405	0.0
K12152	0.0
K12151	0.0
K07091	2.0
K07090	356.0
K07093	26.0
K07092	0.0
K07095	348.0
K07094	5.0
K07097	0.0
K07096	2.0
K07099	45.0
K07098	301.0
K11175	238.0
K11174	0.0
K11177	2.0
K11176	1.0
K11173	0.0
K11179	5.0
K11178	2.0
K00322	3.0
K00320	0.0
K00321	0.0
K00326	0.0
K00324	12.0
K00325	6.0
K00329	0.0
K05945	2.0
K05944	0.0
K05947	0.0
K05946	66.0
K06944	0.0
K06945	0.0
K06946	0.0
K06415	9.0
K06940	150.0
K06941	304.0
K06942	262.0
K06943	0.0
K10806	2.0
K10807	0.0
K10804	49.0
K10805	2.0
K06948	4.0
K06949	285.0
K06418	1.0
K09138	3.0
K09139	0.0
K09134	43.0
K09135	0.0
K09136	1.0
K09137	9.0
K09130	0.0
K09131	30.0
K09132	40.0
K09133	0.0
K05808	279.0
K05809	0.0
K05804	38.0
K05805	0.0
K05806	0.0
K05807	42.0
K05800	2.0
K05801	9.0
K05802	0.0
K05803	0.0
K01044	2.0
K01045	0.0
K01046	25.0
K02068	7.0
K04561	0.0
K01042	22.0
K05568	144.0
K05567	46.0
K14273	0.0
K14275	0.0
K14274	2.0
K02062	0.0
K05245	0.0
K05564	0.0
K01048	38.0
K02066	69.0
K01322	51.0
K01325	0.0
K02065	69.0
K01326	0.0
K05560	0.0
K02243	4.0
K08930	0.0
K02679	0.0
K02676	2.0
K02674	2.0
K02675	0.0
K02672	2.0
K02241	24.0
K02670	2.0
K02671	2.0
K00810	0.0
K00811	37.0
K00812	54.0
K00813	2.0
K00814	0.0
K00817	267.0
K00818	66.0
K00819	10.0
K02530	2.0
K02245	4.0
K02244	2.0
K01499	0.0
K01498	0.0
K01493	257.0
K01492	10.0
K01491	634.0
K01497	8.0
K01496	56.0
K01495	113.0
K01494	44.0
K02418	121.0
K02419	155.0
K14492	0.0
K02412	124.0
K02413	133.0
K02410	155.0
K02411	55.0
K02416	155.0
K02417	118.0
K02414	35.0
K02415	9.0
K00120	0.0
K00121	6.0
K00430	0.0
K13058	22.0
K13059	0.0
K13727	0.0
K13057	0.0
K13722	0.0
K13051	6.0
K13052	89.0
K00435	0.0
K12054	0.0
K03239	0.0
K03238	0.0
K03231	0.0
K03230	22.0
K03232	0.0
K12059	0.0
K03237	0.0
K03236	0.0
K12058	0.0
K12239	0.0
K12238	0.0
K12235	0.0
K12234	7.0
K13942	0.0
K13940	104.0
K13941	0.0
K12097	0.0
K12096	0.0
K12095	0.0
K12094	0.0
K12093	0.0
K12092	0.0
K12091	0.0
K12090	0.0
K12099	0.0
K12098	0.0
K06356	0.0
K05992	2.0
K03540	0.0
K06331	98.0
K06330	0.0
K07138	125.0
K07139	172.0
K11811	0.0
K07132	18.0
K07133	619.0
K07130	139.0
K07131	2.0
K07137	417.0
K07134	0.0
K07135	0.0
K01860	0.0
K01866	262.0
K01867	261.0
K01865	1.0
K01868	303.0
K01869	262.0
K06140	22.0
K04766	0.0
K04767	3.0
K04764	6.0
K04762	59.0
K04763	234.0
K04760	2.0
K04761	42.0
K04768	0.0
K04769	152.0
K08313	1.0
K08312	2.0
K08311	24.0
K08310	2.0
K08317	0.0
K08316	193.0
K08315	0.0
K08314	56.0
K05149	0.0
K08319	0.0
K08318	0.0
K06339	0.0
K14648	0.0
K14392	1.0
K14393	24.0
K14645	2.0
K14647	0.0
K01689	340.0
K01686	245.0
K01687	386.0
K01684	52.0
K01685	166.0
K01682	2.0
K01681	242.0
K05308	0.0
K02889	0.0
K02888	262.0
K02885	0.0
K02884	262.0
K02887	262.0
K02886	262.0
K02881	262.0
K02883	0.0
K13743	0.0
K02086	4.0
K02081	47.0
K02080	0.0
K02083	5.0
K02082	3.0
K13831	0.0
K03428	0.0
K03429	74.0
K03424	333.0
K03935	0.0
K03932	1.0
K03933	0.0
K03930	55.0
K03931	7.0
K02339	2.0
K02338	262.0
K02337	245.0
K02336	2.0
K02335	298.0
K02334	169.0
K02330	0.0
K03688	179.0
K03689	0.0
K03680	4.0
K03683	2.0
K03684	30.0
K03685	262.0
K03686	595.0
K03687	192.0
K07301	152.0
K07300	0.0
K07303	4.0
K07302	5.0
K07305	32.0
K07304	36.0
K07307	26.0
K07306	20.0
K07309	5.0
K07308	21.0
K02617	0.0
K02610	0.0
K02963	262.0
K02612	0.0
K02961	212.0
K09686	701.0
K09687	1656.0
K09684	4.0
K09685	11.0
K09682	0.0
K09683	0.0
K09680	7.0
K09681	0.0
K09688	0.0
K09689	0.0
K05962	2.0
K05961	0.0
K05967	1.0
K05966	1.0
K11159	0.0
K05964	3.0
K05968	0.0
K11152	0.0
K00309	0.0
K00658	33.0
K00304	0.0
K00305	0.0
K00654	0.0
K00655	409.0
K00652	67.0
K00301	0.0
K00302	37.0
K00303	2.0
K10828	0.0
K06431	0.0
K06432	0.0
K06433	0.0
K06434	0.0
K06436	11.0
K06437	0.0
K10820	2.0
K06439	0.0
K10822	0.0
K10823	0.0
K10826	0.0
K09167	60.0
K06322	0.0
K14117	0.0
K14259	0.0
K14257	0.0
K01308	20.0
K01303	1.0
K01301	2.0
K01305	2.0
K01304	7.0
K02658	3.0
K00672	0.0
K02650	22.0
K02651	5.0
K02652	159.0
K02653	180.0
K02654	489.0
K05687	0.0
K02656	2.0
K05685	2.0
K00878	179.0
K00879	23.0
K00872	49.0
K00873	260.0
K00870	0.0
K00876	317.0
K00877	0.0
K00874	346.0
K00875	0.0
K04487	429.0
K04486	261.0
K04485	231.0
K04484	0.0
K04483	0.0
K04482	0.0
K04480	0.0
K04488	262.0
K12049	0.0
K13693	0.0
K13706	0.0
K13694	10.0
K13695	2.0
K05977	0.0
K09516	5.0
K02434	335.0
K02435	257.0
K02436	3.0
K02437	137.0
K05350	67.0
K02431	119.0
K08100	0.0
K02433	338.0
K02438	210.0
K02439	0.0
K03745	2.0
K03744	112.0
K03747	0.0
K03210	254.0
K03217	245.0
K03216	216.0
K03215	3.0
K03742	143.0
K03219	22.0
K03218	257.0
K03749	2.0
K03748	2.0
K02383	0.0
K06327	0.0
K06320	72.0
K07238	238.0
K09479	0.0
K09478	0.0
K09475	0.0
K09474	7.0
K09477	0.0
K09476	0.0
K09471	0.0
K09470	0.0
K09473	0.0
K09472	0.0
K07543	0.0
K06898	133.0
K13967	0.0
K13963	82.0
K07545	0.0
K00737	36.0
K05345	0.0
K11706	0.0
K11707	2.0
K11704	0.0
K11705	0.0
K11708	2.0
K11709	2.0
K05588	0.0
K07114	209.0
K07443	85.0
K07116	0.0
K07117	24.0
K07110	0.0
K07447	262.0
K07112	31.0
K07113	2.0
K07448	70.0
K07118	9.0
K07119	0.0
K10619	0.0
K10618	0.0
K10617	0.0
K10616	0.0
K01848	6.0
K01849	6.0
K01844	39.0
K01845	97.0
K01846	4.0
K01847	89.0
K01840	348.0
K01841	5.0
K01842	0.0
K01843	44.0
K06219	2.0
K10832	0.0
K05348	0.0
K14203	0.0
K08483	218.0
K08482	24.0
K08481	2.0
K08480	0.0
K08485	0.0
K08484	2.0
K00464	0.0
K00467	0.0
K00466	0.0
K00461	0.0
K00460	0.0
K00463	0.0
K00462	0.0
K04509	0.0
K00469	0.0
K00468	0.0
K08645	0.0
K04744	2.0
K01518	0.0
K01519	0.0
K04748	1.0
K04749	21.0
K01514	3.0
K01515	285.0
K01512	141.0
K01510	0.0
K14623	48.0
K14626	0.0
K14627	0.0
K14628	0.0
K14629	0.0
K03918	2.0
K03919	0.0
K12372	0.0
K12373	275.0
K12370	0.0
K12371	0.0
K02359	0.0
K02358	268.0
K02351	0.0
K02352	0.0
K02355	487.0
K02357	262.0
K02356	265.0
K13574	0.0
K13573	1.0
K13572	1.0
K13571	0.0
K13570	0.0
K12112	0.0
K12113	0.0
K12110	0.0
K12111	3.0
K07329	0.0
K07328	0.0
K07323	3.0
K07322	61.0
K07321	62.0
K07320	2.0
K07327	0.0
K07326	0.0
K07325	0.0
K07324	0.0
K08163	0.0
K06180	576.0
K06181	26.0
K06182	141.0
K06183	217.0
K06186	2.0
K06187	262.0
K06188	61.0
K06189	2.0
K08359	0.0
K07589	0.0
K07588	38.0
K07587	0.0
K07586	40.0
K07585	0.0
K07584	241.0
K07583	0.0
K07582	0.0
K07581	0.0
K07580	0.0
K11139	0.0
K05989	296.0
K05988	0.0
K05985	24.0
K05987	0.0
K05986	22.0
K10843	0.0
K08354	2.0
K10844	0.0
K10848	0.0
K00673	22.0
K00674	29.0
K00675	31.0
K00676	116.0
K00677	98.0
K06988	0.0
K06989	15.0
K08351	0.0
K06980	24.0
K06981	0.0
K06982	0.0
K08350	0.0
K06984	0.0
K06985	4.0
K06986	0.0
K06987	79.0
K02445	69.0
K02444	42.0
K00582	0.0
K00583	0.0
K00580	0.0
K02110	281.0
K00586	0.0
K00587	2.0
K00584	0.0
K08921	0.0
K02441	3.0
K00588	4.0
K08922	0.0
K02440	63.0
K00018	275.0
K08923	0.0
K02443	110.0
K00019	2.0
K02442	0.0
K08925	0.0
K08926	0.0
K08927	0.0
K03149	82.0
K06604	0.0
K00015	5.0
K01989	203.0
K00854	479.0
K00855	0.0
K00856	0.0
K00857	85.0
K00850	659.0
K00851	26.0
K00852	442.0
K00853	31.0
K00858	239.0
K00859	257.0
K01181	72.0
K01180	0.0
K01183	56.0
K01182	219.0
K01185	34.0
K01184	0.0
K01187	440.0
K01188	166.0
K02596	2.0
K13766	4.0
K13767	2.0
K13003	0.0
K13002	4.0
K13000	0.0
K02984	0.0
K02986	262.0
K02987	0.0
K02636	2.0
K02982	226.0
K02983	0.0
K02638	0.0
K02639	0.0
K02988	244.0
K08298	10.0
K08299	0.0
K03583	0.0
K03582	0.0
K03581	263.0
K03580	24.0
K03587	50.0
K03586	2.0
K03585	141.0
K03584	256.0
K03589	198.0
K03588	456.0
K01725	2.0
K01724	29.0
K01727	5.0
K01726	114.0
K01721	0.0
K01720	4.0
K01722	0.0
K13008	0.0
K01729	7.0
K01728	4.0
K09530	0.0
K09539	0.0
K02188	160.0
K02189	155.0
K02182	0.0
K02183	0.0
K03769	67.0
K03768	421.0
K03767	3.0
K03765	0.0
K03764	0.0
K03763	281.0
K03762	5.0
K03761	0.0
K03760	0.0
K09457	40.0
K09456	0.0
K09459	4.0
K09458	294.0
K00602	517.0
K13988	0.0
K13985	0.0
K09981	3.0
K09980	2.0
K09983	2.0
K09982	0.0
K09985	0.0
K09984	0.0
K09987	0.0
K09986	0.0
K09989	42.0
K09988	46.0
K12583	0.0
K12582	0.0
K12589	0.0
K11720	2.0
K09759	88.0
K10985	0.0
K10984	0.0
K07468	0.0
K07469	0.0
K07464	178.0
K07465	0.0
K07466	0.0
K07467	152.0
K07460	217.0
K07461	156.0
K07462	261.0
K07463	0.0
K10679	44.0
K10678	0.0
K10671	0.0
K10670	88.0
K10673	0.0
K10672	10.0
K10674	0.0
K10677	0.0
K10676	0.0
K08726	0.0
K08724	3.0
K08722	22.0
K08723	0.0
K08720	0.0
K08721	0.0
K08728	3.0
K10187	0.0
K00119	0.0
K00118	26.0
K00449	0.0
K00448	0.0
K00115	0.0
K00446	0.0
K00117	46.0
K00116	23.0
K00111	221.0
K00442	0.0
K00113	1.0
K00112	3.0
K01539	0.0
K01531	215.0
K04720	255.0
K01533	297.0
K01534	717.0
K01535	0.0
K01537	239.0
K14358	0.0
K14605	0.0
K14606	0.0
K00413	0.0
K10120	0.0
K05600	0.0
K05777	1.0
K03972	2.0
K03973	56.0
K03970	0.0
K03971	0.0
K03976	230.0
K03977	262.0
K03974	0.0
K03975	65.0
K03978	239.0
K03979	262.0
K13378	34.0
K02372	233.0
K02371	211.0
K02377	103.0
K02379	29.0
K03396	0.0
K03397	0.0
K03394	246.0
K03395	0.0
K03392	0.0
K03393	0.0
K03390	28.0
K03391	0.0
K03399	3.0
K03027	0.0
K12136	0.0
K12137	0.0
K06610	0.0
K12138	0.0
K12139	0.0
K11444	0.0
K11440	0.0
K11443	0.0
K11442	0.0
K00612	27.0
K00613	5.0
K00610	174.0
K00611	174.0
K00616	186.0
K00617	0.0
K00614	0.0
K00615	820.0
K00619	3.0
K10863	0.0
K07874	0.0
K06234	0.0
K10240	0.0
K10241	0.0
K10242	0.0
K10243	0.0
K04110	0.0
K04113	0.0
K04112	0.0
K04115	0.0
K04114	0.0
K04117	0.0
K04116	0.0
K04118	0.0
K05517	0.0
K07705	3.0
K07704	10.0
K07707	43.0
K07706	45.0
K07701	0.0
K07700	0.0
K07703	0.0
K07702	0.0
K07709	1.0
K07708	4.0
K01955	389.0
K13042	0.0
K09934	2.0
K09935	152.0
K06216	1.0
K09937	2.0
K13745	0.0
K13746	0.0
K13747	183.0
K13740	0.0
K13741	0.0
K13742	0.0
K06211	36.0
K06212	5.0
K09933	0.0
K02618	0.0
K02619	33.0
K02968	245.0
K02966	0.0
K02967	262.0
K02616	1.0
K02965	262.0
K02962	0.0
K02611	0.0
K02613	0.0
K03569	433.0
K03568	6.0
K03565	235.0
K06218	0.0
K03567	0.0
K03566	1.0
K03561	226.0
K03560	2.0
K03563	157.0
K03562	6.0
K06430	0.0
K01709	58.0
K01708	0.0
K01707	0.0
K01706	9.0
K01705	4.0
K01704	543.0
K01703	562.0
K01702	0.0
K14165	0.0
K14164	0.0
K14166	0.0
K14161	24.0
K14160	2.0
K14162	25.0
K05396	12.0
K03709	31.0
K03708	12.0
K08160	0.0
K03701	368.0
K03700	148.0
K03703	155.0
K03702	262.0
K03705	202.0
K03704	263.0
K03707	4.0
K03706	143.0
K06289	0.0
K06288	0.0
K06283	130.0
K06282	9.0
K06281	10.0
K06287	259.0
K06286	2.0
K06285	7.0
K06284	61.0
K08161	2.0
K07540	0.0
K06438	128.0
K06869	0.0
K06868	0.0
K06867	23.0
K06866	0.0
K06865	0.0
K06864	129.0
K06863	0.0
K06862	0.0
K06861	67.0
K06860	0.0
K12659	0.0
K12658	22.0
K07547	0.0
K07546	0.0
K15023	0.0
K15022	0.0
K15020	0.0
K15024	133.0
K08700	0.0
K08162	36.0
K07544	0.0
K00137	0.0
K00135	17.0
K00134	289.0
K00133	260.0
K00132	3.0
K00131	4.0
K00130	39.0
K00139	0.0
K00138	0.0
K00429	0.0
K00428	43.0
K00421	0.0
K00423	0.0
K00425	51.0
K00427	0.0
K00426	51.0
K14292	0.0
K14379	0.0
K14370	0.0
K14371	0.0
K14372	0.0
K14373	0.0
K14374	0.0
K14375	0.0
K09845	0.0
K14082	0.0
K14083	5.0
K14080	0.0
K14081	0.0
K14086	36.0
K14087	42.0
K14084	6.0
K14088	42.0
K14089	36.0
K01552	178.0
K01551	24.0
K01556	2.0
K01557	0.0
K01554	0.0
K01555	2.0
K04708	0.0
K03955	0.0
K13689	0.0
K13688	26.0
K13683	0.0
K13685	44.0
K13684	0.0
K13687	0.0
K13686	0.0
K14159	0.0
K02399	2.0
K02398	45.0
K02395	44.0
K02394	8.0
K02397	86.0
K02396	142.0
K02391	2.0
K02390	154.0
K02393	8.0
K02392	215.0
K13533	0.0
K13532	0.0
K13531	0.0
K13530	0.0
K01550	0.0
K05658	0.0
K14054	2.0
K02601	297.0
K02970	253.0
K05378	0.0
K12339	3.0
K14060	0.0
K11687	0.0
K11686	0.0
K11685	0.0
K11689	14.0
K11688	12.0
K08939	0.0
K03048	4.0
K03049	0.0
K13821	75.0
K13820	0.0
K03042	0.0
K03043	244.0
K03040	230.0
K03041	0.0
K03046	244.0
K03047	0.0
K03044	0.0
K03045	0.0
K00348	37.0
K09847	0.0
K00692	2.0
K00638	143.0
K00639	74.0
K00693	0.0
K00634	80.0
K00635	0.0
K00630	0.0
K00631	0.0
K00632	40.0
K00633	53.0
K00691	3.0
K00696	0.0
K00694	8.0
K00695	0.0
K10854	0.0
K07811	0.0
K07810	0.0
K07813	184.0
K07812	6.0
K07814	46.0
K07816	5.0
K00090	0.0
K00091	46.0
K00094	55.0
K00096	75.0
K00097	80.0
K00098	0.0
K00099	242.0
K10228	0.0
K10229	0.0
K12548	0.0
K10222	0.0
K10220	0.0
K10221	0.0
K10227	2.0
K05822	3.0
K01949	0.0
K01945	261.0
K01947	0.0
K01946	0.0
K01941	27.0
K01940	204.0
K06357	0.0
K07729	439.0
K07728	0.0
K07727	390.0
K07726	44.0
K07725	0.0
K07724	0.0
K07723	8.0
K07722	29.0
K07721	0.0
K07720	728.0
K00899	7.0
K05824	0.0
K00891	392.0
K00892	0.0
K00895	34.0
K00897	4.0
K08151	24.0
K08153	1.0
K08154	0.0
K02948	261.0
K02942	0.0
K02944	0.0
K05665	0.0
K02946	260.0
K13793	0.0
K06352	0.0
K01769	0.0
K01768	55.0
K01761	5.0
K01760	7.0
K01762	0.0
K09578	0.0
K01766	0.0
K08164	0.0
K02493	243.0
K08166	0.0
K08167	0.0
K02496	2.0
K02497	0.0
K02494	2.0
K02495	478.0
K02498	2.0
K02499	20.0
K08168	0.0
K08169	11.0
K14415	39.0
K14414	22.0
K06881	262.0
K00436	0.0
K06332	0.0
K12815	0.0
K12810	0.0
K06885	13.0
K00437	0.0
K06335	0.0
K06334	137.0
K03547	171.0
K03546	110.0
K03545	399.0
K03544	396.0
K03543	49.0
K06888	73.0
K10941	2.0
K03549	26.0
K03548	2.0
K10940	0.0
K02236	4.0
K02237	207.0
K02234	0.0
K02232	167.0
K02233	210.0
K02230	29.0
K02231	347.0
K06359	0.0
K02238	187.0
K02239	0.0
K03723	224.0
K03722	66.0
K03721	1.0
K03720	0.0
K03727	0.0
K03726	0.0
K03725	0.0
K03724	29.0
K06358	0.0
K12673	0.0
K12679	0.0
K12678	0.0
K06410	130.0
K11898	0.0
K11899	2.0
K11896	3.0
K11897	3.0
K11894	2.0
K11895	3.0
K11892	3.0
K11893	3.0
K11890	2.0
K11891	3.0
K08762	0.0
K08764	0.0
K08765	0.0
K10418	0.0
K11325	0.0
K11326	0.0
K11327	0.0
K11328	0.0
K11329	0.0
K00151	0.0
K00150	0.0
K00153	0.0
K00400	0.0
K00407	2.0
K00406	26.0
K00405	26.0
K00404	24.0
K00158	2.0
K01342	0.0
K09388	0.0
K09386	0.0
K09384	3.0
K04094	56.0
K04095	44.0
K04096	246.0
K04097	2.0
K04090	0.0
K04091	26.0
K04092	0.0
K04093	0.0
K04098	0.0
K04099	0.0
K01578	0.0
K01579	106.0
K01574	0.0
K01575	2.0
K01576	0.0
K01577	0.0
K01571	168.0
K01572	243.0
K01573	8.0
K02009	100.0
K02008	622.0
K02005	202.0
K02004	1726.0
K02007	121.0
K02006	910.0
K02001	8.0
K02000	7.0
K02003	2473.0
K02002	9.0
K03065	0.0
K08952	2.0
K03060	202.0
K13809	0.0
K10948	0.0
K09607	0.0
K06125	0.0
K04337	0.0
K06120	55.0
K06121	0.0
K04336	0.0
K01127	0.0
K09703	3.0
K00004	0.0
K14699	0.0
K09702	12.0
K14698	0.0
K05311	3.0
K13829	0.0
K10943	2.0
K07291	0.0
K07290	0.0
K10206	281.0
K10202	2.0
K10208	0.0
K10209	0.0
K01966	13.0
K01965	0.0
K01964	2.0
K01963	175.0
K01962	72.0
K01961	399.0
K01960	40.0
K01969	0.0
K01968	0.0
K07749	46.0
K07748	0.0
K07741	54.0
K07740	2.0
K07743	0.0
K07742	196.0
K07745	0.0
K07744	0.0
K07746	0.0
K01299	69.0
K01295	39.0
K01297	53.0
K02922	0.0
K05603	0.0
K02921	0.0
K02926	262.0
K05607	0.0
K02924	0.0
K05605	0.0
K02928	0.0
K02929	0.0
K00216	2.0
K00217	0.0
K00214	0.0
K00215	316.0
K00213	0.0
K00210	0.0
K00211	0.0
K00218	0.0
K00219	6.0
K01035	0.0
K01034	39.0
K04517	245.0
K01740	465.0
K01031	0.0
K01746	4.0
K01745	35.0
K01744	72.0
K01749	115.0
K01039	3.0
K04518	39.0
K09591	0.0
K14129	0.0
K14128	0.0
K14121	0.0
K14120	0.0
K14123	0.0
K14122	0.0
K14125	0.0
K14124	0.0
K14127	0.0
K14126	0.0
K03521	211.0
K03520	0.0
K03523	235.0
K03522	210.0
K03525	265.0
K03524	282.0
K03527	316.0
K03526	252.0
K03529	226.0
K03528	2.0
K06338	0.0
K02217	75.0
K03299	81.0
K03298	2.0
K13472	2.0
K03293	9.0
K03292	475.0
K03291	2.0
K03290	0.0
K03297	63.0
K03296	311.0
K03295	34.0
K03294	125.0
K13009	0.0
K12690	0.0
K09743	0.0
K06022	0.0
K07190	2.0
K06021	0.0
K07192	103.0
K06020	0.0
K06027	0.0
K06026	0.0
K09744	0.0
K07991	0.0
K08749	0.0
K09835	0.0
K09834	0.0
K10439	600.0
K06351	0.0
K09833	0.0
K10925	0.0
K10924	0.0
K10927	2.0
K10926	2.0
K10923	0.0
K10922	0.0
K09629	0.0
K10697	0.0
K00179	101.0
K00172	53.0
K00171	15.0
K00170	20.0
K00177	84.0
K00176	86.0
K00175	181.0
K00174	138.0
K13478	0.0
K14338	0.0
K14339	0.0
K14335	0.0
K14337	0.0
K14330	0.0
K14331	0.0
K14333	2.0
K08918	0.0
K13479	73.0
K04078	246.0
K04079	259.0
K04076	7.0
K04077	261.0
K04074	27.0
K04075	237.0
K04072	261.0
K04073	2.0
K04070	129.0
K04071	0.0
K14597	2.0
K13318	0.0
K08280	0.0
K13641	30.0
K13640	8.0
K13643	5.0
K13642	0.0
K02027	2077.0
K02026	3695.0
K02025	3864.0
K02024	0.0
K02023	53.0
K02022	10.0
K02021	0.0
K02020	159.0
K02029	288.0
K02028	355.0
K03886	0.0
K03887	0.0
K03884	0.0
K03885	54.0
K03881	0.0
K03888	0.0
K03889	0.0
K12998	0.0
K12999	0.0
K12992	89.0
K12993	0.0
K12990	37.0
K12991	0.0
K12996	2.0
K12997	3.0
K12994	0.0
K12995	2.0
K08979	0.0
K08978	123.0
K03088	2476.0
K03089	2.0
K03086	396.0
K03087	2.0
K08971	0.0
K08970	22.0
K03082	22.0
K03080	0.0
K08974	231.0
K13868	0.0
K00918	56.0
K01553	0.0
K12214	0.0
K11646	0.0
K11645	0.0
K11641	0.0
K11640	0.0
K12736	0.0
K12733	0.0
K07507	75.0
K07506	2.0
K07505	0.0
K07504	0.0
K07503	0.0
K07502	81.0
K07501	5.0
K07500	0.0
K07509	0.0
K07508	0.0
K11422	0.0
K08698	0.0
K10773	327.0
K10774	0.0
K14286	0.0
K10778	3.0
K14287	2.0
K00140	9.0
K05501	2.0
K01903	35.0
K01902	35.0
K01905	0.0
K01904	0.0
K01907	2.0
K01906	0.0
K01909	0.0
K01908	0.0
K14534	55.0
K00147	254.0
K07767	0.0
K07769	0.0
K07768	0.0
K06203	3.0
K06202	0.0
K09921	2.0
K09920	2.0
K09927	58.0
K09024	0.0
K09022	34.0
K09023	22.0
K09020	2.0
K09021	0.0
K02908	0.0
K02909	262.0
K08218	45.0
K08219	0.0
K02904	240.0
K02906	262.0
K02907	239.0
K02902	236.0
K00230	3.0
K00231	9.0
K00232	0.0
K08976	24.0
K00234	0.0
K00239	135.0
K06209	114.0
K09928	25.0
K01015	0.0
K01014	0.0
K01012	333.0
K01011	123.0
K01010	0.0
K08920	0.0
K14103	0.0
K14102	0.0
K14101	0.0
K14100	0.0
K14105	0.0
K14104	0.0
K14109	0.0
K14108	0.0
K06401	0.0
K00893	0.0
K13402	0.0
K12858	0.0
K03503	31.0
K03502	191.0
K03501	240.0
K03500	248.0
K08924	0.0
K02278	12.0
K02279	55.0
K12977	0.0
K02276	10.0
K02277	1.0
K02274	33.0
K02275	31.0
K13450	0.0
K13451	0.0
K13452	0.0
K13454	0.0
K13455	0.0
K12509	0.0
K12508	0.0
K12507	0.0
K12506	21.0
K12500	0.0
K12503	0.0
K05926	0.0
K09728	0.0
K14587	2.0
K06597	2.0
K06596	2.0
K06595	0.0
K06599	0.0
K06598	2.0
K07978	0.0
K07979	546.0
K07976	0.0
K14585	0.0
K10907	260.0
K10906	0.0
K10901	0.0
K10909	0.0
K10908	0.0
K09819	23.0
K09818	1.0
K09817	224.0
K09816	223.0
K09815	228.0
K06374	156.0
K06373	155.0
K09812	274.0
K09811	274.0
K09810	105.0
K09724	0.0
K14582	0.0
K09721	0.0
K04058	22.0
K04059	0.0
K04050	0.0
K04051	0.0
K04052	0.0
K04053	0.0
K04054	0.0
K04055	0.0
K04056	22.0
K04057	0.0
K01047	0.0
K08975	0.0
K10015	0.0
K10014	0.0
K10017	0.0
K10016	0.0
K10011	0.0
K10010	36.0
K10013	0.0
K10012	41.0
K10019	0.0
K10018	0.0
K13665	0.0
K13664	0.0
K13663	0.0
K13662	0.0
K13661	0.0
K13660	0.0
K13669	0.0
K13668	0.0
K07641	22.0
K01466	8.0
K13590	2.0
K01464	137.0
K01465	258.0
K01462	443.0
K01463	14.0
K01460	0.0
K01461	0.0
K13599	6.0
K13598	0.0
K01468	21.0
K01469	22.0
K09251	2.0
K09252	0.0
K02041	41.0
K02040	299.0
K02043	0.0
K02045	32.0
K02044	44.0
K02047	56.0
K02046	56.0
K02049	472.0
K02048	56.0
K05549	0.0
K05548	2.0
K06046	0.0
K03319	11.0
K03316	8.0
K03317	10.0
K03314	2.0
K03315	122.0
K03312	93.0
K03313	27.0
K03310	425.0
K03311	81.0
K12052	0.0
K02945	260.0
K06162	2.0
K06163	2.0
K06160	2.0
K06161	0.0
K06166	0.0
K00359	20.0
K06164	2.0
K06165	2.0
K06168	243.0
K06169	4.0
K13020	2.0
K07158	0.0
K07159	0.0
K04835	0.0
K11621	0.0
K11991	0.0
K11622	0.0
K11996	37.0
K11627	0.0
K11626	0.0
K11629	0.0
K11628	0.0
K07561	0.0
K07560	260.0
K07563	0.0
K07562	0.0
K07565	0.0
K07564	0.0
K07567	307.0
K07566	224.0
K07569	0.0
K07568	277.0
K09925	0.0
K11199	0.0
K11198	0.0
K11192	0.0
K11191	0.0
K11196	0.0
K11195	0.0
K11194	0.0
K02492	91.0
K10713	0.0
K10710	75.0
K10711	1.0
K10716	0.0
K02490	1.0
K10714	0.0
K10715	0.0
K01929	262.0
K01928	253.0
K01923	205.0
K01922	24.0
K01921	282.0
K01920	2.0
K01926	199.0
K01925	263.0
K01924	240.0
K07789	24.0
K07788	2.0
K07785	0.0
K07784	0.0
K07787	33.0
K07786	0.0
K07781	0.0
K07783	7.0
K07782	2.0
K05835	0.0
K06355	0.0
K14661	0.0
K09844	0.0
K00782	11.0
K00783	257.0
K00784	228.0
K00785	0.0
K00786	82.0
K00039	0.0
K00036	76.0
K00037	0.0
K00034	14.0
K00035	0.0
K00032	0.0
K00033	77.0
K00030	11.0
K00031	245.0
K01259	13.0
K01258	199.0
K01255	100.0
K01256	32.0
K01251	128.0
K01250	67.0
K01253	0.0
K01252	0.0
K09008	0.0
K09009	0.0
K09000	22.0
K09001	6.0
K09002	48.0
K09003	0.0
K09004	3.0
K09005	13.0
K09006	0.0
K09007	23.0
K09846	0.0
K08234	104.0
K00258	0.0
K00259	43.0
K00252	6.0
K00253	0.0
K00256	0.0
K00257	75.0
K00254	0.0
K00255	0.0
K01079	18.0
K01078	24.0
K01071	6.0
K01070	2.0
K01073	1.0
K01077	111.0
K01076	30.0
K14472	0.0
K14471	0.0
K14470	0.0
K14475	7.0
K09841	0.0
K02788	1.0
K02782	0.0
K02783	8.0
K02781	6.0
K02786	3.0
K02787	0.0
K02784	0.0
K01060	31.0
K01787	45.0
K01786	165.0
K01785	291.0
K01784	428.0
K01783	331.0
K01782	50.0
K01781	0.0
K01780	0.0
K01789	0.0
K01788	118.0
K02526	11.0
K02527	65.0
K02525	0.0
K02250	0.0
K02523	64.0
K02520	247.0
K02521	2.0
K02258	2.0
K02259	28.0
K02528	261.0
K02529	1439.0
K03781	66.0
K03780	36.0
K03783	216.0
K03782	37.0
K03785	127.0
K03784	55.0
K03787	102.0
K03786	133.0
K03789	144.0
K03788	0.0
K10700	0.0
K00342	68.0
K03124	0.0
K03120	0.0
K12527	68.0
K12526	0.0
K12525	0.0
K12524	64.0
K12523	0.0
K12522	0.0
K09789	25.0
K09788	3.0
K09787	189.0
K09786	11.0
K09785	0.0
K09781	2.0
K09780	2.0
K10961	0.0
K10960	0.0
K10963	0.0
K10962	0.0
K10965	0.0
K10964	0.0
K10966	0.0
K09879	0.0
K06318	0.0
K06311	0.0
K06310	37.0
K06312	0.0
K06314	0.0
K06317	15.0
K11389	0.0
K11386	0.0
K11387	0.0
K11384	22.0
K11385	0.0
K11382	0.0
K11383	0.0
K11381	9.0
K11949	0.0
K10380	0.0
K04032	8.0
K04033	0.0
K04030	10.0
K04031	173.0
K04036	0.0
K04037	0.0
K04034	3.0
K04035	3.0
K04038	0.0
K04039	0.0
K07046	26.0
K07047	129.0
K07044	0.0
K07045	101.0
K07042	223.0
K07043	145.0
K07040	184.0
K07041	0.0
K07048	7.0
K07049	0.0
K08664	0.0
K02584	9.0
K10039	55.0
K10038	1.0
K10037	0.0
K10036	2.0
K04788	0.0
K04789	0.0
K04784	0.0
K04785	0.0
K04786	0.0
K04787	0.0
K04780	0.0
K04781	2.0
K04782	0.0
K04783	0.0
K13601	0.0
K13603	0.0
K13602	0.0
K13605	0.0
K13604	0.0
K13607	5.0
K02404	45.0
K05783	0.0
K05782	0.0
K05781	2.0
K05780	2.0
K05787	0.0
K05786	23.0
K05785	30.0
K05784	0.0
K05789	0.0
K05788	8.0
K01442	226.0
K01443	213.0
K01444	6.0
K01446	0.0
K01447	97.0
K01448	495.0
K01449	74.0
K14803	0.0
K02069	11.0
K05569	44.0
K08008	0.0
K02063	0.0
K05566	45.0
K05565	1.0
K05563	0.0
K05562	0.0
K05561	0.0
K02064	0.0
K03338	41.0
K03339	0.0
K03330	0.0
K03331	0.0
K03332	1.0
K03333	0.0
K03335	60.0
K03336	38.0
K03337	41.0
K12956	0.0
K12957	22.0
K12954	0.0
K12955	0.0
K12952	0.0
K12953	0.0
K12950	0.0
K12951	0.0
K14733	0.0
K00109	0.0
K06148	516.0
K06149	2.0
K06144	0.0
K06145	2.0
K06146	0.0
K06147	2659.0
K06141	0.0
K06142	145.0
K06143	3.0
K11945	0.0
K08948	0.0
K08949	0.0
K00071	0.0
K14664	0.0
K13810	4.0
K14665	1.0
K03058	0.0
K11609	0.0
K11608	0.0
K14660	0.0
K11603	0.0
K11602	0.0
K11601	0.0
K11600	0.0
K11607	22.0
K11606	22.0
K11605	22.0
K11604	22.0
K10558	2.0
K10559	4.0
K10550	2.0
K10551	2.0
K10552	0.0
K10553	0.0
K10554	0.0
K10555	4.0
K10556	4.0
K10557	2.0
K03051	0.0
K03050	0.0
K07549	0.0
K07548	0.0
K07239	17.0
K07235	2.0
K07234	2.0
K07237	0.0
K07236	0.0
K07231	0.0
K07230	0.0
K07233	2.0
K07232	0.0
K02467	0.0
K05306	46.0
K05305	89.0
K05304	1.0
K05303	22.0
K05301	0.0
K02565	0.0
K08644	0.0
K08646	0.0
K08641	63.0
K08643	0.0
K08642	0.0
K12146	0.0
K00010	70.0
K00011	0.0
K00012	218.0
K00013	256.0
K00014	367.0
K00016	193.0
K09065	2.0
K08252	1.0
K08253	0.0
K08256	0.0
K08255	0.0
K08258	0.0
K08259	0.0
K00274	25.0
K00275	29.0
K00276	0.0
K00270	0.0
K00271	0.0
K00272	0.0
K00273	0.0
K00278	202.0
K00279	0.0
K12675	0.0
K01277	35.0
K01274	1.0
K01273	155.0
K01271	71.0
K01270	232.0
K01278	57.0
K00906	0.0
K00904	5.0
K00903	11.0
K00901	55.0
K13785	0.0
K00908	0.0
K11149	0.0
K01053	26.0
K01051	16.0
K01057	12.0
K01056	262.0
K01055	0.0
K01054	0.0
K01058	3.0
K02500	256.0
K02501	253.0
K02502	183.0
K02503	261.0
K02504	0.0
K02505	0.0
K02506	0.0
K02507	0.0
K02508	0.0
K02509	0.0
K00291	0.0
K13410	0.0
K13148	0.0
K13419	0.0
K05825	0.0
K03106	262.0
K03105	0.0
K03101	309.0
K03100	551.0
K12541	0.0
K12540	0.0
K12543	0.0
K12542	0.0
K12545	0.0
K12544	0.0
K12547	0.0
K12546	0.0
K12549	0.0
K06080	0.0
K11018	0.0
K11019	0.0
K11016	0.0
K11017	0.0
K11014	0.0
K11015	0.0
K11012	0.0
K11013	0.0
K11010	0.0
K11011	0.0
K06333	148.0
K06880	0.0
K06883	26.0
K06882	0.0
K09857	24.0
K06884	0.0
K06887	0.0
K06886	25.0
K06889	347.0
K10942	2.0
K09859	1.0
K09858	2.0
K10947	454.0
K10946	0.0
K10945	0.0
K10944	0.0
K13284	0.0
K00483	1.0
K00481	0.0
K00480	0.0
K00486	0.0
K00485	0.0
K00484	2.0
K09901	0.0
K10929	0.0
K07684	0.0
K07685	0.0
K07686	0.0
K07687	0.0
K07681	1.0
K07688	0.0
K07689	0.0
K10928	0.0
K04018	0.0
K04019	8.0
K04014	12.0
K04015	25.0
K04016	0.0
K04017	0.0
K04013	5.0
K07060	0.0
K07061	0.0
K07062	36.0
K07063	1.0
K07064	0.0
K07065	0.0
K07066	36.0
K07067	8.0
K07068	3.0
K07069	36.0
K01121	0.0
K13629	0.0
K13628	28.0
K13623	0.0
K13622	22.0
K13620	0.0
K13626	81.0
K08586	0.0
K08587	0.0
K01428	63.0
K01429	63.0
K01422	30.0
K01423	8.0
K01420	212.0
K01421	270.0
K01426	75.0
K01427	0.0
K01424	192.0
K01425	70.0
K08068	0.0
K07538	0.0
K13086	0.0
K13085	0.0
K07287	2.0
K07824	0.0
K07682	0.0
K02722	0.0
K12978	0.0
K12979	0.0
K12972	0.0
K12973	0.0
K12974	0.0
K12975	0.0
K12976	0.0
K07821	0.0
K07683	0.0
K14750	0.0
K14751	0.0
K14953	0.0
K12288	0.0
K12289	0.0
K12282	2.0
K12283	2.0
K12280	2.0
K12281	2.0
K12286	2.0
K12287	2.0
K12284	2.0
K12285	2.0
K11957	0.0
K11956	0.0
K11955	0.0
K11954	0.0
K11953	0.0
K11952	0.0
K11951	0.0
K11950	0.0
K11959	0.0
K11958	0.0
K13889	1.0
K13888	2.0
K11963	0.0
K07217	5.0
K07216	197.0
K07215	0.0
K07214	65.0
K07213	23.0
K07212	0.0
K07219	12.0
K07218	2.0
K12150	0.0
K08689	0.0
K08688	0.0
K00402	0.0
K00401	0.0
K11994	0.0
K00152	0.0
K01043	0.0
K00154	0.0
K00157	0.0
K00156	23.0
K10533	0.0
K10530	0.0
K10531	0.0
K10536	74.0
K10537	2.0
K10535	4.0
K10538	0.0
K10539	2.0
K00073	0.0
K13934	0.0
K00076	53.0
K00077	167.0
K00074	185.0
K00075	223.0
K00078	0.0
K00079	0.0
K02290	0.0
K02563	261.0
K02292	0.0
K08966	0.0
K02294	0.0
K08278	0.0
K08279	0.0
K08274	0.0
K08275	0.0
K08276	0.0
K08277	0.0
K00298	0.0
K00299	22.0
K00296	0.0
K00297	269.0
K00294	7.0
K00292	0.0
K00293	0.0
K00290	177.0
K07757	0.0
K12089	0.0
K01210	3.0
K01213	0.0
K01212	50.0
K01215	0.0
K01214	0.0
K01217	0.0
K01216	0.0
K01219	3.0
K01218	57.0
K02749	0.0
K02746	56.0
K02747	54.0
K02744	69.0
K02745	55.0
K02742	0.0
K00924	44.0
K00925	303.0
K00926	230.0
K00927	262.0
K00928	300.0
K00929	127.0
K12085	0.0
K02298	0.0
K02299	0.0
K02568	5.0
K02569	0.0
K02562	0.0
K02291	28.0
K02560	0.0
K02293	4.0
K02566	31.0
K02567	7.0
K02564	267.0
K02297	0.0
K03169	562.0
K03168	222.0
K03163	0.0
K03162	0.0
K03167	0.0
K03166	0.0
K11038	1.0
K11039	0.0
K11030	0.0
K11031	6.0
K11032	0.0
K11033	0.0
K11034	0.0
K11035	0.0
K11036	0.0
K11037	0.0
K02546	0.0
K07668	15.0
K07669	1.0
K07666	22.0
K07667	295.0
K07664	2.0
K07665	126.0
K07662	3.0
K07663	22.0
K07660	2.0
K07661	4.0
K03927	157.0
K07008	0.0
K07009	88.0
K07002	2.0
K07003	131.0
K07000	2.0
K07001	125.0
K07006	25.0
K07007	372.0
K07004	4.0
K07005	256.0
K03921	0.0
K02956	262.0
K09725	0.0
K09181	32.0
K08599	0.0
K08598	0.0
K08591	365.0
K08590	63.0
K01156	9.0
K01154	246.0
K01407	0.0
K01400	0.0
K01153	195.0
K01150	0.0
K01151	226.0
K01408	0.0
K01409	276.0
K01158	0.0
K01159	117.0
K05523	0.0
K05522	2.0
K05521	169.0
K05520	80.0
K05527	2.0
K05526	0.0
K05525	0.0
K05524	3.0
K05529	0.0
K14518	0.0
K14519	22.0
K05949	0.0
K01754	212.0
K05942	0.0
K01027	0.0
K02171	0.0
K02170	0.0
K02173	4.0
K02172	0.0
K01751	76.0
K06416	42.0
K06417	0.0
K06414	0.0
K06947	0.0
K03379	0.0
K03808	24.0
K03809	27.0
K03806	2.0
K06412	188.0
K03804	0.0
K12296	0.0
K03802	2.0
K03803	41.0
K06413	1.0
K10808	0.0
K06411	117.0
K01028	4.0
K01029	38.0
K11931	0.0
K11930	0.0
K11933	0.0
K11932	0.0
K11935	0.0
K11934	9.0
K11937	0.0
K11936	0.0
K11939	0.0
K11938	0.0
K10800	22.0
K06419	1.0
K11929	0.0
K07271	171.0
K07270	0.0
K07273	36.0
K07272	0.0
K07275	2.0
K07274	3.0
K07277	66.0
K07276	0.0
K07279	0.0
K07278	2.0
K10623	0.0
K02481	70.0
K11520	0.0
K02480	0.0
K08170	1.0
K02485	3.0
K02484	94.0
K02487	2.0
K08600	476.0
K08603	0.0
K08602	64.0
K08605	0.0
K08604	0.0
K09956	22.0
K09957	0.0
K09954	24.0
K09955	217.0
K09952	12.0
K09953	0.0
K09950	2.0
K09951	148.0
K09958	24.0
K09959	0.0
K07495	154.0
K07494	1.0
K07497	245.0
K07496	83.0
K07491	172.0
K07490	0.0
K07493	0.0
K07492	1.0
K07499	1.0
K07498	0.0
K11209	0.0
K11208	0.0
K11204	0.0
K11203	3.0
K11202	11.0
K11201	0.0
K11200	0.0
K00058	394.0
K00059	661.0
K00728	0.0
K00729	0.0
K00055	1.0
K00057	262.0
K00050	48.0
K00051	0.0
K00720	4.0
K00721	110.0
K14424	0.0
K06033	0.0
K14189	0.0
K14188	3.0
K06364	0.0
K14187	0.0
K01239	73.0
K01238	13.0
K01897	210.0
K01232	17.0
K01895	87.0
K01230	0.0
K01893	236.0
K01236	0.0
K01235	8.0
K01890	262.0
K02768	21.0
K02769	5.0
K02760	75.0
K02761	49.0
K02763	0.0
K02764	0.0
K02765	78.0
K00948	377.0
K00949	208.0
K00942	317.0
K00943	111.0
K00940	73.0
K00941	462.0
K00946	85.0
K00947	0.0
K00944	0.0
K00945	645.0
K01097	0.0
K01096	1.0
K01095	11.0
K01093	0.0
K01092	112.0
K01091	702.0
K01090	273.0
K03499	618.0
K03498	453.0
K03491	25.0
K03490	36.0
K03493	0.0
K03492	5.0
K03495	256.0
K03497	661.0
K03496	825.0
K02817	0.0
K02814	0.0
K02815	0.0
K02810	126.0
K02548	150.0
K02549	28.0
K02818	0.0
K02819	47.0
K03637	106.0
K03636	26.0
K03147	208.0
K03146	2.0
K08851	0.0
K06518	215.0
K09729	7.0
K06048	0.0
K06045	46.0
K06044	0.0
K09727	0.0
K09726	5.0
K06041	68.0
K09720	0.0
K09723	0.0
K06042	129.0
K09897	0.0
K09896	0.0
K09895	2.0
K09894	0.0
K09893	0.0
K09892	0.0
K09891	0.0
K09890	0.0
K09899	0.0
K09898	2.0
K03622	0.0
K07648	0.0
K07649	0.0
K07398	0.0
K07399	2.0
K11056	0.0
K11057	0.0
K11054	0.0
K11055	0.0
K07640	2.0
K07393	23.0
K07390	24.0
K07391	257.0
K07644	22.0
K07645	22.0
K07646	324.0
K07647	0.0
K10896	0.0
K07024	940.0
K07025	426.0
K07026	4.0
K07027	183.0
K07020	2.0
K07021	0.0
K07022	0.0
K07023	205.0
K07028	0.0
K07029	447.0
K10094	0.0
K01390	0.0
K01392	2.0
K01399	0.0
K02673	2.0
K05893	0.0
K05897	0.0
K05896	226.0
K05895	102.0
K05899	0.0
K05898	0.0
K00555	0.0
K00554	195.0
K00557	3.0
K00556	28.0
K00551	0.0
K00559	0.0
K00558	462.0
K01170	0.0
K01173	2.0
K01174	1.0
K01175	31.0
K01176	33.0
K01178	25.0
K01179	258.0
K14578	0.0
K14579	0.0
K08951	0.0
K08950	0.0
K08953	0.0
K03828	22.0
K03829	2.0
K03820	53.0
K03821	3.0
K03822	0.0
K03823	195.0
K03824	0.0
K03825	4.0
K03826	156.0
K03827	38.0
K12248	0.0
K12246	0.0
K12247	0.0
K12242	2.0
K12243	0.0
K12240	0.0
K12241	0.0
K11919	0.0
K11918	0.0
K11913	0.0
K11912	0.0
K11911	0.0
K11910	0.0
K11917	0.0
K11916	0.0
K11915	0.0
K11914	0.0
K12068	0.0
K12069	0.0
K12062	0.0
K12063	0.0
K12060	0.0
K12061	0.0
K12066	0.0
K12067	0.0
K12064	0.0
K12065	0.0
K07259	60.0
K07258	510.0
K07253	0.0
K07251	0.0
K07250	65.0
K07257	1.0
K07256	0.0
K07255	0.0
K07254	0.0
K05372	0.0
K05373	0.0
K05370	0.0
K05371	0.0
K05374	0.0
K05375	2.0
K09970	0.0
K09971	0.0
K09972	1.0
K09973	32.0
K09974	25.0
K09975	0.0
K09976	4.0
K09978	0.0
K09979	23.0
K11261	46.0
K11260	0.0
K11263	0.0
K11264	0.0
K10793	3.0
K10796	3.0
K10797	62.0
K10794	2.0
K10795	2.0
K00700	303.0
K00701	0.0
K10798	0.0
K00703	276.0
K00705	286.0
K09828	0.0
K10133	0.0
K13053	2.0
K03192	22.0
K00964	0.0
K00965	169.0
K00966	54.0
K00960	0.0
K00961	0.0
K00962	258.0
K00963	78.0
K00969	236.0
K12681	0.0
K02703	0.0
K08364	0.0
K08365	1.0
K02706	0.0
K08363	0.0
K08361	0.0
K02708	0.0
K02709	0.0
K08368	0.0
K08369	3.0
K01615	20.0
K01617	0.0
K01616	0.0
K01611	24.0
K01610	190.0
K01613	138.0
K01612	0.0
K01619	243.0
K01618	0.0
K02834	261.0
K02835	262.0
K05281	0.0
K03619	0.0
K03618	0.0
K03617	229.0
K03616	20.0
K03615	226.0
K03614	192.0
K03613	222.0
K03612	203.0
K03611	2.0
K03610	186.0
K09705	5.0
K09704	83.0
K09701	24.0
K09700	0.0
K09709	0.0
K06391	27.0
K06390	186.0
K06393	184.0
K06392	150.0
K06395	13.0
K06394	125.0
K06397	150.0
K06396	136.0
K06399	156.0
K06398	187.0
K06435	0.0
K11078	0.0
K11079	0.0
K11074	0.0
K11075	0.0
K11076	0.0
K11077	0.0
K11070	175.0
K11071	175.0
K11072	216.0
K11073	0.0
K06935	0.0
K06934	9.0
K06937	24.0
K06936	2.0
K06931	0.0
K06930	0.0
K06933	0.0
K06932	0.0
K06939	0.0
K06938	2.0
K13381	0.0
K05916	22.0
K05917	0.0
K05914	0.0
K05915	0.0
K05912	0.0
K05913	0.0
K05910	0.0
K05911	0.0
K05918	0.0
K05919	116.0
K00392	0.0
K00390	46.0
K00397	0.0
K00395	0.0
K00394	35.0
K01884	0.0
K00399	0.0
K01886	229.0
K01376	0.0
K01372	88.0
K09149	0.0
K09148	0.0
K01225	6.0
K09145	36.0
K09144	36.0
K09147	0.0
K09146	0.0
K09141	4.0
K09140	0.0
K09143	0.0
K09142	0.0
K05709	0.0
K05708	0.0
K05879	86.0
K05878	84.0
K05875	0.0
K05874	0.0
K05877	0.0
K05876	0.0
K05873	2.0
K00579	0.0
K00578	0.0
K00577	0.0
K00575	198.0
K00574	74.0
K00573	29.0
K00571	249.0
K00570	0.0
K01118	21.0
K01119	25.0
K01157	0.0
K01112	0.0
K01113	28.0
K04477	207.0
K01114	2.0
K01115	0.0
K08087	0.0
K01315	0.0
K08085	0.0
K08084	2.0
K08083	2.0
K08082	3.0
K08081	0.0
K08080	0.0
K01152	0.0
K01401	0.0
K09826	0.0
K06344	0.0
K06345	0.0
K09822	22.0
K06343	0.0
K10938	0.0
K06341	0.0
K10934	0.0
K10935	0.0
K10932	0.0
K11052	0.0
K10930	0.0
K06349	0.0
K11053	0.0
K10754	0.0
K01755	293.0
K10200	65.0
K02132	0.0
K02137	0.0
K03840	2.0
K03841	7.0
K13028	0.0
K13799	0.0
K13798	0.0
K13795	0.0
K13794	0.0
K13021	0.0
K13792	0.0
K13791	0.0
K13790	0.0
K12268	0.0
K12269	1.0
K12262	4.0
K12263	0.0
K12264	0.0
K12265	0.0
K12266	0.0
K12267	204.0
K01757	0.0
K12237	0.0
K13243	0.0
K13245	0.0
K13244	0.0
K13246	0.0
K03264	0.0
K03265	0.0
K03263	0.0
K03268	0.0
K03269	63.0
K12415	0.0
K10211	0.0
K09918	2.0
K09919	2.0
K06720	2.0
K09913	3.0
K09910	0.0
K09911	0.0
K09916	2.0
K09917	0.0
K06726	65.0
K09915	24.0
K11535	0.0
K11534	4.0
K11537	11.0
K11531	0.0
K11533	0.0
K11532	0.0
K11249	3.0
K11539	0.0
K00762	352.0
K00763	203.0
K00760	244.0
K00761	239.0
K00766	218.0
K00767	175.0
K00764	335.0
K00765	249.0
K00768	175.0
K00769	0.0
K11059	0.0
K00186	2.0
K00187	2.0
K00184	62.0
K00185	39.0
K00183	22.0
K00180	119.0
K00188	0.0
K00189	0.0
K10110	199.0
K10111	0.0
K10112	255.0
K10113	0.0
K10114	0.0
K10115	0.0
K10116	0.0
K10117	276.0
K10118	333.0
K10119	327.0
K04641	0.0
K04643	0.0
K04642	0.0
K13282	2.0
K00988	0.0
K00989	44.0
K00986	19.0
K00984	36.0
K00985	0.0
K00982	2.0
K00983	85.0
K00980	78.0
K00981	285.0
K01585	62.0
K01584	2.0
K01586	333.0
K13498	0.0
K01580	39.0
K01583	17.0
K01582	43.0
K13497	58.0
K01589	34.0
K01588	283.0
K14941	0.0
K08347	0.0
K08348	0.0
K02720	0.0
K14949	0.0
K02723	0.0
K03459	0.0
K03458	196.0
K03455	113.0
K03457	9.0
K03451	13.0
K03981	2.0
K03980	45.0
K02614	46.0
K01639	181.0
K01638	1.0
K01637	0.0
K01636	4.0
K01635	0.0
K01634	0.0
K01633	73.0
K01632	2.0
K01631	0.0
K01630	24.0
K02615	0.0
K02588	35.0
K02589	50.0
K02858	9.0
K02859	2.0
K14051	0.0
K14053	0.0
K14052	0.0
K02852	7.0
K02853	0.0
K02850	0.0
K02851	2.0
K14059	46.0
K14058	2.0
K02586	16.0
K02587	19.0
K03679	0.0
K03671	524.0
K03670	22.0
K03673	2.0
K03672	0.0
K03675	0.0
K03674	0.0
K03677	0.0
K03676	2.0
K09761	248.0
K09760	66.0
K09763	1.0
K09762	194.0
K09765	216.0
K09764	10.0
K09767	22.0
K06006	0.0
K09769	51.0
K09768	58.0
K10353	0.0
K03187	63.0
K03186	70.0
K03185	2.0
K03184	0.0
K03183	257.0
K03182	68.0
K03181	0.0
K03189	63.0
K03188	63.0
K02715	0.0
K12455	0.0
K12454	24.0
K12453	0.0
K12452	11.0
K12451	0.0
K07358	0.0
K07356	0.0
K07357	0.0
K07354	0.0
K07355	0.0
K07352	0.0
K07353	0.0
K07350	0.0
K07351	0.0
K06919	41.0
K06918	0.0
K06917	1.0
K06916	2.0
K06915	99.0
K06914	0.0
K06913	0.0
K06912	0.0
K06911	72.0
K06910	49.0
K08986	0.0
K08987	5.0
K08984	23.0
K08985	0.0
K08982	5.0
K08983	0.0
K08980	0.0
K08981	12.0
K08988	0.0
K08989	2.0
K02252	0.0
K05934	147.0
K05936	153.0
K05937	0.0
K02253	0.0
K05939	46.0
K00378	275.0
K00375	196.0
K00374	1.0
K00376	2.0
K00371	0.0
K00370	0.0
K00373	0.0
K00372	24.0
K01358	374.0
K09166	22.0
K09165	5.0
K09164	4.0
K09163	85.0
K09162	22.0
K09161	0.0
K09160	2.0
K01354	26.0
K01355	0.0
K01356	269.0
K05601	1.0
K05851	2.0
K03807	2.0
K05606	36.0
K02927	0.0
K05974	0.0
K03805	0.0
K05976	0.0
K00519	0.0
K00518	0.0
K03800	94.0
K00511	0.0
K00510	0.0
K03801	37.0
K00515	0.0
K00514	2.0
K00517	1.0
K05971	0.0
K03154	124.0
K11147	0.0
K05581	0.0
K05580	0.0
K05583	0.0
K05582	0.0
K05585	0.0
K05584	0.0
K05587	0.0
K05586	0.0
K05589	6.0
K03150	256.0
K03623	0.0
K03152	260.0
K14200	0.0
K14201	0.0
K14202	0.0
K03621	249.0
K14204	0.0
K14205	4.0
K01134	36.0
K01135	1.0
K01136	45.0
K01137	24.0
K01130	156.0
K01132	0.0
K01133	64.0
K01138	152.0
K01139	56.0
K02113	240.0
K02112	285.0
K02111	251.0
K02446	25.0
K02117	243.0
K02116	39.0
K02115	285.0
K02114	285.0
K02119	191.0
K02118	272.0
K02448	0.0
K01036	0.0
K03212	0.0
K13007	0.0
K13006	1.0
K13005	0.0
K13004	36.0
K13001	0.0
K06404	132.0
K01032	0.0
K06951	0.0
K03862	0.0
K03863	0.0
K06406	187.0
K06957	0.0
K05020	4.0
K06400	155.0
K06403	137.0
K06954	0.0
K10814	0.0
K10817	0.0
K10816	0.0
K07136	0.0
K03242	0.0
K03243	0.0
K12202	0.0
K12203	0.0
K12206	0.0
K12207	0.0
K12204	0.0
K12205	0.0
K12208	0.0
K12209	0.0
K13919	55.0
K13918	0.0
K06214	0.0
K06215	165.0
K09936	112.0
K06217	261.0
K09930	24.0
K09931	2.0
K09932	22.0
K06213	223.0
K09938	2.0
K09939	33.0
K11517	0.0
K06337	0.0
K13301	0.0
K00748	65.0
K00745	0.0
K00743	1.0
K07165	25.0
K07164	68.0
K07167	2.0
K07166	177.0
K07161	2.0
K07160	15.0
K07163	0.0
K07162	4.0
K07169	0.0
K07168	0.0
K06336	0.0
K01839	168.0
K01838	23.0
K01835	22.0
K01834	755.0
K01837	0.0
K01830	0.0
K00608	0.0
K02632	0.0
K02630	0.0
K02631	0.0
K08322	5.0
K08323	9.0
K08320	0.0
K08321	26.0
K08326	0.0
K08324	0.0
K08325	11.0
K01659	1.0
K01658	222.0
K02637	0.0
K01653	308.0
K01652	471.0
K01655	0.0
K01654	146.0
K01657	214.0
K02874	239.0
K02875	0.0
K02876	245.0
K02877	0.0
K02871	259.0
K02873	0.0
K02878	262.0
K02879	261.0
K14070	0.0
K09749	143.0
K09748	223.0
K06023	431.0
K09742	0.0
K09741	0.0
K09740	3.0
K09747	225.0
K09746	0.0
K09745	0.0
K06024	209.0
K03477	0.0
K03476	56.0
K03475	105.0
K03474	62.0
K03473	37.0
K03472	0.0
K03471	27.0
K03470	241.0
K03478	37.0
K02304	234.0
K02305	0.0
K02302	45.0
K02303	2.0
K02300	0.0
K02301	31.0
K03653	0.0
K03652	35.0
K03651	2.0
K03650	255.0
K03657	711.0
K03656	2.0
K03655	400.0
K03654	286.0
K03658	38.0
K12439	0.0
K12431	0.0
K12430	0.0
K12433	0.0
K12432	0.0
K12435	0.0
K12434	0.0
K12437	0.0
K12436	0.0
K06979	1.0
K06978	81.0
K06971	70.0
K06970	2.0
K06973	242.0
K06972	151.0
K06975	66.0
K06974	0.0
K06977	0.0
K06976	37.0
K07082	184.0
K07083	25.0
K07080	83.0
K07081	6.0
K07086	2.0
K07087	0.0
K07084	2.0
K07085	77.0
K07088	353.0
K07089	127.0
K01317	0.0
K11162	0.0
K11163	0.0
K11161	0.0
K11168	0.0
K00356	1.0
K00355	0.0
K00354	0.0
K00353	0.0
K00351	37.0
K00350	37.0
K05952	2.0
K05953	0.0
K05951	0.0
K05956	0.0
K05957	0.0
K00358	4.0
K00689	0.0
K00688	427.0
K00681	41.0
K00680	188.0
K00683	0.0
K00685	24.0
K00684	33.0
K00687	0.0
K00686	0.0
K05831	0.0
K05830	0.0
K05833	207.0
K05832	173.0
K05834	0.0
K05837	260.0
K05836	0.0
K05839	0.0
K05838	4.0
K07677	0.0
K00533	83.0
K00532	3.0
K00531	0.0
K00530	0.0
K00537	226.0
K00536	0.0
K00535	0.0
K00534	0.0
K00539	0.0
K00538	0.0
K11029	0.0
K14260	51.0
K14261	0.0
K14266	10.0
K14267	2.0
K14268	0.0
K14269	0.0
K01337	0.0
K01338	295.0
K02683	0.0
K02682	0.0
K02681	0.0
K02680	0.0
K02687	254.0
K02686	0.0
K02685	0.0
K02689	0.0
K02688	2.0
K00824	47.0
K00827	0.0
K00826	286.0
K00821	423.0
K00820	304.0
K00823	8.0
K00822	0.0
K00829	0.0
K00828	0.0
K01488	73.0
K01489	230.0
K01484	0.0
K01485	42.0
K01486	178.0
K01487	101.0
K01480	160.0
K01481	0.0
K01482	5.0
K01483	0.0
K02469	424.0
K02468	0.0
K02466	0.0
K02465	0.0
K02464	0.0
K02463	2.0
K02462	2.0
K02461	2.0
K02460	2.0
K08969	2.0
K13061	0.0
K13060	0.0
K13063	0.0
K13062	0.0
K13069	0.0
K08964	0.0
K06363	0.0
K03079	61.0
K06342	0.0
K03078	0.0
K13289	0.0
K13288	2.0
K13285	0.0
K13287	0.0
K13286	0.0
K13281	6.0
K13280	60.0
K13283	0.0
K00054	2.0
K04496	0.0
K05369	0.0
K05368	0.0
K03228	22.0
K03229	22.0
K00052	250.0
K03222	22.0
K03223	22.0
K03220	0.0
K03221	0.0
K03226	22.0
K03227	22.0
K03224	22.0
K03225	0.0
K09482	0.0
K09483	0.0
K13836	0.0
K12228	0.0
K05360	0.0
K12224	0.0
K12225	0.0
K12226	0.0
K12227	0.0
K12220	0.0
K05363	1.0
K12222	0.0
K12223	0.0
K08681	156.0
K08680	2.0
K08683	0.0
K08682	0.0
K08685	0.0
K08684	0.0
K08687	0.0
K08686	0.0
K11755	286.0
K11754	596.0
K11751	1.0
K11750	0.0
K11753	501.0
K11752	215.0
K02407	91.0
K13938	0.0
K13936	0.0
K13935	0.0
K02406	248.0
K13933	0.0
K13932	0.0
K13931	0.0
K13930	0.0
K12088	0.0
K12081	0.0
K12082	0.0
K12083	0.0
K12084	0.0
K12086	0.0
K12087	0.0
K09611	0.0
K09612	0.0
K04940	0.0
K10085	0.0
K05394	0.0
K05395	0.0
K06340	0.0
K13043	9.0
K07149	111.0
K07148	34.0
K07147	26.0
K07146	3.0
K07145	5.0
K07144	0.0
K07143	0.0
K07142	0.0
K07141	56.0
K07140	4.0
K10156	0.0
K10150	0.0
K10620	0.0
K10621	0.0
K14028	0.0
K14029	0.0
K01817	239.0
K01816	23.0
K01815	137.0
K01814	257.0
K01813	104.0
K01812	254.0
K01811	325.0
K01810	268.0
K01819	0.0
K01818	85.0
K14580	0.0
K05379	0.0
K08304	0.0
K08305	2.0
K08306	0.0
K08307	43.0
K08300	2.0
K08301	213.0
K08302	65.0
K08303	478.0
K08308	0.0
K08309	42.0
K14671	0.0
K14670	0.0
K14673	0.0
K14672	0.0
K01673	42.0
K01672	0.0
K01671	0.0
K01677	192.0
K01676	41.0
K01674	0.0
K01679	35.0
K01678	170.0
K02899	245.0
K02896	0.0
K02897	74.0
K02895	261.0
K02892	262.0
K02890	262.0
K10811	0.0
K02096	0.0
K02097	0.0
K02094	0.0
K02095	0.0
K02092	0.0
K02093	0.0
K02099	223.0
K03411	135.0
K03410	149.0
K03413	199.0
K03412	90.0
K03415	57.0
K03414	2.0
K03417	0.0
K03416	0.0
K03418	0.0
K05376	0.0
K02320	0.0
K02322	0.0
K02323	0.0
K05377	0.0
K13542	276.0
K13543	0.0
K13540	0.0
K13541	0.0
K12145	0.0
K12144	0.0
K12147	0.0
K12410	300.0
K12141	24.0
K12140	24.0
K12143	5.0
K12142	0.0
K12149	0.0
K12148	0.0
K07312	0.0
K07313	47.0
K07310	5.0
K07311	1.0
K07316	11.0
K07317	0.0
K07314	0.0
K07315	35.0
K07318	6.0
K07319	78.0
K03936	0.0
K03425	0.0
K03426	196.0
K03427	226.0
K03420	0.0
K03421	0.0
K03422	0.0
K03423	0.0
K03756	0.0
K03757	0.0
K03206	0.0
K03755	0.0
K11144	17.0
K11145	190.0
K05972	0.0
K05973	2.0
K03752	31.0
K05978	0.0
K05979	6.0
K03753	6.0
K00331	67.0
K00330	68.0
K00333	34.0
K00332	34.0
K00335	205.0
K00334	241.0
K00337	69.0
K00336	315.0
K00339	68.0
K00338	67.0
K03751	0.0
K06953	0.0
K06952	1.0
K06407	188.0
K06950	488.0
K10819	7.0
K06956	3.0
K06955	0.0
K06402	40.0
K10815	0.0
K06959	255.0
K06958	200.0
K06409	359.0
K06408	105.0
K09129	0.0
K09128	13.0
K09123	8.0
K09122	4.0
K09121	125.0
K09120	0.0
K09127	0.0
K09126	2.0
K09125	10.0
K09124	1.0
K01233	0.0
K05819	0.0
K05818	0.0
K01896	0.0
K05813	173.0
K05812	2.0
K05811	0.0
K05810	214.0
K05817	2.0
K05816	1.0
K05815	48.0
K05814	14.0
K01894	24.0
K01892	264.0
K01234	56.0
K01144	108.0
K01146	0.0
K01141	2.0
K01416	0.0
K11434	0.0
K01415	2.0
K06354	0.0
K01414	24.0
K09836	0.0
K01318	0.0
K01319	0.0
K01312	0.0
K06350	0.0
K02669	233.0
K02668	3.0
K02665	2.0
K02664	2.0
K02667	7.0
K02666	4.0
K02661	0.0
K02660	2.0
K02663	5.0
K02662	69.0
K00809	4.0
K00808	0.0
K00806	263.0
K00805	136.0
K00804	0.0
K00803	3.0
K00802	0.0
K00801	22.0
K00800	224.0
K10921	0.0
K02409	109.0
K02408	155.0
K02401	119.0
K02400	138.0
K02403	0.0
K02402	0.0
K02405	155.0
K05364	157.0
K05367	29.0
K05366	565.0
K10210	0.0
K10216	0.0
K13049	39.0
K13048	0.0
K13739	0.0
K10215	0.0
K06122	2.0
K13735	0.0
K13734	0.0
K13041	0.0
K13040	0.0
K13731	0.0
K13730	1.0
K13733	0.0
K13732	0.0
K04516	35.0
K03204	0.0
K03205	515.0
K03207	0.0
K03200	0.0
K03201	0.0
K03202	0.0
K03203	0.0
K03208	0.0
K03758	10.0
K03759	0.0
K09469	0.0
K09461	0.0
K06204	5.0
K00178	0.0
K13950	0.0
K13953	5.0
K13955	0.0
K13954	60.0
K10920	0.0
K06324	0.0
K11777	53.0
K11779	0.0
K11778	0.0
K06325	0.0
K12600	0.0
K07432	0.0
K07430	0.0
K06326	0.0
K07128	0.0
K07121	2.0
K07120	0.0
K07123	22.0
K07122	0.0
K07125	0.0
K07124	262.0
K07127	24.0
K07126	83.0
K01870	262.0
K01873	298.0
K01872	261.0
K01875	262.0
K01874	305.0
K01876	283.0
K01879	12.0
K01878	12.0
K06321	0.0
K00476	0.0
K00477	0.0
K00474	0.0
K00472	2.0
K00470	0.0
K00471	0.0
K00478	0.0
K00479	0.0
K04775	0.0
K04774	2.0
K04777	0.0
K04776	0.0
K04771	22.0
K04770	0.0
K04773	93.0
K04772	22.0
K04779	0.0
K04778	0.0
K14657	0.0
K14656	0.0
K14654	0.0
K14653	0.0
K14652	241.0
K14659	0.0
K14658	0.0
K14386	0.0
K09926	2.0
K01699	0.0
K01698	94.0
K01695	219.0
K01697	4.0
K01696	221.0
K01690	2.0
K01693	220.0
K01692	71.0
K07227	0.0
K03439	250.0
K03438	367.0
K13380	0.0
K03928	5.0
K03925	191.0
K03924	385.0
K03431	241.0
K03926	26.0
K03437	232.0
K03436	260.0
K03435	0.0
K03434	0.0
K02348	55.0
K02342	150.0
K02343	240.0
K02340	251.0
K02341	262.0
K02346	365.0
K02347	25.0
K02344	0.0
K02345	0.0
K03697	37.0
K03696	265.0
K03695	258.0
K03694	9.0
K03693	0.0
K03692	0.0
K03690	2.0
K03699	201.0
K03698	174.0
K13566	0.0
K12164	0.0
K07338	0.0
K07339	70.0
K07334	12.0
K07335	217.0
K07336	24.0
K07337	3.0
K07330	0.0
K07331	0.0
K07332	0.0
K07333	0.0
K09695	22.0
K09694	22.0
K09697	67.0
K09696	66.0
K09691	236.0
K09690	195.0
K09693	2.0
K09692	13.0
K09699	0.0
K09698	5.0
K07590	16.0
K07591	0.0
K07592	0.0
K05998	0.0
K05999	0.0
K05996	0.0
K05997	2.0
K05994	0.0
K05995	81.0
K05993	49.0
K05991	0.0
K10837	0.0
K00319	0.0
K00318	6.0
K00648	283.0
K02545	0.0
K00645	271.0
K00311	2.0
K00646	0.0
K00317	0.0
K00316	0.0
K00643	0.0
K00314	0.0
K02547	59.0
K06429	0.0
K06428	0.0
K06427	0.0
K02812	0.0
K06425	2.0
K06424	0.0
K06423	9.0
K06422	0.0
K06421	2.0
K02813	0.0
K02930	0.0
K03815	0.0
K05612	0.0
K03367	3.0
K03366	1.0
K03812	2.0
K03635	26.0
K03634	4.0
K03631	243.0
K05969	0.0
K03630	286.0
K03633	0.0
K03632	0.0
K01998	200.0
K01999	195.0
K01992	693.0
K01993	123.0
K01990	1268.0
K01991	105.0
K01996	207.0
K01997	210.0
K01994	1.0
K01995	209.0
K03148	10.0
K03639	143.0
K05692	0.0
K03638	3.0
K00869	2.0
K00868	169.0
K00861	0.0
K00860	38.0
K00863	5.0
K00862	0.0
K00865	136.0
K00864	309.0
K00867	2.0
K00866	0.0
K01192	184.0
K01190	850.0
K01191	246.0
K01197	15.0
K01194	5.0
K01195	78.0
K01198	80.0
K01199	2.0
K00656	464.0
K00657	87.0
K00306	0.0
K14591	2.0
K00300	0.0
K00653	0.0
K13715	0.0
K13713	0.0
K00650	0.0
K00651	201.0
K14596	0.0
K02647	422.0
K14598	2.0
K02643	0.0
K02642	0.0
K02641	0.0
K02640	0.0
K03594	98.0
K03595	240.0
K03596	243.0
K03597	2.0
K03590	74.0
K03591	0.0
K03592	5.0
K03593	65.0
K03598	2.0
K03599	2.0
K01736	260.0
K01737	81.0
K01734	332.0
K01735	247.0
K01732	0.0
K01733	271.0
K01730	39.0
K01731	0.0
K06049	0.0
K01738	337.0
K01739	26.0
K11809	0.0
K05343	20.0
K02422	160.0
K02421	121.0
K05340	13.0
K02427	2.0
K05346	4.0
K02425	0.0
K02424	0.0
K05349	824.0
K02428	70.0
K03770	67.0
K03771	72.0
K03772	30.0
K03773	43.0
K03774	12.0
K03775	41.0
K03776	0.0
K03777	0.0
K03778	191.0
K03779	32.0
K09722	0.0
K08174	0.0
K14114	0.0
K13979	24.0
K13237	0.0
K14440	0.0
K09992	62.0
K09990	0.0
K09991	0.0
K09996	0.0
K09997	0.0
K09994	0.0
K14110	0.0
K09998	0.0
K09999	0.0
K14111	0.0
K14113	0.0
K14449	0.0
K10213	1.0
K14118	0.0
K11711	7.0
K11710	2.0
K11712	13.0
K11717	279.0
K11719	2.0
K06857	0.0
K10440	371.0
K10441	347.0
K07103	0.0
K07102	25.0
K07101	3.0
K07100	0.0
K07107	241.0
K07106	24.0
K07105	141.0
K07456	231.0
K07459	3.0
K07458	34.0
K07109	6.0
K07108	0.0
K10198	0.0
K10199	0.0
K10190	162.0
K10191	0.0
K10192	15.0
K10193	7.0
K10194	9.0
K10195	0.0
K10196	0.0
K10197	0.0
K15013	0.0
K01858	18.0
K15016	0.0
K15017	0.0
K01853	0.0
K01852	0.0
K01851	0.0
K01850	13.0
K01857	0.0
K01856	0.0
K01854	248.0
K07539	0.0
K08478	0.0
K08479	0.0
K08476	0.0
K08477	0.0
K08475	0.0
K00450	0.0
K00451	2.0
K00452	0.0
K00453	0.0
K00455	0.0
K00456	0.0
K00457	2.0
K00106	0.0
K00459	6.0
K00104	85.0
K00105	0.0
K00102	3.0
K00103	0.0
K00100	421.0
K00101	0.0
K01509	0.0
K04759	451.0
K04758	567.0
K04757	22.0
K01504	0.0
K04755	0.0
K04754	2.0
K04753	0.0
K04752	4.0
K04751	192.0
K01502	22.0
K14631	0.0
K05359	0.0
K14632	0.0
K07536	0.0
K12080	0.0
K02364	0.0
K12369	6.0
K02361	11.0
K02362	0.0
K02363	0.0
K13509	0.0
K13503	0.0
K13500	0.0
K12109	0.0
K12108	0.0
K12101	0.0
K12100	0.0
K12103	0.0
K12102	0.0
K12105	0.0
K12104	0.0
K12107	0.0
K12106	0.0
K11023	0.0
K03014	0.0
K08906	0.0
K08904	0.0
K08900	0.0
K06223	237.0
K06199	93.0
K06198	1.0
K06197	0.0
K06196	125.0
K06194	31.0
K06193	25.0
K06192	24.0
K06191	2.0
K06190	0.0
K11104	69.0
K11105	117.0
K11106	0.0
K11107	0.0
K11102	0.0
K11103	22.0
K07862	5.0
K00666	92.0
K00663	0.0
K00662	37.0
K00661	210.0
K00660	24.0
K06997	260.0
K06996	27.0
K06995	0.0
K10852	10.0
K06993	0.0
K06992	0.0
K06991	0.0
K06990	5.0
K11050	0.0
K06999	23.0
K06998	50.0
K05338	0.0
K11051	0.0
K06441	0.0
K06440	0.0
K06443	0.0
K06442	221.0
K06445	0.0
K06447	0.0
K06446	5.0
K06309	0.0
K05686	0.0
K02655	3.0
K07392	0.0
K00595	276.0
K00594	0.0
K00596	0.0
K00599	532.0
K00598	2.0
K02657	2.0
K07642	2.0
K07643	0.0
K07396	0.0
K07397	12.0
K07394	2.0
K07395	2.0
K04102	0.0
K04103	1.0
K04100	0.0
K04101	0.0
K04107	0.0
K04105	0.0
K04108	0.0
K04109	0.0
K07716	0.0
K07717	6.0
K07714	30.0
K07715	0.0
K07712	28.0
K07713	25.0
K07710	0.0
K07711	0.0
K07718	763.0
K07719	6.0
K00843	0.0
K00842	0.0
K00841	2.0
K00840	0.0
K00847	313.0
K00846	0.0
K00845	461.0
K00844	4.0
K00849	224.0
K00848	186.0
K06302	0.0
K13771	24.0
K13770	5.0
K13772	0.0
K13775	0.0
K13774	0.0
K13777	0.0
K13776	0.0
K13779	0.0
K13778	0.0
K02621	65.0
K02992	262.0
K02623	0.0
K08286	0.0
K08281	9.0
K02996	230.0
K02995	0.0
K02994	262.0
K02629	0.0
K02628	0.0
K08289	54.0
K08288	0.0
K03578	24.0
K03579	26.0
K03576	24.0
K03577	38.0
K03574	464.0
K03575	132.0
K03572	255.0
K03573	1.0
K03570	261.0
K03571	164.0
K01710	368.0
K01711	118.0
K01712	24.0
K01713	0.0
K01714	539.0
K01715	100.0
K01716	2.0
K01718	0.0
K01719	39.0
K03081	0.0
K02199	7.0
K02198	11.0
K14170	418.0
K02193	6.0
K02192	5.0
K02191	3.0
K02190	131.0
K02197	11.0
K02196	2.0
K02195	11.0
K02194	11.0
K03718	43.0
K03719	69.0
K03712	231.0
K03713	2.0
K03710	302.0
K03711	371.0
K03716	88.0
K03717	25.0
K03715	1.0
K07129	0.0
K00045	1.0
K13995	0.0
K13994	0.0
K13991	0.0
K13990	36.0
K13993	124.0
K13992	0.0
K06298	142.0
K06299	0.0
K06294	0.0
K06295	54.0
K06296	10.0
K06297	9.0
K06290	0.0
K06291	0.0
K06292	0.0
K06293	0.0
K12743	0.0
K00248	114.0
K06426	1.0
K11739	0.0
K11738	0.0
K11733	0.0
K11732	0.0
K11731	0.0
K11737	0.0
K11736	0.0
K11735	0.0
K11734	0.0
K06870	0.0
K06871	426.0
K06872	106.0
K06873	0.0
K06874	0.0
K06875	0.0
K06876	22.0
K06877	37.0
K06878	26.0
K06879	3.0
K07478	302.0
K12645	0.0
K07479	0.0
K07473	192.0
K07472	0.0
K07471	0.0
K07470	0.0
K07477	0.0
K07476	0.0
K07474	7.0
K15038	0.0
K15039	0.0
K15034	2.0
K15036	0.0
K15037	0.0
K08738	0.0
K06420	0.0
K00128	139.0
K00129	0.0
K00438	0.0
K00432	55.0
K00433	61.0
K00122	2.0
K00123	36.0
K00124	9.0
K00125	0.0
K00126	0.0
K00127	5.0
K08973	2.0
K14348	0.0
K14347	0.0
K14340	0.0
K08972	14.0
K01525	2.0
K01524	298.0
K01523	40.0
K01521	0.0
K01520	322.0
K01529	7.0
K08977	4.0
K03969	15.0
K08929	0.0
K02388	157.0
K02389	149.0
K02386	2.0
K02387	155.0
K02384	0.0
K02385	116.0
K02382	0.0
K02380	2.0
K02381	0.0
K05386	0.0
K13524	0.0
K13525	0.0
K13527	0.0
K13520	0.0
K13522	0.0
K13529	22.0
K03385	13.0
K03384	0.0
K03387	32.0
K03386	91.0
K03381	0.0
K03380	0.0
K03383	0.0
K03382	42.0
K03389	36.0
K03388	33.0
K05356	0.0
K12344	4.0
K12343	7.0
K12342	0.0
K12341	0.0
K12340	48.0
K02430	0.0
K12349	0.0
K05351	0.0
K11694	1.0
K11695	0.0
K11690	85.0
K05352	0.0
K11693	0.0
K08928	0.0
K03433	0.0
K13832	3.0
K03039	0.0
K03432	0.0
K06607	0.0
K06606	3.0
K06605	0.0
K03430	50.0
K06603	13.0
K06602	0.0
K06601	0.0
K06600	0.0
K05358	0.0
K06609	0.0
K06608	2.0
K03923	0.0
K03922	0.0
K11472	0.0
K11473	24.0
K11474	0.0
K11475	0.0
K11476	0.0
K11477	0.0
K00601	0.0
K00600	244.0
K00603	12.0
K03746	0.0
K00605	112.0
K00604	262.0
K00607	0.0
K00606	111.0
K00609	260.0
K03741	119.0
K03740	3.0
K03743	77.0
K10873	0.0
K03214	0.0
K14068	0.0
K13317	0.0
K06360	0.0
K14069	0.0
K08078	0.0
K09650	0.0
K06361	0.0
K07802	0.0
K07803	0.0
K07800	0.0
K07801	0.0
K07806	0.0
K07807	0.0
K07804	0.0
K07805	0.0
K06362	0.0
K01172	0.0
K10257	0.0
K10255	22.0
K10254	174.0
K10253	0.0
K10918	0.0
K04128	0.0
K01958	37.0
K01959	0.0
K01956	258.0
K01957	0.0
K04126	0.0
K04127	0.0
K01952	297.0
K01953	418.0
K01950	261.0
K01951	312.0
K07730	0.0
K07731	0.0
K07732	0.0
K07733	0.0
K07734	3.0
K07735	31.0
K07736	156.0
K07737	472.0
K07738	166.0
K07739	5.0
K06365	0.0
K06366	0.0
K06367	0.0
K10910	0.0
K10911	0.0
K04382	0.0
K10775	0.0
K02609	0.0
K02979	0.0
K02978	0.0
K06368	0.0
K02975	0.0
K02974	0.0
K02977	0.0
K02976	0.0
K03558	15.0
K03559	211.0
K03550	208.0
K03551	262.0
K03552	0.0
K03553	298.0
K03554	2.0
K03555	255.0
K03556	51.0
K03557	2.0
K01778	292.0
K01779	20.0
K06369	0.0
K01772	14.0
K01770	242.0
K01771	1.0
K01776	241.0
K01777	2.0
K01774	0.0
K01775	307.0
K05385	0.0
K05384	0.0
K05383	0.0
K05382	0.0
K05381	0.0
K08159	0.0
K14153	1.0
K14154	0.0
K14155	268.0
K08152	0.0
K08156	30.0
K08076	0.0
K12809	0.0
K05297	0.0
K03734	354.0
K03735	13.0
K03736	13.0
K03737	240.0
K03731	0.0
K03732	2.0
K03733	70.0
K03738	4.0
K03739	3.0
K08139	2.0
K06994	2.0
K12660	0.0
K12661	2.0
K07450	0.0
K08719	0.0
K08717	2.0
K08715	0.0
K08714	2.0
K08713	0.0
K08710	0.0
K11311	0.0
K11312	1.0
K00141	0.0
K00146	0.0
K00411	2.0
K00412	5.0
K00145	495.0
K00148	0.0
K14367	0.0
K14366	0.0
K08954	0.0
K08384	309.0
K14369	0.0
K14368	0.0
K14091	36.0
K14090	41.0
K14093	0.0
K14092	0.0
K14095	0.0
K14094	0.0
K14097	0.0
K14096	0.0
K14099	0.0
K14098	0.0
K02848	0.0
K01541	0.0
K04712	0.0
K04711	0.0
K01545	0.0
K01547	163.0
K01546	163.0
K01548	159.0
K04719	0.0
K04718	0.0
K02018	250.0
K02019	99.0
K02016	416.0
K02017	27.0
K02014	373.0
K02015	571.0
K02012	125.0
K02013	429.0
K02010	68.0
K02011	120.0
K04515	0.0
K03943	0.0
K03941	0.0
K03940	0.0
K00313	11.0
K04060	0.0
K01608	38.0
K08942	0.0
K08943	0.0
K08940	0.0
K08941	0.0
K08946	2.0
K08947	0.0
K08944	0.0
K08945	0.0
K03059	0.0
K13811	0.0
K13812	0.0
K13815	0.0
K13816	0.0
K13818	0.0
K13819	0.0
K03053	0.0
K03052	0.0
K03055	0.0
K03054	0.0
K03057	0.0
K03056	0.0
K06222	0.0
K11418	0.0
K11410	0.0
K11415	0.0
K00622	0.0
K00621	0.0
K00620	350.0
K00627	60.0
K00626	179.0
K00625	208.0
K00624	0.0
K02805	42.0
K02552	24.0
K02550	0.0
K02556	115.0
K02803	0.0
K02554	0.0
K07280	0.0
K07281	0.0
K07282	144.0
K07283	0.0
K07284	165.0
K07285	0.0
K07286	0.0
K08217	114.0
K07288	2.0
K07289	3.0
K07534	0.0
K07535	3.0
K07533	98.0
K07822	0.0
K07823	0.0
K08699	0.0
K00088	298.0
K00087	76.0
K00086	39.0
K00082	5.0
K10239	0.0
K10238	0.0
K10231	9.0
K10230	0.0
K10233	0.0
K10232	0.0
K10235	0.0
K10234	0.0
K10237	0.0
K10236	0.0
K08353	0.0
K01970	0.0
K01971	58.0
K01972	375.0
K01973	0.0
K01974	22.0
K01975	18.0
K01976	0.0
K07758	0.0
K05990	0.0
K07752	0.0
K07753	0.0
K07751	0.0
K13786	0.0
K07755	0.0
K07442	1.0
K08352	20.0
K07115	3.0
K07441	0.0
K07634	0.0
K07446	1.0
K07111	0.0
K07444	198.0
K07445	2.0
K00647	15.0
K07449	0.0
K00641	53.0
K00640	360.0
K01289	0.0
K01282	0.0
K01283	0.0
K01280	0.0
K01281	1.0
K01286	93.0
K01284	75.0
K02954	261.0
K02952	262.0
K02950	245.0
K00155	22.0
K02959	240.0
K00887	0.0
K00886	0.0
K00885	0.0
K00884	0.0
K00883	2.0
K00882	164.0
K00881	5.0
K00880	80.0
K00053	245.0
K14048	0.0
K01026	53.0
K01756	263.0
K01025	0.0
K01750	11.0
K01023	4.0
K01752	343.0
K01753	4.0
K14583	0.0
K01758	6.0
K01759	276.0
K09565	0.0
K09568	0.0
K08173	0.0
K08172	0.0
K02483	90.0
K02482	28.0
K08177	12.0
K08176	0.0
K08175	0.0
K02486	0.0
K02489	0.0
K02488	2.0
K08178	0.0
K14138	12.0
K14136	0.0
K09713	0.0
K09714	0.0
K09715	0.0
K03532	0.0
K03533	0.0
K03530	425.0
K03531	234.0
K03536	254.0
K03537	0.0
K03534	136.0
K03535	22.0
K03538	0.0
K03539	0.0
K14451	0.0
K14450	0.0
K02225	2.0
K02224	316.0
K02227	173.0
K02226	179.0
K02221	20.0
K14107	0.0
K02229	0.0
K02228	0.0
K14106	0.0
K00441	0.0
K03288	0.0
K03289	4.0
K03284	327.0
K03285	0.0
K03286	8.0
K03287	54.0
K03280	0.0
K03281	66.0
K03282	196.0
K00440	0.0
K13677	0.0
K12790	0.0
K09639	0.0
K12688	0.0
K12689	0.0
K12686	0.0
K12687	0.0
K12684	0.0
K12685	0.0
K12682	0.0
K12683	0.0
K12680	0.0
K11889	0.0
K08884	298.0
K11085	102.0
K11084	0.0
K11081	0.0
K11080	0.0
K11083	0.0
K11082	0.0
K11089	22.0
K08777	0.0
K08776	0.0
K06346	201.0
K06347	0.0
K09824	0.0
K09825	246.0
K09823	4.0
K09820	23.0
K10939	0.0
K10936	0.0
K10937	0.0
K10933	0.0
K06348	0.0
K09829	0.0
K11337	0.0
K11336	0.0
K11335	0.0
K11334	0.0
K11333	0.0
K11332	0.0
K11331	0.0
K11330	0.0
K00169	52.0
K00164	28.0
K00166	0.0
K00167	0.0
K00161	55.0
K00162	55.0
K00163	7.0
K10689	0.0
K10680	0.0
K10681	0.0
K10682	0.0
K04083	214.0
K04082	0.0
K04081	0.0
K04080	4.0
K04087	36.0
K04086	1.0
K04085	3.0
K04084	4.0
K04088	36.0
K01569	0.0
K01568	0.0
K01563	0.0
K01561	0.0
K01560	52.0
K01567	49.0
K01565	22.0
K01564	0.0
K02038	269.0
K02039	267.0
K02030	482.0
K02031	563.0
K02032	633.0
K02033	678.0
K02034	727.0
K02035	763.0
K02036	295.0
K02037	270.0
K05556	0.0
K13658	0.0
K13659	0.0
K13656	0.0
K13657	0.0
K13654	0.0
K13655	5.0
K13652	45.0
K13653	232.0
K13650	0.0
K13651	0.0
K05555	0.0
K05552	0.0
K02057	495.0
K05550	0.0
K05551	0.0
K12308	378.0
K12306	0.0
K03073	236.0
K03072	25.0
K03071	3.0
K03070	285.0
K03077	33.0
K03076	245.0
K03075	213.0
K03074	46.0
K08965	3.0
K08967	0.0
K08961	9.0
K08963	127.0
K13873	0.0
K13876	0.0
K13874	0.0
K13875	0.0
K06139	0.0
K06138	2.0
K06135	0.0
K06134	2.0
K06137	22.0
K06136	0.0
K06131	385.0
K06133	178.0
K06132	0.0
K02600	262.0
K07389	0.0
K07388	0.0
K04747	0.0
K01516	244.0
K09977	2.0
K07518	0.0
K07519	0.0
K11437	0.0
K07512	22.0
K07516	2.0
K10212	3.0
K10747	0.0
K10217	0.0
K10219	0.0
K10218	0.0
K10748	0.0
K01912	254.0
K01913	0.0
K01910	8.0
K01911	39.0
K01916	10.0
K01917	3.0
K01914	196.0
K01915	536.0
K01918	112.0
K01919	11.0
K07774	0.0
K07775	47.0
K07776	9.0
K07777	39.0
K07770	2.0
K07771	0.0
K07772	0.0
K07773	0.0
K07778	3.0
K01193	266.0
K04340	0.0
K04341	0.0
K04342	0.0
K04343	0.0
K12986	0.0
K04691	2.0
K02931	230.0
K02933	262.0
K02935	262.0
K02936	0.0
K02939	262.0
K00205	0.0
K00204	0.0
K00207	0.0
K00206	0.0
K00201	0.0
K00200	0.0
K00203	0.0
K00202	0.0
K00209	0.0
K00208	35.0
K01000	297.0
K01001	0.0
K01002	58.0
K01003	1.0
K01004	0.0
K01005	68.0
K01006	255.0
K01007	39.0
K01008	114.0
K10855	0.0
K14115	0.0
K14116	0.0
K14441	252.0
K14446	2.0
K14447	0.0
K14112	0.0
K14445	24.0
K08195	0.0
K08194	0.0
K14448	0.0
K08196	0.0
K08191	36.0
K14119	0.0
K08193	0.0
K00702	58.0
K10799	0.0
K03518	197.0
K03519	12.0
K09719	0.0
K10856	0.0
K03516	0.0
K03517	179.0
K02205	0.0
K02204	1.0
K02203	135.0
K02201	0.0
K02200	4.0
K13714	0.0
K13461	0.0
K12518	0.0
K12519	0.0
K12517	0.0
K12514	0.0
K12515	0.0
K12512	0.0
K12513	0.0
K12510	198.0
K12511	35.0
K07183	162.0
K07182	1.0
K07181	48.0
K07180	11.0
K07186	0.0
K07185	64.0
K07184	2.0
K09800	4.0
K09801	2.0
K09802	1.0
K09803	12.0
K09804	0.0
K09805	0.0
K09806	3.0
K09807	73.0
K09808	101.0
K09809	1.0
K10912	0.0
K10913	0.0
K10914	60.0
K10915	0.0
K10916	0.0
K10917	0.0
K11358	159.0
K11355	0.0
K11354	0.0
K11357	0.0
K11356	0.0
K04069	639.0
K04068	295.0
K04065	2.0
K04064	0.0
K04067	0.0
K04066	259.0
K04061	100.0
K09716	0.0
K04063	22.0
K04062	0.0
K10006	1.0
K10007	1.0
K10004	0.0
K10005	1.0
K10002	0.0
K10003	0.0
K10000	0.0
K10001	0.0
K09717	0.0
K10008	23.0
K10009	0.0
K02491	0.0
K14588	0.0
K14581	0.0
K13678	2.0
K13679	0.0
K11633	0.0
K13670	0.0
K13671	0.0
K11987	0.0
K11636	0.0
K11634	0.0
K13582	0.0
K13583	0.0
K13580	0.0
K13581	0.0
K13586	0.0
K13587	0.0
K13584	0.0
K13585	0.0
K13588	0.0
K13589	0.0
K02052	14.0
K02053	15.0
K02050	500.0
K02051	490.0
K02056	256.0
K05553	0.0
K02054	14.0
K02055	15.0
K02058	105.0
K02059	0.0
K05558	0.0
K05559	0.0
K03895	0.0
K03894	0.0
K03897	0.0
K03896	0.0
K03891	0.0
K03890	0.0
K03893	0.0
K03892	469.0
K02423	0.0
K05342	0.0
K05341	1.0
K12989	2.0
K12988	0.0
K02420	138.0
K12981	0.0
K12980	0.0
K12983	0.0
K12982	0.0
K12985	0.0
K12984	0.0
K12987	0.0
K02426	59.0
K13854	0.0
K03098	69.0
K13853	9.0
K03095	2.0
K05344	0.0
K03091	773.0
K03090	11.0
K03093	24.0
K03092	145.0
K06113	15.0
K09632	0.0
K02429	79.0
K06118	0.0
K05716	0.0
K04844	1.0
K11632	0.0
K11630	0.0
K11631	0.0
K11637	0.0
K11635	2.0
K11638	0.0
K11639	0.0
K07572	0.0
K07573	0.0
K07570	3.0
K07571	29.0
K07576	182.0
K07577	2.0
K07574	192.0
K07575	0.0
K07578	0.0
K07579	0.0
K11189	520.0
K11184	108.0
K11187	0.0
K11180	1.0
K11181	1.0
K11183	22.0
K10764	2.0
K10763	2.0
K10762	0.0
K01938	230.0
K01939	293.0
K01934	237.0
K01935	54.0
K01937	261.0
K01930	0.0
K01932	1.0
K01933	296.0
K07798	10.0
K07799	24.0
K07796	0.0
K07797	0.0
K07794	2.0
K07795	1.0
K07792	5.0
K07793	44.0
K07790	0.0
K07791	2.0
K06379	187.0
K00968	39.0
K06378	194.0
K06377	0.0
K06376	0.0
K06375	0.0
K09814	0.0
K09813	0.0
K06372	0.0
K06371	0.0
K06370	0.0
K01249	0.0
K01246	104.0
K01247	2.0
K01244	0.0
K01243	214.0
K08919	0.0
K01241	15.0
K02919	165.0
K02913	242.0
K02912	0.0
K02911	216.0
K02910	0.0
K02917	0.0
K02916	259.0
K02915	0.0
K02914	256.0
K00228	2.0
K00227	0.0
K00226	332.0
K00224	0.0
K00223	0.0
K00222	0.0
K00221	0.0
K00220	0.0
K01798	0.0
K01799	4.0
K01068	0.0
K01069	41.0
K01062	0.0
K01791	268.0
K01792	24.0
K01061	49.0
K01066	30.0
K01067	7.0
K01796	1.0
K01797	0.0
K05499	43.0
K14468	0.0
K14469	2.0
K14465	0.0
K14466	0.0
K14467	0.0
K10834	0.0
K10833	0.0
K02266	0.0
K03793	3.0
K03790	32.0
K03791	0.0
K03796	2.0
K03797	343.0
K03794	0.0
K03795	23.0
K03798	530.0
K03799	13.0
K13448	0.0
K12538	0.0
K12539	0.0
K12530	0.0
K12531	0.0
K12532	0.0
K12533	0.0
K12534	0.0
K12535	0.0
K12536	0.0
K12537	0.0
K03136	0.0
K09790	103.0
K09791	6.0
K09792	26.0
K09793	52.0
K09794	1.0
K09795	0.0
K09796	4.0
K09797	69.0
K09798	2.0
K09799	0.0
K10972	0.0
K10973	0.0
K10977	2.0
K10974	47.0
K10975	0.0
K10978	0.0
K10979	35.0
K06308	0.0
K00315	0.0
K09862	3.0
K06303	0.0
K09860	0.0
K09861	168.0
K06306	71.0
K06307	0.0
K06305	0.0
K11373	0.0
K04047	40.0
K04046	0.0
K04045	45.0
K04044	0.0
K04043	300.0
K04042	74.0
K04041	169.0
K04040	4.0
K02700	0.0
K04049	0.0
K04048	0.0
K02707	0.0
K02704	0.0
K02705	0.0
K10020	0.0
K10021	0.0
K10022	0.0
K10023	0.0
K10024	0.0
K10025	0.0
K10026	37.0
K10027	5.0
K13612	0.0
K13613	0.0
K13611	0.0
K13614	0.0
K13615	0.0
K05794	29.0
K05795	36.0
K05796	2.0
K05797	0.0
K05790	0.0
K05791	22.0
K05792	24.0
K05793	22.0
K05798	0.0
K05799	318.0
K01474	1.0
K01477	0.0
K01476	4.0
K01471	0.0
K01470	131.0
K01473	1.0
K13039	0.0
K01479	1.0
K01478	8.0
K05570	43.0
K05571	43.0
K05572	0.0
K05573	0.0
K02078	602.0
K02079	0.0
K05576	0.0
K02074	2.0
K02075	2.0
K02076	5.0
K02077	46.0
K02071	154.0
K02072	137.0
K02073	155.0
K03309	5.0
K03308	484.0
K03305	66.0
K03304	0.0
K03307	183.0
K03306	152.0
K03301	0.0
K03300	13.0
K03303	33.0
K03302	0.0
K06173	427.0
K06175	0.0
K06174	0.0
K06177	44.0
K06176	2.0
K06179	189.0
K07680	1.0
K03867	0.0
K03838	0.0
K12053	0.0
K11618	37.0
K11619	0.0
K11614	0.0
K11615	0.0
K11616	0.0
K11617	0.0
K11610	0.0
K11611	0.0
K11960	0.0
K11961	2.0
K02836	261.0
K10565	0.0
K10564	0.0
K02837	195.0
K10561	58.0
K10560	56.0
K10563	101.0
K10562	0.0
K02838	262.0
K06858	0.0
K02839	36.0
K06859	3.0
K12700	54.0
K07558	0.0
K07559	81.0
K07228	0.0
K07229	1.0
K07226	0.0
K07224	0.0
K07225	0.0
K07222	22.0
K07223	2.0
K07220	145.0
K07221	10.0
K10709	123.0
K10708	0.0
K10701	0.0
K10703	0.0
K10702	0.0
K10704	0.0
K05984	0.0
K07537	0.0
K08652	0.0
K08651	0.0
K08658	0.0
K08659	12.0
K05982	2.0
K07451	0.0
K07453	0.0
K07452	0.0
K07455	7.0
K07454	24.0
K09707	49.0
K07457	3.0
K09706	4.0
K07104	23.0
K00029	18.0
K00028	0.0
K00799	11.0
K00798	227.0
K00797	148.0
K00024	96.0
K00795	2.0
K00026	0.0
K00021	0.0
K00020	6.0
K00023	2.0
K00022	0.0
K09017	4.0
K01269	261.0
K09015	61.0
K09014	112.0
K09013	201.0
K09011	31.0
K09010	0.0
K01261	0.0
K01262	350.0
K01263	0.0
K01264	0.0
K01265	341.0
K01266	39.0
K09018	0.0
K08227	0.0
K08226	2.0
K08225	0.0
K08224	3.0
K08223	30.0
K08222	1.0
K08221	1.0
K00249	3.0
K01790	243.0
K00241	65.0
K00240	127.0
K00243	202.0
K00242	2.0
K00245	0.0
K00244	108.0
K00247	0.0
K00246	0.0
K01795	67.0
K06983	0.0
K02799	0.0
K02798	4.0
K02791	7.0
K02790	0.0
K02793	92.0
K02795	160.0
K02794	163.0
K02796	155.0
K04564	105.0
K04565	98.0
K04566	36.0
K04567	224.0
K01040	5.0
K01041	6.0
K04562	47.0
K04568	2.0
K01049	0.0
K02535	65.0
K02242	2.0
K02536	89.0
K02531	0.0
K02246	2.0
K02533	2.0
K02532	1.0
K02248	0.0
K02538	2.0
K00581	0.0
K13421	0.0
K01013	0.0
K15018	0.0
K15019	0.0
K03110	262.0
K03111	532.0
K03112	2.0
K03113	57.0
K03116	77.0
K03117	5.0
K03118	71.0
K03119	0.0
K10919	0.0
K12552	0.0
K12553	0.0
K12551	0.0
K12556	0.0
K12554	0.0
K12555	3.0
K06892	0.0
K06893	23.0
K06890	27.0
K06891	33.0
K06896	127.0
K06897	100.0
K06894	50.0
K06895	20.0
K10954	0.0
K10956	0.0
K06899	2.0
K06328	1.0
K06329	0.0
K10952	0.0
K10953	0.0
K11395	0.0
K11391	0.0
K11390	0.0
K11392	3.0
K00499	0.0
K00494	23.0
K00495	0.0
K00496	0.0
K00491	0.0
K00492	0.0
K00493	0.0
K13591	0.0
K01467	82.0
K13593	0.0
K13592	0.0
K04021	2.0
K04020	0.0
K04023	23.0
K04022	0.0
K04025	0.0
K04024	10.0
K04027	7.0
K04026	9.0
K04029	114.0
K04028	129.0
K07055	0.0
K07054	0.0
K07057	1.0
K07056	298.0
K07051	22.0
K07050	147.0
K07053	417.0
K07052	435.0
K07059	0.0
K07058	217.0
K10040	2.0
K10041	24.0
K10046	0.0
K04799	0.0
K04798	0.0
K04793	0.0
K04792	0.0
K04791	0.0
K04790	0.0
K04797	0.0
K04796	0.0
K04795	0.0
K04794	2.0
K13638	0.0
K13639	0.0
K13634	2.0
K13635	0.0
K13636	0.0
K13637	2.0
K13630	0.0
K13631	0.0
K13632	0.0
K13633	0.0
K02042	51.0
K05778	0.0
K05779	0.0
K05776	26.0
K05541	2.0
K05774	0.0
K05775	0.0
K05772	1.0
K05773	1.0
K05540	27.0
K01459	0.0
K01458	0.0
K01457	26.0
K01455	25.0
K01454	0.0
K01453	0.0
K01452	0.0
K01451	16.0
K01450	0.0
K05518	0.0
K08070	22.0
K08071	0.0
K05516	45.0
K08077	4.0
K05515	257.0
K13093	0.0
K11783	0.0
K12949	0.0
K12945	0.0
K12944	0.0
K12941	15.0
K12940	1.0
K12943	0.0
K12942	30.0
K14728	0.0
K14727	0.0
K11785	0.0
K00108	23.0
K13890	1.0
K13891	1.0
K13892	2.0
K13893	0.0
K13894	0.0
K13895	0.0
K13896	0.0
K06159	0.0
K06158	350.0
K06153	270.0
K06152	0.0
K06151	0.0
K06157	0.0
K06156	0.0
K06155	0.0
K06154	0.0
K03327	98.0
K03326	1.0
K03325	46.0
K03324	362.0
K03322	21.0
K03321	44.0
K03320	108.0
K03329	0.0
K03328	37.0
K04802	0.0
K04801	0.0
K04800	0.0
K11948	0.0
K01505	2.0
K04756	0.0
K11940	0.0
K11941	0.0
K11942	0.0
K11943	0.0
K11944	0.0
K01507	377.0
K11946	0.0
K11947	0.0
K01506	0.0
K01501	2.0
K01500	7.0
K01503	0.0
K06714	16.0
K04750	70.0
K12789	0.0
K12788	0.0
K11526	0.0
K10810	0.0
K11522	0.0
K11523	0.0
K08675	0.0
K08676	16.0
K08677	0.0
K08679	0.0
K11521	0.0
K10547	20.0
K10546	21.0
K10545	8.0
K10544	4.0
K10543	6.0
K10542	92.0
K10541	92.0
K10540	111.0
K10549	4.0
K10548	20.0
K14630	0.0
K11529	0.0
K00007	0.0
K00005	196.0
K13444	0.0
K00003	289.0
K00002	91.0
K00001	124.0
K01186	161.0
K00009	3.0
K00008	230.0
K10726	0.0
K10725	0.0
K08246	0.0
K00263	23.0
K00262	261.0
K00261	10.0
K00260	4.0
K00266	896.0
K00265	84.0
K01200	85.0
K01201	88.0
K01206	539.0
K01207	119.0
K01205	51.0
K01208	1.0
K01209	402.0
K06167	65.0
K00917	102.0
K00912	65.0
K00919	259.0
K02519	245.0
K02518	242.0
K02517	47.0
K02511	0.0
K02510	50.0
K13409	0.0
K13408	0.0
K03179	56.0
K03170	0.0
K03177	262.0
K12574	201.0
K12570	0.0
K12573	240.0
K11009	0.0
K11008	0.0
K11005	0.0
K11004	0.0
K11007	0.0
K11006	0.0
K11003	0.0
K08296	32.0
K08297	0.0
K08295	0.0
K02634	0.0
K02635	0.0
K10622	0.0
K07693	2.0
K07692	0.0
K07691	0.0
K07690	0.0
K07697	0.0
K07696	41.0
K07695	0.0
K07694	18.0
K07699	153.0
K07698	0.0
K07079	205.0
K07078	16.0
K07077	0.0
K07076	61.0
K07075	52.0
K07074	30.0
K07073	0.0
K07072	0.0
K07071	55.0
K07070	2.0
K14584	0.0
K11620	0.0
K09190	0.0
K11623	0.0
K05759	0.0
K08589	0.0
K11625	0.0
K11995	0.0
K01439	182.0
K01438	70.0
K01431	0.0
K01430	63.0
K01433	30.0
K01432	0.0
K01434	6.0
K01437	0.0
K01436	83.0
K05539	2.0
K14520	0.0
K12963	0.0
K12962	0.0
K12961	0.0
K12960	188.0
K14749	0.0
K14748	0.0
K02972	0.0
K14743	0.0
K14742	182.0
K14745	0.0
K14744	0.0
K14747	0.0
K14746	0.0
K02167	0.0
K02164	0.0
K02160	147.0
K02168	0.0
K02169	27.0
K10931	0.0
K03341	0.0
K03340	137.0
K03343	0.0
K03342	4.0
K03346	4.0
K12299	0.0
K12291	0.0
K12290	0.0
K12293	0.0
K12292	0.0
K12295	0.0
K12294	0.0
K12297	3.0
K12368	0.0
K11922	0.0
K11923	0.0
K11920	0.0
K11921	4.0
K11926	0.0
K11927	64.0
K11924	10.0
K11925	0.0
K11928	66.0
K13181	0.0
K13219	0.0
K07262	0.0
K07263	94.0
K07260	211.0
K07261	0.0
K07266	0.0
K07267	22.0
K07264	0.0
K07265	0.0
K07268	0.0
K07269	0.0
K01155	50.0
K04478	0.0
K04479	0.0
K10528	0.0
K14952	0.0
K07486	32.0
K07487	34.0
K07484	131.0
K07485	0.0
K07482	1.0
K07483	319.0
K07480	0.0
K07481	16.0
K07488	0.0
K07489	0.0
K11210	0.0
K11211	0.0
K11212	0.0
K11214	36.0
K11216	2.0
K06300	0.0
K00061	0.0
K00060	25.0
K06301	0.0
K00065	21.0
K00064	2.0
K00067	319.0
K00066	22.0
K00069	0.0
K00068	4.0
K06304	0.0
K08262	0.0
K08261	0.0
K08260	0.0
K08265	0.0
K08264	0.0
K00288	0.0
K00285	22.0
K00284	156.0
K00287	271.0
K00286	294.0
K00281	57.0
K00280	0.0
K00283	57.0
K00282	57.0
K08088	0.0
K14198	0.0
K14199	0.0
K03452	0.0
K14194	0.0
K14195	0.0
K14196	0.0
K14197	0.0
K14192	0.0
K14193	0.0
K01880	249.0
K01881	299.0
K01883	262.0
K01885	221.0
K04618	0.0
K01887	298.0
K01224	49.0
K01889	263.0
K01226	48.0
K01227	1.0
K01220	3.0
K01222	15.0
K01223	200.0
K02759	62.0
K02755	0.0
K02757	348.0
K02756	0.0
K14998	0.0
K02750	5.0
K02753	2.0
K02752	0.0
K00939	261.0
K00938	2.0
K00937	294.0
K00936	1044.0
K00935	1.0
K00934	22.0
K00933	0.0
K00932	0.0
K00931	254.0
K00930	499.0
K01089	41.0
K01080	0.0
K01081	71.0
K01082	2.0
K01083	2.0
K01084	0.0
K01085	0.0
K01087	0.0
K02571	0.0
K02570	5.0
K02573	5.0
K02572	0.0
K02575	30.0
K02574	63.0
K07780	0.0
K03488	172.0
K03489	3.0
K03482	0.0
K03483	4.0
K03480	12.0
K03481	17.0
K03486	48.0
K03487	0.0
K03484	205.0
K03485	0.0
K02287	0.0
K02286	0.0
K02285	0.0
K02284	0.0
K02283	306.0
K02282	7.0
K02281	0.0
K02280	0.0
K02289	0.0
K02288	0.0
K03626	0.0
K03627	0.0
K03624	384.0
K03625	262.0
K03151	199.0
K03620	8.0
K03153	3.0
K08869	0.0
K03628	247.0
K03629	259.0
K09738	0.0
K09739	0.0
K09736	0.0
K09737	0.0
K09735	0.0
K09732	0.0
K09733	0.0
K09730	0.0
K09731	0.0
K09888	182.0
K09889	2.0
K09880	0.0
K09882	0.0
K09883	0.0
K09884	0.0
K09887	0.0
K11027	0.0
K11026	0.0
K11025	0.0
K11024	0.0
K07679	0.0
K07678	4.0
K11021	0.0
K11020	0.0
K07675	0.0
K07674	0.0
K07676	0.0
K07671	0.0
K07670	0.0
K07673	0.0
K07672	0.0
K01117	0.0
K12048	0.0
K07019	26.0
K07018	2.0
K07011	147.0
K07010	143.0
K07013	2.0
K07012	205.0
K07015	194.0
K07014	2.0
K07017	14.0
K07016	1.0
K10084	0.0
K08372	10.0
K05884	4.0
K05885	43.0
K05886	0.0
K05887	0.0
K05880	0.0
K05881	0.0
K05882	22.0
K05883	0.0
K08902	0.0
K05739	2.0
K05888	0.0
K05889	0.0
K08903	0.0
K00547	5.0
K00544	0.0
K00545	0.0
K00542	0.0
K00543	0.0
K00540	418.0
K00548	317.0
K00549	67.0
K01145	0.0
K01412	0.0
K01147	2.0
K01417	110.0
K00038	0.0
K01143	0.0
K01142	222.0
K01419	11.0
K00788	277.0
K00789	397.0
K12502	0.0
K14762	0.0
K14761	188.0
K06195	24.0
K03819	0.0
K03818	4.0
K03814	15.0
K03817	4.0
K03816	158.0
K03811	128.0
K03810	2.0
K03813	3.0
K11908	0.0
K11909	0.0
K11904	0.0
K11905	0.0
K11906	2.0
K11907	3.0
K11900	3.0
K11901	3.0
K11902	3.0
K11903	4.0
K10986	0.0
K13238	0.0
K13239	0.0
K13797	0.0
K07248	44.0
K13796	0.0
K07244	0.0
K07245	0.0
K07246	13.0
K07240	472.0
K07241	0.0
K07242	0.0
K07243	24.0
K01268	0.0
K05296	0.0
K02821	95.0
K09016	0.0
K09945	0.0
K09944	0.0
K09947	0.0
K09946	24.0
K09941	2.0
K09940	25.0
K09943	0.0
K09942	0.0
K09949	24.0
K09948	2.0
K10851	0.0
K10850	0.0
K03666	45.0
K03667	11.0
K03196	0.0
K03665	259.0
K11275	0.0
K06012	156.0
K00048	159.0
K10857	0.0
K09773	12.0
K00043	0.0
K00042	110.0
K00041	106.0
K00040	104.0
K00046	276.0
K00733	0.0
K00044	0.0
K06011	0.0
K09012	0.0
K06016	32.0
K06017	0.0
K06014	0.0
K06015	40.0
K06019	8.0
K01075	0.0
K12221	0.0
K06444	0.0
K04632	0.0
K14977	1.0
K14974	0.0
K00958	3.0
K00951	277.0
K00950	85.0
K00952	2.0
K00955	59.0
K00954	264.0
K00957	73.0
K00956	70.0
K00590	2.0
K02777	12.0
K02775	19.0
K02774	18.0
K02773	23.0
K02771	2.0
K02770	113.0
K02779	27.0
K02778	0.0
K01606	0.0
K01607	119.0
K01604	0.0
K01605	0.0
K01602	0.0
K01601	0.0
K03750	53.0
K01609	218.0
K02553	0.0
K02804	105.0
K02551	59.0
K02806	6.0
K02557	155.0
K02800	6.0
K05275	0.0
K02802	0.0
K13300	0.0
K02558	50.0
K02809	0.0
K02808	0.0
K03600	2.0
K03601	261.0
K03602	235.0
K03603	0.0
K03604	45.0
K03605	2.0
K03606	15.0
K03607	0.0
K03608	126.0
K03609	226.0
K06078	0.0
K06079	4.0
K09710	261.0
K09711	0.0
K09712	0.0
K06073	0.0
K06074	0.0
K06075	2.0
K06076	20.0
K06077	0.0
K06382	128.0
K06383	91.0
K06380	0.0
K06381	153.0
K06386	0.0
K06387	147.0
K06384	15.0
K06385	160.0
K06388	0.0
K06389	0.0
K12466	0.0
K12468	0.0
K07657	27.0
K07656	0.0
K07655	0.0
K07654	0.0
K07653	0.0
K07652	15.0
K07651	1.0
K07650	4.0
K07659	0.0
K07658	207.0
K11041	2.0
K11040	1.0
K11043	0.0
K11042	0.0
K11045	0.0
K11044	0.0
K11047	0.0
K11046	0.0
K11049	0.0
K11048	0.0
K07387	31.0
K07386	41.0
K06926	283.0
K06927	8.0
K06924	0.0
K06925	262.0
K06922	0.0
K06923	184.0
K06920	44.0
K06921	82.0
K06928	10.0
K06929	14.0
K07033	159.0
K07032	31.0
K07031	52.0
K07030	158.0
K07037	65.0
K07035	107.0
K07034	1.0
K07039	0.0
K07038	27.0
K10829	0.0
K00384	511.0
K00385	16.0
K00386	0.0
K00387	0.0
K00380	47.0
K00381	24.0
K00382	143.0
K00383	2.0
K00389	0.0
K01387	0.0
K01385	0.0
K01389	0.0
K09158	2.0
K09159	2.0
K09156	0.0
K09157	196.0
K09154	0.0
K09155	73.0
K09152	0.0
K09153	57.0
K09150	0.0
K09151	23.0
K05970	155.0
K05714	0.0
K05715	0.0
K05710	0.0
K05711	0.0
K05712	0.0
K05713	0.0
K00560	227.0
K00561	1.0
K00563	19.0
K00564	11.0
K00566	307.0
K00567	223.0
K00568	5.0
K00569	22.0
K05575	0.0
K01169	0.0
K01167	0.0
K01166	0.0
K05577	22.0
K01163	106.0
K01161	0.0
K01160	0.0
K05578	0.0
K05579	0.0
K08092	62.0
K08093	4.0
K08094	33.0
K08095	0.0
K08096	0.0
K08097	1.0
K02254	0.0
K02255	0.0
K01743	0.0
K02251	1.0
K02061	0.0
K01741	0.0
K02060	0.0
K00114	2.0
K02122	246.0
K02123	259.0
K02120	276.0
K02121	188.0
K02124	276.0
K03837	0.0
K03836	0.0
K03835	0.0
K03834	0.0
K03833	17.0
K03832	90.0
K03831	24.0
K03830	101.0
K00443	0.0
K03839	40.0
K02067	8.0
K10189	107.0
K13038	336.0
K13787	30.0
K13788	22.0
K13789	668.0
K10188	140.0
K12255	0.0
K12254	0.0
K12257	257.0
K12256	0.0
K12251	99.0
K12250	0.0
K12253	0.0
K12252	0.0
K13252	10.0
K13256	0.0
K13255	0.0
K12079	0.0
K12078	0.0
K12071	0.0
K12070	0.0
K12073	22.0
K12072	0.0
K09912	2.0
K06236	0.0
K06237	0.0
K05519	0.0
K09914	0.0
K11788	0.0
K11782	0.0
K11780	0.0
K11781	0.0
K11787	0.0
K11784	0.0
K11530	0.0
K12787	0.0
K12786	0.0
K12785	0.0
K12784	0.0
K06718	2.0
K09969	0.0
K09968	0.0
K09967	67.0
K09966	22.0
K09965	22.0
K09964	0.0
K09963	19.0
K09962	1.0
K09961	0.0
K09960	0.0
K11527	38.0
K11524	0.0
K11525	0.0
K11250	0.0
K11253	0.0
K11258	0.0
K11528	0.0
K00713	0.0
K00712	1.0
K10780	0.0
K10783	22.0
K10125	0.0
K10124	0.0
K10126	0.0
K10121	0.0
K10123	0.0
K10122	0.0
K04652	105.0
K04653	51.0
K04651	140.0
K04656	52.0
K04654	51.0
K04655	59.0
K00973	239.0
K00972	34.0
K00971	119.0
K00970	37.0
K00975	587.0
K00974	628.0
K00979	88.0
K00978	58.0
K14954	0.0
K14955	0.0
K14956	0.0
K06178	92.0
K01596	45.0
K01597	2.0
K01594	0.0
K01595	28.0
K01592	0.0
K01593	4.0
K01590	22.0
K01591	260.0
K01598	22.0
K01599	427.0
K02711	0.0
K02710	0.0
K02713	0.0
K02712	0.0
K02714	0.0
K02717	0.0
K02716	0.0
K02719	0.0
K02718	0.0
K03449	58.0
K03446	50.0
K03444	4.0
K03445	0.0
K03442	215.0
K01620	162.0
K01621	30.0
K01622	0.0
K01623	96.0
K01624	466.0
K01625	426.0
K01626	209.0
K01627	65.0
K01628	241.0
K01629	47.0
K05299	0.0
K02829	0.0
K02828	0.0
K02827	0.0
K02826	0.0
K02825	49.0
K02824	176.0
K02823	233.0
K02822	105.0
K03198	0.0
K03199	0.0
K03668	1.0
K03669	22.0
K03190	63.0
K03191	0.0
K03660	223.0
K03194	0.0
K03195	2.0
K03664	262.0
K03197	0.0
K09772	196.0
K06013	28.0
K09770	8.0
K09771	1.0
K09776	1.0
K09777	120.0
K09774	2.0
K09775	87.0
K09778	81.0
K09779	153.0
K06269	0.0
K06323	0.0
K11624	0.0
K02991	0.0
K02990	209.0
K02624	0.0
K02240	4.0
K08282	30.0
K12440	0.0
K12441	0.0
K12442	0.0
K12443	0.0
K12444	0.0
K12445	0.0
K12449	0.0
K02247	0.0
K07637	2.0
K07636	265.0
K07639	0.0
K07638	0.0
K11069	78.0
K11068	185.0
K11063	0.0
K11062	0.0
K11061	0.0
K11060	0.0
K11066	0.0
K11065	40.0
K06900	0.0
K06901	310.0
K06902	104.0
K06903	8.0
K06904	55.0
K06905	59.0
K06906	55.0
K06907	69.0
K06908	58.0
K06909	3.0
K10821	0.0
K05905	1.0
K05904	0.0
K05906	0.0
K05900	0.0
K05903	3.0
K01406	0.0
K05909	0.0
K05908	0.0
K00368	0.0
K00369	0.0
K00366	80.0
K00367	0.0
K00364	2.0
K00365	22.0
K00362	4.0
K00363	3.0
K00360	0.0
```
