## Extended Data File 1 for "Diet induces reproducible alterations in the mouse and human gut microbiome": ERS606321_ERR675531.picrust

```
# Constructed from biom file
#OTU ID	ERR675531
K01365	0.0
K01364	0.0
K01361	19.0
K01360	0.0
K01362	8169.0
K02249	0.0
K05841	6.0
K05844	40.0
K05845	121.0
K05846	2683.0
K05847	2686.0
K00508	37.0
K00500	38.0
K00507	1395.0
K00504	1.0
K00505	0.0
K12521	0.0
K01101	1319.0
K01103	414.0
K12520	0.0
K01104	16132.0
K05592	7347.0
K05593	2359.0
K05590	1.0
K05591	13.0
K05596	169.0
K05597	1.0
K05594	0.0
K05595	1962.0
K05599	0.0
K11964	0.0
K11962	0.0
K14540	5054.0
K12529	8.0
K12528	5.0
K06353	0.0
K02456	2961.0
K02457	17.0
K02454	2877.0
K02455	1374.0
K02452	92.0
K02453	4156.0
K02450	93.0
K02103	1979.0
K08138	556.0
K02108	7806.0
K02109	9196.0
K02458	22.0
K02459	19.0
K08137	2.0
K03851	168.0
K03850	0.0
K03852	165.0
K03855	31.0
K03856	5636.0
K13018	2.0
K13019	79.0
K13010	38.0
K13011	0.0
K13012	549.0
K13013	3.0
K13014	1.0
K13015	111.0
K13016	114.0
K13017	3.0
K08566	0.0
K08567	114.0
K13274	0.0
K13275	1.0
K13276	0.0
K13277	0.0
K03275	0.0
K03274	1612.0
K03277	0.0
K03276	0.0
K03271	4420.0
K03270	2941.0
K03273	2088.0
K03272	3961.0
K03279	0.0
K03278	0.0
K11022	0.0
K12277	0.0
K12276	5.0
K12270	25.0
K11058	0.0
K12279	7.0
K12278	80.0
K07557	0.0
K07550	0.0
K07552	939.0
K06319	0.0
K09909	1.0
K09908	7.0
K12051	0.0
K12050	0.0
K12057	35.0
K12056	4.0
K06221	74.0
K09900	1.0
K09903	8214.0
K09902	9.0
K09904	1.0
K09907	1.0
K09906	6.0
K11501	0.0
K03234	0.0
K00773	8138.0
K00772	1531.0
K00777	2.0
K00776	0.0
K06313	310.0
K06315	0.0
K05574	0.0
K10201	60.0
K07176	0.0
K07177	113.0
K07174	0.0
K07175	2458.0
K07172	87.0
K07173	3350.0
K07170	1486.0
K07171	10834.0
K07178	7.0
K07179	0.0
K00195	0.0
K00194	111.0
K00197	171.0
K00196	0.0
K00191	0.0
K00190	39.0
K00193	0.0
K00192	0.0
K00198	1673.0
K06405	4591.0
K10109	2169.0
K10108	3639.0
K10107	8.0
K01828	7.0
K01829	9.0
K01826	8.0
K01825	28.0
K01822	60.0
K01823	426.0
K01820	1347.0
K01821	440.0
K00999	0.0
K00998	6211.0
K00995	12111.0
K00997	3021.0
K00996	155.0
K00991	8748.0
K00990	1609.0
K00992	11.0
K11028	0.0
K02622	3104.0
K02625	0.0
K03564	7268.0
K13489	1339.0
K13488	1339.0
K13483	28.0
K13482	8.0
K13481	7.0
K13480	3.0
K13487	1338.0
K13486	1339.0
K14680	0.0
K14681	0.0
K14682	1356.0
K08358	220.0
K08357	140.0
K08356	0.0
K08355	0.0
K03469	8136.0
K03462	0.0
K03464	1.0
K03465	1617.0
K03466	8287.0
K01648	5.0
K01649	11063.0
K01643	1488.0
K01640	486.0
K01641	105.0
K01646	376.0
K01647	8110.0
K01644	1877.0
K02597	85.0
K02626	31.0
K02595	5.0
K02594	434.0
K02593	80.0
K02592	396.0
K02591	740.0
K02590	1528.0
K02598	732.0
K02849	1347.0
K14061	1.0
K14062	1.0
K14063	0.0
K14064	0.0
K14065	0.0
K14067	0.0
K02841	1362.0
K02840	72.0
K02843	512.0
K02844	1584.0
K02847	0.0
K02846	0.0
K02102	54.0
K09758	385.0
K06039	10.0
K06034	4.0
K06036	12.0
K06037	0.0
K06032	0.0
K01581	174.0
K02702	0.0
K02659	12.0
K13490	1339.0
K13491	1339.0
K03644	2877.0
K03645	1.0
K03646	29.0
K03647	157.0
K03640	581.0
K03641	255.0
K03642	2016.0
K03643	22.0
K03648	5903.0
K03649	73.0
K06694	0.0
K11814	0.0
K12428	0.0
K12429	0.0
K12422	0.0
K12423	0.0
K12420	0.0
K12421	0.0
K12426	0.0
K12427	0.0
K12424	0.0
K12425	0.0
K07349	1.0
K07348	0.0
K05380	0.0
K07345	5.0
K07344	11.0
K07347	9.0
K07346	7.0
K07341	2582.0
K07340	15.0
K07343	2741.0
K07342	0.0
K06968	1513.0
K06969	15450.0
K06962	1648.0
K06963	0.0
K06960	6647.0
K06961	0.0
K06966	5061.0
K06967	5047.0
K06964	0.0
K06965	0.0
K08995	1373.0
K08994	63.0
K08997	1.0
K08996	20.0
K08990	3.0
K08993	1.0
K08992	11.0
K08999	2338.0
K08998	6468.0
K08344	1.0
K08345	0.0
K08346	0.0
K14940	3.0
K02724	0.0
K08349	0.0
K11815	0.0
K05929	0.0
K05928	1344.0
K05927	3.0
K05924	2.0
K05922	5.0
K05921	11.0
K00349	1476.0
K00698	0.0
K00340	2865.0
K00341	2867.0
K00690	2140.0
K00343	2834.0
K00344	153.0
K00697	288.0
K00346	1476.0
K00347	1476.0
K09116	1175.0
K09117	6667.0
K05337	3917.0
K09118	48.0
K09119	0.0
K02106	280.0
K05823	92.0
K05820	27.0
K05826	9.0
K05827	7.0
K02100	0.0
K02101	0.0
K00524	0.0
K00525	6650.0
K00526	3932.0
K00527	10715.0
K00520	1651.0
K00522	0.0
K00523	12.0
K02451	6.0
K00528	6010.0
K00529	14.0
K00025	1338.0
K14215	0.0
K14213	0.0
K03453	4455.0
K00796	6399.0
K05339	14.0
K00027	5252.0
K00794	5386.0
K00793	5302.0
K01347	0.0
K01346	0.0
K01344	0.0
K01343	0.0
K00791	8780.0
K01340	0.0
K00790	10858.0
K02694	0.0
K02696	0.0
K02697	0.0
K02690	0.0
K02691	59.0
K02692	0.0
K02693	0.0
K02698	0.0
K02699	0.0
K00836	15.0
K00837	1390.0
K00835	1347.0
K00832	120.0
K00833	2643.0
K00830	247.0
K00831	6422.0
K00839	1396.0
K04335	0.0
K04334	0.0
K01120	1345.0
K01126	9233.0
K04333	0.0
K01129	6951.0
K01128	6.0
K04339	0.0
K04338	5.0
K02470	12717.0
K02471	1358.0
K02472	737.0
K02473	0.0
K02474	2621.0
K02475	9.0
K02476	10.0
K02477	4362.0
K02478	5.0
K02479	1383.0
K09019	8.0
K01267	3719.0
K13074	0.0
K13075	0.0
K11441	0.0
K14055	2.0
K13299	0.0
K13292	8281.0
K14057	0.0
K14056	0.0
K02856	440.0
K02585	600.0
K12211	0.0
K12210	0.0
K12213	1.0
K12212	0.0
K12215	0.0
K02854	1.0
K12217	0.0
K12216	0.0
K12219	0.0
K12218	0.0
K02855	8.0
K08692	0.0
K08693	4.0
K08690	0.0
K08691	5.0
K08696	0.0
K08697	0.0
K11748	1344.0
K11749	7845.0
K11746	1.0
K11747	5.0
K11744	1338.0
K11745	1340.0
K11742	165.0
K11743	1339.0
K11740	1.0
K11741	1898.0
K13920	444.0
K13921	1.0
K13922	1841.0
K13923	1.0
K13924	75.0
K13925	0.0
K13926	1420.0
K13927	763.0
K13928	2.0
K13929	4.0
K09923	1.0
K09922	2648.0
K06201	3416.0
K06200	4011.0
K06207	6779.0
K06206	1553.0
K06205	1.0
K09924	1421.0
K09929	3.0
K06208	264.0
K00759	6015.0
K00758	12.0
K00752	3.0
K00757	5582.0
K00756	1709.0
K00754	8529.0
K06001	3251.0
K05557	0.0
K09766	1103.0
K05554	0.0
K07475	0.0
K07150	2876.0
K07151	239.0
K07152	344.0
K07153	11.0
K07154	5027.0
K07155	0.0
K07156	9.0
K07157	31.0
K07406	3782.0
K07407	12252.0
K07404	5932.0
K07405	1541.0
K07402	6150.0
K07403	1639.0
K07400	8.0
K07401	14.0
K01808	9297.0
K01809	5548.0
K01800	10.0
K01801	0.0
K01802	2245.0
K01803	8298.0
K01804	2633.0
K01805	3545.0
K01807	1517.0
K09718	0.0
K14668	1.0
K14669	0.0
K14666	0.0
K14667	1.0
K01664	218.0
K01665	1522.0
K01666	3051.0
K01667	1246.0
K01660	0.0
K01661	2067.0
K01662	7727.0
K01663	2.0
K01668	16.0
K01669	1747.0
K02863	8178.0
K02862	8.0
K02860	6517.0
K02867	8214.0
K02866	0.0
K02864	7367.0
K02869	0.0
K05362	10.0
K05365	48.0
K03402	5405.0
K03403	1.0
K03400	0.0
K03406	33249.0
K03407	5633.0
K03404	46.0
K03405	72.0
K03408	8424.0
K03409	569.0
K02315	6807.0
K02314	9931.0
K02317	0.0
K02316	8197.0
K02313	8349.0
K02312	24.0
K02319	3.0
K12405	0.0
K12152	1.0
K12151	0.0
K07091	25.0
K07090	12935.0
K07093	1364.0
K07092	3.0
K07095	10646.0
K07094	29.0
K07097	77.0
K07096	172.0
K07099	1361.0
K07098	11543.0
K11175	6692.0
K11174	0.0
K11177	31.0
K11176	5.0
K11173	0.0
K11179	209.0
K11178	30.0
K00322	17.0
K00320	22.0
K00321	0.0
K00326	0.0
K00324	162.0
K00325	75.0
K00329	177.0
K05945	146.0
K05944	0.0
K05947	0.0
K05946	2685.0
K06944	2.0
K06945	7.0
K06946	3.0
K06415	329.0
K06940	4595.0
K06941	9821.0
K06942	8179.0
K06943	0.0
K10806	16.0
K10807	6.0
K10804	2757.0
K10805	19.0
K06948	331.0
K06949	8971.0
K06418	143.0
K09138	150.0
K09139	5.0
K09134	1383.0
K09135	0.0
K09136	249.0
K09137	346.0
K09130	0.0
K09131	1682.0
K09132	1369.0
K09133	8.0
K05808	9310.0
K05809	1.0
K05804	1128.0
K05805	9.0
K05806	0.0
K05807	1728.0
K05800	10.0
K05801	467.0
K05802	3.0
K05803	2.0
K01044	7.0
K01045	1.0
K01046	1425.0
K02068	264.0
K04561	17.0
K01042	1092.0
K05568	5082.0
K05567	1487.0
K14273	0.0
K14275	0.0
K14274	30.0
K02062	1.0
K05245	0.0
K05564	6.0
K01048	1109.0
K02066	3557.0
K01322	2243.0
K01325	0.0
K02065	3469.0
K01326	0.0
K05560	6.0
K02243	270.0
K08930	0.0
K02679	1.0
K02676	17.0
K02674	99.0
K02675	0.0
K02672	98.0
K02241	555.0
K02670	25.0
K02671	100.0
K00810	2.0
K00811	1475.0
K00812	2772.0
K00813	14.0
K00814	0.0
K00817	8101.0
K00818	2950.0
K00819	430.0
K02530	122.0
K02245	270.0
K02244	105.0
K01499	5.0
K01498	0.0
K01493	8045.0
K01492	428.0
K01491	17584.0
K01497	386.0
K01496	3151.0
K01495	3726.0
K01494	1402.0
K02418	3657.0
K02419	4494.0
K14492	0.0
K02412	3684.0
K02413	4225.0
K02410	4500.0
K02411	1954.0
K02416	4494.0
K02417	3512.0
K02414	1110.0
K02415	491.0
K00120	2.0
K00121	123.0
K00430	0.0
K13058	1338.0
K13059	0.0
K13727	4.0
K13057	8.0
K13722	0.0
K13051	419.0
K13052	3014.0
K00435	12.0
K12054	0.0
K03239	0.0
K03238	0.0
K03231	0.0
K03230	1344.0
K03232	0.0
K12059	2.0
K03237	0.0
K03236	0.0
K12058	31.0
K12239	0.0
K12238	0.0
K12235	0.0
K12234	462.0
K13942	0.0
K13940	3070.0
K13941	1.0
K12097	0.0
K12096	0.0
K12095	0.0
K12094	0.0
K12093	0.0
K12092	0.0
K12091	0.0
K12090	0.0
K12099	0.0
K12098	0.0
K06356	0.0
K05992	132.0
K03540	0.0
K06331	1863.0
K06330	65.0
K07138	5000.0
K07139	4853.0
K11811	9.0
K07132	936.0
K07133	19438.0
K07130	5514.0
K07131	12.0
K07137	12381.0
K07134	0.0
K07135	0.0
K01860	0.0
K01866	8218.0
K01867	8214.0
K01865	19.0
K01868	9418.0
K01869	8213.0
K06140	1353.0
K04766	10.0
K04767	328.0
K04764	387.0
K04762	2761.0
K04763	8957.0
K04760	22.0
K04761	2077.0
K04768	21.0
K04769	3721.0
K08313	48.0
K08312	9.0
K08311	1393.0
K08310	18.0
K08317	7.0
K08316	5313.0
K08315	6.0
K08314	479.0
K05149	0.0
K08319	0.0
K08318	0.0
K06339	0.0
K14648	0.0
K14392	232.0
K14393	1465.0
K14645	15.0
K14647	1.0
K01689	9866.0
K01686	6057.0
K01687	13677.0
K01684	1711.0
K01685	5541.0
K01682	93.0
K01681	7788.0
K05308	0.0
K02889	0.0
K02888	8207.0
K02885	0.0
K02884	8213.0
K02887	8178.0
K02886	8214.0
K02881	8213.0
K02883	0.0
K13743	0.0
K02086	256.0
K02081	2258.0
K02080	1.0
K02083	106.0
K02082	236.0
K13831	0.0
K03428	0.0
K03429	3057.0
K03424	10612.0
K03935	0.0
K03932	122.0
K03933	11.0
K03930	1383.0
K03931	515.0
K02339	25.0
K02338	8215.0
K02337	8020.0
K02336	6.0
K02335	9305.0
K02334	5266.0
K02330	1.0
K03688	4965.0
K03689	0.0
K03680	36.0
K03683	12.0
K03684	1480.0
K03685	8175.0
K03686	15608.0
K03687	7514.0
K07301	5753.0
K07300	9.0
K07303	49.0
K07302	62.0
K07305	1709.0
K07304	2063.0
K07307	766.0
K07306	265.0
K07309	64.0
K07308	275.0
K02617	0.0
K02610	9.0
K02963	8210.0
K02612	11.0
K02961	7123.0
K09686	19311.0
K09687	42136.0
K09684	139.0
K09685	394.0
K09682	2.0
K09683	1.0
K09680	462.0
K09681	3.0
K09688	8.0
K09689	8.0
K05962	8.0
K05961	1.0
K05967	29.0
K05966	63.0
K11159	6.0
K05964	35.0
K05968	0.0
K11152	0.0
K00309	1.0
K00658	1725.0
K00304	6.0
K00305	7.0
K00654	0.0
K00655	11711.0
K00652	3286.0
K00301	9.0
K00302	1160.0
K00303	64.0
K10828	0.0
K06431	1.0
K06432	1.0
K06433	1.0
K06434	18.0
K06436	425.0
K06437	0.0
K10820	33.0
K06439	1.0
K10822	0.0
K10823	0.0
K10826	1.0
K09167	591.0
K06322	0.0
K14117	0.0
K14259	0.0
K14257	3.0
K01308	766.0
K01303	29.0
K01301	22.0
K01305	207.0
K01304	308.0
K02658	111.0
K00672	3.0
K02650	615.0
K02651	426.0
K02652	6645.0
K02653	7455.0
K02654	15344.0
K05687	0.0
K02656	93.0
K05685	13.0
K00878	4671.0
K00879	395.0
K00872	2123.0
K00873	8295.0
K00870	0.0
K00876	8192.0
K00877	0.0
K00874	9741.0
K00875	0.0
K04487	13142.0
K04486	9114.0
K04485	6546.0
K04484	0.0
K04483	0.0
K04482	0.0
K04480	1.0
K04488	7763.0
K12049	0.0
K13693	3.0
K13706	0.0
K13694	534.0
K13695	10.0
K05977	0.0
K09516	348.0
K02434	10754.0
K02435	9966.0
K02436	77.0
K02437	6198.0
K05350	2193.0
K02431	2343.0
K08100	2.0
K02433	10893.0
K02438	6168.0
K02439	55.0
K03745	181.0
K03744	3521.0
K03747	87.0
K03210	8048.0
K03217	8090.0
K03216	6680.0
K03215	126.0
K03742	5766.0
K03219	1344.0
K03218	8055.0
K03749	12.0
K03748	108.0
K02383	0.0
K06327	1.0
K06320	2415.0
K07238	6720.0
K09479	0.0
K09478	0.0
K09475	0.0
K09474	309.0
K09477	0.0
K09476	1.0
K09471	14.0
K09470	0.0
K09473	0.0
K09472	7.0
K07543	0.0
K06898	5393.0
K13967	0.0
K13963	3223.0
K07545	0.0
K00737	1110.0
K05345	30.0
K11706	3.0
K11707	21.0
K11704	3.0
K11705	3.0
K11708	21.0
K11709	17.0
K05588	4.0
K07114	8677.0
K07443	2863.0
K07116	2.0
K07117	1368.0
K07110	14.0
K07447	8095.0
K07112	1179.0
K07113	196.0
K07448	2082.0
K07118	272.0
K07119	37.0
K10619	0.0
K10618	0.0
K10617	0.0
K10616	0.0
K01848	68.0
K01849	67.0
K01844	1323.0
K01845	4041.0
K01846	49.0
K01847	4066.0
K01840	11262.0
K01841	126.0
K01842	2.0
K01843	2632.0
K06219	5.0
K10832	0.0
K05348	1.0
K14203	2.0
K08483	6853.0
K08482	1359.0
K08481	6.0
K08480	0.0
K08485	1.0
K08484	17.0
K00464	0.0
K00467	1.0
K00466	0.0
K00461	0.0
K00460	0.0
K00463	0.0
K00462	4.0
K04509	2.0
K00469	6.0
K00468	1.0
K08645	0.0
K04744	287.0
K01518	1.0
K01519	0.0
K04748	85.0
K04749	601.0
K01514	176.0
K01515	8058.0
K01512	5089.0
K01510	0.0
K14623	1989.0
K14626	0.0
K14627	0.0
K14628	0.0
K14629	0.0
K03918	12.0
K03919	4.0
K12372	3.0
K12373	12446.0
K12370	3.0
K12371	5.0
K02359	0.0
K02358	8390.0
K02351	7.0
K02352	2.0
K02355	15417.0
K02357	8212.0
K02356	8414.0
K13574	0.0
K13573	6.0
K13572	10.0
K13571	8.0
K13570	5.0
K12112	1.0
K12113	0.0
K12110	0.0
K12111	88.0
K07329	0.0
K07328	0.0
K07323	204.0
K07322	2388.0
K07321	1135.0
K07320	18.0
K07327	0.0
K07326	0.0
K07325	0.0
K07324	0.0
K08163	0.0
K06180	19210.0
K06181	1361.0
K06182	3403.0
K06183	7553.0
K06186	18.0
K06187	8213.0
K06188	2401.0
K06189	187.0
K08359	0.0
K07589	4.0
K07588	1475.0
K07587	0.0
K07586	1361.0
K07585	0.0
K07584	5411.0
K07583	0.0
K07582	0.0
K07581	0.0
K07580	0.0
K11139	0.0
K05989	8219.0
K05988	0.0
K05985	1164.0
K05987	0.0
K05986	1340.0
K10843	8.0
K08354	7.0
K10844	4.0
K10848	0.0
K00673	1347.0
K00674	984.0
K00675	1443.0
K00676	3592.0
K00677	5038.0
K06988	47.0
K06989	690.0
K08351	2.0
K06980	1406.0
K06981	2.0
K06982	0.0
K08350	1.0
K06984	0.0
K06985	17.0
K06986	4.0
K06987	2213.0
K02445	2992.0
K02444	1603.0
K00582	0.0
K00583	0.0
K00580	0.0
K02110	8573.0
K00586	0.0
K00587	6.0
K00584	12.0
K08921	0.0
K02441	57.0
K00588	258.0
K08922	0.0
K02440	2798.0
K00018	8083.0
K08923	0.0
K02443	2307.0
K00019	94.0
K02442	0.0
K08925	0.0
K08926	0.0
K08927	0.0
K03149	3692.0
K06604	0.0
K00015	45.0
K01989	6124.0
K00854	11072.0
K00855	12.0
K00856	180.0
K00857	2108.0
K00850	20124.0
K00851	1414.0
K00852	9401.0
K00853	1629.0
K00858	6819.0
K00859	7798.0
K01181	2877.0
K01180	0.0
K01183	1763.0
K01182	6029.0
K01185	1339.0
K01184	2.0
K01187	12173.0
K01188	5466.0
K02596	145.0
K13766	51.0
K13767	22.0
K13003	0.0
K13002	241.0
K13000	0.0
K02984	0.0
K02986	8220.0
K02987	0.0
K02636	14.0
K02982	7115.0
K02983	0.0
K02638	0.0
K02639	1.0
K02988	7970.0
K08298	125.0
K08299	4.0
K03583	95.0
K03582	92.0
K03581	7642.0
K03580	1349.0
K03587	1808.0
K03586	18.0
K03585	7384.0
K03584	8097.0
K03589	5661.0
K03588	12154.0
K01725	6.0
K01724	1416.0
K01727	238.0
K01726	2852.0
K01721	8.0
K01720	17.0
K01722	0.0
K13008	0.0
K01729	20.0
K01728	78.0
K09530	0.0
K09539	0.0
K02188	4678.0
K02189	4095.0
K02182	15.0
K02183	0.0
K03769	1108.0
K03768	12112.0
K03767	54.0
K03765	0.0
K03764	1.0
K03763	8196.0
K03762	107.0
K03761	12.0
K03760	41.0
K09457	2181.0
K09456	8.0
K09459	99.0
K09458	9694.0
K00602	16773.0
K13988	0.0
K13985	1.0
K09981	135.0
K09980	4.0
K09983	8.0
K09982	7.0
K09985	114.0
K09984	3.0
K09987	36.0
K09986	11.0
K09989	1478.0
K09988	1465.0
K12583	1.0
K12582	3.0
K12589	0.0
K11720	106.0
K09759	2917.0
K10985	4.0
K10984	13.0
K07468	3.0
K07469	209.0
K07464	4128.0
K07465	6.0
K07466	0.0
K07467	2736.0
K07460	6581.0
K07461	4336.0
K07462	8161.0
K07463	0.0
K10679	2868.0
K10678	2.0
K10671	0.0
K10670	2254.0
K10673	0.0
K10672	558.0
K10674	2.0
K10677	22.0
K10676	1.0
K08726	0.0
K08724	261.0
K08722	920.0
K08723	0.0
K08720	2.0
K08721	0.0
K08728	158.0
K10187	0.0
K00119	7.0
K00118	1348.0
K00449	5.0
K00448	2.0
K00115	0.0
K00446	6.0
K00117	2716.0
K00116	1363.0
K00111	7017.0
K00442	3.0
K00113	91.0
K00112	118.0
K01539	0.0
K01531	3627.0
K04720	6442.0
K01533	10031.0
K01534	18061.0
K01535	4.0
K01537	8150.0
K14358	0.0
K14605	0.0
K14606	0.0
K00413	50.0
K10120	81.0
K05600	0.0
K05777	193.0
K03972	6.0
K03973	735.0
K03970	162.0
K03971	0.0
K03976	6255.0
K03977	8179.0
K03974	163.0
K03975	2900.0
K03978	6854.0
K03979	8214.0
K13378	1284.0
K02372	7561.0
K02371	5617.0
K02377	4312.0
K02379	1677.0
K03396	2.0
K03397	0.0
K03394	6702.0
K03395	0.0
K03392	12.0
K03393	0.0
K03390	1087.0
K03391	0.0
K03399	121.0
K03027	0.0
K12136	0.0
K12137	26.0
K06610	11.0
K12138	3.0
K12139	6.0
K11444	0.0
K11440	5.0
K11443	12.0
K11442	3.0
K00612	1440.0
K00613	67.0
K00610	4674.0
K00611	6136.0
K00616	5320.0
K00617	0.0
K00614	6.0
K00615	21507.0
K00619	282.0
K10863	0.0
K07874	0.0
K06234	0.0
K10240	1.0
K10241	0.0
K10242	0.0
K10243	2.0
K04110	4.0
K04113	0.0
K04112	0.0
K04115	0.0
K04114	0.0
K04117	2.0
K04116	2.0
K04118	0.0
K05517	1.0
K07705	105.0
K07704	352.0
K07707	1283.0
K07706	1472.0
K07701	78.0
K07700	0.0
K07703	78.0
K07702	0.0
K07709	414.0
K07708	25.0
K01955	12481.0
K13042	3.0
K09934	16.0
K09935	4164.0
K06216	85.0
K09937	183.0
K13745	3.0
K13746	0.0
K13747	6486.0
K13740	0.0
K13741	0.0
K13742	0.0
K06211	1113.0
K06212	74.0
K09933	47.0
K02618	5.0
K02619	1419.0
K02968	7973.0
K02966	0.0
K02967	8178.0
K02616	12.0
K02965	8214.0
K02962	0.0
K02611	11.0
K02613	35.0
K03569	12310.0
K03568	281.0
K03565	6399.0
K06218	48.0
K03567	253.0
K03566	28.0
K03561	11700.0
K03560	17.0
K03563	4621.0
K03562	434.0
K06430	0.0
K01709	2508.0
K01708	2.0
K01707	2.0
K01706	371.0
K01705	6.0
K01704	17721.0
K01703	17979.0
K01702	0.0
K14165	2.0
K14164	2.0
K14166	7.0
K14161	1367.0
K14160	17.0
K14162	1391.0
K05396	521.0
K03709	1772.0
K03708	528.0
K08160	0.0
K03701	12341.0
K03700	3765.0
K03703	6389.0
K03702	8208.0
K03705	5424.0
K03704	7387.0
K03707	265.0
K03706	3474.0
K06289	0.0
K06288	0.0
K06283	3245.0
K06282	631.0
K06281	630.0
K06287	7996.0
K06286	105.0
K06285	260.0
K06284	1879.0
K08161	124.0
K07540	1.0
K06438	3214.0
K06869	0.0
K06868	0.0
K06867	1444.0
K06866	0.0
K06865	0.0
K06864	5248.0
K06863	0.0
K06862	0.0
K06861	3124.0
K06860	4.0
K12659	1.0
K12658	1347.0
K07547	0.0
K07546	0.0
K15023	8.0
K15022	80.0
K15020	0.0
K15024	3096.0
K08700	0.0
K08162	1100.0
K07544	0.0
K00137	1.0
K00135	339.0
K00134	10004.0
K00133	8142.0
K00132	26.0
K00131	90.0
K00130	1201.0
K00139	0.0
K00138	0.0
K00429	2.0
K00428	2126.0
K00421	4.0
K00423	1.0
K00425	1850.0
K00427	0.0
K00426	1850.0
K14292	0.0
K14379	0.0
K14370	0.0
K14371	0.0
K14372	0.0
K14373	0.0
K14374	0.0
K14375	0.0
K09845	1.0
K14082	2.0
K14083	91.0
K14080	0.0
K14081	3.0
K14086	1111.0
K14087	1343.0
K14084	94.0
K14088	1341.0
K14089	1282.0
K01552	5135.0
K01551	633.0
K01556	42.0
K01557	0.0
K01554	2.0
K01555	34.0
K04708	1.0
K03955	0.0
K13689	0.0
K13688	1430.0
K13683	0.0
K13685	2339.0
K13684	0.0
K13687	1.0
K13686	0.0
K14159	1.0
K02399	7.0
K02398	1456.0
K02395	1419.0
K02394	294.0
K02397	2505.0
K02396	4537.0
K02391	16.0
K02390	4662.0
K02393	293.0
K02392	6960.0
K13533	1.0
K13532	0.0
K13531	9.0
K13530	10.0
K01550	0.0
K05658	0.0
K14054	61.0
K02601	9436.0
K02970	8086.0
K05378	0.0
K12339	154.0
K14060	1.0
K11687	0.0
K11686	1.0
K11685	0.0
K11689	637.0
K11688	633.0
K08939	0.0
K03048	334.0
K03049	0.0
K13821	4927.0
K13820	4.0
K03042	0.0
K03043	7974.0
K03040	7391.0
K03041	0.0
K03046	7988.0
K03047	0.0
K03044	0.0
K03045	0.0
K00348	1476.0
K09847	1.0
K00692	67.0
K00638	4521.0
K00639	3571.0
K00693	1.0
K00634	3070.0
K00635	3.0
K00630	0.0
K00631	8.0
K00632	1255.0
K00633	2037.0
K00691	169.0
K00696	11.0
K00694	193.0
K00695	8.0
K10854	0.0
K07811	0.0
K07810	2.0
K07813	5323.0
K07812	157.0
K07814	1491.0
K07816	248.0
K00090	5.0
K00091	1300.0
K00094	479.0
K00096	2179.0
K00097	3755.0
K00098	6.0
K00099	7816.0
K10228	3.0
K10229	3.0
K12548	2.0
K10222	0.0
K10220	2.0
K10221	2.0
K10227	32.0
K05822	211.0
K01949	0.0
K01945	8095.0
K01947	3.0
K01946	0.0
K01941	1433.0
K01940	7526.0
K06357	0.0
K07729	14256.0
K07728	0.0
K07727	8451.0
K07726	1810.0
K07725	0.0
K07724	2.0
K07723	270.0
K07722	1664.0
K07721	0.0
K07720	20173.0
K00899	240.0
K05824	2.0
K00891	10293.0
K00892	1.0
K00895	2077.0
K00897	183.0
K08151	1360.0
K08153	24.0
K08154	1.0
K02948	8207.0
K02942	0.0
K02944	0.0
K05665	0.0
K02946	8175.0
K13793	0.0
K06352	0.0
K01769	0.0
K01768	3056.0
K01761	31.0
K01760	285.0
K01762	0.0
K09578	0.0
K01766	1.0
K08164	6.0
K02493	7981.0
K08166	1.0
K08167	11.0
K02496	13.0
K02497	7.0
K02494	18.0
K02495	14326.0
K02498	20.0
K02499	542.0
K08168	6.0
K08169	590.0
K14415	1153.0
K14414	1345.0
K06881	8412.0
K00436	6.0
K06332	3.0
K12815	0.0
K12810	0.0
K06885	751.0
K00437	2.0
K06335	0.0
K06334	4526.0
K03547	4842.0
K03546	3095.0
K03545	11487.0
K03544	11184.0
K03543	2463.0
K06888	2918.0
K10941	10.0
K03549	1534.0
K03548	15.0
K10940	0.0
K02236	220.0
K02237	5696.0
K02234	5.0
K02232	4796.0
K02233	6175.0
K02230	1816.0
K02231	10379.0
K06359	0.0
K02238	6326.0
K02239	4.0
K03723	7227.0
K03722	2487.0
K03721	169.0
K03720	2.0
K03727	5.0
K03726	3.0
K03725	0.0
K03724	1687.0
K06358	0.0
K12673	0.0
K12679	0.0
K12678	0.0
K06410	2573.0
K11898	0.0
K11899	4.0
K11896	33.0
K11897	23.0
K11894	5.0
K11895	30.0
K11892	26.0
K11893	33.0
K11890	6.0
K11891	26.0
K08762	0.0
K08764	0.0
K08765	0.0
K10418	0.0
K11325	0.0
K11326	0.0
K11327	0.0
K11328	0.0
K11329	3.0
K00151	11.0
K00150	2.0
K00153	2.0
K00400	0.0
K00407	15.0
K00406	1374.0
K00405	1469.0
K00404	1440.0
K00158	110.0
K01342	3.0
K09388	1.0
K09386	10.0
K09384	148.0
K04094	1966.0
K04095	1368.0
K04096	8059.0
K04097	15.0
K04090	7.0
K04091	1381.0
K04092	4.0
K04093	3.0
K04098	0.0
K04099	0.0
K01578	4.0
K01579	4224.0
K01574	10.0
K01575	95.0
K01576	2.0
K01577	6.0
K01571	4148.0
K01572	6913.0
K01573	414.0
K02009	2007.0
K02008	17014.0
K02005	9377.0
K02004	55773.0
K02007	2845.0
K02006	23978.0
K02001	613.0
K02000	651.0
K02003	69145.0
K02002	889.0
K03065	0.0
K08952	1.0
K03060	6304.0
K13809	0.0
K10948	0.0
K09607	3.0
K06125	0.0
K04337	0.0
K06120	470.0
K06121	0.0
K04336	0.0
K01127	0.0
K09703	51.0
K00004	6.0
K14699	0.0
K09702	545.0
K14698	0.0
K05311	133.0
K13829	16.0
K10943	88.0
K07291	0.0
K07290	5.0
K10206	7363.0
K10202	80.0
K10208	2.0
K10209	10.0
K01966	353.0
K01965	13.0
K01964	59.0
K01963	5217.0
K01962	3100.0
K01961	11588.0
K01960	1690.0
K01969	24.0
K01968	16.0
K07749	1529.0
K07748	2.0
K07741	502.0
K07740	5.0
K07743	2.0
K07742	5120.0
K07745	0.0
K07744	0.0
K07746	13.0
K01299	2901.0
K01295	2335.0
K01297	1536.0
K02922	0.0
K05603	3.0
K02921	0.0
K02926	8180.0
K05607	0.0
K02924	0.0
K05605	0.0
K02928	0.0
K02929	0.0
K00216	8.0
K00217	1.0
K00214	0.0
K00215	8740.0
K00213	0.0
K00210	4.0
K00211	1.0
K00218	0.0
K00219	117.0
K01035	2.0
K01034	1332.0
K04517	7412.0
K01740	13620.0
K01031	3.0
K01746	217.0
K01745	1524.0
K01744	3267.0
K01749	3653.0
K01039	199.0
K04518	1614.0
K09591	0.0
K14129	0.0
K14128	12.0
K14121	0.0
K14120	0.0
K14123	0.0
K14122	0.0
K14125	0.0
K14124	0.0
K14127	11.0
K14126	13.0
K03521	7073.0
K03520	9.0
K03523	6397.0
K03522	7238.0
K03525	8273.0
K03524	8647.0
K03527	9614.0
K03526	7791.0
K03529	6593.0
K03528	11.0
K06338	2.0
K02217	2962.0
K03299	1943.0
K03298	72.0
K13472	4.0
K03293	607.0
K03292	10480.0
K03291	5.0
K03290	0.0
K03297	2552.0
K03296	15600.0
K03295	1119.0
K03294	4169.0
K13009	3.0
K12690	0.0
K09743	0.0
K06022	0.0
K07190	3.0
K06021	0.0
K07192	2638.0
K06020	7.0
K06027	8.0
K06026	0.0
K09744	1.0
K07991	12.0
K08749	0.0
K09835	1.0
K09834	0.0
K10439	14131.0
K06351	8.0
K09833	0.0
K10925	0.0
K10924	85.0
K10927	80.0
K10926	5.0
K10923	0.0
K10922	0.0
K09629	0.0
K10697	0.0
K00179	3136.0
K00172	1483.0
K00171	557.0
K00170	632.0
K00177	2973.0
K00176	2826.0
K00175	6989.0
K00174	5821.0
K13478	0.0
K14338	5.0
K14339	1.0
K14335	1.0
K14337	0.0
K14330	0.0
K14331	0.0
K14333	29.0
K08918	0.0
K13479	1381.0
K04078	7918.0
K04079	7979.0
K04076	269.0
K04077	8167.0
K04074	928.0
K04075	7750.0
K04072	6173.0
K04073	16.0
K04070	3912.0
K04071	0.0
K14597	4.0
K13318	0.0
K08280	7.0
K13641	1628.0
K13640	178.0
K13643	105.0
K13642	1.0
K02027	59368.0
K02026	103074.0
K02025	109830.0
K02024	5.0
K02023	2162.0
K02022	628.0
K02021	7.0
K02020	4805.0
K02029	10150.0
K02028	10357.0
K03886	11.0
K03887	8.0
K03884	0.0
K03885	2735.0
K03881	0.0
K03888	5.0
K03889	2.0
K12998	0.0
K12999	5.0
K12992	2493.0
K12993	2.0
K12990	1142.0
K12991	0.0
K12996	153.0
K12997	30.0
K12994	0.0
K12995	92.0
K08979	0.0
K08978	4480.0
K03088	95532.0
K03089	235.0
K03086	12031.0
K03087	95.0
K08971	0.0
K08970	1340.0
K03082	1366.0
K03080	0.0
K08974	5230.0
K13868	0.0
K00918	538.0
K01553	0.0
K12214	1.0
K11646	169.0
K11645	0.0
K11641	0.0
K11640	0.0
K12736	0.0
K12733	0.0
K07507	3140.0
K07506	30.0
K07505	10.0
K07504	28.0
K07503	5.0
K07502	2836.0
K07501	46.0
K07500	0.0
K07509	0.0
K07508	1.0
K11422	0.0
K08698	0.0
K10773	9076.0
K10774	5.0
K14286	0.0
K10778	28.0
K14287	20.0
K00140	363.0
K05501	168.0
K01903	1724.0
K01902	1887.0
K01905	11.0
K01904	0.0
K01907	22.0
K01906	14.0
K01909	1.0
K01908	13.0
K14534	2252.0
K00147	7865.0
K07767	0.0
K07769	0.0
K07768	5.0
K06203	86.0
K06202	12.0
K09921	18.0
K09920	8.0
K09927	2447.0
K09024	4.0
K09022	896.0
K09023	1338.0
K09020	42.0
K09021	0.0
K02908	0.0
K02909	8211.0
K08218	1822.0
K08219	0.0
K02904	6857.0
K02906	8178.0
K02907	6642.0
K02902	7878.0
K00230	143.0
K00231	299.0
K00232	7.0
K08976	1367.0
K00234	0.0
K00239	4002.0
K06209	3989.0
K09928	1618.0
K01015	0.0
K01014	4.0
K01012	9617.0
K01011	3761.0
K01010	0.0
K08920	0.0
K14103	0.0
K14102	0.0
K14101	0.0
K14100	0.0
K14105	0.0
K14104	0.0
K14109	0.0
K14108	0.0
K06401	4.0
K00893	0.0
K13402	0.0
K12858	0.0
K03503	1208.0
K03502	5447.0
K03501	6834.0
K03500	8081.0
K08924	0.0
K02278	610.0
K02279	1717.0
K12977	0.0
K02276	326.0
K02277	168.0
K02274	1664.0
K02275	1650.0
K13450	0.0
K13451	0.0
K13452	0.0
K13454	0.0
K13455	0.0
K12509	0.0
K12508	6.0
K12507	14.0
K12506	782.0
K12500	7.0
K12503	3.0
K05926	0.0
K09728	0.0
K14587	30.0
K06597	6.0
K06596	90.0
K06595	3.0
K06599	0.0
K06598	8.0
K07978	6.0
K07979	12665.0
K07976	0.0
K14585	0.0
K10907	8160.0
K10906	0.0
K10901	0.0
K10909	0.0
K10908	5.0
K09819	1369.0
K09818	22.0
K09817	6363.0
K09816	6273.0
K09815	6372.0
K06374	3824.0
K06373	3807.0
K09812	7980.0
K09811	7847.0
K09810	4228.0
K09724	0.0
K14582	0.0
K09721	0.0
K04058	1344.0
K04059	5.0
K04050	0.0
K04051	0.0
K04052	0.0
K04053	0.0
K04054	0.0
K04055	0.0
K04056	1343.0
K04057	0.0
K01047	0.0
K08975	0.0
K10015	4.0
K10014	9.0
K10017	4.0
K10016	4.0
K10011	2.0
K10010	1011.0
K10013	0.0
K10012	1290.0
K10019	1.0
K10018	1.0
K13665	14.0
K13664	0.0
K13663	0.0
K13662	0.0
K13661	0.0
K13660	0.0
K13669	0.0
K13668	12.0
K07641	1339.0
K01466	404.0
K13590	23.0
K01464	3204.0
K01465	8421.0
K01462	13182.0
K01463	554.0
K01460	1.0
K01461	2.0
K13599	252.0
K13598	283.0
K01468	941.0
K01469	1346.0
K09251	76.0
K09252	4.0
K02041	1387.0
K02040	10096.0
K02043	6.0
K02045	925.0
K02044	1845.0
K02047	2259.0
K02046	2267.0
K02049	16202.0
K02048	2274.0
K05549	2.0
K05548	20.0
K06046	0.0
K03319	166.0
K03316	222.0
K03317	278.0
K03314	15.0
K03315	4917.0
K03312	3344.0
K03313	1012.0
K03310	12789.0
K03311	1938.0
K12052	0.0
K02945	8221.0
K06162	43.0
K06163	39.0
K06160	8.0
K06161	0.0
K06166	11.0
K00359	1069.0
K06164	39.0
K06165	39.0
K06168	7936.0
K06169	39.0
K13020	88.0
K07158	0.0
K07159	0.0
K04835	4.0
K11621	0.0
K11991	12.0
K11622	6.0
K11996	1928.0
K11627	0.0
K11626	4.0
K11629	3.0
K11628	0.0
K07561	0.0
K07560	8037.0
K07563	0.0
K07562	0.0
K07565	0.0
K07564	0.0
K07567	10074.0
K07566	8748.0
K07569	0.0
K07568	9205.0
K09925	2.0
K11199	0.0
K11198	0.0
K11192	0.0
K11191	0.0
K11196	0.0
K11195	0.0
K11194	0.0
K02492	3764.0
K10713	4.0
K10710	785.0
K10711	64.0
K10716	4.0
K02490	115.0
K10714	2.0
K10715	3.0
K01929	8166.0
K01928	8615.0
K01923	7255.0
K01922	1408.0
K01921	8944.0
K01920	60.0
K01926	6683.0
K01925	8218.0
K01924	6813.0
K07789	1361.0
K07788	24.0
K07785	3.0
K07784	2.0
K07787	1556.0
K07786	0.0
K07781	0.0
K07783	307.0
K07782	9.0
K05835	3.0
K06355	0.0
K14661	0.0
K09844	1.0
K00782	983.0
K00783	8159.0
K00784	6752.0
K00785	0.0
K00786	2582.0
K00039	1.0
K00036	3188.0
K00037	3.0
K00034	264.0
K00035	0.0
K00032	0.0
K00033	3210.0
K00030	358.0
K00031	7301.0
K01259	239.0
K01258	5647.0
K01255	2057.0
K01256	1881.0
K01251	4679.0
K01250	1103.0
K01253	3.0
K01252	2.0
K09008	25.0
K09009	7.0
K09000	1362.0
K09001	129.0
K09002	1569.0
K09003	9.0
K09004	329.0
K09005	163.0
K09006	6.0
K09007	1609.0
K09846	0.0
K08234	2817.0
K00258	7.0
K00259	2457.0
K00252	82.0
K00253	19.0
K00256	3.0
K00257	3227.0
K00254	0.0
K00255	7.0
K01079	938.0
K01078	1373.0
K01071	272.0
K01070	17.0
K01073	74.0
K01077	4562.0
K01076	1814.0
K14472	0.0
K14471	0.0
K14470	0.0
K14475	127.0
K09841	0.0
K02788	57.0
K02782	6.0
K02783	369.0
K02781	373.0
K02786	81.0
K02787	3.0
K02784	7.0
K01060	1655.0
K01787	2426.0
K01786	3874.0
K01785	9528.0
K01784	15737.0
K01783	9404.0
K01782	2788.0
K01781	9.0
K01780	0.0
K01789	6.0
K01788	2874.0
K02526	427.0
K02527	3090.0
K02525	8.0
K02250	4.0
K02523	3020.0
K02520	8021.0
K02521	5.0
K02258	45.0
K02259	1443.0
K02528	8110.0
K02529	40050.0
K03781	2267.0
K03780	1171.0
K03783	5930.0
K03782	1531.0
K03785	3768.0
K03784	2004.0
K03787	4173.0
K03786	4316.0
K03789	4838.0
K03788	1.0
K10700	0.0
K00342	2876.0
K03124	0.0
K03120	0.0
K12527	1127.0
K12526	13.0
K12525	2.0
K12524	2277.0
K12523	0.0
K12522	0.0
K09789	1048.0
K09788	105.0
K09787	5018.0
K09786	331.0
K09785	0.0
K09781	20.0
K09780	38.0
K10961	0.0
K10960	4.0
K10963	0.0
K10962	0.0
K10965	0.0
K10964	0.0
K10966	0.0
K09879	1.0
K06318	3.0
K06311	11.0
K06310	1123.0
K06312	5.0
K06314	5.0
K06317	631.0
K11389	0.0
K11386	0.0
K11387	0.0
K11384	1505.0
K11385	0.0
K11382	0.0
K11383	2.0
K11381	307.0
K11949	0.0
K10380	0.0
K04032	462.0
K04033	2.0
K04030	544.0
K04031	3772.0
K04036	0.0
K04037	2.0
K04034	36.0
K04035	56.0
K04038	2.0
K04039	2.0
K07046	1432.0
K07047	4377.0
K07044	9.0
K07045	3584.0
K07042	6801.0
K07043	4263.0
K07040	5054.0
K07041	0.0
K07048	350.0
K07049	0.0
K08664	0.0
K02584	323.0
K10039	2354.0
K10038	169.0
K10037	170.0
K10036	259.0
K04788	0.0
K04789	0.0
K04784	6.0
K04785	0.0
K04786	0.0
K04787	0.0
K04780	1.0
K04781	59.0
K04782	7.0
K04783	0.0
K13601	0.0
K13603	0.0
K13602	0.0
K13605	0.0
K13604	0.0
K13607	68.0
K02404	1391.0
K05783	2.0
K05782	9.0
K05781	39.0
K05780	39.0
K05787	2.0
K05786	1619.0
K05785	1918.0
K05784	2.0
K05789	0.0
K05788	481.0
K01442	6917.0
K01443	7050.0
K01444	236.0
K01446	13.0
K01447	4983.0
K01448	13991.0
K01449	2538.0
K14803	0.0
K02069	726.0
K05569	1459.0
K08008	0.0
K02063	5.0
K05566	1469.0
K05565	28.0
K05563	6.0
K05562	6.0
K05561	6.0
K02064	6.0
K03338	1220.0
K03339	1.0
K03330	0.0
K03331	0.0
K03332	140.0
K03333	7.0
K03335	2505.0
K03336	1161.0
K03337	1216.0
K12956	0.0
K12957	1340.0
K12954	0.0
K12955	0.0
K12952	0.0
K12953	0.0
K12950	2.0
K12951	0.0
K14733	2.0
K00109	0.0
K06148	11540.0
K06149	9.0
K06144	0.0
K06145	10.0
K06146	0.0
K06147	74688.0
K06141	0.0
K06142	6198.0
K06143	103.0
K11945	0.0
K08948	0.0
K08949	0.0
K00071	0.0
K14664	0.0
K13810	43.0
K14665	5.0
K03058	0.0
K11609	0.0
K11608	0.0
K14660	1.0
K11603	0.0
K11602	0.0
K11601	0.0
K11600	0.0
K11607	1340.0
K11606	1340.0
K11605	1340.0
K11604	1340.0
K10558	31.0
K10559	152.0
K10550	42.0
K10551	42.0
K10552	3.0
K10553	3.0
K10554	5.0
K10555	115.0
K10556	72.0
K10557	31.0
K03051	0.0
K03050	0.0
K07549	0.0
K07548	0.0
K07239	477.0
K07235	9.0
K07234	16.0
K07237	5.0
K07236	5.0
K07231	3.0
K07230	16.0
K07233	15.0
K07232	8.0
K02467	0.0
K05306	1739.0
K05305	1620.0
K05304	5.0
K05303	1342.0
K05301	0.0
K02565	0.0
K08644	0.0
K08646	0.0
K08641	3406.0
K08643	6.0
K08642	1.0
K12146	2.0
K00010	2927.0
K00011	5.0
K00012	8274.0
K00013	7904.0
K00014	10735.0
K00016	5290.0
K09065	18.0
K08252	53.0
K08253	14.0
K08256	4.0
K08255	3.0
K08258	2.0
K08259	2.0
K00274	1390.0
K00275	1611.0
K00276	4.0
K00270	0.0
K00271	0.0
K00272	5.0
K00273	1.0
K00278	5875.0
K00279	0.0
K12675	0.0
K01277	1389.0
K01274	69.0
K01273	4762.0
K01271	2582.0
K01270	6947.0
K01278	2356.0
K00906	20.0
K00904	260.0
K00903	280.0
K00901	3031.0
K13785	0.0
K00908	2.0
K11149	0.0
K01053	1378.0
K01051	993.0
K01057	724.0
K01056	8214.0
K01055	18.0
K01054	5.0
K01058	173.0
K02500	7898.0
K02501	7841.0
K02502	4691.0
K02503	8015.0
K02504	1.0
K02505	1.0
K02506	0.0
K02507	1.0
K02508	3.0
K02509	11.0
K00291	0.0
K13410	2.0
K13148	0.0
K13419	0.0
K05825	0.0
K03106	8212.0
K03105	0.0
K03101	9787.0
K03100	16051.0
K12541	0.0
K12540	0.0
K12543	1.0
K12542	0.0
K12545	0.0
K12544	0.0
K12547	1.0
K12546	0.0
K12549	0.0
K06080	1.0
K11018	0.0
K11019	0.0
K11016	0.0
K11017	0.0
K11014	0.0
K11015	0.0
K11012	0.0
K11013	0.0
K11010	0.0
K11011	0.0
K06333	3440.0
K06880	0.0
K06883	1455.0
K06882	1.0
K09857	1518.0
K06884	3.0
K06887	1.0
K06886	1429.0
K06889	12189.0
K10942	84.0
K09859	82.0
K09858	191.0
K10947	11229.0
K10946	0.0
K10945	0.0
K10944	0.0
K13284	0.0
K00483	24.0
K00481	5.0
K00480	4.0
K00486	11.0
K00485	2.0
K00484	6.0
K09901	0.0
K10929	0.0
K07684	19.0
K07685	1.0
K07686	0.0
K07687	1.0
K07681	4.0
K07688	0.0
K07689	6.0
K10928	0.0
K04018	0.0
K04019	473.0
K04014	304.0
K04015	287.0
K04016	0.0
K04017	0.0
K04013	148.0
K07060	0.0
K07061	1.0
K07062	1689.0
K07063	48.0
K07064	6.0
K07065	16.0
K07066	1102.0
K07067	270.0
K07068	50.0
K07069	1130.0
K01121	0.0
K13629	0.0
K13628	1470.0
K13623	8.0
K13622	1347.0
K13620	0.0
K13626	2515.0
K08586	0.0
K08587	0.0
K01428	2633.0
K01429	2587.0
K01422	1243.0
K01423	93.0
K01420	6262.0
K01421	5744.0
K01426	3129.0
K01427	0.0
K01424	5550.0
K01425	3659.0
K08068	160.0
K07538	0.0
K13086	0.0
K13085	0.0
K07287	15.0
K07824	0.0
K07682	0.0
K02722	0.0
K12978	0.0
K12979	3.0
K12972	23.0
K12973	1.0
K12974	0.0
K12975	0.0
K12976	2.0
K07821	0.0
K07683	8.0
K14750	0.0
K14751	0.0
K14953	0.0
K12288	1.0
K12289	1.0
K12282	11.0
K12283	4.0
K12280	6.0
K12281	4.0
K12286	5.0
K12287	80.0
K12284	4.0
K12285	80.0
K11957	0.0
K11956	3.0
K11955	0.0
K11954	0.0
K11953	0.0
K11952	0.0
K11951	0.0
K11950	0.0
K11959	0.0
K11958	0.0
K13889	54.0
K13888	34.0
K11963	0.0
K07217	178.0
K07216	5286.0
K07215	4.0
K07214	2766.0
K07213	818.0
K07212	0.0
K07219	418.0
K07218	17.0
K12150	3.0
K08689	1.0
K08688	0.0
K00402	0.0
K00401	0.0
K11994	0.0
K00152	0.0
K01043	114.0
K00154	11.0
K00157	0.0
K00156	771.0
K10533	3.0
K10530	20.0
K10531	1.0
K10536	2544.0
K10537	46.0
K10535	14.0
K10538	1.0
K10539	46.0
K00073	32.0
K13934	4.0
K00076	580.0
K00077	6715.0
K00074	6723.0
K00075	6615.0
K00078	0.0
K00079	3.0
K02290	0.0
K02563	8150.0
K02292	0.0
K08966	5.0
K02294	8.0
K08278	0.0
K08279	1.0
K08274	0.0
K08275	0.0
K08276	2.0
K08277	0.0
K00298	0.0
K00299	1353.0
K00296	0.0
K00297	9178.0
K00294	292.0
K00292	2.0
K00293	1.0
K00290	5778.0
K07757	6.0
K12089	0.0
K01210	10.0
K01213	0.0
K01212	1801.0
K01215	21.0
K01214	0.0
K01217	0.0
K01216	3.0
K01219	14.0
K01218	1469.0
K02749	2.0
K02746	661.0
K02747	598.0
K02744	1240.0
K02745	640.0
K02742	78.0
K00924	2770.0
K00925	9579.0
K00926	5085.0
K00927	8214.0
K00928	10393.0
K00929	4466.0
K12085	0.0
K02298	8.0
K02299	10.0
K02568	67.0
K02569	172.0
K02562	1.0
K02291	1408.0
K02560	2.0
K02293	20.0
K02566	1629.0
K02567	152.0
K02564	8904.0
K02297	10.0
K03169	16474.0
K03168	6614.0
K03163	0.0
K03162	0.0
K03167	1.0
K03166	1.0
K11038	7.0
K11039	2.0
K11030	1.0
K11031	253.0
K11032	2.0
K11033	0.0
K11034	0.0
K11035	0.0
K11036	0.0
K11037	0.0
K02546	2.0
K07668	829.0
K07669	7.0
K07666	1340.0
K07667	8056.0
K07664	10.0
K07665	3470.0
K07662	29.0
K07663	1339.0
K07660	8.0
K07661	10.0
K03927	4849.0
K07008	19.0
K07009	1406.0
K07002	24.0
K07003	4072.0
K07000	14.0
K07001	4971.0
K07006	1412.0
K07007	9642.0
K07004	31.0
K07005	6923.0
K03921	13.0
K02956	8209.0
K09725	0.0
K09181	1834.0
K08599	0.0
K08598	0.0
K08591	9394.0
K08590	2893.0
K01156	293.0
K01154	9287.0
K01407	2.0
K01400	1.0
K01153	8036.0
K01150	9.0
K01151	6595.0
K01408	0.0
K01409	8974.0
K01158	0.0
K01159	4474.0
K05523	3.0
K05522	44.0
K05521	5895.0
K05520	4305.0
K05527	55.0
K05526	2.0
K05525	7.0
K05524	105.0
K05529	0.0
K14518	0.0
K14519	1354.0
K05949	0.0
K01754	6574.0
K05942	3.0
K01027	75.0
K02171	0.0
K02170	94.0
K02173	112.0
K02172	1.0
K01751	1711.0
K06416	978.0
K06417	3.0
K06414	2.0
K06947	0.0
K03379	11.0
K03808	1433.0
K03809	1448.0
K03806	19.0
K06412	4597.0
K03804	1.0
K12296	13.0
K03802	28.0
K03803	1797.0
K06413	26.0
K10808	9.0
K06411	2572.0
K01028	117.0
K01029	1205.0
K11931	81.0
K11930	0.0
K11933	1.0
K11932	1.0
K11935	0.0
K11934	597.0
K11937	1.0
K11936	7.0
K11939	0.0
K11938	0.0
K10800	1339.0
K06419	138.0
K11929	0.0
K07271	5409.0
K07270	2.0
K07273	1206.0
K07272	9.0
K07275	157.0
K07274	16.0
K07277	3178.0
K07276	42.0
K07279	0.0
K07278	27.0
K10623	0.0
K02481	4123.0
K11520	0.0
K02480	7.0
K08170	6.0
K02485	41.0
K02484	2053.0
K02487	10.0
K08600	9627.0
K08603	0.0
K08602	2298.0
K08605	2.0
K08604	2.0
K09956	1339.0
K09957	1.0
K09954	1377.0
K09955	6801.0
K09952	471.0
K09953	0.0
K09950	10.0
K09951	3297.0
K09958	1354.0
K09959	17.0
K07495	9373.0
K07494	53.0
K07497	7444.0
K07496	2259.0
K07491	6722.0
K07490	1.0
K07493	6.0
K07492	81.0
K07499	8.0
K07498	26.0
K11209	12.0
K11208	0.0
K11204	0.0
K11203	206.0
K11202	581.0
K11201	1.0
K11200	1.0
K00058	12807.0
K00059	22992.0
K00728	0.0
K00729	11.0
K00055	22.0
K00057	8235.0
K00050	1783.0
K00051	0.0
K00720	32.0
K00721	5204.0
K14424	0.0
K06033	0.0
K14189	6.0
K14188	115.0
K06364	0.0
K14187	7.0
K01239	1369.0
K01238	659.0
K01897	7857.0
K01232	757.0
K01895	3518.0
K01230	0.0
K01893	7753.0
K01236	21.0
K01235	366.0
K01890	8207.0
K02768	1028.0
K02769	141.0
K02760	3302.0
K02761	2926.0
K02763	6.0
K02764	4.0
K02765	1703.0
K00948	11020.0
K00949	5627.0
K00942	8771.0
K00943	4267.0
K00940	3152.0
K00941	14469.0
K00946	3816.0
K00947	4.0
K00944	0.0
K00945	17146.0
K01097	0.0
K01096	70.0
K01095	522.0
K01093	175.0
K01092	4804.0
K01091	19676.0
K01090	9012.0
K03499	18022.0
K03498	13389.0
K03491	1174.0
K03490	1126.0
K03493	5.0
K03492	217.0
K03495	8128.0
K03497	18824.0
K03496	22347.0
K02817	0.0
K02814	12.0
K02815	17.0
K02810	1765.0
K02548	6369.0
K02549	1472.0
K02818	3.0
K02819	1499.0
K03637	3009.0
K03636	1419.0
K03147	6454.0
K03146	89.0
K08851	0.0
K06518	7017.0
K09729	499.0
K06048	25.0
K06045	2708.0
K06044	15.0
K09727	0.0
K09726	6.0
K06041	3226.0
K09720	3.0
K09723	0.0
K06042	3506.0
K09897	1.0
K09896	0.0
K09895	11.0
K09894	1.0
K09893	1.0
K09892	1.0
K09891	1.0
K09890	2.0
K09899	1.0
K09898	6.0
K03622	0.0
K07648	1.0
K07649	11.0
K07398	0.0
K07399	58.0
K11056	0.0
K11057	0.0
K11054	0.0
K11055	0.0
K07640	26.0
K07393	1433.0
K07390	1397.0
K07391	7950.0
K07644	1349.0
K07645	1351.0
K07646	9394.0
K07647	0.0
K10896	0.0
K07024	27979.0
K07025	12591.0
K07026	10.0
K07027	4972.0
K07020	10.0
K07021	76.0
K07022	0.0
K07023	4951.0
K07028	94.0
K07029	13737.0
K10094	2.0
K01390	0.0
K01392	6.0
K01399	0.0
K02673	12.0
K05893	0.0
K05897	0.0
K05896	6611.0
K05895	2306.0
K05899	3.0
K05898	1.0
K00555	0.0
K00554	6304.0
K00557	76.0
K00556	1023.0
K00551	7.0
K00559	0.0
K00558	12897.0
K01170	0.0
K01173	181.0
K01174	209.0
K01175	1583.0
K01176	629.0
K01178	1368.0
K01179	8367.0
K14578	1.0
K14579	0.0
K08951	0.0
K08950	0.0
K08953	0.0
K03828	1372.0
K03829	10.0
K03820	2459.0
K03821	56.0
K03822	0.0
K03823	5861.0
K03824	169.0
K03825	94.0
K03826	3665.0
K03827	1745.0
K12248	0.0
K12246	0.0
K12247	0.0
K12242	6.0
K12243	0.0
K12240	0.0
K12241	0.0
K11919	0.0
K11918	0.0
K11913	0.0
K11912	0.0
K11911	1.0
K11910	1.0
K11917	0.0
K11916	0.0
K11915	1.0
K11914	0.0
K12068	2.0
K12069	2.0
K12062	4.0
K12063	4.0
K12060	4.0
K12061	4.0
K12066	4.0
K12067	35.0
K12064	3.0
K12065	4.0
K07259	1971.0
K07258	15139.0
K07253	0.0
K07251	1.0
K07250	2734.0
K07257	230.0
K07256	0.0
K07255	0.0
K07254	0.0
K05372	0.0
K05373	0.0
K05370	0.0
K05371	0.0
K05374	0.0
K05375	9.0
K09970	6.0
K09971	9.0
K09972	28.0
K09973	1461.0
K09974	1352.0
K09975	4.0
K09976	336.0
K09978	8.0
K09979	711.0
K11261	1847.0
K11260	0.0
K11263	11.0
K11264	3.0
K10793	90.0
K10796	84.0
K10797	900.0
K10794	30.0
K10795	83.0
K00700	9911.0
K00701	2.0
K10798	0.0
K00703	7812.0
K00705	9286.0
K09828	0.0
K10133	0.0
K13053	8.0
K03192	1347.0
K00964	0.0
K00965	4608.0
K00966	2337.0
K00960	0.0
K00961	0.0
K00962	8066.0
K00963	3270.0
K00969	6674.0
K12681	0.0
K02703	1.0
K08364	8.0
K08365	17.0
K02706	0.0
K08363	4.0
K08361	0.0
K02708	0.0
K02709	0.0
K08368	26.0
K08369	84.0
K01615	994.0
K01617	12.0
K01616	0.0
K01611	977.0
K01610	5216.0
K01613	4594.0
K01612	0.0
K01619	7517.0
K01618	4.0
K02834	8049.0
K02835	8209.0
K05281	3.0
K03619	2.0
K03618	5.0
K03617	6513.0
K03616	420.0
K03615	6546.0
K03614	5627.0
K03613	6210.0
K03612	5954.0
K03611	56.0
K03610	4720.0
K09705	39.0
K09704	2803.0
K09701	1357.0
K09700	7.0
K09709	3.0
K06391	1178.0
K06390	4680.0
K06393	4631.0
K06392	3582.0
K06395	473.0
K06394	2874.0
K06397	3656.0
K06396	3609.0
K06399	3966.0
K06398	4817.0
K06435	0.0
K11078	0.0
K11079	0.0
K11074	10.0
K11075	10.0
K11076	10.0
K11077	0.0
K11070	5303.0
K11071	5386.0
K11072	6702.0
K11073	11.0
K06935	0.0
K06934	702.0
K06937	1582.0
K06936	59.0
K06931	0.0
K06930	0.0
K06933	0.0
K06932	0.0
K06939	0.0
K06938	13.0
K13381	0.0
K05916	1355.0
K05917	0.0
K05914	0.0
K05915	1.0
K05912	0.0
K05913	0.0
K05910	24.0
K05911	2.0
K05918	1.0
K05919	4198.0
K00392	6.0
K00390	1932.0
K00397	0.0
K00395	169.0
K00394	1222.0
K01884	0.0
K00399	0.0
K01886	7437.0
K01376	13.0
K01372	3130.0
K09149	0.0
K09148	0.0
K01225	237.0
K09145	1116.0
K09144	1106.0
K09147	0.0
K09146	0.0
K09141	250.0
K09140	0.0
K09143	4.0
K09142	0.0
K05709	2.0
K05708	3.0
K05879	3407.0
K05878	3383.0
K05875	0.0
K05874	10.0
K05877	0.0
K05876	0.0
K05873	188.0
K00579	0.0
K00578	0.0
K00577	0.0
K00575	6774.0
K00574	3112.0
K00573	1706.0
K00571	5950.0
K00570	4.0
K01118	752.0
K01119	1117.0
K01157	1.0
K01112	14.0
K01113	1480.0
K04477	4280.0
K01114	50.0
K01115	1.0
K08087	0.0
K01315	0.0
K08085	2.0
K08084	36.0
K08083	14.0
K08082	32.0
K08081	6.0
K08080	0.0
K01152	34.0
K01401	2.0
K09826	7.0
K06344	0.0
K06345	0.0
K09822	1358.0
K06343	0.0
K10938	1.0
K06341	0.0
K10934	0.0
K10935	0.0
K10932	0.0
K11052	0.0
K10930	0.0
K06349	5.0
K11053	0.0
K10754	0.0
K01755	9074.0
K10200	1085.0
K02132	0.0
K02137	0.0
K03840	4.0
K03841	388.0
K13028	2.0
K13799	0.0
K13798	0.0
K13795	2.0
K13794	0.0
K13021	0.0
K13792	0.0
K13791	0.0
K13790	0.0
K12268	6.0
K12269	24.0
K12262	60.0
K12263	5.0
K12264	0.0
K12265	0.0
K12266	2.0
K12267	7735.0
K01757	0.0
K12237	0.0
K13243	0.0
K13245	0.0
K13244	0.0
K13246	0.0
K03264	0.0
K03265	3.0
K03263	0.0
K03268	0.0
K03269	2776.0
K12415	0.0
K10211	2.0
K09918	5.0
K09919	22.0
K06720	7.0
K09913	16.0
K09910	1.0
K09911	1.0
K09916	7.0
K09917	0.0
K06726	924.0
K09915	1353.0
K11535	6.0
K11534	66.0
K11537	573.0
K11531	0.0
K11533	0.0
K11532	0.0
K11249	154.0
K11539	0.0
K00762	9874.0
K00763	5494.0
K00760	7906.0
K00761	6945.0
K00766	6847.0
K00767	4479.0
K00764	10966.0
K00765	7794.0
K00768	5136.0
K00769	172.0
K11059	0.0
K00186	16.0
K00187	16.0
K00184	2064.0
K00185	1899.0
K00183	523.0
K00180	3702.0
K00188	0.0
K00189	0.0
K10110	3479.0
K10111	2.0
K10112	5726.0
K10113	0.0
K10114	0.0
K10115	0.0
K10116	1.0
K10117	7115.0
K10118	8659.0
K10119	8757.0
K04641	0.0
K04643	5.0
K04642	0.0
K13282	30.0
K00988	2.0
K00989	2279.0
K00986	709.0
K00984	1111.0
K00985	0.0
K00982	110.0
K00983	2996.0
K00980	1277.0
K00981	9584.0
K01585	3014.0
K01584	7.0
K01586	10593.0
K13498	6.0
K01580	1376.0
K01583	790.0
K01582	1248.0
K13497	2628.0
K01589	1783.0
K01588	9436.0
K14941	15.0
K08347	0.0
K08348	0.0
K02720	0.0
K14949	0.0
K02723	0.0
K03459	0.0
K03458	4778.0
K03455	6048.0
K03457	423.0
K03451	543.0
K03981	23.0
K03980	2332.0
K02614	1880.0
K01639	5822.0
K01638	198.0
K01637	27.0
K01636	425.0
K01635	40.0
K01634	6.0
K01633	3137.0
K01632	72.0
K01631	5.0
K01630	1538.0
K02615	3.0
K02588	1542.0
K02589	1525.0
K02858	541.0
K02859	93.0
K14051	0.0
K14053	0.0
K14052	1.0
K02852	435.0
K02853	1.0
K02850	0.0
K02851	6.0
K14059	1965.0
K14058	24.0
K02586	512.0
K02587	716.0
K03679	0.0
K03671	16592.0
K03670	1353.0
K03673	21.0
K03672	13.0
K03675	3.0
K03674	1.0
K03677	0.0
K03676	56.0
K09761	7643.0
K09760	1983.0
K09763	169.0
K09762	5043.0
K09765	6560.0
K09764	576.0
K09767	730.0
K06006	8.0
K09769	2755.0
K09768	1733.0
K10353	0.0
K03187	2629.0
K03186	2348.0
K03185	57.0
K03184	5.0
K03183	7470.0
K03182	2291.0
K03181	9.0
K03189	2632.0
K03188	2632.0
K02715	0.0
K12455	0.0
K12454	1406.0
K12453	0.0
K12452	505.0
K12451	0.0
K07358	0.0
K07356	0.0
K07357	1.0
K07354	0.0
K07355	0.0
K07352	0.0
K07353	0.0
K07350	0.0
K07351	0.0
K06919	1080.0
K06918	3.0
K06917	123.0
K06916	137.0
K06915	1864.0
K06914	1.0
K06913	0.0
K06912	0.0
K06911	3246.0
K06910	1468.0
K08986	16.0
K08987	116.0
K08984	1516.0
K08985	0.0
K08982	184.0
K08983	1.0
K08980	2.0
K08981	555.0
K08988	5.0
K08989	13.0
K02252	0.0
K05934	3790.0
K05936	4203.0
K05937	6.0
K02253	0.0
K05939	2712.0
K00378	6613.0
K00375	6202.0
K00374	180.0
K00376	14.0
K00371	26.0
K00370	23.0
K00373	19.0
K00372	1358.0
K01358	10774.0
K09166	1348.0
K09165	28.0
K09164	32.0
K09163	1431.0
K09162	1360.0
K09161	1.0
K09160	14.0
K01354	1397.0
K01355	0.0
K01356	8041.0
K05601	11.0
K05851	6.0
K03807	9.0
K05606	1109.0
K02927	0.0
K05974	0.0
K03805	12.0
K05976	0.0
K00519	2.0
K00518	9.0
K03800	4012.0
K00511	0.0
K00510	4.0
K03801	1526.0
K00515	0.0
K00514	19.0
K00517	59.0
K05971	4.0
K03154	4931.0
K11147	0.0
K05581	0.0
K05580	0.0
K05583	0.0
K05582	0.0
K05585	0.0
K05584	0.0
K05587	0.0
K05586	1.0
K05589	303.0
K03150	7894.0
K03623	14.0
K03152	7441.0
K14200	2.0
K14201	2.0
K14202	0.0
K03621	7535.0
K14204	2.0
K14205	157.0
K01134	1124.0
K01135	42.0
K01136	2762.0
K01137	1370.0
K01130	8344.0
K01132	1.0
K01133	2590.0
K01138	6819.0
K01139	526.0
K02113	7264.0
K02112	8788.0
K02111	7781.0
K02446	1619.0
K02117	5993.0
K02116	1414.0
K02115	8789.0
K02114	8789.0
K02119	4230.0
K02118	6725.0
K02448	3.0
K01036	21.0
K03212	3.0
K13007	3.0
K13006	91.0
K13005	0.0
K13004	1137.0
K13001	2.0
K06404	2977.0
K01032	3.0
K06951	174.0
K03862	9.0
K03863	5.0
K06406	4825.0
K06957	2.0
K05020	104.0
K06400	3719.0
K06403	3213.0
K06954	8.0
K10814	0.0
K10817	1.0
K10816	0.0
K07136	3.0
K03242	0.0
K03243	0.0
K12202	0.0
K12203	1.0
K12206	0.0
K12207	0.0
K12204	1.0
K12205	1.0
K12208	0.0
K12209	0.0
K13919	472.0
K13918	0.0
K06214	5.0
K06215	3335.0
K09936	2703.0
K06217	8141.0
K09930	1365.0
K09931	261.0
K09932	1343.0
K06213	6206.0
K09938	9.0
K09939	1105.0
K11517	0.0
K06337	0.0
K13301	0.0
K00748	3056.0
K00745	0.0
K00743	4.0
K07165	1367.0
K07164	3089.0
K07167	8.0
K07166	4792.0
K07161	57.0
K07160	659.0
K07163	0.0
K07162	354.0
K07169	1.0
K07168	169.0
K06336	1.0
K01839	4137.0
K01838	945.0
K01835	795.0
K01834	23535.0
K01837	0.0
K01830	0.0
K00608	0.0
K02632	0.0
K02630	0.0
K02631	0.0
K08322	168.0
K08323	353.0
K08320	1.0
K08321	1482.0
K08326	0.0
K08324	1.0
K08325	657.0
K01659	39.0
K01658	6824.0
K02637	0.0
K01653	9353.0
K01652	13842.0
K01655	11.0
K01654	3579.0
K01657	6657.0
K02874	6869.0
K02875	0.0
K02876	7994.0
K02877	0.0
K02871	8132.0
K02873	0.0
K02878	8213.0
K02879	8196.0
K14070	0.0
K09749	4414.0
K09748	6598.0
K06023	12859.0
K09742	0.0
K09741	0.0
K09740	289.0
K09747	6667.0
K09746	0.0
K09745	0.0
K06024	6403.0
K03477	0.0
K03476	524.0
K03475	2185.0
K03474	2882.0
K03473	1227.0
K03472	1.0
K03471	1585.0
K03470	7886.0
K03478	1145.0
K02304	5891.0
K02305	5.0
K02302	961.0
K02303	113.0
K02300	9.0
K02301	1620.0
K03653	0.0
K03652	1659.0
K03651	14.0
K03650	8115.0
K03657	20282.0
K03656	18.0
K03655	12634.0
K03654	9754.0
K03658	1183.0
K12439	0.0
K12431	0.0
K12430	0.0
K12433	0.0
K12432	0.0
K12435	0.0
K12434	0.0
K12437	0.0
K12436	0.0
K06979	45.0
K06978	3073.0
K06971	1058.0
K06970	53.0
K06973	7142.0
K06972	3695.0
K06975	2941.0
K06974	3.0
K06977	10.0
K06976	1126.0
K07082	6184.0
K07083	984.0
K07080	3136.0
K07081	381.0
K07086	6.0
K07087	0.0
K07084	50.0
K07085	3462.0
K07088	12483.0
K07089	4179.0
K01317	0.0
K11162	0.0
K11163	0.0
K11161	0.0
K11168	0.0
K00356	156.0
K00355	7.0
K00354	1.0
K00353	0.0
K00351	1442.0
K00350	1442.0
K05952	8.0
K05953	0.0
K05951	80.0
K05956	1.0
K05957	0.0
K00358	390.0
K00689	5.0
K00688	12077.0
K00681	2232.0
K00680	7545.0
K00683	7.0
K00685	1365.0
K00684	1856.0
K00687	10.0
K00686	3.0
K05831	1.0
K05830	0.0
K05833	6354.0
K05832	5378.0
K05834	3.0
K05837	8025.0
K05836	5.0
K05839	1.0
K05838	34.0
K07677	1.0
K00533	2799.0
K00532	58.0
K00531	1.0
K00530	0.0
K00537	6976.0
K00536	0.0
K00535	0.0
K00534	170.0
K00539	0.0
K00538	0.0
K11029	0.0
K14260	1505.0
K14261	180.0
K14266	24.0
K14267	20.0
K14268	0.0
K14269	0.0
K01337	5.0
K01338	9461.0
K02683	0.0
K02682	1.0
K02681	0.0
K02680	1.0
K02687	7830.0
K02686	6.0
K02685	0.0
K02689	0.0
K02688	61.0
K00824	1497.0
K00827	0.0
K00826	9842.0
K00821	11479.0
K00820	9411.0
K00823	196.0
K00822	12.0
K00829	0.0
K00828	0.0
K01488	1072.0
K01489	6376.0
K01484	2.0
K01485	1251.0
K01486	3451.0
K01487	2912.0
K01480	4576.0
K01481	0.0
K01482	74.0
K01483	4.0
K02469	12472.0
K02468	9.0
K02466	9.0
K02465	0.0
K02464	0.0
K02463	12.0
K02462	15.0
K02461	15.0
K02460	97.0
K08969	72.0
K13061	0.0
K13060	0.0
K13063	0.0
K13062	0.0
K13069	1.0
K08964	11.0
K06363	0.0
K03079	641.0
K06342	1.0
K03078	0.0
K13289	0.0
K13288	25.0
K13285	0.0
K13287	0.0
K13286	0.0
K13281	248.0
K13280	2133.0
K13283	4.0
K00054	136.0
K04496	0.0
K05369	0.0
K05368	2.0
K03228	1344.0
K03229	1344.0
K00052	7808.0
K03222	1504.0
K03223	1503.0
K03220	5.0
K03221	3.0
K03226	1344.0
K03227	1344.0
K03224	1344.0
K03225	165.0
K09482	0.0
K09483	0.0
K13836	0.0
K12228	0.0
K05360	1.0
K12224	0.0
K12225	0.0
K12226	0.0
K12227	0.0
K12220	0.0
K05363	52.0
K12222	0.0
K12223	0.0
K08681	3257.0
K08680	20.0
K08683	0.0
K08682	0.0
K08685	4.0
K08684	10.0
K08687	1.0
K08686	0.0
K11755	7376.0
K11754	18794.0
K11751	72.0
K11750	1.0
K11753	15965.0
K11752	9078.0
K02407	2855.0
K13938	3.0
K13936	0.0
K13935	3.0
K02406	8056.0
K13933	2.0
K13932	4.0
K13931	4.0
K13930	3.0
K12088	0.0
K12081	0.0
K12082	0.0
K12083	0.0
K12084	0.0
K12086	0.0
K12087	0.0
K09611	1.0
K09612	3.0
K04940	0.0
K10085	0.0
K05394	1.0
K05395	3.0
K06340	0.0
K13043	608.0
K07149	2732.0
K07148	1413.0
K07147	1498.0
K07146	103.0
K07145	67.0
K07144	0.0
K07143	0.0
K07142	0.0
K07141	2019.0
K07140	22.0
K10156	0.0
K10150	0.0
K10620	0.0
K10621	0.0
K14028	0.0
K14029	0.0
K01817	6697.0
K01816	1446.0
K01815	3485.0
K01814	7863.0
K01813	2168.0
K01812	6693.0
K01811	9844.0
K01810	8490.0
K01819	39.0
K01818	1380.0
K14580	0.0
K05379	0.0
K08304	190.0
K08305	267.0
K08306	244.0
K08307	1712.0
K08300	230.0
K08301	6599.0
K08302	892.0
K08303	14280.0
K08308	0.0
K08309	910.0
K14671	1.0
K14670	1.0
K14673	0.0
K14672	0.0
K01673	2340.0
K01672	1.0
K01671	0.0
K01677	5054.0
K01676	1597.0
K01674	19.0
K01679	1991.0
K01678	4604.0
K02899	7993.0
K02896	0.0
K02897	3213.0
K02895	8196.0
K02892	8214.0
K02890	8214.0
K10811	0.0
K02096	0.0
K02097	0.0
K02094	0.0
K02095	0.0
K02092	0.0
K02093	0.0
K02099	5934.0
K03411	4219.0
K03410	4241.0
K03413	6789.0
K03412	3662.0
K03415	1897.0
K03414	256.0
K03417	13.0
K03416	0.0
K03418	2.0
K05376	0.0
K02320	0.0
K02322	0.0
K02323	0.0
K05377	0.0
K13542	8540.0
K13543	1.0
K13540	3.0
K13541	167.0
K12145	2.0
K12144	0.0
K12147	0.0
K12410	9197.0
K12141	764.0
K12140	767.0
K12143	62.0
K12142	0.0
K12149	1.0
K12148	0.0
K07312	0.0
K07313	2083.0
K07310	66.0
K07311	15.0
K07316	476.0
K07317	0.0
K07314	0.0
K07315	1946.0
K07318	258.0
K07319	2583.0
K03936	0.0
K03425	0.0
K03426	4998.0
K03427	9352.0
K03420	0.0
K03421	0.0
K03422	0.0
K03423	86.0
K03756	23.0
K03757	0.0
K03206	0.0
K03755	0.0
K11144	511.0
K11145	4983.0
K05972	0.0
K05973	14.0
K03752	1754.0
K05978	0.0
K05979	141.0
K03753	417.0
K00331	2803.0
K00330	2868.0
K00333	1587.0
K00332	1580.0
K00335	6164.0
K00334	7271.0
K00337	3035.0
K00336	9417.0
K00339	2868.0
K00338	2817.0
K03751	0.0
K06953	3.0
K06952	90.0
K06407	4840.0
K06950	15063.0
K10819	250.0
K06956	90.0
K06955	9.0
K06402	2030.0
K10815	0.0
K06959	7852.0
K06958	5356.0
K06409	9042.0
K06408	2246.0
K09129	9.0
K09128	424.0
K09123	178.0
K09122	15.0
K09121	5021.0
K09120	1.0
K09127	9.0
K09126	65.0
K09125	815.0
K09124	91.0
K01233	8.0
K05819	0.0
K05818	1.0
K01896	1.0
K05813	4613.0
K05812	4.0
K05811	1.0
K05810	6896.0
K05817	17.0
K05816	27.0
K05815	1579.0
K05814	516.0
K01894	1361.0
K01892	8246.0
K01234	578.0
K01144	2895.0
K01146	1.0
K01141	14.0
K01416	0.0
K11434	0.0
K01415	22.0
K06354	0.0
K01414	1436.0
K09836	1.0
K01318	4.0
K01319	0.0
K01312	1.0
K06350	9.0
K02669	9866.0
K02668	117.0
K02665	103.0
K02664	137.0
K02667	121.0
K02666	203.0
K02661	0.0
K02660	91.0
K02663	160.0
K02662	2479.0
K00809	44.0
K00808	2.0
K00806	8181.0
K00805	4498.0
K00804	0.0
K00803	107.0
K00802	0.0
K00801	1345.0
K00800	6966.0
K10921	0.0
K02409	3045.0
K02408	4494.0
K02401	3636.0
K02400	4280.0
K02403	3.0
K02402	3.0
K02405	4523.0
K05364	3799.0
K05367	1885.0
K05366	19206.0
K10210	2.0
K10216	0.0
K13049	1150.0
K13048	0.0
K13739	0.0
K10215	0.0
K06122	28.0
K13735	4.0
K13734	0.0
K13041	1.0
K13040	0.0
K13731	0.0
K13730	16.0
K13733	2.0
K13732	2.0
K04516	1405.0
K03204	52.0
K03205	12579.0
K03207	12.0
K03200	17.0
K03201	38.0
K03202	0.0
K03203	34.0
K03208	3.0
K03758	179.0
K03759	0.0
K09469	2.0
K09461	3.0
K06204	676.0
K00178	3.0
K13950	2.0
K13953	152.0
K13955	0.0
K13954	2480.0
K10920	0.0
K06324	0.0
K11777	447.0
K11779	4.0
K11778	0.0
K06325	0.0
K12600	0.0
K07432	0.0
K07430	0.0
K06326	0.0
K07128	0.0
K07121	181.0
K07120	18.0
K07123	1340.0
K07122	10.0
K07125	0.0
K07124	6191.0
K07127	1368.0
K07126	2784.0
K01870	8214.0
K01873	9312.0
K01872	8175.0
K01875	8219.0
K01874	9406.0
K01876	8542.0
K01879	511.0
K01878	537.0
K06321	0.0
K00476	0.0
K00477	0.0
K00474	0.0
K00472	12.0
K00470	1.0
K00471	2.0
K00478	0.0
K00479	6.0
K04775	2.0
K04774	10.0
K04777	0.0
K04776	0.0
K04771	1340.0
K04770	162.0
K04773	4565.0
K04772	1341.0
K04779	2.0
K04778	0.0
K14657	0.0
K14656	0.0
K14654	0.0
K14653	0.0
K14652	9913.0
K14659	0.0
K14658	0.0
K14386	0.0
K09926	15.0
K01699	2.0
K01698	3979.0
K01695	6901.0
K01697	59.0
K01696	7133.0
K01690	14.0
K01693	6572.0
K01692	2273.0
K07227	5.0
K03439	7826.0
K03438	12331.0
K13380	0.0
K03928	354.0
K03925	5667.0
K03924	14971.0
K03431	7615.0
K03926	1559.0
K03437	6651.0
K03436	7129.0
K03435	2.0
K03434	0.0
K02348	568.0
K02342	4526.0
K02343	7795.0
K02340	7667.0
K02341	8202.0
K02346	10965.0
K02347	1392.0
K02344	1.0
K02345	0.0
K03697	954.0
K03696	8157.0
K03695	8159.0
K03694	529.0
K03693	23.0
K03692	3.0
K03690	16.0
K03699	6558.0
K03698	5477.0
K13566	0.0
K12164	0.0
K07338	2.0
K07339	718.0
K07334	507.0
K07335	6852.0
K07336	1354.0
K07337	89.0
K07330	0.0
K07331	0.0
K07332	0.0
K07333	0.0
K09695	1359.0
K09694	1359.0
K09697	786.0
K09696	767.0
K09691	6978.0
K09690	5791.0
K09693	81.0
K09692	639.0
K09699	10.0
K09698	364.0
K07590	749.0
K07591	0.0
K07592	0.0
K05998	0.0
K05999	0.0
K05996	0.0
K05997	4.0
K05994	1.0
K05995	2441.0
K05993	1329.0
K05991	0.0
K10837	0.0
K00319	0.0
K00318	224.0
K00648	9040.0
K02545	2.0
K00645	8541.0
K00311	51.0
K00646	0.0
K00317	5.0
K00316	4.0
K00643	38.0
K00314	5.0
K02547	794.0
K06429	1.0
K06428	2.0
K06427	0.0
K02812	0.0
K06425	67.0
K06424	0.0
K06423	320.0
K06422	2.0
K06421	60.0
K02813	0.0
K02930	0.0
K03815	0.0
K05612	0.0
K03367	117.0
K03366	113.0
K03812	6.0
K03635	1491.0
K03634	301.0
K03631	7895.0
K05969	0.0
K03630	8939.0
K03633	1.0
K03632	76.0
K01998	8636.0
K01999	8993.0
K01992	21316.0
K01993	5769.0
K01990	35447.0
K01991	5425.0
K01996	8881.0
K01997	9015.0
K01994	145.0
K01995	8856.0
K03148	729.0
K03639	4108.0
K05692	0.0
K03638	187.0
K00869	137.0
K00868	4735.0
K00861	0.0
K00860	1951.0
K00863	208.0
K00862	2.0
K00865	5379.0
K00864	8602.0
K00867	111.0
K00866	0.0
K01192	6107.0
K01190	23567.0
K01191	7665.0
K01197	1124.0
K01194	115.0
K01195	2383.0
K01198	2352.0
K01199	4.0
K00656	13029.0
K00657	3169.0
K00306	0.0
K14591	38.0
K00300	0.0
K00653	0.0
K13715	2.0
K13713	0.0
K00650	0.0
K00651	5524.0
K14596	0.0
K02647	9861.0
K14598	1.0
K02643	0.0
K02642	0.0
K02641	0.0
K02640	0.0
K03594	2199.0
K03595	6867.0
K03596	7958.0
K03597	11.0
K03590	3405.0
K03591	1.0
K03592	258.0
K03593	2982.0
K03598	87.0
K03599	18.0
K01736	8031.0
K01737	3373.0
K01734	9364.0
K01735	8015.0
K01732	0.0
K01733	8601.0
K01730	1334.0
K01731	0.0
K06049	0.0
K01738	11123.0
K01739	1448.0
K11809	0.0
K05343	564.0
K02422	4992.0
K02421	3645.0
K05340	581.0
K02427	303.0
K05346	93.0
K02425	0.0
K02424	1.0
K05349	22839.0
K02428	3077.0
K03770	3148.0
K03771	3432.0
K03772	1579.0
K03773	1566.0
K03774	222.0
K03775	1444.0
K03776	12.0
K03777	15.0
K03778	5844.0
K03779	909.0
K09722	0.0
K08174	3.0
K14114	0.0
K13979	1445.0
K13237	3.0
K14440	0.0
K09992	2482.0
K09990	6.0
K09991	33.0
K09996	0.0
K09997	1.0
K09994	1.0
K14110	0.0
K09998	1.0
K09999	1.0
K14111	0.0
K14113	0.0
K14449	2.0
K10213	18.0
K14118	0.0
K11711	455.0
K11710	24.0
K11712	695.0
K11717	10807.0
K11719	25.0
K06857	174.0
K10440	10396.0
K10441	9153.0
K07103	0.0
K07102	1381.0
K07101	115.0
K07100	4.0
K07107	8655.0
K07106	1083.0
K07105	3541.0
K07456	6642.0
K07459	93.0
K07458	1871.0
K07109	274.0
K07108	0.0
K10198	0.0
K10199	0.0
K10190	5005.0
K10191	0.0
K10192	579.0
K10193	349.0
K10194	392.0
K10195	0.0
K10196	0.0
K10197	0.0
K15013	0.0
K01858	626.0
K15016	0.0
K15017	0.0
K01853	0.0
K01852	0.0
K01851	0.0
K01850	536.0
K01857	4.0
K01856	1.0
K01854	6917.0
K07539	0.0
K08478	0.0
K08479	0.0
K08476	0.0
K08477	0.0
K08475	0.0
K00450	21.0
K00451	42.0
K00452	12.0
K00453	31.0
K00455	1.0
K00456	0.0
K00457	47.0
K00106	2.0
K00459	243.0
K00104	4374.0
K00105	14.0
K00102	180.0
K00103	2.0
K00100	13338.0
K00101	18.0
K01509	0.0
K04759	13050.0
K04758	15418.0
K04757	537.0
K01504	0.0
K04755	81.0
K04754	221.0
K04753	14.0
K04752	30.0
K04751	5636.0
K01502	1344.0
K14631	0.0
K05359	0.0
K14632	0.0
K07536	1.0
K12080	0.0
K02364	3.0
K12369	73.0
K02361	633.0
K02362	0.0
K02363	1.0
K13509	0.0
K13503	0.0
K13500	0.0
K12109	0.0
K12108	0.0
K12101	0.0
K12100	0.0
K12103	0.0
K12102	0.0
K12105	0.0
K12104	0.0
K12107	0.0
K12106	0.0
K11023	0.0
K03014	0.0
K08906	2.0
K08904	0.0
K08900	0.0
K06223	7780.0
K06199	3437.0
K06198	98.0
K06197	2.0
K06196	2877.0
K06194	1178.0
K06193	1414.0
K06192	1522.0
K06191	254.0
K06190	18.0
K11104	2022.0
K11105	2625.0
K11106	0.0
K11107	3.0
K11102	18.0
K11103	1356.0
K07862	216.0
K00666	3818.0
K00663	5.0
K00662	1141.0
K00661	8626.0
K00660	1376.0
K06997	7995.0
K06996	1445.0
K06995	17.0
K10852	586.0
K06993	0.0
K06992	2.0
K06991	12.0
K06990	283.0
K11050	0.0
K06999	1431.0
K06998	1441.0
K05338	14.0
K11051	0.0
K06441	0.0
K06440	1.0
K06443	10.0
K06442	6721.0
K06445	13.0
K06447	2.0
K06446	69.0
K06309	0.0
K05686	0.0
K02655	87.0
K07392	0.0
K00595	7712.0
K00594	0.0
K00596	1.0
K00599	18003.0
K00598	73.0
K02657	17.0
K07642	14.0
K07643	0.0
K07396	10.0
K07397	314.0
K07394	11.0
K07395	20.0
K04102	0.0
K04103	169.0
K04100	4.0
K04101	5.0
K04107	0.0
K04105	0.0
K04108	0.0
K04109	1.0
K07716	6.0
K07717	258.0
K07714	1396.0
K07715	251.0
K07712	1539.0
K07713	1476.0
K07710	12.0
K07711	7.0
K07718	20789.0
K07719	308.0
K00843	2.0
K00842	2.0
K00841	127.0
K00840	0.0
K00847	9171.0
K00846	1.0
K00845	15841.0
K00844	93.0
K00849	6204.0
K00848	3429.0
K06302	3.0
K13771	1433.0
K13770	108.0
K13772	0.0
K13775	4.0
K13774	3.0
K13777	1.0
K13776	1.0
K13779	1.0
K13778	1.0
K02621	3099.0
K02992	8195.0
K02623	1.0
K08286	1.0
K08281	364.0
K02996	7328.0
K02995	0.0
K02994	8214.0
K02629	0.0
K02628	0.0
K08289	2780.0
K08288	0.0
K03578	1359.0
K03579	1556.0
K03576	1355.0
K03577	1112.0
K03574	14511.0
K03575	5301.0
K03572	8072.0
K03573	33.0
K03570	8071.0
K03571	4044.0
K01710	12353.0
K01711	5089.0
K01712	990.0
K01713	1.0
K01714	15395.0
K01715	3703.0
K01716	15.0
K01718	5.0
K01719	1479.0
K03081	7.0
K02199	51.0
K02198	394.0
K14170	12400.0
K02193	229.0
K02192	119.0
K02191	46.0
K02190	3983.0
K02197	395.0
K02196	15.0
K02195	389.0
K02194	394.0
K03718	1908.0
K03719	2537.0
K03712	7311.0
K03713	93.0
K03710	6861.0
K03711	11170.0
K03716	2704.0
K03717	1367.0
K03715	12.0
K07129	0.0
K00045	14.0
K13995	0.0
K13994	0.0
K13991	0.0
K13990	1150.0
K13993	6582.0
K13992	0.0
K06298	3455.0
K06299	2.0
K06294	5.0
K06295	1593.0
K06296	376.0
K06297	319.0
K06290	0.0
K06291	0.0
K06292	0.0
K06293	0.0
K12743	0.0
K00248	4246.0
K06426	143.0
K11739	0.0
K11738	2.0
K11733	1.0
K11732	0.0
K11731	6.0
K11737	5.0
K11736	0.0
K11735	0.0
K11734	0.0
K06870	0.0
K06871	9881.0
K06872	3764.0
K06873	168.0
K06874	0.0
K06875	0.0
K06876	1360.0
K06877	1371.0
K06878	1761.0
K06879	85.0
K07478	9455.0
K12645	0.0
K07479	1.0
K07473	4863.0
K07472	0.0
K07471	160.0
K07470	0.0
K07477	2.0
K07476	6.0
K07474	320.0
K15038	0.0
K15039	0.0
K15034	40.0
K15036	8.0
K15037	0.0
K08738	43.0
K06420	0.0
K00128	3579.0
K00129	0.0
K00438	0.0
K00432	2442.0
K00433	2490.0
K00122	13.0
K00123	2378.0
K00124	636.0
K00125	0.0
K00126	2.0
K00127	111.0
K08973	67.0
K14348	0.0
K14347	0.0
K14340	0.0
K08972	325.0
K01525	21.0
K01524	10735.0
K01523	1032.0
K01521	2.0
K01520	8305.0
K01529	282.0
K08977	32.0
K03969	545.0
K08929	0.0
K02388	4676.0
K02389	4196.0
K02386	266.0
K02387	4494.0
K02384	0.0
K02385	3391.0
K02382	0.0
K02380	354.0
K02381	3.0
K05386	0.0
K13524	1.0
K13525	1.0
K13527	8.0
K13520	0.0
K13522	4.0
K13529	1352.0
K03385	473.0
K03384	0.0
K03387	1080.0
K03386	3478.0
K03381	4.0
K03380	8.0
K03383	4.0
K03382	2210.0
K03389	1123.0
K03388	1449.0
K05356	0.0
K12344	234.0
K12343	373.0
K12342	0.0
K12341	0.0
K12340	1936.0
K02430	0.0
K12349	0.0
K05351	3.0
K11694	22.0
K11695	3.0
K11690	3647.0
K05352	1.0
K11693	5.0
K08928	0.0
K03433	6.0
K13832	40.0
K03039	0.0
K03432	6.0
K06607	0.0
K06606	98.0
K06605	22.0
K03430	1964.0
K06603	624.0
K06602	3.0
K06601	3.0
K06600	0.0
K05358	1.0
K06609	0.0
K06608	64.0
K03923	168.0
K03922	0.0
K11472	14.0
K11473	1810.0
K11474	0.0
K11475	2.0
K11476	3.0
K11477	1.0
K00601	0.0
K00600	7988.0
K00603	663.0
K03746	12.0
K00605	4527.0
K00604	8395.0
K00607	5.0
K00606	4495.0
K00609	8073.0
K03741	3825.0
K03740	114.0
K03743	1169.0
K10873	0.0
K03214	2.0
K14068	0.0
K13317	0.0
K06360	0.0
K14069	0.0
K08078	2.0
K09650	4.0
K06361	0.0
K07802	0.0
K07803	184.0
K07800	2.0
K07801	0.0
K07806	2.0
K07807	0.0
K07804	0.0
K07805	0.0
K06362	0.0
K01172	0.0
K10257	0.0
K10255	1345.0
K10254	4339.0
K10253	0.0
K10918	1.0
K04128	0.0
K01958	2315.0
K01959	5.0
K01956	8051.0
K01957	0.0
K04126	0.0
K04127	3.0
K01952	10078.0
K01953	11447.0
K01950	8046.0
K01951	9788.0
K07730	0.0
K07731	0.0
K07732	0.0
K07733	12.0
K07734	38.0
K07735	1906.0
K07736	5567.0
K07737	17841.0
K07738	5876.0
K07739	69.0
K06365	0.0
K06366	0.0
K06367	0.0
K10910	1.0
K10911	0.0
K04382	0.0
K10775	0.0
K02609	11.0
K02979	0.0
K02978	0.0
K06368	0.0
K02975	0.0
K02974	0.0
K02977	0.0
K02976	0.0
K03558	866.0
K03559	11464.0
K03550	7747.0
K03551	8213.0
K03552	0.0
K03553	9319.0
K03554	15.0
K03555	8039.0
K03556	1715.0
K03557	18.0
K01778	8263.0
K01779	1044.0
K06369	0.0
K01772	373.0
K01770	7585.0
K01771	41.0
K01776	7759.0
K01777	94.0
K01774	0.0
K01775	9837.0
K05385	0.0
K05384	0.0
K05383	0.0
K05382	0.0
K05381	0.0
K08159	23.0
K14153	86.0
K14154	0.0
K14155	9634.0
K08152	2.0
K08156	1268.0
K08076	0.0
K12809	0.0
K05297	78.0
K03734	12340.0
K03735	777.0
K03736	776.0
K03737	6930.0
K03731	0.0
K03732	14.0
K03733	3618.0
K03738	457.0
K03739	115.0
K08139	9.0
K06994	61.0
K12660	0.0
K12661	28.0
K07450	0.0
K08719	0.0
K08717	151.0
K08715	1.0
K08714	10.0
K08713	2.0
K08710	0.0
K11311	0.0
K11312	86.0
K00141	1.0
K00146	7.0
K00411	60.0
K00412	94.0
K00145	15560.0
K00148	4.0
K14367	0.0
K14366	0.0
K08954	0.0
K08384	8194.0
K14369	0.0
K14368	0.0
K14091	1275.0
K14090	1184.0
K14093	0.0
K14092	0.0
K14095	0.0
K14094	0.0
K14097	0.0
K14096	0.0
K14099	0.0
K14098	0.0
K02848	2.0
K01541	4.0
K04712	4.0
K04711	0.0
K01545	0.0
K01547	4781.0
K01546	4786.0
K01548	4690.0
K04719	12.0
K04718	0.0
K02018	6241.0
K02019	2974.0
K02016	12861.0
K02017	1667.0
K02014	17863.0
K02015	17186.0
K02012	5298.0
K02013	13572.0
K02010	3176.0
K02011	5113.0
K04515	0.0
K03943	1.0
K03941	74.0
K03940	0.0
K00313	162.0
K04060	0.0
K01608	1141.0
K08942	0.0
K08943	0.0
K08940	0.0
K08941	0.0
K08946	1.0
K08947	0.0
K08944	0.0
K08945	0.0
K03059	0.0
K13811	1.0
K13812	0.0
K13815	2.0
K13816	3.0
K13818	0.0
K13819	176.0
K03053	0.0
K03052	0.0
K03055	0.0
K03054	0.0
K03057	0.0
K03056	0.0
K06222	2.0
K11418	1.0
K11410	0.0
K11415	0.0
K00622	0.0
K00621	0.0
K00620	12870.0
K00627	3253.0
K00626	6326.0
K00625	5839.0
K00624	0.0
K02805	1326.0
K02552	1367.0
K02550	0.0
K02556	4025.0
K02803	6.0
K02554	4.0
K07280	3.0
K07281	164.0
K07282	5002.0
K07283	5.0
K07284	3078.0
K07285	13.0
K07286	1.0
K08217	3895.0
K07288	17.0
K07289	342.0
K07534	0.0
K07535	77.0
K07533	3029.0
K07822	0.0
K07823	2.0
K08699	0.0
K00088	9240.0
K00087	1564.0
K00086	1219.0
K00082	206.0
K10239	0.0
K10238	1.0
K10231	199.0
K10230	2.0
K10233	3.0
K10232	5.0
K10235	0.0
K10234	3.0
K10237	0.0
K10236	0.0
K08353	0.0
K01970	6.0
K01971	3013.0
K01972	9477.0
K01973	0.0
K01974	1340.0
K01975	546.0
K01976	1.0
K07758	0.0
K05990	0.0
K07752	0.0
K07753	0.0
K07751	1.0
K13786	0.0
K07755	0.0
K07442	258.0
K08352	528.0
K07115	32.0
K07441	0.0
K07634	0.0
K07446	141.0
K07111	0.0
K07444	5384.0
K07445	25.0
K00647	811.0
K07449	0.0
K00641	2224.0
K00640	11875.0
K01289	2.0
K01282	0.0
K01283	3.0
K01280	1.0
K01281	98.0
K01286	2468.0
K01284	2966.0
K02954	8217.0
K02952	8213.0
K02950	7960.0
K00155	1355.0
K02959	6839.0
K00887	0.0
K00886	12.0
K00885	0.0
K00884	4.0
K00883	124.0
K00882	4499.0
K00881	94.0
K00880	944.0
K00053	7636.0
K14048	0.0
K01026	1833.0
K01756	8244.0
K01025	0.0
K01750	386.0
K01023	201.0
K01752	10461.0
K01753	101.0
K14583	1.0
K01758	73.0
K01759	9358.0
K09565	0.0
K09568	0.0
K08173	4.0
K08172	0.0
K02483	4108.0
K02482	1701.0
K08177	460.0
K08176	0.0
K08175	0.0
K02486	2.0
K02489	0.0
K02488	227.0
K08178	3.0
K14138	740.0
K14136	0.0
K09713	0.0
K09714	0.0
K09715	2.0
K03532	0.0
K03533	8.0
K03530	14310.0
K03531	7496.0
K03536	8129.0
K03537	0.0
K03534	3346.0
K03535	1342.0
K03538	0.0
K03539	0.0
K14451	0.0
K14450	0.0
K02225	7.0
K02224	9090.0
K02227	5070.0
K02226	4345.0
K02221	791.0
K14107	0.0
K02229	3.0
K02228	2.0
K14106	0.0
K00441	62.0
K03288	0.0
K03289	109.0
K03284	10981.0
K03285	4.0
K03286	461.0
K03287	2704.0
K03280	0.0
K03281	3187.0
K03282	7055.0
K00440	0.0
K13677	0.0
K12790	0.0
K09639	0.0
K12688	0.0
K12689	0.0
K12686	2.0
K12687	0.0
K12684	0.0
K12685	1.0
K12682	0.0
K12683	0.0
K12680	0.0
K11889	0.0
K08884	8501.0
K11085	4183.0
K11084	0.0
K11081	0.0
K11080	0.0
K11083	0.0
K11082	0.0
K11089	1341.0
K08777	1.0
K08776	0.0
K06346	6402.0
K06347	5.0
K09824	5.0
K09825	7633.0
K09823	25.0
K09820	1365.0
K10939	0.0
K10936	0.0
K10937	0.0
K10933	0.0
K06348	1.0
K09829	0.0
K11337	0.0
K11336	0.0
K11335	2.0
K11334	2.0
K11333	2.0
K11332	0.0
K11331	0.0
K11330	0.0
K00169	1476.0
K00164	1459.0
K00166	13.0
K00167	17.0
K00161	3240.0
K00162	3242.0
K00163	52.0
K10689	0.0
K10680	33.0
K10681	6.0
K10682	5.0
K04083	6402.0
K04082	14.0
K04081	0.0
K04080	15.0
K04087	2052.0
K04086	78.0
K04085	33.0
K04084	192.0
K04088	2053.0
K01569	4.0
K01568	0.0
K01563	21.0
K01561	4.0
K01560	1955.0
K01567	2756.0
K01565	1338.0
K01564	2.0
K02038	9169.0
K02039	9061.0
K02030	15460.0
K02031	18748.0
K02032	19570.0
K02033	21264.0
K02034	23141.0
K02035	25015.0
K02036	10755.0
K02037	9087.0
K05556	0.0
K13658	0.0
K13659	0.0
K13656	0.0
K13657	1.0
K13654	0.0
K13655	65.0
K13652	1516.0
K13653	7718.0
K13650	0.0
K13651	3.0
K05555	3.0
K05552	0.0
K02057	16522.0
K05550	1.0
K05551	0.0
K12308	10577.0
K12306	0.0
K03073	6623.0
K03072	837.0
K03071	95.0
K03070	9580.0
K03077	1818.0
K03076	7985.0
K03075	7136.0
K03074	1123.0
K08965	80.0
K08967	26.0
K08961	545.0
K08963	4860.0
K13873	0.0
K13876	0.0
K13874	0.0
K13875	0.0
K06139	2.0
K06138	87.0
K06135	0.0
K06134	49.0
K06137	1344.0
K06136	4.0
K06131	12144.0
K06133	4575.0
K06132	4.0
K02600	8213.0
K07389	0.0
K07388	0.0
K04747	0.0
K01516	7972.0
K09977	12.0
K07518	1.0
K07519	1.0
K11437	0.0
K07512	1338.0
K07516	146.0
K10212	80.0
K10747	0.0
K10217	2.0
K10219	2.0
K10218	2.0
K10748	1.0
K01912	9130.0
K01913	6.0
K01910	364.0
K01911	2047.0
K01916	325.0
K01917	249.0
K01914	5734.0
K01915	17126.0
K01918	4518.0
K01919	227.0
K07774	4.0
K07775	1285.0
K07776	162.0
K07777	1096.0
K07770	166.0
K07771	0.0
K07772	2.0
K07773	1.0
K07778	180.0
K01193	6207.0
K04340	0.0
K04341	0.0
K04342	0.0
K04343	0.0
K12986	0.0
K04691	7.0
K02931	7359.0
K02933	8179.0
K02935	8205.0
K02936	0.0
K02939	8214.0
K00205	0.0
K00204	0.0
K00207	0.0
K00206	0.0
K00201	3.0
K00200	3.0
K00203	0.0
K00202	3.0
K00209	0.0
K00208	1679.0
K01000	9278.0
K01001	0.0
K01002	811.0
K01003	20.0
K01004	7.0
K01005	1317.0
K01006	7791.0
K01007	2602.0
K01008	3003.0
K10855	0.0
K14115	0.0
K14116	0.0
K14441	7614.0
K14446	24.0
K14447	4.0
K14112	0.0
K14445	1351.0
K08195	2.0
K08194	3.0
K14448	2.0
K08196	1.0
K08191	1271.0
K14119	0.0
K08193	0.0
K00702	1320.0
K10799	0.0
K03518	4521.0
K03519	427.0
K09719	0.0
K10856	1.0
K03516	0.0
K03517	5517.0
K02205	2.0
K02204	33.0
K02203	4337.0
K02201	0.0
K02200	75.0
K13714	5.0
K13461	0.0
K12518	1.0
K12519	1.0
K12517	1.0
K12514	0.0
K12515	0.0
K12512	0.0
K12513	0.0
K12510	5153.0
K12511	1260.0
K07183	4448.0
K07182	360.0
K07181	1863.0
K07180	334.0
K07186	1.0
K07185	2854.0
K07184	13.0
K09800	222.0
K09801	16.0
K09802	64.0
K09803	141.0
K09804	4.0
K09805	7.0
K09806	25.0
K09807	2401.0
K09808	4205.0
K09809	187.0
K10912	1.0
K10913	1.0
K10914	589.0
K10915	0.0
K10916	0.0
K10917	0.0
K11358	4102.0
K11355	0.0
K11354	0.0
K11357	1.0
K11356	0.0
K04069	19873.0
K04068	7643.0
K04065	188.0
K04064	0.0
K04067	1.0
K04066	8103.0
K04061	2785.0
K09716	1.0
K04063	1366.0
K04062	5.0
K10006	8.0
K10007	8.0
K10004	5.0
K10005	9.0
K10002	4.0
K10003	4.0
K10000	1.0
K10001	7.0
K09717	0.0
K10008	1347.0
K10009	2.0
K02491	3.0
K14588	0.0
K14581	2.0
K13678	104.0
K13679	0.0
K11633	3.0
K13670	1.0
K13671	2.0
K11987	0.0
K11636	1.0
K11634	0.0
K13582	2.0
K13583	5.0
K13580	0.0
K13581	9.0
K13586	1.0
K13587	5.0
K13584	6.0
K13585	0.0
K13588	4.0
K13589	2.0
K02052	667.0
K02053	687.0
K02050	16229.0
K02051	16645.0
K02056	9013.0
K05553	0.0
K02054	655.0
K02055	464.0
K02058	4170.0
K02059	2.0
K05558	0.0
K05559	6.0
K03895	0.0
K03894	0.0
K03897	2.0
K03896	0.0
K03891	4.0
K03890	4.0
K03893	17.0
K03892	14768.0
K02423	4.0
K05342	0.0
K05341	136.0
K12989	4.0
K12988	2.0
K02420	4275.0
K12981	0.0
K12980	0.0
K12983	0.0
K12982	13.0
K12985	0.0
K12984	2.0
K12987	0.0
K02426	2773.0
K13854	0.0
K03098	3412.0
K13853	305.0
K03095	108.0
K05344	0.0
K03091	19085.0
K03090	327.0
K03093	789.0
K03092	4581.0
K06113	756.0
K09632	0.0
K02429	3079.0
K06118	7.0
K05716	0.0
K04844	15.0
K11632	3.0
K11630	3.0
K11631	24.0
K11637	1.0
K11635	28.0
K11638	1.0
K11639	0.0
K07572	0.0
K07573	0.0
K07570	244.0
K07571	1176.0
K07576	5533.0
K07577	23.0
K07574	4982.0
K07575	0.0
K07578	0.0
K07579	0.0
K11189	14317.0
K11184	2579.0
K11187	0.0
K11180	190.0
K11181	190.0
K11183	1510.0
K10764	31.0
K10763	18.0
K10762	0.0
K01938	6395.0
K01939	8978.0
K01934	7611.0
K01935	2945.0
K01937	8173.0
K01930	0.0
K01932	68.0
K01933	9169.0
K07798	173.0
K07799	1533.0
K07796	161.0
K07797	0.0
K07794	47.0
K07795	65.0
K07792	398.0
K07793	2393.0
K07790	0.0
K07791	152.0
K06379	4821.0
K00968	1186.0
K06378	6266.0
K06377	11.0
K06376	0.0
K06375	2.0
K09814	3.0
K09813	3.0
K06372	0.0
K06371	1.0
K06370	2.0
K01249	2.0
K01246	4487.0
K01247	71.0
K01244	0.0
K01243	5058.0
K08919	0.0
K01241	570.0
K02919	4774.0
K02913	8028.0
K02912	0.0
K02911	6411.0
K02910	0.0
K02917	0.0
K02916	8048.0
K02915	0.0
K02914	8034.0
K00228	75.0
K00227	0.0
K00226	10493.0
K00224	4.0
K00223	0.0
K00222	0.0
K00221	2.0
K00220	1.0
K01798	0.0
K01799	90.0
K01068	0.0
K01069	2079.0
K01062	8.0
K01791	8317.0
K01792	1348.0
K01061	2773.0
K01066	1668.0
K01067	369.0
K01796	39.0
K01797	60.0
K05499	1273.0
K14468	2.0
K14469	1.0
K14465	0.0
K14466	0.0
K14467	0.0
K10834	3.0
K10833	0.0
K02266	0.0
K03793	29.0
K03790	852.0
K03791	2.0
K03796	9.0
K03797	11886.0
K03794	1.0
K03795	1361.0
K03798	15033.0
K03799	844.0
K13448	0.0
K12538	0.0
K12539	0.0
K12530	0.0
K12531	0.0
K12532	1.0
K12533	0.0
K12534	0.0
K12535	0.0
K12536	3.0
K12537	0.0
K03136	0.0
K09790	2356.0
K09791	297.0
K09792	1464.0
K09793	2477.0
K09794	256.0
K09795	8.0
K09796	30.0
K09797	2131.0
K09798	270.0
K09799	3.0
K10972	2.0
K10973	0.0
K10977	30.0
K10974	1552.0
K10975	4.0
K10978	0.0
K10979	1591.0
K06308	6.0
K00315	4.0
K09862	41.0
K06303	3.0
K09860	1.0
K09861	5036.0
K06306	1194.0
K06307	5.0
K06305	3.0
K11373	0.0
K04047	2060.0
K04046	10.0
K04045	1468.0
K04044	13.0
K04043	10305.0
K04042	3147.0
K04041	4576.0
K04040	22.0
K02700	0.0
K04049	0.0
K04048	0.0
K02707	0.0
K02704	0.0
K02705	0.0
K10020	1.0
K10021	0.0
K10022	0.0
K10023	0.0
K10024	0.0
K10025	0.0
K10026	1757.0
K10027	57.0
K13612	0.0
K13613	1.0
K13611	0.0
K13614	1.0
K13615	0.0
K05794	1663.0
K05795	1976.0
K05796	247.0
K05797	0.0
K05790	0.0
K05791	1342.0
K05792	1372.0
K05793	1344.0
K05798	1.0
K05799	8944.0
K01474	24.0
K01477	3.0
K01476	220.0
K01471	0.0
K01470	5283.0
K01473	28.0
K13039	2.0
K01479	26.0
K01478	204.0
K05570	1415.0
K05571	1446.0
K05572	0.0
K05573	0.0
K02078	18914.0
K02079	0.0
K05576	3.0
K02074	113.0
K02075	118.0
K02076	170.0
K02077	2802.0
K02071	4085.0
K02072	3938.0
K02073	4126.0
K03309	94.0
K03308	12968.0
K03305	3052.0
K03304	10.0
K03307	6544.0
K03306	4404.0
K03301	6.0
K03300	670.0
K03303	2273.0
K03302	0.0
K06173	11251.0
K06175	17.0
K06174	0.0
K06177	1769.0
K06176	28.0
K06179	5145.0
K07680	12.0
K03867	0.0
K03838	0.0
K12053	0.0
K11618	1123.0
K11619	1.0
K11614	1.0
K11615	1.0
K11616	0.0
K11617	17.0
K11610	0.0
K11611	0.0
K11960	0.0
K11961	59.0
K02836	8150.0
K10565	0.0
K10564	1.0
K02837	6724.0
K10561	532.0
K10560	504.0
K10563	4890.0
K10562	0.0
K02838	8212.0
K06858	1.0
K02839	1105.0
K06859	198.0
K12700	529.0
K07558	0.0
K07559	2999.0
K07228	9.0
K07229	22.0
K07226	14.0
K07224	13.0
K07225	6.0
K07222	1350.0
K07223	143.0
K07220	3983.0
K07221	711.0
K10709	1702.0
K10708	0.0
K10701	0.0
K10703	0.0
K10702	1.0
K10704	0.0
K05984	1.0
K07537	2.0
K08652	0.0
K08651	0.0
K08658	0.0
K08659	497.0
K05982	89.0
K07451	0.0
K07453	0.0
K07452	0.0
K07455	207.0
K07454	1369.0
K09707	1529.0
K07457	331.0
K09706	204.0
K07104	1376.0
K00029	903.0
K00028	3.0
K00799	178.0
K00798	6320.0
K00797	3292.0
K00024	4123.0
K00795	76.0
K00026	0.0
K00021	14.0
K00020	398.0
K00023	21.0
K00022	0.0
K09017	41.0
K01269	6760.0
K09015	2687.0
K09014	4357.0
K09013	7334.0
K09011	1217.0
K09010	0.0
K01261	16.0
K01262	11792.0
K01263	13.0
K01264	2.0
K01265	11034.0
K01266	1150.0
K09018	2.0
K08227	1.0
K08226	6.0
K08225	0.0
K08224	221.0
K08223	1752.0
K08222	14.0
K08221	23.0
K00249	93.0
K01790	7904.0
K00241	2949.0
K00240	3537.0
K00243	6336.0
K00242	139.0
K00245	179.0
K00244	3482.0
K00247	2.0
K00246	172.0
K01795	3147.0
K06983	4.0
K02799	5.0
K02798	124.0
K02791	188.0
K02790	2.0
K02793	2578.0
K02795	3679.0
K02794	3943.0
K02796	3559.0
K04564	5106.0
K04565	2002.0
K04566	1134.0
K04567	7048.0
K01040	238.0
K01041	387.0
K04562	1631.0
K04568	22.0
K01049	0.0
K02535	3086.0
K02242	115.0
K02536	4493.0
K02531	17.0
K02246	96.0
K02533	240.0
K02532	86.0
K02248	26.0
K02538	148.0
K00581	0.0
K13421	3.0
K01013	0.0
K15018	0.0
K15019	0.0
K03110	8204.0
K03111	14210.0
K03112	6.0
K03113	2656.0
K03116	3492.0
K03117	244.0
K03118	3285.0
K03119	14.0
K10919	0.0
K12552	3.0
K12553	3.0
K12551	3.0
K12556	10.0
K12554	10.0
K12555	203.0
K06892	23.0
K06893	1367.0
K06890	1243.0
K06891	1880.0
K06896	6046.0
K06897	3745.0
K06894	3123.0
K06895	1257.0
K10954	0.0
K10956	0.0
K06899	6.0
K06328	148.0
K06329	0.0
K10952	0.0
K10953	0.0
K11395	0.0
K11391	0.0
K11390	0.0
K11392	251.0
K00499	0.0
K00494	1368.0
K00495	0.0
K00496	2.0
K00491	7.0
K00492	14.0
K00493	0.0
K13591	0.0
K01467	4136.0
K13593	1.0
K13592	2.0
K04021	8.0
K04020	3.0
K04023	1333.0
K04022	0.0
K04025	0.0
K04024	761.0
K04027	220.0
K04026	490.0
K04029	2779.0
K04028	2893.0
K07055	0.0
K07054	26.0
K07057	17.0
K07056	9574.0
K07051	1344.0
K07050	3734.0
K07053	12265.0
K07052	14398.0
K07059	4.0
K07058	7153.0
K10040	547.0
K10041	1076.0
K10046	0.0
K04799	0.0
K04798	0.0
K04793	0.0
K04792	0.0
K04791	0.0
K04790	0.0
K04797	0.0
K04796	0.0
K04795	0.0
K04794	7.0
K13638	2.0
K13639	5.0
K13634	15.0
K13635	3.0
K13636	3.0
K13637	28.0
K13630	0.0
K13631	0.0
K13632	0.0
K13633	1.0
K02042	1764.0
K05778	1.0
K05779	1.0
K05776	1138.0
K05541	10.0
K05774	9.0
K05775	0.0
K05772	204.0
K05773	203.0
K05540	1048.0
K01459	1.0
K01458	5.0
K01457	1412.0
K01455	1380.0
K01454	0.0
K01453	8.0
K01452	3.0
K01451	1015.0
K01450	0.0
K05518	1.0
K08070	953.0
K08071	0.0
K05516	2217.0
K08077	273.0
K05515	8565.0
K13093	0.0
K11783	0.0
K12949	0.0
K12945	0.0
K12944	0.0
K12941	750.0
K12940	149.0
K12943	0.0
K12942	1370.0
K14728	0.0
K14727	1.0
K11785	0.0
K00108	1373.0
K13890	53.0
K13891	52.0
K13892	38.0
K13893	13.0
K13894	14.0
K13895	14.0
K13896	12.0
K06159	0.0
K06158	11353.0
K06153	8620.0
K06152	8.0
K06151	8.0
K06157	0.0
K06156	3.0
K06155	7.0
K06154	0.0
K03327	4721.0
K03326	105.0
K03325	2162.0
K03324	9817.0
K03322	968.0
K03321	1817.0
K03320	2919.0
K03329	0.0
K03328	1286.0
K04802	0.0
K04801	0.0
K04800	0.0
K11948	0.0
K01505	17.0
K04756	7.0
K11940	5.0
K11941	0.0
K11942	18.0
K11943	0.0
K11944	0.0
K01507	11772.0
K11946	0.0
K11947	0.0
K01506	34.0
K01501	63.0
K01500	419.0
K01503	0.0
K06714	801.0
K04750	2834.0
K12789	0.0
K12788	0.0
K11526	0.0
K10810	3.0
K11522	0.0
K11523	0.0
K08675	0.0
K08676	696.0
K08677	5.0
K08679	0.0
K11521	0.0
K10547	908.0
K10546	1006.0
K10545	166.0
K10544	69.0
K10543	172.0
K10542	3094.0
K10541	3086.0
K10540	3920.0
K10549	89.0
K10548	908.0
K14630	0.0
K11529	0.0
K00007	2.0
K00005	3758.0
K13444	0.0
K00003	7693.0
K00002	1583.0
K00001	5417.0
K01186	5372.0
K00009	114.0
K00008	5872.0
K10726	0.0
K10725	0.0
K08246	0.0
K00263	1395.0
K00262	7697.0
K00261	169.0
K00260	306.0
K00266	22985.0
K00265	4531.0
K01200	1361.0
K01201	2973.0
K01206	17807.0
K01207	4620.0
K01205	2534.0
K01208	64.0
K01209	11749.0
K06167	2913.0
K00917	2034.0
K00912	3087.0
K00919	8084.0
K02519	7947.0
K02518	7979.0
K02517	1788.0
K02511	0.0
K02510	2952.0
K13409	0.0
K13408	0.0
K03179	2537.0
K03170	1.0
K03177	8212.0
K12574	5546.0
K12570	0.0
K12573	7744.0
K11009	0.0
K11008	0.0
K11005	0.0
K11004	1.0
K11007	0.0
K11006	0.0
K11003	1.0
K08296	1519.0
K08297	6.0
K08295	1.0
K02634	0.0
K02635	0.0
K10622	0.0
K07693	25.0
K07692	7.0
K07691	2.0
K07690	0.0
K07697	6.0
K07696	1201.0
K07695	0.0
K07694	296.0
K07699	3896.0
K07698	0.0
K07079	6746.0
K07078	796.0
K07077	5.0
K07076	742.0
K07075	1958.0
K07074	1743.0
K07073	0.0
K07072	1.0
K07071	3150.0
K07070	6.0
K14584	0.0
K11620	0.0
K09190	4.0
K11623	0.0
K05759	0.0
K08589	3.0
K11625	0.0
K11995	0.0
K01439	6947.0
K01438	3025.0
K01431	1.0
K01430	2631.0
K01433	1690.0
K01432	0.0
K01434	71.0
K01437	2.0
K01436	3384.0
K05539	26.0
K14520	0.0
K12963	1.0
K12962	5.0
K12961	2.0
K12960	7510.0
K14749	0.0
K14748	0.0
K02972	0.0
K14743	0.0
K14742	6431.0
K14745	0.0
K14744	2.0
K14747	0.0
K14746	0.0
K02167	4.0
K02164	2.0
K02160	4348.0
K02168	28.0
K02169	1151.0
K10931	0.0
K03341	0.0
K03340	3753.0
K03343	1.0
K03342	41.0
K03346	303.0
K12299	0.0
K12291	0.0
K12290	0.0
K12293	1.0
K12292	3.0
K12295	5.0
K12294	3.0
K12297	17.0
K12368	3.0
K11922	0.0
K11923	1.0
K11920	0.0
K11921	56.0
K11926	1.0
K11927	2949.0
K11924	126.0
K11925	0.0
K11928	2207.0
K13181	0.0
K13219	0.0
K07262	7.0
K07263	4597.0
K07260	5294.0
K07261	5.0
K07266	8.0
K07267	1353.0
K07264	80.0
K07265	8.0
K07268	0.0
K07269	0.0
K01155	1563.0
K04478	3.0
K04479	0.0
K10528	0.0
K14952	0.0
K07486	2074.0
K07487	598.0
K07484	6808.0
K07485	21.0
K07482	9.0
K07483	12832.0
K07480	4.0
K07481	369.0
K07488	169.0
K07489	1.0
K11210	4.0
K11211	2.0
K11212	16.0
K11214	1160.0
K11216	34.0
K06300	3.0
K00061	0.0
K00060	1464.0
K06301	3.0
K00065	823.0
K00064	19.0
K00067	10233.0
K00066	1344.0
K00069	0.0
K00068	124.0
K06304	2.0
K08262	0.0
K08261	2.0
K08260	1.0
K08265	0.0
K08264	0.0
K00288	8.0
K00285	1378.0
K00284	4074.0
K00287	9024.0
K00286	9071.0
K00281	2601.0
K00280	0.0
K00283	2017.0
K00282	2017.0
K08088	0.0
K14198	2.0
K14199	4.0
K03452	0.0
K14194	4.0
K14195	2.0
K14196	2.0
K14197	2.0
K14192	2.0
K14193	2.0
K01880	7664.0
K01881	9364.0
K01883	8218.0
K01885	8293.0
K04618	0.0
K01887	9309.0
K01224	1270.0
K01889	8220.0
K01226	1516.0
K01227	11.0
K01220	90.0
K01222	739.0
K01223	5358.0
K02759	2259.0
K02755	4.0
K02757	5587.0
K02756	5.0
K14998	2.0
K02750	208.0
K02753	28.0
K02752	0.0
K00939	8155.0
K00938	107.0
K00937	7882.0
K00936	30980.0
K00935	6.0
K00934	1338.0
K00933	0.0
K00932	0.0
K00931	7927.0
K00930	15621.0
K01089	1870.0
K01080	0.0
K01081	2654.0
K01082	9.0
K01083	17.0
K01084	0.0
K01085	2.0
K01087	22.0
K02571	1.0
K02570	72.0
K02573	149.0
K02572	2.0
K02575	1691.0
K02574	717.0
K07780	0.0
K03488	3396.0
K03489	223.0
K03482	0.0
K03483	118.0
K03480	832.0
K03481	876.0
K03486	1516.0
K03487	0.0
K03484	4161.0
K03485	0.0
K02287	0.0
K02286	0.0
K02285	0.0
K02284	0.0
K02283	7304.0
K02282	272.0
K02281	2.0
K02280	173.0
K02289	0.0
K02288	0.0
K03626	0.0
K03627	0.0
K03624	10597.0
K03625	8210.0
K03151	5104.0
K03620	198.0
K03153	52.0
K08869	0.0
K03628	8244.0
K03629	7947.0
K09738	0.0
K09739	0.0
K09736	0.0
K09737	0.0
K09735	0.0
K09732	0.0
K09733	1.0
K09730	0.0
K09731	0.0
K09888	5217.0
K09889	182.0
K09880	6.0
K09882	205.0
K09883	36.0
K09884	0.0
K09887	0.0
K11027	0.0
K11026	0.0
K11025	0.0
K11024	0.0
K07679	4.0
K07678	9.0
K11021	0.0
K11020	0.0
K07675	13.0
K07674	2.0
K07676	1.0
K07671	0.0
K07670	12.0
K07673	8.0
K07672	0.0
K01117	0.0
K12048	0.0
K07019	1561.0
K07018	68.0
K07011	6078.0
K07010	3840.0
K07013	29.0
K07012	5994.0
K07015	4863.0
K07014	78.0
K07017	766.0
K07016	160.0
K10084	0.0
K08372	164.0
K05884	207.0
K05885	1441.0
K05886	165.0
K05887	0.0
K05880	0.0
K05881	0.0
K05882	1344.0
K05883	0.0
K08902	0.0
K05739	88.0
K05888	0.0
K05889	1.0
K08903	0.0
K00547	170.0
K00544	1.0
K00545	0.0
K00542	0.0
K00543	0.0
K00540	15717.0
K00548	9353.0
K00549	2977.0
K01145	0.0
K01412	45.0
K01147	180.0
K01417	2378.0
K00038	9.0
K01143	0.0
K01142	7106.0
K01419	477.0
K00788	8959.0
K00789	9943.0
K12502	0.0
K14762	0.0
K14761	4923.0
K06195	1377.0
K03819	1.0
K03818	257.0
K03814	714.0
K03817	279.0
K03816	4581.0
K03811	3820.0
K03810	40.0
K03813	150.0
K11908	0.0
K11909	0.0
K11904	12.0
K11905	2.0
K11906	5.0
K11907	25.0
K11900	33.0
K11901	28.0
K11902	27.0
K11903	34.0
K10986	9.0
K13238	4.0
K13239	0.0
K13797	0.0
K07248	1570.0
K13796	2.0
K07244	0.0
K07245	12.0
K07246	477.0
K07240	15288.0
K07241	7.0
K07242	0.0
K07243	1370.0
K01268	0.0
K05296	0.0
K02821	1702.0
K09016	0.0
K09945	4.0
K09944	3.0
K09947	1.0
K09946	1357.0
K09941	12.0
K09940	1427.0
K09943	1.0
K09942	97.0
K09949	1655.0
K09948	15.0
K10851	5.0
K10850	3.0
K03666	1430.0
K03667	476.0
K03196	18.0
K03665	8009.0
K11275	0.0
K06012	4012.0
K00048	3793.0
K10857	4.0
K09773	379.0
K00043	6.0
K00042	2600.0
K00041	2443.0
K00040	2321.0
K00046	8973.0
K00733	0.0
K00044	0.0
K06011	0.0
K09012	0.0
K06016	710.0
K06017	0.0
K06014	0.0
K06015	1342.0
K06019	105.0
K01075	6.0
K12221	0.0
K06444	0.0
K04632	0.0
K14977	51.0
K14974	0.0
K00958	189.0
K00951	8311.0
K00950	3887.0
K00952	58.0
K00955	2273.0
K00954	8240.0
K00957	3122.0
K00956	2995.0
K00590	118.0
K02777	736.0
K02775	838.0
K02774	669.0
K02773	905.0
K02771	179.0
K02770	4432.0
K02779	1593.0
K02778	1.0
K01606	0.0
K01607	4374.0
K01604	0.0
K01605	0.0
K01602	7.0
K01601	32.0
K03750	2313.0
K01609	7001.0
K02553	11.0
K02804	2294.0
K02551	2704.0
K02806	467.0
K02557	5122.0
K02800	217.0
K05275	4.0
K02802	0.0
K13300	2.0
K02558	2906.0
K02809	6.0
K02808	2.0
K03600	18.0
K03601	8109.0
K03602	6721.0
K03603	3.0
K03604	1257.0
K03605	442.0
K03606	849.0
K03607	2.0
K03608	4075.0
K03609	6072.0
K06078	1.0
K06079	304.0
K09710	8144.0
K09711	6.0
K09712	2.0
K06073	0.0
K06074	0.0
K06075	189.0
K06076	1190.0
K06077	172.0
K06382	3278.0
K06383	1912.0
K06380	0.0
K06381	4494.0
K06386	5.0
K06387	3332.0
K06384	439.0
K06385	4085.0
K06388	0.0
K06389	0.0
K12466	4.0
K12468	0.0
K07657	1628.0
K07656	0.0
K07655	0.0
K07654	6.0
K07653	4.0
K07652	817.0
K07651	23.0
K07650	227.0
K07659	123.0
K07658	5970.0
K11041	89.0
K11040	11.0
K11043	2.0
K11042	2.0
K11045	0.0
K11044	0.0
K11047	0.0
K11046	0.0
K11049	0.0
K11048	0.0
K07387	1138.0
K07386	1685.0
K06926	6866.0
K06927	273.0
K06924	2.0
K06925	8212.0
K06922	0.0
K06923	4854.0
K06920	2367.0
K06921	3131.0
K06928	624.0
K06929	687.0
K07033	5065.0
K07032	1751.0
K07031	1629.0
K07030	4196.0
K07037	3037.0
K07035	3816.0
K07034	269.0
K07039	7.0
K07038	1716.0
K10829	0.0
K00384	16436.0
K00385	685.0
K00386	0.0
K00387	0.0
K00380	2727.0
K00381	1381.0
K00382	6231.0
K00383	78.0
K00389	15.0
K01387	3.0
K01385	0.0
K01389	0.0
K09158	111.0
K09159	128.0
K09156	0.0
K09157	5173.0
K09154	3.0
K09155	1186.0
K09152	0.0
K09153	1923.0
K09150	0.0
K09151	1619.0
K05970	6621.0
K05714	7.0
K05715	0.0
K05710	24.0
K05711	0.0
K05712	8.0
K05713	0.0
K00560	7071.0
K00561	72.0
K00563	908.0
K00564	512.0
K00566	9723.0
K00567	7015.0
K00568	121.0
K00569	1349.0
K05575	1.0
K01169	1.0
K01167	3.0
K01166	0.0
K05577	1352.0
K01163	2817.0
K01161	0.0
K01160	4.0
K05578	0.0
K05579	0.0
K08092	896.0
K08093	92.0
K08094	866.0
K08095	0.0
K08096	0.0
K08097	27.0
K02254	1.0
K02255	0.0
K01743	0.0
K02251	10.0
K02061	3.0
K01741	0.0
K02060	1.0
K00114	30.0
K02122	5584.0
K02123	6621.0
K02120	6834.0
K02121	5298.0
K02124	6825.0
K03837	4.0
K03836	0.0
K03835	7.0
K03834	9.0
K03833	989.0
K03832	4094.0
K03831	1361.0
K03830	2324.0
K00443	0.0
K03839	1696.0
K02067	525.0
K10189	3039.0
K13038	9697.0
K13787	522.0
K13788	1521.0
K13789	21650.0
K10188	3868.0
K12255	1.0
K12254	2.0
K12257	6606.0
K12256	6.0
K12251	3354.0
K12250	0.0
K12253	0.0
K12252	1.0
K13252	146.0
K13256	14.0
K13255	2.0
K12079	0.0
K12078	0.0
K12071	0.0
K12070	0.0
K12073	1339.0
K12072	4.0
K09912	11.0
K06236	0.0
K06237	0.0
K05519	1.0
K09914	164.0
K11788	0.0
K11782	0.0
K11780	0.0
K11781	0.0
K11787	0.0
K11784	0.0
K11530	0.0
K12787	0.0
K12786	0.0
K12785	0.0
K12784	0.0
K06718	17.0
K09969	10.0
K09968	2.0
K09967	2581.0
K09966	1349.0
K09965	1340.0
K09964	5.0
K09963	882.0
K09962	81.0
K09961	2.0
K09960	2.0
K11527	2090.0
K11524	0.0
K11525	0.0
K11250	2.0
K11253	0.0
K11258	2.0
K11528	0.0
K00713	0.0
K00712	92.0
K10780	5.0
K10783	1352.0
K10125	4.0
K10124	0.0
K10126	5.0
K10121	86.0
K10123	0.0
K10122	86.0
K04652	2323.0
K04653	1751.0
K04651	3395.0
K04656	1756.0
K04654	1758.0
K04655	1949.0
K00973	7853.0
K00972	886.0
K00971	5032.0
K00970	1595.0
K00975	14498.0
K00974	19279.0
K00979	3719.0
K00978	2531.0
K14954	0.0
K14955	0.0
K14956	0.0
K06178	3215.0
K01596	1700.0
K01597	137.0
K01594	0.0
K01595	1439.0
K01592	0.0
K01593	171.0
K01590	1342.0
K01591	8110.0
K01598	1348.0
K01599	11470.0
K02711	0.0
K02710	0.0
K02713	0.0
K02712	0.0
K02714	0.0
K02717	0.0
K02716	0.0
K02719	0.0
K02718	0.0
K03449	2471.0
K03446	2224.0
K03444	244.0
K03445	3.0
K03442	6407.0
K01620	6325.0
K01621	1876.0
K01622	14.0
K01623	4230.0
K01624	13669.0
K01625	12941.0
K01626	6549.0
K01627	3097.0
K01628	5209.0
K01629	1701.0
K05299	14.0
K02829	4.0
K02828	4.0
K02827	7.0
K02826	4.0
K02825	2244.0
K02824	4900.0
K02823	6715.0
K02822	2203.0
K03198	14.0
K03199	49.0
K03668	112.0
K03669	1351.0
K03190	2631.0
K03191	43.0
K03660	7293.0
K03194	3.0
K03195	35.0
K03664	8213.0
K03197	15.0
K09772	5056.0
K06013	1461.0
K09770	286.0
K09771	16.0
K09776	27.0
K09777	3828.0
K09774	278.0
K09775	2741.0
K09778	2090.0
K09779	3846.0
K06269	0.0
K06323	1.0
K11624	0.0
K02991	0.0
K02990	7772.0
K02624	10.0
K02240	284.0
K08282	1602.0
K12440	0.0
K12441	0.0
K12442	0.0
K12443	0.0
K12444	0.0
K12445	0.0
K12449	2.0
K02247	1.0
K07637	8.0
K07636	8673.0
K07639	2.0
K07638	47.0
K11069	3469.0
K11068	5511.0
K11063	0.0
K11062	0.0
K11061	0.0
K11060	0.0
K11066	3.0
K11065	1685.0
K06900	3.0
K06901	8796.0
K06902	1770.0
K06903	426.0
K06904	520.0
K06905	838.0
K06906	478.0
K06907	995.0
K06908	680.0
K06909	103.0
K10821	0.0
K05905	79.0
K05904	0.0
K05906	0.0
K05900	0.0
K05903	215.0
K01406	0.0
K05909	0.0
K05908	0.0
K00368	14.0
K00369	4.0
K00366	1906.0
K00367	0.0
K00364	110.0
K00365	1342.0
K00362	37.0
K00363	43.0
K00360	0.0
```
