## Extended Data File 1 for "Diet induces reproducible alterations in the mouse and human gut microbiome": ERS606322_ERR675342.picrust

```
# Constructed from biom file
#OTU ID	ERR675342
K01365	0.0
K01364	0.0
K01361	0.0
K01360	0.0
K01362	98.0
K02249	0.0
K05841	1.0
K05844	2.0
K05845	2.0
K05846	68.0
K05847	98.0
K00508	1.0
K00500	0.0
K00507	3.0
K00504	0.0
K00505	0.0
K12521	0.0
K01101	43.0
K01103	4.0
K12520	0.0
K01104	418.0
K05592	123.0
K05593	81.0
K05590	0.0
K05591	1.0
K05596	1.0
K05597	0.0
K05594	0.0
K05595	25.0
K05599	0.0
K11964	0.0
K11962	0.0
K14540	154.0
K12529	0.0
K12528	0.0
K06353	0.0
K02456	10.0
K02457	2.0
K02454	7.0
K02455	4.0
K02452	2.0
K02453	6.0
K02450	2.0
K02103	64.0
K08138	8.0
K02108	180.0
K02109	223.0
K02458	2.0
K02459	2.0
K08137	0.0
K03851	1.0
K03850	0.0
K03852	1.0
K03855	0.0
K03856	161.0
K13018	0.0
K13019	1.0
K13010	1.0
K13011	0.0
K13012	9.0
K13013	0.0
K13014	0.0
K13015	3.0
K13016	3.0
K13017	0.0
K08566	0.0
K08567	1.0
K13274	0.0
K13275	0.0
K13276	0.0
K13277	0.0
K03275	0.0
K03274	5.0
K03277	0.0
K03276	0.0
K03271	93.0
K03270	78.0
K03273	12.0
K03272	44.0
K03279	0.0
K03278	0.0
K11022	0.0
K12277	0.0
K12276	1.0
K12270	0.0
K11058	0.0
K12279	1.0
K12278	2.0
K07557	0.0
K07550	0.0
K07552	20.0
K06319	0.0
K09909	0.0
K09908	1.0
K12051	0.0
K12050	0.0
K12057	0.0
K12056	0.0
K06221	1.0
K09900	0.0
K09903	189.0
K09902	1.0
K09904	0.0
K09907	0.0
K09906	1.0
K11501	0.0
K03234	0.0
K00773	189.0
K00772	7.0
K00777	0.0
K00776	0.0
K06313	8.0
K06315	0.0
K05574	0.0
K10201	0.0
K07176	0.0
K07177	1.0
K07174	0.0
K07175	53.0
K07172	2.0
K07173	87.0
K07170	25.0
K07171	369.0
K07178	0.0
K07179	0.0
K00195	0.0
K00194	0.0
K00197	1.0
K00196	0.0
K00191	0.0
K00190	0.0
K00193	0.0
K00192	0.0
K00198	59.0
K06405	137.0
K10109	119.0
K10108	161.0
K10107	0.0
K01828	0.0
K01829	0.0
K01826	2.0
K01825	4.0
K01822	3.0
K01823	8.0
K01820	0.0
K01821	6.0
K00999	0.0
K00998	92.0
K00995	300.0
K00997	28.0
K00996	1.0
K00991	196.0
K00990	7.0
K00992	1.0
K11028	0.0
K02622	33.0
K02625	0.0
K03564	136.0
K13489	0.0
K13488	0.0
K13483	0.0
K13482	1.0
K13481	1.0
K13480	0.0
K13487	0.0
K13486	0.0
K14680	0.0
K14681	0.0
K14682	2.0
K08358	2.0
K08357	3.0
K08356	0.0
K08355	0.0
K03469	188.0
K03462	0.0
K03464	0.0
K03465	34.0
K03466	195.0
K01648	2.0
K01649	239.0
K01643	24.0
K01640	9.0
K01641	1.0
K01646	6.0
K01647	183.0
K01644	32.0
K02597	2.0
K02626	2.0
K02595	0.0
K02594	12.0
K02593	1.0
K02592	8.0
K02591	19.0
K02590	51.0
K02598	40.0
K02849	0.0
K14061	0.0
K14062	0.0
K14063	0.0
K14064	0.0
K14065	0.0
K14067	0.0
K02841	2.0
K02840	1.0
K02843	13.0
K02844	3.0
K02847	0.0
K02846	0.0
K02102	0.0
K09758	3.0
K06039	0.0
K06034	0.0
K06036	1.0
K06037	0.0
K06032	0.0
K01581	2.0
K02702	0.0
K02659	3.0
K13490	0.0
K13491	0.0
K03644	34.0
K03645	0.0
K03646	2.0
K03647	1.0
K03640	12.0
K03641	4.0
K03642	14.0
K03643	2.0
K03648	170.0
K03649	1.0
K06694	0.0
K11814	0.0
K12428	0.0
K12429	0.0
K12422	0.0
K12423	0.0
K12420	0.0
K12421	0.0
K12426	0.0
K12427	0.0
K12424	0.0
K12425	0.0
K07349	0.0
K07348	0.0
K05380	0.0
K07345	0.0
K07344	0.0
K07347	0.0
K07346	0.0
K07341	41.0
K07340	2.0
K07343	46.0
K07342	0.0
K06968	3.0
K06969	267.0
K06962	9.0
K06963	0.0
K06960	159.0
K06961	0.0
K06966	45.0
K06967	153.0
K06964	0.0
K06965	0.0
K08995	0.0
K08994	1.0
K08997	0.0
K08996	0.0
K08990	0.0
K08993	0.0
K08992	0.0
K08999	14.0
K08998	144.0
K08344	0.0
K08345	0.0
K08346	0.0
K14940	0.0
K02724	0.0
K08349	0.0
K11815	0.0
K05929	0.0
K05928	1.0
K05927	0.0
K05924	0.0
K05922	0.0
K05921	0.0
K00349	30.0
K00698	0.0
K00340	32.0
K00341	32.0
K00690	66.0
K00343	32.0
K00344	5.0
K00697	2.0
K00346	30.0
K00347	30.0
K09116	44.0
K09117	154.0
K05337	22.0
K09118	1.0
K09119	0.0
K02106	3.0
K05823	1.0
K05820	2.0
K05826	0.0
K05827	0.0
K02100	0.0
K02101	0.0
K00524	0.0
K00525	145.0
K00526	92.0
K00527	324.0
K00520	5.0
K00522	0.0
K00523	1.0
K02451	1.0
K00528	178.0
K00529	0.0
K00025	0.0
K14215	0.0
K14213	0.0
K03453	32.0
K00796	93.0
K05339	0.0
K00027	160.0
K00794	86.0
K00793	85.0
K01347	0.0
K01346	0.0
K01344	0.0
K01343	0.0
K00791	200.0
K01340	0.0
K00790	260.0
K02694	0.0
K02696	0.0
K02697	0.0
K02690	0.0
K02691	0.0
K02692	0.0
K02693	0.0
K02698	1.0
K02699	0.0
K00836	3.0
K00837	28.0
K00835	2.0
K00832	4.0
K00833	25.0
K00830	3.0
K00831	184.0
K00839	2.0
K04335	0.0
K04334	0.0
K01120	1.0
K01126	140.0
K04333	0.0
K01129	152.0
K01128	0.0
K04339	0.0
K04338	0.0
K02470	334.0
K02471	1.0
K02472	7.0
K02473	0.0
K02474	72.0
K02475	0.0
K02476	0.0
K02477	81.0
K02478	0.0
K02479	1.0
K09019	0.0
K01267	115.0
K13074	0.0
K13075	0.0
K11441	0.0
K14055	0.0
K13299	0.0
K13292	160.0
K14057	0.0
K14056	0.0
K02856	5.0
K02585	11.0
K12211	0.0
K12210	0.0
K12213	0.0
K12212	0.0
K12215	0.0
K02854	0.0
K12217	0.0
K12216	0.0
K12219	0.0
K12218	0.0
K02855	0.0
K08692	0.0
K08693	0.0
K08690	0.0
K08691	0.0
K08696	2.0
K08697	0.0
K11748	0.0
K11749	174.0
K11746	0.0
K11747	0.0
K11744	0.0
K11745	0.0
K11742	1.0
K11743	43.0
K11740	0.0
K11741	11.0
K13920	39.0
K13921	0.0
K13922	85.0
K13923	0.0
K13924	7.0
K13925	0.0
K13926	2.0
K13927	11.0
K13928	0.0
K13929	0.0
K09923	0.0
K09922	27.0
K06201	108.0
K06200	76.0
K06207	134.0
K06206	22.0
K06205	0.0
K09924	2.0
K09929	0.0
K06208	7.0
K00759	120.0
K00758	0.0
K00752	0.0
K00757	134.0
K00756	63.0
K00754	229.0
K06001	90.0
K05557	0.0
K09766	28.0
K05554	0.0
K07475	0.0
K07150	82.0
K07151	2.0
K07152	9.0
K07153	2.0
K07154	79.0
K07155	0.0
K07156	0.0
K07157	1.0
K07406	130.0
K07407	363.0
K07404	118.0
K07405	28.0
K07402	122.0
K07403	7.0
K07400	1.0
K07401	1.0
K01808	213.0
K01809	81.0
K01800	0.0
K01801	0.0
K01802	40.0
K01803	191.0
K01804	73.0
K01805	16.0
K01807	48.0
K09718	0.0
K14668	0.0
K14669	0.0
K14666	0.0
K14667	0.0
K01664	1.0
K01665	26.0
K01666	82.0
K01667	29.0
K01660	0.0
K01661	11.0
K01662	188.0
K01663	0.0
K01668	0.0
K01669	11.0
K02863	189.0
K02862	0.0
K02860	183.0
K02867	189.0
K02866	0.0
K02864	168.0
K02869	0.0
K05362	0.0
K05365	4.0
K03402	150.0
K03403	3.0
K03400	0.0
K03406	874.0
K03407	123.0
K03404	2.0
K03405	3.0
K03408	206.0
K03409	13.0
K02315	190.0
K02314	195.0
K02317	0.0
K02316	189.0
K02313	190.0
K02312	0.0
K02319	0.0
K12405	0.0
K12152	0.0
K12151	0.0
K07091	2.0
K07090	248.0
K07093	5.0
K07092	0.0
K07095	254.0
K07094	3.0
K07097	1.0
K07096	1.0
K07099	39.0
K07098	211.0
K11175	188.0
K11174	0.0
K11177	1.0
K11176	0.0
K11173	0.0
K11179	3.0
K11178	1.0
K00322	2.0
K00320	0.0
K00321	0.0
K00326	0.0
K00324	8.0
K00325	5.0
K00329	1.0
K05945	2.0
K05944	0.0
K05947	0.0
K05946	46.0
K06944	0.0
K06945	2.0
K06946	0.0
K06415	8.0
K06940	112.0
K06941	207.0
K06942	189.0
K06943	0.0
K10806	1.0
K10807	0.0
K10804	5.0
K10805	1.0
K06948	2.0
K06949	215.0
K06418	1.0
K09138	2.0
K09139	0.0
K09134	44.0
K09135	0.0
K09136	3.0
K09137	7.0
K09130	0.0
K09131	6.0
K09132	42.0
K09133	0.0
K05808	188.0
K05809	0.0
K05804	40.0
K05805	0.0
K05806	0.0
K05807	35.0
K05800	1.0
K05801	6.0
K05802	0.0
K05803	0.0
K01044	1.0
K01045	0.0
K01046	3.0
K02068	4.0
K04561	0.0
K01042	12.0
K05568	130.0
K05567	48.0
K14273	0.0
K14275	0.0
K14274	0.0
K02062	0.0
K05245	0.0
K05564	1.0
K01048	25.0
K02066	42.0
K01322	24.0
K01325	0.0
K02065	41.0
K01326	0.0
K05560	1.0
K02243	2.0
K08930	0.0
K02679	0.0
K02676	2.0
K02674	3.0
K02675	0.0
K02672	3.0
K02241	23.0
K02670	3.0
K02671	3.0
K00810	0.0
K00811	30.0
K00812	24.0
K00813	1.0
K00814	0.0
K00817	191.0
K00818	32.0
K00819	8.0
K02530	1.0
K02245	2.0
K02244	1.0
K01499	0.0
K01498	0.0
K01493	186.0
K01492	4.0
K01491	464.0
K01497	4.0
K01496	6.0
K01495	89.0
K01494	46.0
K02418	117.0
K02419	143.0
K14492	0.0
K02412	122.0
K02413	125.0
K02410	143.0
K02411	59.0
K02416	143.0
K02417	105.0
K02414	26.0
K02415	8.0
K00120	0.0
K00121	6.0
K00430	0.0
K13058	0.0
K13059	0.0
K13727	0.0
K13057	0.0
K13722	0.0
K13051	5.0
K13052	72.0
K00435	0.0
K12054	0.0
K03239	0.0
K03238	0.0
K03231	0.0
K03230	0.0
K03232	0.0
K12059	0.0
K03237	0.0
K03236	0.0
K12058	0.0
K12239	0.0
K12238	0.0
K12235	0.0
K12234	8.0
K13942	0.0
K13940	86.0
K13941	0.0
K12097	0.0
K12096	0.0
K12095	0.0
K12094	0.0
K12093	0.0
K12092	0.0
K12091	0.0
K12090	0.0
K12099	0.0
K12098	0.0
K06356	0.0
K05992	2.0
K03540	0.0
K06331	87.0
K06330	0.0
K07138	126.0
K07139	129.0
K11811	0.0
K07132	16.0
K07133	487.0
K07130	97.0
K07131	3.0
K07137	313.0
K07134	0.0
K07135	0.0
K01860	0.0
K01866	189.0
K01867	189.0
K01865	0.0
K01868	233.0
K01869	189.0
K06140	0.0
K04766	0.0
K04767	4.0
K04764	8.0
K04762	31.0
K04763	174.0
K04760	2.0
K04761	19.0
K04768	0.0
K04769	131.0
K08313	0.0
K08312	2.0
K08311	2.0
K08310	3.0
K08317	0.0
K08316	131.0
K08315	0.0
K08314	40.0
K05149	0.0
K08319	0.0
K08318	0.0
K06339	0.0
K14648	0.0
K14392	1.0
K14393	4.0
K14645	3.0
K14647	0.0
K01689	256.0
K01686	205.0
K01687	278.0
K01684	48.0
K01685	118.0
K01682	4.0
K01681	169.0
K05308	0.0
K02889	0.0
K02888	189.0
K02885	0.0
K02884	189.0
K02887	189.0
K02886	189.0
K02881	189.0
K02883	0.0
K13743	0.0
K02086	2.0
K02081	16.0
K02080	0.0
K02083	4.0
K02082	2.0
K13831	0.0
K03428	0.0
K03429	55.0
K03424	258.0
K03935	0.0
K03932	2.0
K03933	0.0
K03930	56.0
K03931	3.0
K02339	2.0
K02338	189.0
K02337	176.0
K02336	1.0
K02335	229.0
K02334	99.0
K02330	0.0
K03688	120.0
K03689	0.0
K03680	2.0
K03683	2.0
K03684	3.0
K03685	189.0
K03686	455.0
K03687	135.0
K07301	118.0
K07300	1.0
K07303	5.0
K07302	5.0
K07305	10.0
K07304	13.0
K07307	7.0
K07306	0.0
K07309	0.0
K07308	0.0
K02617	0.0
K02610	0.0
K02963	189.0
K02612	0.0
K02961	152.0
K09686	516.0
K09687	1320.0
K09684	2.0
K09685	9.0
K09682	0.0
K09683	0.0
K09680	4.0
K09681	0.0
K09688	0.0
K09689	0.0
K05962	1.0
K05961	0.0
K05967	0.0
K05966	0.0
K11159	0.0
K05964	2.0
K05968	0.0
K11152	0.0
K00309	0.0
K00658	10.0
K00304	0.0
K00305	0.0
K00654	0.0
K00655	303.0
K00652	35.0
K00301	0.0
K00302	42.0
K00303	0.0
K10828	0.0
K06431	0.0
K06432	0.0
K06433	0.0
K06434	0.0
K06436	10.0
K06437	0.0
K10820	0.0
K06439	0.0
K10822	0.0
K10823	0.0
K10826	0.0
K09167	40.0
K06322	0.0
K14117	0.0
K14259	0.0
K14257	0.0
K01308	12.0
K01303	0.0
K01301	0.0
K01305	3.0
K01304	2.0
K02658	4.0
K00672	0.0
K02650	19.0
K02651	6.0
K02652	84.0
K02653	99.0
K02654	344.0
K05687	0.0
K02656	3.0
K05685	1.0
K00878	148.0
K00879	17.0
K00872	19.0
K00873	191.0
K00870	0.0
K00876	245.0
K00877	0.0
K00874	261.0
K00875	0.0
K04487	305.0
K04486	176.0
K04485	188.0
K04484	0.0
K04483	0.0
K04482	0.0
K04480	0.0
K04488	200.0
K12049	0.0
K13693	0.0
K13706	0.0
K13694	8.0
K13695	0.0
K05977	0.0
K09516	3.0
K02434	241.0
K02435	185.0
K02436	1.0
K02437	88.0
K05350	60.0
K02431	100.0
K08100	0.0
K02433	246.0
K02438	154.0
K02439	0.0
K03745	2.0
K03744	75.0
K03747	2.0
K03210	190.0
K03217	175.0
K03216	158.0
K03215	3.0
K03742	107.0
K03219	0.0
K03218	187.0
K03749	1.0
K03748	2.0
K02383	0.0
K06327	0.0
K06320	65.0
K07238	190.0
K09479	0.0
K09478	0.0
K09475	0.0
K09474	4.0
K09477	0.0
K09476	0.0
K09471	1.0
K09470	0.0
K09473	0.0
K09472	0.0
K07543	0.0
K06898	96.0
K13967	0.0
K13963	54.0
K07545	0.0
K00737	40.0
K05345	1.0
K11706	0.0
K11707	0.0
K11704	0.0
K11705	0.0
K11708	0.0
K11709	0.0
K05588	0.0
K07114	126.0
K07443	67.0
K07116	0.0
K07117	0.0
K07110	0.0
K07447	188.0
K07112	26.0
K07113	3.0
K07448	63.0
K07118	2.0
K07119	1.0
K10619	0.0
K10618	0.0
K10617	0.0
K10616	0.0
K01848	3.0
K01849	3.0
K01844	28.0
K01845	70.0
K01846	4.0
K01847	54.0
K01840	265.0
K01841	1.0
K01842	0.0
K01843	24.0
K06219	1.0
K10832	0.0
K05348	0.0
K14203	0.0
K08483	155.0
K08482	2.0
K08481	1.0
K08480	0.0
K08485	0.0
K08484	1.0
K00464	0.0
K00467	0.0
K00466	0.0
K00461	0.0
K00460	0.0
K00463	0.0
K00462	0.0
K04509	0.0
K00469	0.0
K00468	0.0
K08645	0.0
K04744	4.0
K01518	0.0
K01519	0.0
K04748	2.0
K04749	14.0
K01514	1.0
K01515	248.0
K01512	96.0
K01510	0.0
K14623	23.0
K14626	0.0
K14627	0.0
K14628	0.0
K14629	0.0
K03918	2.0
K03919	0.0
K12372	0.0
K12373	166.0
K12370	0.0
K12371	0.0
K02359	0.0
K02358	194.0
K02351	0.0
K02352	0.0
K02355	354.0
K02357	189.0
K02356	190.0
K13574	0.0
K13573	0.0
K13572	0.0
K13571	0.0
K13570	0.0
K12112	0.0
K12113	0.0
K12110	0.0
K12111	2.0
K07329	0.0
K07328	0.0
K07323	4.0
K07322	47.0
K07321	46.0
K07320	2.0
K07327	0.0
K07326	0.0
K07325	0.0
K07324	0.0
K08163	0.0
K06180	416.0
K06181	5.0
K06182	113.0
K06183	141.0
K06186	2.0
K06187	189.0
K06188	24.0
K06189	3.0
K08359	0.0
K07589	0.0
K07588	29.0
K07587	0.0
K07586	44.0
K07585	0.0
K07584	191.0
K07583	0.0
K07582	0.0
K07581	0.0
K07580	0.0
K11139	0.0
K05989	271.0
K05988	0.0
K05985	17.0
K05987	0.0
K05986	0.0
K10843	0.0
K08354	2.0
K10844	0.0
K10848	0.0
K00673	1.0
K00674	23.0
K00675	2.0
K00676	113.0
K00677	45.0
K06988	2.0
K06989	8.0
K08351	0.0
K06980	3.0
K06981	0.0
K06982	0.0
K08350	0.0
K06984	0.0
K06985	4.0
K06986	0.0
K06987	72.0
K02445	50.0
K02444	44.0
K00582	0.0
K00583	0.0
K00580	0.0
K02110	194.0
K00586	0.0
K00587	0.0
K00584	0.0
K08921	0.0
K02441	2.0
K00588	4.0
K08922	0.0
K02440	30.0
K00018	200.0
K08923	0.0
K02443	91.0
K00019	2.0
K02442	0.0
K08925	0.0
K08926	0.0
K08927	0.0
K03149	44.0
K06604	0.0
K00015	3.0
K01989	160.0
K00854	361.0
K00855	2.0
K00856	2.0
K00857	63.0
K00850	488.0
K00851	3.0
K00852	301.0
K00853	9.0
K00858	189.0
K00859	183.0
K01181	38.0
K01180	0.0
K01183	53.0
K01182	176.0
K01185	28.0
K01184	0.0
K01187	322.0
K01188	131.0
K02596	2.0
K13766	4.0
K13767	0.0
K13003	0.0
K13002	2.0
K13000	0.0
K02984	0.0
K02986	189.0
K02987	0.0
K02636	1.0
K02982	149.0
K02983	0.0
K02638	0.0
K02639	2.0
K02988	174.0
K08298	0.0
K08299	0.0
K03583	2.0
K03582	2.0
K03581	188.0
K03580	2.0
K03587	36.0
K03586	2.0
K03585	60.0
K03584	187.0
K03589	154.0
K03588	343.0
K01725	1.0
K01724	6.0
K01727	4.0
K01726	96.0
K01721	0.0
K01720	2.0
K01722	0.0
K13008	0.0
K01729	5.0
K01728	2.0
K09530	0.0
K09539	0.0
K02188	132.0
K02189	127.0
K02182	0.0
K02183	0.0
K03769	54.0
K03768	306.0
K03767	2.0
K03765	0.0
K03764	0.0
K03763	248.0
K03762	0.0
K03761	0.0
K03760	0.0
K09457	15.0
K09456	0.0
K09459	1.0
K09458	194.0
K00602	380.0
K13988	0.0
K13985	0.0
K09981	3.0
K09980	1.0
K09983	1.0
K09982	0.0
K09985	1.0
K09984	0.0
K09987	0.0
K09986	0.0
K09989	51.0
K09988	47.0
K12583	0.0
K12582	0.0
K12589	0.0
K11720	3.0
K09759	70.0
K10985	0.0
K10984	0.0
K07468	0.0
K07469	1.0
K07464	143.0
K07465	1.0
K07466	0.0
K07467	126.0
K07460	145.0
K07461	97.0
K07462	190.0
K07463	0.0
K10679	4.0
K10678	0.0
K10671	0.0
K10670	66.0
K10673	0.0
K10672	7.0
K10674	0.0
K10677	0.0
K10676	0.0
K08726	0.0
K08724	2.0
K08722	18.0
K08723	0.0
K08720	0.0
K08721	0.0
K08728	2.0
K10187	0.0
K00119	0.0
K00118	4.0
K00449	0.0
K00448	0.0
K00115	0.0
K00446	0.0
K00117	1.0
K00116	1.0
K00111	162.0
K00442	0.0
K00113	1.0
K00112	1.0
K01539	0.0
K01531	170.0
K04720	197.0
K01533	202.0
K01534	518.0
K01535	1.0
K01537	179.0
K14358	0.0
K14605	0.0
K14606	0.0
K00413	1.0
K10120	0.0
K05600	0.0
K05777	2.0
K03972	1.0
K03973	43.0
K03970	1.0
K03971	0.0
K03976	180.0
K03977	189.0
K03974	1.0
K03975	26.0
K03978	188.0
K03979	189.0
K13378	24.0
K02372	170.0
K02371	166.0
K02377	72.0
K02379	3.0
K03396	0.0
K03397	0.0
K03394	179.0
K03395	0.0
K03392	0.0
K03393	0.0
K03390	20.0
K03391	0.0
K03399	2.0
K03027	0.0
K12136	0.0
K12137	0.0
K06610	0.0
K12138	0.0
K12139	0.0
K11444	0.0
K11440	0.0
K11443	0.0
K11442	0.0
K00612	6.0
K00613	0.0
K00610	135.0
K00611	119.0
K00616	114.0
K00617	0.0
K00614	0.0
K00615	622.0
K00619	4.0
K10863	0.0
K07874	0.0
K06234	0.0
K10240	0.0
K10241	0.0
K10242	0.0
K10243	0.0
K04110	1.0
K04113	0.0
K04112	0.0
K04115	0.0
K04114	0.0
K04117	0.0
K04116	0.0
K04118	0.0
K05517	0.0
K07705	3.0
K07704	5.0
K07707	42.0
K07706	47.0
K07701	1.0
K07700	0.0
K07703	1.0
K07702	0.0
K07709	4.0
K07708	2.0
K01955	308.0
K13042	0.0
K09934	0.0
K09935	106.0
K06216	1.0
K09937	3.0
K13745	0.0
K13746	0.0
K13747	106.0
K13740	0.0
K13741	0.0
K13742	0.0
K06211	40.0
K06212	0.0
K09933	1.0
K02618	0.0
K02619	26.0
K02968	174.0
K02966	0.0
K02967	189.0
K02616	0.0
K02965	189.0
K02962	0.0
K02611	0.0
K02613	1.0
K03569	330.0
K03568	6.0
K03565	185.0
K06218	1.0
K03567	3.0
K03566	1.0
K03561	79.0
K03560	2.0
K03563	145.0
K03562	5.0
K06430	0.0
K01709	24.0
K01708	0.0
K01707	0.0
K01706	5.0
K01705	2.0
K01704	406.0
K01703	423.0
K01702	0.0
K14165	0.0
K14164	0.0
K14166	0.0
K14161	2.0
K14160	1.0
K14162	2.0
K05396	7.0
K03709	12.0
K03708	14.0
K08160	0.0
K03701	264.0
K03700	115.0
K03703	94.0
K03702	189.0
K03705	160.0
K03704	214.0
K03707	5.0
K03706	113.0
K06289	0.0
K06288	0.0
K06283	112.0
K06282	6.0
K06281	7.0
K06287	189.0
K06286	1.0
K06285	7.0
K06284	46.0
K08161	2.0
K07540	0.0
K06438	91.0
K06869	0.0
K06868	0.0
K06867	3.0
K06866	0.0
K06865	0.0
K06864	95.0
K06863	0.0
K06862	0.0
K06861	36.0
K06860	0.0
K12659	0.0
K12658	0.0
K07547	0.0
K07546	0.0
K15023	0.0
K15022	1.0
K15020	0.0
K15024	115.0
K08700	0.0
K08162	40.0
K07544	0.0
K00137	0.0
K00135	9.0
K00134	195.0
K00133	189.0
K00132	2.0
K00131	2.0
K00130	43.0
K00139	0.0
K00138	0.0
K00429	0.0
K00428	22.0
K00421	0.0
K00423	0.0
K00425	36.0
K00427	0.0
K00426	36.0
K14292	0.0
K14379	0.0
K14370	0.0
K14371	0.0
K14372	0.0
K14373	0.0
K14374	0.0
K14375	0.0
K09845	0.0
K14082	0.0
K14083	2.0
K14080	0.0
K14081	0.0
K14086	40.0
K14087	42.0
K14084	1.0
K14088	42.0
K14089	42.0
K01552	131.0
K01551	16.0
K01556	1.0
K01557	0.0
K01554	0.0
K01555	0.0
K04708	0.0
K03955	0.0
K13689	0.0
K13688	2.0
K13683	0.0
K13685	20.0
K13684	0.0
K13687	0.0
K13686	0.0
K14159	0.0
K02399	1.0
K02398	34.0
K02395	37.0
K02394	6.0
K02397	75.0
K02396	128.0
K02391	2.0
K02390	144.0
K02393	6.0
K02392	203.0
K13533	0.0
K13532	0.0
K13531	0.0
K13530	0.0
K01550	0.0
K05658	0.0
K14054	1.0
K02601	205.0
K02970	188.0
K05378	0.0
K12339	5.0
K14060	0.0
K11687	0.0
K11686	0.0
K11685	0.0
K11689	11.0
K11688	10.0
K08939	0.0
K03048	2.0
K03049	0.0
K13821	9.0
K13820	0.0
K03042	0.0
K03043	174.0
K03040	168.0
K03041	0.0
K03046	175.0
K03047	0.0
K03044	0.0
K03045	0.0
K00348	30.0
K09847	0.0
K00692	1.0
K00638	123.0
K00639	45.0
K00693	0.0
K00634	76.0
K00635	0.0
K00630	0.0
K00631	0.0
K00632	29.0
K00633	52.0
K00691	1.0
K00696	0.0
K00694	3.0
K00695	0.0
K10854	0.0
K07811	0.0
K07810	0.0
K07813	143.0
K07812	1.0
K07814	42.0
K07816	4.0
K00090	0.0
K00091	46.0
K00094	39.0
K00096	69.0
K00097	48.0
K00098	0.0
K00099	172.0
K10228	0.0
K10229	0.0
K12548	0.0
K10222	0.0
K10220	0.0
K10221	0.0
K10227	0.0
K05822	2.0
K01949	0.0
K01945	189.0
K01947	0.0
K01946	0.0
K01941	4.0
K01940	148.0
K06357	0.0
K07729	356.0
K07728	0.0
K07727	300.0
K07726	43.0
K07725	0.0
K07724	0.0
K07723	8.0
K07722	5.0
K07721	0.0
K07720	643.0
K00899	8.0
K05824	0.0
K00891	312.0
K00892	0.0
K00895	10.0
K00897	3.0
K08151	1.0
K08153	1.0
K08154	0.0
K02948	189.0
K02942	0.0
K02944	0.0
K05665	0.0
K02946	189.0
K13793	0.0
K06352	0.0
K01769	0.0
K01768	13.0
K01761	3.0
K01760	5.0
K01762	0.0
K09578	0.0
K01766	0.0
K08164	0.0
K02493	174.0
K08166	0.0
K08167	0.0
K02496	2.0
K02497	0.0
K02494	2.0
K02495	348.0
K02498	2.0
K02499	14.0
K08168	0.0
K08169	9.0
K14415	42.0
K14414	1.0
K06881	188.0
K00436	0.0
K06332	0.0
K12815	0.0
K12810	0.0
K06885	10.0
K00437	0.0
K06335	0.0
K06334	132.0
K03547	134.0
K03546	80.0
K03545	297.0
K03544	296.0
K03543	22.0
K06888	50.0
K10941	1.0
K03549	3.0
K03548	1.0
K10940	0.0
K02236	3.0
K02237	146.0
K02234	0.0
K02232	136.0
K02233	183.0
K02230	5.0
K02231	266.0
K06359	0.0
K02238	147.0
K02239	0.0
K03723	167.0
K03722	30.0
K03721	1.0
K03720	0.0
K03727	0.0
K03726	0.0
K03725	0.0
K03724	4.0
K06358	0.0
K12673	0.0
K12679	0.0
K12678	0.0
K06410	95.0
K11898	0.0
K11899	1.0
K11896	1.0
K11897	1.0
K11894	1.0
K11895	1.0
K11892	1.0
K11893	1.0
K11890	1.0
K11891	1.0
K08762	0.0
K08764	0.0
K08765	0.0
K10418	0.0
K11325	0.0
K11326	0.0
K11327	0.0
K11328	0.0
K11329	1.0
K00151	0.0
K00150	0.0
K00153	0.0
K00400	0.0
K00407	2.0
K00406	5.0
K00405	6.0
K00404	4.0
K00158	2.0
K01342	0.0
K09388	0.0
K09386	0.0
K09384	1.0
K04094	43.0
K04095	43.0
K04096	174.0
K04097	2.0
K04090	0.0
K04091	3.0
K04092	0.0
K04093	0.0
K04098	0.0
K04099	0.0
K01578	0.0
K01579	63.0
K01574	0.0
K01575	1.0
K01576	0.0
K01577	0.0
K01571	130.0
K01572	201.0
K01573	5.0
K02009	85.0
K02008	487.0
K02005	117.0
K02004	1271.0
K02007	101.0
K02006	718.0
K02001	7.0
K02000	8.0
K02003	1895.0
K02002	9.0
K03065	0.0
K08952	2.0
K03060	141.0
K13809	0.0
K10948	0.0
K09607	0.0
K06125	0.0
K04337	0.0
K06120	39.0
K06121	0.0
K04336	0.0
K01127	0.0
K09703	0.0
K00004	0.0
K14699	0.0
K09702	5.0
K14698	0.0
K05311	1.0
K13829	0.0
K10943	2.0
K07291	0.0
K07290	0.0
K10206	200.0
K10202	0.0
K10208	0.0
K10209	0.0
K01966	6.0
K01965	0.0
K01964	1.0
K01963	115.0
K01962	44.0
K01961	280.0
K01960	29.0
K01969	0.0
K01968	0.0
K07749	44.0
K07748	0.0
K07741	40.0
K07740	1.0
K07743	0.0
K07742	154.0
K07745	0.0
K07744	0.0
K07746	0.0
K01299	45.0
K01295	14.0
K01297	50.0
K02922	0.0
K05603	0.0
K02921	0.0
K02926	189.0
K05607	0.0
K02924	0.0
K05605	0.0
K02928	0.0
K02929	0.0
K00216	2.0
K00217	0.0
K00214	0.0
K00215	228.0
K00213	0.0
K00210	0.0
K00211	0.0
K00218	0.0
K00219	0.0
K01035	0.0
K01034	30.0
K04517	178.0
K01740	338.0
K01031	0.0
K01746	6.0
K01745	25.0
K01744	37.0
K01749	70.0
K01039	5.0
K04518	33.0
K09591	0.0
K14129	0.0
K14128	0.0
K14121	0.0
K14120	0.0
K14123	0.0
K14122	0.0
K14125	0.0
K14124	0.0
K14127	0.0
K14126	0.0
K03521	161.0
K03520	0.0
K03523	182.0
K03522	168.0
K03525	191.0
K03524	207.0
K03527	213.0
K03526	183.0
K03529	160.0
K03528	1.0
K06338	0.0
K02217	54.0
K03299	40.0
K03298	1.0
K13472	1.0
K03293	6.0
K03292	382.0
K03291	1.0
K03290	0.0
K03297	41.0
K03296	148.0
K03295	28.0
K03294	76.0
K13009	0.0
K12690	0.0
K09743	0.0
K06022	0.0
K07190	2.0
K06021	0.0
K07192	61.0
K06020	0.0
K06027	0.0
K06026	0.0
K09744	1.0
K07991	0.0
K08749	0.0
K09835	0.0
K09834	0.0
K10439	425.0
K06351	0.0
K09833	0.0
K10925	0.0
K10924	1.0
K10927	2.0
K10926	1.0
K10923	0.0
K10922	0.0
K09629	0.0
K10697	0.0
K00179	70.0
K00172	38.0
K00171	14.0
K00170	15.0
K00177	69.0
K00176	66.0
K00175	121.0
K00174	97.0
K13478	0.0
K14338	0.0
K14339	0.0
K14335	0.0
K14337	0.0
K14330	0.0
K14331	0.0
K14333	0.0
K08918	0.0
K13479	51.0
K04078	177.0
K04079	187.0
K04076	7.0
K04077	190.0
K04074	20.0
K04075	173.0
K04072	211.0
K04073	1.0
K04070	101.0
K04071	0.0
K14597	2.0
K13318	0.0
K08280	0.0
K13641	6.0
K13640	1.0
K13643	3.0
K13642	0.0
K02027	1985.0
K02026	3546.0
K02025	3757.0
K02024	1.0
K02023	54.0
K02022	10.0
K02021	0.0
K02020	99.0
K02029	223.0
K02028	278.0
K03886	0.0
K03887	0.0
K03884	0.0
K03885	27.0
K03881	0.0
K03888	0.0
K03889	0.0
K12998	0.0
K12999	0.0
K12992	47.0
K12993	0.0
K12990	40.0
K12991	0.0
K12996	1.0
K12997	2.0
K12994	0.0
K12995	1.0
K08979	0.0
K08978	109.0
K03088	1622.0
K03089	4.0
K03086	285.0
K03087	6.0
K08971	0.0
K08970	0.0
K03082	0.0
K03080	0.0
K08974	194.0
K13868	0.0
K00918	40.0
K01553	0.0
K12214	0.0
K11646	1.0
K11645	0.0
K11641	0.0
K11640	0.0
K12736	0.0
K12733	0.0
K07507	61.0
K07506	1.0
K07505	0.0
K07504	0.0
K07503	0.0
K07502	70.0
K07501	4.0
K07500	0.0
K07509	0.0
K07508	0.0
K11422	0.0
K08698	0.0
K10773	236.0
K10774	0.0
K14286	0.0
K10778	2.0
K14287	0.0
K00140	5.0
K05501	2.0
K01903	9.0
K01902	10.0
K01905	0.0
K01904	0.0
K01907	1.0
K01906	0.0
K01909	0.0
K01908	1.0
K14534	56.0
K00147	186.0
K07767	0.0
K07769	0.0
K07768	0.0
K06203	3.0
K06202	0.0
K09921	2.0
K09920	1.0
K09927	41.0
K09024	0.0
K09022	22.0
K09023	0.0
K09020	0.0
K09021	0.0
K02908	0.0
K02909	189.0
K08218	31.0
K08219	0.0
K02904	188.0
K02906	189.0
K02907	187.0
K02902	172.0
K00230	2.0
K00231	7.0
K00232	0.0
K08976	1.0
K00234	0.0
K00239	82.0
K06209	95.0
K09928	5.0
K01015	0.0
K01014	1.0
K01012	237.0
K01011	64.0
K01010	0.0
K08920	0.0
K14103	0.0
K14102	0.0
K14101	0.0
K14100	0.0
K14105	0.0
K14104	0.0
K14109	0.0
K14108	0.0
K06401	0.0
K00893	0.0
K13402	0.0
K12858	0.0
K03503	25.0
K03502	146.0
K03501	189.0
K03500	163.0
K08924	0.0
K02278	10.0
K02279	38.0
K12977	0.0
K02276	8.0
K02277	2.0
K02274	8.0
K02275	6.0
K13450	0.0
K13451	0.0
K13452	0.0
K13454	0.0
K13455	0.0
K12509	0.0
K12508	0.0
K12507	0.0
K12506	23.0
K12500	0.0
K12503	0.0
K05926	0.0
K09728	0.0
K14587	0.0
K06597	1.0
K06596	4.0
K06595	0.0
K06599	0.0
K06598	2.0
K07978	0.0
K07979	453.0
K07976	0.0
K14585	0.0
K10907	208.0
K10906	0.0
K10901	0.0
K10909	0.0
K10908	0.0
K09819	1.0
K09818	0.0
K09817	186.0
K09816	185.0
K09815	185.0
K06374	131.0
K06373	131.0
K09812	234.0
K09811	229.0
K09810	78.0
K09724	0.0
K14582	0.0
K09721	0.0
K04058	0.0
K04059	0.0
K04050	0.0
K04051	0.0
K04052	0.0
K04053	0.0
K04054	0.0
K04055	0.0
K04056	0.0
K04057	0.0
K01047	0.0
K08975	0.0
K10015	0.0
K10014	0.0
K10017	0.0
K10016	0.0
K10011	0.0
K10010	24.0
K10013	0.0
K10012	43.0
K10019	0.0
K10018	0.0
K13665	0.0
K13664	0.0
K13663	0.0
K13662	0.0
K13661	0.0
K13660	0.0
K13669	0.0
K13668	0.0
K07641	0.0
K01466	5.0
K13590	2.0
K01464	101.0
K01465	180.0
K01462	343.0
K01463	4.0
K01460	0.0
K01461	0.0
K13599	1.0
K13598	2.0
K01468	18.0
K01469	1.0
K09251	1.0
K09252	1.0
K02041	42.0
K02040	199.0
K02043	0.0
K02045	23.0
K02044	49.0
K02047	25.0
K02046	25.0
K02049	313.0
K02048	25.0
K05549	0.0
K05548	0.0
K06046	0.0
K03319	0.0
K03316	3.0
K03317	8.0
K03314	1.0
K03315	110.0
K03312	72.0
K03313	16.0
K03310	323.0
K03311	60.0
K12052	0.0
K02945	198.0
K06162	0.0
K06163	0.0
K06160	2.0
K06161	0.0
K06166	0.0
K00359	18.0
K06164	0.0
K06165	0.0
K06168	174.0
K06169	4.0
K13020	3.0
K07158	0.0
K07159	0.0
K04835	0.0
K11621	0.0
K11991	0.0
K11622	0.0
K11996	9.0
K11627	0.0
K11626	0.0
K11629	0.0
K11628	0.0
K07561	0.0
K07560	189.0
K07563	0.0
K07562	0.0
K07565	0.0
K07564	0.0
K07567	239.0
K07566	164.0
K07569	0.0
K07568	202.0
K09925	0.0
K11199	0.0
K11198	0.0
K11192	0.0
K11191	0.0
K11196	0.0
K11195	0.0
K11194	0.0
K02492	64.0
K10713	0.0
K10710	57.0
K10711	0.0
K10716	0.0
K02490	2.0
K10714	0.0
K10715	0.0
K01929	189.0
K01928	184.0
K01923	174.0
K01922	2.0
K01921	204.0
K01920	3.0
K01926	142.0
K01925	190.0
K01924	189.0
K07789	0.0
K07788	0.0
K07785	0.0
K07784	0.0
K07787	9.0
K07786	0.0
K07781	0.0
K07783	5.0
K07782	1.0
K05835	0.0
K06355	0.0
K14661	0.0
K09844	0.0
K00782	9.0
K00783	187.0
K00784	197.0
K00785	0.0
K00786	72.0
K00039	0.0
K00036	52.0
K00037	0.0
K00034	4.0
K00035	0.0
K00032	0.0
K00033	54.0
K00030	4.0
K00031	176.0
K01259	5.0
K01258	154.0
K01255	90.0
K01256	11.0
K01251	100.0
K01250	52.0
K01253	0.0
K01252	0.0
K09008	1.0
K09009	0.0
K09000	1.0
K09001	3.0
K09002	49.0
K09003	0.0
K09004	5.0
K09005	6.0
K09006	0.0
K09007	4.0
K09846	0.0
K08234	86.0
K00258	0.0
K00259	21.0
K00252	3.0
K00253	0.0
K00256	0.0
K00257	43.0
K00254	0.0
K00255	0.0
K01079	15.0
K01078	1.0
K01071	4.0
K01070	2.0
K01073	1.0
K01077	84.0
K01076	9.0
K14472	0.0
K14471	0.0
K14470	0.0
K14475	1.0
K09841	0.0
K02788	0.0
K02782	0.0
K02783	9.0
K02781	8.0
K02786	0.0
K02787	0.0
K02784	0.0
K01060	8.0
K01787	12.0
K01786	131.0
K01785	209.0
K01784	307.0
K01783	236.0
K01782	4.0
K01781	0.0
K01780	0.0
K01789	0.0
K01788	95.0
K02526	4.0
K02527	35.0
K02525	0.0
K02250	0.0
K02523	34.0
K02520	175.0
K02521	1.0
K02258	1.0
K02259	4.0
K02528	187.0
K02529	1126.0
K03781	62.0
K03780	25.0
K03783	162.0
K03782	10.0
K03785	75.0
K03784	41.0
K03787	74.0
K03786	114.0
K03789	118.0
K03788	0.0
K10700	0.0
K00342	32.0
K03124	0.0
K03120	0.0
K12527	49.0
K12526	0.0
K12525	0.0
K12524	46.0
K12523	0.0
K12522	0.0
K09789	19.0
K09788	2.0
K09787	153.0
K09786	9.0
K09785	0.0
K09781	1.0
K09780	2.0
K10961	0.0
K10960	0.0
K10963	0.0
K10962	0.0
K10965	0.0
K10964	0.0
K10966	0.0
K09879	0.0
K06318	0.0
K06311	0.0
K06310	25.0
K06312	0.0
K06314	0.0
K06317	11.0
K11389	0.0
K11386	0.0
K11387	0.0
K11384	2.0
K11385	0.0
K11382	0.0
K11383	0.0
K11381	7.0
K11949	0.0
K10380	0.0
K04032	8.0
K04033	0.0
K04030	10.0
K04031	144.0
K04036	0.0
K04037	0.0
K04034	2.0
K04035	1.0
K04038	0.0
K04039	0.0
K07046	2.0
K07047	77.0
K07044	0.0
K07045	76.0
K07042	159.0
K07043	110.0
K07040	145.0
K07041	0.0
K07048	5.0
K07049	0.0
K08664	0.0
K02584	7.0
K10039	24.0
K10038	1.0
K10037	1.0
K10036	2.0
K04788	0.0
K04789	0.0
K04784	0.0
K04785	0.0
K04786	0.0
K04787	0.0
K04780	0.0
K04781	1.0
K04782	0.0
K04783	0.0
K13601	0.0
K13603	0.0
K13602	0.0
K13605	0.0
K13604	0.0
K13607	0.0
K02404	36.0
K05783	0.0
K05782	0.0
K05781	0.0
K05780	0.0
K05787	0.0
K05786	3.0
K05785	5.0
K05784	0.0
K05789	0.0
K05788	8.0
K01442	160.0
K01443	151.0
K01444	2.0
K01446	0.0
K01447	36.0
K01448	381.0
K01449	57.0
K14803	0.0
K02069	9.0
K05569	47.0
K08008	0.0
K02063	0.0
K05566	47.0
K05565	1.0
K05563	1.0
K05562	1.0
K05561	1.0
K02064	0.0
K03338	42.0
K03339	0.0
K03330	0.0
K03331	0.0
K03332	1.0
K03333	1.0
K03335	41.0
K03336	40.0
K03337	42.0
K12956	0.0
K12957	0.0
K12954	0.0
K12955	0.0
K12952	0.0
K12953	0.0
K12950	0.0
K12951	0.0
K14733	0.0
K00109	0.0
K06148	441.0
K06149	1.0
K06144	0.0
K06145	1.0
K06146	0.0
K06147	2164.0
K06141	0.0
K06142	101.0
K06143	2.0
K11945	0.0
K08948	0.0
K08949	0.0
K00071	0.0
K14664	0.0
K13810	2.0
K14665	0.0
K03058	0.0
K11609	0.0
K11608	0.0
K14660	0.0
K11603	0.0
K11602	0.0
K11601	0.0
K11600	0.0
K11607	0.0
K11606	0.0
K11605	0.0
K11604	0.0
K10558	0.0
K10559	0.0
K10550	0.0
K10551	0.0
K10552	0.0
K10553	0.0
K10554	0.0
K10555	1.0
K10556	0.0
K10557	0.0
K03051	0.0
K03050	0.0
K07549	0.0
K07548	0.0
K07239	15.0
K07235	1.0
K07234	2.0
K07237	0.0
K07236	0.0
K07231	0.0
K07230	0.0
K07233	2.0
K07232	0.0
K02467	0.0
K05306	46.0
K05305	79.0
K05304	0.0
K05303	0.0
K05301	0.0
K02565	0.0
K08644	0.0
K08646	0.0
K08641	14.0
K08643	0.0
K08642	0.0
K12146	0.0
K00010	50.0
K00011	0.0
K00012	171.0
K00013	186.0
K00014	247.0
K00016	147.0
K09065	0.0
K08252	4.0
K08253	0.0
K08256	0.0
K08255	0.0
K08258	0.0
K08259	0.0
K00274	1.0
K00275	8.0
K00276	0.0
K00270	0.0
K00271	0.0
K00272	0.0
K00273	0.0
K00278	134.0
K00279	0.0
K12675	0.0
K01277	28.0
K01274	0.0
K01273	110.0
K01271	60.0
K01270	184.0
K01278	43.0
K00906	1.0
K00904	4.0
K00903	9.0
K00901	29.0
K13785	0.0
K00908	1.0
K11149	0.0
K01053	2.0
K01051	7.0
K01057	11.0
K01056	189.0
K01055	0.0
K01054	0.0
K01058	4.0
K02500	186.0
K02501	188.0
K02502	154.0
K02503	188.0
K02504	0.0
K02505	0.0
K02506	0.0
K02507	0.0
K02508	0.0
K02509	0.0
K00291	0.0
K13410	0.0
K13148	0.0
K13419	0.0
K05825	0.0
K03106	189.0
K03105	0.0
K03101	234.0
K03100	408.0
K12541	0.0
K12540	0.0
K12543	0.0
K12542	0.0
K12545	0.0
K12544	0.0
K12547	0.0
K12546	0.0
K12549	0.0
K06080	0.0
K11018	0.0
K11019	0.0
K11016	0.0
K11017	0.0
K11014	0.0
K11015	0.0
K11012	0.0
K11013	0.0
K11010	0.0
K11011	0.0
K06333	123.0
K06880	0.0
K06883	4.0
K06882	0.0
K09857	3.0
K06884	0.0
K06887	0.0
K06886	5.0
K06889	262.0
K10942	2.0
K09859	2.0
K09858	4.0
K10947	385.0
K10946	0.0
K10945	0.0
K10944	0.0
K13284	0.0
K00483	0.0
K00481	0.0
K00480	0.0
K00486	1.0
K00485	0.0
K00484	1.0
K09901	0.0
K10929	0.0
K07684	0.0
K07685	0.0
K07686	0.0
K07687	0.0
K07681	0.0
K07688	0.0
K07689	0.0
K10928	0.0
K04018	0.0
K04019	8.0
K04014	3.0
K04015	2.0
K04016	0.0
K04017	0.0
K04013	1.0
K07060	0.0
K07061	0.0
K07062	12.0
K07063	1.0
K07064	0.0
K07065	0.0
K07066	41.0
K07067	7.0
K07068	0.0
K07069	40.0
K01121	0.0
K13629	0.0
K13628	5.0
K13623	0.0
K13622	0.0
K13620	0.0
K13626	79.0
K08586	0.0
K08587	0.0
K01428	45.0
K01429	45.0
K01422	23.0
K01423	5.0
K01420	176.0
K01421	201.0
K01426	50.0
K01427	0.0
K01424	158.0
K01425	38.0
K08068	1.0
K07538	0.0
K13086	0.0
K13085	0.0
K07287	2.0
K07824	0.0
K07682	0.0
K02722	0.0
K12978	0.0
K12979	0.0
K12972	1.0
K12973	0.0
K12974	0.0
K12975	0.0
K12976	0.0
K07821	0.0
K07683	0.0
K14750	0.0
K14751	0.0
K14953	0.0
K12288	0.0
K12289	0.0
K12282	1.0
K12283	1.0
K12280	1.0
K12281	1.0
K12286	1.0
K12287	2.0
K12284	1.0
K12285	2.0
K11957	0.0
K11956	0.0
K11955	0.0
K11954	0.0
K11953	0.0
K11952	0.0
K11951	0.0
K11950	0.0
K11959	0.0
K11958	0.0
K13889	0.0
K13888	1.0
K11963	0.0
K07217	3.0
K07216	158.0
K07215	0.0
K07214	45.0
K07213	17.0
K07212	0.0
K07219	5.0
K07218	2.0
K12150	0.0
K08689	0.0
K08688	0.0
K00402	0.0
K00401	0.0
K11994	0.0
K00152	0.0
K01043	3.0
K00154	0.0
K00157	0.0
K00156	17.0
K10533	0.0
K10530	0.0
K10531	0.0
K10536	27.0
K10537	0.0
K10535	2.0
K10538	0.0
K10539	0.0
K00073	1.0
K13934	0.0
K00076	40.0
K00077	121.0
K00074	130.0
K00075	173.0
K00078	0.0
K00079	1.0
K02290	1.0
K02563	189.0
K02292	0.0
K08966	0.0
K02294	1.0
K08278	0.0
K08279	0.0
K08274	0.0
K08275	0.0
K08276	0.0
K08277	0.0
K00298	0.0
K00299	2.0
K00296	0.0
K00297	193.0
K00294	8.0
K00292	0.0
K00293	0.0
K00290	112.0
K07757	0.0
K12089	0.0
K01210	1.0
K01213	0.0
K01212	48.0
K01215	0.0
K01214	0.0
K01217	0.0
K01216	0.0
K01219	2.0
K01218	57.0
K02749	0.0
K02746	41.0
K02747	40.0
K02744	47.0
K02745	40.0
K02742	1.0
K00924	10.0
K00925	232.0
K00926	170.0
K00927	189.0
K00928	202.0
K00929	101.0
K12085	0.0
K02298	0.0
K02299	0.0
K02568	0.0
K02569	2.0
K02562	0.0
K02291	5.0
K02560	0.0
K02293	2.0
K02566	9.0
K02567	1.0
K02564	185.0
K02297	0.0
K03169	456.0
K03168	175.0
K03163	0.0
K03162	0.0
K03167	0.0
K03166	0.0
K11038	0.0
K11039	0.0
K11030	0.0
K11031	4.0
K11032	0.0
K11033	0.0
K11034	0.0
K11035	0.0
K11036	0.0
K11037	0.0
K02546	0.0
K07668	17.0
K07669	0.0
K07666	0.0
K07667	238.0
K07664	1.0
K07665	90.0
K07662	1.0
K07663	0.0
K07660	1.0
K07661	2.0
K03927	169.0
K07008	1.0
K07009	66.0
K07002	2.0
K07003	112.0
K07000	2.0
K07001	109.0
K07006	3.0
K07007	289.0
K07004	2.0
K07005	207.0
K03921	0.0
K02956	189.0
K09725	0.0
K09181	10.0
K08599	0.0
K08598	0.0
K08591	257.0
K08590	35.0
K01156	9.0
K01154	162.0
K01407	0.0
K01400	0.0
K01153	128.0
K01150	0.0
K01151	179.0
K01408	0.0
K01409	204.0
K01158	0.0
K01159	75.0
K05523	0.0
K05522	1.0
K05521	104.0
K05520	31.0
K05527	2.0
K05526	0.0
K05525	0.0
K05524	2.0
K05529	0.0
K14518	0.0
K14519	0.0
K05949	0.0
K01754	157.0
K05942	0.0
K01027	1.0
K02171	0.0
K02170	2.0
K02173	1.0
K02172	0.0
K01751	58.0
K06416	31.0
K06417	0.0
K06414	0.0
K06947	0.0
K03379	0.0
K03808	4.0
K03809	4.0
K03806	2.0
K06412	150.0
K03804	0.0
K12296	0.0
K03802	1.0
K03803	36.0
K06413	0.0
K10808	0.0
K06411	82.0
K01028	2.0
K01029	25.0
K11931	1.0
K11930	0.0
K11933	0.0
K11932	0.0
K11935	0.0
K11934	6.0
K11937	0.0
K11936	0.0
K11939	0.0
K11938	0.0
K10800	1.0
K06419	1.0
K11929	0.0
K07271	122.0
K07270	0.0
K07273	21.0
K07272	0.0
K07275	3.0
K07274	2.0
K07277	37.0
K07276	1.0
K07279	0.0
K07278	2.0
K10623	0.0
K02481	38.0
K11520	0.0
K02480	0.0
K08170	0.0
K02485	2.0
K02484	68.0
K02487	2.0
K08600	370.0
K08603	0.0
K08602	49.0
K08605	0.0
K08604	0.0
K09956	0.0
K09957	0.0
K09954	3.0
K09955	192.0
K09952	6.0
K09953	0.0
K09950	1.0
K09951	117.0
K09958	2.0
K09959	0.0
K07495	4.0
K07494	2.0
K07497	167.0
K07496	66.0
K07491	100.0
K07490	0.0
K07493	0.0
K07492	2.0
K07499	3.0
K07498	0.0
K11209	0.0
K11208	0.0
K11204	0.0
K11203	2.0
K11202	8.0
K11201	0.0
K11200	0.0
K00058	281.0
K00059	446.0
K00728	0.0
K00729	0.0
K00055	0.0
K00057	190.0
K00050	47.0
K00051	0.0
K00720	0.0
K00721	56.0
K14424	0.0
K06033	0.0
K14189	0.0
K14188	1.0
K06364	0.0
K14187	1.0
K01239	51.0
K01238	7.0
K01897	164.0
K01232	10.0
K01895	46.0
K01230	0.0
K01893	171.0
K01236	0.0
K01235	4.0
K01890	189.0
K02768	13.0
K02769	2.0
K02760	52.0
K02761	34.0
K02763	0.0
K02764	0.0
K02765	50.0
K00948	281.0
K00949	161.0
K00942	229.0
K00943	70.0
K00940	38.0
K00941	331.0
K00946	52.0
K00947	1.0
K00944	0.0
K00945	517.0
K01097	0.0
K01096	1.0
K01095	9.0
K01093	1.0
K01092	80.0
K01091	524.0
K01090	178.0
K03499	490.0
K03498	373.0
K03491	19.0
K03490	41.0
K03493	0.0
K03492	3.0
K03495	189.0
K03497	500.0
K03496	598.0
K02817	0.0
K02814	0.0
K02815	0.0
K02810	88.0
K02548	79.0
K02549	4.0
K02818	0.0
K02819	45.0
K03637	58.0
K03636	4.0
K03147	150.0
K03146	2.0
K08851	0.0
K06518	151.0
K09729	9.0
K06048	0.0
K06045	2.0
K06044	0.0
K09727	0.0
K09726	3.0
K06041	39.0
K09720	0.0
K09723	0.0
K06042	108.0
K09897	0.0
K09896	0.0
K09895	2.0
K09894	0.0
K09893	0.0
K09892	0.0
K09891	0.0
K09890	0.0
K09899	0.0
K09898	1.0
K03622	0.0
K07648	0.0
K07649	1.0
K07398	0.0
K07399	1.0
K11056	0.0
K11057	0.0
K11054	0.0
K11055	0.0
K07640	0.0
K07393	3.0
K07390	3.0
K07391	188.0
K07644	0.0
K07645	2.0
K07646	262.0
K07647	0.0
K10896	0.0
K07024	737.0
K07025	319.0
K07026	1.0
K07027	134.0
K07020	1.0
K07021	0.0
K07022	0.0
K07023	160.0
K07028	2.0
K07029	320.0
K10094	0.0
K01390	0.0
K01392	1.0
K01399	0.0
K02673	2.0
K05893	0.0
K05897	0.0
K05896	160.0
K05895	96.0
K05899	0.0
K05898	0.0
K00555	0.0
K00554	128.0
K00557	2.0
K00556	25.0
K00551	1.0
K00559	0.0
K00558	340.0
K01170	0.0
K01173	3.0
K01174	2.0
K01175	7.0
K01176	26.0
K01178	2.0
K01179	167.0
K14578	0.0
K14579	0.0
K08951	0.0
K08950	0.0
K08953	0.0
K03828	2.0
K03829	1.0
K03820	27.0
K03821	3.0
K03822	0.0
K03823	147.0
K03824	2.0
K03825	1.0
K03826	139.0
K03827	25.0
K12248	0.0
K12246	0.0
K12247	0.0
K12242	1.0
K12243	0.0
K12240	0.0
K12241	0.0
K11919	0.0
K11918	0.0
K11913	0.0
K11912	0.0
K11911	0.0
K11910	0.0
K11917	0.0
K11916	0.0
K11915	0.0
K11914	0.0
K12068	0.0
K12069	0.0
K12062	0.0
K12063	0.0
K12060	0.0
K12061	0.0
K12066	0.0
K12067	0.0
K12064	0.0
K12065	0.0
K07259	42.0
K07258	407.0
K07253	0.0
K07251	0.0
K07250	47.0
K07257	2.0
K07256	0.0
K07255	0.0
K07254	0.0
K05372	0.0
K05373	0.0
K05370	0.0
K05371	0.0
K05374	0.0
K05375	2.0
K09970	0.0
K09971	0.0
K09972	1.0
K09973	6.0
K09974	2.0
K09975	0.0
K09976	2.0
K09978	0.0
K09979	18.0
K11261	48.0
K11260	0.0
K11263	0.0
K11264	0.0
K10793	1.0
K10796	1.0
K10797	48.0
K10794	0.0
K10795	1.0
K00700	235.0
K00701	0.0
K10798	0.0
K00703	220.0
K00705	193.0
K09828	0.0
K10133	0.0
K13053	1.0
K03192	1.0
K00964	0.0
K00965	132.0
K00966	26.0
K00960	0.0
K00961	0.0
K00962	187.0
K00963	43.0
K00969	183.0
K12681	0.0
K02703	2.0
K08364	1.0
K08365	1.0
K02706	1.0
K08363	1.0
K08361	0.0
K02708	0.0
K02709	0.0
K08368	0.0
K08369	0.0
K01615	17.0
K01617	0.0
K01616	0.0
K01611	24.0
K01610	145.0
K01613	89.0
K01612	0.0
K01619	175.0
K01618	0.0
K02834	188.0
K02835	189.0
K05281	0.0
K03619	0.0
K03618	0.0
K03617	183.0
K03616	18.0
K03615	183.0
K03614	162.0
K03613	180.0
K03612	166.0
K03611	2.0
K03610	162.0
K09705	2.0
K09704	86.0
K09701	2.0
K09700	1.0
K09709	0.0
K06391	20.0
K06390	151.0
K06393	150.0
K06392	111.0
K06395	10.0
K06394	102.0
K06397	129.0
K06396	114.0
K06399	131.0
K06398	152.0
K06435	0.0
K11078	0.0
K11079	0.0
K11074	1.0
K11075	1.0
K11076	1.0
K11077	0.0
K11070	139.0
K11071	139.0
K11072	184.0
K11073	1.0
K06935	0.0
K06934	9.0
K06937	2.0
K06936	1.0
K06931	0.0
K06930	0.0
K06933	0.0
K06932	0.0
K06939	0.0
K06938	1.0
K13381	0.0
K05916	1.0
K05917	0.0
K05914	0.0
K05915	0.0
K05912	0.0
K05913	0.0
K05910	0.0
K05911	0.0
K05918	0.0
K05919	98.0
K00392	0.0
K00390	23.0
K00397	0.0
K00395	1.0
K00394	25.0
K01884	0.0
K00399	0.0
K01886	170.0
K01376	0.0
K01372	78.0
K09149	0.0
K09148	0.0
K01225	7.0
K09145	40.0
K09144	40.0
K09147	0.0
K09146	0.0
K09141	5.0
K09140	0.0
K09143	0.0
K09142	0.0
K05709	0.0
K05708	0.0
K05879	39.0
K05878	40.0
K05875	0.0
K05874	1.0
K05877	0.0
K05876	0.0
K05873	1.0
K00579	0.0
K00578	0.0
K00577	0.0
K00575	167.0
K00574	52.0
K00573	10.0
K00571	216.0
K00570	0.0
K01118	11.0
K01119	16.0
K01157	0.0
K01112	0.0
K01113	9.0
K04477	163.0
K01114	0.0
K01115	0.0
K08087	0.0
K01315	0.0
K08085	0.0
K08084	3.0
K08083	2.0
K08082	2.0
K08081	0.0
K08080	0.0
K01152	0.0
K01401	0.0
K09826	0.0
K06344	0.0
K06345	0.0
K09822	2.0
K06343	0.0
K10938	0.0
K06341	0.0
K10934	0.0
K10935	0.0
K10932	0.0
K11052	0.0
K10930	0.0
K06349	0.0
K11053	0.0
K10754	0.0
K01755	227.0
K10200	42.0
K02132	0.0
K02137	0.0
K03840	1.0
K03841	9.0
K13028	0.0
K13799	1.0
K13798	0.0
K13795	0.0
K13794	0.0
K13021	0.0
K13792	0.0
K13791	0.0
K13790	0.0
K12268	0.0
K12269	0.0
K12262	3.0
K12263	0.0
K12264	0.0
K12265	0.0
K12266	0.0
K12267	168.0
K01757	0.0
K12237	0.0
K13243	0.0
K13245	0.0
K13244	0.0
K13246	0.0
K03264	0.0
K03265	0.0
K03263	0.0
K03268	0.0
K03269	32.0
K12415	0.0
K10211	0.0
K09918	1.0
K09919	3.0
K06720	1.0
K09913	1.0
K09910	0.0
K09911	0.0
K09916	1.0
K09917	0.0
K06726	45.0
K09915	2.0
K11535	0.0
K11534	0.0
K11537	7.0
K11531	0.0
K11533	0.0
K11532	1.0
K11249	3.0
K11539	0.0
K00762	266.0
K00763	159.0
K00760	173.0
K00761	188.0
K00766	158.0
K00767	134.0
K00764	255.0
K00765	185.0
K00768	144.0
K00769	1.0
K11059	0.0
K00186	0.0
K00187	0.0
K00184	9.0
K00185	7.0
K00183	2.0
K00180	84.0
K00188	0.0
K00189	0.0
K10110	159.0
K10111	0.0
K10112	198.0
K10113	0.0
K10114	0.0
K10115	0.0
K10116	0.0
K10117	250.0
K10118	294.0
K10119	296.0
K04641	0.0
K04643	0.0
K04642	0.0
K13282	2.0
K00988	0.0
K00989	21.0
K00986	13.0
K00984	40.0
K00985	0.0
K00982	3.0
K00983	89.0
K00980	57.0
K00981	190.0
K01585	34.0
K01584	1.0
K01586	253.0
K13498	0.0
K01580	24.0
K01583	16.0
K01582	30.0
K13497	42.0
K01589	13.0
K01588	189.0
K14941	0.0
K08347	0.0
K08348	0.0
K02720	1.0
K14949	0.0
K02723	0.0
K03459	0.0
K03458	136.0
K03455	39.0
K03457	6.0
K03451	6.0
K03981	2.0
K03980	20.0
K02614	36.0
K01639	137.0
K01638	3.0
K01637	2.0
K01636	3.0
K01635	0.0
K01634	1.0
K01633	41.0
K01632	1.0
K01631	0.0
K01630	2.0
K02615	0.0
K02588	29.0
K02589	51.0
K02858	6.0
K02859	1.0
K14051	0.0
K14053	0.0
K14052	0.0
K02852	3.0
K02853	0.0
K02850	0.0
K02851	1.0
K14059	47.0
K14058	3.0
K02586	14.0
K02587	18.0
K03679	0.0
K03671	398.0
K03670	2.0
K03673	2.0
K03672	1.0
K03675	0.0
K03674	0.0
K03677	0.0
K03676	3.0
K09761	181.0
K09760	49.0
K09763	2.0
K09762	152.0
K09765	152.0
K09764	11.0
K09767	15.0
K06006	0.0
K09769	24.0
K09768	50.0
K10353	0.0
K03187	45.0
K03186	66.0
K03185	2.0
K03184	1.0
K03183	156.0
K03182	65.0
K03181	0.0
K03189	45.0
K03188	45.0
K02715	0.0
K12455	0.0
K12454	1.0
K12453	0.0
K12452	6.0
K12451	0.0
K07358	0.0
K07356	0.0
K07357	0.0
K07354	0.0
K07355	0.0
K07352	0.0
K07353	0.0
K07350	0.0
K07351	0.0
K06919	27.0
K06918	0.0
K06917	2.0
K06916	3.0
K06915	90.0
K06914	0.0
K06913	0.0
K06912	0.0
K06911	42.0
K06910	46.0
K08986	0.0
K08987	3.0
K08984	2.0
K08985	0.0
K08982	3.0
K08983	0.0
K08980	0.0
K08981	4.0
K08988	0.0
K08989	1.0
K02252	0.0
K05934	124.0
K05936	128.0
K05937	0.0
K02253	0.0
K05939	2.0
K00378	211.0
K00375	138.0
K00374	1.0
K00376	2.0
K00371	0.0
K00370	0.0
K00373	0.0
K00372	2.0
K01358	290.0
K09166	0.0
K09165	2.0
K09164	2.0
K09163	67.0
K09162	1.0
K09161	0.0
K09160	1.0
K01354	2.0
K01355	0.0
K01356	207.0
K05601	0.0
K05851	1.0
K03807	2.0
K05606	40.0
K02927	0.0
K05974	0.0
K03805	1.0
K05976	0.0
K00519	0.0
K00518	0.0
K03800	72.0
K00511	0.0
K00510	1.0
K03801	31.0
K00515	0.0
K00514	0.0
K00517	4.0
K05971	1.0
K03154	74.0
K11147	0.0
K05581	0.0
K05580	0.0
K05583	0.0
K05582	1.0
K05585	0.0
K05584	0.0
K05587	0.0
K05586	0.0
K05589	5.0
K03150	164.0
K03623	0.0
K03152	218.0
K14200	0.0
K14201	0.0
K14202	0.0
K03621	179.0
K14204	0.0
K14205	2.0
K01134	40.0
K01135	0.0
K01136	3.0
K01137	0.0
K01130	47.0
K01132	0.0
K01133	43.0
K01138	88.0
K01139	42.0
K02113	169.0
K02112	201.0
K02111	180.0
K02446	2.0
K02117	195.0
K02116	46.0
K02115	201.0
K02114	201.0
K02119	152.0
K02118	214.0
K02448	0.0
K01036	0.0
K03212	0.0
K13007	0.0
K13006	1.0
K13005	0.0
K13004	40.0
K13001	0.0
K06404	108.0
K01032	0.0
K06951	1.0
K03862	0.0
K03863	0.0
K06406	152.0
K06957	0.0
K05020	1.0
K06400	102.0
K06403	110.0
K06954	0.0
K10814	0.0
K10817	0.0
K10816	0.0
K07136	0.0
K03242	0.0
K03243	0.0
K12202	0.0
K12203	0.0
K12206	0.0
K12207	0.0
K12204	0.0
K12205	0.0
K12208	0.0
K12209	0.0
K13919	39.0
K13918	0.0
K06214	0.0
K06215	130.0
K09936	95.0
K06217	189.0
K09930	4.0
K09931	5.0
K09932	0.0
K06213	150.0
K09938	1.0
K09939	23.0
K11517	0.0
K06337	0.0
K13301	0.0
K00748	36.0
K00745	0.0
K00743	0.0
K07165	4.0
K07164	33.0
K07167	2.0
K07166	137.0
K07161	0.0
K07160	10.0
K07163	0.0
K07162	4.0
K07169	0.0
K07168	1.0
K06336	0.0
K01839	130.0
K01838	19.0
K01835	20.0
K01834	580.0
K01837	0.0
K01830	0.0
K00608	0.0
K02632	0.0
K02630	0.0
K02631	0.0
K08322	2.0
K08323	5.0
K08320	0.0
K08321	3.0
K08326	0.0
K08324	0.0
K08325	10.0
K01659	1.0
K01658	156.0
K02637	0.0
K01653	242.0
K01652	374.0
K01655	0.0
K01654	133.0
K01657	152.0
K02874	189.0
K02875	0.0
K02876	174.0
K02877	0.0
K02871	189.0
K02873	0.0
K02878	189.0
K02879	189.0
K14070	0.0
K09749	140.0
K09748	174.0
K06023	315.0
K09742	0.0
K09741	0.0
K09740	3.0
K09747	160.0
K09746	0.0
K09745	0.0
K06024	145.0
K03477	0.0
K03476	39.0
K03475	89.0
K03474	34.0
K03473	28.0
K03472	0.0
K03471	4.0
K03470	173.0
K03478	40.0
K02304	184.0
K02305	0.0
K02302	32.0
K02303	4.0
K02300	0.0
K02301	7.0
K03653	0.0
K03652	9.0
K03651	2.0
K03650	189.0
K03657	504.0
K03656	2.0
K03655	277.0
K03654	193.0
K03658	42.0
K12439	0.0
K12431	0.0
K12430	0.0
K12433	0.0
K12432	0.0
K12435	0.0
K12434	0.0
K12437	0.0
K12436	0.0
K06979	1.0
K06978	48.0
K06971	48.0
K06970	1.0
K06973	175.0
K06972	116.0
K06975	31.0
K06974	0.0
K06977	0.0
K06976	40.0
K07082	147.0
K07083	20.0
K07080	67.0
K07081	5.0
K07086	3.0
K07087	0.0
K07084	2.0
K07085	57.0
K07088	257.0
K07089	105.0
K01317	0.0
K11162	0.0
K11163	0.0
K11161	0.0
K11168	0.0
K00356	2.0
K00355	0.0
K00354	0.0
K00353	0.0
K00351	30.0
K00350	30.0
K05952	1.0
K05953	0.0
K05951	1.0
K05956	0.0
K05957	0.0
K00358	4.0
K00689	0.0
K00688	320.0
K00681	20.0
K00680	140.0
K00683	0.0
K00685	2.0
K00684	10.0
K00687	0.0
K00686	0.0
K05831	0.0
K05830	0.0
K05833	163.0
K05832	141.0
K05834	0.0
K05837	188.0
K05836	0.0
K05839	0.0
K05838	4.0
K07677	0.0
K00533	69.0
K00532	0.0
K00531	0.0
K00530	0.0
K00537	156.0
K00536	0.0
K00535	1.0
K00534	1.0
K00539	0.0
K00538	0.0
K11029	0.0
K14260	28.0
K14261	2.0
K14266	6.0
K14267	3.0
K14268	0.0
K14269	0.0
K01337	0.0
K01338	217.0
K02683	0.0
K02682	0.0
K02681	0.0
K02680	0.0
K02687	188.0
K02686	0.0
K02685	0.0
K02689	0.0
K02688	1.0
K00824	46.0
K00827	0.0
K00826	196.0
K00821	349.0
K00820	233.0
K00823	3.0
K00822	2.0
K00829	0.0
K00828	0.0
K01488	50.0
K01489	182.0
K01484	0.0
K01485	43.0
K01486	122.0
K01487	58.0
K01480	138.0
K01481	0.0
K01482	0.0
K01483	0.0
K02469	319.0
K02468	0.0
K02466	0.0
K02465	0.0
K02464	0.0
K02463	2.0
K02462	2.0
K02461	2.0
K02460	4.0
K08969	1.0
K13061	0.0
K13060	0.0
K13063	0.0
K13062	0.0
K13069	1.0
K08964	0.0
K06363	0.0
K03079	41.0
K06342	0.0
K03078	0.0
K13289	0.0
K13288	2.0
K13285	0.0
K13287	0.0
K13286	0.0
K13281	7.0
K13280	50.0
K13283	0.0
K00054	3.0
K04496	0.0
K05369	0.0
K05368	0.0
K03228	0.0
K03229	0.0
K00052	186.0
K03222	2.0
K03223	2.0
K03220	0.0
K03221	0.0
K03226	0.0
K03227	0.0
K03224	0.0
K03225	1.0
K09482	0.0
K09483	0.0
K13836	0.0
K12228	0.0
K05360	0.0
K12224	0.0
K12225	0.0
K12226	0.0
K12227	0.0
K12220	0.0
K05363	0.0
K12222	0.0
K12223	0.0
K08681	129.0
K08680	2.0
K08683	0.0
K08682	0.0
K08685	0.0
K08684	0.0
K08687	0.0
K08686	0.0
K11755	226.0
K11754	443.0
K11751	1.0
K11750	0.0
K11753	360.0
K11752	128.0
K02407	78.0
K13938	1.0
K13936	0.0
K13935	0.0
K02406	212.0
K13933	0.0
K13932	0.0
K13931	0.0
K13930	0.0
K12088	0.0
K12081	0.0
K12082	0.0
K12083	0.0
K12084	0.0
K12086	0.0
K12087	0.0
K09611	0.0
K09612	0.0
K04940	0.0
K10085	0.0
K05394	0.0
K05395	0.0
K06340	0.0
K13043	9.0
K07149	78.0
K07148	23.0
K07147	6.0
K07146	3.0
K07145	4.0
K07144	0.0
K07143	0.0
K07142	0.0
K07141	42.0
K07140	4.0
K10156	0.0
K10150	0.0
K10620	0.0
K10621	0.0
K14028	0.0
K14029	0.0
K01817	177.0
K01816	2.0
K01815	110.0
K01814	188.0
K01813	85.0
K01812	196.0
K01811	300.0
K01810	192.0
K01819	0.0
K01818	61.0
K14580	0.0
K05379	0.0
K08304	2.0
K08305	4.0
K08306	2.0
K08307	35.0
K08300	4.0
K08301	155.0
K08302	46.0
K08303	364.0
K08308	0.0
K08309	34.0
K14671	0.0
K14670	0.0
K14673	0.0
K14672	0.0
K01673	14.0
K01672	0.0
K01671	0.0
K01677	153.0
K01676	32.0
K01674	1.0
K01679	15.0
K01678	133.0
K02899	174.0
K02896	0.0
K02897	40.0
K02895	189.0
K02892	189.0
K02890	189.0
K10811	0.0
K02096	0.0
K02097	0.0
K02094	0.0
K02095	0.0
K02092	0.0
K02093	0.0
K02099	196.0
K03411	125.0
K03410	136.0
K03413	181.0
K03412	59.0
K03415	48.0
K03414	4.0
K03417	1.0
K03416	0.0
K03418	0.0
K05376	0.0
K02320	0.0
K02322	0.0
K02323	0.0
K05377	0.0
K13542	185.0
K13543	0.0
K13540	0.0
K13541	2.0
K12145	0.0
K12144	0.0
K12147	0.0
K12410	228.0
K12141	19.0
K12140	19.0
K12143	0.0
K12142	0.0
K12149	0.0
K12148	0.0
K07312	0.0
K07313	24.0
K07310	0.0
K07311	0.0
K07316	13.0
K07317	0.0
K07314	0.0
K07315	12.0
K07318	5.0
K07319	77.0
K03936	0.0
K03425	0.0
K03426	156.0
K03427	151.0
K03420	0.0
K03421	0.0
K03422	0.0
K03423	1.0
K03756	0.0
K03757	0.0
K03206	0.0
K03755	0.0
K11144	4.0
K11145	154.0
K05972	0.0
K05973	2.0
K03752	8.0
K05978	0.0
K05979	5.0
K03753	4.0
K00331	32.0
K00330	32.0
K00333	8.0
K00332	8.0
K00335	147.0
K00334	169.0
K00337	33.0
K00336	244.0
K00339	32.0
K00338	32.0
K03751	0.0
K06953	0.0
K06952	0.0
K06407	152.0
K06950	382.0
K10819	1.0
K06956	0.0
K06955	0.0
K06402	12.0
K10815	0.0
K06959	184.0
K06958	158.0
K06409	302.0
K06408	87.0
K09129	0.0
K09128	5.0
K09123	3.0
K09122	2.0
K09121	89.0
K09120	0.0
K09127	0.0
K09126	1.0
K09125	9.0
K09124	1.0
K01233	0.0
K05819	0.0
K05818	0.0
K01896	0.0
K05813	150.0
K05812	1.0
K05811	0.0
K05810	152.0
K05817	0.0
K05816	0.0
K05815	46.0
K05814	7.0
K01894	3.0
K01892	189.0
K01234	40.0
K01144	83.0
K01146	0.0
K01141	2.0
K01416	0.0
K11434	0.0
K01415	0.0
K06354	0.0
K01414	4.0
K09836	0.0
K01318	0.0
K01319	0.0
K01312	0.0
K06350	0.0
K02669	122.0
K02668	3.0
K02665	3.0
K02664	4.0
K02667	6.0
K02666	5.0
K02661	0.0
K02660	4.0
K02663	6.0
K02662	40.0
K00809	3.0
K00808	0.0
K00806	190.0
K00805	115.0
K00804	0.0
K00803	4.0
K00802	0.0
K00801	1.0
K00800	148.0
K10921	0.0
K02409	99.0
K02408	143.0
K02401	121.0
K02400	127.0
K02403	0.0
K02402	0.0
K02405	144.0
K05364	126.0
K05367	10.0
K05366	391.0
K10210	0.0
K10216	0.0
K13049	40.0
K13048	0.0
K13739	0.0
K10215	0.0
K06122	0.0
K13735	0.0
K13734	0.0
K13041	0.0
K13040	0.0
K13731	0.0
K13730	2.0
K13733	0.0
K13732	0.0
K04516	28.0
K03204	1.0
K03205	397.0
K03207	0.0
K03200	0.0
K03201	0.0
K03202	0.0
K03203	0.0
K03208	0.0
K03758	0.0
K03759	0.0
K09469	0.0
K09461	0.0
K06204	8.0
K00178	0.0
K13950	0.0
K13953	2.0
K13955	0.0
K13954	26.0
K10920	0.0
K06324	0.0
K11777	40.0
K11779	0.0
K11778	0.0
K06325	0.0
K12600	0.0
K07432	0.0
K07430	0.0
K06326	0.0
K07128	0.0
K07121	3.0
K07120	0.0
K07123	1.0
K07122	1.0
K07125	0.0
K07124	189.0
K07127	2.0
K07126	68.0
K01870	189.0
K01873	229.0
K01872	189.0
K01875	189.0
K01874	229.0
K01876	205.0
K01879	7.0
K01878	7.0
K06321	0.0
K00476	0.0
K00477	0.0
K00474	0.0
K00472	1.0
K00470	0.0
K00471	0.0
K00478	0.0
K00479	0.0
K04775	0.0
K04774	1.0
K04777	0.0
K04776	0.0
K04771	0.0
K04770	1.0
K04773	36.0
K04772	0.0
K04779	0.0
K04778	0.0
K14657	0.0
K14656	0.0
K14654	0.0
K14653	0.0
K14652	149.0
K14659	0.0
K14658	0.0
K14386	0.0
K09926	1.0
K01699	0.0
K01698	69.0
K01695	158.0
K01697	4.0
K01696	160.0
K01690	1.0
K01693	158.0
K01692	47.0
K07227	0.0
K03439	186.0
K03438	260.0
K13380	0.0
K03928	5.0
K03925	147.0
K03924	220.0
K03431	184.0
K03926	4.0
K03437	185.0
K03436	228.0
K03435	0.0
K03434	0.0
K02348	42.0
K02342	119.0
K02343	169.0
K02340	181.0
K02341	189.0
K02346	257.0
K02347	2.0
K02344	0.0
K02345	0.0
K03697	31.0
K03696	189.0
K03695	186.0
K03694	7.0
K03693	0.0
K03692	0.0
K03690	2.0
K03699	145.0
K03698	123.0
K13566	0.0
K12164	0.0
K07338	0.0
K07339	46.0
K07334	7.0
K07335	177.0
K07336	3.0
K07337	2.0
K07330	0.0
K07331	0.0
K07332	0.0
K07333	0.0
K09695	2.0
K09694	2.0
K09697	44.0
K09696	44.0
K09691	177.0
K09690	135.0
K09693	1.0
K09692	6.0
K09699	0.0
K09698	5.0
K07590	16.0
K07591	0.0
K07592	0.0
K05998	0.0
K05999	0.0
K05996	0.0
K05997	1.0
K05994	0.0
K05995	75.0
K05993	43.0
K05991	0.0
K10837	0.0
K00319	0.0
K00318	7.0
K00648	212.0
K02545	0.0
K00645	198.0
K00311	2.0
K00646	0.0
K00317	0.0
K00316	0.0
K00643	0.0
K00314	0.0
K02547	40.0
K06429	0.0
K06428	0.0
K06427	0.0
K02812	0.0
K06425	1.0
K06424	0.0
K06423	8.0
K06422	0.0
K06421	1.0
K02813	0.0
K02930	0.0
K03815	0.0
K05612	0.0
K03367	1.0
K03366	2.0
K03812	1.0
K03635	5.0
K03634	5.0
K03631	174.0
K05969	0.0
K03630	210.0
K03633	0.0
K03632	1.0
K01998	134.0
K01999	128.0
K01992	539.0
K01993	60.0
K01990	961.0
K01991	48.0
K01996	143.0
K01997	143.0
K01994	1.0
K01995	143.0
K03148	12.0
K03639	84.0
K05692	0.0
K03638	4.0
K00869	3.0
K00868	133.0
K00861	0.0
K00860	12.0
K00863	4.0
K00862	0.0
K00865	94.0
K00864	237.0
K00867	1.0
K00866	0.0
K01192	186.0
K01190	638.0
K01191	238.0
K01197	11.0
K01194	4.0
K01195	83.0
K01198	65.0
K01199	1.0
K00656	391.0
K00657	77.0
K00306	0.0
K14591	0.0
K00300	0.0
K00653	0.0
K13715	0.0
K13713	0.0
K00650	0.0
K00651	158.0
K14596	0.0
K02647	338.0
K14598	2.0
K02643	0.0
K02642	0.0
K02641	0.0
K02640	0.0
K03594	70.0
K03595	189.0
K03596	174.0
K03597	1.0
K03590	43.0
K03591	0.0
K03592	6.0
K03593	35.0
K03598	2.0
K03599	2.0
K01736	188.0
K01737	45.0
K01734	252.0
K01735	146.0
K01732	0.0
K01733	198.0
K01730	41.0
K01731	0.0
K06049	0.0
K01738	237.0
K01739	2.0
K11809	0.0
K05343	18.0
K02422	150.0
K02421	122.0
K05340	7.0
K02427	5.0
K05346	3.0
K02425	0.0
K02424	0.0
K05349	686.0
K02428	36.0
K03770	38.0
K03771	42.0
K03772	7.0
K03773	31.0
K03774	2.0
K03775	31.0
K03776	0.0
K03777	1.0
K03778	148.0
K03779	22.0
K09722	0.0
K08174	0.0
K14114	0.0
K13979	2.0
K13237	0.0
K14440	0.0
K09992	43.0
K09990	0.0
K09991	0.0
K09996	0.0
K09997	0.0
K09994	0.0
K14110	0.0
K09998	0.0
K09999	0.0
K14111	0.0
K14113	0.0
K14449	0.0
K10213	0.0
K14118	0.0
K11711	8.0
K11710	0.0
K11712	15.0
K11717	195.0
K11719	2.0
K06857	1.0
K10440	243.0
K10441	233.0
K07103	0.0
K07102	2.0
K07101	3.0
K07100	0.0
K07107	168.0
K07106	14.0
K07105	119.0
K07456	187.0
K07459	0.0
K07458	12.0
K07109	6.0
K07108	0.0
K10198	0.0
K10199	0.0
K10190	154.0
K10191	0.0
K10192	7.0
K10193	3.0
K10194	5.0
K10195	0.0
K10196	0.0
K10197	0.0
K15013	0.0
K01858	7.0
K15016	0.0
K15017	0.0
K01853	0.0
K01852	0.0
K01851	0.0
K01850	5.0
K01857	0.0
K01856	0.0
K01854	203.0
K07539	0.0
K08478	0.0
K08479	0.0
K08476	0.0
K08477	0.0
K08475	0.0
K00450	0.0
K00451	1.0
K00452	0.0
K00453	1.0
K00455	0.0
K00456	0.0
K00457	1.0
K00106	0.0
K00459	5.0
K00104	37.0
K00105	1.0
K00102	3.0
K00103	0.0
K00100	292.0
K00101	0.0
K01509	0.0
K04759	338.0
K04758	436.0
K04757	17.0
K01504	0.0
K04755	2.0
K04754	3.0
K04753	0.0
K04752	3.0
K04751	136.0
K01502	1.0
K14631	0.0
K05359	0.0
K14632	0.0
K07536	0.0
K12080	0.0
K02364	0.0
K12369	0.0
K02361	9.0
K02362	0.0
K02363	0.0
K13509	0.0
K13503	0.0
K13500	0.0
K12109	0.0
K12108	0.0
K12101	0.0
K12100	0.0
K12103	0.0
K12102	0.0
K12105	0.0
K12104	0.0
K12107	0.0
K12106	0.0
K11023	0.0
K03014	0.0
K08906	1.0
K08904	0.0
K08900	0.0
K06223	158.0
K06199	66.0
K06198	1.0
K06197	0.0
K06196	103.0
K06194	24.0
K06193	4.0
K06192	3.0
K06191	2.0
K06190	1.0
K11104	64.0
K11105	94.0
K11106	0.0
K11107	0.0
K11102	0.0
K11103	1.0
K07862	2.0
K00666	60.0
K00663	0.0
K00662	41.0
K00661	165.0
K00660	0.0
K06997	188.0
K06996	4.0
K06995	0.0
K10852	5.0
K06993	0.0
K06992	0.0
K06991	1.0
K06990	6.0
K11050	0.0
K06999	3.0
K06998	52.0
K05338	0.0
K11051	0.0
K06441	0.0
K06440	0.0
K06443	1.0
K06442	158.0
K06445	0.0
K06447	0.0
K06446	0.0
K06309	0.0
K05686	0.0
K02655	3.0
K07392	0.0
K00595	229.0
K00594	0.0
K00596	0.0
K00599	380.0
K00598	2.0
K02657	4.0
K07642	1.0
K07643	0.0
K07396	0.0
K07397	10.0
K07394	1.0
K07395	2.0
K04102	0.0
K04103	1.0
K04100	0.0
K04101	0.0
K04107	0.0
K04105	0.0
K04108	0.0
K04109	0.0
K07716	0.0
K07717	6.0
K07714	3.0
K07715	2.0
K07712	7.0
K07713	19.0
K07710	0.0
K07711	0.0
K07718	692.0
K07719	7.0
K00843	0.0
K00842	0.0
K00841	1.0
K00840	0.0
K00847	228.0
K00846	0.0
K00845	327.0
K00844	1.0
K00849	176.0
K00848	144.0
K06302	0.0
K13771	2.0
K13770	4.0
K13772	0.0
K13775	0.0
K13774	0.0
K13777	0.0
K13776	0.0
K13779	0.0
K13778	0.0
K02621	32.0
K02992	189.0
K02623	0.0
K08286	0.0
K08281	6.0
K02996	168.0
K02995	0.0
K02994	189.0
K02629	0.0
K02628	0.0
K08289	26.0
K08288	0.0
K03578	2.0
K03579	5.0
K03576	2.0
K03577	42.0
K03574	386.0
K03575	70.0
K03572	189.0
K03573	0.0
K03570	189.0
K03571	125.0
K01710	262.0
K01711	83.0
K01712	22.0
K01713	0.0
K01714	375.0
K01715	93.0
K01716	2.0
K01718	0.0
K01719	33.0
K03081	0.0
K02199	4.0
K02198	7.0
K14170	299.0
K02193	5.0
K02192	3.0
K02191	2.0
K02190	112.0
K02197	7.0
K02196	2.0
K02195	7.0
K02194	7.0
K03718	33.0
K03719	70.0
K03712	167.0
K03713	1.0
K03710	234.0
K03711	297.0
K03716	75.0
K03717	2.0
K03715	1.0
K07129	0.0
K00045	1.0
K13995	0.0
K13994	0.0
K13991	0.0
K13990	30.0
K13993	63.0
K13992	0.0
K06298	114.0
K06299	0.0
K06294	0.0
K06295	44.0
K06296	8.0
K06297	9.0
K06290	0.0
K06291	0.0
K06292	0.0
K06293	0.0
K12743	0.0
K00248	101.0
K06426	1.0
K11739	0.0
K11738	0.0
K11733	0.0
K11732	0.0
K11731	0.0
K11737	0.0
K11736	0.0
K11735	0.0
K11734	0.0
K06870	0.0
K06871	334.0
K06872	96.0
K06873	2.0
K06874	0.0
K06875	0.0
K06876	2.0
K06877	42.0
K06878	4.0
K06879	3.0
K07478	231.0
K12645	0.0
K07479	0.0
K07473	143.0
K07472	0.0
K07471	1.0
K07470	0.0
K07477	0.0
K07476	0.0
K07474	3.0
K15038	0.0
K15039	0.0
K15034	3.0
K15036	0.0
K15037	0.0
K08738	0.0
K06420	0.0
K00128	114.0
K00129	0.0
K00438	0.0
K00432	23.0
K00433	42.0
K00122	3.0
K00123	12.0
K00124	5.0
K00125	0.0
K00126	0.0
K00127	2.0
K08973	4.0
K14348	0.0
K14347	0.0
K14340	0.0
K08972	6.0
K01525	2.0
K01524	203.0
K01523	28.0
K01521	0.0
K01520	264.0
K01529	4.0
K08977	3.0
K03969	11.0
K08929	0.0
K02388	144.0
K02389	140.0
K02386	4.0
K02387	143.0
K02384	0.0
K02385	116.0
K02382	0.0
K02380	3.0
K02381	0.0
K05386	0.0
K13524	0.0
K13525	0.0
K13527	0.0
K13520	0.0
K13522	0.0
K13529	0.0
K03385	8.0
K03384	0.0
K03387	23.0
K03386	66.0
K03381	0.0
K03380	0.0
K03383	0.0
K03382	14.0
K03389	23.0
K03388	26.0
K05356	1.0
K12344	4.0
K12343	4.0
K12342	0.0
K12341	0.0
K12340	39.0
K02430	0.0
K12349	0.0
K05351	0.0
K11694	0.0
K11695	0.0
K11690	57.0
K05352	0.0
K11693	0.0
K08928	0.0
K03433	0.0
K13832	0.0
K03039	0.0
K03432	0.0
K06607	0.0
K06606	1.0
K06605	0.0
K03430	51.0
K06603	12.0
K06602	0.0
K06601	0.0
K06600	0.0
K05358	0.0
K06609	0.0
K06608	2.0
K03923	1.0
K03922	0.0
K11472	0.0
K11473	6.0
K11474	0.0
K11475	0.0
K11476	0.0
K11477	0.0
K00601	0.0
K00600	174.0
K00603	10.0
K03746	1.0
K00605	81.0
K00604	191.0
K00607	0.0
K00606	71.0
K00609	189.0
K03741	75.0
K03740	1.0
K03743	60.0
K10873	0.0
K03214	0.0
K14068	0.0
K13317	0.0
K06360	0.0
K14069	0.0
K08078	0.0
K09650	0.0
K06361	0.0
K07802	0.0
K07803	1.0
K07800	0.0
K07801	0.0
K07806	0.0
K07807	0.0
K07804	0.0
K07805	0.0
K06362	0.0
K01172	0.0
K10257	0.0
K10255	1.0
K10254	153.0
K10253	0.0
K10918	0.0
K04128	0.0
K01958	19.0
K01959	0.0
K01956	188.0
K01957	0.0
K04126	0.0
K04127	0.0
K01952	202.0
K01953	297.0
K01950	190.0
K01951	238.0
K07730	0.0
K07731	0.0
K07732	0.0
K07733	1.0
K07734	2.0
K07735	9.0
K07736	144.0
K07737	388.0
K07738	116.0
K07739	0.0
K06365	0.0
K06366	0.0
K06367	0.0
K10910	0.0
K10911	0.0
K04382	0.0
K10775	0.0
K02609	0.0
K02979	0.0
K02978	0.0
K06368	0.0
K02975	0.0
K02974	0.0
K02977	0.0
K02976	0.0
K03558	14.0
K03559	49.0
K03550	150.0
K03551	189.0
K03552	0.0
K03553	230.0
K03554	2.0
K03555	189.0
K03556	54.0
K03557	2.0
K01778	215.0
K01779	17.0
K06369	0.0
K01772	9.0
K01770	171.0
K01771	0.0
K01776	174.0
K01777	1.0
K01774	0.0
K01775	239.0
K05385	0.0
K05384	0.0
K05383	0.0
K05382	0.0
K05381	0.0
K08159	0.0
K14153	0.0
K14154	0.0
K14155	197.0
K08152	0.0
K08156	23.0
K08076	0.0
K12809	0.0
K05297	0.0
K03734	228.0
K03735	11.0
K03736	11.0
K03737	193.0
K03731	0.0
K03732	2.0
K03733	40.0
K03738	4.0
K03739	1.0
K08139	1.0
K06994	1.0
K12660	0.0
K12661	0.0
K07450	0.0
K08719	0.0
K08717	2.0
K08715	0.0
K08714	1.0
K08713	0.0
K08710	0.0
K11311	0.0
K11312	1.0
K00141	0.0
K00146	0.0
K00411	2.0
K00412	2.0
K00145	366.0
K00148	0.0
K14367	0.0
K14366	0.0
K08954	0.0
K08384	239.0
K14369	0.0
K14368	0.0
K14091	42.0
K14090	40.0
K14093	0.0
K14092	0.0
K14095	0.0
K14094	0.0
K14097	0.0
K14096	0.0
K14099	0.0
K14098	0.0
K02848	0.0
K01541	0.0
K04712	0.0
K04711	0.0
K01545	0.0
K01547	108.0
K01546	108.0
K01548	107.0
K04719	0.0
K04718	0.0
K02018	167.0
K02019	53.0
K02016	339.0
K02017	6.0
K02014	180.0
K02015	442.0
K02012	86.0
K02013	328.0
K02010	35.0
K02011	84.0
K04515	0.0
K03943	0.0
K03941	1.0
K03940	0.0
K00313	0.0
K04060	0.0
K01608	40.0
K08942	0.0
K08943	0.0
K08940	0.0
K08941	0.0
K08946	2.0
K08947	0.0
K08944	0.0
K08945	0.0
K03059	0.0
K13811	0.0
K13812	0.0
K13815	0.0
K13816	0.0
K13818	0.0
K13819	1.0
K03053	0.0
K03052	0.0
K03055	0.0
K03054	0.0
K03057	0.0
K03056	0.0
K06222	0.0
K11418	0.0
K11410	0.0
K11415	0.0
K00622	0.0
K00621	0.0
K00620	272.0
K00627	16.0
K00626	122.0
K00625	158.0
K00624	0.0
K02805	44.0
K02552	3.0
K02550	0.0
K02556	116.0
K02803	0.0
K02554	0.0
K07280	0.0
K07281	1.0
K07282	112.0
K07283	0.0
K07284	113.0
K07285	0.0
K07286	0.0
K08217	107.0
K07288	2.0
K07289	4.0
K07534	0.0
K07535	0.0
K07533	80.0
K07822	0.0
K07823	0.0
K08699	0.0
K00088	231.0
K00087	53.0
K00086	43.0
K00082	5.0
K10239	0.0
K10238	0.0
K10231	3.0
K10230	0.0
K10233	0.0
K10232	0.0
K10235	0.0
K10234	0.0
K10237	0.0
K10236	0.0
K08353	0.0
K01970	0.0
K01971	8.0
K01972	271.0
K01973	0.0
K01974	1.0
K01975	14.0
K01976	0.0
K07758	0.0
K05990	0.0
K07752	0.0
K07753	0.0
K07751	0.0
K13786	0.0
K07755	0.0
K07442	3.0
K08352	5.0
K07115	2.0
K07441	0.0
K07634	0.0
K07446	1.0
K07111	0.0
K07444	161.0
K07445	0.0
K00647	9.0
K07449	0.0
K00641	25.0
K00640	256.0
K01289	0.0
K01282	0.0
K01283	0.0
K01280	0.0
K01281	1.0
K01286	51.0
K01284	57.0
K02954	189.0
K02952	189.0
K02950	174.0
K00155	1.0
K02959	189.0
K00887	0.0
K00886	0.0
K00885	0.0
K00884	0.0
K00883	2.0
K00882	99.0
K00881	2.0
K00880	58.0
K00053	183.0
K14048	0.0
K01026	36.0
K01756	190.0
K01025	0.0
K01750	6.0
K01023	1.0
K01752	264.0
K01753	2.0
K14583	0.0
K01758	3.0
K01759	204.0
K09565	0.0
K09568	0.0
K08173	0.0
K08172	0.0
K02483	49.0
K02482	5.0
K08177	4.0
K08176	0.0
K08175	0.0
K02486	0.0
K02489	0.0
K02488	4.0
K08178	0.0
K14138	5.0
K14136	0.0
K09713	0.0
K09714	0.0
K09715	0.0
K03532	0.0
K03533	0.0
K03530	305.0
K03531	171.0
K03536	189.0
K03537	0.0
K03534	107.0
K03535	0.0
K03538	0.0
K03539	0.0
K14451	0.0
K14450	0.0
K02225	1.0
K02224	262.0
K02227	142.0
K02226	146.0
K02221	15.0
K14107	0.0
K02229	0.0
K02228	0.0
K14106	0.0
K00441	1.0
K03288	0.0
K03289	3.0
K03284	233.0
K03285	0.0
K03286	6.0
K03287	44.0
K03280	0.0
K03281	37.0
K03282	139.0
K00440	0.0
K13677	0.0
K12790	0.0
K09639	0.0
K12688	0.0
K12689	0.0
K12686	0.0
K12687	0.0
K12684	0.0
K12685	0.0
K12682	0.0
K12683	0.0
K12680	0.0
K11889	0.0
K08884	222.0
K11085	76.0
K11084	0.0
K11081	0.0
K11080	0.0
K11083	0.0
K11082	0.0
K11089	0.0
K08777	0.0
K08776	0.0
K06346	141.0
K06347	0.0
K09824	0.0
K09825	171.0
K09823	3.0
K09820	1.0
K10939	0.0
K10936	0.0
K10937	0.0
K10933	0.0
K06348	0.0
K09829	0.0
K11337	0.0
K11336	0.0
K11335	0.0
K11334	0.0
K11333	0.0
K11332	0.0
K11331	0.0
K11330	0.0
K00169	36.0
K00164	6.0
K00166	0.0
K00167	0.0
K00161	12.0
K00162	12.0
K00163	4.0
K10689	0.0
K10680	3.0
K10681	0.0
K10682	0.0
K04083	156.0
K04082	0.0
K04081	0.0
K04080	2.0
K04087	12.0
K04086	1.0
K04085	3.0
K04084	6.0
K04088	11.0
K01569	0.0
K01568	0.0
K01563	1.0
K01561	0.0
K01560	49.0
K01567	4.0
K01565	0.0
K01564	0.0
K02038	182.0
K02039	178.0
K02030	395.0
K02031	453.0
K02032	502.0
K02033	555.0
K02034	585.0
K02035	614.0
K02036	186.0
K02037	181.0
K05556	0.0
K13658	0.0
K13659	0.0
K13656	0.0
K13657	0.0
K13654	0.0
K13655	0.0
K13652	45.0
K13653	245.0
K13650	0.0
K13651	0.0
K05555	0.0
K05552	0.0
K02057	356.0
K05550	0.0
K05551	0.0
K12308	345.0
K12306	0.0
K03073	188.0
K03072	18.0
K03071	2.0
K03070	190.0
K03077	5.0
K03076	174.0
K03075	153.0
K03074	34.0
K08965	1.0
K08967	2.0
K08961	6.0
K08963	91.0
K13873	0.0
K13876	0.0
K13874	0.0
K13875	0.0
K06139	0.0
K06138	0.0
K06135	0.0
K06134	2.0
K06137	2.0
K06136	0.0
K06131	278.0
K06133	146.0
K06132	0.0
K02600	189.0
K07389	0.0
K07388	0.0
K04747	0.0
K01516	174.0
K09977	1.0
K07518	0.0
K07519	0.0
K11437	0.0
K07512	0.0
K07516	4.0
K10212	1.0
K10747	0.0
K10217	0.0
K10219	0.0
K10218	0.0
K10748	0.0
K01912	149.0
K01913	0.0
K01910	4.0
K01911	12.0
K01916	7.0
K01917	2.0
K01914	153.0
K01915	397.0
K01918	68.0
K01919	5.0
K07774	0.0
K07775	30.0
K07776	1.0
K07777	28.0
K07770	1.0
K07771	0.0
K07772	0.0
K07773	0.0
K07778	2.0
K01193	218.0
K04340	0.0
K04341	0.0
K04342	0.0
K04343	0.0
K12986	0.0
K04691	1.0
K02931	168.0
K02933	189.0
K02935	189.0
K02936	0.0
K02939	189.0
K00205	0.0
K00204	0.0
K00207	0.0
K00206	0.0
K00201	0.0
K00200	0.0
K00203	0.0
K00202	0.0
K00209	0.0
K00208	29.0
K01000	229.0
K01001	0.0
K01002	42.0
K01003	0.0
K01004	0.0
K01005	48.0
K01006	183.0
K01007	22.0
K01008	86.0
K10855	0.0
K14115	0.0
K14116	0.0
K14441	186.0
K14446	0.0
K14447	0.0
K14112	0.0
K14445	2.0
K08195	0.0
K08194	0.0
K14448	0.0
K08196	0.0
K08191	27.0
K14119	0.0
K08193	0.0
K00702	44.0
K10799	0.0
K03518	141.0
K03519	4.0
K09719	0.0
K10856	0.0
K03516	0.0
K03517	115.0
K02205	0.0
K02204	0.0
K02203	103.0
K02201	0.0
K02200	3.0
K13714	0.0
K13461	0.0
K12518	0.0
K12519	0.0
K12517	0.0
K12514	0.0
K12515	0.0
K12512	0.0
K12513	0.0
K12510	150.0
K12511	18.0
K07183	139.0
K07182	4.0
K07181	53.0
K07180	9.0
K07186	0.0
K07185	34.0
K07184	1.0
K09800	4.0
K09801	2.0
K09802	0.0
K09803	2.0
K09804	0.0
K09805	0.0
K09806	2.0
K09807	67.0
K09808	63.0
K09809	1.0
K10912	0.0
K10913	0.0
K10914	43.0
K10915	0.0
K10916	0.0
K10917	0.0
K11358	126.0
K11355	0.0
K11354	0.0
K11357	0.0
K11356	0.0
K04069	528.0
K04068	228.0
K04065	2.0
K04064	0.0
K04067	0.0
K04066	189.0
K04061	91.0
K09716	0.0
K04063	0.0
K04062	1.0
K10006	0.0
K10007	0.0
K10004	0.0
K10005	0.0
K10002	0.0
K10003	0.0
K10000	0.0
K10001	0.0
K09717	0.0
K10008	0.0
K10009	0.0
K02491	0.0
K14588	0.0
K14581	0.0
K13678	1.0
K13679	0.0
K11633	0.0
K13670	0.0
K13671	0.0
K11987	0.0
K11636	0.0
K11634	0.0
K13582	0.0
K13583	0.0
K13580	0.0
K13581	0.0
K13586	0.0
K13587	0.0
K13584	0.0
K13585	0.0
K13588	0.0
K13589	0.0
K02052	9.0
K02053	10.0
K02050	350.0
K02051	344.0
K02056	183.0
K05553	0.0
K02054	9.0
K02055	10.0
K02058	47.0
K02059	0.0
K05558	0.0
K05559	1.0
K03895	0.0
K03894	0.0
K03897	0.0
K03896	0.0
K03891	0.0
K03890	0.0
K03893	0.0
K03892	336.0
K02423	0.0
K05342	0.0
K05341	1.0
K12989	1.0
K12988	0.0
K02420	128.0
K12981	0.0
K12980	0.0
K12983	0.0
K12982	0.0
K12985	0.0
K12984	0.0
K12987	0.0
K02426	31.0
K13854	0.0
K03098	21.0
K13853	8.0
K03095	1.0
K05344	0.0
K03091	631.0
K03090	9.0
K03093	25.0
K03092	92.0
K06113	10.0
K09632	0.0
K02429	57.0
K06118	0.0
K05716	0.0
K04844	0.0
K11632	0.0
K11630	0.0
K11631	0.0
K11637	0.0
K11635	0.0
K11638	0.0
K11639	0.0
K07572	0.0
K07573	0.0
K07570	2.0
K07571	25.0
K07576	124.0
K07577	1.0
K07574	155.0
K07575	0.0
K07578	0.0
K07579	0.0
K11189	386.0
K11184	89.0
K11187	0.0
K11180	1.0
K11181	1.0
K11183	2.0
K10764	2.0
K10763	2.0
K10762	0.0
K01938	180.0
K01939	210.0
K01934	172.0
K01935	26.0
K01937	189.0
K01930	0.0
K01932	1.0
K01933	229.0
K07798	8.0
K07799	3.0
K07796	1.0
K07797	0.0
K07794	0.0
K07795	1.0
K07792	4.0
K07793	33.0
K07790	0.0
K07791	1.0
K06379	152.0
K00968	42.0
K06378	139.0
K06377	0.0
K06376	0.0
K06375	0.0
K09814	0.0
K09813	0.0
K06372	0.0
K06371	0.0
K06370	0.0
K01249	0.0
K01246	77.0
K01247	1.0
K01244	0.0
K01243	151.0
K08919	0.0
K01241	11.0
K02919	111.0
K02913	173.0
K02912	0.0
K02911	171.0
K02910	0.0
K02917	0.0
K02916	189.0
K02915	0.0
K02914	184.0
K00228	3.0
K00227	0.0
K00226	243.0
K00224	0.0
K00223	0.0
K00222	0.0
K00221	0.0
K00220	0.0
K01798	0.0
K01799	2.0
K01068	0.0
K01069	17.0
K01062	0.0
K01791	199.0
K01792	2.0
K01061	5.0
K01066	6.0
K01067	6.0
K01796	1.0
K01797	1.0
K05499	43.0
K14468	0.0
K14469	2.0
K14465	0.0
K14466	0.0
K14467	0.0
K10834	0.0
K10833	0.0
K02266	0.0
K03793	2.0
K03790	22.0
K03791	0.0
K03796	1.0
K03797	233.0
K03794	0.0
K03795	2.0
K03798	412.0
K03799	12.0
K13448	0.0
K12538	0.0
K12539	0.0
K12530	0.0
K12531	0.0
K12532	0.0
K12533	0.0
K12534	0.0
K12535	0.0
K12536	0.0
K12537	0.0
K03136	0.0
K09790	70.0
K09791	5.0
K09792	6.0
K09793	24.0
K09794	2.0
K09795	0.0
K09796	4.0
K09797	64.0
K09798	3.0
K09799	0.0
K10972	0.0
K10973	0.0
K10977	0.0
K10974	46.0
K10975	0.0
K10978	0.0
K10979	4.0
K06308	0.0
K00315	0.0
K09862	1.0
K06303	0.0
K09860	0.0
K09861	135.0
K06306	48.0
K06307	0.0
K06305	0.0
K11373	0.0
K04047	17.0
K04046	0.0
K04045	48.0
K04044	0.0
K04043	202.0
K04042	55.0
K04041	129.0
K04040	2.0
K02700	0.0
K04049	0.0
K04048	0.0
K02707	0.0
K02704	0.0
K02705	1.0
K10020	0.0
K10021	0.0
K10022	0.0
K10023	0.0
K10024	0.0
K10025	0.0
K10026	13.0
K10027	4.0
K13612	0.0
K13613	0.0
K13611	0.0
K13614	0.0
K13615	0.0
K05794	6.0
K05795	9.0
K05796	5.0
K05797	0.0
K05790	0.0
K05791	0.0
K05792	0.0
K05793	1.0
K05798	0.0
K05799	246.0
K01474	0.0
K01477	0.0
K01476	4.0
K01471	0.0
K01470	103.0
K01473	0.0
K13039	0.0
K01479	0.0
K01478	2.0
K05570	47.0
K05571	47.0
K05572	0.0
K05573	0.0
K02078	456.0
K02079	0.0
K05576	0.0
K02074	2.0
K02075	2.0
K02076	2.0
K02077	3.0
K02071	131.0
K02072	116.0
K02073	131.0
K03309	4.0
K03308	357.0
K03305	35.0
K03304	0.0
K03307	146.0
K03306	105.0
K03301	0.0
K03300	8.0
K03303	10.0
K03302	0.0
K06173	322.0
K06175	0.0
K06174	0.0
K06177	32.0
K06176	2.0
K06179	154.0
K07680	0.0
K03867	0.0
K03838	0.0
K12053	0.0
K11618	40.0
K11619	0.0
K11614	0.0
K11615	0.0
K11616	0.0
K11617	0.0
K11610	0.0
K11611	0.0
K11960	0.0
K11961	2.0
K02836	189.0
K10565	0.0
K10564	0.0
K02837	148.0
K10561	39.0
K10560	39.0
K10563	80.0
K10562	0.0
K02838	189.0
K06858	0.0
K02839	40.0
K06859	3.0
K12700	40.0
K07558	0.0
K07559	59.0
K07228	0.0
K07229	0.0
K07226	1.0
K07224	0.0
K07225	0.0
K07222	1.0
K07223	1.0
K07220	95.0
K07221	6.0
K10709	87.0
K10708	0.0
K10701	0.0
K10703	0.0
K10702	0.0
K10704	0.0
K05984	0.0
K07537	0.0
K08652	0.0
K08651	0.0
K08658	0.0
K08659	9.0
K05982	3.0
K07451	0.0
K07453	0.0
K07452	0.0
K07455	4.0
K07454	0.0
K09707	45.0
K07457	4.0
K09706	1.0
K07104	1.0
K00029	15.0
K00028	0.0
K00799	15.0
K00798	192.0
K00797	110.0
K00024	56.0
K00795	3.0
K00026	0.0
K00021	0.0
K00020	5.0
K00023	2.0
K00022	0.0
K09017	2.0
K01269	191.0
K09015	30.0
K09014	77.0
K09013	160.0
K09011	24.0
K09010	0.0
K01261	0.0
K01262	255.0
K01263	0.0
K01264	0.0
K01265	260.0
K01266	40.0
K09018	0.0
K08227	0.0
K08226	2.0
K08225	0.0
K08224	3.0
K08223	8.0
K08222	0.0
K08221	0.0
K00249	4.0
K01790	161.0
K00241	34.0
K00240	76.0
K00243	146.0
K00242	3.0
K00245	1.0
K00244	53.0
K00247	0.0
K00246	1.0
K01795	49.0
K06983	0.0
K02799	0.0
K02798	2.0
K02791	7.0
K02790	0.0
K02793	70.0
K02795	116.0
K02794	118.0
K02796	113.0
K04564	50.0
K04565	87.0
K04566	40.0
K04567	147.0
K01040	6.0
K01041	3.0
K04562	37.0
K04568	1.0
K01049	0.0
K02535	35.0
K02242	1.0
K02536	36.0
K02531	0.0
K02246	1.0
K02533	4.0
K02532	1.0
K02248	0.0
K02538	1.0
K00581	0.0
K13421	0.0
K01013	0.0
K15018	0.0
K15019	0.0
K03110	189.0
K03111	394.0
K03112	1.0
K03113	27.0
K03116	41.0
K03117	4.0
K03118	37.0
K03119	1.0
K10919	0.0
K12552	0.0
K12553	0.0
K12551	0.0
K12556	0.0
K12554	0.0
K12555	2.0
K06892	2.0
K06893	1.0
K06890	18.0
K06891	12.0
K06896	66.0
K06897	95.0
K06894	9.0
K06895	18.0
K10954	0.0
K10956	0.0
K06899	1.0
K06328	1.0
K06329	0.0
K10952	0.0
K10953	0.0
K11395	0.0
K11391	0.0
K11390	0.0
K11392	2.0
K00499	0.0
K00494	1.0
K00495	0.0
K00496	0.0
K00491	0.0
K00492	0.0
K00493	0.0
K13591	0.0
K01467	30.0
K13593	0.0
K13592	0.0
K04021	0.0
K04020	0.0
K04023	20.0
K04022	0.0
K04025	0.0
K04024	10.0
K04027	4.0
K04026	10.0
K04029	100.0
K04028	104.0
K07055	0.0
K07054	1.0
K07057	0.0
K07056	220.0
K07051	0.0
K07050	121.0
K07053	372.0
K07052	336.0
K07059	0.0
K07058	161.0
K10040	5.0
K10041	26.0
K10046	0.0
K04799	0.0
K04798	0.0
K04793	0.0
K04792	0.0
K04791	0.0
K04790	0.0
K04797	0.0
K04796	0.0
K04795	0.0
K04794	0.0
K13638	0.0
K13639	0.0
K13634	1.0
K13635	0.0
K13636	0.0
K13637	0.0
K13630	0.0
K13631	0.0
K13632	0.0
K13633	0.0
K02042	47.0
K05778	0.0
K05779	0.0
K05776	19.0
K05541	1.0
K05774	0.0
K05775	0.0
K05772	1.0
K05773	1.0
K05540	22.0
K01459	0.0
K01458	0.0
K01457	3.0
K01455	3.0
K01454	0.0
K01453	0.0
K01452	0.0
K01451	18.0
K01450	0.0
K05518	0.0
K08070	23.0
K08071	0.0
K05516	16.0
K08077	3.0
K05515	169.0
K13093	0.0
K11783	0.0
K12949	0.0
K12945	0.0
K12944	0.0
K12941	14.0
K12940	1.0
K12943	0.0
K12942	23.0
K14728	0.0
K14727	0.0
K11785	0.0
K00108	0.0
K13890	0.0
K13891	0.0
K13892	0.0
K13893	1.0
K13894	1.0
K13895	1.0
K13896	1.0
K06159	0.0
K06158	245.0
K06153	192.0
K06152	0.0
K06151	0.0
K06157	0.0
K06156	0.0
K06155	0.0
K06154	0.0
K03327	63.0
K03326	2.0
K03325	20.0
K03324	286.0
K03322	16.0
K03321	34.0
K03320	62.0
K03329	0.0
K03328	29.0
K04802	0.0
K04801	0.0
K04800	0.0
K11948	0.0
K01505	1.0
K04756	0.0
K11940	0.0
K11941	0.0
K11942	0.0
K11943	0.0
K11944	0.0
K01507	258.0
K11946	0.0
K11947	0.0
K01506	1.0
K01501	1.0
K01500	8.0
K01503	0.0
K06714	13.0
K04750	49.0
K12789	0.0
K12788	0.0
K11526	0.0
K10810	0.0
K11522	0.0
K11523	0.0
K08675	0.0
K08676	9.0
K08677	0.0
K08679	0.0
K11521	0.0
K10547	16.0
K10546	16.0
K10545	2.0
K10544	0.0
K10543	3.0
K10542	73.0
K10541	74.0
K10540	89.0
K10549	2.0
K10548	16.0
K14630	0.0
K11529	0.0
K00007	0.0
K00005	160.0
K13444	0.0
K00003	205.0
K00002	79.0
K00001	74.0
K01186	100.0
K00009	2.0
K00008	176.0
K10726	0.0
K10725	0.0
K08246	0.0
K00263	1.0
K00262	207.0
K00261	4.0
K00260	5.0
K00266	704.0
K00265	33.0
K01200	63.0
K01201	90.0
K01206	462.0
K01207	74.0
K01205	20.0
K01208	1.0
K01209	365.0
K06167	31.0
K00917	88.0
K00912	35.0
K00919	188.0
K02519	174.0
K02518	175.0
K02517	38.0
K02511	0.0
K02510	8.0
K13409	0.0
K13408	0.0
K03179	29.0
K03170	0.0
K03177	189.0
K12574	157.0
K12570	0.0
K12573	169.0
K11009	0.0
K11008	0.0
K11005	0.0
K11004	0.0
K11007	0.0
K11006	0.0
K11003	0.0
K08296	10.0
K08297	0.0
K08295	0.0
K02634	0.0
K02635	0.0
K10622	0.0
K07693	1.0
K07692	0.0
K07691	0.0
K07690	0.0
K07697	0.0
K07696	41.0
K07695	0.0
K07694	16.0
K07699	115.0
K07698	0.0
K07079	168.0
K07078	10.0
K07077	0.0
K07076	46.0
K07075	41.0
K07074	5.0
K07073	0.0
K07072	0.0
K07071	11.0
K07070	1.0
K14584	0.0
K11620	0.0
K09190	0.0
K11623	0.0
K05759	0.0
K08589	0.0
K11625	0.0
K11995	0.0
K01439	140.0
K01438	30.0
K01431	0.0
K01430	45.0
K01433	6.0
K01432	0.0
K01434	4.0
K01437	0.0
K01436	82.0
K05539	2.0
K14520	0.0
K12963	0.0
K12962	0.0
K12961	0.0
K12960	126.0
K14749	0.0
K14748	0.0
K02972	0.0
K14743	0.0
K14742	135.0
K14745	0.0
K14744	0.0
K14747	0.0
K14746	0.0
K02167	0.0
K02164	0.0
K02160	93.0
K02168	0.0
K02169	22.0
K10931	0.0
K03341	0.0
K03340	113.0
K03343	0.0
K03342	2.0
K03346	2.0
K12299	0.0
K12291	0.0
K12290	0.0
K12293	0.0
K12292	0.0
K12295	0.0
K12294	0.0
K12297	2.0
K12368	0.0
K11922	0.0
K11923	0.0
K11920	0.0
K11921	3.0
K11926	0.0
K11927	27.0
K11924	0.0
K11925	0.0
K11928	38.0
K13181	0.0
K13219	0.0
K07262	0.0
K07263	38.0
K07260	188.0
K07261	1.0
K07266	0.0
K07267	2.0
K07264	1.0
K07265	0.0
K07268	0.0
K07269	0.0
K01155	31.0
K04478	0.0
K04479	0.0
K10528	0.0
K14952	0.0
K07486	8.0
K07487	4.0
K07484	28.0
K07485	1.0
K07482	0.0
K07483	261.0
K07480	0.0
K07481	14.0
K07488	1.0
K07489	0.0
K11210	0.0
K11211	0.0
K11212	0.0
K11214	40.0
K11216	0.0
K06300	0.0
K00061	0.0
K00060	4.0
K06301	0.0
K00065	11.0
K00064	1.0
K00067	256.0
K00066	0.0
K00069	0.0
K00068	2.0
K06304	0.0
K08262	0.0
K08261	0.0
K08260	0.0
K08265	0.0
K08264	0.0
K00288	0.0
K00285	2.0
K00284	125.0
K00287	186.0
K00286	227.0
K00281	29.0
K00280	0.0
K00283	56.0
K00282	56.0
K08088	0.0
K14198	0.0
K14199	0.0
K03452	0.0
K14194	0.0
K14195	0.0
K14196	0.0
K14197	0.0
K14192	0.0
K14193	0.0
K01880	182.0
K01881	229.0
K01883	189.0
K01885	156.0
K04618	0.0
K01887	229.0
K01224	35.0
K01889	190.0
K01226	45.0
K01227	0.0
K01220	0.0
K01222	9.0
K01223	157.0
K02759	43.0
K02755	0.0
K02757	266.0
K02756	0.0
K14998	0.0
K02750	1.0
K02753	0.0
K02752	0.0
K00939	188.0
K00938	1.0
K00937	207.0
K00936	819.0
K00935	1.0
K00934	0.0
K00933	0.0
K00932	0.0
K00931	186.0
K00930	367.0
K01089	32.0
K01080	0.0
K01081	67.0
K01082	0.0
K01083	2.0
K01084	0.0
K01085	0.0
K01087	1.0
K02571	0.0
K02570	0.0
K02573	1.0
K02572	0.0
K02575	5.0
K02574	40.0
K07780	0.0
K03488	139.0
K03489	2.0
K03482	0.0
K03483	2.0
K03480	7.0
K03481	12.0
K03486	45.0
K03487	0.0
K03484	150.0
K03485	0.0
K02287	0.0
K02286	1.0
K02285	1.0
K02284	1.0
K02283	233.0
K02282	1.0
K02281	0.0
K02280	1.0
K02289	0.0
K02288	0.0
K03626	0.0
K03627	0.0
K03624	306.0
K03625	189.0
K03151	154.0
K03620	2.0
K03153	2.0
K08869	0.0
K03628	158.0
K03629	188.0
K09738	0.0
K09739	0.0
K09736	0.0
K09737	0.0
K09735	0.0
K09732	0.0
K09733	0.0
K09730	0.0
K09731	0.0
K09888	149.0
K09889	3.0
K09880	0.0
K09882	1.0
K09883	0.0
K09884	0.0
K09887	0.0
K11027	0.0
K11026	0.0
K11025	0.0
K11024	0.0
K07679	0.0
K07678	2.0
K11021	0.0
K11020	0.0
K07675	1.0
K07674	0.0
K07676	0.0
K07671	0.0
K07670	0.0
K07673	0.0
K07672	0.0
K01117	0.0
K12048	0.0
K07019	4.0
K07018	1.0
K07011	121.0
K07010	122.0
K07013	2.0
K07012	153.0
K07015	148.0
K07014	2.0
K07017	9.0
K07016	1.0
K10084	0.0
K08372	1.0
K05884	2.0
K05885	46.0
K05886	1.0
K05887	0.0
K05880	0.0
K05881	0.0
K05882	1.0
K05883	0.0
K08902	0.0
K05739	4.0
K05888	0.0
K05889	0.0
K08903	0.0
K00547	2.0
K00544	0.0
K00545	0.0
K00542	0.0
K00543	0.0
K00540	271.0
K00548	256.0
K00549	48.0
K01145	0.0
K01412	2.0
K01147	4.0
K01417	92.0
K00038	0.0
K01143	0.0
K01142	156.0
K01419	8.0
K00788	207.0
K00789	291.0
K12502	0.0
K14762	0.0
K14761	152.0
K06195	3.0
K03819	0.0
K03818	2.0
K03814	11.0
K03817	5.0
K03816	118.0
K03811	95.0
K03810	0.0
K03813	2.0
K11908	0.0
K11909	0.0
K11904	1.0
K11905	0.0
K11906	1.0
K11907	1.0
K11900	1.0
K11901	1.0
K11902	1.0
K11903	1.0
K10986	0.0
K13238	0.0
K13239	0.0
K13797	0.0
K07248	30.0
K13796	0.0
K07244	0.0
K07245	0.0
K07246	7.0
K07240	377.0
K07241	0.0
K07242	0.0
K07243	2.0
K01268	0.0
K05296	0.0
K02821	80.0
K09016	0.0
K09945	0.0
K09944	0.0
K09947	0.0
K09946	2.0
K09941	2.0
K09940	4.0
K09943	0.0
K09942	2.0
K09949	3.0
K09948	2.0
K10851	0.0
K10850	0.0
K03666	41.0
K03667	8.0
K03196	0.0
K03665	188.0
K11275	0.0
K06012	131.0
K00048	127.0
K10857	0.0
K09773	5.0
K00043	0.0
K00042	91.0
K00041	88.0
K00040	86.0
K00046	185.0
K00733	0.0
K00044	0.0
K06011	0.0
K09012	0.0
K06016	23.0
K06017	0.0
K06014	0.0
K06015	43.0
K06019	2.0
K01075	0.0
K12221	0.0
K06444	0.0
K04632	0.0
K14977	1.0
K14974	0.0
K00958	2.0
K00951	218.0
K00950	49.0
K00952	1.0
K00955	30.0
K00954	189.0
K00957	39.0
K00956	34.0
K00590	2.0
K02777	11.0
K02775	11.0
K02774	12.0
K02773	14.0
K02771	1.0
K02770	68.0
K02779	4.0
K02778	0.0
K01606	0.0
K01607	100.0
K01604	0.0
K01605	0.0
K01602	2.0
K01601	2.0
K03750	15.0
K01609	158.0
K02553	1.0
K02804	86.0
K02551	28.0
K02806	7.0
K02557	152.0
K02800	4.0
K05275	0.0
K02802	0.0
K13300	0.0
K02558	8.0
K02809	0.0
K02808	0.0
K03600	2.0
K03601	189.0
K03602	186.0
K03603	0.0
K03604	41.0
K03605	5.0
K03606	8.0
K03607	0.0
K03608	119.0
K03609	195.0
K06078	0.0
K06079	2.0
K09710	189.0
K09711	0.0
K09712	0.0
K06073	0.0
K06074	0.0
K06075	2.0
K06076	20.0
K06077	2.0
K06382	93.0
K06383	64.0
K06380	0.0
K06381	128.0
K06386	0.0
K06387	111.0
K06384	12.0
K06385	127.0
K06388	0.0
K06389	0.0
K12466	0.0
K12468	0.0
K07657	6.0
K07656	0.0
K07655	0.0
K07654	0.0
K07653	0.0
K07652	16.0
K07651	0.0
K07650	2.0
K07659	1.0
K07658	162.0
K11041	1.0
K11040	0.0
K11043	0.0
K11042	0.0
K11045	0.0
K11044	0.0
K11047	0.0
K11046	0.0
K11049	0.0
K11048	0.0
K07387	23.0
K07386	32.0
K06926	226.0
K06927	5.0
K06924	0.0
K06925	189.0
K06922	0.0
K06923	153.0
K06920	18.0
K06921	54.0
K06928	9.0
K06929	13.0
K07033	145.0
K07032	6.0
K07031	46.0
K07030	127.0
K07037	35.0
K07035	87.0
K07034	2.0
K07039	0.0
K07038	7.0
K10829	0.0
K00384	381.0
K00385	7.0
K00386	0.0
K00387	0.0
K00380	5.0
K00381	4.0
K00382	114.0
K00383	4.0
K00389	1.0
K01387	0.0
K01385	0.0
K01389	0.0
K09158	4.0
K09159	3.0
K09156	0.0
K09157	154.0
K09154	0.0
K09155	52.0
K09152	0.0
K09153	47.0
K09150	0.0
K09151	4.0
K05970	92.0
K05714	0.0
K05715	0.0
K05710	1.0
K05711	0.0
K05712	0.0
K05713	0.0
K00560	174.0
K00561	1.0
K00563	14.0
K00564	10.0
K00566	223.0
K00567	161.0
K00568	5.0
K00569	1.0
K05575	2.0
K01169	0.0
K01167	0.0
K01166	0.0
K05577	2.0
K01163	75.0
K01161	0.0
K01160	0.0
K05578	0.0
K05579	0.0
K08092	45.0
K08093	1.0
K08094	23.0
K08095	0.0
K08096	0.0
K08097	1.0
K02254	0.0
K02255	0.0
K01743	0.0
K02251	0.0
K02061	0.0
K01741	0.0
K02060	0.0
K00114	1.0
K02122	193.0
K02123	201.0
K02120	216.0
K02121	155.0
K02124	217.0
K03837	0.0
K03836	0.0
K03835	0.0
K03834	0.0
K03833	10.0
K03832	51.0
K03831	0.0
K03830	91.0
K00443	0.0
K03839	34.0
K02067	10.0
K10189	102.0
K13038	250.0
K13787	9.0
K13788	2.0
K13789	465.0
K10188	128.0
K12255	0.0
K12254	1.0
K12257	177.0
K12256	0.0
K12251	52.0
K12250	0.0
K12253	0.0
K12252	0.0
K13252	0.0
K13256	0.0
K13255	0.0
K12079	0.0
K12078	0.0
K12071	0.0
K12070	0.0
K12073	1.0
K12072	0.0
K09912	2.0
K06236	0.0
K06237	0.0
K05519	0.0
K09914	1.0
K11788	0.0
K11782	0.0
K11780	0.0
K11781	1.0
K11787	0.0
K11784	0.0
K11530	0.0
K12787	0.0
K12786	0.0
K12785	0.0
K12784	0.0
K06718	1.0
K09969	0.0
K09968	0.0
K09967	45.0
K09966	1.0
K09965	0.0
K09964	0.0
K09963	13.0
K09962	1.0
K09961	0.0
K09960	0.0
K11527	15.0
K11524	0.0
K11525	0.0
K11250	0.0
K11253	0.0
K11258	0.0
K11528	0.0
K00713	0.0
K00712	1.0
K10780	0.0
K10783	0.0
K10125	0.0
K10124	0.0
K10126	0.0
K10121	0.0
K10123	0.0
K10122	0.0
K04652	85.0
K04653	52.0
K04651	124.0
K04656	53.0
K04654	53.0
K04655	57.0
K00973	173.0
K00972	22.0
K00971	84.0
K00970	33.0
K00975	452.0
K00974	488.0
K00979	53.0
K00978	25.0
K14954	0.0
K14955	0.0
K14956	0.0
K06178	69.0
K01596	16.0
K01597	3.0
K01594	0.0
K01595	6.0
K01592	0.0
K01593	4.0
K01590	0.0
K01591	189.0
K01598	0.0
K01599	367.0
K02711	0.0
K02710	0.0
K02713	0.0
K02712	0.0
K02714	0.0
K02717	0.0
K02716	0.0
K02719	1.0
K02718	0.0
K03449	41.0
K03446	22.0
K03444	1.0
K03445	0.0
K03442	172.0
K01620	111.0
K01621	10.0
K01622	0.0
K01623	65.0
K01624	358.0
K01625	334.0
K01626	132.0
K01627	35.0
K01628	188.0
K01629	45.0
K05299	0.0
K02829	0.0
K02828	0.0
K02827	0.0
K02826	0.0
K02825	19.0
K02824	135.0
K02823	185.0
K02822	89.0
K03198	0.0
K03199	0.0
K03668	2.0
K03669	2.0
K03190	45.0
K03191	0.0
K03660	173.0
K03194	0.0
K03195	0.0
K03664	189.0
K03197	0.0
K09772	154.0
K06013	5.0
K09770	8.0
K09771	0.0
K09776	1.0
K09777	106.0
K09774	5.0
K09775	84.0
K09778	44.0
K09779	129.0
K06269	0.0
K06323	0.0
K11624	0.0
K02991	0.0
K02990	150.0
K02624	0.0
K02240	2.0
K08282	2.0
K12440	0.0
K12441	0.0
K12442	0.0
K12443	0.0
K12444	0.0
K12445	0.0
K12449	0.0
K02247	0.0
K07637	1.0
K07636	196.0
K07639	0.0
K07638	1.0
K11069	69.0
K11068	143.0
K11063	0.0
K11062	0.0
K11061	0.0
K11060	0.0
K11066	0.0
K11065	33.0
K06900	0.0
K06901	202.0
K06902	66.0
K06903	9.0
K06904	41.0
K06905	46.0
K06906	39.0
K06907	51.0
K06908	44.0
K06909	2.0
K10821	0.0
K05905	2.0
K05904	0.0
K05906	0.0
K05900	0.0
K05903	1.0
K01406	0.0
K05909	0.0
K05908	0.0
K00368	0.0
K00369	0.0
K00366	42.0
K00367	0.0
K00364	2.0
K00365	0.0
K00362	4.0
K00363	2.0
K00360	0.0
```
