## Extended Data File 1 for "Diet induces reproducible alterations in the mouse and human gut microbiome": ERS606323_ERR675343.picrust

```
# Constructed from biom file
#OTU ID	ERR675343
K01365	0.0
K01364	0.0
K01361	1.0
K01360	0.0
K01362	70.0
K02249	0.0
K05841	0.0
K05844	1.0
K05845	1.0
K05846	42.0
K05847	52.0
K00508	1.0
K00500	0.0
K00507	1.0
K00504	0.0
K00505	0.0
K12521	0.0
K01101	27.0
K01103	0.0
K12520	0.0
K01104	244.0
K05592	61.0
K05593	51.0
K05590	0.0
K05591	0.0
K05596	0.0
K05597	0.0
K05594	0.0
K05595	2.0
K05599	0.0
K11964	0.0
K11962	0.0
K14540	97.0
K12529	0.0
K12528	0.0
K06353	0.0
K02456	3.0
K02457	0.0
K02454	1.0
K02455	1.0
K02452	1.0
K02453	1.0
K02450	0.0
K02103	51.0
K08138	1.0
K02108	108.0
K02109	132.0
K02458	1.0
K02459	1.0
K08137	0.0
K03851	0.0
K03850	0.0
K03852	0.0
K03855	1.0
K03856	107.0
K13018	0.0
K13019	0.0
K13010	0.0
K13011	0.0
K13012	11.0
K13013	0.0
K13014	0.0
K13015	5.0
K13016	4.0
K13017	0.0
K08566	0.0
K08567	0.0
K13274	0.0
K13275	0.0
K13276	0.0
K13277	0.0
K03275	0.0
K03274	4.0
K03277	0.0
K03276	0.0
K03271	57.0
K03270	44.0
K03273	8.0
K03272	24.0
K03279	0.0
K03278	0.0
K11022	0.0
K12277	0.0
K12276	0.0
K12270	0.0
K11058	0.0
K12279	0.0
K12278	0.0
K07557	0.0
K07550	0.0
K07552	9.0
K06319	0.0
K09909	0.0
K09908	0.0
K12051	0.0
K12050	0.0
K12057	0.0
K12056	0.0
K06221	0.0
K09900	0.0
K09903	113.0
K09902	0.0
K09904	0.0
K09907	0.0
K09906	0.0
K11501	0.0
K03234	0.0
K00773	112.0
K00772	4.0
K00777	0.0
K00776	0.0
K06313	9.0
K06315	0.0
K05574	0.0
K10201	1.0
K07176	0.0
K07177	1.0
K07174	0.0
K07175	23.0
K07172	0.0
K07173	40.0
K07170	15.0
K07171	221.0
K07178	0.0
K07179	0.0
K00195	0.0
K00194	3.0
K00197	4.0
K00196	0.0
K00191	0.0
K00190	3.0
K00193	0.0
K00192	0.0
K00198	33.0
K06405	78.0
K10109	59.0
K10108	86.0
K10107	0.0
K01828	0.0
K01829	0.0
K01826	2.0
K01825	1.0
K01822	2.0
K01823	7.0
K01820	0.0
K01821	2.0
K00999	0.0
K00998	48.0
K00995	190.0
K00997	22.0
K00996	0.0
K00991	119.0
K00990	2.0
K00992	0.0
K11028	0.0
K02622	16.0
K02625	0.0
K03564	75.0
K13489	0.0
K13488	0.0
K13483	0.0
K13482	0.0
K13481	0.0
K13480	0.0
K13487	0.0
K13486	0.0
K14680	0.0
K14681	0.0
K14682	0.0
K08358	0.0
K08357	2.0
K08356	0.0
K08355	0.0
K03469	111.0
K03462	0.0
K03464	0.0
K03465	21.0
K03466	121.0
K01648	2.0
K01649	152.0
K01643	20.0
K01640	6.0
K01641	2.0
K01646	4.0
K01647	116.0
K01644	22.0
K02597	0.0
K02626	4.0
K02595	0.0
K02594	11.0
K02593	0.0
K02592	8.0
K02591	20.0
K02590	34.0
K02598	19.0
K02849	0.0
K14061	0.0
K14062	0.0
K14063	0.0
K14064	0.0
K14065	0.0
K14067	0.0
K02841	0.0
K02840	1.0
K02843	11.0
K02844	0.0
K02847	0.0
K02846	0.0
K02102	1.0
K09758	1.0
K06039	0.0
K06034	0.0
K06036	0.0
K06037	0.0
K06032	0.0
K01581	0.0
K02702	0.0
K02659	0.0
K13490	0.0
K13491	0.0
K03644	17.0
K03645	0.0
K03646	0.0
K03647	1.0
K03640	2.0
K03641	1.0
K03642	5.0
K03643	0.0
K03648	93.0
K03649	1.0
K06694	0.0
K11814	0.0
K12428	0.0
K12429	0.0
K12422	0.0
K12423	0.0
K12420	0.0
K12421	0.0
K12426	0.0
K12427	0.0
K12424	0.0
K12425	0.0
K07349	0.0
K07348	0.0
K05380	0.0
K07345	0.0
K07344	0.0
K07347	0.0
K07346	0.0
K07341	25.0
K07340	0.0
K07343	28.0
K07342	0.0
K06968	0.0
K06969	148.0
K06962	6.0
K06963	0.0
K06960	101.0
K06961	0.0
K06966	22.0
K06967	97.0
K06964	0.0
K06965	0.0
K08995	0.0
K08994	1.0
K08997	0.0
K08996	0.0
K08990	0.0
K08993	0.0
K08992	0.0
K08999	7.0
K08998	87.0
K08344	0.0
K08345	0.0
K08346	0.0
K14940	0.0
K02724	0.0
K08349	0.0
K11815	0.0
K05929	0.0
K05928	0.0
K05927	0.0
K05924	0.0
K05922	0.0
K05921	0.0
K00349	11.0
K00698	0.0
K00340	21.0
K00341	21.0
K00690	33.0
K00343	21.0
K00344	4.0
K00697	1.0
K00346	11.0
K00347	11.0
K09116	25.0
K09117	76.0
K05337	12.0
K09118	1.0
K09119	0.0
K02106	3.0
K05823	1.0
K05820	1.0
K05826	2.0
K05827	2.0
K02100	0.0
K02101	0.0
K00524	0.0
K00525	82.0
K00526	48.0
K00527	181.0
K00520	1.0
K00522	0.0
K00523	0.0
K02451	0.0
K00528	108.0
K00529	0.0
K00025	0.0
K14215	0.0
K14213	0.0
K03453	14.0
K00796	58.0
K05339	0.0
K00027	101.0
K00794	45.0
K00793	45.0
K01347	0.0
K01346	0.0
K01344	0.0
K01343	0.0
K00791	114.0
K01340	0.0
K00790	171.0
K02694	0.0
K02696	0.0
K02697	0.0
K02690	0.0
K02691	0.0
K02692	0.0
K02693	0.0
K02698	0.0
K02699	0.0
K00836	1.0
K00837	14.0
K00835	0.0
K00832	2.0
K00833	11.0
K00830	1.0
K00831	109.0
K00839	1.0
K04335	0.0
K04334	0.0
K01120	0.0
K01126	86.0
K04333	0.0
K01129	84.0
K01128	0.0
K04339	0.0
K04338	0.0
K02470	204.0
K02471	0.0
K02472	1.0
K02473	0.0
K02474	37.0
K02475	0.0
K02476	0.0
K02477	50.0
K02478	2.0
K02479	0.0
K09019	1.0
K01267	56.0
K13074	0.0
K13075	0.0
K11441	0.0
K14055	0.0
K13299	0.0
K13292	101.0
K14057	0.0
K14056	0.0
K02856	1.0
K02585	9.0
K12211	0.0
K12210	0.0
K12213	0.0
K12212	0.0
K12215	0.0
K02854	0.0
K12217	0.0
K12216	0.0
K12219	0.0
K12218	0.0
K02855	0.0
K08692	0.0
K08693	0.0
K08690	0.0
K08691	0.0
K08696	0.0
K08697	0.0
K11748	0.0
K11749	96.0
K11746	0.0
K11747	0.0
K11744	0.0
K11745	0.0
K11742	0.0
K11743	25.0
K11740	0.0
K11741	5.0
K13920	16.0
K13921	0.0
K13922	46.0
K13923	0.0
K13924	2.0
K13925	0.0
K13926	0.0
K13927	8.0
K13928	0.0
K13929	0.0
K09923	0.0
K09922	11.0
K06201	56.0
K06200	44.0
K06207	71.0
K06206	19.0
K06205	0.0
K09924	1.0
K09929	0.0
K06208	9.0
K00759	79.0
K00758	0.0
K00752	0.0
K00757	88.0
K00756	44.0
K00754	140.0
K06001	67.0
K05557	0.0
K09766	17.0
K05554	0.0
K07475	0.0
K07150	59.0
K07151	0.0
K07152	8.0
K07153	0.0
K07154	41.0
K07155	0.0
K07156	0.0
K07157	1.0
K07406	81.0
K07407	220.0
K07404	69.0
K07405	13.0
K07402	62.0
K07403	6.0
K07400	0.0
K07401	0.0
K01808	140.0
K01809	62.0
K01800	1.0
K01801	0.0
K01802	15.0
K01803	117.0
K01804	51.0
K01805	15.0
K01807	28.0
K09718	0.0
K14668	0.0
K14669	0.0
K14666	0.0
K14667	0.0
K01664	1.0
K01665	14.0
K01666	56.0
K01667	26.0
K01660	0.0
K01661	6.0
K01662	102.0
K01663	0.0
K01668	0.0
K01669	5.0
K02863	113.0
K02862	0.0
K02860	111.0
K02867	113.0
K02866	0.0
K02864	106.0
K02869	0.0
K05362	0.0
K05365	0.0
K03402	84.0
K03403	2.0
K03400	0.0
K03406	507.0
K03407	83.0
K03404	2.0
K03405	4.0
K03408	128.0
K03409	9.0
K02315	116.0
K02314	115.0
K02317	0.0
K02316	113.0
K02313	113.0
K02312	0.0
K02319	0.0
K12405	0.0
K12152	0.0
K12151	0.0
K07091	0.0
K07090	171.0
K07093	1.0
K07092	0.0
K07095	145.0
K07094	4.0
K07097	0.0
K07096	2.0
K07099	42.0
K07098	126.0
K11175	112.0
K11174	0.0
K11177	1.0
K11176	0.0
K11173	0.0
K11179	6.0
K11178	1.0
K00322	0.0
K00320	0.0
K00321	0.0
K00326	0.0
K00324	8.0
K00325	4.0
K00329	0.0
K05945	1.0
K05944	0.0
K05947	0.0
K05946	24.0
K06944	0.0
K06945	0.0
K06946	0.0
K06415	10.0
K06940	65.0
K06941	132.0
K06942	113.0
K06943	0.0
K10806	0.0
K10807	0.0
K10804	0.0
K10805	0.0
K06948	1.0
K06949	122.0
K06418	0.0
K09138	2.0
K09139	0.0
K09134	28.0
K09135	0.0
K09136	0.0
K09137	5.0
K09130	0.0
K09131	0.0
K09132	25.0
K09133	0.0
K05808	111.0
K05809	0.0
K05804	24.0
K05805	0.0
K05806	0.0
K05807	16.0
K05800	0.0
K05801	0.0
K05802	0.0
K05803	0.0
K01044	0.0
K01045	0.0
K01046	2.0
K02068	3.0
K04561	0.0
K01042	11.0
K05568	73.0
K05567	29.0
K14273	0.0
K14275	0.0
K14274	1.0
K02062	0.0
K05245	0.0
K05564	0.0
K01048	10.0
K02066	20.0
K01322	13.0
K01325	0.0
K02065	20.0
K01326	0.0
K05560	0.0
K02243	1.0
K08930	0.0
K02679	0.0
K02676	1.0
K02674	1.0
K02675	0.0
K02672	1.0
K02241	26.0
K02670	0.0
K02671	1.0
K00810	0.0
K00811	13.0
K00812	16.0
K00813	0.0
K00814	0.0
K00817	114.0
K00818	17.0
K00819	5.0
K02530	0.0
K02245	1.0
K02244	1.0
K01499	0.0
K01498	0.0
K01493	113.0
K01492	3.0
K01491	262.0
K01497	2.0
K01496	2.0
K01495	58.0
K01494	27.0
K02418	68.0
K02419	95.0
K14492	0.0
K02412	88.0
K02413	76.0
K02410	95.0
K02411	39.0
K02416	95.0
K02417	70.0
K02414	8.0
K02415	5.0
K00120	0.0
K00121	2.0
K00430	0.0
K13058	0.0
K13059	0.0
K13727	0.0
K13057	0.0
K13722	0.0
K13051	2.0
K13052	40.0
K00435	0.0
K12054	0.0
K03239	0.0
K03238	0.0
K03231	0.0
K03230	0.0
K03232	0.0
K12059	0.0
K03237	0.0
K03236	0.0
K12058	0.0
K12239	0.0
K12238	0.0
K12235	0.0
K12234	5.0
K13942	0.0
K13940	58.0
K13941	0.0
K12097	0.0
K12096	0.0
K12095	0.0
K12094	0.0
K12093	0.0
K12092	0.0
K12091	0.0
K12090	0.0
K12099	0.0
K12098	0.0
K06356	0.0
K05992	0.0
K03540	0.0
K06331	50.0
K06330	2.0
K07138	81.0
K07139	73.0
K11811	0.0
K07132	12.0
K07133	289.0
K07130	64.0
K07131	2.0
K07137	181.0
K07134	0.0
K07135	0.0
K01860	0.0
K01866	113.0
K01867	113.0
K01865	0.0
K01868	140.0
K01869	113.0
K06140	0.0
K04766	0.0
K04767	2.0
K04764	1.0
K04762	12.0
K04763	110.0
K04760	1.0
K04761	8.0
K04768	0.0
K04769	88.0
K08313	0.0
K08312	0.0
K08311	0.0
K08310	2.0
K08317	0.0
K08316	77.0
K08315	1.0
K08314	16.0
K05149	0.0
K08319	0.0
K08318	0.0
K06339	0.0
K14648	0.0
K14392	1.0
K14393	1.0
K14645	1.0
K14647	0.0
K01689	136.0
K01686	108.0
K01687	170.0
K01684	36.0
K01685	69.0
K01682	0.0
K01681	97.0
K05308	0.0
K02889	0.0
K02888	113.0
K02885	0.0
K02884	113.0
K02887	113.0
K02886	113.0
K02881	113.0
K02883	0.0
K13743	0.0
K02086	2.0
K02081	10.0
K02080	0.0
K02083	2.0
K02082	0.0
K13831	0.0
K03428	0.0
K03429	34.0
K03424	147.0
K03935	0.0
K03932	2.0
K03933	0.0
K03930	43.0
K03931	0.0
K02339	0.0
K02338	113.0
K02337	97.0
K02336	0.0
K02335	137.0
K02334	73.0
K02330	0.0
K03688	62.0
K03689	0.0
K03680	2.0
K03683	0.0
K03684	1.0
K03685	113.0
K03686	241.0
K03687	80.0
K07301	75.0
K07300	0.0
K07303	2.0
K07302	2.0
K07305	5.0
K07304	8.0
K07307	5.0
K07306	1.0
K07309	0.0
K07308	0.0
K02617	0.0
K02610	0.0
K02963	113.0
K02612	0.0
K02961	89.0
K09686	293.0
K09687	771.0
K09684	5.0
K09685	10.0
K09682	0.0
K09683	0.0
K09680	1.0
K09681	0.0
K09688	0.0
K09689	0.0
K05962	0.0
K05961	0.0
K05967	1.0
K05966	2.0
K11159	0.0
K05964	0.0
K05968	0.0
K11152	0.0
K00309	0.0
K00658	6.0
K00304	0.0
K00305	0.0
K00654	0.0
K00655	172.0
K00652	14.0
K00301	0.0
K00302	26.0
K00303	1.0
K10828	0.0
K06431	0.0
K06432	0.0
K06433	0.0
K06434	0.0
K06436	10.0
K06437	0.0
K10820	1.0
K06439	0.0
K10822	0.0
K10823	0.0
K10826	0.0
K09167	18.0
K06322	0.0
K14117	0.0
K14259	0.0
K14257	0.0
K01308	15.0
K01303	0.0
K01301	0.0
K01305	3.0
K01304	1.0
K02658	0.0
K00672	0.0
K02650	14.0
K02651	1.0
K02652	62.0
K02653	75.0
K02654	214.0
K05687	0.0
K02656	0.0
K05685	0.0
K00878	90.0
K00879	19.0
K00872	14.0
K00873	113.0
K00870	0.0
K00876	139.0
K00877	0.0
K00874	147.0
K00875	0.0
K04487	188.0
K04486	107.0
K04485	112.0
K04484	0.0
K04483	0.0
K04482	0.0
K04480	0.0
K04488	128.0
K12049	0.0
K13693	0.0
K13706	0.0
K13694	1.0
K13695	2.0
K05977	0.0
K09516	1.0
K02434	164.0
K02435	129.0
K02436	2.0
K02437	51.0
K05350	40.0
K02431	65.0
K08100	0.0
K02433	166.0
K02438	85.0
K02439	1.0
K03745	0.0
K03744	35.0
K03747	0.0
K03210	112.0
K03217	97.0
K03216	97.0
K03215	1.0
K03742	70.0
K03219	0.0
K03218	113.0
K03749	0.0
K03748	0.0
K02383	0.0
K06327	0.0
K06320	34.0
K07238	116.0
K09479	0.0
K09478	0.0
K09475	0.0
K09474	0.0
K09477	0.0
K09476	0.0
K09471	0.0
K09470	0.0
K09473	0.0
K09472	0.0
K07543	0.0
K06898	59.0
K13967	0.0
K13963	41.0
K07545	0.0
K00737	25.0
K05345	0.0
K11706	0.0
K11707	3.0
K11704	0.0
K11705	0.0
K11708	3.0
K11709	3.0
K05588	0.0
K07114	72.0
K07443	43.0
K07116	0.0
K07117	0.0
K07110	0.0
K07447	113.0
K07112	25.0
K07113	0.0
K07448	34.0
K07118	2.0
K07119	1.0
K10619	0.0
K10618	0.0
K10617	0.0
K10616	0.0
K01848	4.0
K01849	4.0
K01844	12.0
K01845	49.0
K01846	2.0
K01847	27.0
K01840	163.0
K01841	2.0
K01842	0.0
K01843	11.0
K06219	0.0
K10832	0.0
K05348	0.0
K14203	0.0
K08483	97.0
K08482	3.0
K08481	3.0
K08480	0.0
K08485	0.0
K08484	0.0
K00464	0.0
K00467	0.0
K00466	0.0
K00461	0.0
K00460	0.0
K00463	0.0
K00462	0.0
K04509	0.0
K00469	0.0
K00468	0.0
K08645	0.0
K04744	0.0
K01518	0.0
K01519	0.0
K04748	0.0
K04749	15.0
K01514	0.0
K01515	155.0
K01512	64.0
K01510	0.0
K14623	19.0
K14626	0.0
K14627	0.0
K14628	0.0
K14629	0.0
K03918	2.0
K03919	0.0
K12372	0.0
K12373	80.0
K12370	0.0
K12371	0.0
K02359	0.0
K02358	116.0
K02351	0.0
K02352	0.0
K02355	216.0
K02357	113.0
K02356	113.0
K13574	0.0
K13573	0.0
K13572	0.0
K13571	0.0
K13570	0.0
K12112	0.0
K12113	0.0
K12110	0.0
K12111	2.0
K07329	0.0
K07328	0.0
K07323	1.0
K07322	20.0
K07321	26.0
K07320	0.0
K07327	0.0
K07326	0.0
K07325	0.0
K07324	0.0
K08163	0.0
K06180	235.0
K06181	2.0
K06182	56.0
K06183	79.0
K06186	0.0
K06187	113.0
K06188	8.0
K06189	0.0
K08359	0.0
K07589	0.0
K07588	16.0
K07587	0.0
K07586	26.0
K07585	0.0
K07584	111.0
K07583	0.0
K07582	0.0
K07581	0.0
K07580	0.0
K11139	0.0
K05989	161.0
K05988	0.0
K05985	15.0
K05987	0.0
K05986	0.0
K10843	2.0
K08354	2.0
K10844	0.0
K10848	0.0
K00673	1.0
K00674	12.0
K00675	0.0
K00676	77.0
K00677	16.0
K06988	1.0
K06989	5.0
K08351	0.0
K06980	1.0
K06981	0.0
K06982	0.0
K08350	0.0
K06984	0.0
K06985	0.0
K06986	0.0
K06987	54.0
K02445	29.0
K02444	27.0
K00582	0.0
K00583	0.0
K00580	0.0
K02110	109.0
K00586	0.0
K00587	2.0
K00584	0.0
K08921	0.0
K02441	2.0
K00588	2.0
K08922	0.0
K02440	9.0
K00018	122.0
K08923	0.0
K02443	51.0
K00019	0.0
K02442	0.0
K08925	0.0
K08926	0.0
K08927	0.0
K03149	20.0
K06604	0.0
K00015	5.0
K01989	81.0
K00854	210.0
K00855	0.0
K00856	0.0
K00857	33.0
K00850	300.0
K00851	1.0
K00852	164.0
K00853	5.0
K00858	112.0
K00859	111.0
K01181	34.0
K01180	0.0
K01183	36.0
K01182	89.0
K01185	10.0
K01184	0.0
K01187	158.0
K01188	84.0
K02596	1.0
K13766	5.0
K13767	2.0
K13003	0.0
K13002	0.0
K13000	0.0
K02984	0.0
K02986	113.0
K02987	0.0
K02636	2.0
K02982	89.0
K02983	0.0
K02638	0.0
K02639	0.0
K02988	96.0
K08298	0.0
K08299	0.0
K03583	0.0
K03582	0.0
K03581	103.0
K03580	0.0
K03587	16.0
K03586	0.0
K03585	23.0
K03584	109.0
K03589	81.0
K03588	184.0
K01725	0.0
K01724	5.0
K01727	0.0
K01726	48.0
K01721	0.0
K01720	4.0
K01722	0.0
K13008	0.0
K01729	0.0
K01728	1.0
K09530	0.0
K09539	0.0
K02188	65.0
K02189	66.0
K02182	0.0
K02183	0.0
K03769	25.0
K03768	193.0
K03767	1.0
K03765	0.0
K03764	0.0
K03763	155.0
K03762	0.0
K03761	0.0
K03760	0.0
K09457	5.0
K09456	0.0
K09459	2.0
K09458	116.0
K00602	207.0
K13988	0.0
K13985	0.0
K09981	2.0
K09980	0.0
K09983	0.0
K09982	0.0
K09985	0.0
K09984	0.0
K09987	0.0
K09986	0.0
K09989	29.0
K09988	28.0
K12583	0.0
K12582	0.0
K12589	0.0
K11720	0.0
K09759	40.0
K10985	0.0
K10984	0.0
K07468	0.0
K07469	1.0
K07464	87.0
K07465	0.0
K07466	0.0
K07467	60.0
K07460	85.0
K07461	56.0
K07462	113.0
K07463	0.0
K10679	0.0
K10678	0.0
K10671	0.0
K10670	36.0
K10673	0.0
K10672	5.0
K10674	0.0
K10677	0.0
K10676	0.0
K08726	0.0
K08724	1.0
K08722	18.0
K08723	0.0
K08720	0.0
K08721	0.0
K08728	1.0
K10187	0.0
K00119	0.0
K00118	2.0
K00449	0.0
K00448	0.0
K00115	0.0
K00446	0.0
K00117	0.0
K00116	0.0
K00111	88.0
K00442	0.0
K00113	0.0
K00112	0.0
K01539	0.0
K01531	85.0
K04720	93.0
K01533	118.0
K01534	286.0
K01535	0.0
K01537	114.0
K14358	0.0
K14605	0.0
K14606	0.0
K00413	0.0
K10120	1.0
K05600	0.0
K05777	0.0
K03972	0.0
K03973	17.0
K03970	0.0
K03971	0.0
K03976	107.0
K03977	113.0
K03974	0.0
K03975	18.0
K03978	111.0
K03979	113.0
K13378	11.0
K02372	100.0
K02371	97.0
K02377	37.0
K02379	3.0
K03396	0.0
K03397	0.0
K03394	84.0
K03395	0.0
K03392	0.0
K03393	0.0
K03390	18.0
K03391	0.0
K03399	3.0
K03027	0.0
K12136	0.0
K12137	1.0
K06610	0.0
K12138	1.0
K12139	1.0
K11444	0.0
K11440	0.0
K11443	0.0
K11442	0.0
K00612	5.0
K00613	0.0
K00610	67.0
K00611	85.0
K00616	65.0
K00617	0.0
K00614	0.0
K00615	374.0
K00619	0.0
K10863	0.0
K07874	0.0
K06234	0.0
K10240	0.0
K10241	0.0
K10242	0.0
K10243	0.0
K04110	1.0
K04113	0.0
K04112	0.0
K04115	0.0
K04114	0.0
K04117	0.0
K04116	0.0
K04118	0.0
K05517	0.0
K07705	3.0
K07704	3.0
K07707	25.0
K07706	32.0
K07701	0.0
K07700	0.0
K07703	0.0
K07702	0.0
K07709	0.0
K07708	3.0
K01955	187.0
K13042	0.0
K09934	0.0
K09935	54.0
K06216	0.0
K09937	0.0
K13745	0.0
K13746	0.0
K13747	65.0
K13740	0.0
K13741	0.0
K13742	0.0
K06211	25.0
K06212	0.0
K09933	1.0
K02618	0.0
K02619	10.0
K02968	96.0
K02966	0.0
K02967	113.0
K02616	0.0
K02965	113.0
K02962	0.0
K02611	0.0
K02613	1.0
K03569	198.0
K03568	4.0
K03565	112.0
K06218	0.0
K03567	0.0
K03566	1.0
K03561	33.0
K03560	1.0
K03563	97.0
K03562	1.0
K06430	0.0
K01709	24.0
K01708	0.0
K01707	0.0
K01706	5.0
K01705	4.0
K01704	245.0
K01703	262.0
K01702	0.0
K14165	0.0
K14164	0.0
K14166	0.0
K14161	0.0
K14160	0.0
K14162	0.0
K05396	6.0
K03709	7.0
K03708	12.0
K08160	0.0
K03701	155.0
K03700	58.0
K03703	56.0
K03702	113.0
K03705	101.0
K03704	122.0
K03707	3.0
K03706	58.0
K06289	0.0
K06288	0.0
K06283	69.0
K06282	2.0
K06281	3.0
K06287	111.0
K06286	1.0
K06285	9.0
K06284	46.0
K08161	1.0
K07540	0.0
K06438	51.0
K06869	0.0
K06868	0.0
K06867	0.0
K06866	0.0
K06865	0.0
K06864	57.0
K06863	0.0
K06862	0.0
K06861	16.0
K06860	0.0
K12659	0.0
K12658	0.0
K07547	0.0
K07546	0.0
K15023	1.0
K15022	0.0
K15020	0.0
K15024	75.0
K08700	0.0
K08162	24.0
K07544	0.0
K00137	0.0
K00135	6.0
K00134	115.0
K00133	113.0
K00132	2.0
K00131	1.0
K00130	25.0
K00139	0.0
K00138	0.0
K00429	0.0
K00428	12.0
K00421	0.0
K00423	0.0
K00425	17.0
K00427	0.0
K00426	17.0
K14292	0.0
K14379	0.0
K14370	0.0
K14371	0.0
K14372	0.0
K14373	0.0
K14374	0.0
K14375	0.0
K09845	0.0
K14082	0.0
K14083	1.0
K14080	0.0
K14081	0.0
K14086	25.0
K14087	25.0
K14084	6.0
K14088	25.0
K14089	25.0
K01552	71.0
K01551	16.0
K01556	1.0
K01557	0.0
K01554	0.0
K01555	0.0
K04708	0.0
K03955	0.0
K13689	0.0
K13688	2.0
K13683	0.0
K13685	16.0
K13684	0.0
K13687	0.0
K13686	0.0
K14159	0.0
K02399	0.0
K02398	18.0
K02395	16.0
K02394	4.0
K02397	46.0
K02396	79.0
K02391	0.0
K02390	96.0
K02393	4.0
K02392	132.0
K13533	0.0
K13532	0.0
K13531	0.0
K13530	0.0
K01550	0.0
K05658	0.0
K14054	1.0
K02601	126.0
K02970	112.0
K05378	0.0
K12339	2.0
K14060	0.0
K11687	0.0
K11686	0.0
K11685	0.0
K11689	6.0
K11688	6.0
K08939	0.0
K03048	2.0
K03049	0.0
K13821	0.0
K13820	0.0
K03042	0.0
K03043	96.0
K03040	106.0
K03041	0.0
K03046	96.0
K03047	0.0
K03044	0.0
K03045	0.0
K00348	11.0
K09847	0.0
K00692	1.0
K00638	63.0
K00639	22.0
K00693	0.0
K00634	45.0
K00635	0.0
K00630	0.0
K00631	1.0
K00632	12.0
K00633	26.0
K00691	2.0
K00696	0.0
K00694	4.0
K00695	0.0
K10854	0.0
K07811	0.0
K07810	0.0
K07813	84.0
K07812	0.0
K07814	32.0
K07816	4.0
K00090	0.0
K00091	31.0
K00094	16.0
K00096	34.0
K00097	27.0
K00098	0.0
K00099	94.0
K10228	0.0
K10229	0.0
K12548	0.0
K10222	0.0
K10220	0.0
K10221	0.0
K10227	0.0
K05822	1.0
K01949	0.0
K01945	112.0
K01947	0.0
K01946	0.0
K01941	1.0
K01940	96.0
K06357	0.0
K07729	206.0
K07728	0.0
K07727	169.0
K07726	34.0
K07725	0.0
K07724	0.0
K07723	11.0
K07722	0.0
K07721	0.0
K07720	399.0
K00899	5.0
K05824	0.0
K00891	183.0
K00892	0.0
K00895	1.0
K00897	3.0
K08151	2.0
K08153	1.0
K08154	0.0
K02948	113.0
K02942	0.0
K02944	0.0
K05665	0.0
K02946	113.0
K13793	0.0
K06352	0.0
K01769	0.0
K01768	10.0
K01761	7.0
K01760	5.0
K01762	0.0
K09578	0.0
K01766	0.0
K08164	1.0
K02493	96.0
K08166	0.0
K08167	0.0
K02496	0.0
K02497	0.0
K02494	0.0
K02495	210.0
K02498	0.0
K02499	16.0
K08168	0.0
K08169	2.0
K14415	27.0
K14414	0.0
K06881	113.0
K00436	0.0
K06332	0.0
K12815	0.0
K12810	0.0
K06885	3.0
K00437	0.0
K06335	0.0
K06334	96.0
K03547	68.0
K03546	42.0
K03545	166.0
K03544	166.0
K03543	10.0
K06888	33.0
K10941	0.0
K03549	1.0
K03548	0.0
K10940	0.0
K02236	1.0
K02237	89.0
K02234	0.0
K02232	68.0
K02233	100.0
K02230	1.0
K02231	138.0
K06359	0.0
K02238	96.0
K02239	0.0
K03723	105.0
K03722	32.0
K03721	2.0
K03720	0.0
K03727	0.0
K03726	0.0
K03725	0.0
K03724	4.0
K06358	0.0
K12673	0.0
K12679	0.0
K12678	0.0
K06410	60.0
K11898	0.0
K11899	0.0
K11896	1.0
K11897	0.0
K11894	0.0
K11895	0.0
K11892	1.0
K11893	1.0
K11890	0.0
K11891	0.0
K08762	0.0
K08764	0.0
K08765	0.0
K10418	0.0
K11325	0.0
K11326	0.0
K11327	0.0
K11328	0.0
K11329	0.0
K00151	0.0
K00150	0.0
K00153	0.0
K00400	0.0
K00407	0.0
K00406	2.0
K00405	2.0
K00404	0.0
K00158	0.0
K01342	1.0
K09388	0.0
K09386	0.0
K09384	1.0
K04094	40.0
K04095	26.0
K04096	96.0
K04097	0.0
K04090	0.0
K04091	1.0
K04092	0.0
K04093	0.0
K04098	0.0
K04099	0.0
K01578	0.0
K01579	33.0
K01574	0.0
K01575	0.0
K01576	0.0
K01577	0.0
K01571	73.0
K01572	129.0
K01573	1.0
K02009	47.0
K02008	307.0
K02005	53.0
K02004	738.0
K02007	63.0
K02006	444.0
K02001	1.0
K02000	1.0
K02003	1100.0
K02002	1.0
K03065	0.0
K08952	2.0
K03060	79.0
K13809	0.0
K10948	0.0
K09607	0.0
K06125	0.0
K04337	0.0
K06120	16.0
K06121	0.0
K04336	0.0
K01127	0.0
K09703	2.0
K00004	0.0
K14699	0.0
K09702	7.0
K14698	0.0
K05311	1.0
K13829	0.0
K10943	0.0
K07291	0.0
K07290	0.0
K10206	114.0
K10202	1.0
K10208	0.0
K10209	0.0
K01966	6.0
K01965	0.0
K01964	1.0
K01963	67.0
K01962	38.0
K01961	171.0
K01960	12.0
K01969	0.0
K01968	1.0
K07749	30.0
K07748	0.0
K07741	17.0
K07740	0.0
K07743	0.0
K07742	97.0
K07745	0.0
K07744	0.0
K07746	0.0
K01299	29.0
K01295	10.0
K01297	36.0
K02922	0.0
K05603	1.0
K02921	0.0
K02926	113.0
K05607	0.0
K02924	0.0
K05605	0.0
K02928	0.0
K02929	0.0
K00216	0.0
K00217	0.0
K00214	0.0
K00215	130.0
K00213	0.0
K00210	0.0
K00211	0.0
K00218	0.0
K00219	1.0
K01035	0.0
K01034	12.0
K04517	111.0
K01740	191.0
K01031	0.0
K01746	3.0
K01745	12.0
K01744	28.0
K01749	42.0
K01039	2.0
K04518	21.0
K09591	0.0
K14129	0.0
K14128	0.0
K14121	0.0
K14120	0.0
K14123	0.0
K14122	0.0
K14125	0.0
K14124	0.0
K14127	0.0
K14126	0.0
K03521	81.0
K03520	0.0
K03523	107.0
K03522	84.0
K03525	117.0
K03524	132.0
K03527	110.0
K03526	109.0
K03529	101.0
K03528	0.0
K06338	0.0
K02217	35.0
K03299	20.0
K03298	1.0
K13472	0.0
K03293	4.0
K03292	181.0
K03291	0.0
K03290	0.0
K03297	25.0
K03296	83.0
K03295	18.0
K03294	44.0
K13009	0.0
K12690	0.0
K09743	0.0
K06022	0.0
K07190	0.0
K06021	0.0
K07192	41.0
K06020	0.0
K06027	1.0
K06026	0.0
K09744	0.0
K07991	1.0
K08749	0.0
K09835	0.0
K09834	0.0
K10439	236.0
K06351	0.0
K09833	0.0
K10925	0.0
K10924	0.0
K10927	0.0
K10926	0.0
K10923	0.0
K10922	0.0
K09629	0.0
K10697	0.0
K00179	67.0
K00172	24.0
K00171	15.0
K00170	16.0
K00177	50.0
K00176	54.0
K00175	73.0
K00174	65.0
K13478	0.0
K14338	1.0
K14339	0.0
K14335	0.0
K14337	0.0
K14330	0.0
K14331	0.0
K14333	0.0
K08918	0.0
K13479	29.0
K04078	99.0
K04079	110.0
K04076	10.0
K04077	113.0
K04074	22.0
K04075	96.0
K04072	137.0
K04073	1.0
K04070	73.0
K04071	0.0
K14597	2.0
K13318	0.0
K08280	0.0
K13641	5.0
K13640	0.0
K13643	2.0
K13642	0.0
K02027	1225.0
K02026	2213.0
K02025	2348.0
K02024	0.0
K02023	39.0
K02022	1.0
K02021	0.0
K02020	47.0
K02029	146.0
K02028	154.0
K03886	1.0
K03887	0.0
K03884	0.0
K03885	13.0
K03881	0.0
K03888	0.0
K03889	0.0
K12998	0.0
K12999	0.0
K12992	22.0
K12993	0.0
K12990	25.0
K12991	0.0
K12996	0.0
K12997	1.0
K12994	0.0
K12995	2.0
K08979	0.0
K08978	78.0
K03088	976.0
K03089	1.0
K03086	160.0
K03087	0.0
K08971	0.0
K08970	0.0
K03082	0.0
K03080	0.0
K08974	103.0
K13868	0.0
K00918	16.0
K01553	0.0
K12214	0.0
K11646	0.0
K11645	0.0
K11641	0.0
K11640	0.0
K12736	0.0
K12733	0.0
K07507	34.0
K07506	0.0
K07505	0.0
K07504	0.0
K07503	0.0
K07502	38.0
K07501	5.0
K07500	0.0
K07509	0.0
K07508	0.0
K11422	0.0
K08698	0.0
K10773	134.0
K10774	0.0
K14286	0.0
K10778	0.0
K14287	2.0
K00140	4.0
K05501	0.0
K01903	6.0
K01902	6.0
K01905	0.0
K01904	0.0
K01907	0.0
K01906	0.0
K01909	0.0
K01908	0.0
K14534	23.0
K00147	109.0
K07767	0.0
K07769	0.0
K07768	0.0
K06203	0.0
K06202	0.0
K09921	0.0
K09920	0.0
K09927	24.0
K09024	0.0
K09022	8.0
K09023	0.0
K09020	1.0
K09021	0.0
K02908	0.0
K02909	113.0
K08218	15.0
K08219	0.0
K02904	113.0
K02906	113.0
K02907	112.0
K02902	94.0
K00230	1.0
K00231	4.0
K00232	0.0
K08976	3.0
K00234	0.0
K00239	40.0
K06209	61.0
K09928	0.0
K01015	0.0
K01014	1.0
K01012	124.0
K01011	30.0
K01010	0.0
K08920	0.0
K14103	0.0
K14102	0.0
K14101	0.0
K14100	0.0
K14105	0.0
K14104	0.0
K14109	0.0
K14108	0.0
K06401	0.0
K00893	0.0
K13402	0.0
K12858	0.0
K03503	11.0
K03502	76.0
K03501	113.0
K03500	101.0
K08924	0.0
K02278	12.0
K02279	40.0
K12977	0.0
K02276	5.0
K02277	0.0
K02274	5.0
K02275	4.0
K13450	0.0
K13451	0.0
K13452	0.0
K13454	0.0
K13455	0.0
K12509	0.0
K12508	0.0
K12507	0.0
K12506	20.0
K12500	0.0
K12503	0.0
K05926	0.0
K09728	0.0
K14587	1.0
K06597	0.0
K06596	0.0
K06595	0.0
K06599	0.0
K06598	0.0
K07978	0.0
K07979	258.0
K07976	0.0
K14585	0.0
K10907	127.0
K10906	0.0
K10901	0.0
K10909	0.0
K10908	0.0
K09819	0.0
K09818	0.0
K09817	108.0
K09816	107.0
K09815	106.0
K06374	89.0
K06373	89.0
K09812	136.0
K09811	135.0
K09810	44.0
K09724	0.0
K14582	0.0
K09721	0.0
K04058	0.0
K04059	0.0
K04050	0.0
K04051	0.0
K04052	0.0
K04053	0.0
K04054	0.0
K04055	0.0
K04056	0.0
K04057	0.0
K01047	0.0
K08975	0.0
K10015	0.0
K10014	0.0
K10017	0.0
K10016	0.0
K10011	0.0
K10010	24.0
K10013	0.0
K10012	27.0
K10019	0.0
K10018	0.0
K13665	1.0
K13664	0.0
K13663	0.0
K13662	0.0
K13661	0.0
K13660	0.0
K13669	0.0
K13668	0.0
K07641	0.0
K01466	4.0
K13590	0.0
K01464	63.0
K01465	103.0
K01462	198.0
K01463	5.0
K01460	0.0
K01461	0.0
K13599	5.0
K13598	0.0
K01468	10.0
K01469	0.0
K09251	2.0
K09252	0.0
K02041	26.0
K02040	113.0
K02043	0.0
K02045	8.0
K02044	30.0
K02047	8.0
K02046	8.0
K02049	196.0
K02048	8.0
K05549	0.0
K05548	0.0
K06046	0.0
K03319	0.0
K03316	2.0
K03317	6.0
K03314	0.0
K03315	68.0
K03312	41.0
K03313	8.0
K03310	180.0
K03311	31.0
K12052	0.0
K02945	105.0
K06162	0.0
K06163	0.0
K06160	0.0
K06161	0.0
K06166	0.0
K00359	15.0
K06164	0.0
K06165	0.0
K06168	94.0
K06169	1.0
K13020	0.0
K07158	0.0
K07159	0.0
K04835	0.0
K11621	0.0
K11991	0.0
K11622	0.0
K11996	2.0
K11627	0.0
K11626	0.0
K11629	0.0
K11628	0.0
K07561	0.0
K07560	112.0
K07563	0.0
K07562	0.0
K07565	0.0
K07564	0.0
K07567	142.0
K07566	93.0
K07569	0.0
K07568	106.0
K09925	0.0
K11199	0.0
K11198	0.0
K11192	0.0
K11191	0.0
K11196	0.0
K11195	0.0
K11194	0.0
K02492	46.0
K10713	0.0
K10710	37.0
K10711	1.0
K10716	0.0
K02490	2.0
K10714	0.0
K10715	0.0
K01929	112.0
K01928	102.0
K01923	103.0
K01922	1.0
K01921	125.0
K01920	1.0
K01926	87.0
K01925	115.0
K01924	112.0
K07789	0.0
K07788	0.0
K07785	0.0
K07784	0.0
K07787	5.0
K07786	0.0
K07781	0.0
K07783	3.0
K07782	0.0
K05835	0.0
K06355	0.0
K14661	0.0
K09844	0.0
K00782	2.0
K00783	109.0
K00784	102.0
K00785	0.0
K00786	35.0
K00039	0.0
K00036	31.0
K00037	0.0
K00034	6.0
K00035	0.0
K00032	0.0
K00033	31.0
K00030	10.0
K00031	105.0
K01259	1.0
K01258	78.0
K01255	47.0
K01256	1.0
K01251	71.0
K01250	29.0
K01253	0.0
K01252	0.0
K09008	0.0
K09009	0.0
K09000	0.0
K09001	0.0
K09002	36.0
K09003	1.0
K09004	1.0
K09005	6.0
K09006	0.0
K09007	0.0
K09846	0.0
K08234	54.0
K00258	0.0
K00259	10.0
K00252	5.0
K00253	1.0
K00256	0.0
K00257	24.0
K00254	0.0
K00255	0.0
K01079	8.0
K01078	0.0
K01071	4.0
K01070	0.0
K01073	0.0
K01077	46.0
K01076	8.0
K14472	0.0
K14471	0.0
K14470	0.0
K14475	1.0
K09841	0.0
K02788	0.0
K02782	0.0
K02783	6.0
K02781	5.0
K02786	0.0
K02787	0.0
K02784	0.0
K01060	9.0
K01787	6.0
K01786	78.0
K01785	122.0
K01784	186.0
K01783	136.0
K01782	7.0
K01781	0.0
K01780	0.0
K01789	0.0
K01788	55.0
K02526	4.0
K02527	15.0
K02525	0.0
K02250	0.0
K02523	16.0
K02520	97.0
K02521	0.0
K02258	0.0
K02259	3.0
K02528	111.0
K02529	671.0
K03781	36.0
K03780	11.0
K03783	90.0
K03782	8.0
K03785	32.0
K03784	39.0
K03787	43.0
K03786	81.0
K03789	80.0
K03788	0.0
K10700	0.0
K00342	21.0
K03124	0.0
K03120	0.0
K12527	28.0
K12526	0.0
K12525	0.0
K12524	23.0
K12523	0.0
K12522	0.0
K09789	9.0
K09788	5.0
K09787	97.0
K09786	10.0
K09785	0.0
K09781	0.0
K09780	0.0
K10961	0.0
K10960	0.0
K10963	0.0
K10962	0.0
K10965	0.0
K10964	0.0
K10966	0.0
K09879	0.0
K06318	0.0
K06311	0.0
K06310	11.0
K06312	0.0
K06314	0.0
K06317	14.0
K11389	0.0
K11386	0.0
K11387	0.0
K11384	0.0
K11385	0.0
K11382	0.0
K11383	0.0
K11381	5.0
K11949	0.0
K10380	0.0
K04032	5.0
K04033	0.0
K04030	6.0
K04031	75.0
K04036	0.0
K04037	0.0
K04034	2.0
K04035	1.0
K04038	0.0
K04039	0.0
K07046	3.0
K07047	47.0
K07044	0.0
K07045	71.0
K07042	97.0
K07043	63.0
K07040	82.0
K07041	0.0
K07048	5.0
K07049	0.0
K08664	0.0
K02584	8.0
K10039	22.0
K10038	0.0
K10037	0.0
K10036	0.0
K04788	0.0
K04789	0.0
K04784	0.0
K04785	0.0
K04786	0.0
K04787	0.0
K04780	0.0
K04781	1.0
K04782	0.0
K04783	0.0
K13601	0.0
K13603	0.0
K13602	0.0
K13605	0.0
K13604	0.0
K13607	0.0
K02404	20.0
K05783	0.0
K05782	0.0
K05781	0.0
K05780	0.0
K05787	0.0
K05786	0.0
K05785	0.0
K05784	0.0
K05789	0.0
K05788	5.0
K01442	87.0
K01443	81.0
K01444	5.0
K01446	0.0
K01447	29.0
K01448	210.0
K01449	58.0
K14803	0.0
K02069	4.0
K05569	29.0
K08008	0.0
K02063	0.0
K05566	29.0
K05565	0.0
K05563	0.0
K05562	0.0
K05561	0.0
K02064	0.0
K03338	26.0
K03339	0.0
K03330	0.0
K03331	0.0
K03332	0.0
K03333	1.0
K03335	24.0
K03336	24.0
K03337	27.0
K12956	0.0
K12957	0.0
K12954	0.0
K12955	0.0
K12952	0.0
K12953	0.0
K12950	0.0
K12951	0.0
K14733	0.0
K00109	0.0
K06148	263.0
K06149	0.0
K06144	0.0
K06145	0.0
K06146	0.0
K06147	1310.0
K06141	0.0
K06142	42.0
K06143	0.0
K11945	0.0
K08948	0.0
K08949	0.0
K00071	0.0
K14664	0.0
K13810	2.0
K14665	0.0
K03058	0.0
K11609	0.0
K11608	0.0
K14660	0.0
K11603	0.0
K11602	0.0
K11601	0.0
K11600	0.0
K11607	0.0
K11606	0.0
K11605	0.0
K11604	0.0
K10558	1.0
K10559	4.0
K10550	1.0
K10551	1.0
K10552	0.0
K10553	0.0
K10554	0.0
K10555	1.0
K10556	1.0
K10557	1.0
K03051	0.0
K03050	0.0
K07549	0.0
K07548	0.0
K07239	6.0
K07235	0.0
K07234	0.0
K07237	0.0
K07236	0.0
K07231	0.0
K07230	0.0
K07233	0.0
K07232	0.0
K02467	0.0
K05306	24.0
K05305	41.0
K05304	0.0
K05303	0.0
K05301	0.0
K02565	0.0
K08644	0.0
K08646	0.0
K08641	6.0
K08643	0.0
K08642	0.0
K12146	0.0
K00010	34.0
K00011	0.0
K00012	94.0
K00013	112.0
K00014	135.0
K00016	94.0
K09065	0.0
K08252	1.0
K08253	0.0
K08256	0.0
K08255	0.0
K08258	0.0
K08259	0.0
K00274	1.0
K00275	3.0
K00276	0.0
K00270	0.0
K00271	0.0
K00272	0.0
K00273	0.0
K00278	77.0
K00279	0.0
K12675	0.0
K01277	11.0
K01274	0.0
K01273	67.0
K01271	35.0
K01270	91.0
K01278	17.0
K00906	0.0
K00904	2.0
K00903	4.0
K00901	16.0
K13785	0.0
K00908	0.0
K11149	0.0
K01053	3.0
K01051	2.0
K01057	2.0
K01056	113.0
K01055	0.0
K01054	0.0
K01058	0.0
K02500	112.0
K02501	113.0
K02502	95.0
K02503	113.0
K02504	0.0
K02505	0.0
K02506	0.0
K02507	0.0
K02508	0.0
K02509	0.0
K00291	0.0
K13410	0.0
K13148	0.0
K13419	0.0
K05825	0.0
K03106	113.0
K03105	0.0
K03101	141.0
K03100	227.0
K12541	0.0
K12540	0.0
K12543	0.0
K12542	0.0
K12545	0.0
K12544	0.0
K12547	0.0
K12546	0.0
K12549	0.0
K06080	0.0
K11018	0.0
K11019	0.0
K11016	0.0
K11017	0.0
K11014	0.0
K11015	0.0
K11012	0.0
K11013	0.0
K11010	0.0
K11011	0.0
K06333	85.0
K06880	0.0
K06883	3.0
K06882	0.0
K09857	0.0
K06884	0.0
K06887	0.0
K06886	1.0
K06889	148.0
K10942	0.0
K09859	0.0
K09858	1.0
K10947	218.0
K10946	0.0
K10945	0.0
K10944	0.0
K13284	0.0
K00483	0.0
K00481	0.0
K00480	0.0
K00486	0.0
K00485	0.0
K00484	0.0
K09901	0.0
K10929	0.0
K07684	0.0
K07685	0.0
K07686	0.0
K07687	0.0
K07681	0.0
K07688	0.0
K07689	0.0
K10928	0.0
K04018	0.0
K04019	5.0
K04014	2.0
K04015	4.0
K04016	0.0
K04017	0.0
K04013	0.0
K07060	0.0
K07061	0.0
K07062	10.0
K07063	1.0
K07064	0.0
K07065	0.0
K07066	24.0
K07067	9.0
K07068	0.0
K07069	24.0
K01121	0.0
K13629	0.0
K13628	5.0
K13623	0.0
K13622	0.0
K13620	0.0
K13626	61.0
K08586	0.0
K08587	0.0
K01428	26.0
K01429	25.0
K01422	10.0
K01423	6.0
K01420	110.0
K01421	105.0
K01426	30.0
K01427	0.0
K01424	90.0
K01425	21.0
K08068	0.0
K07538	0.0
K13086	0.0
K13085	0.0
K07287	0.0
K07824	0.0
K07682	0.0
K02722	0.0
K12978	0.0
K12979	0.0
K12972	1.0
K12973	0.0
K12974	0.0
K12975	0.0
K12976	0.0
K07821	0.0
K07683	0.0
K14750	0.0
K14751	0.0
K14953	0.0
K12288	0.0
K12289	0.0
K12282	0.0
K12283	0.0
K12280	0.0
K12281	0.0
K12286	0.0
K12287	0.0
K12284	0.0
K12285	0.0
K11957	0.0
K11956	0.0
K11955	0.0
K11954	0.0
K11953	0.0
K11952	0.0
K11951	0.0
K11950	0.0
K11959	0.0
K11958	0.0
K13889	1.0
K13888	0.0
K11963	0.0
K07217	4.0
K07216	76.0
K07215	0.0
K07214	25.0
K07213	16.0
K07212	0.0
K07219	3.0
K07218	2.0
K12150	0.0
K08689	0.0
K08688	0.0
K00402	0.0
K00401	0.0
K11994	0.0
K00152	0.0
K01043	0.0
K00154	0.0
K00157	0.0
K00156	9.0
K10533	0.0
K10530	0.0
K10531	0.0
K10536	14.0
K10537	1.0
K10535	4.0
K10538	0.0
K10539	1.0
K00073	0.0
K13934	0.0
K00076	17.0
K00077	72.0
K00074	80.0
K00075	95.0
K00078	0.0
K00079	1.0
K02290	0.0
K02563	112.0
K02292	0.0
K08966	0.0
K02294	0.0
K08278	0.0
K08279	0.0
K08274	0.0
K08275	0.0
K08276	0.0
K08277	0.0
K00298	0.0
K00299	1.0
K00296	0.0
K00297	119.0
K00294	5.0
K00292	0.0
K00293	0.0
K00290	56.0
K07757	0.0
K12089	0.0
K01210	0.0
K01213	0.0
K01212	28.0
K01215	0.0
K01214	0.0
K01217	0.0
K01216	0.0
K01219	0.0
K01218	43.0
K02749	0.0
K02746	19.0
K02747	16.0
K02744	21.0
K02745	18.0
K02742	0.0
K00924	8.0
K00925	139.0
K00926	91.0
K00927	113.0
K00928	119.0
K00929	56.0
K12085	0.0
K02298	0.0
K02299	0.0
K02568	0.0
K02569	0.0
K02562	0.0
K02291	5.0
K02560	0.0
K02293	2.0
K02566	4.0
K02567	2.0
K02564	100.0
K02297	0.0
K03169	252.0
K03168	96.0
K03163	0.0
K03162	0.0
K03167	0.0
K03166	0.0
K11038	0.0
K11039	0.0
K11030	0.0
K11031	0.0
K11032	0.0
K11033	0.0
K11034	0.0
K11035	0.0
K11036	0.0
K11037	0.0
K02546	0.0
K07668	15.0
K07669	0.0
K07666	0.0
K07667	131.0
K07664	0.0
K07665	46.0
K07662	0.0
K07663	0.0
K07660	0.0
K07661	1.0
K03927	101.0
K07008	1.0
K07009	46.0
K07002	1.0
K07003	67.0
K07000	1.0
K07001	68.0
K07006	1.0
K07007	167.0
K07004	1.0
K07005	119.0
K03921	0.0
K02956	113.0
K09725	0.0
K09181	5.0
K08599	0.0
K08598	0.0
K08591	159.0
K08590	18.0
K01156	6.0
K01154	114.0
K01407	0.0
K01400	0.0
K01153	89.0
K01150	0.0
K01151	109.0
K01408	0.0
K01409	127.0
K01158	0.0
K01159	56.0
K05523	0.0
K05522	1.0
K05521	56.0
K05520	18.0
K05527	1.0
K05526	0.0
K05525	0.0
K05524	3.0
K05529	0.0
K14518	0.0
K14519	0.0
K05949	0.0
K01754	88.0
K05942	0.0
K01027	0.0
K02171	0.0
K02170	0.0
K02173	3.0
K02172	0.0
K01751	30.0
K06416	35.0
K06417	0.0
K06414	0.0
K06947	0.0
K03379	0.0
K03808	0.0
K03809	1.0
K03806	0.0
K06412	96.0
K03804	0.0
K12296	0.0
K03802	1.0
K03803	18.0
K06413	2.0
K10808	0.0
K06411	45.0
K01028	2.0
K01029	11.0
K11931	0.0
K11930	0.0
K11933	0.0
K11932	0.0
K11935	0.0
K11934	0.0
K11937	0.0
K11936	0.0
K11939	0.0
K11938	0.0
K10800	0.0
K06419	0.0
K11929	0.0
K07271	70.0
K07270	0.0
K07273	11.0
K07272	0.0
K07275	0.0
K07274	0.0
K07277	16.0
K07276	0.0
K07279	0.0
K07278	0.0
K10623	0.0
K02481	17.0
K11520	0.0
K02480	0.0
K08170	0.0
K02485	0.0
K02484	27.0
K02487	0.0
K08600	216.0
K08603	0.0
K08602	33.0
K08605	0.0
K08604	1.0
K09956	0.0
K09957	0.0
K09954	1.0
K09955	128.0
K09952	0.0
K09953	0.0
K09950	0.0
K09951	78.0
K09958	0.0
K09959	0.0
K07495	0.0
K07494	2.0
K07497	74.0
K07496	40.0
K07491	67.0
K07490	0.0
K07493	0.0
K07492	0.0
K07499	0.0
K07498	0.0
K11209	0.0
K11208	0.0
K11204	0.0
K11203	3.0
K11202	5.0
K11201	0.0
K11200	0.0
K00058	162.0
K00059	282.0
K00728	0.0
K00729	0.0
K00055	1.0
K00057	113.0
K00050	34.0
K00051	0.0
K00720	2.0
K00721	32.0
K14424	0.0
K06033	0.0
K14189	0.0
K14188	1.0
K06364	0.0
K14187	1.0
K01239	28.0
K01238	2.0
K01897	104.0
K01232	4.0
K01895	44.0
K01230	0.0
K01893	94.0
K01236	0.0
K01235	2.0
K01890	113.0
K02768	13.0
K02769	4.0
K02760	25.0
K02761	21.0
K02763	0.0
K02764	0.0
K02765	27.0
K00948	166.0
K00949	100.0
K00942	129.0
K00943	58.0
K00940	25.0
K00941	183.0
K00946	23.0
K00947	1.0
K00944	0.0
K00945	289.0
K01097	0.0
K01096	0.0
K01095	5.0
K01093	0.0
K01092	50.0
K01091	301.0
K01090	115.0
K03499	295.0
K03498	215.0
K03491	11.0
K03490	25.0
K03493	0.0
K03492	1.0
K03495	113.0
K03497	315.0
K03496	334.0
K02817	0.0
K02814	0.0
K02815	0.0
K02810	42.0
K02548	31.0
K02549	2.0
K02818	0.0
K02819	28.0
K03637	28.0
K03636	2.0
K03147	81.0
K03146	0.0
K08851	0.0
K06518	77.0
K09729	9.0
K06048	0.0
K06045	0.0
K06044	0.0
K09727	0.0
K09726	4.0
K06041	18.0
K09720	0.0
K09723	0.0
K06042	59.0
K09897	0.0
K09896	0.0
K09895	0.0
K09894	0.0
K09893	0.0
K09892	0.0
K09891	0.0
K09890	0.0
K09899	0.0
K09898	0.0
K03622	0.0
K07648	0.0
K07649	0.0
K07398	0.0
K07399	2.0
K11056	0.0
K11057	0.0
K11054	0.0
K11055	0.0
K07640	0.0
K07393	1.0
K07390	1.0
K07391	111.0
K07644	0.0
K07645	0.0
K07646	142.0
K07647	0.0
K10896	0.0
K07024	425.0
K07025	170.0
K07026	2.0
K07027	77.0
K07020	1.0
K07021	1.0
K07022	0.0
K07023	80.0
K07028	0.0
K07029	194.0
K10094	0.0
K01390	0.0
K01392	0.0
K01399	0.0
K02673	0.0
K05893	0.0
K05897	0.0
K05896	101.0
K05895	50.0
K05899	0.0
K05898	0.0
K00555	0.0
K00554	82.0
K00557	0.0
K00556	13.0
K00551	0.0
K00559	0.0
K00558	189.0
K01170	0.0
K01173	2.0
K01174	2.0
K01175	4.0
K01176	21.0
K01178	0.0
K01179	153.0
K14578	0.0
K14579	0.0
K08951	0.0
K08950	0.0
K08953	0.0
K03828	1.0
K03829	0.0
K03820	16.0
K03821	0.0
K03822	0.0
K03823	91.0
K03824	0.0
K03825	2.0
K03826	87.0
K03827	17.0
K12248	0.0
K12246	0.0
K12247	0.0
K12242	0.0
K12243	0.0
K12240	0.0
K12241	0.0
K11919	0.0
K11918	0.0
K11913	0.0
K11912	0.0
K11911	0.0
K11910	0.0
K11917	0.0
K11916	0.0
K11915	0.0
K11914	0.0
K12068	0.0
K12069	0.0
K12062	0.0
K12063	0.0
K12060	0.0
K12061	0.0
K12066	0.0
K12067	0.0
K12064	0.0
K12065	0.0
K07259	25.0
K07258	261.0
K07253	0.0
K07251	0.0
K07250	27.0
K07257	0.0
K07256	0.0
K07255	0.0
K07254	0.0
K05372	0.0
K05373	0.0
K05370	0.0
K05371	0.0
K05374	0.0
K05375	1.0
K09970	0.0
K09971	0.0
K09972	1.0
K09973	4.0
K09974	0.0
K09975	0.0
K09976	2.0
K09978	0.0
K09979	10.0
K11261	30.0
K11260	0.0
K11263	0.0
K11264	0.0
K10793	0.0
K10796	0.0
K10797	23.0
K10794	0.0
K10795	0.0
K00700	140.0
K00701	0.0
K10798	0.0
K00703	132.0
K00705	117.0
K09828	0.0
K10133	0.0
K13053	0.0
K03192	0.0
K00964	0.0
K00965	78.0
K00966	19.0
K00960	0.0
K00961	0.0
K00962	112.0
K00963	39.0
K00969	112.0
K12681	0.0
K02703	0.0
K08364	0.0
K08365	1.0
K02706	0.0
K08363	0.0
K08361	0.0
K02708	0.0
K02709	0.0
K08368	1.0
K08369	2.0
K01615	11.0
K01617	1.0
K01616	0.0
K01611	17.0
K01610	76.0
K01613	48.0
K01612	0.0
K01619	114.0
K01618	0.0
K02834	113.0
K02835	113.0
K05281	0.0
K03619	0.0
K03618	0.0
K03617	114.0
K03616	18.0
K03615	113.0
K03614	106.0
K03613	109.0
K03612	92.0
K03611	0.0
K03610	91.0
K09705	4.0
K09704	52.0
K09701	0.0
K09700	1.0
K09709	0.0
K06391	22.0
K06390	95.0
K06393	94.0
K06392	71.0
K06395	15.0
K06394	63.0
K06397	88.0
K06396	71.0
K06399	88.0
K06398	95.0
K06435	0.0
K11078	0.0
K11079	0.0
K11074	0.0
K11075	0.0
K11076	0.0
K11077	0.0
K11070	77.0
K11071	78.0
K11072	103.0
K11073	0.0
K06935	0.0
K06934	7.0
K06937	1.0
K06936	1.0
K06931	0.0
K06930	0.0
K06933	0.0
K06932	0.0
K06939	0.0
K06938	0.0
K13381	0.0
K05916	0.0
K05917	0.0
K05914	0.0
K05915	0.0
K05912	0.0
K05913	0.0
K05910	0.0
K05911	0.0
K05918	0.0
K05919	59.0
K00392	0.0
K00390	18.0
K00397	0.0
K00395	0.0
K00394	8.0
K01884	0.0
K00399	0.0
K01886	91.0
K01376	0.0
K01372	47.0
K09149	0.0
K09148	0.0
K01225	8.0
K09145	25.0
K09144	24.0
K09147	0.0
K09146	0.0
K09141	4.0
K09140	0.0
K09143	1.0
K09142	0.0
K05709	0.0
K05708	0.0
K05879	37.0
K05878	37.0
K05875	0.0
K05874	0.0
K05877	0.0
K05876	0.0
K05873	0.0
K00579	0.0
K00578	0.0
K00577	0.0
K00575	108.0
K00574	33.0
K00573	5.0
K00571	127.0
K00570	1.0
K01118	10.0
K01119	12.0
K01157	0.0
K01112	0.0
K01113	2.0
K04477	100.0
K01114	1.0
K01115	0.0
K08087	0.0
K01315	0.0
K08085	0.0
K08084	0.0
K08083	0.0
K08082	1.0
K08081	0.0
K08080	0.0
K01152	0.0
K01401	0.0
K09826	0.0
K06344	0.0
K06345	0.0
K09822	0.0
K06343	0.0
K10938	0.0
K06341	0.0
K10934	0.0
K10935	0.0
K10932	0.0
K11052	0.0
K10930	0.0
K06349	0.0
K11053	0.0
K10754	0.0
K01755	136.0
K10200	21.0
K02132	0.0
K02137	0.0
K03840	0.0
K03841	4.0
K13028	0.0
K13799	0.0
K13798	0.0
K13795	0.0
K13794	0.0
K13021	0.0
K13792	0.0
K13791	0.0
K13790	0.0
K12268	0.0
K12269	0.0
K12262	0.0
K12263	0.0
K12264	0.0
K12265	0.0
K12266	0.0
K12267	95.0
K01757	0.0
K12237	0.0
K13243	0.0
K13245	0.0
K13244	0.0
K13246	0.0
K03264	0.0
K03265	0.0
K03263	0.0
K03268	0.0
K03269	15.0
K12415	0.0
K10211	0.0
K09918	0.0
K09919	1.0
K06720	0.0
K09913	0.0
K09910	0.0
K09911	0.0
K09916	0.0
K09917	0.0
K06726	22.0
K09915	0.0
K11535	0.0
K11534	1.0
K11537	3.0
K11531	0.0
K11533	0.0
K11532	0.0
K11249	4.0
K11539	0.0
K00762	150.0
K00763	101.0
K00760	96.0
K00761	111.0
K00766	86.0
K00767	76.0
K00764	154.0
K00765	111.0
K00768	77.0
K00769	0.0
K11059	0.0
K00186	0.0
K00187	0.0
K00184	8.0
K00185	8.0
K00183	2.0
K00180	75.0
K00188	0.0
K00189	0.0
K10110	84.0
K10111	0.0
K10112	120.0
K10113	0.0
K10114	0.0
K10115	0.0
K10116	0.0
K10117	150.0
K10118	180.0
K10119	179.0
K04641	0.0
K04643	0.0
K04642	0.0
K13282	1.0
K00988	0.0
K00989	17.0
K00986	11.0
K00984	24.0
K00985	0.0
K00982	1.0
K00983	52.0
K00980	36.0
K00981	113.0
K01585	12.0
K01584	0.0
K01586	148.0
K13498	0.0
K01580	12.0
K01583	16.0
K01582	31.0
K13497	24.0
K01589	5.0
K01588	112.0
K14941	0.0
K08347	0.0
K08348	0.0
K02720	0.0
K14949	0.0
K02723	0.0
K03459	0.0
K03458	66.0
K03455	14.0
K03457	5.0
K03451	5.0
K03981	0.0
K03980	15.0
K02614	32.0
K01639	77.0
K01638	0.0
K01637	0.0
K01636	1.0
K01635	0.0
K01634	1.0
K01633	27.0
K01632	0.0
K01631	0.0
K01630	1.0
K02615	0.0
K02588	27.0
K02589	34.0
K02858	3.0
K02859	1.0
K14051	0.0
K14053	0.0
K14052	0.0
K02852	0.0
K02853	0.0
K02850	0.0
K02851	0.0
K14059	40.0
K14058	1.0
K02586	12.0
K02587	17.0
K03679	0.0
K03671	233.0
K03670	0.0
K03673	0.0
K03672	0.0
K03675	0.0
K03674	0.0
K03677	0.0
K03676	0.0
K09761	107.0
K09760	37.0
K09763	0.0
K09762	95.0
K09765	88.0
K09764	10.0
K09767	11.0
K06006	0.0
K09769	22.0
K09768	34.0
K10353	0.0
K03187	26.0
K03186	40.0
K03185	0.0
K03184	0.0
K03183	73.0
K03182	39.0
K03181	0.0
K03189	26.0
K03188	26.0
K02715	0.0
K12455	0.0
K12454	1.0
K12453	0.0
K12452	6.0
K12451	0.0
K07358	0.0
K07356	0.0
K07357	0.0
K07354	0.0
K07355	0.0
K07352	0.0
K07353	0.0
K07350	0.0
K07351	0.0
K06919	24.0
K06918	0.0
K06917	0.0
K06916	0.0
K06915	47.0
K06914	0.0
K06913	0.0
K06912	0.0
K06911	20.0
K06910	29.0
K08986	0.0
K08987	1.0
K08984	0.0
K08985	0.0
K08982	4.0
K08983	0.0
K08980	0.0
K08981	1.0
K08988	0.0
K08989	0.0
K02252	0.0
K05934	63.0
K05936	63.0
K05937	0.0
K02253	0.0
K05939	0.0
K00378	119.0
K00375	73.0
K00374	0.0
K00376	2.0
K00371	0.0
K00370	0.0
K00373	0.0
K00372	0.0
K01358	169.0
K09166	0.0
K09165	6.0
K09164	4.0
K09163	45.0
K09162	0.0
K09161	0.0
K09160	0.0
K01354	3.0
K01355	0.0
K01356	132.0
K05601	0.0
K05851	0.0
K03807	0.0
K05606	24.0
K02927	0.0
K05974	0.0
K03805	0.0
K05976	0.0
K00519	0.0
K00518	1.0
K03800	46.0
K00511	0.0
K00510	0.0
K03801	14.0
K00515	0.0
K00514	0.0
K00517	3.0
K05971	0.0
K03154	32.0
K11147	0.0
K05581	0.0
K05580	0.0
K05583	0.0
K05582	0.0
K05585	0.0
K05584	0.0
K05587	0.0
K05586	0.0
K05589	3.0
K03150	99.0
K03623	1.0
K03152	128.0
K14200	0.0
K14201	0.0
K14202	0.0
K03621	112.0
K14204	0.0
K14205	1.0
K01134	25.0
K01135	0.0
K01136	0.0
K01137	0.0
K01130	26.0
K01132	0.0
K01133	26.0
K01138	53.0
K01139	16.0
K02113	94.0
K02112	115.0
K02111	108.0
K02446	1.0
K02117	118.0
K02116	26.0
K02115	115.0
K02114	115.0
K02119	87.0
K02118	125.0
K02448	0.0
K01036	0.0
K03212	0.0
K13007	0.0
K13006	1.0
K13005	0.0
K13004	25.0
K13001	0.0
K06404	53.0
K01032	0.0
K06951	1.0
K03862	0.0
K03863	0.0
K06406	95.0
K06957	0.0
K05020	1.0
K06400	64.0
K06403	53.0
K06954	0.0
K10814	0.0
K10817	0.0
K10816	0.0
K07136	0.0
K03242	0.0
K03243	0.0
K12202	0.0
K12203	0.0
K12206	0.0
K12207	0.0
K12204	0.0
K12205	0.0
K12208	0.0
K12209	0.0
K13919	16.0
K13918	0.0
K06214	0.0
K06215	78.0
K09936	52.0
K06217	112.0
K09930	1.0
K09931	2.0
K09932	0.0
K06213	74.0
K09938	0.0
K09939	14.0
K11517	0.0
K06337	0.0
K13301	0.0
K00748	15.0
K00745	0.0
K00743	0.0
K07165	0.0
K07164	16.0
K07167	0.0
K07166	78.0
K07161	2.0
K07160	7.0
K07163	0.0
K07162	3.0
K07169	0.0
K07168	0.0
K06336	0.0
K01839	75.0
K01838	18.0
K01835	16.0
K01834	342.0
K01837	0.0
K01830	0.0
K00608	0.0
K02632	0.0
K02630	0.0
K02631	0.0
K08322	5.0
K08323	6.0
K08320	0.0
K08321	1.0
K08326	0.0
K08324	0.0
K08325	2.0
K01659	0.0
K01658	84.0
K02637	0.0
K01653	152.0
K01652	230.0
K01655	1.0
K01654	73.0
K01657	84.0
K02874	113.0
K02875	0.0
K02876	96.0
K02877	0.0
K02871	110.0
K02873	0.0
K02878	113.0
K02879	113.0
K14070	0.0
K09749	88.0
K09748	96.0
K06023	201.0
K09742	0.0
K09741	0.0
K09740	2.0
K09747	101.0
K09746	0.0
K09745	0.0
K06024	84.0
K03477	0.0
K03476	17.0
K03475	48.0
K03474	16.0
K03473	13.0
K03472	0.0
K03471	3.0
K03470	94.0
K03478	24.0
K02304	95.0
K02305	0.0
K02302	9.0
K02303	2.0
K02300	0.0
K02301	5.0
K03653	0.0
K03652	9.0
K03651	0.0
K03650	113.0
K03657	295.0
K03656	0.0
K03655	173.0
K03654	89.0
K03658	24.0
K12439	0.0
K12431	0.0
K12430	0.0
K12433	0.0
K12432	0.0
K12435	0.0
K12434	0.0
K12437	0.0
K12436	0.0
K06979	1.0
K06978	31.0
K06971	23.0
K06970	0.0
K06973	101.0
K06972	56.0
K06975	15.0
K06974	0.0
K06977	0.0
K06976	26.0
K07082	96.0
K07083	11.0
K07080	42.0
K07081	6.0
K07086	2.0
K07087	0.0
K07084	1.0
K07085	25.0
K07088	156.0
K07089	57.0
K01317	0.0
K11162	0.0
K11163	0.0
K11161	0.0
K11168	0.0
K00356	0.0
K00355	0.0
K00354	0.0
K00353	0.0
K00351	11.0
K00350	11.0
K05952	0.0
K05953	0.0
K05951	0.0
K05956	0.0
K05957	0.0
K00358	4.0
K00689	0.0
K00688	188.0
K00681	13.0
K00680	97.0
K00683	0.0
K00685	0.0
K00684	3.0
K00687	0.0
K00686	0.0
K05831	0.0
K05830	0.0
K05833	82.0
K05832	75.0
K05834	0.0
K05837	112.0
K05836	0.0
K05839	0.0
K05838	2.0
K07677	0.0
K00533	38.0
K00532	1.0
K00531	0.0
K00530	0.0
K00537	86.0
K00536	0.0
K00535	0.0
K00534	0.0
K00539	0.0
K00538	0.0
K11029	0.0
K14260	11.0
K14261	0.0
K14266	0.0
K14267	1.0
K14268	0.0
K14269	0.0
K01337	0.0
K01338	140.0
K02683	0.0
K02682	0.0
K02681	0.0
K02680	0.0
K02687	112.0
K02686	0.0
K02685	0.0
K02689	0.0
K02688	3.0
K00824	31.0
K00827	0.0
K00826	115.0
K00821	206.0
K00820	139.0
K00823	1.0
K00822	0.0
K00829	0.0
K00828	0.0
K01488	25.0
K01489	111.0
K01484	0.0
K01485	30.0
K01486	59.0
K01487	28.0
K01480	83.0
K01481	0.0
K01482	0.0
K01483	0.0
K02469	186.0
K02468	0.0
K02466	0.0
K02465	0.0
K02464	0.0
K02463	0.0
K02462	0.0
K02461	0.0
K02460	1.0
K08969	1.0
K13061	0.0
K13060	0.0
K13063	0.0
K13062	0.0
K13069	0.0
K08964	1.0
K06363	0.0
K03079	22.0
K06342	0.0
K03078	0.0
K13289	0.0
K13288	1.0
K13285	0.0
K13287	0.0
K13286	0.0
K13281	9.0
K13280	37.0
K13283	0.0
K00054	2.0
K04496	0.0
K05369	0.0
K05368	0.0
K03228	0.0
K03229	0.0
K00052	112.0
K03222	0.0
K03223	0.0
K03220	0.0
K03221	0.0
K03226	0.0
K03227	0.0
K03224	0.0
K03225	0.0
K09482	0.0
K09483	0.0
K13836	0.0
K12228	0.0
K05360	0.0
K12224	0.0
K12225	0.0
K12226	0.0
K12227	0.0
K12220	0.0
K05363	0.0
K12222	0.0
K12223	0.0
K08681	78.0
K08680	2.0
K08683	0.0
K08682	0.0
K08685	0.0
K08684	0.0
K08687	0.0
K08686	0.0
K11755	134.0
K11754	258.0
K11751	0.0
K11750	0.0
K11753	205.0
K11752	67.0
K02407	49.0
K13938	0.0
K13936	0.0
K13935	0.0
K02406	126.0
K13933	0.0
K13932	0.0
K13931	0.0
K13930	0.0
K12088	0.0
K12081	0.0
K12082	0.0
K12083	0.0
K12084	0.0
K12086	0.0
K12087	0.0
K09611	0.0
K09612	0.0
K04940	0.0
K10085	0.0
K05394	0.0
K05395	0.0
K06340	0.0
K13043	3.0
K07149	36.0
K07148	9.0
K07147	1.0
K07146	1.0
K07145	2.0
K07144	0.0
K07143	0.0
K07142	0.0
K07141	25.0
K07140	2.0
K10156	0.0
K10150	0.0
K10620	0.0
K10621	0.0
K14028	0.0
K14029	0.0
K01817	95.0
K01816	0.0
K01815	56.0
K01814	113.0
K01813	45.0
K01812	103.0
K01811	194.0
K01810	118.0
K01819	0.0
K01818	38.0
K14580	0.0
K05379	0.0
K08304	0.0
K08305	0.0
K08306	0.0
K08307	16.0
K08300	0.0
K08301	83.0
K08302	22.0
K08303	215.0
K08308	0.0
K08309	34.0
K14671	0.0
K14670	0.0
K14673	0.0
K14672	0.0
K01673	3.0
K01672	0.0
K01671	0.0
K01677	94.0
K01676	14.0
K01674	1.0
K01679	11.0
K01678	75.0
K02899	96.0
K02896	0.0
K02897	21.0
K02895	113.0
K02892	113.0
K02890	113.0
K10811	0.0
K02096	0.0
K02097	0.0
K02094	0.0
K02095	0.0
K02092	0.0
K02093	0.0
K02099	110.0
K03411	74.0
K03410	91.0
K03413	125.0
K03412	38.0
K03415	30.0
K03414	0.0
K03417	0.0
K03416	0.0
K03418	0.0
K05376	0.0
K02320	0.0
K02322	0.0
K02323	0.0
K05377	0.0
K13542	98.0
K13543	0.0
K13540	0.0
K13541	0.0
K12145	0.0
K12144	0.0
K12147	0.0
K12410	139.0
K12141	12.0
K12140	12.0
K12143	1.0
K12142	0.0
K12149	0.0
K12148	0.0
K07312	0.0
K07313	20.0
K07310	0.0
K07311	0.0
K07316	10.0
K07317	0.0
K07314	0.0
K07315	6.0
K07318	2.0
K07319	59.0
K03936	0.0
K03425	0.0
K03426	84.0
K03427	100.0
K03420	0.0
K03421	0.0
K03422	0.0
K03423	0.0
K03756	0.0
K03757	0.0
K03206	0.0
K03755	0.0
K11144	2.0
K11145	96.0
K05972	0.0
K05973	0.0
K03752	8.0
K05978	0.0
K05979	6.0
K03753	7.0
K00331	21.0
K00330	21.0
K00333	10.0
K00332	10.0
K00335	88.0
K00334	114.0
K00337	21.0
K00336	147.0
K00339	20.0
K00338	21.0
K03751	0.0
K06953	0.0
K06952	1.0
K06407	95.0
K06950	232.0
K10819	6.0
K06956	3.0
K06955	0.0
K06402	16.0
K10815	0.0
K06959	109.0
K06958	97.0
K06409	175.0
K06408	48.0
K09129	0.0
K09128	5.0
K09123	4.0
K09122	4.0
K09121	54.0
K09120	0.0
K09127	0.0
K09126	2.0
K09125	1.0
K09124	0.0
K01233	0.0
K05819	0.0
K05818	0.0
K01896	0.0
K05813	92.0
K05812	0.0
K05811	0.0
K05810	81.0
K05817	0.0
K05816	0.0
K05815	31.0
K05814	7.0
K01894	1.0
K01892	113.0
K01234	16.0
K01144	45.0
K01146	0.0
K01141	0.0
K01416	0.0
K11434	0.0
K01415	0.0
K06354	0.0
K01414	0.0
K09836	0.0
K01318	0.0
K01319	0.0
K01312	0.0
K06350	0.0
K02669	79.0
K02668	1.0
K02665	1.0
K02664	1.0
K02667	5.0
K02666	1.0
K02661	0.0
K02660	0.0
K02663	2.0
K02662	41.0
K00809	2.0
K00808	0.0
K00806	113.0
K00805	82.0
K00804	0.0
K00803	1.0
K00802	0.0
K00801	0.0
K00800	88.0
K10921	0.0
K02409	68.0
K02408	95.0
K02401	85.0
K02400	78.0
K02403	0.0
K02402	0.0
K02405	96.0
K05364	67.0
K05367	2.0
K05366	224.0
K10210	0.0
K10216	0.0
K13049	24.0
K13048	0.0
K13739	0.0
K10215	0.0
K06122	0.0
K13735	0.0
K13734	0.0
K13041	0.0
K13040	0.0
K13731	0.0
K13730	0.0
K13733	0.0
K13732	0.0
K04516	11.0
K03204	0.0
K03205	268.0
K03207	1.0
K03200	0.0
K03201	0.0
K03202	0.0
K03203	0.0
K03208	0.0
K03758	1.0
K03759	0.0
K09469	0.0
K09461	0.0
K06204	1.0
K00178	0.0
K13950	0.0
K13953	4.0
K13955	0.0
K13954	10.0
K10920	0.0
K06324	0.0
K11777	16.0
K11779	0.0
K11778	0.0
K06325	0.0
K12600	0.0
K07432	0.0
K07430	0.0
K06326	0.0
K07128	0.0
K07121	0.0
K07120	0.0
K07123	0.0
K07122	0.0
K07125	0.0
K07124	105.0
K07127	0.0
K07126	41.0
K01870	113.0
K01873	137.0
K01872	113.0
K01875	113.0
K01874	138.0
K01876	132.0
K01879	4.0
K01878	4.0
K06321	0.0
K00476	0.0
K00477	0.0
K00474	0.0
K00472	0.0
K00470	0.0
K00471	1.0
K00478	0.0
K00479	0.0
K04775	0.0
K04774	0.0
K04777	0.0
K04776	0.0
K04771	0.0
K04770	0.0
K04773	15.0
K04772	0.0
K04779	0.0
K04778	0.0
K14657	0.0
K14656	0.0
K14654	0.0
K14653	0.0
K14652	78.0
K14659	0.0
K14658	0.0
K14386	0.0
K09926	0.0
K01699	0.0
K01698	47.0
K01695	85.0
K01697	5.0
K01696	87.0
K01690	0.0
K01693	96.0
K01692	23.0
K07227	0.0
K03439	108.0
K03438	151.0
K13380	0.0
K03928	3.0
K03925	84.0
K03924	143.0
K03431	104.0
K03926	3.0
K03437	112.0
K03436	141.0
K03435	0.0
K03434	0.0
K02348	19.0
K02342	56.0
K02343	95.0
K02340	105.0
K02341	113.0
K02346	151.0
K02347	4.0
K02344	0.0
K02345	0.0
K03697	33.0
K03696	115.0
K03695	108.0
K03694	2.0
K03693	1.0
K03692	0.0
K03690	0.0
K03699	86.0
K03698	60.0
K13566	0.0
K12164	0.0
K07338	0.0
K07339	27.0
K07334	0.0
K07335	129.0
K07336	0.0
K07337	2.0
K07330	0.0
K07331	0.0
K07332	0.0
K07333	0.0
K09695	2.0
K09694	2.0
K09697	17.0
K09696	17.0
K09691	107.0
K09690	78.0
K09693	0.0
K09692	6.0
K09699	0.0
K09698	2.0
K07590	16.0
K07591	0.0
K07592	0.0
K05998	0.0
K05999	0.0
K05996	0.0
K05997	0.0
K05994	0.0
K05995	53.0
K05993	28.0
K05991	0.0
K10837	0.0
K00319	0.0
K00318	5.0
K00648	126.0
K02545	0.0
K00645	121.0
K00311	0.0
K00646	0.0
K00317	0.0
K00316	0.0
K00643	0.0
K00314	0.0
K02547	17.0
K06429	0.0
K06428	0.0
K06427	0.0
K02812	0.0
K06425	1.0
K06424	0.0
K06423	10.0
K06422	0.0
K06421	1.0
K02813	0.0
K02930	0.0
K03815	0.0
K05612	0.0
K03367	1.0
K03366	1.0
K03812	0.0
K03635	1.0
K03634	1.0
K03631	95.0
K05969	0.0
K03630	119.0
K03633	0.0
K03632	0.0
K01998	86.0
K01999	78.0
K01992	323.0
K01993	27.0
K01990	555.0
K01991	13.0
K01996	93.0
K01997	96.0
K01994	0.0
K01995	94.0
K03148	8.0
K03639	40.0
K05692	0.0
K03638	1.0
K00869	2.0
K00868	82.0
K00861	0.0
K00860	5.0
K00863	1.0
K00862	0.0
K00865	49.0
K00864	125.0
K00867	1.0
K00866	0.0
K01192	115.0
K01190	319.0
K01191	143.0
K01197	1.0
K01194	0.0
K01195	52.0
K01198	33.0
K01199	0.0
K00656	236.0
K00657	43.0
K00306	0.0
K14591	1.0
K00300	0.0
K00653	0.0
K13715	0.0
K13713	0.0
K00650	0.0
K00651	94.0
K14596	0.0
K02647	193.0
K14598	2.0
K02643	0.0
K02642	0.0
K02641	0.0
K02640	0.0
K03594	32.0
K03595	113.0
K03596	96.0
K03597	0.0
K03590	26.0
K03591	0.0
K03592	4.0
K03593	16.0
K03598	0.0
K03599	0.0
K01736	112.0
K01737	30.0
K01734	147.0
K01735	88.0
K01732	0.0
K01733	122.0
K01730	24.0
K01731	0.0
K06049	0.0
K01738	152.0
K01739	3.0
K11809	0.0
K05343	21.0
K02422	95.0
K02421	88.0
K05340	2.0
K02427	1.0
K05346	3.0
K02425	0.0
K02424	0.0
K05349	372.0
K02428	16.0
K03770	13.0
K03771	18.0
K03772	2.0
K03773	10.0
K03774	0.0
K03775	15.0
K03776	0.0
K03777	0.0
K03778	80.0
K03779	8.0
K09722	0.0
K08174	0.0
K14114	0.0
K13979	0.0
K13237	0.0
K14440	0.0
K09992	25.0
K09990	0.0
K09991	0.0
K09996	0.0
K09997	0.0
K09994	0.0
K14110	0.0
K09998	0.0
K09999	0.0
K14111	0.0
K14113	0.0
K14449	0.0
K10213	0.0
K14118	0.0
K11711	6.0
K11710	3.0
K11712	9.0
K11717	108.0
K11719	0.0
K06857	1.0
K10440	164.0
K10441	151.0
K07103	0.0
K07102	0.0
K07101	0.0
K07100	0.0
K07107	103.0
K07106	10.0
K07105	59.0
K07456	112.0
K07459	1.0
K07458	4.0
K07109	2.0
K07108	0.0
K10198	0.0
K10199	0.0
K10190	108.0
K10191	0.0
K10192	10.0
K10193	5.0
K10194	7.0
K10195	0.0
K10196	0.0
K10197	0.0
K15013	0.0
K01858	4.0
K15016	0.0
K15017	0.0
K01853	0.0
K01852	0.0
K01851	0.0
K01850	1.0
K01857	0.0
K01856	0.0
K01854	118.0
K07539	0.0
K08478	0.0
K08479	0.0
K08476	0.0
K08477	0.0
K08475	0.0
K00450	0.0
K00451	1.0
K00452	0.0
K00453	1.0
K00455	0.0
K00456	0.0
K00457	1.0
K00106	0.0
K00459	1.0
K00104	14.0
K00105	0.0
K00102	2.0
K00103	0.0
K00100	175.0
K00101	0.0
K01509	0.0
K04759	200.0
K04758	270.0
K04757	18.0
K01504	0.0
K04755	1.0
K04754	0.0
K04753	1.0
K04752	0.0
K04751	76.0
K01502	0.0
K14631	0.0
K05359	0.0
K14632	0.0
K07536	0.0
K12080	0.0
K02364	0.0
K12369	0.0
K02361	1.0
K02362	0.0
K02363	0.0
K13509	0.0
K13503	0.0
K13500	0.0
K12109	0.0
K12108	0.0
K12101	0.0
K12100	0.0
K12103	0.0
K12102	0.0
K12105	0.0
K12104	0.0
K12107	0.0
K12106	0.0
K11023	0.0
K03014	0.0
K08906	0.0
K08904	0.0
K08900	0.0
K06223	99.0
K06199	29.0
K06198	1.0
K06197	0.0
K06196	60.0
K06194	11.0
K06193	1.0
K06192	0.0
K06191	1.0
K06190	0.0
K11104	32.0
K11105	53.0
K11106	0.0
K11107	0.0
K11102	0.0
K11103	0.0
K07862	2.0
K00666	41.0
K00663	0.0
K00662	25.0
K00661	89.0
K00660	0.0
K06997	112.0
K06996	2.0
K06995	0.0
K10852	6.0
K06993	0.0
K06992	0.0
K06991	1.0
K06990	4.0
K11050	0.0
K06999	1.0
K06998	30.0
K05338	0.0
K11051	0.0
K06441	0.0
K06440	0.0
K06443	0.0
K06442	97.0
K06445	0.0
K06447	0.0
K06446	0.0
K06309	0.0
K05686	0.0
K02655	0.0
K07392	0.0
K00595	119.0
K00594	0.0
K00596	0.0
K00599	231.0
K00598	1.0
K02657	0.0
K07642	1.0
K07643	0.0
K07396	0.0
K07397	9.0
K07394	0.0
K07395	0.0
K04102	0.0
K04103	0.0
K04100	0.0
K04101	0.0
K04107	0.0
K04105	0.0
K04108	0.0
K04109	0.0
K07716	0.0
K07717	2.0
K07714	7.0
K07715	0.0
K07712	4.0
K07713	10.0
K07710	0.0
K07711	0.0
K07718	418.0
K07719	5.0
K00843	0.0
K00842	0.0
K00841	2.0
K00840	0.0
K00847	117.0
K00846	0.0
K00845	216.0
K00844	2.0
K00849	106.0
K00848	82.0
K06302	0.0
K13771	0.0
K13770	4.0
K13772	0.0
K13775	1.0
K13774	0.0
K13777	0.0
K13776	0.0
K13779	0.0
K13778	0.0
K02621	16.0
K02992	113.0
K02623	0.0
K08286	0.0
K08281	5.0
K02996	106.0
K02995	0.0
K02994	113.0
K02629	0.0
K02628	0.0
K08289	11.0
K08288	0.0
K03578	0.0
K03579	1.0
K03576	0.0
K03577	26.0
K03574	219.0
K03575	38.0
K03572	112.0
K03573	0.0
K03570	112.0
K03571	70.0
K01710	151.0
K01711	43.0
K01712	11.0
K01713	0.0
K01714	227.0
K01715	49.0
K01716	0.0
K01718	0.0
K01719	13.0
K03081	0.0
K02199	4.0
K02198	5.0
K14170	174.0
K02193	4.0
K02192	3.0
K02191	3.0
K02190	57.0
K02197	5.0
K02196	0.0
K02195	5.0
K02194	5.0
K03718	13.0
K03719	40.0
K03712	100.0
K03713	0.0
K03710	135.0
K03711	165.0
K03716	46.0
K03717	1.0
K03715	0.0
K07129	0.0
K00045	0.0
K13995	0.0
K13994	0.0
K13991	0.0
K13990	14.0
K13993	36.0
K13992	0.0
K06298	63.0
K06299	0.0
K06294	0.0
K06295	49.0
K06296	10.0
K06297	9.0
K06290	0.0
K06291	0.0
K06292	0.0
K06293	0.0
K12743	0.0
K00248	57.0
K06426	0.0
K11739	0.0
K11738	0.0
K11733	0.0
K11732	0.0
K11731	0.0
K11737	0.0
K11736	0.0
K11735	0.0
K11734	0.0
K06870	0.0
K06871	193.0
K06872	60.0
K06873	0.0
K06874	0.0
K06875	0.0
K06876	0.0
K06877	24.0
K06878	1.0
K06879	0.0
K07478	140.0
K12645	0.0
K07479	0.0
K07473	91.0
K07472	0.0
K07471	0.0
K07470	0.0
K07477	0.0
K07476	0.0
K07474	4.0
K15038	0.0
K15039	0.0
K15034	1.0
K15036	0.0
K15037	0.0
K08738	0.0
K06420	0.0
K00128	66.0
K00129	0.0
K00438	0.0
K00432	14.0
K00433	24.0
K00122	4.0
K00123	5.0
K00124	1.0
K00125	0.0
K00126	0.0
K00127	1.0
K08973	1.0
K14348	0.0
K14347	0.0
K14340	0.0
K08972	7.0
K01525	1.0
K01524	133.0
K01523	27.0
K01521	0.0
K01520	151.0
K01529	5.0
K08977	2.0
K03969	13.0
K08929	0.0
K02388	95.0
K02389	92.0
K02386	0.0
K02387	95.0
K02384	0.0
K02385	84.0
K02382	0.0
K02380	0.0
K02381	0.0
K05386	0.0
K13524	0.0
K13525	1.0
K13527	0.0
K13520	0.0
K13522	0.0
K13529	0.0
K03385	2.0
K03384	0.0
K03387	9.0
K03386	42.0
K03381	0.0
K03380	0.0
K03383	0.0
K03382	11.0
K03389	20.0
K03388	20.0
K05356	0.0
K12344	2.0
K12343	0.0
K12342	0.0
K12341	0.0
K12340	16.0
K02430	0.0
K12349	0.0
K05351	0.0
K11694	0.0
K11695	0.0
K11690	38.0
K05352	0.0
K11693	0.0
K08928	0.0
K03433	0.0
K13832	0.0
K03039	0.0
K03432	0.0
K06607	0.0
K06606	2.0
K06605	0.0
K03430	27.0
K06603	11.0
K06602	0.0
K06601	0.0
K06600	0.0
K05358	0.0
K06609	0.0
K06608	1.0
K03923	0.0
K03922	0.0
K11472	0.0
K11473	1.0
K11474	0.0
K11475	0.0
K11476	0.0
K11477	0.0
K00601	0.0
K00600	96.0
K00603	5.0
K03746	0.0
K00605	46.0
K00604	114.0
K00607	0.0
K00606	36.0
K00609	111.0
K03741	42.0
K03740	1.0
K03743	34.0
K10873	0.0
K03214	0.0
K14068	0.0
K13317	0.0
K06360	0.0
K14069	0.0
K08078	0.0
K09650	0.0
K06361	0.0
K07802	0.0
K07803	0.0
K07800	0.0
K07801	0.0
K07806	0.0
K07807	0.0
K07804	0.0
K07805	0.0
K06362	0.0
K01172	0.0
K10257	0.0
K10255	1.0
K10254	95.0
K10253	0.0
K10918	0.0
K04128	0.0
K01958	9.0
K01959	0.0
K01956	110.0
K01957	0.0
K04126	0.0
K04127	0.0
K01952	123.0
K01953	166.0
K01950	109.0
K01951	141.0
K07730	0.0
K07731	0.0
K07732	0.0
K07733	0.0
K07734	0.0
K07735	1.0
K07736	87.0
K07737	220.0
K07738	80.0
K07739	0.0
K06365	0.0
K06366	0.0
K06367	0.0
K10910	0.0
K10911	0.0
K04382	0.0
K10775	0.0
K02609	0.0
K02979	0.0
K02978	0.0
K06368	0.0
K02975	0.0
K02974	0.0
K02977	0.0
K02976	0.0
K03558	4.0
K03559	22.0
K03550	97.0
K03551	113.0
K03552	0.0
K03553	138.0
K03554	1.0
K03555	112.0
K03556	39.0
K03557	0.0
K01778	113.0
K01779	12.0
K06369	0.0
K01772	5.0
K01770	94.0
K01771	0.0
K01776	92.0
K01777	0.0
K01774	0.0
K01775	147.0
K05385	0.0
K05384	0.0
K05383	0.0
K05382	0.0
K05381	0.0
K08159	0.0
K14153	1.0
K14154	0.0
K14155	112.0
K08152	0.0
K08156	11.0
K08076	0.0
K12809	0.0
K05297	1.0
K03734	134.0
K03735	9.0
K03736	9.0
K03737	112.0
K03731	0.0
K03732	0.0
K03733	20.0
K03738	4.0
K03739	1.0
K08139	0.0
K06994	1.0
K12660	0.0
K12661	0.0
K07450	0.0
K08719	0.0
K08717	0.0
K08715	0.0
K08714	0.0
K08713	0.0
K08710	0.0
K11311	0.0
K11312	0.0
K00141	0.0
K00146	0.0
K00411	0.0
K00412	3.0
K00145	219.0
K00148	0.0
K14367	0.0
K14366	0.0
K08954	0.0
K08384	142.0
K14369	0.0
K14368	0.0
K14091	25.0
K14090	25.0
K14093	0.0
K14092	0.0
K14095	0.0
K14094	0.0
K14097	0.0
K14096	0.0
K14099	0.0
K14098	0.0
K02848	0.0
K01541	0.0
K04712	0.0
K04711	0.0
K01545	0.0
K01547	58.0
K01546	58.0
K01548	56.0
K04719	0.0
K04718	0.0
K02018	74.0
K02019	22.0
K02016	199.0
K02017	2.0
K02014	74.0
K02015	256.0
K02012	65.0
K02013	195.0
K02010	30.0
K02011	62.0
K04515	0.0
K03943	0.0
K03941	0.0
K03940	0.0
K00313	1.0
K04060	0.0
K01608	24.0
K08942	0.0
K08943	0.0
K08940	0.0
K08941	0.0
K08946	2.0
K08947	0.0
K08944	0.0
K08945	0.0
K03059	0.0
K13811	0.0
K13812	0.0
K13815	0.0
K13816	0.0
K13818	0.0
K13819	0.0
K03053	0.0
K03052	0.0
K03055	0.0
K03054	0.0
K03057	0.0
K03056	0.0
K06222	0.0
K11418	0.0
K11410	0.0
K11415	0.0
K00622	0.0
K00621	0.0
K00620	176.0
K00627	13.0
K00626	68.0
K00625	85.0
K00624	0.0
K02805	27.0
K02552	2.0
K02550	0.0
K02556	75.0
K02803	0.0
K02554	0.0
K07280	0.0
K07281	0.0
K07282	68.0
K07283	0.0
K07284	53.0
K07285	0.0
K07286	0.0
K08217	66.0
K07288	0.0
K07289	0.0
K07534	0.0
K07535	4.0
K07533	49.0
K07822	0.0
K07823	0.0
K08699	0.0
K00088	138.0
K00087	32.0
K00086	25.0
K00082	2.0
K10239	0.0
K10238	0.0
K10231	4.0
K10230	0.0
K10233	0.0
K10232	0.0
K10235	0.0
K10234	0.0
K10237	0.0
K10236	0.0
K08353	0.0
K01970	0.0
K01971	8.0
K01972	152.0
K01973	0.0
K01974	0.0
K01975	17.0
K01976	0.0
K07758	0.0
K05990	0.0
K07752	0.0
K07753	0.0
K07751	0.0
K13786	0.0
K07755	0.0
K07442	0.0
K08352	5.0
K07115	0.0
K07441	0.0
K07634	0.0
K07446	0.0
K07111	0.0
K07444	96.0
K07445	0.0
K00647	2.0
K07449	0.0
K00641	16.0
K00640	143.0
K01289	0.0
K01282	0.0
K01283	1.0
K01280	0.0
K01281	1.0
K01286	29.0
K01284	24.0
K02954	113.0
K02952	113.0
K02950	96.0
K00155	0.0
K02959	113.0
K00887	0.0
K00886	0.0
K00885	0.0
K00884	0.0
K00883	3.0
K00882	58.0
K00881	2.0
K00880	40.0
K00053	107.0
K14048	0.0
K01026	18.0
K01756	115.0
K01025	0.0
K01750	3.0
K01023	1.0
K01752	138.0
K01753	3.0
K14583	0.0
K01758	3.0
K01759	106.0
K09565	0.0
K09568	0.0
K08173	0.0
K08172	0.0
K02483	30.0
K02482	4.0
K08177	5.0
K08176	0.0
K08175	0.0
K02486	0.0
K02489	0.0
K02488	0.0
K08178	0.0
K14138	12.0
K14136	0.0
K09713	0.0
K09714	0.0
K09715	0.0
K03532	0.0
K03533	0.0
K03530	166.0
K03531	106.0
K03536	110.0
K03537	0.0
K03534	55.0
K03535	0.0
K03538	0.0
K03539	0.0
K14451	0.0
K14450	0.0
K02225	0.0
K02224	134.0
K02227	76.0
K02226	92.0
K02221	12.0
K14107	0.0
K02229	0.0
K02228	0.0
K14106	0.0
K00441	2.0
K03288	0.0
K03289	0.0
K03284	140.0
K03285	0.0
K03286	1.0
K03287	19.0
K03280	0.0
K03281	17.0
K03282	90.0
K00440	0.0
K13677	0.0
K12790	0.0
K09639	0.0
K12688	0.0
K12689	0.0
K12686	0.0
K12687	0.0
K12684	0.0
K12685	0.0
K12682	0.0
K12683	0.0
K12680	0.0
K11889	0.0
K08884	146.0
K11085	41.0
K11084	0.0
K11081	0.0
K11080	0.0
K11083	0.0
K11082	0.0
K11089	0.0
K08777	0.0
K08776	0.0
K06346	80.0
K06347	0.0
K09824	0.0
K09825	103.0
K09823	0.0
K09820	1.0
K10939	0.0
K10936	0.0
K10937	0.0
K10933	0.0
K06348	0.0
K09829	0.0
K11337	0.0
K11336	0.0
K11335	0.0
K11334	0.0
K11333	0.0
K11332	0.0
K11331	0.0
K11330	0.0
K00169	23.0
K00164	5.0
K00166	1.0
K00167	1.0
K00161	9.0
K00162	9.0
K00163	4.0
K10689	0.0
K10680	1.0
K10681	0.0
K10682	0.0
K04083	96.0
K04082	0.0
K04081	0.0
K04080	0.0
K04087	9.0
K04086	0.0
K04085	2.0
K04084	2.0
K04088	9.0
K01569	0.0
K01568	0.0
K01563	1.0
K01561	0.0
K01560	34.0
K01567	3.0
K01565	0.0
K01564	0.0
K02038	110.0
K02039	111.0
K02030	244.0
K02031	277.0
K02032	301.0
K02033	332.0
K02034	346.0
K02035	380.0
K02036	112.0
K02037	108.0
K05556	0.0
K13658	0.0
K13659	0.0
K13656	0.0
K13657	0.0
K13654	0.0
K13655	0.0
K13652	25.0
K13653	155.0
K13650	0.0
K13651	0.0
K05555	0.0
K05552	0.0
K02057	255.0
K05550	0.0
K05551	0.0
K12308	208.0
K12306	0.0
K03073	112.0
K03072	20.0
K03071	0.0
K03070	113.0
K03077	2.0
K03076	96.0
K03075	89.0
K03074	37.0
K08965	2.0
K08967	1.0
K08961	3.0
K08963	55.0
K13873	0.0
K13876	0.0
K13874	0.0
K13875	0.0
K06139	0.0
K06138	1.0
K06135	0.0
K06134	0.0
K06137	1.0
K06136	0.0
K06131	144.0
K06133	90.0
K06132	0.0
K02600	113.0
K07389	0.0
K07388	0.0
K04747	0.0
K01516	95.0
K09977	0.0
K07518	0.0
K07519	0.0
K11437	0.0
K07512	0.0
K07516	1.0
K10212	2.0
K10747	0.0
K10217	0.0
K10219	0.0
K10218	0.0
K10748	0.0
K01912	107.0
K01913	0.0
K01910	4.0
K01911	8.0
K01916	9.0
K01917	0.0
K01914	86.0
K01915	241.0
K01918	35.0
K01919	3.0
K07774	0.0
K07775	21.0
K07776	3.0
K07777	16.0
K07770	0.0
K07771	0.0
K07772	0.0
K07773	0.0
K07778	0.0
K01193	123.0
K04340	0.0
K04341	0.0
K04342	0.0
K04343	0.0
K12986	0.0
K04691	0.0
K02931	106.0
K02933	113.0
K02935	113.0
K02936	0.0
K02939	113.0
K00205	0.0
K00204	0.0
K00207	0.0
K00206	0.0
K00201	0.0
K00200	0.0
K00203	0.0
K00202	0.0
K00209	0.0
K00208	10.0
K01000	136.0
K01001	0.0
K01002	16.0
K01003	0.0
K01004	0.0
K01005	17.0
K01006	110.0
K01007	15.0
K01008	40.0
K10855	0.0
K14115	0.0
K14116	0.0
K14441	111.0
K14446	2.0
K14447	0.0
K14112	0.0
K14445	0.0
K08195	0.0
K08194	0.0
K14448	0.0
K08196	0.0
K08191	13.0
K14119	0.0
K08193	0.0
K00702	33.0
K10799	0.0
K03518	79.0
K03519	11.0
K09719	0.0
K10856	0.0
K03516	0.0
K03517	56.0
K02205	0.0
K02204	0.0
K02203	54.0
K02201	0.0
K02200	0.0
K13714	0.0
K13461	0.0
K12518	0.0
K12519	0.0
K12517	0.0
K12514	0.0
K12515	0.0
K12512	0.0
K12513	0.0
K12510	78.0
K12511	19.0
K07183	93.0
K07182	1.0
K07181	29.0
K07180	10.0
K07186	0.0
K07185	32.0
K07184	0.0
K09800	1.0
K09801	0.0
K09802	0.0
K09803	4.0
K09804	0.0
K09805	0.0
K09806	0.0
K09807	41.0
K09808	30.0
K09809	0.0
K10912	0.0
K10913	0.0
K10914	20.0
K10915	0.0
K10916	0.0
K10917	0.0
K11358	66.0
K11355	0.0
K11354	0.0
K11357	0.0
K11356	0.0
K04069	318.0
K04068	129.0
K04065	1.0
K04064	0.0
K04067	0.0
K04066	112.0
K04061	64.0
K09716	1.0
K04063	0.0
K04062	0.0
K10006	0.0
K10007	0.0
K10004	0.0
K10005	0.0
K10002	0.0
K10003	0.0
K10000	0.0
K10001	0.0
K09717	0.0
K10008	0.0
K10009	0.0
K02491	0.0
K14588	0.0
K14581	0.0
K13678	0.0
K13679	0.0
K11633	0.0
K13670	0.0
K13671	0.0
K11987	0.0
K11636	0.0
K11634	0.0
K13582	0.0
K13583	0.0
K13580	0.0
K13581	0.0
K13586	0.0
K13587	0.0
K13584	0.0
K13585	0.0
K13588	0.0
K13589	0.0
K02052	7.0
K02053	7.0
K02050	219.0
K02051	205.0
K02056	132.0
K05553	0.0
K02054	6.0
K02055	4.0
K02058	27.0
K02059	0.0
K05558	0.0
K05559	0.0
K03895	0.0
K03894	0.0
K03897	0.0
K03896	0.0
K03891	0.0
K03890	0.0
K03893	0.0
K03892	190.0
K02423	0.0
K05342	0.0
K05341	1.0
K12989	0.0
K12988	0.0
K02420	78.0
K12981	0.0
K12980	0.0
K12983	0.0
K12982	0.0
K12985	0.0
K12984	0.0
K12987	0.0
K02426	11.0
K13854	0.0
K03098	10.0
K13853	9.0
K03095	1.0
K05344	0.0
K03091	400.0
K03090	9.0
K03093	26.0
K03092	47.0
K06113	1.0
K09632	0.0
K02429	23.0
K06118	0.0
K05716	0.0
K04844	0.0
K11632	0.0
K11630	0.0
K11631	0.0
K11637	0.0
K11635	0.0
K11638	0.0
K11639	0.0
K07572	0.0
K07573	0.0
K07570	1.0
K07571	23.0
K07576	70.0
K07577	3.0
K07574	95.0
K07575	0.0
K07578	0.0
K07579	0.0
K11189	232.0
K11184	48.0
K11187	0.0
K11180	1.0
K11181	1.0
K11183	0.0
K10764	0.0
K10763	0.0
K10762	0.0
K01938	107.0
K01939	120.0
K01934	101.0
K01935	11.0
K01937	112.0
K01930	0.0
K01932	0.0
K01933	136.0
K07798	5.0
K07799	0.0
K07796	0.0
K07797	0.0
K07794	1.0
K07795	3.0
K07792	0.0
K07793	29.0
K07790	0.0
K07791	1.0
K06379	95.0
K00968	24.0
K06378	80.0
K06377	0.0
K06376	0.0
K06375	0.0
K09814	0.0
K09813	0.0
K06372	0.0
K06371	0.0
K06370	0.0
K01249	0.0
K01246	43.0
K01247	1.0
K01244	0.0
K01243	74.0
K08919	0.0
K01241	5.0
K02919	74.0
K02913	94.0
K02912	0.0
K02911	96.0
K02910	0.0
K02917	0.0
K02916	113.0
K02915	0.0
K02914	109.0
K00228	1.0
K00227	0.0
K00226	137.0
K00224	0.0
K00223	0.0
K00222	0.0
K00221	0.0
K00220	0.0
K01798	0.0
K01799	2.0
K01068	0.0
K01069	11.0
K01062	0.0
K01791	96.0
K01792	0.0
K01061	1.0
K01066	3.0
K01067	5.0
K01796	1.0
K01797	0.0
K05499	29.0
K14468	0.0
K14469	2.0
K14465	0.0
K14466	0.0
K14467	0.0
K10834	0.0
K10833	0.0
K02266	0.0
K03793	0.0
K03790	8.0
K03791	0.0
K03796	0.0
K03797	123.0
K03794	0.0
K03795	1.0
K03798	232.0
K03799	4.0
K13448	0.0
K12538	0.0
K12539	0.0
K12530	0.0
K12531	0.0
K12532	0.0
K12533	0.0
K12534	0.0
K12535	0.0
K12536	0.0
K12537	0.0
K03136	0.0
K09790	36.0
K09791	3.0
K09792	2.0
K09793	14.0
K09794	0.0
K09795	0.0
K09796	2.0
K09797	38.0
K09798	0.0
K09799	0.0
K10972	0.0
K10973	0.0
K10977	1.0
K10974	30.0
K10975	0.0
K10978	0.0
K10979	5.0
K06308	0.0
K00315	0.0
K09862	1.0
K06303	0.0
K09860	0.0
K09861	71.0
K06306	24.0
K06307	0.0
K06305	0.0
K11373	0.0
K04047	6.0
K04046	0.0
K04045	36.0
K04044	0.0
K04043	122.0
K04042	44.0
K04041	64.0
K04040	2.0
K02700	0.0
K04049	0.0
K04048	0.0
K02707	0.0
K02704	0.0
K02705	0.0
K10020	0.0
K10021	0.0
K10022	0.0
K10023	0.0
K10024	0.0
K10025	0.0
K10026	12.0
K10027	5.0
K13612	0.0
K13613	0.0
K13611	0.0
K13614	0.0
K13615	0.0
K05794	2.0
K05795	9.0
K05796	3.0
K05797	0.0
K05790	0.0
K05791	0.0
K05792	1.0
K05793	0.0
K05798	0.0
K05799	148.0
K01474	0.0
K01477	0.0
K01476	1.0
K01471	0.0
K01470	73.0
K01473	0.0
K13039	0.0
K01479	0.0
K01478	1.0
K05570	29.0
K05571	29.0
K05572	0.0
K05573	0.0
K02078	283.0
K02079	0.0
K05576	0.0
K02074	1.0
K02075	1.0
K02076	4.0
K02077	1.0
K02071	85.0
K02072	69.0
K02073	86.0
K03309	4.0
K03308	207.0
K03305	16.0
K03304	0.0
K03307	98.0
K03306	64.0
K03301	0.0
K03300	10.0
K03303	3.0
K03302	0.0
K06173	178.0
K06175	0.0
K06174	0.0
K06177	12.0
K06176	2.0
K06179	93.0
K07680	0.0
K03867	0.0
K03838	0.0
K12053	0.0
K11618	25.0
K11619	0.0
K11614	0.0
K11615	0.0
K11616	0.0
K11617	1.0
K11610	0.0
K11611	0.0
K11960	0.0
K11961	1.0
K02836	112.0
K10565	0.0
K10564	0.0
K02837	78.0
K10561	17.0
K10560	17.0
K10563	48.0
K10562	0.0
K02838	113.0
K06858	0.0
K02839	24.0
K06859	4.0
K12700	16.0
K07558	0.0
K07559	47.0
K07228	0.0
K07229	1.0
K07226	0.0
K07224	0.0
K07225	0.0
K07222	0.0
K07223	1.0
K07220	58.0
K07221	1.0
K10709	44.0
K10708	0.0
K10701	0.0
K10703	0.0
K10702	0.0
K10704	0.0
K05984	0.0
K07537	0.0
K08652	0.0
K08651	0.0
K08658	0.0
K08659	11.0
K05982	0.0
K07451	0.0
K07453	0.0
K07452	0.0
K07455	3.0
K07454	0.0
K09707	30.0
K07457	2.0
K09706	4.0
K07104	1.0
K00029	5.0
K00028	0.0
K00799	4.0
K00798	109.0
K00797	71.0
K00024	28.0
K00795	0.0
K00026	0.0
K00021	0.0
K00020	5.0
K00023	0.0
K00022	0.0
K09017	2.0
K01269	106.0
K09015	15.0
K09014	42.0
K09013	101.0
K09011	11.0
K09010	0.0
K01261	0.0
K01262	144.0
K01263	0.0
K01264	0.0
K01265	151.0
K01266	26.0
K09018	0.0
K08227	0.0
K08226	2.0
K08225	0.0
K08224	1.0
K08223	4.0
K08222	0.0
K08221	2.0
K00249	2.0
K01790	96.0
K00241	16.0
K00240	35.0
K00243	70.0
K00242	0.0
K00245	0.0
K00244	26.0
K00247	0.0
K00246	0.0
K01795	26.0
K06983	0.0
K02799	0.0
K02798	2.0
K02791	4.0
K02790	0.0
K02793	36.0
K02795	53.0
K02794	55.0
K02796	54.0
K04564	27.0
K04565	45.0
K04566	24.0
K04567	88.0
K01040	3.0
K01041	1.0
K04562	21.0
K04568	1.0
K01049	0.0
K02535	15.0
K02242	1.0
K02536	16.0
K02531	0.0
K02246	1.0
K02533	0.0
K02532	0.0
K02248	0.0
K02538	0.0
K00581	0.0
K13421	0.0
K01013	0.0
K15018	0.0
K15019	0.0
K03110	113.0
K03111	231.0
K03112	0.0
K03113	14.0
K03116	21.0
K03117	1.0
K03118	18.0
K03119	1.0
K10919	0.0
K12552	0.0
K12553	0.0
K12551	0.0
K12556	0.0
K12554	0.0
K12555	2.0
K06892	1.0
K06893	1.0
K06890	12.0
K06891	3.0
K06896	36.0
K06897	52.0
K06894	1.0
K06895	6.0
K10954	0.0
K10956	0.0
K06899	0.0
K06328	0.0
K06329	0.0
K10952	0.0
K10953	0.0
K11395	0.0
K11391	0.0
K11390	0.0
K11392	3.0
K00499	0.0
K00494	1.0
K00495	0.0
K00496	0.0
K00491	0.0
K00492	0.0
K00493	0.0
K13591	0.0
K01467	16.0
K13593	0.0
K13592	0.0
K04021	3.0
K04020	0.0
K04023	13.0
K04022	0.0
K04025	0.0
K04024	9.0
K04027	5.0
K04026	6.0
K04029	54.0
K04028	68.0
K07055	0.0
K07054	0.0
K07057	0.0
K07056	126.0
K07051	0.0
K07050	61.0
K07053	245.0
K07052	190.0
K07059	0.0
K07058	76.0
K10040	3.0
K10041	23.0
K10046	0.0
K04799	0.0
K04798	0.0
K04793	0.0
K04792	0.0
K04791	0.0
K04790	0.0
K04797	0.0
K04796	0.0
K04795	0.0
K04794	0.0
K13638	0.0
K13639	0.0
K13634	0.0
K13635	0.0
K13636	0.0
K13637	0.0
K13630	0.0
K13631	0.0
K13632	0.0
K13633	0.0
K02042	29.0
K05778	0.0
K05779	0.0
K05776	9.0
K05541	0.0
K05774	0.0
K05775	0.0
K05772	1.0
K05773	1.0
K05540	18.0
K01459	0.0
K01458	1.0
K01457	1.0
K01455	1.0
K01454	0.0
K01453	0.0
K01452	0.0
K01451	10.0
K01450	0.0
K05518	0.0
K08070	19.0
K08071	0.0
K05516	5.0
K08077	3.0
K05515	110.0
K13093	0.0
K11783	0.0
K12949	0.0
K12945	0.0
K12944	0.0
K12941	9.0
K12940	0.0
K12943	0.0
K12942	17.0
K14728	0.0
K14727	0.0
K11785	0.0
K00108	0.0
K13890	1.0
K13891	1.0
K13892	0.0
K13893	0.0
K13894	0.0
K13895	0.0
K13896	0.0
K06159	0.0
K06158	137.0
K06153	113.0
K06152	0.0
K06151	0.0
K06157	0.0
K06156	0.0
K06155	0.0
K06154	0.0
K03327	27.0
K03326	0.0
K03325	15.0
K03324	164.0
K03322	10.0
K03321	25.0
K03320	32.0
K03329	0.0
K03328	13.0
K04802	0.0
K04801	0.0
K04800	0.0
K11948	0.0
K01505	0.0
K04756	0.0
K11940	0.0
K11941	0.0
K11942	0.0
K11943	0.0
K11944	0.0
K01507	149.0
K11946	0.0
K11947	0.0
K01506	0.0
K01501	1.0
K01500	9.0
K01503	0.0
K06714	11.0
K04750	35.0
K12789	0.0
K12788	0.0
K11526	0.0
K10810	0.0
K11522	0.0
K11523	0.0
K08675	0.0
K08676	7.0
K08677	0.0
K08679	0.0
K11521	0.0
K10547	17.0
K10546	18.0
K10545	4.0
K10544	3.0
K10543	6.0
K10542	43.0
K10541	43.0
K10540	50.0
K10549	2.0
K10548	17.0
K14630	0.0
K11529	0.0
K00007	0.0
K00005	91.0
K13444	0.0
K00003	121.0
K00002	40.0
K00001	53.0
K01186	49.0
K00009	1.0
K00008	124.0
K10726	0.0
K10725	0.0
K08246	0.0
K00263	1.0
K00262	119.0
K00261	9.0
K00260	1.0
K00266	391.0
K00265	13.0
K01200	37.0
K01201	53.0
K01206	270.0
K01207	48.0
K01205	9.0
K01208	0.0
K01209	224.0
K06167	18.0
K00917	48.0
K00912	15.0
K00919	109.0
K02519	96.0
K02518	96.0
K02517	16.0
K02511	0.0
K02510	4.0
K13409	0.0
K13408	0.0
K03179	17.0
K03170	0.0
K03177	113.0
K12574	97.0
K12570	0.0
K12573	93.0
K11009	0.0
K11008	0.0
K11005	0.0
K11004	0.0
K11007	0.0
K11006	0.0
K11003	0.0
K08296	7.0
K08297	0.0
K08295	0.0
K02634	0.0
K02635	0.0
K10622	0.0
K07693	0.0
K07692	2.0
K07691	0.0
K07690	0.0
K07697	0.0
K07696	25.0
K07695	0.0
K07694	18.0
K07699	71.0
K07698	0.0
K07079	111.0
K07078	6.0
K07077	0.0
K07076	24.0
K07075	12.0
K07074	5.0
K07073	0.0
K07072	0.0
K07071	5.0
K07070	0.0
K14584	0.0
K11620	0.0
K09190	0.0
K11623	0.0
K05759	0.0
K08589	0.0
K11625	0.0
K11995	0.0
K01439	99.0
K01438	16.0
K01431	0.0
K01430	26.0
K01433	1.0
K01432	0.0
K01434	4.0
K01437	0.0
K01436	52.0
K05539	1.0
K14520	0.0
K12963	0.0
K12962	0.0
K12961	0.0
K12960	87.0
K14749	0.0
K14748	0.0
K02972	0.0
K14743	0.0
K14742	94.0
K14745	0.0
K14744	0.0
K14747	0.0
K14746	0.0
K02167	0.0
K02164	0.0
K02160	62.0
K02168	1.0
K02169	9.0
K10931	0.0
K03341	0.0
K03340	58.0
K03343	0.0
K03342	4.0
K03346	1.0
K12299	0.0
K12291	0.0
K12290	0.0
K12293	0.0
K12292	0.0
K12295	0.0
K12294	0.0
K12297	1.0
K12368	0.0
K11922	0.0
K11923	0.0
K11920	0.0
K11921	0.0
K11926	0.0
K11927	12.0
K11924	0.0
K11925	0.0
K11928	22.0
K13181	0.0
K13219	0.0
K07262	0.0
K07263	19.0
K07260	129.0
K07261	1.0
K07266	0.0
K07267	0.0
K07264	0.0
K07265	0.0
K07268	0.0
K07269	0.0
K01155	15.0
K04478	0.0
K04479	0.0
K10528	0.0
K14952	0.0
K07486	1.0
K07487	40.0
K07484	22.0
K07485	1.0
K07482	0.0
K07483	116.0
K07480	0.0
K07481	9.0
K07488	0.0
K07489	0.0
K11210	0.0
K11211	0.0
K11212	0.0
K11214	25.0
K11216	1.0
K06300	0.0
K00061	0.0
K00060	1.0
K06301	0.0
K00065	12.0
K00064	0.0
K00067	147.0
K00066	0.0
K00069	0.0
K00068	2.0
K06304	0.0
K08262	0.0
K08261	0.0
K08260	0.0
K08265	0.0
K08264	0.0
K00288	0.0
K00285	0.0
K00284	64.0
K00287	108.0
K00286	136.0
K00281	13.0
K00280	0.0
K00283	35.0
K00282	35.0
K08088	0.0
K14198	0.0
K14199	0.0
K03452	0.0
K14194	0.0
K14195	0.0
K14196	0.0
K14197	0.0
K14192	0.0
K14193	0.0
K01880	109.0
K01881	137.0
K01883	113.0
K01885	100.0
K04618	0.0
K01887	137.0
K01224	16.0
K01889	113.0
K01226	29.0
K01227	0.0
K01220	0.0
K01222	8.0
K01223	74.0
K02759	23.0
K02755	0.0
K02757	123.0
K02756	0.0
K14998	0.0
K02750	0.0
K02753	0.0
K02752	0.0
K00939	113.0
K00938	1.0
K00937	115.0
K00936	457.0
K00935	0.0
K00934	0.0
K00933	0.0
K00932	0.0
K00931	111.0
K00930	219.0
K01089	15.0
K01080	0.0
K01081	36.0
K01082	2.0
K01083	0.0
K01084	0.0
K01085	0.0
K01087	2.0
K02571	0.0
K02570	0.0
K02573	0.0
K02572	0.0
K02575	1.0
K02574	17.0
K07780	0.0
K03488	70.0
K03489	1.0
K03482	0.0
K03483	1.0
K03480	7.0
K03481	6.0
K03486	29.0
K03487	0.0
K03484	74.0
K03485	0.0
K02287	0.0
K02286	0.0
K02285	0.0
K02284	0.0
K02283	142.0
K02282	0.0
K02281	0.0
K02280	0.0
K02289	0.0
K02288	0.0
K03626	0.0
K03627	0.0
K03624	173.0
K03625	113.0
K03151	100.0
K03620	2.0
K03153	0.0
K08869	0.0
K03628	84.0
K03629	112.0
K09738	0.0
K09739	0.0
K09736	0.0
K09737	0.0
K09735	0.0
K09732	0.0
K09733	0.0
K09730	0.0
K09731	0.0
K09888	77.0
K09889	0.0
K09880	0.0
K09882	0.0
K09883	0.0
K09884	0.0
K09887	0.0
K11027	0.0
K11026	0.0
K11025	0.0
K11024	0.0
K07679	0.0
K07678	0.0
K11021	0.0
K11020	0.0
K07675	0.0
K07674	0.0
K07676	0.0
K07671	0.0
K07670	0.0
K07673	0.0
K07672	0.0
K01117	0.0
K12048	0.0
K07019	0.0
K07018	0.0
K07011	62.0
K07010	70.0
K07013	0.0
K07012	88.0
K07015	94.0
K07014	0.0
K07017	7.0
K07016	1.0
K10084	0.0
K08372	2.0
K05884	2.0
K05885	28.0
K05886	0.0
K05887	0.0
K05880	0.0
K05881	0.0
K05882	0.0
K05883	0.0
K08902	0.0
K05739	2.0
K05888	0.0
K05889	0.0
K08903	0.0
K00547	2.0
K00544	0.0
K00545	0.0
K00542	0.0
K00543	0.0
K00540	164.0
K00548	171.0
K00549	25.0
K01145	0.0
K01412	0.0
K01147	0.0
K01417	54.0
K00038	0.0
K01143	0.0
K01142	84.0
K01419	6.0
K00788	115.0
K00789	170.0
K12502	0.0
K14762	0.0
K14761	95.0
K06195	1.0
K03819	0.0
K03818	0.0
K03814	2.0
K03817	2.0
K03816	72.0
K03811	47.0
K03810	1.0
K03813	1.0
K11908	0.0
K11909	0.0
K11904	1.0
K11905	0.0
K11906	0.0
K11907	0.0
K11900	1.0
K11901	1.0
K11902	0.0
K11903	0.0
K10986	0.0
K13238	0.0
K13239	0.0
K13797	0.0
K07248	8.0
K13796	0.0
K07244	0.0
K07245	0.0
K07246	5.0
K07240	211.0
K07241	0.0
K07242	0.0
K07243	0.0
K01268	0.0
K05296	0.0
K02821	43.0
K09016	0.0
K09945	0.0
K09944	0.0
K09947	0.0
K09946	0.0
K09941	0.0
K09940	0.0
K09943	0.0
K09942	1.0
K09949	0.0
K09948	0.0
K10851	0.0
K10850	0.0
K03666	38.0
K03667	6.0
K03196	0.0
K03665	112.0
K11275	0.0
K06012	88.0
K00048	72.0
K10857	0.0
K09773	4.0
K00043	0.0
K00042	48.0
K00041	46.0
K00040	48.0
K00046	105.0
K00733	0.0
K00044	0.0
K06011	0.0
K09012	0.0
K06016	22.0
K06017	0.0
K06014	0.0
K06015	25.0
K06019	3.0
K01075	0.0
K12221	0.0
K06444	0.0
K04632	0.0
K14977	1.0
K14974	0.0
K00958	3.0
K00951	126.0
K00950	28.0
K00952	0.0
K00955	11.0
K00954	113.0
K00957	10.0
K00956	9.0
K00590	2.0
K02777	3.0
K02775	6.0
K02774	9.0
K02773	10.0
K02771	0.0
K02770	49.0
K02779	4.0
K02778	0.0
K01606	0.0
K01607	68.0
K01604	0.0
K01605	0.0
K01602	0.0
K01601	0.0
K03750	14.0
K01609	85.0
K02553	0.0
K02804	46.0
K02551	14.0
K02806	1.0
K02557	102.0
K02800	3.0
K05275	0.0
K02802	0.0
K13300	0.0
K02558	1.0
K02809	0.0
K02808	0.0
K03600	0.0
K03601	112.0
K03602	110.0
K03603	0.0
K03604	30.0
K03605	0.0
K03606	1.0
K03607	0.0
K03608	72.0
K03609	120.0
K06078	0.0
K06079	1.0
K09710	112.0
K09711	1.0
K09712	0.0
K06073	0.0
K06074	0.0
K06075	0.0
K06076	7.0
K06077	0.0
K06382	52.0
K06383	43.0
K06380	0.0
K06381	85.0
K06386	0.0
K06387	70.0
K06384	15.0
K06385	73.0
K06388	0.0
K06389	0.0
K12466	0.0
K12468	0.0
K07657	3.0
K07656	0.0
K07655	0.0
K07654	0.0
K07653	0.0
K07652	15.0
K07651	2.0
K07650	1.0
K07659	0.0
K07658	94.0
K11041	0.0
K11040	0.0
K11043	0.0
K11042	0.0
K11045	0.0
K11044	0.0
K11047	0.0
K11046	0.0
K11049	0.0
K11048	0.0
K07387	9.0
K07386	15.0
K06926	133.0
K06927	3.0
K06924	0.0
K06925	113.0
K06922	0.0
K06923	93.0
K06920	7.0
K06921	25.0
K06928	6.0
K06929	14.0
K07033	91.0
K07032	2.0
K07031	29.0
K07030	82.0
K07037	24.0
K07035	49.0
K07034	1.0
K07039	0.0
K07038	4.0
K10829	0.0
K00384	226.0
K00385	8.0
K00386	0.0
K00387	0.0
K00380	1.0
K00381	1.0
K00382	71.0
K00383	1.0
K00389	0.0
K01387	0.0
K01385	0.0
K01389	0.0
K09158	0.0
K09159	0.0
K09156	0.0
K09157	97.0
K09154	0.0
K09155	30.0
K09152	0.0
K09153	30.0
K09150	0.0
K09151	1.0
K05970	58.0
K05714	0.0
K05715	0.0
K05710	0.0
K05711	0.0
K05712	0.0
K05713	0.0
K00560	98.0
K00561	0.0
K00563	12.0
K00564	8.0
K00566	139.0
K00567	103.0
K00568	1.0
K00569	1.0
K05575	0.0
K01169	0.0
K01167	0.0
K01166	0.0
K05577	0.0
K01163	40.0
K01161	0.0
K01160	0.0
K05578	0.0
K05579	0.0
K08092	23.0
K08093	1.0
K08094	24.0
K08095	0.0
K08096	0.0
K08097	2.0
K02254	0.0
K02255	0.0
K01743	0.0
K02251	0.0
K02061	0.0
K01741	0.0
K02060	0.0
K00114	0.0
K02122	114.0
K02123	108.0
K02120	125.0
K02121	98.0
K02124	125.0
K03837	0.0
K03836	0.0
K03835	0.0
K03834	0.0
K03833	9.0
K03832	22.0
K03831	0.0
K03830	46.0
K00443	0.0
K03839	12.0
K02067	6.0
K10189	71.0
K13038	126.0
K13787	11.0
K13788	0.0
K13789	271.0
K10188	87.0
K12255	0.0
K12254	0.0
K12257	80.0
K12256	0.0
K12251	32.0
K12250	0.0
K12253	0.0
K12252	0.0
K13252	0.0
K13256	0.0
K13255	0.0
K12079	0.0
K12078	0.0
K12071	0.0
K12070	0.0
K12073	0.0
K12072	0.0
K09912	0.0
K06236	0.0
K06237	0.0
K05519	0.0
K09914	0.0
K11788	0.0
K11782	0.0
K11780	0.0
K11781	0.0
K11787	0.0
K11784	0.0
K11530	0.0
K12787	0.0
K12786	0.0
K12785	0.0
K12784	0.0
K06718	0.0
K09969	0.0
K09968	0.0
K09967	27.0
K09966	0.0
K09965	0.0
K09964	0.0
K09963	10.0
K09962	0.0
K09961	0.0
K09960	0.0
K11527	6.0
K11524	0.0
K11525	0.0
K11250	0.0
K11253	0.0
K11258	0.0
K11528	0.0
K00713	0.0
K00712	1.0
K10780	0.0
K10783	0.0
K10125	0.0
K10124	0.0
K10126	0.0
K10121	1.0
K10123	0.0
K10122	1.0
K04652	45.0
K04653	37.0
K04651	69.0
K04656	37.0
K04654	37.0
K04655	38.0
K00973	95.0
K00972	9.0
K00971	43.0
K00970	13.0
K00975	261.0
K00974	298.0
K00979	35.0
K00978	25.0
K14954	0.0
K14955	0.0
K14956	0.0
K06178	57.0
K01596	22.0
K01597	2.0
K01594	0.0
K01595	2.0
K01592	0.0
K01593	4.0
K01590	0.0
K01591	111.0
K01598	0.0
K01599	216.0
K02711	0.0
K02710	0.0
K02713	0.0
K02712	0.0
K02714	0.0
K02717	0.0
K02716	0.0
K02719	0.0
K02718	0.0
K03449	25.0
K03446	11.0
K03444	0.0
K03445	0.0
K03442	93.0
K01620	63.0
K01621	6.0
K01622	3.0
K01623	41.0
K01624	223.0
K01625	201.0
K01626	76.0
K01627	16.0
K01628	112.0
K01629	27.0
K05299	0.0
K02829	0.0
K02828	0.0
K02827	0.0
K02826	0.0
K02825	17.0
K02824	70.0
K02823	109.0
K02822	48.0
K03198	0.0
K03199	0.0
K03668	2.0
K03669	0.0
K03190	26.0
K03191	1.0
K03660	129.0
K03194	0.0
K03195	0.0
K03664	113.0
K03197	0.0
K09772	96.0
K06013	6.0
K09770	10.0
K09771	0.0
K09776	2.0
K09777	74.0
K09774	0.0
K09775	66.0
K09778	18.0
K09779	86.0
K06269	0.0
K06323	0.0
K11624	0.0
K02991	0.0
K02990	97.0
K02624	0.0
K02240	2.0
K08282	3.0
K12440	0.0
K12441	0.0
K12442	0.0
K12443	0.0
K12444	0.0
K12445	0.0
K12449	0.0
K02247	0.0
K07637	0.0
K07636	115.0
K07639	0.0
K07638	0.0
K11069	45.0
K11068	72.0
K11063	0.0
K11062	0.0
K11061	0.0
K11060	0.0
K11066	0.0
K11065	16.0
K06900	0.0
K06901	123.0
K06902	31.0
K06903	5.0
K06904	17.0
K06905	20.0
K06906	17.0
K06907	24.0
K06908	20.0
K06909	0.0
K10821	0.0
K05905	0.0
K05904	0.0
K05906	0.0
K05900	0.0
K05903	2.0
K01406	0.0
K05909	0.0
K05908	0.0
K00368	0.0
K00369	0.0
K00366	18.0
K00367	0.0
K00364	1.0
K00365	0.0
K00362	1.0
K00363	0.0
K00360	0.0
```
