## Extended Data File 1 for "Diet induces reproducible alterations in the mouse and human gut microbiome": ERS606323_ERR675533.picrust

```
# Constructed from biom file
#OTU ID	ERR675533
K01365	0.0
K01364	0.0
K01361	31.0
K01360	1.0
K01362	4115.0
K02249	2.0
K05841	26.0
K05844	41.0
K05845	87.0
K05846	3605.0
K05847	3098.0
K00508	23.0
K00500	78.0
K00507	120.0
K00504	0.0
K00505	0.0
K12521	0.0
K01101	1649.0
K01103	2.0
K12520	0.0
K01104	14179.0
K05592	2995.0
K05593	3066.0
K05590	0.0
K05591	9.0
K05596	11.0
K05597	0.0
K05594	0.0
K05595	258.0
K05599	0.0
K11964	0.0
K11962	1.0
K14540	5205.0
K12529	4.0
K12528	0.0
K06353	0.0
K02456	408.0
K02457	26.0
K02454	110.0
K02455	68.0
K02452	25.0
K02453	193.0
K02450	8.0
K02103	2343.0
K08138	47.0
K02108	5490.0
K02109	7018.0
K02458	32.0
K02459	32.0
K08137	6.0
K03851	1.0
K03850	0.0
K03852	5.0
K03855	29.0
K03856	5893.0
K13018	6.0
K13019	8.0
K13010	12.0
K13011	0.0
K13012	716.0
K13013	5.0
K13014	0.0
K13015	128.0
K13016	12.0
K13017	10.0
K08566	0.0
K08567	18.0
K13274	0.0
K13275	26.0
K13276	1.0
K13277	0.0
K03275	0.0
K03274	75.0
K03277	0.0
K03276	0.0
K03271	3325.0
K03270	2442.0
K03273	322.0
K03272	1638.0
K03279	0.0
K03278	0.0
K11022	0.0
K12277	0.0
K12276	4.0
K12270	21.0
K11058	0.0
K12279	13.0
K12278	4.0
K07557	0.0
K07550	1.0
K07552	654.0
K06319	0.0
K09909	2.0
K09908	10.0
K12051	0.0
K12050	0.0
K12057	7.0
K12056	4.0
K06221	4.0
K09900	0.0
K09903	6086.0
K09902	12.0
K09904	0.0
K09907	0.0
K09906	3.0
K11501	0.0
K03234	0.0
K00773	6035.0
K00772	204.0
K00777	0.0
K00776	0.0
K06313	526.0
K06315	0.0
K05574	1.0
K10201	70.0
K07176	0.0
K07177	79.0
K07174	0.0
K07175	524.0
K07172	102.0
K07173	1944.0
K07170	704.0
K07171	11240.0
K07178	9.0
K07179	0.0
K00195	0.0
K00194	115.0
K00197	149.0
K00196	1.0
K00191	0.0
K00190	68.0
K00193	0.0
K00192	0.0
K00198	1477.0
K06405	4664.0
K10109	1619.0
K10108	3390.0
K10107	11.0
K01828	18.0
K01829	7.0
K01826	18.0
K01825	28.0
K01822	7.0
K01823	140.0
K01820	32.0
K01821	182.0
K00999	0.0
K00998	2442.0
K00995	10248.0
K00997	1381.0
K00996	35.0
K00991	6367.0
K00990	86.0
K00992	7.0
K11028	0.0
K02622	911.0
K02625	0.0
K03564	3973.0
K13489	30.0
K13488	30.0
K13483	66.0
K13482	10.0
K13481	10.0
K13480	0.0
K13487	28.0
K13486	30.0
K14680	0.0
K14681	0.0
K14682	56.0
K08358	16.0
K08357	19.0
K08356	0.0
K08355	0.0
K03469	5977.0
K03462	0.0
K03464	7.0
K03465	941.0
K03466	6496.0
K01648	8.0
K01649	8118.0
K01643	1290.0
K01640	866.0
K01641	76.0
K01646	175.0
K01647	6479.0
K01644	1393.0
K02597	11.0
K02626	35.0
K02595	5.0
K02594	627.0
K02593	4.0
K02592	534.0
K02591	1151.0
K02590	2058.0
K02598	577.0
K02849	34.0
K14061	0.0
K14062	0.0
K14063	0.0
K14064	0.0
K14065	0.0
K14067	1.0
K02841	56.0
K02840	21.0
K02843	198.0
K02844	34.0
K02847	0.0
K02846	0.0
K02102	68.0
K09758	88.0
K06039	6.0
K06034	4.0
K06036	2.0
K06037	0.0
K06032	0.0
K01581	108.0
K02702	1.0
K02659	21.0
K13490	30.0
K13491	30.0
K03644	875.0
K03645	0.0
K03646	28.0
K03647	123.0
K03640	152.0
K03641	117.0
K03642	201.0
K03643	34.0
K03648	4326.0
K03649	46.0
K06694	0.0
K11814	0.0
K12428	0.0
K12429	6.0
K12422	0.0
K12423	0.0
K12420	0.0
K12421	0.0
K12426	0.0
K12427	0.0
K12424	0.0
K12425	0.0
K07349	0.0
K07348	0.0
K05380	0.0
K07345	2.0
K07344	4.0
K07347	6.0
K07346	5.0
K07341	1596.0
K07340	7.0
K07343	1703.0
K07342	0.0
K06968	39.0
K06969	9364.0
K06962	295.0
K06963	0.0
K06960	5272.0
K06961	0.0
K06966	1030.0
K06967	5197.0
K06964	0.0
K06965	0.0
K08995	97.0
K08994	86.0
K08997	1.0
K08996	29.0
K08990	2.0
K08993	1.0
K08992	28.0
K08999	198.0
K08998	4362.0
K08344	0.0
K08345	0.0
K08346	0.0
K14940	0.0
K02724	1.0
K08349	0.0
K11815	0.0
K05929	4.0
K05928	45.0
K05927	4.0
K05924	1.0
K05922	5.0
K05921	13.0
K00349	692.0
K00698	2.0
K00340	926.0
K00341	929.0
K00690	1948.0
K00343	885.0
K00344	194.0
K00697	59.0
K00346	691.0
K00347	692.0
K09116	1494.0
K09117	3891.0
K05337	1360.0
K09118	67.0
K09119	0.0
K02106	487.0
K05823	74.0
K05820	43.0
K05826	24.0
K05827	25.0
K02100	0.0
K02101	0.0
K00524	0.0
K00525	4618.0
K00526	2298.0
K00527	9694.0
K00520	184.0
K00522	0.0
K00523	23.0
K02451	4.0
K00528	5802.0
K00529	19.0
K00025	28.0
K14215	0.0
K14213	0.0
K03453	1059.0
K00796	3517.0
K05339	23.0
K00027	5582.0
K00794	2871.0
K00793	2842.0
K01347	10.0
K01346	0.0
K01344	0.0
K01343	0.0
K00791	6099.0
K01340	0.0
K00790	9978.0
K02694	1.0
K02696	1.0
K02697	1.0
K02690	2.0
K02691	9.0
K02692	1.0
K02693	2.0
K02698	2.0
K02699	1.0
K00836	16.0
K00837	941.0
K00835	39.0
K00832	193.0
K00833	728.0
K00830	126.0
K00831	5867.0
K00839	96.0
K04335	0.0
K04334	0.0
K01120	48.0
K01126	5045.0
K04333	0.0
K01129	4971.0
K01128	9.0
K04339	0.0
K04338	16.0
K02470	10874.0
K02471	53.0
K02472	21.0
K02473	0.0
K02474	2173.0
K02475	11.0
K02476	11.0
K02477	2944.0
K02478	33.0
K02479	105.0
K09019	12.0
K01267	2866.0
K13074	0.0
K13075	6.0
K11441	0.0
K14055	1.0
K13299	0.0
K13292	5655.0
K14057	0.0
K14056	0.0
K02856	35.0
K02585	615.0
K12211	3.0
K12210	0.0
K12213	3.0
K12212	3.0
K12215	0.0
K02854	9.0
K12217	3.0
K12216	3.0
K12219	3.0
K12218	3.0
K02855	13.0
K08692	1.0
K08693	7.0
K08690	0.0
K08691	4.0
K08696	3.0
K08697	1.0
K11748	34.0
K11749	5633.0
K11746	0.0
K11747	2.0
K11744	28.0
K11745	30.0
K11742	0.0
K11743	1492.0
K11740	1.0
K11741	293.0
K13920	365.0
K13921	6.0
K13922	2249.0
K13923	6.0
K13924	82.0
K13925	0.0
K13926	34.0
K13927	893.0
K13928	0.0
K13929	6.0
K09923	1.0
K09922	756.0
K06201	2833.0
K06200	2657.0
K06207	4175.0
K06206	1562.0
K06205	1.0
K09924	42.0
K09929	3.0
K06208	522.0
K00759	4871.0
K00758	12.0
K00752	3.0
K00757	5234.0
K00756	1911.0
K00754	7001.0
K06001	3292.0
K05557	0.0
K09766	890.0
K05554	0.0
K07475	0.0
K07150	3300.0
K07151	4.0
K07152	216.0
K07153	16.0
K07154	1946.0
K07155	0.0
K07156	16.0
K07157	54.0
K07406	4814.0
K07407	10820.0
K07404	4096.0
K07405	689.0
K07402	4069.0
K07403	101.0
K07400	5.0
K07401	21.0
K01808	6920.0
K01809	3432.0
K01800	14.0
K01801	0.0
K01802	788.0
K01803	6257.0
K01804	2581.0
K01805	738.0
K01807	1685.0
K09718	0.0
K14668	0.0
K14669	0.0
K14666	0.0
K14667	4.0
K01664	64.0
K01665	600.0
K01666	2544.0
K01667	1287.0
K01660	0.0
K01661	168.0
K01662	4915.0
K01663	5.0
K01668	14.0
K01669	231.0
K02863	6038.0
K02862	5.0
K02860	5866.0
K02867	6084.0
K02866	0.0
K02864	5716.0
K02869	0.0
K05362	4.0
K05365	85.0
K03402	4882.0
K03403	7.0
K03400	0.0
K03406	30852.0
K03407	4448.0
K03404	77.0
K03405	122.0
K03408	7706.0
K03409	646.0
K02315	6842.0
K02314	6204.0
K02317	0.0
K02316	6071.0
K02313	6040.0
K02312	37.0
K02319	0.0
K12405	0.0
K12152	0.0
K12151	0.0
K07091	34.0
K07090	9741.0
K07093	72.0
K07092	9.0
K07095	8072.0
K07094	25.0
K07097	0.0
K07096	7.0
K07099	2342.0
K07098	8077.0
K11175	5997.0
K11174	0.0
K11177	80.0
K11176	0.0
K11173	3.0
K11179	54.0
K11178	75.0
K00322	20.0
K00320	37.0
K00321	0.0
K00326	0.0
K00324	169.0
K00325	69.0
K00329	13.0
K05945	4.0
K05944	0.0
K05947	0.0
K05946	2133.0
K06944	5.0
K06945	12.0
K06946	5.0
K06415	567.0
K06940	2881.0
K06941	6547.0
K06942	6038.0
K06943	0.0
K10806	27.0
K10807	2.0
K10804	175.0
K10805	27.0
K06948	137.0
K06949	7128.0
K06418	24.0
K09138	41.0
K09139	6.0
K09134	1627.0
K09135	0.0
K09136	27.0
K09137	106.0
K09130	0.0
K09131	92.0
K09132	1465.0
K09133	8.0
K05808	5987.0
K05809	0.0
K05804	1444.0
K05805	12.0
K05806	0.0
K05807	777.0
K05800	12.0
K05801	25.0
K05802	9.0
K05803	0.0
K01044	8.0
K01045	0.0
K01046	145.0
K02068	116.0
K04561	23.0
K01042	902.0
K05568	5555.0
K05567	1859.0
K14273	0.0
K14275	0.0
K14274	66.0
K02062	1.0
K05245	0.0
K05564	7.0
K01048	555.0
K02066	945.0
K01322	771.0
K01325	0.0
K02065	935.0
K01326	0.0
K05560	7.0
K02243	122.0
K08930	0.0
K02679	0.0
K02676	30.0
K02674	31.0
K02675	0.0
K02672	37.0
K02241	879.0
K02670	46.0
K02671	39.0
K00810	0.0
K00811	733.0
K00812	1223.0
K00813	14.0
K00814	0.0
K00817	6025.0
K00818	865.0
K00819	46.0
K02530	47.0
K02245	123.0
K02244	72.0
K01499	5.0
K01498	0.0
K01493	5971.0
K01492	205.0
K01491	13324.0
K01497	107.0
K01496	260.0
K01495	3547.0
K01494	1659.0
K02418	3977.0
K02419	4939.0
K14492	0.0
K02412	4596.0
K02413	4480.0
K02410	4942.0
K02411	2542.0
K02416	4938.0
K02417	3699.0
K02414	415.0
K02415	106.0
K00120	0.0
K00121	132.0
K00430	0.0
K13058	28.0
K13059	0.0
K13727	12.0
K13057	26.0
K13722	0.0
K13051	55.0
K13052	2468.0
K00435	7.0
K12054	0.0
K03239	0.0
K03238	0.0
K03231	0.0
K03230	29.0
K03232	0.0
K12059	1.0
K03237	0.0
K03236	0.0
K12058	2.0
K12239	0.0
K12238	0.0
K12235	0.0
K12234	835.0
K13942	0.0
K13940	2982.0
K13941	3.0
K12097	0.0
K12096	0.0
K12095	0.0
K12094	0.0
K12093	0.0
K12092	0.0
K12091	0.0
K12090	0.0
K12099	0.0
K12098	0.0
K06356	0.0
K05992	6.0
K03540	2.0
K06331	2371.0
K06330	86.0
K07138	5559.0
K07139	3394.0
K11811	7.0
K07132	963.0
K07133	16311.0
K07130	4425.0
K07131	29.0
K07137	10307.0
K07134	0.0
K07135	0.0
K01860	0.0
K01866	6095.0
K01867	6084.0
K01865	16.0
K01868	7625.0
K01869	6085.0
K06140	45.0
K04766	12.0
K04767	110.0
K04764	85.0
K04762	755.0
K04763	6830.0
K04760	27.0
K04761	387.0
K04768	39.0
K04769	4582.0
K08313	44.0
K08312	18.0
K08311	72.0
K08310	43.0
K08317	29.0
K08316	3321.0
K08315	6.0
K08314	370.0
K05149	0.0
K08319	0.0
K08318	0.0
K06339	0.0
K14648	0.0
K14392	75.0
K14393	86.0
K14645	21.0
K14647	3.0
K01689	7580.0
K01686	5657.0
K01687	9748.0
K01684	1833.0
K01685	3818.0
K01682	21.0
K01681	5591.0
K05308	0.0
K02889	0.0
K02888	6074.0
K02885	0.0
K02884	6084.0
K02887	6037.0
K02886	6082.0
K02881	6083.0
K02883	0.0
K13743	0.0
K02086	94.0
K02081	553.0
K02080	0.0
K02083	119.0
K02082	91.0
K13831	2.0
K03428	1.0
K03429	2363.0
K03424	8034.0
K03935	0.0
K03932	153.0
K03933	28.0
K03930	1898.0
K03931	7.0
K02339	29.0
K02338	6089.0
K02337	5750.0
K02336	4.0
K02335	7522.0
K02334	3807.0
K02330	0.0
K03688	3263.0
K03689	1.0
K03680	77.0
K03683	20.0
K03684	92.0
K03685	6038.0
K03686	12767.0
K03687	5312.0
K07301	3812.0
K07300	15.0
K07303	56.0
K07302	110.0
K07305	266.0
K07304	383.0
K07307	243.0
K07306	50.0
K07309	9.0
K07308	50.0
K02617	1.0
K02610	9.0
K02963	6078.0
K02612	9.0
K02961	5329.0
K09686	15156.0
K09687	41958.0
K09684	161.0
K09685	649.0
K09682	3.0
K09683	2.0
K09680	19.0
K09681	1.0
K09688	10.0
K09689	10.0
K05962	9.0
K05961	2.0
K05967	61.0
K05966	67.0
K11159	2.0
K05964	34.0
K05968	0.0
K11152	0.0
K00309	1.0
K00658	218.0
K00304	5.0
K00305	5.0
K00654	0.0
K00655	9149.0
K00652	717.0
K00301	13.0
K00302	1496.0
K00303	98.0
K10828	0.0
K06431	2.0
K06432	2.0
K06433	2.0
K06434	10.0
K06436	588.0
K06437	0.0
K10820	72.0
K06439	1.0
K10822	0.0
K10823	0.0
K10826	0.0
K09167	504.0
K06322	0.0
K14117	0.0
K14259	0.0
K14257	5.0
K01308	813.0
K01303	56.0
K01301	60.0
K01305	167.0
K01304	192.0
K02658	81.0
K00672	1.0
K02650	960.0
K02651	65.0
K02652	3194.0
K02653	4005.0
K02654	11641.0
K05687	0.0
K02656	28.0
K05685	12.0
K00878	4548.0
K00879	527.0
K00872	778.0
K00873	6114.0
K00870	0.0
K00876	7104.0
K00877	0.0
K00874	7807.0
K00875	0.0
K04487	10742.0
K04486	6428.0
K04485	5954.0
K04484	0.0
K04483	0.0
K04482	0.0
K04480	2.0
K04488	6881.0
K12049	0.0
K13693	2.0
K13706	0.0
K13694	29.0
K13695	23.0
K05977	0.0
K09516	23.0
K02434	8343.0
K02435	7553.0
K02436	114.0
K02437	2945.0
K05350	2394.0
K02431	2569.0
K08100	1.0
K02433	8632.0
K02438	4589.0
K02439	69.0
K03745	20.0
K03744	1864.0
K03747	23.0
K03210	6011.0
K03217	5773.0
K03216	5323.0
K03215	98.0
K03742	4630.0
K03219	29.0
K03218	6055.0
K03749	19.0
K03748	26.0
K02383	0.0
K06327	3.0
K06320	1930.0
K07238	6813.0
K09479	0.0
K09478	0.0
K09475	0.0
K09474	11.0
K09477	0.0
K09476	0.0
K09471	9.0
K09470	0.0
K09473	0.0
K09472	2.0
K07543	1.0
K06898	4093.0
K13967	0.0
K13963	2613.0
K07545	1.0
K00737	1468.0
K05345	26.0
K11706	1.0
K11707	39.0
K11704	1.0
K11705	1.0
K11708	39.0
K11709	36.0
K05588	9.0
K07114	4121.0
K07443	2905.0
K07116	4.0
K07117	91.0
K07110	29.0
K07447	6031.0
K07112	992.0
K07113	50.0
K07448	1942.0
K07118	171.0
K07119	36.0
K10619	6.0
K10618	0.0
K10617	0.0
K10616	0.0
K01848	128.0
K01849	122.0
K01844	932.0
K01845	3141.0
K01846	51.0
K01847	1455.0
K01840	8642.0
K01841	148.0
K01842	0.0
K01843	711.0
K06219	5.0
K10832	0.0
K05348	1.0
K14203	0.0
K08483	5318.0
K08482	70.0
K08481	17.0
K08480	1.0
K08485	0.0
K08484	19.0
K00464	3.0
K00467	0.0
K00466	1.0
K00461	0.0
K00460	0.0
K00463	0.0
K00462	0.0
K04509	0.0
K00469	2.0
K00468	0.0
K08645	0.0
K04744	54.0
K01518	0.0
K01519	0.0
K04748	41.0
K04749	787.0
K01514	20.0
K01515	8431.0
K01512	3126.0
K01510	0.0
K14623	599.0
K14626	0.0
K14627	0.0
K14628	0.0
K14629	0.0
K03918	26.0
K03919	16.0
K12372	3.0
K12373	4880.0
K12370	3.0
K12371	5.0
K02359	0.0
K02358	6243.0
K02351	5.0
K02352	1.0
K02355	11642.0
K02357	6084.0
K02356	6212.0
K13574	1.0
K13573	7.0
K13572	10.0
K13571	5.0
K13570	5.0
K12112	1.0
K12113	0.0
K12110	0.0
K12111	81.0
K07329	0.0
K07328	0.0
K07323	59.0
K07322	1245.0
K07321	967.0
K07320	25.0
K07327	0.0
K07326	3.0
K07325	0.0
K07324	0.0
K08163	0.0
K06180	13969.0
K06181	64.0
K06182	2787.0
K06183	4867.0
K06186	28.0
K06187	6085.0
K06188	493.0
K06189	32.0
K08359	0.0
K07589	1.0
K07588	825.0
K07587	0.0
K07586	1563.0
K07585	0.0
K07584	5442.0
K07583	0.0
K07582	0.0
K07581	0.0
K07580	0.0
K11139	0.0
K05989	9204.0
K05988	0.0
K05985	1483.0
K05987	0.0
K05986	28.0
K10843	11.0
K08354	6.0
K10844	4.0
K10848	0.0
K00673	43.0
K00674	849.0
K00675	62.0
K00676	4126.0
K00677	902.0
K06988	80.0
K06989	220.0
K08351	1.0
K06980	84.0
K06981	4.0
K06982	0.0
K08350	4.0
K06984	0.0
K06985	19.0
K06986	7.0
K06987	2512.0
K02445	1935.0
K02444	1685.0
K00582	0.0
K00583	0.0
K00580	0.0
K02110	5492.0
K00586	0.0
K00587	9.0
K00584	6.0
K08921	0.0
K02441	60.0
K00588	210.0
K08922	0.0
K02440	659.0
K00018	6309.0
K08923	0.0
K02443	2286.0
K00019	27.0
K02442	0.0
K08925	0.0
K08926	0.0
K08927	0.0
K03149	1381.0
K06604	0.0
K00015	63.0
K01989	5413.0
K00854	9795.0
K00855	19.0
K00856	24.0
K00857	1712.0
K00850	15512.0
K00851	183.0
K00852	6373.0
K00853	285.0
K00858	6041.0
K00859	5714.0
K01181	2120.0
K01180	0.0
K01183	2057.0
K01182	4998.0
K01185	580.0
K01184	6.0
K01187	7607.0
K01188	4367.0
K02596	34.0
K13766	33.0
K13767	48.0
K13003	0.0
K13002	1.0
K13000	0.0
K02984	0.0
K02986	6105.0
K02987	0.0
K02636	13.0
K02982	4641.0
K02983	0.0
K02638	2.0
K02639	6.0
K02988	5704.0
K08298	20.0
K08299	1.0
K03583	28.0
K03582	26.0
K03581	5986.0
K03580	36.0
K03587	868.0
K03586	27.0
K03585	1565.0
K03584	5959.0
K03589	4566.0
K03588	9226.0
K01725	7.0
K01724	163.0
K01727	71.0
K01726	2887.0
K01721	3.0
K01720	36.0
K01722	0.0
K13008	0.0
K01729	9.0
K01728	47.0
K09530	0.0
K09539	0.0
K02188	3910.0
K02189	3911.0
K02182	13.0
K02183	0.0
K03769	1052.0
K03768	9199.0
K03767	117.0
K03765	0.0
K03764	0.0
K03763	8906.0
K03762	32.0
K03761	13.0
K03760	53.0
K09457	236.0
K09456	11.0
K09459	136.0
K09458	6378.0
K00602	11620.0
K13988	0.0
K13985	0.0
K09981	32.0
K09980	3.0
K09983	8.0
K09982	1.0
K09985	6.0
K09984	4.0
K09987	6.0
K09986	14.0
K09989	2170.0
K09988	1901.0
K12583	2.0
K12582	0.0
K12589	0.0
K11720	37.0
K09759	2649.0
K10985	2.0
K10984	25.0
K07468	8.0
K07469	56.0
K07464	4127.0
K07465	17.0
K07466	0.0
K07467	2722.0
K07460	4366.0
K07461	2191.0
K07462	6084.0
K07463	0.0
K10679	77.0
K10678	3.0
K10671	1.0
K10670	1438.0
K10673	0.0
K10672	212.0
K10674	1.0
K10677	5.0
K10676	0.0
K08726	0.0
K08724	98.0
K08722	1618.0
K08723	0.0
K08720	2.0
K08721	0.0
K08728	61.0
K10187	0.0
K00119	10.0
K00118	41.0
K00449	4.0
K00448	2.0
K00115	0.0
K00446	13.0
K00117	125.0
K00116	46.0
K00111	5243.0
K00442	3.0
K00113	8.0
K00112	10.0
K01539	0.0
K01531	4093.0
K04720	5011.0
K01533	6269.0
K01534	13935.0
K01535	11.0
K01537	7117.0
K14358	0.0
K14605	1.0
K14606	1.0
K00413	33.0
K10120	78.0
K05600	0.0
K05777	34.0
K03972	7.0
K03973	420.0
K03970	1.0
K03971	0.0
K03976	5853.0
K03977	6035.0
K03974	1.0
K03975	1217.0
K03978	6033.0
K03979	6084.0
K13378	664.0
K02372	5672.0
K02371	4982.0
K02377	2200.0
K02379	184.0
K03396	2.0
K03397	0.0
K03394	4709.0
K03395	0.0
K03392	8.0
K03393	0.0
K03390	790.0
K03391	9.0
K03399	94.0
K03027	0.0
K12136	0.0
K12137	27.0
K06610	14.0
K12138	5.0
K12139	5.0
K11444	1.0
K11440	3.0
K11443	12.0
K11442	1.0
K00612	71.0
K00613	14.0
K00610	3474.0
K00611	5027.0
K00616	2568.0
K00617	0.0
K00614	3.0
K00615	18511.0
K00619	54.0
K10863	0.0
K07874	0.0
K06234	0.0
K10240	1.0
K10241	1.0
K10242	0.0
K10243	5.0
K04110	16.0
K04113	0.0
K04112	0.0
K04115	0.0
K04114	0.0
K04117	0.0
K04116	2.0
K04118	0.0
K05517	1.0
K07705	111.0
K07704	127.0
K07707	1521.0
K07706	1974.0
K07701	0.0
K07700	0.0
K07703	0.0
K07702	0.0
K07709	13.0
K07708	34.0
K01955	9854.0
K13042	7.0
K09934	48.0
K09935	2875.0
K06216	30.0
K09937	22.0
K13745	2.0
K13746	0.0
K13747	3465.0
K13740	0.0
K13741	0.0
K13742	0.0
K06211	1466.0
K06212	18.0
K09933	45.0
K02618	12.0
K02619	562.0
K02968	5704.0
K02966	0.0
K02967	6038.0
K02616	9.0
K02965	6084.0
K02962	0.0
K02611	9.0
K02613	22.0
K03569	10136.0
K03568	220.0
K03565	5896.0
K06218	54.0
K03567	20.0
K03566	26.0
K03561	1830.0
K03560	30.0
K03563	5045.0
K03562	157.0
K06430	0.0
K01709	777.0
K01708	2.0
K01707	2.0
K01706	172.0
K01705	10.0
K01704	14011.0
K01703	14430.0
K01702	0.0
K14165	3.0
K14164	5.0
K14166	12.0
K14161	57.0
K14160	8.0
K14162	114.0
K05396	172.0
K03709	487.0
K03708	783.0
K08160	1.0
K03701	8533.0
K03700	3013.0
K03703	3931.0
K03702	6068.0
K03705	5355.0
K03704	7396.0
K03707	470.0
K03706	2910.0
K06289	0.0
K06288	0.0
K06283	4014.0
K06282	76.0
K06281	82.0
K06287	5989.0
K06286	71.0
K06285	508.0
K06284	2505.0
K08161	98.0
K07540	2.0
K06438	2985.0
K06869	0.0
K06868	0.0
K06867	60.0
K06866	0.0
K06865	0.0
K06864	3964.0
K06863	0.0
K06862	0.0
K06861	923.0
K06860	5.0
K12659	5.0
K12658	35.0
K07547	0.0
K07546	1.0
K15023	8.0
K15022	2.0
K15020	0.0
K15024	3643.0
K08700	1.0
K08162	1443.0
K07544	1.0
K00137	3.0
K00135	246.0
K00134	6236.0
K00133	6066.0
K00132	23.0
K00131	100.0
K00130	1524.0
K00139	0.0
K00138	0.0
K00429	2.0
K00428	637.0
K00421	1.0
K00423	0.0
K00425	851.0
K00427	0.0
K00426	849.0
K14292	0.0
K14379	0.0
K14370	0.0
K14371	0.0
K14372	0.0
K14373	0.0
K14374	0.0
K14375	0.0
K09845	1.0
K14082	3.0
K14083	69.0
K14080	3.0
K14081	2.0
K14086	1465.0
K14087	1478.0
K14084	125.0
K14088	1477.0
K14089	1468.0
K01552	3301.0
K01551	747.0
K01556	94.0
K01557	0.0
K01554	11.0
K01555	76.0
K04708	0.0
K03955	0.0
K13689	0.0
K13688	125.0
K13683	0.0
K13685	1596.0
K13684	0.0
K13687	0.0
K13686	0.0
K14159	2.0
K02399	14.0
K02398	979.0
K02395	919.0
K02394	101.0
K02397	2496.0
K02396	4559.0
K02391	27.0
K02390	4929.0
K02393	100.0
K02392	7663.0
K13533	0.0
K13532	2.0
K13531	20.0
K13530	21.0
K01550	0.0
K05658	0.0
K14054	31.0
K02601	6958.0
K02970	6004.0
K05378	0.0
K12339	214.0
K14060	4.0
K11687	0.0
K11686	2.0
K11685	0.0
K11689	571.0
K11688	545.0
K08939	0.0
K03048	137.0
K03049	0.0
K13821	164.0
K13820	11.0
K03042	0.0
K03043	5686.0
K03040	5741.0
K03041	0.0
K03046	5703.0
K03047	0.0
K03044	0.0
K03045	0.0
K00348	692.0
K09847	0.0
K00692	42.0
K00638	4051.0
K00639	1539.0
K00693	2.0
K00634	2926.0
K00635	2.0
K00630	0.0
K00631	12.0
K00632	977.0
K00633	1624.0
K00691	88.0
K00696	14.0
K00694	200.0
K00695	15.0
K10854	0.0
K07811	0.0
K07810	0.0
K07813	4310.0
K07812	58.0
K07814	1715.0
K07816	210.0
K00090	6.0
K00091	1786.0
K00094	368.0
K00096	2004.0
K00097	1466.0
K00098	1.0
K00099	5606.0
K10228	7.0
K10229	7.0
K12548	0.0
K10222	0.0
K10220	2.0
K10221	2.0
K10227	9.0
K05822	44.0
K01949	0.0
K01945	6038.0
K01947	7.0
K01946	0.0
K01941	74.0
K01940	5607.0
K06357	0.0
K07729	14317.0
K07728	0.0
K07727	9122.0
K07726	2595.0
K07725	0.0
K07724	7.0
K07723	555.0
K07722	66.0
K07721	1.0
K07720	21986.0
K00899	442.0
K05824	4.0
K00891	9317.0
K00892	0.0
K00895	76.0
K00897	221.0
K08151	59.0
K08153	40.0
K08154	3.0
K02948	6074.0
K02942	0.0
K02944	0.0
K05665	0.0
K02946	6052.0
K13793	0.0
K06352	0.0
K01769	0.0
K01768	258.0
K01761	76.0
K01760	225.0
K01762	0.0
K09578	0.0
K01766	1.0
K08164	5.0
K02493	5702.0
K08166	5.0
K08167	11.0
K02496	22.0
K02497	5.0
K02494	27.0
K02495	11226.0
K02498	28.0
K02499	889.0
K08168	3.0
K08169	186.0
K14415	1495.0
K14414	36.0
K06881	6076.0
K00436	18.0
K06332	3.0
K12815	0.0
K12810	0.0
K06885	220.0
K00437	25.0
K06335	2.0
K06334	5637.0
K03547	3972.0
K03546	2616.0
K03545	8661.0
K03544	8613.0
K03543	644.0
K06888	1800.0
K10941	12.0
K03549	131.0
K03548	19.0
K10940	0.0
K02236	145.0
K02237	4195.0
K02234	12.0
K02232	4069.0
K02233	6009.0
K02230	146.0
K02231	7823.0
K06359	0.0
K02238	5637.0
K02239	4.0
K03723	5681.0
K03722	1657.0
K03721	13.0
K03720	3.0
K03727	12.0
K03726	0.0
K03725	0.0
K03724	225.0
K06358	0.0
K12673	0.0
K12679	0.0
K12678	0.0
K06410	2822.0
K11898	2.0
K11899	3.0
K11896	62.0
K11897	55.0
K11894	4.0
K11895	56.0
K11892	66.0
K11893	66.0
K11890	6.0
K11891	58.0
K08762	0.0
K08764	0.0
K08765	0.0
K10418	0.0
K11325	6.0
K11326	0.0
K11327	0.0
K11328	0.0
K11329	2.0
K00151	10.0
K00150	3.0
K00153	3.0
K00400	0.0
K00407	22.0
K00406	62.0
K00405	83.0
K00404	73.0
K00158	58.0
K01342	3.0
K09388	1.0
K09386	18.0
K09384	61.0
K04094	2433.0
K04095	1560.0
K04096	5722.0
K04097	17.0
K04090	9.0
K04091	110.0
K04092	14.0
K04093	11.0
K04098	0.0
K04099	0.0
K01578	5.0
K01579	1904.0
K01574	15.0
K01575	67.0
K01576	9.0
K01577	19.0
K01571	3988.0
K01572	6633.0
K01573	24.0
K02009	2451.0
K02008	18119.0
K02005	4028.0
K02004	41307.0
K02007	3358.0
K02006	25005.0
K02001	58.0
K02000	67.0
K02003	58540.0
K02002	115.0
K03065	0.0
K08952	4.0
K03060	4884.0
K13809	0.0
K10948	0.0
K09607	8.0
K06125	0.0
K04337	0.0
K06120	358.0
K06121	0.0
K04336	0.0
K01127	0.0
K09703	29.0
K00004	28.0
K14699	0.0
K09702	662.0
K14698	0.0
K05311	111.0
K13829	46.0
K10943	24.0
K07291	4.0
K07290	9.0
K10206	5295.0
K10202	64.0
K10208	1.0
K10209	10.0
K01966	154.0
K01965	8.0
K01964	28.0
K01963	3245.0
K01962	2103.0
K01961	8622.0
K01960	708.0
K01969	24.0
K01968	21.0
K07749	1742.0
K07748	7.0
K07741	457.0
K07740	4.0
K07743	4.0
K07742	5220.0
K07745	0.0
K07744	0.0
K07746	14.0
K01299	1720.0
K01295	1065.0
K01297	1756.0
K02922	0.0
K05603	10.0
K02921	0.0
K02926	6039.0
K05607	0.0
K02924	0.0
K05605	0.0
K02928	0.0
K02929	0.0
K00216	13.0
K00217	0.0
K00214	1.0
K00215	6629.0
K00213	0.0
K00210	11.0
K00211	0.0
K00218	3.0
K00219	60.0
K01035	8.0
K01034	1161.0
K04517	5906.0
K01740	10355.0
K01031	4.0
K01746	392.0
K01745	744.0
K01744	1446.0
K01749	2249.0
K01039	357.0
K04518	1258.0
K09591	0.0
K14129	0.0
K14128	3.0
K14121	0.0
K14120	0.0
K14123	0.0
K14122	0.0
K14125	0.0
K14124	0.0
K14127	8.0
K14126	5.0
K03521	5617.0
K03520	14.0
K03523	5740.0
K03522	5994.0
K03525	6514.0
K03524	6509.0
K03527	6023.0
K03526	5786.0
K03529	5380.0
K03528	16.0
K06338	1.0
K02217	2225.0
K03299	560.0
K03298	37.0
K13472	5.0
K03293	358.0
K03292	9007.0
K03291	3.0
K03290	1.0
K03297	1553.0
K03296	4552.0
K03295	868.0
K03294	2642.0
K13009	0.0
K12690	0.0
K09743	0.0
K06022	0.0
K07190	3.0
K06021	0.0
K07192	1394.0
K06020	11.0
K06027	13.0
K06026	0.0
K09744	6.0
K07991	22.0
K08749	0.0
K09835	2.0
K09834	1.0
K10439	11457.0
K06351	4.0
K09833	1.0
K10925	0.0
K10924	5.0
K10927	4.0
K10926	4.0
K10923	0.0
K10922	0.0
K09629	0.0
K10697	1.0
K00179	2923.0
K00172	1404.0
K00171	990.0
K00170	1041.0
K00177	2476.0
K00176	2515.0
K00175	3792.0
K00174	3242.0
K13478	0.0
K14338	11.0
K14339	0.0
K14335	6.0
K14337	0.0
K14330	1.0
K14331	1.0
K14333	1.0
K08918	0.0
K13479	1455.0
K04078	5684.0
K04079	5878.0
K04076	528.0
K04077	6095.0
K04074	1144.0
K04075	5619.0
K04072	6633.0
K04073	17.0
K04070	4105.0
K04071	0.0
K14597	15.0
K13318	0.0
K08280	0.0
K13641	481.0
K13640	96.0
K13643	156.0
K13642	1.0
K02027	68809.0
K02026	122483.0
K02025	131119.0
K02024	11.0
K02023	2568.0
K02022	106.0
K02021	5.0
K02020	2542.0
K02029	8359.0
K02028	9000.0
K03886	13.0
K03887	6.0
K03884	0.0
K03885	794.0
K03881	0.0
K03888	6.0
K03889	3.0
K12998	1.0
K12999	2.0
K12992	740.0
K12993	0.0
K12990	1456.0
K12991	0.0
K12996	53.0
K12997	21.0
K12994	1.0
K12995	50.0
K08979	0.0
K08978	4774.0
K03088	62661.0
K03089	62.0
K03086	8292.0
K03087	31.0
K08971	0.0
K08970	29.0
K03082	47.0
K03080	0.0
K08974	4984.0
K13868	0.0
K00918	396.0
K01553	0.0
K12214	6.0
K11646	1.0
K11645	0.0
K11641	0.0
K11640	0.0
K12736	0.0
K12733	0.0
K07507	2735.0
K07506	75.0
K07505	6.0
K07504	24.0
K07503	6.0
K07502	2227.0
K07501	39.0
K07500	0.0
K07509	0.0
K07508	5.0
K11422	0.0
K08698	1.0
K10773	6585.0
K10774	16.0
K14286	0.0
K10778	22.0
K14287	14.0
K00140	252.0
K05501	8.0
K01903	228.0
K01902	228.0
K01905	18.0
K01904	0.0
K01907	28.0
K01906	6.0
K01909	0.0
K01908	21.0
K14534	2783.0
K00147	5916.0
K07767	0.0
K07769	1.0
K07768	5.0
K06203	22.0
K06202	17.0
K09921	22.0
K09920	12.0
K09927	1484.0
K09024	12.0
K09022	383.0
K09023	30.0
K09020	85.0
K09021	5.0
K02908	0.0
K02909	6085.0
K08218	770.0
K08219	0.0
K02904	6047.0
K02906	6038.0
K02907	5954.0
K02902	5638.0
K00230	48.0
K00231	124.0
K00232	18.0
K08976	58.0
K00234	0.0
K00239	2000.0
K06209	4280.0
K09928	76.0
K01015	0.0
K01014	10.0
K01012	6440.0
K01011	1102.0
K01010	0.0
K08920	0.0
K14103	0.0
K14102	0.0
K14101	0.0
K14100	0.0
K14105	0.0
K14104	0.0
K14109	2.0
K14108	0.0
K06401	4.0
K00893	0.0
K13402	0.0
K12858	0.0
K03503	682.0
K03502	5027.0
K03501	6004.0
K03500	5415.0
K08924	0.0
K02278	690.0
K02279	2176.0
K12977	0.0
K02276	211.0
K02277	5.0
K02274	267.0
K02275	259.0
K13450	0.0
K13451	0.0
K13452	0.0
K13454	0.0
K13455	0.0
K12509	0.0
K12508	11.0
K12507	16.0
K12506	613.0
K12500	4.0
K12503	5.0
K05926	0.0
K09728	0.0
K14587	66.0
K06597	4.0
K06596	21.0
K06595	5.0
K06599	1.0
K06598	13.0
K07978	17.0
K07979	13206.0
K07976	0.0
K14585	0.0
K10907	7792.0
K10906	0.0
K10901	0.0
K10909	0.0
K10908	0.0
K09819	72.0
K09818	32.0
K09817	6065.0
K09816	5957.0
K09815	5966.0
K06374	4559.0
K06373	4554.0
K09812	7635.0
K09811	7381.0
K09810	2363.0
K09724	0.0
K14582	0.0
K09721	0.0
K04058	29.0
K04059	0.0
K04050	0.0
K04051	0.0
K04052	0.0
K04053	0.0
K04054	0.0
K04055	0.0
K04056	28.0
K04057	0.0
K01047	0.0
K08975	0.0
K10015	2.0
K10014	1.0
K10017	2.0
K10016	2.0
K10011	1.0
K10010	1424.0
K10013	1.0
K10012	1590.0
K10019	0.0
K10018	0.0
K13665	22.0
K13664	0.0
K13663	0.0
K13662	0.0
K13661	0.0
K13660	0.0
K13669	0.0
K13668	20.0
K07641	31.0
K01466	182.0
K13590	27.0
K01464	2907.0
K01465	6130.0
K01462	10951.0
K01463	279.0
K01460	0.0
K01461	1.0
K13599	101.0
K13598	14.0
K01468	626.0
K01469	38.0
K09251	42.0
K09252	13.0
K02041	1623.0
K02040	6270.0
K02043	3.0
K02045	453.0
K02044	1750.0
K02047	477.0
K02046	484.0
K02049	11188.0
K02048	491.0
K05549	1.0
K05548	54.0
K06046	0.0
K03319	81.0
K03316	173.0
K03317	167.0
K03314	6.0
K03315	5035.0
K03312	2728.0
K03313	273.0
K03310	12178.0
K03311	1900.0
K12052	0.0
K02945	5642.0
K06162	20.0
K06163	13.0
K06160	5.0
K06161	0.0
K06166	12.0
K00359	955.0
K06164	13.0
K06165	13.0
K06168	5573.0
K06169	22.0
K13020	7.0
K07158	0.0
K07159	0.0
K04835	8.0
K11621	0.0
K11991	15.0
K11622	6.0
K11996	247.0
K11627	0.0
K11626	0.0
K11629	2.0
K11628	0.0
K07561	0.0
K07560	5964.0
K07563	0.0
K07562	0.0
K07565	0.0
K07564	0.0
K07567	8420.0
K07566	6069.0
K07569	0.0
K07568	6299.0
K09925	2.0
K11199	0.0
K11198	0.0
K11192	0.0
K11191	0.0
K11196	0.0
K11195	0.0
K11194	0.0
K02492	3013.0
K10713	2.0
K10710	857.0
K10711	72.0
K10716	4.0
K02490	24.0
K10714	2.0
K10715	2.0
K01929	6086.0
K01928	6604.0
K01923	6749.0
K01922	76.0
K01921	6978.0
K01920	40.0
K01926	5165.0
K01925	6113.0
K01924	6036.0
K07789	90.0
K07788	62.0
K07785	3.0
K07784	0.0
K07787	186.0
K07786	0.0
K07781	0.0
K07783	284.0
K07782	12.0
K05835	2.0
K06355	0.0
K14661	0.0
K09844	1.0
K00782	155.0
K00783	6034.0
K00784	5431.0
K00785	1.0
K00786	2139.0
K00039	0.0
K00036	1770.0
K00037	0.0
K00034	287.0
K00035	0.0
K00032	0.0
K00033	1791.0
K00030	316.0
K00031	5486.0
K01259	223.0
K01258	4380.0
K01255	2114.0
K01256	154.0
K01251	4016.0
K01250	1416.0
K01253	4.0
K01252	2.0
K09008	45.0
K09009	6.0
K09000	61.0
K09001	133.0
K09002	2077.0
K09003	5.0
K09004	68.0
K09005	182.0
K09006	8.0
K09007	68.0
K09846	0.0
K08234	2766.0
K00258	3.0
K00259	385.0
K00252	115.0
K00253	21.0
K00256	6.0
K00257	1480.0
K00254	0.0
K00255	11.0
K01079	689.0
K01078	111.0
K01071	83.0
K01070	24.0
K01073	21.0
K01077	3056.0
K01076	569.0
K14472	0.0
K14471	0.0
K14470	2.0
K14475	44.0
K09841	0.0
K02788	45.0
K02782	12.0
K02783	375.0
K02781	296.0
K02786	42.0
K02787	0.0
K02784	6.0
K01060	578.0
K01787	758.0
K01786	3559.0
K01785	6541.0
K01784	10712.0
K01783	6834.0
K01782	267.0
K01781	14.0
K01780	0.0
K01789	17.0
K01788	2734.0
K02526	217.0
K02527	841.0
K02525	15.0
K02250	5.0
K02523	867.0
K02520	5697.0
K02521	4.0
K02258	18.0
K02259	154.0
K02528	5942.0
K02529	34669.0
K03781	2204.0
K03780	896.0
K03783	5132.0
K03782	285.0
K03785	1477.0
K03784	2258.0
K03787	2389.0
K03786	4572.0
K03789	4982.0
K03788	1.0
K10700	0.0
K00342	940.0
K03124	0.0
K03120	0.0
K12527	1407.0
K12526	33.0
K12525	1.0
K12524	1146.0
K12523	0.0
K12522	0.0
K09789	500.0
K09788	148.0
K09787	5179.0
K09786	568.0
K09785	0.0
K09781	21.0
K09780	49.0
K10961	0.0
K10960	4.0
K10963	0.0
K10962	0.0
K10965	0.0
K10964	0.0
K10966	0.0
K09879	7.0
K06318	3.0
K06311	10.0
K06310	583.0
K06312	5.0
K06314	5.0
K06317	1087.0
K11389	0.0
K11386	0.0
K11387	0.0
K11384	30.0
K11385	0.0
K11382	0.0
K11383	1.0
K11381	148.0
K11949	0.0
K10380	0.0
K04032	819.0
K04033	2.0
K04030	912.0
K04031	4217.0
K04036	0.0
K04037	2.0
K04034	30.0
K04035	124.0
K04038	2.0
K04039	2.0
K07046	148.0
K07047	3288.0
K07044	13.0
K07045	3714.0
K07042	5371.0
K07043	3681.0
K07040	4837.0
K07041	0.0
K07048	557.0
K07049	0.0
K08664	0.0
K02584	130.0
K10039	697.0
K10038	7.0
K10037	3.0
K10036	72.0
K04788	0.0
K04789	0.0
K04784	5.0
K04785	0.0
K04786	0.0
K04787	0.0
K04780	2.0
K04781	28.0
K04782	8.0
K04783	0.0
K13601	0.0
K13603	0.0
K13602	0.0
K13605	0.0
K13604	0.0
K13607	9.0
K02404	964.0
K05783	1.0
K05782	7.0
K05781	13.0
K05780	13.0
K05787	2.0
K05786	62.0
K05785	40.0
K05784	1.0
K05789	0.0
K05788	144.0
K01442	4144.0
K01443	4948.0
K01444	126.0
K01446	18.0
K01447	1883.0
K01448	11390.0
K01449	3385.0
K14803	0.0
K02069	168.0
K05569	1857.0
K08008	0.0
K02063	10.0
K05566	1830.0
K05565	48.0
K05563	7.0
K05562	7.0
K05561	7.0
K02064	12.0
K03338	1533.0
K03339	1.0
K03330	0.0
K03331	0.0
K03332	23.0
K03333	17.0
K03335	1512.0
K03336	1473.0
K03337	1540.0
K12956	0.0
K12957	30.0
K12954	0.0
K12955	0.0
K12952	0.0
K12953	0.0
K12950	4.0
K12951	0.0
K14733	0.0
K00109	7.0
K06148	13384.0
K06149	13.0
K06144	0.0
K06145	9.0
K06146	0.0
K06147	74041.0
K06141	0.0
K06142	2314.0
K06143	19.0
K11945	0.0
K08948	0.0
K08949	0.0
K00071	0.0
K14664	0.0
K13810	115.0
K14665	14.0
K03058	0.0
K11609	0.0
K11608	0.0
K14660	1.0
K11603	0.0
K11602	0.0
K11601	0.0
K11600	0.0
K11607	29.0
K11606	29.0
K11605	29.0
K11604	29.0
K10558	66.0
K10559	170.0
K10550	79.0
K10551	79.0
K10552	3.0
K10553	3.0
K10554	5.0
K10555	103.0
K10556	82.0
K10557	66.0
K03051	0.0
K03050	0.0
K07549	1.0
K07548	1.0
K07239	229.0
K07235	13.0
K07234	30.0
K07237	10.0
K07236	11.0
K07231	7.0
K07230	28.0
K07233	31.0
K07232	11.0
K02467	0.0
K05306	1516.0
K05305	1870.0
K05304	1.0
K05303	31.0
K05301	2.0
K02565	0.0
K08644	0.0
K08646	1.0
K08641	194.0
K08643	4.0
K08642	1.0
K12146	0.0
K00010	2184.0
K00011	9.0
K00012	5689.0
K00013	5978.0
K00014	6541.0
K00016	5526.0
K09065	48.0
K08252	28.0
K08253	21.0
K08256	12.0
K08255	1.0
K08258	1.0
K08259	1.0
K00274	66.0
K00275	138.0
K00276	4.0
K00270	0.0
K00271	0.0
K00272	16.0
K00273	1.0
K00278	3496.0
K00279	0.0
K12675	0.0
K01277	681.0
K01274	5.0
K01273	4077.0
K01271	2499.0
K01270	5284.0
K01278	778.0
K00906	40.0
K00904	160.0
K00903	271.0
K00901	1083.0
K13785	0.0
K00908	11.0
K11149	0.0
K01053	71.0
K01051	131.0
K01057	162.0
K01056	6084.0
K01055	28.0
K01054	7.0
K01058	20.0
K02500	5980.0
K02501	5977.0
K02502	5051.0
K02503	6090.0
K02504	0.0
K02505	0.0
K02506	0.0
K02507	0.0
K02508	1.0
K02509	27.0
K00291	0.0
K13410	0.0
K13148	0.0
K13419	0.0
K05825	0.0
K03106	6083.0
K03105	0.0
K03101	7726.0
K03100	12453.0
K12541	0.0
K12540	0.0
K12543	0.0
K12542	0.0
K12545	0.0
K12544	0.0
K12547	0.0
K12546	0.0
K12549	0.0
K06080	0.0
K11018	0.0
K11019	0.0
K11016	0.0
K11017	0.0
K11014	0.0
K11015	0.0
K11012	0.0
K11013	0.0
K11010	0.0
K11011	0.0
K06333	3788.0
K06880	0.0
K06883	126.0
K06882	4.0
K09857	48.0
K06884	3.0
K06887	0.0
K06886	122.0
K06889	9219.0
K10942	6.0
K09859	4.0
K09858	44.0
K10947	11672.0
K10946	0.0
K10945	0.0
K10944	0.0
K13284	0.0
K00483	33.0
K00481	4.0
K00480	7.0
K00486	5.0
K00485	5.0
K00484	7.0
K09901	0.0
K10929	0.0
K07684	30.0
K07685	0.0
K07686	0.0
K07687	1.0
K07681	1.0
K07688	0.0
K07689	15.0
K10928	0.0
K04018	0.0
K04019	828.0
K04014	29.0
K04015	70.0
K04016	0.0
K04017	0.0
K04013	17.0
K07060	0.0
K07061	1.0
K07062	328.0
K07063	22.0
K07064	10.0
K07065	26.0
K07066	1447.0
K07067	544.0
K07068	25.0
K07069	1485.0
K01121	0.0
K13629	0.0
K13628	201.0
K13623	18.0
K13622	46.0
K13620	0.0
K13626	3052.0
K08586	0.0
K08587	0.0
K01428	1588.0
K01429	1528.0
K01422	590.0
K01423	134.0
K01420	6763.0
K01421	4876.0
K01426	1829.0
K01427	0.0
K01424	4715.0
K01425	2082.0
K08068	0.0
K07538	2.0
K13086	0.0
K13085	0.0
K07287	23.0
K07824	0.0
K07682	0.0
K02722	1.0
K12978	0.0
K12979	3.0
K12972	39.0
K12973	0.0
K12974	0.0
K12975	0.0
K12976	1.0
K07821	0.0
K07683	11.0
K14750	0.0
K14751	0.0
K14953	0.0
K12288	0.0
K12289	0.0
K12282	7.0
K12283	4.0
K12280	5.0
K12281	3.0
K12286	4.0
K12287	3.0
K12284	3.0
K12285	6.0
K11957	1.0
K11956	5.0
K11955	1.0
K11954	1.0
K11953	1.0
K11952	1.0
K11951	1.0
K11950	1.0
K11959	1.0
K11958	1.0
K13889	57.0
K13888	30.0
K11963	1.0
K07217	188.0
K07216	4277.0
K07215	12.0
K07214	1564.0
K07213	752.0
K07212	0.0
K07219	175.0
K07218	44.0
K12150	4.0
K08689	0.0
K08688	1.0
K00402	0.0
K00401	0.0
K11994	0.0
K00152	0.0
K01043	73.0
K00154	11.0
K00157	0.0
K00156	577.0
K10533	0.0
K10530	34.0
K10531	7.0
K10536	677.0
K10537	80.0
K10535	17.0
K10538	1.0
K10539	80.0
K00073	26.0
K13934	5.0
K00076	472.0
K00077	4992.0
K00074	5614.0
K00075	5674.0
K00078	0.0
K00079	13.0
K02290	2.0
K02563	6061.0
K02292	3.0
K08966	13.0
K02294	5.0
K08278	0.0
K08279	2.0
K08274	0.0
K08275	0.0
K08276	1.0
K08277	0.0
K00298	26.0
K00299	50.0
K00296	0.0
K00297	6156.0
K00294	76.0
K00292	0.0
K00293	1.0
K00290	3462.0
K07757	10.0
K12089	0.0
K01210	13.0
K01213	0.0
K01212	1701.0
K01215	41.0
K01214	0.0
K01217	0.0
K01216	3.0
K01219	9.0
K01218	1866.0
K02749	0.0
K02746	486.0
K02747	418.0
K02744	699.0
K02745	458.0
K02742	9.0
K00924	264.0
K00925	7643.0
K00926	4494.0
K00927	6085.0
K00928	6392.0
K00929	3619.0
K12085	0.0
K02298	12.0
K02299	17.0
K02568	14.0
K02569	12.0
K02562	1.0
K02291	195.0
K02560	7.0
K02293	55.0
K02566	268.0
K02567	23.0
K02564	5742.0
K02297	19.0
K03169	14742.0
K03168	5681.0
K03163	0.0
K03162	0.0
K03167	0.0
K03166	0.0
K11038	2.0
K11039	0.0
K11030	0.0
K11031	7.0
K11032	2.0
K11033	2.0
K11034	2.0
K11035	2.0
K11036	0.0
K11037	0.0
K02546	0.0
K07668	1424.0
K07669	19.0
K07666	29.0
K07667	7727.0
K07664	8.0
K07665	2161.0
K07662	66.0
K07663	31.0
K07660	17.0
K07661	13.0
K03927	6157.0
K07008	46.0
K07009	1685.0
K07002	37.0
K07003	3778.0
K07000	20.0
K07001	3618.0
K07006	111.0
K07007	8995.0
K07004	65.0
K07005	6548.0
K03921	4.0
K02956	6074.0
K09725	0.0
K09181	135.0
K08599	0.0
K08598	0.0
K08591	7427.0
K08590	784.0
K01156	414.0
K01154	6352.0
K01407	0.0
K01400	4.0
K01153	5604.0
K01150	15.0
K01151	5842.0
K01408	0.0
K01409	7409.0
K01158	0.0
K01159	3149.0
K05523	1.0
K05522	99.0
K05521	2578.0
K05520	889.0
K05527	36.0
K05526	2.0
K05525	6.0
K05524	141.0
K05529	0.0
K14518	1.0
K14519	38.0
K05949	0.0
K01754	5070.0
K05942	4.0
K01027	0.0
K02171	0.0
K02170	31.0
K02173	144.0
K02172	0.0
K01751	1657.0
K06416	1346.0
K06417	4.0
K06414	1.0
K06947	0.0
K03379	9.0
K03808	50.0
K03809	119.0
K03806	29.0
K06412	4755.0
K03804	0.0
K12296	15.0
K03802	40.0
K03803	1483.0
K06413	21.0
K10808	3.0
K06411	2593.0
K01028	123.0
K01029	907.0
K11931	3.0
K11930	2.0
K11933	0.0
K11932	0.0
K11935	0.0
K11934	12.0
K11937	0.0
K11936	14.0
K11939	0.0
K11938	0.0
K10800	33.0
K06419	23.0
K11929	0.0
K07271	3504.0
K07270	3.0
K07273	622.0
K07272	17.0
K07275	28.0
K07274	9.0
K07277	876.0
K07276	20.0
K07279	0.0
K07278	39.0
K10623	0.0
K02481	693.0
K11520	1.0
K02480	6.0
K08170	2.0
K02485	100.0
K02484	1076.0
K02487	13.0
K08600	9556.0
K08603	0.0
K08602	2364.0
K08605	6.0
K08604	6.0
K09956	28.0
K09957	3.0
K09954	45.0
K09955	6387.0
K09952	76.0
K09953	0.0
K09950	10.0
K09951	3710.0
K09958	46.0
K09959	27.0
K07495	210.0
K07494	71.0
K07497	3156.0
K07496	2647.0
K07491	3937.0
K07490	0.0
K07493	61.0
K07492	25.0
K07499	4.0
K07498	87.0
K11209	12.0
K11208	0.0
K11204	0.0
K11203	102.0
K11202	292.0
K11201	1.0
K11200	8.0
K00058	9687.0
K00059	15578.0
K00728	0.0
K00729	22.0
K00055	25.0
K00057	6059.0
K00050	2141.0
K00051	0.0
K00720	75.0
K00721	1775.0
K14424	0.0
K06033	0.0
K14189	6.0
K14188	95.0
K06364	0.0
K14187	15.0
K01239	1037.0
K01238	124.0
K01897	5868.0
K01232	389.0
K01895	1917.0
K01230	0.0
K01893	5617.0
K01236	28.0
K01235	63.0
K01890	6080.0
K02768	532.0
K02769	161.0
K02760	1730.0
K02761	1868.0
K02763	5.0
K02764	2.0
K02765	1387.0
K00948	8795.0
K00949	5219.0
K00942	6501.0
K00943	3309.0
K00940	1300.0
K00941	10144.0
K00946	1500.0
K00947	14.0
K00944	0.0
K00945	15527.0
K01097	0.0
K01096	9.0
K01095	133.0
K01093	12.0
K01092	3075.0
K01091	15788.0
K01090	6939.0
K03499	16010.0
K03498	12639.0
K03491	822.0
K03490	1461.0
K03493	2.0
K03492	56.0
K03495	6053.0
K03497	16694.0
K03496	17196.0
K02817	0.0
K02814	4.0
K02815	7.0
K02810	1256.0
K02548	1470.0
K02549	155.0
K02818	0.0
K02819	1625.0
K03637	1105.0
K03636	159.0
K03147	4341.0
K03146	25.0
K08851	0.0
K06518	4843.0
K09729	521.0
K06048	27.0
K06045	123.0
K06044	26.0
K09727	0.0
K09726	13.0
K06041	1078.0
K09720	0.0
K09723	0.0
K06042	3579.0
K09897	1.0
K09896	0.0
K09895	15.0
K09894	0.0
K09893	0.0
K09892	1.0
K09891	0.0
K09890	3.0
K09899	0.0
K09898	5.0
K03622	0.0
K07648	0.0
K07649	15.0
K07398	0.0
K07399	101.0
K11056	0.0
K11057	0.0
K11054	0.0
K11055	0.0
K07640	61.0
K07393	74.0
K07390	72.0
K07391	5914.0
K07644	58.0
K07645	43.0
K07646	8631.0
K07647	0.0
K10896	0.0
K07024	24293.0
K07025	8460.0
K07026	11.0
K07027	3752.0
K07020	14.0
K07021	65.0
K07022	0.0
K07023	3991.0
K07028	36.0
K07029	10229.0
K10094	10.0
K01390	0.0
K01392	10.0
K01399	0.0
K02673	24.0
K05893	0.0
K05897	0.0
K05896	5387.0
K05895	2903.0
K05899	5.0
K05898	0.0
K00555	1.0
K00554	4297.0
K00557	13.0
K00556	691.0
K00551	17.0
K00559	0.0
K00558	10558.0
K01170	0.0
K01173	123.0
K01174	72.0
K01175	159.0
K01176	593.0
K01178	94.0
K01179	7856.0
K14578	0.0
K14579	0.0
K08951	0.0
K08950	0.0
K08953	0.0
K03828	62.0
K03829	10.0
K03820	826.0
K03821	103.0
K03822	0.0
K03823	4612.0
K03824	15.0
K03825	107.0
K03826	4111.0
K03827	1311.0
K12248	0.0
K12246	0.0
K12247	0.0
K12242	5.0
K12243	0.0
K12240	0.0
K12241	0.0
K11919	0.0
K11918	1.0
K11913	0.0
K11912	0.0
K11911	0.0
K11910	1.0
K11917	0.0
K11916	0.0
K11915	1.0
K11914	0.0
K12068	3.0
K12069	2.0
K12062	7.0
K12063	4.0
K12060	7.0
K12061	7.0
K12066	4.0
K12067	7.0
K12064	7.0
K12065	7.0
K07259	860.0
K07258	15063.0
K07253	0.0
K07251	1.0
K07250	1592.0
K07257	4.0
K07256	0.0
K07255	0.0
K07254	0.0
K05372	0.0
K05373	0.0
K05370	0.0
K05371	1.0
K05374	0.0
K05375	12.0
K09970	7.0
K09971	11.0
K09972	26.0
K09973	95.0
K09974	35.0
K09975	4.0
K09976	146.0
K09978	4.0
K09979	599.0
K11261	2020.0
K11260	0.0
K11263	20.0
K11264	6.0
K10793	40.0
K10796	45.0
K10797	824.0
K10794	3.0
K10795	36.0
K00700	7982.0
K00701	1.0
K10798	0.0
K00703	6877.0
K00705	5854.0
K09828	0.0
K10133	0.0
K13053	6.0
K03192	46.0
K00964	0.0
K00965	4544.0
K00966	849.0
K00960	2.0
K00961	0.0
K00962	6019.0
K00963	2180.0
K00969	5939.0
K12681	0.0
K02703	5.0
K08364	4.0
K08365	35.0
K02706	2.0
K08363	4.0
K08361	0.0
K02708	1.0
K02709	1.0
K08368	40.0
K08369	51.0
K01615	1256.0
K01617	11.0
K01616	0.0
K01611	1420.0
K01610	3604.0
K01613	2315.0
K01612	0.0
K01619	5885.0
K01618	1.0
K02834	6084.0
K02835	6080.0
K05281	9.0
K03619	1.0
K03618	10.0
K03617	6308.0
K03616	447.0
K03615	6272.0
K03614	5891.0
K03613	5747.0
K03612	5362.0
K03611	34.0
K03610	4739.0
K09705	41.0
K09704	3028.0
K09701	46.0
K09700	13.0
K09709	3.0
K06391	1753.0
K06390	5011.0
K06393	4947.0
K06392	3568.0
K06395	728.0
K06394	3154.0
K06397	4516.0
K06396	4256.0
K06399	4682.0
K06398	5031.0
K06435	0.0
K11078	0.0
K11079	2.0
K11074	11.0
K11075	10.0
K11076	10.0
K11077	0.0
K11070	4741.0
K11071	4817.0
K11072	6318.0
K11073	15.0
K06935	0.0
K06934	657.0
K06937	151.0
K06936	28.0
K06931	0.0
K06930	0.0
K06933	0.0
K06932	0.0
K06939	0.0
K06938	10.0
K13381	0.0
K05916	44.0
K05917	5.0
K05914	0.0
K05915	1.0
K05912	4.0
K05913	0.0
K05910	33.0
K05911	0.0
K05918	0.0
K05919	4170.0
K00392	6.0
K00390	577.0
K00397	0.0
K00395	6.0
K00394	538.0
K01884	0.0
K00399	0.0
K01886	5385.0
K01376	19.0
K01372	2581.0
K09149	0.0
K09148	0.0
K01225	493.0
K09145	1473.0
K09144	1455.0
K09147	0.0
K09146	0.0
K09141	26.0
K09140	0.0
K09143	4.0
K09142	0.0
K05709	2.0
K05708	2.0
K05879	1491.0
K05878	1482.0
K05875	0.0
K05874	10.0
K05877	0.0
K05876	0.0
K05873	64.0
K00579	0.0
K00578	0.0
K00577	0.0
K00575	5911.0
K00574	1834.0
K00573	166.0
K00571	7466.0
K00570	7.0
K01118	1047.0
K01119	1057.0
K01157	0.0
K01112	15.0
K01113	157.0
K04477	4284.0
K01114	113.0
K01115	1.0
K08087	0.0
K01315	0.0
K08085	1.0
K08084	49.0
K08083	19.0
K08082	74.0
K08081	5.0
K08080	0.0
K01152	46.0
K01401	1.0
K09826	13.0
K06344	1.0
K06345	2.0
K09822	57.0
K06343	0.0
K10938	0.0
K06341	0.0
K10934	0.0
K10935	0.0
K10932	0.0
K11052	0.0
K10930	0.0
K06349	4.0
K11053	0.0
K10754	0.0
K01755	7408.0
K10200	1091.0
K02132	0.0
K02137	0.0
K03840	2.0
K03841	83.0
K13028	0.0
K13799	2.0
K13798	0.0
K13795	2.0
K13794	0.0
K13021	0.0
K13792	0.0
K13791	0.0
K13790	0.0
K12268	4.0
K12269	19.0
K12262	36.0
K12263	4.0
K12264	0.0
K12265	0.0
K12266	7.0
K12267	6043.0
K01757	0.0
K12237	0.0
K13243	0.0
K13245	0.0
K13244	0.0
K13246	0.0
K03264	0.0
K03265	5.0
K03263	0.0
K03268	0.0
K03269	781.0
K12415	0.0
K10211	4.0
K09918	4.0
K09919	31.0
K06720	8.0
K09913	23.0
K09910	0.0
K09911	0.0
K09916	5.0
K09917	0.0
K06726	588.0
K09915	42.0
K11535	6.0
K11534	71.0
K11537	182.0
K11531	0.0
K11533	1.0
K11532	2.0
K11249	142.0
K11539	0.0
K00762	7739.0
K00763	5347.0
K00760	5710.0
K00761	5956.0
K00766	4569.0
K00767	3320.0
K00764	8777.0
K00765	5911.0
K00768	4616.0
K00769	7.0
K11059	0.0
K00186	48.0
K00187	48.0
K00184	242.0
K00185	202.0
K00183	117.0
K00180	3426.0
K00188	0.0
K00189	0.0
K10110	3204.0
K10111	8.0
K10112	5755.0
K10113	0.0
K10114	0.0
K10115	0.0
K10116	2.0
K10117	7761.0
K10118	9482.0
K10119	9459.0
K04641	0.0
K04643	16.0
K04642	0.0
K13282	35.0
K00988	5.0
K00989	1589.0
K00986	816.0
K00984	1453.0
K00985	0.0
K00982	50.0
K00983	3050.0
K00980	1071.0
K00981	6147.0
K01585	827.0
K01584	4.0
K01586	7990.0
K13498	9.0
K01580	724.0
K01583	1153.0
K01582	1778.0
K13497	1485.0
K01589	345.0
K01588	6061.0
K14941	26.0
K08347	0.0
K08348	0.0
K02720	2.0
K14949	0.0
K02723	1.0
K03459	0.0
K03458	3324.0
K03455	810.0
K03457	627.0
K03451	219.0
K03981	30.0
K03980	1017.0
K02614	1665.0
K01639	4468.0
K01638	62.0
K01637	51.0
K01636	127.0
K01635	53.0
K01634	16.0
K01633	1413.0
K01632	4.0
K01631	5.0
K01630	104.0
K02615	9.0
K02588	2126.0
K02589	2057.0
K02858	110.0
K02859	51.0
K14051	0.0
K14053	0.0
K14052	0.0
K02852	6.0
K02853	5.0
K02850	0.0
K02851	4.0
K14059	3222.0
K14058	42.0
K02586	667.0
K02587	1104.0
K03679	0.0
K03671	12241.0
K03670	44.0
K03673	29.0
K03672	18.0
K03675	6.0
K03674	0.0
K03677	0.0
K03676	41.0
K09761	5219.0
K09760	1390.0
K09763	10.0
K09762	5096.0
K09765	4423.0
K09764	576.0
K09767	671.0
K06006	18.0
K09769	1788.0
K09768	2187.0
K10353	0.0
K03187	1580.0
K03186	2301.0
K03185	33.0
K03184	10.0
K03183	2776.0
K03182	2245.0
K03181	13.0
K03189	1588.0
K03188	1588.0
K02715	1.0
K12455	0.0
K12454	93.0
K12453	0.0
K12452	244.0
K12451	0.0
K07358	0.0
K07356	0.0
K07357	0.0
K07354	0.0
K07355	0.0
K07352	0.0
K07353	0.0
K07350	0.0
K07351	0.0
K06919	917.0
K06918	3.0
K06917	52.0
K06916	51.0
K06915	2093.0
K06914	0.0
K06913	0.0
K06912	0.0
K06911	996.0
K06910	1574.0
K08986	29.0
K08987	83.0
K08984	40.0
K08985	1.0
K08982	75.0
K08983	3.0
K08980	4.0
K08981	48.0
K08988	17.0
K08989	13.0
K02252	0.0
K05934	3827.0
K05936	3880.0
K05937	5.0
K02253	0.0
K05939	88.0
K00378	5852.0
K00375	4721.0
K00374	24.0
K00376	43.0
K00371	30.0
K00370	27.0
K00373	26.0
K00372	46.0
K01358	9009.0
K09166	35.0
K09165	38.0
K09164	45.0
K09163	1872.0
K09162	57.0
K09161	0.0
K09160	20.0
K01354	113.0
K01355	0.0
K01356	7377.0
K05601	6.0
K05851	6.0
K03807	9.0
K05606	1454.0
K02927	0.0
K05974	0.0
K03805	18.0
K05976	0.0
K00519	3.0
K00518	4.0
K03800	2976.0
K00511	0.0
K00510	5.0
K03801	812.0
K00515	0.0
K00514	55.0
K00517	99.0
K05971	10.0
K03154	2055.0
K11147	0.0
K05581	1.0
K05580	1.0
K05583	1.0
K05582	2.0
K05585	1.0
K05584	1.0
K05587	0.0
K05586	5.0
K05589	129.0
K03150	4490.0
K03623	27.0
K03152	7142.0
K14200	0.0
K14201	0.0
K14202	0.0
K03621	6008.0
K14204	0.0
K14205	68.0
K01134	1447.0
K01135	46.0
K01136	60.0
K01137	32.0
K01130	1711.0
K01132	0.0
K01133	1567.0
K01138	3265.0
K01139	414.0
K02113	4450.0
K02112	5943.0
K02111	5473.0
K02446	159.0
K02117	6244.0
K02116	1511.0
K02115	5943.0
K02114	5941.0
K02119	4721.0
K02118	6558.0
K02448	3.0
K01036	11.0
K03212	5.0
K13007	2.0
K13006	28.0
K13005	0.0
K13004	1490.0
K13001	0.0
K06404	2543.0
K01032	2.0
K06951	7.0
K03862	13.0
K03863	9.0
K06406	5037.0
K06957	8.0
K05020	77.0
K06400	2895.0
K06403	2586.0
K06954	13.0
K10814	0.0
K10817	2.0
K10816	0.0
K07136	1.0
K03242	0.0
K03243	0.0
K12202	3.0
K12203	3.0
K12206	3.0
K12207	3.0
K12204	3.0
K12205	3.0
K12208	3.0
K12209	3.0
K13919	366.0
K13918	0.0
K06214	16.0
K06215	3386.0
K09936	2531.0
K06217	6039.0
K09930	69.0
K09931	44.0
K09932	36.0
K06213	3718.0
K09938	15.0
K09939	677.0
K11517	0.0
K06337	0.0
K13301	0.0
K00748	796.0
K00745	10.0
K00743	1.0
K07165	58.0
K07164	786.0
K07167	5.0
K07166	4752.0
K07161	94.0
K07160	939.0
K07163	0.0
K07162	474.0
K07169	2.0
K07168	4.0
K06336	2.0
K01839	3833.0
K01838	1074.0
K01835	944.0
K01834	17843.0
K01837	0.0
K01830	0.0
K00608	0.0
K02632	0.0
K02630	0.0
K02631	0.0
K08322	160.0
K08323	154.0
K08320	0.0
K08321	118.0
K08326	0.0
K08324	2.0
K08325	216.0
K01659	34.0
K01658	4252.0
K02637	2.0
K01653	7734.0
K01652	12302.0
K01655	17.0
K01654	3478.0
K01657	4241.0
K02874	6046.0
K02875	0.0
K02876	5715.0
K02877	0.0
K02871	5929.0
K02873	0.0
K02878	6084.0
K02879	6068.0
K14070	0.0
K09749	4763.0
K09748	5649.0
K06023	10503.0
K09742	0.0
K09741	0.0
K09740	100.0
K09747	5363.0
K09746	0.0
K09745	0.0
K06024	5023.0
K03477	0.0
K03476	448.0
K03475	2245.0
K03474	794.0
K03473	695.0
K03472	1.0
K03471	136.0
K03470	5586.0
K03478	1494.0
K02304	5375.0
K02305	5.0
K02302	501.0
K02303	44.0
K02300	17.0
K02301	178.0
K03653	2.0
K03652	643.0
K03651	16.0
K03650	6035.0
K03657	15282.0
K03656	25.0
K03655	9070.0
K03654	4595.0
K03658	1447.0
K12439	0.0
K12431	0.0
K12430	0.0
K12433	0.0
K12432	0.0
K12435	0.0
K12434	0.0
K12437	0.0
K12436	5.0
K06979	84.0
K06978	1870.0
K06971	745.0
K06970	17.0
K06973	5175.0
K06972	2900.0
K06975	975.0
K06974	4.0
K06977	20.0
K06976	1517.0
K07082	5585.0
K07083	657.0
K07080	2764.0
K07081	216.0
K07086	11.0
K07087	0.0
K07084	62.0
K07085	1377.0
K07088	9423.0
K07089	3857.0
K01317	0.0
K11162	0.0
K11163	0.0
K11161	0.0
K11168	0.0
K00356	52.0
K00355	8.0
K00354	1.0
K00353	3.0
K00351	646.0
K00350	646.0
K05952	7.0
K05953	0.0
K05951	4.0
K05956	0.0
K05957	0.0
K00358	117.0
K00689	21.0
K00688	9393.0
K00681	1317.0
K00680	6737.0
K00683	2.0
K00685	61.0
K00684	175.0
K00687	19.0
K00686	3.0
K05831	8.0
K05830	0.0
K05833	5484.0
K05832	4997.0
K05834	4.0
K05837	6017.0
K05836	7.0
K05839	0.0
K05838	55.0
K07677	0.0
K00533	2230.0
K00532	62.0
K00531	1.0
K00530	0.0
K00537	5090.0
K00536	2.0
K00535	2.0
K00534	2.0
K00539	0.0
K00538	1.0
K11029	0.0
K14260	839.0
K14261	26.0
K14266	13.0
K14267	38.0
K14268	1.0
K14269	1.0
K01337	16.0
K01338	7051.0
K02683	0.0
K02682	0.0
K02681	0.0
K02680	0.0
K02687	5930.0
K02686	8.0
K02685	0.0
K02689	1.0
K02688	64.0
K00824	1652.0
K00827	0.0
K00826	6139.0
K00821	11536.0
K00820	7700.0
K00823	148.0
K00822	13.0
K00829	0.0
K00828	0.0
K01488	896.0
K01489	5885.0
K01484	4.0
K01485	1701.0
K01486	2294.0
K01487	1609.0
K01480	4938.0
K01481	0.0
K01482	18.0
K01483	7.0
K02469	10434.0
K02468	6.0
K02466	15.0
K02465	0.0
K02464	0.0
K02463	18.0
K02462	24.0
K02461	25.0
K02460	35.0
K08969	45.0
K13061	0.0
K13060	1.0
K13063	0.0
K13062	0.0
K13069	2.0
K08964	20.0
K06363	0.0
K03079	592.0
K06342	2.0
K03078	0.0
K13289	0.0
K13288	43.0
K13285	0.0
K13287	0.0
K13286	0.0
K13281	525.0
K13280	2125.0
K13283	1.0
K00054	87.0
K04496	0.0
K05369	0.0
K05368	1.0
K03228	29.0
K03229	29.0
K00052	5914.0
K03222	29.0
K03223	29.0
K03220	1.0
K03221	0.0
K03226	29.0
K03227	29.0
K03224	29.0
K03225	1.0
K09482	0.0
K09483	0.0
K13836	0.0
K12228	0.0
K05360	1.0
K12224	3.0
K12225	3.0
K12226	0.0
K12227	0.0
K12220	0.0
K05363	70.0
K12222	3.0
K12223	3.0
K08681	3359.0
K08680	56.0
K08683	0.0
K08682	0.0
K08685	6.0
K08684	16.0
K08687	2.0
K08686	0.0
K11755	6709.0
K11754	13724.0
K11751	6.0
K11750	0.0
K11753	11539.0
K11752	4267.0
K02407	2727.0
K13938	5.0
K13936	0.0
K13935	5.0
K02406	7098.0
K13933	1.0
K13932	5.0
K13931	5.0
K13930	1.0
K12088	0.0
K12081	0.0
K12082	0.0
K12083	0.0
K12084	0.0
K12086	0.0
K12087	0.0
K09611	5.0
K09612	1.0
K04940	0.0
K10085	0.0
K05394	0.0
K05395	0.0
K06340	0.0
K13043	182.0
K07149	2068.0
K07148	547.0
K07147	172.0
K07146	61.0
K07145	90.0
K07144	0.0
K07143	0.0
K07142	0.0
K07141	1747.0
K07140	19.0
K10156	0.0
K10150	0.0
K10620	0.0
K10621	0.0
K14028	1.0
K14029	1.0
K01817	4608.0
K01816	61.0
K01815	2674.0
K01814	5970.0
K01813	2079.0
K01812	5241.0
K01811	10431.0
K01810	6516.0
K01819	41.0
K01818	1058.0
K14580	0.0
K05379	0.0
K08304	40.0
K08305	45.0
K08306	0.0
K08307	824.0
K08300	43.0
K08301	4280.0
K08302	767.0
K08303	11629.0
K08308	0.0
K08309	1534.0
K14671	0.0
K14670	4.0
K14673	2.0
K14672	0.0
K01673	429.0
K01672	0.0
K01671	0.0
K01677	5043.0
K01676	789.0
K01674	32.0
K01679	609.0
K01678	4278.0
K02899	5715.0
K02896	0.0
K02897	1047.0
K02895	6074.0
K02892	6084.0
K02890	6083.0
K10811	0.0
K02096	1.0
K02097	1.0
K02094	1.0
K02095	1.0
K02092	1.0
K02093	1.0
K02099	6056.0
K03411	4542.0
K03410	4848.0
K03413	7293.0
K03412	2199.0
K03415	1210.0
K03414	21.0
K03417	21.0
K03416	2.0
K03418	3.0
K05376	0.0
K02320	0.0
K02322	0.0
K02323	0.0
K05377	0.0
K13542	5649.0
K13543	1.0
K13540	2.0
K13541	7.0
K12145	3.0
K12144	0.0
K12147	0.0
K12410	7560.0
K12141	659.0
K12140	660.0
K12143	13.0
K12142	0.0
K12149	0.0
K12148	0.0
K07312	0.0
K07313	631.0
K07310	12.0
K07311	25.0
K07316	855.0
K07317	1.0
K07314	0.0
K07315	233.0
K07318	121.0
K07319	3435.0
K03936	0.0
K03425	0.0
K03426	4143.0
K03427	6155.0
K03420	0.0
K03421	0.0
K03422	0.0
K03423	8.0
K03756	13.0
K03757	0.0
K03206	2.0
K03755	0.0
K11144	189.0
K11145	5175.0
K05972	0.0
K05973	17.0
K03752	249.0
K05978	0.0
K05979	78.0
K03753	241.0
K00331	924.0
K00330	928.0
K00333	270.0
K00332	262.0
K00335	5066.0
K00334	6140.0
K00337	929.0
K00336	8464.0
K00339	926.0
K00338	834.0
K03751	0.0
K06953	2.0
K06952	79.0
K06407	5047.0
K06950	12779.0
K10819	76.0
K06956	147.0
K06955	23.0
K06402	1213.0
K10815	0.0
K06959	5817.0
K06958	5293.0
K06409	9179.0
K06408	2161.0
K09129	10.0
K09128	248.0
K09123	203.0
K09122	29.0
K09121	3721.0
K09120	0.0
K09127	22.0
K09126	35.0
K09125	91.0
K09124	1.0
K01233	5.0
K05819	0.0
K05818	0.0
K01896	2.0
K05813	5125.0
K05812	5.0
K05811	0.0
K05810	4807.0
K05817	53.0
K05816	31.0
K05815	1686.0
K05814	320.0
K01894	61.0
K01892	6101.0
K01234	459.0
K01144	2858.0
K01146	0.0
K01141	14.0
K01416	0.0
K11434	5.0
K01415	60.0
K06354	0.0
K01414	58.0
K09836	2.0
K01318	1.0
K01319	0.0
K01312	0.0
K06350	4.0
K02669	4466.0
K02668	86.0
K02665	35.0
K02664	70.0
K02667	104.0
K02666	96.0
K02661	1.0
K02660	22.0
K02663	118.0
K02662	1850.0
K00809	91.0
K00808	1.0
K00806	6094.0
K00805	4860.0
K00804	0.0
K00803	76.0
K00802	0.0
K00801	36.0
K00800	4574.0
K10921	0.0
K02409	3316.0
K02408	4939.0
K02401	4522.0
K02400	4571.0
K02403	4.0
K02402	4.0
K02405	4971.0
K05364	3646.0
K05367	249.0
K05366	12191.0
K10210	4.0
K10216	0.0
K13049	1472.0
K13048	0.0
K13739	0.0
K10215	0.0
K06122	1.0
K13735	1.0
K13734	0.0
K13041	0.0
K13040	0.0
K13731	0.0
K13730	25.0
K13733	0.0
K13732	0.0
K04516	697.0
K03204	20.0
K03205	14345.0
K03207	22.0
K03200	11.0
K03201	8.0
K03202	0.0
K03203	2.0
K03208	1.0
K03758	117.0
K03759	0.0
K09469	2.0
K09461	9.0
K06204	141.0
K00178	6.0
K13950	7.0
K13953	177.0
K13955	2.0
K13954	562.0
K10920	0.0
K06324	5.0
K11777	374.0
K11779	12.0
K11778	0.0
K06325	2.0
K12600	0.0
K07432	0.0
K07430	0.0
K06326	0.0
K07128	0.0
K07121	21.0
K07120	13.0
K07123	38.0
K07122	20.0
K07125	0.0
K07124	4672.0
K07127	46.0
K07126	2543.0
K01870	6087.0
K01873	7528.0
K01872	6069.0
K01875	6102.0
K01874	7588.0
K01876	6595.0
K01879	240.0
K01878	237.0
K06321	0.0
K00476	0.0
K00477	0.0
K00474	0.0
K00472	11.0
K00470	0.0
K00471	5.0
K00478	0.0
K00479	6.0
K04775	3.0
K04774	17.0
K04777	0.0
K04776	0.0
K04771	32.0
K04770	2.0
K04773	960.0
K04772	36.0
K04779	7.0
K04778	0.0
K14657	0.0
K14656	0.0
K14654	2.0
K14653	0.0
K14652	4905.0
K14659	0.0
K14658	0.0
K14386	0.0
K09926	20.0
K01699	8.0
K01698	3185.0
K01695	4622.0
K01697	58.0
K01696	4759.0
K01690	19.0
K01693	5280.0
K01692	1849.0
K07227	0.0
K03439	5932.0
K03438	8352.0
K13380	0.0
K03928	161.0
K03925	4910.0
K03924	7491.0
K03431	6413.0
K03926	131.0
K03437	6028.0
K03436	7718.0
K03435	1.0
K03434	0.0
K02348	523.0
K02342	2934.0
K02343	5568.0
K02340	5177.0
K02341	6064.0
K02346	7711.0
K02347	102.0
K02344	0.0
K02345	0.0
K03697	1593.0
K03696	6394.0
K03695	6011.0
K03694	126.0
K03693	38.0
K03692	1.0
K03690	24.0
K03699	5065.0
K03698	3242.0
K13566	1.0
K12164	0.0
K07338	7.0
K07339	535.0
K07334	180.0
K07335	7715.0
K07336	52.0
K07337	11.0
K07330	0.0
K07331	0.0
K07332	0.0
K07333	0.0
K09695	60.0
K09694	60.0
K09697	518.0
K09696	465.0
K09691	5235.0
K09690	3551.0
K09693	25.0
K09692	319.0
K09699	16.0
K09698	158.0
K07590	1387.0
K07591	0.0
K07592	0.0
K05998	0.0
K05999	0.0
K05996	0.0
K05997	2.0
K05994	6.0
K05995	2549.0
K05993	1704.0
K05991	2.0
K10837	0.0
K00319	0.0
K00318	76.0
K00648	6638.0
K02545	0.0
K00645	6561.0
K00311	29.0
K00646	0.0
K00317	4.0
K00316	9.0
K00643	10.0
K00314	1.0
K02547	586.0
K06429	0.0
K06428	2.0
K06427	0.0
K02812	0.0
K06425	36.0
K06424	0.0
K06423	540.0
K06422	2.0
K06421	30.0
K02813	0.0
K02930	0.0
K03815	4.0
K05612	0.0
K03367	97.0
K03366	86.0
K03812	4.0
K03635	160.0
K03634	117.0
K03631	5661.0
K05969	0.0
K03630	6372.0
K03633	0.0
K03632	0.0
K01998	5203.0
K01999	5237.0
K01992	18625.0
K01993	1435.0
K01990	29486.0
K01991	972.0
K01996	5685.0
K01997	5788.0
K01994	25.0
K01995	5740.0
K03148	594.0
K03639	1706.0
K05692	5.0
K03638	48.0
K00869	96.0
K00868	4431.0
K00861	0.0
K00860	176.0
K00863	106.0
K00862	1.0
K00865	3265.0
K00864	7276.0
K00867	74.0
K00866	0.0
K01192	6887.0
K01190	15455.0
K01191	8508.0
K01197	174.0
K01194	52.0
K01195	3045.0
K01198	2068.0
K01199	2.0
K00656	12533.0
K00657	2832.0
K00306	4.0
K14591	13.0
K00300	0.0
K00653	0.0
K13715	1.0
K13713	0.0
K00650	0.0
K00651	5124.0
K14596	0.0
K02647	9994.0
K14598	4.0
K02643	1.0
K02642	0.0
K02641	1.0
K02640	1.0
K03594	1292.0
K03595	6036.0
K03596	5689.0
K03597	16.0
K03590	1400.0
K03591	0.0
K03592	199.0
K03593	828.0
K03598	15.0
K03599	28.0
K01736	6023.0
K01737	1487.0
K01734	7530.0
K01735	4596.0
K01732	0.0
K01733	6946.0
K01730	1448.0
K01731	0.0
K06049	0.0
K01738	8413.0
K01739	181.0
K11809	0.0
K05343	617.0
K02422	5414.0
K02421	4537.0
K05340	127.0
K02427	44.0
K05346	138.0
K02425	0.0
K02424	2.0
K05349	21756.0
K02428	815.0
K03770	833.0
K03771	888.0
K03772	262.0
K03773	624.0
K03774	55.0
K03775	761.0
K03776	23.0
K03777	26.0
K03778	4318.0
K03779	438.0
K09722	0.0
K08174	2.0
K14114	0.0
K13979	106.0
K13237	2.0
K14440	0.0
K09992	1546.0
K09990	6.0
K09991	5.0
K09996	3.0
K09997	0.0
K09994	3.0
K14110	0.0
K09998	0.0
K09999	3.0
K14111	0.0
K14113	0.0
K14449	1.0
K10213	17.0
K14118	0.0
K11711	802.0
K11710	46.0
K11712	1228.0
K11717	6534.0
K11719	35.0
K06857	17.0
K10440	7861.0
K10441	7349.0
K07103	0.0
K07102	116.0
K07101	20.0
K07100	10.0
K07107	5616.0
K07106	519.0
K07105	3577.0
K07456	5931.0
K07459	120.0
K07458	464.0
K07109	164.0
K07108	0.0
K10198	0.0
K10199	0.0
K10190	6053.0
K10191	0.0
K10192	411.0
K10193	140.0
K10194	190.0
K10195	0.0
K10196	0.0
K10197	0.0
K15013	0.0
K01858	183.0
K15016	2.0
K15017	0.0
K01853	0.0
K01852	0.0
K01851	0.0
K01850	45.0
K01857	5.0
K01856	7.0
K01854	6499.0
K07539	2.0
K08478	0.0
K08479	1.0
K08476	0.0
K08477	0.0
K08475	0.0
K00450	11.0
K00451	86.0
K00452	7.0
K00453	22.0
K00455	0.0
K00456	0.0
K00457	91.0
K00106	0.0
K00459	147.0
K00104	857.0
K00105	21.0
K00102	28.0
K00103	3.0
K00100	9490.0
K00101	22.0
K01509	0.0
K04759	10906.0
K04758	14510.0
K04757	732.0
K01504	0.0
K04755	49.0
K04754	32.0
K04753	20.0
K04752	34.0
K04751	3689.0
K01502	38.0
K14631	0.0
K05359	0.0
K14632	0.0
K07536	0.0
K12080	0.0
K02364	10.0
K12369	12.0
K02361	56.0
K02362	1.0
K02363	0.0
K13509	0.0
K13503	0.0
K13500	0.0
K12109	0.0
K12108	0.0
K12101	0.0
K12100	0.0
K12103	0.0
K12102	0.0
K12105	0.0
K12104	0.0
K12107	0.0
K12106	0.0
K11023	0.0
K03014	0.0
K08906	14.0
K08904	1.0
K08900	0.0
K06223	5341.0
K06199	1703.0
K06198	65.0
K06197	3.0
K06196	3327.0
K06194	687.0
K06193	115.0
K06192	54.0
K06191	54.0
K06190	26.0
K11104	1868.0
K11105	2425.0
K11106	0.0
K11107	5.0
K11102	26.0
K11103	48.0
K07862	144.0
K00666	2486.0
K00663	7.0
K00662	1509.0
K00661	6421.0
K00660	106.0
K06997	5979.0
K06996	156.0
K06995	9.0
K10852	165.0
K06993	0.0
K06992	4.0
K06991	11.0
K06990	61.0
K11050	0.0
K06999	130.0
K06998	1771.0
K05338	23.0
K11051	0.0
K06441	0.0
K06440	1.0
K06443	10.0
K06442	5320.0
K06445	26.0
K06447	4.0
K06446	14.0
K06309	0.0
K05686	0.0
K02655	40.0
K07392	0.0
K00595	6911.0
K00594	0.0
K00596	0.0
K00599	12887.0
K00598	49.0
K02657	36.0
K07642	16.0
K07643	0.0
K07396	14.0
K07397	383.0
K07394	7.0
K07395	23.0
K04102	2.0
K04103	16.0
K04100	3.0
K04101	3.0
K04107	0.0
K04105	0.0
K04108	0.0
K04109	2.0
K07716	2.0
K07717	397.0
K07714	136.0
K07715	15.0
K07712	86.0
K07713	322.0
K07710	6.0
K07711	16.0
K07718	22963.0
K07719	456.0
K00843	1.0
K00842	0.0
K00841	116.0
K00840	0.0
K00847	7009.0
K00846	8.0
K00845	11107.0
K00844	130.0
K00849	5512.0
K00848	3037.0
K06302	4.0
K13771	52.0
K13770	38.0
K13772	0.0
K13775	9.0
K13774	8.0
K13777	0.0
K13776	0.0
K13779	0.0
K13778	0.0
K02621	901.0
K02992	6073.0
K02623	0.0
K08286	0.0
K08281	224.0
K02996	5675.0
K02995	0.0
K02994	6082.0
K02629	0.0
K02628	0.0
K08289	699.0
K08288	0.0
K03578	59.0
K03579	126.0
K03576	55.0
K03577	1464.0
K03574	12751.0
K03575	2828.0
K03572	6044.0
K03573	0.0
K03570	5991.0
K03571	3722.0
K01710	7847.0
K01711	2654.0
K01712	638.0
K01713	0.0
K01714	11505.0
K01715	3645.0
K01716	19.0
K01718	5.0
K01719	702.0
K03081	9.0
K02199	113.0
K02198	97.0
K14170	9196.0
K02193	54.0
K02192	185.0
K02191	93.0
K02190	3436.0
K02197	104.0
K02196	11.0
K02195	95.0
K02194	99.0
K03718	685.0
K03719	2412.0
K03712	5477.0
K03713	39.0
K03710	6660.0
K03711	8416.0
K03716	2545.0
K03717	97.0
K03715	15.0
K07129	1.0
K00045	16.0
K13995	0.0
K13994	0.0
K13991	0.0
K13990	873.0
K13993	2238.0
K13992	0.0
K06298	3095.0
K06299	4.0
K06294	4.0
K06295	2647.0
K06296	555.0
K06297	565.0
K06290	0.0
K06291	0.0
K06292	0.0
K06293	0.0
K12743	0.0
K00248	4455.0
K06426	24.0
K11739	0.0
K11738	5.0
K11733	2.0
K11732	0.0
K11731	9.0
K11737	6.0
K11736	0.0
K11735	0.0
K11734	0.0
K06870	0.0
K06871	9613.0
K06872	3732.0
K06873	8.0
K06874	0.0
K06875	0.0
K06876	58.0
K06877	1470.0
K06878	130.0
K06879	13.0
K07478	7600.0
K12645	0.0
K07479	0.0
K07473	4311.0
K07472	0.0
K07471	0.0
K07470	0.0
K07477	11.0
K07476	5.0
K07474	142.0
K15038	0.0
K15039	0.0
K15034	37.0
K15036	6.0
K15037	0.0
K08738	17.0
K06420	0.0
K00128	3695.0
K00129	0.0
K00438	0.0
K00432	912.0
K00433	1582.0
K00122	27.0
K00123	398.0
K00124	137.0
K00125	0.0
K00126	2.0
K00127	47.0
K08973	46.0
K14348	0.0
K14347	1.0
K14340	0.0
K08972	194.0
K01525	37.0
K01524	7243.0
K01523	1492.0
K01521	0.0
K01520	7768.0
K01529	239.0
K08977	81.0
K03969	715.0
K08929	0.0
K02388	4990.0
K02389	4845.0
K02386	27.0
K02387	4939.0
K02384	0.0
K02385	4497.0
K02382	0.0
K02380	33.0
K02381	1.0
K05386	0.0
K13524	1.0
K13525	7.0
K13527	5.0
K13520	0.0
K13522	5.0
K13529	40.0
K03385	62.0
K03384	0.0
K03387	543.0
K03386	2703.0
K03381	1.0
K03380	10.0
K03383	3.0
K03382	1120.0
K03389	766.0
K03388	841.0
K05356	2.0
K12344	161.0
K12343	21.0
K12342	0.0
K12341	0.0
K12340	746.0
K02430	0.0
K12349	0.0
K05351	6.0
K11694	18.0
K11695	1.0
K11690	2640.0
K05352	2.0
K11693	1.0
K08928	0.0
K03433	0.0
K13832	108.0
K03039	0.0
K03432	0.0
K06607	0.0
K06606	126.0
K06605	12.0
K03430	1915.0
K06603	667.0
K06602	2.0
K06601	2.0
K06600	0.0
K05358	3.0
K06609	0.0
K06608	60.0
K03923	3.0
K03922	0.0
K11472	30.0
K11473	108.0
K11474	1.0
K11475	2.0
K11476	5.0
K11477	2.0
K00601	0.0
K00600	5724.0
K00603	480.0
K03746	15.0
K00605	2507.0
K00604	6131.0
K00607	0.0
K00606	2222.0
K00609	5942.0
K03741	2249.0
K03740	97.0
K03743	838.0
K10873	0.0
K03214	0.0
K14068	0.0
K13317	0.0
K06360	0.0
K14069	0.0
K08078	3.0
K09650	0.0
K06361	0.0
K07802	0.0
K07803	9.0
K07800	1.0
K07801	0.0
K07806	1.0
K07807	0.0
K07804	0.0
K07805	0.0
K06362	0.0
K01172	0.0
K10257	0.0
K10255	41.0
K10254	5128.0
K10253	0.0
K10918	2.0
K04128	0.0
K01958	1112.0
K01959	8.0
K01956	5916.0
K01957	0.0
K04126	0.0
K04127	5.0
K01952	6367.0
K01953	8180.0
K01950	6041.0
K01951	7646.0
K07730	0.0
K07731	0.0
K07732	0.0
K07733	22.0
K07734	71.0
K07735	121.0
K07736	6024.0
K07737	16104.0
K07738	4918.0
K07739	16.0
K06365	0.0
K06366	0.0
K06367	0.0
K10910	0.0
K10911	0.0
K04382	0.0
K10775	0.0
K02609	9.0
K02979	0.0
K02978	0.0
K06368	0.0
K02975	0.0
K02974	0.0
K02977	0.0
K02976	0.0
K03558	135.0
K03559	1355.0
K03550	5703.0
K03551	6082.0
K03552	0.0
K03553	7540.0
K03554	21.0
K03555	6001.0
K03556	2514.0
K03557	28.0
K01778	5939.0
K01779	1308.0
K06369	0.0
K01772	208.0
K01770	5589.0
K01771	2.0
K01776	5500.0
K01777	49.0
K01774	0.0
K01775	8419.0
K05385	0.0
K05384	0.0
K05383	0.0
K05382	0.0
K05381	0.0
K08159	25.0
K14153	52.0
K14154	0.0
K14155	6498.0
K08152	26.0
K08156	713.0
K08076	0.0
K12809	0.0
K05297	103.0
K03734	7870.0
K03735	1322.0
K03736	1322.0
K03737	6554.0
K03731	0.0
K03732	20.0
K03733	1021.0
K03738	99.0
K03739	94.0
K08139	6.0
K06994	85.0
K12660	0.0
K12661	2.0
K07450	1.0
K08719	0.0
K08717	20.0
K08715	4.0
K08714	13.0
K08713	5.0
K08710	0.0
K11311	0.0
K11312	33.0
K00141	0.0
K00146	9.0
K00411	41.0
K00412	113.0
K00145	12023.0
K00148	7.0
K14367	0.0
K14366	0.0
K08954	0.0
K08384	7190.0
K14369	0.0
K14368	0.0
K14091	1465.0
K14090	1480.0
K14093	0.0
K14092	0.0
K14095	0.0
K14094	0.0
K14097	0.0
K14096	0.0
K14099	0.0
K14098	0.0
K02848	1.0
K01541	4.0
K04712	1.0
K04711	0.0
K01545	0.0
K01547	3214.0
K01546	3217.0
K01548	3075.0
K04719	11.0
K04718	0.0
K02018	3634.0
K02019	714.0
K02016	12340.0
K02017	147.0
K02014	4023.0
K02015	15182.0
K02012	4142.0
K02013	11857.0
K02010	1851.0
K02011	3970.0
K04515	0.0
K03943	5.0
K03941	0.0
K03940	0.0
K00313	50.0
K04060	0.0
K01608	1460.0
K08942	0.0
K08943	0.0
K08940	0.0
K08941	0.0
K08946	4.0
K08947	0.0
K08944	0.0
K08945	0.0
K03059	0.0
K13811	0.0
K13812	0.0
K13815	0.0
K13816	2.0
K13818	0.0
K13819	14.0
K03053	0.0
K03052	0.0
K03055	0.0
K03054	0.0
K03057	0.0
K03056	0.0
K06222	2.0
K11418	1.0
K11410	0.0
K11415	0.0
K00622	0.0
K00621	0.0
K00620	10844.0
K00627	755.0
K00626	4763.0
K00625	5028.0
K00624	0.0
K02805	1588.0
K02552	92.0
K02550	0.0
K02556	4493.0
K02803	7.0
K02554	5.0
K07280	4.0
K07281	1.0
K07282	4149.0
K07283	9.0
K07284	2337.0
K07285	22.0
K07286	2.0
K08217	4375.0
K07288	23.0
K07289	28.0
K07534	0.0
K07535	45.0
K07533	2748.0
K07822	0.0
K07823	1.0
K08699	1.0
K00088	7514.0
K00087	1581.0
K00086	1521.0
K00082	165.0
K10239	0.0
K10238	5.0
K10231	210.0
K10230	8.0
K10233	2.0
K10232	5.0
K10235	0.0
K10234	2.0
K10237	0.0
K10236	0.0
K08353	0.0
K01970	2.0
K01971	467.0
K01972	7409.0
K01973	0.0
K01974	38.0
K01975	811.0
K01976	0.0
K07758	0.0
K05990	0.0
K07752	0.0
K07753	0.0
K07751	0.0
K13786	0.0
K07755	0.0
K07442	11.0
K08352	57.0
K07115	36.0
K07441	0.0
K07634	0.0
K07446	23.0
K07111	0.0
K07444	5162.0
K07445	60.0
K00647	121.0
K07449	0.0
K00641	780.0
K00640	7767.0
K01289	0.0
K01282	0.0
K01283	11.0
K01280	0.0
K01281	57.0
K01286	1206.0
K01284	1366.0
K02954	6111.0
K02952	6084.0
K02950	5668.0
K00155	50.0
K02959	6009.0
K00887	0.0
K00886	23.0
K00885	0.0
K00884	8.0
K00883	133.0
K00882	2453.0
K00881	80.0
K00880	1035.0
K00053	5658.0
K14048	2.0
K01026	1439.0
K01756	6120.0
K01025	5.0
K01750	232.0
K01023	74.0
K01752	8052.0
K01753	158.0
K14583	0.0
K01758	107.0
K01759	6653.0
K09565	0.0
K09568	0.0
K08173	0.0
K08172	0.0
K02483	1938.0
K02482	125.0
K08177	643.0
K08176	3.0
K08175	0.0
K02486	1.0
K02489	0.0
K02488	100.0
K08178	9.0
K14138	760.0
K14136	0.0
K09713	0.0
K09714	0.0
K09715	3.0
K03532	0.0
K03533	2.0
K03530	9118.0
K03531	5768.0
K03536	6046.0
K03537	8.0
K03534	2520.0
K03535	38.0
K03538	0.0
K03539	0.0
K14451	0.0
K14450	0.0
K02225	10.0
K02224	7630.0
K02227	4561.0
K02226	4955.0
K02221	723.0
K14107	0.0
K02229	6.0
K02228	5.0
K14106	0.0
K00441	87.0
K03288	0.0
K03289	11.0
K03284	7692.0
K03285	8.0
K03286	59.0
K03287	918.0
K03280	0.0
K03281	845.0
K03282	5437.0
K00440	0.0
K13677	0.0
K12790	0.0
K09639	0.0
K12688	0.0
K12689	0.0
K12686	2.0
K12687	0.0
K12684	0.0
K12685	0.0
K12682	0.0
K12683	0.0
K12680	0.0
K11889	0.0
K08884	6935.0
K11085	2394.0
K11084	0.0
K11081	0.0
K11080	0.0
K11083	0.0
K11082	0.0
K11089	31.0
K08777	2.0
K08776	0.0
K06346	4839.0
K06347	4.0
K09824	7.0
K09825	5704.0
K09823	28.0
K09820	70.0
K10939	0.0
K10936	0.0
K10937	0.0
K10933	0.0
K06348	2.0
K09829	0.0
K11337	0.0
K11336	0.0
K11335	1.0
K11334	1.0
K11333	1.0
K11332	1.0
K11331	0.0
K11330	0.0
K00169	1398.0
K00164	135.0
K00166	24.0
K00167	30.0
K00161	749.0
K00162	751.0
K00163	101.0
K10689	0.0
K10680	52.0
K10681	2.0
K10682	1.0
K04083	5252.0
K04082	18.0
K04081	0.0
K04080	16.0
K04087	306.0
K04086	14.0
K04085	48.0
K04084	42.0
K04088	301.0
K01569	7.0
K01568	0.0
K01563	48.0
K01561	5.0
K01560	2279.0
K01567	151.0
K01565	28.0
K01564	5.0
K02038	5899.0
K02039	5909.0
K02030	14017.0
K02031	16734.0
K02032	17963.0
K02033	20119.0
K02034	20522.0
K02035	23481.0
K02036	5964.0
K02037	5776.0
K05556	0.0
K13658	0.0
K13659	0.0
K13656	0.0
K13657	0.0
K13654	0.0
K13655	8.0
K13652	1510.0
K13653	9958.0
K13650	0.0
K13651	0.0
K05555	4.0
K05552	0.0
K02057	15066.0
K05550	0.0
K05551	0.0
K12308	11255.0
K12306	0.0
K03073	6012.0
K03072	974.0
K03071	44.0
K03070	6134.0
K03077	148.0
K03076	5689.0
K03075	5344.0
K03074	1423.0
K08965	52.0
K08967	42.0
K08961	330.0
K08963	3543.0
K13873	0.0
K13876	0.0
K13874	1.0
K13875	2.0
K06139	5.0
K06138	19.0
K06135	0.0
K06134	23.0
K06137	51.0
K06136	5.0
K06131	8266.0
K06133	4605.0
K06132	5.0
K02600	6084.0
K07389	0.0
K07388	0.0
K04747	0.0
K01516	5703.0
K09977	10.0
K07518	2.0
K07519	5.0
K11437	0.0
K07512	28.0
K07516	121.0
K10212	119.0
K10747	4.0
K10217	1.0
K10219	2.0
K10218	8.0
K10748	0.0
K01912	4880.0
K01913	7.0
K01910	174.0
K01911	202.0
K01916	260.0
K01917	6.0
K01914	5266.0
K01915	13060.0
K01918	2034.0
K01919	152.0
K07774	7.0
K07775	1111.0
K07776	112.0
K07777	876.0
K07770	53.0
K07771	1.0
K07772	1.0
K07773	0.0
K07778	70.0
K01193	5673.0
K04340	0.0
K04341	0.0
K04342	0.0
K04343	1.0
K12986	0.0
K04691	5.0
K02931	5721.0
K02933	6038.0
K02935	6071.0
K02936	0.0
K02939	6084.0
K00205	0.0
K00204	0.0
K00207	1.0
K00206	0.0
K00201	1.0
K00200	2.0
K00203	0.0
K00202	1.0
K00209	0.0
K00208	701.0
K01000	7509.0
K01001	0.0
K01002	440.0
K01003	20.0
K01004	18.0
K01005	509.0
K01006	5912.0
K01007	865.0
K01008	2305.0
K10855	0.0
K14115	0.0
K14116	0.0
K14441	5913.0
K14446	47.0
K14447	2.0
K14112	0.0
K14445	39.0
K08195	5.0
K08194	1.0
K14448	1.0
K08196	1.0
K08191	745.0
K14119	0.0
K08193	0.0
K00702	1267.0
K10799	0.0
K03518	3861.0
K03519	344.0
K09719	0.0
K10856	1.0
K03516	0.0
K03517	2857.0
K02205	2.0
K02204	30.0
K02203	4061.0
K02201	0.0
K02200	58.0
K13714	2.0
K13461	0.0
K12518	0.0
K12519	0.0
K12517	0.0
K12514	0.0
K12515	0.0
K12512	0.0
K12513	0.0
K12510	4268.0
K12511	1401.0
K07183	5522.0
K07182	66.0
K07181	1995.0
K07180	571.0
K07186	1.0
K07185	1555.0
K07184	15.0
K09800	122.0
K09801	25.0
K09802	1.0
K09803	126.0
K09804	11.0
K09805	3.0
K09806	31.0
K09807	2789.0
K09808	1348.0
K09809	16.0
K10912	0.0
K10913	0.0
K10914	491.0
K10915	0.0
K10916	0.0
K10917	0.0
K11358	3732.0
K11355	1.0
K11354	0.0
K11357	1.0
K11356	1.0
K04069	17925.0
K04068	6838.0
K04065	69.0
K04064	1.0
K04067	0.0
K04066	6017.0
K04061	3202.0
K09716	25.0
K04063	80.0
K04062	8.0
K10006	3.0
K10007	3.0
K10004	5.0
K10005	3.0
K10002	5.0
K10003	5.0
K10000	0.0
K10001	10.0
K09717	0.0
K10008	34.0
K10009	4.0
K02491	1.0
K14588	0.0
K14581	0.0
K13678	61.0
K13679	0.0
K11633	3.0
K13670	0.0
K13671	4.0
K11987	0.0
K11636	0.0
K11634	0.0
K13582	1.0
K13583	5.0
K13580	0.0
K13581	9.0
K13586	0.0
K13587	4.0
K13584	6.0
K13585	0.0
K13588	2.0
K13589	1.0
K02052	294.0
K02053	316.0
K02050	12943.0
K02051	11751.0
K02056	7952.0
K05553	0.0
K02054	277.0
K02055	259.0
K02058	1855.0
K02059	3.0
K05558	4.0
K05559	7.0
K03895	0.0
K03894	0.0
K03897	1.0
K03896	0.0
K03891	3.0
K03890	3.0
K03893	28.0
K03892	11055.0
K02423	5.0
K05342	0.0
K05341	118.0
K12989	2.0
K12988	3.0
K02420	4569.0
K12981	0.0
K12980	0.0
K12983	0.0
K12982	9.0
K12985	0.0
K12984	3.0
K12987	0.0
K02426	771.0
K13854	0.0
K03098	571.0
K13853	528.0
K03095	73.0
K05344	0.0
K03091	21108.0
K03090	577.0
K03093	1615.0
K03092	2502.0
K06113	40.0
K09632	0.0
K02429	1287.0
K06118	5.0
K05716	0.0
K04844	25.0
K11632	2.0
K11630	2.0
K11631	12.0
K11637	0.0
K11635	1.0
K11638	2.0
K11639	0.0
K07572	0.0
K07573	0.0
K07570	83.0
K07571	1902.0
K07576	3912.0
K07577	15.0
K07574	5176.0
K07575	0.0
K07578	0.0
K07579	0.0
K11189	12518.0
K11184	2434.0
K11187	0.0
K11180	20.0
K11181	20.0
K11183	58.0
K10764	36.0
K10763	30.0
K10762	0.0
K01938	6087.0
K01939	6418.0
K01934	5515.0
K01935	750.0
K01937	6028.0
K01930	0.0
K01932	1.0
K01933	7466.0
K07798	123.0
K07799	102.0
K07796	1.0
K07797	0.0
K07794	73.0
K07795	60.0
K07792	14.0
K07793	2065.0
K07790	0.0
K07791	18.0
K06379	5034.0
K00968	1450.0
K06378	4726.0
K06377	22.0
K06376	0.0
K06375	2.0
K09814	1.0
K09813	1.0
K06372	0.0
K06371	1.0
K06370	2.0
K01249	6.0
K01246	2823.0
K01247	84.0
K01244	0.0
K01243	3529.0
K08919	0.0
K01241	56.0
K02919	3640.0
K02913	5652.0
K02912	0.0
K02911	5660.0
K02910	0.0
K02917	0.0
K02916	6080.0
K02915	0.0
K02914	5900.0
K00228	58.0
K00227	0.0
K00226	7118.0
K00224	4.0
K00223	3.0
K00222	5.0
K00221	1.0
K00220	0.0
K01798	0.0
K01799	134.0
K01068	0.0
K01069	1223.0
K01062	2.0
K01791	5045.0
K01792	47.0
K01061	240.0
K01066	246.0
K01067	504.0
K01796	46.0
K01797	41.0
K05499	1663.0
K14468	1.0
K14469	4.0
K14465	0.0
K14466	0.0
K14467	0.0
K10834	3.0
K10833	0.0
K02266	0.0
K03793	64.0
K03790	370.0
K03791	3.0
K03796	9.0
K03797	6783.0
K03794	0.0
K03795	51.0
K03798	13170.0
K03799	243.0
K13448	0.0
K12538	0.0
K12539	0.0
K12530	0.0
K12531	0.0
K12532	0.0
K12533	0.0
K12534	0.0
K12535	0.0
K12536	0.0
K12537	0.0
K03136	0.0
K09790	1781.0
K09791	108.0
K09792	85.0
K09793	725.0
K09794	11.0
K09795	9.0
K09796	59.0
K09797	2026.0
K09798	36.0
K09799	22.0
K10972	3.0
K10973	0.0
K10977	66.0
K10974	2096.0
K10975	6.0
K10978	0.0
K10979	309.0
K06308	5.0
K00315	0.0
K09862	76.0
K06303	3.0
K09860	1.0
K09861	4439.0
K06306	1033.0
K06307	5.0
K06305	4.0
K11373	0.0
K04047	290.0
K04046	18.0
K04045	2064.0
K04044	12.0
K04043	7120.0
K04042	3691.0
K04041	3831.0
K04040	61.0
K02700	1.0
K04049	0.0
K04048	0.0
K02707	1.0
K02704	1.0
K02705	2.0
K10020	0.0
K10021	0.0
K10022	1.0
K10023	0.0
K10024	0.0
K10025	0.0
K10026	652.0
K10027	67.0
K13612	0.0
K13613	0.0
K13611	0.0
K13614	0.0
K13615	0.0
K05794	162.0
K05795	755.0
K05796	175.0
K05797	0.0
K05790	0.0
K05791	30.0
K05792	105.0
K05793	34.0
K05798	0.0
K05799	7324.0
K01474	45.0
K01477	2.0
K01476	116.0
K01471	0.0
K01470	4588.0
K01473	48.0
K13039	4.0
K01479	13.0
K01478	110.0
K05570	1841.0
K05571	1843.0
K05572	1.0
K05573	1.0
K02078	15639.0
K02079	0.0
K05576	6.0
K02074	77.0
K02075	94.0
K02076	158.0
K02077	163.0
K02071	4703.0
K02072	4369.0
K02073	4796.0
K03309	29.0
K03308	11363.0
K03305	929.0
K03304	5.0
K03307	5521.0
K03306	3564.0
K03301	6.0
K03300	672.0
K03303	283.0
K03302	1.0
K06173	8918.0
K06175	19.0
K06174	0.0
K06177	678.0
K06176	34.0
K06179	5109.0
K07680	5.0
K03867	1.0
K03838	0.0
K12053	0.0
K11618	1486.0
K11619	3.0
K11614	2.0
K11615	2.0
K11616	2.0
K11617	29.0
K11610	0.0
K11611	0.0
K11960	1.0
K11961	29.0
K02836	6061.0
K10565	0.0
K10564	1.0
K02837	4960.0
K10561	426.0
K10560	425.0
K10563	3318.0
K10562	0.0
K02838	6084.0
K06858	0.0
K02839	1450.0
K06859	108.0
K12700	390.0
K07558	0.0
K07559	2415.0
K07228	5.0
K07229	26.0
K07226	9.0
K07224	14.0
K07225	3.0
K07222	42.0
K07223	70.0
K07220	2768.0
K07221	20.0
K10709	1513.0
K10708	0.0
K10701	0.0
K10703	0.0
K10702	2.0
K10704	0.0
K05984	0.0
K07537	2.0
K08652	0.0
K08651	0.0
K08658	0.0
K08659	690.0
K05982	24.0
K07451	0.0
K07453	0.0
K07452	1.0
K07455	174.0
K07454	96.0
K09707	1693.0
K07457	76.0
K09706	145.0
K07104	99.0
K00029	115.0
K00028	6.0
K00799	192.0
K00798	6482.0
K00797	3453.0
K00024	1600.0
K00795	67.0
K00026	0.0
K00021	24.0
K00020	179.0
K00023	29.0
K00022	0.0
K09017	81.0
K01269	4685.0
K09015	719.0
K09014	2470.0
K09013	5975.0
K09011	670.0
K09010	4.0
K01261	28.0
K01262	7882.0
K01263	21.0
K01264	1.0
K01265	8389.0
K01266	1495.0
K09018	5.0
K08227	0.0
K08226	12.0
K08225	11.0
K08224	51.0
K08223	255.0
K08222	5.0
K08221	18.0
K00249	110.0
K01790	4411.0
K00241	883.0
K00240	1391.0
K00243	3717.0
K00242	56.0
K00245	5.0
K00244	3149.0
K00247	1.0
K00246	3.0
K01795	1642.0
K06983	8.0
K02799	1.0
K02798	113.0
K02791	294.0
K02790	0.0
K02793	1704.0
K02795	2333.0
K02794	2516.0
K02796	2330.0
K04564	1766.0
K04565	2022.0
K04566	1452.0
K04567	4611.0
K01040	401.0
K01041	34.0
K04562	954.0
K04568	35.0
K01049	0.0
K02535	835.0
K02242	100.0
K02536	938.0
K02531	20.0
K02246	56.0
K02533	56.0
K02532	7.0
K02248	52.0
K02538	39.0
K00581	0.0
K13421	6.0
K01013	0.0
K15018	0.0
K15019	0.0
K03110	6074.0
K03111	12155.0
K03112	11.0
K03113	727.0
K03116	1020.0
K03117	116.0
K03118	927.0
K03119	17.0
K10919	0.0
K12552	1.0
K12553	1.0
K12551	1.0
K12556	19.0
K12554	9.0
K12555	134.0
K06892	24.0
K06893	57.0
K06890	1047.0
K06891	183.0
K06896	2157.0
K06897	3631.0
K06894	140.0
K06895	858.0
K10954	0.0
K10956	0.0
K06899	4.0
K06328	25.0
K06329	1.0
K10952	0.0
K10953	0.0
K11395	0.0
K11391	0.0
K11390	0.0
K11392	13.0
K00499	2.0
K00494	59.0
K00495	0.0
K00496	4.0
K00491	4.0
K00492	18.0
K00493	2.0
K13591	0.0
K01467	1037.0
K13593	0.0
K13592	1.0
K04021	11.0
K04020	0.0
K04023	1655.0
K04022	0.0
K04025	0.0
K04024	982.0
K04027	108.0
K04026	850.0
K04029	2997.0
K04028	3198.0
K07055	2.0
K07054	28.0
K07057	5.0
K07056	6721.0
K07051	31.0
K07050	3436.0
K07053	13490.0
K07052	11360.0
K07059	7.0
K07058	4794.0
K10040	180.0
K10041	761.0
K10046	0.0
K04799	0.0
K04798	0.0
K04793	0.0
K04792	0.0
K04791	0.0
K04790	0.0
K04797	0.0
K04796	0.0
K04795	0.0
K04794	9.0
K13638	3.0
K13639	4.0
K13634	23.0
K13635	3.0
K13636	0.0
K13637	1.0
K13630	0.0
K13631	0.0
K13632	0.0
K13633	4.0
K02042	1793.0
K05778	1.0
K05779	1.0
K05776	510.0
K05541	10.0
K05774	2.0
K05775	0.0
K05772	43.0
K05773	38.0
K05540	1440.0
K01459	0.0
K01458	14.0
K01457	72.0
K01455	106.0
K01454	0.0
K01453	4.0
K01452	12.0
K01451	1382.0
K01450	0.0
K05518	3.0
K08070	1752.0
K08071	0.0
K05516	153.0
K08077	474.0
K05515	5888.0
K13093	0.0
K11783	0.0
K12949	0.0
K12945	0.0
K12944	0.0
K12941	765.0
K12940	21.0
K12943	0.0
K12942	1209.0
K14728	0.0
K14727	0.0
K11785	0.0
K00108	58.0
K13890	59.0
K13891	57.0
K13892	8.0
K13893	14.0
K13894	18.0
K13895	18.0
K13896	14.0
K06159	0.0
K06158	7104.0
K06153	6312.0
K06152	5.0
K06151	5.0
K06157	0.0
K06156	1.0
K06155	2.0
K06154	0.0
K03327	1543.0
K03326	26.0
K03325	865.0
K03324	8931.0
K03322	649.0
K03321	695.0
K03320	1231.0
K03329	0.0
K03328	627.0
K04802	0.0
K04801	0.0
K04800	0.0
K11948	0.0
K01505	7.0
K04756	17.0
K11940	9.0
K11941	5.0
K11942	27.0
K11943	0.0
K11944	0.0
K01507	8081.0
K11946	0.0
K11947	0.0
K01506	13.0
K01501	89.0
K01500	514.0
K01503	0.0
K06714	1375.0
K04750	2151.0
K12789	0.0
K12788	0.0
K11526	0.0
K10810	1.0
K11522	2.0
K11523	1.0
K08675	0.0
K08676	70.0
K08677	20.0
K08679	0.0
K11521	1.0
K10547	1144.0
K10546	1221.0
K10545	152.0
K10544	79.0
K10543	201.0
K10542	2799.0
K10541	2806.0
K10540	3581.0
K10549	136.0
K10548	1144.0
K14630	0.0
K11529	0.0
K00007	1.0
K00005	4277.0
K13444	0.0
K00003	6087.0
K00002	1827.0
K00001	2511.0
K01186	2402.0
K00009	91.0
K00008	6270.0
K10726	0.0
K10725	0.0
K08246	0.0
K00263	64.0
K00262	6426.0
K00261	205.0
K00260	69.0
K00266	19785.0
K00265	812.0
K01200	945.0
K01201	3122.0
K01206	14890.0
K01207	2837.0
K01205	616.0
K01208	2.0
K01209	12309.0
K06167	933.0
K00917	2360.0
K00912	836.0
K00919	6000.0
K02519	5669.0
K02518	5702.0
K02517	853.0
K02511	0.0
K02510	532.0
K13409	0.0
K13408	0.0
K03179	788.0
K03170	5.0
K03177	6083.0
K12574	5339.0
K12570	0.0
K12573	5306.0
K11009	0.0
K11008	0.0
K11005	1.0
K11004	3.0
K11007	0.0
K11006	0.0
K11003	3.0
K08296	186.0
K08297	3.0
K08295	2.0
K02634	1.0
K02635	2.0
K10622	2.0
K07693	35.0
K07692	9.0
K07691	2.0
K07690	0.0
K07697	8.0
K07696	1484.0
K07695	0.0
K07694	464.0
K07699	3656.0
K07698	0.0
K07079	7037.0
K07078	355.0
K07077	3.0
K07076	863.0
K07075	946.0
K07074	217.0
K07073	0.0
K07072	0.0
K07071	232.0
K07070	5.0
K14584	0.0
K11620	0.0
K09190	3.0
K11623	12.0
K05759	0.0
K08589	0.0
K11625	0.0
K11995	0.0
K01439	5847.0
K01438	936.0
K01431	0.0
K01430	1584.0
K01433	93.0
K01432	0.0
K01434	126.0
K01437	3.0
K01436	3697.0
K05539	39.0
K14520	0.0
K12963	0.0
K12962	7.0
K12961	0.0
K12960	5629.0
K14749	2.0
K14748	2.0
K02972	0.0
K14743	0.0
K14742	5392.0
K14745	0.0
K14744	0.0
K14747	0.0
K14746	0.0
K02167	2.0
K02164	2.0
K02160	2973.0
K02168	28.0
K02169	535.0
K10931	0.0
K03341	0.0
K03340	2997.0
K03343	1.0
K03342	100.0
K03346	104.0
K12299	0.0
K12291	0.0
K12290	0.0
K12293	1.0
K12292	1.0
K12295	1.0
K12294	1.0
K12297	15.0
K12368	3.0
K11922	0.0
K11923	1.0
K11920	0.0
K11921	16.0
K11926	0.0
K11927	1333.0
K11924	22.0
K11925	0.0
K11928	1569.0
K13181	0.0
K13219	0.0
K07262	14.0
K07263	937.0
K07260	6544.0
K07261	14.0
K07266	9.0
K07267	56.0
K07264	1.0
K07265	9.0
K07268	0.0
K07269	0.0
K01155	762.0
K04478	1.0
K04479	0.0
K10528	0.0
K14952	4.0
K07486	233.0
K07487	167.0
K07484	1785.0
K07485	24.0
K07482	9.0
K07483	9751.0
K07480	2.0
K07481	462.0
K07488	9.0
K07489	1.0
K11210	3.0
K11211	1.0
K11212	31.0
K11214	1521.0
K11216	68.0
K06300	4.0
K00061	0.0
K00060	99.0
K06301	4.0
K00065	671.0
K00064	18.0
K00067	7916.0
K00066	45.0
K00069	0.0
K00068	176.0
K06304	2.0
K08262	0.0
K08261	10.0
K08260	2.0
K08265	0.0
K08264	3.0
K00288	12.0
K00285	80.0
K00284	3752.0
K00287	5756.0
K00286	7480.0
K00281	702.0
K00280	0.0
K00283	2121.0
K00282	2121.0
K08088	0.0
K14198	0.0
K14199	1.0
K03452	0.0
K14194	1.0
K14195	1.0
K14196	0.0
K14197	0.0
K14192	0.0
K14193	0.0
K01880	5834.0
K01881	7561.0
K01883	6099.0
K01885	6492.0
K04618	0.0
K01887	7529.0
K01224	914.0
K01889	6091.0
K01226	1658.0
K01227	36.0
K01220	47.0
K01222	769.0
K01223	3858.0
K02759	1370.0
K02755	14.0
K02757	4743.0
K02756	3.0
K14998	2.0
K02750	59.0
K02753	1.0
K02752	0.0
K00939	6090.0
K00938	75.0
K00937	5328.0
K00936	24459.0
K00935	14.0
K00934	28.0
K00933	0.0
K00932	0.0
K00931	5984.0
K00930	12019.0
K01089	766.0
K01080	0.0
K01081	2269.0
K01082	23.0
K01083	5.0
K01084	0.0
K01085	1.0
K01087	47.0
K02571	1.0
K02570	15.0
K02573	17.0
K02572	1.0
K02575	96.0
K02574	448.0
K07780	0.0
K03488	3260.0
K03489	65.0
K03482	0.0
K03483	91.0
K03480	797.0
K03481	414.0
K03486	1662.0
K03487	1.0
K03484	3376.0
K03485	0.0
K02287	1.0
K02286	2.0
K02285	2.0
K02284	2.0
K02283	7084.0
K02282	53.0
K02281	0.0
K02280	15.0
K02289	1.0
K02288	1.0
K03626	0.0
K03627	0.0
K03624	9563.0
K03625	6084.0
K03151	5214.0
K03620	47.0
K03153	115.0
K08869	0.0
K03628	4288.0
K03629	5981.0
K09738	0.0
K09739	0.0
K09736	0.0
K09737	0.0
K09735	0.0
K09732	0.0
K09733	0.0
K09730	0.0
K09731	0.0
K09888	4705.0
K09889	18.0
K09880	12.0
K09882	10.0
K09883	6.0
K09884	0.0
K09887	0.0
K11027	0.0
K11026	0.0
K11025	0.0
K11024	0.0
K07679	1.0
K07678	7.0
K11021	0.0
K11020	0.0
K07675	18.0
K07674	1.0
K07676	0.0
K07671	0.0
K07670	13.0
K07673	22.0
K07672	0.0
K01117	2.0
K12048	0.0
K07019	136.0
K07018	86.0
K07011	3383.0
K07010	4154.0
K07013	58.0
K07012	4124.0
K07015	5029.0
K07014	6.0
K07017	712.0
K07016	80.0
K10084	0.0
K08372	150.0
K05884	137.0
K05885	1701.0
K05886	1.0
K05887	0.0
K05880	0.0
K05881	1.0
K05882	40.0
K05883	2.0
K08902	1.0
K05739	175.0
K05888	0.0
K05889	0.0
K08903	1.0
K00547	185.0
K00544	0.0
K00545	0.0
K00542	0.0
K00543	0.0
K00540	8652.0
K00548	10040.0
K00549	1697.0
K01145	0.0
K01412	25.0
K01147	23.0
K01417	2815.0
K00038	4.0
K01143	0.0
K01142	5077.0
K01419	221.0
K00788	5991.0
K00789	8159.0
K12502	0.0
K14762	0.0
K14761	5077.0
K06195	83.0
K03819	0.0
K03818	11.0
K03814	125.0
K03817	186.0
K03816	4021.0
K03811	2176.0
K03810	104.0
K03813	35.0
K11908	0.0
K11909	0.0
K11904	28.0
K11905	6.0
K11906	6.0
K11907	55.0
K11900	62.0
K11901	61.0
K11902	56.0
K11903	59.0
K10986	11.0
K13238	0.0
K13239	0.0
K13797	0.0
K07248	446.0
K13796	2.0
K07244	0.0
K07245	19.0
K07246	260.0
K07240	13832.0
K07241	12.0
K07242	1.0
K07243	63.0
K01268	0.0
K05296	0.0
K02821	1939.0
K09016	0.0
K09945	9.0
K09944	0.0
K09947	1.0
K09946	34.0
K09941	13.0
K09940	45.0
K09943	3.0
K09942	15.0
K09949	101.0
K09948	20.0
K10851	4.0
K10850	1.0
K03666	2236.0
K03667	220.0
K03196	12.0
K03665	6002.0
K11275	0.0
K06012	4691.0
K00048	2993.0
K10857	3.0
K09773	213.0
K00043	12.0
K00042	2597.0
K00041	2074.0
K00040	2226.0
K00046	5859.0
K00733	0.0
K00044	2.0
K06011	1.0
K09012	0.0
K06016	666.0
K06017	0.0
K06014	0.0
K06015	1542.0
K06019	31.0
K01075	9.0
K12221	3.0
K06444	0.0
K04632	0.0
K14977	43.0
K14974	0.0
K00958	38.0
K00951	6781.0
K00950	1451.0
K00952	20.0
K00955	532.0
K00954	6088.0
K00957	739.0
K00956	669.0
K00590	150.0
K02777	371.0
K02775	468.0
K02774	653.0
K02773	680.0
K02771	43.0
K02770	2590.0
K02779	204.0
K02778	1.0
K01606	0.0
K01607	4171.0
K01604	0.0
K01605	0.0
K01602	16.0
K01601	36.0
K03750	646.0
K01609	4592.0
K02553	19.0
K02804	2160.0
K02551	637.0
K02806	111.0
K02557	5498.0
K02800	213.0
K05275	6.0
K02802	0.0
K13300	3.0
K02558	178.0
K02809	4.0
K02808	3.0
K03600	27.0
K03601	6013.0
K03602	5913.0
K03603	2.0
K03604	1672.0
K03605	34.0
K03606	47.0
K03607	2.0
K03608	4250.0
K03609	6581.0
K06078	1.0
K06079	2.0
K09710	6053.0
K09711	25.0
K09712	8.0
K06073	0.0
K06074	0.0
K06075	22.0
K06076	286.0
K06077	6.0
K06382	3098.0
K06383	2401.0
K06380	2.0
K06381	5335.0
K06386	6.0
K06387	3388.0
K06384	697.0
K06385	3829.0
K06388	0.0
K06389	0.0
K12466	2.0
K12468	0.0
K07657	104.0
K07656	0.0
K07655	0.0
K07654	6.0
K07653	3.0
K07652	1387.0
K07651	19.0
K07650	89.0
K07659	22.0
K07658	5571.0
K11041	64.0
K11040	3.0
K11043	0.0
K11042	0.0
K11045	0.0
K11044	0.0
K11047	0.0
K11046	0.0
K11049	0.0
K11048	0.0
K07387	521.0
K07386	902.0
K06926	6087.0
K06927	255.0
K06924	0.0
K06925	6082.0
K06922	2.0
K06923	4950.0
K06920	283.0
K06921	1315.0
K06928	885.0
K06929	620.0
K07033	5386.0
K07032	165.0
K07031	1771.0
K07030	4366.0
K07037	1162.0
K07035	3582.0
K07034	48.0
K07039	9.0
K07038	273.0
K10829	0.0
K00384	13062.0
K00385	714.0
K00386	0.0
K00387	4.0
K00380	96.0
K00381	64.0
K00382	4468.0
K00383	107.0
K00389	13.0
K01387	6.0
K01385	0.0
K01389	0.0
K09158	47.0
K09159	29.0
K09156	0.0
K09157	5121.0
K09154	1.0
K09155	1026.0
K09152	0.0
K09153	1812.0
K09150	0.0
K09151	73.0
K05970	2739.0
K05714	4.0
K05715	0.0
K05710	30.0
K05711	2.0
K05712	9.0
K05713	0.0
K00560	5292.0
K00561	10.0
K00563	1203.0
K00564	610.0
K00566	6963.0
K00567	5544.0
K00568	176.0
K00569	44.0
K05575	7.0
K01169	3.0
K01167	5.0
K01166	0.0
K05577	56.0
K01163	2245.0
K01161	0.0
K01160	0.0
K05578	2.0
K05579	1.0
K08092	591.0
K08093	58.0
K08094	759.0
K08095	0.0
K08096	0.0
K08097	28.0
K02254	2.0
K02255	0.0
K01743	1.0
K02251	4.0
K02061	6.0
K01741	0.0
K02060	5.0
K00114	71.0
K02122	5945.0
K02123	6243.0
K02120	6606.0
K02121	5361.0
K02124	6585.0
K03837	5.0
K03836	0.0
K03835	2.0
K03834	13.0
K03833	744.0
K03832	1165.0
K03831	82.0
K03830	2679.0
K00443	0.0
K03839	709.0
K02067	129.0
K10189	3630.0
K13038	7188.0
K13787	686.0
K13788	47.0
K13789	14652.0
K10188	4523.0
K12255	1.0
K12254	4.0
K12257	3805.0
K12256	3.0
K12251	1196.0
K12250	0.0
K12253	0.0
K12252	0.0
K13252	43.0
K13256	42.0
K13255	2.0
K12079	0.0
K12078	0.0
K12071	2.0
K12070	2.0
K12073	29.0
K12072	7.0
K09912	16.0
K06236	0.0
K06237	0.0
K05519	1.0
K09914	2.0
K11788	0.0
K11782	0.0
K11780	1.0
K11781	6.0
K11787	0.0
K11784	0.0
K11530	0.0
K12787	0.0
K12786	0.0
K12785	0.0
K12784	0.0
K06718	18.0
K09969	11.0
K09968	0.0
K09967	1600.0
K09966	54.0
K09965	29.0
K09964	2.0
K09963	948.0
K09962	30.0
K09961	6.0
K09960	5.0
K11527	251.0
K11524	1.0
K11525	1.0
K11250	2.0
K11253	0.0
K11258	1.0
K11528	0.0
K00713	0.0
K00712	40.0
K10780	9.0
K10783	33.0
K10125	8.0
K10124	0.0
K10126	10.0
K10121	79.0
K10123	0.0
K10122	79.0
K04652	2093.0
K04653	2060.0
K04651	3479.0
K04656	2068.0
K04654	2071.0
K04655	2220.0
K00973	5021.0
K00972	436.0
K00971	2576.0
K00970	728.0
K00975	13238.0
K00974	16566.0
K00979	1344.0
K00978	827.0
K14954	1.0
K14955	0.0
K14956	0.0
K06178	3264.0
K01596	654.0
K01597	90.0
K01594	0.0
K01595	182.0
K01592	0.0
K01593	28.0
K01590	34.0
K01591	5983.0
K01598	48.0
K01599	12616.0
K02711	1.0
K02710	1.0
K02713	1.0
K02712	1.0
K02714	1.0
K02717	1.0
K02716	1.0
K02719	2.0
K02718	1.0
K03449	1504.0
K03446	796.0
K03444	13.0
K03445	0.0
K03442	5570.0
K01620	4138.0
K01621	879.0
K01622	22.0
K01623	2383.0
K01624	11491.0
K01625	11222.0
K01626	3493.0
K01627	853.0
K01628	5011.0
K01629	1606.0
K05299	9.0
K02829	3.0
K02828	4.0
K02827	5.0
K02826	3.0
K02825	950.0
K02824	4291.0
K02823	5765.0
K02822	2249.0
K03198	4.0
K03199	19.0
K03668	143.0
K03669	41.0
K03190	1587.0
K03191	55.0
K03660	6546.0
K03194	2.0
K03195	66.0
K03664	6084.0
K03197	8.0
K09772	5199.0
K06013	83.0
K09770	567.0
K09771	16.0
K09776	25.0
K09777	4396.0
K09774	51.0
K09775	3809.0
K09778	469.0
K09779	4568.0
K06269	0.0
K06323	0.0
K11624	16.0
K02991	0.0
K02990	5727.0
K02624	7.0
K02240	131.0
K08282	174.0
K12440	0.0
K12441	0.0
K12442	0.0
K12443	5.0
K12444	0.0
K12445	0.0
K12449	3.0
K02247	2.0
K07637	12.0
K07636	6138.0
K07639	3.0
K07638	21.0
K11069	3399.0
K11068	4526.0
K11063	10.0
K11062	0.0
K11061	0.0
K11060	0.0
K11066	4.0
K11065	770.0
K06900	1.0
K06901	5768.0
K06902	1040.0
K06903	497.0
K06904	406.0
K06905	810.0
K06906	426.0
K06907	1012.0
K06908	803.0
K06909	43.0
K10821	0.0
K05905	3.0
K05904	0.0
K05906	0.0
K05900	0.0
K05903	48.0
K01406	1.0
K05909	0.0
K05908	0.0
K00368	27.0
K00369	2.0
K00366	526.0
K00367	1.0
K00364	72.0
K00365	29.0
K00362	33.0
K00363	73.0
K00360	0.0
```
