## Extended Data File 1 for "Diet induces reproducible alterations in the mouse and human gut microbiome": ERS606324_ERR675534.picrust

```
# Constructed from biom file
#OTU ID	ERR675534
K01365	0.0
K01364	0.0
K01361	23.0
K01360	1.0
K01362	2750.0
K02249	5.0
K05841	8.0
K05844	29.0
K05845	77.0
K05846	2401.0
K05847	2186.0
K00508	18.0
K00500	54.0
K00507	64.0
K00504	0.0
K00505	1.0
K12521	0.0
K01101	1280.0
K01103	2.0
K12520	0.0
K01104	10488.0
K05592	2358.0
K05593	2318.0
K05590	1.0
K05591	8.0
K05596	6.0
K05597	1.0
K05594	0.0
K05595	206.0
K05599	0.0
K11964	0.0
K11962	0.0
K14540	3807.0
K12529	4.0
K12528	1.0
K06353	0.0
K02456	249.0
K02457	19.0
K02454	46.0
K02455	31.0
K02452	17.0
K02453	78.0
K02450	10.0
K02103	1749.0
K08138	45.0
K02108	4027.0
K02109	5157.0
K02458	22.0
K02459	22.0
K08137	5.0
K03851	0.0
K03850	0.0
K03852	2.0
K03855	29.0
K03856	4190.0
K13018	2.0
K13019	6.0
K13010	6.0
K13011	0.0
K13012	524.0
K13013	4.0
K13014	0.0
K13015	78.0
K13016	6.0
K13017	6.0
K08566	0.0
K08567	12.0
K13274	0.0
K13275	25.0
K13276	0.0
K13277	0.0
K03275	0.0
K03274	32.0
K03277	0.0
K03276	0.0
K03271	2524.0
K03270	1875.0
K03273	257.0
K03272	1176.0
K03279	0.0
K03278	0.0
K11022	0.0
K12277	0.0
K12276	4.0
K12270	26.0
K11058	0.0
K12279	9.0
K12278	4.0
K07557	0.0
K07550	0.0
K07552	492.0
K06319	0.0
K09909	1.0
K09908	9.0
K12051	0.0
K12050	0.0
K12057	6.0
K12056	2.0
K06221	4.0
K09900	0.0
K09903	4496.0
K09902	11.0
K09904	1.0
K09907	0.0
K09906	5.0
K11501	0.0
K03234	0.0
K00773	4440.0
K00772	121.0
K00777	2.0
K00776	0.0
K06313	358.0
K06315	0.0
K05574	0.0
K10201	47.0
K07176	0.0
K07177	107.0
K07174	0.0
K07175	365.0
K07172	70.0
K07173	1630.0
K07170	577.0
K07171	8192.0
K07178	4.0
K07179	0.0
K00195	0.0
K00194	96.0
K00197	118.0
K00196	0.0
K00191	0.0
K00190	42.0
K00193	0.0
K00192	0.0
K00198	1091.0
K06405	3390.0
K10109	1288.0
K10108	2580.0
K10107	4.0
K01828	16.0
K01829	4.0
K01826	10.0
K01825	20.0
K01822	4.0
K01823	146.0
K01820	5.0
K01821	174.0
K00999	0.0
K00998	1806.0
K00995	7193.0
K00997	1069.0
K00996	29.0
K00991	4630.0
K00990	45.0
K00992	13.0
K11028	0.0
K02622	786.0
K02625	0.0
K03564	2902.0
K13489	2.0
K13488	2.0
K13483	40.0
K13482	10.0
K13481	10.0
K13480	0.0
K13487	2.0
K13486	2.0
K14680	0.0
K14681	0.0
K14682	18.0
K08358	13.0
K08357	15.0
K08356	0.0
K08355	0.0
K03469	4367.0
K03462	0.0
K03464	3.0
K03465	795.0
K03466	4756.0
K01648	8.0
K01649	5866.0
K01643	895.0
K01640	475.0
K01641	97.0
K01646	171.0
K01647	4686.0
K01644	964.0
K02597	5.0
K02626	25.0
K02595	2.0
K02594	425.0
K02593	2.0
K02592	362.0
K02591	768.0
K02590	1496.0
K02598	441.0
K02849	7.0
K14061	0.0
K14062	0.0
K14063	0.0
K14064	0.0
K14065	0.0
K14067	1.0
K02841	29.0
K02840	23.0
K02843	132.0
K02844	9.0
K02847	0.0
K02846	0.0
K02102	45.0
K09758	66.0
K06039	6.0
K06034	2.0
K06036	3.0
K06037	0.0
K06032	0.0
K01581	100.0
K02702	0.0
K02659	15.0
K13490	2.0
K13491	2.0
K03644	689.0
K03645	0.0
K03646	20.0
K03647	149.0
K03640	109.0
K03641	78.0
K03642	118.0
K03643	23.0
K03648	3392.0
K03649	35.0
K06694	0.0
K11814	0.0
K12428	0.0
K12429	1.0
K12422	0.0
K12423	0.0
K12420	0.0
K12421	0.0
K12426	0.0
K12427	0.0
K12424	0.0
K12425	0.0
K07349	0.0
K07348	0.0
K05380	0.0
K07345	1.0
K07344	1.0
K07347	3.0
K07346	2.0
K07341	1177.0
K07340	6.0
K07343	1269.0
K07342	0.0
K06968	11.0
K06969	6933.0
K06962	212.0
K06963	0.0
K06960	3802.0
K06961	0.0
K06966	804.0
K06967	3801.0
K06964	0.0
K06965	0.0
K08995	48.0
K08994	49.0
K08997	1.0
K08996	21.0
K08990	2.0
K08993	0.0
K08992	15.0
K08999	127.0
K08998	3139.0
K08344	1.0
K08345	0.0
K08346	0.0
K14940	0.0
K02724	0.0
K08349	0.0
K11815	0.0
K05929	0.0
K05928	9.0
K05927	4.0
K05924	0.0
K05922	5.0
K05921	5.0
K00349	581.0
K00698	0.0
K00340	706.0
K00341	708.0
K00690	1578.0
K00343	669.0
K00344	140.0
K00697	40.0
K00346	580.0
K00347	580.0
K09116	1111.0
K09117	3058.0
K05337	850.0
K09118	43.0
K09119	0.0
K02106	250.0
K05823	94.0
K05820	26.0
K05826	18.0
K05827	10.0
K02100	0.0
K02101	0.0
K00524	0.0
K00525	3425.0
K00526	1764.0
K00527	7066.0
K00520	93.0
K00522	0.0
K00523	13.0
K02451	5.0
K00528	4244.0
K00529	14.0
K00025	2.0
K14215	0.0
K14213	0.0
K03453	826.0
K00796	2640.0
K05339	29.0
K00027	4029.0
K00794	2244.0
K00793	2213.0
K01347	29.0
K01346	0.0
K01344	0.0
K01343	0.0
K00791	4496.0
K01340	0.0
K00790	7141.0
K02694	0.0
K02696	0.0
K02697	0.0
K02690	1.0
K02691	10.0
K02692	0.0
K02693	1.0
K02698	1.0
K02699	0.0
K00836	12.0
K00837	708.0
K00835	10.0
K00832	146.0
K00833	525.0
K00830	77.0
K00831	4321.0
K00839	87.0
K04335	1.0
K04334	0.0
K01120	12.0
K01126	4085.0
K04333	0.0
K01129	3595.0
K01128	9.0
K04339	0.0
K04338	8.0
K02470	7917.0
K02471	15.0
K02472	18.0
K02473	0.0
K02474	1677.0
K02475	17.0
K02476	17.0
K02477	2284.0
K02478	24.0
K02479	56.0
K09019	6.0
K01267	2267.0
K13074	0.0
K13075	5.0
K11441	0.0
K14055	1.0
K13299	0.0
K13292	4138.0
K14057	0.0
K14056	0.0
K02856	31.0
K02585	434.0
K12211	2.0
K12210	0.0
K12213	2.0
K12212	2.0
K12215	0.0
K02854	1.0
K12217	3.0
K12216	2.0
K12219	2.0
K12218	3.0
K02855	10.0
K08692	1.0
K08693	8.0
K08690	0.0
K08691	3.0
K08696	1.0
K08697	0.0
K11748	5.0
K11749	4186.0
K11746	0.0
K11747	3.0
K11744	2.0
K11745	3.0
K11742	0.0
K11743	1112.0
K11740	0.0
K11741	283.0
K13920	271.0
K13921	8.0
K13922	1623.0
K13923	7.0
K13924	48.0
K13925	0.0
K13926	6.0
K13927	547.0
K13928	1.0
K13929	6.0
K09923	0.0
K09922	591.0
K06201	2258.0
K06200	2045.0
K06207	3108.0
K06206	1008.0
K06205	1.0
K09924	18.0
K09929	3.0
K06208	354.0
K00759	3631.0
K00758	5.0
K00752	2.0
K00757	3813.0
K00756	1419.0
K00754	5218.0
K06001	2370.0
K05557	0.0
K09766	731.0
K05554	0.0
K07475	0.0
K07150	2277.0
K07151	4.0
K07152	139.0
K07153	11.0
K07154	1614.0
K07155	0.0
K07156	10.0
K07157	29.0
K07406	3596.0
K07407	8102.0
K07404	3222.0
K07405	574.0
K07402	2871.0
K07403	69.0
K07400	6.0
K07401	11.0
K01808	5171.0
K01809	2498.0
K01800	7.0
K01801	0.0
K01802	585.0
K01803	4646.0
K01804	1864.0
K01805	510.0
K01807	1307.0
K09718	0.0
K14668	0.0
K14669	0.0
K14666	0.0
K14667	0.0
K01664	85.0
K01665	483.0
K01666	1994.0
K01667	996.0
K01660	0.0
K01661	131.0
K01662	3609.0
K01663	2.0
K01668	10.0
K01669	142.0
K02863	4451.0
K02862	8.0
K02860	4286.0
K02867	4491.0
K02866	0.0
K02864	4113.0
K02869	0.0
K05362	9.0
K05365	67.0
K03402	3626.0
K03403	2.0
K03400	0.0
K03406	22966.0
K03407	3206.0
K03404	50.0
K03405	85.0
K03408	5622.0
K03409	428.0
K02315	4923.0
K02314	4574.0
K02317	0.0
K02316	4474.0
K02313	4451.0
K02312	27.0
K02319	3.0
K12405	0.0
K12152	0.0
K12151	0.0
K07091	23.0
K07090	6789.0
K07093	28.0
K07092	6.0
K07095	5890.0
K07094	24.0
K07097	0.0
K07096	5.0
K07099	1474.0
K07098	5790.0
K11175	4433.0
K11174	0.0
K11177	47.0
K11176	1.0
K11173	1.0
K11179	35.0
K11178	43.0
K00322	25.0
K00320	16.0
K00321	0.0
K00326	0.0
K00324	121.0
K00325	44.0
K00329	14.0
K05945	3.0
K05944	0.0
K05947	0.0
K05946	1486.0
K06944	4.0
K06945	6.0
K06946	2.0
K06415	385.0
K06940	2123.0
K06941	4761.0
K06942	4451.0
K06943	0.0
K10806	22.0
K10807	3.0
K10804	90.0
K10805	17.0
K06948	169.0
K06949	5311.0
K06418	24.0
K09138	28.0
K09139	7.0
K09134	1196.0
K09135	0.0
K09136	19.0
K09137	68.0
K09130	0.0
K09131	56.0
K09132	1091.0
K09133	9.0
K05808	4380.0
K05809	0.0
K05804	1079.0
K05805	7.0
K05806	0.0
K05807	641.0
K05800	11.0
K05801	23.0
K05802	6.0
K05803	1.0
K01044	12.0
K01045	0.0
K01046	73.0
K02068	88.0
K04561	16.0
K01042	597.0
K05568	3908.0
K05567	1327.0
K14273	0.0
K14275	0.0
K14274	58.0
K02062	1.0
K05245	0.0
K05564	4.0
K01048	522.0
K02066	722.0
K01322	607.0
K01325	0.0
K02065	723.0
K01326	0.0
K05560	4.0
K02243	151.0
K08930	0.0
K02679	0.0
K02676	17.0
K02674	21.0
K02675	0.0
K02672	22.0
K02241	573.0
K02670	29.0
K02671	21.0
K00810	0.0
K00811	609.0
K00812	697.0
K00813	11.0
K00814	0.0
K00817	4372.0
K00818	709.0
K00819	39.0
K02530	56.0
K02245	152.0
K02244	101.0
K01499	4.0
K01498	0.0
K01493	4416.0
K01492	185.0
K01491	9762.0
K01497	83.0
K01496	181.0
K01495	2691.0
K01494	1238.0
K02418	3008.0
K02419	3673.0
K14492	0.0
K02412	3317.0
K02413	3386.0
K02410	3678.0
K02411	1806.0
K02416	3672.0
K02417	2738.0
K02414	413.0
K02415	87.0
K00120	0.0
K00121	93.0
K00430	0.0
K13058	2.0
K13059	0.0
K13727	31.0
K13057	7.0
K13722	0.0
K13051	34.0
K13052	2060.0
K00435	5.0
K12054	0.0
K03239	0.0
K03238	0.0
K03231	0.0
K03230	2.0
K03232	0.0
K12059	1.0
K03237	0.0
K03236	0.0
K12058	2.0
K12239	0.0
K12238	0.0
K12235	0.0
K12234	440.0
K13942	0.0
K13940	2293.0
K13941	2.0
K12097	0.0
K12096	0.0
K12095	0.0
K12094	0.0
K12093	0.0
K12092	0.0
K12091	0.0
K12090	0.0
K12099	0.0
K12098	0.0
K06356	0.0
K05992	5.0
K03540	0.0
K06331	1725.0
K06330	62.0
K07138	3998.0
K07139	2657.0
K11811	6.0
K07132	547.0
K07133	12283.0
K07130	3184.0
K07131	12.0
K07137	7571.0
K07134	0.0
K07135	0.0
K01860	0.0
K01866	4507.0
K01867	4495.0
K01865	12.0
K01868	5628.0
K01869	4492.0
K06140	13.0
K04766	12.0
K04767	106.0
K04764	60.0
K04762	608.0
K04763	5012.0
K04760	13.0
K04761	322.0
K04768	24.0
K04769	3184.0
K08313	51.0
K08312	12.0
K08311	55.0
K08310	25.0
K08317	49.0
K08316	2517.0
K08315	5.0
K08314	275.0
K05149	0.0
K08319	0.0
K08318	0.0
K06339	0.0
K14648	0.0
K14392	59.0
K14393	48.0
K14645	12.0
K14647	6.0
K01689	5672.0
K01686	4082.0
K01687	7039.0
K01684	1455.0
K01685	2723.0
K01682	15.0
K01681	4146.0
K05308	0.0
K02889	0.0
K02888	4486.0
K02885	0.0
K02884	4491.0
K02887	4449.0
K02886	4491.0
K02881	4491.0
K02883	0.0
K13743	0.0
K02086	120.0
K02081	454.0
K02080	0.0
K02083	75.0
K02082	94.0
K13831	0.0
K03428	1.0
K03429	1744.0
K03424	5954.0
K03935	0.0
K03932	157.0
K03933	51.0
K03930	1406.0
K03931	7.0
K02339	21.0
K02338	4498.0
K02337	4288.0
K02336	4.0
K02335	5559.0
K02334	2431.0
K02330	0.0
K03688	2512.0
K03689	0.0
K03680	70.0
K03683	14.0
K03684	51.0
K03685	4447.0
K03686	9502.0
K03687	3960.0
K07301	2809.0
K07300	11.0
K07303	38.0
K07302	64.0
K07305	196.0
K07304	326.0
K07307	195.0
K07306	47.0
K07309	10.0
K07308	51.0
K02617	0.0
K02610	8.0
K02963	4488.0
K02612	8.0
K02961	3871.0
K09686	11228.0
K09687	30521.0
K09684	131.0
K09685	491.0
K09682	6.0
K09683	5.0
K09680	16.0
K09681	2.0
K09688	3.0
K09689	3.0
K05962	6.0
K05961	5.0
K05967	52.0
K05966	68.0
K11159	1.0
K05964	34.0
K05968	0.0
K11152	0.0
K00309	2.0
K00658	137.0
K00304	5.0
K00305	5.0
K00654	0.0
K00655	6857.0
K00652	508.0
K00301	6.0
K00302	1121.0
K00303	64.0
K10828	0.0
K06431	5.0
K06432	5.0
K06433	5.0
K06434	8.0
K06436	399.0
K06437	0.0
K10820	62.0
K06439	1.0
K10822	0.0
K10823	0.0
K10826	0.0
K09167	389.0
K06322	0.0
K14117	0.0
K14259	0.0
K14257	3.0
K01308	649.0
K01303	52.0
K01301	40.0
K01305	145.0
K01304	198.0
K02658	45.0
K00672	1.0
K02650	608.0
K02651	53.0
K02652	2227.0
K02653	2792.0
K02654	8434.0
K05687	0.0
K02656	18.0
K05685	8.0
K00878	3389.0
K00879	367.0
K00872	623.0
K00873	4517.0
K00870	0.0
K00876	5311.0
K00877	0.0
K00874	5704.0
K00875	0.0
K04487	7699.0
K04486	4506.0
K04485	4383.0
K04484	0.0
K04483	0.0
K04482	0.0
K04480	2.0
K04488	5014.0
K12049	0.0
K13693	0.0
K13706	0.0
K13694	27.0
K13695	11.0
K05977	0.0
K09516	15.0
K02434	6042.0
K02435	5517.0
K02436	107.0
K02437	2185.0
K05350	1795.0
K02431	1940.0
K08100	0.0
K02433	6265.0
K02438	3503.0
K02439	47.0
K03745	14.0
K03744	1603.0
K03747	13.0
K03210	4420.0
K03217	4358.0
K03216	3865.0
K03215	63.0
K03742	3292.0
K03219	2.0
K03218	4460.0
K03749	15.0
K03748	26.0
K02383	0.0
K06327	6.0
K06320	1542.0
K07238	4822.0
K09479	0.0
K09478	0.0
K09475	0.0
K09474	7.0
K09477	0.0
K09476	0.0
K09471	7.0
K09470	0.0
K09473	0.0
K09472	3.0
K07543	0.0
K06898	2920.0
K13967	0.0
K13963	1750.0
K07545	0.0
K00737	1093.0
K05345	15.0
K11706	5.0
K11707	22.0
K11704	5.0
K11705	5.0
K11708	22.0
K11709	20.0
K05588	4.0
K07114	3003.0
K07443	2130.0
K07116	3.0
K07117	49.0
K07110	15.0
K07447	4443.0
K07112	718.0
K07113	40.0
K07448	1547.0
K07118	161.0
K07119	19.0
K10619	1.0
K10618	0.0
K10617	0.0
K10616	0.0
K01848	86.0
K01849	80.0
K01844	727.0
K01845	2161.0
K01846	31.0
K01847	1181.0
K01840	6507.0
K01841	133.0
K01842	0.0
K01843	519.0
K06219	5.0
K10832	0.0
K05348	0.0
K14203	0.0
K08483	3747.0
K08482	25.0
K08481	7.0
K08480	0.0
K08485	1.0
K08484	18.0
K00464	1.0
K00467	0.0
K00466	0.0
K00461	0.0
K00460	0.0
K00463	0.0
K00462	0.0
K04509	0.0
K00469	3.0
K00468	0.0
K08645	0.0
K04744	45.0
K01518	0.0
K01519	0.0
K04748	29.0
K04749	518.0
K01514	10.0
K01515	6240.0
K01512	2412.0
K01510	0.0
K14623	428.0
K14626	0.0
K14627	0.0
K14628	0.0
K14629	0.0
K03918	10.0
K03919	11.0
K12372	1.0
K12373	3823.0
K12370	1.0
K12371	2.0
K02359	0.0
K02358	4588.0
K02351	5.0
K02352	1.0
K02355	8424.0
K02357	4491.0
K02356	4601.0
K13574	0.0
K13573	3.0
K13572	5.0
K13571	6.0
K13570	3.0
K12112	0.0
K12113	0.0
K12110	0.0
K12111	52.0
K07329	0.0
K07328	0.0
K07323	34.0
K07322	990.0
K07321	693.0
K07320	16.0
K07327	0.0
K07326	1.0
K07325	0.0
K07324	0.0
K08163	0.0
K06180	10371.0
K06181	46.0
K06182	2199.0
K06183	3582.0
K06186	18.0
K06187	4491.0
K06188	445.0
K06189	21.0
K08359	0.0
K07589	1.0
K07588	667.0
K07587	0.0
K07586	1201.0
K07585	0.0
K07584	3984.0
K07583	0.0
K07582	0.0
K07581	0.0
K07580	0.0
K11139	0.0
K05989	6886.0
K05988	0.0
K05985	1013.0
K05987	0.0
K05986	2.0
K10843	7.0
K08354	5.0
K10844	2.0
K10848	1.0
K00673	8.0
K00674	715.0
K00675	61.0
K00676	3101.0
K00677	695.0
K06988	70.0
K06989	205.0
K08351	1.0
K06980	43.0
K06981	2.0
K06982	0.0
K08350	2.0
K06984	0.0
K06985	17.0
K06986	3.0
K06987	1832.0
K02445	1546.0
K02444	1269.0
K00582	0.0
K00583	0.0
K00580	0.0
K02110	4152.0
K00586	0.0
K00587	6.0
K00584	3.0
K08921	0.0
K02441	44.0
K00588	200.0
K08922	0.0
K02440	688.0
K00018	4715.0
K08923	0.0
K02443	1769.0
K00019	28.0
K02442	0.0
K08925	0.0
K08926	0.0
K08927	0.0
K03149	1084.0
K06604	0.0
K00015	42.0
K01989	3938.0
K00854	7023.0
K00855	12.0
K00856	13.0
K00857	1206.0
K00850	11314.0
K00851	146.0
K00852	4676.0
K00853	247.0
K00858	4478.0
K00859	4266.0
K01181	1380.0
K01180	0.0
K01183	1519.0
K01182	3961.0
K01185	439.0
K01184	4.0
K01187	5996.0
K01188	3363.0
K02596	26.0
K13766	32.0
K13767	29.0
K13003	0.0
K13002	1.0
K13000	0.0
K02984	0.0
K02986	4511.0
K02987	0.0
K02636	15.0
K02982	3414.0
K02983	0.0
K02638	1.0
K02639	2.0
K02988	4258.0
K08298	20.0
K08299	2.0
K03583	13.0
K03582	12.0
K03581	4273.0
K03580	8.0
K03587	691.0
K03586	18.0
K03585	1232.0
K03584	4383.0
K03589	3410.0
K03588	6944.0
K01725	6.0
K01724	86.0
K01727	69.0
K01726	2025.0
K01721	4.0
K01720	25.0
K01722	0.0
K13008	0.0
K01729	14.0
K01728	34.0
K09530	0.0
K09539	0.0
K02188	2849.0
K02189	2859.0
K02182	7.0
K02183	0.0
K03769	739.0
K03768	6684.0
K03767	108.0
K03765	0.0
K03764	1.0
K03763	6536.0
K03762	24.0
K03761	13.0
K03760	45.0
K09457	167.0
K09456	5.0
K09459	123.0
K09458	4655.0
K00602	8483.0
K13988	0.0
K13985	0.0
K09981	22.0
K09980	4.0
K09983	6.0
K09982	1.0
K09985	9.0
K09984	7.0
K09987	7.0
K09986	15.0
K09989	1504.0
K09988	1360.0
K12583	2.0
K12582	0.0
K12589	0.0
K11720	29.0
K09759	1998.0
K10985	5.0
K10984	24.0
K07468	5.0
K07469	36.0
K07464	2944.0
K07465	7.0
K07466	0.0
K07467	2054.0
K07460	3118.0
K07461	1749.0
K07462	4478.0
K07463	0.0
K10679	24.0
K10678	1.0
K10671	0.0
K10670	1090.0
K10673	0.0
K10672	185.0
K10674	1.0
K10677	7.0
K10676	2.0
K08726	0.0
K08724	100.0
K08722	1010.0
K08723	0.0
K08720	1.0
K08721	0.0
K08728	77.0
K10187	0.0
K00119	8.0
K00118	11.0
K00449	4.0
K00448	2.0
K00115	0.0
K00446	10.0
K00117	61.0
K00116	21.0
K00111	3829.0
K00442	1.0
K00113	7.0
K00112	10.0
K01539	0.0
K01531	2826.0
K04720	3800.0
K01533	4610.0
K01534	10091.0
K01535	6.0
K01537	4929.0
K14358	0.0
K14605	0.0
K14606	0.0
K00413	23.0
K10120	67.0
K05600	0.0
K05777	21.0
K03972	5.0
K03973	328.0
K03970	1.0
K03971	0.0
K03976	4343.0
K03977	4447.0
K03974	1.0
K03975	885.0
K03978	4471.0
K03979	4491.0
K13378	551.0
K02372	4075.0
K02371	3656.0
K02377	1613.0
K02379	129.0
K03396	1.0
K03397	0.0
K03394	3362.0
K03395	0.0
K03392	15.0
K03393	0.0
K03390	638.0
K03391	1.0
K03399	69.0
K03027	0.0
K12136	0.0
K12137	23.0
K06610	16.0
K12138	2.0
K12139	5.0
K11444	0.0
K11440	3.0
K11443	9.0
K11442	1.0
K00612	23.0
K00613	11.0
K00610	2732.0
K00611	3644.0
K00616	2029.0
K00617	0.0
K00614	7.0
K00615	13801.0
K00619	47.0
K10863	0.0
K07874	0.0
K06234	0.0
K10240	0.0
K10241	0.0
K10242	0.0
K10243	3.0
K04110	4.0
K04113	0.0
K04112	0.0
K04115	0.0
K04114	0.0
K04117	0.0
K04116	0.0
K04118	0.0
K05517	0.0
K07705	78.0
K07704	94.0
K07707	1157.0
K07706	1450.0
K07701	0.0
K07700	0.0
K07703	0.0
K07702	0.0
K07709	9.0
K07708	23.0
K01955	7280.0
K13042	5.0
K09934	26.0
K09935	2107.0
K06216	33.0
K09937	17.0
K13745	2.0
K13746	0.0
K13747	2320.0
K13740	0.0
K13741	0.0
K13742	0.0
K06211	1091.0
K06212	22.0
K09933	28.0
K02618	7.0
K02619	433.0
K02968	4253.0
K02966	0.0
K02967	4451.0
K02616	8.0
K02965	4491.0
K02962	0.0
K02611	8.0
K02613	18.0
K03569	7495.0
K03568	168.0
K03565	4357.0
K06218	46.0
K03567	12.0
K03566	18.0
K03561	1338.0
K03560	18.0
K03563	3723.0
K03562	102.0
K06430	0.0
K01709	549.0
K01708	2.0
K01707	1.0
K01706	164.0
K01705	5.0
K01704	10183.0
K01703	10442.0
K01702	0.0
K14165	1.0
K14164	2.0
K14166	8.0
K14161	28.0
K14160	10.0
K14162	64.0
K05396	143.0
K03709	316.0
K03708	570.0
K08160	0.0
K03701	6388.0
K03700	2437.0
K03703	2939.0
K03702	4484.0
K03705	3900.0
K03704	5711.0
K03707	317.0
K03706	2322.0
K06289	0.0
K06288	0.0
K06283	2805.0
K06282	66.0
K06281	62.0
K06287	4372.0
K06286	100.0
K06285	346.0
K06284	1631.0
K08161	114.0
K07540	0.0
K06438	2151.0
K06869	0.0
K06868	0.0
K06867	32.0
K06866	0.0
K06865	0.0
K06864	2854.0
K06863	0.0
K06862	0.0
K06861	732.0
K06860	3.0
K12659	1.0
K12658	7.0
K07547	0.0
K07546	0.0
K15023	10.0
K15022	0.0
K15020	0.0
K15024	2533.0
K08700	0.0
K08162	1077.0
K07544	0.0
K00137	2.0
K00135	197.0
K00134	4626.0
K00133	4470.0
K00132	15.0
K00131	72.0
K00130	1129.0
K00139	0.0
K00138	0.0
K00429	3.0
K00428	453.0
K00421	3.0
K00423	0.0
K00425	715.0
K00427	0.0
K00426	717.0
K14292	0.0
K14379	0.0
K14370	0.0
K14371	0.0
K14372	0.0
K14373	0.0
K14374	0.0
K14375	0.0
K09845	0.0
K14082	4.0
K14083	50.0
K14080	1.0
K14081	1.0
K14086	1090.0
K14087	1108.0
K14084	115.0
K14088	1101.0
K14089	1092.0
K01552	2614.0
K01551	509.0
K01556	61.0
K01557	0.0
K01554	32.0
K01555	50.0
K04708	0.0
K03955	0.0
K13689	0.0
K13688	84.0
K13683	0.0
K13685	981.0
K13684	0.0
K13687	0.0
K13686	1.0
K14159	2.0
K02399	10.0
K02398	806.0
K02395	745.0
K02394	70.0
K02397	1927.0
K02396	3458.0
K02391	20.0
K02390	3662.0
K02393	69.0
K02392	5520.0
K13533	0.0
K13532	5.0
K13531	22.0
K13530	43.0
K01550	0.0
K05658	0.0
K14054	21.0
K02601	5146.0
K02970	4437.0
K05378	0.0
K12339	200.0
K14060	2.0
K11687	0.0
K11686	5.0
K11685	0.0
K11689	383.0
K11688	373.0
K08939	0.0
K03048	169.0
K03049	0.0
K13821	67.0
K13820	10.0
K03042	0.0
K03043	4235.0
K03040	4143.0
K03041	0.0
K03046	4256.0
K03047	0.0
K03044	0.0
K03045	0.0
K00348	580.0
K09847	0.0
K00692	33.0
K00638	2856.0
K00639	1201.0
K00693	0.0
K00634	2133.0
K00635	2.0
K00630	0.0
K00631	6.0
K00632	696.0
K00633	1211.0
K00691	125.0
K00696	10.0
K00694	174.0
K00695	10.0
K10854	0.0
K07811	0.0
K07810	0.0
K07813	3431.0
K07812	38.0
K07814	1283.0
K07816	213.0
K00090	8.0
K00091	1343.0
K00094	269.0
K00096	1651.0
K00097	1080.0
K00098	2.0
K00099	4137.0
K10228	3.0
K10229	3.0
K12548	2.0
K10222	0.0
K10220	1.0
K10221	1.0
K10227	6.0
K05822	41.0
K01949	0.0
K01945	4441.0
K01947	2.0
K01946	0.0
K01941	37.0
K01940	4112.0
K06357	0.0
K07729	10168.0
K07728	0.0
K07727	6211.0
K07726	1560.0
K07725	0.0
K07724	5.0
K07723	382.0
K07722	31.0
K07721	0.0
K07720	16248.0
K00899	280.0
K05824	2.0
K00891	6847.0
K00892	0.0
K00895	41.0
K00897	151.0
K08151	43.0
K08153	62.0
K08154	2.0
K02948	4482.0
K02942	0.0
K02944	0.0
K05665	0.0
K02946	4459.0
K13793	0.0
K06352	0.0
K01769	0.0
K01768	139.0
K01761	54.0
K01760	223.0
K01762	1.0
K09578	0.0
K01766	0.0
K08164	8.0
K02493	4254.0
K08166	1.0
K08167	7.0
K02496	15.0
K02497	8.0
K02494	17.0
K02495	8127.0
K02498	19.0
K02499	623.0
K08168	7.0
K08169	194.0
K14415	1123.0
K14414	4.0
K06881	4495.0
K00436	11.0
K06332	6.0
K12815	0.0
K12810	0.0
K06885	240.0
K00437	20.0
K06335	5.0
K06334	3975.0
K03547	2970.0
K03546	1813.0
K03545	6555.0
K03544	6493.0
K03543	468.0
K06888	1315.0
K10941	13.0
K03549	115.0
K03548	13.0
K10940	0.0
K02236	196.0
K02237	3161.0
K02234	8.0
K02232	2956.0
K02233	4356.0
K02230	83.0
K02231	5693.0
K06359	0.0
K02238	4106.0
K02239	7.0
K03723	4074.0
K03722	1043.0
K03721	12.0
K03720	2.0
K03727	4.0
K03726	3.0
K03725	0.0
K03724	184.0
K06358	0.0
K12673	0.0
K12679	0.0
K12678	0.0
K06410	1909.0
K11898	0.0
K11899	3.0
K11896	32.0
K11897	29.0
K11894	4.0
K11895	30.0
K11892	34.0
K11893	40.0
K11890	4.0
K11891	32.0
K08762	1.0
K08764	0.0
K08765	0.0
K10418	0.0
K11325	2.0
K11326	0.0
K11327	0.0
K11328	0.0
K11329	1.0
K00151	12.0
K00150	1.0
K00153	2.0
K00400	0.0
K00407	16.0
K00406	34.0
K00405	41.0
K00404	32.0
K00158	76.0
K01342	4.0
K09388	1.0
K09386	6.0
K09384	62.0
K04094	1615.0
K04095	1167.0
K04096	4272.0
K04097	14.0
K04090	5.0
K04091	56.0
K04092	7.0
K04093	10.0
K04098	1.0
K04099	0.0
K01578	4.0
K01579	1524.0
K01574	15.0
K01575	107.0
K01576	4.0
K01577	19.0
K01571	3003.0
K01572	4849.0
K01573	20.0
K02009	1726.0
K02008	12774.0
K02005	2877.0
K02004	30417.0
K02007	2327.0
K02006	17964.0
K02001	51.0
K02000	76.0
K02003	42616.0
K02002	113.0
K03065	0.0
K08952	2.0
K03060	3577.0
K13809	0.0
K10948	0.0
K09607	7.0
K06125	1.0
K04337	1.0
K06120	264.0
K06121	0.0
K04336	0.0
K01127	0.0
K09703	29.0
K00004	60.0
K14699	0.0
K09702	403.0
K14698	0.0
K05311	107.0
K13829	19.0
K10943	21.0
K07291	0.0
K07290	6.0
K10206	3881.0
K10202	45.0
K10208	1.0
K10209	7.0
K01966	103.0
K01965	8.0
K01964	20.0
K01963	2319.0
K01962	1326.0
K01961	6157.0
K01960	587.0
K01969	20.0
K01968	13.0
K07749	1352.0
K07748	2.0
K07741	400.0
K07740	4.0
K07743	1.0
K07742	3814.0
K07745	0.0
K07744	0.0
K07746	17.0
K01299	1309.0
K01295	646.0
K01297	1315.0
K02922	0.0
K05603	3.0
K02921	0.0
K02926	4451.0
K05607	0.0
K02924	0.0
K05605	0.0
K02928	0.0
K02929	0.0
K00216	11.0
K00217	2.0
K00214	0.0
K00215	4923.0
K00213	0.0
K00210	8.0
K00211	0.0
K00218	1.0
K00219	62.0
K01035	8.0
K01034	804.0
K04517	4337.0
K01740	7773.0
K01031	3.0
K01746	229.0
K01745	585.0
K01744	1083.0
K01749	1516.0
K01039	230.0
K04518	996.0
K09591	0.0
K14129	0.0
K14128	4.0
K14121	0.0
K14120	0.0
K14123	0.0
K14122	0.0
K14125	0.0
K14124	0.0
K14127	9.0
K14126	5.0
K03521	4255.0
K03520	6.0
K03523	4291.0
K03522	4484.0
K03525	4650.0
K03524	4759.0
K03527	4416.0
K03526	4163.0
K03529	3899.0
K03528	12.0
K06338	1.0
K02217	1637.0
K03299	446.0
K03298	29.0
K13472	6.0
K03293	463.0
K03292	6899.0
K03291	3.0
K03290	0.0
K03297	1146.0
K03296	3484.0
K03295	724.0
K03294	1879.0
K13009	3.0
K12690	0.0
K09743	0.0
K06022	0.0
K07190	3.0
K06021	0.0
K07192	864.0
K06020	5.0
K06027	12.0
K06026	0.0
K09744	2.0
K07991	13.0
K08749	0.0
K09835	1.0
K09834	0.0
K10439	8428.0
K06351	7.0
K09833	0.0
K10925	1.0
K10924	2.0
K10927	4.0
K10926	4.0
K10923	0.0
K10922	0.0
K09629	0.0
K10697	0.0
K00179	1982.0
K00172	1051.0
K00171	645.0
K00170	680.0
K00177	1785.0
K00176	1805.0
K00175	2893.0
K00174	2366.0
K13478	0.0
K14338	7.0
K14339	1.0
K14335	1.0
K14337	1.0
K14330	0.0
K14331	0.0
K14333	3.0
K08918	0.0
K13479	951.0
K04078	4220.0
K04079	4275.0
K04076	367.0
K04077	4484.0
K04074	872.0
K04075	4192.0
K04072	4658.0
K04073	18.0
K04070	2947.0
K04071	0.0
K14597	8.0
K13318	0.0
K08280	0.0
K13641	308.0
K13640	62.0
K13643	132.0
K13642	1.0
K02027	51360.0
K02026	91096.0
K02025	97532.0
K02024	2.0
K02023	1812.0
K02022	83.0
K02021	3.0
K02020	1913.0
K02029	5973.0
K02028	6900.0
K03886	15.0
K03887	11.0
K03884	0.0
K03885	632.0
K03881	0.0
K03888	8.0
K03889	2.0
K12998	0.0
K12999	6.0
K12992	575.0
K12993	0.0
K12990	1087.0
K12991	0.0
K12996	69.0
K12997	41.0
K12994	0.0
K12995	25.0
K08979	0.0
K08978	3355.0
K03088	42025.0
K03089	42.0
K03086	6140.0
K03087	18.0
K08971	0.0
K08970	3.0
K03082	37.0
K03080	0.0
K08974	3843.0
K13868	0.0
K00918	291.0
K01553	0.0
K12214	4.0
K11646	1.0
K11645	0.0
K11641	0.0
K11640	0.0
K12736	0.0
K12733	0.0
K07507	1962.0
K07506	50.0
K07505	5.0
K07504	11.0
K07503	4.0
K07502	1804.0
K07501	26.0
K07500	0.0
K07509	0.0
K07508	1.0
K11422	0.0
K08698	0.0
K10773	4884.0
K10774	7.0
K14286	0.0
K10778	23.0
K14287	10.0
K00140	189.0
K05501	7.0
K01903	141.0
K01902	141.0
K01905	16.0
K01904	0.0
K01907	22.0
K01906	6.0
K01909	0.0
K01908	17.0
K14534	1768.0
K00147	4346.0
K07767	0.0
K07769	0.0
K07768	3.0
K06203	19.0
K06202	15.0
K09921	16.0
K09920	10.0
K09927	1083.0
K09024	11.0
K09022	385.0
K09023	3.0
K09020	66.0
K09021	1.0
K02908	0.0
K02909	4489.0
K08218	616.0
K08219	0.0
K02904	4474.0
K02906	4451.0
K02907	4386.0
K02902	4213.0
K00230	36.0
K00231	88.0
K00232	9.0
K08976	32.0
K00234	0.0
K00239	1440.0
K06209	3109.0
K09928	43.0
K01015	0.0
K01014	2.0
K01012	4885.0
K01011	771.0
K01010	0.0
K08920	0.0
K14103	0.0
K14102	0.0
K14101	0.0
K14100	0.0
K14105	0.0
K14104	0.0
K14109	0.0
K14108	0.0
K06401	7.0
K00893	0.0
K13402	0.0
K12858	0.0
K03503	561.0
K03502	3668.0
K03501	4443.0
K03500	3904.0
K08924	0.0
K02278	472.0
K02279	1390.0
K12977	0.0
K02276	141.0
K02277	7.0
K02274	151.0
K02275	149.0
K13450	0.0
K13451	0.0
K13452	0.0
K13454	0.0
K13455	0.0
K12509	0.0
K12508	4.0
K12507	8.0
K12506	398.0
K12500	2.0
K12503	3.0
K05926	0.0
K09728	0.0
K14587	58.0
K06597	4.0
K06596	18.0
K06595	7.0
K06599	0.0
K06598	10.0
K07978	8.0
K07979	9548.0
K07976	0.0
K14585	0.0
K10907	5416.0
K10906	0.0
K10901	0.0
K10909	0.0
K10908	0.0
K09819	64.0
K09818	52.0
K09817	4411.0
K09816	4323.0
K09815	4361.0
K06374	3170.0
K06373	3163.0
K09812	5612.0
K09811	5474.0
K09810	1792.0
K09724	0.0
K14582	0.0
K09721	0.0
K04058	2.0
K04059	0.0
K04050	0.0
K04051	0.0
K04052	0.0
K04053	0.0
K04054	0.0
K04055	0.0
K04056	2.0
K04057	0.0
K01047	0.0
K08975	0.0
K10015	1.0
K10014	1.0
K10017	2.0
K10016	1.0
K10011	0.0
K10010	867.0
K10013	0.0
K10012	1186.0
K10019	1.0
K10018	1.0
K13665	13.0
K13664	0.0
K13663	0.0
K13662	0.0
K13661	0.0
K13660	0.0
K13669	0.0
K13668	11.0
K07641	4.0
K01466	167.0
K13590	24.0
K01464	2047.0
K01465	4601.0
K01462	8027.0
K01463	286.0
K01460	0.0
K01461	0.0
K13599	71.0
K13598	15.0
K01468	467.0
K01469	7.0
K09251	38.0
K09252	6.0
K02041	1251.0
K02040	4556.0
K02043	3.0
K02045	436.0
K02044	1336.0
K02047	436.0
K02046	442.0
K02049	7815.0
K02048	449.0
K05549	1.0
K05548	29.0
K06046	0.0
K03319	88.0
K03316	166.0
K03317	128.0
K03314	6.0
K03315	3535.0
K03312	1859.0
K03313	259.0
K03310	8474.0
K03311	1340.0
K12052	0.0
K02945	4427.0
K06162	16.0
K06163	13.0
K06160	7.0
K06161	0.0
K06166	11.0
K00359	756.0
K06164	13.0
K06165	13.0
K06168	4101.0
K06169	20.0
K13020	8.0
K07158	0.0
K07159	0.0
K04835	5.0
K11621	0.0
K11991	15.0
K11622	8.0
K11996	166.0
K11627	0.0
K11626	0.0
K11629	2.0
K11628	0.0
K07561	0.0
K07560	4390.0
K07563	0.0
K07562	0.0
K07565	0.0
K07564	0.0
K07567	6032.0
K07566	4565.0
K07569	0.0
K07568	4727.0
K09925	1.0
K11199	0.0
K11198	0.0
K11192	0.0
K11191	0.0
K11196	0.0
K11195	0.0
K11194	0.0
K02492	2074.0
K10713	1.0
K10710	580.0
K10711	60.0
K10716	1.0
K02490	28.0
K10714	1.0
K10715	2.0
K01929	4487.0
K01928	4793.0
K01923	5059.0
K01922	67.0
K01921	4958.0
K01920	27.0
K01926	3749.0
K01925	4515.0
K01924	4466.0
K07789	43.0
K07788	41.0
K07785	2.0
K07784	0.0
K07787	110.0
K07786	0.0
K07781	0.0
K07783	280.0
K07782	9.0
K05835	3.0
K06355	0.0
K14661	0.0
K09844	0.0
K00782	138.0
K00783	4467.0
K00784	4280.0
K00785	0.0
K00786	1776.0
K00039	1.0
K00036	1341.0
K00037	0.0
K00034	207.0
K00035	0.0
K00032	0.0
K00033	1387.0
K00030	257.0
K00031	3949.0
K01259	191.0
K01258	3395.0
K01255	1565.0
K01256	114.0
K01251	2764.0
K01250	884.0
K01253	1.0
K01252	1.0
K09008	25.0
K09009	4.0
K09000	34.0
K09001	95.0
K09002	1513.0
K09003	8.0
K09004	50.0
K09005	114.0
K09006	8.0
K09007	25.0
K09846	0.0
K08234	2168.0
K00258	2.0
K00259	355.0
K00252	73.0
K00253	12.0
K00256	7.0
K00257	1116.0
K00254	1.0
K00255	6.0
K01079	466.0
K01078	60.0
K01071	103.0
K01070	17.0
K01073	22.0
K01077	2165.0
K01076	373.0
K14472	0.0
K14471	0.0
K14470	1.0
K14475	34.0
K09841	0.0
K02788	58.0
K02782	12.0
K02783	301.0
K02781	247.0
K02786	57.0
K02787	1.0
K02784	4.0
K01060	382.0
K01787	501.0
K01786	2773.0
K01785	4892.0
K01784	7819.0
K01783	5134.0
K01782	125.0
K01781	7.0
K01780	0.0
K01789	8.0
K01788	2125.0
K02526	213.0
K02527	665.0
K02525	13.0
K02250	12.0
K02523	676.0
K02520	4248.0
K02521	5.0
K02258	16.0
K02259	90.0
K02528	4332.0
K02529	26138.0
K03781	1724.0
K03780	651.0
K03783	3783.0
K03782	174.0
K03785	1274.0
K03784	1525.0
K03787	1805.0
K03786	3183.0
K03789	3630.0
K03788	0.0
K10700	0.0
K00342	718.0
K03124	0.0
K03120	0.0
K12527	880.0
K12526	15.0
K12525	1.0
K12524	852.0
K12523	0.0
K12522	0.0
K09789	381.0
K09788	119.0
K09787	3786.0
K09786	381.0
K09785	0.0
K09781	14.0
K09780	34.0
K10961	0.0
K10960	5.0
K10963	0.0
K10962	0.0
K10965	0.0
K10964	0.0
K10966	0.0
K09879	2.0
K06318	7.0
K06311	15.0
K06310	544.0
K06312	7.0
K06314	7.0
K06317	675.0
K11389	0.0
K11386	0.0
K11387	1.0
K11384	2.0
K11385	0.0
K11382	0.0
K11383	0.0
K11381	95.0
K11949	0.0
K10380	0.0
K04032	441.0
K04033	1.0
K04030	496.0
K04031	2831.0
K04036	0.0
K04037	2.0
K04034	22.0
K04035	87.0
K04038	2.0
K04039	2.0
K07046	96.0
K07047	1996.0
K07044	7.0
K07045	2361.0
K07042	3903.0
K07043	2620.0
K07040	3537.0
K07041	0.0
K07048	286.0
K07049	0.0
K08664	0.0
K02584	72.0
K10039	489.0
K10038	6.0
K10037	4.0
K10036	64.0
K04788	0.0
K04789	0.0
K04784	5.0
K04785	0.0
K04786	0.0
K04787	0.0
K04780	5.0
K04781	20.0
K04782	7.0
K04783	0.0
K13601	0.0
K13603	0.0
K13602	0.0
K13605	0.0
K13604	0.0
K13607	13.0
K02404	786.0
K05783	1.0
K05782	6.0
K05781	13.0
K05780	13.0
K05787	1.0
K05786	30.0
K05785	8.0
K05784	1.0
K05789	0.0
K05788	85.0
K01442	3275.0
K01443	3650.0
K01444	119.0
K01446	44.0
K01447	1280.0
K01448	8362.0
K01449	2293.0
K14803	0.0
K02069	124.0
K05569	1325.0
K08008	0.0
K02063	5.0
K05566	1308.0
K05565	28.0
K05563	4.0
K05562	4.0
K05561	4.0
K02064	6.0
K03338	1141.0
K03339	2.0
K03330	0.0
K03331	0.0
K03332	28.0
K03333	8.0
K03335	1115.0
K03336	1108.0
K03337	1144.0
K12956	0.0
K12957	4.0
K12954	0.0
K12955	0.0
K12952	0.0
K12953	0.0
K12950	1.0
K12951	0.0
K14733	0.0
K00109	2.0
K06148	9757.0
K06149	10.0
K06144	0.0
K06145	10.0
K06146	0.0
K06147	53570.0
K06141	0.0
K06142	1832.0
K06143	19.0
K11945	0.0
K08948	0.0
K08949	0.0
K00071	0.0
K14664	0.0
K13810	65.0
K14665	15.0
K03058	0.0
K11609	0.0
K11608	0.0
K14660	1.0
K11603	0.0
K11602	0.0
K11601	0.0
K11600	0.0
K11607	3.0
K11606	3.0
K11605	3.0
K11604	3.0
K10558	58.0
K10559	143.0
K10550	66.0
K10551	66.0
K10552	3.0
K10553	3.0
K10554	4.0
K10555	84.0
K10556	69.0
K10557	58.0
K03051	0.0
K03050	0.0
K07549	0.0
K07548	0.0
K07239	167.0
K07235	11.0
K07234	17.0
K07237	6.0
K07236	8.0
K07231	4.0
K07230	15.0
K07233	20.0
K07232	6.0
K02467	0.0
K05306	1146.0
K05305	1393.0
K05304	2.0
K05303	8.0
K05301	0.0
K02565	0.0
K08644	0.0
K08646	0.0
K08641	120.0
K08643	6.0
K08642	0.0
K12146	0.0
K00010	1621.0
K00011	6.0
K00012	4384.0
K00013	4383.0
K00014	5023.0
K00016	4184.0
K09065	26.0
K08252	31.0
K08253	10.0
K08256	4.0
K08255	1.0
K08258	1.0
K08259	1.0
K00274	37.0
K00275	83.0
K00276	3.0
K00270	0.0
K00271	0.0
K00272	7.0
K00273	0.0
K00278	2667.0
K00279	0.0
K12675	0.0
K01277	571.0
K01274	3.0
K01273	2880.0
K01271	1837.0
K01270	4010.0
K01278	630.0
K00906	24.0
K00904	197.0
K00903	249.0
K00901	836.0
K13785	0.0
K00908	2.0
K11149	0.0
K01053	37.0
K01051	112.0
K01057	98.0
K01056	4490.0
K01055	15.0
K01054	5.0
K01058	15.0
K02500	4387.0
K02501	4376.0
K02502	3634.0
K02503	4485.0
K02504	0.0
K02505	0.0
K02506	0.0
K02507	0.0
K02508	0.0
K02509	24.0
K00291	0.0
K13410	0.0
K13148	0.0
K13419	0.0
K05825	0.0
K03106	4491.0
K03105	0.0
K03101	5752.0
K03100	9133.0
K12541	0.0
K12540	0.0
K12543	0.0
K12542	0.0
K12545	0.0
K12544	0.0
K12547	1.0
K12546	0.0
K12549	0.0
K06080	0.0
K11018	0.0
K11019	0.0
K11016	0.0
K11017	0.0
K11014	0.0
K11015	0.0
K11012	0.0
K11013	0.0
K11010	0.0
K11011	0.0
K06333	2769.0
K06880	0.0
K06883	56.0
K06882	4.0
K09857	16.0
K06884	1.0
K06887	0.0
K06886	72.0
K06889	6824.0
K10942	8.0
K09859	4.0
K09858	25.0
K10947	8403.0
K10946	0.0
K10945	0.0
K10944	0.0
K13284	0.0
K00483	25.0
K00481	3.0
K00480	4.0
K00486	11.0
K00485	3.0
K00484	5.0
K09901	0.0
K10929	0.0
K07684	21.0
K07685	0.0
K07686	0.0
K07687	1.0
K07681	1.0
K07688	0.0
K07689	11.0
K10928	0.0
K04018	0.0
K04019	449.0
K04014	26.0
K04015	55.0
K04016	0.0
K04017	0.0
K04013	18.0
K07060	0.0
K07061	0.0
K07062	211.0
K07063	14.0
K07064	8.0
K07065	19.0
K07066	1078.0
K07067	374.0
K07068	22.0
K07069	1131.0
K01121	0.0
K13629	0.0
K13628	106.0
K13623	9.0
K13622	11.0
K13620	0.0
K13626	2166.0
K08586	0.0
K08587	0.0
K01428	1159.0
K01429	1122.0
K01422	467.0
K01423	91.0
K01420	4658.0
K01421	3795.0
K01426	1391.0
K01427	0.0
K01424	3410.0
K01425	1322.0
K08068	0.0
K07538	0.0
K13086	0.0
K13085	0.0
K07287	15.0
K07824	0.0
K07682	0.0
K02722	0.0
K12978	0.0
K12979	3.0
K12972	27.0
K12973	0.0
K12974	0.0
K12975	0.0
K12976	0.0
K07821	0.0
K07683	13.0
K14750	0.0
K14751	0.0
K14953	0.0
K12288	0.0
K12289	0.0
K12282	7.0
K12283	4.0
K12280	4.0
K12281	3.0
K12286	4.0
K12287	4.0
K12284	3.0
K12285	4.0
K11957	0.0
K11956	2.0
K11955	0.0
K11954	0.0
K11953	0.0
K11952	0.0
K11951	0.0
K11950	0.0
K11959	0.0
K11958	0.0
K13889	38.0
K13888	14.0
K11963	0.0
K07217	169.0
K07216	3288.0
K07215	8.0
K07214	1155.0
K07213	500.0
K07212	0.0
K07219	141.0
K07218	21.0
K12150	3.0
K08689	0.0
K08688	0.0
K00402	0.0
K00401	0.0
K11994	0.0
K00152	0.0
K01043	70.0
K00154	7.0
K00157	0.0
K00156	450.0
K10533	0.0
K10530	33.0
K10531	1.0
K10536	582.0
K10537	68.0
K10535	11.0
K10538	0.0
K10539	68.0
K00073	16.0
K13934	4.0
K00076	348.0
K00077	3690.0
K00074	3998.0
K00075	4253.0
K00078	0.0
K00079	3.0
K02290	0.0
K02563	4471.0
K02292	1.0
K08966	8.0
K02294	6.0
K08278	0.0
K08279	2.0
K08274	0.0
K08275	0.0
K08276	1.0
K08277	0.0
K00298	60.0
K00299	11.0
K00296	0.0
K00297	4428.0
K00294	56.0
K00292	0.0
K00293	2.0
K00290	2465.0
K07757	14.0
K12089	0.0
K01210	13.0
K01213	0.0
K01212	1292.0
K01215	67.0
K01214	0.0
K01217	0.0
K01216	1.0
K01219	10.0
K01218	1331.0
K02749	0.0
K02746	375.0
K02747	321.0
K02744	606.0
K02745	360.0
K02742	6.0
K00924	169.0
K00925	5690.0
K00926	3393.0
K00927	4493.0
K00928	4715.0
K00929	2769.0
K12085	0.0
K02298	7.0
K02299	12.0
K02568	11.0
K02569	6.0
K02562	0.0
K02291	101.0
K02560	5.0
K02293	33.0
K02566	220.0
K02567	16.0
K02564	4364.0
K02297	12.0
K03169	10482.0
K03168	4278.0
K03163	0.0
K03162	0.0
K03167	0.0
K03166	0.0
K11038	2.0
K11039	0.0
K11030	0.0
K11031	12.0
K11032	5.0
K11033	5.0
K11034	5.0
K11035	5.0
K11036	0.0
K11037	0.0
K02546	0.0
K07668	888.0
K07669	10.0
K07666	4.0
K07667	5520.0
K07664	9.0
K07665	1581.0
K07662	49.0
K07663	4.0
K07660	14.0
K07661	10.0
K03927	4561.0
K07008	19.0
K07009	1226.0
K07002	29.0
K07003	2857.0
K07000	13.0
K07001	2817.0
K07006	79.0
K07007	6806.0
K07004	46.0
K07005	4812.0
K03921	5.0
K02956	4484.0
K09725	0.0
K09181	78.0
K08599	0.0
K08598	0.0
K08591	5564.0
K08590	625.0
K01156	248.0
K01154	4702.0
K01407	0.0
K01400	10.0
K01153	4037.0
K01150	32.0
K01151	4317.0
K01408	0.0
K01409	5321.0
K01158	0.0
K01159	2118.0
K05523	2.0
K05522	63.0
K05521	1866.0
K05520	665.0
K05527	24.0
K05526	2.0
K05525	1.0
K05524	115.0
K05529	0.0
K14518	0.0
K14519	10.0
K05949	0.0
K01754	3598.0
K05942	2.0
K01027	1.0
K02171	0.0
K02170	26.0
K02173	136.0
K02172	0.0
K01751	1096.0
K06416	922.0
K06417	7.0
K06414	1.0
K06947	0.0
K03379	8.0
K03808	17.0
K03809	72.0
K03806	18.0
K06412	3539.0
K03804	0.0
K12296	42.0
K03802	25.0
K03803	987.0
K06413	25.0
K10808	5.0
K06411	1817.0
K01028	101.0
K01029	659.0
K11931	2.0
K11930	1.0
K11933	0.0
K11932	0.0
K11935	0.0
K11934	12.0
K11937	0.0
K11936	32.0
K11939	0.0
K11938	0.0
K10800	4.0
K06419	23.0
K11929	0.0
K07271	2859.0
K07270	1.0
K07273	508.0
K07272	37.0
K07275	20.0
K07274	10.0
K07277	683.0
K07276	16.0
K07279	0.0
K07278	23.0
K10623	0.0
K02481	509.0
K11520	0.0
K02480	8.0
K08170	2.0
K02485	53.0
K02484	821.0
K02487	14.0
K08600	7183.0
K08603	0.0
K08602	1678.0
K08605	6.0
K08604	2.0
K09956	3.0
K09957	1.0
K09954	19.0
K09955	4661.0
K09952	80.0
K09953	0.0
K09950	7.0
K09951	2545.0
K09958	15.0
K09959	14.0
K07495	27.0
K07494	64.0
K07497	2722.0
K07496	1719.0
K07491	2763.0
K07490	0.0
K07493	149.0
K07492	12.0
K07499	10.0
K07498	103.0
K11209	14.0
K11208	0.0
K11204	0.0
K11203	88.0
K11202	271.0
K11201	1.0
K11200	8.0
K00058	6871.0
K00059	11150.0
K00728	0.0
K00729	11.0
K00055	24.0
K00057	4477.0
K00050	1491.0
K00051	0.0
K00720	57.0
K00721	1324.0
K14424	0.0
K06033	0.0
K14189	5.0
K14188	118.0
K06364	0.0
K14187	7.0
K01239	843.0
K01238	125.0
K01897	4415.0
K01232	332.0
K01895	1358.0
K01230	0.0
K01893	4187.0
K01236	19.0
K01235	76.0
K01890	4489.0
K02768	468.0
K02769	140.0
K02760	1548.0
K02761	1540.0
K02763	6.0
K02764	2.0
K02765	981.0
K00948	6579.0
K00949	3792.0
K00942	4811.0
K00943	2312.0
K00940	935.0
K00941	7589.0
K00946	1215.0
K00947	11.0
K00944	0.0
K00945	11449.0
K01097	0.0
K01096	11.0
K01095	96.0
K01093	16.0
K01092	2259.0
K01091	11482.0
K01090	4825.0
K03499	11584.0
K03498	9176.0
K03491	681.0
K03490	1091.0
K03493	6.0
K03492	53.0
K03495	4472.0
K03497	12021.0
K03496	12586.0
K02817	1.0
K02814	9.0
K02815	12.0
K02810	1034.0
K02548	1276.0
K02549	105.0
K02818	2.0
K02819	1252.0
K03637	857.0
K03636	106.0
K03147	3262.0
K03146	21.0
K08851	0.0
K06518	3640.0
K09729	358.0
K06048	20.0
K06045	50.0
K06044	18.0
K09727	0.0
K09726	6.0
K06041	853.0
K09720	4.0
K09723	0.0
K06042	2515.0
K09897	1.0
K09896	0.0
K09895	11.0
K09894	1.0
K09893	1.0
K09892	0.0
K09891	1.0
K09890	1.0
K09899	1.0
K09898	4.0
K03622	0.0
K07648	0.0
K07649	8.0
K07398	0.0
K07399	71.0
K11056	0.0
K11057	0.0
K11054	0.0
K11055	0.0
K07640	39.0
K07393	32.0
K07390	30.0
K07391	4289.0
K07644	18.0
K07645	11.0
K07646	6115.0
K07647	0.0
K10896	0.0
K07024	18295.0
K07025	6676.0
K07026	10.0
K07027	2777.0
K07020	8.0
K07021	94.0
K07022	0.0
K07023	3042.0
K07028	25.0
K07029	7490.0
K10094	3.0
K01390	1.0
K01392	6.0
K01399	0.0
K02673	15.0
K05893	0.0
K05897	0.0
K05896	3905.0
K05895	1991.0
K05899	3.0
K05898	0.0
K00555	0.0
K00554	3056.0
K00557	10.0
K00556	565.0
K00551	10.0
K00559	0.0
K00558	7546.0
K01170	0.0
K01173	143.0
K01174	60.0
K01175	104.0
K01176	448.0
K01178	46.0
K01179	5067.0
K14578	0.0
K14579	0.0
K08951	0.0
K08950	0.0
K08953	0.0
K03828	27.0
K03829	8.0
K03820	638.0
K03821	74.0
K03822	0.0
K03823	3329.0
K03824	6.0
K03825	92.0
K03826	3024.0
K03827	955.0
K12248	0.0
K12246	0.0
K12247	0.0
K12242	3.0
K12243	0.0
K12240	0.0
K12241	0.0
K11919	0.0
K11918	0.0
K11913	0.0
K11912	0.0
K11911	0.0
K11910	0.0
K11917	0.0
K11916	0.0
K11915	0.0
K11914	0.0
K12068	2.0
K12069	2.0
K12062	5.0
K12063	2.0
K12060	5.0
K12061	5.0
K12066	2.0
K12067	6.0
K12064	5.0
K12065	5.0
K07259	594.0
K07258	10804.0
K07253	0.0
K07251	0.0
K07250	1168.0
K07257	4.0
K07256	0.0
K07255	0.0
K07254	0.0
K05372	0.0
K05373	0.0
K05370	0.0
K05371	0.0
K05374	0.0
K05375	6.0
K09970	4.0
K09971	7.0
K09972	19.0
K09973	53.0
K09974	9.0
K09975	2.0
K09976	176.0
K09978	3.0
K09979	497.0
K11261	1397.0
K11260	0.0
K11263	11.0
K11264	3.0
K10793	33.0
K10796	35.0
K10797	561.0
K10794	4.0
K10795	27.0
K00700	5877.0
K00701	1.0
K10798	0.0
K00703	5137.0
K00705	4250.0
K09828	0.0
K10133	0.0
K13053	5.0
K03192	14.0
K00964	0.0
K00965	3404.0
K00966	599.0
K00960	5.0
K00961	0.0
K00962	4430.0
K00963	1462.0
K00969	4383.0
K12681	0.0
K02703	2.0
K08364	8.0
K08365	16.0
K02706	1.0
K08363	4.0
K08361	0.0
K02708	0.0
K02709	0.0
K08368	34.0
K08369	42.0
K01615	803.0
K01617	14.0
K01616	0.0
K01611	967.0
K01610	2874.0
K01613	1688.0
K01612	0.0
K01619	4327.0
K01618	2.0
K02834	4490.0
K02835	4489.0
K05281	7.0
K03619	1.0
K03618	7.0
K03617	4513.0
K03616	277.0
K03615	4491.0
K03614	4109.0
K03613	4209.0
K03612	3974.0
K03611	30.0
K03610	3619.0
K09705	35.0
K09704	2282.0
K09701	17.0
K09700	5.0
K09709	2.0
K06391	1108.0
K06390	3599.0
K06393	3547.0
K06392	2522.0
K06395	506.0
K06394	2354.0
K06397	3132.0
K06396	2984.0
K06399	3255.0
K06398	3618.0
K06435	0.0
K11078	0.0
K11079	0.0
K11074	7.0
K11075	6.0
K11076	6.0
K11077	0.0
K11070	3498.0
K11071	3554.0
K11072	4669.0
K11073	7.0
K06935	0.0
K06934	392.0
K06937	81.0
K06936	20.0
K06931	0.0
K06930	0.0
K06933	0.0
K06932	0.0
K06939	0.0
K06938	9.0
K13381	0.0
K05916	19.0
K05917	1.0
K05914	0.0
K05915	1.0
K05912	1.0
K05913	0.0
K05910	28.0
K05911	1.0
K05918	0.0
K05919	3029.0
K00392	4.0
K00390	357.0
K00397	0.0
K00395	5.0
K00394	497.0
K01884	0.0
K00399	0.0
K01886	3964.0
K01376	20.0
K01372	1939.0
K09149	0.0
K09148	0.0
K01225	332.0
K09145	1098.0
K09144	1083.0
K09147	0.0
K09146	1.0
K09141	18.0
K09140	0.0
K09143	6.0
K09142	0.0
K05709	0.0
K05708	1.0
K05879	1151.0
K05878	1123.0
K05875	0.0
K05874	9.0
K05877	0.0
K05876	0.0
K05873	39.0
K00579	0.0
K00578	0.0
K00577	0.0
K00575	4306.0
K00574	1409.0
K00573	99.0
K00571	5065.0
K00570	8.0
K01118	689.0
K01119	654.0
K01157	0.0
K01112	16.0
K01113	78.0
K04477	3113.0
K01114	82.0
K01115	1.0
K08087	0.0
K01315	0.0
K08085	0.0
K08084	38.0
K08083	15.0
K08082	41.0
K08081	3.0
K08080	0.0
K01152	41.0
K01401	1.0
K09826	8.0
K06344	1.0
K06345	5.0
K09822	15.0
K06343	0.0
K10938	0.0
K06341	0.0
K10934	0.0
K10935	0.0
K10932	0.0
K11052	0.0
K10930	0.0
K06349	7.0
K11053	0.0
K10754	0.0
K01755	5457.0
K10200	701.0
K02132	0.0
K02137	1.0
K03840	3.0
K03841	59.0
K13028	0.0
K13799	1.0
K13798	0.0
K13795	1.0
K13794	0.0
K13021	1.0
K13792	0.0
K13791	0.0
K13790	0.0
K12268	3.0
K12269	26.0
K12262	30.0
K12263	7.0
K12264	0.0
K12265	0.0
K12266	2.0
K12267	4508.0
K01757	0.0
K12237	0.0
K13243	0.0
K13245	0.0
K13244	0.0
K13246	0.0
K03264	0.0
K03265	5.0
K03263	0.0
K03268	0.0
K03269	616.0
K12415	0.0
K10211	3.0
K09918	4.0
K09919	20.0
K06720	7.0
K09913	17.0
K09910	0.0
K09911	0.0
K09916	5.0
K09917	0.0
K06726	498.0
K09915	19.0
K11535	14.0
K11534	64.0
K11537	193.0
K11531	0.0
K11533	2.0
K11532	1.0
K11249	101.0
K11539	0.0
K00762	5757.0
K00763	3909.0
K00760	4295.0
K00761	4409.0
K00766	3429.0
K00767	2530.0
K00764	6415.0
K00765	4334.0
K00768	3322.0
K00769	7.0
K11059	0.0
K00186	26.0
K00187	26.0
K00184	162.0
K00185	122.0
K00183	113.0
K00180	2363.0
K00188	0.0
K00189	0.0
K10110	2467.0
K10111	3.0
K10112	4225.0
K10113	0.0
K10114	0.0
K10115	0.0
K10116	2.0
K10117	5900.0
K10118	7239.0
K10119	7194.0
K04641	0.0
K04643	7.0
K04642	0.0
K13282	20.0
K00988	3.0
K00989	945.0
K00986	574.0
K00984	1084.0
K00985	0.0
K00982	36.0
K00983	2267.0
K00980	785.0
K00981	4516.0
K01585	649.0
K01584	5.0
K01586	5994.0
K13498	3.0
K01580	618.0
K01583	780.0
K01582	1106.0
K13497	1096.0
K01589	339.0
K01588	4441.0
K14941	11.0
K08347	0.0
K08348	0.0
K02720	0.0
K14949	1.0
K02723	0.0
K03459	0.0
K03458	2519.0
K03455	548.0
K03457	359.0
K03451	206.0
K03981	27.0
K03980	672.0
K02614	1032.0
K01639	3220.0
K01638	45.0
K01637	33.0
K01636	106.0
K01635	66.0
K01634	6.0
K01633	1079.0
K01632	2.0
K01631	3.0
K01630	70.0
K02615	4.0
K02588	1353.0
K02589	1493.0
K02858	74.0
K02859	53.0
K14051	0.0
K14053	0.0
K14052	1.0
K02852	4.0
K02853	1.0
K02850	0.0
K02851	4.0
K14059	1824.0
K14058	25.0
K02586	445.0
K02587	744.0
K03679	0.0
K03671	9113.0
K03670	12.0
K03673	19.0
K03672	13.0
K03675	4.0
K03674	0.0
K03677	0.0
K03676	27.0
K09761	4018.0
K09760	1069.0
K09763	10.0
K09762	3705.0
K09765	3281.0
K09764	402.0
K09767	464.0
K06006	21.0
K09769	1129.0
K09768	1611.0
K10353	0.0
K03187	1157.0
K03186	1770.0
K03185	26.0
K03184	7.0
K03183	2181.0
K03182	1738.0
K03181	7.0
K03189	1159.0
K03188	1159.0
K02715	0.0
K12455	0.0
K12454	50.0
K12453	0.0
K12452	203.0
K12451	0.0
K07358	0.0
K07356	0.0
K07357	0.0
K07354	0.0
K07355	0.0
K07352	0.0
K07353	0.0
K07350	0.0
K07351	0.0
K06919	653.0
K06918	2.0
K06917	50.0
K06916	32.0
K06915	1592.0
K06914	0.0
K06913	0.0
K06912	0.0
K06911	770.0
K06910	1175.0
K08986	35.0
K08987	127.0
K08984	13.0
K08985	0.0
K08982	51.0
K08983	2.0
K08980	2.0
K08981	37.0
K08988	7.0
K08989	13.0
K02252	0.0
K05934	2754.0
K05936	2827.0
K05937	7.0
K02253	0.0
K05939	29.0
K00378	4219.0
K00375	3426.0
K00374	22.0
K00376	20.0
K00371	27.0
K00370	26.0
K00373	22.0
K00372	15.0
K01358	6610.0
K09166	14.0
K09165	27.0
K09164	32.0
K09163	1182.0
K09162	31.0
K09161	0.0
K09160	16.0
K01354	61.0
K01355	0.0
K01356	5334.0
K05601	8.0
K05851	4.0
K03807	7.0
K05606	1089.0
K02927	0.0
K05974	0.0
K03805	5.0
K05976	0.0
K00519	4.0
K00518	3.0
K03800	2139.0
K00511	0.0
K00510	3.0
K03801	652.0
K00515	0.0
K00514	36.0
K00517	53.0
K05971	6.0
K03154	1654.0
K11147	0.0
K05581	0.0
K05580	0.0
K05583	0.0
K05582	0.0
K05585	0.0
K05584	0.0
K05587	0.0
K05586	1.0
K05589	81.0
K03150	3503.0
K03623	16.0
K03152	5223.0
K14200	0.0
K14201	0.0
K14202	0.0
K03621	4413.0
K14204	0.0
K14205	63.0
K01134	1079.0
K01135	40.0
K01136	7.0
K01137	5.0
K01130	1184.0
K01132	0.0
K01133	1144.0
K01138	2428.0
K01139	301.0
K02113	3414.0
K02112	4459.0
K02111	4007.0
K02446	102.0
K02117	4365.0
K02116	1139.0
K02115	4459.0
K02114	4456.0
K02119	3344.0
K02118	4690.0
K02448	1.0
K01036	17.0
K03212	2.0
K13007	1.0
K13006	18.0
K13005	0.0
K13004	1116.0
K13001	0.0
K06404	2010.0
K01032	2.0
K06951	10.0
K03862	10.0
K03863	7.0
K06406	3623.0
K06957	5.0
K05020	57.0
K06400	2047.0
K06403	2074.0
K06954	8.0
K10814	0.0
K10817	0.0
K10816	0.0
K07136	1.0
K03242	0.0
K03243	0.0
K12202	2.0
K12203	2.0
K12206	2.0
K12207	2.0
K12204	2.0
K12205	2.0
K12208	2.0
K12209	2.0
K13919	273.0
K13918	0.0
K06214	8.0
K06215	2555.0
K09936	1935.0
K06217	4457.0
K09930	31.0
K09931	25.0
K09932	10.0
K06213	2678.0
K09938	12.0
K09939	563.0
K11517	0.0
K06337	0.0
K13301	0.0
K00748	627.0
K00745	29.0
K00743	0.0
K07165	30.0
K07164	625.0
K07167	7.0
K07166	3503.0
K07161	57.0
K07160	538.0
K07163	0.0
K07162	239.0
K07169	0.0
K07168	3.0
K06336	5.0
K01839	2984.0
K01838	848.0
K01835	652.0
K01834	13517.0
K01837	0.0
K01830	0.0
K00608	0.0
K02632	0.0
K02630	0.0
K02631	0.0
K08322	111.0
K08323	164.0
K08320	0.0
K08321	79.0
K08326	0.0
K08324	1.0
K08325	224.0
K01659	24.0
K01658	3258.0
K02637	0.0
K01653	5638.0
K01652	8991.0
K01655	13.0
K01654	2563.0
K01657	3252.0
K02874	4480.0
K02875	0.0
K02876	4267.0
K02877	0.0
K02871	4374.0
K02873	0.0
K02878	4491.0
K02879	4469.0
K14070	0.0
K09749	3506.0
K09748	4229.0
K06023	7602.0
K09742	0.0
K09741	0.0
K09740	82.0
K09747	3878.0
K09746	0.0
K09745	0.0
K06024	3686.0
K03477	0.0
K03476	354.0
K03475	1752.0
K03474	629.0
K03473	577.0
K03472	1.0
K03471	137.0
K03470	4149.0
K03478	1135.0
K02304	3942.0
K02305	4.0
K02302	474.0
K02303	39.0
K02300	12.0
K02301	97.0
K03653	0.0
K03652	389.0
K03651	11.0
K03650	4448.0
K03657	11117.0
K03656	16.0
K03655	6821.0
K03654	3614.0
K03658	1079.0
K12439	0.0
K12431	0.0
K12430	0.0
K12433	0.0
K12432	0.0
K12435	0.0
K12434	0.0
K12437	0.0
K12436	1.0
K06979	71.0
K06978	1401.0
K06971	577.0
K06970	17.0
K06973	3889.0
K06972	2274.0
K06975	831.0
K06974	4.0
K06977	21.0
K06976	1136.0
K07082	4107.0
K07083	539.0
K07080	1891.0
K07081	197.0
K07086	9.0
K07087	0.0
K07084	38.0
K07085	1150.0
K07088	6832.0
K07089	2570.0
K01317	0.0
K11162	0.0
K11163	0.0
K11161	0.0
K11168	0.0
K00356	60.0
K00355	15.0
K00354	1.0
K00353	1.0
K00351	540.0
K00350	541.0
K05952	6.0
K05953	0.0
K05951	1.0
K05956	0.0
K05957	0.0
K00358	113.0
K00689	41.0
K00688	7015.0
K00681	745.0
K00680	4727.0
K00683	2.0
K00685	24.0
K00684	92.0
K00687	45.0
K00686	6.0
K05831	2.0
K05830	0.0
K05833	4006.0
K05832	3543.0
K05834	2.0
K05837	4422.0
K05836	5.0
K05839	0.0
K05838	33.0
K07677	0.0
K00533	1825.0
K00532	50.0
K00531	0.0
K00530	1.0
K00537	3957.0
K00536	5.0
K00535	0.0
K00534	4.0
K00539	1.0
K00538	1.0
K11029	0.0
K14260	808.0
K14261	24.0
K14266	20.0
K14267	20.0
K14268	0.0
K14269	0.0
K01337	7.0
K01338	5141.0
K02683	0.0
K02682	0.0
K02681	0.0
K02680	0.0
K02687	4340.0
K02686	5.0
K02685	0.0
K02689	0.0
K02688	55.0
K00824	1280.0
K00827	0.0
K00826	4497.0
K00821	8408.0
K00820	5688.0
K00823	109.0
K00822	10.0
K00829	0.0
K00828	0.0
K01488	702.0
K01489	4370.0
K01484	2.0
K01485	1298.0
K01486	1849.0
K01487	1037.0
K01480	3484.0
K01481	0.0
K01482	13.0
K01483	4.0
K02469	7642.0
K02468	7.0
K02466	15.0
K02465	0.0
K02464	0.0
K02463	13.0
K02462	16.0
K02461	17.0
K02460	23.0
K08969	44.0
K13061	0.0
K13060	0.0
K13063	0.0
K13062	0.0
K13069	0.0
K08964	11.0
K06363	0.0
K03079	478.0
K06342	5.0
K03078	0.0
K13289	0.0
K13288	24.0
K13285	0.0
K13287	0.0
K13286	0.0
K13281	354.0
K13280	1626.0
K13283	2.0
K00054	109.0
K04496	0.0
K05369	0.0
K05368	1.0
K03228	2.0
K03229	2.0
K00052	4305.0
K03222	2.0
K03223	2.0
K03220	0.0
K03221	0.0
K03226	2.0
K03227	2.0
K03224	2.0
K03225	0.0
K09482	0.0
K09483	0.0
K13836	0.0
K12228	0.0
K05360	1.0
K12224	2.0
K12225	2.0
K12226	0.0
K12227	0.0
K12220	0.0
K05363	101.0
K12222	2.0
K12223	2.0
K08681	2533.0
K08680	58.0
K08683	0.0
K08682	0.0
K08685	6.0
K08684	10.0
K08687	1.0
K08686	0.0
K11755	4869.0
K11754	10419.0
K11751	3.0
K11750	0.0
K11753	8521.0
K11752	3187.0
K02407	2090.0
K13938	2.0
K13936	0.0
K13935	5.0
K02406	5319.0
K13933	2.0
K13932	5.0
K13931	5.0
K13930	2.0
K12088	0.0
K12081	0.0
K12082	0.0
K12083	0.0
K12084	0.0
K12086	0.0
K12087	0.0
K09611	1.0
K09612	0.0
K04940	0.0
K10085	0.0
K05394	0.0
K05395	0.0
K06340	0.0
K13043	190.0
K07149	1505.0
K07148	433.0
K07147	100.0
K07146	91.0
K07145	72.0
K07144	0.0
K07143	0.0
K07142	0.0
K07141	1270.0
K07140	13.0
K10156	0.0
K10150	0.0
K10620	0.0
K10621	0.0
K14028	0.0
K14029	0.0
K01817	3356.0
K01816	30.0
K01815	2057.0
K01814	4372.0
K01813	1574.0
K01812	3810.0
K01811	7789.0
K01810	4709.0
K01819	49.0
K01818	775.0
K14580	0.0
K05379	0.0
K08304	19.0
K08305	32.0
K08306	0.0
K08307	663.0
K08300	32.0
K08301	3313.0
K08302	613.0
K08303	8565.0
K08308	0.0
K08309	1072.0
K14671	0.0
K14670	0.0
K14673	0.0
K14672	0.0
K01673	285.0
K01672	1.0
K01671	0.0
K01677	3632.0
K01676	644.0
K01674	24.0
K01679	399.0
K01678	3169.0
K02899	4267.0
K02896	0.0
K02897	825.0
K02895	4473.0
K02892	4491.0
K02890	4490.0
K10811	0.0
K02096	0.0
K02097	0.0
K02094	0.0
K02095	0.0
K02092	0.0
K02093	0.0
K02099	4629.0
K03411	3420.0
K03410	3609.0
K03413	5163.0
K03412	1584.0
K03415	915.0
K03414	18.0
K03417	13.0
K03416	0.0
K03418	2.0
K05376	0.0
K02320	0.0
K02322	0.0
K02323	0.0
K05377	0.0
K13542	3976.0
K13543	1.0
K13540	1.0
K13541	4.0
K12145	0.0
K12144	0.0
K12147	0.0
K12410	5594.0
K12141	543.0
K12140	547.0
K12143	12.0
K12142	0.0
K12149	0.0
K12148	0.0
K07312	0.0
K07313	428.0
K07310	10.0
K07311	15.0
K07316	538.0
K07317	2.0
K07314	0.0
K07315	158.0
K07318	120.0
K07319	2227.0
K03936	0.0
K03425	0.0
K03426	3102.0
K03427	4510.0
K03420	0.0
K03421	0.0
K03422	0.0
K03423	8.0
K03756	9.0
K03757	0.0
K03206	5.0
K03755	0.0
K11144	216.0
K11145	3777.0
K05972	0.0
K05973	11.0
K03752	176.0
K05978	0.0
K05979	54.0
K03753	195.0
K00331	705.0
K00330	706.0
K00333	160.0
K00332	151.0
K00335	3585.0
K00334	4283.0
K00337	709.0
K00336	5984.0
K00339	708.0
K00338	635.0
K03751	0.0
K06953	2.0
K06952	65.0
K06407	3635.0
K06950	9242.0
K10819	78.0
K06956	133.0
K06955	11.0
K06402	778.0
K10815	0.0
K06959	4229.0
K06958	3863.0
K06409	6815.0
K06408	1685.0
K09129	9.0
K09128	227.0
K09123	160.0
K09122	14.0
K09121	2661.0
K09120	0.0
K09127	16.0
K09126	27.0
K09125	66.0
K09124	1.0
K01233	4.0
K05819	0.0
K05818	1.0
K01896	1.0
K05813	3714.0
K05812	4.0
K05811	0.0
K05810	3481.0
K05817	30.0
K05816	27.0
K05815	1303.0
K05814	296.0
K01894	21.0
K01892	4512.0
K01234	380.0
K01144	1859.0
K01146	0.0
K01141	12.0
K01416	0.0
K11434	1.0
K01415	45.0
K06354	0.0
K01414	21.0
K09836	0.0
K01318	1.0
K01319	0.0
K01312	0.0
K06350	7.0
K02669	3188.0
K02668	54.0
K02665	24.0
K02664	62.0
K02667	64.0
K02666	56.0
K02661	0.0
K02660	18.0
K02663	95.0
K02662	1219.0
K00809	65.0
K00808	1.0
K00806	4490.0
K00805	3600.0
K00804	0.0
K00803	44.0
K00802	0.0
K00801	5.0
K00800	3348.0
K10921	0.0
K02409	2430.0
K02408	3673.0
K02401	3261.0
K02400	3453.0
K02403	3.0
K02402	3.0
K02405	3679.0
K05364	2765.0
K05367	215.0
K05366	8933.0
K10210	3.0
K10216	0.0
K13049	1089.0
K13048	0.0
K13739	0.0
K10215	0.0
K06122	2.0
K13735	1.0
K13734	0.0
K13041	0.0
K13040	0.0
K13731	0.0
K13730	16.0
K13733	0.0
K13732	0.0
K04516	613.0
K03204	18.0
K03205	9897.0
K03207	13.0
K03200	12.0
K03201	14.0
K03202	0.0
K03203	3.0
K03208	0.0
K03758	157.0
K03759	0.0
K09469	0.0
K09461	3.0
K06204	96.0
K00178	3.0
K13950	3.0
K13953	152.0
K13955	5.0
K13954	495.0
K10920	0.0
K06324	2.0
K11777	269.0
K11779	3.0
K11778	0.0
K06325	5.0
K12600	0.0
K07432	0.0
K07430	0.0
K06326	0.0
K07128	0.0
K07121	14.0
K07120	10.0
K07123	7.0
K07122	11.0
K07125	0.0
K07124	3554.0
K07127	15.0
K07126	1733.0
K01870	4497.0
K01873	5567.0
K01872	4473.0
K01875	4506.0
K01874	5610.0
K01876	4852.0
K01879	224.0
K01878	220.0
K06321	0.0
K00476	0.0
K00477	0.0
K00474	0.0
K00472	13.0
K00470	1.0
K00471	3.0
K00478	0.0
K00479	3.0
K04775	3.0
K04774	13.0
K04777	0.0
K04776	0.0
K04771	4.0
K04770	0.0
K04773	726.0
K04772	7.0
K04779	6.0
K04778	0.0
K14657	0.0
K14656	0.0
K14654	0.0
K14653	0.0
K14652	3717.0
K14659	0.0
K14658	0.0
K14386	0.0
K09926	15.0
K01699	9.0
K01698	2199.0
K01695	3486.0
K01697	33.0
K01696	3592.0
K01690	9.0
K01693	3802.0
K01692	1287.0
K07227	0.0
K03439	4381.0
K03438	6315.0
K13380	0.0
K03928	154.0
K03925	3612.0
K03924	5164.0
K03431	4736.0
K03926	69.0
K03437	4469.0
K03436	5752.0
K03435	1.0
K03434	0.0
K02348	466.0
K02342	2216.0
K02343	4105.0
K02340	3977.0
K02341	4474.0
K02346	5747.0
K02347	59.0
K02344	0.0
K02345	0.0
K03697	1089.0
K03696	4586.0
K03695	4419.0
K03694	81.0
K03693	61.0
K03692	0.0
K03690	17.0
K03699	3674.0
K03698	2569.0
K13566	0.0
K12164	0.0
K07338	3.0
K07339	403.0
K07334	148.0
K07335	5218.0
K07336	21.0
K07337	8.0
K07330	0.0
K07331	0.0
K07332	0.0
K07333	0.0
K09695	27.0
K09694	27.0
K09697	374.0
K09696	343.0
K09691	3969.0
K09690	2727.0
K09693	45.0
K09692	305.0
K09699	15.0
K09698	170.0
K07590	825.0
K07591	0.0
K07592	0.0
K05998	0.0
K05999	0.0
K05996	0.0
K05997	3.0
K05994	1.0
K05995	1913.0
K05993	1314.0
K05991	2.0
K10837	0.0
K00319	0.0
K00318	56.0
K00648	4819.0
K02545	0.0
K00645	4784.0
K00311	21.0
K00646	0.0
K00317	4.0
K00316	5.0
K00643	11.0
K00314	3.0
K02547	442.0
K06429	0.0
K06428	6.0
K06427	0.0
K02812	0.0
K06425	29.0
K06424	0.0
K06423	374.0
K06422	6.0
K06421	26.0
K02813	0.0
K02930	0.0
K03815	2.0
K05612	0.0
K03367	118.0
K03366	147.0
K03812	4.0
K03635	101.0
K03634	75.0
K03631	4208.0
K05969	0.0
K03630	4818.0
K03633	0.0
K03632	0.0
K01998	3749.0
K01999	3811.0
K01992	13493.0
K01993	1106.0
K01990	21695.0
K01991	742.0
K01996	4067.0
K01997	4160.0
K01994	23.0
K01995	4102.0
K03148	402.0
K03639	1397.0
K05692	1.0
K03638	39.0
K00869	112.0
K00868	3145.0
K00861	0.0
K00860	125.0
K00863	99.0
K00862	1.0
K00865	2521.0
K00864	5297.0
K00867	100.0
K00866	0.0
K01192	5170.0
K01190	11604.0
K01191	6505.0
K01197	153.0
K01194	46.0
K01195	2314.0
K01198	1669.0
K01199	3.0
K00656	9293.0
K00657	2113.0
K00306	0.0
K14591	11.0
K00300	0.0
K00653	0.0
K13715	1.0
K13713	0.0
K00650	0.0
K00651	3733.0
K14596	0.0
K02647	7320.0
K14598	2.0
K02643	0.0
K02642	0.0
K02641	0.0
K02640	0.0
K03594	1033.0
K03595	4478.0
K03596	4244.0
K03597	12.0
K03590	1082.0
K03591	0.0
K03592	152.0
K03593	643.0
K03598	12.0
K03599	18.0
K01736	4428.0
K01737	1109.0
K01734	5557.0
K01735	3332.0
K01732	0.0
K01733	4929.0
K01730	1087.0
K01731	0.0
K06049	0.0
K01738	6096.0
K01739	143.0
K11809	0.0
K05343	429.0
K02422	3987.0
K02421	3269.0
K05340	151.0
K02427	31.0
K05346	131.0
K02425	0.0
K02424	1.0
K05349	16050.0
K02428	632.0
K03770	659.0
K03771	693.0
K03772	215.0
K03773	473.0
K03774	48.0
K03775	626.0
K03776	15.0
K03777	15.0
K03778	3298.0
K03779	422.0
K09722	0.0
K08174	1.0
K14114	0.0
K13979	54.0
K13237	2.0
K14440	0.0
K09992	1129.0
K09990	5.0
K09991	5.0
K09996	2.0
K09997	0.0
K09994	5.0
K14110	0.0
K09998	0.0
K09999	2.0
K14111	0.0
K14113	0.0
K14449	0.0
K10213	11.0
K14118	0.0
K11711	427.0
K11710	25.0
K11712	676.0
K11717	5139.0
K11719	24.0
K06857	15.0
K10440	5871.0
K10441	5408.0
K07103	0.0
K07102	53.0
K07101	15.0
K07100	5.0
K07107	4133.0
K07106	493.0
K07105	2625.0
K07456	4383.0
K07459	84.0
K07458	279.0
K07109	176.0
K07108	0.0
K10198	0.0
K10199	0.0
K10190	4441.0
K10191	0.0
K10192	307.0
K10193	156.0
K10194	182.0
K10195	0.0
K10196	0.0
K10197	0.0
K15013	0.0
K01858	141.0
K15016	0.0
K15017	0.0
K01853	0.0
K01852	0.0
K01851	0.0
K01850	42.0
K01857	6.0
K01856	2.0
K01854	4768.0
K07539	0.0
K08478	0.0
K08479	0.0
K08476	0.0
K08477	0.0
K08475	0.0
K00450	15.0
K00451	57.0
K00452	16.0
K00453	20.0
K00455	0.0
K00456	0.0
K00457	61.0
K00106	0.0
K00459	117.0
K00104	720.0
K00105	18.0
K00102	20.0
K00103	0.0
K00100	6998.0
K00101	15.0
K01509	0.0
K04759	7937.0
K04758	10381.0
K04757	483.0
K01504	0.0
K04755	41.0
K04754	24.0
K04753	16.0
K04752	28.0
K04751	2759.0
K01502	8.0
K14631	0.0
K05359	0.0
K14632	0.0
K07536	0.0
K12080	0.0
K02364	5.0
K12369	13.0
K02361	51.0
K02362	0.0
K02363	0.0
K13509	0.0
K13503	1.0
K13500	0.0
K12109	0.0
K12108	0.0
K12101	0.0
K12100	0.0
K12103	0.0
K12102	0.0
K12105	0.0
K12104	0.0
K12107	0.0
K12106	0.0
K11023	0.0
K03014	0.0
K08906	13.0
K08904	0.0
K08900	0.0
K06223	3716.0
K06199	1451.0
K06198	90.0
K06197	1.0
K06196	2366.0
K06194	568.0
K06193	106.0
K06192	21.0
K06191	73.0
K06190	16.0
K11104	1498.0
K11105	1656.0
K11106	0.0
K11107	2.0
K11102	30.0
K11103	19.0
K07862	116.0
K00666	1807.0
K00663	10.0
K00662	1142.0
K00661	4750.0
K00660	50.0
K06997	4389.0
K06996	87.0
K06995	6.0
K10852	172.0
K06993	0.0
K06992	1.0
K06991	11.0
K06990	44.0
K11050	0.0
K06999	100.0
K06998	1336.0
K05338	29.0
K11051	0.0
K06441	0.0
K06440	1.0
K06443	9.0
K06442	3869.0
K06445	13.0
K06447	2.0
K06446	12.0
K06309	0.0
K05686	0.0
K02655	22.0
K07392	0.0
K00595	4911.0
K00594	0.0
K00596	1.0
K00599	9570.0
K00598	34.0
K02657	25.0
K07642	13.0
K07643	0.0
K07396	13.0
K07397	316.0
K07394	8.0
K07395	21.0
K04102	1.0
K04103	13.0
K04100	2.0
K04101	2.0
K04107	0.0
K04105	0.0
K04108	0.0
K04109	4.0
K07716	2.0
K07717	236.0
K07714	68.0
K07715	8.0
K07712	41.0
K07713	284.0
K07710	2.0
K07711	8.0
K07718	17182.0
K07719	296.0
K00843	2.0
K00842	1.0
K00841	143.0
K00840	0.0
K00847	5045.0
K00846	5.0
K00845	8303.0
K00844	120.0
K00849	4137.0
K00848	2270.0
K06302	6.0
K13771	20.0
K13770	39.0
K13772	0.0
K13775	4.0
K13774	2.0
K13777	0.0
K13776	0.0
K13779	0.0
K13778	0.0
K02621	782.0
K02992	4477.0
K02623	1.0
K08286	1.0
K08281	157.0
K02996	4075.0
K02995	0.0
K02994	4491.0
K02629	0.0
K02628	0.0
K08289	554.0
K08288	0.0
K03578	22.0
K03579	65.0
K03576	18.0
K03577	1088.0
K03574	9236.0
K03575	2183.0
K03572	4447.0
K03573	1.0
K03570	4407.0
K03571	2922.0
K01710	5987.0
K01711	1916.0
K01712	475.0
K01713	0.0
K01714	8484.0
K01715	2669.0
K01716	15.0
K01718	4.0
K01719	582.0
K03081	16.0
K02199	71.0
K02198	66.0
K14170	6636.0
K02193	37.0
K02192	154.0
K02191	68.0
K02190	2423.0
K02197	70.0
K02196	9.0
K02195	65.0
K02194	68.0
K03718	565.0
K03719	1756.0
K03712	4002.0
K03713	66.0
K03710	4877.0
K03711	6158.0
K03716	1988.0
K03717	42.0
K03715	6.0
K07129	1.0
K00045	10.0
K13995	0.0
K13994	0.0
K13991	0.0
K13990	749.0
K13993	1533.0
K13992	0.0
K06298	2422.0
K06299	6.0
K06294	7.0
K06295	1693.0
K06296	378.0
K06297	370.0
K06290	0.0
K06291	0.0
K06292	0.0
K06293	0.0
K12743	0.0
K00248	3170.0
K06426	25.0
K11739	0.0
K11738	1.0
K11733	1.0
K11732	0.0
K11731	3.0
K11737	3.0
K11736	0.0
K11735	0.0
K11734	0.0
K06870	0.0
K06871	6853.0
K06872	2758.0
K06873	7.0
K06874	0.0
K06875	0.0
K06876	26.0
K06877	1105.0
K06878	133.0
K06879	12.0
K07478	5626.0
K12645	0.0
K07479	1.0
K07473	3321.0
K07472	0.0
K07471	0.0
K07470	0.0
K07477	4.0
K07476	7.0
K07474	158.0
K15038	0.0
K15039	0.0
K15034	26.0
K15036	4.0
K15037	0.0
K08738	18.0
K06420	0.0
K00128	2623.0
K00129	0.0
K00438	0.0
K00432	643.0
K00433	1186.0
K00122	15.0
K00123	273.0
K00124	105.0
K00125	0.0
K00126	2.0
K00127	46.0
K08973	32.0
K14348	0.0
K14347	0.0
K14340	0.0
K08972	157.0
K01525	20.0
K01524	5297.0
K01523	915.0
K01521	0.0
K01520	5760.0
K01529	288.0
K08977	47.0
K03969	457.0
K08929	0.0
K02388	3701.0
K02389	3560.0
K02386	24.0
K02387	3673.0
K02384	0.0
K02385	3249.0
K02382	0.0
K02380	27.0
K02381	1.0
K05386	0.0
K13524	0.0
K13525	4.0
K13527	5.0
K13520	0.0
K13522	2.0
K13529	7.0
K03385	55.0
K03384	1.0
K03387	443.0
K03386	1906.0
K03381	3.0
K03380	10.0
K03383	1.0
K03382	677.0
K03389	614.0
K03388	663.0
K05356	1.0
K12344	169.0
K12343	22.0
K12342	0.0
K12341	0.0
K12340	620.0
K02430	0.0
K12349	0.0
K05351	3.0
K11694	25.0
K11695	1.0
K11690	1921.0
K05352	1.0
K11693	1.0
K08928	0.0
K03433	4.0
K13832	71.0
K03039	0.0
K03432	4.0
K06607	0.0
K06606	122.0
K06605	17.0
K03430	1387.0
K06603	462.0
K06602	1.0
K06601	1.0
K06600	0.0
K05358	3.0
K06609	1.0
K06608	41.0
K03923	3.0
K03922	0.0
K11472	16.0
K11473	59.0
K11474	0.0
K11475	1.0
K11476	7.0
K11477	1.0
K00601	0.0
K00600	4260.0
K00603	298.0
K03746	10.0
K00605	1936.0
K00604	4518.0
K00607	0.0
K00606	1691.0
K00609	4360.0
K03741	1444.0
K03740	124.0
K03743	589.0
K10873	0.0
K03214	0.0
K14068	0.0
K13317	0.0
K06360	1.0
K14069	0.0
K08078	0.0
K09650	0.0
K06361	0.0
K07802	0.0
K07803	7.0
K07800	1.0
K07801	0.0
K07806	1.0
K07807	0.0
K07804	0.0
K07805	0.0
K06362	0.0
K01172	0.0
K10257	0.0
K10255	12.0
K10254	3658.0
K10253	1.0
K10918	0.0
K04128	0.0
K01958	659.0
K01959	8.0
K01956	4343.0
K01957	0.0
K04126	0.0
K04127	3.0
K01952	4722.0
K01953	5951.0
K01950	4450.0
K01951	5654.0
K07730	0.0
K07731	0.0
K07732	0.0
K07733	13.0
K07734	47.0
K07735	72.0
K07736	4327.0
K07737	11089.0
K07738	3543.0
K07739	13.0
K06365	0.0
K06366	0.0
K06367	0.0
K10910	0.0
K10911	0.0
K04382	0.0
K10775	0.0
K02609	8.0
K02979	0.0
K02978	0.0
K06368	0.0
K02975	0.0
K02974	0.0
K02977	0.0
K02976	0.0
K03558	106.0
K03559	886.0
K03550	4203.0
K03551	4490.0
K03552	0.0
K03553	5571.0
K03554	12.0
K03555	4412.0
K03556	1739.0
K03557	17.0
K01778	4352.0
K01779	826.0
K06369	0.0
K01772	180.0
K01770	4120.0
K01771	5.0
K01776	4105.0
K01777	36.0
K01774	0.0
K01775	6062.0
K05385	0.0
K05384	0.0
K05383	0.0
K05382	0.0
K05381	0.0
K08159	26.0
K14153	49.0
K14154	0.0
K14155	4892.0
K08152	65.0
K08156	620.0
K08076	0.0
K12809	0.0
K05297	84.0
K03734	5697.0
K03735	697.0
K03736	697.0
K03737	4707.0
K03731	0.0
K03732	16.0
K03733	826.0
K03738	98.0
K03739	118.0
K08139	5.0
K06994	65.0
K12660	0.0
K12661	2.0
K07450	1.0
K08719	0.0
K08717	18.0
K08715	4.0
K08714	10.0
K08713	9.0
K08710	1.0
K11311	0.0
K11312	24.0
K00141	1.0
K00146	11.0
K00411	31.0
K00412	77.0
K00145	8593.0
K00148	2.0
K14367	0.0
K14366	0.0
K08954	0.0
K08384	5217.0
K14369	0.0
K14368	0.0
K14091	1090.0
K14090	1103.0
K14093	0.0
K14092	0.0
K14095	0.0
K14094	0.0
K14097	0.0
K14096	0.0
K14099	0.0
K14098	0.0
K02848	0.0
K01541	4.0
K04712	0.0
K04711	0.0
K01545	0.0
K01547	2308.0
K01546	2309.0
K01548	2185.0
K04719	13.0
K04718	0.0
K02018	2780.0
K02019	550.0
K02016	8698.0
K02017	84.0
K02014	3123.0
K02015	10896.0
K02012	2960.0
K02013	8375.0
K02010	1321.0
K02011	2824.0
K04515	0.0
K03943	1.0
K03941	0.0
K03940	0.0
K00313	50.0
K04060	0.0
K01608	1088.0
K08942	0.0
K08943	0.0
K08940	0.0
K08941	0.0
K08946	2.0
K08947	0.0
K08944	0.0
K08945	0.0
K03059	0.0
K13811	0.0
K13812	0.0
K13815	0.0
K13816	2.0
K13818	0.0
K13819	7.0
K03053	0.0
K03052	0.0
K03055	0.0
K03054	0.0
K03057	0.0
K03056	0.0
K06222	2.0
K11418	1.0
K11410	0.0
K11415	0.0
K00622	0.0
K00621	0.0
K00620	7775.0
K00627	518.0
K00626	3561.0
K00625	3709.0
K00624	0.0
K02805	1181.0
K02552	62.0
K02550	0.0
K02556	3280.0
K02803	4.0
K02554	7.0
K07280	2.0
K07281	0.0
K07282	3220.0
K07283	6.0
K07284	1852.0
K07285	18.0
K07286	1.0
K08217	3095.0
K07288	15.0
K07289	29.0
K07534	0.0
K07535	44.0
K07533	2191.0
K07822	0.0
K07823	0.0
K08699	0.0
K00088	5547.0
K00087	1049.0
K00086	1138.0
K00082	176.0
K10239	0.0
K10238	1.0
K10231	172.0
K10230	3.0
K10233	2.0
K10232	4.0
K10235	0.0
K10234	2.0
K10237	0.0
K10236	0.0
K08353	0.0
K01970	3.0
K01971	316.0
K01972	5371.0
K01973	0.0
K01974	7.0
K01975	576.0
K01976	0.0
K07758	0.0
K05990	0.0
K07752	0.0
K07753	0.0
K07751	1.0
K13786	0.0
K07755	0.0
K07442	11.0
K08352	49.0
K07115	28.0
K07441	0.0
K07634	0.0
K07446	24.0
K07111	0.0
K07444	3749.0
K07445	34.0
K00647	74.0
K07449	0.0
K00641	606.0
K00640	5777.0
K01289	0.0
K01282	0.0
K01283	5.0
K01280	0.0
K01281	85.0
K01286	885.0
K01284	1148.0
K02954	4520.0
K02952	4491.0
K02950	4227.0
K00155	14.0
K02959	4448.0
K00887	0.0
K00886	19.0
K00885	0.0
K00884	6.0
K00883	114.0
K00882	1919.0
K00881	44.0
K00880	745.0
K00053	4098.0
K14048	0.0
K01026	1051.0
K01756	4521.0
K01025	1.0
K01750	190.0
K01023	64.0
K01752	6053.0
K01753	118.0
K14583	0.0
K01758	77.0
K01759	4959.0
K09565	0.0
K09568	0.0
K08173	0.0
K08172	0.0
K02483	1397.0
K02482	66.0
K08177	400.0
K08176	2.0
K08175	0.0
K02486	0.0
K02489	0.0
K02488	57.0
K08178	13.0
K14138	572.0
K14136	1.0
K09713	0.0
K09714	0.0
K09715	1.0
K03532	0.0
K03533	2.0
K03530	6793.0
K03531	4154.0
K03536	4462.0
K03537	8.0
K03534	1928.0
K03535	10.0
K03538	0.0
K03539	0.0
K14451	0.0
K14450	0.0
K02225	8.0
K02224	5567.0
K02227	3278.0
K02226	3510.0
K02221	555.0
K14107	0.0
K02229	4.0
K02228	4.0
K14106	0.0
K00441	53.0
K03288	0.0
K03289	8.0
K03284	5709.0
K03285	4.0
K03286	36.0
K03287	751.0
K03280	0.0
K03281	669.0
K03282	4006.0
K00440	0.0
K13677	0.0
K12790	0.0
K09639	0.0
K12688	0.0
K12689	0.0
K12686	1.0
K12687	0.0
K12684	0.0
K12685	0.0
K12682	0.0
K12683	0.0
K12680	0.0
K11889	0.0
K08884	4957.0
K11085	1813.0
K11084	0.0
K11081	0.0
K11080	0.0
K11083	0.0
K11082	0.0
K11089	4.0
K08777	5.0
K08776	0.0
K06346	3557.0
K06347	8.0
K09824	4.0
K09825	4055.0
K09823	22.0
K09820	60.0
K10939	0.0
K10936	0.0
K10937	0.0
K10933	0.0
K06348	5.0
K09829	0.0
K11337	0.0
K11336	0.0
K11335	1.0
K11334	1.0
K11333	1.0
K11332	0.0
K11331	0.0
K11330	0.0
K00169	1048.0
K00164	81.0
K00166	17.0
K00167	20.0
K00161	514.0
K00162	519.0
K00163	66.0
K10689	0.0
K10680	28.0
K10681	4.0
K10682	3.0
K04083	3815.0
K04082	17.0
K04081	0.0
K04080	17.0
K04087	231.0
K04086	20.0
K04085	37.0
K04084	24.0
K04088	230.0
K01569	4.0
K01568	0.0
K01563	18.0
K01561	4.0
K01560	1658.0
K01567	92.0
K01565	2.0
K01564	1.0
K02038	4280.0
K02039	4289.0
K02030	10243.0
K02031	12195.0
K02032	12913.0
K02033	14470.0
K02034	14921.0
K02035	16652.0
K02036	4343.0
K02037	4167.0
K05556	1.0
K13658	0.0
K13659	0.0
K13656	0.0
K13657	1.0
K13654	0.0
K13655	10.0
K13652	1142.0
K13653	7180.0
K13650	0.0
K13651	0.0
K05555	2.0
K05552	0.0
K02057	10373.0
K05550	0.0
K05551	0.0
K12308	8431.0
K12306	0.0
K03073	4448.0
K03072	679.0
K03071	35.0
K03070	4526.0
K03077	91.0
K03076	4256.0
K03075	3882.0
K03074	964.0
K08965	51.0
K08967	25.0
K08961	322.0
K08963	2545.0
K13873	0.0
K13876	0.0
K13874	0.0
K13875	0.0
K06139	4.0
K06138	17.0
K06135	0.0
K06134	19.0
K06137	14.0
K06136	5.0
K06131	6284.0
K06133	3252.0
K06132	4.0
K02600	4491.0
K07389	0.0
K07388	0.0
K04747	0.0
K01516	4256.0
K09977	8.0
K07518	0.0
K07519	1.0
K11437	0.0
K07512	2.0
K07516	83.0
K10212	110.0
K10747	2.0
K10217	7.0
K10219	1.0
K10218	4.0
K10748	0.0
K01912	3343.0
K01913	3.0
K01910	171.0
K01911	164.0
K01916	233.0
K01917	9.0
K01914	3873.0
K01915	9566.0
K01918	1614.0
K01919	121.0
K07774	3.0
K07775	909.0
K07776	70.0
K07777	718.0
K07770	53.0
K07771	0.0
K07772	1.0
K07773	1.0
K07778	74.0
K01193	4368.0
K04340	0.0
K04341	0.0
K04342	0.0
K04343	1.0
K12986	0.0
K04691	5.0
K02931	4112.0
K02933	4451.0
K02935	4485.0
K02936	0.0
K02939	4491.0
K00205	0.0
K00204	0.0
K00207	0.0
K00206	0.0
K00201	1.0
K00200	1.0
K00203	0.0
K00202	1.0
K00209	0.0
K00208	555.0
K01000	5555.0
K01001	0.0
K01002	345.0
K01003	17.0
K01004	9.0
K01005	451.0
K01006	4323.0
K01007	575.0
K01008	1699.0
K10855	0.0
K14115	0.0
K14116	0.0
K14441	4311.0
K14446	23.0
K14447	1.0
K14112	0.0
K14445	15.0
K08195	1.0
K08194	0.0
K14448	1.0
K08196	1.0
K08191	617.0
K14119	0.0
K08193	0.0
K00702	949.0
K10799	0.0
K03518	2792.0
K03519	285.0
K09719	0.0
K10856	0.0
K03516	0.0
K03517	2222.0
K02205	6.0
K02204	20.0
K02203	2916.0
K02201	0.0
K02200	48.0
K13714	2.0
K13461	0.0
K12518	0.0
K12519	0.0
K12517	0.0
K12514	0.0
K12515	0.0
K12512	0.0
K12513	0.0
K12510	3314.0
K12511	913.0
K07183	3692.0
K07182	44.0
K07181	1435.0
K07180	390.0
K07186	0.0
K07185	1041.0
K07184	11.0
K09800	76.0
K09801	17.0
K09802	0.0
K09803	88.0
K09804	11.0
K09805	1.0
K09806	21.0
K09807	2013.0
K09808	1032.0
K09809	21.0
K10912	0.0
K10913	0.0
K10914	363.0
K10915	0.0
K10916	0.0
K10917	0.0
K11358	2787.0
K11355	0.0
K11354	0.0
K11357	1.0
K11356	0.0
K04069	13195.0
K04068	5065.0
K04065	44.0
K04064	0.0
K04067	0.0
K04066	4434.0
K04061	2376.0
K09716	20.0
K04063	57.0
K04062	3.0
K10006	3.0
K10007	3.0
K10004	4.0
K10005	3.0
K10002	3.0
K10003	3.0
K10000	0.0
K10001	6.0
K09717	0.0
K10008	6.0
K10009	5.0
K02491	1.0
K14588	0.0
K14581	0.0
K13678	68.0
K13679	0.0
K11633	0.0
K13670	0.0
K13671	2.0
K11987	0.0
K11636	0.0
K11634	0.0
K13582	1.0
K13583	6.0
K13580	0.0
K13581	7.0
K13586	0.0
K13587	2.0
K13584	5.0
K13585	0.0
K13588	2.0
K13589	1.0
K02052	236.0
K02053	249.0
K02050	9097.0
K02051	8292.0
K02056	5444.0
K05553	0.0
K02054	226.0
K02055	199.0
K02058	1458.0
K02059	1.0
K05558	0.0
K05559	4.0
K03895	0.0
K03894	0.0
K03897	2.0
K03896	0.0
K03891	2.0
K03890	2.0
K03893	24.0
K03892	7729.0
K02423	3.0
K05342	0.0
K05341	86.0
K12989	4.0
K12988	1.0
K02420	3449.0
K12981	0.0
K12980	0.0
K12983	0.0
K12982	6.0
K12985	0.0
K12984	0.0
K12987	0.0
K02426	611.0
K13854	0.0
K03098	394.0
K13853	365.0
K03095	101.0
K05344	1.0
K03091	14903.0
K03090	397.0
K03093	1072.0
K03092	1769.0
K06113	34.0
K09632	0.0
K02429	1029.0
K06118	3.0
K05716	0.0
K04844	38.0
K11632	2.0
K11630	2.0
K11631	11.0
K11637	0.0
K11635	2.0
K11638	5.0
K11639	0.0
K07572	0.0
K07573	0.0
K07570	103.0
K07571	1222.0
K07576	2869.0
K07577	10.0
K07574	3754.0
K07575	0.0
K07578	0.0
K07579	0.0
K11189	8909.0
K11184	1837.0
K11187	0.0
K11180	17.0
K11181	17.0
K11183	15.0
K10764	26.0
K10763	18.0
K10762	0.0
K01938	4408.0
K01939	4825.0
K01934	4073.0
K01935	543.0
K01937	4442.0
K01930	0.0
K01932	1.0
K01933	5506.0
K07798	77.0
K07799	50.0
K07796	1.0
K07797	0.0
K07794	66.0
K07795	54.0
K07792	9.0
K07793	1359.0
K07790	0.0
K07791	20.0
K06379	3621.0
K00968	1082.0
K06378	3427.0
K06377	14.0
K06376	0.0
K06375	6.0
K09814	1.0
K09813	1.0
K06372	0.0
K06371	1.0
K06370	1.0
K01249	2.0
K01246	2131.0
K01247	68.0
K01244	0.0
K01243	2783.0
K08919	0.0
K01241	46.0
K02919	2530.0
K02913	4278.0
K02912	0.0
K02911	4254.0
K02910	0.0
K02917	0.0
K02916	4489.0
K02915	0.0
K02914	4331.0
K00228	39.0
K00227	0.0
K00226	5448.0
K00224	2.0
K00223	2.0
K00222	1.0
K00221	1.0
K00220	1.0
K01798	0.0
K01799	94.0
K01068	0.0
K01069	694.0
K01062	6.0
K01791	3522.0
K01792	15.0
K01061	122.0
K01066	212.0
K01067	255.0
K01796	36.0
K01797	30.0
K05499	1255.0
K14468	6.0
K14469	2.0
K14465	0.0
K14466	0.0
K14467	0.0
K10834	2.0
K10833	0.0
K02266	0.0
K03793	43.0
K03790	381.0
K03791	2.0
K03796	10.0
K03797	5141.0
K03794	0.0
K03795	18.0
K03798	9566.0
K03799	170.0
K13448	0.0
K12538	0.0
K12539	0.0
K12530	0.0
K12531	0.0
K12532	0.0
K12533	0.0
K12534	0.0
K12535	0.0
K12536	1.0
K12537	0.0
K03136	0.0
K09790	1307.0
K09791	68.0
K09792	38.0
K09793	585.0
K09794	8.0
K09795	3.0
K09796	33.0
K09797	1525.0
K09798	32.0
K09799	59.0
K10972	0.0
K10973	0.0
K10977	58.0
K10974	1456.0
K10975	6.0
K10978	0.0
K10979	223.0
K06308	8.0
K00315	0.0
K09862	54.0
K06303	6.0
K09860	1.0
K09861	3257.0
K06306	689.0
K06307	8.0
K06305	7.0
K11373	0.0
K04047	240.0
K04046	9.0
K04045	1519.0
K04044	7.0
K04043	5049.0
K04042	2433.0
K04041	2824.0
K04040	35.0
K02700	0.0
K04049	0.0
K04048	0.0
K02707	0.0
K02704	0.0
K02705	0.0
K10020	1.0
K10021	0.0
K10022	1.0
K10023	1.0
K10024	1.0
K10025	0.0
K10026	449.0
K10027	47.0
K13612	0.0
K13613	0.0
K13611	0.0
K13614	0.0
K13615	0.0
K05794	85.0
K05795	542.0
K05796	124.0
K05797	0.0
K05790	0.0
K05791	3.0
K05792	68.0
K05793	4.0
K05798	0.0
K05799	5374.0
K01474	27.0
K01477	1.0
K01476	85.0
K01471	0.0
K01470	3252.0
K01473	28.0
K13039	2.0
K01479	19.0
K01478	116.0
K05570	1315.0
K05571	1317.0
K05572	0.0
K05573	0.0
K02078	11352.0
K02079	0.0
K05576	3.0
K02074	65.0
K02075	72.0
K02076	156.0
K02077	87.0
K02071	3314.0
K02072	3123.0
K02073	3443.0
K03309	17.0
K03308	8320.0
K03305	764.0
K03304	2.0
K03307	3840.0
K03306	2461.0
K03301	4.0
K03300	441.0
K03303	218.0
K03302	0.0
K06173	6626.0
K06175	14.0
K06174	0.0
K06177	556.0
K06176	29.0
K06179	3683.0
K07680	3.0
K03867	0.0
K03838	0.0
K12053	0.0
K11618	1140.0
K11619	6.0
K11614	6.0
K11615	5.0
K11616	5.0
K11617	57.0
K11610	0.0
K11611	0.0
K11960	0.0
K11961	21.0
K02836	4467.0
K10565	0.0
K10564	1.0
K02837	3575.0
K10561	325.0
K10560	323.0
K10563	2492.0
K10562	0.0
K02838	4491.0
K06858	1.0
K02839	1081.0
K06859	104.0
K12700	299.0
K07558	0.0
K07559	1624.0
K07228	6.0
K07229	13.0
K07226	6.0
K07224	10.0
K07225	2.0
K07222	17.0
K07223	58.0
K07220	2030.0
K07221	14.0
K10709	1055.0
K10708	0.0
K10701	2.0
K10703	0.0
K10702	0.0
K10704	0.0
K05984	0.0
K07537	6.0
K08652	0.0
K08651	0.0
K08658	0.0
K08659	568.0
K05982	14.0
K07451	0.0
K07453	0.0
K07452	0.0
K07455	170.0
K07454	39.0
K09707	1307.0
K07457	67.0
K09706	120.0
K07104	105.0
K00029	93.0
K00028	7.0
K00799	124.0
K00798	4776.0
K00797	2375.0
K00024	1299.0
K00795	48.0
K00026	0.0
K00021	19.0
K00020	160.0
K00023	23.0
K00022	0.0
K09017	53.0
K01269	3519.0
K09015	543.0
K09014	1926.0
K09013	4314.0
K09011	559.0
K09010	0.0
K01261	53.0
K01262	5919.0
K01263	18.0
K01264	1.0
K01265	6214.0
K01266	1121.0
K09018	1.0
K08227	0.0
K08226	6.0
K08225	2.0
K08224	36.0
K08223	231.0
K08222	8.0
K08221	20.0
K00249	75.0
K01790	3435.0
K00241	688.0
K00240	1077.0
K00243	2969.0
K00242	36.0
K00245	1.0
K00244	2027.0
K00247	1.0
K00246	2.0
K01795	1221.0
K06983	4.0
K02799	2.0
K02798	127.0
K02791	207.0
K02790	0.0
K02793	1400.0
K02795	1972.0
K02794	2122.0
K02796	1934.0
K04564	1348.0
K04565	1501.0
K04566	1089.0
K04567	3381.0
K01040	249.0
K01041	33.0
K04562	779.0
K04568	24.0
K01049	0.0
K02535	665.0
K02242	123.0
K02536	718.0
K02531	26.0
K02246	83.0
K02533	48.0
K02532	13.0
K02248	83.0
K02538	46.0
K00581	0.0
K13421	4.0
K01013	1.0
K15018	0.0
K15019	0.0
K03110	4483.0
K03111	8597.0
K03112	9.0
K03113	586.0
K03116	795.0
K03117	79.0
K03118	725.0
K03119	6.0
K10919	0.0
K12552	1.0
K12553	1.0
K12551	1.0
K12556	45.0
K12554	14.0
K12555	186.0
K06892	14.0
K06893	31.0
K06890	744.0
K06891	100.0
K06896	1838.0
K06897	2566.0
K06894	67.0
K06895	475.0
K10954	0.0
K10956	0.0
K06899	4.0
K06328	26.0
K06329	0.0
K10952	0.0
K10953	0.0
K11395	0.0
K11391	0.0
K11390	0.0
K11392	5.0
K00499	0.0
K00494	26.0
K00495	0.0
K00496	5.0
K00491	8.0
K00492	14.0
K00493	1.0
K13591	0.0
K01467	810.0
K13593	0.0
K13592	1.0
K04021	4.0
K04020	0.0
K04023	976.0
K04022	0.0
K04025	0.0
K04024	564.0
K04027	85.0
K04026	461.0
K04029	2082.0
K04028	2240.0
K07055	1.0
K07054	25.0
K07057	2.0
K07056	5025.0
K07051	3.0
K07050	2625.0
K07053	9782.0
K07052	8590.0
K07059	9.0
K07058	3577.0
K10040	156.0
K10041	544.0
K10046	0.0
K04799	0.0
K04798	0.0
K04793	0.0
K04792	0.0
K04791	0.0
K04790	0.0
K04797	0.0
K04796	0.0
K04795	0.0
K04794	9.0
K13638	1.0
K13639	2.0
K13634	14.0
K13635	4.0
K13636	0.0
K13637	2.0
K13630	0.0
K13631	0.0
K13632	0.0
K13633	3.0
K02042	1413.0
K05778	1.0
K05779	1.0
K05776	382.0
K05541	7.0
K05774	3.0
K05775	0.0
K05772	42.0
K05773	37.0
K05540	936.0
K01459	1.0
K01458	8.0
K01457	37.0
K01455	69.0
K01454	0.0
K01453	9.0
K01452	10.0
K01451	839.0
K01450	0.0
K05518	1.0
K08070	1077.0
K08071	0.0
K05516	84.0
K08077	240.0
K05515	4174.0
K13093	0.0
K11783	0.0
K12949	0.0
K12945	0.0
K12944	0.0
K12941	554.0
K12940	19.0
K12943	0.0
K12942	747.0
K14728	0.0
K14727	1.0
K11785	0.0
K00108	25.0
K13890	39.0
K13891	38.0
K13892	8.0
K13893	8.0
K13894	10.0
K13895	10.0
K13896	8.0
K06159	0.0
K06158	5502.0
K06153	4672.0
K06152	4.0
K06151	4.0
K06157	0.0
K06156	0.0
K06155	3.0
K06154	0.0
K03327	1244.0
K03326	21.0
K03325	592.0
K03324	6530.0
K03322	517.0
K03321	553.0
K03320	885.0
K03329	0.0
K03328	485.0
K04802	0.0
K04801	0.0
K04800	0.0
K11948	0.0
K01505	10.0
K04756	17.0
K11940	7.0
K11941	1.0
K11942	16.0
K11943	0.0
K11944	0.0
K01507	5825.0
K11946	0.0
K11947	0.0
K01506	14.0
K01501	62.0
K01500	351.0
K01503	0.0
K06714	726.0
K04750	1579.0
K12789	0.0
K12788	0.0
K11526	0.0
K10810	2.0
K11522	1.0
K11523	0.0
K08675	0.0
K08676	48.0
K08677	12.0
K08679	0.0
K11521	0.0
K10547	794.0
K10546	856.0
K10545	113.0
K10544	69.0
K10543	151.0
K10542	2146.0
K10541	2147.0
K10540	2676.0
K10549	100.0
K10548	794.0
K14630	0.0
K11529	0.0
K00007	1.0
K00005	3015.0
K13444	0.0
K00003	4479.0
K00002	1356.0
K00001	1864.0
K01186	1757.0
K00009	109.0
K00008	4587.0
K10726	0.0
K10725	0.0
K08246	0.0
K00263	30.0
K00262	4767.0
K00261	137.0
K00260	59.0
K00266	14646.0
K00265	621.0
K01200	671.0
K01201	2370.0
K01206	11158.0
K01207	1954.0
K01205	460.0
K01208	2.0
K01209	9318.0
K06167	728.0
K00917	1750.0
K00912	663.0
K00919	4389.0
K02519	4219.0
K02518	4247.0
K02517	688.0
K02511	0.0
K02510	300.0
K13409	0.0
K13408	0.0
K03179	621.0
K03170	6.0
K03177	4489.0
K12574	3911.0
K12570	0.0
K12573	4035.0
K11009	0.0
K11008	0.0
K11005	0.0
K11004	0.0
K11007	0.0
K11006	0.0
K11003	0.0
K08296	110.0
K08297	2.0
K08295	1.0
K02634	0.0
K02635	0.0
K10622	0.0
K07693	34.0
K07692	9.0
K07691	1.0
K07690	0.0
K07697	15.0
K07696	1119.0
K07695	0.0
K07694	289.0
K07699	2595.0
K07698	0.0
K07079	5030.0
K07078	370.0
K07077	2.0
K07076	600.0
K07075	737.0
K07074	177.0
K07073	0.0
K07072	0.0
K07071	132.0
K07070	5.0
K14584	0.0
K11620	0.0
K09190	6.0
K11623	2.0
K05759	0.0
K08589	0.0
K11625	0.0
K11995	0.0
K01439	4218.0
K01438	749.0
K01431	1.0
K01430	1158.0
K01433	50.0
K01432	0.0
K01434	84.0
K01437	2.0
K01436	2659.0
K05539	24.0
K14520	0.0
K12963	0.0
K12962	8.0
K12961	1.0
K12960	3908.0
K14749	0.0
K14748	0.0
K02972	0.0
K14743	1.0
K14742	3910.0
K14745	0.0
K14744	0.0
K14747	0.0
K14746	0.0
K02167	3.0
K02164	1.0
K02160	2012.0
K02168	16.0
K02169	411.0
K10931	0.0
K03341	0.0
K03340	2246.0
K03343	1.0
K03342	105.0
K03346	134.0
K12299	0.0
K12291	0.0
K12290	0.0
K12293	1.0
K12292	1.0
K12295	2.0
K12294	2.0
K12297	9.0
K12368	1.0
K11922	0.0
K11923	0.0
K11920	0.0
K11921	10.0
K11926	0.0
K11927	856.0
K11924	26.0
K11925	0.0
K11928	1263.0
K13181	0.0
K13219	0.0
K07262	7.0
K07263	715.0
K07260	4610.0
K07261	6.0
K07266	2.0
K07267	23.0
K07264	1.0
K07265	3.0
K07268	0.0
K07269	0.0
K01155	645.0
K04478	1.0
K04479	0.0
K10528	0.0
K14952	0.0
K07486	164.0
K07487	97.0
K07484	1178.0
K07485	20.0
K07482	10.0
K07483	6731.0
K07480	3.0
K07481	294.0
K07488	3.0
K07489	1.0
K11210	6.0
K11211	1.0
K11212	12.0
K11214	1126.0
K11216	64.0
K06300	6.0
K00061	0.0
K00060	57.0
K06301	6.0
K00065	554.0
K00064	17.0
K00067	6067.0
K00066	10.0
K00069	0.0
K00068	169.0
K06304	5.0
K08262	0.0
K08261	9.0
K08260	0.0
K08265	0.0
K08264	2.0
K00288	8.0
K00285	41.0
K00284	2726.0
K00287	4195.0
K00286	5521.0
K00281	555.0
K00280	0.0
K00283	1543.0
K00282	1543.0
K08088	0.0
K14198	0.0
K14199	1.0
K03452	0.0
K14194	1.0
K14195	1.0
K14196	1.0
K14197	1.0
K14192	0.0
K14193	0.0
K01880	4259.0
K01881	5602.0
K01883	4496.0
K01885	4567.0
K04618	0.0
K01887	5570.0
K01224	754.0
K01889	4494.0
K01226	1283.0
K01227	77.0
K01220	64.0
K01222	484.0
K01223	3070.0
K02759	1276.0
K02755	34.0
K02757	3675.0
K02756	5.0
K14998	1.0
K02750	64.0
K02753	2.0
K02752	0.0
K00939	4495.0
K00938	97.0
K00937	3918.0
K00936	17707.0
K00935	8.0
K00934	2.0
K00933	0.0
K00932	0.0
K00931	4427.0
K00930	8585.0
K01089	649.0
K01080	0.0
K01081	1810.0
K01082	11.0
K01083	6.0
K01084	0.0
K01085	0.0
K01087	21.0
K02571	1.0
K02570	12.0
K02573	12.0
K02572	0.0
K02575	61.0
K02574	328.0
K07780	0.0
K03488	2481.0
K03489	59.0
K03482	0.0
K03483	112.0
K03480	515.0
K03481	360.0
K03486	1310.0
K03487	0.0
K03484	2662.0
K03485	0.0
K02287	0.0
K02286	1.0
K02285	0.0
K02284	0.0
K02283	5150.0
K02282	42.0
K02281	0.0
K02280	10.0
K02289	0.0
K02288	0.0
K03626	0.0
K03627	0.0
K03624	7073.0
K03625	4489.0
K03151	3810.0
K03620	40.0
K03153	76.0
K08869	0.0
K03628	3279.0
K03629	4411.0
K09738	0.0
K09739	0.0
K09736	0.0
K09737	0.0
K09735	0.0
K09732	0.0
K09733	0.0
K09730	0.0
K09731	0.0
K09888	3394.0
K09889	11.0
K09880	9.0
K09882	8.0
K09883	7.0
K09884	0.0
K09887	0.0
K11027	0.0
K11026	0.0
K11025	0.0
K11024	0.0
K07679	1.0
K07678	8.0
K11021	0.0
K11020	0.0
K07675	9.0
K07674	1.0
K07676	0.0
K07671	0.0
K07670	8.0
K07673	13.0
K07672	0.0
K01117	5.0
K12048	0.0
K07019	71.0
K07018	57.0
K07011	2661.0
K07010	2997.0
K07013	36.0
K07012	3050.0
K07015	3691.0
K07014	6.0
K07017	417.0
K07016	60.0
K10084	0.0
K08372	137.0
K05884	124.0
K05885	1311.0
K05886	0.0
K05887	0.0
K05880	0.0
K05881	0.0
K05882	8.0
K05883	5.0
K08902	0.0
K05739	134.0
K05888	0.0
K05889	0.0
K08903	0.0
K00547	153.0
K00544	2.0
K00545	0.0
K00542	0.0
K00543	0.0
K00540	6702.0
K00548	7040.0
K00549	1333.0
K01145	0.0
K01412	23.0
K01147	14.0
K01417	2067.0
K00038	6.0
K01143	0.0
K01142	3732.0
K01419	172.0
K00788	4579.0
K00789	5819.0
K12502	0.0
K14762	0.0
K14761	3652.0
K06195	36.0
K03819	0.0
K03818	15.0
K03814	80.0
K03817	191.0
K03816	2787.0
K03811	1707.0
K03810	117.0
K03813	23.0
K11908	0.0
K11909	0.0
K11904	12.0
K11905	1.0
K11906	4.0
K11907	30.0
K11900	35.0
K11901	31.0
K11902	30.0
K11903	34.0
K10986	13.0
K13238	0.0
K13239	0.0
K13797	0.0
K07248	443.0
K13796	1.0
K07244	0.0
K07245	11.0
K07246	219.0
K07240	9704.0
K07241	7.0
K07242	0.0
K07243	25.0
K01268	0.0
K05296	0.0
K02821	1472.0
K09016	0.0
K09945	8.0
K09944	0.0
K09947	2.0
K09946	10.0
K09941	10.0
K09940	15.0
K09943	1.0
K09942	13.0
K09949	58.0
K09948	14.0
K10851	2.0
K10850	1.0
K03666	1384.0
K03667	171.0
K03196	6.0
K03665	4413.0
K11275	0.0
K06012	3265.0
K00048	2372.0
K10857	2.0
K09773	184.0
K00043	11.0
K00042	1877.0
K00041	1583.0
K00040	1723.0
K00046	4480.0
K00733	0.0
K00044	0.0
K06011	1.0
K09012	0.0
K06016	474.0
K06017	0.0
K06014	0.0
K06015	1140.0
K06019	29.0
K01075	3.0
K12221	2.0
K06444	0.0
K04632	0.0
K14977	27.0
K14974	0.0
K00958	26.0
K00951	5118.0
K00950	1085.0
K00952	9.0
K00955	452.0
K00954	4494.0
K00957	624.0
K00956	581.0
K00590	159.0
K02777	310.0
K02775	394.0
K02774	501.0
K02773	547.0
K02771	54.0
K02770	1927.0
K02779	154.0
K02778	2.0
K01606	0.0
K01607	2993.0
K01604	0.0
K01605	0.0
K01602	8.0
K01601	23.0
K03750	471.0
K01609	3460.0
K02553	16.0
K02804	1684.0
K02551	490.0
K02806	80.0
K02557	3965.0
K02800	203.0
K05275	5.0
K02802	0.0
K13300	6.0
K02558	85.0
K02809	5.0
K02808	3.0
K03600	17.0
K03601	4422.0
K03602	4372.0
K03603	2.0
K03604	1275.0
K03605	26.0
K03606	39.0
K03607	1.0
K03608	3272.0
K03609	4772.0
K06078	0.0
K06079	1.0
K09710	4462.0
K09711	20.0
K09712	5.0
K06073	0.0
K06074	0.0
K06075	15.0
K06076	260.0
K06077	4.0
K06382	2226.0
K06383	1591.0
K06380	5.0
K06381	3622.0
K06386	10.0
K06387	2390.0
K06384	491.0
K06385	2953.0
K06388	0.0
K06389	0.0
K12466	0.0
K12468	0.0
K07657	53.0
K07656	0.0
K07655	0.0
K07654	3.0
K07653	2.0
K07652	873.0
K07651	23.0
K07650	83.0
K07659	15.0
K07658	4159.0
K11041	81.0
K11040	2.0
K11043	0.0
K11042	0.0
K11045	0.0
K11044	0.0
K11047	0.0
K11046	0.0
K11049	0.0
K11048	0.0
K07387	401.0
K07386	806.0
K06926	4623.0
K06927	240.0
K06924	0.0
K06925	4489.0
K06922	1.0
K06923	3542.0
K06920	203.0
K06921	1168.0
K06928	506.0
K06929	453.0
K07033	3887.0
K07032	144.0
K07031	1373.0
K07030	3137.0
K07037	825.0
K07035	2651.0
K07034	48.0
K07039	5.0
K07038	172.0
K10829	0.0
K00384	9517.0
K00385	451.0
K00386	0.0
K00387	0.0
K00380	42.0
K00381	29.0
K00382	3236.0
K00383	135.0
K00389	9.0
K01387	12.0
K01385	0.0
K01389	0.0
K09158	32.0
K09159	21.0
K09156	0.0
K09157	3724.0
K09154	1.0
K09155	799.0
K09152	0.0
K09153	1435.0
K09150	0.0
K09151	44.0
K05970	2055.0
K05714	2.0
K05715	0.0
K05710	17.0
K05711	0.0
K05712	4.0
K05713	0.0
K00560	3885.0
K00561	10.0
K00563	805.0
K00564	478.0
K00566	5102.0
K00567	3985.0
K00568	115.0
K00569	13.0
K05575	2.0
K01169	3.0
K01167	3.0
K01166	0.0
K05577	13.0
K01163	1530.0
K01161	0.0
K01160	0.0
K05578	0.0
K05579	0.0
K08092	471.0
K08093	57.0
K08094	579.0
K08095	0.0
K08096	0.0
K08097	15.0
K02254	5.0
K02255	0.0
K01743	1.0
K02251	3.0
K02061	5.0
K01741	0.0
K02060	5.0
K00114	50.0
K02122	4191.0
K02123	4520.0
K02120	4739.0
K02121	3829.0
K02124	4715.0
K03837	6.0
K03836	0.0
K03835	1.0
K03834	9.0
K03833	497.0
K03832	867.0
K03831	31.0
K03830	1858.0
K00443	0.0
K03839	599.0
K02067	82.0
K10189	2699.0
K13038	5299.0
K13787	440.0
K13788	12.0
K13789	10819.0
K10188	3377.0
K12255	0.0
K12254	1.0
K12257	2990.0
K12256	3.0
K12251	895.0
K12250	0.0
K12253	0.0
K12252	0.0
K13252	37.0
K13256	64.0
K13255	2.0
K12079	0.0
K12078	0.0
K12071	0.0
K12070	0.0
K12073	2.0
K12072	5.0
K09912	11.0
K06236	0.0
K06237	0.0
K05519	1.0
K09914	1.0
K11788	0.0
K11782	0.0
K11780	0.0
K11781	1.0
K11787	0.0
K11784	0.0
K11530	0.0
K12787	0.0
K12786	0.0
K12785	0.0
K12784	0.0
K06718	12.0
K09969	6.0
K09968	6.0
K09967	1161.0
K09966	14.0
K09965	3.0
K09964	2.0
K09963	698.0
K09962	54.0
K09961	5.0
K09960	5.0
K11527	197.0
K11524	0.0
K11525	1.0
K11250	1.0
K11253	0.0
K11258	1.0
K11528	0.0
K00713	0.0
K00712	37.0
K10780	4.0
K10783	13.0
K10125	4.0
K10124	0.0
K10126	5.0
K10121	68.0
K10123	0.0
K10122	68.0
K04652	1581.0
K04653	1508.0
K04651	2616.0
K04656	1507.0
K04654	1514.0
K04655	1622.0
K00973	3924.0
K00972	411.0
K00971	1921.0
K00970	590.0
K00975	9734.0
K00974	11914.0
K00979	1004.0
K00978	579.0
K14954	0.0
K14955	0.0
K14956	0.0
K06178	2288.0
K01596	431.0
K01597	112.0
K01594	0.0
K01595	109.0
K01592	0.0
K01593	16.0
K01590	9.0
K01591	4395.0
K01598	47.0
K01599	9241.0
K02711	0.0
K02710	0.0
K02713	0.0
K02712	0.0
K02714	0.0
K02717	0.0
K02716	0.0
K02719	0.0
K02718	0.0
K03449	1114.0
K03446	623.0
K03444	12.0
K03445	0.0
K03442	4155.0
K01620	3048.0
K01621	476.0
K01622	21.0
K01623	1748.0
K01624	8619.0
K01625	8149.0
K01626	2665.0
K01627	672.0
K01628	3676.0
K01629	1193.0
K05299	10.0
K02829	7.0
K02828	7.0
K02827	8.0
K02826	7.0
K02825	668.0
K02824	3206.0
K02823	4257.0
K02822	1757.0
K03198	2.0
K03199	18.0
K03668	154.0
K03669	11.0
K03190	1159.0
K03191	36.0
K03660	4856.0
K03194	0.0
K03195	44.0
K03664	4491.0
K03197	5.0
K09772	3786.0
K06013	38.0
K09770	386.0
K09771	10.0
K09776	28.0
K09777	3093.0
K09774	46.0
K09775	2659.0
K09778	320.0
K09779	3178.0
K06269	0.0
K06323	0.0
K11624	2.0
K02991	0.0
K02990	4229.0
K02624	6.0
K02240	163.0
K08282	94.0
K12440	0.0
K12441	0.0
K12442	0.0
K12443	1.0
K12444	0.0
K12445	0.0
K12449	1.0
K02247	5.0
K07637	10.0
K07636	4490.0
K07639	2.0
K07638	14.0
K11069	2433.0
K11068	3436.0
K11063	10.0
K11062	0.0
K11061	0.0
K11060	0.0
K11066	2.0
K11065	674.0
K06900	0.0
K06901	4300.0
K06902	908.0
K06903	304.0
K06904	299.0
K06905	543.0
K06906	322.0
K06907	673.0
K06908	541.0
K06909	38.0
K10821	0.0
K05905	5.0
K05904	0.0
K05906	0.0
K05900	0.0
K05903	37.0
K01406	0.0
K05909	0.0
K05908	0.0
K00368	14.0
K00369	1.0
K00366	392.0
K00367	0.0
K00364	98.0
K00365	5.0
K00362	32.0
K00363	54.0
K00360	0.0
```
