## Extended Data File 1 for "Diet induces reproducible alterations in the mouse and human gut microbiome": ERS606326_ERR675346.picrust

```
# Constructed from biom file
#OTU ID	ERR675346
K01365	0.0
K01364	0.0
K01361	1.0
K01360	0.0
K01362	55.0
K02249	0.0
K05841	0.0
K05844	2.0
K05845	1.0
K05846	52.0
K05847	66.0
K00508	0.0
K00500	1.0
K00507	2.0
K00504	0.0
K00505	0.0
K12521	0.0
K01101	36.0
K01103	0.0
K12520	0.0
K01104	295.0
K05592	66.0
K05593	66.0
K05590	0.0
K05591	0.0
K05596	1.0
K05597	0.0
K05594	0.0
K05595	4.0
K05599	0.0
K11964	0.0
K11962	0.0
K14540	103.0
K12529	1.0
K12528	0.0
K06353	0.0
K02456	3.0
K02457	1.0
K02454	1.0
K02455	1.0
K02452	1.0
K02453	1.0
K02450	0.0
K02103	47.0
K08138	1.0
K02108	117.0
K02109	149.0
K02458	1.0
K02459	1.0
K08137	0.0
K03851	0.0
K03850	0.0
K03852	0.0
K03855	0.0
K03856	111.0
K13018	0.0
K13019	1.0
K13010	1.0
K13011	0.0
K13012	7.0
K13013	0.0
K13014	0.0
K13015	8.0
K13016	6.0
K13017	0.0
K08566	0.0
K08567	0.0
K13274	0.0
K13275	0.0
K13276	0.0
K13277	0.0
K03275	0.0
K03274	6.0
K03277	0.0
K03276	0.0
K03271	75.0
K03270	55.0
K03273	12.0
K03272	33.0
K03279	0.0
K03278	0.0
K11022	0.0
K12277	0.0
K12276	0.0
K12270	0.0
K11058	0.0
K12279	1.0
K12278	0.0
K07557	0.0
K07550	0.0
K07552	11.0
K06319	0.0
K09909	0.0
K09908	1.0
K12051	0.0
K12050	0.0
K12057	0.0
K12056	0.0
K06221	0.0
K09900	0.0
K09903	122.0
K09902	1.0
K09904	0.0
K09907	0.0
K09906	0.0
K11501	0.0
K03234	0.0
K00773	122.0
K00772	4.0
K00777	0.0
K00776	0.0
K06313	5.0
K06315	0.0
K05574	0.0
K10201	2.0
K07176	0.0
K07177	2.0
K07174	0.0
K07175	32.0
K07172	0.0
K07173	55.0
K07170	16.0
K07171	244.0
K07178	0.0
K07179	0.0
K00195	0.0
K00194	4.0
K00197	4.0
K00196	0.0
K00191	0.0
K00190	0.0
K00193	0.0
K00192	0.0
K00198	39.0
K06405	96.0
K10109	63.0
K10108	101.0
K10107	0.0
K01828	1.0
K01829	0.0
K01826	3.0
K01825	2.0
K01822	3.0
K01823	9.0
K01820	1.0
K01821	2.0
K00999	0.0
K00998	55.0
K00995	200.0
K00997	23.0
K00996	0.0
K00991	126.0
K00990	4.0
K00992	0.0
K11028	0.0
K02622	17.0
K02625	0.0
K03564	96.0
K13489	0.0
K13488	0.0
K13483	0.0
K13482	0.0
K13481	0.0
K13480	0.0
K13487	0.0
K13486	0.0
K14680	0.0
K14681	0.0
K14682	1.0
K08358	0.0
K08357	4.0
K08356	0.0
K08355	0.0
K03469	118.0
K03462	0.0
K03464	0.0
K03465	30.0
K03466	125.0
K01648	3.0
K01649	164.0
K01643	21.0
K01640	6.0
K01641	1.0
K01646	3.0
K01647	126.0
K01644	24.0
K02597	0.0
K02626	8.0
K02595	0.0
K02594	7.0
K02593	0.0
K02592	5.0
K02591	13.0
K02590	41.0
K02598	27.0
K02849	0.0
K14061	0.0
K14062	0.0
K14063	0.0
K14064	0.0
K14065	0.0
K14067	0.0
K02841	0.0
K02840	0.0
K02843	20.0
K02844	0.0
K02847	0.0
K02846	0.0
K02102	3.0
K09758	3.0
K06039	0.0
K06034	1.0
K06036	1.0
K06037	0.0
K06032	0.0
K01581	1.0
K02702	0.0
K02659	1.0
K13490	0.0
K13491	0.0
K03644	20.0
K03645	0.0
K03646	1.0
K03647	1.0
K03640	2.0
K03641	2.0
K03642	8.0
K03643	1.0
K03648	105.0
K03649	2.0
K06694	0.0
K11814	0.0
K12428	0.0
K12429	0.0
K12422	0.0
K12423	0.0
K12420	0.0
K12421	0.0
K12426	0.0
K12427	0.0
K12424	0.0
K12425	0.0
K07349	0.0
K07348	0.0
K05380	0.0
K07345	0.0
K07344	0.0
K07347	0.0
K07346	0.0
K07341	33.0
K07340	0.0
K07343	36.0
K07342	0.0
K06968	0.0
K06969	187.0
K06962	9.0
K06963	0.0
K06960	110.0
K06961	0.0
K06966	28.0
K06967	102.0
K06964	0.0
K06965	0.0
K08995	0.0
K08994	0.0
K08997	0.0
K08996	0.0
K08990	0.0
K08993	0.0
K08992	1.0
K08999	9.0
K08998	86.0
K08344	0.0
K08345	0.0
K08346	0.0
K14940	0.0
K02724	0.0
K08349	0.0
K11815	0.0
K05929	0.0
K05928	0.0
K05927	0.0
K05924	0.0
K05922	0.0
K05921	0.0
K00349	11.0
K00698	0.0
K00340	25.0
K00341	26.0
K00690	48.0
K00343	26.0
K00344	8.0
K00697	1.0
K00346	11.0
K00347	11.0
K09116	33.0
K09117	102.0
K05337	13.0
K09118	3.0
K09119	0.0
K02106	3.0
K05823	1.0
K05820	3.0
K05826	4.0
K05827	4.0
K02100	0.0
K02101	0.0
K00524	0.0
K00525	96.0
K00526	63.0
K00527	206.0
K00520	3.0
K00522	0.0
K00523	1.0
K02451	0.0
K00528	116.0
K00529	0.0
K00025	0.0
K14215	0.0
K14213	0.0
K03453	18.0
K00796	70.0
K05339	0.0
K00027	106.0
K00794	55.0
K00793	54.0
K01347	0.0
K01346	0.0
K01344	0.0
K01343	0.0
K00791	126.0
K01340	0.0
K00790	179.0
K02694	0.0
K02696	0.0
K02697	0.0
K02690	0.0
K02691	0.0
K02692	0.0
K02693	0.0
K02698	0.0
K02699	0.0
K00836	0.0
K00837	13.0
K00835	1.0
K00832	2.0
K00833	12.0
K00830	4.0
K00831	116.0
K00839	3.0
K04335	0.0
K04334	0.0
K01120	0.0
K01126	110.0
K04333	0.0
K01129	108.0
K01128	0.0
K04339	0.0
K04338	1.0
K02470	215.0
K02471	0.0
K02472	0.0
K02473	0.0
K02474	44.0
K02475	0.0
K02476	0.0
K02477	58.0
K02478	1.0
K02479	1.0
K09019	0.0
K01267	78.0
K13074	0.0
K13075	0.0
K11441	0.0
K14055	0.0
K13299	0.0
K13292	109.0
K14057	0.0
K14056	0.0
K02856	1.0
K02585	5.0
K12211	0.0
K12210	0.0
K12213	0.0
K12212	0.0
K12215	0.0
K02854	0.0
K12217	0.0
K12216	0.0
K12219	0.0
K12218	0.0
K02855	0.0
K08692	0.0
K08693	0.0
K08690	0.0
K08691	0.0
K08696	0.0
K08697	0.0
K11748	0.0
K11749	118.0
K11746	0.0
K11747	0.0
K11744	0.0
K11745	0.0
K11742	0.0
K11743	33.0
K11740	0.0
K11741	8.0
K13920	21.0
K13921	0.0
K13922	58.0
K13923	0.0
K13924	5.0
K13925	0.0
K13926	0.0
K13927	7.0
K13928	0.0
K13929	0.0
K09923	0.0
K09922	11.0
K06201	70.0
K06200	62.0
K06207	86.0
K06206	22.0
K06205	0.0
K09924	0.0
K09929	0.0
K06208	5.0
K00759	100.0
K00758	0.0
K00752	0.0
K00757	86.0
K00756	49.0
K00754	166.0
K06001	63.0
K05557	0.0
K09766	18.0
K05554	0.0
K07475	0.0
K07150	53.0
K07151	0.0
K07152	15.0
K07153	1.0
K07154	37.0
K07155	0.0
K07156	1.0
K07157	3.0
K07406	108.0
K07407	243.0
K07404	92.0
K07405	14.0
K07402	87.0
K07403	8.0
K07400	0.0
K07401	1.0
K01808	133.0
K01809	48.0
K01800	0.0
K01801	0.0
K01802	17.0
K01803	122.0
K01804	48.0
K01805	7.0
K01807	39.0
K09718	0.0
K14668	0.0
K14669	0.0
K14666	0.0
K14667	0.0
K01664	2.0
K01665	13.0
K01666	56.0
K01667	23.0
K01660	0.0
K01661	9.0
K01662	107.0
K01663	0.0
K01668	1.0
K01669	11.0
K02863	122.0
K02862	0.0
K02860	119.0
K02867	122.0
K02866	0.0
K02864	109.0
K02869	0.0
K05362	0.0
K05365	2.0
K03402	106.0
K03403	3.0
K03400	0.0
K03406	619.0
K03407	77.0
K03404	3.0
K03405	8.0
K03408	152.0
K03409	6.0
K02315	131.0
K02314	123.0
K02317	0.0
K02316	122.0
K02313	122.0
K02312	0.0
K02319	0.0
K12405	0.0
K12152	0.0
K12151	0.0
K07091	1.0
K07090	160.0
K07093	2.0
K07092	1.0
K07095	161.0
K07094	7.0
K07097	0.0
K07096	4.0
K07099	26.0
K07098	157.0
K11175	122.0
K11174	0.0
K11177	0.0
K11176	0.0
K11173	0.0
K11179	10.0
K11178	0.0
K00322	0.0
K00320	2.0
K00321	0.0
K00326	0.0
K00324	14.0
K00325	8.0
K00329	1.0
K05945	0.0
K05944	0.0
K05947	0.0
K05946	34.0
K06944	0.0
K06945	0.0
K06946	0.0
K06415	6.0
K06940	72.0
K06941	126.0
K06942	122.0
K06943	0.0
K10806	1.0
K10807	0.0
K10804	3.0
K10805	1.0
K06948	1.0
K06949	153.0
K06418	0.0
K09138	1.0
K09139	0.0
K09134	38.0
K09135	0.0
K09136	0.0
K09137	8.0
K09130	0.0
K09131	0.0
K09132	31.0
K09133	0.0
K05808	121.0
K05809	0.0
K05804	31.0
K05805	0.0
K05806	0.0
K05807	19.0
K05800	0.0
K05801	1.0
K05802	1.0
K05803	0.0
K01044	0.0
K01045	0.0
K01046	3.0
K02068	2.0
K04561	0.0
K01042	10.0
K05568	97.0
K05567	40.0
K14273	0.0
K14275	0.0
K14274	0.0
K02062	0.0
K05245	0.0
K05564	0.0
K01048	18.0
K02066	26.0
K01322	14.0
K01325	0.0
K02065	26.0
K01326	0.0
K05560	0.0
K02243	1.0
K08930	0.0
K02679	0.0
K02676	1.0
K02674	2.0
K02675	0.0
K02672	1.0
K02241	8.0
K02670	2.0
K02671	2.0
K00810	0.0
K00811	13.0
K00812	23.0
K00813	1.0
K00814	0.0
K00817	126.0
K00818	18.0
K00819	7.0
K02530	0.0
K02245	1.0
K02244	1.0
K01499	1.0
K01498	0.0
K01493	121.0
K01492	2.0
K01491	289.0
K01497	2.0
K01496	2.0
K01495	72.0
K01494	35.0
K02418	86.0
K02419	101.0
K14492	0.0
K02412	89.0
K02413	92.0
K02410	101.0
K02411	42.0
K02416	101.0
K02417	66.0
K02414	15.0
K02415	8.0
K00120	0.0
K00121	2.0
K00430	0.0
K13058	0.0
K13059	0.0
K13727	1.0
K13057	0.0
K13722	0.0
K13051	6.0
K13052	57.0
K00435	0.0
K12054	0.0
K03239	0.0
K03238	0.0
K03231	0.0
K03230	0.0
K03232	0.0
K12059	0.0
K03237	0.0
K03236	0.0
K12058	0.0
K12239	0.0
K12238	0.0
K12235	0.0
K12234	7.0
K13942	0.0
K13940	65.0
K13941	0.0
K12097	0.0
K12096	0.0
K12095	0.0
K12094	0.0
K12093	0.0
K12092	0.0
K12091	0.0
K12090	0.0
K12099	0.0
K12098	0.0
K06356	0.0
K05992	0.0
K03540	0.0
K06331	57.0
K06330	3.0
K07138	98.0
K07139	72.0
K11811	0.0
K07132	14.0
K07133	341.0
K07130	77.0
K07131	3.0
K07137	206.0
K07134	0.0
K07135	0.0
K01860	0.0
K01866	122.0
K01867	122.0
K01865	0.0
K01868	156.0
K01869	122.0
K06140	2.0
K04766	0.0
K04767	2.0
K04764	1.0
K04762	12.0
K04763	115.0
K04760	1.0
K04761	11.0
K04768	1.0
K04769	84.0
K08313	0.0
K08312	1.0
K08311	2.0
K08310	3.0
K08317	1.0
K08316	87.0
K08315	0.0
K08314	21.0
K05149	0.0
K08319	0.0
K08318	0.0
K06339	0.0
K14648	0.0
K14392	2.0
K14393	3.0
K14645	1.0
K14647	0.0
K01689	172.0
K01686	128.0
K01687	196.0
K01684	38.0
K01685	80.0
K01682	1.0
K01681	116.0
K05308	0.0
K02889	0.0
K02888	122.0
K02885	0.0
K02884	122.0
K02887	122.0
K02886	122.0
K02881	122.0
K02883	0.0
K13743	0.0
K02086	1.0
K02081	15.0
K02080	0.0
K02083	2.0
K02082	0.0
K13831	0.0
K03428	0.0
K03429	42.0
K03424	164.0
K03935	0.0
K03932	3.0
K03933	1.0
K03930	36.0
K03931	1.0
K02339	1.0
K02338	122.0
K02337	119.0
K02336	0.0
K02335	153.0
K02334	61.0
K02330	0.0
K03688	79.0
K03689	0.0
K03680	3.0
K03683	1.0
K03684	3.0
K03685	122.0
K03686	298.0
K03687	97.0
K07301	81.0
K07300	0.0
K07303	3.0
K07302	4.0
K07305	10.0
K07304	13.0
K07307	3.0
K07306	0.0
K07309	0.0
K07308	1.0
K02617	0.0
K02610	1.0
K02963	121.0
K02612	1.0
K02961	105.0
K09686	338.0
K09687	905.0
K09684	2.0
K09685	10.0
K09682	0.0
K09683	0.0
K09680	1.0
K09681	0.0
K09688	0.0
K09689	0.0
K05962	0.0
K05961	0.0
K05967	1.0
K05966	1.0
K11159	0.0
K05964	0.0
K05968	0.0
K11152	0.0
K00309	0.0
K00658	12.0
K00304	0.0
K00305	0.0
K00654	0.0
K00655	207.0
K00652	16.0
K00301	0.0
K00302	32.0
K00303	0.0
K10828	0.0
K06431	0.0
K06432	0.0
K06433	0.0
K06434	0.0
K06436	5.0
K06437	0.0
K10820	1.0
K06439	0.0
K10822	0.0
K10823	0.0
K10826	0.0
K09167	23.0
K06322	0.0
K14117	0.0
K14259	0.0
K14257	1.0
K01308	9.0
K01303	1.0
K01301	0.0
K01305	3.0
K01304	5.0
K02658	1.0
K00672	0.0
K02650	13.0
K02651	1.0
K02652	55.0
K02653	68.0
K02654	238.0
K05687	0.0
K02656	1.0
K05685	0.0
K00878	97.0
K00879	6.0
K00872	18.0
K00873	124.0
K00870	0.0
K00876	152.0
K00877	0.0
K00874	172.0
K00875	0.0
K04487	214.0
K04486	114.0
K04485	121.0
K04484	0.0
K04483	0.0
K04482	0.0
K04480	0.0
K04488	145.0
K12049	0.0
K13693	0.0
K13706	0.0
K13694	1.0
K13695	4.0
K05977	0.0
K09516	0.0
K02434	169.0
K02435	141.0
K02436	2.0
K02437	60.0
K05350	47.0
K02431	63.0
K08100	0.0
K02433	172.0
K02438	120.0
K02439	3.0
K03745	1.0
K03744	42.0
K03747	1.0
K03210	121.0
K03217	119.0
K03216	104.0
K03215	1.0
K03742	75.0
K03219	0.0
K03218	121.0
K03749	1.0
K03748	2.0
K02383	0.0
K06327	0.0
K06320	51.0
K07238	124.0
K09479	0.0
K09478	0.0
K09475	0.0
K09474	0.0
K09477	0.0
K09476	0.0
K09471	0.0
K09470	0.0
K09473	0.0
K09472	0.0
K07543	0.0
K06898	70.0
K13967	0.0
K13963	44.0
K07545	0.0
K00737	32.0
K05345	0.0
K11706	0.0
K11707	5.0
K11704	0.0
K11705	0.0
K11708	5.0
K11709	5.0
K05588	1.0
K07114	81.0
K07443	51.0
K07116	0.0
K07117	0.0
K07110	0.0
K07447	122.0
K07112	27.0
K07113	1.0
K07448	48.0
K07118	4.0
K07119	1.0
K10619	0.0
K10618	0.0
K10617	0.0
K10616	0.0
K01848	8.0
K01849	8.0
K01844	17.0
K01845	63.0
K01846	1.0
K01847	28.0
K01840	179.0
K01841	4.0
K01842	0.0
K01843	11.0
K06219	0.0
K10832	0.0
K05348	0.0
K14203	0.0
K08483	111.0
K08482	4.0
K08481	4.0
K08480	0.0
K08485	0.0
K08484	1.0
K00464	0.0
K00467	0.0
K00466	0.0
K00461	0.0
K00460	0.0
K00463	0.0
K00462	0.0
K04509	0.0
K00469	0.0
K00468	0.0
K08645	0.0
K04744	1.0
K01518	0.0
K01519	0.0
K04748	2.0
K04749	16.0
K01514	0.0
K01515	178.0
K01512	71.0
K01510	0.0
K14623	8.0
K14626	0.0
K14627	0.0
K14628	0.0
K14629	0.0
K03918	3.0
K03919	0.0
K12372	0.0
K12373	85.0
K12370	0.0
K12371	0.0
K02359	0.0
K02358	129.0
K02351	0.0
K02352	0.0
K02355	228.0
K02357	122.0
K02356	124.0
K13574	0.0
K13573	0.0
K13572	0.0
K13571	0.0
K13570	0.0
K12112	0.0
K12113	0.0
K12110	0.0
K12111	2.0
K07329	0.0
K07328	0.0
K07323	1.0
K07322	18.0
K07321	35.0
K07320	1.0
K07327	0.0
K07326	0.0
K07325	0.0
K07324	0.0
K08163	0.0
K06180	269.0
K06181	4.0
K06182	78.0
K06183	97.0
K06186	1.0
K06187	122.0
K06188	14.0
K06189	1.0
K08359	0.0
K07589	0.0
K07588	18.0
K07587	0.0
K07586	33.0
K07585	0.0
K07584	122.0
K07583	0.0
K07582	0.0
K07581	0.0
K07580	0.0
K11139	0.0
K05989	203.0
K05988	0.0
K05985	15.0
K05987	0.0
K05986	0.0
K10843	0.0
K08354	3.0
K10844	0.0
K10848	0.0
K00673	1.0
K00674	15.0
K00675	0.0
K00676	82.0
K00677	19.0
K06988	2.0
K06989	3.0
K08351	0.0
K06980	2.0
K06981	1.0
K06982	0.0
K08350	0.0
K06984	0.0
K06985	1.0
K06986	0.0
K06987	48.0
K02445	41.0
K02444	35.0
K00582	0.0
K00583	0.0
K00580	0.0
K02110	129.0
K00586	0.0
K00587	4.0
K00584	0.0
K08921	0.0
K02441	3.0
K00588	4.0
K08922	0.0
K02440	20.0
K00018	132.0
K08923	0.0
K02443	62.0
K00019	0.0
K02442	0.0
K08925	0.0
K08926	0.0
K08927	0.0
K03149	29.0
K06604	0.0
K00015	8.0
K01989	116.0
K00854	231.0
K00855	1.0
K00856	2.0
K00857	46.0
K00850	320.0
K00851	3.0
K00852	178.0
K00853	5.0
K00858	122.0
K00859	120.0
K01181	23.0
K01180	0.0
K01183	40.0
K01182	134.0
K01185	7.0
K01184	0.0
K01187	202.0
K01188	85.0
K02596	1.0
K13766	7.0
K13767	0.0
K13003	0.0
K13002	0.0
K13000	0.0
K02984	0.0
K02986	123.0
K02987	0.0
K02636	4.0
K02982	91.0
K02983	0.0
K02638	0.0
K02639	0.0
K02988	117.0
K08298	0.0
K08299	0.0
K03583	0.0
K03582	0.0
K03581	128.0
K03580	0.0
K03587	20.0
K03586	1.0
K03585	23.0
K03584	114.0
K03589	97.0
K03588	221.0
K01725	0.0
K01724	9.0
K01727	1.0
K01726	61.0
K01721	0.0
K01720	8.0
K01722	0.0
K13008	0.0
K01729	0.0
K01728	1.0
K09530	0.0
K09539	0.0
K02188	90.0
K02189	89.0
K02182	0.0
K02183	0.0
K03769	27.0
K03768	185.0
K03767	1.0
K03765	0.0
K03764	0.0
K03763	173.0
K03762	0.0
K03761	0.0
K03760	1.0
K09457	8.0
K09456	1.0
K09459	2.0
K09458	126.0
K00602	238.0
K13988	0.0
K13985	0.0
K09981	3.0
K09980	0.0
K09983	0.0
K09982	0.0
K09985	0.0
K09984	0.0
K09987	0.0
K09986	0.0
K09989	36.0
K09988	38.0
K12583	0.0
K12582	0.0
K12589	0.0
K11720	1.0
K09759	56.0
K10985	0.0
K10984	0.0
K07468	1.0
K07469	2.0
K07464	95.0
K07465	0.0
K07466	0.0
K07467	84.0
K07460	87.0
K07461	85.0
K07462	123.0
K07463	0.0
K10679	1.0
K10678	0.0
K10671	0.0
K10670	39.0
K10673	0.0
K10672	3.0
K10674	0.0
K10677	0.0
K10676	0.0
K08726	0.0
K08724	1.0
K08722	14.0
K08723	0.0
K08720	0.0
K08721	0.0
K08728	1.0
K10187	0.0
K00119	0.0
K00118	4.0
K00449	0.0
K00448	0.0
K00115	0.0
K00446	1.0
K00117	0.0
K00116	1.0
K00111	110.0
K00442	0.0
K00113	2.0
K00112	2.0
K01539	0.0
K01531	107.0
K04720	131.0
K01533	135.0
K01534	327.0
K01535	0.0
K01537	114.0
K14358	0.0
K14605	0.0
K14606	0.0
K00413	1.0
K10120	2.0
K05600	0.0
K05777	0.0
K03972	0.0
K03973	22.0
K03970	0.0
K03971	0.0
K03976	116.0
K03977	122.0
K03974	0.0
K03975	13.0
K03978	121.0
K03979	122.0
K13378	12.0
K02372	106.0
K02371	105.0
K02377	46.0
K02379	3.0
K03396	0.0
K03397	0.0
K03394	108.0
K03395	0.0
K03392	0.0
K03393	0.0
K03390	17.0
K03391	0.0
K03399	4.0
K03027	0.0
K12136	0.0
K12137	1.0
K06610	0.0
K12138	0.0
K12139	0.0
K11444	0.0
K11440	0.0
K11443	1.0
K11442	0.0
K00612	6.0
K00613	0.0
K00610	88.0
K00611	91.0
K00616	75.0
K00617	0.0
K00614	0.0
K00615	414.0
K00619	3.0
K10863	0.0
K07874	0.0
K06234	0.0
K10240	0.0
K10241	0.0
K10242	0.0
K10243	0.0
K04110	0.0
K04113	0.0
K04112	0.0
K04115	0.0
K04114	0.0
K04117	0.0
K04116	0.0
K04118	0.0
K05517	0.0
K07705	2.0
K07704	2.0
K07707	32.0
K07706	36.0
K07701	0.0
K07700	0.0
K07703	0.0
K07702	0.0
K07709	0.0
K07708	5.0
K01955	201.0
K13042	1.0
K09934	0.0
K09935	71.0
K06216	0.0
K09937	1.0
K13745	1.0
K13746	0.0
K13747	57.0
K13740	0.0
K13741	0.0
K13742	0.0
K06211	32.0
K06212	0.0
K09933	2.0
K02618	1.0
K02619	9.0
K02968	118.0
K02966	0.0
K02967	122.0
K02616	0.0
K02965	122.0
K02962	0.0
K02611	1.0
K02613	1.0
K03569	214.0
K03568	4.0
K03565	122.0
K06218	2.0
K03567	1.0
K03566	1.0
K03561	39.0
K03560	1.0
K03563	103.0
K03562	1.0
K06430	0.0
K01709	9.0
K01708	0.0
K01707	0.0
K01706	3.0
K01705	6.0
K01704	279.0
K01703	283.0
K01702	0.0
K14165	0.0
K14164	1.0
K14166	0.0
K14161	0.0
K14160	0.0
K14162	0.0
K05396	7.0
K03709	11.0
K03708	9.0
K08160	0.0
K03701	176.0
K03700	80.0
K03703	66.0
K03702	122.0
K03705	111.0
K03704	159.0
K03707	6.0
K03706	83.0
K06289	0.0
K06288	0.0
K06283	76.0
K06282	5.0
K06281	5.0
K06287	121.0
K06286	1.0
K06285	4.0
K06284	26.0
K08161	3.0
K07540	0.0
K06438	63.0
K06869	0.0
K06868	0.0
K06867	0.0
K06866	0.0
K06865	0.0
K06864	69.0
K06863	0.0
K06862	0.0
K06861	19.0
K06860	0.0
K12659	0.0
K12658	0.0
K07547	0.0
K07546	0.0
K15023	0.0
K15022	0.0
K15020	0.0
K15024	74.0
K08700	0.0
K08162	31.0
K07544	0.0
K00137	0.0
K00135	10.0
K00134	127.0
K00133	122.0
K00132	4.0
K00131	1.0
K00130	33.0
K00139	0.0
K00138	0.0
K00429	0.0
K00428	10.0
K00421	0.0
K00423	0.0
K00425	19.0
K00427	0.0
K00426	19.0
K14292	0.0
K14379	0.0
K14370	0.0
K14371	0.0
K14372	0.0
K14373	0.0
K14374	0.0
K14375	0.0
K09845	0.0
K14082	0.0
K14083	5.0
K14080	0.0
K14081	0.0
K14086	32.0
K14087	32.0
K14084	6.0
K14088	32.0
K14089	32.0
K01552	83.0
K01551	18.0
K01556	2.0
K01557	0.0
K01554	0.0
K01555	0.0
K04708	0.0
K03955	0.0
K13689	0.0
K13688	1.0
K13683	0.0
K13685	13.0
K13684	0.0
K13687	0.0
K13686	0.0
K14159	0.0
K02399	1.0
K02398	20.0
K02395	19.0
K02394	8.0
K02397	57.0
K02396	101.0
K02391	1.0
K02390	101.0
K02393	8.0
K02392	149.0
K13533	0.0
K13532	0.0
K13531	0.0
K13530	0.0
K01550	0.0
K05658	0.0
K14054	1.0
K02601	129.0
K02970	120.0
K05378	0.0
K12339	5.0
K14060	0.0
K11687	0.0
K11686	0.0
K11685	0.0
K11689	5.0
K11688	6.0
K08939	0.0
K03048	1.0
K03049	0.0
K13821	3.0
K13820	0.0
K03042	0.0
K03043	118.0
K03040	109.0
K03041	0.0
K03046	117.0
K03047	0.0
K03044	0.0
K03045	0.0
K00348	11.0
K09847	0.0
K00692	1.0
K00638	79.0
K00639	21.0
K00693	0.0
K00634	50.0
K00635	0.0
K00630	0.0
K00631	0.0
K00632	18.0
K00633	34.0
K00691	2.0
K00696	1.0
K00694	4.0
K00695	1.0
K10854	0.0
K07811	0.0
K07810	0.0
K07813	95.0
K07812	0.0
K07814	39.0
K07816	6.0
K00090	0.0
K00091	40.0
K00094	21.0
K00096	49.0
K00097	26.0
K00098	0.0
K00099	116.0
K10228	0.0
K10229	0.0
K12548	0.0
K10222	0.0
K10220	0.0
K10221	0.0
K10227	0.0
K05822	0.0
K01949	0.0
K01945	122.0
K01947	0.0
K01946	0.0
K01941	2.0
K01940	101.0
K06357	0.0
K07729	264.0
K07728	0.0
K07727	187.0
K07726	30.0
K07725	0.0
K07724	1.0
K07723	6.0
K07722	1.0
K07721	0.0
K07720	474.0
K00899	4.0
K05824	1.0
K00891	203.0
K00892	0.0
K00895	1.0
K00897	5.0
K08151	5.0
K08153	1.0
K08154	0.0
K02948	122.0
K02942	0.0
K02944	0.0
K05665	0.0
K02946	121.0
K13793	0.0
K06352	0.0
K01769	0.0
K01768	17.0
K01761	9.0
K01760	3.0
K01762	0.0
K09578	0.0
K01766	0.0
K08164	0.0
K02493	118.0
K08166	0.0
K08167	0.0
K02496	1.0
K02497	0.0
K02494	1.0
K02495	231.0
K02498	1.0
K02499	13.0
K08168	0.0
K08169	3.0
K14415	32.0
K14414	0.0
K06881	121.0
K00436	1.0
K06332	0.0
K12815	0.0
K12810	0.0
K06885	2.0
K00437	0.0
K06335	0.0
K06334	94.0
K03547	91.0
K03546	50.0
K03545	195.0
K03544	197.0
K03543	6.0
K06888	44.0
K10941	1.0
K03549	2.0
K03548	1.0
K10940	0.0
K02236	2.0
K02237	100.0
K02234	0.0
K02232	90.0
K02233	126.0
K02230	2.0
K02231	179.0
K06359	0.0
K02238	104.0
K02239	0.0
K03723	109.0
K03722	21.0
K03721	0.0
K03720	0.0
K03727	0.0
K03726	0.0
K03725	0.0
K03724	2.0
K06358	0.0
K12673	0.0
K12679	0.0
K12678	0.0
K06410	52.0
K11898	0.0
K11899	0.0
K11896	0.0
K11897	0.0
K11894	0.0
K11895	0.0
K11892	0.0
K11893	0.0
K11890	0.0
K11891	0.0
K08762	0.0
K08764	0.0
K08765	0.0
K10418	0.0
K11325	0.0
K11326	0.0
K11327	0.0
K11328	0.0
K11329	0.0
K00151	1.0
K00150	0.0
K00153	0.0
K00400	0.0
K00407	1.0
K00406	5.0
K00405	5.0
K00404	1.0
K00158	2.0
K01342	0.0
K09388	0.0
K09386	0.0
K09384	1.0
K04094	23.0
K04095	34.0
K04096	118.0
K04097	0.0
K04090	0.0
K04091	0.0
K04092	0.0
K04093	0.0
K04098	0.0
K04099	0.0
K01578	0.0
K01579	41.0
K01574	0.0
K01575	1.0
K01576	0.0
K01577	0.0
K01571	89.0
K01572	135.0
K01573	0.0
K02009	57.0
K02008	341.0
K02005	69.0
K02004	826.0
K02007	76.0
K02006	500.0
K02001	0.0
K02000	1.0
K02003	1267.0
K02002	1.0
K03065	0.0
K08952	3.0
K03060	99.0
K13809	0.0
K10948	0.0
K09607	0.0
K06125	0.0
K04337	0.0
K06120	21.0
K06121	0.0
K04336	0.0
K01127	0.0
K09703	0.0
K00004	1.0
K14699	0.0
K09702	9.0
K14698	0.0
K05311	4.0
K13829	2.0
K10943	1.0
K07291	0.0
K07290	0.0
K10206	120.0
K10202	2.0
K10208	0.0
K10209	0.0
K01966	7.0
K01965	0.0
K01964	1.0
K01963	75.0
K01962	31.0
K01961	182.0
K01960	11.0
K01969	1.0
K01968	1.0
K07749	35.0
K07748	0.0
K07741	23.0
K07740	0.0
K07743	0.0
K07742	103.0
K07745	0.0
K07744	0.0
K07746	0.0
K01299	37.0
K01295	9.0
K01297	47.0
K02922	0.0
K05603	0.0
K02921	0.0
K02926	122.0
K05607	0.0
K02924	0.0
K05605	0.0
K02928	0.0
K02929	0.0
K00216	0.0
K00217	0.0
K00214	0.0
K00215	139.0
K00213	0.0
K00210	0.0
K00211	0.0
K00218	0.0
K00219	1.0
K01035	0.0
K01034	17.0
K04517	120.0
K01740	226.0
K01031	0.0
K01746	4.0
K01745	17.0
K01744	25.0
K01749	52.0
K01039	2.0
K04518	17.0
K09591	0.0
K14129	0.0
K14128	0.0
K14121	0.0
K14120	0.0
K14123	0.0
K14122	0.0
K14125	0.0
K14124	0.0
K14127	0.0
K14126	0.0
K03521	108.0
K03520	0.0
K03523	122.0
K03522	111.0
K03525	123.0
K03524	131.0
K03527	137.0
K03526	115.0
K03529	111.0
K03528	1.0
K06338	0.0
K02217	35.0
K03299	24.0
K03298	1.0
K13472	0.0
K03293	8.0
K03292	256.0
K03291	0.0
K03290	0.0
K03297	34.0
K03296	99.0
K03295	22.0
K03294	48.0
K13009	0.0
K12690	0.0
K09743	0.0
K06022	0.0
K07190	0.0
K06021	0.0
K07192	31.0
K06020	0.0
K06027	1.0
K06026	0.0
K09744	0.0
K07991	1.0
K08749	0.0
K09835	0.0
K09834	0.0
K10439	285.0
K06351	0.0
K09833	0.0
K10925	0.0
K10924	1.0
K10927	0.0
K10926	0.0
K10923	0.0
K10922	0.0
K09629	0.0
K10697	0.0
K00179	35.0
K00172	21.0
K00171	8.0
K00170	8.0
K00177	34.0
K00176	37.0
K00175	67.0
K00174	51.0
K13478	0.0
K14338	0.0
K14339	0.0
K14335	0.0
K14337	0.0
K14330	0.0
K14331	0.0
K14333	0.0
K08918	0.0
K13479	31.0
K04078	122.0
K04079	119.0
K04076	4.0
K04077	123.0
K04074	21.0
K04075	118.0
K04072	130.0
K04073	1.0
K04070	81.0
K04071	0.0
K14597	4.0
K13318	0.0
K08280	0.0
K13641	5.0
K13640	0.0
K13643	4.0
K13642	0.0
K02027	1542.0
K02026	2696.0
K02025	2873.0
K02024	0.0
K02023	43.0
K02022	2.0
K02021	0.0
K02020	60.0
K02029	141.0
K02028	196.0
K03886	0.0
K03887	0.0
K03884	0.0
K03885	14.0
K03881	0.0
K03888	0.0
K03889	0.0
K12998	0.0
K12999	0.0
K12992	29.0
K12993	0.0
K12990	32.0
K12991	0.0
K12996	0.0
K12997	0.0
K12994	0.0
K12995	2.0
K08979	0.0
K08978	70.0
K03088	1026.0
K03089	1.0
K03086	182.0
K03087	1.0
K08971	0.0
K08970	0.0
K03082	0.0
K03080	0.0
K08974	125.0
K13868	0.0
K00918	21.0
K01553	0.0
K12214	0.0
K11646	0.0
K11645	0.0
K11641	0.0
K11640	0.0
K12736	0.0
K12733	0.0
K07507	33.0
K07506	0.0
K07505	0.0
K07504	1.0
K07503	0.0
K07502	54.0
K07501	8.0
K07500	0.0
K07509	0.0
K07508	0.0
K11422	0.0
K08698	0.0
K10773	150.0
K10774	0.0
K14286	0.0
K10778	0.0
K14287	4.0
K00140	5.0
K05501	0.0
K01903	10.0
K01902	10.0
K01905	0.0
K01904	0.0
K01907	0.0
K01906	0.0
K01909	0.0
K01908	1.0
K14534	30.0
K00147	117.0
K07767	0.0
K07769	0.0
K07768	0.0
K06203	2.0
K06202	0.0
K09921	1.0
K09920	1.0
K09927	32.0
K09024	0.0
K09022	14.0
K09023	0.0
K09020	0.0
K09021	0.0
K02908	0.0
K02909	122.0
K08218	15.0
K08219	0.0
K02904	122.0
K02906	122.0
K02907	122.0
K02902	117.0
K00230	1.0
K00231	8.0
K00232	0.0
K08976	4.0
K00234	0.0
K00239	50.0
K06209	76.0
K09928	2.0
K01015	0.0
K01014	0.0
K01012	153.0
K01011	44.0
K01010	0.0
K08920	0.0
K14103	0.0
K14102	0.0
K14101	0.0
K14100	0.0
K14105	0.0
K14104	0.0
K14109	0.0
K14108	0.0
K06401	0.0
K00893	0.0
K13402	0.0
K12858	0.0
K03503	11.0
K03502	98.0
K03501	122.0
K03500	111.0
K08924	0.0
K02278	10.0
K02279	20.0
K12977	0.0
K02276	10.0
K02277	0.0
K02274	11.0
K02275	8.0
K13450	0.0
K13451	0.0
K13452	0.0
K13454	0.0
K13455	0.0
K12509	0.0
K12508	0.0
K12507	0.0
K12506	7.0
K12500	0.0
K12503	0.0
K05926	0.0
K09728	0.0
K14587	0.0
K06597	0.0
K06596	1.0
K06595	0.0
K06599	0.0
K06598	1.0
K07978	0.0
K07979	296.0
K07976	0.0
K14585	0.0
K10907	138.0
K10906	0.0
K10901	0.0
K10909	0.0
K10908	0.0
K09819	2.0
K09818	1.0
K09817	110.0
K09816	109.0
K09815	110.0
K06374	86.0
K06373	85.0
K09812	152.0
K09811	151.0
K09810	59.0
K09724	0.0
K14582	0.0
K09721	0.0
K04058	0.0
K04059	0.0
K04050	0.0
K04051	0.0
K04052	0.0
K04053	0.0
K04054	0.0
K04055	0.0
K04056	0.0
K04057	0.0
K01047	0.0
K08975	0.0
K10015	0.0
K10014	0.0
K10017	0.0
K10016	0.0
K10011	0.0
K10010	15.0
K10013	0.0
K10012	36.0
K10019	0.0
K10018	0.0
K13665	1.0
K13664	0.0
K13663	0.0
K13662	0.0
K13661	0.0
K13660	0.0
K13669	0.0
K13668	0.0
K07641	0.0
K01466	3.0
K13590	1.0
K01464	60.0
K01465	122.0
K01462	220.0
K01463	4.0
K01460	0.0
K01461	0.0
K13599	8.0
K13598	0.0
K01468	15.0
K01469	0.0
K09251	1.0
K09252	0.0
K02041	34.0
K02040	127.0
K02043	0.0
K02045	15.0
K02044	44.0
K02047	15.0
K02046	15.0
K02049	212.0
K02048	15.0
K05549	0.0
K05548	0.0
K06046	0.0
K03319	1.0
K03316	2.0
K03317	9.0
K03314	1.0
K03315	73.0
K03312	41.0
K03313	12.0
K03310	219.0
K03311	41.0
K12052	0.0
K02945	140.0
K06162	0.0
K06163	0.0
K06160	0.0
K06161	0.0
K06166	0.0
K00359	12.0
K06164	0.0
K06165	0.0
K06168	116.0
K06169	1.0
K13020	0.0
K07158	0.0
K07159	0.0
K04835	0.0
K11621	0.0
K11991	1.0
K11622	0.0
K11996	3.0
K11627	0.0
K11626	0.0
K11629	0.0
K11628	0.0
K07561	0.0
K07560	120.0
K07563	0.0
K07562	0.0
K07565	0.0
K07564	0.0
K07567	157.0
K07566	112.0
K07569	0.0
K07568	128.0
K09925	0.0
K11199	0.0
K11198	0.0
K11192	0.0
K11191	0.0
K11196	0.0
K11195	0.0
K11194	0.0
K02492	59.0
K10713	0.0
K10710	28.0
K10711	2.0
K10716	0.0
K02490	0.0
K10714	0.0
K10715	0.0
K01929	122.0
K01928	125.0
K01923	128.0
K01922	1.0
K01921	140.0
K01920	2.0
K01926	100.0
K01925	124.0
K01924	122.0
K07789	0.0
K07788	0.0
K07785	0.0
K07784	0.0
K07787	10.0
K07786	0.0
K07781	0.0
K07783	4.0
K07782	0.0
K05835	0.0
K06355	0.0
K14661	0.0
K09844	0.0
K00782	4.0
K00783	114.0
K00784	132.0
K00785	0.0
K00786	54.0
K00039	0.0
K00036	40.0
K00037	0.0
K00034	4.0
K00035	0.0
K00032	0.0
K00033	41.0
K00030	7.0
K00031	115.0
K01259	3.0
K01258	107.0
K01255	66.0
K01256	3.0
K01251	64.0
K01250	30.0
K01253	0.0
K01252	0.0
K09008	1.0
K09009	0.0
K09000	2.0
K09001	3.0
K09002	43.0
K09003	0.0
K09004	4.0
K09005	9.0
K09006	1.0
K09007	2.0
K09846	0.0
K08234	59.0
K00258	0.0
K00259	15.0
K00252	8.0
K00253	0.0
K00256	0.0
K00257	20.0
K00254	0.0
K00255	1.0
K01079	12.0
K01078	0.0
K01071	5.0
K01070	0.0
K01073	0.0
K01077	58.0
K01076	5.0
K14472	0.0
K14471	0.0
K14470	0.0
K14475	1.0
K09841	0.0
K02788	0.0
K02782	0.0
K02783	6.0
K02781	2.0
K02786	0.0
K02787	0.0
K02784	0.0
K01060	5.0
K01787	7.0
K01786	87.0
K01785	127.0
K01784	214.0
K01783	150.0
K01782	10.0
K01781	0.0
K01780	0.0
K01789	0.0
K01788	72.0
K02526	2.0
K02527	19.0
K02525	0.0
K02250	0.0
K02523	20.0
K02520	118.0
K02521	0.0
K02258	1.0
K02259	6.0
K02528	120.0
K02529	785.0
K03781	43.0
K03780	18.0
K03783	116.0
K03782	15.0
K03785	48.0
K03784	29.0
K03787	54.0
K03786	77.0
K03789	83.0
K03788	0.0
K10700	0.0
K00342	27.0
K03124	0.0
K03120	0.0
K12527	30.0
K12526	0.0
K12525	0.0
K12524	22.0
K12523	0.0
K12522	0.0
K09789	7.0
K09788	2.0
K09787	101.0
K09786	6.0
K09785	0.0
K09781	0.0
K09780	3.0
K10961	0.0
K10960	0.0
K10963	0.0
K10962	0.0
K10965	0.0
K10964	0.0
K10966	0.0
K09879	0.0
K06318	0.0
K06311	0.0
K06310	20.0
K06312	0.0
K06314	0.0
K06317	8.0
K11389	0.0
K11386	0.0
K11387	0.0
K11384	0.0
K11385	0.0
K11382	0.0
K11383	0.0
K11381	9.0
K11949	0.0
K10380	0.0
K04032	5.0
K04033	0.0
K04030	6.0
K04031	93.0
K04036	0.0
K04037	0.0
K04034	3.0
K04035	0.0
K04038	0.0
K04039	0.0
K07046	1.0
K07047	56.0
K07044	0.0
K07045	34.0
K07042	105.0
K07043	72.0
K07040	105.0
K07041	0.0
K07048	7.0
K07049	0.0
K08664	0.0
K02584	11.0
K10039	10.0
K10038	0.0
K10037	0.0
K10036	1.0
K04788	0.0
K04789	0.0
K04784	0.0
K04785	0.0
K04786	0.0
K04787	0.0
K04780	0.0
K04781	1.0
K04782	0.0
K04783	0.0
K13601	0.0
K13603	0.0
K13602	0.0
K13605	0.0
K13604	0.0
K13607	0.0
K02404	24.0
K05783	0.0
K05782	0.0
K05781	0.0
K05780	0.0
K05787	0.0
K05786	2.0
K05785	0.0
K05784	0.0
K05789	0.0
K05788	8.0
K01442	100.0
K01443	100.0
K01444	5.0
K01446	1.0
K01447	24.0
K01448	244.0
K01449	38.0
K14803	0.0
K02069	3.0
K05569	40.0
K08008	0.0
K02063	1.0
K05566	39.0
K05565	2.0
K05563	0.0
K05562	0.0
K05561	0.0
K02064	1.0
K03338	34.0
K03339	0.0
K03330	0.0
K03331	0.0
K03332	0.0
K03333	0.0
K03335	32.0
K03336	32.0
K03337	34.0
K12956	0.0
K12957	0.0
K12954	0.0
K12955	0.0
K12952	0.0
K12953	0.0
K12950	0.0
K12951	0.0
K14733	0.0
K00109	0.0
K06148	308.0
K06149	0.0
K06144	0.0
K06145	0.0
K06146	0.0
K06147	1491.0
K06141	0.0
K06142	46.0
K06143	1.0
K11945	0.0
K08948	0.0
K08949	0.0
K00071	0.0
K14664	0.0
K13810	4.0
K14665	0.0
K03058	0.0
K11609	0.0
K11608	0.0
K14660	0.0
K11603	0.0
K11602	0.0
K11601	0.0
K11600	0.0
K11607	0.0
K11606	0.0
K11605	0.0
K11604	0.0
K10558	0.0
K10559	3.0
K10550	0.0
K10551	0.0
K10552	0.0
K10553	0.0
K10554	0.0
K10555	0.0
K10556	0.0
K10557	0.0
K03051	0.0
K03050	0.0
K07549	0.0
K07548	0.0
K07239	11.0
K07235	1.0
K07234	1.0
K07237	1.0
K07236	1.0
K07231	0.0
K07230	0.0
K07233	0.0
K07232	0.0
K02467	0.0
K05306	33.0
K05305	54.0
K05304	0.0
K05303	0.0
K05301	0.0
K02565	0.0
K08644	0.0
K08646	0.0
K08641	9.0
K08643	0.0
K08642	0.0
K12146	0.0
K00010	39.0
K00011	1.0
K00012	117.0
K00013	122.0
K00014	160.0
K00016	111.0
K09065	0.0
K08252	1.0
K08253	1.0
K08256	0.0
K08255	0.0
K08258	0.0
K08259	0.0
K00274	0.0
K00275	6.0
K00276	0.0
K00270	0.0
K00271	0.0
K00272	0.0
K00273	0.0
K00278	80.0
K00279	0.0
K12675	0.0
K01277	11.0
K01274	0.0
K01273	79.0
K01271	43.0
K01270	118.0
K01278	18.0
K00906	2.0
K00904	3.0
K00903	8.0
K00901	16.0
K13785	0.0
K00908	0.0
K11149	0.0
K01053	5.0
K01051	3.0
K01057	7.0
K01056	122.0
K01055	0.0
K01054	1.0
K01058	2.0
K02500	122.0
K02501	126.0
K02502	102.0
K02503	121.0
K02504	0.0
K02505	0.0
K02506	0.0
K02507	0.0
K02508	0.0
K02509	1.0
K00291	0.0
K13410	0.0
K13148	0.0
K13419	0.0
K05825	0.0
K03106	122.0
K03105	0.0
K03101	158.0
K03100	260.0
K12541	0.0
K12540	0.0
K12543	0.0
K12542	0.0
K12545	0.0
K12544	0.0
K12547	0.0
K12546	0.0
K12549	0.0
K06080	0.0
K11018	0.0
K11019	0.0
K11016	0.0
K11017	0.0
K11014	0.0
K11015	0.0
K11012	0.0
K11013	0.0
K11010	0.0
K11011	0.0
K06333	80.0
K06880	0.0
K06883	4.0
K06882	0.0
K09857	0.0
K06884	0.0
K06887	0.0
K06886	3.0
K06889	180.0
K10942	0.0
K09859	0.0
K09858	2.0
K10947	240.0
K10946	0.0
K10945	0.0
K10944	0.0
K13284	0.0
K00483	1.0
K00481	0.0
K00480	0.0
K00486	0.0
K00485	0.0
K00484	0.0
K09901	0.0
K10929	0.0
K07684	1.0
K07685	0.0
K07686	0.0
K07687	0.0
K07681	0.0
K07688	0.0
K07689	1.0
K10928	0.0
K04018	0.0
K04019	5.0
K04014	3.0
K04015	7.0
K04016	0.0
K04017	0.0
K04013	0.0
K07060	0.0
K07061	0.0
K07062	16.0
K07063	0.0
K07064	1.0
K07065	0.0
K07066	31.0
K07067	5.0
K07068	1.0
K07069	32.0
K01121	0.0
K13629	0.0
K13628	8.0
K13623	0.0
K13622	0.0
K13620	0.0
K13626	51.0
K08586	0.0
K08587	0.0
K01428	36.0
K01429	34.0
K01422	8.0
K01423	8.0
K01420	124.0
K01421	130.0
K01426	38.0
K01427	0.0
K01424	93.0
K01425	22.0
K08068	0.0
K07538	0.0
K13086	0.0
K13085	0.0
K07287	1.0
K07824	0.0
K07682	0.0
K02722	0.0
K12978	0.0
K12979	0.0
K12972	0.0
K12973	0.0
K12974	0.0
K12975	0.0
K12976	0.0
K07821	0.0
K07683	0.0
K14750	0.0
K14751	0.0
K14953	0.0
K12288	0.0
K12289	0.0
K12282	0.0
K12283	0.0
K12280	0.0
K12281	0.0
K12286	0.0
K12287	0.0
K12284	0.0
K12285	0.0
K11957	0.0
K11956	0.0
K11955	0.0
K11954	0.0
K11953	0.0
K11952	0.0
K11951	0.0
K11950	0.0
K11959	0.0
K11958	0.0
K13889	2.0
K13888	0.0
K11963	0.0
K07217	3.0
K07216	102.0
K07215	0.0
K07214	32.0
K07213	15.0
K07212	0.0
K07219	4.0
K07218	5.0
K12150	1.0
K08689	0.0
K08688	0.0
K00402	0.0
K00401	0.0
K11994	0.0
K00152	0.0
K01043	4.0
K00154	0.0
K00157	0.0
K00156	8.0
K10533	0.0
K10530	0.0
K10531	0.0
K10536	22.0
K10537	0.0
K10535	6.0
K10538	0.0
K10539	0.0
K00073	0.0
K13934	0.0
K00076	24.0
K00077	83.0
K00074	100.0
K00075	118.0
K00078	0.0
K00079	0.0
K02290	0.0
K02563	122.0
K02292	0.0
K08966	0.0
K02294	0.0
K08278	0.0
K08279	0.0
K08274	0.0
K08275	0.0
K08276	1.0
K08277	0.0
K00298	1.0
K00299	0.0
K00296	0.0
K00297	127.0
K00294	8.0
K00292	0.0
K00293	0.0
K00290	67.0
K07757	0.0
K12089	0.0
K01210	0.0
K01213	0.0
K01212	38.0
K01215	1.0
K01214	0.0
K01217	0.0
K01216	0.0
K01219	0.0
K01218	36.0
K02749	0.0
K02746	22.0
K02747	21.0
K02744	25.0
K02745	22.0
K02742	1.0
K00924	3.0
K00925	154.0
K00926	120.0
K00927	122.0
K00928	125.0
K00929	70.0
K12085	0.0
K02298	0.0
K02299	0.0
K02568	0.0
K02569	0.0
K02562	0.0
K02291	10.0
K02560	1.0
K02293	3.0
K02566	7.0
K02567	4.0
K02564	119.0
K02297	0.0
K03169	293.0
K03168	118.0
K03163	0.0
K03162	0.0
K03167	0.0
K03166	0.0
K11038	0.0
K11039	0.0
K11030	0.0
K11031	0.0
K11032	0.0
K11033	0.0
K11034	0.0
K11035	0.0
K11036	0.0
K11037	0.0
K02546	0.0
K07668	10.0
K07669	0.0
K07666	0.0
K07667	170.0
K07664	0.0
K07665	59.0
K07662	0.0
K07663	0.0
K07660	2.0
K07661	0.0
K03927	130.0
K07008	1.0
K07009	38.0
K07002	0.0
K07003	71.0
K07000	1.0
K07001	84.0
K07006	2.0
K07007	197.0
K07004	1.0
K07005	136.0
K03921	0.0
K02956	122.0
K09725	0.0
K09181	9.0
K08599	0.0
K08598	0.0
K08591	172.0
K08590	20.0
K01156	8.0
K01154	97.0
K01407	0.0
K01400	0.0
K01153	88.0
K01150	1.0
K01151	116.0
K01408	0.0
K01409	136.0
K01158	0.0
K01159	43.0
K05523	0.0
K05522	1.0
K05521	69.0
K05520	18.0
K05527	1.0
K05526	0.0
K05525	0.0
K05524	1.0
K05529	0.0
K14518	0.0
K14519	1.0
K05949	0.0
K01754	101.0
K05942	1.0
K01027	0.0
K02171	0.0
K02170	1.0
K02173	3.0
K02172	0.0
K01751	33.0
K06416	19.0
K06417	0.0
K06414	0.0
K06947	0.0
K03379	0.0
K03808	1.0
K03809	3.0
K03806	2.0
K06412	100.0
K03804	0.0
K12296	0.0
K03802	1.0
K03803	18.0
K06413	0.0
K10808	0.0
K06411	50.0
K01028	1.0
K01029	16.0
K11931	0.0
K11930	0.0
K11933	0.0
K11932	0.0
K11935	0.0
K11934	2.0
K11937	0.0
K11936	1.0
K11939	0.0
K11938	0.0
K10800	0.0
K06419	0.0
K11929	0.0
K07271	78.0
K07270	0.0
K07273	9.0
K07272	0.0
K07275	2.0
K07274	1.0
K07277	19.0
K07276	1.0
K07279	0.0
K07278	1.0
K10623	0.0
K02481	20.0
K11520	0.0
K02480	0.0
K08170	0.0
K02485	2.0
K02484	32.0
K02487	1.0
K08600	243.0
K08603	0.0
K08602	44.0
K08605	0.0
K08604	0.0
K09956	0.0
K09957	0.0
K09954	1.0
K09955	124.0
K09952	1.0
K09953	0.0
K09950	0.0
K09951	79.0
K09958	0.0
K09959	0.0
K07495	0.0
K07494	4.0
K07497	98.0
K07496	48.0
K07491	74.0
K07490	0.0
K07493	2.0
K07492	1.0
K07499	1.0
K07498	1.0
K11209	0.0
K11208	0.0
K11204	0.0
K11203	1.0
K11202	3.0
K11201	0.0
K11200	0.0
K00058	186.0
K00059	320.0
K00728	0.0
K00729	1.0
K00055	1.0
K00057	122.0
K00050	43.0
K00051	0.0
K00720	4.0
K00721	38.0
K14424	0.0
K06033	0.0
K14189	0.0
K14188	2.0
K06364	0.0
K14187	1.0
K01239	33.0
K01238	7.0
K01897	114.0
K01232	6.0
K01895	30.0
K01230	0.0
K01893	117.0
K01236	0.0
K01235	2.0
K01890	122.0
K02768	12.0
K02769	3.0
K02760	30.0
K02761	21.0
K02763	0.0
K02764	0.0
K02765	37.0
K00948	191.0
K00949	110.0
K00942	145.0
K00943	44.0
K00940	21.0
K00941	213.0
K00946	22.0
K00947	0.0
K00944	0.0
K00945	354.0
K01097	0.0
K01096	0.0
K01095	8.0
K01093	0.0
K01092	64.0
K01091	332.0
K01090	116.0
K03499	327.0
K03498	253.0
K03491	13.0
K03490	32.0
K03493	0.0
K03492	1.0
K03495	121.0
K03497	310.0
K03496	382.0
K02817	0.0
K02814	0.0
K02815	0.0
K02810	51.0
K02548	50.0
K02549	5.0
K02818	0.0
K02819	34.0
K03637	37.0
K03636	5.0
K03147	97.0
K03146	1.0
K08851	0.0
K06518	102.0
K09729	4.0
K06048	1.0
K06045	0.0
K06044	0.0
K09727	0.0
K09726	6.0
K06041	20.0
K09720	0.0
K09723	0.0
K06042	77.0
K09897	0.0
K09896	0.0
K09895	1.0
K09894	0.0
K09893	0.0
K09892	0.0
K09891	0.0
K09890	0.0
K09899	0.0
K09898	0.0
K03622	0.0
K07648	0.0
K07649	0.0
K07398	0.0
K07399	2.0
K11056	0.0
K11057	0.0
K11054	0.0
K11055	0.0
K07640	0.0
K07393	2.0
K07390	1.0
K07391	120.0
K07644	0.0
K07645	0.0
K07646	175.0
K07647	0.0
K10896	0.0
K07024	496.0
K07025	204.0
K07026	4.0
K07027	86.0
K07020	0.0
K07021	1.0
K07022	0.0
K07023	108.0
K07028	1.0
K07029	208.0
K10094	0.0
K01390	0.0
K01392	0.0
K01399	0.0
K02673	1.0
K05893	0.0
K05897	0.0
K05896	111.0
K05895	62.0
K05899	1.0
K05898	0.0
K00555	0.0
K00554	79.0
K00557	0.0
K00556	13.0
K00551	1.0
K00559	0.0
K00558	217.0
K01170	0.0
K01173	3.0
K01174	1.0
K01175	8.0
K01176	10.0
K01178	0.0
K01179	97.0
K14578	0.0
K14579	0.0
K08951	0.0
K08950	0.0
K08953	0.0
K03828	2.0
K03829	1.0
K03820	18.0
K03821	2.0
K03822	0.0
K03823	90.0
K03824	0.0
K03825	1.0
K03826	99.0
K03827	14.0
K12248	0.0
K12246	0.0
K12247	0.0
K12242	0.0
K12243	0.0
K12240	0.0
K12241	0.0
K11919	0.0
K11918	0.0
K11913	0.0
K11912	0.0
K11911	0.0
K11910	0.0
K11917	0.0
K11916	0.0
K11915	0.0
K11914	0.0
K12068	0.0
K12069	0.0
K12062	0.0
K12063	0.0
K12060	0.0
K12061	0.0
K12066	0.0
K12067	0.0
K12064	0.0
K12065	0.0
K07259	32.0
K07258	293.0
K07253	0.0
K07251	0.0
K07250	37.0
K07257	0.0
K07256	0.0
K07255	0.0
K07254	0.0
K05372	0.0
K05373	0.0
K05370	0.0
K05371	0.0
K05374	0.0
K05375	0.0
K09970	0.0
K09971	1.0
K09972	1.0
K09973	4.0
K09974	0.0
K09975	0.0
K09976	1.0
K09978	0.0
K09979	9.0
K11261	39.0
K11260	0.0
K11263	0.0
K11264	1.0
K10793	0.0
K10796	0.0
K10797	27.0
K10794	0.0
K10795	0.0
K00700	159.0
K00701	0.0
K10798	0.0
K00703	147.0
K00705	117.0
K09828	0.0
K10133	0.0
K13053	0.0
K03192	1.0
K00964	0.0
K00965	98.0
K00966	15.0
K00960	0.0
K00961	0.0
K00962	121.0
K00963	25.0
K00969	120.0
K12681	0.0
K02703	0.0
K08364	0.0
K08365	0.0
K02706	0.0
K08363	0.0
K08361	0.0
K02708	0.0
K02709	0.0
K08368	0.0
K08369	1.0
K01615	14.0
K01617	0.0
K01616	0.0
K01611	17.0
K01610	100.0
K01613	54.0
K01612	0.0
K01619	109.0
K01618	0.0
K02834	122.0
K02835	122.0
K05281	0.0
K03619	0.0
K03618	1.0
K03617	121.0
K03616	8.0
K03615	123.0
K03614	108.0
K03613	118.0
K03612	114.0
K03611	2.0
K03610	114.0
K09705	7.0
K09704	70.0
K09701	1.0
K09700	0.0
K09709	0.0
K06391	18.0
K06390	100.0
K06393	99.0
K06392	69.0
K06395	9.0
K06394	70.0
K06397	83.0
K06396	83.0
K06399	87.0
K06398	100.0
K06435	0.0
K11078	0.0
K11079	0.0
K11074	0.0
K11075	0.0
K11076	0.0
K11077	0.0
K11070	96.0
K11071	98.0
K11072	131.0
K11073	0.0
K06935	0.0
K06934	5.0
K06937	2.0
K06936	1.0
K06931	0.0
K06930	0.0
K06933	0.0
K06932	0.0
K06939	0.0
K06938	0.0
K13381	0.0
K05916	1.0
K05917	0.0
K05914	0.0
K05915	0.0
K05912	0.0
K05913	0.0
K05910	0.0
K05911	0.0
K05918	0.0
K05919	68.0
K00392	1.0
K00390	8.0
K00397	0.0
K00395	0.0
K00394	17.0
K01884	0.0
K00399	0.0
K01886	115.0
K01376	0.0
K01372	50.0
K09149	0.0
K09148	0.0
K01225	4.0
K09145	32.0
K09144	32.0
K09147	0.0
K09146	0.0
K09141	6.0
K09140	0.0
K09143	0.0
K09142	0.0
K05709	0.0
K05708	0.0
K05879	21.0
K05878	20.0
K05875	0.0
K05874	0.0
K05877	0.0
K05876	0.0
K05873	0.0
K00579	0.0
K00578	0.0
K00577	0.0
K00575	108.0
K00574	43.0
K00573	12.0
K00571	143.0
K00570	0.0
K01118	12.0
K01119	12.0
K01157	0.0
K01112	1.0
K01113	5.0
K04477	106.0
K01114	0.0
K01115	0.0
K08087	0.0
K01315	0.0
K08085	0.0
K08084	3.0
K08083	1.0
K08082	1.0
K08081	1.0
K08080	0.0
K01152	0.0
K01401	0.0
K09826	1.0
K06344	0.0
K06345	0.0
K09822	0.0
K06343	0.0
K10938	0.0
K06341	0.0
K10934	0.0
K10935	0.0
K10932	0.0
K11052	0.0
K10930	0.0
K06349	0.0
K11053	0.0
K10754	0.0
K01755	153.0
K10200	31.0
K02132	0.0
K02137	0.0
K03840	0.0
K03841	10.0
K13028	0.0
K13799	0.0
K13798	0.0
K13795	0.0
K13794	0.0
K13021	0.0
K13792	0.0
K13791	0.0
K13790	0.0
K12268	0.0
K12269	0.0
K12262	2.0
K12263	0.0
K12264	0.0
K12265	0.0
K12266	0.0
K12267	108.0
K01757	0.0
K12237	0.0
K13243	0.0
K13245	0.0
K13244	0.0
K13246	0.0
K03264	0.0
K03265	0.0
K03263	0.0
K03268	0.0
K03269	19.0
K12415	0.0
K10211	0.0
K09918	0.0
K09919	1.0
K06720	0.0
K09913	0.0
K09910	0.0
K09911	0.0
K09916	0.0
K09917	0.0
K06726	26.0
K09915	0.0
K11535	0.0
K11534	0.0
K11537	4.0
K11531	0.0
K11533	0.0
K11532	0.0
K11249	2.0
K11539	0.0
K00762	178.0
K00763	109.0
K00760	117.0
K00761	121.0
K00766	106.0
K00767	79.0
K00764	169.0
K00765	121.0
K00768	95.0
K00769	0.0
K11059	0.0
K00186	0.0
K00187	0.0
K00184	13.0
K00185	10.0
K00183	1.0
K00180	41.0
K00188	0.0
K00189	0.0
K10110	99.0
K10111	0.0
K10112	133.0
K10113	0.0
K10114	0.0
K10115	0.0
K10116	0.0
K10117	181.0
K10118	219.0
K10119	217.0
K04641	0.0
K04643	0.0
K04642	0.0
K13282	2.0
K00988	1.0
K00989	17.0
K00986	9.0
K00984	31.0
K00985	0.0
K00982	2.0
K00983	68.0
K00980	33.0
K00981	122.0
K01585	13.0
K01584	0.0
K01586	170.0
K13498	1.0
K01580	11.0
K01583	11.0
K01582	20.0
K13497	31.0
K01589	11.0
K01588	122.0
K14941	1.0
K08347	0.0
K08348	0.0
K02720	0.0
K14949	0.0
K02723	0.0
K03459	0.0
K03458	84.0
K03455	15.0
K03457	4.0
K03451	4.0
K03981	1.0
K03980	16.0
K02614	16.0
K01639	99.0
K01638	3.0
K01637	3.0
K01636	3.0
K01635	1.0
K01634	1.0
K01633	26.0
K01632	0.0
K01631	0.0
K01630	0.0
K02615	0.0
K02588	27.0
K02589	41.0
K02858	5.0
K02859	1.0
K14051	0.0
K14053	0.0
K14052	0.0
K02852	0.0
K02853	0.0
K02850	0.0
K02851	0.0
K14059	25.0
K14058	1.0
K02586	10.0
K02587	10.0
K03679	0.0
K03671	268.0
K03670	0.0
K03673	2.0
K03672	0.0
K03675	0.0
K03674	0.0
K03677	0.0
K03676	1.0
K09761	116.0
K09760	24.0
K09763	0.0
K09762	100.0
K09765	94.0
K09764	6.0
K09767	10.0
K06006	0.0
K09769	15.0
K09768	45.0
K10353	0.0
K03187	35.0
K03186	46.0
K03185	1.0
K03184	1.0
K03183	90.0
K03182	44.0
K03181	0.0
K03189	36.0
K03188	36.0
K02715	0.0
K12455	0.0
K12454	1.0
K12453	0.0
K12452	5.0
K12451	0.0
K07358	0.0
K07356	0.0
K07357	0.0
K07354	0.0
K07355	0.0
K07352	0.0
K07353	0.0
K07350	0.0
K07351	0.0
K06919	11.0
K06918	0.0
K06917	1.0
K06916	2.0
K06915	63.0
K06914	0.0
K06913	0.0
K06912	0.0
K06911	25.0
K06910	40.0
K08986	0.0
K08987	2.0
K08984	1.0
K08985	0.0
K08982	5.0
K08983	0.0
K08980	1.0
K08981	1.0
K08988	0.0
K08989	0.0
K02252	0.0
K05934	87.0
K05936	89.0
K05937	0.0
K02253	0.0
K05939	0.0
K00378	129.0
K00375	95.0
K00374	0.0
K00376	5.0
K00371	1.0
K00370	0.0
K00373	0.0
K00372	0.0
K01358	188.0
K09166	0.0
K09165	8.0
K09164	6.0
K09163	35.0
K09162	1.0
K09161	0.0
K09160	1.0
K01354	6.0
K01355	0.0
K01356	150.0
K05601	0.0
K05851	0.0
K03807	0.0
K05606	31.0
K02927	0.0
K05974	0.0
K03805	0.0
K05976	0.0
K00519	0.0
K00518	0.0
K03800	58.0
K00511	0.0
K00510	0.0
K03801	15.0
K00515	0.0
K00514	0.0
K00517	1.0
K05971	0.0
K03154	51.0
K11147	0.0
K05581	0.0
K05580	0.0
K05583	0.0
K05582	0.0
K05585	0.0
K05584	0.0
K05587	0.0
K05586	0.0
K05589	5.0
K03150	100.0
K03623	1.0
K03152	140.0
K14200	0.0
K14201	0.0
K14202	0.0
K03621	121.0
K14204	0.0
K14205	1.0
K01134	31.0
K01135	0.0
K01136	0.0
K01137	0.0
K01130	32.0
K01132	0.0
K01133	33.0
K01138	67.0
K01139	21.0
K02113	110.0
K02112	133.0
K02111	117.0
K02446	2.0
K02117	120.0
K02116	33.0
K02115	133.0
K02114	133.0
K02119	103.0
K02118	132.0
K02448	0.0
K01036	0.0
K03212	0.0
K13007	0.0
K13006	1.0
K13005	0.0
K13004	32.0
K13001	0.0
K06404	74.0
K01032	0.0
K06951	0.0
K03862	0.0
K03863	0.0
K06406	100.0
K06957	1.0
K05020	1.0
K06400	63.0
K06403	74.0
K06954	1.0
K10814	0.0
K10817	0.0
K10816	0.0
K07136	0.0
K03242	0.0
K03243	0.0
K12202	0.0
K12203	0.0
K12206	0.0
K12207	0.0
K12204	0.0
K12205	0.0
K12208	0.0
K12209	0.0
K13919	21.0
K13918	0.0
K06214	1.0
K06215	80.0
K09936	67.0
K06217	121.0
K09930	1.0
K09931	4.0
K09932	0.0
K06213	97.0
K09938	1.0
K09939	14.0
K11517	0.0
K06337	0.0
K13301	0.0
K00748	18.0
K00745	0.0
K00743	0.0
K07165	0.0
K07164	18.0
K07167	0.0
K07166	96.0
K07161	1.0
K07160	8.0
K07163	0.0
K07162	3.0
K07169	0.0
K07168	0.0
K06336	0.0
K01839	97.0
K01838	17.0
K01835	16.0
K01834	371.0
K01837	0.0
K01830	0.0
K00608	0.0
K02632	0.0
K02630	0.0
K02631	0.0
K08322	4.0
K08323	2.0
K08320	0.0
K08321	1.0
K08326	0.0
K08324	0.0
K08325	6.0
K01659	2.0
K01658	104.0
K02637	0.0
K01653	157.0
K01652	252.0
K01655	1.0
K01654	97.0
K01657	104.0
K02874	122.0
K02875	0.0
K02876	118.0
K02877	0.0
K02871	122.0
K02873	0.0
K02878	122.0
K02879	122.0
K14070	0.0
K09749	92.0
K09748	116.0
K06023	219.0
K09742	0.0
K09741	0.0
K09740	0.0
K09747	111.0
K09746	0.0
K09745	0.0
K06024	107.0
K03477	0.0
K03476	21.0
K03475	61.0
K03474	19.0
K03473	14.0
K03472	0.0
K03471	3.0
K03470	115.0
K03478	32.0
K02304	124.0
K02305	0.0
K02302	21.0
K02303	4.0
K02300	0.0
K02301	9.0
K03653	0.0
K03652	13.0
K03651	1.0
K03650	121.0
K03657	340.0
K03656	1.0
K03655	180.0
K03654	114.0
K03658	31.0
K12439	0.0
K12431	0.0
K12430	0.0
K12433	0.0
K12432	0.0
K12435	0.0
K12434	0.0
K12437	0.0
K12436	0.0
K06979	2.0
K06978	44.0
K06971	27.0
K06970	1.0
K06973	111.0
K06972	79.0
K06975	16.0
K06974	0.0
K06977	0.0
K06976	33.0
K07082	102.0
K07083	9.0
K07080	43.0
K07081	7.0
K07086	3.0
K07087	0.0
K07084	1.0
K07085	21.0
K07088	181.0
K07089	67.0
K01317	0.0
K11162	0.0
K11163	0.0
K11161	0.0
K11168	0.0
K00356	2.0
K00355	0.0
K00354	0.0
K00353	0.0
K00351	11.0
K00350	11.0
K05952	0.0
K05953	0.0
K05951	0.0
K05956	0.0
K05957	0.0
K00358	2.0
K00689	0.0
K00688	205.0
K00681	16.0
K00680	92.0
K00683	0.0
K00685	1.0
K00684	6.0
K00687	0.0
K00686	0.0
K05831	0.0
K05830	0.0
K05833	115.0
K05832	100.0
K05834	0.0
K05837	122.0
K05836	0.0
K05839	0.0
K05838	5.0
K07677	0.0
K00533	53.0
K00532	3.0
K00531	0.0
K00530	0.0
K00537	109.0
K00536	0.0
K00535	0.0
K00534	0.0
K00539	0.0
K00538	0.0
K11029	0.0
K14260	30.0
K14261	1.0
K14266	1.0
K14267	1.0
K14268	0.0
K14269	0.0
K01337	0.0
K01338	143.0
K02683	0.0
K02682	0.0
K02681	0.0
K02680	0.0
K02687	122.0
K02686	0.0
K02685	0.0
K02689	0.0
K02688	1.0
K00824	39.0
K00827	0.0
K00826	123.0
K00821	253.0
K00820	157.0
K00823	4.0
K00822	0.0
K00829	0.0
K00828	0.0
K01488	33.0
K01489	121.0
K01484	0.0
K01485	32.0
K01486	80.0
K01487	31.0
K01480	93.0
K01481	0.0
K01482	0.0
K01483	0.0
K02469	212.0
K02468	0.0
K02466	0.0
K02465	0.0
K02464	0.0
K02463	1.0
K02462	1.0
K02461	1.0
K02460	1.0
K08969	1.0
K13061	0.0
K13060	0.0
K13063	0.0
K13062	0.0
K13069	0.0
K08964	1.0
K06363	0.0
K03079	24.0
K06342	0.0
K03078	0.0
K13289	0.0
K13288	2.0
K13285	0.0
K13287	0.0
K13286	0.0
K13281	5.0
K13280	43.0
K13283	0.0
K00054	3.0
K04496	0.0
K05369	0.0
K05368	1.0
K03228	0.0
K03229	0.0
K00052	121.0
K03222	0.0
K03223	0.0
K03220	0.0
K03221	0.0
K03226	0.0
K03227	0.0
K03224	0.0
K03225	0.0
K09482	0.0
K09483	0.0
K13836	0.0
K12228	0.0
K05360	0.0
K12224	0.0
K12225	0.0
K12226	0.0
K12227	0.0
K12220	0.0
K05363	1.0
K12222	0.0
K12223	0.0
K08681	80.0
K08680	4.0
K08683	0.0
K08682	0.0
K08685	0.0
K08684	1.0
K08687	0.0
K08686	0.0
K11755	142.0
K11754	293.0
K11751	1.0
K11750	0.0
K11753	237.0
K11752	86.0
K02407	63.0
K13938	0.0
K13936	0.0
K13935	0.0
K02406	149.0
K13933	0.0
K13932	0.0
K13931	0.0
K13930	0.0
K12088	0.0
K12081	0.0
K12082	0.0
K12083	0.0
K12084	0.0
K12086	0.0
K12087	0.0
K09611	0.0
K09612	0.0
K04940	0.0
K10085	0.0
K05394	0.0
K05395	0.0
K06340	0.0
K13043	4.0
K07149	48.0
K07148	9.0
K07147	4.0
K07146	2.0
K07145	1.0
K07144	0.0
K07143	0.0
K07142	0.0
K07141	27.0
K07140	3.0
K10156	0.0
K10150	0.0
K10620	0.0
K10621	0.0
K14028	0.0
K14029	0.0
K01817	113.0
K01816	1.0
K01815	67.0
K01814	124.0
K01813	57.0
K01812	126.0
K01811	211.0
K01810	129.0
K01819	0.0
K01818	32.0
K14580	0.0
K05379	0.0
K08304	0.0
K08305	2.0
K08306	0.0
K08307	19.0
K08300	2.0
K08301	102.0
K08302	27.0
K08303	230.0
K08308	0.0
K08309	20.0
K14671	0.0
K14670	0.0
K14673	0.0
K14672	0.0
K01673	9.0
K01672	0.0
K01671	0.0
K01677	100.0
K01676	15.0
K01674	0.0
K01679	14.0
K01678	91.0
K02899	118.0
K02896	0.0
K02897	26.0
K02895	122.0
K02892	122.0
K02890	122.0
K10811	0.0
K02096	0.0
K02097	0.0
K02094	0.0
K02095	0.0
K02092	0.0
K02093	0.0
K02099	150.0
K03411	89.0
K03410	94.0
K03413	134.0
K03412	36.0
K03415	23.0
K03414	1.0
K03417	2.0
K03416	0.0
K03418	0.0
K05376	0.0
K02320	0.0
K02322	0.0
K02323	0.0
K05377	0.0
K13542	121.0
K13543	0.0
K13540	0.0
K13541	0.0
K12145	0.0
K12144	0.0
K12147	0.0
K12410	153.0
K12141	10.0
K12140	10.0
K12143	0.0
K12142	0.0
K12149	0.0
K12148	0.0
K07312	0.0
K07313	10.0
K07310	0.0
K07311	0.0
K07316	6.0
K07317	0.0
K07314	0.0
K07315	8.0
K07318	2.0
K07319	57.0
K03936	0.0
K03425	0.0
K03426	95.0
K03427	97.0
K03420	0.0
K03421	0.0
K03422	0.0
K03423	0.0
K03756	0.0
K03757	0.0
K03206	0.0
K03755	0.0
K11144	2.0
K11145	102.0
K05972	0.0
K05973	0.0
K03752	13.0
K05978	0.0
K05979	8.0
K03753	7.0
K00331	26.0
K00330	26.0
K00333	16.0
K00332	16.0
K00335	116.0
K00334	125.0
K00337	26.0
K00336	167.0
K00339	26.0
K00338	25.0
K03751	0.0
K06953	0.0
K06952	3.0
K06407	100.0
K06950	254.0
K10819	8.0
K06956	1.0
K06955	1.0
K06402	11.0
K10815	0.0
K06959	119.0
K06958	104.0
K06409	212.0
K06408	57.0
K09129	1.0
K09128	5.0
K09123	4.0
K09122	8.0
K09121	68.0
K09120	0.0
K09127	2.0
K09126	1.0
K09125	2.0
K09124	0.0
K01233	0.0
K05819	0.0
K05818	0.0
K01896	0.0
K05813	110.0
K05812	0.0
K05811	0.0
K05810	104.0
K05817	0.0
K05816	0.0
K05815	36.0
K05814	7.0
K01894	1.0
K01892	122.0
K01234	24.0
K01144	45.0
K01146	0.0
K01141	0.0
K01416	0.0
K11434	0.0
K01415	0.0
K06354	0.0
K01414	1.0
K09836	0.0
K01318	0.0
K01319	0.0
K01312	0.0
K06350	0.0
K02669	81.0
K02668	1.0
K02665	1.0
K02664	2.0
K02667	8.0
K02666	2.0
K02661	0.0
K02660	1.0
K02663	4.0
K02662	20.0
K00809	5.0
K00808	0.0
K00806	123.0
K00805	83.0
K00804	0.0
K00803	0.0
K00802	0.0
K00801	0.0
K00800	90.0
K10921	0.0
K02409	67.0
K02408	101.0
K02401	83.0
K02400	97.0
K02403	0.0
K02402	0.0
K02405	101.0
K05364	84.0
K05367	4.0
K05366	242.0
K10210	0.0
K10216	0.0
K13049	31.0
K13048	0.0
K13739	0.0
K10215	0.0
K06122	0.0
K13735	0.0
K13734	0.0
K13041	0.0
K13040	0.0
K13731	0.0
K13730	0.0
K13733	0.0
K13732	0.0
K04516	11.0
K03204	0.0
K03205	253.0
K03207	1.0
K03200	0.0
K03201	0.0
K03202	0.0
K03203	0.0
K03208	0.0
K03758	2.0
K03759	0.0
K09469	0.0
K09461	0.0
K06204	2.0
K00178	1.0
K13950	0.0
K13953	6.0
K13955	0.0
K13954	14.0
K10920	0.0
K06324	0.0
K11777	21.0
K11779	0.0
K11778	0.0
K06325	0.0
K12600	0.0
K07432	0.0
K07430	0.0
K06326	0.0
K07128	0.0
K07121	1.0
K07120	0.0
K07123	0.0
K07122	1.0
K07125	0.0
K07124	120.0
K07127	0.0
K07126	35.0
K01870	122.0
K01873	153.0
K01872	121.0
K01875	122.0
K01874	154.0
K01876	128.0
K01879	3.0
K01878	3.0
K06321	0.0
K00476	0.0
K00477	0.0
K00474	0.0
K00472	0.0
K00470	0.0
K00471	0.0
K00478	0.0
K00479	0.0
K04775	0.0
K04774	1.0
K04777	0.0
K04776	0.0
K04771	0.0
K04770	0.0
K04773	17.0
K04772	1.0
K04779	0.0
K04778	0.0
K14657	0.0
K14656	0.0
K14654	0.0
K14653	0.0
K14652	96.0
K14659	0.0
K14658	0.0
K14386	0.0
K09926	1.0
K01699	0.0
K01698	60.0
K01695	106.0
K01697	7.0
K01696	107.0
K01690	0.0
K01693	104.0
K01692	29.0
K07227	0.0
K03439	118.0
K03438	175.0
K13380	0.0
K03928	3.0
K03925	104.0
K03924	145.0
K03431	131.0
K03926	6.0
K03437	123.0
K03436	160.0
K03435	0.0
K03434	0.0
K02348	26.0
K02342	72.0
K02343	116.0
K02340	112.0
K02341	122.0
K02346	171.0
K02347	5.0
K02344	0.0
K02345	0.0
K03697	15.0
K03696	124.0
K03695	117.0
K03694	2.0
K03693	1.0
K03692	0.0
K03690	1.0
K03699	97.0
K03698	86.0
K13566	0.0
K12164	0.0
K07338	0.0
K07339	33.0
K07334	3.0
K07335	124.0
K07336	0.0
K07337	4.0
K07330	0.0
K07331	0.0
K07332	0.0
K07333	0.0
K09695	1.0
K09694	1.0
K09697	22.0
K09696	22.0
K09691	125.0
K09690	88.0
K09693	1.0
K09692	8.0
K09699	1.0
K09698	3.0
K07590	11.0
K07591	0.0
K07592	0.0
K05998	0.0
K05999	0.0
K05996	0.0
K05997	0.0
K05994	0.0
K05995	47.0
K05993	34.0
K05991	0.0
K10837	0.0
K00319	0.0
K00318	8.0
K00648	130.0
K02545	0.0
K00645	127.0
K00311	0.0
K00646	0.0
K00317	0.0
K00316	0.0
K00643	0.0
K00314	0.0
K02547	27.0
K06429	0.0
K06428	0.0
K06427	0.0
K02812	0.0
K06425	1.0
K06424	0.0
K06423	5.0
K06422	0.0
K06421	1.0
K02813	0.0
K02930	0.0
K03815	0.0
K05612	0.0
K03367	2.0
K03366	3.0
K03812	0.0
K03635	3.0
K03634	1.0
K03631	118.0
K05969	0.0
K03630	136.0
K03633	0.0
K03632	0.0
K01998	87.0
K01999	87.0
K01992	366.0
K01993	26.0
K01990	642.0
K01991	13.0
K01996	89.0
K01997	91.0
K01994	0.0
K01995	91.0
K03148	5.0
K03639	58.0
K05692	0.0
K03638	3.0
K00869	3.0
K00868	86.0
K00861	0.0
K00860	4.0
K00863	3.0
K00862	0.0
K00865	70.0
K00864	160.0
K00867	2.0
K00866	0.0
K01192	151.0
K01190	384.0
K01191	196.0
K01197	3.0
K01194	1.0
K01195	69.0
K01198	53.0
K01199	0.0
K00656	253.0
K00657	50.0
K00306	0.0
K14591	0.0
K00300	0.0
K00653	0.0
K13715	0.0
K13713	0.0
K00650	0.0
K00651	102.0
K14596	0.0
K02647	232.0
K14598	3.0
K02643	0.0
K02642	0.0
K02641	0.0
K02640	0.0
K03594	39.0
K03595	122.0
K03596	117.0
K03597	1.0
K03590	24.0
K03591	0.0
K03592	3.0
K03593	20.0
K03598	1.0
K03599	1.0
K01736	122.0
K01737	30.0
K01734	172.0
K01735	89.0
K01732	0.0
K01733	134.0
K01730	32.0
K01731	0.0
K06049	0.0
K01738	159.0
K01739	4.0
K11809	0.0
K05343	9.0
K02422	104.0
K02421	87.0
K05340	2.0
K02427	1.0
K05346	2.0
K02425	0.0
K02424	0.0
K05349	479.0
K02428	19.0
K03770	15.0
K03771	23.0
K03772	4.0
K03773	9.0
K03774	1.0
K03775	18.0
K03776	1.0
K03777	1.0
K03778	108.0
K03779	15.0
K09722	0.0
K08174	0.0
K14114	0.0
K13979	1.0
K13237	0.0
K14440	0.0
K09992	32.0
K09990	0.0
K09991	0.0
K09996	0.0
K09997	0.0
K09994	0.0
K14110	0.0
K09998	0.0
K09999	0.0
K14111	0.0
K14113	0.0
K14449	0.0
K10213	0.0
K14118	0.0
K11711	5.0
K11710	6.0
K11712	9.0
K11717	136.0
K11719	1.0
K06857	0.0
K10440	175.0
K10441	157.0
K07103	0.0
K07102	1.0
K07101	2.0
K07100	1.0
K07107	112.0
K07106	12.0
K07105	83.0
K07456	120.0
K07459	2.0
K07458	4.0
K07109	3.0
K07108	0.0
K10198	0.0
K10199	0.0
K10190	121.0
K10191	0.0
K10192	6.0
K10193	2.0
K10194	4.0
K10195	0.0
K10196	0.0
K10197	0.0
K15013	0.0
K01858	5.0
K15016	0.0
K15017	0.0
K01853	0.0
K01852	0.0
K01851	0.0
K01850	1.0
K01857	0.0
K01856	0.0
K01854	130.0
K07539	0.0
K08478	0.0
K08479	0.0
K08476	0.0
K08477	0.0
K08475	0.0
K00450	0.0
K00451	1.0
K00452	0.0
K00453	1.0
K00455	0.0
K00456	0.0
K00457	1.0
K00106	0.0
K00459	3.0
K00104	20.0
K00105	0.0
K00102	4.0
K00103	0.0
K00100	188.0
K00101	0.0
K01509	0.0
K04759	217.0
K04758	285.0
K04757	21.0
K01504	0.0
K04755	1.0
K04754	1.0
K04753	0.0
K04752	1.0
K04751	93.0
K01502	0.0
K14631	0.0
K05359	0.0
K14632	0.0
K07536	0.0
K12080	0.0
K02364	0.0
K12369	0.0
K02361	2.0
K02362	0.0
K02363	0.0
K13509	0.0
K13503	0.0
K13500	0.0
K12109	0.0
K12108	0.0
K12101	0.0
K12100	0.0
K12103	0.0
K12102	0.0
K12105	0.0
K12104	0.0
K12107	0.0
K12106	0.0
K11023	0.0
K03014	0.0
K08906	0.0
K08904	0.0
K08900	0.0
K06223	104.0
K06199	46.0
K06198	1.0
K06197	0.0
K06196	70.0
K06194	11.0
K06193	2.0
K06192	1.0
K06191	1.0
K06190	1.0
K11104	45.0
K11105	44.0
K11106	0.0
K11107	0.0
K11102	0.0
K11103	0.0
K07862	3.0
K00666	45.0
K00663	0.0
K00662	33.0
K00661	114.0
K00660	0.0
K06997	121.0
K06996	6.0
K06995	0.0
K10852	4.0
K06993	0.0
K06992	0.0
K06991	1.0
K06990	10.0
K11050	0.0
K06999	2.0
K06998	38.0
K05338	0.0
K11051	0.0
K06441	0.0
K06440	0.0
K06443	1.0
K06442	102.0
K06445	0.0
K06447	0.0
K06446	0.0
K06309	0.0
K05686	0.0
K02655	2.0
K07392	0.0
K00595	153.0
K00594	0.0
K00596	0.0
K00599	250.0
K00598	1.0
K02657	1.0
K07642	1.0
K07643	0.0
K07396	1.0
K07397	16.0
K07394	0.0
K07395	1.0
K04102	0.0
K04103	1.0
K04100	0.0
K04101	0.0
K04107	0.0
K04105	0.0
K04108	0.0
K04109	0.0
K07716	0.0
K07717	3.0
K07714	10.0
K07715	0.0
K07712	8.0
K07713	15.0
K07710	0.0
K07711	1.0
K07718	524.0
K07719	4.0
K00843	0.0
K00842	0.0
K00841	2.0
K00840	0.0
K00847	143.0
K00846	1.0
K00845	224.0
K00844	2.0
K00849	115.0
K00848	88.0
K06302	0.0
K13771	2.0
K13770	7.0
K13772	0.0
K13775	0.0
K13774	0.0
K13777	0.0
K13776	0.0
K13779	0.0
K13778	0.0
K02621	17.0
K02992	122.0
K02623	0.0
K08286	0.0
K08281	6.0
K02996	109.0
K02995	0.0
K02994	122.0
K02629	0.0
K02628	0.0
K08289	10.0
K08288	0.0
K03578	2.0
K03579	0.0
K03576	1.0
K03577	34.0
K03574	277.0
K03575	49.0
K03572	122.0
K03573	0.0
K03570	121.0
K03571	90.0
K01710	173.0
K01711	54.0
K01712	16.0
K01713	0.0
K01714	243.0
K01715	69.0
K01716	1.0
K01718	0.0
K01719	16.0
K03081	0.0
K02199	9.0
K02198	9.0
K14170	195.0
K02193	8.0
K02192	6.0
K02191	4.0
K02190	71.0
K02197	9.0
K02196	0.0
K02195	9.0
K02194	9.0
K03718	12.0
K03719	47.0
K03712	116.0
K03713	1.0
K03710	149.0
K03711	184.0
K03716	51.0
K03717	0.0
K03715	1.0
K07129	0.0
K00045	0.0
K13995	0.0
K13994	0.0
K13991	0.0
K13990	17.0
K13993	36.0
K13992	0.0
K06298	79.0
K06299	0.0
K06294	0.0
K06295	24.0
K06296	5.0
K06297	5.0
K06290	0.0
K06291	0.0
K06292	0.0
K06293	0.0
K12743	0.0
K00248	76.0
K06426	0.0
K11739	0.0
K11738	0.0
K11733	0.0
K11732	0.0
K11731	0.0
K11737	0.0
K11736	0.0
K11735	0.0
K11734	0.0
K06870	0.0
K06871	214.0
K06872	69.0
K06873	0.0
K06874	0.0
K06875	0.0
K06876	2.0
K06877	33.0
K06878	1.0
K06879	0.0
K07478	155.0
K12645	0.0
K07479	0.0
K07473	97.0
K07472	0.0
K07471	0.0
K07470	0.0
K07477	1.0
K07476	0.0
K07474	3.0
K15038	0.0
K15039	0.0
K15034	2.0
K15036	0.0
K15037	0.0
K08738	0.0
K06420	0.0
K00128	87.0
K00129	0.0
K00438	0.0
K00432	16.0
K00433	32.0
K00122	4.0
K00123	9.0
K00124	1.0
K00125	0.0
K00126	0.0
K00127	2.0
K08973	2.0
K14348	0.0
K14347	0.0
K14340	0.0
K08972	10.0
K01525	1.0
K01524	156.0
K01523	14.0
K01521	0.0
K01520	171.0
K01529	8.0
K08977	4.0
K03969	6.0
K08929	0.0
K02388	101.0
K02389	99.0
K02386	1.0
K02387	101.0
K02384	0.0
K02385	81.0
K02382	0.0
K02380	0.0
K02381	0.0
K05386	0.0
K13524	0.0
K13525	0.0
K13527	0.0
K13520	0.0
K13522	0.0
K13529	1.0
K03385	5.0
K03384	0.0
K03387	8.0
K03386	45.0
K03381	0.0
K03380	0.0
K03383	0.0
K03382	10.0
K03389	20.0
K03388	21.0
K05356	0.0
K12344	3.0
K12343	1.0
K12342	0.0
K12341	0.0
K12340	19.0
K02430	0.0
K12349	0.0
K05351	1.0
K11694	0.0
K11695	0.0
K11690	39.0
K05352	0.0
K11693	0.0
K08928	0.0
K03433	0.0
K13832	0.0
K03039	0.0
K03432	0.0
K06607	0.0
K06606	3.0
K06605	0.0
K03430	36.0
K06603	7.0
K06602	0.0
K06601	0.0
K06600	0.0
K05358	0.0
K06609	0.0
K06608	1.0
K03923	0.0
K03922	0.0
K11472	2.0
K11473	3.0
K11474	0.0
K11475	0.0
K11476	0.0
K11477	0.0
K00601	0.0
K00600	118.0
K00603	6.0
K03746	0.0
K00605	54.0
K00604	123.0
K00607	0.0
K00606	40.0
K00609	122.0
K03741	50.0
K03740	2.0
K03743	27.0
K10873	0.0
K03214	0.0
K14068	0.0
K13317	0.0
K06360	0.0
K14069	0.0
K08078	0.0
K09650	0.0
K06361	0.0
K07802	0.0
K07803	0.0
K07800	0.0
K07801	0.0
K07806	0.0
K07807	0.0
K07804	0.0
K07805	0.0
K06362	0.0
K01172	0.0
K10257	0.0
K10255	0.0
K10254	109.0
K10253	0.0
K10918	0.0
K04128	0.0
K01958	8.0
K01959	1.0
K01956	120.0
K01957	0.0
K04126	0.0
K04127	1.0
K01952	135.0
K01953	205.0
K01950	117.0
K01951	159.0
K07730	0.0
K07731	0.0
K07732	0.0
K07733	2.0
K07734	1.0
K07735	2.0
K07736	107.0
K07737	275.0
K07738	84.0
K07739	1.0
K06365	0.0
K06366	0.0
K06367	0.0
K10910	0.0
K10911	0.0
K04382	0.0
K10775	0.0
K02609	1.0
K02979	0.0
K02978	0.0
K06368	0.0
K02975	0.0
K02974	0.0
K02977	0.0
K02976	0.0
K03558	6.0
K03559	28.0
K03550	101.0
K03551	122.0
K03552	0.0
K03553	154.0
K03554	0.0
K03555	122.0
K03556	41.0
K03557	1.0
K01778	138.0
K01779	14.0
K06369	0.0
K01772	11.0
K01770	115.0
K01771	0.0
K01776	113.0
K01777	0.0
K01774	0.0
K01775	162.0
K05385	0.0
K05384	0.0
K05383	0.0
K05382	0.0
K05381	0.0
K08159	0.0
K14153	1.0
K14154	0.0
K14155	118.0
K08152	1.0
K08156	12.0
K08076	0.0
K12809	0.0
K05297	4.0
K03734	148.0
K03735	8.0
K03736	8.0
K03737	123.0
K03731	0.0
K03732	1.0
K03733	22.0
K03738	2.0
K03739	2.0
K08139	0.0
K06994	1.0
K12660	0.0
K12661	0.0
K07450	0.0
K08719	0.0
K08717	1.0
K08715	0.0
K08714	1.0
K08713	0.0
K08710	0.0
K11311	0.0
K11312	1.0
K00141	0.0
K00146	0.0
K00411	2.0
K00412	5.0
K00145	241.0
K00148	0.0
K14367	0.0
K14366	0.0
K08954	0.0
K08384	160.0
K14369	0.0
K14368	0.0
K14091	32.0
K14090	32.0
K14093	0.0
K14092	0.0
K14095	0.0
K14094	0.0
K14097	0.0
K14096	0.0
K14099	0.0
K14098	0.0
K02848	0.0
K01541	0.0
K04712	0.0
K04711	0.0
K01545	0.0
K01547	70.0
K01546	70.0
K01548	65.0
K04719	0.0
K04718	0.0
K02018	100.0
K02019	26.0
K02016	227.0
K02017	3.0
K02014	108.0
K02015	304.0
K02012	68.0
K02013	224.0
K02010	25.0
K02011	63.0
K04515	0.0
K03943	0.0
K03941	0.0
K03940	0.0
K00313	0.0
K04060	0.0
K01608	32.0
K08942	0.0
K08943	0.0
K08940	0.0
K08941	0.0
K08946	3.0
K08947	0.0
K08944	0.0
K08945	0.0
K03059	0.0
K13811	0.0
K13812	0.0
K13815	0.0
K13816	0.0
K13818	0.0
K13819	0.0
K03053	0.0
K03052	0.0
K03055	0.0
K03054	0.0
K03057	0.0
K03056	0.0
K06222	0.0
K11418	0.0
K11410	0.0
K11415	0.0
K00622	0.0
K00621	0.0
K00620	190.0
K00627	17.0
K00626	96.0
K00625	108.0
K00624	0.0
K02805	36.0
K02552	4.0
K02550	0.0
K02556	90.0
K02803	0.0
K02554	0.0
K07280	0.0
K07281	0.0
K07282	86.0
K07283	0.0
K07284	82.0
K07285	2.0
K07286	0.0
K08217	81.0
K07288	1.0
K07289	1.0
K07534	0.0
K07535	1.0
K07533	59.0
K07822	0.0
K07823	0.0
K08699	0.0
K00088	157.0
K00087	32.0
K00086	32.0
K00082	3.0
K10239	0.0
K10238	0.0
K10231	5.0
K10230	0.0
K10233	0.0
K10232	0.0
K10235	0.0
K10234	0.0
K10237	0.0
K10236	0.0
K08353	0.0
K01970	1.0
K01971	6.0
K01972	169.0
K01973	0.0
K01974	0.0
K01975	16.0
K01976	0.0
K07758	0.0
K05990	0.0
K07752	0.0
K07753	0.0
K07751	0.0
K13786	0.0
K07755	0.0
K07442	1.0
K08352	7.0
K07115	0.0
K07441	0.0
K07634	0.0
K07446	0.0
K07111	0.0
K07444	103.0
K07445	0.0
K00647	3.0
K07449	0.0
K00641	18.0
K00640	162.0
K01289	0.0
K01282	0.0
K01283	0.0
K01280	0.0
K01281	2.0
K01286	35.0
K01284	25.0
K02954	122.0
K02952	122.0
K02950	118.0
K00155	1.0
K02959	122.0
K00887	0.0
K00886	2.0
K00885	0.0
K00884	1.0
K00883	1.0
K00882	61.0
K00881	2.0
K00880	30.0
K00053	119.0
K14048	0.0
K01026	21.0
K01756	123.0
K01025	0.0
K01750	5.0
K01023	0.0
K01752	174.0
K01753	2.0
K14583	0.0
K01758	3.0
K01759	126.0
K09565	0.0
K09568	0.0
K08173	0.0
K08172	0.0
K02483	39.0
K02482	8.0
K08177	4.0
K08176	0.0
K08175	0.0
K02486	0.0
K02489	0.0
K02488	1.0
K08178	0.0
K14138	21.0
K14136	0.0
K09713	0.0
K09714	0.0
K09715	0.0
K03532	0.0
K03533	0.0
K03530	175.0
K03531	109.0
K03536	118.0
K03537	0.0
K03534	63.0
K03535	0.0
K03538	0.0
K03539	0.0
K14451	0.0
K14450	0.0
K02225	0.0
K02224	177.0
K02227	95.0
K02226	97.0
K02221	9.0
K14107	0.0
K02229	0.0
K02228	0.0
K14106	0.0
K00441	3.0
K03288	0.0
K03289	0.0
K03284	156.0
K03285	0.0
K03286	1.0
K03287	22.0
K03280	0.0
K03281	18.0
K03282	91.0
K00440	0.0
K13677	0.0
K12790	0.0
K09639	0.0
K12688	0.0
K12689	0.0
K12686	0.0
K12687	0.0
K12684	0.0
K12685	0.0
K12682	0.0
K12683	0.0
K12680	0.0
K11889	0.0
K08884	138.0
K11085	53.0
K11084	0.0
K11081	0.0
K11080	0.0
K11083	0.0
K11082	0.0
K11089	0.0
K08777	0.0
K08776	0.0
K06346	99.0
K06347	0.0
K09824	0.0
K09825	110.0
K09823	1.0
K09820	1.0
K10939	0.0
K10936	0.0
K10937	0.0
K10933	0.0
K06348	0.0
K09829	0.0
K11337	0.0
K11336	0.0
K11335	0.0
K11334	0.0
K11333	0.0
K11332	0.0
K11331	0.0
K11330	0.0
K00169	21.0
K00164	9.0
K00166	1.0
K00167	2.0
K00161	10.0
K00162	11.0
K00163	8.0
K10689	0.0
K10680	1.0
K10681	0.0
K10682	0.0
K04083	104.0
K04082	0.0
K04081	0.0
K04080	0.0
K04087	11.0
K04086	0.0
K04085	1.0
K04084	4.0
K04088	11.0
K01569	0.0
K01568	0.0
K01563	0.0
K01561	0.0
K01560	41.0
K01567	5.0
K01565	0.0
K01564	0.0
K02038	119.0
K02039	118.0
K02030	264.0
K02031	346.0
K02032	374.0
K02033	412.0
K02034	439.0
K02035	445.0
K02036	122.0
K02037	116.0
K05556	0.0
K13658	0.0
K13659	0.0
K13656	0.0
K13657	0.0
K13654	0.0
K13655	0.0
K13652	33.0
K13653	186.0
K13650	0.0
K13651	0.0
K05555	1.0
K05552	0.0
K02057	253.0
K05550	0.0
K05551	0.0
K12308	256.0
K12306	0.0
K03073	122.0
K03072	18.0
K03071	1.0
K03070	122.0
K03077	2.0
K03076	118.0
K03075	105.0
K03074	25.0
K08965	1.0
K08967	1.0
K08961	4.0
K08963	69.0
K13873	0.0
K13876	0.0
K13874	0.0
K13875	0.0
K06139	0.0
K06138	0.0
K06135	0.0
K06134	1.0
K06137	0.0
K06136	0.0
K06131	187.0
K06133	96.0
K06132	0.0
K02600	122.0
K07389	0.0
K07388	0.0
K04747	0.0
K01516	118.0
K09977	0.0
K07518	0.0
K07519	0.0
K11437	0.0
K07512	0.0
K07516	2.0
K10212	2.0
K10747	0.0
K10217	0.0
K10219	0.0
K10218	0.0
K10748	0.0
K01912	72.0
K01913	0.0
K01910	3.0
K01911	10.0
K01916	12.0
K01917	0.0
K01914	103.0
K01915	265.0
K01918	44.0
K01919	4.0
K07774	0.0
K07775	22.0
K07776	2.0
K07777	17.0
K07770	0.0
K07771	0.0
K07772	0.0
K07773	0.0
K07778	1.0
K01193	148.0
K04340	0.0
K04341	0.0
K04342	0.0
K04343	0.0
K12986	0.0
K04691	0.0
K02931	109.0
K02933	122.0
K02935	122.0
K02936	0.0
K02939	122.0
K00205	0.0
K00204	0.0
K00207	0.0
K00206	0.0
K00201	0.0
K00200	0.0
K00203	0.0
K00202	0.0
K00209	0.0
K00208	11.0
K01000	153.0
K01001	0.0
K01002	21.0
K01003	0.0
K01004	0.0
K01005	23.0
K01006	118.0
K01007	13.0
K01008	52.0
K10855	0.0
K14115	0.0
K14116	0.0
K14441	121.0
K14446	0.0
K14447	0.0
K14112	0.0
K14445	1.0
K08195	0.0
K08194	0.0
K14448	0.0
K08196	0.0
K08191	14.0
K14119	0.0
K08193	0.0
K00702	21.0
K10799	0.0
K03518	93.0
K03519	7.0
K09719	0.0
K10856	0.0
K03516	0.0
K03517	73.0
K02205	0.0
K02204	0.0
K02203	79.0
K02201	0.0
K02200	3.0
K13714	0.0
K13461	0.0
K12518	0.0
K12519	0.0
K12517	0.0
K12514	0.0
K12515	0.0
K12512	0.0
K12513	0.0
K12510	102.0
K12511	15.0
K07183	93.0
K07182	4.0
K07181	38.0
K07180	6.0
K07186	0.0
K07185	21.0
K07184	1.0
K09800	1.0
K09801	1.0
K09802	0.0
K09803	10.0
K09804	0.0
K09805	0.0
K09806	1.0
K09807	48.0
K09808	36.0
K09809	0.0
K10912	0.0
K10913	0.0
K10914	25.0
K10915	0.0
K10916	0.0
K10917	0.0
K11358	84.0
K11355	0.0
K11354	0.0
K11357	0.0
K11356	0.0
K04069	358.0
K04068	140.0
K04065	0.0
K04064	0.0
K04067	0.0
K04066	121.0
K04061	58.0
K09716	0.0
K04063	2.0
K04062	0.0
K10006	0.0
K10007	0.0
K10004	0.0
K10005	0.0
K10002	0.0
K10003	0.0
K10000	0.0
K10001	0.0
K09717	0.0
K10008	0.0
K10009	0.0
K02491	0.0
K14588	0.0
K14581	0.0
K13678	1.0
K13679	0.0
K11633	0.0
K13670	0.0
K13671	0.0
K11987	0.0
K11636	0.0
K11634	0.0
K13582	0.0
K13583	0.0
K13580	0.0
K13581	0.0
K13586	0.0
K13587	0.0
K13584	0.0
K13585	0.0
K13588	0.0
K13589	0.0
K02052	7.0
K02053	6.0
K02050	245.0
K02051	228.0
K02056	133.0
K05553	0.0
K02054	6.0
K02055	5.0
K02058	38.0
K02059	0.0
K05558	0.0
K05559	0.0
K03895	0.0
K03894	0.0
K03897	0.0
K03896	0.0
K03891	0.0
K03890	0.0
K03893	1.0
K03892	225.0
K02423	0.0
K05342	0.0
K05341	5.0
K12989	0.0
K12988	0.0
K02420	97.0
K12981	0.0
K12980	0.0
K12983	0.0
K12982	0.0
K12985	0.0
K12984	0.0
K12987	0.0
K02426	13.0
K13854	0.0
K03098	10.0
K13853	5.0
K03095	1.0
K05344	0.0
K03091	413.0
K03090	5.0
K03093	13.0
K03092	53.0
K06113	2.0
K09632	0.0
K02429	21.0
K06118	1.0
K05716	0.0
K04844	1.0
K11632	0.0
K11630	0.0
K11631	0.0
K11637	0.0
K11635	0.0
K11638	0.0
K11639	0.0
K07572	0.0
K07573	0.0
K07570	1.0
K07571	19.0
K07576	97.0
K07577	4.0
K07574	103.0
K07575	0.0
K07578	0.0
K07579	0.0
K11189	256.0
K11184	66.0
K11187	0.0
K11180	1.0
K11181	1.0
K11183	1.0
K10764	1.0
K10763	1.0
K10762	0.0
K01938	111.0
K01939	135.0
K01934	109.0
K01935	12.0
K01937	121.0
K01930	0.0
K01932	0.0
K01933	152.0
K07798	9.0
K07799	0.0
K07796	0.0
K07797	0.0
K07794	0.0
K07795	1.0
K07792	0.0
K07793	20.0
K07790	0.0
K07791	0.0
K06379	100.0
K00968	31.0
K06378	95.0
K06377	0.0
K06376	0.0
K06375	0.0
K09814	0.0
K09813	0.0
K06372	0.0
K06371	0.0
K06370	0.0
K01249	0.0
K01246	53.0
K01247	1.0
K01244	0.0
K01243	91.0
K08919	0.0
K01241	7.0
K02919	70.0
K02913	116.0
K02912	0.0
K02911	117.0
K02910	0.0
K02917	0.0
K02916	121.0
K02915	0.0
K02914	120.0
K00228	2.0
K00227	0.0
K00226	155.0
K00224	0.0
K00223	0.0
K00222	0.0
K00221	0.0
K00220	0.0
K01798	0.0
K01799	2.0
K01068	0.0
K01069	12.0
K01062	0.0
K01791	112.0
K01792	0.0
K01061	2.0
K01066	4.0
K01067	6.0
K01796	1.0
K01797	0.0
K05499	34.0
K14468	0.0
K14469	3.0
K14465	0.0
K14466	0.0
K14467	0.0
K10834	0.0
K10833	0.0
K02266	0.0
K03793	1.0
K03790	14.0
K03791	0.0
K03796	0.0
K03797	149.0
K03794	0.0
K03795	1.0
K03798	284.0
K03799	8.0
K13448	0.0
K12538	0.0
K12539	0.0
K12530	0.0
K12531	0.0
K12532	0.0
K12533	0.0
K12534	0.0
K12535	0.0
K12536	0.0
K12537	0.0
K03136	0.0
K09790	42.0
K09791	5.0
K09792	5.0
K09793	15.0
K09794	0.0
K09795	0.0
K09796	4.0
K09797	43.0
K09798	2.0
K09799	1.0
K10972	0.0
K10973	0.0
K10977	0.0
K10974	36.0
K10975	0.0
K10978	0.0
K10979	4.0
K06308	0.0
K00315	0.0
K09862	0.0
K06303	0.0
K09860	0.0
K09861	90.0
K06306	28.0
K06307	0.0
K06305	0.0
K11373	0.0
K04047	10.0
K04046	0.0
K04045	38.0
K04044	0.0
K04043	129.0
K04042	41.0
K04041	85.0
K04040	3.0
K02700	0.0
K04049	0.0
K04048	0.0
K02707	0.0
K02704	0.0
K02705	0.0
K10020	0.0
K10021	0.0
K10022	0.0
K10023	0.0
K10024	0.0
K10025	0.0
K10026	12.0
K10027	9.0
K13612	0.0
K13613	0.0
K13611	0.0
K13614	0.0
K13615	0.0
K05794	4.0
K05795	15.0
K05796	2.0
K05797	0.0
K05790	0.0
K05791	0.0
K05792	0.0
K05793	0.0
K05798	0.0
K05799	162.0
K01474	2.0
K01477	0.0
K01476	2.0
K01471	0.0
K01470	83.0
K01473	2.0
K13039	1.0
K01479	1.0
K01478	1.0
K05570	40.0
K05571	40.0
K05572	0.0
K05573	0.0
K02078	312.0
K02079	0.0
K05576	1.0
K02074	1.0
K02075	2.0
K02076	2.0
K02077	2.0
K02071	89.0
K02072	85.0
K02073	90.0
K03309	7.0
K03308	245.0
K03305	19.0
K03304	0.0
K03307	107.0
K03306	74.0
K03301	0.0
K03300	7.0
K03303	4.0
K03302	0.0
K06173	210.0
K06175	1.0
K06174	0.0
K06177	12.0
K06176	2.0
K06179	100.0
K07680	0.0
K03867	0.0
K03838	0.0
K12053	0.0
K11618	34.0
K11619	0.0
K11614	0.0
K11615	0.0
K11616	0.0
K11617	0.0
K11610	0.0
K11611	0.0
K11960	0.0
K11961	1.0
K02836	122.0
K10565	0.0
K10564	0.0
K02837	92.0
K10561	21.0
K10560	21.0
K10563	55.0
K10562	0.0
K02838	122.0
K06858	0.0
K02839	32.0
K06859	2.0
K12700	22.0
K07558	0.0
K07559	40.0
K07228	0.0
K07229	0.0
K07226	0.0
K07224	0.0
K07225	0.0
K07222	0.0
K07223	1.0
K07220	66.0
K07221	1.0
K10709	50.0
K10708	0.0
K10701	0.0
K10703	0.0
K10702	0.0
K10704	0.0
K05984	0.0
K07537	0.0
K08652	0.0
K08651	0.0
K08658	0.0
K08659	9.0
K05982	1.0
K07451	0.0
K07453	0.0
K07452	0.0
K07455	3.0
K07454	0.0
K09707	34.0
K07457	2.0
K09706	6.0
K07104	2.0
K00029	11.0
K00028	0.0
K00799	3.0
K00798	140.0
K00797	74.0
K00024	30.0
K00795	3.0
K00026	0.0
K00021	1.0
K00020	6.0
K00023	1.0
K00022	0.0
K09017	1.0
K01269	124.0
K09015	17.0
K09014	54.0
K09013	109.0
K09011	10.0
K09010	0.0
K01261	0.0
K01262	162.0
K01263	0.0
K01264	0.0
K01265	168.0
K01266	35.0
K09018	0.0
K08227	0.0
K08226	4.0
K08225	0.0
K08224	2.0
K08223	5.0
K08222	0.0
K08221	0.0
K00249	1.0
K01790	97.0
K00241	21.0
K00240	47.0
K00243	93.0
K00242	2.0
K00245	0.0
K00244	34.0
K00247	0.0
K00246	0.0
K01795	36.0
K06983	1.0
K02799	0.0
K02798	2.0
K02791	6.0
K02790	0.0
K02793	39.0
K02795	64.0
K02794	67.0
K02796	66.0
K04564	34.0
K04565	56.0
K04566	31.0
K04567	91.0
K01040	3.0
K01041	0.0
K04562	26.0
K04568	1.0
K01049	0.0
K02535	19.0
K02242	2.0
K02536	19.0
K02531	0.0
K02246	1.0
K02533	2.0
K02532	0.0
K02248	1.0
K02538	0.0
K00581	0.0
K13421	1.0
K01013	0.0
K15018	0.0
K15019	0.0
K03110	122.0
K03111	244.0
K03112	1.0
K03113	16.0
K03116	25.0
K03117	3.0
K03118	21.0
K03119	0.0
K10919	0.0
K12552	0.0
K12553	0.0
K12551	0.0
K12556	0.0
K12554	0.0
K12555	2.0
K06892	0.0
K06893	0.0
K06890	11.0
K06891	7.0
K06896	43.0
K06897	65.0
K06894	3.0
K06895	7.0
K10954	0.0
K10956	0.0
K06899	0.0
K06328	0.0
K06329	0.0
K10952	0.0
K10953	0.0
K11395	0.0
K11391	0.0
K11390	0.0
K11392	4.0
K00499	0.0
K00494	1.0
K00495	0.0
K00496	0.0
K00491	0.0
K00492	0.0
K00493	0.0
K13591	0.0
K01467	18.0
K13593	0.0
K13592	0.0
K04021	4.0
K04020	0.0
K04023	15.0
K04022	0.0
K04025	0.0
K04024	9.0
K04027	7.0
K04026	5.0
K04029	64.0
K04028	87.0
K07055	0.0
K07054	0.0
K07057	0.0
K07056	135.0
K07051	0.0
K07050	85.0
K07053	263.0
K07052	239.0
K07059	0.0
K07058	103.0
K10040	4.0
K10041	10.0
K10046	0.0
K04799	0.0
K04798	0.0
K04793	0.0
K04792	0.0
K04791	0.0
K04790	0.0
K04797	0.0
K04796	0.0
K04795	0.0
K04794	0.0
K13638	0.0
K13639	0.0
K13634	1.0
K13635	0.0
K13636	0.0
K13637	0.0
K13630	0.0
K13631	0.0
K13632	0.0
K13633	0.0
K02042	37.0
K05778	0.0
K05779	0.0
K05776	7.0
K05541	0.0
K05774	0.0
K05775	0.0
K05772	0.0
K05773	0.0
K05540	24.0
K01459	0.0
K01458	0.0
K01457	2.0
K01455	0.0
K01454	0.0
K01453	0.0
K01452	0.0
K01451	12.0
K01450	0.0
K05518	0.0
K08070	20.0
K08071	0.0
K05516	9.0
K08077	3.0
K05515	111.0
K13093	0.0
K11783	0.0
K12949	0.0
K12945	0.0
K12944	0.0
K12941	8.0
K12940	0.0
K12943	0.0
K12942	20.0
K14728	0.0
K14727	0.0
K11785	0.0
K00108	0.0
K13890	2.0
K13891	2.0
K13892	0.0
K13893	0.0
K13894	0.0
K13895	0.0
K13896	0.0
K06159	0.0
K06158	162.0
K06153	129.0
K06152	0.0
K06151	0.0
K06157	0.0
K06156	0.0
K06155	0.0
K06154	0.0
K03327	27.0
K03326	1.0
K03325	14.0
K03324	188.0
K03322	7.0
K03321	15.0
K03320	36.0
K03329	0.0
K03328	13.0
K04802	0.0
K04801	0.0
K04800	0.0
K11948	0.0
K01505	1.0
K04756	0.0
K11940	1.0
K11941	0.0
K11942	0.0
K11943	0.0
K11944	0.0
K01507	166.0
K11946	0.0
K11947	0.0
K01506	0.0
K01501	4.0
K01500	4.0
K01503	0.0
K06714	11.0
K04750	38.0
K12789	0.0
K12788	0.0
K11526	0.0
K10810	0.0
K11522	0.0
K11523	0.0
K08675	0.0
K08676	10.0
K08677	0.0
K08679	0.0
K11521	0.0
K10547	12.0
K10546	15.0
K10545	2.0
K10544	0.0
K10543	5.0
K10542	56.0
K10541	56.0
K10540	66.0
K10549	2.0
K10548	12.0
K14630	0.0
K11529	0.0
K00007	0.0
K00005	95.0
K13444	0.0
K00003	142.0
K00002	52.0
K00001	49.0
K01186	62.0
K00009	2.0
K00008	120.0
K10726	0.0
K10725	0.0
K08246	0.0
K00263	0.0
K00262	128.0
K00261	14.0
K00260	1.0
K00266	458.0
K00265	16.0
K01200	33.0
K01201	66.0
K01206	321.0
K01207	49.0
K01205	8.0
K01208	0.0
K01209	263.0
K06167	17.0
K00917	60.0
K00912	19.0
K00919	116.0
K02519	118.0
K02518	118.0
K02517	20.0
K02511	0.0
K02510	5.0
K13409	0.0
K13408	0.0
K03179	19.0
K03170	0.0
K03177	122.0
K12574	103.0
K12570	0.0
K12573	115.0
K11009	0.0
K11008	0.0
K11005	0.0
K11004	0.0
K11007	0.0
K11006	0.0
K11003	0.0
K08296	13.0
K08297	0.0
K08295	0.0
K02634	0.0
K02635	0.0
K10622	0.0
K07693	1.0
K07692	0.0
K07691	0.0
K07690	0.0
K07697	0.0
K07696	32.0
K07695	0.0
K07694	7.0
K07699	69.0
K07698	0.0
K07079	119.0
K07078	6.0
K07077	0.0
K07076	30.0
K07075	22.0
K07074	3.0
K07073	0.0
K07072	0.0
K07071	11.0
K07070	0.0
K14584	0.0
K11620	0.0
K09190	0.0
K11623	0.0
K05759	0.0
K08589	0.0
K11625	0.0
K11995	0.0
K01439	106.0
K01438	15.0
K01431	0.0
K01430	36.0
K01433	3.0
K01432	0.0
K01434	8.0
K01437	0.0
K01436	65.0
K05539	1.0
K14520	0.0
K12963	0.0
K12962	0.0
K12961	0.0
K12960	79.0
K14749	0.0
K14748	0.0
K02972	0.0
K14743	0.0
K14742	98.0
K14745	0.0
K14744	0.0
K14747	0.0
K14746	0.0
K02167	0.0
K02164	0.0
K02160	64.0
K02168	2.0
K02169	8.0
K10931	0.0
K03341	0.0
K03340	72.0
K03343	0.0
K03342	8.0
K03346	1.0
K12299	0.0
K12291	0.0
K12290	0.0
K12293	0.0
K12292	0.0
K12295	0.0
K12294	0.0
K12297	0.0
K12368	0.0
K11922	0.0
K11923	0.0
K11920	0.0
K11921	1.0
K11926	0.0
K11927	14.0
K11924	0.0
K11925	0.0
K11928	30.0
K13181	0.0
K13219	0.0
K07262	0.0
K07263	22.0
K07260	122.0
K07261	0.0
K07266	0.0
K07267	0.0
K07264	0.0
K07265	0.0
K07268	0.0
K07269	0.0
K01155	22.0
K04478	0.0
K04479	0.0
K10528	0.0
K14952	0.0
K07486	0.0
K07487	56.0
K07484	20.0
K07485	0.0
K07482	0.0
K07483	138.0
K07480	0.0
K07481	15.0
K07488	0.0
K07489	0.0
K11210	0.0
K11211	0.0
K11212	1.0
K11214	33.0
K11216	0.0
K06300	0.0
K00061	0.0
K00060	1.0
K06301	0.0
K00065	11.0
K00064	0.0
K00067	183.0
K00066	0.0
K00069	0.0
K00068	4.0
K06304	0.0
K08262	0.0
K08261	0.0
K08260	0.0
K08265	0.0
K08264	0.0
K00288	3.0
K00285	1.0
K00284	88.0
K00287	117.0
K00286	153.0
K00281	15.0
K00280	0.0
K00283	42.0
K00282	42.0
K08088	0.0
K14198	0.0
K14199	0.0
K03452	0.0
K14194	0.0
K14195	0.0
K14196	0.0
K14197	0.0
K14192	0.0
K14193	0.0
K01880	118.0
K01881	154.0
K01883	122.0
K01885	104.0
K04618	0.0
K01887	154.0
K01224	18.0
K01889	122.0
K01226	35.0
K01227	1.0
K01220	0.0
K01222	8.0
K01223	99.0
K02759	28.0
K02755	0.0
K02757	160.0
K02756	0.0
K14998	0.0
K02750	0.0
K02753	0.0
K02752	0.0
K00939	122.0
K00938	1.0
K00937	131.0
K00936	548.0
K00935	1.0
K00934	0.0
K00933	0.0
K00932	0.0
K00931	119.0
K00930	240.0
K01089	16.0
K01080	0.0
K01081	44.0
K01082	4.0
K01083	0.0
K01084	0.0
K01085	0.0
K01087	0.0
K02571	0.0
K02570	0.0
K02573	0.0
K02572	0.0
K02575	2.0
K02574	23.0
K07780	0.0
K03488	89.0
K03489	1.0
K03482	0.0
K03483	1.0
K03480	10.0
K03481	7.0
K03486	35.0
K03487	0.0
K03484	105.0
K03485	0.0
K02287	0.0
K02286	0.0
K02285	0.0
K02284	0.0
K02283	147.0
K02282	2.0
K02281	0.0
K02280	0.0
K02289	0.0
K02288	0.0
K03626	0.0
K03627	0.0
K03624	204.0
K03625	122.0
K03151	106.0
K03620	4.0
K03153	2.0
K08869	0.0
K03628	107.0
K03629	122.0
K09738	0.0
K09739	0.0
K09736	0.0
K09737	0.0
K09735	0.0
K09732	0.0
K09733	0.0
K09730	0.0
K09731	0.0
K09888	98.0
K09889	0.0
K09880	1.0
K09882	0.0
K09883	0.0
K09884	0.0
K09887	0.0
K11027	0.0
K11026	0.0
K11025	0.0
K11024	0.0
K07679	0.0
K07678	1.0
K11021	0.0
K11020	0.0
K07675	1.0
K07674	0.0
K07676	0.0
K07671	0.0
K07670	2.0
K07673	1.0
K07672	0.0
K01117	0.0
K12048	0.0
K07019	3.0
K07018	0.0
K07011	72.0
K07010	80.0
K07013	0.0
K07012	100.0
K07015	96.0
K07014	0.0
K07017	8.0
K07016	4.0
K10084	0.0
K08372	3.0
K05884	2.0
K05885	35.0
K05886	0.0
K05887	0.0
K05880	0.0
K05881	0.0
K05882	0.0
K05883	0.0
K08902	0.0
K05739	2.0
K05888	0.0
K05889	0.0
K08903	0.0
K00547	2.0
K00544	0.0
K00545	0.0
K00542	0.0
K00543	0.0
K00540	194.0
K00548	185.0
K00549	35.0
K01145	0.0
K01412	1.0
K01147	0.0
K01417	68.0
K00038	0.0
K01143	0.0
K01142	109.0
K01419	9.0
K00788	135.0
K00789	177.0
K12502	0.0
K14762	0.0
K14761	101.0
K06195	2.0
K03819	0.0
K03818	0.0
K03814	4.0
K03817	3.0
K03816	70.0
K03811	60.0
K03810	1.0
K03813	1.0
K11908	0.0
K11909	0.0
K11904	1.0
K11905	0.0
K11906	0.0
K11907	0.0
K11900	0.0
K11901	0.0
K11902	0.0
K11903	0.0
K10986	0.0
K13238	0.0
K13239	0.0
K13797	0.0
K07248	15.0
K13796	0.0
K07244	0.0
K07245	1.0
K07246	5.0
K07240	241.0
K07241	0.0
K07242	0.0
K07243	0.0
K01268	0.0
K05296	0.0
K02821	57.0
K09016	0.0
K09945	0.0
K09944	0.0
K09947	0.0
K09946	0.0
K09941	0.0
K09940	2.0
K09943	0.0
K09942	0.0
K09949	0.0
K09948	1.0
K10851	0.0
K10850	0.0
K03666	21.0
K03667	9.0
K03196	0.0
K03665	122.0
K11275	0.0
K06012	88.0
K00048	76.0
K10857	0.0
K09773	8.0
K00043	0.0
K00042	60.0
K00041	58.0
K00040	64.0
K00046	130.0
K00733	0.0
K00044	0.0
K06011	0.0
K09012	0.0
K06016	9.0
K06017	0.0
K06014	0.0
K06015	34.0
K06019	3.0
K01075	0.0
K12221	0.0
K06444	0.0
K04632	0.0
K14977	0.0
K14974	0.0
K00958	5.0
K00951	134.0
K00950	27.0
K00952	0.0
K00955	16.0
K00954	122.0
K00957	20.0
K00956	19.0
K00590	4.0
K02777	5.0
K02775	8.0
K02774	11.0
K02773	12.0
K02771	0.0
K02770	44.0
K02779	3.0
K02778	0.0
K01606	0.0
K01607	65.0
K01604	0.0
K01605	0.0
K01602	1.0
K01601	2.0
K03750	20.0
K01609	105.0
K02553	2.0
K02804	58.0
K02551	15.0
K02806	2.0
K02557	103.0
K02800	3.0
K05275	0.0
K02802	0.0
K13300	0.0
K02558	2.0
K02809	0.0
K02808	0.0
K03600	1.0
K03601	121.0
K03602	120.0
K03603	0.0
K03604	39.0
K03605	2.0
K03606	1.0
K03607	0.0
K03608	92.0
K03609	136.0
K06078	0.0
K06079	0.0
K09710	122.0
K09711	1.0
K09712	0.0
K06073	0.0
K06074	0.0
K06075	0.0
K06076	13.0
K06077	0.0
K06382	64.0
K06383	44.0
K06380	0.0
K06381	95.0
K06386	0.0
K06387	63.0
K06384	10.0
K06385	90.0
K06388	0.0
K06389	0.0
K12466	0.0
K12468	0.0
K07657	5.0
K07656	0.0
K07655	0.0
K07654	0.0
K07653	0.0
K07652	10.0
K07651	0.0
K07650	1.0
K07659	0.0
K07658	117.0
K11041	1.0
K11040	0.0
K11043	0.0
K11042	0.0
K11045	0.0
K11044	0.0
K11047	0.0
K11046	0.0
K11049	0.0
K11048	0.0
K07387	7.0
K07386	15.0
K06926	148.0
K06927	6.0
K06924	0.0
K06925	122.0
K06922	0.0
K06923	99.0
K06920	10.0
K06921	27.0
K06928	5.0
K06929	11.0
K07033	102.0
K07032	1.0
K07031	37.0
K07030	87.0
K07037	21.0
K07035	67.0
K07034	1.0
K07039	0.0
K07038	6.0
K10829	0.0
K00384	268.0
K00385	10.0
K00386	0.0
K00387	0.0
K00380	2.0
K00381	0.0
K00382	80.0
K00383	3.0
K00389	0.0
K01387	1.0
K01385	0.0
K01389	0.0
K09158	2.0
K09159	1.0
K09156	0.0
K09157	104.0
K09154	0.0
K09155	31.0
K09152	0.0
K09153	36.0
K09150	0.0
K09151	2.0
K05970	52.0
K05714	1.0
K05715	0.0
K05710	1.0
K05711	0.0
K05712	0.0
K05713	0.0
K00560	101.0
K00561	0.0
K00563	11.0
K00564	6.0
K00566	133.0
K00567	104.0
K00568	4.0
K00569	1.0
K05575	0.0
K01169	0.0
K01167	0.0
K01166	0.0
K05577	0.0
K01163	42.0
K01161	0.0
K01160	0.0
K05578	0.0
K05579	0.0
K08092	25.0
K08093	1.0
K08094	11.0
K08095	0.0
K08096	0.0
K08097	0.0
K02254	0.0
K02255	0.0
K01743	0.0
K02251	0.0
K02061	0.0
K01741	0.0
K02060	0.0
K00114	0.0
K02122	123.0
K02123	129.0
K02120	133.0
K02121	96.0
K02124	133.0
K03837	0.0
K03836	0.0
K03835	0.0
K03834	0.0
K03833	6.0
K03832	27.0
K03831	0.0
K03830	59.0
K00443	0.0
K03839	13.0
K02067	11.0
K10189	77.0
K13038	153.0
K13787	11.0
K13788	1.0
K13789	291.0
K10188	94.0
K12255	0.0
K12254	0.0
K12257	109.0
K12256	0.0
K12251	36.0
K12250	0.0
K12253	0.0
K12252	0.0
K13252	1.0
K13256	1.0
K13255	0.0
K12079	0.0
K12078	0.0
K12071	0.0
K12070	0.0
K12073	0.0
K12072	0.0
K09912	1.0
K06236	0.0
K06237	0.0
K05519	0.0
K09914	0.0
K11788	0.0
K11782	0.0
K11780	0.0
K11781	0.0
K11787	0.0
K11784	0.0
K11530	0.0
K12787	0.0
K12786	0.0
K12785	0.0
K12784	0.0
K06718	0.0
K09969	1.0
K09968	0.0
K09967	34.0
K09966	1.0
K09965	0.0
K09964	0.0
K09963	11.0
K09962	1.0
K09961	0.0
K09960	0.0
K11527	8.0
K11524	0.0
K11525	0.0
K11250	0.0
K11253	0.0
K11258	0.0
K11528	0.0
K00713	0.0
K00712	1.0
K10780	1.0
K10783	0.0
K10125	0.0
K10124	0.0
K10126	0.0
K10121	2.0
K10123	0.0
K10122	2.0
K04652	64.0
K04653	42.0
K04651	93.0
K04656	42.0
K04654	42.0
K04655	45.0
K00973	120.0
K00972	14.0
K00971	56.0
K00970	13.0
K00975	308.0
K00974	317.0
K00979	25.0
K00978	10.0
K14954	0.0
K14955	0.0
K14956	0.0
K06178	43.0
K01596	8.0
K01597	3.0
K01594	0.0
K01595	7.0
K01592	0.0
K01593	8.0
K01590	0.0
K01591	121.0
K01598	0.0
K01599	276.0
K02711	0.0
K02710	0.0
K02713	0.0
K02712	0.0
K02714	0.0
K02717	0.0
K02716	0.0
K02719	0.0
K02718	0.0
K03449	32.0
K03446	10.0
K03444	0.0
K03445	0.0
K03442	114.0
K01620	82.0
K01621	6.0
K01622	1.0
K01623	48.0
K01624	241.0
K01625	226.0
K01626	88.0
K01627	19.0
K01628	124.0
K01629	36.0
K05299	0.0
K02829	0.0
K02828	0.0
K02827	0.0
K02826	0.0
K02825	19.0
K02824	93.0
K02823	120.0
K02822	60.0
K03198	0.0
K03199	0.0
K03668	3.0
K03669	0.0
K03190	36.0
K03191	2.0
K03660	126.0
K03194	0.0
K03195	0.0
K03664	122.0
K03197	0.0
K09772	102.0
K06013	7.0
K09770	6.0
K09771	0.0
K09776	0.0
K09777	76.0
K09774	1.0
K09775	57.0
K09778	24.0
K09779	83.0
K06269	0.0
K06323	0.0
K11624	0.0
K02991	0.0
K02990	101.0
K02624	0.0
K02240	1.0
K08282	5.0
K12440	0.0
K12441	0.0
K12442	0.0
K12443	0.0
K12444	0.0
K12445	0.0
K12449	0.0
K02247	0.0
K07637	2.0
K07636	123.0
K07639	0.0
K07638	0.0
K11069	57.0
K11068	97.0
K11063	0.0
K11062	0.0
K11061	0.0
K11060	0.0
K11066	0.0
K11065	18.0
K06900	0.0
K06901	138.0
K06902	46.0
K06903	5.0
K06904	22.0
K06905	24.0
K06906	21.0
K06907	27.0
K06908	24.0
K06909	1.0
K10821	0.0
K05905	0.0
K05904	0.0
K05906	0.0
K05900	0.0
K05903	6.0
K01406	0.0
K05909	0.0
K05908	0.0
K00368	0.0
K00369	0.0
K00366	22.0
K00367	0.0
K00364	1.0
K00365	0.0
K00362	1.0
K00363	1.0
K00360	0.0
```
