## Extended Data File 1 for "Diet induces reproducible alterations in the mouse and human gut microbiome": ERS606327_ERR675537.picrust

```
# Constructed from biom file
#OTU ID	ERR675537
K01365	0.0
K01364	0.0
K01361	7.0
K01360	0.0
K01362	1952.0
K02249	1.0
K05841	13.0
K05844	10.0
K05845	34.0
K05846	1441.0
K05847	1178.0
K00508	12.0
K00500	20.0
K00507	15.0
K00504	0.0
K00505	0.0
K12521	0.0
K01101	544.0
K01103	1.0
K12520	0.0
K01104	5763.0
K05592	1556.0
K05593	1037.0
K05590	0.0
K05591	2.0
K05596	1.0
K05597	0.0
K05594	0.0
K05595	154.0
K05599	0.0
K11964	0.0
K11962	0.0
K14540	2241.0
K12529	3.0
K12528	0.0
K06353	0.0
K02456	101.0
K02457	3.0
K02454	10.0
K02455	8.0
K02452	3.0
K02453	14.0
K02450	4.0
K02103	910.0
K08138	43.0
K02108	2211.0
K02109	2684.0
K02458	5.0
K02459	5.0
K08137	2.0
K03851	0.0
K03850	0.0
K03852	0.0
K03855	9.0
K03856	2589.0
K13018	2.0
K13019	4.0
K13010	4.0
K13011	0.0
K13012	372.0
K13013	1.0
K13014	0.0
K13015	39.0
K13016	4.0
K13017	1.0
K08566	0.0
K08567	6.0
K13274	0.0
K13275	6.0
K13276	0.0
K13277	0.0
K03275	0.0
K03274	16.0
K03277	0.0
K03276	0.0
K03271	1103.0
K03270	1070.0
K03273	111.0
K03272	491.0
K03279	0.0
K03278	0.0
K11022	0.0
K12277	0.0
K12276	1.0
K12270	4.0
K11058	0.0
K12279	2.0
K12278	1.0
K07557	0.0
K07550	0.0
K07552	307.0
K06319	0.0
K09909	1.0
K09908	1.0
K12051	0.0
K12050	0.0
K12057	2.0
K12056	1.0
K06221	1.0
K09900	0.0
K09903	2774.0
K09902	2.0
K09904	0.0
K09907	0.0
K09906	1.0
K11501	0.0
K03234	0.0
K00773	2749.0
K00772	47.0
K00777	0.0
K00776	0.0
K06313	256.0
K06315	0.0
K05574	0.0
K10201	29.0
K07176	0.0
K07177	23.0
K07174	0.0
K07175	186.0
K07172	31.0
K07173	945.0
K07170	275.0
K07171	4619.0
K07178	3.0
K07179	0.0
K00195	0.0
K00194	43.0
K00197	58.0
K00196	0.0
K00191	0.0
K00190	10.0
K00193	0.0
K00192	0.0
K00198	647.0
K06405	2028.0
K10109	704.0
K10108	1314.0
K10107	2.0
K01828	31.0
K01829	2.0
K01826	4.0
K01825	6.0
K01822	2.0
K01823	56.0
K01820	3.0
K01821	40.0
K00999	0.0
K00998	1225.0
K00995	4309.0
K00997	641.0
K00996	13.0
K00991	2895.0
K00990	9.0
K00992	3.0
K11028	0.0
K02622	552.0
K02625	0.0
K03564	1718.0
K13489	0.0
K13488	0.0
K13483	8.0
K13482	2.0
K13481	2.0
K13480	0.0
K13487	0.0
K13486	0.0
K14680	0.0
K14681	0.0
K14682	4.0
K08358	9.0
K08357	11.0
K08356	0.0
K08355	0.0
K03469	2656.0
K03462	0.0
K03464	2.0
K03465	500.0
K03466	2911.0
K01648	4.0
K01649	3382.0
K01643	608.0
K01640	394.0
K01641	22.0
K01646	79.0
K01647	2812.0
K01644	656.0
K02597	2.0
K02626	10.0
K02595	1.0
K02594	275.0
K02593	1.0
K02592	256.0
K02591	535.0
K02590	744.0
K02598	249.0
K02849	2.0
K14061	0.0
K14062	0.0
K14063	0.0
K14064	0.0
K14065	0.0
K14067	0.0
K02841	6.0
K02840	3.0
K02843	45.0
K02844	3.0
K02847	0.0
K02846	0.0
K02102	29.0
K09758	28.0
K06039	5.0
K06034	3.0
K06036	3.0
K06037	0.0
K06032	0.0
K01581	48.0
K02702	0.0
K02659	2.0
K13490	0.0
K13491	0.0
K03644	523.0
K03645	0.0
K03646	7.0
K03647	30.0
K03640	36.0
K03641	24.0
K03642	42.0
K03643	5.0
K03648	1927.0
K03649	17.0
K06694	0.0
K11814	0.0
K12428	0.0
K12429	1.0
K12422	0.0
K12423	0.0
K12420	0.0
K12421	0.0
K12426	0.0
K12427	0.0
K12424	0.0
K12425	0.0
K07349	0.0
K07348	0.0
K05380	0.0
K07345	1.0
K07344	2.0
K07347	2.0
K07346	2.0
K07341	506.0
K07340	2.0
K07343	615.0
K07342	0.0
K06968	2.0
K06969	4291.0
K06962	125.0
K06963	0.0
K06960	2244.0
K06961	0.0
K06966	384.0
K06967	2242.0
K06964	0.0
K06965	0.0
K08995	10.0
K08994	18.0
K08997	1.0
K08996	4.0
K08990	1.0
K08993	0.0
K08992	10.0
K08999	61.0
K08998	2120.0
K08344	0.0
K08345	0.0
K08346	0.0
K14940	0.0
K02724	0.0
K08349	0.0
K11815	0.0
K05929	2.0
K05928	9.0
K05927	1.0
K05924	0.0
K05922	1.0
K05921	1.0
K00349	485.0
K00698	0.0
K00340	503.0
K00341	505.0
K00690	706.0
K00343	426.0
K00344	41.0
K00697	22.0
K00346	485.0
K00347	485.0
K09116	480.0
K09117	1704.0
K05337	630.0
K09118	23.0
K09119	0.0
K02106	221.0
K05823	23.0
K05820	11.0
K05826	10.0
K05827	11.0
K02100	0.0
K02101	0.0
K00524	0.0
K00525	2111.0
K00526	821.0
K00527	4285.0
K00520	47.0
K00522	0.0
K00523	2.0
K02451	1.0
K00528	2687.0
K00529	6.0
K00025	0.0
K14215	0.0
K14213	0.0
K03453	687.0
K00796	1563.0
K05339	7.0
K00027	2412.0
K00794	1491.0
K00793	1477.0
K01347	7.0
K01346	0.0
K01344	0.0
K01343	0.0
K00791	2764.0
K01340	0.0
K00790	4365.0
K02694	0.0
K02696	0.0
K02697	0.0
K02690	0.0
K02691	7.0
K02692	0.0
K02693	0.0
K02698	0.0
K02699	0.0
K00836	3.0
K00837	345.0
K00835	4.0
K00832	82.0
K00833	275.0
K00830	23.0
K00831	2703.0
K00839	31.0
K04335	0.0
K04334	0.0
K01120	2.0
K01126	2720.0
K04333	0.0
K01129	2122.0
K01128	2.0
K04339	0.0
K04338	9.0
K02470	4832.0
K02471	5.0
K02472	7.0
K02473	0.0
K02474	954.0
K02475	5.0
K02476	5.0
K02477	1486.0
K02478	6.0
K02479	15.0
K09019	3.0
K01267	1120.0
K13074	0.0
K13075	3.0
K11441	0.0
K14055	0.0
K13299	0.0
K13292	2464.0
K14057	0.0
K14056	0.0
K02856	14.0
K02585	315.0
K12211	0.0
K12210	0.0
K12213	0.0
K12212	0.0
K12215	0.0
K02854	5.0
K12217	0.0
K12216	0.0
K12219	0.0
K12218	0.0
K02855	6.0
K08692	0.0
K08693	3.0
K08690	0.0
K08691	0.0
K08696	0.0
K08697	0.0
K11748	3.0
K11749	2514.0
K11746	0.0
K11747	1.0
K11744	0.0
K11745	0.0
K11742	0.0
K11743	479.0
K11740	0.0
K11741	299.0
K13920	141.0
K13921	0.0
K13922	806.0
K13923	0.0
K13924	23.0
K13925	0.0
K13926	1.0
K13927	418.0
K13928	0.0
K13929	0.0
K09923	0.0
K09922	478.0
K06201	1232.0
K06200	1059.0
K06207	2045.0
K06206	744.0
K06205	0.0
K09924	4.0
K09929	1.0
K06208	251.0
K00759	1816.0
K00758	2.0
K00752	2.0
K00757	2443.0
K00756	899.0
K00754	2557.0
K06001	1476.0
K05557	0.0
K09766	447.0
K05554	0.0
K07475	0.0
K07150	1313.0
K07151	1.0
K07152	69.0
K07153	2.0
K07154	1388.0
K07155	0.0
K07156	2.0
K07157	20.0
K07406	1649.0
K07407	4377.0
K07404	1501.0
K07405	483.0
K07402	1890.0
K07403	22.0
K07400	2.0
K07401	8.0
K01808	3261.0
K01809	1725.0
K01800	3.0
K01801	0.0
K01802	266.0
K01803	2859.0
K01804	970.0
K01805	332.0
K01807	534.0
K09718	0.0
K14668	0.0
K14669	0.0
K14666	0.0
K14667	2.0
K01664	26.0
K01665	250.0
K01666	1018.0
K01667	792.0
K01660	0.0
K01661	62.0
K01662	2334.0
K01663	3.0
K01668	6.0
K01669	73.0
K02863	2692.0
K02862	2.0
K02860	2496.0
K02867	2773.0
K02866	0.0
K02864	2571.0
K02869	0.0
K05362	3.0
K05365	13.0
K03402	2107.0
K03403	2.0
K03400	0.0
K03406	12129.0
K03407	1829.0
K03404	16.0
K03405	38.0
K03408	2920.0
K03409	269.0
K02315	3067.0
K02314	2820.0
K02317	0.0
K02316	2770.0
K02313	2693.0
K02312	18.0
K02319	2.0
K12405	0.0
K12152	0.0
K12151	0.0
K07091	5.0
K07090	4299.0
K07093	7.0
K07092	1.0
K07095	3750.0
K07094	10.0
K07097	0.0
K07096	2.0
K07099	1108.0
K07098	3422.0
K11175	2744.0
K11174	0.0
K11177	11.0
K11176	0.0
K11173	0.0
K11179	14.0
K11178	10.0
K00322	7.0
K00320	16.0
K00321	0.0
K00326	0.0
K00324	52.0
K00325	18.0
K00329	5.0
K05945	1.0
K05944	0.0
K05947	0.0
K05946	1012.0
K06944	2.0
K06945	3.0
K06946	2.0
K06415	262.0
K06940	1085.0
K06941	2966.0
K06942	2692.0
K06943	0.0
K10806	4.0
K10807	2.0
K10804	28.0
K10805	11.0
K06948	56.0
K06949	3004.0
K06418	8.0
K09138	15.0
K09139	2.0
K09134	527.0
K09135	0.0
K09136	7.0
K09137	26.0
K09130	0.0
K09131	21.0
K09132	473.0
K09133	3.0
K05808	2725.0
K05809	0.0
K05804	464.0
K05805	1.0
K05806	0.0
K05807	513.0
K05800	4.0
K05801	9.0
K05802	0.0
K05803	0.0
K01044	2.0
K01045	0.0
K01046	56.0
K02068	44.0
K04561	4.0
K01042	405.0
K05568	2208.0
K05567	651.0
K14273	0.0
K14275	0.0
K14274	50.0
K02062	0.0
K05245	0.0
K05564	1.0
K01048	282.0
K02066	542.0
K01322	483.0
K01325	0.0
K02065	539.0
K01326	0.0
K05560	1.0
K02243	33.0
K08930	0.0
K02679	0.0
K02676	4.0
K02674	8.0
K02675	0.0
K02672	7.0
K02241	397.0
K02670	5.0
K02671	6.0
K00810	0.0
K00811	495.0
K00812	491.0
K00813	5.0
K00814	0.0
K00817	2551.0
K00818	523.0
K00819	20.0
K02530	11.0
K02245	33.0
K02244	22.0
K01499	3.0
K01498	0.0
K01493	2747.0
K01492	149.0
K01491	6023.0
K01497	14.0
K01496	96.0
K01495	1608.0
K01494	527.0
K02418	1435.0
K02419	1857.0
K14492	0.0
K02412	1670.0
K02413	1689.0
K02410	1858.0
K02411	924.0
K02416	1857.0
K02417	1479.0
K02414	208.0
K02415	24.0
K00120	0.0
K00121	35.0
K00430	0.0
K13058	0.0
K13059	0.0
K13727	7.0
K13057	6.0
K13722	0.0
K13051	21.0
K13052	1001.0
K00435	3.0
K12054	0.0
K03239	0.0
K03238	0.0
K03231	0.0
K03230	0.0
K03232	0.0
K12059	0.0
K03237	0.0
K03236	0.0
K12058	0.0
K12239	0.0
K12238	0.0
K12235	0.0
K12234	393.0
K13942	0.0
K13940	1219.0
K13941	0.0
K12097	0.0
K12096	0.0
K12095	0.0
K12094	0.0
K12093	0.0
K12092	0.0
K12091	0.0
K12090	0.0
K12099	0.0
K12098	0.0
K06356	0.0
K05992	3.0
K03540	0.0
K06331	864.0
K06330	33.0
K07138	2389.0
K07139	1740.0
K11811	3.0
K07132	470.0
K07133	6608.0
K07130	1872.0
K07131	9.0
K07137	4627.0
K07134	0.0
K07135	0.0
K01860	0.0
K01866	2777.0
K01867	2770.0
K01865	7.0
K01868	3283.0
K01869	2773.0
K06140	1.0
K04766	4.0
K04767	38.0
K04764	24.0
K04762	489.0
K04763	3177.0
K04760	6.0
K04761	349.0
K04768	15.0
K04769	1946.0
K08313	12.0
K08312	2.0
K08311	11.0
K08310	16.0
K08317	15.0
K08316	1294.0
K08315	3.0
K08314	148.0
K05149	0.0
K08319	0.0
K08318	0.0
K06339	0.0
K14648	0.0
K14392	31.0
K14393	22.0
K14645	4.0
K14647	1.0
K01689	3255.0
K01686	2218.0
K01687	4031.0
K01684	690.0
K01685	1634.0
K01682	3.0
K01681	2377.0
K05308	0.0
K02889	0.0
K02888	2770.0
K02885	0.0
K02884	2773.0
K02887	2692.0
K02886	2773.0
K02881	2773.0
K02883	0.0
K13743	0.0
K02086	31.0
K02081	402.0
K02080	0.0
K02083	51.0
K02082	23.0
K13831	0.0
K03428	0.0
K03429	899.0
K03424	3372.0
K03935	0.0
K03932	237.0
K03933	15.0
K03930	649.0
K03931	3.0
K02339	5.0
K02338	2774.0
K02337	2640.0
K02336	1.0
K02335	3228.0
K02334	1721.0
K02330	0.0
K03688	1314.0
K03689	0.0
K03680	54.0
K03683	3.0
K03684	18.0
K03685	2690.0
K03686	5480.0
K03687	2397.0
K07301	1535.0
K07300	5.0
K07303	18.0
K07302	24.0
K07305	71.0
K07304	114.0
K07307	141.0
K07306	32.0
K07309	7.0
K07308	30.0
K02617	0.0
K02610	1.0
K02963	2769.0
K02612	1.0
K02961	2405.0
K09686	6430.0
K09687	16959.0
K09684	81.0
K09685	286.0
K09682	1.0
K09683	1.0
K09680	9.0
K09681	0.0
K09688	2.0
K09689	2.0
K05962	1.0
K05961	1.0
K05967	15.0
K05966	22.0
K11159	0.0
K05964	9.0
K05968	0.0
K11152	0.0
K00309	0.0
K00658	59.0
K00304	1.0
K00305	1.0
K00654	0.0
K00655	3882.0
K00652	264.0
K00301	5.0
K00302	486.0
K00303	16.0
K10828	0.0
K06431	1.0
K06432	1.0
K06433	1.0
K06434	3.0
K06436	261.0
K06437	0.0
K10820	54.0
K06439	0.0
K10822	0.0
K10823	0.0
K10826	0.0
K09167	222.0
K06322	0.0
K14117	0.0
K14259	0.0
K14257	3.0
K01308	449.0
K01303	15.0
K01301	7.0
K01305	70.0
K01304	61.0
K02658	13.0
K00672	0.0
K02650	383.0
K02651	23.0
K02652	1148.0
K02653	1575.0
K02654	4716.0
K05687	0.0
K02656	3.0
K05685	2.0
K00878	1922.0
K00879	261.0
K00872	385.0
K00873	2778.0
K00870	0.0
K00876	3380.0
K00877	0.0
K00874	3416.0
K00875	0.0
K04487	4563.0
K04486	2762.0
K04485	2722.0
K04484	0.0
K04483	0.0
K04482	0.0
K04480	0.0
K04488	2759.0
K12049	0.0
K13693	0.0
K13706	0.0
K13694	12.0
K13695	12.0
K05977	0.0
K09516	11.0
K02434	3357.0
K02435	3036.0
K02436	91.0
K02437	1242.0
K05350	883.0
K02431	995.0
K08100	0.0
K02433	3496.0
K02438	1685.0
K02439	29.0
K03745	2.0
K03744	932.0
K03747	2.0
K03210	2738.0
K03217	2637.0
K03216	2252.0
K03215	14.0
K03742	2130.0
K03219	0.0
K03218	2760.0
K03749	2.0
K03748	16.0
K02383	0.0
K06327	1.0
K06320	707.0
K07238	3125.0
K09479	0.0
K09478	0.0
K09475	0.0
K09474	4.0
K09477	0.0
K09476	0.0
K09471	1.0
K09470	0.0
K09473	0.0
K09472	1.0
K07543	0.0
K06898	1720.0
K13967	0.0
K13963	977.0
K07545	0.0
K00737	467.0
K05345	17.0
K11706	2.0
K11707	19.0
K11704	2.0
K11705	2.0
K11708	19.0
K11709	17.0
K05588	4.0
K07114	1889.0
K07443	1401.0
K07116	0.0
K07117	8.0
K07110	12.0
K07447	2687.0
K07112	472.0
K07113	14.0
K07448	713.0
K07118	86.0
K07119	13.0
K10619	2.0
K10618	0.0
K10617	0.0
K10616	0.0
K01848	36.0
K01849	30.0
K01844	563.0
K01845	1208.0
K01846	12.0
K01847	994.0
K01840	3955.0
K01841	111.0
K01842	0.0
K01843	489.0
K06219	1.0
K10832	0.0
K05348	1.0
K14203	0.0
K08483	2218.0
K08482	15.0
K08481	4.0
K08480	0.0
K08485	0.0
K08484	2.0
K00464	0.0
K00467	0.0
K00466	0.0
K00461	0.0
K00460	0.0
K00463	0.0
K00462	1.0
K04509	0.0
K00469	2.0
K00468	0.0
K08645	0.0
K04744	11.0
K01518	0.0
K01519	0.0
K04748	9.0
K04749	294.0
K01514	4.0
K01515	3288.0
K01512	1225.0
K01510	0.0
K14623	406.0
K14626	0.0
K14627	0.0
K14628	0.0
K14629	0.0
K03918	12.0
K03919	2.0
K12372	0.0
K12373	2574.0
K12370	0.0
K12371	1.0
K02359	0.0
K02358	2810.0
K02351	1.0
K02352	0.0
K02355	5268.0
K02357	2773.0
K02356	2796.0
K13574	0.0
K13573	1.0
K13572	1.0
K13571	2.0
K13570	0.0
K12112	0.0
K12113	0.0
K12110	0.0
K12111	43.0
K07329	0.0
K07328	0.0
K07323	21.0
K07322	699.0
K07321	388.0
K07320	3.0
K07327	0.0
K07326	1.0
K07325	0.0
K07324	0.0
K08163	0.0
K06180	6393.0
K06181	15.0
K06182	1097.0
K06183	2079.0
K06186	3.0
K06187	2774.0
K06188	218.0
K06189	4.0
K08359	0.0
K07589	0.0
K07588	526.0
K07587	0.0
K07586	499.0
K07585	0.0
K07584	2324.0
K07583	0.0
K07582	0.0
K07581	0.0
K07580	0.0
K11139	0.0
K05989	3272.0
K05988	0.0
K05985	736.0
K05987	0.0
K05986	0.0
K10843	2.0
K08354	3.0
K10844	0.0
K10848	0.0
K00673	2.0
K00674	523.0
K00675	23.0
K00676	1537.0
K00677	523.0
K06988	33.0
K06989	127.0
K08351	0.0
K06980	10.0
K06981	4.0
K06982	0.0
K08350	1.0
K06984	0.0
K06985	2.0
K06986	3.0
K06987	932.0
K02445	1127.0
K02444	551.0
K00582	0.0
K00583	0.0
K00580	0.0
K02110	2225.0
K00586	0.0
K00587	4.0
K00584	1.0
K08921	0.0
K02441	20.0
K00588	195.0
K08922	0.0
K02440	317.0
K00018	2720.0
K08923	0.0
K02443	876.0
K00019	5.0
K02442	0.0
K08925	0.0
K08926	0.0
K08927	0.0
K03149	644.0
K06604	0.0
K00015	45.0
K01989	2352.0
K00854	4227.0
K00855	2.0
K00856	6.0
K00857	940.0
K00850	6894.0
K00851	35.0
K00852	2698.0
K00853	252.0
K00858	2753.0
K00859	2582.0
K01181	925.0
K01180	0.0
K01183	732.0
K01182	1987.0
K01185	230.0
K01184	0.0
K01187	3350.0
K01188	1793.0
K02596	16.0
K13766	15.0
K13767	15.0
K13003	0.0
K13002	1.0
K13000	0.0
K02984	0.0
K02986	2778.0
K02987	0.0
K02636	8.0
K02982	2312.0
K02983	0.0
K02638	0.0
K02639	0.0
K02988	2615.0
K08298	15.0
K08299	1.0
K03583	6.0
K03582	6.0
K03581	2642.0
K03580	3.0
K03587	536.0
K03586	4.0
K03585	990.0
K03584	2664.0
K03589	1860.0
K03588	3942.0
K01725	1.0
K01724	33.0
K01727	77.0
K01726	1128.0
K01721	1.0
K01720	6.0
K01722	0.0
K13008	0.0
K01729	3.0
K01728	15.0
K09530	0.0
K09539	0.0
K02188	1634.0
K02189	1632.0
K02182	2.0
K02183	0.0
K03769	441.0
K03768	4066.0
K03767	27.0
K03765	0.0
K03764	0.0
K03763	3584.0
K03762	11.0
K03761	3.0
K03760	82.0
K09457	70.0
K09456	4.0
K09459	102.0
K09458	2912.0
K00602	4921.0
K13988	0.0
K13985	0.0
K09981	8.0
K09980	1.0
K09983	1.0
K09982	0.0
K09985	3.0
K09984	1.0
K09987	1.0
K09986	4.0
K09989	796.0
K09988	689.0
K12583	0.0
K12582	0.0
K12589	0.0
K11720	8.0
K09759	1055.0
K10985	1.0
K10984	4.0
K07468	0.0
K07469	23.0
K07464	1652.0
K07465	1.0
K07466	0.0
K07467	994.0
K07460	2158.0
K07461	1100.0
K07462	2763.0
K07463	0.0
K10679	11.0
K10678	0.0
K10671	0.0
K10670	598.0
K10673	0.0
K10672	88.0
K10674	0.0
K10677	5.0
K10676	0.0
K08726	0.0
K08724	21.0
K08722	799.0
K08723	0.0
K08720	0.0
K08721	0.0
K08728	15.0
K10187	0.0
K00119	2.0
K00118	6.0
K00449	0.0
K00448	0.0
K00115	0.0
K00446	5.0
K00117	14.0
K00116	4.0
K00111	2360.0
K00442	0.0
K00113	6.0
K00112	9.0
K01539	0.0
K01531	1630.0
K04720	2181.0
K01533	2828.0
K01534	6097.0
K01535	3.0
K01537	3254.0
K14358	0.0
K14605	0.0
K14606	0.0
K00413	6.0
K10120	33.0
K05600	0.0
K05777	20.0
K03972	1.0
K03973	163.0
K03970	0.0
K03971	0.0
K03976	2699.0
K03977	2692.0
K03974	0.0
K03975	501.0
K03978	2764.0
K03979	2773.0
K13378	450.0
K02372	2427.0
K02371	2191.0
K02377	743.0
K02379	57.0
K03396	1.0
K03397	0.0
K03394	2195.0
K03395	0.0
K03392	4.0
K03393	0.0
K03390	514.0
K03391	4.0
K03399	27.0
K03027	0.0
K12136	0.0
K12137	34.0
K06610	2.0
K12138	1.0
K12139	3.0
K11444	0.0
K11440	2.0
K11443	8.0
K11442	0.0
K00612	12.0
K00613	8.0
K00610	1425.0
K00611	2162.0
K00616	1323.0
K00617	0.0
K00614	4.0
K00615	8026.0
K00619	15.0
K10863	0.0
K07874	0.0
K06234	0.0
K10240	0.0
K10241	0.0
K10242	0.0
K10243	0.0
K04110	3.0
K04113	0.0
K04112	0.0
K04115	0.0
K04114	0.0
K04117	0.0
K04116	0.0
K04118	0.0
K05517	0.0
K07705	52.0
K07704	62.0
K07707	491.0
K07706	720.0
K07701	0.0
K07700	0.0
K07703	0.0
K07702	0.0
K07709	4.0
K07708	7.0
K01955	4013.0
K13042	0.0
K09934	4.0
K09935	1117.0
K06216	8.0
K09937	3.0
K13745	0.0
K13746	0.0
K13747	1708.0
K13740	0.0
K13741	0.0
K13742	0.0
K06211	467.0
K06212	15.0
K09933	21.0
K02618	2.0
K02619	223.0
K02968	2611.0
K02966	0.0
K02967	2692.0
K02616	2.0
K02965	2773.0
K02962	0.0
K02611	1.0
K02613	11.0
K03569	4412.0
K03568	46.0
K03565	2719.0
K06218	13.0
K03567	3.0
K03566	5.0
K03561	1046.0
K03560	5.0
K03563	1925.0
K03562	23.0
K06430	0.0
K01709	387.0
K01708	0.0
K01707	1.0
K01706	88.0
K01705	4.0
K01704	6157.0
K01703	6337.0
K01702	0.0
K14165	0.0
K14164	3.0
K14166	4.0
K14161	7.0
K14160	2.0
K14162	13.0
K05396	75.0
K03709	216.0
K03708	364.0
K08160	0.0
K03701	3859.0
K03700	1215.0
K03703	2025.0
K03702	2764.0
K03705	2284.0
K03704	3163.0
K03707	211.0
K03706	1149.0
K06289	0.0
K06288	0.0
K06283	1688.0
K06282	27.0
K06281	28.0
K06287	2719.0
K06286	22.0
K06285	245.0
K06284	1189.0
K08161	24.0
K07540	1.0
K06438	1444.0
K06869	0.0
K06868	0.0
K06867	9.0
K06866	0.0
K06865	0.0
K06864	1656.0
K06863	0.0
K06862	0.0
K06861	569.0
K06860	0.0
K12659	1.0
K12658	2.0
K07547	0.0
K07546	0.0
K15023	4.0
K15022	0.0
K15020	0.0
K15024	1468.0
K08700	0.0
K08162	461.0
K07544	0.0
K00137	0.0
K00135	66.0
K00134	2823.0
K00133	2752.0
K00132	8.0
K00131	28.0
K00130	491.0
K00139	0.0
K00138	0.0
K00429	0.0
K00428	242.0
K00421	2.0
K00423	0.0
K00425	455.0
K00427	0.0
K00426	456.0
K14292	0.0
K14379	0.0
K14370	0.0
K14371	0.0
K14372	0.0
K14373	0.0
K14374	0.0
K14375	0.0
K09845	0.0
K14082	1.0
K14083	22.0
K14080	0.0
K14081	0.0
K14086	466.0
K14087	475.0
K14084	94.0
K14088	474.0
K14089	468.0
K01552	1286.0
K01551	341.0
K01556	25.0
K01557	0.0
K01554	7.0
K01555	19.0
K04708	0.0
K03955	0.0
K13689	0.0
K13688	64.0
K13683	0.0
K13685	727.0
K13684	0.0
K13687	0.0
K13686	0.0
K14159	1.0
K02399	1.0
K02398	474.0
K02395	450.0
K02394	17.0
K02397	947.0
K02396	1711.0
K02391	2.0
K02390	1855.0
K02393	17.0
K02392	2915.0
K13533	0.0
K13532	1.0
K13531	7.0
K13530	11.0
K01550	0.0
K05658	0.0
K14054	14.0
K02601	3189.0
K02970	2727.0
K05378	0.0
K12339	259.0
K14060	1.0
K11687	0.0
K11686	1.0
K11685	0.0
K11689	302.0
K11688	254.0
K08939	0.0
K03048	55.0
K03049	0.0
K13821	14.0
K13820	2.0
K03042	0.0
K03043	2619.0
K03040	2573.0
K03041	0.0
K03046	2615.0
K03047	0.0
K03044	0.0
K03045	0.0
K00348	485.0
K09847	0.0
K00692	14.0
K00638	1820.0
K00639	1080.0
K00693	1.0
K00634	1289.0
K00635	1.0
K00630	0.0
K00631	3.0
K00632	446.0
K00633	540.0
K00691	26.0
K00696	3.0
K00694	125.0
K00695	3.0
K10854	0.0
K07811	0.0
K07810	0.0
K07813	1855.0
K07812	12.0
K07814	576.0
K07816	78.0
K00090	1.0
K00091	648.0
K00094	151.0
K00096	937.0
K00097	743.0
K00098	1.0
K00099	2571.0
K10228	1.0
K10229	1.0
K12548	2.0
K10222	0.0
K10220	0.0
K10221	0.0
K10227	4.0
K05822	13.0
K01949	0.0
K01945	2747.0
K01947	0.0
K01946	0.0
K01941	22.0
K01940	2586.0
K06357	0.0
K07729	5928.0
K07728	0.0
K07727	4166.0
K07726	1220.0
K07725	0.0
K07724	0.0
K07723	255.0
K07722	12.0
K07721	0.0
K07720	8435.0
K00899	227.0
K05824	3.0
K00891	4086.0
K00892	0.0
K00895	15.0
K00897	90.0
K08151	18.0
K08153	15.0
K08154	1.0
K02948	2767.0
K02942	0.0
K02944	0.0
K05665	0.0
K02946	2757.0
K13793	0.0
K06352	0.0
K01769	0.0
K01768	47.0
K01761	24.0
K01760	73.0
K01762	0.0
K09578	0.0
K01766	0.0
K08164	2.0
K02493	2617.0
K08166	2.0
K08167	1.0
K02496	2.0
K02497	2.0
K02494	3.0
K02495	4955.0
K02498	3.0
K02499	415.0
K08168	2.0
K08169	273.0
K14415	480.0
K14414	1.0
K06881	2797.0
K00436	6.0
K06332	1.0
K12815	0.0
K12810	0.0
K06885	90.0
K00437	5.0
K06335	1.0
K06334	2237.0
K03547	1640.0
K03546	1209.0
K03545	3772.0
K03544	3759.0
K03543	206.0
K06888	605.0
K10941	3.0
K03549	29.0
K03548	2.0
K10940	0.0
K02236	51.0
K02237	1702.0
K02234	2.0
K02232	1665.0
K02233	2370.0
K02230	53.0
K02231	3205.0
K06359	0.0
K02238	2398.0
K02239	2.0
K03723	2536.0
K03722	718.0
K03721	3.0
K03720	1.0
K03727	3.0
K03726	2.0
K03725	0.0
K03724	54.0
K06358	0.0
K12673	0.0
K12679	0.0
K12678	0.0
K06410	1296.0
K11898	0.0
K11899	0.0
K11896	5.0
K11897	4.0
K11894	0.0
K11895	4.0
K11892	6.0
K11893	8.0
K11890	0.0
K11891	4.0
K08762	0.0
K08764	0.0
K08765	0.0
K10418	0.0
K11325	0.0
K11326	0.0
K11327	0.0
K11328	0.0
K11329	0.0
K00151	4.0
K00150	0.0
K00153	0.0
K00400	0.0
K00407	3.0
K00406	10.0
K00405	24.0
K00404	14.0
K00158	18.0
K01342	0.0
K09388	0.0
K09386	6.0
K09384	19.0
K04094	1144.0
K04095	503.0
K04096	2599.0
K04097	2.0
K04090	0.0
K04091	25.0
K04092	3.0
K04093	4.0
K04098	0.0
K04099	0.0
K01578	0.0
K01579	1056.0
K01574	2.0
K01575	28.0
K01576	2.0
K01577	1.0
K01571	1702.0
K01572	2829.0
K01573	8.0
K02009	910.0
K02008	7621.0
K02005	1902.0
K02004	17029.0
K02007	1293.0
K02006	10396.0
K02001	19.0
K02000	26.0
K02003	23443.0
K02002	44.0
K03065	0.0
K08952	1.0
K03060	2068.0
K13809	0.0
K10948	0.0
K09607	4.0
K06125	0.0
K04337	0.0
K06120	144.0
K06121	0.0
K04336	0.0
K01127	0.0
K09703	15.0
K00004	14.0
K14699	0.0
K09702	341.0
K14698	0.0
K05311	33.0
K13829	13.0
K10943	6.0
K07291	2.0
K07290	1.0
K10206	2271.0
K10202	29.0
K10208	0.0
K10209	4.0
K01966	39.0
K01965	1.0
K01964	13.0
K01963	1492.0
K01962	932.0
K01961	3748.0
K01960	465.0
K01969	7.0
K01968	7.0
K07749	602.0
K07748	2.0
K07741	172.0
K07740	1.0
K07743	1.0
K07742	2250.0
K07745	0.0
K07744	0.0
K07746	4.0
K01299	572.0
K01295	501.0
K01297	583.0
K02922	0.0
K05603	1.0
K02921	0.0
K02926	2692.0
K05607	0.0
K02924	0.0
K05605	0.0
K02928	0.0
K02929	0.0
K00216	3.0
K00217	1.0
K00214	0.0
K00215	3052.0
K00213	0.0
K00210	1.0
K00211	0.0
K00218	0.0
K00219	18.0
K01035	2.0
K01034	566.0
K04517	2717.0
K01740	4535.0
K01031	1.0
K01746	192.0
K01745	527.0
K01744	795.0
K01749	995.0
K01039	170.0
K04518	760.0
K09591	0.0
K14129	0.0
K14128	3.0
K14121	0.0
K14120	0.0
K14123	0.0
K14122	0.0
K14125	0.0
K14124	0.0
K14127	4.0
K14126	4.0
K03521	2545.0
K03520	1.0
K03523	2524.0
K03522	2783.0
K03525	2931.0
K03524	2955.0
K03527	2718.0
K03526	2436.0
K03529	2282.0
K03528	2.0
K06338	0.0
K02217	1259.0
K03299	234.0
K03298	15.0
K13472	1.0
K03293	98.0
K03292	3582.0
K03291	1.0
K03290	0.0
K03297	488.0
K03296	2348.0
K03295	524.0
K03294	1080.0
K13009	2.0
K12690	0.0
K09743	0.0
K06022	0.0
K07190	0.0
K06021	0.0
K07192	570.0
K06020	2.0
K06027	6.0
K06026	0.0
K09744	1.0
K07991	5.0
K08749	0.0
K09835	0.0
K09834	0.0
K10439	4899.0
K06351	1.0
K09833	0.0
K10925	0.0
K10924	2.0
K10927	1.0
K10926	2.0
K10923	0.0
K10922	0.0
K09629	0.0
K10697	0.0
K00179	1468.0
K00172	694.0
K00171	484.0
K00170	497.0
K00177	1334.0
K00176	1336.0
K00175	2109.0
K00174	1741.0
K13478	0.0
K14338	5.0
K14339	0.0
K14335	1.0
K14337	0.0
K14330	0.0
K14331	0.0
K14333	3.0
K08918	0.0
K13479	680.0
K04078	2536.0
K04079	2624.0
K04076	250.0
K04077	2767.0
K04074	576.0
K04075	2599.0
K04072	2811.0
K04073	5.0
K04070	1767.0
K04071	0.0
K14597	4.0
K13318	0.0
K08280	0.0
K13641	253.0
K13640	25.0
K13643	97.0
K13642	0.0
K02027	24350.0
K02026	43619.0
K02025	46350.0
K02024	2.0
K02023	980.0
K02022	96.0
K02021	1.0
K02020	1169.0
K02029	3657.0
K02028	3807.0
K03886	5.0
K03887	4.0
K03884	0.0
K03885	300.0
K03881	0.0
K03888	2.0
K03889	0.0
K12998	0.0
K12999	2.0
K12992	320.0
K12993	0.0
K12990	465.0
K12991	0.0
K12996	29.0
K12997	14.0
K12994	0.0
K12995	18.0
K08979	0.0
K08978	2169.0
K03088	27229.0
K03089	10.0
K03086	3551.0
K03087	4.0
K08971	0.0
K08970	0.0
K03082	10.0
K03080	0.0
K08974	2077.0
K13868	0.0
K00918	156.0
K01553	0.0
K12214	1.0
K11646	0.0
K11645	0.0
K11641	0.0
K11640	0.0
K12736	0.0
K12733	0.0
K07507	1461.0
K07506	12.0
K07505	2.0
K07504	13.0
K07503	0.0
K07502	863.0
K07501	15.0
K07500	0.0
K07509	0.0
K07508	1.0
K11422	0.0
K08698	0.0
K10773	2984.0
K10774	9.0
K14286	0.0
K10778	6.0
K14287	5.0
K00140	93.0
K05501	1.0
K01903	57.0
K01902	57.0
K01905	8.0
K01904	0.0
K01907	5.0
K01906	6.0
K01909	0.0
K01908	3.0
K14534	1344.0
K00147	2711.0
K07767	0.0
K07769	0.0
K07768	0.0
K06203	6.0
K06202	3.0
K09921	3.0
K09920	1.0
K09927	464.0
K09024	3.0
K09022	208.0
K09023	0.0
K09020	58.0
K09021	1.0
K02908	0.0
K02909	2771.0
K08218	439.0
K08219	0.0
K02904	2764.0
K02906	2692.0
K02907	2662.0
K02902	2587.0
K00230	20.0
K00231	35.0
K00232	9.0
K08976	11.0
K00234	0.0
K00239	1042.0
K06209	1866.0
K09928	10.0
K01015	0.0
K01014	2.0
K01012	2787.0
K01011	397.0
K01010	0.0
K08920	0.0
K14103	0.0
K14102	0.0
K14101	0.0
K14100	0.0
K14105	0.0
K14104	0.0
K14109	0.0
K14108	0.0
K06401	1.0
K00893	0.0
K13402	0.0
K12858	0.0
K03503	483.0
K03502	2298.0
K03501	2686.0
K03500	2265.0
K08924	0.0
K02278	332.0
K02279	1020.0
K12977	0.0
K02276	51.0
K02277	1.0
K02274	57.0
K02275	54.0
K13450	0.0
K13451	0.0
K13452	0.0
K13454	0.0
K13455	0.0
K12509	0.0
K12508	1.0
K12507	6.0
K12506	276.0
K12500	0.0
K12503	0.0
K05926	0.0
K09728	0.0
K14587	50.0
K06597	1.0
K06596	4.0
K06595	1.0
K06599	0.0
K06598	1.0
K07978	9.0
K07979	5218.0
K07976	0.0
K14585	0.0
K10907	3219.0
K10906	0.0
K10901	0.0
K10909	0.0
K10908	0.0
K09819	16.0
K09818	13.0
K09817	2881.0
K09816	2715.0
K09815	2786.0
K06374	1928.0
K06373	1926.0
K09812	3339.0
K09811	3198.0
K09810	1007.0
K09724	0.0
K14582	0.0
K09721	0.0
K04058	0.0
K04059	0.0
K04050	0.0
K04051	0.0
K04052	0.0
K04053	0.0
K04054	0.0
K04055	0.0
K04056	0.0
K04057	0.0
K01047	0.0
K08975	0.0
K10015	0.0
K10014	0.0
K10017	0.0
K10016	0.0
K10011	0.0
K10010	690.0
K10013	0.0
K10012	521.0
K10019	0.0
K10018	0.0
K13665	5.0
K13664	0.0
K13663	0.0
K13662	0.0
K13661	0.0
K13660	0.0
K13669	0.0
K13668	10.0
K07641	0.0
K01466	83.0
K13590	3.0
K01464	1355.0
K01465	2812.0
K01462	4955.0
K01463	143.0
K01460	0.0
K01461	0.0
K13599	20.0
K13598	5.0
K01468	461.0
K01469	1.0
K09251	17.0
K09252	2.0
K02041	550.0
K02040	2578.0
K02043	1.0
K02045	233.0
K02044	576.0
K02047	230.0
K02046	233.0
K02049	4703.0
K02048	237.0
K05549	1.0
K05548	6.0
K06046	0.0
K03319	25.0
K03316	45.0
K03317	41.0
K03314	1.0
K03315	2300.0
K03312	1331.0
K03313	308.0
K03310	5795.0
K03311	832.0
K12052	0.0
K02945	2381.0
K06162	10.0
K06163	7.0
K06160	2.0
K06161	0.0
K06166	4.0
K00359	468.0
K06164	7.0
K06165	7.0
K06168	2493.0
K06169	11.0
K13020	2.0
K07158	0.0
K07159	0.0
K04835	2.0
K11621	0.0
K11991	3.0
K11622	2.0
K11996	77.0
K11627	0.0
K11626	0.0
K11629	0.0
K11628	0.0
K07561	0.0
K07560	2652.0
K07563	0.0
K07562	0.0
K07565	0.0
K07564	0.0
K07567	3584.0
K07566	2950.0
K07569	0.0
K07568	3063.0
K09925	1.0
K11199	0.0
K11198	0.0
K11192	0.0
K11191	0.0
K11196	0.0
K11195	0.0
K11194	0.0
K02492	1151.0
K10713	0.0
K10710	359.0
K10711	25.0
K10716	2.0
K02490	7.0
K10714	0.0
K10715	0.0
K01929	2759.0
K01928	3001.0
K01923	2924.0
K01922	25.0
K01921	3104.0
K01920	7.0
K01926	2268.0
K01925	2775.0
K01924	2751.0
K07789	7.0
K07788	7.0
K07785	1.0
K07784	0.0
K07787	65.0
K07786	0.0
K07781	0.0
K07783	456.0
K07782	4.0
K05835	1.0
K06355	0.0
K14661	0.0
K09844	0.0
K00782	39.0
K00783	2754.0
K00784	2219.0
K00785	0.0
K00786	804.0
K00039	1.0
K00036	542.0
K00037	0.0
K00034	136.0
K00035	0.0
K00032	0.0
K00033	558.0
K00030	118.0
K00031	2305.0
K01259	43.0
K01258	1970.0
K01255	696.0
K01256	30.0
K01251	1793.0
K01250	640.0
K01253	3.0
K01252	0.0
K09008	16.0
K09009	0.0
K09000	15.0
K09001	38.0
K09002	767.0
K09003	3.0
K09004	17.0
K09005	60.0
K09006	2.0
K09007	10.0
K09846	0.0
K08234	1126.0
K00258	2.0
K00259	337.0
K00252	34.0
K00253	4.0
K00256	4.0
K00257	784.0
K00254	0.0
K00255	3.0
K01079	403.0
K01078	20.0
K01071	24.0
K01070	6.0
K01073	4.0
K01077	1302.0
K01076	262.0
K14472	0.0
K14471	0.0
K14470	0.0
K14475	20.0
K09841	0.0
K02788	9.0
K02782	4.0
K02783	170.0
K02781	148.0
K02786	10.0
K02787	0.0
K02784	2.0
K01060	268.0
K01787	585.0
K01786	1495.0
K01785	2997.0
K01784	4416.0
K01783	3145.0
K01782	61.0
K01781	6.0
K01780	0.0
K01789	9.0
K01788	1045.0
K02526	111.0
K02527	510.0
K02525	1.0
K02250	2.0
K02523	523.0
K02520	2554.0
K02521	1.0
K02258	2.0
K02259	30.0
K02528	2539.0
K02529	14216.0
K03781	967.0
K03780	446.0
K03783	2338.0
K03782	64.0
K03785	687.0
K03784	1074.0
K03787	1013.0
K03786	2081.0
K03789	2097.0
K03788	0.0
K10700	0.0
K00342	507.0
K03124	0.0
K03120	0.0
K12527	657.0
K12526	19.0
K12525	0.0
K12524	471.0
K12523	0.0
K12522	0.0
K09789	205.0
K09788	79.0
K09787	2233.0
K09786	262.0
K09785	0.0
K09781	4.0
K09780	10.0
K10961	0.0
K10960	4.0
K10963	0.0
K10962	0.0
K10965	0.0
K10964	0.0
K10966	0.0
K09879	1.0
K06318	1.0
K06311	3.0
K06310	296.0
K06312	1.0
K06314	2.0
K06317	529.0
K11389	0.0
K11386	0.0
K11387	0.0
K11384	0.0
K11385	0.0
K11382	0.0
K11383	0.0
K11381	51.0
K11949	0.0
K10380	0.0
K04032	383.0
K04033	0.0
K04030	430.0
K04031	1713.0
K04036	0.0
K04037	0.0
K04034	10.0
K04035	57.0
K04038	0.0
K04039	0.0
K07046	29.0
K07047	1441.0
K07044	3.0
K07045	1755.0
K07042	2275.0
K07043	1899.0
K07040	2044.0
K07041	0.0
K07048	262.0
K07049	0.0
K08664	0.0
K02584	27.0
K10039	274.0
K10038	2.0
K10037	1.0
K10036	42.0
K04788	0.0
K04789	0.0
K04784	6.0
K04785	0.0
K04786	0.0
K04787	0.0
K04780	1.0
K04781	13.0
K04782	2.0
K04783	0.0
K13601	0.0
K13603	0.0
K13602	0.0
K13605	0.0
K13604	0.0
K13607	8.0
K02404	463.0
K05783	1.0
K05782	2.0
K05781	7.0
K05780	7.0
K05787	0.0
K05786	11.0
K05785	3.0
K05784	1.0
K05789	0.0
K05788	34.0
K01442	1921.0
K01443	2132.0
K01444	41.0
K01446	11.0
K01447	837.0
K01448	5069.0
K01449	1685.0
K14803	0.0
K02069	51.0
K05569	648.0
K08008	0.0
K02063	3.0
K05566	644.0
K05565	16.0
K05563	1.0
K05562	1.0
K05561	1.0
K02064	3.0
K03338	512.0
K03339	0.0
K03330	0.0
K03331	0.0
K03332	9.0
K03333	2.0
K03335	484.0
K03336	478.0
K03337	514.0
K12956	0.0
K12957	1.0
K12954	0.0
K12955	0.0
K12952	0.0
K12953	0.0
K12950	0.0
K12951	0.0
K14733	0.0
K00109	2.0
K06148	5003.0
K06149	2.0
K06144	0.0
K06145	2.0
K06146	0.0
K06147	29744.0
K06141	0.0
K06142	1424.0
K06143	7.0
K11945	0.0
K08948	0.0
K08949	0.0
K00071	0.0
K14664	0.0
K13810	34.0
K14665	5.0
K03058	0.0
K11609	0.0
K11608	0.0
K14660	0.0
K11603	0.0
K11602	0.0
K11601	0.0
K11600	0.0
K11607	1.0
K11606	1.0
K11605	1.0
K11604	1.0
K10558	50.0
K10559	95.0
K10550	55.0
K10551	55.0
K10552	0.0
K10553	0.0
K10554	0.0
K10555	63.0
K10556	58.0
K10557	50.0
K03051	0.0
K03050	0.0
K07549	0.0
K07548	0.0
K07239	100.0
K07235	1.0
K07234	4.0
K07237	0.0
K07236	1.0
K07231	1.0
K07230	12.0
K07233	11.0
K07232	2.0
K02467	0.0
K05306	514.0
K05305	639.0
K05304	0.0
K05303	1.0
K05301	0.0
K02565	0.0
K08644	0.0
K08646	0.0
K08641	70.0
K08643	1.0
K08642	0.0
K12146	0.0
K00010	843.0
K00011	3.0
K00012	2418.0
K00013	2727.0
K00014	3022.0
K00016	2442.0
K09065	4.0
K08252	14.0
K08253	11.0
K08256	3.0
K08255	0.0
K08258	0.0
K08259	0.0
K00274	12.0
K00275	68.0
K00276	0.0
K00270	0.0
K00271	0.0
K00272	9.0
K00273	0.0
K00278	1814.0
K00279	0.0
K12675	0.0
K01277	480.0
K01274	2.0
K01273	1691.0
K01271	911.0
K01270	2548.0
K01278	447.0
K00906	16.0
K00904	60.0
K00903	284.0
K00901	525.0
K13785	0.0
K00908	1.0
K11149	0.0
K01053	16.0
K01051	113.0
K01057	45.0
K01056	2773.0
K01055	11.0
K01054	3.0
K01058	5.0
K02500	2728.0
K02501	2724.0
K02502	2168.0
K02503	2778.0
K02504	0.0
K02505	0.0
K02506	0.0
K02507	0.0
K02508	0.0
K02509	2.0
K00291	0.0
K13410	0.0
K13148	0.0
K13419	0.0
K05825	0.0
K03106	2773.0
K03105	0.0
K03101	3335.0
K03100	5439.0
K12541	0.0
K12540	0.0
K12543	0.0
K12542	0.0
K12545	0.0
K12544	0.0
K12547	1.0
K12546	0.0
K12549	0.0
K06080	0.0
K11018	0.0
K11019	0.0
K11016	0.0
K11017	0.0
K11014	0.0
K11015	0.0
K11012	0.0
K11013	0.0
K11010	0.0
K11011	0.0
K06333	1574.0
K06880	0.0
K06883	18.0
K06882	1.0
K09857	4.0
K06884	0.0
K06887	0.0
K06886	36.0
K06889	3984.0
K10942	4.0
K09859	2.0
K09858	6.0
K10947	4954.0
K10946	0.0
K10945	0.0
K10944	0.0
K13284	0.0
K00483	12.0
K00481	0.0
K00480	1.0
K00486	6.0
K00485	1.0
K00484	1.0
K09901	0.0
K10929	0.0
K07684	5.0
K07685	0.0
K07686	0.0
K07687	0.0
K07681	0.0
K07688	0.0
K07689	1.0
K10928	0.0
K04018	0.0
K04019	386.0
K04014	19.0
K04015	41.0
K04016	0.0
K04017	0.0
K04013	10.0
K07060	0.0
K07061	1.0
K07062	76.0
K07063	12.0
K07064	5.0
K07065	12.0
K07066	463.0
K07067	253.0
K07068	9.0
K07069	482.0
K01121	0.0
K13629	0.0
K13628	48.0
K13623	9.0
K13622	9.0
K13620	0.0
K13626	1188.0
K08586	0.0
K08587	0.0
K01428	504.0
K01429	481.0
K01422	332.0
K01423	36.0
K01420	2940.0
K01421	2053.0
K01426	593.0
K01427	0.0
K01424	2093.0
K01425	1099.0
K08068	0.0
K07538	0.0
K13086	0.0
K13085	0.0
K07287	2.0
K07824	0.0
K07682	0.0
K02722	0.0
K12978	0.0
K12979	1.0
K12972	9.0
K12973	0.0
K12974	0.0
K12975	0.0
K12976	0.0
K07821	0.0
K07683	1.0
K14750	0.0
K14751	0.0
K14953	0.0
K12288	0.0
K12289	0.0
K12282	5.0
K12283	1.0
K12280	2.0
K12281	1.0
K12286	1.0
K12287	1.0
K12284	1.0
K12285	2.0
K11957	0.0
K11956	0.0
K11955	0.0
K11954	0.0
K11953	0.0
K11952	0.0
K11951	0.0
K11950	0.0
K11959	0.0
K11958	0.0
K13889	23.0
K13888	6.0
K11963	0.0
K07217	108.0
K07216	1779.0
K07215	2.0
K07214	485.0
K07213	333.0
K07212	0.0
K07219	77.0
K07218	15.0
K12150	3.0
K08689	0.0
K08688	0.0
K00402	0.0
K00401	0.0
K11994	0.0
K00152	0.0
K01043	104.0
K00154	3.0
K00157	0.0
K00156	321.0
K10533	0.0
K10530	7.0
K10531	1.0
K10536	310.0
K10537	56.0
K10535	4.0
K10538	0.0
K10539	56.0
K00073	7.0
K13934	0.0
K00076	210.0
K00077	2088.0
K00074	2401.0
K00075	2604.0
K00078	0.0
K00079	2.0
K02290	0.0
K02563	2751.0
K02292	0.0
K08966	5.0
K02294	4.0
K08278	0.0
K08279	0.0
K08274	0.0
K08275	0.0
K08276	0.0
K08277	0.0
K00298	15.0
K00299	5.0
K00296	0.0
K00297	2514.0
K00294	37.0
K00292	0.0
K00293	0.0
K00290	1772.0
K07757	2.0
K12089	0.0
K01210	3.0
K01213	0.0
K01212	620.0
K01215	15.0
K01214	0.0
K01217	0.0
K01216	2.0
K01219	2.0
K01218	627.0
K02749	0.0
K02746	181.0
K02747	153.0
K02744	269.0
K02745	169.0
K02742	0.0
K00924	66.0
K00925	3283.0
K00926	1865.0
K00927	2773.0
K00928	2895.0
K00929	1617.0
K12085	0.0
K02298	4.0
K02299	5.0
K02568	8.0
K02569	1.0
K02562	0.0
K02291	43.0
K02560	0.0
K02293	7.0
K02566	296.0
K02567	12.0
K02564	2690.0
K02297	6.0
K03169	6172.0
K03168	2620.0
K03163	0.0
K03162	0.0
K03167	0.0
K03166	0.0
K11038	2.0
K11039	0.0
K11030	0.0
K11031	4.0
K11032	1.0
K11033	1.0
K11034	1.0
K11035	1.0
K11036	0.0
K11037	0.0
K02546	0.0
K07668	652.0
K07669	4.0
K07666	0.0
K07667	2949.0
K07664	3.0
K07665	766.0
K07662	8.0
K07663	0.0
K07660	1.0
K07661	2.0
K03927	1988.0
K07008	12.0
K07009	752.0
K07002	7.0
K07003	1605.0
K07000	3.0
K07001	1752.0
K07006	22.0
K07007	3992.0
K07004	10.0
K07005	2638.0
K03921	4.0
K02956	2772.0
K09725	0.0
K09181	40.0
K08599	0.0
K08598	0.0
K08591	3442.0
K08590	457.0
K01156	187.0
K01154	3192.0
K01407	0.0
K01400	2.0
K01153	3016.0
K01150	9.0
K01151	2723.0
K01408	0.0
K01409	3441.0
K01158	0.0
K01159	1612.0
K05523	0.0
K05522	10.0
K05521	943.0
K05520	518.0
K05527	5.0
K05526	0.0
K05525	1.0
K05524	71.0
K05529	0.0
K14518	0.0
K14519	4.0
K05949	0.0
K01754	2097.0
K05942	3.0
K01027	0.0
K02171	0.0
K02170	7.0
K02173	101.0
K02172	0.0
K01751	784.0
K06416	629.0
K06417	1.0
K06414	0.0
K06947	0.0
K03379	1.0
K03808	5.0
K03809	29.0
K03806	6.0
K06412	2077.0
K03804	0.0
K12296	11.0
K03802	7.0
K03803	780.0
K06413	6.0
K10808	3.0
K06411	1245.0
K01028	72.0
K01029	419.0
K11931	1.0
K11930	0.0
K11933	0.0
K11932	0.0
K11935	0.0
K11934	3.0
K11937	0.0
K11936	7.0
K11939	0.0
K11938	0.0
K10800	2.0
K06419	7.0
K11929	0.0
K07271	1477.0
K07270	1.0
K07273	239.0
K07272	10.0
K07275	5.0
K07274	3.0
K07277	531.0
K07276	2.0
K07279	0.0
K07278	5.0
K10623	0.0
K02481	349.0
K11520	0.0
K02480	2.0
K08170	1.0
K02485	18.0
K02484	526.0
K02487	2.0
K08600	3829.0
K08603	0.0
K08602	1096.0
K08605	2.0
K08604	1.0
K09956	0.0
K09957	0.0
K09954	10.0
K09955	2332.0
K09952	54.0
K09953	0.0
K09950	3.0
K09951	1468.0
K09958	4.0
K09959	13.0
K07495	4.0
K07494	19.0
K07497	1400.0
K07496	1148.0
K07491	1699.0
K07490	0.0
K07493	38.0
K07492	9.0
K07499	8.0
K07498	49.0
K11209	7.0
K11208	0.0
K11204	0.0
K11203	35.0
K11202	145.0
K11201	0.0
K11200	2.0
K00058	4490.0
K00059	6812.0
K00728	0.0
K00729	10.0
K00055	2.0
K00057	2709.0
K00050	807.0
K00051	0.0
K00720	13.0
K00721	948.0
K14424	0.0
K06033	0.0
K14189	0.0
K14188	24.0
K06364	0.0
K14187	4.0
K01239	499.0
K01238	73.0
K01897	2929.0
K01232	175.0
K01895	1036.0
K01230	0.0
K01893	2589.0
K01236	7.0
K01235	23.0
K01890	2771.0
K02768	265.0
K02769	73.0
K02760	799.0
K02761	788.0
K02763	1.0
K02764	0.0
K02765	612.0
K00948	3854.0
K00949	2247.0
K00942	2931.0
K00943	1684.0
K00940	539.0
K00941	4302.0
K00946	979.0
K00947	4.0
K00944	0.0
K00945	6307.0
K01097	0.0
K01096	4.0
K01095	28.0
K01093	3.0
K01092	1349.0
K01091	6996.0
K01090	2918.0
K03499	6894.0
K03498	5488.0
K03491	407.0
K03490	467.0
K03493	2.0
K03492	24.0
K03495	2759.0
K03497	7750.0
K03496	7575.0
K02817	0.0
K02814	3.0
K02815	5.0
K02810	529.0
K02548	774.0
K02549	38.0
K02818	0.0
K02819	554.0
K03637	466.0
K03636	34.0
K03147	1751.0
K03146	32.0
K08851	0.0
K06518	2256.0
K09729	251.0
K06048	11.0
K06045	8.0
K06044	7.0
K09727	0.0
K09726	4.0
K06041	639.0
K09720	2.0
K09723	0.0
K06042	1454.0
K09897	0.0
K09896	0.0
K09895	2.0
K09894	0.0
K09893	0.0
K09892	0.0
K09891	0.0
K09890	0.0
K09899	0.0
K09898	1.0
K03622	0.0
K07648	0.0
K07649	1.0
K07398	0.0
K07399	18.0
K11056	0.0
K11057	0.0
K11054	0.0
K11055	0.0
K07640	6.0
K07393	14.0
K07390	7.0
K07391	2703.0
K07644	10.0
K07645	3.0
K07646	3430.0
K07647	0.0
K10896	0.0
K07024	9975.0
K07025	3839.0
K07026	3.0
K07027	1766.0
K07020	2.0
K07021	21.0
K07022	0.0
K07023	1781.0
K07028	9.0
K07029	4535.0
K10094	3.0
K01390	0.0
K01392	1.0
K01399	0.0
K02673	2.0
K05893	0.0
K05897	0.0
K05896	2280.0
K05895	1115.0
K05899	3.0
K05898	0.0
K00555	0.0
K00554	2125.0
K00557	3.0
K00556	486.0
K00551	2.0
K00559	0.0
K00558	5028.0
K01170	0.0
K01173	164.0
K01174	23.0
K01175	61.0
K01176	285.0
K01178	9.0
K01179	3673.0
K14578	0.0
K14579	0.0
K08951	0.0
K08950	0.0
K08953	0.0
K03828	9.0
K03829	4.0
K03820	501.0
K03821	13.0
K03822	0.0
K03823	1884.0
K03824	1.0
K03825	66.0
K03826	1427.0
K03827	768.0
K12248	0.0
K12246	0.0
K12247	0.0
K12242	1.0
K12243	0.0
K12240	0.0
K12241	0.0
K11919	0.0
K11918	0.0
K11913	0.0
K11912	0.0
K11911	0.0
K11910	0.0
K11917	0.0
K11916	0.0
K11915	0.0
K11914	0.0
K12068	1.0
K12069	1.0
K12062	2.0
K12063	1.0
K12060	2.0
K12061	2.0
K12066	1.0
K12067	2.0
K12064	2.0
K12065	2.0
K07259	285.0
K07258	6239.0
K07253	0.0
K07251	0.0
K07250	505.0
K07257	1.0
K07256	0.0
K07255	0.0
K07254	0.0
K05372	0.0
K05373	0.0
K05370	0.0
K05371	0.0
K05374	0.0
K05375	2.0
K09970	1.0
K09971	4.0
K09972	10.0
K09973	29.0
K09974	3.0
K09975	1.0
K09976	56.0
K09978	1.0
K09979	381.0
K11261	705.0
K11260	0.0
K11263	4.0
K11264	3.0
K10793	14.0
K10796	14.0
K10797	355.0
K10794	3.0
K10795	12.0
K00700	3474.0
K00701	1.0
K10798	0.0
K00703	3199.0
K00705	2473.0
K09828	0.0
K10133	0.0
K13053	3.0
K03192	1.0
K00964	0.0
K00965	1932.0
K00966	361.0
K00960	1.0
K00961	0.0
K00962	2756.0
K00963	979.0
K00969	2543.0
K12681	0.0
K02703	0.0
K08364	4.0
K08365	16.0
K02706	0.0
K08363	2.0
K08361	0.0
K02708	0.0
K02709	0.0
K08368	6.0
K08369	23.0
K01615	647.0
K01617	2.0
K01616	0.0
K01611	670.0
K01610	1639.0
K01613	1160.0
K01612	0.0
K01619	2715.0
K01618	1.0
K02834	2773.0
K02835	2771.0
K05281	5.0
K03619	0.0
K03618	1.0
K03617	2922.0
K03616	168.0
K03615	2897.0
K03614	2704.0
K03613	2655.0
K03612	2495.0
K03611	6.0
K03610	1791.0
K09705	13.0
K09704	985.0
K09701	2.0
K09700	3.0
K09709	0.0
K06391	830.0
K06390	2173.0
K06393	2135.0
K06392	1712.0
K06395	342.0
K06394	1283.0
K06397	1902.0
K06396	1807.0
K06399	1986.0
K06398	2179.0
K06435	0.0
K11078	0.0
K11079	0.0
K11074	1.0
K11075	1.0
K11076	1.0
K11077	0.0
K11070	2039.0
K11071	2066.0
K11072	2562.0
K11073	1.0
K06935	0.0
K06934	324.0
K06937	32.0
K06936	13.0
K06931	0.0
K06930	0.0
K06933	0.0
K06932	0.0
K06939	0.0
K06938	1.0
K13381	0.0
K05916	5.0
K05917	1.0
K05914	0.0
K05915	0.0
K05912	2.0
K05913	0.0
K05910	6.0
K05911	0.0
K05918	0.0
K05919	1835.0
K00392	3.0
K00390	205.0
K00397	0.0
K00395	4.0
K00394	278.0
K01884	0.0
K00399	0.0
K01886	2516.0
K01376	2.0
K01372	936.0
K09149	0.0
K09148	0.0
K01225	241.0
K09145	470.0
K09144	467.0
K09147	0.0
K09146	0.0
K09141	9.0
K09140	0.0
K09143	2.0
K09142	0.0
K05709	0.0
K05708	0.0
K05879	744.0
K05878	735.0
K05875	0.0
K05874	2.0
K05877	0.0
K05876	0.0
K05873	9.0
K00579	0.0
K00578	0.0
K00577	0.0
K00575	2298.0
K00574	600.0
K00573	45.0
K00571	3030.0
K00570	2.0
K01118	485.0
K01119	500.0
K01157	0.0
K01112	6.0
K01113	33.0
K04477	1753.0
K01114	19.0
K01115	1.0
K08087	0.0
K01315	0.0
K08085	0.0
K08084	10.0
K08083	2.0
K08082	7.0
K08081	4.0
K08080	0.0
K01152	81.0
K01401	0.0
K09826	1.0
K06344	0.0
K06345	1.0
K09822	15.0
K06343	0.0
K10938	0.0
K06341	0.0
K10934	0.0
K10935	0.0
K10932	0.0
K11052	0.0
K10930	0.0
K06349	2.0
K11053	0.0
K10754	0.0
K01755	3187.0
K10200	477.0
K02132	0.0
K02137	0.0
K03840	1.0
K03841	34.0
K13028	0.0
K13799	0.0
K13798	0.0
K13795	0.0
K13794	0.0
K13021	0.0
K13792	0.0
K13791	0.0
K13790	0.0
K12268	3.0
K12269	2.0
K12262	6.0
K12263	2.0
K12264	0.0
K12265	0.0
K12266	1.0
K12267	2681.0
K01757	0.0
K12237	0.0
K13243	0.0
K13245	0.0
K13244	0.0
K13246	0.0
K03264	0.0
K03265	2.0
K03263	0.0
K03268	0.0
K03269	505.0
K12415	0.0
K10211	3.0
K09918	1.0
K09919	4.0
K06720	2.0
K09913	4.0
K09910	0.0
K09911	0.0
K09916	1.0
K09917	0.0
K06726	241.0
K09915	3.0
K11535	3.0
K11534	56.0
K11537	273.0
K11531	0.0
K11533	0.0
K11532	0.0
K11249	68.0
K11539	0.0
K00762	3314.0
K00763	2291.0
K00760	2608.0
K00761	2753.0
K00766	1891.0
K00767	1694.0
K00764	3799.0
K00765	2701.0
K00768	1944.0
K00769	1.0
K11059	0.0
K00186	4.0
K00187	4.0
K00184	91.0
K00185	61.0
K00183	80.0
K00180	1714.0
K00188	0.0
K00189	0.0
K10110	1230.0
K10111	1.0
K10112	2469.0
K10113	0.0
K10114	0.0
K10115	0.0
K10116	0.0
K10117	2828.0
K10118	3480.0
K10119	3401.0
K04641	0.0
K04643	9.0
K04642	0.0
K13282	10.0
K00988	3.0
K00989	683.0
K00986	388.0
K00984	463.0
K00985	0.0
K00982	9.0
K00983	997.0
K00980	427.0
K00981	2787.0
K01585	503.0
K01584	0.0
K01586	3459.0
K13498	5.0
K01580	503.0
K01583	561.0
K01582	844.0
K13497	468.0
K01589	321.0
K01588	2745.0
K14941	12.0
K08347	0.0
K08348	0.0
K02720	0.0
K14949	0.0
K02723	0.0
K03459	0.0
K03458	1506.0
K03455	238.0
K03457	301.0
K03451	112.0
K03981	6.0
K03980	409.0
K02614	728.0
K01639	1636.0
K01638	19.0
K01637	17.0
K01636	53.0
K01635	25.0
K01634	6.0
K01633	796.0
K01632	1.0
K01631	1.0
K01630	52.0
K02615	2.0
K02588	995.0
K02589	744.0
K02858	42.0
K02859	9.0
K14051	0.0
K14053	0.0
K14052	0.0
K02852	2.0
K02853	1.0
K02850	0.0
K02851	1.0
K14059	1527.0
K14058	6.0
K02586	296.0
K02587	519.0
K03679	0.0
K03671	5360.0
K03670	3.0
K03673	4.0
K03672	3.0
K03675	1.0
K03674	0.0
K03677	0.0
K03676	6.0
K09761	2371.0
K09760	781.0
K09763	3.0
K09762	2153.0
K09765	1863.0
K09764	270.0
K09767	293.0
K06006	5.0
K09769	852.0
K09768	824.0
K10353	0.0
K03187	501.0
K03186	935.0
K03185	7.0
K03184	1.0
K03183	1453.0
K03182	902.0
K03181	2.0
K03189	504.0
K03188	504.0
K02715	0.0
K12455	0.0
K12454	16.0
K12453	0.0
K12452	94.0
K12451	0.0
K07358	0.0
K07356	0.0
K07357	0.0
K07354	0.0
K07355	0.0
K07352	0.0
K07353	0.0
K07350	0.0
K07351	0.0
K06919	450.0
K06918	1.0
K06917	41.0
K06916	13.0
K06915	881.0
K06914	0.0
K06913	0.0
K06912	0.0
K06911	568.0
K06910	505.0
K08986	10.0
K08987	28.0
K08984	5.0
K08985	0.0
K08982	29.0
K08983	0.0
K08980	3.0
K08981	23.0
K08988	9.0
K08989	3.0
K02252	0.0
K05934	1597.0
K05936	1623.0
K05937	1.0
K02253	0.0
K05939	12.0
K00378	2473.0
K00375	2006.0
K00374	5.0
K00376	14.0
K00371	9.0
K00370	7.0
K00373	5.0
K00372	5.0
K01358	3909.0
K09166	2.0
K09165	7.0
K09164	22.0
K09163	867.0
K09162	11.0
K09161	0.0
K09160	2.0
K01354	23.0
K01355	0.0
K01356	3049.0
K05601	2.0
K05851	2.0
K03807	2.0
K05606	462.0
K02927	0.0
K05974	0.0
K03805	7.0
K05976	0.0
K00519	1.0
K00518	1.0
K03800	1196.0
K00511	0.0
K00510	1.0
K03801	507.0
K00515	0.0
K00514	6.0
K00517	35.0
K05971	3.0
K03154	989.0
K11147	0.0
K05581	0.0
K05580	0.0
K05583	0.0
K05582	0.0
K05585	0.0
K05584	0.0
K05587	0.0
K05586	2.0
K05589	31.0
K03150	2247.0
K03623	7.0
K03152	2875.0
K14200	0.0
K14201	0.0
K14202	0.0
K03621	2747.0
K14204	0.0
K14205	24.0
K01134	463.0
K01135	81.0
K01136	1.0
K01137	3.0
K01130	497.0
K01132	0.0
K01133	511.0
K01138	1112.0
K01139	173.0
K02113	1739.0
K02112	2454.0
K02111	2199.0
K02446	37.0
K02117	2861.0
K02116	476.0
K02115	2454.0
K02114	2455.0
K02119	2019.0
K02118	2960.0
K02448	1.0
K01036	7.0
K03212	1.0
K13007	0.0
K13006	6.0
K13005	0.0
K13004	477.0
K13001	0.0
K06404	999.0
K01032	1.0
K06951	2.0
K03862	3.0
K03863	1.0
K06406	2181.0
K06957	0.0
K05020	23.0
K06400	1341.0
K06403	1020.0
K06954	1.0
K10814	0.0
K10817	0.0
K10816	0.0
K07136	0.0
K03242	0.0
K03243	0.0
K12202	0.0
K12203	1.0
K12206	0.0
K12207	0.0
K12204	1.0
K12205	1.0
K12208	0.0
K12209	0.0
K13919	144.0
K13918	0.0
K06214	9.0
K06215	1357.0
K09936	946.0
K06217	2741.0
K09930	9.0
K09931	16.0
K09932	3.0
K06213	1728.0
K09938	2.0
K09939	474.0
K11517	0.0
K06337	0.0
K13301	0.0
K00748	429.0
K00745	7.0
K00743	0.0
K07165	9.0
K07164	516.0
K07167	1.0
K07166	2059.0
K07161	17.0
K07160	426.0
K07163	0.0
K07162	218.0
K07169	0.0
K07168	1.0
K06336	1.0
K01839	1633.0
K01838	633.0
K01835	391.0
K01834	7694.0
K01837	0.0
K01830	0.0
K00608	0.0
K02632	0.0
K02630	0.0
K02631	0.0
K08322	78.0
K08323	63.0
K08320	0.0
K08321	82.0
K08326	0.0
K08324	0.0
K08325	310.0
K01659	11.0
K01658	1761.0
K02637	0.0
K01653	3323.0
K01652	5231.0
K01655	9.0
K01654	1140.0
K01657	1732.0
K02874	2767.0
K02875	0.0
K02876	2623.0
K02877	0.0
K02871	2630.0
K02873	0.0
K02878	2773.0
K02879	2772.0
K14070	0.0
K09749	1808.0
K09748	2577.0
K06023	4480.0
K09742	0.0
K09741	0.0
K09740	61.0
K09747	2285.0
K09746	0.0
K09745	0.0
K06024	2137.0
K03477	0.0
K03476	205.0
K03475	831.0
K03474	508.0
K03473	484.0
K03472	0.0
K03471	51.0
K03470	2522.0
K03478	475.0
K02304	2308.0
K02305	2.0
K02302	220.0
K02303	18.0
K02300	5.0
K02301	37.0
K03653	0.0
K03652	233.0
K03651	3.0
K03650	2758.0
K03657	6500.0
K03656	3.0
K03655	4262.0
K03654	2139.0
K03658	462.0
K12439	0.0
K12431	0.0
K12430	0.0
K12433	0.0
K12432	0.0
K12435	0.0
K12434	0.0
K12437	0.0
K12436	1.0
K06979	32.0
K06978	758.0
K06971	362.0
K06970	8.0
K06973	2397.0
K06972	1135.0
K06975	632.0
K06974	2.0
K06977	8.0
K06976	479.0
K07082	2572.0
K07083	392.0
K07080	1340.0
K07081	210.0
K07086	5.0
K07087	0.0
K07084	33.0
K07085	872.0
K07088	4027.0
K07089	1840.0
K01317	0.0
K11162	0.0
K11163	0.0
K11161	0.0
K11168	0.0
K00356	20.0
K00355	3.0
K00354	0.0
K00353	0.0
K00351	405.0
K00350	405.0
K05952	1.0
K05953	0.0
K05951	1.0
K05956	0.0
K05957	0.0
K00358	49.0
K00689	9.0
K00688	4119.0
K00681	544.0
K00680	3183.0
K00683	2.0
K00685	7.0
K00684	35.0
K00687	12.0
K00686	1.0
K05831	3.0
K05830	0.0
K05833	2381.0
K05832	2134.0
K05834	0.0
K05837	2739.0
K05836	2.0
K05839	0.0
K05838	16.0
K07677	0.0
K00533	908.0
K00532	22.0
K00531	0.0
K00530	0.0
K00537	2172.0
K00536	1.0
K00535	0.0
K00534	2.0
K00539	0.0
K00538	0.0
K11029	0.0
K14260	424.0
K14261	6.0
K14266	3.0
K14267	4.0
K14268	0.0
K14269	0.0
K01337	9.0
K01338	3182.0
K02683	0.0
K02682	0.0
K02681	0.0
K02680	0.0
K02687	2643.0
K02686	1.0
K02685	0.0
K02689	0.0
K02688	23.0
K00824	549.0
K00827	0.0
K00826	2711.0
K00821	4802.0
K00820	3300.0
K00823	38.0
K00822	2.0
K00829	0.0
K00828	0.0
K01488	350.0
K01489	2724.0
K01484	0.0
K01485	587.0
K01486	1103.0
K01487	713.0
K01480	2259.0
K01481	0.0
K01482	10.0
K01483	2.0
K02469	4596.0
K02468	3.0
K02466	5.0
K02465	0.0
K02464	0.0
K02463	2.0
K02462	3.0
K02461	3.0
K02460	5.0
K08969	17.0
K13061	0.0
K13060	0.0
K13063	0.0
K13062	0.0
K13069	0.0
K08964	4.0
K06363	0.0
K03079	306.0
K06342	1.0
K03078	0.0
K13289	0.0
K13288	6.0
K13285	0.0
K13287	0.0
K13286	0.0
K13281	251.0
K13280	825.0
K13283	0.0
K00054	33.0
K04496	0.0
K05369	0.0
K05368	1.0
K03228	0.0
K03229	0.0
K00052	2702.0
K03222	0.0
K03223	0.0
K03220	0.0
K03221	0.0
K03226	0.0
K03227	0.0
K03224	0.0
K03225	0.0
K09482	0.0
K09483	0.0
K13836	0.0
K12228	0.0
K05360	0.0
K12224	0.0
K12225	0.0
K12226	0.0
K12227	0.0
K12220	0.0
K05363	19.0
K12222	0.0
K12223	0.0
K08681	1343.0
K08680	26.0
K08683	0.0
K08682	0.0
K08685	1.0
K08684	0.0
K08687	0.0
K08686	0.0
K11755	3080.0
K11754	6074.0
K11751	1.0
K11750	0.0
K11753	5068.0
K11752	1891.0
K02407	1038.0
K13938	0.0
K13936	0.0
K13935	0.0
K02406	2933.0
K13933	0.0
K13932	0.0
K13931	0.0
K13930	0.0
K12088	0.0
K12081	0.0
K12082	0.0
K12083	0.0
K12084	0.0
K12086	0.0
K12087	0.0
K09611	1.0
K09612	0.0
K04940	0.0
K10085	0.0
K05394	0.0
K05395	0.0
K06340	0.0
K13043	252.0
K07149	1015.0
K07148	224.0
K07147	32.0
K07146	30.0
K07145	25.0
K07144	0.0
K07143	0.0
K07142	0.0
K07141	830.0
K07140	4.0
K10156	0.0
K10150	0.0
K10620	0.0
K10621	0.0
K14028	0.0
K14029	0.0
K01817	1855.0
K01816	14.0
K01815	1058.0
K01814	2720.0
K01813	791.0
K01812	2006.0
K01811	3840.0
K01810	2976.0
K01819	19.0
K01818	531.0
K14580	0.0
K05379	0.0
K08304	13.0
K08305	9.0
K08306	1.0
K08307	517.0
K08300	6.0
K08301	1940.0
K08302	399.0
K08303	5346.0
K08308	0.0
K08309	710.0
K14671	0.0
K14670	2.0
K14673	0.0
K14672	0.0
K01673	128.0
K01672	0.0
K01671	0.0
K01677	2186.0
K01676	501.0
K01674	10.0
K01679	236.0
K01678	1841.0
K02899	2623.0
K02896	0.0
K02897	595.0
K02895	2765.0
K02892	2773.0
K02890	2773.0
K10811	0.0
K02096	0.0
K02097	0.0
K02094	0.0
K02095	0.0
K02092	0.0
K02093	0.0
K02099	2206.0
K03411	1702.0
K03410	1848.0
K03413	2916.0
K03412	988.0
K03415	579.0
K03414	3.0
K03417	2.0
K03416	0.0
K03418	0.0
K05376	0.0
K02320	0.0
K02322	0.0
K02323	0.0
K05377	0.0
K13542	2368.0
K13543	0.0
K13540	0.0
K13541	1.0
K12145	1.0
K12144	0.0
K12147	0.0
K12410	3240.0
K12141	465.0
K12140	467.0
K12143	8.0
K12142	0.0
K12149	0.0
K12148	0.0
K07312	0.0
K07313	251.0
K07310	8.0
K07311	8.0
K07316	412.0
K07317	0.0
K07314	0.0
K07315	85.0
K07318	95.0
K07319	1369.0
K03936	0.0
K03425	0.0
K03426	1655.0
K03427	3341.0
K03420	0.0
K03421	0.0
K03422	0.0
K03423	2.0
K03756	6.0
K03757	0.0
K03206	1.0
K03755	0.0
K11144	82.0
K11145	2218.0
K05972	0.0
K05973	2.0
K03752	76.0
K05978	0.0
K05979	53.0
K03753	101.0
K00331	506.0
K00330	506.0
K00333	60.0
K00332	56.0
K00335	2091.0
K00334	2590.0
K00337	506.0
K00336	3490.0
K00339	506.0
K00338	421.0
K03751	0.0
K06953	1.0
K06952	36.0
K06407	2185.0
K06950	5424.0
K10819	25.0
K06956	74.0
K06955	12.0
K06402	614.0
K10815	0.0
K06959	2485.0
K06958	2239.0
K06409	3686.0
K06408	805.0
K09129	6.0
K09128	159.0
K09123	136.0
K09122	12.0
K09121	1506.0
K09120	0.0
K09127	9.0
K09126	13.0
K09125	43.0
K09124	1.0
K01233	2.0
K05819	0.0
K05818	0.0
K01896	0.0
K05813	1978.0
K05812	1.0
K05811	0.0
K05810	2013.0
K05817	4.0
K05816	11.0
K05815	577.0
K05814	194.0
K01894	5.0
K01892	2779.0
K01234	178.0
K01144	1422.0
K01146	0.0
K01141	2.0
K01416	0.0
K11434	1.0
K01415	7.0
K06354	0.0
K01414	4.0
K09836	1.0
K01318	1.0
K01319	0.0
K01312	0.0
K06350	1.0
K02669	1765.0
K02668	11.0
K02665	8.0
K02664	18.0
K02667	16.0
K02666	17.0
K02661	0.0
K02660	4.0
K02663	33.0
K02662	795.0
K00809	45.0
K00808	0.0
K00806	2760.0
K00805	2095.0
K00804	0.0
K00803	26.0
K00802	0.0
K00801	3.0
K00800	2284.0
K10921	0.0
K02409	1285.0
K02408	1857.0
K02401	1645.0
K02400	1708.0
K02403	0.0
K02402	0.0
K02405	1869.0
K05364	1542.0
K05367	285.0
K05366	5488.0
K10210	3.0
K10216	0.0
K13049	475.0
K13048	0.0
K13739	0.0
K10215	0.0
K06122	3.0
K13735	0.0
K13734	0.0
K13041	0.0
K13040	0.0
K13731	0.0
K13730	11.0
K13733	0.0
K13732	0.0
K04516	494.0
K03204	5.0
K03205	6496.0
K03207	5.0
K03200	4.0
K03201	2.0
K03202	0.0
K03203	0.0
K03208	0.0
K03758	40.0
K03759	0.0
K09469	1.0
K09461	1.0
K06204	24.0
K00178	4.0
K13950	1.0
K13953	56.0
K13955	1.0
K13954	301.0
K10920	0.0
K06324	3.0
K11777	150.0
K11779	4.0
K11778	0.0
K06325	1.0
K12600	0.0
K07432	0.0
K07430	0.0
K06326	0.0
K07128	0.0
K07121	3.0
K07120	2.0
K07123	2.0
K07122	2.0
K07125	0.0
K07124	2096.0
K07127	3.0
K07126	1208.0
K01870	2774.0
K01873	3235.0
K01872	2762.0
K01875	2780.0
K01874	3255.0
K01876	3029.0
K01879	60.0
K01878	58.0
K06321	0.0
K00476	0.0
K00477	0.0
K00474	0.0
K00472	4.0
K00470	0.0
K00471	1.0
K00478	0.0
K00479	1.0
K04775	1.0
K04774	3.0
K04777	0.0
K04776	0.0
K04771	0.0
K04770	0.0
K04773	549.0
K04772	0.0
K04779	2.0
K04778	0.0
K14657	0.0
K14656	0.0
K14654	0.0
K14653	0.0
K14652	2312.0
K14659	0.0
K14658	0.0
K14386	0.0
K09926	2.0
K01699	0.0
K01698	1249.0
K01695	1928.0
K01697	27.0
K01696	1995.0
K01690	3.0
K01693	2238.0
K01692	790.0
K07227	0.0
K03439	2723.0
K03438	3651.0
K13380	0.0
K03928	105.0
K03925	2103.0
K03924	3032.0
K03431	2556.0
K03926	22.0
K03437	2768.0
K03436	3011.0
K03435	0.0
K03434	0.0
K02348	314.0
K02342	1554.0
K02343	2360.0
K02340	2360.0
K02341	2770.0
K02346	3374.0
K02347	29.0
K02344	0.0
K02345	0.0
K03697	756.0
K03696	2850.0
K03695	2758.0
K03694	22.0
K03693	16.0
K03692	0.0
K03690	2.0
K03699	2305.0
K03698	1265.0
K13566	0.0
K12164	0.0
K07338	1.0
K07339	237.0
K07334	70.0
K07335	3392.0
K07336	3.0
K07337	5.0
K07330	0.0
K07331	0.0
K07332	0.0
K07333	0.0
K09695	8.0
K09694	8.0
K09697	195.0
K09696	189.0
K09691	2026.0
K09690	1422.0
K09693	12.0
K09692	138.0
K09699	8.0
K09698	48.0
K07590	645.0
K07591	0.0
K07592	0.0
K05998	0.0
K05999	0.0
K05996	0.0
K05997	0.0
K05994	1.0
K05995	1122.0
K05993	546.0
K05991	0.0
K10837	0.0
K00319	0.0
K00318	35.0
K00648	2952.0
K02545	0.0
K00645	3012.0
K00311	5.0
K00646	0.0
K00317	1.0
K00316	1.0
K00643	2.0
K00314	1.0
K02547	248.0
K06429	0.0
K06428	1.0
K06427	0.0
K02812	0.0
K06425	15.0
K06424	0.0
K06423	260.0
K06422	1.0
K06421	13.0
K02813	0.0
K02930	0.0
K03815	0.0
K05612	0.0
K03367	25.0
K03366	33.0
K03812	1.0
K03635	27.0
K03634	26.0
K03631	2596.0
K05969	0.0
K03630	2944.0
K03633	0.0
K03632	0.0
K01998	2194.0
K01999	2181.0
K01992	7824.0
K01993	770.0
K01990	12156.0
K01991	502.0
K01996	2436.0
K01997	2483.0
K01994	8.0
K01995	2470.0
K03148	274.0
K03639	779.0
K05692	1.0
K03638	10.0
K00869	36.0
K00868	1880.0
K00861	0.0
K00860	80.0
K00863	59.0
K00862	0.0
K00865	1329.0
K00864	3001.0
K00867	21.0
K00866	0.0
K01192	2497.0
K01190	6400.0
K01191	2980.0
K01197	87.0
K01194	48.0
K01195	1046.0
K01198	757.0
K01199	0.0
K00656	5183.0
K00657	1263.0
K00306	2.0
K14591	7.0
K00300	0.0
K00653	0.0
K13715	0.0
K13713	0.0
K00650	0.0
K00651	2203.0
K14596	0.0
K02647	4069.0
K14598	1.0
K02643	0.0
K02642	0.0
K02641	0.0
K02640	0.0
K03594	687.0
K03595	2769.0
K03596	2603.0
K03597	2.0
K03590	710.0
K03591	0.0
K03592	38.0
K03593	445.0
K03598	1.0
K03599	4.0
K01736	2746.0
K01737	752.0
K01734	3299.0
K01735	2203.0
K01732	0.0
K01733	3179.0
K01730	463.0
K01731	0.0
K06049	0.0
K01738	3401.0
K01739	51.0
K11809	0.0
K05343	378.0
K02422	2092.0
K02421	1651.0
K05340	65.0
K02427	7.0
K05346	97.0
K02425	0.0
K02424	1.0
K05349	9316.0
K02428	442.0
K03770	507.0
K03771	536.0
K03772	274.0
K03773	262.0
K03774	29.0
K03775	502.0
K03776	2.0
K03777	5.0
K03778	1673.0
K03779	236.0
K09722	0.0
K08174	0.0
K14114	0.0
K13979	12.0
K13237	2.0
K14440	0.0
K09992	477.0
K09990	0.0
K09991	1.0
K09996	0.0
K09997	0.0
K09994	0.0
K14110	0.0
K09998	0.0
K09999	0.0
K14111	0.0
K14113	0.0
K14449	0.0
K10213	6.0
K14118	0.0
K11711	376.0
K11710	22.0
K11712	577.0
K11717	2948.0
K11719	5.0
K06857	2.0
K10440	3515.0
K10441	3297.0
K07103	0.0
K07102	11.0
K07101	5.0
K07100	0.0
K07107	2542.0
K07106	388.0
K07105	1466.0
K07456	2655.0
K07459	53.0
K07458	204.0
K07109	266.0
K07108	0.0
K10198	0.0
K10199	0.0
K10190	2220.0
K10191	0.0
K10192	183.0
K10193	60.0
K10194	91.0
K10195	0.0
K10196	0.0
K10197	0.0
K15013	0.0
K01858	84.0
K15016	0.0
K15017	0.0
K01853	0.0
K01852	0.0
K01851	0.0
K01850	20.0
K01857	1.0
K01856	3.0
K01854	2601.0
K07539	0.0
K08478	0.0
K08479	0.0
K08476	0.0
K08477	0.0
K08475	0.0
K00450	5.0
K00451	22.0
K00452	7.0
K00453	12.0
K00455	0.0
K00456	0.0
K00457	22.0
K00106	0.0
K00459	79.0
K00104	385.0
K00105	10.0
K00102	9.0
K00103	0.0
K00100	4005.0
K00101	3.0
K01509	0.0
K04759	4881.0
K04758	6219.0
K04757	303.0
K01504	0.0
K04755	14.0
K04754	5.0
K04753	7.0
K04752	7.0
K04751	1464.0
K01502	2.0
K14631	0.0
K05359	0.0
K14632	0.0
K07536	0.0
K12080	0.0
K02364	3.0
K12369	8.0
K02361	28.0
K02362	0.0
K02363	0.0
K13509	0.0
K13503	0.0
K13500	0.0
K12109	0.0
K12108	0.0
K12101	0.0
K12100	0.0
K12103	0.0
K12102	0.0
K12105	0.0
K12104	0.0
K12107	0.0
K12106	0.0
K11023	0.0
K03014	0.0
K08906	2.0
K08904	0.0
K08900	0.0
K06223	2269.0
K06199	935.0
K06198	20.0
K06197	0.0
K06196	1341.0
K06194	471.0
K06193	33.0
K06192	4.0
K06191	22.0
K06190	3.0
K11104	691.0
K11105	1234.0
K11106	0.0
K11107	1.0
K11102	4.0
K11103	5.0
K07862	62.0
K00666	936.0
K00663	2.0
K00662	475.0
K00661	2801.0
K00660	17.0
K06997	2664.0
K06996	28.0
K06995	1.0
K10852	67.0
K06993	0.0
K06992	0.0
K06991	5.0
K06990	22.0
K11050	0.0
K06999	39.0
K06998	587.0
K05338	7.0
K11051	0.0
K06441	0.0
K06440	0.0
K06443	7.0
K06442	2259.0
K06445	11.0
K06447	0.0
K06446	8.0
K06309	0.0
K05686	0.0
K02655	4.0
K07392	0.0
K00595	2795.0
K00594	0.0
K00596	0.0
K00599	5856.0
K00598	17.0
K02657	8.0
K07642	10.0
K07643	0.0
K07396	2.0
K07397	340.0
K07394	3.0
K07395	5.0
K04102	0.0
K04103	8.0
K04100	0.0
K04101	0.0
K04107	0.0
K04105	0.0
K04108	0.0
K04109	0.0
K07716	1.0
K07717	181.0
K07714	27.0
K07715	5.0
K07712	15.0
K07713	307.0
K07710	2.0
K07711	2.0
K07718	8483.0
K07719	199.0
K00843	0.0
K00842	0.0
K00841	25.0
K00840	0.0
K00847	3189.0
K00846	0.0
K00845	4862.0
K00844	97.0
K00849	2537.0
K00848	1185.0
K06302	1.0
K13771	2.0
K13770	13.0
K13772	0.0
K13775	2.0
K13774	1.0
K13777	0.0
K13776	0.0
K13779	0.0
K13778	0.0
K02621	549.0
K02992	2762.0
K02623	0.0
K08286	0.0
K08281	76.0
K02996	2490.0
K02995	0.0
K02994	2773.0
K02629	0.0
K02628	0.0
K08289	447.0
K08288	0.0
K03578	3.0
K03579	21.0
K03576	3.0
K03577	463.0
K03574	4798.0
K03575	1536.0
K03572	2743.0
K03573	1.0
K03570	2665.0
K03571	1559.0
K01710	3577.0
K01711	935.0
K01712	491.0
K01713	0.0
K01714	5155.0
K01715	1557.0
K01716	2.0
K01718	1.0
K01719	424.0
K03081	6.0
K02199	22.0
K02198	39.0
K14170	3868.0
K02193	19.0
K02192	106.0
K02191	27.0
K02190	1393.0
K02197	42.0
K02196	2.0
K02195	36.0
K02194	39.0
K03718	394.0
K03719	888.0
K03712	2355.0
K03713	20.0
K03710	2843.0
K03711	3432.0
K03716	996.0
K03717	7.0
K03715	8.0
K07129	0.0
K00045	3.0
K13995	0.0
K13994	0.0
K13991	0.0
K13990	718.0
K13993	1153.0
K13992	0.0
K06298	1259.0
K06299	1.0
K06294	2.0
K06295	1264.0
K06296	267.0
K06297	258.0
K06290	0.0
K06291	0.0
K06292	0.0
K06293	0.0
K12743	0.0
K00248	1903.0
K06426	8.0
K11739	0.0
K11738	1.0
K11733	1.0
K11732	0.0
K11731	1.0
K11737	1.0
K11736	0.0
K11735	0.0
K11734	0.0
K06870	0.0
K06871	4112.0
K06872	1621.0
K06873	5.0
K06874	0.0
K06875	0.0
K06876	19.0
K06877	468.0
K06878	36.0
K06879	3.0
K07478	3262.0
K12645	0.0
K07479	0.0
K07473	1786.0
K07472	0.0
K07471	0.0
K07470	0.0
K07477	6.0
K07476	2.0
K07474	62.0
K15038	0.0
K15039	0.0
K15034	7.0
K15036	2.0
K15037	0.0
K08738	6.0
K06420	0.0
K00128	1491.0
K00129	0.0
K00438	0.0
K00432	354.0
K00433	489.0
K00122	8.0
K00123	105.0
K00124	32.0
K00125	0.0
K00126	0.0
K00127	17.0
K08973	10.0
K14348	0.0
K14347	0.0
K14340	0.0
K08972	55.0
K01525	6.0
K01524	2889.0
K01523	717.0
K01521	0.0
K01520	3130.0
K01529	93.0
K08977	20.0
K03969	296.0
K08929	0.0
K02388	1863.0
K02389	1813.0
K02386	5.0
K02387	1857.0
K02384	0.0
K02385	1653.0
K02382	0.0
K02380	10.0
K02381	0.0
K05386	0.0
K13524	0.0
K13525	0.0
K13527	2.0
K13520	0.0
K13522	0.0
K13529	2.0
K03385	28.0
K03384	0.0
K03387	228.0
K03386	1394.0
K03381	2.0
K03380	1.0
K03383	1.0
K03382	528.0
K03389	443.0
K03388	525.0
K05356	0.0
K12344	239.0
K12343	34.0
K12342	0.0
K12341	0.0
K12340	437.0
K02430	0.0
K12349	0.0
K05351	3.0
K11694	2.0
K11695	0.0
K11690	1315.0
K05352	0.0
K11693	0.0
K08928	0.0
K03433	2.0
K13832	11.0
K03039	0.0
K03432	2.0
K06607	0.0
K06606	99.0
K06605	6.0
K03430	698.0
K06603	285.0
K06602	0.0
K06601	0.0
K06600	0.0
K05358	1.0
K06609	0.0
K06608	36.0
K03923	1.0
K03922	0.0
K11472	8.0
K11473	22.0
K11474	0.0
K11475	0.0
K11476	2.0
K11477	0.0
K00601	0.0
K00600	2629.0
K00603	222.0
K03746	2.0
K00605	1069.0
K00604	2789.0
K00607	0.0
K00606	1168.0
K00609	2614.0
K03741	988.0
K03740	27.0
K03743	335.0
K10873	0.0
K03214	0.0
K14068	0.0
K13317	0.0
K06360	0.0
K14069	0.0
K08078	1.0
K09650	0.0
K06361	0.0
K07802	0.0
K07803	4.0
K07800	0.0
K07801	0.0
K07806	0.0
K07807	0.0
K07804	0.0
K07805	0.0
K06362	0.0
K01172	0.0
K10257	0.0
K10255	4.0
K10254	1907.0
K10253	0.0
K10918	0.0
K04128	0.0
K01958	494.0
K01959	2.0
K01956	2610.0
K01957	0.0
K04126	0.0
K04127	4.0
K01952	2832.0
K01953	3270.0
K01950	2949.0
K01951	3261.0
K07730	0.0
K07731	0.0
K07732	0.0
K07733	3.0
K07734	9.0
K07735	33.0
K07736	2425.0
K07737	6756.0
K07738	2094.0
K07739	11.0
K06365	0.0
K06366	0.0
K06367	0.0
K10910	0.0
K10911	0.0
K04382	0.0
K10775	0.0
K02609	1.0
K02979	0.0
K02978	0.0
K06368	0.0
K02975	0.0
K02974	0.0
K02977	0.0
K02976	0.0
K03558	49.0
K03559	581.0
K03550	2622.0
K03551	2771.0
K03552	0.0
K03553	3238.0
K03554	3.0
K03555	2661.0
K03556	976.0
K03557	4.0
K01778	2610.0
K01779	615.0
K06369	0.0
K01772	67.0
K01770	2566.0
K01771	1.0
K01776	2462.0
K01777	17.0
K01774	0.0
K01775	3626.0
K05385	0.0
K05384	0.0
K05383	0.0
K05382	0.0
K05381	0.0
K08159	2.0
K14153	19.0
K14154	0.0
K14155	2997.0
K08152	17.0
K08156	514.0
K08076	0.0
K12809	0.0
K05297	67.0
K03734	3607.0
K03735	614.0
K03736	614.0
K03737	3020.0
K03731	0.0
K03732	3.0
K03733	560.0
K03738	39.0
K03739	24.0
K08139	2.0
K06994	16.0
K12660	0.0
K12661	3.0
K07450	0.0
K08719	0.0
K08717	32.0
K08715	1.0
K08714	2.0
K08713	2.0
K08710	0.0
K11311	0.0
K11312	34.0
K00141	0.0
K00146	3.0
K00411	6.0
K00412	21.0
K00145	5395.0
K00148	0.0
K14367	0.0
K14366	0.0
K08954	0.0
K08384	2938.0
K14369	0.0
K14368	0.0
K14091	466.0
K14090	476.0
K14093	0.0
K14092	0.0
K14095	0.0
K14094	0.0
K14097	0.0
K14096	0.0
K14099	0.0
K14098	0.0
K02848	0.0
K01541	1.0
K04712	0.0
K04711	0.0
K01545	0.0
K01547	1362.0
K01546	1364.0
K01548	1262.0
K04719	4.0
K04718	0.0
K02018	1683.0
K02019	266.0
K02016	5593.0
K02017	19.0
K02014	2570.0
K02015	6665.0
K02012	1713.0
K02013	5370.0
K02010	867.0
K02011	1640.0
K04515	0.0
K03943	1.0
K03941	0.0
K03940	0.0
K00313	24.0
K04060	0.0
K01608	469.0
K08942	0.0
K08943	0.0
K08940	0.0
K08941	0.0
K08946	1.0
K08947	0.0
K08944	0.0
K08945	0.0
K03059	0.0
K13811	0.0
K13812	0.0
K13815	0.0
K13816	0.0
K13818	0.0
K13819	4.0
K03053	0.0
K03052	0.0
K03055	0.0
K03054	0.0
K03057	0.0
K03056	0.0
K06222	1.0
K11418	0.0
K11410	0.0
K11415	0.0
K00622	0.0
K00621	0.0
K00620	4491.0
K00627	358.0
K00626	1960.0
K00625	2082.0
K00624	0.0
K02805	520.0
K02552	26.0
K02550	0.0
K02556	1625.0
K02803	1.0
K02554	1.0
K07280	0.0
K07281	0.0
K07282	1875.0
K07283	4.0
K07284	976.0
K07285	5.0
K07286	0.0
K08217	1609.0
K07288	3.0
K07289	5.0
K07534	0.0
K07535	19.0
K07533	1079.0
K07822	0.0
K07823	0.0
K08699	0.0
K00088	3209.0
K00087	744.0
K00086	484.0
K00082	266.0
K10239	0.0
K10238	1.0
K10231	144.0
K10230	2.0
K10233	0.0
K10232	1.0
K10235	0.0
K10234	0.0
K10237	0.0
K10236	0.0
K08353	0.0
K01970	2.0
K01971	176.0
K01972	3347.0
K01973	0.0
K01974	1.0
K01975	391.0
K01976	0.0
K07758	0.0
K05990	0.0
K07752	0.0
K07753	0.0
K07751	0.0
K13786	0.0
K07755	0.0
K07442	6.0
K08352	32.0
K07115	9.0
K07441	0.0
K07634	0.0
K07446	8.0
K07111	0.0
K07444	2217.0
K07445	9.0
K00647	34.0
K07449	0.0
K00641	420.0
K00640	3188.0
K01289	0.0
K01282	0.0
K01283	2.0
K01280	0.0
K01281	16.0
K01286	507.0
K01284	961.0
K02954	2773.0
K02952	2773.0
K02950	2542.0
K00155	6.0
K02959	2692.0
K00887	0.0
K00886	6.0
K00885	0.0
K00884	5.0
K00883	72.0
K00882	1111.0
K00881	44.0
K00880	493.0
K00053	2408.0
K14048	0.0
K01026	722.0
K01756	2786.0
K01025	1.0
K01750	90.0
K01023	52.0
K01752	3478.0
K01753	93.0
K14583	0.0
K01758	66.0
K01759	3154.0
K09565	0.0
K09568	0.0
K08173	0.0
K08172	0.0
K02483	641.0
K02482	16.0
K08177	264.0
K08176	0.0
K08175	0.0
K02486	0.0
K02489	0.0
K02488	15.0
K08178	3.0
K14138	314.0
K14136	0.0
K09713	0.0
K09714	0.0
K09715	2.0
K03532	0.0
K03533	1.0
K03530	4439.0
K03531	2648.0
K03536	2751.0
K03537	2.0
K03534	943.0
K03535	2.0
K03538	0.0
K03539	0.0
K14451	0.0
K14450	0.0
K02225	1.0
K02224	3107.0
K02227	1907.0
K02226	2151.0
K02221	314.0
K14107	0.0
K02229	1.0
K02228	1.0
K14106	0.0
K00441	32.0
K03288	0.0
K03289	4.0
K03284	3301.0
K03285	1.0
K03286	15.0
K03287	645.0
K03280	0.0
K03281	510.0
K03282	2521.0
K00440	0.0
K13677	0.0
K12790	0.0
K09639	0.0
K12688	0.0
K12689	0.0
K12686	1.0
K12687	0.0
K12684	0.0
K12685	0.0
K12682	0.0
K12683	0.0
K12680	0.0
K11889	0.0
K08884	2827.0
K11085	1005.0
K11084	0.0
K11081	0.0
K11080	0.0
K11083	0.0
K11082	0.0
K11089	0.0
K08777	1.0
K08776	0.0
K06346	2073.0
K06347	2.0
K09824	3.0
K09825	2445.0
K09823	3.0
K09820	13.0
K10939	0.0
K10936	0.0
K10937	0.0
K10933	0.0
K06348	1.0
K09829	0.0
K11337	0.0
K11336	0.0
K11335	0.0
K11334	0.0
K11333	0.0
K11332	0.0
K11331	0.0
K11330	0.0
K00169	691.0
K00164	36.0
K00166	9.0
K00167	12.0
K00161	360.0
K00162	357.0
K00163	13.0
K10689	0.0
K10680	17.0
K10681	1.0
K10682	1.0
K04083	2247.0
K04082	4.0
K04081	0.0
K04080	4.0
K04087	115.0
K04086	4.0
K04085	10.0
K04084	7.0
K04088	114.0
K01569	3.0
K01568	0.0
K01563	18.0
K01561	1.0
K01560	864.0
K01567	28.0
K01565	0.0
K01564	2.0
K02038	2484.0
K02039	2486.0
K02030	5952.0
K02031	6495.0
K02032	7050.0
K02033	7809.0
K02034	7785.0
K02035	9329.0
K02036	2496.0
K02037	2379.0
K05556	0.0
K13658	0.0
K13659	0.0
K13656	0.0
K13657	1.0
K13654	0.0
K13655	7.0
K13652	510.0
K13653	3586.0
K13650	0.0
K13651	0.0
K05555	3.0
K05552	0.0
K02057	6878.0
K05550	0.0
K05551	0.0
K12308	3914.0
K12306	0.0
K03073	2746.0
K03072	456.0
K03071	8.0
K03070	2778.0
K03077	63.0
K03076	2545.0
K03075	2421.0
K03074	651.0
K08965	23.0
K08967	9.0
K08961	513.0
K08963	1448.0
K13873	0.0
K13876	0.0
K13874	0.0
K13875	0.0
K06139	1.0
K06138	7.0
K06135	0.0
K06134	3.0
K06137	3.0
K06136	1.0
K06131	3602.0
K06133	1942.0
K06132	0.0
K02600	2773.0
K07389	0.0
K07388	0.0
K04747	0.0
K01516	2621.0
K09977	2.0
K07518	0.0
K07519	1.0
K11437	0.0
K07512	0.0
K07516	30.0
K10212	94.0
K10747	2.0
K10217	2.0
K10219	0.0
K10218	1.0
K10748	0.0
K01912	2245.0
K01913	1.0
K01910	79.0
K01911	79.0
K01916	72.0
K01917	2.0
K01914	2279.0
K01915	5602.0
K01918	1091.0
K01919	42.0
K07774	0.0
K07775	576.0
K07776	42.0
K07777	446.0
K07770	11.0
K07771	0.0
K07772	0.0
K07773	0.0
K07778	19.0
K01193	2188.0
K04340	0.0
K04341	0.0
K04342	0.0
K04343	0.0
K12986	0.0
K04691	1.0
K02931	2569.0
K02933	2692.0
K02935	2766.0
K02936	0.0
K02939	2773.0
K00205	0.0
K00204	0.0
K00207	0.0
K00206	0.0
K00201	0.0
K00200	0.0
K00203	0.0
K00202	0.0
K00209	0.0
K00208	289.0
K01000	3217.0
K01001	0.0
K01002	166.0
K01003	7.0
K01004	10.0
K01005	196.0
K01006	2705.0
K01007	378.0
K01008	1124.0
K10855	0.0
K14115	0.0
K14116	0.0
K14441	2698.0
K14446	14.0
K14447	0.0
K14112	0.0
K14445	3.0
K08195	0.0
K08194	0.0
K14448	0.0
K08196	0.0
K08191	488.0
K14119	0.0
K08193	0.0
K00702	603.0
K10799	0.0
K03518	1817.0
K03519	179.0
K09719	0.0
K10856	0.0
K03516	0.0
K03517	1472.0
K02205	1.0
K02204	8.0
K02203	1738.0
K02201	0.0
K02200	13.0
K13714	1.0
K13461	0.0
K12518	0.0
K12519	0.0
K12517	0.0
K12514	0.0
K12515	0.0
K12512	0.0
K12513	0.0
K12510	1832.0
K12511	677.0
K07183	2373.0
K07182	23.0
K07181	719.0
K07180	263.0
K07186	0.0
K07185	747.0
K07184	1.0
K09800	26.0
K09801	2.0
K09802	0.0
K09803	33.0
K09804	2.0
K09805	2.0
K09806	5.0
K09807	1230.0
K09808	670.0
K09809	7.0
K10912	0.0
K10913	0.0
K10914	203.0
K10915	0.0
K10916	0.0
K10917	0.0
K11358	1537.0
K11355	0.0
K11354	0.0
K11357	0.0
K11356	0.0
K04069	7278.0
K04068	3222.0
K04065	8.0
K04064	0.0
K04067	0.0
K04066	2725.0
K04061	1299.0
K09716	5.0
K04063	26.0
K04062	0.0
K10006	0.0
K10007	0.0
K10004	1.0
K10005	0.0
K10002	0.0
K10003	0.0
K10000	0.0
K10001	1.0
K09717	0.0
K10008	1.0
K10009	2.0
K02491	0.0
K14588	0.0
K14581	0.0
K13678	8.0
K13679	0.0
K11633	1.0
K13670	0.0
K13671	0.0
K11987	0.0
K11636	0.0
K11634	0.0
K13582	0.0
K13583	1.0
K13580	0.0
K13581	3.0
K13586	0.0
K13587	2.0
K13584	1.0
K13585	0.0
K13588	0.0
K13589	0.0
K02052	140.0
K02053	154.0
K02050	5305.0
K02051	4759.0
K02056	3496.0
K05553	0.0
K02054	133.0
K02055	120.0
K02058	919.0
K02059	0.0
K05558	2.0
K05559	1.0
K03895	0.0
K03894	0.0
K03897	0.0
K03896	0.0
K03891	0.0
K03890	0.0
K03893	6.0
K03892	4643.0
K02423	0.0
K05342	0.0
K05341	58.0
K12989	1.0
K12988	2.0
K02420	1707.0
K12981	0.0
K12980	0.0
K12983	0.0
K12982	4.0
K12985	0.0
K12984	1.0
K12987	0.0
K02426	512.0
K13854	0.0
K03098	235.0
K13853	257.0
K03095	22.0
K05344	0.0
K03091	9071.0
K03090	266.0
K03093	749.0
K03092	1225.0
K06113	18.0
K09632	0.0
K02429	682.0
K06118	4.0
K05716	0.0
K04844	12.0
K11632	0.0
K11630	0.0
K11631	4.0
K11637	0.0
K11635	3.0
K11638	1.0
K11639	0.0
K07572	0.0
K07573	0.0
K07570	29.0
K07571	936.0
K07576	1656.0
K07577	6.0
K07574	2223.0
K07575	0.0
K07578	0.0
K07579	0.0
K11189	5439.0
K11184	913.0
K11187	0.0
K11180	4.0
K11181	4.0
K11183	14.0
K10764	9.0
K10763	4.0
K10762	0.0
K01938	2600.0
K01939	2943.0
K01934	2555.0
K01935	282.0
K01937	2758.0
K01930	0.0
K01932	1.0
K01933	3198.0
K07798	28.0
K07799	11.0
K07796	0.0
K07797	0.0
K07794	51.0
K07795	22.0
K07792	5.0
K07793	1012.0
K07790	0.0
K07791	7.0
K06379	2180.0
K00968	462.0
K06378	2053.0
K06377	11.0
K06376	0.0
K06375	1.0
K09814	0.0
K09813	0.0
K06372	0.0
K06371	0.0
K06370	0.0
K01249	2.0
K01246	1252.0
K01247	55.0
K01244	0.0
K01243	1617.0
K08919	0.0
K01241	20.0
K02919	1779.0
K02913	2541.0
K02912	0.0
K02911	2608.0
K02910	0.0
K02917	0.0
K02916	2770.0
K02915	0.0
K02914	2611.0
K00228	19.0
K00227	0.0
K00226	3377.0
K00224	2.0
K00223	0.0
K00222	1.0
K00221	1.0
K00220	1.0
K01798	0.0
K01799	86.0
K01068	0.0
K01069	550.0
K01062	2.0
K01791	1989.0
K01792	2.0
K01061	42.0
K01066	260.0
K01067	225.0
K01796	14.0
K01797	9.0
K05499	646.0
K14468	2.0
K14469	2.0
K14465	0.0
K14466	0.0
K14467	0.0
K10834	0.0
K10833	0.0
K02266	0.0
K03793	8.0
K03790	200.0
K03791	0.0
K03796	3.0
K03797	3364.0
K03794	0.0
K03795	8.0
K03798	5642.0
K03799	54.0
K13448	0.0
K12538	0.0
K12539	0.0
K12530	0.0
K12531	0.0
K12532	0.0
K12533	0.0
K12534	0.0
K12535	0.0
K12536	0.0
K12537	0.0
K03136	0.0
K09790	908.0
K09791	16.0
K09792	22.0
K09793	483.0
K09794	5.0
K09795	1.0
K09796	16.0
K09797	698.0
K09798	8.0
K09799	14.0
K10972	1.0
K10973	0.0
K10977	50.0
K10974	775.0
K10975	3.0
K10978	0.0
K10979	150.0
K06308	2.0
K00315	0.0
K09862	12.0
K06303	1.0
K09860	0.0
K09861	2034.0
K06306	459.0
K06307	2.0
K06305	2.0
K11373	0.0
K04047	87.0
K04046	3.0
K04045	744.0
K04044	2.0
K04043	3146.0
K04042	1602.0
K04041	1599.0
K04040	12.0
K02700	0.0
K04049	0.0
K04048	0.0
K02707	0.0
K02704	0.0
K02705	0.0
K10020	0.0
K10021	0.0
K10022	0.0
K10023	0.0
K10024	0.0
K10025	0.0
K10026	282.0
K10027	34.0
K13612	0.0
K13613	0.0
K13611	0.0
K13614	0.0
K13615	0.0
K05794	36.0
K05795	348.0
K05796	80.0
K05797	0.0
K05790	0.0
K05791	0.0
K05792	52.0
K05793	1.0
K05798	0.0
K05799	3068.0
K01474	7.0
K01477	0.0
K01476	51.0
K01471	0.0
K01470	1714.0
K01473	7.0
K13039	3.0
K01479	8.0
K01478	46.0
K05570	643.0
K05571	643.0
K05572	0.0
K05573	0.0
K02078	6577.0
K02079	0.0
K05576	4.0
K02074	18.0
K02075	22.0
K02076	104.0
K02077	22.0
K02071	1926.0
K02072	1801.0
K02073	1952.0
K03309	10.0
K03308	5130.0
K03305	482.0
K03304	1.0
K03307	2437.0
K03306	1398.0
K03301	2.0
K03300	309.0
K03303	56.0
K03302	0.0
K06173	3817.0
K06175	5.0
K06174	0.0
K06177	366.0
K06176	9.0
K06179	2213.0
K07680	1.0
K03867	0.0
K03838	0.0
K12053	0.0
K11618	487.0
K11619	1.0
K11614	1.0
K11615	1.0
K11616	1.0
K11617	17.0
K11610	0.0
K11611	0.0
K11960	0.0
K11961	13.0
K02836	2750.0
K10565	0.0
K10564	0.0
K02837	2219.0
K10561	197.0
K10560	194.0
K10563	1286.0
K10562	0.0
K02838	2773.0
K06858	0.0
K02839	462.0
K06859	36.0
K12700	148.0
K07558	0.0
K07559	886.0
K07228	2.0
K07229	4.0
K07226	4.0
K07224	3.0
K07225	2.0
K07222	5.0
K07223	42.0
K07220	1043.0
K07221	4.0
K10709	679.0
K10708	0.0
K10701	0.0
K10703	0.0
K10702	0.0
K10704	0.0
K05984	0.0
K07537	2.0
K08652	1.0
K08651	0.0
K08658	0.0
K08659	284.0
K05982	4.0
K07451	0.0
K07453	0.0
K07452	0.0
K07455	135.0
K07454	15.0
K09707	598.0
K07457	24.0
K09706	64.0
K07104	32.0
K00029	39.0
K00028	3.0
K00799	37.0
K00798	2824.0
K00797	1581.0
K00024	1046.0
K00795	11.0
K00026	0.0
K00021	14.0
K00020	93.0
K00023	3.0
K00022	0.0
K09017	12.0
K01269	1879.0
K09015	241.0
K09014	1041.0
K09013	2460.0
K09011	474.0
K09010	2.0
K01261	16.0
K01262	3347.0
K01263	6.0
K01264	0.0
K01265	3599.0
K01266	474.0
K09018	1.0
K08227	0.0
K08226	6.0
K08225	6.0
K08224	18.0
K08223	287.0
K08222	2.0
K08221	5.0
K00249	26.0
K01790	2351.0
K00241	529.0
K00240	760.0
K00243	1623.0
K00242	18.0
K00245	2.0
K00244	1410.0
K00247	0.0
K00246	1.0
K01795	552.0
K06983	6.0
K02799	0.0
K02798	48.0
K02791	141.0
K02790	0.0
K02793	774.0
K02795	981.0
K02794	1076.0
K02796	1023.0
K04564	1024.0
K04565	693.0
K04566	462.0
K04567	2292.0
K01040	198.0
K01041	12.0
K04562	464.0
K04568	7.0
K01049	0.0
K02535	508.0
K02242	28.0
K02536	521.0
K02531	4.0
K02246	16.0
K02533	14.0
K02532	4.0
K02248	15.0
K02538	15.0
K00581	0.0
K13421	3.0
K01013	0.0
K15018	0.0
K15019	0.0
K03110	2772.0
K03111	5686.0
K03112	1.0
K03113	488.0
K03116	575.0
K03117	22.0
K03118	550.0
K03119	3.0
K10919	0.0
K12552	0.0
K12553	0.0
K12551	0.0
K12556	12.0
K12554	5.0
K12555	41.0
K06892	8.0
K06893	7.0
K06890	425.0
K06891	39.0
K06896	1853.0
K06897	1499.0
K06894	58.0
K06895	395.0
K10954	0.0
K10956	0.0
K06899	1.0
K06328	9.0
K06329	0.0
K10952	0.0
K10953	0.0
K11395	0.0
K11391	0.0
K11390	0.0
K11392	6.0
K00499	0.0
K00494	5.0
K00495	0.0
K00496	1.0
K00491	2.0
K00492	3.0
K00493	0.0
K13591	0.0
K01467	482.0
K13593	0.0
K13592	0.0
K04021	4.0
K04020	0.0
K04023	771.0
K04022	0.0
K04025	0.0
K04024	442.0
K04027	62.0
K04026	398.0
K04029	1164.0
K04028	1288.0
K07055	0.0
K07054	7.0
K07057	3.0
K07056	3175.0
K07051	2.0
K07050	1416.0
K07053	5521.0
K07052	4376.0
K07059	2.0
K07058	2054.0
K10040	57.0
K10041	318.0
K10046	0.0
K04799	0.0
K04798	0.0
K04793	0.0
K04792	0.0
K04791	0.0
K04790	0.0
K04797	0.0
K04796	0.0
K04795	0.0
K04794	2.0
K13638	1.0
K13639	0.0
K13634	3.0
K13635	1.0
K13636	0.0
K13637	3.0
K13630	0.0
K13631	0.0
K13632	0.0
K13633	1.0
K02042	629.0
K05778	0.0
K05779	0.0
K05776	210.0
K05541	1.0
K05774	1.0
K05775	0.0
K05772	14.0
K05773	12.0
K05540	704.0
K01459	0.0
K01458	2.0
K01457	14.0
K01455	51.0
K01454	0.0
K01453	1.0
K01452	5.0
K01451	705.0
K01450	0.0
K05518	0.0
K08070	812.0
K08071	0.0
K05516	45.0
K08077	218.0
K05515	2691.0
K13093	0.0
K11783	0.0
K12949	0.0
K12945	0.0
K12944	0.0
K12941	392.0
K12940	7.0
K12943	0.0
K12942	572.0
K14728	0.0
K14727	0.0
K11785	0.0
K00108	7.0
K13890	23.0
K13891	23.0
K13892	9.0
K13893	2.0
K13894	4.0
K13895	4.0
K13896	3.0
K06159	0.0
K06158	3094.0
K06153	2877.0
K06152	1.0
K06151	1.0
K06157	0.0
K06156	0.0
K06155	2.0
K06154	0.0
K03327	1023.0
K03326	11.0
K03325	361.0
K03324	3733.0
K03322	310.0
K03321	301.0
K03320	493.0
K03329	0.0
K03328	288.0
K04802	0.0
K04801	0.0
K04800	0.0
K11948	0.0
K01505	4.0
K04756	4.0
K11940	0.0
K11941	1.0
K11942	12.0
K11943	0.0
K11944	0.0
K01507	3639.0
K11946	0.0
K11947	0.0
K01506	9.0
K01501	29.0
K01500	249.0
K01503	0.0
K06714	640.0
K04750	754.0
K12789	0.0
K12788	0.0
K11526	0.0
K10810	0.0
K11522	0.0
K11523	0.0
K08675	0.0
K08676	32.0
K08677	8.0
K08679	0.0
K11521	0.0
K10547	566.0
K10546	601.0
K10545	98.0
K10544	55.0
K10543	96.0
K10542	1140.0
K10541	1143.0
K10540	1515.0
K10549	88.0
K10548	566.0
K14630	0.0
K11529	0.0
K00007	0.0
K00005	1773.0
K13444	0.0
K00003	2772.0
K00002	621.0
K00001	952.0
K01186	824.0
K00009	42.0
K00008	2858.0
K10726	0.0
K10725	0.0
K08246	0.0
K00263	8.0
K00262	3079.0
K00261	71.0
K00260	17.0
K00266	8468.0
K00265	264.0
K01200	357.0
K01201	1123.0
K01206	5337.0
K01207	1317.0
K01205	326.0
K01208	0.0
K01209	4544.0
K06167	566.0
K00917	898.0
K00912	509.0
K00919	2729.0
K02519	2540.0
K02518	2622.0
K02517	520.0
K02511	0.0
K02510	250.0
K13409	0.0
K13408	0.0
K03179	428.0
K03170	2.0
K03177	2773.0
K12574	2264.0
K12570	0.0
K12573	2409.0
K11009	0.0
K11008	0.0
K11005	0.0
K11004	0.0
K11007	0.0
K11006	0.0
K11003	0.0
K08296	61.0
K08297	2.0
K08295	0.0
K02634	0.0
K02635	0.0
K10622	0.0
K07693	9.0
K07692	2.0
K07691	1.0
K07690	0.0
K07697	3.0
K07696	477.0
K07695	0.0
K07694	192.0
K07699	1747.0
K07698	0.0
K07079	3032.0
K07078	363.0
K07077	0.0
K07076	424.0
K07075	427.0
K07074	92.0
K07073	0.0
K07072	0.0
K07071	78.0
K07070	1.0
K14584	0.0
K11620	0.0
K09190	2.0
K11623	8.0
K05759	0.0
K08589	0.0
K11625	0.0
K11995	0.0
K01439	2274.0
K01438	387.0
K01431	0.0
K01430	504.0
K01433	20.0
K01432	0.0
K01434	35.0
K01437	2.0
K01436	1664.0
K05539	6.0
K14520	0.0
K12963	0.0
K12962	2.0
K12961	0.0
K12960	2960.0
K14749	0.0
K14748	0.0
K02972	0.0
K14743	0.0
K14742	2507.0
K14745	0.0
K14744	0.0
K14747	0.0
K14746	0.0
K02167	1.0
K02164	0.0
K02160	1333.0
K02168	6.0
K02169	213.0
K10931	0.0
K03341	0.0
K03340	1129.0
K03343	0.0
K03342	45.0
K03346	51.0
K12299	0.0
K12291	0.0
K12290	0.0
K12293	0.0
K12292	0.0
K12295	0.0
K12294	0.0
K12297	3.0
K12368	0.0
K11922	0.0
K11923	0.0
K11920	0.0
K11921	9.0
K11926	0.0
K11927	740.0
K11924	15.0
K11925	0.0
K11928	844.0
K13181	0.0
K13219	0.0
K07262	2.0
K07263	609.0
K07260	2639.0
K07261	2.0
K07266	2.0
K07267	8.0
K07264	1.0
K07265	2.0
K07268	0.0
K07269	0.0
K01155	405.0
K04478	0.0
K04479	0.0
K10528	0.0
K14952	2.0
K07486	47.0
K07487	61.0
K07484	690.0
K07485	5.0
K07482	1.0
K07483	4645.0
K07480	0.0
K07481	231.0
K07488	0.0
K07489	0.0
K11210	1.0
K11211	1.0
K11212	14.0
K11214	494.0
K11216	51.0
K06300	1.0
K00061	0.0
K00060	27.0
K06301	1.0
K00065	366.0
K00064	6.0
K00067	3238.0
K00066	10.0
K00069	0.0
K00068	116.0
K06304	1.0
K08262	0.0
K08261	3.0
K08260	1.0
K08265	0.0
K08264	0.0
K00288	9.0
K00285	14.0
K00284	1520.0
K00287	2520.0
K00286	3139.0
K00281	415.0
K00280	0.0
K00283	741.0
K00282	741.0
K08088	0.0
K14198	0.0
K14199	1.0
K03452	0.0
K14194	1.0
K14195	0.0
K14196	0.0
K14197	0.0
K14192	0.0
K14193	0.0
K01880	2704.0
K01881	3250.0
K01883	2778.0
K01885	2924.0
K04618	0.0
K01887	3229.0
K01224	455.0
K01889	2776.0
K01226	559.0
K01227	20.0
K01220	13.0
K01222	382.0
K01223	1499.0
K02759	652.0
K02755	7.0
K02757	1898.0
K02756	1.0
K14998	0.0
K02750	20.0
K02753	3.0
K02752	0.0
K00939	2776.0
K00938	22.0
K00937	2206.0
K00936	9671.0
K00935	3.0
K00934	0.0
K00933	0.0
K00932	0.0
K00931	2796.0
K00930	5409.0
K01089	580.0
K01080	0.0
K01081	946.0
K01082	12.0
K01083	2.0
K01084	0.0
K01085	1.0
K01087	15.0
K02571	0.0
K02570	8.0
K02573	9.0
K02572	0.0
K02575	21.0
K02574	184.0
K07780	0.0
K03488	1283.0
K03489	17.0
K03482	0.0
K03483	42.0
K03480	361.0
K03481	193.0
K03486	566.0
K03487	0.0
K03484	1330.0
K03485	0.0
K02287	0.0
K02286	0.0
K02285	0.0
K02284	0.0
K02283	3107.0
K02282	27.0
K02281	0.0
K02280	4.0
K02289	0.0
K02288	0.0
K03626	0.0
K03627	0.0
K03624	4196.0
K03625	2773.0
K03151	2247.0
K03620	21.0
K03153	25.0
K08869	0.0
K03628	1834.0
K03629	2739.0
K09738	0.0
K09739	0.0
K09736	0.0
K09737	0.0
K09735	0.0
K09732	0.0
K09733	0.0
K09730	0.0
K09731	0.0
K09888	1991.0
K09889	3.0
K09880	2.0
K09882	2.0
K09883	1.0
K09884	0.0
K09887	0.0
K11027	0.0
K11026	0.0
K11025	0.0
K11024	0.0
K07679	0.0
K07678	2.0
K11021	0.0
K11020	0.0
K07675	6.0
K07674	0.0
K07676	0.0
K07671	0.0
K07670	7.0
K07673	4.0
K07672	0.0
K01117	1.0
K12048	0.0
K07019	25.0
K07018	13.0
K07011	1550.0
K07010	1680.0
K07013	6.0
K07012	1662.0
K07015	2191.0
K07014	2.0
K07017	334.0
K07016	40.0
K10084	0.0
K08372	106.0
K05884	98.0
K05885	694.0
K05886	0.0
K05887	0.0
K05880	0.0
K05881	0.0
K05882	5.0
K05883	1.0
K08902	0.0
K05739	81.0
K05888	0.0
K05889	0.0
K08903	0.0
K00547	79.0
K00544	0.0
K00545	0.0
K00542	0.0
K00543	0.0
K00540	3897.0
K00548	4419.0
K00549	542.0
K01145	0.0
K01412	3.0
K01147	2.0
K01417	1028.0
K00038	0.0
K01143	0.0
K01142	2118.0
K01419	56.0
K00788	2615.0
K00789	3695.0
K12502	0.0
K14762	0.0
K14761	2190.0
K06195	18.0
K03819	0.0
K03818	3.0
K03814	33.0
K03817	244.0
K03816	1861.0
K03811	905.0
K03810	69.0
K03813	15.0
K11908	0.0
K11909	0.0
K11904	3.0
K11905	1.0
K11906	0.0
K11907	4.0
K11900	7.0
K11901	5.0
K11902	4.0
K11903	5.0
K10986	2.0
K13238	0.0
K13239	0.0
K13797	0.0
K07248	229.0
K13796	0.0
K07244	0.0
K07245	3.0
K07246	103.0
K07240	6097.0
K07241	1.0
K07242	0.0
K07243	11.0
K01268	0.0
K05296	0.0
K02821	654.0
K09016	0.0
K09945	2.0
K09944	0.0
K09947	0.0
K09946	4.0
K09941	2.0
K09940	6.0
K09943	0.0
K09942	5.0
K09949	13.0
K09948	2.0
K10851	1.0
K10850	0.0
K03666	1002.0
K03667	56.0
K03196	4.0
K03665	2659.0
K11275	0.0
K06012	1993.0
K00048	1201.0
K10857	2.0
K09773	64.0
K00043	4.0
K00042	983.0
K00041	788.0
K00040	813.0
K00046	2478.0
K00733	0.0
K00044	0.0
K06011	0.0
K09012	0.0
K06016	260.0
K06017	0.0
K06014	0.0
K06015	508.0
K06019	13.0
K01075	1.0
K12221	0.0
K06444	0.0
K04632	0.0
K14977	13.0
K14974	0.0
K00958	15.0
K00951	3260.0
K00950	722.0
K00952	7.0
K00955	232.0
K00954	2777.0
K00957	329.0
K00956	305.0
K00590	236.0
K02777	157.0
K02775	225.0
K02774	307.0
K02773	321.0
K02771	12.0
K02770	1209.0
K02779	92.0
K02778	1.0
K01606	0.0
K01607	1677.0
K01604	0.0
K01605	0.0
K01602	3.0
K01601	11.0
K03750	215.0
K01609	1900.0
K02553	2.0
K02804	805.0
K02551	228.0
K02806	31.0
K02557	2039.0
K02800	93.0
K05275	1.0
K02802	0.0
K13300	1.0
K02558	31.0
K02809	1.0
K02808	0.0
K03600	3.0
K03601	2667.0
K03602	2665.0
K03603	1.0
K03604	621.0
K03605	10.0
K03606	18.0
K03607	1.0
K03608	1582.0
K03609	2672.0
K06078	0.0
K06079	1.0
K09710	2749.0
K09711	4.0
K09712	2.0
K06073	0.0
K06074	0.0
K06075	6.0
K06076	310.0
K06077	1.0
K06382	1511.0
K06383	1122.0
K06380	1.0
K06381	2318.0
K06386	2.0
K06387	1628.0
K06384	324.0
K06385	1627.0
K06388	0.0
K06389	0.0
K12466	0.0
K12468	0.0
K07657	16.0
K07656	0.0
K07655	0.0
K07654	0.0
K07653	0.0
K07652	649.0
K07651	6.0
K07650	26.0
K07659	8.0
K07658	2546.0
K11041	24.0
K11040	2.0
K11043	0.0
K11042	0.0
K11045	0.0
K11044	0.0
K11047	0.0
K11046	0.0
K11049	0.0
K11048	0.0
K07387	238.0
K07386	513.0
K06926	2516.0
K06927	305.0
K06924	0.0
K06925	2773.0
K06922	1.0
K06923	2120.0
K06920	80.0
K06921	623.0
K06928	434.0
K06929	289.0
K07033	2125.0
K07032	79.0
K07031	609.0
K07030	1811.0
K07037	506.0
K07035	1517.0
K07034	14.0
K07039	1.0
K07038	111.0
K10829	0.0
K00384	5609.0
K00385	318.0
K00386	0.0
K00387	2.0
K00380	12.0
K00381	10.0
K00382	2033.0
K00383	38.0
K00389	5.0
K01387	3.0
K01385	0.0
K01389	0.0
K09158	15.0
K09159	3.0
K09156	0.0
K09157	2209.0
K09154	0.0
K09155	441.0
K09152	0.0
K09153	657.0
K09150	0.0
K09151	19.0
K05970	1137.0
K05714	3.0
K05715	0.0
K05710	12.0
K05711	0.0
K05712	1.0
K05713	0.0
K00560	2321.0
K00561	4.0
K00563	589.0
K00564	275.0
K00566	3134.0
K00567	2470.0
K00568	34.0
K00569	6.0
K05575	0.0
K01169	1.0
K01167	0.0
K01166	0.0
K05577	13.0
K01163	1082.0
K01161	0.0
K01160	0.0
K05578	0.0
K05579	0.0
K08092	244.0
K08093	19.0
K08094	370.0
K08095	0.0
K08096	0.0
K08097	12.0
K02254	1.0
K02255	0.0
K01743	0.0
K02251	1.0
K02061	2.0
K01741	0.0
K02060	1.0
K00114	8.0
K02122	2600.0
K02123	2916.0
K02120	3060.0
K02121	2476.0
K02124	2996.0
K03837	2.0
K03836	0.0
K03835	0.0
K03834	4.0
K03833	352.0
K03832	611.0
K03831	4.0
K03830	1012.0
K00443	0.0
K03839	492.0
K02067	40.0
K10189	1297.0
K13038	3382.0
K13787	300.0
K13788	6.0
K13789	7053.0
K10188	1721.0
K12255	0.0
K12254	0.0
K12257	1649.0
K12256	0.0
K12251	517.0
K12250	0.0
K12253	0.0
K12252	0.0
K13252	24.0
K13256	12.0
K13255	0.0
K12079	0.0
K12078	0.0
K12071	0.0
K12070	0.0
K12073	0.0
K12072	2.0
K09912	2.0
K06236	0.0
K06237	0.0
K05519	0.0
K09914	0.0
K11788	0.0
K11782	0.0
K11780	0.0
K11781	1.0
K11787	0.0
K11784	0.0
K11530	0.0
K12787	0.0
K12786	0.0
K12785	0.0
K12784	0.0
K06718	7.0
K09969	4.0
K09968	1.0
K09967	505.0
K09966	11.0
K09965	0.0
K09964	1.0
K09963	424.0
K09962	16.0
K09961	1.0
K09960	1.0
K11527	207.0
K11524	0.0
K11525	0.0
K11250	0.0
K11253	0.0
K11258	1.0
K11528	0.0
K00713	0.0
K00712	6.0
K10780	6.0
K10783	3.0
K10125	1.0
K10124	0.0
K10126	2.0
K10121	34.0
K10123	0.0
K10122	34.0
K04652	729.0
K04653	751.0
K04651	1146.0
K04656	756.0
K04654	757.0
K04655	800.0
K00973	2460.0
K00972	221.0
K00971	1106.0
K00970	425.0
K00975	5541.0
K00974	7034.0
K00979	759.0
K00978	405.0
K14954	0.0
K14955	0.0
K14956	0.0
K06178	1666.0
K01596	313.0
K01597	34.0
K01594	0.0
K01595	36.0
K01592	0.0
K01593	10.0
K01590	0.0
K01591	2696.0
K01598	12.0
K01599	4543.0
K02711	0.0
K02710	0.0
K02713	0.0
K02712	0.0
K02714	0.0
K02717	0.0
K02716	0.0
K02719	0.0
K02718	0.0
K03449	468.0
K03446	415.0
K03444	5.0
K03445	0.0
K03442	2574.0
K01620	1707.0
K01621	380.0
K01622	8.0
K01623	1047.0
K01624	4925.0
K01625	4549.0
K01626	1342.0
K01627	516.0
K01628	2115.0
K01629	533.0
K05299	4.0
K02829	2.0
K02828	2.0
K02827	2.0
K02826	2.0
K02825	372.0
K02824	1829.0
K02823	2623.0
K02822	834.0
K03198	2.0
K03199	5.0
K03668	232.0
K03669	3.0
K03190	504.0
K03191	23.0
K03660	2693.0
K03194	1.0
K03195	7.0
K03664	2773.0
K03197	1.0
K09772	2232.0
K06013	15.0
K09770	261.0
K09771	4.0
K09776	10.0
K09777	1895.0
K09774	11.0
K09775	1614.0
K09778	158.0
K09779	1938.0
K06269	0.0
K06323	0.0
K11624	10.0
K02991	0.0
K02990	2632.0
K02624	1.0
K02240	35.0
K08282	32.0
K12440	0.0
K12441	0.0
K12442	0.0
K12443	1.0
K12444	0.0
K12445	0.0
K12449	2.0
K02247	1.0
K07637	1.0
K07636	2820.0
K07639	0.0
K07638	5.0
K11069	1419.0
K11068	2108.0
K11063	2.0
K11062	0.0
K11061	0.0
K11060	0.0
K11066	0.0
K11065	484.0
K06900	0.0
K06901	2442.0
K06902	506.0
K06903	237.0
K06904	159.0
K06905	367.0
K06906	192.0
K06907	474.0
K06908	366.0
K06909	13.0
K10821	0.0
K05905	3.0
K05904	0.0
K05906	0.0
K05900	0.0
K05903	15.0
K01406	0.0
K05909	0.0
K05908	0.0
K00368	15.0
K00369	2.0
K00366	219.0
K00367	0.0
K00364	23.0
K00365	0.0
K00362	8.0
K00363	10.0
K00360	0.0
```
