## Extended Data File 1 for "Diet induces reproducible alterations in the mouse and human gut microbiome": ERS606328_ERR675348.picrust

```
# Constructed from biom file
#OTU ID	ERR675348
K01365	0.0
K01364	0.0
K01361	0.0
K01360	0.0
K01362	46.0
K02249	0.0
K05841	0.0
K05844	1.0
K05845	3.0
K05846	43.0
K05847	45.0
K00508	0.0
K00500	1.0
K00507	1.0
K00504	0.0
K00505	0.0
K12521	0.0
K01101	26.0
K01103	0.0
K12520	0.0
K01104	194.0
K05592	41.0
K05593	47.0
K05590	0.0
K05591	1.0
K05596	2.0
K05597	0.0
K05594	0.0
K05595	3.0
K05599	0.0
K11964	0.0
K11962	0.0
K14540	69.0
K12529	0.0
K12528	0.0
K06353	0.0
K02456	4.0
K02457	1.0
K02454	2.0
K02455	1.0
K02452	1.0
K02453	1.0
K02450	1.0
K02103	37.0
K08138	1.0
K02108	78.0
K02109	100.0
K02458	1.0
K02459	1.0
K08137	0.0
K03851	0.0
K03850	0.0
K03852	0.0
K03855	1.0
K03856	78.0
K13018	0.0
K13019	0.0
K13010	0.0
K13011	0.0
K13012	6.0
K13013	0.0
K13014	0.0
K13015	3.0
K13016	2.0
K13017	0.0
K08566	0.0
K08567	0.0
K13274	0.0
K13275	2.0
K13276	0.0
K13277	0.0
K03275	0.0
K03274	3.0
K03277	0.0
K03276	0.0
K03271	54.0
K03270	40.0
K03273	8.0
K03272	24.0
K03279	0.0
K03278	0.0
K11022	0.0
K12277	0.0
K12276	0.0
K12270	0.0
K11058	0.0
K12279	0.0
K12278	0.0
K07557	0.0
K07550	0.0
K07552	11.0
K06319	0.0
K09909	0.0
K09908	0.0
K12051	0.0
K12050	0.0
K12057	1.0
K12056	1.0
K06221	1.0
K09900	0.0
K09903	85.0
K09902	0.0
K09904	0.0
K09907	0.0
K09906	0.0
K11501	0.0
K03234	0.0
K00773	83.0
K00772	1.0
K00777	0.0
K00776	0.0
K06313	3.0
K06315	0.0
K05574	0.0
K10201	0.0
K07176	0.0
K07177	3.0
K07174	0.0
K07175	14.0
K07172	3.0
K07173	30.0
K07170	11.0
K07171	157.0
K07178	1.0
K07179	0.0
K00195	0.0
K00194	3.0
K00197	3.0
K00196	0.0
K00191	0.0
K00190	0.0
K00193	0.0
K00192	0.0
K00198	21.0
K06405	57.0
K10109	34.0
K10108	60.0
K10107	0.0
K01828	0.0
K01829	0.0
K01826	1.0
K01825	1.0
K01822	0.0
K01823	6.0
K01820	0.0
K01821	3.0
K00999	0.0
K00998	36.0
K00995	138.0
K00997	18.0
K00996	1.0
K00991	87.0
K00990	2.0
K00992	0.0
K11028	0.0
K02622	16.0
K02625	0.0
K03564	61.0
K13489	0.0
K13488	0.0
K13483	0.0
K13482	0.0
K13481	0.0
K13480	0.0
K13487	0.0
K13486	0.0
K14680	0.0
K14681	0.0
K14682	1.0
K08358	1.0
K08357	2.0
K08356	0.0
K08355	0.0
K03469	83.0
K03462	0.0
K03464	0.0
K03465	14.0
K03466	87.0
K01648	0.0
K01649	114.0
K01643	14.0
K01640	7.0
K01641	2.0
K01646	2.0
K01647	89.0
K01644	22.0
K02597	1.0
K02626	3.0
K02595	0.0
K02594	6.0
K02593	0.0
K02592	4.0
K02591	8.0
K02590	27.0
K02598	12.0
K02849	0.0
K14061	0.0
K14062	0.0
K14063	0.0
K14064	0.0
K14065	0.0
K14067	0.0
K02841	0.0
K02840	0.0
K02843	8.0
K02844	0.0
K02847	0.0
K02846	0.0
K02102	0.0
K09758	2.0
K06039	1.0
K06034	0.0
K06036	0.0
K06037	0.0
K06032	0.0
K01581	1.0
K02702	0.0
K02659	1.0
K13490	0.0
K13491	0.0
K03644	16.0
K03645	0.0
K03646	1.0
K03647	3.0
K03640	2.0
K03641	1.0
K03642	4.0
K03643	1.0
K03648	72.0
K03649	2.0
K06694	0.0
K11814	0.0
K12428	0.0
K12429	0.0
K12422	0.0
K12423	0.0
K12420	0.0
K12421	0.0
K12426	0.0
K12427	0.0
K12424	0.0
K12425	0.0
K07349	0.0
K07348	0.0
K05380	0.0
K07345	0.0
K07344	0.0
K07347	1.0
K07346	1.0
K07341	26.0
K07340	0.0
K07343	28.0
K07342	0.0
K06968	0.0
K06969	118.0
K06962	5.0
K06963	0.0
K06960	72.0
K06961	0.0
K06966	17.0
K06967	69.0
K06964	0.0
K06965	0.0
K08995	0.0
K08994	0.0
K08997	0.0
K08996	0.0
K08990	0.0
K08993	0.0
K08992	0.0
K08999	4.0
K08998	59.0
K08344	0.0
K08345	0.0
K08346	0.0
K14940	0.0
K02724	0.0
K08349	0.0
K11815	0.0
K05929	0.0
K05928	0.0
K05927	0.0
K05924	0.0
K05922	0.0
K05921	2.0
K00349	11.0
K00698	0.0
K00340	17.0
K00341	17.0
K00690	27.0
K00343	16.0
K00344	5.0
K00697	2.0
K00346	11.0
K00347	11.0
K09116	23.0
K09117	62.0
K05337	13.0
K09118	1.0
K09119	0.0
K02106	3.0
K05823	3.0
K05820	1.0
K05826	2.0
K05827	2.0
K02100	0.0
K02101	0.0
K00524	0.0
K00525	69.0
K00526	40.0
K00527	136.0
K00520	1.0
K00522	0.0
K00523	1.0
K02451	0.0
K00528	81.0
K00529	1.0
K00025	0.0
K14215	0.0
K14213	0.0
K03453	16.0
K00796	52.0
K05339	0.0
K00027	72.0
K00794	35.0
K00793	34.0
K01347	1.0
K01346	0.0
K01344	0.0
K01343	0.0
K00791	85.0
K01340	0.0
K00790	125.0
K02694	0.0
K02696	0.0
K02697	0.0
K02690	0.0
K02691	1.0
K02692	0.0
K02693	0.0
K02698	0.0
K02699	0.0
K00836	0.0
K00837	14.0
K00835	0.0
K00832	4.0
K00833	8.0
K00830	1.0
K00831	82.0
K00839	3.0
K04335	0.0
K04334	0.0
K01120	0.0
K01126	75.0
K04333	0.0
K01129	66.0
K01128	0.0
K04339	0.0
K04338	0.0
K02470	149.0
K02471	1.0
K02472	0.0
K02473	0.0
K02474	34.0
K02475	1.0
K02476	1.0
K02477	46.0
K02478	3.0
K02479	0.0
K09019	0.0
K01267	43.0
K13074	0.0
K13075	0.0
K11441	0.0
K14055	0.0
K13299	0.0
K13292	74.0
K14057	0.0
K14056	0.0
K02856	0.0
K02585	4.0
K12211	0.0
K12210	0.0
K12213	0.0
K12212	0.0
K12215	0.0
K02854	0.0
K12217	0.0
K12216	0.0
K12219	0.0
K12218	0.0
K02855	0.0
K08692	0.0
K08693	0.0
K08690	0.0
K08691	0.0
K08696	0.0
K08697	0.0
K11748	0.0
K11749	75.0
K11746	0.0
K11747	0.0
K11744	0.0
K11745	0.0
K11742	0.0
K11743	23.0
K11740	0.0
K11741	7.0
K13920	9.0
K13921	0.0
K13922	33.0
K13923	0.0
K13924	2.0
K13925	0.0
K13926	0.0
K13927	6.0
K13928	0.0
K13929	0.0
K09923	0.0
K09922	11.0
K06201	46.0
K06200	35.0
K06207	52.0
K06206	15.0
K06205	0.0
K09924	0.0
K09929	0.0
K06208	3.0
K00759	69.0
K00758	2.0
K00752	1.0
K00757	64.0
K00756	28.0
K00754	117.0
K06001	52.0
K05557	0.0
K09766	5.0
K05554	0.0
K07475	0.0
K07150	45.0
K07151	0.0
K07152	6.0
K07153	1.0
K07154	30.0
K07155	0.0
K07156	2.0
K07157	2.0
K07406	75.0
K07407	170.0
K07404	58.0
K07405	13.0
K07402	44.0
K07403	4.0
K07400	0.0
K07401	0.0
K01808	103.0
K01809	46.0
K01800	1.0
K01801	0.0
K01802	16.0
K01803	88.0
K01804	38.0
K01805	7.0
K01807	27.0
K09718	0.0
K14668	0.0
K14669	0.0
K14666	0.0
K14667	0.0
K01664	4.0
K01665	11.0
K01666	39.0
K01667	16.0
K01660	0.0
K01661	6.0
K01662	69.0
K01663	0.0
K01668	0.0
K01669	5.0
K02863	85.0
K02862	0.0
K02860	82.0
K02867	85.0
K02866	0.0
K02864	83.0
K02869	0.0
K05362	0.0
K05365	1.0
K03402	62.0
K03403	0.0
K03400	0.0
K03406	381.0
K03407	51.0
K03404	0.0
K03405	3.0
K03408	95.0
K03409	3.0
K02315	81.0
K02314	86.0
K02317	0.0
K02316	85.0
K02313	85.0
K02312	1.0
K02319	0.0
K12405	0.0
K12152	0.0
K12151	0.0
K07091	1.0
K07090	123.0
K07093	1.0
K07092	0.0
K07095	110.0
K07094	3.0
K07097	0.0
K07096	2.0
K07099	24.0
K07098	109.0
K11175	84.0
K11174	0.0
K11177	1.0
K11176	0.0
K11173	0.0
K11179	3.0
K11178	1.0
K00322	0.0
K00320	0.0
K00321	0.0
K00326	0.0
K00324	6.0
K00325	3.0
K00329	0.0
K05945	0.0
K05944	0.0
K05947	0.0
K05946	14.0
K06944	1.0
K06945	0.0
K06946	0.0
K06415	5.0
K06940	51.0
K06941	94.0
K06942	85.0
K06943	0.0
K10806	0.0
K10807	0.0
K10804	2.0
K10805	1.0
K06948	2.0
K06949	98.0
K06418	0.0
K09138	1.0
K09139	0.0
K09134	26.0
K09135	0.0
K09136	1.0
K09137	4.0
K09130	0.0
K09131	3.0
K09132	23.0
K09133	1.0
K05808	84.0
K05809	0.0
K05804	22.0
K05805	1.0
K05806	0.0
K05807	14.0
K05800	0.0
K05801	0.0
K05802	0.0
K05803	0.0
K01044	0.0
K01045	0.0
K01046	2.0
K02068	1.0
K04561	1.0
K01042	10.0
K05568	65.0
K05567	28.0
K14273	0.0
K14275	0.0
K14274	0.0
K02062	0.0
K05245	0.0
K05564	0.0
K01048	4.0
K02066	18.0
K01322	12.0
K01325	0.0
K02065	18.0
K01326	0.0
K05560	0.0
K02243	2.0
K08930	0.0
K02679	0.0
K02676	1.0
K02674	1.0
K02675	0.0
K02672	2.0
K02241	12.0
K02670	2.0
K02671	2.0
K00810	0.0
K00811	12.0
K00812	13.0
K00813	0.0
K00814	0.0
K00817	87.0
K00818	17.0
K00819	4.0
K02530	0.0
K02245	2.0
K02244	2.0
K01499	0.0
K01498	0.0
K01493	83.0
K01492	2.0
K01491	192.0
K01497	2.0
K01496	4.0
K01495	54.0
K01494	26.0
K02418	52.0
K02419	68.0
K14492	0.0
K02412	66.0
K02413	58.0
K02410	68.0
K02411	29.0
K02416	68.0
K02417	45.0
K02414	3.0
K02415	4.0
K00120	0.0
K00121	4.0
K00430	0.0
K13058	0.0
K13059	0.0
K13727	1.0
K13057	0.0
K13722	0.0
K13051	1.0
K13052	36.0
K00435	0.0
K12054	0.0
K03239	0.0
K03238	0.0
K03231	0.0
K03230	0.0
K03232	0.0
K12059	0.0
K03237	0.0
K03236	0.0
K12058	0.0
K12239	0.0
K12238	0.0
K12235	0.0
K12234	8.0
K13942	0.0
K13940	45.0
K13941	0.0
K12097	0.0
K12096	0.0
K12095	0.0
K12094	0.0
K12093	0.0
K12092	0.0
K12091	0.0
K12090	0.0
K12099	0.0
K12098	0.0
K06356	0.0
K05992	0.0
K03540	0.0
K06331	34.0
K06330	0.0
K07138	71.0
K07139	48.0
K11811	0.0
K07132	9.0
K07133	219.0
K07130	49.0
K07131	2.0
K07137	134.0
K07134	0.0
K07135	0.0
K01860	0.0
K01866	85.0
K01867	86.0
K01865	0.0
K01868	109.0
K01869	85.0
K06140	1.0
K04766	0.0
K04767	1.0
K04764	3.0
K04762	12.0
K04763	91.0
K04760	1.0
K04761	6.0
K04768	1.0
K04769	64.0
K08313	1.0
K08312	0.0
K08311	2.0
K08310	1.0
K08317	1.0
K08316	57.0
K08315	0.0
K08314	10.0
K05149	0.0
K08319	0.0
K08318	0.0
K06339	0.0
K14648	0.0
K14392	0.0
K14393	2.0
K14645	1.0
K14647	0.0
K01689	110.0
K01686	84.0
K01687	139.0
K01684	27.0
K01685	50.0
K01682	1.0
K01681	73.0
K05308	0.0
K02889	0.0
K02888	85.0
K02885	0.0
K02884	85.0
K02887	85.0
K02886	85.0
K02881	85.0
K02883	0.0
K13743	0.0
K02086	2.0
K02081	10.0
K02080	0.0
K02083	1.0
K02082	1.0
K13831	0.0
K03428	0.0
K03429	34.0
K03424	118.0
K03935	0.0
K03932	4.0
K03933	1.0
K03930	33.0
K03931	0.0
K02339	1.0
K02338	85.0
K02337	77.0
K02336	0.0
K02335	109.0
K02334	43.0
K02330	0.0
K03688	46.0
K03689	0.0
K03680	1.0
K03683	1.0
K03684	2.0
K03685	85.0
K03686	182.0
K03687	67.0
K07301	52.0
K07300	0.0
K07303	1.0
K07302	2.0
K07305	7.0
K07304	8.0
K07307	5.0
K07306	4.0
K07309	1.0
K07308	4.0
K02617	0.0
K02610	1.0
K02963	85.0
K02612	1.0
K02961	73.0
K09686	224.0
K09687	580.0
K09684	3.0
K09685	6.0
K09682	0.0
K09683	0.0
K09680	0.0
K09681	0.0
K09688	0.0
K09689	0.0
K05962	0.0
K05961	0.0
K05967	2.0
K05966	0.0
K11159	0.0
K05964	0.0
K05968	0.0
K11152	0.0
K00309	0.0
K00658	5.0
K00304	0.0
K00305	0.0
K00654	0.0
K00655	132.0
K00652	11.0
K00301	1.0
K00302	23.0
K00303	1.0
K10828	0.0
K06431	0.0
K06432	0.0
K06433	0.0
K06434	0.0
K06436	4.0
K06437	0.0
K10820	0.0
K06439	0.0
K10822	0.0
K10823	0.0
K10826	0.0
K09167	13.0
K06322	0.0
K14117	0.0
K14259	0.0
K14257	0.0
K01308	7.0
K01303	0.0
K01301	0.0
K01305	1.0
K01304	5.0
K02658	1.0
K00672	0.0
K02650	8.0
K02651	2.0
K02652	46.0
K02653	56.0
K02654	151.0
K05687	0.0
K02656	1.0
K05685	0.0
K00878	62.0
K00879	11.0
K00872	14.0
K00873	86.0
K00870	0.0
K00876	105.0
K00877	0.0
K00874	114.0
K00875	0.0
K04487	142.0
K04486	79.0
K04485	84.0
K04484	0.0
K04483	0.0
K04482	0.0
K04480	0.0
K04488	97.0
K12049	0.0
K13693	0.0
K13706	0.0
K13694	0.0
K13695	2.0
K05977	0.0
K09516	0.0
K02434	121.0
K02435	102.0
K02436	2.0
K02437	45.0
K05350	36.0
K02431	46.0
K08100	0.0
K02433	127.0
K02438	71.0
K02439	0.0
K03745	1.0
K03744	30.0
K03747	1.0
K03210	85.0
K03217	79.0
K03216	70.0
K03215	1.0
K03742	58.0
K03219	0.0
K03218	85.0
K03749	1.0
K03748	0.0
K02383	0.0
K06327	0.0
K06320	24.0
K07238	88.0
K09479	0.0
K09478	0.0
K09475	0.0
K09474	0.0
K09477	0.0
K09476	0.0
K09471	0.0
K09470	0.0
K09473	0.0
K09472	0.0
K07543	0.0
K06898	44.0
K13967	0.0
K13963	33.0
K07545	0.0
K00737	22.0
K05345	0.0
K11706	0.0
K11707	2.0
K11704	0.0
K11705	0.0
K11708	2.0
K11709	2.0
K05588	0.0
K07114	56.0
K07443	40.0
K07116	1.0
K07117	0.0
K07110	0.0
K07447	85.0
K07112	14.0
K07113	1.0
K07448	26.0
K07118	5.0
K07119	1.0
K10619	0.0
K10618	0.0
K10617	0.0
K10616	0.0
K01848	3.0
K01849	3.0
K01844	9.0
K01845	42.0
K01846	2.0
K01847	24.0
K01840	122.0
K01841	2.0
K01842	0.0
K01843	7.0
K06219	0.0
K10832	0.0
K05348	0.0
K14203	0.0
K08483	73.0
K08482	2.0
K08481	2.0
K08480	0.0
K08485	0.0
K08484	0.0
K00464	0.0
K00467	0.0
K00466	0.0
K00461	0.0
K00460	0.0
K00463	0.0
K00462	0.0
K04509	0.0
K00469	0.0
K00468	0.0
K08645	0.0
K04744	2.0
K01518	0.0
K01519	0.0
K04748	2.0
K04749	9.0
K01514	0.0
K01515	121.0
K01512	49.0
K01510	0.0
K14623	14.0
K14626	0.0
K14627	0.0
K14628	0.0
K14629	0.0
K03918	0.0
K03919	0.0
K12372	1.0
K12373	71.0
K12370	1.0
K12371	1.0
K02359	0.0
K02358	89.0
K02351	0.0
K02352	0.0
K02355	164.0
K02357	86.0
K02356	86.0
K13574	0.0
K13573	1.0
K13572	1.0
K13571	0.0
K13570	0.0
K12112	0.0
K12113	0.0
K12110	0.0
K12111	1.0
K07329	0.0
K07328	0.0
K07323	3.0
K07322	18.0
K07321	16.0
K07320	1.0
K07327	0.0
K07326	0.0
K07325	0.0
K07324	0.0
K08163	0.0
K06180	176.0
K06181	2.0
K06182	42.0
K06183	61.0
K06186	1.0
K06187	85.0
K06188	4.0
K06189	1.0
K08359	0.0
K07589	0.0
K07588	14.0
K07587	0.0
K07586	25.0
K07585	0.0
K07584	76.0
K07583	0.0
K07582	0.0
K07581	0.0
K07580	0.0
K11139	0.0
K05989	143.0
K05988	0.0
K05985	14.0
K05987	0.0
K05986	0.0
K10843	1.0
K08354	0.0
K10844	0.0
K10848	0.0
K00673	1.0
K00674	15.0
K00675	2.0
K00676	65.0
K00677	15.0
K06988	3.0
K06989	3.0
K08351	0.0
K06980	2.0
K06981	0.0
K06982	0.0
K08350	0.0
K06984	0.0
K06985	0.0
K06986	0.0
K06987	41.0
K02445	32.0
K02444	26.0
K00582	0.0
K00583	0.0
K00580	0.0
K02110	79.0
K00586	0.0
K00587	2.0
K00584	0.0
K08921	0.0
K02441	0.0
K00588	3.0
K08922	0.0
K02440	8.0
K00018	95.0
K08923	0.0
K02443	41.0
K00019	2.0
K02442	0.0
K08925	0.0
K08926	0.0
K08927	0.0
K03149	13.0
K06604	0.0
K00015	2.0
K01989	61.0
K00854	145.0
K00855	1.0
K00856	1.0
K00857	26.0
K00850	219.0
K00851	3.0
K00852	109.0
K00853	5.0
K00858	85.0
K00859	83.0
K01181	15.0
K01180	0.0
K01183	29.0
K01182	72.0
K01185	7.0
K01184	0.0
K01187	124.0
K01188	60.0
K02596	1.0
K13766	4.0
K13767	0.0
K13003	0.0
K13002	0.0
K13000	0.0
K02984	0.0
K02986	87.0
K02987	0.0
K02636	2.0
K02982	63.0
K02983	0.0
K02638	0.0
K02639	0.0
K02988	76.0
K08298	2.0
K08299	0.0
K03583	1.0
K03582	1.0
K03581	76.0
K03580	0.0
K03587	17.0
K03586	1.0
K03585	23.0
K03584	83.0
K03589	62.0
K03588	138.0
K01725	0.0
K01724	4.0
K01727	2.0
K01726	42.0
K01721	0.0
K01720	5.0
K01722	0.0
K13008	0.0
K01729	0.0
K01728	1.0
K09530	0.0
K09539	0.0
K02188	51.0
K02189	52.0
K02182	0.0
K02183	0.0
K03769	16.0
K03768	140.0
K03767	3.0
K03765	0.0
K03764	0.0
K03763	121.0
K03762	2.0
K03761	0.0
K03760	1.0
K09457	4.0
K09456	0.0
K09459	2.0
K09458	88.0
K00602	158.0
K13988	0.0
K13985	0.0
K09981	0.0
K09980	0.0
K09983	0.0
K09982	0.0
K09985	0.0
K09984	0.0
K09987	0.0
K09986	0.0
K09989	26.0
K09988	25.0
K12583	1.0
K12582	0.0
K12589	0.0
K11720	1.0
K09759	32.0
K10985	0.0
K10984	0.0
K07468	0.0
K07469	0.0
K07464	58.0
K07465	0.0
K07466	0.0
K07467	48.0
K07460	59.0
K07461	39.0
K07462	84.0
K07463	0.0
K10679	1.0
K10678	0.0
K10671	0.0
K10670	24.0
K10673	0.0
K10672	4.0
K10674	0.0
K10677	0.0
K10676	0.0
K08726	0.0
K08724	1.0
K08722	11.0
K08723	0.0
K08720	0.0
K08721	0.0
K08728	1.0
K10187	0.0
K00119	0.0
K00118	1.0
K00449	2.0
K00448	1.0
K00115	0.0
K00446	1.0
K00117	0.0
K00116	1.0
K00111	69.0
K00442	0.0
K00113	0.0
K00112	0.0
K01539	0.0
K01531	63.0
K04720	69.0
K01533	92.0
K01534	202.0
K01535	1.0
K01537	90.0
K14358	0.0
K14605	0.0
K14606	0.0
K00413	2.0
K10120	0.0
K05600	0.0
K05777	1.0
K03972	0.0
K03973	10.0
K03970	0.0
K03971	0.0
K03976	79.0
K03977	85.0
K03974	0.0
K03975	15.0
K03978	84.0
K03979	85.0
K13378	10.0
K02372	73.0
K02371	72.0
K02377	33.0
K02379	6.0
K03396	0.0
K03397	0.0
K03394	55.0
K03395	0.0
K03392	1.0
K03393	0.0
K03390	14.0
K03391	0.0
K03399	2.0
K03027	0.0
K12136	0.0
K12137	0.0
K06610	0.0
K12138	0.0
K12139	0.0
K11444	0.0
K11440	0.0
K11443	0.0
K11442	0.0
K00612	2.0
K00613	1.0
K00610	51.0
K00611	64.0
K00616	47.0
K00617	0.0
K00614	0.0
K00615	262.0
K00619	3.0
K10863	0.0
K07874	0.0
K06234	0.0
K10240	1.0
K10241	1.0
K10242	1.0
K10243	1.0
K04110	0.0
K04113	0.0
K04112	0.0
K04115	0.0
K04114	0.0
K04117	0.0
K04116	0.0
K04118	0.0
K05517	0.0
K07705	1.0
K07704	2.0
K07707	24.0
K07706	26.0
K07701	0.0
K07700	0.0
K07703	0.0
K07702	0.0
K07709	0.0
K07708	3.0
K01955	145.0
K13042	0.0
K09934	0.0
K09935	38.0
K06216	0.0
K09937	1.0
K13745	0.0
K13746	0.0
K13747	43.0
K13740	0.0
K13741	0.0
K13742	0.0
K06211	22.0
K06212	1.0
K09933	1.0
K02618	2.0
K02619	11.0
K02968	76.0
K02966	0.0
K02967	85.0
K02616	1.0
K02965	85.0
K02962	0.0
K02611	1.0
K02613	1.0
K03569	143.0
K03568	4.0
K03565	84.0
K06218	2.0
K03567	1.0
K03566	3.0
K03561	32.0
K03560	1.0
K03563	69.0
K03562	1.0
K06430	0.0
K01709	12.0
K01708	0.0
K01707	0.0
K01706	3.0
K01705	2.0
K01704	191.0
K01703	200.0
K01702	0.0
K14165	0.0
K14164	0.0
K14166	0.0
K14161	2.0
K14160	0.0
K14162	2.0
K05396	4.0
K03709	8.0
K03708	6.0
K08160	0.0
K03701	124.0
K03700	45.0
K03703	46.0
K03702	85.0
K03705	75.0
K03704	107.0
K03707	4.0
K03706	45.0
K06289	0.0
K06288	0.0
K06283	51.0
K06282	4.0
K06281	4.0
K06287	84.0
K06286	2.0
K06285	2.0
K06284	27.0
K08161	2.0
K07540	0.0
K06438	33.0
K06869	0.0
K06868	0.0
K06867	1.0
K06866	0.0
K06865	0.0
K06864	43.0
K06863	0.0
K06862	0.0
K06861	15.0
K06860	1.0
K12659	0.0
K12658	0.0
K07547	0.0
K07546	0.0
K15023	0.0
K15022	0.0
K15020	0.0
K15024	56.0
K08700	0.0
K08162	22.0
K07544	0.0
K00137	0.0
K00135	8.0
K00134	89.0
K00133	85.0
K00132	0.0
K00131	2.0
K00130	26.0
K00139	0.0
K00138	0.0
K00429	0.0
K00428	8.0
K00421	0.0
K00423	0.0
K00425	18.0
K00427	0.0
K00426	18.0
K14292	0.0
K14379	0.0
K14370	0.0
K14371	0.0
K14372	0.0
K14373	0.0
K14374	0.0
K14375	0.0
K09845	0.0
K14082	0.0
K14083	2.0
K14080	0.0
K14081	0.0
K14086	22.0
K14087	23.0
K14084	4.0
K14088	23.0
K14089	22.0
K01552	55.0
K01551	8.0
K01556	2.0
K01557	0.0
K01554	1.0
K01555	0.0
K04708	0.0
K03955	0.0
K13689	0.0
K13688	1.0
K13683	0.0
K13685	10.0
K13684	0.0
K13687	0.0
K13686	0.0
K14159	0.0
K02399	0.0
K02398	7.0
K02395	5.0
K02394	3.0
K02397	31.0
K02396	61.0
K02391	1.0
K02390	67.0
K02393	3.0
K02392	103.0
K13533	0.0
K13532	0.0
K13531	0.0
K13530	1.0
K01550	0.0
K05658	0.0
K14054	1.0
K02601	94.0
K02970	82.0
K05378	0.0
K12339	4.0
K14060	0.0
K11687	0.0
K11686	0.0
K11685	0.0
K11689	6.0
K11688	5.0
K08939	0.0
K03048	2.0
K03049	0.0
K13821	5.0
K13820	0.0
K03042	0.0
K03043	76.0
K03040	83.0
K03041	0.0
K03046	76.0
K03047	0.0
K03044	0.0
K03045	0.0
K00348	11.0
K09847	0.0
K00692	1.0
K00638	52.0
K00639	19.0
K00693	0.0
K00634	43.0
K00635	0.0
K00630	0.0
K00631	0.0
K00632	9.0
K00633	25.0
K00691	3.0
K00696	1.0
K00694	4.0
K00695	1.0
K10854	0.0
K07811	0.0
K07810	0.0
K07813	51.0
K07812	2.0
K07814	27.0
K07816	5.0
K00090	0.0
K00091	27.0
K00094	9.0
K00096	29.0
K00097	20.0
K00098	2.0
K00099	74.0
K10228	0.0
K10229	0.0
K12548	0.0
K10222	0.0
K10220	0.0
K10221	0.0
K10227	0.0
K05822	0.0
K01949	0.0
K01945	84.0
K01947	0.0
K01946	0.0
K01941	1.0
K01940	75.0
K06357	0.0
K07729	171.0
K07728	0.0
K07727	117.0
K07726	29.0
K07725	0.0
K07724	0.0
K07723	4.0
K07722	2.0
K07721	0.0
K07720	305.0
K00899	3.0
K05824	0.0
K00891	136.0
K00892	0.0
K00895	0.0
K00897	3.0
K08151	3.0
K08153	1.0
K08154	0.0
K02948	85.0
K02942	0.0
K02944	0.0
K05665	0.0
K02946	85.0
K13793	0.0
K06352	0.0
K01769	0.0
K01768	6.0
K01761	5.0
K01760	3.0
K01762	0.0
K09578	0.0
K01766	0.0
K08164	0.0
K02493	76.0
K08166	0.0
K08167	2.0
K02496	1.0
K02497	0.0
K02494	1.0
K02495	155.0
K02498	1.0
K02499	8.0
K08168	0.0
K08169	4.0
K14415	22.0
K14414	0.0
K06881	83.0
K00436	0.0
K06332	0.0
K12815	0.0
K12810	0.0
K06885	3.0
K00437	2.0
K06335	0.0
K06334	77.0
K03547	55.0
K03546	33.0
K03545	125.0
K03544	126.0
K03543	9.0
K06888	28.0
K10941	0.0
K03549	3.0
K03548	0.0
K10940	0.0
K02236	5.0
K02237	66.0
K02234	0.0
K02232	53.0
K02233	77.0
K02230	0.0
K02231	101.0
K06359	0.0
K02238	75.0
K02239	0.0
K03723	81.0
K03722	24.0
K03721	1.0
K03720	0.0
K03727	1.0
K03726	0.0
K03725	0.0
K03724	3.0
K06358	0.0
K12673	0.0
K12679	0.0
K12678	0.0
K06410	32.0
K11898	0.0
K11899	0.0
K11896	1.0
K11897	0.0
K11894	0.0
K11895	1.0
K11892	1.0
K11893	1.0
K11890	1.0
K11891	1.0
K08762	0.0
K08764	0.0
K08765	0.0
K10418	0.0
K11325	0.0
K11326	0.0
K11327	0.0
K11328	0.0
K11329	0.0
K00151	1.0
K00150	0.0
K00153	0.0
K00400	0.0
K00407	1.0
K00406	1.0
K00405	2.0
K00404	1.0
K00158	1.0
K01342	0.0
K09388	0.0
K09386	0.0
K09384	1.0
K04094	26.0
K04095	24.0
K04096	77.0
K04097	1.0
K04090	0.0
K04091	2.0
K04092	1.0
K04093	0.0
K04098	0.0
K04099	0.0
K01578	0.0
K01579	21.0
K01574	0.0
K01575	3.0
K01576	0.0
K01577	0.0
K01571	51.0
K01572	100.0
K01573	0.0
K02009	37.0
K02008	240.0
K02005	41.0
K02004	573.0
K02007	46.0
K02006	339.0
K02001	2.0
K02000	2.0
K02003	839.0
K02002	4.0
K03065	0.0
K08952	0.0
K03060	62.0
K13809	0.0
K10948	0.0
K09607	0.0
K06125	0.0
K04337	0.0
K06120	9.0
K06121	0.0
K04336	0.0
K01127	0.0
K09703	2.0
K00004	2.0
K14699	0.0
K09702	7.0
K14698	0.0
K05311	2.0
K13829	0.0
K10943	0.0
K07291	0.0
K07290	0.0
K10206	75.0
K10202	0.0
K10208	0.0
K10209	0.0
K01966	4.0
K01965	0.0
K01964	1.0
K01963	46.0
K01962	28.0
K01961	128.0
K01960	10.0
K01969	2.0
K01968	1.0
K07749	32.0
K07748	0.0
K07741	13.0
K07740	0.0
K07743	0.0
K07742	70.0
K07745	0.0
K07744	0.0
K07746	0.0
K01299	25.0
K01295	8.0
K01297	30.0
K02922	0.0
K05603	1.0
K02921	0.0
K02926	85.0
K05607	0.0
K02924	0.0
K05605	0.0
K02928	0.0
K02929	0.0
K00216	0.0
K00217	0.0
K00214	0.0
K00215	95.0
K00213	0.0
K00210	0.0
K00211	0.0
K00218	0.0
K00219	2.0
K01035	0.0
K01034	7.0
K04517	83.0
K01740	142.0
K01031	2.0
K01746	4.0
K01745	13.0
K01744	18.0
K01749	29.0
K01039	2.0
K04518	15.0
K09591	0.0
K14129	0.0
K14128	0.0
K14121	0.0
K14120	0.0
K14123	0.0
K14122	0.0
K14125	0.0
K14124	0.0
K14127	0.0
K14126	0.0
K03521	71.0
K03520	0.0
K03523	74.0
K03522	72.0
K03525	86.0
K03524	96.0
K03527	84.0
K03526	80.0
K03529	75.0
K03528	0.0
K06338	0.0
K02217	27.0
K03299	13.0
K03298	1.0
K13472	0.0
K03293	10.0
K03292	137.0
K03291	0.0
K03290	0.0
K03297	24.0
K03296	73.0
K03295	18.0
K03294	35.0
K13009	0.0
K12690	0.0
K09743	0.0
K06022	0.0
K07190	0.0
K06021	0.0
K07192	25.0
K06020	1.0
K06027	0.0
K06026	0.0
K09744	0.0
K07991	0.0
K08749	0.0
K09835	0.0
K09834	0.0
K10439	164.0
K06351	0.0
K09833	0.0
K10925	0.0
K10924	0.0
K10927	0.0
K10926	0.0
K10923	0.0
K10922	0.0
K09629	0.0
K10697	0.0
K00179	43.0
K00172	9.0
K00171	6.0
K00170	7.0
K00177	34.0
K00176	35.0
K00175	51.0
K00174	45.0
K13478	0.0
K14338	0.0
K14339	0.0
K14335	0.0
K14337	0.0
K14330	0.0
K14331	0.0
K14333	0.0
K08918	0.0
K13479	16.0
K04078	77.0
K04079	82.0
K04076	3.0
K04077	85.0
K04074	14.0
K04075	75.0
K04072	97.0
K04073	0.0
K04070	55.0
K04071	0.0
K14597	0.0
K13318	0.0
K08280	0.0
K13641	3.0
K13640	2.0
K13643	4.0
K13642	0.0
K02027	1048.0
K02026	1886.0
K02025	2016.0
K02024	0.0
K02023	34.0
K02022	2.0
K02021	0.0
K02020	32.0
K02029	113.0
K02028	122.0
K03886	0.0
K03887	0.0
K03884	0.0
K03885	13.0
K03881	0.0
K03888	0.0
K03889	1.0
K12998	0.0
K12999	0.0
K12992	16.0
K12993	0.0
K12990	22.0
K12991	0.0
K12996	1.0
K12997	1.0
K12994	0.0
K12995	1.0
K08979	0.0
K08978	61.0
K03088	728.0
K03089	1.0
K03086	123.0
K03087	2.0
K08971	0.0
K08970	0.0
K03082	1.0
K03080	0.0
K08974	83.0
K13868	0.0
K00918	9.0
K01553	0.0
K12214	0.0
K11646	0.0
K11645	0.0
K11641	0.0
K11640	0.0
K12736	0.0
K12733	0.0
K07507	30.0
K07506	0.0
K07505	0.0
K07504	0.0
K07503	1.0
K07502	30.0
K07501	4.0
K07500	0.0
K07509	0.0
K07508	0.0
K11422	0.0
K08698	0.0
K10773	96.0
K10774	0.0
K14286	0.0
K10778	0.0
K14287	2.0
K00140	5.0
K05501	1.0
K01903	5.0
K01902	5.0
K01905	0.0
K01904	1.0
K01907	1.0
K01906	0.0
K01909	0.0
K01908	1.0
K14534	15.0
K00147	81.0
K07767	0.0
K07769	0.0
K07768	1.0
K06203	1.0
K06202	1.0
K09921	1.0
K09920	0.0
K09927	24.0
K09024	0.0
K09022	3.0
K09023	0.0
K09020	1.0
K09021	0.0
K02908	0.0
K02909	85.0
K08218	13.0
K08219	0.0
K02904	85.0
K02906	85.0
K02907	84.0
K02902	75.0
K00230	2.0
K00231	4.0
K00232	1.0
K08976	2.0
K00234	0.0
K00239	31.0
K06209	46.0
K09928	2.0
K01015	0.0
K01014	0.0
K01012	86.0
K01011	27.0
K01010	0.0
K08920	0.0
K14103	0.0
K14102	0.0
K14101	0.0
K14100	0.0
K14105	0.0
K14104	0.0
K14109	0.0
K14108	0.0
K06401	0.0
K00893	0.0
K13402	0.0
K12858	0.0
K03503	12.0
K03502	64.0
K03501	85.0
K03500	75.0
K08924	0.0
K02278	6.0
K02279	25.0
K12977	0.0
K02276	5.0
K02277	0.0
K02274	5.0
K02275	4.0
K13450	0.0
K13451	0.0
K13452	0.0
K13454	0.0
K13455	0.0
K12509	0.0
K12508	0.0
K12507	0.0
K12506	13.0
K12500	0.0
K12503	1.0
K05926	0.0
K09728	0.0
K14587	0.0
K06597	0.0
K06596	1.0
K06595	0.0
K06599	0.0
K06598	0.0
K07978	0.0
K07979	193.0
K07976	0.0
K14585	0.0
K10907	93.0
K10906	0.0
K10901	0.0
K10909	0.0
K10908	0.0
K09819	2.0
K09818	1.0
K09817	77.0
K09816	77.0
K09815	78.0
K06374	65.0
K06373	64.0
K09812	105.0
K09811	105.0
K09810	40.0
K09724	0.0
K14582	0.0
K09721	0.0
K04058	0.0
K04059	0.0
K04050	0.0
K04051	0.0
K04052	0.0
K04053	0.0
K04054	0.0
K04055	0.0
K04056	0.0
K04057	0.0
K01047	0.0
K08975	0.0
K10015	0.0
K10014	0.0
K10017	0.0
K10016	0.0
K10011	0.0
K10010	19.0
K10013	0.0
K10012	24.0
K10019	0.0
K10018	0.0
K13665	0.0
K13664	0.0
K13663	0.0
K13662	0.0
K13661	0.0
K13660	0.0
K13669	0.0
K13668	0.0
K07641	0.0
K01466	3.0
K13590	1.0
K01464	39.0
K01465	82.0
K01462	153.0
K01463	5.0
K01460	0.0
K01461	0.0
K13599	4.0
K13598	0.0
K01468	11.0
K01469	0.0
K09251	1.0
K09252	0.0
K02041	27.0
K02040	85.0
K02043	0.0
K02045	3.0
K02044	31.0
K02047	3.0
K02046	3.0
K02049	145.0
K02048	3.0
K05549	0.0
K05548	0.0
K06046	0.0
K03319	4.0
K03316	5.0
K03317	5.0
K03314	0.0
K03315	57.0
K03312	30.0
K03313	10.0
K03310	140.0
K03311	28.0
K12052	0.0
K02945	90.0
K06162	1.0
K06163	1.0
K06160	0.0
K06161	0.0
K06166	1.0
K00359	12.0
K06164	1.0
K06165	1.0
K06168	73.0
K06169	1.0
K13020	0.0
K07158	0.0
K07159	0.0
K04835	0.0
K11621	0.0
K11991	0.0
K11622	0.0
K11996	3.0
K11627	0.0
K11626	0.0
K11629	0.0
K11628	0.0
K07561	0.0
K07560	83.0
K07563	0.0
K07562	0.0
K07565	0.0
K07564	0.0
K07567	109.0
K07566	78.0
K07569	0.0
K07568	85.0
K09925	0.0
K11199	0.0
K11198	0.0
K11192	0.0
K11191	0.0
K11196	0.0
K11195	0.0
K11194	0.0
K02492	39.0
K10713	0.0
K10710	20.0
K10711	0.0
K10716	1.0
K02490	0.0
K10714	0.0
K10715	0.0
K01929	85.0
K01928	84.0
K01923	89.0
K01922	2.0
K01921	95.0
K01920	1.0
K01926	68.0
K01925	85.0
K01924	85.0
K07789	0.0
K07788	0.0
K07785	0.0
K07784	0.0
K07787	5.0
K07786	0.0
K07781	0.0
K07783	4.0
K07782	0.0
K05835	0.0
K06355	0.0
K14661	0.0
K09844	0.0
K00782	1.0
K00783	82.0
K00784	85.0
K00785	0.0
K00786	30.0
K00039	0.0
K00036	28.0
K00037	0.0
K00034	3.0
K00035	0.0
K00032	0.0
K00033	28.0
K00030	6.0
K00031	76.0
K01259	4.0
K01258	65.0
K01255	38.0
K01256	4.0
K01251	55.0
K01250	16.0
K01253	0.0
K01252	0.0
K09008	1.0
K09009	1.0
K09000	0.0
K09001	2.0
K09002	27.0
K09003	0.0
K09004	1.0
K09005	6.0
K09006	0.0
K09007	1.0
K09846	0.0
K08234	42.0
K00258	0.0
K00259	10.0
K00252	6.0
K00253	1.0
K00256	0.0
K00257	21.0
K00254	0.0
K00255	0.0
K01079	11.0
K01078	0.0
K01071	4.0
K01070	1.0
K01073	0.0
K01077	43.0
K01076	3.0
K14472	0.0
K14471	0.0
K14470	0.0
K14475	2.0
K09841	0.0
K02788	1.0
K02782	1.0
K02783	10.0
K02781	7.0
K02786	1.0
K02787	0.0
K02784	0.0
K01060	6.0
K01787	9.0
K01786	56.0
K01785	90.0
K01784	150.0
K01783	102.0
K01782	5.0
K01781	0.0
K01780	0.0
K01789	0.0
K01788	44.0
K02526	2.0
K02527	15.0
K02525	0.0
K02250	0.0
K02523	15.0
K02520	77.0
K02521	0.0
K02258	1.0
K02259	4.0
K02528	82.0
K02529	517.0
K03781	37.0
K03780	6.0
K03783	70.0
K03782	9.0
K03785	23.0
K03784	29.0
K03787	39.0
K03786	62.0
K03789	61.0
K03788	0.0
K10700	0.0
K00342	17.0
K03124	0.0
K03120	0.0
K12527	15.0
K12526	0.0
K12525	0.0
K12524	18.0
K12523	0.0
K12522	0.0
K09789	7.0
K09788	2.0
K09787	68.0
K09786	5.0
K09785	0.0
K09781	2.0
K09780	1.0
K10961	0.0
K10960	0.0
K10963	0.0
K10962	0.0
K10965	0.0
K10964	0.0
K10966	0.0
K09879	0.0
K06318	0.0
K06311	0.0
K06310	4.0
K06312	0.0
K06314	0.0
K06317	7.0
K11389	0.0
K11386	0.0
K11387	0.0
K11384	0.0
K11385	0.0
K11382	0.0
K11383	0.0
K11381	4.0
K11949	0.0
K10380	0.0
K04032	5.0
K04033	0.0
K04030	7.0
K04031	57.0
K04036	0.0
K04037	0.0
K04034	0.0
K04035	0.0
K04038	0.0
K04039	0.0
K07046	2.0
K07047	41.0
K07044	0.0
K07045	46.0
K07042	72.0
K07043	49.0
K07040	65.0
K07041	0.0
K07048	7.0
K07049	0.0
K08664	0.0
K02584	5.0
K10039	14.0
K10038	0.0
K10037	0.0
K10036	1.0
K04788	0.0
K04789	0.0
K04784	0.0
K04785	0.0
K04786	0.0
K04787	0.0
K04780	0.0
K04781	1.0
K04782	1.0
K04783	0.0
K13601	0.0
K13603	0.0
K13602	0.0
K13605	0.0
K13604	0.0
K13607	1.0
K02404	7.0
K05783	0.0
K05782	2.0
K05781	1.0
K05780	1.0
K05787	0.0
K05786	2.0
K05785	0.0
K05784	0.0
K05789	0.0
K05788	4.0
K01442	66.0
K01443	61.0
K01444	2.0
K01446	1.0
K01447	18.0
K01448	157.0
K01449	36.0
K14803	0.0
K02069	2.0
K05569	28.0
K08008	0.0
K02063	0.0
K05566	27.0
K05565	1.0
K05563	0.0
K05562	0.0
K05561	0.0
K02064	0.0
K03338	24.0
K03339	0.0
K03330	0.0
K03331	0.0
K03332	0.0
K03333	0.0
K03335	24.0
K03336	23.0
K03337	24.0
K12956	0.0
K12957	0.0
K12954	0.0
K12955	0.0
K12952	0.0
K12953	0.0
K12950	0.0
K12951	0.0
K14733	0.0
K00109	0.0
K06148	213.0
K06149	0.0
K06144	0.0
K06145	1.0
K06146	0.0
K06147	1030.0
K06141	0.0
K06142	38.0
K06143	1.0
K11945	0.0
K08948	0.0
K08949	0.0
K00071	0.0
K14664	0.0
K13810	0.0
K14665	0.0
K03058	0.0
K11609	0.0
K11608	0.0
K14660	0.0
K11603	0.0
K11602	0.0
K11601	0.0
K11600	0.0
K11607	0.0
K11606	0.0
K11605	0.0
K11604	0.0
K10558	0.0
K10559	1.0
K10550	1.0
K10551	1.0
K10552	0.0
K10553	0.0
K10554	0.0
K10555	0.0
K10556	2.0
K10557	0.0
K03051	0.0
K03050	0.0
K07549	0.0
K07548	0.0
K07239	4.0
K07235	1.0
K07234	1.0
K07237	1.0
K07236	1.0
K07231	0.0
K07230	0.0
K07233	0.0
K07232	0.0
K02467	0.0
K05306	23.0
K05305	31.0
K05304	0.0
K05303	0.0
K05301	0.0
K02565	0.0
K08644	0.0
K08646	0.0
K08641	4.0
K08643	0.0
K08642	0.0
K12146	0.0
K00010	28.0
K00011	0.0
K00012	82.0
K00013	84.0
K00014	97.0
K00016	70.0
K09065	0.0
K08252	1.0
K08253	0.0
K08256	0.0
K08255	0.0
K08258	0.0
K08259	0.0
K00274	1.0
K00275	4.0
K00276	1.0
K00270	0.0
K00271	0.0
K00272	0.0
K00273	0.0
K00278	53.0
K00279	0.0
K12675	0.0
K01277	11.0
K01274	0.0
K01273	55.0
K01271	34.0
K01270	74.0
K01278	13.0
K00906	1.0
K00904	4.0
K00903	6.0
K00901	14.0
K13785	0.0
K00908	0.0
K11149	0.0
K01053	4.0
K01051	1.0
K01057	2.0
K01056	85.0
K01055	1.0
K01054	0.0
K01058	1.0
K02500	84.0
K02501	84.0
K02502	67.0
K02503	85.0
K02504	0.0
K02505	0.0
K02506	0.0
K02507	0.0
K02508	0.0
K02509	2.0
K00291	0.0
K13410	0.0
K13148	0.0
K13419	0.0
K05825	0.0
K03106	85.0
K03105	0.0
K03101	110.0
K03100	170.0
K12541	0.0
K12540	0.0
K12543	0.0
K12542	0.0
K12545	0.0
K12544	0.0
K12547	0.0
K12546	0.0
K12549	0.0
K06080	0.0
K11018	0.0
K11019	0.0
K11016	0.0
K11017	0.0
K11014	0.0
K11015	0.0
K11012	0.0
K11013	0.0
K11010	0.0
K11011	0.0
K06333	59.0
K06880	0.0
K06883	2.0
K06882	0.0
K09857	0.0
K06884	0.0
K06887	0.0
K06886	4.0
K06889	126.0
K10942	0.0
K09859	0.0
K09858	2.0
K10947	171.0
K10946	0.0
K10945	0.0
K10944	0.0
K13284	0.0
K00483	0.0
K00481	2.0
K00480	2.0
K00486	0.0
K00485	0.0
K00484	0.0
K09901	0.0
K10929	0.0
K07684	1.0
K07685	0.0
K07686	0.0
K07687	0.0
K07681	0.0
K07688	0.0
K07689	0.0
K10928	0.0
K04018	0.0
K04019	5.0
K04014	3.0
K04015	7.0
K04016	0.0
K04017	0.0
K04013	1.0
K07060	0.0
K07061	0.0
K07062	9.0
K07063	0.0
K07064	1.0
K07065	0.0
K07066	22.0
K07067	5.0
K07068	0.0
K07069	24.0
K01121	0.0
K13629	0.0
K13628	4.0
K13623	0.0
K13622	0.0
K13620	0.0
K13626	41.0
K08586	0.0
K08587	0.0
K01428	23.0
K01429	23.0
K01422	9.0
K01423	4.0
K01420	83.0
K01421	77.0
K01426	30.0
K01427	0.0
K01424	71.0
K01425	21.0
K08068	0.0
K07538	0.0
K13086	0.0
K13085	0.0
K07287	1.0
K07824	0.0
K07682	0.0
K02722	0.0
K12978	0.0
K12979	0.0
K12972	2.0
K12973	0.0
K12974	0.0
K12975	0.0
K12976	0.0
K07821	0.0
K07683	0.0
K14750	0.0
K14751	0.0
K14953	0.0
K12288	0.0
K12289	0.0
K12282	0.0
K12283	0.0
K12280	0.0
K12281	0.0
K12286	0.0
K12287	0.0
K12284	0.0
K12285	0.0
K11957	0.0
K11956	0.0
K11955	0.0
K11954	0.0
K11953	0.0
K11952	0.0
K11951	0.0
K11950	0.0
K11959	0.0
K11958	0.0
K13889	0.0
K13888	0.0
K11963	0.0
K07217	5.0
K07216	49.0
K07215	0.0
K07214	22.0
K07213	9.0
K07212	0.0
K07219	4.0
K07218	1.0
K12150	0.0
K08689	0.0
K08688	0.0
K00402	0.0
K00401	0.0
K11994	0.0
K00152	0.0
K01043	1.0
K00154	1.0
K00157	0.0
K00156	9.0
K10533	0.0
K10530	1.0
K10531	0.0
K10536	7.0
K10537	1.0
K10535	2.0
K10538	0.0
K10539	1.0
K00073	0.0
K13934	0.0
K00076	9.0
K00077	56.0
K00074	58.0
K00075	76.0
K00078	0.0
K00079	0.0
K02290	0.0
K02563	85.0
K02292	0.0
K08966	1.0
K02294	0.0
K08278	0.0
K08279	0.0
K08274	0.0
K08275	0.0
K08276	0.0
K08277	0.0
K00298	2.0
K00299	2.0
K00296	0.0
K00297	94.0
K00294	3.0
K00292	0.0
K00293	0.0
K00290	36.0
K07757	0.0
K12089	0.0
K01210	0.0
K01213	0.0
K01212	24.0
K01215	2.0
K01214	0.0
K01217	0.0
K01216	0.0
K01219	0.0
K01218	32.0
K02749	0.0
K02746	9.0
K02747	9.0
K02744	13.0
K02745	9.0
K02742	0.0
K00924	3.0
K00925	109.0
K00926	66.0
K00927	85.0
K00928	89.0
K00929	50.0
K12085	0.0
K02298	1.0
K02299	1.0
K02568	1.0
K02569	1.0
K02562	0.0
K02291	3.0
K02560	0.0
K02293	0.0
K02566	6.0
K02567	3.0
K02564	81.0
K02297	1.0
K03169	199.0
K03168	77.0
K03163	0.0
K03162	0.0
K03167	0.0
K03166	0.0
K11038	0.0
K11039	0.0
K11030	0.0
K11031	0.0
K11032	0.0
K11033	0.0
K11034	0.0
K11035	0.0
K11036	0.0
K11037	0.0
K02546	0.0
K07668	10.0
K07669	1.0
K07666	0.0
K07667	113.0
K07664	1.0
K07665	37.0
K07662	0.0
K07663	0.0
K07660	0.0
K07661	0.0
K03927	96.0
K07008	1.0
K07009	28.0
K07002	2.0
K07003	54.0
K07000	1.0
K07001	59.0
K07006	2.0
K07007	128.0
K07004	0.0
K07005	96.0
K03921	0.0
K02956	85.0
K09725	0.0
K09181	3.0
K08599	0.0
K08598	0.0
K08591	112.0
K08590	14.0
K01156	5.0
K01154	73.0
K01407	0.0
K01400	0.0
K01153	68.0
K01150	1.0
K01151	80.0
K01408	0.0
K01409	96.0
K01158	0.0
K01159	41.0
K05523	0.0
K05522	5.0
K05521	42.0
K05520	15.0
K05527	1.0
K05526	0.0
K05525	0.0
K05524	3.0
K05529	0.0
K14518	0.0
K14519	0.0
K05949	0.0
K01754	69.0
K05942	0.0
K01027	0.0
K02171	0.0
K02170	1.0
K02173	2.0
K02172	0.0
K01751	22.0
K06416	20.0
K06417	0.0
K06414	0.0
K06947	0.0
K03379	0.0
K03808	0.0
K03809	3.0
K03806	1.0
K06412	63.0
K03804	0.0
K12296	1.0
K03802	1.0
K03803	17.0
K06413	0.0
K10808	0.0
K06411	25.0
K01028	3.0
K01029	7.0
K11931	1.0
K11930	0.0
K11933	0.0
K11932	0.0
K11935	0.0
K11934	0.0
K11937	0.0
K11936	1.0
K11939	0.0
K11938	0.0
K10800	0.0
K06419	0.0
K11929	0.0
K07271	48.0
K07270	0.0
K07273	11.0
K07272	1.0
K07275	1.0
K07274	0.0
K07277	15.0
K07276	0.0
K07279	0.0
K07278	1.0
K10623	0.0
K02481	13.0
K11520	0.0
K02480	0.0
K08170	0.0
K02485	0.0
K02484	22.0
K02487	0.0
K08600	159.0
K08603	0.0
K08602	21.0
K08605	0.0
K08604	0.0
K09956	0.0
K09957	0.0
K09954	1.0
K09955	102.0
K09952	1.0
K09953	0.0
K09950	0.0
K09951	55.0
K09958	1.0
K09959	2.0
K07495	0.0
K07494	1.0
K07497	63.0
K07496	24.0
K07491	36.0
K07490	0.0
K07493	4.0
K07492	2.0
K07499	1.0
K07498	2.0
K11209	1.0
K11208	0.0
K11204	0.0
K11203	1.0
K11202	5.0
K11201	0.0
K11200	0.0
K00058	122.0
K00059	216.0
K00728	0.0
K00729	0.0
K00055	1.0
K00057	86.0
K00050	30.0
K00051	0.0
K00720	2.0
K00721	24.0
K14424	0.0
K06033	0.0
K14189	0.0
K14188	3.0
K06364	0.0
K14187	0.0
K01239	20.0
K01238	3.0
K01897	85.0
K01232	6.0
K01895	29.0
K01230	0.0
K01893	73.0
K01236	2.0
K01235	1.0
K01890	85.0
K02768	10.0
K02769	3.0
K02760	21.0
K02761	23.0
K02763	0.0
K02764	0.0
K02765	21.0
K00948	131.0
K00949	72.0
K00942	95.0
K00943	44.0
K00940	16.0
K00941	141.0
K00946	24.0
K00947	0.0
K00944	0.0
K00945	227.0
K01097	0.0
K01096	0.0
K01095	4.0
K01093	0.0
K01092	45.0
K01091	220.0
K01090	81.0
K03499	220.0
K03498	165.0
K03491	16.0
K03490	23.0
K03493	0.0
K03492	1.0
K03495	83.0
K03497	219.0
K03496	239.0
K02817	0.0
K02814	0.0
K02815	0.0
K02810	28.0
K02548	26.0
K02549	3.0
K02818	0.0
K02819	25.0
K03637	21.0
K03636	2.0
K03147	59.0
K03146	0.0
K08851	0.0
K06518	65.0
K09729	3.0
K06048	2.0
K06045	0.0
K06044	2.0
K09727	0.0
K09726	2.0
K06041	17.0
K09720	0.0
K09723	0.0
K06042	50.0
K09897	0.0
K09896	0.0
K09895	0.0
K09894	0.0
K09893	0.0
K09892	0.0
K09891	0.0
K09890	0.0
K09899	0.0
K09898	0.0
K03622	0.0
K07648	0.0
K07649	2.0
K07398	0.0
K07399	2.0
K11056	0.0
K11057	0.0
K11054	0.0
K11055	0.0
K07640	0.0
K07393	1.0
K07390	1.0
K07391	83.0
K07644	1.0
K07645	1.0
K07646	122.0
K07647	0.0
K10896	0.0
K07024	338.0
K07025	128.0
K07026	2.0
K07027	52.0
K07020	1.0
K07021	2.0
K07022	0.0
K07023	60.0
K07028	0.0
K07029	152.0
K10094	0.0
K01390	0.0
K01392	1.0
K01399	0.0
K02673	1.0
K05893	0.0
K05897	0.0
K05896	75.0
K05895	41.0
K05899	0.0
K05898	0.0
K00555	0.0
K00554	61.0
K00557	0.0
K00556	11.0
K00551	0.0
K00559	0.0
K00558	147.0
K01170	0.0
K01173	4.0
K01174	1.0
K01175	2.0
K01176	12.0
K01178	1.0
K01179	92.0
K14578	0.0
K14579	0.0
K08951	0.0
K08950	0.0
K08953	0.0
K03828	0.0
K03829	2.0
K03820	16.0
K03821	1.0
K03822	0.0
K03823	69.0
K03824	0.0
K03825	2.0
K03826	68.0
K03827	17.0
K12248	0.0
K12246	0.0
K12247	0.0
K12242	0.0
K12243	0.0
K12240	0.0
K12241	0.0
K11919	0.0
K11918	0.0
K11913	0.0
K11912	0.0
K11911	0.0
K11910	0.0
K11917	0.0
K11916	0.0
K11915	0.0
K11914	0.0
K12068	1.0
K12069	0.0
K12062	1.0
K12063	1.0
K12060	1.0
K12061	1.0
K12066	1.0
K12067	1.0
K12064	1.0
K12065	1.0
K07259	19.0
K07258	200.0
K07253	0.0
K07251	0.0
K07250	27.0
K07257	0.0
K07256	0.0
K07255	0.0
K07254	0.0
K05372	0.0
K05373	0.0
K05370	0.0
K05371	0.0
K05374	0.0
K05375	1.0
K09970	1.0
K09971	1.0
K09972	1.0
K09973	4.0
K09974	0.0
K09975	1.0
K09976	2.0
K09978	0.0
K09979	10.0
K11261	27.0
K11260	0.0
K11263	2.0
K11264	0.0
K10793	1.0
K10796	1.0
K10797	12.0
K10794	0.0
K10795	0.0
K00700	109.0
K00701	0.0
K10798	0.0
K00703	88.0
K00705	83.0
K09828	0.0
K10133	0.0
K13053	1.0
K03192	1.0
K00964	0.0
K00965	59.0
K00966	9.0
K00960	0.0
K00961	0.0
K00962	84.0
K00963	29.0
K00969	82.0
K12681	0.0
K02703	0.0
K08364	0.0
K08365	1.0
K02706	0.0
K08363	0.0
K08361	0.0
K02708	0.0
K02709	0.0
K08368	2.0
K08369	1.0
K01615	11.0
K01617	0.0
K01616	0.0
K01611	12.0
K01610	59.0
K01613	33.0
K01612	0.0
K01619	86.0
K01618	0.0
K02834	85.0
K02835	85.0
K05281	0.0
K03619	0.0
K03618	0.0
K03617	83.0
K03616	11.0
K03615	83.0
K03614	81.0
K03613	79.0
K03612	70.0
K03611	1.0
K03610	70.0
K09705	4.0
K09704	47.0
K09701	1.0
K09700	1.0
K09709	0.0
K06391	14.0
K06390	66.0
K06393	65.0
K06392	44.0
K06395	6.0
K06394	47.0
K06397	63.0
K06396	55.0
K06399	65.0
K06398	66.0
K06435	0.0
K11078	0.0
K11079	0.0
K11074	0.0
K11075	0.0
K11076	0.0
K11077	0.0
K11070	57.0
K11071	59.0
K11072	82.0
K11073	1.0
K06935	0.0
K06934	5.0
K06937	0.0
K06936	1.0
K06931	0.0
K06930	0.0
K06933	0.0
K06932	0.0
K06939	0.0
K06938	1.0
K13381	0.0
K05916	1.0
K05917	0.0
K05914	0.0
K05915	0.0
K05912	0.0
K05913	0.0
K05910	0.0
K05911	0.0
K05918	0.0
K05919	45.0
K00392	0.0
K00390	11.0
K00397	0.0
K00395	0.0
K00394	4.0
K01884	0.0
K00399	0.0
K01886	70.0
K01376	0.0
K01372	36.0
K09149	0.0
K09148	0.0
K01225	2.0
K09145	22.0
K09144	22.0
K09147	0.0
K09146	0.0
K09141	3.0
K09140	0.0
K09143	0.0
K09142	0.0
K05709	0.0
K05708	0.0
K05879	24.0
K05878	24.0
K05875	0.0
K05874	1.0
K05877	0.0
K05876	0.0
K05873	0.0
K00579	0.0
K00578	0.0
K00577	0.0
K00575	74.0
K00574	32.0
K00573	6.0
K00571	101.0
K00570	0.0
K01118	12.0
K01119	10.0
K01157	0.0
K01112	0.0
K01113	1.0
K04477	72.0
K01114	2.0
K01115	0.0
K08087	0.0
K01315	0.0
K08085	0.0
K08084	2.0
K08083	1.0
K08082	1.0
K08081	0.0
K08080	0.0
K01152	0.0
K01401	0.0
K09826	0.0
K06344	0.0
K06345	0.0
K09822	2.0
K06343	0.0
K10938	0.0
K06341	0.0
K10934	0.0
K10935	0.0
K10932	0.0
K11052	0.0
K10930	0.0
K06349	0.0
K11053	0.0
K10754	0.0
K01755	107.0
K10200	15.0
K02132	0.0
K02137	0.0
K03840	0.0
K03841	4.0
K13028	0.0
K13799	0.0
K13798	0.0
K13795	0.0
K13794	0.0
K13021	0.0
K13792	0.0
K13791	0.0
K13790	0.0
K12268	0.0
K12269	0.0
K12262	2.0
K12263	0.0
K12264	0.0
K12265	0.0
K12266	0.0
K12267	85.0
K01757	0.0
K12237	0.0
K13243	0.0
K13245	0.0
K13244	0.0
K13246	0.0
K03264	0.0
K03265	0.0
K03263	0.0
K03268	0.0
K03269	14.0
K12415	0.0
K10211	0.0
K09918	0.0
K09919	1.0
K06720	0.0
K09913	2.0
K09910	0.0
K09911	0.0
K09916	0.0
K09917	0.0
K06726	14.0
K09915	1.0
K11535	0.0
K11534	1.0
K11537	4.0
K11531	0.0
K11533	0.0
K11532	0.0
K11249	1.0
K11539	0.0
K00762	118.0
K00763	73.0
K00760	79.0
K00761	84.0
K00766	63.0
K00767	51.0
K00764	121.0
K00765	83.0
K00768	55.0
K00769	0.0
K11059	0.0
K00186	0.0
K00187	0.0
K00184	10.0
K00185	5.0
K00183	5.0
K00180	50.0
K00188	0.0
K00189	0.0
K10110	58.0
K10111	0.0
K10112	83.0
K10113	0.0
K10114	0.0
K10115	0.0
K10116	0.0
K10117	126.0
K10118	153.0
K10119	152.0
K04641	0.0
K04643	0.0
K04642	0.0
K13282	1.0
K00988	0.0
K00989	12.0
K00986	6.0
K00984	23.0
K00985	0.0
K00982	2.0
K00983	47.0
K00980	22.0
K00981	86.0
K01585	13.0
K01584	0.0
K01586	111.0
K13498	0.0
K01580	14.0
K01583	7.0
K01582	20.0
K13497	23.0
K01589	8.0
K01588	84.0
K14941	1.0
K08347	0.0
K08348	0.0
K02720	0.0
K14949	0.0
K02723	0.0
K03459	0.0
K03458	46.0
K03455	12.0
K03457	7.0
K03451	4.0
K03981	1.0
K03980	12.0
K02614	19.0
K01639	66.0
K01638	2.0
K01637	2.0
K01636	0.0
K01635	1.0
K01634	0.0
K01633	21.0
K01632	0.0
K01631	0.0
K01630	1.0
K02615	0.0
K02588	17.0
K02589	27.0
K02858	1.0
K02859	1.0
K14051	0.0
K14053	0.0
K14052	1.0
K02852	0.0
K02853	0.0
K02850	0.0
K02851	0.0
K14059	28.0
K14058	1.0
K02586	6.0
K02587	7.0
K03679	0.0
K03671	177.0
K03670	1.0
K03673	1.0
K03672	1.0
K03675	0.0
K03674	0.0
K03677	0.0
K03676	1.0
K09761	79.0
K09760	29.0
K09763	0.0
K09762	68.0
K09765	62.0
K09764	4.0
K09767	8.0
K06006	0.0
K09769	13.0
K09768	31.0
K10353	0.0
K03187	23.0
K03186	34.0
K03185	1.0
K03184	0.0
K03183	59.0
K03182	33.0
K03181	1.0
K03189	23.0
K03188	23.0
K02715	0.0
K12455	0.0
K12454	0.0
K12453	0.0
K12452	3.0
K12451	0.0
K07358	0.0
K07356	0.0
K07357	0.0
K07354	0.0
K07355	0.0
K07352	0.0
K07353	0.0
K07350	0.0
K07351	0.0
K06919	17.0
K06918	0.0
K06917	2.0
K06916	3.0
K06915	38.0
K06914	0.0
K06913	0.0
K06912	0.0
K06911	19.0
K06910	28.0
K08986	1.0
K08987	3.0
K08984	0.0
K08985	0.0
K08982	4.0
K08983	0.0
K08980	0.0
K08981	2.0
K08988	0.0
K08989	0.0
K02252	0.0
K05934	50.0
K05936	51.0
K05937	0.0
K02253	0.0
K05939	0.0
K00378	83.0
K00375	58.0
K00374	1.0
K00376	0.0
K00371	1.0
K00370	1.0
K00373	1.0
K00372	2.0
K01358	127.0
K09166	1.0
K09165	3.0
K09164	4.0
K09163	26.0
K09162	1.0
K09161	0.0
K09160	0.0
K01354	4.0
K01355	0.0
K01356	100.0
K05601	0.0
K05851	0.0
K03807	0.0
K05606	22.0
K02927	0.0
K05974	0.0
K03805	4.0
K05976	0.0
K00519	0.0
K00518	0.0
K03800	42.0
K00511	0.0
K00510	1.0
K03801	14.0
K00515	0.0
K00514	0.0
K00517	1.0
K05971	0.0
K03154	19.0
K11147	0.0
K05581	0.0
K05580	0.0
K05583	0.0
K05582	0.0
K05585	0.0
K05584	0.0
K05587	0.0
K05586	0.0
K05589	3.0
K03150	60.0
K03623	0.0
K03152	97.0
K14200	0.0
K14201	0.0
K14202	0.0
K03621	84.0
K14204	0.0
K14205	1.0
K01134	22.0
K01135	0.0
K01136	0.0
K01137	0.0
K01130	23.0
K01132	0.0
K01133	25.0
K01138	49.0
K01139	11.0
K02113	71.0
K02112	81.0
K02111	78.0
K02446	3.0
K02117	87.0
K02116	24.0
K02115	81.0
K02114	82.0
K02119	63.0
K02118	89.0
K02448	0.0
K01036	0.0
K03212	0.0
K13007	0.0
K13006	0.0
K13005	0.0
K13004	23.0
K13001	0.0
K06404	39.0
K01032	2.0
K06951	0.0
K03862	2.0
K03863	2.0
K06406	66.0
K06957	0.0
K05020	2.0
K06400	37.0
K06403	41.0
K06954	0.0
K10814	0.0
K10817	0.0
K10816	0.0
K07136	0.0
K03242	0.0
K03243	0.0
K12202	0.0
K12203	0.0
K12206	0.0
K12207	0.0
K12204	0.0
K12205	0.0
K12208	0.0
K12209	0.0
K13919	9.0
K13918	0.0
K06214	0.0
K06215	52.0
K09936	44.0
K06217	85.0
K09930	1.0
K09931	0.0
K09932	1.0
K06213	46.0
K09938	0.0
K09939	13.0
K11517	0.0
K06337	0.0
K13301	0.0
K00748	15.0
K00745	1.0
K00743	0.0
K07165	1.0
K07164	16.0
K07167	0.0
K07166	59.0
K07161	1.0
K07160	8.0
K07163	0.0
K07162	3.0
K07169	0.0
K07168	1.0
K06336	0.0
K01839	55.0
K01838	15.0
K01835	12.0
K01834	254.0
K01837	0.0
K01830	0.0
K00608	0.0
K02632	0.0
K02630	0.0
K02631	0.0
K08322	1.0
K08323	3.0
K08320	0.0
K08321	0.0
K08326	0.0
K08324	0.0
K08325	4.0
K01659	0.0
K01658	60.0
K02637	0.0
K01653	114.0
K01652	171.0
K01655	1.0
K01654	58.0
K01657	60.0
K02874	85.0
K02875	0.0
K02876	76.0
K02877	0.0
K02871	84.0
K02873	0.0
K02878	85.0
K02879	85.0
K14070	0.0
K09749	63.0
K09748	75.0
K06023	143.0
K09742	0.0
K09741	0.0
K09740	1.0
K09747	74.0
K09746	0.0
K09745	0.0
K06024	66.0
K03477	0.0
K03476	10.0
K03475	40.0
K03474	14.0
K03473	11.0
K03472	0.0
K03471	2.0
K03470	74.0
K03478	23.0
K02304	71.0
K02305	0.0
K02302	4.0
K02303	2.0
K02300	1.0
K02301	6.0
K03653	0.0
K03652	7.0
K03651	0.0
K03650	83.0
K03657	214.0
K03656	1.0
K03655	127.0
K03654	76.0
K03658	22.0
K12439	0.0
K12431	0.0
K12430	0.0
K12433	0.0
K12432	0.0
K12435	0.0
K12434	0.0
K12437	0.0
K12436	0.0
K06979	1.0
K06978	32.0
K06971	17.0
K06970	0.0
K06973	76.0
K06972	44.0
K06975	17.0
K06974	0.0
K06977	0.0
K06976	25.0
K07082	73.0
K07083	10.0
K07080	28.0
K07081	5.0
K07086	1.0
K07087	0.0
K07084	1.0
K07085	21.0
K07088	118.0
K07089	39.0
K01317	0.0
K11162	0.0
K11163	0.0
K11161	0.0
K11168	0.0
K00356	2.0
K00355	0.0
K00354	0.0
K00353	0.0
K00351	11.0
K00350	11.0
K05952	0.0
K05953	0.0
K05951	0.0
K05956	0.0
K05957	0.0
K00358	1.0
K00689	1.0
K00688	137.0
K00681	15.0
K00680	85.0
K00683	0.0
K00685	1.0
K00684	2.0
K00687	1.0
K00686	0.0
K05831	0.0
K05830	0.0
K05833	61.0
K05832	57.0
K05834	1.0
K05837	84.0
K05836	1.0
K05839	0.0
K05838	3.0
K07677	0.0
K00533	31.0
K00532	2.0
K00531	0.0
K00530	0.0
K00537	71.0
K00536	0.0
K00535	0.0
K00534	0.0
K00539	0.0
K00538	0.0
K11029	0.0
K14260	14.0
K14261	0.0
K14266	0.0
K14267	2.0
K14268	0.0
K14269	0.0
K01337	0.0
K01338	102.0
K02683	0.0
K02682	0.0
K02681	0.0
K02680	0.0
K02687	83.0
K02686	1.0
K02685	0.0
K02689	0.0
K02688	0.0
K00824	27.0
K00827	0.0
K00826	83.0
K00821	149.0
K00820	111.0
K00823	2.0
K00822	1.0
K00829	0.0
K00828	0.0
K01488	18.0
K01489	82.0
K01484	0.0
K01485	26.0
K01486	35.0
K01487	19.0
K01480	65.0
K01481	0.0
K01482	2.0
K01483	1.0
K02469	139.0
K02468	0.0
K02466	1.0
K02465	0.0
K02464	0.0
K02463	1.0
K02462	1.0
K02461	1.0
K02460	1.0
K08969	1.0
K13061	0.0
K13060	0.0
K13063	1.0
K13062	0.0
K13069	0.0
K08964	2.0
K06363	0.0
K03079	12.0
K06342	0.0
K03078	0.0
K13289	0.0
K13288	2.0
K13285	0.0
K13287	0.0
K13286	0.0
K13281	3.0
K13280	33.0
K13283	0.0
K00054	2.0
K04496	0.0
K05369	0.0
K05368	0.0
K03228	0.0
K03229	0.0
K00052	82.0
K03222	0.0
K03223	0.0
K03220	0.0
K03221	0.0
K03226	0.0
K03227	0.0
K03224	0.0
K03225	0.0
K09482	0.0
K09483	0.0
K13836	0.0
K12228	0.0
K05360	0.0
K12224	0.0
K12225	0.0
K12226	0.0
K12227	0.0
K12220	0.0
K05363	1.0
K12222	0.0
K12223	0.0
K08681	51.0
K08680	1.0
K08683	0.0
K08682	0.0
K08685	0.0
K08684	0.0
K08687	0.0
K08686	0.0
K11755	101.0
K11754	197.0
K11751	1.0
K11750	0.0
K11753	157.0
K11752	48.0
K02407	32.0
K13938	0.0
K13936	0.0
K13935	0.0
K02406	88.0
K13933	0.0
K13932	0.0
K13931	0.0
K13930	0.0
K12088	0.0
K12081	0.0
K12082	0.0
K12083	0.0
K12084	0.0
K12086	0.0
K12087	0.0
K09611	0.0
K09612	0.0
K04940	0.0
K10085	0.0
K05394	0.0
K05395	0.0
K06340	0.0
K13043	3.0
K07149	23.0
K07148	8.0
K07147	3.0
K07146	3.0
K07145	2.0
K07144	0.0
K07143	0.0
K07142	0.0
K07141	17.0
K07140	2.0
K10156	0.0
K10150	0.0
K10620	0.0
K10621	0.0
K14028	0.0
K14029	0.0
K01817	70.0
K01816	2.0
K01815	44.0
K01814	83.0
K01813	35.0
K01812	81.0
K01811	157.0
K01810	92.0
K01819	1.0
K01818	22.0
K14580	0.0
K05379	0.0
K08304	0.0
K08305	2.0
K08306	0.0
K08307	14.0
K08300	2.0
K08301	62.0
K08302	16.0
K08303	160.0
K08308	0.0
K08309	21.0
K14671	0.0
K14670	0.0
K14673	0.0
K14672	0.0
K01673	6.0
K01672	0.0
K01671	0.0
K01677	67.0
K01676	14.0
K01674	0.0
K01679	8.0
K01678	57.0
K02899	76.0
K02896	0.0
K02897	19.0
K02895	85.0
K02892	85.0
K02890	85.0
K10811	0.0
K02096	0.0
K02097	0.0
K02094	0.0
K02095	0.0
K02092	0.0
K02093	0.0
K02099	91.0
K03411	56.0
K03410	64.0
K03413	85.0
K03412	15.0
K03415	14.0
K03414	1.0
K03417	1.0
K03416	0.0
K03418	0.0
K05376	0.0
K02320	0.0
K02322	0.0
K02323	0.0
K05377	0.0
K13542	72.0
K13543	0.0
K13540	0.0
K13541	0.0
K12145	0.0
K12144	0.0
K12147	0.0
K12410	105.0
K12141	11.0
K12140	11.0
K12143	1.0
K12142	0.0
K12149	0.0
K12148	0.0
K07312	0.0
K07313	12.0
K07310	1.0
K07311	0.0
K07316	5.0
K07317	0.0
K07314	0.0
K07315	3.0
K07318	2.0
K07319	46.0
K03936	0.0
K03425	0.0
K03426	61.0
K03427	77.0
K03420	0.0
K03421	0.0
K03422	0.0
K03423	0.0
K03756	0.0
K03757	0.0
K03206	0.0
K03755	0.0
K11144	5.0
K11145	68.0
K05972	0.0
K05973	0.0
K03752	6.0
K05978	0.0
K05979	3.0
K03753	5.0
K00331	17.0
K00330	17.0
K00333	6.0
K00332	6.0
K00335	67.0
K00334	81.0
K00337	17.0
K00336	106.0
K00339	17.0
K00338	16.0
K03751	0.0
K06953	0.0
K06952	1.0
K06407	66.0
K06950	183.0
K10819	5.0
K06956	3.0
K06955	2.0
K06402	9.0
K10815	0.0
K06959	79.0
K06958	72.0
K06409	132.0
K06408	36.0
K09129	0.0
K09128	4.0
K09123	3.0
K09122	2.0
K09121	38.0
K09120	0.0
K09127	0.0
K09126	1.0
K09125	1.0
K09124	0.0
K01233	0.0
K05819	0.0
K05818	0.0
K01896	0.0
K05813	75.0
K05812	1.0
K05811	0.0
K05810	61.0
K05817	0.0
K05816	1.0
K05815	27.0
K05814	7.0
K01894	1.0
K01892	86.0
K01234	10.0
K01144	30.0
K01146	0.0
K01141	1.0
K01416	0.0
K11434	0.0
K01415	0.0
K06354	0.0
K01414	1.0
K09836	0.0
K01318	0.0
K01319	0.0
K01312	0.0
K06350	0.0
K02669	57.0
K02668	1.0
K02665	1.0
K02664	2.0
K02667	4.0
K02666	1.0
K02661	0.0
K02660	1.0
K02663	3.0
K02662	21.0
K00809	0.0
K00808	0.0
K00806	86.0
K00805	62.0
K00804	0.0
K00803	1.0
K00802	0.0
K00801	0.0
K00800	62.0
K10921	0.0
K02409	43.0
K02408	68.0
K02401	63.0
K02400	59.0
K02403	0.0
K02402	0.0
K02405	68.0
K05364	49.0
K05367	4.0
K05366	168.0
K10210	0.0
K10216	0.0
K13049	23.0
K13048	0.0
K13739	0.0
K10215	0.0
K06122	0.0
K13735	0.0
K13734	0.0
K13041	0.0
K13040	0.0
K13731	0.0
K13730	0.0
K13733	0.0
K13732	0.0
K04516	12.0
K03204	2.0
K03205	185.0
K03207	0.0
K03200	0.0
K03201	0.0
K03202	0.0
K03203	0.0
K03208	0.0
K03758	4.0
K03759	0.0
K09469	0.0
K09461	2.0
K06204	2.0
K00178	0.0
K13950	0.0
K13953	6.0
K13955	0.0
K13954	6.0
K10920	0.0
K06324	0.0
K11777	9.0
K11779	1.0
K11778	0.0
K06325	0.0
K12600	0.0
K07432	0.0
K07430	0.0
K06326	0.0
K07128	0.0
K07121	1.0
K07120	0.0
K07123	0.0
K07122	1.0
K07125	0.0
K07124	77.0
K07127	2.0
K07126	26.0
K01870	85.0
K01873	108.0
K01872	85.0
K01875	86.0
K01874	109.0
K01876	97.0
K01879	6.0
K01878	6.0
K06321	0.0
K00476	0.0
K00477	0.0
K00474	0.0
K00472	2.0
K00470	0.0
K00471	0.0
K00478	0.0
K00479	0.0
K04775	0.0
K04774	1.0
K04777	0.0
K04776	0.0
K04771	0.0
K04770	0.0
K04773	15.0
K04772	0.0
K04779	0.0
K04778	0.0
K14657	0.0
K14656	0.0
K14654	0.0
K14653	0.0
K14652	59.0
K14659	0.0
K14658	0.0
K14386	0.0
K09926	1.0
K01699	0.0
K01698	42.0
K01695	63.0
K01697	4.0
K01696	65.0
K01690	1.0
K01693	71.0
K01692	30.0
K07227	0.0
K03439	82.0
K03438	117.0
K13380	0.0
K03928	2.0
K03925	63.0
K03924	105.0
K03431	85.0
K03926	3.0
K03437	84.0
K03436	112.0
K03435	0.0
K03434	0.0
K02348	14.0
K02342	50.0
K02343	73.0
K02340	78.0
K02341	85.0
K02346	115.0
K02347	3.0
K02344	0.0
K02345	0.0
K03697	19.0
K03696	88.0
K03695	83.0
K03694	1.0
K03693	1.0
K03692	0.0
K03690	1.0
K03699	66.0
K03698	48.0
K13566	0.0
K12164	0.0
K07338	0.0
K07339	16.0
K07334	4.0
K07335	94.0
K07336	1.0
K07337	2.0
K07330	0.0
K07331	0.0
K07332	0.0
K07333	0.0
K09695	1.0
K09694	1.0
K09697	11.0
K09696	11.0
K09691	81.0
K09690	57.0
K09693	1.0
K09692	4.0
K09699	0.0
K09698	4.0
K07590	8.0
K07591	0.0
K07592	0.0
K05998	0.0
K05999	0.0
K05996	0.0
K05997	0.0
K05994	0.0
K05995	44.0
K05993	30.0
K05991	0.0
K10837	0.0
K00319	0.0
K00318	3.0
K00648	91.0
K02545	0.0
K00645	88.0
K00311	1.0
K00646	0.0
K00317	0.0
K00316	0.0
K00643	0.0
K00314	0.0
K02547	12.0
K06429	0.0
K06428	0.0
K06427	0.0
K02812	0.0
K06425	1.0
K06424	0.0
K06423	3.0
K06422	0.0
K06421	1.0
K02813	0.0
K02930	0.0
K03815	0.0
K05612	0.0
K03367	3.0
K03366	3.0
K03812	0.0
K03635	2.0
K03634	1.0
K03631	76.0
K05969	0.0
K03630	85.0
K03633	0.0
K03632	0.0
K01998	68.0
K01999	64.0
K01992	249.0
K01993	22.0
K01990	436.0
K01991	12.0
K01996	72.0
K01997	72.0
K01994	0.0
K01995	73.0
K03148	6.0
K03639	29.0
K05692	0.0
K03638	1.0
K00869	2.0
K00868	67.0
K00861	0.0
K00860	3.0
K00863	3.0
K00862	0.0
K00865	40.0
K00864	97.0
K00867	3.0
K00866	0.0
K01192	109.0
K01190	236.0
K01191	129.0
K01197	0.0
K01194	1.0
K01195	47.0
K01198	29.0
K01199	0.0
K00656	181.0
K00657	42.0
K00306	0.0
K14591	0.0
K00300	0.0
K00653	0.0
K13715	0.0
K13713	0.0
K00650	0.0
K00651	68.0
K14596	0.0
K02647	140.0
K14598	0.0
K02643	0.0
K02642	0.0
K02641	0.0
K02640	0.0
K03594	24.0
K03595	85.0
K03596	76.0
K03597	1.0
K03590	19.0
K03591	0.0
K03592	4.0
K03593	16.0
K03598	1.0
K03599	1.0
K01736	84.0
K01737	21.0
K01734	110.0
K01735	62.0
K01732	0.0
K01733	93.0
K01730	22.0
K01731	0.0
K06049	0.0
K01738	112.0
K01739	3.0
K11809	0.0
K05343	11.0
K02422	71.0
K02421	65.0
K05340	3.0
K02427	1.0
K05346	3.0
K02425	0.0
K02424	0.0
K05349	305.0
K02428	16.0
K03770	12.0
K03771	15.0
K03772	5.0
K03773	8.0
K03774	3.0
K03775	15.0
K03776	1.0
K03777	0.0
K03778	71.0
K03779	3.0
K09722	0.0
K08174	0.0
K14114	0.0
K13979	2.0
K13237	0.0
K14440	0.0
K09992	25.0
K09990	0.0
K09991	0.0
K09996	0.0
K09997	0.0
K09994	0.0
K14110	0.0
K09998	0.0
K09999	0.0
K14111	0.0
K14113	0.0
K14449	0.0
K10213	1.0
K14118	0.0
K11711	5.0
K11710	2.0
K11712	8.0
K11717	94.0
K11719	1.0
K06857	1.0
K10440	111.0
K10441	101.0
K07103	0.0
K07102	1.0
K07101	2.0
K07100	0.0
K07107	78.0
K07106	10.0
K07105	47.0
K07456	82.0
K07459	0.0
K07458	4.0
K07109	4.0
K07108	0.0
K10198	0.0
K10199	0.0
K10190	92.0
K10191	0.0
K10192	6.0
K10193	2.0
K10194	3.0
K10195	0.0
K10196	0.0
K10197	0.0
K15013	0.0
K01858	2.0
K15016	0.0
K15017	0.0
K01853	0.0
K01852	0.0
K01851	0.0
K01850	1.0
K01857	2.0
K01856	0.0
K01854	93.0
K07539	0.0
K08478	0.0
K08479	0.0
K08476	0.0
K08477	0.0
K08475	0.0
K00450	2.0
K00451	0.0
K00452	0.0
K00453	1.0
K00455	0.0
K00456	0.0
K00457	2.0
K00106	0.0
K00459	3.0
K00104	9.0
K00105	0.0
K00102	1.0
K00103	0.0
K00100	135.0
K00101	2.0
K01509	0.0
K04759	149.0
K04758	200.0
K04757	10.0
K01504	0.0
K04755	2.0
K04754	1.0
K04753	0.0
K04752	2.0
K04751	52.0
K01502	0.0
K14631	0.0
K05359	0.0
K14632	0.0
K07536	0.0
K12080	0.0
K02364	0.0
K12369	3.0
K02361	0.0
K02362	0.0
K02363	0.0
K13509	0.0
K13503	0.0
K13500	0.0
K12109	0.0
K12108	0.0
K12101	0.0
K12100	0.0
K12103	0.0
K12102	0.0
K12105	0.0
K12104	0.0
K12107	0.0
K12106	0.0
K11023	0.0
K03014	0.0
K08906	0.0
K08904	0.0
K08900	0.0
K06223	63.0
K06199	25.0
K06198	2.0
K06197	0.0
K06196	48.0
K06194	11.0
K06193	4.0
K06192	0.0
K06191	2.0
K06190	1.0
K11104	26.0
K11105	38.0
K11106	0.0
K11107	0.0
K11102	0.0
K11103	2.0
K07862	2.0
K00666	36.0
K00663	0.0
K00662	24.0
K00661	84.0
K00660	1.0
K06997	84.0
K06996	2.0
K06995	0.0
K10852	2.0
K06993	0.0
K06992	0.0
K06991	1.0
K06990	4.0
K11050	0.0
K06999	4.0
K06998	28.0
K05338	0.0
K11051	0.0
K06441	0.0
K06440	0.0
K06443	0.0
K06442	71.0
K06445	0.0
K06447	0.0
K06446	1.0
K06309	0.0
K05686	0.0
K02655	1.0
K07392	0.0
K00595	90.0
K00594	1.0
K00596	0.0
K00599	176.0
K00598	2.0
K02657	1.0
K07642	0.0
K07643	0.0
K07396	1.0
K07397	9.0
K07394	0.0
K07395	1.0
K04102	0.0
K04103	1.0
K04100	0.0
K04101	0.0
K04107	0.0
K04105	0.0
K04108	0.0
K04109	0.0
K07716	0.0
K07717	2.0
K07714	5.0
K07715	1.0
K07712	4.0
K07713	8.0
K07710	0.0
K07711	2.0
K07718	341.0
K07719	2.0
K00843	0.0
K00842	0.0
K00841	2.0
K00840	0.0
K00847	89.0
K00846	0.0
K00845	163.0
K00844	2.0
K00849	79.0
K00848	57.0
K06302	0.0
K13771	1.0
K13770	3.0
K13772	0.0
K13775	1.0
K13774	0.0
K13777	0.0
K13776	0.0
K13779	0.0
K13778	0.0
K02621	16.0
K02992	85.0
K02623	0.0
K08286	0.0
K08281	5.0
K02996	83.0
K02995	0.0
K02994	85.0
K02629	0.0
K02628	0.0
K08289	12.0
K08288	0.0
K03578	2.0
K03579	0.0
K03576	1.0
K03577	23.0
K03574	182.0
K03575	35.0
K03572	83.0
K03573	0.0
K03570	83.0
K03571	54.0
K01710	117.0
K01711	39.0
K01712	11.0
K01713	0.0
K01714	165.0
K01715	43.0
K01716	0.0
K01718	0.0
K01719	13.0
K03081	0.0
K02199	3.0
K02198	4.0
K14170	133.0
K02193	3.0
K02192	4.0
K02191	2.0
K02190	49.0
K02197	4.0
K02196	0.0
K02195	4.0
K02194	4.0
K03718	12.0
K03719	39.0
K03712	78.0
K03713	1.0
K03710	93.0
K03711	118.0
K03716	33.0
K03717	1.0
K03715	0.0
K07129	0.0
K00045	0.0
K13995	0.0
K13994	0.0
K13991	0.0
K13990	14.0
K13993	29.0
K13992	0.0
K06298	43.0
K06299	0.0
K06294	0.0
K06295	25.0
K06296	4.0
K06297	3.0
K06290	0.0
K06291	0.0
K06292	0.0
K06293	0.0
K12743	0.0
K00248	47.0
K06426	0.0
K11739	0.0
K11738	1.0
K11733	0.0
K11732	0.0
K11731	1.0
K11737	0.0
K11736	0.0
K11735	0.0
K11734	0.0
K06870	0.0
K06871	139.0
K06872	49.0
K06873	0.0
K06874	0.0
K06875	0.0
K06876	1.0
K06877	22.0
K06878	2.0
K06879	1.0
K07478	108.0
K12645	0.0
K07479	0.0
K07473	64.0
K07472	0.0
K07471	0.0
K07470	0.0
K07477	0.0
K07476	0.0
K07474	2.0
K15038	0.0
K15039	0.0
K15034	2.0
K15036	0.0
K15037	0.0
K08738	0.0
K06420	0.0
K00128	60.0
K00129	0.0
K00438	0.0
K00432	9.0
K00433	25.0
K00122	0.0
K00123	9.0
K00124	2.0
K00125	0.0
K00126	0.0
K00127	2.0
K08973	1.0
K14348	0.0
K14347	0.0
K14340	0.0
K08972	7.0
K01525	1.0
K01524	105.0
K01523	20.0
K01521	0.0
K01520	115.0
K01529	6.0
K08977	0.0
K03969	7.0
K08929	0.0
K02388	68.0
K02389	66.0
K02386	1.0
K02387	68.0
K02384	0.0
K02385	62.0
K02382	0.0
K02380	0.0
K02381	0.0
K05386	0.0
K13524	0.0
K13525	0.0
K13527	0.0
K13520	0.0
K13522	0.0
K13529	2.0
K03385	2.0
K03384	0.0
K03387	9.0
K03386	34.0
K03381	0.0
K03380	1.0
K03383	0.0
K03382	8.0
K03389	16.0
K03388	14.0
K05356	0.0
K12344	3.0
K12343	1.0
K12342	0.0
K12341	0.0
K12340	15.0
K02430	0.0
K12349	0.0
K05351	0.0
K11694	0.0
K11695	0.0
K11690	23.0
K05352	0.0
K11693	0.0
K08928	0.0
K03433	0.0
K13832	0.0
K03039	0.0
K03432	0.0
K06607	0.0
K06606	2.0
K06605	0.0
K03430	25.0
K06603	4.0
K06602	0.0
K06601	0.0
K06600	0.0
K05358	0.0
K06609	0.0
K06608	1.0
K03923	0.0
K03922	0.0
K11472	1.0
K11473	1.0
K11474	0.0
K11475	0.0
K11476	0.0
K11477	0.0
K00601	0.0
K00600	77.0
K00603	4.0
K03746	2.0
K00605	41.0
K00604	85.0
K00607	0.0
K00606	25.0
K00609	84.0
K03741	28.0
K03740	3.0
K03743	21.0
K10873	0.0
K03214	0.0
K14068	0.0
K13317	0.0
K06360	0.0
K14069	0.0
K08078	0.0
K09650	0.0
K06361	0.0
K07802	0.0
K07803	0.0
K07800	0.0
K07801	0.0
K07806	0.0
K07807	0.0
K07804	0.0
K07805	0.0
K06362	0.0
K01172	0.0
K10257	0.0
K10255	0.0
K10254	76.0
K10253	0.0
K10918	0.0
K04128	0.0
K01958	10.0
K01959	0.0
K01956	83.0
K01957	0.0
K04126	0.0
K04127	0.0
K01952	92.0
K01953	124.0
K01950	83.0
K01951	112.0
K07730	0.0
K07731	0.0
K07732	0.0
K07733	1.0
K07734	3.0
K07735	2.0
K07736	71.0
K07737	192.0
K07738	63.0
K07739	1.0
K06365	0.0
K06366	0.0
K06367	0.0
K10910	0.0
K10911	0.0
K04382	0.0
K10775	0.0
K02609	1.0
K02979	0.0
K02978	0.0
K06368	0.0
K02975	0.0
K02974	0.0
K02977	0.0
K02976	0.0
K03558	4.0
K03559	21.0
K03550	76.0
K03551	85.0
K03552	0.0
K03553	107.0
K03554	1.0
K03555	83.0
K03556	29.0
K03557	1.0
K01778	81.0
K01779	14.0
K06369	0.0
K01772	7.0
K01770	73.0
K01771	0.0
K01776	75.0
K01777	1.0
K01774	0.0
K01775	114.0
K05385	0.0
K05384	0.0
K05383	0.0
K05382	0.0
K05381	0.0
K08159	0.0
K14153	1.0
K14154	0.0
K14155	82.0
K08152	2.0
K08156	13.0
K08076	0.0
K12809	0.0
K05297	0.0
K03734	98.0
K03735	9.0
K03736	9.0
K03737	84.0
K03731	0.0
K03732	0.0
K03733	17.0
K03738	1.0
K03739	3.0
K08139	1.0
K06994	4.0
K12660	0.0
K12661	0.0
K07450	0.0
K08719	0.0
K08717	0.0
K08715	0.0
K08714	0.0
K08713	0.0
K08710	0.0
K11311	0.0
K11312	0.0
K00141	0.0
K00146	0.0
K00411	2.0
K00412	4.0
K00145	166.0
K00148	0.0
K14367	0.0
K14366	0.0
K08954	0.0
K08384	102.0
K14369	0.0
K14368	0.0
K14091	22.0
K14090	23.0
K14093	0.0
K14092	0.0
K14095	0.0
K14094	0.0
K14097	0.0
K14096	0.0
K14099	0.0
K14098	0.0
K02848	0.0
K01541	0.0
K04712	0.0
K04711	0.0
K01545	0.0
K01547	50.0
K01546	50.0
K01548	48.0
K04719	0.0
K04718	0.0
K02018	48.0
K02019	14.0
K02016	165.0
K02017	2.0
K02014	75.0
K02015	212.0
K02012	47.0
K02013	162.0
K02010	15.0
K02011	44.0
K04515	0.0
K03943	0.0
K03941	0.0
K03940	0.0
K00313	3.0
K04060	0.0
K01608	23.0
K08942	0.0
K08943	0.0
K08940	0.0
K08941	0.0
K08946	0.0
K08947	0.0
K08944	0.0
K08945	0.0
K03059	0.0
K13811	0.0
K13812	0.0
K13815	0.0
K13816	0.0
K13818	0.0
K13819	0.0
K03053	0.0
K03052	0.0
K03055	0.0
K03054	0.0
K03057	0.0
K03056	0.0
K06222	0.0
K11418	0.0
K11410	0.0
K11415	0.0
K00622	0.0
K00621	0.0
K00620	140.0
K00627	13.0
K00626	58.0
K00625	63.0
K00624	0.0
K02805	24.0
K02552	2.0
K02550	0.0
K02556	60.0
K02803	0.0
K02554	0.0
K07280	0.0
K07281	0.0
K07282	56.0
K07283	1.0
K07284	39.0
K07285	1.0
K07286	0.0
K08217	59.0
K07288	1.0
K07289	0.0
K07534	0.0
K07535	0.0
K07533	37.0
K07822	0.0
K07823	0.0
K08699	0.0
K00088	110.0
K00087	18.0
K00086	24.0
K00082	4.0
K10239	0.0
K10238	0.0
K10231	5.0
K10230	0.0
K10233	1.0
K10232	1.0
K10235	0.0
K10234	1.0
K10237	0.0
K10236	0.0
K08353	0.0
K01970	0.0
K01971	7.0
K01972	108.0
K01973	0.0
K01974	0.0
K01975	9.0
K01976	0.0
K07758	0.0
K05990	0.0
K07752	0.0
K07753	0.0
K07751	0.0
K13786	0.0
K07755	0.0
K07442	2.0
K08352	6.0
K07115	1.0
K07441	0.0
K07634	0.0
K07446	0.0
K07111	0.0
K07444	69.0
K07445	0.0
K00647	3.0
K07449	0.0
K00641	15.0
K00640	107.0
K01289	0.0
K01282	0.0
K01283	0.0
K01280	0.0
K01281	2.0
K01286	18.0
K01284	23.0
K02954	86.0
K02952	85.0
K02950	76.0
K00155	2.0
K02959	85.0
K00887	0.0
K00886	1.0
K00885	0.0
K00884	0.0
K00883	1.0
K00882	41.0
K00881	1.0
K00880	21.0
K00053	79.0
K14048	0.0
K01026	12.0
K01756	85.0
K01025	0.0
K01750	7.0
K01023	0.0
K01752	112.0
K01753	2.0
K14583	0.0
K01758	1.0
K01759	87.0
K09565	0.0
K09568	0.0
K08173	1.0
K08172	0.0
K02483	33.0
K02482	3.0
K08177	7.0
K08176	0.0
K08175	0.0
K02486	0.0
K02489	0.0
K02488	0.0
K08178	0.0
K14138	11.0
K14136	0.0
K09713	0.0
K09714	0.0
K09715	0.0
K03532	0.0
K03533	0.0
K03530	123.0
K03531	83.0
K03536	82.0
K03537	0.0
K03534	43.0
K03535	0.0
K03538	0.0
K03539	0.0
K14451	0.0
K14450	0.0
K02225	0.0
K02224	98.0
K02227	56.0
K02226	64.0
K02221	10.0
K14107	0.0
K02229	0.0
K02228	0.0
K14106	0.0
K00441	0.0
K03288	0.0
K03289	0.0
K03284	109.0
K03285	0.0
K03286	2.0
K03287	17.0
K03280	0.0
K03281	15.0
K03282	70.0
K00440	0.0
K13677	0.0
K12790	0.0
K09639	0.0
K12688	0.0
K12689	0.0
K12686	0.0
K12687	0.0
K12684	0.0
K12685	0.0
K12682	0.0
K12683	0.0
K12680	0.0
K11889	0.0
K08884	92.0
K11085	38.0
K11084	0.0
K11081	0.0
K11080	0.0
K11083	0.0
K11082	0.0
K11089	0.0
K08777	0.0
K08776	0.0
K06346	60.0
K06347	0.0
K09824	0.0
K09825	77.0
K09823	0.0
K09820	1.0
K10939	0.0
K10936	0.0
K10937	0.0
K10933	0.0
K06348	0.0
K09829	0.0
K11337	0.0
K11336	0.0
K11335	0.0
K11334	0.0
K11333	0.0
K11332	0.0
K11331	0.0
K11330	0.0
K00169	10.0
K00164	5.0
K00166	0.0
K00167	0.0
K00161	11.0
K00162	11.0
K00163	5.0
K10689	0.0
K10680	1.0
K10681	0.0
K10682	0.0
K04083	70.0
K04082	1.0
K04081	0.0
K04080	0.0
K04087	6.0
K04086	0.0
K04085	1.0
K04084	1.0
K04088	6.0
K01569	0.0
K01568	0.0
K01563	0.0
K01561	0.0
K01560	30.0
K01567	4.0
K01565	0.0
K01564	0.0
K02038	83.0
K02039	82.0
K02030	189.0
K02031	237.0
K02032	259.0
K02033	285.0
K02034	301.0
K02035	316.0
K02036	82.0
K02037	81.0
K05556	0.0
K13658	0.0
K13659	0.0
K13656	0.0
K13657	0.0
K13654	0.0
K13655	1.0
K13652	23.0
K13653	135.0
K13650	0.0
K13651	0.0
K05555	0.0
K05552	0.0
K02057	180.0
K05550	0.0
K05551	0.0
K12308	174.0
K12306	0.0
K03073	85.0
K03072	12.0
K03071	1.0
K03070	86.0
K03077	2.0
K03076	76.0
K03075	74.0
K03074	21.0
K08965	1.0
K08967	2.0
K08961	4.0
K08963	39.0
K13873	0.0
K13876	0.0
K13874	0.0
K13875	0.0
K06139	0.0
K06138	0.0
K06135	0.0
K06134	1.0
K06137	0.0
K06136	0.0
K06131	114.0
K06133	62.0
K06132	0.0
K02600	85.0
K07389	0.0
K07388	0.0
K04747	0.0
K01516	75.0
K09977	0.0
K07518	0.0
K07519	0.0
K11437	0.0
K07512	0.0
K07516	2.0
K10212	2.0
K10747	0.0
K10217	0.0
K10219	0.0
K10218	0.0
K10748	0.0
K01912	67.0
K01913	0.0
K01910	2.0
K01911	5.0
K01916	7.0
K01917	0.0
K01914	64.0
K01915	183.0
K01918	27.0
K01919	4.0
K07774	1.0
K07775	9.0
K07776	3.0
K07777	5.0
K07770	0.0
K07771	0.0
K07772	0.0
K07773	0.0
K07778	3.0
K01193	93.0
K04340	0.0
K04341	0.0
K04342	0.0
K04343	0.0
K12986	0.0
K04691	0.0
K02931	83.0
K02933	85.0
K02935	85.0
K02936	0.0
K02939	85.0
K00205	0.0
K00204	0.0
K00207	0.0
K00206	0.0
K00201	0.0
K00200	0.0
K00203	0.0
K00202	0.0
K00209	0.0
K00208	10.0
K01000	107.0
K01001	0.0
K01002	9.0
K01003	1.0
K01004	0.0
K01005	11.0
K01006	80.0
K01007	11.0
K01008	27.0
K10855	0.0
K14115	0.0
K14116	0.0
K14441	81.0
K14446	0.0
K14447	0.0
K14112	0.0
K14445	0.0
K08195	0.0
K08194	0.0
K14448	0.0
K08196	0.0
K08191	11.0
K14119	0.0
K08193	0.0
K00702	14.0
K10799	0.0
K03518	49.0
K03519	6.0
K09719	0.0
K10856	0.0
K03516	0.0
K03517	41.0
K02205	0.0
K02204	1.0
K02203	43.0
K02201	0.0
K02200	1.0
K13714	0.0
K13461	0.0
K12518	0.0
K12519	0.0
K12517	0.0
K12514	0.0
K12515	0.0
K12512	0.0
K12513	0.0
K12510	53.0
K12511	14.0
K07183	70.0
K07182	1.0
K07181	26.0
K07180	5.0
K07186	0.0
K07185	20.0
K07184	0.0
K09800	2.0
K09801	1.0
K09802	0.0
K09803	4.0
K09804	0.0
K09805	0.0
K09806	1.0
K09807	39.0
K09808	25.0
K09809	0.0
K10912	0.0
K10913	0.0
K10914	10.0
K10915	0.0
K10916	0.0
K10917	0.0
K11358	48.0
K11355	0.0
K11354	0.0
K11357	0.0
K11356	0.0
K04069	249.0
K04068	94.0
K04065	1.0
K04064	0.0
K04067	0.0
K04066	85.0
K04061	39.0
K09716	2.0
K04063	2.0
K04062	0.0
K10006	1.0
K10007	1.0
K10004	0.0
K10005	1.0
K10002	0.0
K10003	0.0
K10000	0.0
K10001	1.0
K09717	0.0
K10008	1.0
K10009	0.0
K02491	0.0
K14588	0.0
K14581	0.0
K13678	0.0
K13679	0.0
K11633	0.0
K13670	0.0
K13671	0.0
K11987	0.0
K11636	0.0
K11634	0.0
K13582	0.0
K13583	0.0
K13580	0.0
K13581	0.0
K13586	0.0
K13587	0.0
K13584	0.0
K13585	0.0
K13588	0.0
K13589	0.0
K02052	8.0
K02053	10.0
K02050	174.0
K02051	159.0
K02056	102.0
K05553	0.0
K02054	6.0
K02055	7.0
K02058	21.0
K02059	0.0
K05558	0.0
K05559	0.0
K03895	0.0
K03894	0.0
K03897	0.0
K03896	0.0
K03891	1.0
K03890	1.0
K03893	1.0
K03892	136.0
K02423	0.0
K05342	0.0
K05341	3.0
K12989	0.0
K12988	0.0
K02420	59.0
K12981	0.0
K12980	0.0
K12983	0.0
K12982	0.0
K12985	0.0
K12984	0.0
K12987	0.0
K02426	12.0
K13854	0.0
K03098	8.0
K13853	3.0
K03095	2.0
K05344	0.0
K03091	278.0
K03090	5.0
K03093	9.0
K03092	36.0
K06113	0.0
K09632	0.0
K02429	18.0
K06118	0.0
K05716	0.0
K04844	1.0
K11632	0.0
K11630	0.0
K11631	0.0
K11637	0.0
K11635	0.0
K11638	0.0
K11639	0.0
K07572	0.0
K07573	0.0
K07570	2.0
K07571	13.0
K07576	54.0
K07577	2.0
K07574	67.0
K07575	0.0
K07578	0.0
K07579	0.0
K11189	160.0
K11184	40.0
K11187	0.0
K11180	0.0
K11181	0.0
K11183	0.0
K10764	1.0
K10763	1.0
K10762	0.0
K01938	77.0
K01939	88.0
K01934	76.0
K01935	9.0
K01937	84.0
K01930	0.0
K01932	0.0
K01933	107.0
K07798	5.0
K07799	2.0
K07796	0.0
K07797	0.0
K07794	2.0
K07795	2.0
K07792	0.0
K07793	19.0
K07790	0.0
K07791	0.0
K06379	66.0
K00968	23.0
K06378	57.0
K06377	0.0
K06376	0.0
K06375	0.0
K09814	0.0
K09813	0.0
K06372	0.0
K06371	0.0
K06370	0.0
K01249	0.0
K01246	41.0
K01247	1.0
K01244	0.0
K01243	50.0
K08919	0.0
K01241	3.0
K02919	53.0
K02913	76.0
K02912	0.0
K02911	76.0
K02910	0.0
K02917	0.0
K02916	85.0
K02915	0.0
K02914	83.0
K00228	1.0
K00227	0.0
K00226	104.0
K00224	1.0
K00223	0.0
K00222	0.0
K00221	0.0
K00220	0.0
K01798	0.0
K01799	2.0
K01068	0.0
K01069	10.0
K01062	0.0
K01791	71.0
K01792	1.0
K01061	2.0
K01066	6.0
K01067	5.0
K01796	0.0
K01797	2.0
K05499	24.0
K14468	0.0
K14469	0.0
K14465	0.0
K14466	0.0
K14467	0.0
K10834	0.0
K10833	0.0
K02266	0.0
K03793	1.0
K03790	3.0
K03791	0.0
K03796	0.0
K03797	97.0
K03794	0.0
K03795	1.0
K03798	183.0
K03799	4.0
K13448	0.0
K12538	0.0
K12539	0.0
K12530	0.0
K12531	0.0
K12532	0.0
K12533	0.0
K12534	0.0
K12535	0.0
K12536	0.0
K12537	0.0
K03136	0.0
K09790	29.0
K09791	3.0
K09792	2.0
K09793	13.0
K09794	1.0
K09795	0.0
K09796	3.0
K09797	30.0
K09798	1.0
K09799	2.0
K10972	0.0
K10973	0.0
K10977	0.0
K10974	28.0
K10975	0.0
K10978	0.0
K10979	6.0
K06308	0.0
K00315	0.0
K09862	1.0
K06303	0.0
K09860	0.0
K09861	63.0
K06306	16.0
K06307	0.0
K06305	0.0
K11373	0.0
K04047	8.0
K04046	1.0
K04045	26.0
K04044	1.0
K04043	92.0
K04042	35.0
K04041	51.0
K04040	0.0
K02700	0.0
K04049	0.0
K04048	0.0
K02707	0.0
K02704	0.0
K02705	0.0
K10020	0.0
K10021	0.0
K10022	0.0
K10023	0.0
K10024	0.0
K10025	0.0
K10026	6.0
K10027	3.0
K13612	0.0
K13613	0.0
K13611	0.0
K13614	0.0
K13615	0.0
K05794	3.0
K05795	11.0
K05796	4.0
K05797	0.0
K05790	0.0
K05791	0.0
K05792	1.0
K05793	0.0
K05798	0.0
K05799	105.0
K01474	0.0
K01477	0.0
K01476	2.0
K01471	0.0
K01470	62.0
K01473	0.0
K13039	0.0
K01479	0.0
K01478	2.0
K05570	28.0
K05571	28.0
K05572	0.0
K05573	0.0
K02078	212.0
K02079	0.0
K05576	0.0
K02074	3.0
K02075	3.0
K02076	2.0
K02077	4.0
K02071	64.0
K02072	55.0
K02073	68.0
K03309	2.0
K03308	156.0
K03305	17.0
K03304	0.0
K03307	74.0
K03306	47.0
K03301	0.0
K03300	6.0
K03303	4.0
K03302	0.0
K06173	137.0
K06175	0.0
K06174	0.0
K06177	12.0
K06176	1.0
K06179	66.0
K07680	0.0
K03867	0.0
K03838	0.0
K12053	0.0
K11618	24.0
K11619	0.0
K11614	0.0
K11615	0.0
K11616	0.0
K11617	1.0
K11610	0.0
K11611	0.0
K11960	0.0
K11961	1.0
K02836	85.0
K10565	0.0
K10564	0.0
K02837	64.0
K10561	10.0
K10560	10.0
K10563	45.0
K10562	0.0
K02838	85.0
K06858	0.0
K02839	22.0
K06859	2.0
K12700	10.0
K07558	0.0
K07559	35.0
K07228	0.0
K07229	3.0
K07226	0.0
K07224	1.0
K07225	0.0
K07222	1.0
K07223	1.0
K07220	41.0
K07221	0.0
K10709	25.0
K10708	0.0
K10701	0.0
K10703	0.0
K10702	0.0
K10704	0.0
K05984	0.0
K07537	0.0
K08652	0.0
K08651	0.0
K08658	0.0
K08659	6.0
K05982	0.0
K07451	0.0
K07453	0.0
K07452	0.0
K07455	3.0
K07454	0.0
K09707	27.0
K07457	2.0
K09706	2.0
K07104	3.0
K00029	4.0
K00028	0.0
K00799	9.0
K00798	88.0
K00797	44.0
K00024	26.0
K00795	3.0
K00026	0.0
K00021	0.0
K00020	5.0
K00023	1.0
K00022	0.0
K09017	2.0
K01269	70.0
K09015	12.0
K09014	40.0
K09013	89.0
K09011	10.0
K09010	0.0
K01261	1.0
K01262	116.0
K01263	0.0
K01264	1.0
K01265	122.0
K01266	25.0
K09018	0.0
K08227	0.0
K08226	0.0
K08225	0.0
K08224	1.0
K08223	4.0
K08222	0.0
K08221	1.0
K00249	4.0
K01790	66.0
K00241	15.0
K00240	26.0
K00243	58.0
K00242	2.0
K00245	0.0
K00244	31.0
K00247	0.0
K00246	0.0
K01795	24.0
K06983	0.0
K02799	0.0
K02798	5.0
K02791	4.0
K02790	0.0
K02793	28.0
K02795	40.0
K02794	42.0
K02796	41.0
K04564	28.0
K04565	35.0
K04566	23.0
K04567	62.0
K01040	2.0
K01041	0.0
K04562	9.0
K04568	0.0
K01049	0.0
K02535	15.0
K02242	4.0
K02536	15.0
K02531	1.0
K02246	2.0
K02533	1.0
K02532	0.0
K02248	2.0
K02538	1.0
K00581	0.0
K13421	0.0
K01013	0.0
K15018	0.0
K15019	0.0
K03110	85.0
K03111	168.0
K03112	0.0
K03113	13.0
K03116	22.0
K03117	2.0
K03118	18.0
K03119	0.0
K10919	0.0
K12552	0.0
K12553	0.0
K12551	0.0
K12556	1.0
K12554	0.0
K12555	3.0
K06892	1.0
K06893	1.0
K06890	11.0
K06891	3.0
K06896	38.0
K06897	43.0
K06894	1.0
K06895	6.0
K10954	0.0
K10956	0.0
K06899	0.0
K06328	0.0
K06329	0.0
K10952	0.0
K10953	0.0
K11395	0.0
K11391	0.0
K11390	0.0
K11392	2.0
K00499	0.0
K00494	3.0
K00495	0.0
K00496	0.0
K00491	0.0
K00492	0.0
K00493	0.0
K13591	0.0
K01467	15.0
K13593	0.0
K13592	0.0
K04021	2.0
K04020	0.0
K04023	13.0
K04022	0.0
K04025	0.0
K04024	5.0
K04027	4.0
K04026	6.0
K04029	41.0
K04028	50.0
K07055	0.0
K07054	2.0
K07057	0.0
K07056	97.0
K07051	0.0
K07050	48.0
K07053	191.0
K07052	153.0
K07059	0.0
K07058	66.0
K10040	3.0
K10041	13.0
K10046	0.0
K04799	0.0
K04798	0.0
K04793	0.0
K04792	0.0
K04791	0.0
K04790	0.0
K04797	0.0
K04796	0.0
K04795	0.0
K04794	0.0
K13638	1.0
K13639	0.0
K13634	2.0
K13635	0.0
K13636	0.0
K13637	0.0
K13630	0.0
K13631	0.0
K13632	0.0
K13633	0.0
K02042	31.0
K05778	0.0
K05779	0.0
K05776	7.0
K05541	1.0
K05774	0.0
K05775	0.0
K05772	1.0
K05773	1.0
K05540	17.0
K01459	0.0
K01458	1.0
K01457	1.0
K01455	2.0
K01454	0.0
K01453	0.0
K01452	0.0
K01451	9.0
K01450	0.0
K05518	0.0
K08070	16.0
K08071	0.0
K05516	5.0
K08077	4.0
K05515	86.0
K13093	0.0
K11783	0.0
K12949	0.0
K12945	0.0
K12944	0.0
K12941	7.0
K12940	0.0
K12943	0.0
K12942	14.0
K14728	0.0
K14727	0.0
K11785	0.0
K00108	1.0
K13890	0.0
K13891	0.0
K13892	0.0
K13893	0.0
K13894	0.0
K13895	0.0
K13896	2.0
K06159	0.0
K06158	102.0
K06153	89.0
K06152	0.0
K06151	0.0
K06157	0.0
K06156	0.0
K06155	0.0
K06154	0.0
K03327	24.0
K03326	0.0
K03325	7.0
K03324	121.0
K03322	7.0
K03321	15.0
K03320	20.0
K03329	0.0
K03328	13.0
K04802	0.0
K04801	0.0
K04800	0.0
K11948	0.0
K01505	0.0
K04756	0.0
K11940	0.0
K11941	0.0
K11942	0.0
K11943	0.0
K11944	0.0
K01507	112.0
K11946	0.0
K11947	0.0
K01506	1.0
K01501	2.0
K01500	3.0
K01503	0.0
K06714	9.0
K04750	30.0
K12789	0.0
K12788	0.0
K11526	0.0
K10810	0.0
K11522	0.0
K11523	0.0
K08675	0.0
K08676	5.0
K08677	0.0
K08679	0.0
K11521	0.0
K10547	9.0
K10546	10.0
K10545	2.0
K10544	0.0
K10543	0.0
K10542	35.0
K10541	36.0
K10540	42.0
K10549	2.0
K10548	9.0
K14630	0.0
K11529	0.0
K00007	0.0
K00005	68.0
K13444	0.0
K00003	92.0
K00002	31.0
K00001	43.0
K01186	38.0
K00009	4.0
K00008	90.0
K10726	0.0
K10725	0.0
K08246	0.0
K00263	2.0
K00262	89.0
K00261	5.0
K00260	3.0
K00266	284.0
K00265	16.0
K01200	20.0
K01201	49.0
K01206	232.0
K01207	33.0
K01205	7.0
K01208	0.0
K01209	183.0
K06167	14.0
K00917	38.0
K00912	14.0
K00919	81.0
K02519	76.0
K02518	77.0
K02517	15.0
K02511	0.0
K02510	4.0
K13409	0.0
K13408	0.0
K03179	15.0
K03170	1.0
K03177	85.0
K12574	71.0
K12570	0.0
K12573	74.0
K11009	0.0
K11008	0.0
K11005	0.0
K11004	0.0
K11007	0.0
K11006	0.0
K11003	0.0
K08296	6.0
K08297	0.0
K08295	0.0
K02634	0.0
K02635	0.0
K10622	0.0
K07693	2.0
K07692	0.0
K07691	0.0
K07690	0.0
K07697	0.0
K07696	25.0
K07695	0.0
K07694	10.0
K07699	45.0
K07698	0.0
K07079	89.0
K07078	6.0
K07077	1.0
K07076	14.0
K07075	7.0
K07074	2.0
K07073	0.0
K07072	0.0
K07071	5.0
K07070	0.0
K14584	0.0
K11620	0.0
K09190	0.0
K11623	0.0
K05759	0.0
K08589	0.0
K11625	0.0
K11995	0.0
K01439	83.0
K01438	14.0
K01431	0.0
K01430	23.0
K01433	2.0
K01432	0.0
K01434	4.0
K01437	0.0
K01436	48.0
K05539	1.0
K14520	0.0
K12963	0.0
K12962	0.0
K12961	0.0
K12960	63.0
K14749	0.0
K14748	0.0
K02972	0.0
K14743	0.0
K14742	71.0
K14745	0.0
K14744	0.0
K14747	0.0
K14746	0.0
K02167	0.0
K02164	0.0
K02160	46.0
K02168	1.0
K02169	8.0
K10931	0.0
K03341	0.0
K03340	47.0
K03343	1.0
K03342	5.0
K03346	2.0
K12299	0.0
K12291	0.0
K12290	0.0
K12293	0.0
K12292	0.0
K12295	0.0
K12294	0.0
K12297	0.0
K12368	1.0
K11922	0.0
K11923	0.0
K11920	0.0
K11921	0.0
K11926	0.0
K11927	14.0
K11924	2.0
K11925	0.0
K11928	17.0
K13181	0.0
K13219	0.0
K07262	1.0
K07263	16.0
K07260	99.0
K07261	0.0
K07266	0.0
K07267	1.0
K07264	0.0
K07265	0.0
K07268	0.0
K07269	0.0
K01155	6.0
K04478	0.0
K04479	0.0
K10528	0.0
K14952	1.0
K07486	2.0
K07487	32.0
K07484	11.0
K07485	0.0
K07482	0.0
K07483	83.0
K07480	0.0
K07481	6.0
K07488	0.0
K07489	0.0
K11210	0.0
K11211	0.0
K11212	1.0
K11214	23.0
K11216	0.0
K06300	0.0
K00061	0.0
K00060	2.0
K06301	0.0
K00065	10.0
K00064	1.0
K00067	117.0
K00066	0.0
K00069	0.0
K00068	5.0
K06304	0.0
K08262	0.0
K08261	0.0
K08260	0.0
K08265	0.0
K08264	0.0
K00288	0.0
K00285	4.0
K00284	49.0
K00287	79.0
K00286	107.0
K00281	13.0
K00280	0.0
K00283	30.0
K00282	30.0
K08088	0.0
K14198	0.0
K14199	0.0
K03452	0.0
K14194	0.0
K14195	0.0
K14196	0.0
K14197	0.0
K14192	0.0
K14193	0.0
K01880	79.0
K01881	108.0
K01883	85.0
K01885	78.0
K04618	0.0
K01887	108.0
K01224	6.0
K01889	85.0
K01226	26.0
K01227	2.0
K01220	1.0
K01222	7.0
K01223	66.0
K02759	17.0
K02755	1.0
K02757	92.0
K02756	0.0
K14998	0.0
K02750	1.0
K02753	0.0
K02752	0.0
K00939	85.0
K00938	2.0
K00937	83.0
K00936	350.0
K00935	0.0
K00934	0.0
K00933	0.0
K00932	0.0
K00931	84.0
K00930	167.0
K01089	13.0
K01080	0.0
K01081	39.0
K01082	2.0
K01083	0.0
K01084	0.0
K01085	0.0
K01087	2.0
K02571	0.0
K02570	1.0
K02573	1.0
K02572	0.0
K02575	3.0
K02574	11.0
K07780	0.0
K03488	58.0
K03489	2.0
K03482	0.0
K03483	3.0
K03480	7.0
K03481	6.0
K03486	27.0
K03487	0.0
K03484	56.0
K03485	0.0
K02287	0.0
K02286	0.0
K02285	0.0
K02284	0.0
K02283	88.0
K02282	3.0
K02281	0.0
K02280	1.0
K02289	0.0
K02288	0.0
K03626	0.0
K03627	0.0
K03624	131.0
K03625	85.0
K03151	72.0
K03620	4.0
K03153	1.0
K08869	0.0
K03628	65.0
K03629	85.0
K09738	0.0
K09739	0.0
K09736	0.0
K09737	0.0
K09735	0.0
K09732	0.0
K09733	0.0
K09730	0.0
K09731	0.0
K09888	58.0
K09889	1.0
K09880	1.0
K09882	1.0
K09883	0.0
K09884	0.0
K09887	0.0
K11027	0.0
K11026	0.0
K11025	0.0
K11024	0.0
K07679	0.0
K07678	0.0
K11021	0.0
K11020	0.0
K07675	0.0
K07674	0.0
K07676	0.0
K07671	0.0
K07670	1.0
K07673	1.0
K07672	0.0
K01117	0.0
K12048	0.0
K07019	1.0
K07018	2.0
K07011	53.0
K07010	56.0
K07013	0.0
K07012	59.0
K07015	67.0
K07014	0.0
K07017	5.0
K07016	0.0
K10084	0.0
K08372	4.0
K05884	2.0
K05885	25.0
K05886	0.0
K05887	0.0
K05880	0.0
K05881	1.0
K05882	2.0
K05883	0.0
K08902	0.0
K05739	5.0
K05888	0.0
K05889	0.0
K08903	0.0
K00547	2.0
K00544	0.0
K00545	0.0
K00542	0.0
K00543	0.0
K00540	140.0
K00548	131.0
K00549	28.0
K01145	0.0
K01412	0.0
K01147	0.0
K01417	42.0
K00038	1.0
K01143	0.0
K01142	67.0
K01419	5.0
K00788	81.0
K00789	120.0
K12502	0.0
K14762	0.0
K14761	68.0
K06195	1.0
K03819	0.0
K03818	0.0
K03814	1.0
K03817	4.0
K03816	46.0
K03811	38.0
K03810	2.0
K03813	1.0
K11908	0.0
K11909	0.0
K11904	0.0
K11905	0.0
K11906	1.0
K11907	1.0
K11900	1.0
K11901	1.0
K11902	1.0
K11903	1.0
K10986	0.0
K13238	0.0
K13239	0.0
K13797	0.0
K07248	2.0
K13796	0.0
K07244	0.0
K07245	2.0
K07246	6.0
K07240	176.0
K07241	0.0
K07242	0.0
K07243	1.0
K01268	0.0
K05296	0.0
K02821	34.0
K09016	0.0
K09945	0.0
K09944	0.0
K09947	0.0
K09946	0.0
K09941	1.0
K09940	2.0
K09943	0.0
K09942	0.0
K09949	0.0
K09948	0.0
K10851	0.0
K10850	0.0
K03666	24.0
K03667	5.0
K03196	0.0
K03665	85.0
K11275	0.0
K06012	64.0
K00048	49.0
K10857	0.0
K09773	5.0
K00043	1.0
K00042	43.0
K00041	34.0
K00040	39.0
K00046	83.0
K00733	0.0
K00044	0.0
K06011	0.0
K09012	0.0
K06016	14.0
K06017	0.0
K06014	0.0
K06015	25.0
K06019	2.0
K01075	0.0
K12221	0.0
K06444	0.0
K04632	0.0
K14977	0.0
K14974	0.0
K00958	3.0
K00951	96.0
K00950	20.0
K00952	0.0
K00955	4.0
K00954	85.0
K00957	6.0
K00956	5.0
K00590	3.0
K02777	6.0
K02775	9.0
K02774	11.0
K02773	11.0
K02771	0.0
K02770	36.0
K02779	2.0
K02778	0.0
K01606	0.0
K01607	59.0
K01604	0.0
K01605	0.0
K01602	1.0
K01601	2.0
K03750	11.0
K01609	62.0
K02553	0.0
K02804	36.0
K02551	12.0
K02806	2.0
K02557	75.0
K02800	6.0
K05275	0.0
K02802	0.0
K13300	0.0
K02558	2.0
K02809	0.0
K02808	0.0
K03600	1.0
K03601	84.0
K03602	83.0
K03603	0.0
K03604	27.0
K03605	1.0
K03606	0.0
K03607	0.0
K03608	58.0
K03609	90.0
K06078	0.0
K06079	0.0
K09710	85.0
K09711	2.0
K09712	0.0
K06073	0.0
K06074	0.0
K06075	1.0
K06076	8.0
K06077	0.0
K06382	34.0
K06383	26.0
K06380	0.0
K06381	64.0
K06386	0.0
K06387	41.0
K06384	6.0
K06385	52.0
K06388	0.0
K06389	0.0
K12466	0.0
K12468	0.0
K07657	5.0
K07656	0.0
K07655	0.0
K07654	1.0
K07653	0.0
K07652	9.0
K07651	0.0
K07650	1.0
K07659	2.0
K07658	72.0
K11041	2.0
K11040	0.0
K11043	0.0
K11042	0.0
K11045	0.0
K11044	0.0
K11047	0.0
K11046	0.0
K11049	0.0
K11048	0.0
K07387	7.0
K07386	15.0
K06926	91.0
K06927	5.0
K06924	0.0
K06925	85.0
K06922	0.0
K06923	65.0
K06920	4.0
K06921	14.0
K06928	6.0
K06929	7.0
K07033	74.0
K07032	3.0
K07031	27.0
K07030	66.0
K07037	13.0
K07035	43.0
K07034	1.0
K07039	1.0
K07038	4.0
K10829	0.0
K00384	176.0
K00385	7.0
K00386	0.0
K00387	0.0
K00380	2.0
K00381	1.0
K00382	65.0
K00383	4.0
K00389	0.0
K01387	0.0
K01385	0.0
K01389	0.0
K09158	1.0
K09159	1.0
K09156	0.0
K09157	70.0
K09154	0.0
K09155	17.0
K09152	0.0
K09153	28.0
K09150	0.0
K09151	0.0
K05970	45.0
K05714	0.0
K05715	0.0
K05710	1.0
K05711	0.0
K05712	0.0
K05713	0.0
K00560	72.0
K00561	0.0
K00563	10.0
K00564	5.0
K00566	102.0
K00567	84.0
K00568	3.0
K00569	0.0
K05575	0.0
K01169	0.0
K01167	0.0
K01166	0.0
K05577	2.0
K01163	29.0
K01161	0.0
K01160	0.0
K05578	0.0
K05579	0.0
K08092	11.0
K08093	1.0
K08094	15.0
K08095	0.0
K08096	0.0
K08097	0.0
K02254	0.0
K02255	0.0
K01743	0.0
K02251	0.0
K02061	0.0
K01741	0.0
K02060	0.0
K00114	0.0
K02122	79.0
K02123	80.0
K02120	89.0
K02121	75.0
K02124	89.0
K03837	0.0
K03836	0.0
K03835	0.0
K03834	0.0
K03833	8.0
K03832	20.0
K03831	1.0
K03830	38.0
K00443	0.0
K03839	11.0
K02067	5.0
K10189	61.0
K13038	88.0
K13787	12.0
K13788	1.0
K13789	190.0
K10188	64.0
K12255	0.0
K12254	0.0
K12257	63.0
K12256	0.0
K12251	19.0
K12250	0.0
K12253	0.0
K12252	0.0
K13252	2.0
K13256	1.0
K13255	0.0
K12079	0.0
K12078	0.0
K12071	0.0
K12070	0.0
K12073	0.0
K12072	1.0
K09912	0.0
K06236	0.0
K06237	0.0
K05519	0.0
K09914	1.0
K11788	0.0
K11782	0.0
K11780	0.0
K11781	0.0
K11787	0.0
K11784	0.0
K11530	0.0
K12787	0.0
K12786	0.0
K12785	0.0
K12784	0.0
K06718	0.0
K09969	1.0
K09968	0.0
K09967	24.0
K09966	0.0
K09965	0.0
K09964	0.0
K09963	11.0
K09962	1.0
K09961	0.0
K09960	0.0
K11527	5.0
K11524	0.0
K11525	0.0
K11250	0.0
K11253	0.0
K11258	0.0
K11528	0.0
K00713	0.0
K00712	1.0
K10780	0.0
K10783	0.0
K10125	1.0
K10124	0.0
K10126	1.0
K10121	0.0
K10123	0.0
K10122	0.0
K04652	38.0
K04653	30.0
K04651	60.0
K04656	30.0
K04654	31.0
K04655	32.0
K00973	74.0
K00972	3.0
K00971	41.0
K00970	14.0
K00975	186.0
K00974	213.0
K00979	26.0
K00978	13.0
K14954	0.0
K14955	0.0
K14956	0.0
K06178	44.0
K01596	14.0
K01597	2.0
K01594	0.0
K01595	3.0
K01592	0.0
K01593	3.0
K01590	0.0
K01591	84.0
K01598	1.0
K01599	180.0
K02711	0.0
K02710	0.0
K02713	0.0
K02712	0.0
K02714	0.0
K02717	0.0
K02716	0.0
K02719	0.0
K02718	0.0
K03449	24.0
K03446	13.0
K03444	0.0
K03445	1.0
K03442	73.0
K01620	54.0
K01621	6.0
K01622	0.0
K01623	34.0
K01624	173.0
K01625	157.0
K01626	56.0
K01627	15.0
K01628	72.0
K01629	24.0
K05299	0.0
K02829	0.0
K02828	0.0
K02827	0.0
K02826	0.0
K02825	13.0
K02824	57.0
K02823	81.0
K02822	40.0
K03198	0.0
K03199	1.0
K03668	3.0
K03669	1.0
K03190	23.0
K03191	0.0
K03660	91.0
K03194	0.0
K03195	0.0
K03664	85.0
K03197	0.0
K09772	70.0
K06013	4.0
K09770	3.0
K09771	1.0
K09776	0.0
K09777	51.0
K09774	1.0
K09775	49.0
K09778	10.0
K09779	63.0
K06269	0.0
K06323	0.0
K11624	0.0
K02991	0.0
K02990	76.0
K02624	2.0
K02240	2.0
K08282	2.0
K12440	0.0
K12441	0.0
K12442	0.0
K12443	0.0
K12444	0.0
K12445	0.0
K12449	0.0
K02247	0.0
K07637	0.0
K07636	84.0
K07639	0.0
K07638	2.0
K11069	44.0
K11068	63.0
K11063	0.0
K11062	0.0
K11061	0.0
K11060	0.0
K11066	0.0
K11065	15.0
K06900	0.0
K06901	87.0
K06902	19.0
K06903	3.0
K06904	10.0
K06905	11.0
K06906	10.0
K06907	13.0
K06908	11.0
K06909	1.0
K10821	0.0
K05905	0.0
K05904	0.0
K05906	0.0
K05900	0.0
K05903	3.0
K01406	0.0
K05909	0.0
K05908	0.0
K00368	0.0
K00369	0.0
K00366	12.0
K00367	0.0
K00364	2.0
K00365	0.0
K00362	2.0
K00363	2.0
K00360	0.0
```
