## Extended Data File 1 for "Diet induces reproducible alterations in the mouse and human gut microbiome": ERS606329_ERR675349.picrust

```
# Constructed from biom file
#OTU ID	ERR675349
K01365	0.0
K01364	0.0
K01361	0.0
K01360	0.0
K01362	114.0
K02249	0.0
K05841	0.0
K05844	3.0
K05845	3.0
K05846	69.0
K05847	82.0
K00508	1.0
K00500	2.0
K00507	3.0
K00504	0.0
K00505	0.0
K12521	0.0
K01101	41.0
K01103	0.0
K12520	0.0
K01104	387.0
K05592	101.0
K05593	74.0
K05590	0.0
K05591	1.0
K05596	0.0
K05597	0.0
K05594	0.0
K05595	8.0
K05599	0.0
K11964	0.0
K11962	0.0
K14540	148.0
K12529	1.0
K12528	0.0
K06353	0.0
K02456	11.0
K02457	1.0
K02454	4.0
K02455	2.0
K02452	1.0
K02453	4.0
K02450	1.0
K02103	70.0
K08138	2.0
K02108	169.0
K02109	207.0
K02458	2.0
K02459	2.0
K08137	0.0
K03851	0.0
K03850	0.0
K03852	0.0
K03855	0.0
K03856	163.0
K13018	0.0
K13019	1.0
K13010	1.0
K13011	0.0
K13012	14.0
K13013	0.0
K13014	0.0
K13015	11.0
K13016	8.0
K13017	0.0
K08566	0.0
K08567	0.0
K13274	0.0
K13275	0.0
K13276	0.0
K13277	0.0
K03275	0.0
K03274	8.0
K03277	0.0
K03276	0.0
K03271	87.0
K03270	79.0
K03273	15.0
K03272	39.0
K03279	0.0
K03278	0.0
K11022	0.0
K12277	0.0
K12276	1.0
K12270	0.0
K11058	0.0
K12279	1.0
K12278	1.0
K07557	0.0
K07550	0.0
K07552	22.0
K06319	0.0
K09909	0.0
K09908	1.0
K12051	0.0
K12050	0.0
K12057	0.0
K12056	0.0
K06221	0.0
K09900	0.0
K09903	183.0
K09902	1.0
K09904	0.0
K09907	0.0
K09906	1.0
K11501	0.0
K03234	0.0
K00773	183.0
K00772	6.0
K00777	0.0
K00776	0.0
K06313	10.0
K06315	0.0
K05574	0.0
K10201	1.0
K07176	0.0
K07177	2.0
K07174	0.0
K07175	35.0
K07172	3.0
K07173	70.0
K07170	26.0
K07171	332.0
K07178	0.0
K07179	0.0
K00195	0.0
K00194	3.0
K00197	5.0
K00196	0.0
K00191	0.0
K00190	2.0
K00193	0.0
K00192	0.0
K00198	48.0
K06405	124.0
K10109	89.0
K10108	133.0
K10107	0.0
K01828	0.0
K01829	0.0
K01826	5.0
K01825	4.0
K01822	5.0
K01823	11.0
K01820	1.0
K01821	5.0
K00999	0.0
K00998	86.0
K00995	295.0
K00997	31.0
K00996	0.0
K00991	189.0
K00990	7.0
K00992	1.0
K11028	0.0
K02622	32.0
K02625	0.0
K03564	126.0
K13489	0.0
K13488	0.0
K13483	1.0
K13482	1.0
K13481	1.0
K13480	0.0
K13487	0.0
K13486	0.0
K14680	0.0
K14681	0.0
K14682	1.0
K08358	0.0
K08357	6.0
K08356	0.0
K08355	0.0
K03469	174.0
K03462	0.0
K03464	0.0
K03465	37.0
K03466	189.0
K01648	4.0
K01649	235.0
K01643	26.0
K01640	12.0
K01641	2.0
K01646	4.0
K01647	192.0
K01644	30.0
K02597	0.0
K02626	8.0
K02595	0.0
K02594	12.0
K02593	0.0
K02592	9.0
K02591	26.0
K02590	52.0
K02598	28.0
K02849	0.0
K14061	0.0
K14062	0.0
K14063	0.0
K14064	0.0
K14065	0.0
K14067	0.0
K02841	2.0
K02840	0.0
K02843	28.0
K02844	0.0
K02847	0.0
K02846	0.0
K02102	2.0
K09758	1.0
K06039	0.0
K06034	1.0
K06036	1.0
K06037	0.0
K06032	0.0
K01581	2.0
K02702	0.0
K02659	1.0
K13490	0.0
K13491	0.0
K03644	36.0
K03645	0.0
K03646	2.0
K03647	3.0
K03640	6.0
K03641	5.0
K03642	12.0
K03643	2.0
K03648	151.0
K03649	2.0
K06694	0.0
K11814	0.0
K12428	0.0
K12429	0.0
K12422	0.0
K12423	0.0
K12420	0.0
K12421	0.0
K12426	0.0
K12427	0.0
K12424	0.0
K12425	0.0
K07349	0.0
K07348	0.0
K05380	0.0
K07345	0.0
K07344	0.0
K07347	0.0
K07346	0.0
K07341	38.0
K07340	1.0
K07343	41.0
K07342	0.0
K06968	1.0
K06969	256.0
K06962	12.0
K06963	0.0
K06960	156.0
K06961	0.0
K06966	43.0
K06967	147.0
K06964	0.0
K06965	0.0
K08995	1.0
K08994	1.0
K08997	0.0
K08996	1.0
K08990	0.0
K08993	0.0
K08992	1.0
K08999	12.0
K08998	141.0
K08344	0.0
K08345	0.0
K08346	0.0
K14940	0.0
K02724	0.0
K08349	0.0
K11815	0.0
K05929	0.0
K05928	0.0
K05927	0.0
K05924	0.0
K05922	0.0
K05921	0.0
K00349	25.0
K00698	0.0
K00340	44.0
K00341	45.0
K00690	56.0
K00343	43.0
K00344	8.0
K00697	1.0
K00346	25.0
K00347	25.0
K09116	37.0
K09117	133.0
K05337	22.0
K09118	2.0
K09119	0.0
K02106	7.0
K05823	2.0
K05820	3.0
K05826	4.0
K05827	4.0
K02100	0.0
K02101	0.0
K00524	0.0
K00525	132.0
K00526	70.0
K00527	281.0
K00520	4.0
K00522	0.0
K00523	1.0
K02451	1.0
K00528	172.0
K00529	0.0
K00025	0.0
K14215	0.0
K14213	0.0
K03453	34.0
K00796	99.0
K05339	0.0
K00027	152.0
K00794	85.0
K00793	82.0
K01347	0.0
K01346	0.0
K01344	0.0
K01343	0.0
K00791	189.0
K01340	0.0
K00790	264.0
K02694	0.0
K02696	0.0
K02697	0.0
K02690	0.0
K02691	0.0
K02692	0.0
K02693	0.0
K02698	0.0
K02699	0.0
K00836	2.0
K00837	27.0
K00835	2.0
K00832	5.0
K00833	23.0
K00830	3.0
K00831	179.0
K00839	4.0
K04335	0.0
K04334	0.0
K01120	1.0
K01126	153.0
K04333	0.0
K01129	137.0
K01128	0.0
K04339	0.0
K04338	0.0
K02470	318.0
K02471	0.0
K02472	0.0
K02473	0.0
K02474	60.0
K02475	0.0
K02476	0.0
K02477	88.0
K02478	1.0
K02479	2.0
K09019	1.0
K01267	91.0
K13074	0.0
K13075	0.0
K11441	0.0
K14055	0.0
K13299	0.0
K13292	156.0
K14057	0.0
K14056	0.0
K02856	0.0
K02585	12.0
K12211	0.0
K12210	0.0
K12213	0.0
K12212	0.0
K12215	0.0
K02854	0.0
K12217	0.0
K12216	0.0
K12219	0.0
K12218	0.0
K02855	1.0
K08692	0.0
K08693	0.0
K08690	0.0
K08691	0.0
K08696	0.0
K08697	0.0
K11748	0.0
K11749	160.0
K11746	0.0
K11747	0.0
K11744	0.0
K11745	0.0
K11742	0.0
K11743	37.0
K11740	0.0
K11741	15.0
K13920	24.0
K13921	0.0
K13922	66.0
K13923	0.0
K13924	8.0
K13925	0.0
K13926	0.0
K13927	11.0
K13928	0.0
K13929	0.0
K09923	0.0
K09922	26.0
K06201	88.0
K06200	74.0
K06207	125.0
K06206	28.0
K06205	0.0
K09924	0.0
K09929	0.0
K06208	10.0
K00759	122.0
K00758	0.0
K00752	0.0
K00757	137.0
K00756	66.0
K00754	212.0
K06001	105.0
K05557	0.0
K09766	24.0
K05554	0.0
K07475	0.0
K07150	81.0
K07151	0.0
K07152	18.0
K07153	1.0
K07154	83.0
K07155	0.0
K07156	0.0
K07157	2.0
K07406	122.0
K07407	340.0
K07404	103.0
K07405	27.0
K07402	112.0
K07403	9.0
K07400	1.0
K07401	2.0
K01808	212.0
K01809	96.0
K01800	1.0
K01801	0.0
K01802	30.0
K01803	186.0
K01804	73.0
K01805	15.0
K01807	47.0
K09718	0.0
K14668	0.0
K14669	0.0
K14666	0.0
K14667	0.0
K01664	2.0
K01665	21.0
K01666	79.0
K01667	42.0
K01660	0.0
K01661	11.0
K01662	166.0
K01663	0.0
K01668	0.0
K01669	15.0
K02863	181.0
K02862	0.0
K02860	176.0
K02867	183.0
K02866	0.0
K02864	168.0
K02869	0.0
K05362	0.0
K05365	4.0
K03402	136.0
K03403	4.0
K03400	0.0
K03406	805.0
K03407	123.0
K03404	6.0
K03405	10.0
K03408	194.0
K03409	13.0
K02315	187.0
K02314	185.0
K02317	0.0
K02316	183.0
K02313	181.0
K02312	1.0
K02319	0.0
K12405	0.0
K12152	0.0
K12151	0.0
K07091	2.0
K07090	268.0
K07093	3.0
K07092	0.0
K07095	235.0
K07094	8.0
K07097	0.0
K07096	3.0
K07099	56.0
K07098	208.0
K11175	183.0
K11174	0.0
K11177	2.0
K11176	0.0
K11173	0.0
K11179	10.0
K11178	2.0
K00322	2.0
K00320	3.0
K00321	0.0
K00326	0.0
K00324	15.0
K00325	10.0
K00329	0.0
K05945	0.0
K05944	0.0
K05947	0.0
K05946	48.0
K06944	0.0
K06945	0.0
K06946	0.0
K06415	11.0
K06940	100.0
K06941	206.0
K06942	181.0
K06943	0.0
K10806	1.0
K10807	0.0
K10804	4.0
K10805	1.0
K06948	2.0
K06949	200.0
K06418	0.0
K09138	2.0
K09139	0.0
K09134	42.0
K09135	0.0
K09136	1.0
K09137	10.0
K09130	0.0
K09131	2.0
K09132	35.0
K09133	0.0
K05808	181.0
K05809	0.0
K05804	35.0
K05805	0.0
K05806	0.0
K05807	34.0
K05800	1.0
K05801	2.0
K05802	0.0
K05803	0.0
K01044	1.0
K01045	0.0
K01046	4.0
K02068	3.0
K04561	1.0
K01042	17.0
K05568	117.0
K05567	44.0
K14273	0.0
K14275	0.0
K14274	2.0
K02062	0.0
K05245	0.0
K05564	0.0
K01048	19.0
K02066	44.0
K01322	29.0
K01325	0.0
K02065	44.0
K01326	0.0
K05560	0.0
K02243	2.0
K08930	0.0
K02679	0.0
K02676	2.0
K02674	2.0
K02675	0.0
K02672	2.0
K02241	30.0
K02670	2.0
K02671	3.0
K00810	0.0
K00811	26.0
K00812	33.0
K00813	2.0
K00814	0.0
K00817	184.0
K00818	34.0
K00819	8.0
K02530	1.0
K02245	2.0
K02244	1.0
K01499	1.0
K01498	0.0
K01493	181.0
K01492	4.0
K01491	421.0
K01497	4.0
K01496	5.0
K01495	98.0
K01494	41.0
K02418	100.0
K02419	138.0
K14492	0.0
K02412	125.0
K02413	110.0
K02410	138.0
K02411	54.0
K02416	138.0
K02417	101.0
K02414	17.0
K02415	7.0
K00120	0.0
K00121	6.0
K00430	0.0
K13058	0.0
K13059	0.0
K13727	0.0
K13057	0.0
K13722	0.0
K13051	6.0
K13052	66.0
K00435	0.0
K12054	0.0
K03239	0.0
K03238	0.0
K03231	0.0
K03230	0.0
K03232	0.0
K12059	0.0
K03237	0.0
K03236	0.0
K12058	0.0
K12239	0.0
K12238	0.0
K12235	0.0
K12234	13.0
K13942	0.0
K13940	90.0
K13941	0.0
K12097	0.0
K12096	0.0
K12095	0.0
K12094	0.0
K12093	0.0
K12092	0.0
K12091	0.0
K12090	0.0
K12099	0.0
K12098	0.0
K06356	0.0
K05992	0.0
K03540	0.0
K06331	69.0
K06330	1.0
K07138	124.0
K07139	121.0
K11811	0.0
K07132	22.0
K07133	461.0
K07130	102.0
K07131	4.0
K07137	289.0
K07134	0.0
K07135	0.0
K01860	0.0
K01866	183.0
K01867	183.0
K01865	0.0
K01868	221.0
K01869	183.0
K06140	1.0
K04766	0.0
K04767	4.0
K04764	4.0
K04762	26.0
K04763	183.0
K04760	2.0
K04761	18.0
K04768	0.0
K04769	128.0
K08313	1.0
K08312	2.0
K08311	2.0
K08310	5.0
K08317	0.0
K08316	118.0
K08315	0.0
K08314	24.0
K05149	0.0
K08319	0.0
K08318	0.0
K06339	0.0
K14648	0.0
K14392	1.0
K14393	3.0
K14645	2.0
K14647	0.0
K01689	225.0
K01686	164.0
K01687	266.0
K01684	42.0
K01685	100.0
K01682	1.0
K01681	155.0
K05308	0.0
K02889	0.0
K02888	183.0
K02885	0.0
K02884	183.0
K02887	181.0
K02886	183.0
K02881	183.0
K02883	0.0
K13743	0.0
K02086	2.0
K02081	22.0
K02080	0.0
K02083	4.0
K02082	1.0
K13831	0.0
K03428	0.0
K03429	53.0
K03424	236.0
K03935	0.0
K03932	6.0
K03933	1.0
K03930	58.0
K03931	0.0
K02339	1.0
K02338	183.0
K02337	163.0
K02336	1.0
K02335	217.0
K02334	106.0
K02330	0.0
K03688	96.0
K03689	0.0
K03680	6.0
K03683	2.0
K03684	3.0
K03685	181.0
K03686	396.0
K03687	136.0
K07301	117.0
K07300	0.0
K07303	7.0
K07302	8.0
K07305	12.0
K07304	16.0
K07307	6.0
K07306	0.0
K07309	0.0
K07308	0.0
K02617	0.0
K02610	1.0
K02963	182.0
K02612	1.0
K02961	146.0
K09686	466.0
K09687	1188.0
K09684	5.0
K09685	12.0
K09682	0.0
K09683	0.0
K09680	1.0
K09681	0.0
K09688	0.0
K09689	0.0
K05962	1.0
K05961	0.0
K05967	1.0
K05966	1.0
K11159	0.0
K05964	1.0
K05968	0.0
K11152	0.0
K00309	0.0
K00658	14.0
K00304	0.0
K00305	0.0
K00654	0.0
K00655	277.0
K00652	29.0
K00301	0.0
K00302	36.0
K00303	2.0
K10828	0.0
K06431	0.0
K06432	0.0
K06433	0.0
K06434	0.0
K06436	10.0
K06437	0.0
K10820	2.0
K06439	0.0
K10822	0.0
K10823	0.0
K10826	0.0
K09167	27.0
K06322	0.0
K14117	0.0
K14259	0.0
K14257	1.0
K01308	17.0
K01303	0.0
K01301	1.0
K01305	4.0
K01304	4.0
K02658	2.0
K00672	0.0
K02650	23.0
K02651	2.0
K02652	90.0
K02653	106.0
K02654	317.0
K05687	0.0
K02656	2.0
K05685	1.0
K00878	136.0
K00879	24.0
K00872	26.0
K00873	184.0
K00870	0.0
K00876	228.0
K00877	0.0
K00874	239.0
K00875	0.0
K04487	298.0
K04486	167.0
K04485	181.0
K04484	0.0
K04483	0.0
K04482	0.0
K04480	0.0
K04488	194.0
K12049	0.0
K13693	0.0
K13706	0.0
K13694	1.0
K13695	3.0
K05977	0.0
K09516	1.0
K02434	249.0
K02435	199.0
K02436	2.0
K02437	82.0
K05350	58.0
K02431	87.0
K08100	0.0
K02433	255.0
K02438	136.0
K02439	2.0
K03745	1.0
K03744	69.0
K03747	1.0
K03210	183.0
K03217	163.0
K03216	151.0
K03215	3.0
K03742	115.0
K03219	0.0
K03218	181.0
K03749	1.0
K03748	2.0
K02383	0.0
K06327	0.0
K06320	57.0
K07238	189.0
K09479	0.0
K09478	0.0
K09475	0.0
K09474	0.0
K09477	0.0
K09476	0.0
K09471	1.0
K09470	0.0
K09473	0.0
K09472	0.0
K07543	0.0
K06898	94.0
K13967	0.0
K13963	56.0
K07545	0.0
K00737	35.0
K05345	0.0
K11706	0.0
K11707	5.0
K11704	0.0
K11705	0.0
K11708	5.0
K11709	5.0
K05588	1.0
K07114	129.0
K07443	71.0
K07116	0.0
K07117	1.0
K07110	1.0
K07447	181.0
K07112	36.0
K07113	2.0
K07448	53.0
K07118	5.0
K07119	1.0
K10619	0.0
K10618	0.0
K10617	0.0
K10616	0.0
K01848	11.0
K01849	10.0
K01844	24.0
K01845	80.0
K01846	2.0
K01847	55.0
K01840	261.0
K01841	5.0
K01842	0.0
K01843	20.0
K06219	1.0
K10832	0.0
K05348	0.0
K14203	0.0
K08483	157.0
K08482	4.0
K08481	3.0
K08480	0.0
K08485	0.0
K08484	1.0
K00464	0.0
K00467	0.0
K00466	0.0
K00461	0.0
K00460	0.0
K00463	0.0
K00462	0.0
K04509	0.0
K00469	0.0
K00468	0.0
K08645	0.0
K04744	2.0
K01518	0.0
K01519	0.0
K04748	0.0
K04749	25.0
K01514	0.0
K01515	233.0
K01512	101.0
K01510	0.0
K14623	30.0
K14626	0.0
K14627	0.0
K14628	0.0
K14629	0.0
K03918	4.0
K03919	0.0
K12372	0.0
K12373	154.0
K12370	0.0
K12371	0.0
K02359	0.0
K02358	191.0
K02351	0.0
K02352	0.0
K02355	346.0
K02357	183.0
K02356	186.0
K13574	0.0
K13573	0.0
K13572	0.0
K13571	0.0
K13570	0.0
K12112	0.0
K12113	0.0
K12110	0.0
K12111	2.0
K07329	0.0
K07328	0.0
K07323	3.0
K07322	40.0
K07321	40.0
K07320	1.0
K07327	0.0
K07326	0.0
K07325	0.0
K07324	0.0
K08163	0.0
K06180	390.0
K06181	7.0
K06182	89.0
K06183	126.0
K06186	2.0
K06187	183.0
K06188	15.0
K06189	2.0
K08359	0.0
K07589	0.0
K07588	34.0
K07587	0.0
K07586	37.0
K07585	0.0
K07584	167.0
K07583	0.0
K07582	0.0
K07581	0.0
K07580	0.0
K11139	0.0
K05989	247.0
K05988	0.0
K05985	26.0
K05987	0.0
K05986	0.0
K10843	1.0
K08354	4.0
K10844	0.0
K10848	0.0
K00673	1.0
K00674	27.0
K00675	1.0
K00676	110.0
K00677	37.0
K06988	3.0
K06989	4.0
K08351	0.0
K06980	3.0
K06981	1.0
K06982	0.0
K08350	0.0
K06984	0.0
K06985	2.0
K06986	0.0
K06987	76.0
K02445	54.0
K02444	39.0
K00582	0.0
K00583	0.0
K00580	0.0
K02110	179.0
K00586	0.0
K00587	3.0
K00584	0.0
K08921	0.0
K02441	3.0
K00588	6.0
K08922	0.0
K02440	19.0
K00018	187.0
K08923	0.0
K02443	73.0
K00019	1.0
K02442	0.0
K08925	0.0
K08926	0.0
K08927	0.0
K03149	40.0
K06604	0.0
K00015	9.0
K01989	141.0
K00854	319.0
K00855	1.0
K00856	2.0
K00857	58.0
K00850	469.0
K00851	5.0
K00852	231.0
K00853	10.0
K00858	183.0
K00859	178.0
K01181	47.0
K01180	0.0
K01183	50.0
K01182	150.0
K01185	19.0
K01184	0.0
K01187	263.0
K01188	131.0
K02596	1.0
K13766	9.0
K13767	2.0
K13003	0.0
K13002	0.0
K13000	0.0
K02984	0.0
K02986	184.0
K02987	0.0
K02636	3.0
K02982	148.0
K02983	0.0
K02638	0.0
K02639	0.0
K02988	160.0
K08298	0.0
K08299	0.0
K03583	1.0
K03582	1.0
K03581	166.0
K03580	1.0
K03587	36.0
K03586	2.0
K03585	50.0
K03584	171.0
K03589	128.0
K03588	297.0
K01725	1.0
K01724	12.0
K01727	2.0
K01726	75.0
K01721	0.0
K01720	8.0
K01722	0.0
K13008	0.0
K01729	3.0
K01728	2.0
K09530	0.0
K09539	0.0
K02188	110.0
K02189	109.0
K02182	0.0
K02183	0.0
K03769	39.0
K03768	294.0
K03767	4.0
K03765	0.0
K03764	0.0
K03763	232.0
K03762	0.0
K03761	0.0
K03760	2.0
K09457	13.0
K09456	1.0
K09459	3.0
K09458	192.0
K00602	343.0
K13988	0.0
K13985	0.0
K09981	4.0
K09980	1.0
K09983	1.0
K09982	0.0
K09985	0.0
K09984	1.0
K09987	0.0
K09986	0.0
K09989	44.0
K09988	43.0
K12583	0.0
K12582	0.0
K12589	0.0
K11720	2.0
K09759	66.0
K10985	0.0
K10984	0.0
K07468	0.0
K07469	1.0
K07464	135.0
K07465	0.0
K07466	0.0
K07467	100.0
K07460	142.0
K07461	103.0
K07462	184.0
K07463	0.0
K10679	1.0
K10678	0.0
K10671	0.0
K10670	51.0
K10673	0.0
K10672	4.0
K10674	0.0
K10677	0.0
K10676	0.0
K08726	0.0
K08724	2.0
K08722	26.0
K08723	0.0
K08720	0.0
K08721	0.0
K08728	2.0
K10187	0.0
K00119	0.0
K00118	6.0
K00449	0.0
K00448	0.0
K00115	0.0
K00446	1.0
K00117	1.0
K00116	0.0
K00111	147.0
K00442	0.0
K00113	1.0
K00112	1.0
K01539	0.0
K01531	131.0
K04720	156.0
K01533	196.0
K01534	445.0
K01535	0.0
K01537	185.0
K14358	0.0
K14605	0.0
K14606	0.0
K00413	1.0
K10120	1.0
K05600	0.0
K05777	1.0
K03972	1.0
K03973	26.0
K03970	0.0
K03971	0.0
K03976	175.0
K03977	181.0
K03974	0.0
K03975	29.0
K03978	182.0
K03979	183.0
K13378	25.0
K02372	154.0
K02371	156.0
K02377	61.0
K02379	4.0
K03396	0.0
K03397	0.0
K03394	142.0
K03395	0.0
K03392	1.0
K03393	0.0
K03390	29.0
K03391	0.0
K03399	2.0
K03027	0.0
K12136	0.0
K12137	1.0
K06610	0.0
K12138	0.0
K12139	0.0
K11444	0.0
K11440	0.0
K11443	1.0
K11442	0.0
K00612	9.0
K00613	0.0
K00610	108.0
K00611	133.0
K00616	107.0
K00617	0.0
K00614	1.0
K00615	564.0
K00619	3.0
K10863	0.0
K07874	0.0
K06234	0.0
K10240	0.0
K10241	0.0
K10242	0.0
K10243	0.0
K04110	1.0
K04113	0.0
K04112	0.0
K04115	0.0
K04114	0.0
K04117	0.0
K04116	0.0
K04118	0.0
K05517	0.0
K07705	4.0
K07704	4.0
K07707	37.0
K07706	45.0
K07701	0.0
K07700	0.0
K07703	0.0
K07702	0.0
K07709	0.0
K07708	4.0
K01955	290.0
K13042	0.0
K09934	1.0
K09935	88.0
K06216	0.0
K09937	1.0
K13745	0.0
K13746	0.0
K13747	104.0
K13740	0.0
K13741	0.0
K13742	0.0
K06211	35.0
K06212	0.0
K09933	1.0
K02618	1.0
K02619	18.0
K02968	162.0
K02966	0.0
K02967	181.0
K02616	0.0
K02965	183.0
K02962	0.0
K02611	1.0
K02613	1.0
K03569	313.0
K03568	5.0
K03565	181.0
K06218	2.0
K03567	1.0
K03566	2.0
K03561	73.0
K03560	2.0
K03563	141.0
K03562	5.0
K06430	0.0
K01709	31.0
K01708	0.0
K01707	0.0
K01706	3.0
K01705	8.0
K01704	390.0
K01703	412.0
K01702	0.0
K14165	0.0
K14164	1.0
K14166	0.0
K14161	1.0
K14160	1.0
K14162	2.0
K05396	7.0
K03709	14.0
K03708	16.0
K08160	0.0
K03701	257.0
K03700	94.0
K03703	104.0
K03702	183.0
K03705	158.0
K03704	203.0
K03707	7.0
K03706	92.0
K06289	0.0
K06288	0.0
K06283	100.0
K06282	4.0
K06281	5.0
K06287	181.0
K06286	1.0
K06285	9.0
K06284	62.0
K08161	3.0
K07540	0.0
K06438	81.0
K06869	0.0
K06868	0.0
K06867	1.0
K06866	0.0
K06865	0.0
K06864	92.0
K06863	0.0
K06862	0.0
K06861	37.0
K06860	0.0
K12659	0.0
K12658	0.0
K07547	0.0
K07546	0.0
K15023	0.0
K15022	0.0
K15020	0.0
K15024	107.0
K08700	0.0
K08162	35.0
K07544	0.0
K00137	0.0
K00135	14.0
K00134	188.0
K00133	184.0
K00132	4.0
K00131	3.0
K00130	39.0
K00139	0.0
K00138	0.0
K00429	0.0
K00428	20.0
K00421	0.0
K00423	0.0
K00425	35.0
K00427	0.0
K00426	35.0
K14292	0.0
K14379	0.0
K14370	0.0
K14371	0.0
K14372	0.0
K14373	0.0
K14374	0.0
K14375	0.0
K09845	0.0
K14082	0.0
K14083	4.0
K14080	0.0
K14081	0.0
K14086	35.0
K14087	35.0
K14084	5.0
K14088	35.0
K14089	35.0
K01552	113.0
K01551	27.0
K01556	3.0
K01557	0.0
K01554	0.0
K01555	1.0
K04708	0.0
K03955	0.0
K13689	0.0
K13688	3.0
K13683	0.0
K13685	25.0
K13684	0.0
K13687	0.0
K13686	0.0
K14159	0.0
K02399	1.0
K02398	27.0
K02395	25.0
K02394	10.0
K02397	68.0
K02396	122.0
K02391	1.0
K02390	137.0
K02393	10.0
K02392	202.0
K13533	0.0
K13532	0.0
K13531	0.0
K13530	0.0
K01550	0.0
K05658	0.0
K14054	1.0
K02601	199.0
K02970	181.0
K05378	0.0
K12339	10.0
K14060	0.0
K11687	0.0
K11686	0.0
K11685	0.0
K11689	10.0
K11688	9.0
K08939	0.0
K03048	2.0
K03049	0.0
K13821	3.0
K13820	0.0
K03042	0.0
K03043	162.0
K03040	169.0
K03041	0.0
K03046	161.0
K03047	0.0
K03044	0.0
K03045	0.0
K00348	25.0
K09847	0.0
K00692	2.0
K00638	105.0
K00639	46.0
K00693	0.0
K00634	73.0
K00635	0.0
K00630	0.0
K00631	1.0
K00632	25.0
K00633	41.0
K00691	1.0
K00696	0.0
K00694	4.0
K00695	0.0
K10854	0.0
K07811	0.0
K07810	0.0
K07813	131.0
K07812	1.0
K07814	45.0
K07816	6.0
K00090	0.0
K00091	48.0
K00094	24.0
K00096	60.0
K00097	45.0
K00098	0.0
K00099	159.0
K10228	0.0
K10229	0.0
K12548	0.0
K10222	0.0
K10220	0.0
K10221	0.0
K10227	0.0
K05822	1.0
K01949	0.0
K01945	183.0
K01947	0.0
K01946	0.0
K01941	5.0
K01940	157.0
K06357	0.0
K07729	332.0
K07728	0.0
K07727	264.0
K07726	62.0
K07725	0.0
K07724	0.0
K07723	11.0
K07722	1.0
K07721	0.0
K07720	576.0
K00899	8.0
K05824	1.0
K00891	293.0
K00892	0.0
K00895	2.0
K00897	5.0
K08151	4.0
K08153	1.0
K08154	1.0
K02948	183.0
K02942	0.0
K02944	0.0
K05665	0.0
K02946	181.0
K13793	0.0
K06352	0.0
K01769	0.0
K01768	19.0
K01761	11.0
K01760	6.0
K01762	0.0
K09578	0.0
K01766	0.0
K08164	0.0
K02493	162.0
K08166	0.0
K08167	0.0
K02496	2.0
K02497	0.0
K02494	2.0
K02495	337.0
K02498	2.0
K02499	19.0
K08168	0.0
K08169	8.0
K14415	37.0
K14414	0.0
K06881	183.0
K00436	1.0
K06332	0.0
K12815	0.0
K12810	0.0
K06885	4.0
K00437	1.0
K06335	0.0
K06334	138.0
K03547	113.0
K03546	70.0
K03545	265.0
K03544	268.0
K03543	20.0
K06888	51.0
K10941	1.0
K03549	4.0
K03548	1.0
K10940	0.0
K02236	4.0
K02237	136.0
K02234	0.0
K02232	113.0
K02233	158.0
K02230	3.0
K02231	225.0
K06359	0.0
K02238	157.0
K02239	0.0
K03723	167.0
K03722	48.0
K03721	1.0
K03720	1.0
K03727	0.0
K03726	0.0
K03725	0.0
K03724	4.0
K06358	0.0
K12673	0.0
K12679	0.0
K12678	0.0
K06410	90.0
K11898	0.0
K11899	1.0
K11896	2.0
K11897	2.0
K11894	1.0
K11895	2.0
K11892	3.0
K11893	2.0
K11890	1.0
K11891	2.0
K08762	0.0
K08764	0.0
K08765	0.0
K10418	0.0
K11325	0.0
K11326	0.0
K11327	0.0
K11328	0.0
K11329	0.0
K00151	1.0
K00150	0.0
K00153	0.0
K00400	0.0
K00407	1.0
K00406	6.0
K00405	6.0
K00404	1.0
K00158	1.0
K01342	1.0
K09388	0.0
K09386	0.0
K09384	1.0
K04094	58.0
K04095	41.0
K04096	161.0
K04097	1.0
K04090	0.0
K04091	2.0
K04092	0.0
K04093	0.0
K04098	0.0
K04099	0.0
K01578	0.0
K01579	64.0
K01574	0.0
K01575	2.0
K01576	0.0
K01577	1.0
K01571	111.0
K01572	195.0
K01573	2.0
K02009	71.0
K02008	472.0
K02005	110.0
K02004	1190.0
K02007	93.0
K02006	678.0
K02001	1.0
K02000	1.0
K02003	1722.0
K02002	2.0
K03065	0.0
K08952	4.0
K03060	126.0
K13809	0.0
K10948	0.0
K09607	0.0
K06125	0.0
K04337	0.0
K06120	24.0
K06121	0.0
K04336	0.0
K01127	0.0
K09703	1.0
K00004	0.0
K14699	0.0
K09702	13.0
K14698	0.0
K05311	2.0
K13829	2.0
K10943	1.0
K07291	0.0
K07290	0.0
K10206	168.0
K10202	1.0
K10208	0.0
K10209	0.0
K01966	11.0
K01965	0.0
K01964	1.0
K01963	112.0
K01962	62.0
K01961	276.0
K01960	24.0
K01969	2.0
K01968	2.0
K07749	41.0
K07748	0.0
K07741	27.0
K07740	1.0
K07743	0.0
K07742	147.0
K07745	0.0
K07744	0.0
K07746	0.0
K01299	43.0
K01295	16.0
K01297	52.0
K02922	0.0
K05603	1.0
K02921	0.0
K02926	181.0
K05607	0.0
K02924	0.0
K05605	0.0
K02928	0.0
K02929	0.0
K00216	1.0
K00217	0.0
K00214	0.0
K00215	203.0
K00213	0.0
K00210	0.0
K00211	0.0
K00218	0.0
K00219	1.0
K01035	0.0
K01034	23.0
K04517	178.0
K01740	310.0
K01031	0.0
K01746	6.0
K01745	26.0
K01744	45.0
K01749	70.0
K01039	4.0
K04518	35.0
K09591	0.0
K14129	0.0
K14128	0.0
K14121	0.0
K14120	0.0
K14123	0.0
K14122	0.0
K14125	0.0
K14124	0.0
K14127	0.0
K14126	0.0
K03521	147.0
K03520	0.0
K03523	170.0
K03522	154.0
K03525	187.0
K03524	207.0
K03527	184.0
K03526	169.0
K03529	159.0
K03528	1.0
K06338	0.0
K02217	61.0
K03299	29.0
K03298	2.0
K13472	1.0
K03293	8.0
K03292	302.0
K03291	1.0
K03290	0.0
K03297	37.0
K03296	145.0
K03295	40.0
K03294	69.0
K13009	0.0
K12690	0.0
K09743	0.0
K06022	0.0
K07190	1.0
K06021	0.0
K07192	56.0
K06020	0.0
K06027	1.0
K06026	0.0
K09744	0.0
K07991	0.0
K08749	0.0
K09835	0.0
K09834	0.0
K10439	350.0
K06351	0.0
K09833	0.0
K10925	0.0
K10924	0.0
K10927	1.0
K10926	1.0
K10923	0.0
K10922	0.0
K09629	0.0
K10697	0.0
K00179	91.0
K00172	35.0
K00171	18.0
K00170	19.0
K00177	77.0
K00176	81.0
K00175	128.0
K00174	108.0
K13478	0.0
K14338	0.0
K14339	0.0
K14335	0.0
K14337	0.0
K14330	0.0
K14331	0.0
K14333	0.0
K08918	0.0
K13479	40.0
K04078	167.0
K04079	179.0
K04076	9.0
K04077	185.0
K04074	32.0
K04075	161.0
K04072	200.0
K04073	2.0
K04070	116.0
K04071	0.0
K14597	6.0
K13318	0.0
K08280	0.0
K13641	7.0
K13640	1.0
K13643	3.0
K13642	0.0
K02027	1791.0
K02026	3224.0
K02025	3422.0
K02024	0.0
K02023	52.0
K02022	5.0
K02021	0.0
K02020	81.0
K02029	225.0
K02028	244.0
K03886	1.0
K03887	0.0
K03884	0.0
K03885	27.0
K03881	0.0
K03888	0.0
K03889	0.0
K12998	0.0
K12999	0.0
K12992	34.0
K12993	0.0
K12990	36.0
K12991	0.0
K12996	1.0
K12997	1.0
K12994	0.0
K12995	3.0
K08979	0.0
K08978	123.0
K03088	1587.0
K03089	3.0
K03086	256.0
K03087	2.0
K08971	0.0
K08970	0.0
K03082	0.0
K03080	0.0
K08974	157.0
K13868	0.0
K00918	25.0
K01553	0.0
K12214	1.0
K11646	0.0
K11645	0.0
K11641	0.0
K11640	0.0
K12736	0.0
K12733	0.0
K07507	63.0
K07506	1.0
K07505	0.0
K07504	1.0
K07503	0.0
K07502	59.0
K07501	8.0
K07500	0.0
K07509	0.0
K07508	0.0
K11422	0.0
K08698	0.0
K10773	216.0
K10774	0.0
K14286	0.0
K10778	1.0
K14287	3.0
K00140	8.0
K05501	1.0
K01903	14.0
K01902	14.0
K01905	0.0
K01904	0.0
K01907	2.0
K01906	0.0
K01909	0.0
K01908	1.0
K14534	46.0
K00147	178.0
K07767	0.0
K07769	0.0
K07768	0.0
K06203	1.0
K06202	0.0
K09921	1.0
K09920	1.0
K09927	35.0
K09024	0.0
K09022	16.0
K09023	0.0
K09020	2.0
K09021	0.0
K02908	0.0
K02909	183.0
K08218	31.0
K08219	0.0
K02904	183.0
K02906	181.0
K02907	181.0
K02902	158.0
K00230	2.0
K00231	11.0
K00232	0.0
K08976	4.0
K00234	0.0
K00239	75.0
K06209	97.0
K09928	1.0
K01015	0.0
K01014	1.0
K01012	201.0
K01011	54.0
K01010	0.0
K08920	0.0
K14103	0.0
K14102	0.0
K14101	0.0
K14100	0.0
K14105	0.0
K14104	0.0
K14109	0.0
K14108	0.0
K06401	0.0
K00893	0.0
K13402	0.0
K12858	0.0
K03503	24.0
K03502	135.0
K03501	181.0
K03500	159.0
K08924	0.0
K02278	15.0
K02279	52.0
K12977	0.0
K02276	14.0
K02277	0.0
K02274	15.0
K02275	11.0
K13450	0.0
K13451	0.0
K13452	0.0
K13454	0.0
K13455	0.0
K12509	0.0
K12508	0.0
K12507	0.0
K12506	28.0
K12500	0.0
K12503	0.0
K05926	0.0
K09728	0.0
K14587	2.0
K06597	1.0
K06596	1.0
K06595	0.0
K06599	0.0
K06598	1.0
K07978	0.0
K07979	396.0
K07976	0.0
K14585	0.0
K10907	196.0
K10906	0.0
K10901	0.0
K10909	0.0
K10908	0.0
K09819	1.0
K09818	0.0
K09817	170.0
K09816	166.0
K09815	167.0
K06374	131.0
K06373	130.0
K09812	216.0
K09811	215.0
K09810	81.0
K09724	0.0
K14582	0.0
K09721	0.0
K04058	0.0
K04059	0.0
K04050	0.0
K04051	0.0
K04052	0.0
K04053	0.0
K04054	0.0
K04055	0.0
K04056	0.0
K04057	0.0
K01047	0.0
K08975	0.0
K10015	0.0
K10014	0.0
K10017	0.0
K10016	0.0
K10011	0.0
K10010	38.0
K10013	0.0
K10012	39.0
K10019	0.0
K10018	0.0
K13665	0.0
K13664	0.0
K13663	0.0
K13662	0.0
K13661	0.0
K13660	0.0
K13669	0.0
K13668	0.0
K07641	0.0
K01466	4.0
K13590	2.0
K01464	95.0
K01465	171.0
K01462	323.0
K01463	6.0
K01460	0.0
K01461	0.0
K13599	8.0
K13598	0.0
K01468	23.0
K01469	0.0
K09251	2.0
K09252	0.0
K02041	40.0
K02040	194.0
K02043	0.0
K02045	17.0
K02044	48.0
K02047	18.0
K02046	18.0
K02049	295.0
K02048	18.0
K05549	0.0
K05548	1.0
K06046	0.0
K03319	1.0
K03316	5.0
K03317	11.0
K03314	1.0
K03315	108.0
K03312	72.0
K03313	18.0
K03310	310.0
K03311	51.0
K12052	0.0
K02945	175.0
K06162	0.0
K06163	0.0
K06160	1.0
K06161	0.0
K06166	0.0
K00359	18.0
K06164	0.0
K06165	0.0
K06168	158.0
K06169	2.0
K13020	0.0
K07158	0.0
K07159	0.0
K04835	0.0
K11621	0.0
K11991	1.0
K11622	0.0
K11996	7.0
K11627	0.0
K11626	0.0
K11629	0.0
K11628	0.0
K07561	0.0
K07560	178.0
K07563	0.0
K07562	0.0
K07565	0.0
K07564	0.0
K07567	228.0
K07566	168.0
K07569	0.0
K07568	185.0
K09925	0.0
K11199	0.0
K11198	0.0
K11192	0.0
K11191	0.0
K11196	0.0
K11195	0.0
K11194	0.0
K02492	73.0
K10713	0.0
K10710	50.0
K10711	1.0
K10716	0.0
K02490	1.0
K10714	0.0
K10715	0.0
K01929	184.0
K01928	174.0
K01923	173.0
K01922	2.0
K01921	205.0
K01920	2.0
K01926	137.0
K01925	186.0
K01924	183.0
K07789	1.0
K07788	1.0
K07785	0.0
K07784	0.0
K07787	12.0
K07786	0.0
K07781	0.0
K07783	12.0
K07782	1.0
K05835	0.0
K06355	0.0
K14661	0.0
K09844	0.0
K00782	4.0
K00783	174.0
K00784	164.0
K00785	0.0
K00786	63.0
K00039	0.0
K00036	47.0
K00037	0.0
K00034	7.0
K00035	0.0
K00032	0.0
K00033	47.0
K00030	10.0
K00031	169.0
K01259	5.0
K01258	139.0
K01255	74.0
K01256	5.0
K01251	111.0
K01250	42.0
K01253	0.0
K01252	0.0
K09008	1.0
K09009	0.0
K09000	1.0
K09001	4.0
K09002	51.0
K09003	0.0
K09004	2.0
K09005	12.0
K09006	0.0
K09007	2.0
K09846	0.0
K08234	85.0
K00258	0.0
K00259	23.0
K00252	9.0
K00253	1.0
K00256	0.0
K00257	43.0
K00254	0.0
K00255	1.0
K01079	20.0
K01078	1.0
K01071	5.0
K01070	1.0
K01073	1.0
K01077	79.0
K01076	11.0
K14472	0.0
K14471	0.0
K14470	0.0
K14475	2.0
K09841	0.0
K02788	1.0
K02782	0.0
K02783	9.0
K02781	8.0
K02786	1.0
K02787	0.0
K02784	0.0
K01060	11.0
K01787	16.0
K01786	119.0
K01785	197.0
K01784	296.0
K01783	214.0
K01782	11.0
K01781	0.0
K01780	0.0
K01789	0.0
K01788	84.0
K02526	4.0
K02527	35.0
K02525	1.0
K02250	0.0
K02523	36.0
K02520	162.0
K02521	1.0
K02258	1.0
K02259	8.0
K02528	177.0
K02529	1018.0
K03781	60.0
K03780	23.0
K03783	155.0
K03782	20.0
K03785	60.0
K03784	56.0
K03787	76.0
K03786	124.0
K03789	128.0
K03788	0.0
K10700	0.0
K00342	46.0
K03124	0.0
K03120	0.0
K12527	40.0
K12526	0.0
K12525	0.0
K12524	42.0
K12523	0.0
K12522	0.0
K09789	15.0
K09788	4.0
K09787	144.0
K09786	12.0
K09785	0.0
K09781	1.0
K09780	3.0
K10961	0.0
K10960	0.0
K10963	0.0
K10962	0.0
K10965	0.0
K10964	0.0
K10966	0.0
K09879	0.0
K06318	0.0
K06311	0.0
K06310	22.0
K06312	0.0
K06314	0.0
K06317	18.0
K11389	0.0
K11386	0.0
K11387	0.0
K11384	0.0
K11385	0.0
K11382	0.0
K11383	0.0
K11381	11.0
K11949	0.0
K10380	0.0
K04032	11.0
K04033	0.0
K04030	13.0
K04031	115.0
K04036	0.0
K04037	0.0
K04034	5.0
K04035	2.0
K04038	0.0
K04039	0.0
K07046	3.0
K07047	77.0
K07044	1.0
K07045	97.0
K07042	152.0
K07043	108.0
K07040	133.0
K07041	0.0
K07048	10.0
K07049	0.0
K08664	0.0
K02584	14.0
K10039	28.0
K10038	0.0
K10037	0.0
K10036	1.0
K04788	0.0
K04789	0.0
K04784	0.0
K04785	0.0
K04786	0.0
K04787	0.0
K04780	0.0
K04781	1.0
K04782	0.0
K04783	0.0
K13601	0.0
K13603	0.0
K13602	0.0
K13605	0.0
K13604	0.0
K13607	0.0
K02404	32.0
K05783	0.0
K05782	0.0
K05781	0.0
K05780	0.0
K05787	0.0
K05786	2.0
K05785	1.0
K05784	0.0
K05789	0.0
K05788	11.0
K01442	141.0
K01443	125.0
K01444	4.0
K01446	0.0
K01447	42.0
K01448	339.0
K01449	78.0
K14803	0.0
K02069	6.0
K05569	44.0
K08008	0.0
K02063	1.0
K05566	44.0
K05565	2.0
K05563	0.0
K05562	0.0
K05561	0.0
K02064	1.0
K03338	38.0
K03339	0.0
K03330	0.0
K03331	0.0
K03332	0.0
K03333	1.0
K03335	36.0
K03336	36.0
K03337	38.0
K12956	0.0
K12957	0.0
K12954	0.0
K12955	0.0
K12952	0.0
K12953	0.0
K12950	0.0
K12951	0.0
K14733	0.0
K00109	0.0
K06148	398.0
K06149	2.0
K06144	0.0
K06145	1.0
K06146	0.0
K06147	2020.0
K06141	0.0
K06142	93.0
K06143	1.0
K11945	0.0
K08948	0.0
K08949	0.0
K00071	0.0
K14664	0.0
K13810	6.0
K14665	0.0
K03058	0.0
K11609	0.0
K11608	0.0
K14660	0.0
K11603	0.0
K11602	0.0
K11601	0.0
K11600	0.0
K11607	0.0
K11606	0.0
K11605	0.0
K11604	0.0
K10558	2.0
K10559	3.0
K10550	2.0
K10551	2.0
K10552	0.0
K10553	0.0
K10554	0.0
K10555	2.0
K10556	2.0
K10557	2.0
K03051	0.0
K03050	0.0
K07549	0.0
K07548	0.0
K07239	15.0
K07235	1.0
K07234	1.0
K07237	0.0
K07236	0.0
K07231	0.0
K07230	0.0
K07233	1.0
K07232	0.0
K02467	0.0
K05306	37.0
K05305	60.0
K05304	0.0
K05303	0.0
K05301	0.0
K02565	0.0
K08644	0.0
K08646	0.0
K08641	11.0
K08643	0.0
K08642	0.0
K12146	0.0
K00010	49.0
K00011	1.0
K00012	156.0
K00013	182.0
K00014	222.0
K00016	149.0
K09065	1.0
K08252	1.0
K08253	2.0
K08256	0.0
K08255	0.0
K08258	0.0
K08259	0.0
K00274	1.0
K00275	9.0
K00276	0.0
K00270	0.0
K00271	0.0
K00272	0.0
K00273	0.0
K00278	131.0
K00279	0.0
K12675	0.0
K01277	24.0
K01274	0.0
K01273	104.0
K01271	56.0
K01270	164.0
K01278	33.0
K00906	2.0
K00904	3.0
K00903	13.0
K00901	24.0
K13785	0.0
K00908	0.0
K11149	0.0
K01053	5.0
K01051	6.0
K01057	9.0
K01056	183.0
K01055	0.0
K01054	1.0
K01058	2.0
K02500	182.0
K02501	187.0
K02502	147.0
K02503	182.0
K02504	0.0
K02505	0.0
K02506	0.0
K02507	0.0
K02508	0.0
K02509	1.0
K00291	0.0
K13410	0.0
K13148	0.0
K13419	0.0
K05825	0.0
K03106	183.0
K03105	0.0
K03101	225.0
K03100	367.0
K12541	0.0
K12540	0.0
K12543	0.0
K12542	0.0
K12545	0.0
K12544	0.0
K12547	0.0
K12546	0.0
K12549	0.0
K06080	0.0
K11018	0.0
K11019	0.0
K11016	0.0
K11017	0.0
K11014	0.0
K11015	0.0
K11012	0.0
K11013	0.0
K11010	0.0
K11011	0.0
K06333	118.0
K06880	0.0
K06883	5.0
K06882	0.0
K09857	1.0
K06884	0.0
K06887	0.0
K06886	3.0
K06889	244.0
K10942	1.0
K09859	0.0
K09858	2.0
K10947	341.0
K10946	0.0
K10945	0.0
K10944	0.0
K13284	0.0
K00483	2.0
K00481	0.0
K00480	0.0
K00486	1.0
K00485	0.0
K00484	1.0
K09901	0.0
K10929	0.0
K07684	0.0
K07685	0.0
K07686	0.0
K07687	0.0
K07681	0.0
K07688	0.0
K07689	1.0
K10928	0.0
K04018	0.0
K04019	11.0
K04014	5.0
K04015	8.0
K04016	0.0
K04017	0.0
K04013	0.0
K07060	0.0
K07061	0.0
K07062	18.0
K07063	0.0
K07064	1.0
K07065	0.0
K07066	35.0
K07067	10.0
K07068	1.0
K07069	36.0
K01121	0.0
K13629	0.0
K13628	11.0
K13623	0.0
K13622	0.0
K13620	0.0
K13626	82.0
K08586	0.0
K08587	0.0
K01428	39.0
K01429	38.0
K01422	19.0
K01423	11.0
K01420	179.0
K01421	173.0
K01426	42.0
K01427	0.0
K01424	146.0
K01425	42.0
K08068	0.0
K07538	0.0
K13086	0.0
K13085	0.0
K07287	1.0
K07824	0.0
K07682	0.0
K02722	0.0
K12978	0.0
K12979	0.0
K12972	1.0
K12973	0.0
K12974	0.0
K12975	0.0
K12976	0.0
K07821	0.0
K07683	1.0
K14750	0.0
K14751	0.0
K14953	0.0
K12288	0.0
K12289	0.0
K12282	1.0
K12283	1.0
K12280	1.0
K12281	1.0
K12286	1.0
K12287	1.0
K12284	1.0
K12285	1.0
K11957	0.0
K11956	0.0
K11955	0.0
K11954	0.0
K11953	0.0
K11952	0.0
K11951	0.0
K11950	0.0
K11959	0.0
K11958	0.0
K13889	1.0
K13888	1.0
K11963	0.0
K07217	3.0
K07216	127.0
K07215	0.0
K07214	37.0
K07213	23.0
K07212	0.0
K07219	5.0
K07218	6.0
K12150	1.0
K08689	0.0
K08688	0.0
K00402	0.0
K00401	0.0
K11994	0.0
K00152	0.0
K01043	6.0
K00154	0.0
K00157	0.0
K00156	18.0
K10533	0.0
K10530	0.0
K10531	0.0
K10536	25.0
K10537	2.0
K10535	8.0
K10538	0.0
K10539	2.0
K00073	1.0
K13934	0.0
K00076	26.0
K00077	117.0
K00074	135.0
K00075	162.0
K00078	0.0
K00079	1.0
K02290	0.0
K02563	183.0
K02292	0.0
K08966	0.0
K02294	0.0
K08278	0.0
K08279	0.0
K08274	0.0
K08275	0.0
K08276	0.0
K08277	0.0
K00298	0.0
K00299	1.0
K00296	0.0
K00297	183.0
K00294	10.0
K00292	0.0
K00293	0.0
K00290	99.0
K07757	0.0
K12089	0.0
K01210	1.0
K01213	0.0
K01212	42.0
K01215	1.0
K01214	0.0
K01217	0.0
K01216	0.0
K01219	1.0
K01218	59.0
K02749	0.0
K02746	26.0
K02747	25.0
K02744	30.0
K02745	25.0
K02742	0.0
K00924	9.0
K00925	219.0
K00926	142.0
K00927	183.0
K00928	186.0
K00929	95.0
K12085	0.0
K02298	1.0
K02299	1.0
K02568	0.0
K02569	0.0
K02562	0.0
K02291	11.0
K02560	0.0
K02293	6.0
K02566	13.0
K02567	3.0
K02564	169.0
K02297	1.0
K03169	397.0
K03168	161.0
K03163	0.0
K03162	0.0
K03167	0.0
K03166	0.0
K11038	0.0
K11039	0.0
K11030	0.0
K11031	0.0
K11032	0.0
K11033	0.0
K11034	0.0
K11035	0.0
K11036	0.0
K11037	0.0
K02546	0.0
K07668	21.0
K07669	0.0
K07666	0.0
K07667	205.0
K07664	1.0
K07665	69.0
K07662	2.0
K07663	0.0
K07660	1.0
K07661	2.0
K03927	150.0
K07008	1.0
K07009	63.0
K07002	2.0
K07003	109.0
K07000	1.0
K07001	112.0
K07006	3.0
K07007	268.0
K07004	2.0
K07005	189.0
K03921	0.0
K02956	183.0
K09725	0.0
K09181	11.0
K08599	0.0
K08598	0.0
K08591	257.0
K08590	35.0
K01156	10.0
K01154	184.0
K01407	0.0
K01400	0.0
K01153	155.0
K01150	0.0
K01151	171.0
K01408	0.0
K01409	207.0
K01158	0.0
K01159	92.0
K05523	0.0
K05522	2.0
K05521	82.0
K05520	34.0
K05527	2.0
K05526	0.0
K05525	0.0
K05524	4.0
K05529	0.0
K14518	0.0
K14519	0.0
K05949	0.0
K01754	145.0
K05942	1.0
K01027	0.0
K02171	0.0
K02170	1.0
K02173	2.0
K02172	0.0
K01751	46.0
K06416	44.0
K06417	0.0
K06414	0.0
K06947	0.0
K03379	0.0
K03808	1.0
K03809	4.0
K03806	2.0
K06412	142.0
K03804	0.0
K12296	1.0
K03802	1.0
K03803	35.0
K06413	1.0
K10808	0.0
K06411	71.0
K01028	4.0
K01029	22.0
K11931	0.0
K11930	0.0
K11933	0.0
K11932	0.0
K11935	0.0
K11934	0.0
K11937	0.0
K11936	0.0
K11939	0.0
K11938	0.0
K10800	0.0
K06419	0.0
K11929	0.0
K07271	110.0
K07270	0.0
K07273	21.0
K07272	0.0
K07275	1.0
K07274	2.0
K07277	35.0
K07276	0.0
K07279	0.0
K07278	2.0
K10623	0.0
K02481	32.0
K11520	0.0
K02480	0.0
K08170	0.0
K02485	3.0
K02484	47.0
K02487	1.0
K08600	321.0
K08603	0.0
K08602	58.0
K08605	0.0
K08604	1.0
K09956	0.0
K09957	0.0
K09954	1.0
K09955	186.0
K09952	1.0
K09953	0.0
K09950	1.0
K09951	116.0
K09958	1.0
K09959	0.0
K07495	0.0
K07494	3.0
K07497	122.0
K07496	62.0
K07491	107.0
K07490	0.0
K07493	1.0
K07492	0.0
K07499	4.0
K07498	1.0
K11209	0.0
K11208	0.0
K11204	0.0
K11203	1.0
K11202	6.0
K11201	0.0
K11200	0.0
K00058	270.0
K00059	453.0
K00728	0.0
K00729	2.0
K00055	1.0
K00057	182.0
K00050	48.0
K00051	0.0
K00720	4.0
K00721	59.0
K14424	0.0
K06033	0.0
K14189	0.0
K14188	2.0
K06364	0.0
K14187	1.0
K01239	38.0
K01238	8.0
K01897	176.0
K01232	8.0
K01895	66.0
K01230	0.0
K01893	160.0
K01236	0.0
K01235	2.0
K01890	183.0
K02768	13.0
K02769	3.0
K02760	40.0
K02761	33.0
K02763	0.0
K02764	0.0
K02765	43.0
K00948	264.0
K00949	156.0
K00942	211.0
K00943	94.0
K00940	40.0
K00941	301.0
K00946	50.0
K00947	1.0
K00944	0.0
K00945	459.0
K01097	0.0
K01096	0.0
K01095	11.0
K01093	0.0
K01092	90.0
K01091	480.0
K01090	179.0
K03499	450.0
K03498	343.0
K03491	17.0
K03490	35.0
K03493	0.0
K03492	2.0
K03495	182.0
K03497	494.0
K03496	531.0
K02817	0.0
K02814	0.0
K02815	0.0
K02810	59.0
K02548	66.0
K02549	8.0
K02818	0.0
K02819	39.0
K03637	47.0
K03636	7.0
K03147	130.0
K03146	0.0
K08851	0.0
K06518	135.0
K09729	9.0
K06048	1.0
K06045	2.0
K06044	0.0
K09727	0.0
K09726	8.0
K06041	42.0
K09720	0.0
K09723	0.0
K06042	95.0
K09897	0.0
K09896	0.0
K09895	1.0
K09894	0.0
K09893	0.0
K09892	0.0
K09891	0.0
K09890	0.0
K09899	0.0
K09898	1.0
K03622	0.0
K07648	0.0
K07649	1.0
K07398	0.0
K07399	2.0
K11056	0.0
K11057	0.0
K11054	0.0
K11055	0.0
K07640	1.0
K07393	2.0
K07390	2.0
K07391	179.0
K07644	0.0
K07645	1.0
K07646	227.0
K07647	0.0
K10896	0.0
K07024	661.0
K07025	283.0
K07026	4.0
K07027	132.0
K07020	1.0
K07021	1.0
K07022	0.0
K07023	133.0
K07028	1.0
K07029	311.0
K10094	0.0
K01390	0.0
K01392	1.0
K01399	0.0
K02673	2.0
K05893	0.0
K05897	0.0
K05896	159.0
K05895	78.0
K05899	1.0
K05898	0.0
K00555	0.0
K00554	135.0
K00557	1.0
K00556	28.0
K00551	0.0
K00559	0.0
K00558	317.0
K01170	0.0
K01173	5.0
K01174	2.0
K01175	6.0
K01176	29.0
K01178	2.0
K01179	222.0
K14578	0.0
K14579	0.0
K08951	0.0
K08950	0.0
K08953	0.0
K03828	1.0
K03829	2.0
K03820	34.0
K03821	3.0
K03822	0.0
K03823	135.0
K03824	0.0
K03825	3.0
K03826	130.0
K03827	32.0
K12248	0.0
K12246	0.0
K12247	0.0
K12242	1.0
K12243	0.0
K12240	0.0
K12241	0.0
K11919	0.0
K11918	0.0
K11913	0.0
K11912	0.0
K11911	0.0
K11910	0.0
K11917	0.0
K11916	0.0
K11915	0.0
K11914	0.0
K12068	0.0
K12069	0.0
K12062	0.0
K12063	0.0
K12060	0.0
K12061	0.0
K12066	0.0
K12067	0.0
K12064	0.0
K12065	0.0
K07259	48.0
K07258	399.0
K07253	0.0
K07251	0.0
K07250	44.0
K07257	0.0
K07256	0.0
K07255	0.0
K07254	0.0
K05372	0.0
K05373	0.0
K05370	0.0
K05371	0.0
K05374	0.0
K05375	1.0
K09970	0.0
K09971	1.0
K09972	1.0
K09973	5.0
K09974	1.0
K09975	0.0
K09976	2.0
K09978	0.0
K09979	20.0
K11261	49.0
K11260	0.0
K11263	0.0
K11264	1.0
K10793	1.0
K10796	1.0
K10797	34.0
K10794	0.0
K10795	1.0
K00700	223.0
K00701	0.0
K10798	0.0
K00703	215.0
K00705	189.0
K09828	0.0
K10133	0.0
K13053	1.0
K03192	0.0
K00964	0.0
K00965	125.0
K00966	25.0
K00960	0.0
K00961	0.0
K00962	181.0
K00963	56.0
K00969	176.0
K12681	0.0
K02703	0.0
K08364	1.0
K08365	1.0
K02706	0.0
K08363	1.0
K08361	0.0
K02708	0.0
K02709	0.0
K08368	1.0
K08369	1.0
K01615	20.0
K01617	0.0
K01616	0.0
K01611	27.0
K01610	128.0
K01613	84.0
K01612	0.0
K01619	168.0
K01618	0.0
K02834	183.0
K02835	183.0
K05281	0.0
K03619	0.0
K03618	0.0
K03617	185.0
K03616	23.0
K03615	183.0
K03614	168.0
K03613	176.0
K03612	155.0
K03611	2.0
K03610	133.0
K09705	8.0
K09704	78.0
K09701	1.0
K09700	1.0
K09709	0.0
K06391	29.0
K06390	145.0
K06393	143.0
K06392	110.0
K06395	15.0
K06394	89.0
K06397	126.0
K06396	110.0
K06399	130.0
K06398	145.0
K06435	0.0
K11078	0.0
K11079	0.0
K11074	1.0
K11075	1.0
K11076	1.0
K11077	0.0
K11070	123.0
K11071	125.0
K11072	162.0
K11073	1.0
K06935	0.0
K06934	10.0
K06937	2.0
K06936	1.0
K06931	0.0
K06930	0.0
K06933	0.0
K06932	0.0
K06939	0.0
K06938	1.0
K13381	0.0
K05916	0.0
K05917	0.0
K05914	0.0
K05915	0.0
K05912	0.0
K05913	0.0
K05910	1.0
K05911	0.0
K05918	0.0
K05919	90.0
K00392	1.0
K00390	29.0
K00397	0.0
K00395	0.0
K00394	18.0
K01884	0.0
K00399	0.0
K01886	155.0
K01376	0.0
K01372	70.0
K09149	0.0
K09148	0.0
K01225	8.0
K09145	36.0
K09144	36.0
K09147	0.0
K09146	0.0
K09141	8.0
K09140	0.0
K09143	0.0
K09142	0.0
K05709	0.0
K05708	0.0
K05879	45.0
K05878	45.0
K05875	0.0
K05874	0.0
K05877	0.0
K05876	0.0
K05873	1.0
K00579	0.0
K00578	0.0
K00577	0.0
K00575	160.0
K00574	46.0
K00573	12.0
K00571	202.0
K00570	0.0
K01118	15.0
K01119	22.0
K01157	0.0
K01112	1.0
K01113	9.0
K04477	143.0
K01114	2.0
K01115	0.0
K08087	0.0
K01315	0.0
K08085	0.0
K08084	3.0
K08083	1.0
K08082	3.0
K08081	1.0
K08080	0.0
K01152	2.0
K01401	0.0
K09826	0.0
K06344	0.0
K06345	0.0
K09822	1.0
K06343	0.0
K10938	0.0
K06341	0.0
K10934	0.0
K10935	0.0
K10932	0.0
K11052	0.0
K10930	0.0
K06349	0.0
K11053	0.0
K10754	0.0
K01755	217.0
K10200	36.0
K02132	0.0
K02137	0.0
K03840	1.0
K03841	10.0
K13028	0.0
K13799	0.0
K13798	0.0
K13795	0.0
K13794	0.0
K13021	0.0
K13792	0.0
K13791	0.0
K13790	0.0
K12268	0.0
K12269	0.0
K12262	2.0
K12263	0.0
K12264	0.0
K12265	0.0
K12266	0.0
K12267	158.0
K01757	0.0
K12237	0.0
K13243	0.0
K13245	0.0
K13244	0.0
K13246	0.0
K03264	0.0
K03265	0.0
K03263	0.0
K03268	0.0
K03269	34.0
K12415	0.0
K10211	0.0
K09918	1.0
K09919	2.0
K06720	1.0
K09913	1.0
K09910	0.0
K09911	0.0
K09916	1.0
K09917	0.0
K06726	29.0
K09915	1.0
K11535	0.0
K11534	2.0
K11537	8.0
K11531	0.0
K11533	0.0
K11532	0.0
K11249	4.0
K11539	0.0
K00762	240.0
K00763	154.0
K00760	162.0
K00761	180.0
K00766	137.0
K00767	129.0
K00764	247.0
K00765	181.0
K00768	124.0
K00769	0.0
K11059	0.0
K00186	1.0
K00187	1.0
K00184	17.0
K00185	13.0
K00183	2.0
K00180	107.0
K00188	0.0
K00189	0.0
K10110	129.0
K10111	0.0
K10112	181.0
K10113	0.0
K10114	0.0
K10115	0.0
K10116	0.0
K10117	219.0
K10118	260.0
K10119	261.0
K04641	0.0
K04643	0.0
K04642	0.0
K13282	2.0
K00988	1.0
K00989	27.0
K00986	15.0
K00984	35.0
K00985	0.0
K00982	2.0
K00983	77.0
K00980	53.0
K00981	184.0
K01585	27.0
K01584	1.0
K01586	234.0
K13498	0.0
K01580	25.0
K01583	19.0
K01582	45.0
K13497	35.0
K01589	17.0
K01588	183.0
K14941	2.0
K08347	0.0
K08348	0.0
K02720	0.0
K14949	0.0
K02723	0.0
K03459	0.0
K03458	106.0
K03455	29.0
K03457	10.0
K03451	4.0
K03981	2.0
K03980	24.0
K02614	43.0
K01639	116.0
K01638	3.0
K01637	3.0
K01636	3.0
K01635	2.0
K01634	2.0
K01633	47.0
K01632	0.0
K01631	0.0
K01630	2.0
K02615	1.0
K02588	46.0
K02589	52.0
K02858	8.0
K02859	1.0
K14051	0.0
K14053	0.0
K14052	0.0
K02852	0.0
K02853	0.0
K02850	0.0
K02851	1.0
K14059	65.0
K14058	3.0
K02586	19.0
K02587	21.0
K03679	0.0
K03671	373.0
K03670	1.0
K03673	2.0
K03672	1.0
K03675	0.0
K03674	0.0
K03677	0.0
K03676	2.0
K09761	170.0
K09760	62.0
K09763	1.0
K09762	145.0
K09765	132.0
K09764	12.0
K09767	19.0
K06006	0.0
K09769	33.0
K09768	53.0
K10353	0.0
K03187	38.0
K03186	64.0
K03185	2.0
K03184	1.0
K03183	132.0
K03182	63.0
K03181	1.0
K03189	39.0
K03188	39.0
K02715	0.0
K12455	0.0
K12454	2.0
K12453	0.0
K12452	5.0
K12451	0.0
K07358	0.0
K07356	0.0
K07357	0.0
K07354	0.0
K07355	0.0
K07352	0.0
K07353	0.0
K07350	0.0
K07351	0.0
K06919	35.0
K06918	0.0
K06917	1.0
K06916	2.0
K06915	76.0
K06914	0.0
K06913	0.0
K06912	0.0
K06911	43.0
K06910	44.0
K08986	1.0
K08987	2.0
K08984	0.0
K08985	0.0
K08982	6.0
K08983	0.0
K08980	1.0
K08981	1.0
K08988	0.0
K08989	1.0
K02252	0.0
K05934	108.0
K05936	110.0
K05937	0.0
K02253	0.0
K05939	2.0
K00378	186.0
K00375	120.0
K00374	1.0
K00376	6.0
K00371	2.0
K00370	1.0
K00373	1.0
K00372	1.0
K01358	264.0
K09166	0.0
K09165	9.0
K09164	8.0
K09163	65.0
K09162	2.0
K09161	0.0
K09160	1.0
K01354	6.0
K01355	0.0
K01356	202.0
K05601	0.0
K05851	1.0
K03807	2.0
K05606	35.0
K02927	0.0
K05974	0.0
K03805	0.0
K05976	0.0
K00519	0.0
K00518	0.0
K03800	69.0
K00511	0.0
K00510	0.0
K03801	32.0
K00515	0.0
K00514	1.0
K00517	4.0
K05971	0.0
K03154	65.0
K11147	0.0
K05581	0.0
K05580	0.0
K05583	0.0
K05582	0.0
K05585	0.0
K05584	0.0
K05587	0.0
K05586	0.0
K05589	7.0
K03150	156.0
K03623	0.0
K03152	198.0
K14200	0.0
K14201	0.0
K14202	0.0
K03621	181.0
K14204	0.0
K14205	2.0
K01134	35.0
K01135	2.0
K01136	0.0
K01137	0.0
K01130	38.0
K01132	0.0
K01133	37.0
K01138	75.0
K01139	26.0
K02113	154.0
K02112	187.0
K02111	169.0
K02446	4.0
K02117	183.0
K02116	39.0
K02115	187.0
K02114	187.0
K02119	132.0
K02118	197.0
K02448	0.0
K01036	0.0
K03212	0.0
K13007	0.0
K13006	0.0
K13005	0.0
K13004	36.0
K13001	0.0
K06404	85.0
K01032	0.0
K06951	0.0
K03862	0.0
K03863	0.0
K06406	145.0
K06957	0.0
K05020	2.0
K06400	97.0
K06403	86.0
K06954	0.0
K10814	0.0
K10817	0.0
K10816	0.0
K07136	0.0
K03242	0.0
K03243	0.0
K12202	0.0
K12203	0.0
K12206	0.0
K12207	0.0
K12204	0.0
K12205	0.0
K12208	0.0
K12209	0.0
K13919	24.0
K13918	0.0
K06214	0.0
K06215	113.0
K09936	75.0
K06217	182.0
K09930	3.0
K09931	5.0
K09932	0.0
K06213	121.0
K09938	1.0
K09939	27.0
K11517	0.0
K06337	0.0
K13301	0.0
K00748	33.0
K00745	0.0
K00743	0.0
K07165	2.0
K07164	33.0
K07167	1.0
K07166	124.0
K07161	3.0
K07160	14.0
K07163	0.0
K07162	6.0
K07169	0.0
K07168	0.0
K06336	0.0
K01839	118.0
K01838	28.0
K01835	26.0
K01834	539.0
K01837	0.0
K01830	0.0
K00608	0.0
K02632	0.0
K02630	0.0
K02631	0.0
K08322	4.0
K08323	3.0
K08320	0.0
K08321	2.0
K08326	0.0
K08324	0.0
K08325	9.0
K01659	3.0
K01658	132.0
K02637	0.0
K01653	236.0
K01652	355.0
K01655	1.0
K01654	110.0
K01657	132.0
K02874	183.0
K02875	0.0
K02876	162.0
K02877	0.0
K02871	178.0
K02873	0.0
K02878	183.0
K02879	183.0
K14070	0.0
K09749	127.0
K09748	161.0
K06023	310.0
K09742	0.0
K09741	0.0
K09740	2.0
K09747	159.0
K09746	0.0
K09745	0.0
K06024	138.0
K03477	0.0
K03476	26.0
K03475	69.0
K03474	34.0
K03473	29.0
K03472	0.0
K03471	5.0
K03470	158.0
K03478	37.0
K02304	154.0
K02305	0.0
K02302	29.0
K02303	6.0
K02300	1.0
K02301	12.0
K03653	0.0
K03652	17.0
K03651	1.0
K03650	182.0
K03657	461.0
K03656	1.0
K03655	281.0
K03654	157.0
K03658	35.0
K12439	0.0
K12431	0.0
K12430	0.0
K12433	0.0
K12432	0.0
K12435	0.0
K12434	0.0
K12437	0.0
K12436	0.0
K06979	2.0
K06978	55.0
K06971	33.0
K06970	1.0
K06973	162.0
K06972	92.0
K06975	29.0
K06974	0.0
K06977	0.0
K06976	36.0
K07082	157.0
K07083	22.0
K07080	72.0
K07081	10.0
K07086	5.0
K07087	0.0
K07084	2.0
K07085	47.0
K07088	243.0
K07089	103.0
K01317	0.0
K11162	0.0
K11163	0.0
K11161	0.0
K11168	0.0
K00356	2.0
K00355	0.0
K00354	0.0
K00353	0.0
K00351	23.0
K00350	23.0
K05952	1.0
K05953	0.0
K05951	0.0
K05956	0.0
K05957	0.0
K00358	2.0
K00689	0.0
K00688	298.0
K00681	28.0
K00680	159.0
K00683	0.0
K00685	1.0
K00684	9.0
K00687	0.0
K00686	0.0
K05831	0.0
K05830	0.0
K05833	142.0
K05832	125.0
K05834	0.0
K05837	184.0
K05836	0.0
K05839	0.0
K05838	6.0
K07677	0.0
K00533	59.0
K00532	1.0
K00531	0.0
K00530	0.0
K00537	142.0
K00536	0.0
K00535	0.0
K00534	0.0
K00539	0.0
K00538	0.0
K11029	0.0
K14260	32.0
K14261	0.0
K14266	4.0
K14267	2.0
K14268	0.0
K14269	0.0
K01337	0.0
K01338	224.0
K02683	0.0
K02682	0.0
K02681	0.0
K02680	0.0
K02687	180.0
K02686	0.0
K02685	0.0
K02689	0.0
K02688	1.0
K00824	42.0
K00827	0.0
K00826	185.0
K00821	329.0
K00820	224.0
K00823	5.0
K00822	1.0
K00829	0.0
K00828	0.0
K01488	40.0
K01489	177.0
K01484	0.0
K01485	42.0
K01486	92.0
K01487	45.0
K01480	130.0
K01481	0.0
K01482	0.0
K01483	0.0
K02469	297.0
K02468	0.0
K02466	0.0
K02465	0.0
K02464	0.0
K02463	1.0
K02462	1.0
K02461	1.0
K02460	2.0
K08969	3.0
K13061	0.0
K13060	0.0
K13063	0.0
K13062	0.0
K13069	0.0
K08964	1.0
K06363	0.0
K03079	28.0
K06342	0.0
K03078	0.0
K13289	0.0
K13288	2.0
K13285	0.0
K13287	0.0
K13286	0.0
K13281	10.0
K13280	47.0
K13283	0.0
K00054	3.0
K04496	0.0
K05369	0.0
K05368	0.0
K03228	0.0
K03229	0.0
K00052	181.0
K03222	0.0
K03223	0.0
K03220	0.0
K03221	0.0
K03226	0.0
K03227	0.0
K03224	0.0
K03225	0.0
K09482	0.0
K09483	0.0
K13836	0.0
K12228	0.0
K05360	0.0
K12224	0.0
K12225	0.0
K12226	0.0
K12227	0.0
K12220	0.0
K05363	1.0
K12222	0.0
K12223	0.0
K08681	112.0
K08680	5.0
K08683	0.0
K08682	0.0
K08685	0.0
K08684	0.0
K08687	0.0
K08686	0.0
K11755	218.0
K11754	421.0
K11751	1.0
K11750	0.0
K11753	334.0
K11752	124.0
K02407	75.0
K13938	1.0
K13936	0.0
K13935	0.0
K02406	202.0
K13933	0.0
K13932	0.0
K13931	0.0
K13930	0.0
K12088	0.0
K12081	0.0
K12082	0.0
K12083	0.0
K12084	0.0
K12086	0.0
K12087	0.0
K09611	0.0
K09612	0.0
K04940	0.0
K10085	0.0
K05394	0.0
K05395	0.0
K06340	0.0
K13043	8.0
K07149	60.0
K07148	18.0
K07147	6.0
K07146	2.0
K07145	4.0
K07144	0.0
K07143	0.0
K07142	0.0
K07141	42.0
K07140	5.0
K10156	0.0
K10150	0.0
K10620	0.0
K10621	0.0
K14028	0.0
K14029	0.0
K01817	145.0
K01816	1.0
K01815	88.0
K01814	185.0
K01813	66.0
K01812	159.0
K01811	286.0
K01810	192.0
K01819	1.0
K01818	53.0
K14580	0.0
K05379	0.0
K08304	1.0
K08305	3.0
K08306	0.0
K08307	36.0
K08300	2.0
K08301	137.0
K08302	34.0
K08303	345.0
K08308	0.0
K08309	48.0
K14671	0.0
K14670	0.0
K14673	0.0
K14672	0.0
K01673	10.0
K01672	0.0
K01671	0.0
K01677	142.0
K01676	32.0
K01674	1.0
K01679	19.0
K01678	117.0
K02899	162.0
K02896	0.0
K02897	42.0
K02895	183.0
K02892	183.0
K02890	183.0
K10811	0.0
K02096	0.0
K02097	0.0
K02094	0.0
K02095	0.0
K02092	0.0
K02093	0.0
K02099	171.0
K03411	109.0
K03410	128.0
K03413	190.0
K03412	57.0
K03415	45.0
K03414	1.0
K03417	1.0
K03416	0.0
K03418	0.0
K05376	0.0
K02320	0.0
K02322	0.0
K02323	0.0
K05377	0.0
K13542	155.0
K13543	0.0
K13540	0.0
K13541	0.0
K12145	0.0
K12144	0.0
K12147	0.0
K12410	219.0
K12141	23.0
K12140	23.0
K12143	0.0
K12142	0.0
K12149	0.0
K12148	0.0
K07312	0.0
K07313	28.0
K07310	0.0
K07311	0.0
K07316	14.0
K07317	0.0
K07314	0.0
K07315	12.0
K07318	2.0
K07319	93.0
K03936	0.0
K03425	0.0
K03426	135.0
K03427	175.0
K03420	0.0
K03421	0.0
K03422	0.0
K03423	1.0
K03756	0.0
K03757	0.0
K03206	0.0
K03755	0.0
K11144	4.0
K11145	147.0
K05972	0.0
K05973	2.0
K03752	16.0
K05978	0.0
K05979	9.0
K03753	9.0
K00331	45.0
K00330	45.0
K00333	21.0
K00332	21.0
K00335	148.0
K00334	178.0
K00337	45.0
K00336	233.0
K00339	45.0
K00338	42.0
K03751	0.0
K06953	0.0
K06952	2.0
K06407	145.0
K06950	369.0
K10819	8.0
K06956	3.0
K06955	1.0
K06402	21.0
K10815	0.0
K06959	175.0
K06958	150.0
K06409	268.0
K06408	66.0
K09129	1.0
K09128	4.0
K09123	4.0
K09122	8.0
K09121	86.0
K09120	0.0
K09127	1.0
K09126	2.0
K09125	3.0
K09124	0.0
K01233	0.0
K05819	0.0
K05818	0.0
K01896	0.0
K05813	129.0
K05812	1.0
K05811	0.0
K05810	131.0
K05817	1.0
K05816	0.0
K05815	40.0
K05814	7.0
K01894	2.0
K01892	184.0
K01234	28.0
K01144	73.0
K01146	0.0
K01141	2.0
K01416	0.0
K11434	0.0
K01415	1.0
K06354	0.0
K01414	2.0
K09836	0.0
K01318	0.0
K01319	0.0
K01312	0.0
K06350	0.0
K02669	122.0
K02668	3.0
K02665	2.0
K02664	2.0
K02667	11.0
K02666	4.0
K02661	0.0
K02660	1.0
K02663	4.0
K02662	52.0
K00809	8.0
K00808	0.0
K00806	183.0
K00805	122.0
K00804	0.0
K00803	2.0
K00802	0.0
K00801	0.0
K00800	147.0
K10921	0.0
K02409	99.0
K02408	138.0
K02401	119.0
K02400	116.0
K02403	0.0
K02402	0.0
K02405	138.0
K05364	102.0
K05367	9.0
K05366	367.0
K10210	0.0
K10216	0.0
K13049	35.0
K13048	0.0
K13739	0.0
K10215	0.0
K06122	0.0
K13735	0.0
K13734	0.0
K13041	0.0
K13040	0.0
K13731	0.0
K13730	1.0
K13733	0.0
K13732	0.0
K04516	25.0
K03204	0.0
K03205	398.0
K03207	0.0
K03200	0.0
K03201	0.0
K03202	0.0
K03203	0.0
K03208	0.0
K03758	2.0
K03759	0.0
K09469	0.0
K09461	0.0
K06204	5.0
K00178	1.0
K13950	0.0
K13953	7.0
K13955	0.0
K13954	18.0
K10920	0.0
K06324	0.0
K11777	24.0
K11779	0.0
K11778	0.0
K06325	0.0
K12600	0.0
K07432	0.0
K07430	0.0
K06326	0.0
K07128	0.0
K07121	2.0
K07120	0.0
K07123	0.0
K07122	1.0
K07125	0.0
K07124	169.0
K07127	1.0
K07126	67.0
K01870	183.0
K01873	218.0
K01872	181.0
K01875	183.0
K01874	220.0
K01876	207.0
K01879	6.0
K01878	6.0
K06321	0.0
K00476	0.0
K00477	0.0
K00474	0.0
K00472	1.0
K00470	0.0
K00471	1.0
K00478	0.0
K00479	0.0
K04775	0.0
K04774	1.0
K04777	0.0
K04776	0.0
K04771	0.0
K04770	0.0
K04773	33.0
K04772	0.0
K04779	1.0
K04778	0.0
K14657	0.0
K14656	0.0
K14654	0.0
K14653	0.0
K14652	146.0
K14659	0.0
K14658	0.0
K14386	0.0
K09926	1.0
K01699	0.0
K01698	78.0
K01695	137.0
K01697	9.0
K01696	139.0
K01690	1.0
K01693	150.0
K01692	45.0
K07227	0.0
K03439	177.0
K03438	243.0
K13380	0.0
K03928	3.0
K03925	135.0
K03924	219.0
K03431	165.0
K03926	6.0
K03437	181.0
K03436	210.0
K03435	0.0
K03434	0.0
K02348	30.0
K02342	111.0
K02343	155.0
K02340	166.0
K02341	183.0
K02346	230.0
K02347	5.0
K02344	0.0
K02345	0.0
K03697	43.0
K03696	185.0
K03695	176.0
K03694	5.0
K03693	1.0
K03692	0.0
K03690	2.0
K03699	136.0
K03698	102.0
K13566	0.0
K12164	0.0
K07338	0.0
K07339	39.0
K07334	4.0
K07335	185.0
K07336	1.0
K07337	3.0
K07330	0.0
K07331	0.0
K07332	0.0
K07333	0.0
K09695	1.0
K09694	1.0
K09697	30.0
K09696	29.0
K09691	166.0
K09690	121.0
K09693	0.0
K09692	8.0
K09699	0.0
K09698	3.0
K07590	22.0
K07591	0.0
K07592	0.0
K05998	0.0
K05999	0.0
K05996	0.0
K05997	1.0
K05994	0.0
K05995	80.0
K05993	42.0
K05991	0.0
K10837	0.0
K00319	0.0
K00318	9.0
K00648	201.0
K02545	0.0
K00645	194.0
K00311	2.0
K00646	0.0
K00317	0.0
K00316	0.0
K00643	0.0
K00314	0.0
K02547	30.0
K06429	0.0
K06428	0.0
K06427	0.0
K02812	0.0
K06425	2.0
K06424	0.0
K06423	11.0
K06422	0.0
K06421	1.0
K02813	0.0
K02930	0.0
K03815	0.0
K05612	0.0
K03367	2.0
K03366	2.0
K03812	1.0
K03635	5.0
K03634	4.0
K03631	162.0
K05969	0.0
K03630	197.0
K03633	0.0
K03632	0.0
K01998	131.0
K01999	121.0
K01992	504.0
K01993	54.0
K01990	880.0
K01991	30.0
K01996	141.0
K01997	142.0
K01994	0.0
K01995	143.0
K03148	11.0
K03639	72.0
K05692	0.0
K03638	3.0
K00869	4.0
K00868	125.0
K00861	0.0
K00860	8.0
K00863	4.0
K00862	0.0
K00865	85.0
K00864	197.0
K00867	2.0
K00866	0.0
K01192	179.0
K01190	520.0
K01191	218.0
K01197	1.0
K01194	3.0
K01195	80.0
K01198	61.0
K01199	1.0
K00656	351.0
K00657	70.0
K00306	0.0
K14591	1.0
K00300	0.0
K00653	0.0
K13715	0.0
K13713	0.0
K00650	0.0
K00651	144.0
K14596	0.0
K02647	295.0
K14598	4.0
K02643	0.0
K02642	0.0
K02641	0.0
K02640	0.0
K03594	58.0
K03595	183.0
K03596	160.0
K03597	1.0
K03590	45.0
K03591	0.0
K03592	5.0
K03593	35.0
K03598	1.0
K03599	2.0
K01736	182.0
K01737	53.0
K01734	231.0
K01735	146.0
K01732	0.0
K01733	201.0
K01730	35.0
K01731	0.0
K06049	0.0
K01738	233.0
K01739	7.0
K11809	0.0
K05343	27.0
K02422	143.0
K02421	122.0
K05340	4.0
K02427	2.0
K05346	3.0
K02425	0.0
K02424	0.0
K05349	629.0
K02428	33.0
K03770	33.0
K03771	40.0
K03772	10.0
K03773	21.0
K03774	1.0
K03775	31.0
K03776	0.0
K03777	1.0
K03778	129.0
K03779	17.0
K09722	0.0
K08174	0.0
K14114	0.0
K13979	2.0
K13237	0.0
K14440	0.0
K09992	38.0
K09990	0.0
K09991	0.0
K09996	0.0
K09997	0.0
K09994	0.0
K14110	0.0
K09998	0.0
K09999	0.0
K14111	0.0
K14113	0.0
K14449	0.0
K10213	0.0
K14118	0.0
K11711	10.0
K11710	6.0
K11712	16.0
K11717	184.0
K11719	2.0
K06857	0.0
K10440	221.0
K10441	204.0
K07103	0.0
K07102	3.0
K07101	2.0
K07100	0.0
K07107	175.0
K07106	17.0
K07105	101.0
K07456	179.0
K07459	2.0
K07458	7.0
K07109	8.0
K07108	0.0
K10198	0.0
K10199	0.0
K10190	158.0
K10191	0.0
K10192	9.0
K10193	2.0
K10194	4.0
K10195	0.0
K10196	0.0
K10197	0.0
K15013	0.0
K01858	8.0
K15016	0.0
K15017	0.0
K01853	0.0
K01852	0.0
K01851	0.0
K01850	1.0
K01857	0.0
K01856	0.0
K01854	187.0
K07539	0.0
K08478	0.0
K08479	0.0
K08476	0.0
K08477	0.0
K08475	0.0
K00450	0.0
K00451	2.0
K00452	1.0
K00453	1.0
K00455	0.0
K00456	0.0
K00457	2.0
K00106	0.0
K00459	4.0
K00104	27.0
K00105	0.0
K00102	6.0
K00103	0.0
K00100	267.0
K00101	0.0
K01509	0.0
K04759	322.0
K04758	416.0
K04757	30.0
K01504	0.0
K04755	2.0
K04754	2.0
K04753	0.0
K04752	2.0
K04751	118.0
K01502	1.0
K14631	0.0
K05359	0.0
K14632	0.0
K07536	0.0
K12080	0.0
K02364	0.0
K12369	0.0
K02361	4.0
K02362	0.0
K02363	0.0
K13509	0.0
K13503	0.0
K13500	0.0
K12109	0.0
K12108	0.0
K12101	0.0
K12100	0.0
K12103	0.0
K12102	0.0
K12105	0.0
K12104	0.0
K12107	0.0
K12106	0.0
K11023	0.0
K03014	0.0
K08906	0.0
K08904	0.0
K08900	0.0
K06223	148.0
K06199	62.0
K06198	1.0
K06197	0.0
K06196	87.0
K06194	25.0
K06193	3.0
K06192	1.0
K06191	1.0
K06190	1.0
K11104	52.0
K11105	85.0
K11106	0.0
K11107	0.0
K11102	0.0
K11103	0.0
K07862	3.0
K00666	59.0
K00663	0.0
K00662	37.0
K00661	154.0
K00660	2.0
K06997	180.0
K06996	8.0
K06995	0.0
K10852	4.0
K06993	0.0
K06992	0.0
K06991	1.0
K06990	10.0
K11050	0.0
K06999	2.0
K06998	48.0
K05338	0.0
K11051	0.0
K06441	0.0
K06440	0.0
K06443	2.0
K06442	148.0
K06445	1.0
K06447	0.0
K06446	0.0
K06309	0.0
K05686	0.0
K02655	2.0
K07392	0.0
K00595	193.0
K00594	0.0
K00596	0.0
K00599	383.0
K00598	2.0
K02657	1.0
K07642	2.0
K07643	0.0
K07396	0.0
K07397	23.0
K07394	1.0
K07395	1.0
K04102	0.0
K04103	1.0
K04100	0.0
K04101	0.0
K04107	0.0
K04105	0.0
K04108	0.0
K04109	0.0
K07716	0.0
K07717	6.0
K07714	13.0
K07715	0.0
K07712	9.0
K07713	21.0
K07710	0.0
K07711	0.0
K07718	616.0
K07719	7.0
K00843	0.0
K00842	0.0
K00841	3.0
K00840	0.0
K00847	198.0
K00846	0.0
K00845	330.0
K00844	2.0
K00849	171.0
K00848	117.0
K06302	0.0
K13771	1.0
K13770	8.0
K13772	0.0
K13775	1.0
K13774	0.0
K13777	0.0
K13776	0.0
K13779	0.0
K13778	0.0
K02621	32.0
K02992	183.0
K02623	0.0
K08286	0.0
K08281	7.0
K02996	166.0
K02995	0.0
K02994	183.0
K02629	0.0
K02628	0.0
K08289	24.0
K08288	0.0
K03578	1.0
K03579	3.0
K03576	1.0
K03577	40.0
K03574	350.0
K03575	76.0
K03572	183.0
K03573	0.0
K03570	181.0
K03571	107.0
K01710	251.0
K01711	75.0
K01712	24.0
K01713	0.0
K01714	345.0
K01715	87.0
K01716	2.0
K01718	0.0
K01719	30.0
K03081	0.0
K02199	11.0
K02198	10.0
K14170	280.0
K02193	9.0
K02192	4.0
K02191	2.0
K02190	90.0
K02197	10.0
K02196	1.0
K02195	10.0
K02194	10.0
K03718	25.0
K03719	65.0
K03712	163.0
K03713	1.0
K03710	191.0
K03711	252.0
K03716	62.0
K03717	2.0
K03715	2.0
K07129	0.0
K00045	0.0
K13995	0.0
K13994	0.0
K13991	0.0
K13990	36.0
K13993	62.0
K13992	0.0
K06298	94.0
K06299	0.0
K06294	0.0
K06295	62.0
K06296	11.0
K06297	11.0
K06290	0.0
K06291	0.0
K06292	0.0
K06293	0.0
K12743	0.0
K00248	97.0
K06426	0.0
K11739	0.0
K11738	0.0
K11733	0.0
K11732	0.0
K11731	0.0
K11737	0.0
K11736	0.0
K11735	0.0
K11734	0.0
K06870	0.0
K06871	292.0
K06872	97.0
K06873	0.0
K06874	0.0
K06875	0.0
K06876	2.0
K06877	36.0
K06878	2.0
K06879	1.0
K07478	219.0
K12645	0.0
K07479	0.0
K07473	130.0
K07472	0.0
K07471	0.0
K07470	0.0
K07477	1.0
K07476	0.0
K07474	4.0
K15038	0.0
K15039	0.0
K15034	3.0
K15036	0.0
K15037	0.0
K08738	0.0
K06420	0.0
K00128	109.0
K00129	0.0
K00438	0.0
K00432	23.0
K00433	37.0
K00122	6.0
K00123	9.0
K00124	3.0
K00125	0.0
K00126	0.0
K00127	1.0
K08973	3.0
K14348	0.0
K14347	0.0
K14340	0.0
K08972	13.0
K01525	2.0
K01524	213.0
K01523	41.0
K01521	0.0
K01520	235.0
K01529	5.0
K08977	7.0
K03969	15.0
K08929	0.0
K02388	139.0
K02389	136.0
K02386	2.0
K02387	138.0
K02384	0.0
K02385	114.0
K02382	0.0
K02380	0.0
K02381	0.0
K05386	0.0
K13524	0.0
K13525	0.0
K13527	0.0
K13520	0.0
K13522	0.0
K13529	0.0
K03385	7.0
K03384	0.0
K03387	19.0
K03386	76.0
K03381	0.0
K03380	0.0
K03383	0.0
K03382	18.0
K03389	32.0
K03388	36.0
K05356	0.0
K12344	7.0
K12343	1.0
K12342	0.0
K12341	0.0
K12340	33.0
K02430	0.0
K12349	0.0
K05351	1.0
K11694	0.0
K11695	0.0
K11690	57.0
K05352	0.0
K11693	0.0
K08928	0.0
K03433	0.0
K13832	2.0
K03039	0.0
K03432	0.0
K06607	0.0
K06606	3.0
K06605	0.0
K03430	42.0
K06603	13.0
K06602	0.0
K06601	0.0
K06600	0.0
K05358	0.0
K06609	0.0
K06608	2.0
K03923	0.0
K03922	0.0
K11472	1.0
K11473	3.0
K11474	0.0
K11475	0.0
K11476	0.0
K11477	0.0
K00601	0.0
K00600	162.0
K00603	8.0
K03746	1.0
K00605	76.0
K00604	183.0
K00607	0.0
K00606	68.0
K00609	179.0
K03741	68.0
K03740	2.0
K03743	48.0
K10873	0.0
K03214	0.0
K14068	0.0
K13317	0.0
K06360	0.0
K14069	0.0
K08078	0.0
K09650	0.0
K06361	0.0
K07802	0.0
K07803	0.0
K07800	0.0
K07801	0.0
K07806	0.0
K07807	0.0
K07804	0.0
K07805	0.0
K06362	0.0
K01172	0.0
K10257	0.0
K10255	0.0
K10254	141.0
K10253	0.0
K10918	0.0
K04128	0.0
K01958	20.0
K01959	0.0
K01956	181.0
K01957	0.0
K04126	0.0
K04127	1.0
K01952	201.0
K01953	264.0
K01950	182.0
K01951	225.0
K07730	0.0
K07731	0.0
K07732	0.0
K07733	1.0
K07734	3.0
K07735	3.0
K07736	137.0
K07737	365.0
K07738	127.0
K07739	1.0
K06365	0.0
K06366	0.0
K06367	0.0
K10910	0.0
K10911	0.0
K04382	0.0
K10775	0.0
K02609	1.0
K02979	0.0
K02978	0.0
K06368	0.0
K02975	0.0
K02974	0.0
K02977	0.0
K02976	0.0
K03558	7.0
K03559	52.0
K03550	158.0
K03551	183.0
K03552	0.0
K03553	220.0
K03554	2.0
K03555	181.0
K03556	52.0
K03557	2.0
K01778	186.0
K01779	21.0
K06369	0.0
K01772	14.0
K01770	158.0
K01771	0.0
K01776	154.0
K01777	1.0
K01774	0.0
K01775	232.0
K05385	0.0
K05384	0.0
K05383	0.0
K05382	0.0
K05381	0.0
K08159	0.0
K14153	2.0
K14154	0.0
K14155	170.0
K08152	0.0
K08156	24.0
K08076	0.0
K12809	0.0
K05297	2.0
K03734	218.0
K03735	18.0
K03736	18.0
K03737	187.0
K03731	0.0
K03732	1.0
K03733	38.0
K03738	4.0
K03739	2.0
K08139	1.0
K06994	1.0
K12660	0.0
K12661	0.0
K07450	0.0
K08719	0.0
K08717	0.0
K08715	0.0
K08714	1.0
K08713	0.0
K08710	0.0
K11311	0.0
K11312	1.0
K00141	0.0
K00146	0.0
K00411	1.0
K00412	6.0
K00145	361.0
K00148	0.0
K14367	0.0
K14366	0.0
K08954	0.0
K08384	214.0
K14369	0.0
K14368	0.0
K14091	35.0
K14090	35.0
K14093	0.0
K14092	0.0
K14095	0.0
K14094	0.0
K14097	0.0
K14096	0.0
K14099	0.0
K14098	0.0
K02848	0.0
K01541	0.0
K04712	0.0
K04711	0.0
K01545	0.0
K01547	90.0
K01546	91.0
K01548	89.0
K04719	0.0
K04718	0.0
K02018	129.0
K02019	32.0
K02016	330.0
K02017	5.0
K02014	177.0
K02015	414.0
K02012	84.0
K02013	319.0
K02010	37.0
K02011	82.0
K04515	0.0
K03943	0.0
K03941	0.0
K03940	0.0
K00313	0.0
K04060	0.0
K01608	35.0
K08942	0.0
K08943	0.0
K08940	0.0
K08941	0.0
K08946	4.0
K08947	0.0
K08944	0.0
K08945	0.0
K03059	0.0
K13811	0.0
K13812	0.0
K13815	0.0
K13816	0.0
K13818	0.0
K13819	0.0
K03053	0.0
K03052	0.0
K03055	0.0
K03054	0.0
K03057	0.0
K03056	0.0
K06222	0.0
K11418	0.0
K11410	0.0
K11415	0.0
K00622	0.0
K00621	0.0
K00620	279.0
K00627	22.0
K00626	121.0
K00625	140.0
K00624	0.0
K02805	39.0
K02552	5.0
K02550	0.0
K02556	113.0
K02803	0.0
K02554	0.0
K07280	0.0
K07281	0.0
K07282	113.0
K07283	0.0
K07284	93.0
K07285	0.0
K07286	0.0
K08217	97.0
K07288	1.0
K07289	1.0
K07534	0.0
K07535	1.0
K07533	68.0
K07822	0.0
K07823	0.0
K08699	0.0
K00088	222.0
K00087	42.0
K00086	38.0
K00082	8.0
K10239	0.0
K10238	0.0
K10231	5.0
K10230	0.0
K10233	0.0
K10232	0.0
K10235	0.0
K10234	0.0
K10237	0.0
K10236	0.0
K08353	0.0
K01970	1.0
K01971	12.0
K01972	240.0
K01973	0.0
K01974	0.0
K01975	24.0
K01976	0.0
K07758	0.0
K05990	0.0
K07752	0.0
K07753	0.0
K07751	0.0
K13786	0.0
K07755	0.0
K07442	2.0
K08352	8.0
K07115	2.0
K07441	0.0
K07634	0.0
K07446	0.0
K07111	0.0
K07444	148.0
K07445	1.0
K00647	5.0
K07449	0.0
K00641	33.0
K00640	226.0
K01289	0.0
K01282	0.0
K01283	1.0
K01280	0.0
K01281	2.0
K01286	42.0
K01284	52.0
K02954	182.0
K02952	183.0
K02950	160.0
K00155	1.0
K02959	181.0
K00887	0.0
K00886	2.0
K00885	0.0
K00884	1.0
K00883	3.0
K00882	94.0
K00881	2.0
K00880	52.0
K00053	171.0
K14048	0.0
K01026	30.0
K01756	184.0
K01025	0.0
K01750	6.0
K01023	2.0
K01752	224.0
K01753	4.0
K14583	0.0
K01758	7.0
K01759	181.0
K09565	0.0
K09568	0.0
K08173	0.0
K08172	0.0
K02483	46.0
K02482	9.0
K08177	10.0
K08176	0.0
K08175	0.0
K02486	0.0
K02489	0.0
K02488	2.0
K08178	0.0
K14138	20.0
K14136	0.0
K09713	0.0
K09714	0.0
K09715	0.0
K03532	0.0
K03533	0.0
K03530	277.0
K03531	170.0
K03536	180.0
K03537	0.0
K03534	79.0
K03535	0.0
K03538	0.0
K03539	0.0
K14451	0.0
K14450	0.0
K02225	1.0
K02224	220.0
K02227	123.0
K02226	144.0
K02221	16.0
K14107	0.0
K02229	0.0
K02228	0.0
K14106	0.0
K00441	1.0
K03288	0.0
K03289	1.0
K03284	222.0
K03285	0.0
K03286	3.0
K03287	41.0
K03280	0.0
K03281	34.0
K03282	145.0
K00440	0.0
K13677	0.0
K12790	0.0
K09639	0.0
K12688	0.0
K12689	0.0
K12686	0.0
K12687	0.0
K12684	0.0
K12685	0.0
K12682	0.0
K12683	0.0
K12680	0.0
K11889	0.0
K08884	224.0
K11085	74.0
K11084	0.0
K11081	0.0
K11080	0.0
K11083	0.0
K11082	0.0
K11089	0.0
K08777	0.0
K08776	0.0
K06346	126.0
K06347	0.0
K09824	0.0
K09825	164.0
K09823	2.0
K09820	1.0
K10939	0.0
K10936	0.0
K10937	0.0
K10933	0.0
K06348	0.0
K09829	0.0
K11337	0.0
K11336	0.0
K11335	0.0
K11334	0.0
K11333	0.0
K11332	0.0
K11331	0.0
K11330	0.0
K00169	34.0
K00164	10.0
K00166	1.0
K00167	2.0
K00161	15.0
K00162	14.0
K00163	10.0
K10689	0.0
K10680	2.0
K10681	0.0
K10682	0.0
K04083	149.0
K04082	0.0
K04081	0.0
K04080	2.0
K04087	10.0
K04086	1.0
K04085	2.0
K04084	7.0
K04088	9.0
K01569	0.0
K01568	0.0
K01563	1.0
K01561	0.0
K01560	48.0
K01567	6.0
K01565	0.0
K01564	0.0
K02038	175.0
K02039	174.0
K02030	376.0
K02031	420.0
K02032	459.0
K02033	506.0
K02034	527.0
K02035	581.0
K02036	180.0
K02037	173.0
K05556	0.0
K13658	0.0
K13659	0.0
K13656	0.0
K13657	0.0
K13654	0.0
K13655	0.0
K13652	37.0
K13653	225.0
K13650	0.0
K13651	0.0
K05555	1.0
K05552	0.0
K02057	380.0
K05550	0.0
K05551	0.0
K12308	312.0
K12306	0.0
K03073	183.0
K03072	29.0
K03071	2.0
K03070	183.0
K03077	3.0
K03076	161.0
K03075	147.0
K03074	52.0
K08965	1.0
K08967	2.0
K08961	15.0
K08963	87.0
K13873	0.0
K13876	0.0
K13874	0.0
K13875	0.0
K06139	0.0
K06138	0.0
K06135	0.0
K06134	2.0
K06137	1.0
K06136	0.0
K06131	239.0
K06133	138.0
K06132	0.0
K02600	183.0
K07389	0.0
K07388	0.0
K04747	0.0
K01516	162.0
K09977	1.0
K07518	0.0
K07519	0.0
K11437	0.0
K07512	0.0
K07516	4.0
K10212	2.0
K10747	0.0
K10217	0.0
K10219	0.0
K10218	0.0
K10748	0.0
K01912	152.0
K01913	0.0
K01910	3.0
K01911	12.0
K01916	15.0
K01917	0.0
K01914	138.0
K01915	380.0
K01918	70.0
K01919	6.0
K07774	0.0
K07775	31.0
K07776	3.0
K07777	24.0
K07770	0.0
K07771	0.0
K07772	0.0
K07773	0.0
K07778	1.0
K01193	182.0
K04340	0.0
K04341	0.0
K04342	0.0
K04343	0.0
K12986	0.0
K04691	1.0
K02931	168.0
K02933	181.0
K02935	183.0
K02936	0.0
K02939	183.0
K00205	0.0
K00204	0.0
K00207	0.0
K00206	0.0
K00201	0.0
K00200	0.0
K00203	0.0
K00202	0.0
K00209	0.0
K00208	22.0
K01000	218.0
K01001	0.0
K01002	25.0
K01003	0.0
K01004	0.0
K01005	29.0
K01006	178.0
K01007	21.0
K01008	72.0
K10855	0.0
K14115	0.0
K14116	0.0
K14441	181.0
K14446	2.0
K14447	0.0
K14112	0.0
K14445	1.0
K08195	0.0
K08194	0.0
K14448	0.0
K08196	0.0
K08191	30.0
K14119	0.0
K08193	0.0
K00702	47.0
K10799	0.0
K03518	118.0
K03519	12.0
K09719	0.0
K10856	0.0
K03516	0.0
K03517	103.0
K02205	0.0
K02204	0.0
K02203	100.0
K02201	0.0
K02200	3.0
K13714	0.0
K13461	0.0
K12518	0.0
K12519	0.0
K12517	0.0
K12514	0.0
K12515	0.0
K12512	0.0
K12513	0.0
K12510	125.0
K12511	27.0
K07183	141.0
K07182	3.0
K07181	47.0
K07180	12.0
K07186	0.0
K07185	43.0
K07184	1.0
K09800	4.0
K09801	2.0
K09802	0.0
K09803	12.0
K09804	0.0
K09805	0.0
K09806	2.0
K09807	70.0
K09808	62.0
K09809	0.0
K10912	0.0
K10913	0.0
K10914	28.0
K10915	0.0
K10916	0.0
K10917	0.0
K11358	104.0
K11355	0.0
K11354	0.0
K11357	0.0
K11356	0.0
K04069	480.0
K04068	205.0
K04065	2.0
K04064	0.0
K04067	0.0
K04066	180.0
K04061	88.0
K09716	0.0
K04063	2.0
K04062	0.0
K10006	0.0
K10007	0.0
K10004	0.0
K10005	0.0
K10002	0.0
K10003	0.0
K10000	0.0
K10001	0.0
K09717	0.0
K10008	0.0
K10009	0.0
K02491	0.0
K14588	0.0
K14581	0.0
K13678	1.0
K13679	0.0
K11633	0.0
K13670	0.0
K13671	0.0
K11987	0.0
K11636	0.0
K11634	0.0
K13582	0.0
K13583	0.0
K13580	0.0
K13581	0.0
K13586	0.0
K13587	0.0
K13584	0.0
K13585	0.0
K13588	0.0
K13589	0.0
K02052	8.0
K02053	8.0
K02050	334.0
K02051	311.0
K02056	195.0
K05553	0.0
K02054	7.0
K02055	8.0
K02058	53.0
K02059	0.0
K05558	0.0
K05559	0.0
K03895	0.0
K03894	0.0
K03897	0.0
K03896	0.0
K03891	0.0
K03890	0.0
K03893	0.0
K03892	295.0
K02423	0.0
K05342	0.0
K05341	4.0
K12989	1.0
K12988	0.0
K02420	117.0
K12981	0.0
K12980	0.0
K12983	0.0
K12982	1.0
K12985	0.0
K12984	0.0
K12987	0.0
K02426	27.0
K13854	0.0
K03098	21.0
K13853	11.0
K03095	2.0
K05344	0.0
K03091	604.0
K03090	11.0
K03093	29.0
K03092	79.0
K06113	3.0
K09632	0.0
K02429	48.0
K06118	1.0
K05716	0.0
K04844	0.0
K11632	0.0
K11630	0.0
K11631	0.0
K11637	0.0
K11635	0.0
K11638	0.0
K11639	0.0
K07572	0.0
K07573	0.0
K07570	1.0
K07571	35.0
K07576	114.0
K07577	4.0
K07574	148.0
K07575	0.0
K07578	0.0
K07579	0.0
K11189	363.0
K11184	76.0
K11187	0.0
K11180	0.0
K11181	0.0
K11183	1.0
K10764	2.0
K10763	2.0
K10762	0.0
K01938	168.0
K01939	199.0
K01934	159.0
K01935	23.0
K01937	183.0
K01930	0.0
K01932	0.0
K01933	216.0
K07798	11.0
K07799	2.0
K07796	0.0
K07797	0.0
K07794	2.0
K07795	1.0
K07792	0.0
K07793	34.0
K07790	0.0
K07791	1.0
K06379	145.0
K00968	35.0
K06378	125.0
K06377	0.0
K06376	0.0
K06375	0.0
K09814	0.0
K09813	0.0
K06372	0.0
K06371	0.0
K06370	0.0
K01249	0.0
K01246	74.0
K01247	1.0
K01244	0.0
K01243	122.0
K08919	0.0
K01241	9.0
K02919	118.0
K02913	160.0
K02912	0.0
K02911	160.0
K02910	0.0
K02917	0.0
K02916	182.0
K02915	0.0
K02914	177.0
K00228	3.0
K00227	0.0
K00226	228.0
K00224	0.0
K00223	0.0
K00222	0.0
K00221	0.0
K00220	0.0
K01798	0.0
K01799	3.0
K01068	0.0
K01069	24.0
K01062	0.0
K01791	151.0
K01792	1.0
K01061	6.0
K01066	7.0
K01067	12.0
K01796	1.0
K01797	1.0
K05499	42.0
K14468	0.0
K14469	4.0
K14465	0.0
K14466	0.0
K14467	0.0
K10834	0.0
K10833	0.0
K02266	0.0
K03793	2.0
K03790	16.0
K03791	0.0
K03796	1.0
K03797	223.0
K03794	0.0
K03795	2.0
K03798	376.0
K03799	11.0
K13448	0.0
K12538	0.0
K12539	0.0
K12530	0.0
K12531	0.0
K12532	0.0
K12533	0.0
K12534	0.0
K12535	0.0
K12536	0.0
K12537	0.0
K03136	0.0
K09790	63.0
K09791	7.0
K09792	6.0
K09793	27.0
K09794	0.0
K09795	0.0
K09796	6.0
K09797	57.0
K09798	2.0
K09799	0.0
K10972	0.0
K10973	0.0
K10977	2.0
K10974	46.0
K10975	0.0
K10978	0.0
K10979	6.0
K06308	0.0
K00315	0.0
K09862	3.0
K06303	0.0
K09860	0.0
K09861	120.0
K06306	35.0
K06307	0.0
K06305	0.0
K11373	0.0
K04047	14.0
K04046	0.0
K04045	47.0
K04044	0.0
K04043	199.0
K04042	77.0
K04041	105.0
K04040	6.0
K02700	0.0
K04049	0.0
K04048	0.0
K02707	0.0
K02704	0.0
K02705	0.0
K10020	0.0
K10021	0.0
K10022	0.0
K10023	0.0
K10024	0.0
K10025	0.0
K10026	21.0
K10027	10.0
K13612	0.0
K13613	0.0
K13611	0.0
K13614	0.0
K13615	0.0
K05794	9.0
K05795	21.0
K05796	6.0
K05797	0.0
K05790	0.0
K05791	0.0
K05792	2.0
K05793	0.0
K05798	0.0
K05799	211.0
K01474	1.0
K01477	0.0
K01476	3.0
K01471	0.0
K01470	103.0
K01473	1.0
K13039	1.0
K01479	0.0
K01478	1.0
K05570	44.0
K05571	44.0
K05572	0.0
K05573	0.0
K02078	441.0
K02079	0.0
K05576	1.0
K02074	1.0
K02075	2.0
K02076	3.0
K02077	2.0
K02071	130.0
K02072	109.0
K02073	132.0
K03309	8.0
K03308	334.0
K03305	32.0
K03304	0.0
K03307	153.0
K03306	95.0
K03301	0.0
K03300	10.0
K03303	8.0
K03302	0.0
K06173	287.0
K06175	0.0
K06174	0.0
K06177	27.0
K06176	3.0
K06179	145.0
K07680	0.0
K03867	0.0
K03838	0.0
K12053	0.0
K11618	38.0
K11619	0.0
K11614	0.0
K11615	0.0
K11616	0.0
K11617	1.0
K11610	0.0
K11611	0.0
K11960	0.0
K11961	1.0
K02836	183.0
K10565	0.0
K10564	0.0
K02837	131.0
K10561	26.0
K10560	26.0
K10563	75.0
K10562	0.0
K02838	183.0
K06858	0.0
K02839	35.0
K06859	2.0
K12700	25.0
K07558	0.0
K07559	65.0
K07228	0.0
K07229	1.0
K07226	0.0
K07224	0.0
K07225	0.0
K07222	0.0
K07223	1.0
K07220	81.0
K07221	1.0
K10709	60.0
K10708	0.0
K10701	0.0
K10703	0.0
K10702	0.0
K10704	0.0
K05984	0.0
K07537	0.0
K08652	0.0
K08651	0.0
K08658	0.0
K08659	16.0
K05982	1.0
K07451	0.0
K07453	0.0
K07452	0.0
K07455	4.0
K07454	1.0
K09707	41.0
K07457	3.0
K09706	6.0
K07104	2.0
K00029	12.0
K00028	0.0
K00799	10.0
K00798	177.0
K00797	113.0
K00024	62.0
K00795	3.0
K00026	0.0
K00021	2.0
K00020	10.0
K00023	1.0
K00022	0.0
K09017	2.0
K01269	162.0
K09015	29.0
K09014	74.0
K09013	166.0
K09011	24.0
K09010	0.0
K01261	0.0
K01262	235.0
K01263	1.0
K01264	0.0
K01265	242.0
K01266	38.0
K09018	0.0
K08227	0.0
K08226	6.0
K08225	0.0
K08224	1.0
K08223	10.0
K08222	0.0
K08221	1.0
K00249	4.0
K01790	163.0
K00241	38.0
K00240	68.0
K00243	119.0
K00242	2.0
K00245	0.0
K00244	53.0
K00247	0.0
K00246	0.0
K01795	41.0
K06983	1.0
K02799	0.0
K02798	3.0
K02791	7.0
K02790	0.0
K02793	53.0
K02795	79.0
K02794	83.0
K02796	80.0
K04564	56.0
K04565	66.0
K04566	35.0
K04567	147.0
K01040	6.0
K01041	1.0
K04562	34.0
K04568	2.0
K01049	0.0
K02535	35.0
K02242	3.0
K02536	37.0
K02531	1.0
K02246	1.0
K02533	3.0
K02532	0.0
K02248	1.0
K02538	0.0
K00581	0.0
K13421	1.0
K01013	0.0
K15018	0.0
K15019	0.0
K03110	183.0
K03111	374.0
K03112	1.0
K03113	28.0
K03116	42.0
K03117	4.0
K03118	37.0
K03119	1.0
K10919	0.0
K12552	0.0
K12553	0.0
K12551	0.0
K12556	0.0
K12554	0.0
K12555	3.0
K06892	2.0
K06893	0.0
K06890	21.0
K06891	10.0
K06896	83.0
K06897	83.0
K06894	4.0
K06895	12.0
K10954	0.0
K10956	0.0
K06899	1.0
K06328	0.0
K06329	0.0
K10952	0.0
K10953	0.0
K11395	0.0
K11391	0.0
K11390	0.0
K11392	3.0
K00499	0.0
K00494	1.0
K00495	0.0
K00496	0.0
K00491	0.0
K00492	0.0
K00493	0.0
K13591	0.0
K01467	33.0
K13593	0.0
K13592	0.0
K04021	3.0
K04020	0.0
K04023	25.0
K04022	0.0
K04025	0.0
K04024	13.0
K04027	9.0
K04026	12.0
K04029	79.0
K04028	103.0
K07055	0.0
K07054	0.0
K07057	0.0
K07056	209.0
K07051	0.0
K07050	102.0
K07053	366.0
K07052	299.0
K07059	0.0
K07058	136.0
K10040	3.0
K10041	30.0
K10046	0.0
K04799	0.0
K04798	0.0
K04793	0.0
K04792	0.0
K04791	0.0
K04790	0.0
K04797	0.0
K04796	0.0
K04795	0.0
K04794	0.0
K13638	0.0
K13639	0.0
K13634	1.0
K13635	0.0
K13636	0.0
K13637	0.0
K13630	0.0
K13631	0.0
K13632	0.0
K13633	0.0
K02042	46.0
K05778	0.0
K05779	0.0
K05776	15.0
K05541	1.0
K05774	0.0
K05775	0.0
K05772	1.0
K05773	1.0
K05540	35.0
K01459	0.0
K01458	1.0
K01457	2.0
K01455	3.0
K01454	0.0
K01453	0.0
K01452	0.0
K01451	20.0
K01450	0.0
K05518	0.0
K08070	32.0
K08071	0.0
K05516	12.0
K08077	6.0
K05515	174.0
K13093	0.0
K11783	0.0
K12949	0.0
K12945	0.0
K12944	0.0
K12941	16.0
K12940	0.0
K12943	0.0
K12942	29.0
K14728	0.0
K14727	0.0
K11785	0.0
K00108	0.0
K13890	1.0
K13891	1.0
K13892	0.0
K13893	0.0
K13894	0.0
K13895	0.0
K13896	0.0
K06159	0.0
K06158	223.0
K06153	191.0
K06152	0.0
K06151	0.0
K06157	0.0
K06156	0.0
K06155	0.0
K06154	0.0
K03327	57.0
K03326	0.0
K03325	23.0
K03324	257.0
K03322	12.0
K03321	34.0
K03320	48.0
K03329	0.0
K03328	23.0
K04802	0.0
K04801	0.0
K04800	0.0
K11948	0.0
K01505	1.0
K04756	0.0
K11940	0.0
K11941	0.0
K11942	1.0
K11943	0.0
K11944	0.0
K01507	242.0
K11946	0.0
K11947	0.0
K01506	0.0
K01501	2.0
K01500	9.0
K01503	0.0
K06714	20.0
K04750	48.0
K12789	0.0
K12788	0.0
K11526	0.0
K10810	0.0
K11522	0.0
K11523	0.0
K08675	0.0
K08676	11.0
K08677	0.0
K08679	0.0
K11521	0.0
K10547	19.0
K10546	21.0
K10545	4.0
K10544	2.0
K10543	4.0
K10542	69.0
K10541	70.0
K10540	86.0
K10549	3.0
K10548	19.0
K14630	0.0
K11529	0.0
K00007	0.0
K00005	137.0
K13444	0.0
K00003	196.0
K00002	60.0
K00001	76.0
K01186	75.0
K00009	4.0
K00008	184.0
K10726	0.0
K10725	0.0
K08246	0.0
K00263	2.0
K00262	197.0
K00261	15.0
K00260	3.0
K00266	614.0
K00265	27.0
K01200	54.0
K01201	77.0
K01206	406.0
K01207	84.0
K01205	19.0
K01208	0.0
K01209	346.0
K06167	31.0
K00917	70.0
K00912	35.0
K00919	177.0
K02519	161.0
K02518	162.0
K02517	37.0
K02511	0.0
K02510	8.0
K13409	0.0
K13408	0.0
K03179	33.0
K03170	0.0
K03177	183.0
K12574	150.0
K12570	0.0
K12573	156.0
K11009	0.0
K11008	0.0
K11005	0.0
K11004	0.0
K11007	0.0
K11006	0.0
K11003	0.0
K08296	18.0
K08297	0.0
K08295	0.0
K02634	0.0
K02635	0.0
K10622	0.0
K07693	1.0
K07692	1.0
K07691	0.0
K07690	0.0
K07697	0.0
K07696	36.0
K07695	0.0
K07694	24.0
K07699	111.0
K07698	0.0
K07079	174.0
K07078	11.0
K07077	0.0
K07076	35.0
K07075	25.0
K07074	3.0
K07073	0.0
K07072	0.0
K07071	14.0
K07070	1.0
K14584	0.0
K11620	0.0
K09190	0.0
K11623	0.0
K05759	0.0
K08589	0.0
K11625	0.0
K11995	0.0
K01439	144.0
K01438	29.0
K01431	0.0
K01430	39.0
K01433	3.0
K01432	0.0
K01434	10.0
K01437	0.0
K01436	84.0
K05539	2.0
K14520	0.0
K12963	0.0
K12962	0.0
K12961	0.0
K12960	143.0
K14749	0.0
K14748	0.0
K02972	0.0
K14743	0.0
K14742	152.0
K14745	0.0
K14744	0.0
K14747	0.0
K14746	0.0
K02167	0.0
K02164	0.0
K02160	98.0
K02168	1.0
K02169	18.0
K10931	0.0
K03341	0.0
K03340	92.0
K03343	0.0
K03342	9.0
K03346	2.0
K12299	0.0
K12291	0.0
K12290	0.0
K12293	0.0
K12292	0.0
K12295	0.0
K12294	0.0
K12297	2.0
K12368	0.0
K11922	0.0
K11923	0.0
K11920	0.0
K11921	2.0
K11926	0.0
K11927	27.0
K11924	0.0
K11925	0.0
K11928	39.0
K13181	0.0
K13219	0.0
K07262	0.0
K07263	40.0
K07260	189.0
K07261	1.0
K07266	0.0
K07267	0.0
K07264	0.0
K07265	0.0
K07268	0.0
K07269	0.0
K01155	29.0
K04478	0.0
K04479	0.0
K10528	0.0
K14952	0.0
K07486	3.0
K07487	48.0
K07484	35.0
K07485	1.0
K07482	0.0
K07483	203.0
K07480	0.0
K07481	21.0
K07488	0.0
K07489	0.0
K11210	0.0
K11211	0.0
K11212	2.0
K11214	36.0
K11216	2.0
K06300	0.0
K00061	0.0
K00060	3.0
K06301	0.0
K00065	15.0
K00064	1.0
K00067	230.0
K00066	0.0
K00069	0.0
K00068	4.0
K06304	0.0
K08262	0.0
K08261	0.0
K08260	0.0
K08265	0.0
K08264	0.0
K00288	3.0
K00285	2.0
K00284	109.0
K00287	174.0
K00286	217.0
K00281	28.0
K00280	0.0
K00283	50.0
K00282	50.0
K08088	0.0
K14198	0.0
K14199	0.0
K03452	0.0
K14194	0.0
K14195	0.0
K14196	0.0
K14197	0.0
K14192	0.0
K14193	0.0
K01880	176.0
K01881	220.0
K01883	183.0
K01885	167.0
K04618	0.0
K01887	218.0
K01224	27.0
K01889	184.0
K01226	40.0
K01227	1.0
K01220	1.0
K01222	12.0
K01223	117.0
K02759	35.0
K02755	0.0
K02757	189.0
K02756	0.0
K14998	0.0
K02750	0.0
K02753	0.0
K02752	0.0
K00939	183.0
K00938	2.0
K00937	186.0
K00936	710.0
K00935	1.0
K00934	0.0
K00933	0.0
K00932	0.0
K00931	178.0
K00930	361.0
K01089	30.0
K01080	0.0
K01081	64.0
K01082	3.0
K01083	1.0
K01084	0.0
K01085	0.0
K01087	1.0
K02571	0.0
K02570	0.0
K02573	0.0
K02572	0.0
K02575	2.0
K02574	25.0
K07780	0.0
K03488	108.0
K03489	1.0
K03482	0.0
K03483	3.0
K03480	15.0
K03481	8.0
K03486	40.0
K03487	0.0
K03484	117.0
K03485	0.0
K02287	0.0
K02286	0.0
K02285	0.0
K02284	0.0
K02283	213.0
K02282	2.0
K02281	0.0
K02280	0.0
K02289	0.0
K02288	0.0
K03626	0.0
K03627	0.0
K03624	282.0
K03625	183.0
K03151	151.0
K03620	3.0
K03153	4.0
K08869	0.0
K03628	138.0
K03629	181.0
K09738	0.0
K09739	0.0
K09736	0.0
K09737	0.0
K09735	0.0
K09732	0.0
K09733	0.0
K09730	0.0
K09731	0.0
K09888	126.0
K09889	1.0
K09880	0.0
K09882	0.0
K09883	0.0
K09884	0.0
K09887	0.0
K11027	0.0
K11026	0.0
K11025	0.0
K11024	0.0
K07679	0.0
K07678	2.0
K11021	0.0
K11020	0.0
K07675	2.0
K07674	0.0
K07676	0.0
K07671	0.0
K07670	2.0
K07673	0.0
K07672	0.0
K01117	0.0
K12048	0.0
K07019	4.0
K07018	2.0
K07011	108.0
K07010	106.0
K07013	2.0
K07012	137.0
K07015	142.0
K07014	1.0
K07017	12.0
K07016	4.0
K10084	0.0
K08372	3.0
K05884	2.0
K05885	41.0
K05886	0.0
K05887	0.0
K05880	0.0
K05881	0.0
K05882	0.0
K05883	0.0
K08902	0.0
K05739	6.0
K05888	0.0
K05889	0.0
K08903	0.0
K00547	7.0
K00544	0.0
K00545	0.0
K00542	0.0
K00543	0.0
K00540	270.0
K00548	268.0
K00549	40.0
K01145	0.0
K01412	0.0
K01147	1.0
K01417	80.0
K00038	0.0
K01143	0.0
K01142	140.0
K01419	13.0
K00788	193.0
K00789	266.0
K12502	0.0
K14762	0.0
K14761	145.0
K06195	2.0
K03819	0.0
K03818	0.0
K03814	8.0
K03817	7.0
K03816	112.0
K03811	72.0
K03810	3.0
K03813	1.0
K11908	0.0
K11909	0.0
K11904	1.0
K11905	0.0
K11906	1.0
K11907	2.0
K11900	2.0
K11901	2.0
K11902	2.0
K11903	2.0
K10986	0.0
K13238	0.0
K13239	0.0
K13797	0.0
K07248	15.0
K13796	0.0
K07244	0.0
K07245	0.0
K07246	5.0
K07240	345.0
K07241	0.0
K07242	0.0
K07243	1.0
K01268	0.0
K05296	0.0
K02821	60.0
K09016	0.0
K09945	0.0
K09944	0.0
K09947	0.0
K09946	1.0
K09941	1.0
K09940	2.0
K09943	0.0
K09942	0.0
K09949	2.0
K09948	2.0
K10851	0.0
K10850	0.0
K03666	56.0
K03667	13.0
K03196	0.0
K03665	181.0
K11275	0.0
K06012	132.0
K00048	104.0
K10857	0.0
K09773	5.0
K00043	0.0
K00042	71.0
K00041	67.0
K00040	71.0
K00046	163.0
K00733	0.0
K00044	0.0
K06011	0.0
K09012	0.0
K06016	30.0
K06017	0.0
K06014	0.0
K06015	38.0
K06019	5.0
K01075	0.0
K12221	0.0
K06444	0.0
K04632	0.0
K14977	1.0
K14974	0.0
K00958	5.0
K00951	209.0
K00950	48.0
K00952	1.0
K00955	22.0
K00954	183.0
K00957	26.0
K00956	23.0
K00590	7.0
K02777	8.0
K02775	11.0
K02774	14.0
K02773	15.0
K02771	0.0
K02770	79.0
K02779	3.0
K02778	0.0
K01606	0.0
K01607	109.0
K01604	0.0
K01605	0.0
K01602	0.0
K01601	2.0
K03750	25.0
K01609	136.0
K02553	1.0
K02804	65.0
K02551	26.0
K02806	4.0
K02557	149.0
K02800	5.0
K05275	0.0
K02802	0.0
K13300	0.0
K02558	3.0
K02809	0.0
K02808	0.0
K03600	2.0
K03601	181.0
K03602	180.0
K03603	0.0
K03604	44.0
K03605	1.0
K03606	3.0
K03607	0.0
K03608	105.0
K03609	184.0
K06078	0.0
K06079	0.0
K09710	183.0
K09711	0.0
K09712	0.0
K06073	0.0
K06074	0.0
K06075	1.0
K06076	18.0
K06077	1.0
K06382	85.0
K06383	60.0
K06380	0.0
K06381	128.0
K06386	0.0
K06387	105.0
K06384	15.0
K06385	112.0
K06388	0.0
K06389	0.0
K12466	0.0
K12468	0.0
K07657	6.0
K07656	0.0
K07655	0.0
K07654	0.0
K07653	0.0
K07652	21.0
K07651	1.0
K07650	2.0
K07659	0.0
K07658	159.0
K11041	1.0
K11040	0.0
K11043	0.0
K11042	0.0
K11045	0.0
K11044	0.0
K11047	0.0
K11046	0.0
K11049	0.0
K11048	0.0
K07387	17.0
K07386	30.0
K06926	195.0
K06927	8.0
K06924	0.0
K06925	183.0
K06922	0.0
K06923	142.0
K06920	15.0
K06921	39.0
K06928	12.0
K06929	18.0
K07033	142.0
K07032	3.0
K07031	43.0
K07030	124.0
K07037	37.0
K07035	83.0
K07034	1.0
K07039	0.0
K07038	6.0
K10829	0.0
K00384	364.0
K00385	10.0
K00386	0.0
K00387	0.0
K00380	2.0
K00381	2.0
K00382	112.0
K00383	3.0
K00389	1.0
K01387	1.0
K01385	0.0
K01389	0.0
K09158	2.0
K09159	2.0
K09156	0.0
K09157	148.0
K09154	0.0
K09155	39.0
K09152	0.0
K09153	42.0
K09150	0.0
K09151	1.0
K05970	90.0
K05714	1.0
K05715	0.0
K05710	2.0
K05711	0.0
K05712	0.0
K05713	0.0
K00560	155.0
K00561	0.0
K00563	20.0
K00564	11.0
K00566	220.0
K00567	162.0
K00568	5.0
K00569	1.0
K05575	0.0
K01169	0.0
K01167	0.0
K01166	0.0
K05577	0.0
K01163	61.0
K01161	0.0
K01160	0.0
K05578	0.0
K05579	0.0
K08092	29.0
K08093	1.0
K08094	29.0
K08095	0.0
K08096	0.0
K08097	1.0
K02254	0.0
K02255	0.0
K01743	0.0
K02251	0.0
K02061	0.0
K01741	0.0
K02060	0.0
K00114	2.0
K02122	176.0
K02123	178.0
K02120	199.0
K02121	153.0
K02124	198.0
K03837	0.0
K03836	0.0
K03835	0.0
K03834	1.0
K03833	14.0
K03832	51.0
K03831	1.0
K03830	71.0
K00443	0.0
K03839	26.0
K02067	14.0
K10189	103.0
K13038	223.0
K13787	16.0
K13788	0.0
K13789	448.0
K10188	126.0
K12255	0.0
K12254	1.0
K12257	134.0
K12256	0.0
K12251	55.0
K12250	0.0
K12253	0.0
K12252	0.0
K13252	0.0
K13256	1.0
K13255	0.0
K12079	0.0
K12078	0.0
K12071	0.0
K12070	0.0
K12073	0.0
K12072	0.0
K09912	1.0
K06236	0.0
K06237	0.0
K05519	0.0
K09914	0.0
K11788	0.0
K11782	0.0
K11780	0.0
K11781	0.0
K11787	0.0
K11784	0.0
K11530	0.0
K12787	0.0
K12786	0.0
K12785	0.0
K12784	0.0
K06718	1.0
K09969	1.0
K09968	0.0
K09967	42.0
K09966	1.0
K09965	0.0
K09964	0.0
K09963	17.0
K09962	1.0
K09961	0.0
K09960	0.0
K11527	13.0
K11524	0.0
K11525	0.0
K11250	0.0
K11253	0.0
K11258	0.0
K11528	0.0
K00713	0.0
K00712	2.0
K10780	1.0
K10783	0.0
K10125	0.0
K10124	0.0
K10126	0.0
K10121	1.0
K10123	0.0
K10122	1.0
K04652	72.0
K04653	50.0
K04651	105.0
K04656	51.0
K04654	51.0
K04655	55.0
K00973	164.0
K00972	18.0
K00971	78.0
K00970	26.0
K00975	409.0
K00974	463.0
K00979	59.0
K00978	32.0
K14954	0.0
K14955	0.0
K14956	0.0
K06178	92.0
K01596	28.0
K01597	4.0
K01594	0.0
K01595	9.0
K01592	0.0
K01593	9.0
K01590	0.0
K01591	181.0
K01598	0.0
K01599	335.0
K02711	0.0
K02710	0.0
K02713	0.0
K02712	0.0
K02714	0.0
K02717	0.0
K02716	0.0
K02719	0.0
K02718	0.0
K03449	36.0
K03446	25.0
K03444	0.0
K03445	0.0
K03442	157.0
K01620	108.0
K01621	11.0
K01622	2.0
K01623	64.0
K01624	332.0
K01625	310.0
K01626	121.0
K01627	36.0
K01628	166.0
K01629	39.0
K05299	0.0
K02829	0.0
K02828	0.0
K02827	0.0
K02826	0.0
K02825	25.0
K02824	116.0
K02823	177.0
K02822	69.0
K03198	0.0
K03199	0.0
K03668	6.0
K03669	1.0
K03190	39.0
K03191	1.0
K03660	181.0
K03194	0.0
K03195	1.0
K03664	183.0
K03197	0.0
K09772	147.0
K06013	8.0
K09770	10.0
K09771	0.0
K09776	1.0
K09777	114.0
K09774	2.0
K09775	92.0
K09778	30.0
K09779	128.0
K06269	0.0
K06323	0.0
K11624	0.0
K02991	0.0
K02990	159.0
K02624	0.0
K02240	2.0
K08282	7.0
K12440	0.0
K12441	0.0
K12442	0.0
K12443	0.0
K12444	0.0
K12445	0.0
K12449	0.0
K02247	0.0
K07637	1.0
K07636	186.0
K07639	0.0
K07638	1.0
K11069	73.0
K11068	126.0
K11063	0.0
K11062	0.0
K11061	0.0
K11060	0.0
K11066	0.0
K11065	31.0
K06900	0.0
K06901	181.0
K06902	54.0
K06903	9.0
K06904	26.0
K06905	31.0
K06906	26.0
K06907	38.0
K06908	30.0
K06909	1.0
K10821	0.0
K05905	0.0
K05904	0.0
K05906	0.0
K05900	0.0
K05903	4.0
K01406	0.0
K05909	0.0
K05908	0.0
K00368	0.0
K00369	0.0
K00366	27.0
K00367	0.0
K00364	1.0
K00365	0.0
K00362	2.0
K00363	2.0
K00360	0.0
```
