## Extended Data File 1 for "Diet induces reproducible alterations in the mouse and human gut microbiome": ERS606330_ERR675540.picrust

```
# Constructed from biom file
#OTU ID	ERR675540
K01365	0.0
K01364	0.0
K01361	18.0
K01360	0.0
K01362	3369.0
K02249	2.0
K05841	15.0
K05844	27.0
K05845	75.0
K05846	2807.0
K05847	2232.0
K00508	17.0
K00500	48.0
K00507	53.0
K00504	0.0
K00505	0.0
K12521	0.0
K01101	996.0
K01103	1.0
K12520	0.0
K01104	10349.0
K05592	2371.0
K05593	1813.0
K05590	1.0
K05591	7.0
K05596	8.0
K05597	0.0
K05594	0.0
K05595	166.0
K05599	0.0
K11964	0.0
K11962	0.0
K14540	4084.0
K12529	3.0
K12528	0.0
K06353	0.0
K02456	273.0
K02457	13.0
K02454	35.0
K02455	25.0
K02452	15.0
K02453	56.0
K02450	9.0
K02103	1592.0
K08138	35.0
K02108	4092.0
K02109	4974.0
K02458	18.0
K02459	17.0
K08137	4.0
K03851	0.0
K03850	0.0
K03852	2.0
K03855	20.0
K03856	4656.0
K13018	4.0
K13019	7.0
K13010	8.0
K13011	0.0
K13012	627.0
K13013	5.0
K13014	0.0
K13015	84.0
K13016	6.0
K13017	2.0
K08566	0.0
K08567	10.0
K13274	0.0
K13275	21.0
K13276	0.0
K13277	0.0
K03275	0.0
K03274	34.0
K03277	0.0
K03276	0.0
K03271	1943.0
K03270	1531.0
K03273	203.0
K03272	902.0
K03279	0.0
K03278	0.0
K11022	0.0
K12277	0.0
K12276	3.0
K12270	7.0
K11058	0.0
K12279	6.0
K12278	3.0
K07557	0.0
K07550	0.0
K07552	445.0
K06319	0.0
K09909	2.0
K09908	5.0
K12051	0.0
K12050	0.0
K12057	5.0
K12056	2.0
K06221	4.0
K09900	1.0
K09903	4668.0
K09902	7.0
K09904	1.0
K09907	1.0
K09906	3.0
K11501	0.0
K03234	0.0
K00773	4600.0
K00772	102.0
K00777	3.0
K00776	0.0
K06313	460.0
K06315	0.0
K05574	1.0
K10201	29.0
K07176	0.0
K07177	90.0
K07174	0.0
K07175	334.0
K07172	71.0
K07173	1614.0
K07170	495.0
K07171	8329.0
K07178	4.0
K07179	0.0
K00195	0.0
K00194	72.0
K00197	103.0
K00196	0.0
K00191	0.0
K00190	38.0
K00193	0.0
K00192	0.0
K00198	1175.0
K06405	3591.0
K10109	1296.0
K10108	2373.0
K10107	9.0
K01828	13.0
K01829	5.0
K01826	11.0
K01825	23.0
K01822	5.0
K01823	128.0
K01820	4.0
K01821	142.0
K00999	0.0
K00998	1830.0
K00995	7898.0
K00997	1203.0
K00996	26.0
K00991	4830.0
K00990	34.0
K00992	5.0
K11028	0.0
K02622	669.0
K02625	0.0
K03564	2729.0
K13489	2.0
K13488	2.0
K13483	38.0
K13482	8.0
K13481	8.0
K13480	0.0
K13487	1.0
K13486	2.0
K14680	0.0
K14681	0.0
K14682	18.0
K08358	12.0
K08357	15.0
K08356	0.0
K08355	0.0
K03469	4571.0
K03462	0.0
K03464	6.0
K03465	803.0
K03466	5018.0
K01648	7.0
K01649	5981.0
K01643	1187.0
K01640	777.0
K01641	87.0
K01646	160.0
K01647	4949.0
K01644	1251.0
K02597	6.0
K02626	19.0
K02595	5.0
K02594	518.0
K02593	3.0
K02592	465.0
K02591	979.0
K02590	1355.0
K02598	412.0
K02849	6.0
K14061	0.0
K14062	0.0
K14063	0.0
K14064	0.0
K14065	0.0
K14067	0.0
K02841	21.0
K02840	33.0
K02843	117.0
K02844	7.0
K02847	0.0
K02846	0.0
K02102	33.0
K09758	65.0
K06039	8.0
K06034	4.0
K06036	2.0
K06037	0.0
K06032	0.0
K01581	137.0
K02702	0.0
K02659	9.0
K13490	2.0
K13491	2.0
K03644	581.0
K03645	1.0
K03646	17.0
K03647	114.0
K03640	93.0
K03641	65.0
K03642	108.0
K03643	21.0
K03648	3131.0
K03649	36.0
K06694	0.0
K11814	0.0
K12428	0.0
K12429	4.0
K12422	0.0
K12423	0.0
K12420	0.0
K12421	0.0
K12426	0.0
K12427	0.0
K12424	0.0
K12425	0.0
K07349	0.0
K07348	0.0
K05380	0.0
K07345	1.0
K07344	5.0
K07347	5.0
K07346	3.0
K07341	945.0
K07340	5.0
K07343	1037.0
K07342	0.0
K06968	8.0
K06969	6893.0
K06962	251.0
K06963	0.0
K06960	4063.0
K06961	0.0
K06966	699.0
K06967	4077.0
K06964	0.0
K06965	0.0
K08995	36.0
K08994	55.0
K08997	1.0
K08996	30.0
K08990	3.0
K08993	1.0
K08992	15.0
K08999	108.0
K08998	3601.0
K08344	0.0
K08345	0.0
K08346	0.0
K14940	0.0
K02724	1.0
K08349	0.0
K11815	0.0
K05929	0.0
K05928	12.0
K05927	2.0
K05924	1.0
K05922	2.0
K05921	4.0
K00349	489.0
K00698	0.0
K00340	605.0
K00341	606.0
K00690	1281.0
K00343	583.0
K00344	110.0
K00697	41.0
K00346	489.0
K00347	489.0
K09116	857.0
K09117	2717.0
K05337	1191.0
K09118	46.0
K09119	0.0
K02106	444.0
K05823	75.0
K05820	23.0
K05826	8.0
K05827	6.0
K02100	0.0
K02101	0.0
K00524	0.0
K00525	3408.0
K00526	1468.0
K00527	7225.0
K00520	89.0
K00522	0.0
K00523	14.0
K02451	3.0
K00528	4453.0
K00529	12.0
K00025	0.0
K14215	0.0
K14213	0.0
K03453	719.0
K00796	2424.0
K05339	23.0
K00027	4404.0
K00794	2367.0
K00793	2330.0
K01347	11.0
K01346	0.0
K01344	0.0
K01343	0.0
K00791	4659.0
K01340	0.0
K00790	7582.0
K02694	1.0
K02696	1.0
K02697	1.0
K02690	1.0
K02691	10.0
K02692	1.0
K02693	1.0
K02698	2.0
K02699	1.0
K00836	11.0
K00837	696.0
K00835	11.0
K00832	183.0
K00833	475.0
K00830	74.0
K00831	4505.0
K00839	68.0
K04335	1.0
K04334	0.0
K01120	13.0
K01126	3665.0
K04333	0.0
K01129	3765.0
K01128	5.0
K04339	0.0
K04338	12.0
K02470	8309.0
K02471	19.0
K02472	16.0
K02473	0.0
K02474	1330.0
K02475	9.0
K02476	10.0
K02477	1887.0
K02478	22.0
K02479	45.0
K09019	9.0
K01267	1934.0
K13074	0.0
K13075	2.0
K11441	0.0
K14055	2.0
K13299	0.0
K13292	4356.0
K14057	0.0
K14056	0.0
K02856	24.0
K02585	538.0
K12211	1.0
K12210	0.0
K12213	1.0
K12212	1.0
K12215	0.0
K02854	1.0
K12217	1.0
K12216	1.0
K12219	1.0
K12218	1.0
K02855	9.0
K08692	0.0
K08693	4.0
K08690	0.0
K08691	4.0
K08696	2.0
K08697	1.0
K11748	6.0
K11749	4272.0
K11746	0.0
K11747	2.0
K11744	0.0
K11745	1.0
K11742	0.0
K11743	861.0
K11740	0.0
K11741	191.0
K13920	259.0
K13921	10.0
K13922	1460.0
K13923	10.0
K13924	55.0
K13925	0.0
K13926	4.0
K13927	809.0
K13928	0.0
K13929	9.0
K09923	2.0
K09922	506.0
K06201	1839.0
K06200	1812.0
K06207	3438.0
K06206	1351.0
K06205	2.0
K09924	10.0
K09929	3.0
K06208	445.0
K00759	3273.0
K00758	10.0
K00752	2.0
K00757	3967.0
K00756	1589.0
K00754	4634.0
K06001	2338.0
K05557	0.0
K09766	773.0
K05554	0.0
K07475	0.0
K07150	2493.0
K07151	1.0
K07152	136.0
K07153	7.0
K07154	1434.0
K07155	0.0
K07156	9.0
K07157	36.0
K07406	2878.0
K07407	7263.0
K07404	2644.0
K07405	484.0
K07402	3391.0
K07403	50.0
K07400	4.0
K07401	13.0
K01808	5421.0
K01809	2824.0
K01800	13.0
K01801	0.0
K01802	539.0
K01803	4812.0
K01804	1783.0
K01805	583.0
K01807	1037.0
K09718	0.0
K14668	0.0
K14669	0.0
K14666	0.0
K14667	0.0
K01664	61.0
K01665	435.0
K01666	1786.0
K01667	1009.0
K01660	0.0
K01661	105.0
K01662	4021.0
K01663	2.0
K01668	6.0
K01669	134.0
K02863	4643.0
K02862	5.0
K02860	4527.0
K02867	4668.0
K02866	0.0
K02864	4334.0
K02869	0.0
K05362	6.0
K05365	46.0
K03402	3756.0
K03403	3.0
K03400	0.0
K03406	22014.0
K03407	3357.0
K03404	43.0
K03405	71.0
K03408	5288.0
K03409	505.0
K02315	5478.0
K02314	4740.0
K02317	0.0
K02316	4650.0
K02313	4646.0
K02312	20.0
K02319	4.0
K12405	0.0
K12152	1.0
K12151	0.0
K07091	24.0
K07090	7972.0
K07093	25.0
K07092	4.0
K07095	6356.0
K07094	21.0
K07097	0.0
K07096	2.0
K07099	2074.0
K07098	5794.0
K11175	4593.0
K11174	0.0
K11177	46.0
K11176	0.0
K11173	0.0
K11179	27.0
K11178	43.0
K00322	17.0
K00320	23.0
K00321	0.0
K00326	0.0
K00324	107.0
K00325	44.0
K00329	13.0
K05945	2.0
K05944	0.0
K05947	1.0
K05946	1882.0
K06944	5.0
K06945	8.0
K06946	3.0
K06415	487.0
K06940	1942.0
K06941	5009.0
K06942	4643.0
K06943	0.0
K10806	16.0
K10807	2.0
K10804	73.0
K10805	20.0
K06948	141.0
K06949	5155.0
K06418	21.0
K09138	30.0
K09139	4.0
K09134	950.0
K09135	0.0
K09136	25.0
K09137	65.0
K09130	0.0
K09131	43.0
K09132	845.0
K09133	10.0
K05808	4546.0
K05809	1.0
K05804	828.0
K05805	10.0
K05806	0.0
K05807	549.0
K05800	13.0
K05801	18.0
K05802	3.0
K05803	1.0
K01044	7.0
K01045	0.0
K01046	90.0
K02068	95.0
K04561	20.0
K01042	759.0
K05568	4043.0
K05567	1178.0
K14273	0.0
K14275	0.0
K14274	59.0
K02062	0.0
K05245	0.0
K05564	3.0
K01048	455.0
K02066	632.0
K01322	516.0
K01325	0.0
K02065	624.0
K01326	0.0
K05560	3.0
K02243	115.0
K08930	0.0
K02679	0.0
K02676	18.0
K02674	20.0
K02675	0.0
K02672	25.0
K02241	764.0
K02670	26.0
K02671	22.0
K00810	0.0
K00811	516.0
K00812	988.0
K00813	13.0
K00814	0.0
K00817	4586.0
K00818	586.0
K00819	31.0
K02530	32.0
K02245	115.0
K02244	85.0
K01499	3.0
K01498	0.0
K01493	4599.0
K01492	190.0
K01491	10193.0
K01497	65.0
K01496	164.0
K01495	2461.0
K01494	979.0
K02418	2556.0
K02419	3390.0
K14492	0.0
K02412	3084.0
K02413	3010.0
K02410	3393.0
K02411	1735.0
K02416	3390.0
K02417	2754.0
K02414	354.0
K02415	66.0
K00120	0.0
K00121	83.0
K00430	0.0
K13058	0.0
K13059	0.0
K13727	12.0
K13057	11.0
K13722	0.0
K13051	30.0
K13052	1727.0
K00435	6.0
K12054	0.0
K03239	0.0
K03238	0.0
K03231	0.0
K03230	2.0
K03232	0.0
K12059	1.0
K03237	0.0
K03236	0.0
K12058	2.0
K12239	0.0
K12238	0.0
K12235	0.0
K12234	751.0
K13942	0.0
K13940	2132.0
K13941	1.0
K12097	0.0
K12096	0.0
K12095	0.0
K12094	0.0
K12093	0.0
K12092	0.0
K12091	0.0
K12090	0.0
K12099	0.0
K12098	0.0
K06356	0.0
K05992	6.0
K03540	0.0
K06331	1553.0
K06330	40.0
K07138	3926.0
K07139	2743.0
K11811	9.0
K07132	867.0
K07133	11513.0
K07130	3366.0
K07131	17.0
K07137	7856.0
K07134	0.0
K07135	0.0
K01860	0.0
K01866	4677.0
K01867	4668.0
K01865	10.0
K01868	5559.0
K01869	4668.0
K06140	10.0
K04766	10.0
K04767	78.0
K04764	59.0
K04762	509.0
K04763	5255.0
K04760	21.0
K04761	273.0
K04768	23.0
K04769	3537.0
K08313	23.0
K08312	9.0
K08311	36.0
K08310	29.0
K08317	25.0
K08316	2296.0
K08315	6.0
K08314	258.0
K05149	0.0
K08319	0.0
K08318	0.0
K06339	0.0
K14648	0.0
K14392	45.0
K14393	50.0
K14645	14.0
K14647	3.0
K01689	5487.0
K01686	3820.0
K01687	6914.0
K01684	1177.0
K01685	2814.0
K01682	16.0
K01681	4232.0
K05308	0.0
K02889	0.0
K02888	4659.0
K02885	0.0
K02884	4667.0
K02887	4642.0
K02886	4667.0
K02881	4667.0
K02883	0.0
K13743	0.0
K02086	98.0
K02081	343.0
K02080	0.0
K02083	91.0
K02082	67.0
K13831	0.0
K03428	1.0
K03429	1655.0
K03424	5841.0
K03935	0.0
K03932	107.0
K03933	24.0
K03930	1234.0
K03931	4.0
K02339	19.0
K02338	4670.0
K02337	4363.0
K02336	5.0
K02335	5486.0
K02334	3243.0
K02330	0.0
K03688	2273.0
K03689	0.0
K03680	66.0
K03683	9.0
K03684	47.0
K03685	4640.0
K03686	9413.0
K03687	4069.0
K07301	2798.0
K07300	8.0
K07303	46.0
K07302	70.0
K07305	173.0
K07304	266.0
K07307	206.0
K07306	41.0
K07309	9.0
K07308	44.0
K02617	1.0
K02610	8.0
K02963	4663.0
K02612	8.0
K02961	3981.0
K09686	11174.0
K09687	30477.0
K09684	125.0
K09685	575.0
K09682	3.0
K09683	2.0
K09680	13.0
K09681	2.0
K09688	9.0
K09689	9.0
K05962	5.0
K05961	2.0
K05967	40.0
K05966	71.0
K11159	3.0
K05964	38.0
K05968	0.0
K11152	0.0
K00309	1.0
K00658	121.0
K00304	9.0
K00305	9.0
K00654	0.0
K00655	6750.0
K00652	466.0
K00301	5.0
K00302	862.0
K00303	62.0
K10828	0.0
K06431	2.0
K06432	2.0
K06433	2.0
K06434	10.0
K06436	487.0
K06437	0.0
K10820	63.0
K06439	1.0
K10822	0.0
K10823	0.0
K10826	0.0
K09167	378.0
K06322	0.0
K14117	0.0
K14259	0.0
K14257	4.0
K01308	734.0
K01303	35.0
K01301	30.0
K01305	124.0
K01304	157.0
K02658	38.0
K00672	0.0
K02650	744.0
K02651	50.0
K02652	2189.0
K02653	2936.0
K02654	8511.0
K05687	0.0
K02656	16.0
K05685	8.0
K00878	3439.0
K00879	462.0
K00872	671.0
K00873	4688.0
K00870	0.0
K00876	5415.0
K00877	0.0
K00874	5657.0
K00875	0.0
K04487	8299.0
K04486	5073.0
K04485	4573.0
K04484	0.0
K04483	0.0
K04482	0.0
K04480	2.0
K04488	5022.0
K12049	0.0
K13693	1.0
K13706	0.0
K13694	21.0
K13695	14.0
K05977	0.0
K09516	15.0
K02434	6227.0
K02435	5595.0
K02436	113.0
K02437	1919.0
K05350	1575.0
K02431	1730.0
K08100	0.0
K02433	6477.0
K02438	2934.0
K02439	32.0
K03745	14.0
K03744	1460.0
K03747	11.0
K03210	4620.0
K03217	4417.0
K03216	4130.0
K03215	55.0
K03742	3467.0
K03219	1.0
K03218	4649.0
K03749	9.0
K03748	20.0
K02383	0.0
K06327	3.0
K06320	1235.0
K07238	5342.0
K09479	0.0
K09478	0.0
K09475	0.0
K09474	7.0
K09477	0.0
K09476	0.0
K09471	7.0
K09470	0.0
K09473	0.0
K09472	3.0
K07543	0.0
K06898	3058.0
K13967	0.0
K13963	1772.0
K07545	0.0
K00737	837.0
K05345	20.0
K11706	4.0
K11707	21.0
K11704	4.0
K11705	4.0
K11708	21.0
K11709	20.0
K05588	5.0
K07114	2678.0
K07443	2101.0
K07116	4.0
K07117	36.0
K07110	26.0
K07447	4638.0
K07112	783.0
K07113	39.0
K07448	1239.0
K07118	142.0
K07119	28.0
K10619	1.0
K10618	0.0
K10617	0.0
K10616	0.0
K01848	71.0
K01849	68.0
K01844	837.0
K01845	2181.0
K01846	36.0
K01847	1016.0
K01840	6273.0
K01841	148.0
K01842	0.0
K01843	561.0
K06219	4.0
K10832	0.0
K05348	2.0
K14203	0.0
K08483	4103.0
K08482	24.0
K08481	8.0
K08480	1.0
K08485	1.0
K08484	11.0
K00464	1.0
K00467	0.0
K00466	0.0
K00461	0.0
K00460	0.0
K00463	0.0
K00462	0.0
K04509	0.0
K00469	3.0
K00468	0.0
K08645	0.0
K04744	37.0
K01518	0.0
K01519	0.0
K04748	20.0
K04749	585.0
K01514	14.0
K01515	5951.0
K01512	2188.0
K01510	0.0
K14623	476.0
K14626	0.0
K14627	0.0
K14628	0.0
K14629	0.0
K03918	16.0
K03919	9.0
K12372	2.0
K12373	3170.0
K12370	2.0
K12371	3.0
K02359	0.0
K02358	4752.0
K02351	5.0
K02352	0.0
K02355	8827.0
K02357	4667.0
K02356	4754.0
K13574	1.0
K13573	5.0
K13572	6.0
K13571	6.0
K13570	2.0
K12112	1.0
K12113	0.0
K12110	0.0
K12111	58.0
K07329	0.0
K07328	0.0
K07323	48.0
K07322	875.0
K07321	674.0
K07320	16.0
K07327	0.0
K07326	0.0
K07325	0.0
K07324	0.0
K08163	0.0
K06180	10788.0
K06181	35.0
K06182	1876.0
K06183	3724.0
K06186	16.0
K06187	4668.0
K06188	381.0
K06189	18.0
K08359	0.0
K07589	1.0
K07588	570.0
K07587	0.0
K07586	914.0
K07585	0.0
K07584	4211.0
K07583	0.0
K07582	0.0
K07581	0.0
K07580	0.0
K11139	0.0
K05989	5665.0
K05988	0.0
K05985	1409.0
K05987	0.0
K05986	0.0
K10843	6.0
K08354	7.0
K10844	3.0
K10848	0.0
K00673	13.0
K00674	607.0
K00675	33.0
K00676	2738.0
K00677	587.0
K06988	59.0
K06989	187.0
K08351	2.0
K06980	39.0
K06981	3.0
K06982	0.0
K08350	1.0
K06984	0.0
K06985	11.0
K06986	6.0
K06987	1683.0
K02445	1156.0
K02444	979.0
K00582	0.0
K00583	0.0
K00580	0.0
K02110	4092.0
K00586	0.0
K00587	3.0
K00584	4.0
K08921	0.0
K02441	36.0
K00588	140.0
K08922	0.0
K02440	566.0
K00018	4419.0
K08923	0.0
K02443	1505.0
K00019	24.0
K02442	0.0
K08925	0.0
K08926	0.0
K08927	0.0
K03149	1098.0
K06604	0.0
K00015	42.0
K01989	4302.0
K00854	7359.0
K00855	9.0
K00856	10.0
K00857	1416.0
K00850	11665.0
K00851	123.0
K00852	4816.0
K00853	215.0
K00858	4640.0
K00859	4320.0
K01181	1699.0
K01180	0.0
K01183	1327.0
K01182	3338.0
K01185	429.0
K01184	1.0
K01187	5094.0
K01188	3244.0
K02596	36.0
K13766	22.0
K13767	38.0
K13003	0.0
K13002	1.0
K13000	0.0
K02984	0.0
K02986	4683.0
K02987	0.0
K02636	11.0
K02982	3841.0
K02983	0.0
K02638	1.0
K02639	3.0
K02988	4325.0
K08298	19.0
K08299	3.0
K03583	18.0
K03582	17.0
K03581	4641.0
K03580	8.0
K03587	597.0
K03586	13.0
K03585	1049.0
K03584	4592.0
K03589	3357.0
K03588	6802.0
K01725	4.0
K01724	81.0
K01727	53.0
K01726	2046.0
K01721	6.0
K01720	16.0
K01722	0.0
K13008	0.0
K01729	8.0
K01728	26.0
K09530	0.0
K09539	0.0
K02188	2901.0
K02189	2921.0
K02182	6.0
K02183	0.0
K03769	822.0
K03768	6844.0
K03767	78.0
K03765	0.0
K03764	1.0
K03763	6436.0
K03762	22.0
K03761	13.0
K03760	31.0
K09457	138.0
K09456	7.0
K09459	131.0
K09458	4855.0
K00602	8718.0
K13988	0.0
K13985	0.0
K09981	22.0
K09980	3.0
K09983	7.0
K09982	0.0
K09985	11.0
K09984	5.0
K09987	8.0
K09986	12.0
K09989	1478.0
K09988	1216.0
K12583	1.0
K12582	0.0
K12589	0.0
K11720	31.0
K09759	1860.0
K10985	1.0
K10984	20.0
K07468	2.0
K07469	23.0
K07464	3035.0
K07465	8.0
K07466	0.0
K07467	1764.0
K07460	3559.0
K07461	1839.0
K07462	4642.0
K07463	0.0
K10679	16.0
K10678	5.0
K10671	0.0
K10670	1086.0
K10673	0.0
K10672	168.0
K10674	1.0
K10677	5.0
K10676	1.0
K08726	0.0
K08724	86.0
K08722	1418.0
K08723	0.0
K08720	2.0
K08721	0.0
K08728	75.0
K10187	0.0
K00119	9.0
K00118	10.0
K00449	5.0
K00448	4.0
K00115	0.0
K00446	6.0
K00117	44.0
K00116	13.0
K00111	3856.0
K00442	1.0
K00113	8.0
K00112	8.0
K01539	0.0
K01531	3008.0
K04720	3792.0
K01533	4766.0
K01534	10743.0
K01535	5.0
K01537	5613.0
K14358	0.0
K14605	0.0
K14606	1.0
K00413	26.0
K10120	58.0
K05600	0.0
K05777	36.0
K03972	7.0
K03973	309.0
K03970	2.0
K03971	0.0
K03976	4522.0
K03977	4641.0
K03974	2.0
K03975	967.0
K03978	4654.0
K03979	4667.0
K13378	470.0
K02372	4425.0
K02371	3800.0
K02377	1314.0
K02379	103.0
K03396	2.0
K03397	0.0
K03394	3940.0
K03395	0.0
K03392	5.0
K03393	0.0
K03390	538.0
K03391	4.0
K03399	73.0
K03027	0.0
K12136	0.0
K12137	21.0
K06610	21.0
K12138	1.0
K12139	5.0
K11444	1.0
K11440	1.0
K11443	11.0
K11442	0.0
K00612	31.0
K00613	12.0
K00610	2402.0
K00611	3911.0
K00616	2107.0
K00617	0.0
K00614	7.0
K00615	13790.0
K00619	31.0
K10863	0.0
K07874	0.0
K06234	0.0
K10240	1.0
K10241	1.0
K10242	1.0
K10243	2.0
K04110	8.0
K04113	0.0
K04112	0.0
K04115	0.0
K04114	0.0
K04117	0.0
K04116	0.0
K04118	0.0
K05517	1.0
K07705	87.0
K07704	103.0
K07707	908.0
K07706	1298.0
K07701	0.0
K07700	0.0
K07703	0.0
K07702	0.0
K07709	10.0
K07708	17.0
K01955	7021.0
K13042	2.0
K09934	24.0
K09935	1979.0
K06216	34.0
K09937	12.0
K13745	2.0
K13746	0.0
K13747	2772.0
K13740	0.0
K13741	0.0
K13742	0.0
K06211	835.0
K06212	14.0
K09933	30.0
K02618	8.0
K02619	400.0
K02968	4332.0
K02966	0.0
K02967	4643.0
K02616	6.0
K02965	4667.0
K02962	0.0
K02611	8.0
K02613	19.0
K03569	7733.0
K03568	136.0
K03565	4554.0
K06218	25.0
K03567	7.0
K03566	25.0
K03561	1156.0
K03560	15.0
K03563	3479.0
K03562	89.0
K06430	0.0
K01709	604.0
K01708	4.0
K01707	2.0
K01706	137.0
K01705	4.0
K01704	10383.0
K01703	10778.0
K01702	0.0
K14165	1.0
K14164	3.0
K14166	4.0
K14161	19.0
K14160	6.0
K14162	45.0
K05396	118.0
K03709	402.0
K03708	696.0
K08160	1.0
K03701	6231.0
K03700	2098.0
K03703	3274.0
K03702	4656.0
K03705	4166.0
K03704	5397.0
K03707	405.0
K03706	1980.0
K06289	0.0
K06288	0.0
K06283	3011.0
K06282	44.0
K06281	47.0
K06287	4538.0
K06286	85.0
K06285	436.0
K06284	2205.0
K08161	115.0
K07540	0.0
K06438	2514.0
K06869	0.0
K06868	0.0
K06867	25.0
K06866	0.0
K06865	0.0
K06864	2965.0
K06863	0.0
K06862	0.0
K06861	635.0
K06860	2.0
K12659	3.0
K12658	9.0
K07547	0.0
K07546	0.0
K15023	10.0
K15022	0.0
K15020	0.0
K15024	2686.0
K08700	1.0
K08162	827.0
K07544	0.0
K00137	1.0
K00135	187.0
K00134	4776.0
K00133	4627.0
K00132	12.0
K00131	71.0
K00130	888.0
K00139	0.0
K00138	0.0
K00429	2.0
K00428	429.0
K00421	4.0
K00423	1.0
K00425	618.0
K00427	0.0
K00426	618.0
K14292	0.0
K14379	0.0
K14370	0.0
K14371	0.0
K14372	0.0
K14373	0.0
K14374	0.0
K14375	0.0
K09845	0.0
K14082	4.0
K14083	58.0
K14080	2.0
K14081	1.0
K14086	834.0
K14087	846.0
K14084	117.0
K14088	844.0
K14089	836.0
K01552	2435.0
K01551	609.0
K01556	58.0
K01557	0.0
K01554	13.0
K01555	44.0
K04708	0.0
K03955	0.0
K13689	0.0
K13688	89.0
K13683	0.0
K13685	1409.0
K13684	0.0
K13687	1.0
K13686	0.0
K14159	2.0
K02399	8.0
K02398	839.0
K02395	785.0
K02394	53.0
K02397	1712.0
K02396	3006.0
K02391	14.0
K02390	3372.0
K02393	53.0
K02392	5326.0
K13533	0.0
K13532	2.0
K13531	19.0
K13530	19.0
K01550	0.0
K05658	0.0
K14054	30.0
K02601	5385.0
K02970	4603.0
K05378	0.0
K12339	149.0
K14060	3.0
K11687	0.0
K11686	2.0
K11685	0.0
K11689	500.0
K11688	479.0
K08939	0.0
K03048	143.0
K03049	0.0
K13821	58.0
K13820	9.0
K03042	0.0
K03043	4328.0
K03040	4348.0
K03041	0.0
K03046	4334.0
K03047	0.0
K03044	0.0
K03045	0.0
K00348	489.0
K09847	0.0
K00692	43.0
K00638	3041.0
K00639	1147.0
K00693	2.0
K00634	2032.0
K00635	2.0
K00630	0.0
K00631	9.0
K00632	836.0
K00633	960.0
K00691	102.0
K00696	9.0
K00694	178.0
K00695	9.0
K10854	0.0
K07811	1.0
K07810	0.0
K07813	3330.0
K07812	39.0
K07814	1019.0
K07816	175.0
K00090	4.0
K00091	1084.0
K00094	251.0
K00096	1293.0
K00097	1119.0
K00098	3.0
K00099	4216.0
K10228	7.0
K10229	7.0
K12548	0.0
K10222	0.0
K10220	1.0
K10221	0.0
K10227	8.0
K05822	42.0
K01949	0.0
K01945	4600.0
K01947	9.0
K01946	0.0
K01941	46.0
K01940	4305.0
K06357	0.0
K07729	10805.0
K07728	0.0
K07727	7314.0
K07726	2357.0
K07725	0.0
K07724	2.0
K07723	472.0
K07722	25.0
K07721	0.0
K07720	14842.0
K00899	386.0
K05824	3.0
K00891	6988.0
K00892	1.0
K00895	30.0
K00897	158.0
K08151	22.0
K08153	42.0
K08154	2.0
K02948	4660.0
K02942	0.0
K02944	0.0
K05665	0.0
K02946	4626.0
K13793	0.0
K06352	0.0
K01769	0.0
K01768	128.0
K01761	53.0
K01760	195.0
K01762	0.0
K09578	0.0
K01766	1.0
K08164	5.0
K02493	4332.0
K08166	2.0
K08167	6.0
K02496	12.0
K02497	4.0
K02494	16.0
K02495	8584.0
K02498	17.0
K02499	736.0
K08168	4.0
K08169	132.0
K14415	874.0
K14414	6.0
K06881	4682.0
K00436	7.0
K06332	3.0
K12815	0.0
K12810	0.0
K06885	202.0
K00437	21.0
K06335	2.0
K06334	4117.0
K03547	2949.0
K03546	2171.0
K03545	6395.0
K03544	6347.0
K03543	431.0
K06888	1067.0
K10941	9.0
K03549	105.0
K03548	7.0
K10940	0.0
K02236	177.0
K02237	3113.0
K02234	10.0
K02232	3012.0
K02233	4267.0
K02230	71.0
K02231	5768.0
K06359	0.0
K02238	4363.0
K02239	4.0
K03723	4272.0
K03722	1436.0
K03721	8.0
K03720	2.0
K03727	3.0
K03726	4.0
K03725	0.0
K03724	147.0
K06358	0.0
K12673	0.0
K12679	0.0
K12678	0.0
K06410	2390.0
K11898	0.0
K11899	2.0
K11896	33.0
K11897	28.0
K11894	2.0
K11895	29.0
K11892	34.0
K11893	37.0
K11890	3.0
K11891	30.0
K08762	0.0
K08764	0.0
K08765	0.0
K10418	0.0
K11325	1.0
K11326	0.0
K11327	0.0
K11328	0.0
K11329	1.0
K00151	6.0
K00150	2.0
K00153	1.0
K00400	0.0
K00407	14.0
K00406	27.0
K00405	40.0
K00404	28.0
K00158	60.0
K01342	2.0
K09388	1.0
K09386	6.0
K09384	68.0
K04094	2186.0
K04095	930.0
K04096	4315.0
K04097	12.0
K04090	8.0
K04091	52.0
K04092	8.0
K04093	3.0
K04098	0.0
K04099	0.0
K01578	4.0
K01579	1471.0
K01574	20.0
K01575	66.0
K01576	7.0
K01577	22.0
K01571	2911.0
K01572	4765.0
K01573	18.0
K02009	1638.0
K02008	13933.0
K02005	3247.0
K02004	30234.0
K02007	2329.0
K02006	18879.0
K02001	51.0
K02000	59.0
K02003	42254.0
K02002	103.0
K03065	0.0
K08952	2.0
K03060	3735.0
K13809	0.0
K10948	0.0
K09607	4.0
K06125	0.0
K04337	1.0
K06120	249.0
K06121	0.0
K04336	0.0
K01127	0.0
K09703	17.0
K00004	32.0
K14699	0.0
K09702	601.0
K14698	0.0
K05311	100.0
K13829	24.0
K10943	16.0
K07291	0.0
K07290	6.0
K10206	4033.0
K10202	30.0
K10208	0.0
K10209	12.0
K01966	92.0
K01965	8.0
K01964	27.0
K01963	2756.0
K01962	1841.0
K01961	6746.0
K01960	498.0
K01969	20.0
K01968	17.0
K07749	1083.0
K07748	4.0
K07741	357.0
K07740	4.0
K07743	1.0
K07742	4089.0
K07745	0.0
K07744	0.0
K07746	9.0
K01299	1024.0
K01295	921.0
K01297	1056.0
K02922	0.0
K05603	7.0
K02921	0.0
K02926	4643.0
K05607	0.0
K02924	0.0
K05605	0.0
K02928	0.0
K02929	0.0
K00216	9.0
K00217	2.0
K00214	1.0
K00215	5092.0
K00213	0.0
K00210	10.0
K00211	0.0
K00218	1.0
K00219	33.0
K01035	8.0
K01034	1058.0
K04517	4503.0
K01740	7753.0
K01031	2.0
K01746	353.0
K01745	605.0
K01744	1071.0
K01749	1796.0
K01039	318.0
K04518	972.0
K09591	0.0
K14129	0.0
K14128	5.0
K14121	0.0
K14120	0.0
K14123	0.0
K14122	0.0
K14125	0.0
K14124	0.0
K14127	7.0
K14126	6.0
K03521	4355.0
K03520	13.0
K03523	4502.0
K03522	4681.0
K03525	5032.0
K03524	5004.0
K03527	4479.0
K03526	4402.0
K03529	4172.0
K03528	7.0
K06338	2.0
K02217	1853.0
K03299	423.0
K03298	35.0
K13472	3.0
K03293	395.0
K03292	6335.0
K03291	2.0
K03290	0.0
K03297	895.0
K03296	3080.0
K03295	625.0
K03294	2232.0
K13009	4.0
K12690	0.0
K09743	0.0
K06022	0.0
K07190	2.0
K06021	0.0
K07192	1120.0
K06020	10.0
K06027	7.0
K06026	0.0
K09744	4.0
K07991	8.0
K08749	0.0
K09835	1.0
K09834	1.0
K10439	8455.0
K06351	4.0
K09833	1.0
K10925	1.0
K10924	4.0
K10927	3.0
K10926	3.0
K10923	0.0
K10922	0.0
K09629	0.0
K10697	1.0
K00179	2503.0
K00172	1218.0
K00171	862.0
K00170	891.0
K00177	2059.0
K00176	2069.0
K00175	3058.0
K00174	2602.0
K13478	0.0
K14338	7.0
K14339	1.0
K14335	4.0
K14337	0.0
K14330	1.0
K14331	1.0
K14333	1.0
K08918	0.0
K13479	1197.0
K04078	4312.0
K04079	4481.0
K04076	457.0
K04077	4657.0
K04074	1058.0
K04075	4271.0
K04072	5216.0
K04073	10.0
K04070	3155.0
K04071	0.0
K14597	7.0
K13318	0.0
K08280	1.0
K13641	419.0
K13640	47.0
K13643	139.0
K13642	0.0
K02027	42985.0
K02026	77031.0
K02025	81957.0
K02024	10.0
K02023	1848.0
K02022	73.0
K02021	3.0
K02020	2061.0
K02029	6910.0
K02028	6868.0
K03886	11.0
K03887	9.0
K03884	0.0
K03885	562.0
K03881	0.0
K03888	5.0
K03889	1.0
K12998	0.0
K12999	5.0
K12992	538.0
K12993	0.0
K12990	837.0
K12991	0.0
K12996	41.0
K12997	21.0
K12994	0.0
K12995	38.0
K08979	0.0
K08978	3565.0
K03088	47881.0
K03089	41.0
K03086	6020.0
K03087	16.0
K08971	0.0
K08970	2.0
K03082	21.0
K03080	0.0
K08974	3245.0
K13868	0.0
K00918	269.0
K01553	0.0
K12214	2.0
K11646	0.0
K11645	0.0
K11641	0.0
K11640	0.0
K12736	0.0
K12733	0.0
K07507	2264.0
K07506	39.0
K07505	3.0
K07504	17.0
K07503	3.0
K07502	1462.0
K07501	28.0
K07500	0.0
K07509	0.0
K07508	3.0
K11422	0.0
K08698	1.0
K10773	5017.0
K10774	11.0
K14286	0.0
K10778	16.0
K14287	8.0
K00140	175.0
K05501	5.0
K01903	118.0
K01902	118.0
K01905	10.0
K01904	0.0
K01907	20.0
K01906	9.0
K01909	0.0
K01908	12.0
K14534	2562.0
K00147	4533.0
K07767	0.0
K07769	1.0
K07768	2.0
K06203	12.0
K06202	13.0
K09921	12.0
K09920	5.0
K09927	833.0
K09024	10.0
K09022	350.0
K09023	1.0
K09020	74.0
K09021	4.0
K02908	0.0
K02909	4672.0
K08218	531.0
K08219	0.0
K02904	4658.0
K02906	4643.0
K02907	4587.0
K02902	4272.0
K00230	43.0
K00231	73.0
K00232	12.0
K08976	17.0
K00234	0.0
K00239	1460.0
K06209	3299.0
K09928	28.0
K01015	0.0
K01014	7.0
K01012	4885.0
K01011	775.0
K01010	0.0
K08920	0.0
K14103	0.0
K14102	0.0
K14101	0.0
K14100	0.0
K14105	0.0
K14104	0.0
K14109	0.0
K14108	0.0
K06401	4.0
K00893	0.0
K13402	0.0
K12858	0.0
K03503	484.0
K03502	3789.0
K03501	4642.0
K03500	4165.0
K08924	0.0
K02278	565.0
K02279	1882.0
K12977	0.0
K02276	126.0
K02277	4.0
K02274	141.0
K02275	134.0
K13450	0.0
K13451	0.0
K13452	0.0
K13454	0.0
K13455	0.0
K12509	0.0
K12508	8.0
K12507	7.0
K12506	595.0
K12500	6.0
K12503	2.0
K05926	0.0
K09728	0.0
K14587	59.0
K06597	2.0
K06596	13.0
K06595	4.0
K06599	1.0
K06598	4.0
K07978	13.0
K07979	9456.0
K07976	0.0
K14585	0.0
K10907	5870.0
K10906	0.0
K10901	0.0
K10909	0.0
K10908	0.0
K09819	33.0
K09818	25.0
K09817	4700.0
K09816	4648.0
K09815	4647.0
K06374	3536.0
K06373	3529.0
K09812	5629.0
K09811	5376.0
K09810	1440.0
K09724	0.0
K14582	0.0
K09721	0.0
K04058	1.0
K04059	0.0
K04050	0.0
K04051	0.0
K04052	0.0
K04053	0.0
K04054	0.0
K04055	0.0
K04056	0.0
K04057	0.0
K01047	0.0
K08975	0.0
K10015	3.0
K10014	2.0
K10017	3.0
K10016	3.0
K10011	1.0
K10010	1281.0
K10013	2.0
K10012	919.0
K10019	1.0
K10018	2.0
K13665	8.0
K13664	0.0
K13663	0.0
K13662	1.0
K13661	0.0
K13660	0.0
K13669	0.0
K13668	15.0
K07641	2.0
K01466	141.0
K13590	15.0
K01464	2471.0
K01465	4642.0
K01462	8407.0
K01463	248.0
K01460	0.0
K01461	1.0
K13599	59.0
K13598	16.0
K01468	505.0
K01469	9.0
K09251	37.0
K09252	8.0
K02041	1000.0
K02040	4723.0
K02043	5.0
K02045	381.0
K02044	1074.0
K02047	376.0
K02046	383.0
K02049	8538.0
K02048	391.0
K05549	1.0
K05548	27.0
K06046	0.0
K03319	105.0
K03316	141.0
K03317	120.0
K03314	5.0
K03315	3886.0
K03312	2464.0
K03313	194.0
K03310	10257.0
K03311	1687.0
K12052	0.0
K02945	3802.0
K06162	17.0
K06163	14.0
K06160	8.0
K06161	0.0
K06166	13.0
K00359	863.0
K06164	14.0
K06165	14.0
K06168	4196.0
K06169	20.0
K13020	4.0
K07158	0.0
K07159	0.0
K04835	5.0
K11621	0.0
K11991	7.0
K11622	5.0
K11996	139.0
K11627	0.0
K11626	0.0
K11629	1.0
K11628	0.0
K07561	0.0
K07560	4570.0
K07563	0.0
K07562	0.0
K07565	0.0
K07564	0.0
K07567	6200.0
K07566	4576.0
K07569	0.0
K07568	4718.0
K09925	1.0
K11199	0.0
K11198	0.0
K11192	0.0
K11191	0.0
K11196	0.0
K11195	0.0
K11194	0.0
K02492	2075.0
K10713	0.0
K10710	694.0
K10711	27.0
K10716	3.0
K02490	19.0
K10714	0.0
K10715	2.0
K01929	4648.0
K01928	5157.0
K01923	4872.0
K01922	48.0
K01921	5457.0
K01920	28.0
K01926	3862.0
K01925	4689.0
K01924	4636.0
K07789	32.0
K07788	30.0
K07785	2.0
K07784	0.0
K07787	92.0
K07786	0.0
K07781	0.0
K07783	185.0
K07782	9.0
K05835	3.0
K06355	0.0
K14661	0.0
K09844	0.0
K00782	106.0
K00783	4638.0
K00784	3661.0
K00785	3.0
K00786	1431.0
K00039	1.0
K00036	1057.0
K00037	1.0
K00034	220.0
K00035	1.0
K00032	0.0
K00033	1078.0
K00030	234.0
K00031	4134.0
K01259	176.0
K01258	3260.0
K01255	1284.0
K01256	115.0
K01251	2912.0
K01250	1178.0
K01253	1.0
K01252	1.0
K09008	30.0
K09009	4.0
K09000	20.0
K09001	88.0
K09002	1340.0
K09003	6.0
K09004	46.0
K09005	114.0
K09006	6.0
K09007	22.0
K09846	0.0
K08234	1924.0
K00258	5.0
K00259	248.0
K00252	71.0
K00253	17.0
K00256	4.0
K00257	1106.0
K00254	0.0
K00255	6.0
K01079	598.0
K01078	51.0
K01071	89.0
K01070	21.0
K01073	21.0
K01077	2127.0
K01076	476.0
K14472	0.0
K14471	0.0
K14470	1.0
K14475	40.0
K09841	0.0
K02788	40.0
K02782	9.0
K02783	332.0
K02781	297.0
K02786	38.0
K02787	0.0
K02784	2.0
K01060	475.0
K01787	609.0
K01786	2650.0
K01785	5024.0
K01784	7695.0
K01783	5264.0
K01782	136.0
K01781	11.0
K01780	0.0
K01789	11.0
K01788	1849.0
K02526	175.0
K02527	564.0
K02525	20.0
K02250	5.0
K02523	581.0
K02520	4345.0
K02521	3.0
K02258	14.0
K02259	76.0
K02528	4559.0
K02529	24634.0
K03781	1373.0
K03780	795.0
K03783	3795.0
K03782	154.0
K03785	1224.0
K03784	2002.0
K03787	1464.0
K03786	3414.0
K03789	3865.0
K03788	4.0
K10700	0.0
K00342	610.0
K03124	0.0
K03120	0.0
K12527	1166.0
K12526	24.0
K12525	1.0
K12524	805.0
K12523	0.0
K12522	0.0
K09789	354.0
K09788	127.0
K09787	4052.0
K09786	489.0
K09785	0.0
K09781	17.0
K09780	29.0
K10961	0.0
K10960	6.0
K10963	0.0
K10962	0.0
K10965	0.0
K10964	0.0
K10966	0.0
K09879	4.0
K06318	3.0
K06311	10.0
K06310	476.0
K06312	4.0
K06314	4.0
K06317	966.0
K11389	0.0
K11386	0.0
K11387	0.0
K11384	2.0
K11385	0.0
K11382	0.0
K11383	1.0
K11381	95.0
K11949	0.0
K10380	0.0
K04032	745.0
K04033	2.0
K04030	814.0
K04031	3134.0
K04036	0.0
K04037	3.0
K04034	22.0
K04035	88.0
K04038	3.0
K04039	3.0
K07046	86.0
K07047	2807.0
K07044	9.0
K07045	3284.0
K07042	4166.0
K07043	3020.0
K07040	3711.0
K07041	0.0
K07048	491.0
K07049	0.0
K08664	0.0
K02584	74.0
K10039	548.0
K10038	6.0
K10037	5.0
K10036	95.0
K04788	0.0
K04789	0.0
K04784	1.0
K04785	0.0
K04786	0.0
K04787	0.0
K04780	2.0
K04781	27.0
K04782	8.0
K04783	0.0
K13601	0.0
K13603	0.0
K13602	0.0
K13605	0.0
K13604	0.0
K13607	10.0
K02404	823.0
K05783	1.0
K05782	5.0
K05781	14.0
K05780	14.0
K05787	2.0
K05786	32.0
K05785	6.0
K05784	1.0
K05789	0.0
K05788	89.0
K01442	2967.0
K01443	3781.0
K01444	91.0
K01446	22.0
K01447	1504.0
K01448	8743.0
K01449	2997.0
K14803	0.0
K02069	122.0
K05569	1176.0
K08008	0.0
K02063	8.0
K05566	1163.0
K05565	28.0
K05563	3.0
K05562	3.0
K05561	3.0
K02064	9.0
K03338	901.0
K03339	1.0
K03330	0.0
K03331	0.0
K03332	24.0
K03333	10.0
K03335	859.0
K03336	852.0
K03337	901.0
K12956	0.0
K12957	3.0
K12954	0.0
K12955	0.0
K12952	0.0
K12953	0.0
K12950	1.0
K12951	0.0
K14733	0.0
K00109	0.0
K06148	9274.0
K06149	7.0
K06144	0.0
K06145	8.0
K06146	0.0
K06147	53482.0
K06141	0.0
K06142	1685.0
K06143	15.0
K11945	0.0
K08948	0.0
K08949	0.0
K00071	0.0
K14664	0.0
K13810	68.0
K14665	13.0
K03058	0.0
K11609	0.0
K11608	0.0
K14660	0.0
K11603	0.0
K11602	0.0
K11601	0.0
K11600	0.0
K11607	1.0
K11606	1.0
K11605	1.0
K11604	1.0
K10558	59.0
K10559	128.0
K10550	65.0
K10551	65.0
K10552	2.0
K10553	2.0
K10554	3.0
K10555	77.0
K10556	69.0
K10557	59.0
K03051	0.0
K03050	0.0
K07549	0.0
K07548	0.0
K07239	151.0
K07235	7.0
K07234	16.0
K07237	4.0
K07236	5.0
K07231	5.0
K07230	17.0
K07233	19.0
K07232	9.0
K02467	0.0
K05306	881.0
K05305	1110.0
K05304	2.0
K05303	2.0
K05301	1.0
K02565	0.0
K08644	0.0
K08646	1.0
K08641	87.0
K08643	3.0
K08642	0.0
K12146	0.0
K00010	1439.0
K00011	4.0
K00012	3865.0
K00013	4556.0
K00014	4927.0
K00016	4423.0
K09065	24.0
K08252	26.0
K08253	15.0
K08256	3.0
K08255	0.0
K08258	0.0
K08259	1.0
K00274	29.0
K00275	81.0
K00276	3.0
K00270	0.0
K00271	0.0
K00272	11.0
K00273	0.0
K00278	2784.0
K00279	0.0
K12675	0.0
K01277	481.0
K01274	3.0
K01273	3080.0
K01271	1771.0
K01270	3856.0
K01278	548.0
K00906	26.0
K00904	185.0
K00903	170.0
K00901	944.0
K13785	0.0
K00908	11.0
K11149	0.0
K01053	31.0
K01051	90.0
K01057	97.0
K01056	4667.0
K01055	22.0
K01054	4.0
K01058	14.0
K02500	4558.0
K02501	4552.0
K02502	3925.0
K02503	4665.0
K02504	0.0
K02505	0.0
K02506	0.0
K02507	0.0
K02508	1.0
K02509	33.0
K00291	0.0
K13410	0.0
K13148	0.0
K13419	0.0
K05825	0.0
K03106	4667.0
K03105	0.0
K03101	5656.0
K03100	9411.0
K12541	0.0
K12540	0.0
K12543	0.0
K12542	0.0
K12545	0.0
K12544	0.0
K12547	0.0
K12546	0.0
K12549	0.0
K06080	1.0
K11018	0.0
K11019	0.0
K11016	0.0
K11017	0.0
K11014	0.0
K11015	0.0
K11012	0.0
K11013	0.0
K11010	0.0
K11011	0.0
K06333	2792.0
K06880	1.0
K06883	51.0
K06882	2.0
K09857	17.0
K06884	3.0
K06887	0.0
K06886	69.0
K06889	6823.0
K10942	8.0
K09859	6.0
K09858	26.0
K10947	8692.0
K10946	0.0
K10945	0.0
K10944	0.0
K13284	0.0
K00483	18.0
K00481	5.0
K00480	6.0
K00486	7.0
K00485	6.0
K00484	8.0
K09901	0.0
K10929	0.0
K07684	20.0
K07685	1.0
K07686	0.0
K07687	3.0
K07681	1.0
K07688	0.0
K07689	5.0
K10928	0.0
K04018	0.0
K04019	752.0
K04014	29.0
K04015	55.0
K04016	0.0
K04017	0.0
K04013	14.0
K07060	0.0
K07061	1.0
K07062	171.0
K07063	18.0
K07064	10.0
K07065	17.0
K07066	829.0
K07067	464.0
K07068	15.0
K07069	862.0
K01121	0.0
K13629	0.0
K13628	110.0
K13623	12.0
K13622	12.0
K13620	0.0
K13626	2192.0
K08586	0.0
K08587	0.0
K01428	900.0
K01429	876.0
K01422	416.0
K01423	86.0
K01420	5384.0
K01421	3704.0
K01426	1085.0
K01427	0.0
K01424	3517.0
K01425	1744.0
K08068	0.0
K07538	0.0
K13086	0.0
K13085	0.0
K07287	15.0
K07824	0.0
K07682	0.0
K02722	1.0
K12978	0.0
K12979	2.0
K12972	33.0
K12973	0.0
K12974	0.0
K12975	0.0
K12976	1.0
K07821	0.0
K07683	16.0
K14750	0.0
K14751	0.0
K14953	0.0
K12288	0.0
K12289	0.0
K12282	8.0
K12283	3.0
K12280	4.0
K12281	3.0
K12286	3.0
K12287	2.0
K12284	3.0
K12285	4.0
K11957	0.0
K11956	3.0
K11955	0.0
K11954	0.0
K11953	1.0
K11952	0.0
K11951	0.0
K11950	0.0
K11959	0.0
K11958	0.0
K13889	23.0
K13888	16.0
K11963	1.0
K07217	165.0
K07216	3106.0
K07215	10.0
K07214	877.0
K07213	614.0
K07212	0.0
K07219	124.0
K07218	28.0
K12150	3.0
K08689	0.0
K08688	1.0
K00402	0.0
K00401	0.0
K11994	0.0
K00152	0.0
K01043	54.0
K00154	9.0
K00157	0.0
K00156	396.0
K10533	0.0
K10530	43.0
K10531	5.0
K10536	519.0
K10537	66.0
K10535	6.0
K10538	1.0
K10539	66.0
K00073	15.0
K13934	8.0
K00076	310.0
K00077	3802.0
K00074	4440.0
K00075	4316.0
K00078	0.0
K00079	10.0
K02290	1.0
K02563	4635.0
K02292	1.0
K08966	7.0
K02294	6.0
K08278	0.0
K08279	2.0
K08274	0.0
K08275	0.0
K08276	1.0
K08277	0.0
K00298	26.0
K00299	14.0
K00296	0.0
K00297	4211.0
K00294	51.0
K00292	0.0
K00293	0.0
K00290	2770.0
K07757	17.0
K12089	0.0
K01210	10.0
K01213	0.0
K01212	1032.0
K01215	52.0
K01214	0.0
K01217	0.0
K01216	3.0
K01219	9.0
K01218	1193.0
K02749	0.0
K02746	343.0
K02747	287.0
K02744	518.0
K02745	326.0
K02742	4.0
K00924	163.0
K00925	5600.0
K00926	3286.0
K00927	4668.0
K00928	4846.0
K00929	2602.0
K12085	0.0
K02298	9.0
K02299	11.0
K02568	13.0
K02569	8.0
K02562	0.0
K02291	100.0
K02560	3.0
K02293	28.0
K02566	172.0
K02567	16.0
K02564	4246.0
K02297	12.0
K03169	10714.0
K03168	4334.0
K03163	0.0
K03162	0.0
K03167	0.0
K03166	0.0
K11038	1.0
K11039	0.0
K11030	0.0
K11031	6.0
K11032	2.0
K11033	2.0
K11034	2.0
K11035	2.0
K11036	0.0
K11037	0.0
K02546	0.0
K07668	1269.0
K07669	6.0
K07666	1.0
K07667	5251.0
K07664	7.0
K07665	1308.0
K07662	34.0
K07663	2.0
K07660	8.0
K07661	9.0
K03927	3580.0
K07008	33.0
K07009	1402.0
K07002	36.0
K07003	2852.0
K07000	13.0
K07001	2511.0
K07006	75.0
K07007	6676.0
K07004	37.0
K07005	4725.0
K03921	5.0
K02956	4655.0
K09725	0.0
K09181	72.0
K08599	0.0
K08598	0.0
K08591	5797.0
K08590	558.0
K01156	380.0
K01154	5352.0
K01407	0.0
K01400	5.0
K01153	4669.0
K01150	16.0
K01151	4484.0
K01408	0.0
K01409	5916.0
K01158	0.0
K01159	2631.0
K05523	1.0
K05522	46.0
K05521	1622.0
K05520	572.0
K05527	28.0
K05526	3.0
K05525	6.0
K05524	106.0
K05529	0.0
K14518	1.0
K14519	10.0
K05949	0.0
K01754	3886.0
K05942	3.0
K01027	0.0
K02171	0.0
K02170	21.0
K02173	130.0
K02172	0.0
K01751	1416.0
K06416	1180.0
K06417	4.0
K06414	1.0
K06947	0.0
K03379	8.0
K03808	18.0
K03809	74.0
K03806	18.0
K06412	3619.0
K03804	0.0
K12296	20.0
K03802	25.0
K03803	1215.0
K06413	15.0
K10808	3.0
K06411	2200.0
K01028	104.0
K01029	797.0
K11931	2.0
K11930	1.0
K11933	1.0
K11932	0.0
K11935	0.0
K11934	7.0
K11937	0.0
K11936	14.0
K11939	0.0
K11938	0.0
K10800	4.0
K06419	20.0
K11929	0.0
K07271	2603.0
K07270	5.0
K07273	480.0
K07272	17.0
K07275	18.0
K07274	8.0
K07277	595.0
K07276	13.0
K07279	0.0
K07278	25.0
K10623	0.0
K02481	449.0
K11520	1.0
K02480	5.0
K08170	1.0
K02485	52.0
K02484	751.0
K02487	8.0
K08600	6698.0
K08603	0.0
K08602	2066.0
K08605	4.0
K08604	4.0
K09956	2.0
K09957	1.0
K09954	15.0
K09955	4122.0
K09952	77.0
K09953	0.0
K09950	7.0
K09951	2712.0
K09958	11.0
K09959	19.0
K07495	10.0
K07494	54.0
K07497	2533.0
K07496	1938.0
K07491	3011.0
K07490	0.0
K07493	64.0
K07492	14.0
K07499	9.0
K07498	62.0
K11209	14.0
K11208	0.0
K11204	0.0
K11203	85.0
K11202	276.0
K11201	1.0
K11200	8.0
K00058	7698.0
K00059	11738.0
K00728	0.0
K00729	17.0
K00055	27.0
K00057	4663.0
K00050	1430.0
K00051	0.0
K00720	39.0
K00721	1288.0
K14424	0.0
K06033	0.0
K14189	2.0
K14188	101.0
K06364	0.0
K14187	11.0
K01239	832.0
K01238	116.0
K01897	4196.0
K01232	350.0
K01895	1519.0
K01230	0.0
K01893	4273.0
K01236	17.0
K01235	42.0
K01890	4664.0
K02768	479.0
K02769	143.0
K02760	1551.0
K02761	1731.0
K02763	3.0
K02764	1.0
K02765	1121.0
K00948	6499.0
K00949	4078.0
K00942	4991.0
K00943	2813.0
K00940	995.0
K00941	7599.0
K00946	1025.0
K00947	7.0
K00944	0.0
K00945	10888.0
K01097	0.0
K01096	10.0
K01095	82.0
K01093	7.0
K01092	2074.0
K01091	12010.0
K01090	5370.0
K03499	11869.0
K03498	9465.0
K03491	788.0
K03490	835.0
K03493	4.0
K03492	59.0
K03495	4650.0
K03497	13306.0
K03496	13213.0
K02817	0.0
K02814	8.0
K02815	9.0
K02810	984.0
K02548	1130.0
K02549	81.0
K02818	1.0
K02819	978.0
K03637	795.0
K03636	87.0
K03147	3087.0
K03146	18.0
K08851	0.0
K06518	3626.0
K09729	449.0
K06048	19.0
K06045	34.0
K06044	14.0
K09727	0.0
K09726	5.0
K06041	792.0
K09720	4.0
K09723	0.0
K06042	2616.0
K09897	1.0
K09896	0.0
K09895	7.0
K09894	1.0
K09893	1.0
K09892	1.0
K09891	1.0
K09890	3.0
K09899	1.0
K09898	3.0
K03622	0.0
K07648	0.0
K07649	7.0
K07398	0.0
K07399	58.0
K11056	0.0
K11057	0.0
K11054	0.0
K11055	0.0
K07640	28.0
K07393	46.0
K07390	32.0
K07391	4492.0
K07644	20.0
K07645	7.0
K07646	5995.0
K07647	1.0
K10896	0.0
K07024	18248.0
K07025	6000.0
K07026	6.0
K07027	3159.0
K07020	9.0
K07021	81.0
K07022	0.0
K07023	2853.0
K07028	20.0
K07029	7674.0
K10094	4.0
K01390	0.0
K01392	6.0
K01399	0.0
K02673	13.0
K05893	0.0
K05897	0.0
K05896	4178.0
K05895	2092.0
K05899	3.0
K05898	2.0
K00555	1.0
K00554	3532.0
K00557	13.0
K00556	486.0
K00551	8.0
K00559	0.0
K00558	8038.0
K01170	0.0
K01173	105.0
K01174	43.0
K01175	79.0
K01176	527.0
K01178	36.0
K01179	6821.0
K14578	0.0
K14579	0.0
K08951	0.0
K08950	0.0
K08953	0.0
K03828	20.0
K03829	9.0
K03820	551.0
K03821	55.0
K03822	0.0
K03823	3444.0
K03824	6.0
K03825	98.0
K03826	2618.0
K03827	1049.0
K12248	0.0
K12246	0.0
K12247	0.0
K12242	2.0
K12243	0.0
K12240	0.0
K12241	0.0
K11919	0.0
K11918	1.0
K11913	0.0
K11912	0.0
K11911	0.0
K11910	0.0
K11917	0.0
K11916	0.0
K11915	1.0
K11914	0.0
K12068	2.0
K12069	2.0
K12062	3.0
K12063	2.0
K12060	3.0
K12061	3.0
K12066	2.0
K12067	5.0
K12064	3.0
K12065	3.0
K07259	565.0
K07258	11190.0
K07253	0.0
K07251	0.0
K07250	912.0
K07257	2.0
K07256	0.0
K07255	0.0
K07254	0.0
K05372	0.0
K05373	0.0
K05370	0.0
K05371	1.0
K05374	0.0
K05375	9.0
K09970	7.0
K09971	10.0
K09972	19.0
K09973	48.0
K09974	5.0
K09975	2.0
K09976	149.0
K09978	3.0
K09979	431.0
K11261	1320.0
K11260	0.0
K11263	5.0
K11264	4.0
K10793	25.0
K10796	30.0
K10797	668.0
K10794	2.0
K10795	22.0
K00700	5807.0
K00701	0.0
K10798	0.0
K00703	5344.0
K00705	4417.0
K09828	0.0
K10133	0.0
K13053	4.0
K03192	12.0
K00964	0.0
K00965	3393.0
K00966	663.0
K00960	2.0
K00961	0.0
K00962	4588.0
K00963	1918.0
K00969	4588.0
K12681	0.0
K02703	3.0
K08364	7.0
K08365	24.0
K02706	2.0
K08363	3.0
K08361	0.0
K02708	1.0
K02709	1.0
K08368	50.0
K08369	33.0
K01615	1186.0
K01617	5.0
K01616	0.0
K01611	1263.0
K01610	2473.0
K01613	1709.0
K01612	0.0
K01619	4517.0
K01618	2.0
K02834	4667.0
K02835	4664.0
K05281	5.0
K03619	0.0
K03618	4.0
K03617	4907.0
K03616	380.0
K03615	4853.0
K03614	4538.0
K03613	4398.0
K03612	4059.0
K03611	26.0
K03610	3161.0
K09705	39.0
K09704	1743.0
K09701	11.0
K09700	8.0
K09709	3.0
K06391	1517.0
K06390	3906.0
K06393	3826.0
K06392	3080.0
K06395	602.0
K06394	2199.0
K06397	3446.0
K06396	3206.0
K06399	3606.0
K06398	3923.0
K06435	0.0
K11078	0.0
K11079	0.0
K11074	10.0
K11075	10.0
K11076	10.0
K11077	0.0
K11070	3660.0
K11071	3706.0
K11072	4585.0
K11073	13.0
K06935	0.0
K06934	553.0
K06937	58.0
K06936	28.0
K06931	0.0
K06930	0.0
K06933	0.0
K06932	0.0
K06939	0.0
K06938	10.0
K13381	0.0
K05916	17.0
K05917	3.0
K05914	0.0
K05915	0.0
K05912	0.0
K05913	0.0
K05910	32.0
K05911	0.0
K05918	1.0
K05919	3235.0
K00392	5.0
K00390	455.0
K00397	1.0
K00395	7.0
K00394	442.0
K01884	0.0
K00399	0.0
K01886	4069.0
K01376	27.0
K01372	1743.0
K09149	0.0
K09148	0.0
K01225	426.0
K09145	838.0
K09144	834.0
K09147	0.0
K09146	0.0
K09141	15.0
K09140	0.0
K09143	5.0
K09142	0.0
K05709	0.0
K05708	0.0
K05879	1202.0
K05878	1193.0
K05875	0.0
K05874	4.0
K05877	0.0
K05876	0.0
K05873	29.0
K00579	0.0
K00578	0.0
K00577	0.0
K00575	4201.0
K00574	1099.0
K00573	92.0
K00571	5662.0
K00570	7.0
K01118	942.0
K01119	935.0
K01157	1.0
K01112	9.0
K01113	79.0
K04477	3087.0
K01114	62.0
K01115	1.0
K08087	0.0
K01315	0.0
K08085	1.0
K08084	30.0
K08083	8.0
K08082	36.0
K08081	4.0
K08080	0.0
K01152	24.0
K01401	0.0
K09826	8.0
K06344	0.0
K06345	2.0
K09822	24.0
K06343	0.0
K10938	1.0
K06341	0.0
K10934	0.0
K10935	0.0
K10932	0.0
K11052	0.0
K10930	0.0
K06349	4.0
K11053	0.0
K10754	0.0
K01755	5386.0
K10200	862.0
K02132	0.0
K02137	0.0
K03840	2.0
K03841	55.0
K13028	0.0
K13799	2.0
K13798	0.0
K13795	1.0
K13794	0.0
K13021	1.0
K13792	0.0
K13791	0.0
K13790	0.0
K12268	2.0
K12269	7.0
K12262	28.0
K12263	4.0
K12264	0.0
K12265	0.0
K12266	6.0
K12267	4081.0
K01757	0.0
K12237	0.0
K13243	1.0
K13245	0.0
K13244	0.0
K13246	0.0
K03264	0.0
K03265	4.0
K03263	0.0
K03268	0.0
K03269	528.0
K12415	0.0
K10211	4.0
K09918	4.0
K09919	19.0
K06720	6.0
K09913	18.0
K09910	1.0
K09911	0.0
K09916	4.0
K09917	0.0
K06726	458.0
K09915	8.0
K11535	6.0
K11534	62.0
K11537	131.0
K11531	0.0
K11533	0.0
K11532	2.0
K11249	114.0
K11539	0.0
K00762	5539.0
K00763	4174.0
K00760	4360.0
K00761	4603.0
K00766	3293.0
K00767	2648.0
K00764	6466.0
K00765	4500.0
K00768	3509.0
K00769	7.0
K11059	0.0
K00186	24.0
K00187	24.0
K00184	143.0
K00185	108.0
K00183	102.0
K00180	2850.0
K00188	0.0
K00189	0.0
K10110	2226.0
K10111	6.0
K10112	4452.0
K10113	0.0
K10114	0.0
K10115	0.0
K10116	2.0
K10117	4949.0
K10118	6019.0
K10119	5954.0
K04641	0.0
K04643	11.0
K04642	0.0
K13282	29.0
K00988	4.0
K00989	1335.0
K00986	620.0
K00984	835.0
K00985	0.0
K00982	34.0
K00983	1772.0
K00980	833.0
K00981	4694.0
K01585	558.0
K01584	4.0
K01586	5854.0
K13498	5.0
K01580	524.0
K01583	968.0
K01582	1584.0
K13497	841.0
K01589	256.0
K01588	4598.0
K14941	15.0
K08347	0.0
K08348	0.0
K02720	1.0
K14949	0.0
K02723	1.0
K03459	0.0
K03458	2751.0
K03455	525.0
K03457	561.0
K03451	179.0
K03981	20.0
K03980	802.0
K02614	1419.0
K01639	2891.0
K01638	40.0
K01637	36.0
K01636	94.0
K01635	45.0
K01634	12.0
K01633	1078.0
K01632	3.0
K01631	4.0
K01630	69.0
K02615	6.0
K02588	1781.0
K02589	1355.0
K02858	62.0
K02859	64.0
K14051	0.0
K14053	0.0
K14052	1.0
K02852	4.0
K02853	3.0
K02850	0.0
K02851	3.0
K14059	2947.0
K14058	24.0
K02586	557.0
K02587	944.0
K03679	0.0
K03671	8970.0
K03670	12.0
K03673	18.0
K03672	8.0
K03675	7.0
K03674	1.0
K03677	0.0
K03676	29.0
K09761	3874.0
K09760	1078.0
K09763	6.0
K09762	3975.0
K09765	3312.0
K09764	484.0
K09767	553.0
K06006	10.0
K09769	1538.0
K09768	1424.0
K10353	0.0
K03187	897.0
K03186	1447.0
K03185	25.0
K03184	3.0
K03183	1927.0
K03182	1402.0
K03181	9.0
K03189	900.0
K03188	900.0
K02715	1.0
K12455	0.0
K12454	46.0
K12453	0.0
K12452	174.0
K12451	0.0
K07358	0.0
K07356	0.0
K07357	0.0
K07354	0.0
K07355	0.0
K07352	0.0
K07353	0.0
K07350	0.0
K07351	0.0
K06919	803.0
K06918	3.0
K06917	41.0
K06916	37.0
K06915	1266.0
K06914	0.0
K06913	0.0
K06912	1.0
K06911	687.0
K06910	920.0
K08986	24.0
K08987	94.0
K08984	13.0
K08985	1.0
K08982	56.0
K08983	1.0
K08980	3.0
K08981	37.0
K08988	13.0
K08989	13.0
K02252	0.0
K05934	2845.0
K05936	2889.0
K05937	6.0
K02253	0.0
K05939	27.0
K00378	4492.0
K00375	3575.0
K00374	23.0
K00376	26.0
K00371	32.0
K00370	29.0
K00373	24.0
K00372	10.0
K01358	6712.0
K09166	5.0
K09165	13.0
K09164	31.0
K09163	1572.0
K09162	18.0
K09161	0.0
K09160	12.0
K01354	51.0
K01355	0.0
K01356	5474.0
K05601	6.0
K05851	4.0
K03807	5.0
K05606	834.0
K02927	0.0
K05974	0.0
K03805	11.0
K05976	0.0
K00519	4.0
K00518	2.0
K03800	2181.0
K00511	0.0
K00510	2.0
K03801	558.0
K00515	0.0
K00514	27.0
K00517	62.0
K05971	11.0
K03154	1663.0
K11147	0.0
K05581	1.0
K05580	1.0
K05583	1.0
K05582	1.0
K05585	1.0
K05584	1.0
K05587	0.0
K05586	2.0
K05589	71.0
K03150	3688.0
K03623	8.0
K03152	5245.0
K14200	0.0
K14201	0.0
K14202	0.0
K03621	4621.0
K14204	0.0
K14205	64.0
K01134	831.0
K01135	24.0
K01136	4.0
K01137	2.0
K01130	914.0
K01132	0.0
K01133	900.0
K01138	1885.0
K01139	308.0
K02113	3208.0
K02112	4485.0
K02111	4076.0
K02446	93.0
K02117	4813.0
K02116	867.0
K02115	4487.0
K02114	4483.0
K02119	3579.0
K02118	5125.0
K02448	1.0
K01036	11.0
K03212	2.0
K13007	2.0
K13006	15.0
K13005	0.0
K13004	860.0
K13001	0.0
K06404	1707.0
K01032	2.0
K06951	4.0
K03862	9.0
K03863	5.0
K06406	3925.0
K06957	3.0
K05020	48.0
K06400	2439.0
K06403	1736.0
K06954	8.0
K10814	0.0
K10817	1.0
K10816	0.0
K07136	1.0
K03242	0.0
K03243	0.0
K12202	1.0
K12203	2.0
K12206	1.0
K12207	1.0
K12204	2.0
K12205	2.0
K12208	1.0
K12209	1.0
K13919	260.0
K13918	0.0
K06214	12.0
K06215	2422.0
K09936	1652.0
K06217	4628.0
K09930	26.0
K09931	25.0
K09932	5.0
K06213	3072.0
K09938	7.0
K09939	478.0
K11517	0.0
K06337	0.0
K13301	0.0
K00748	541.0
K00745	11.0
K00743	1.0
K07165	27.0
K07164	535.0
K07167	5.0
K07166	3669.0
K07161	52.0
K07160	816.0
K07163	0.0
K07162	430.0
K07169	0.0
K07168	3.0
K06336	2.0
K01839	2817.0
K01838	958.0
K01835	809.0
K01834	13356.0
K01837	0.0
K01830	0.0
K00608	0.0
K02632	0.0
K02630	0.0
K02631	0.0
K08322	112.0
K08323	126.0
K08320	0.0
K08321	76.0
K08326	0.0
K08324	1.0
K08325	155.0
K01659	29.0
K01658	2987.0
K02637	1.0
K01653	5661.0
K01652	9077.0
K01655	11.0
K01654	2050.0
K01657	2984.0
K02874	4659.0
K02875	0.0
K02876	4341.0
K02877	0.0
K02871	4555.0
K02873	0.0
K02878	4667.0
K02879	4662.0
K14070	0.0
K09749	3264.0
K09748	4313.0
K06023	8159.0
K09742	0.0
K09741	0.0
K09740	81.0
K09747	4163.0
K09746	0.0
K09745	0.0
K06024	3853.0
K03477	0.0
K03476	333.0
K03475	1496.0
K03474	543.0
K03473	492.0
K03472	1.0
K03471	99.0
K03470	4209.0
K03478	858.0
K02304	4069.0
K02305	5.0
K02302	419.0
K02303	30.0
K02300	11.0
K02301	89.0
K03653	0.0
K03652	521.0
K03651	9.0
K03650	4644.0
K03657	11533.0
K03656	15.0
K03655	7067.0
K03654	3187.0
K03658	829.0
K12439	0.0
K12431	0.0
K12430	0.0
K12433	0.0
K12432	0.0
K12435	0.0
K12434	0.0
K12437	0.0
K12436	3.0
K06979	58.0
K06978	1071.0
K06971	582.0
K06970	14.0
K06973	3850.0
K06972	1952.0
K06975	727.0
K06974	6.0
K06977	18.0
K06976	877.0
K07082	4283.0
K07083	464.0
K07080	2473.0
K07081	146.0
K07086	12.0
K07087	0.0
K07084	55.0
K07085	999.0
K07088	7199.0
K07089	3214.0
K01317	0.0
K11162	0.0
K11163	0.0
K11161	0.0
K11168	0.0
K00356	53.0
K00355	8.0
K00354	0.0
K00353	4.0
K00351	465.0
K00350	465.0
K05952	5.0
K05953	0.0
K05951	2.0
K05956	0.0
K05957	0.0
K00358	105.0
K00689	25.0
K00688	6966.0
K00681	1094.0
K00680	5383.0
K00683	1.0
K00685	20.0
K00684	87.0
K00687	20.0
K00686	3.0
K05831	2.0
K05830	0.0
K05833	4338.0
K05832	3920.0
K05834	3.0
K05837	4609.0
K05836	7.0
K05839	0.0
K05838	35.0
K07677	0.0
K00533	1519.0
K00532	46.0
K00531	0.0
K00530	0.0
K00537	3873.0
K00536	2.0
K00535	1.0
K00534	4.0
K00539	0.0
K00538	0.0
K11029	0.0
K14260	669.0
K14261	17.0
K14266	12.0
K14267	23.0
K14268	1.0
K14269	1.0
K01337	11.0
K01338	5437.0
K02683	0.0
K02682	0.0
K02681	0.0
K02680	0.0
K02687	4551.0
K02686	8.0
K02685	0.0
K02689	1.0
K02688	55.0
K00824	982.0
K00827	0.0
K00826	4667.0
K00821	8552.0
K00820	5604.0
K00823	107.0
K00822	11.0
K00829	0.0
K00828	0.0
K01488	643.0
K01489	4527.0
K01484	4.0
K01485	1052.0
K01486	1840.0
K01487	1294.0
K01480	3727.0
K01481	0.0
K01482	16.0
K01483	6.0
K02469	7947.0
K02468	3.0
K02466	11.0
K02465	0.0
K02464	0.0
K02463	8.0
K02462	11.0
K02461	12.0
K02460	18.0
K08969	51.0
K13061	0.0
K13060	1.0
K13063	0.0
K13062	0.0
K13069	0.0
K08964	11.0
K06363	0.0
K03079	470.0
K06342	2.0
K03078	0.0
K13289	0.0
K13288	26.0
K13285	0.0
K13287	0.0
K13286	0.0
K13281	448.0
K13280	1411.0
K13283	2.0
K00054	96.0
K04496	0.0
K05369	0.0
K05368	2.0
K03228	2.0
K03229	2.0
K00052	4511.0
K03222	2.0
K03223	2.0
K03220	1.0
K03221	0.0
K03226	2.0
K03227	2.0
K03224	2.0
K03225	2.0
K09482	0.0
K09483	0.0
K13836	0.0
K12228	0.0
K05360	0.0
K12224	1.0
K12225	1.0
K12226	0.0
K12227	0.0
K12220	0.0
K05363	44.0
K12222	1.0
K12223	1.0
K08681	2403.0
K08680	38.0
K08683	0.0
K08682	0.0
K08685	4.0
K08684	2.0
K08687	1.0
K08686	0.0
K11755	5023.0
K11754	10201.0
K11751	11.0
K11750	0.0
K11753	8833.0
K11752	3493.0
K02407	1856.0
K13938	3.0
K13936	0.0
K13935	8.0
K02406	5299.0
K13933	2.0
K13932	8.0
K13931	8.0
K13930	1.0
K12088	0.0
K12081	0.0
K12082	0.0
K12083	0.0
K12084	0.0
K12086	0.0
K12087	0.0
K09611	3.0
K09612	0.0
K04940	0.0
K10085	0.0
K05394	0.0
K05395	0.0
K06340	0.0
K13043	130.0
K07149	1726.0
K07148	394.0
K07147	87.0
K07146	57.0
K07145	66.0
K07144	0.0
K07143	0.0
K07142	0.0
K07141	1534.0
K07140	15.0
K10156	0.0
K10150	0.0
K10620	0.0
K10621	0.0
K14028	0.0
K14029	0.0
K01817	3246.0
K01816	28.0
K01815	1712.0
K01814	4550.0
K01813	1311.0
K01812	3430.0
K01811	6849.0
K01810	5071.0
K01819	37.0
K01818	832.0
K14580	0.0
K05379	0.0
K08304	30.0
K08305	28.0
K08306	0.0
K08307	564.0
K08300	29.0
K08301	3039.0
K08302	641.0
K08303	8895.0
K08308	0.0
K08309	1356.0
K14671	0.0
K14670	1.0
K14673	1.0
K14672	0.0
K01673	269.0
K01672	0.0
K01671	0.0
K01677	3921.0
K01676	546.0
K01674	27.0
K01679	500.0
K01678	3209.0
K02899	4341.0
K02896	0.0
K02897	701.0
K02895	4655.0
K02892	4667.0
K02890	4667.0
K10811	0.0
K02096	1.0
K02097	1.0
K02094	1.0
K02095	1.0
K02092	1.0
K02093	1.0
K02099	3819.0
K03411	3049.0
K03410	3345.0
K03413	5364.0
K03412	1820.0
K03415	1070.0
K03414	16.0
K03417	12.0
K03416	0.0
K03418	3.0
K05376	0.0
K02320	0.0
K02322	0.0
K02323	0.0
K05377	0.0
K13542	4297.0
K13543	1.0
K13540	1.0
K13541	9.0
K12145	1.0
K12144	0.0
K12147	0.0
K12410	5495.0
K12141	460.0
K12140	464.0
K12143	10.0
K12142	0.0
K12149	0.0
K12148	0.0
K07312	0.0
K07313	531.0
K07310	10.0
K07311	14.0
K07316	762.0
K07317	1.0
K07314	0.0
K07315	135.0
K07318	119.0
K07319	2576.0
K03936	0.0
K03425	0.0
K03426	3005.0
K03427	5083.0
K03420	0.0
K03421	0.0
K03422	0.0
K03423	3.0
K03756	10.0
K03757	0.0
K03206	2.0
K03755	0.0
K11144	194.0
K11145	4043.0
K05972	0.0
K05973	10.0
K03752	152.0
K05978	0.0
K05979	51.0
K03753	159.0
K00331	606.0
K00330	605.0
K00333	140.0
K00332	134.0
K00335	3753.0
K00334	4723.0
K00337	605.0
K00336	6393.0
K00339	604.0
K00338	558.0
K03751	0.0
K06953	3.0
K06952	45.0
K06407	3934.0
K06950	9476.0
K10819	48.0
K06956	128.0
K06955	17.0
K06402	1066.0
K10815	0.0
K06959	4452.0
K06958	4113.0
K06409	6574.0
K06408	1386.0
K09129	8.0
K09128	208.0
K09123	174.0
K09122	17.0
K09121	2712.0
K09120	1.0
K09127	11.0
K09126	29.0
K09125	69.0
K09124	2.0
K01233	3.0
K05819	0.0
K05818	0.0
K01896	1.0
K05813	3563.0
K05812	4.0
K05811	0.0
K05810	3620.0
K05817	24.0
K05816	29.0
K05815	1038.0
K05814	286.0
K01894	22.0
K01892	4686.0
K01234	348.0
K01144	2370.0
K01146	1.0
K01141	8.0
K01416	0.0
K11434	3.0
K01415	29.0
K06354	0.0
K01414	20.0
K09836	3.0
K01318	1.0
K01319	0.0
K01312	0.0
K06350	4.0
K02669	3261.0
K02668	46.0
K02665	25.0
K02664	47.0
K02667	50.0
K02666	59.0
K02661	1.0
K02660	13.0
K02663	82.0
K02662	1558.0
K00809	53.0
K00808	1.0
K00806	4655.0
K00805	3817.0
K00804	0.0
K00803	37.0
K00802	0.0
K00801	5.0
K00800	3754.0
K10921	0.0
K02409	2419.0
K02408	3391.0
K02401	3019.0
K02400	3067.0
K02403	2.0
K02402	2.0
K02405	3410.0
K05364	2643.0
K05367	154.0
K05366	9280.0
K10210	4.0
K10216	0.0
K13049	845.0
K13048	0.0
K13739	0.0
K10215	0.0
K06122	1.0
K13735	0.0
K13734	0.0
K13041	0.0
K13040	0.0
K13731	0.0
K13730	19.0
K13733	0.0
K13732	0.0
K04516	502.0
K03204	13.0
K03205	11713.0
K03207	8.0
K03200	8.0
K03201	8.0
K03202	0.0
K03203	4.0
K03208	1.0
K03758	143.0
K03759	0.0
K09469	1.0
K09461	6.0
K06204	85.0
K00178	4.0
K13950	6.0
K13953	132.0
K13955	2.0
K13954	468.0
K10920	0.0
K06324	1.0
K11777	261.0
K11779	6.0
K11778	0.0
K06325	2.0
K12600	0.0
K07432	0.0
K07430	0.0
K06326	0.0
K07128	1.0
K07121	9.0
K07120	11.0
K07123	7.0
K07122	11.0
K07125	0.0
K07124	3509.0
K07127	16.0
K07126	2322.0
K01870	4670.0
K01873	5495.0
K01872	4643.0
K01875	4681.0
K01874	5543.0
K01876	5129.0
K01879	194.0
K01878	193.0
K06321	0.0
K00476	0.0
K00477	1.0
K00474	0.0
K00472	7.0
K00470	0.0
K00471	6.0
K00478	0.0
K00479	3.0
K04775	2.0
K04774	9.0
K04777	0.0
K04776	0.0
K04771	2.0
K04770	0.0
K04773	627.0
K04772	3.0
K04779	6.0
K04778	0.0
K14657	1.0
K14656	0.0
K14654	0.0
K14653	0.0
K14652	3949.0
K14659	1.0
K14658	1.0
K14386	0.0
K09926	13.0
K01699	11.0
K01698	2267.0
K01695	3370.0
K01697	38.0
K01696	3477.0
K01690	16.0
K01693	4059.0
K01692	1533.0
K07227	1.0
K03439	4575.0
K03438	6155.0
K13380	0.0
K03928	152.0
K03925	3775.0
K03924	5169.0
K03431	4627.0
K03926	55.0
K03437	4651.0
K03436	5368.0
K03435	1.0
K03434	0.0
K02348	407.0
K02342	2353.0
K02343	4227.0
K02340	3857.0
K02341	4651.0
K02346	5649.0
K02347	44.0
K02344	0.0
K02345	0.0
K03697	1414.0
K03696	4982.0
K03695	4590.0
K03694	73.0
K03693	38.0
K03692	1.0
K03690	11.0
K03699	3784.0
K03698	2271.0
K13566	0.0
K12164	0.0
K07338	5.0
K07339	370.0
K07334	116.0
K07335	6239.0
K07336	14.0
K07337	7.0
K07330	0.0
K07331	0.0
K07332	0.0
K07333	0.0
K09695	23.0
K09694	23.0
K09697	361.0
K09696	334.0
K09691	3520.0
K09690	2494.0
K09693	24.0
K09692	230.0
K09699	11.0
K09698	150.0
K07590	1224.0
K07591	0.0
K07592	0.0
K05998	0.0
K05999	0.0
K05996	0.0
K05997	1.0
K05994	5.0
K05995	1659.0
K05993	1015.0
K05991	0.0
K10837	0.0
K00319	0.0
K00318	48.0
K00648	5140.0
K02545	0.0
K00645	5073.0
K00311	23.0
K00646	0.0
K00317	3.0
K00316	7.0
K00643	11.0
K00314	5.0
K02547	402.0
K06429	0.0
K06428	3.0
K06427	0.0
K02812	0.0
K06425	32.0
K06424	0.0
K06423	468.0
K06422	3.0
K06421	30.0
K02813	0.0
K02930	0.0
K03815	2.0
K05612	0.0
K03367	102.0
K03366	98.0
K03812	3.0
K03635	87.0
K03634	70.0
K03631	4289.0
K05969	0.0
K03630	4949.0
K03633	0.0
K03632	0.0
K01998	3982.0
K01999	3944.0
K01992	13501.0
K01993	961.0
K01990	21210.0
K01991	625.0
K01996	4428.0
K01997	4499.0
K01994	19.0
K01995	4477.0
K03148	499.0
K03639	1340.0
K05692	3.0
K03638	41.0
K00869	98.0
K00868	3382.0
K00861	0.0
K00860	110.0
K00863	89.0
K00862	2.0
K00865	2396.0
K00864	5314.0
K00867	84.0
K00866	0.0
K01192	4086.0
K01190	10745.0
K01191	5220.0
K01197	137.0
K01194	38.0
K01195	1786.0
K01198	1340.0
K01199	1.0
K00656	8927.0
K00657	1905.0
K00306	0.0
K14591	9.0
K00300	0.0
K00653	0.0
K13715	0.0
K13713	0.0
K00650	0.0
K00651	3986.0
K14596	0.0
K02647	7192.0
K14598	2.0
K02643	0.0
K02642	0.0
K02641	1.0
K02640	1.0
K03594	903.0
K03595	4654.0
K03596	4317.0
K03597	8.0
K03590	1074.0
K03591	0.0
K03592	118.0
K03593	560.0
K03598	7.0
K03599	16.0
K01736	4584.0
K01737	1093.0
K01734	5514.0
K01735	3747.0
K01732	0.0
K01733	5391.0
K01730	830.0
K01731	0.0
K06049	0.0
K01738	6178.0
K01739	115.0
K11809	0.0
K05343	513.0
K02422	3798.0
K02421	3027.0
K05340	124.0
K02427	31.0
K05346	138.0
K02425	0.0
K02424	1.0
K05349	15302.0
K02428	546.0
K03770	556.0
K03771	595.0
K03772	157.0
K03773	428.0
K03774	44.0
K03775	534.0
K03776	13.0
K03777	18.0
K03778	2703.0
K03779	376.0
K09722	0.0
K08174	0.0
K14114	0.0
K13979	43.0
K13237	2.0
K14440	0.0
K09992	871.0
K09990	4.0
K09991	4.0
K09996	1.0
K09997	0.0
K09994	2.0
K14110	0.0
K09998	0.0
K09999	1.0
K14111	0.0
K14113	0.0
K14449	0.0
K10213	8.0
K14118	0.0
K11711	732.0
K11710	25.0
K11712	1108.0
K11717	4541.0
K11719	21.0
K06857	8.0
K10440	5920.0
K10441	5597.0
K07103	0.0
K07102	50.0
K07101	18.0
K07100	4.0
K07107	4155.0
K07106	389.0
K07105	2676.0
K07456	4570.0
K07459	68.0
K07458	372.0
K07109	118.0
K07108	0.0
K10198	0.0
K10199	0.0
K10190	3910.0
K10191	0.0
K10192	332.0
K10193	121.0
K10194	164.0
K10195	0.0
K10196	0.0
K10197	0.0
K15013	0.0
K01858	126.0
K15016	0.0
K15017	0.0
K01853	0.0
K01852	0.0
K01851	0.0
K01850	40.0
K01857	6.0
K01856	4.0
K01854	4676.0
K07539	0.0
K08478	0.0
K08479	1.0
K08476	0.0
K08477	0.0
K08475	0.0
K00450	12.0
K00451	53.0
K00452	9.0
K00453	20.0
K00455	0.0
K00456	0.0
K00457	58.0
K00106	0.0
K00459	96.0
K00104	710.0
K00105	16.0
K00102	19.0
K00103	1.0
K00100	7086.0
K00101	17.0
K01509	0.0
K04759	8397.0
K04758	11190.0
K04757	575.0
K01504	0.0
K04755	43.0
K04754	25.0
K04753	19.0
K04752	26.0
K04751	2628.0
K01502	8.0
K14631	0.0
K05359	0.0
K14632	0.0
K07536	0.0
K12080	0.0
K02364	5.0
K12369	11.0
K02361	42.0
K02362	1.0
K02363	0.0
K13509	0.0
K13503	1.0
K13500	0.0
K12109	0.0
K12108	0.0
K12101	0.0
K12100	0.0
K12103	0.0
K12102	0.0
K12105	0.0
K12104	0.0
K12107	0.0
K12106	0.0
K11023	0.0
K03014	0.0
K08906	5.0
K08904	1.0
K08900	0.0
K06223	4090.0
K06199	1296.0
K06198	79.0
K06197	1.0
K06196	2413.0
K06194	482.0
K06193	73.0
K06192	18.0
K06191	53.0
K06190	18.0
K11104	1206.0
K11105	2035.0
K11106	0.0
K11107	6.0
K11102	35.0
K11103	20.0
K07862	99.0
K00666	1651.0
K00663	5.0
K00662	902.0
K00661	4648.0
K00660	45.0
K06997	4564.0
K06996	72.0
K06995	7.0
K10852	135.0
K06993	0.0
K06992	3.0
K06991	10.0
K06990	38.0
K11050	0.0
K06999	70.0
K06998	1069.0
K05338	23.0
K11051	0.0
K06441	0.0
K06440	1.0
K06443	11.0
K06442	4118.0
K06445	18.0
K06447	4.0
K06446	11.0
K06309	0.0
K05686	0.0
K02655	20.0
K07392	0.0
K00595	4956.0
K00594	0.0
K00596	0.0
K00599	10010.0
K00598	41.0
K02657	13.0
K07642	11.0
K07643	0.0
K07396	6.0
K07397	269.0
K07394	9.0
K07395	16.0
K04102	2.0
K04103	8.0
K04100	2.0
K04101	2.0
K04107	0.0
K04105	0.0
K04108	0.0
K04109	0.0
K07716	3.0
K07717	349.0
K07714	61.0
K07715	9.0
K07712	39.0
K07713	207.0
K07710	5.0
K07711	7.0
K07718	14800.0
K07719	418.0
K00843	2.0
K00842	0.0
K00841	142.0
K00840	0.0
K00847	5420.0
K00846	2.0
K00845	7975.0
K00844	123.0
K00849	4189.0
K00848	2053.0
K06302	3.0
K13771	21.0
K13770	26.0
K13772	0.0
K13775	7.0
K13774	5.0
K13777	1.0
K13776	1.0
K13779	1.0
K13778	1.0
K02621	660.0
K02992	4658.0
K02623	1.0
K08286	0.0
K08281	153.0
K02996	4315.0
K02995	0.0
K02994	4667.0
K02629	0.0
K02628	0.0
K08289	469.0
K08288	0.0
K03578	17.0
K03579	58.0
K03576	18.0
K03577	845.0
K03574	8733.0
K03575	2346.0
K03572	4618.0
K03573	1.0
K03570	4593.0
K03571	2683.0
K01710	5485.0
K01711	1633.0
K01712	528.0
K01713	0.0
K01714	8807.0
K01715	2809.0
K01716	11.0
K01718	4.0
K01719	503.0
K03081	9.0
K02199	53.0
K02198	64.0
K14170	7012.0
K02193	34.0
K02192	167.0
K02191	72.0
K02190	2513.0
K02197	68.0
K02196	8.0
K02195	62.0
K02194	66.0
K03718	485.0
K03719	1664.0
K03712	4255.0
K03713	39.0
K03710	5096.0
K03711	6080.0
K03716	1757.0
K03717	38.0
K03715	8.0
K07129	0.0
K00045	10.0
K13995	0.0
K13994	0.0
K13991	0.0
K13990	606.0
K13993	1722.0
K13992	0.0
K06298	2176.0
K06299	3.0
K06294	4.0
K06295	2343.0
K06296	483.0
K06297	466.0
K06290	0.0
K06291	0.0
K06292	0.0
K06293	0.0
K12743	0.0
K00248	3476.0
K06426	20.0
K11739	0.0
K11738	2.0
K11733	0.0
K11732	0.0
K11731	6.0
K11737	2.0
K11736	0.0
K11735	0.0
K11734	0.0
K06870	0.0
K06871	7082.0
K06872	2664.0
K06873	10.0
K06874	0.0
K06875	0.0
K06876	28.0
K06877	843.0
K06878	109.0
K06879	9.0
K07478	5552.0
K12645	0.0
K07479	1.0
K07473	3205.0
K07472	0.0
K07471	0.0
K07470	0.0
K07477	4.0
K07476	4.0
K07474	120.0
K15038	0.0
K15039	0.0
K15034	24.0
K15036	8.0
K15037	0.0
K08738	18.0
K06420	0.0
K00128	2570.0
K00129	0.0
K00438	0.0
K00432	694.0
K00433	895.0
K00122	19.0
K00123	222.0
K00124	77.0
K00125	0.0
K00126	1.0
K00127	35.0
K08973	37.0
K14348	0.0
K14347	1.0
K14340	0.0
K08972	131.0
K01525	22.0
K01524	5261.0
K01523	1345.0
K01521	0.0
K01520	5674.0
K01529	223.0
K08977	45.0
K03969	561.0
K08929	0.0
K02388	3418.0
K02389	3308.0
K02386	21.0
K02387	3390.0
K02384	0.0
K02385	3027.0
K02382	0.0
K02380	18.0
K02381	1.0
K05386	0.0
K13524	0.0
K13525	1.0
K13527	6.0
K13520	0.0
K13522	4.0
K13529	8.0
K03385	51.0
K03384	1.0
K03387	390.0
K03386	2175.0
K03381	3.0
K03380	4.0
K03383	2.0
K03382	965.0
K03389	529.0
K03388	564.0
K05356	2.0
K12344	113.0
K12343	16.0
K12342	0.0
K12341	0.0
K12340	537.0
K02430	0.0
K12349	0.0
K05351	4.0
K11694	6.0
K11695	0.0
K11690	2309.0
K05352	1.0
K11693	0.0
K08928	0.0
K03433	5.0
K13832	52.0
K03039	0.0
K03432	5.0
K06607	0.0
K06606	126.0
K06605	13.0
K03430	1238.0
K06603	540.0
K06602	2.0
K06601	2.0
K06600	0.0
K05358	2.0
K06609	0.0
K06608	53.0
K03923	3.0
K03922	0.0
K11472	17.0
K11473	44.0
K11474	1.0
K11475	2.0
K11476	3.0
K11477	1.0
K00601	0.0
K00600	4354.0
K00603	414.0
K03746	8.0
K00605	1562.0
K00604	4692.0
K00607	0.0
K00606	1756.0
K00609	4534.0
K03741	1807.0
K03740	105.0
K03743	670.0
K10873	0.0
K03214	0.0
K14068	0.0
K13317	0.0
K06360	1.0
K14069	0.0
K08078	1.0
K09650	0.0
K06361	0.0
K07802	0.0
K07803	8.0
K07800	0.0
K07801	0.0
K07806	2.0
K07807	0.0
K07804	0.0
K07805	0.0
K06362	0.0
K01172	0.0
K10257	1.0
K10255	11.0
K10254	3563.0
K10253	0.0
K10918	1.0
K04128	0.0
K01958	990.0
K01959	7.0
K01956	4498.0
K01957	0.0
K04126	1.0
K04127	4.0
K01952	4832.0
K01953	5888.0
K01950	4582.0
K01951	5556.0
K07730	0.0
K07731	0.0
K07732	0.0
K07733	12.0
K07734	38.0
K07735	68.0
K07736	4395.0
K07737	11696.0
K07738	3828.0
K07739	13.0
K06365	0.0
K06366	0.0
K06367	0.0
K10910	0.0
K10911	0.0
K04382	0.0
K10775	0.0
K02609	8.0
K02979	0.0
K02978	0.0
K06368	0.0
K02975	0.0
K02974	0.0
K02977	0.0
K02976	0.0
K03558	84.0
K03559	767.0
K03550	4394.0
K03551	4666.0
K03552	0.0
K03553	5498.0
K03554	17.0
K03555	4596.0
K03556	1721.0
K03557	16.0
K01778	4468.0
K01779	1199.0
K06369	0.0
K01772	150.0
K01770	4191.0
K01771	2.0
K01776	4162.0
K01777	28.0
K01774	0.0
K01775	6286.0
K05385	0.0
K05384	0.0
K05383	0.0
K05382	0.0
K05381	0.0
K08159	13.0
K14153	40.0
K14154	0.0
K14155	5114.0
K08152	28.0
K08156	510.0
K08076	0.0
K12809	0.0
K05297	57.0
K03734	6177.0
K03735	1198.0
K03736	1198.0
K03737	5102.0
K03731	0.0
K03732	8.0
K03733	690.0
K03738	70.0
K03739	101.0
K08139	4.0
K06994	64.0
K12660	0.0
K12661	2.0
K07450	0.0
K08719	0.0
K08717	15.0
K08715	2.0
K08714	7.0
K08713	7.0
K08710	0.0
K11311	0.0
K11312	21.0
K00141	1.0
K00146	6.0
K00411	31.0
K00412	71.0
K00145	9237.0
K00148	4.0
K14367	0.0
K14366	0.0
K08954	0.0
K08384	5263.0
K14369	0.0
K14368	0.0
K14091	834.0
K14090	846.0
K14093	0.0
K14092	0.0
K14095	0.0
K14094	0.0
K14097	0.0
K14096	0.0
K14099	0.0
K14098	0.0
K02848	1.0
K01541	4.0
K04712	0.0
K04711	0.0
K01545	0.0
K01547	2202.0
K01546	2206.0
K01548	2070.0
K04719	12.0
K04718	0.0
K02018	2958.0
K02019	489.0
K02016	9584.0
K02017	64.0
K02014	2752.0
K02015	11582.0
K02012	3188.0
K02013	9152.0
K02010	1606.0
K02011	3034.0
K04515	0.0
K03943	3.0
K03941	0.0
K03940	0.0
K00313	41.0
K04060	0.0
K01608	837.0
K08942	0.0
K08943	0.0
K08940	0.0
K08941	0.0
K08946	2.0
K08947	0.0
K08944	0.0
K08945	0.0
K03059	0.0
K13811	0.0
K13812	0.0
K13815	0.0
K13816	2.0
K13818	0.0
K13819	8.0
K03053	0.0
K03052	0.0
K03055	0.0
K03054	0.0
K03057	0.0
K03056	0.0
K06222	2.0
K11418	0.0
K11410	0.0
K11415	0.0
K00622	0.0
K00621	0.0
K00620	8134.0
K00627	611.0
K00626	3647.0
K00625	3773.0
K00624	0.0
K02805	921.0
K02552	42.0
K02550	0.0
K02556	2997.0
K02803	3.0
K02554	4.0
K07280	3.0
K07281	1.0
K07282	2945.0
K07283	6.0
K07284	1776.0
K07285	12.0
K07286	2.0
K08217	2931.0
K07288	11.0
K07289	16.0
K07534	0.0
K07535	41.0
K07533	1954.0
K07822	0.0
K07823	1.0
K08699	1.0
K00088	5459.0
K00087	1311.0
K00086	892.0
K00082	118.0
K10239	0.0
K10238	3.0
K10231	183.0
K10230	7.0
K10233	1.0
K10232	2.0
K10235	0.0
K10234	1.0
K10237	0.0
K10236	0.0
K08353	0.0
K01970	1.0
K01971	310.0
K01972	5707.0
K01973	0.0
K01974	7.0
K01975	658.0
K01976	1.0
K07758	0.0
K05990	0.0
K07752	0.0
K07753	0.0
K07751	1.0
K13786	0.0
K07755	0.0
K07442	11.0
K08352	43.0
K07115	27.0
K07441	0.0
K07634	0.0
K07446	19.0
K07111	0.0
K07444	4038.0
K07445	29.0
K00647	77.0
K07449	0.0
K00641	520.0
K00640	5688.0
K01289	1.0
K01282	0.0
K01283	6.0
K01280	0.0
K01281	74.0
K01286	913.0
K01284	967.0
K02954	4695.0
K02952	4667.0
K02950	4316.0
K00155	13.0
K02959	4643.0
K00887	0.0
K00886	13.0
K00885	0.0
K00884	5.0
K00883	111.0
K00882	2023.0
K00881	57.0
K00880	849.0
K00053	4315.0
K14048	2.0
K01026	1307.0
K01756	4699.0
K01025	3.0
K01750	168.0
K01023	66.0
K01752	5890.0
K01753	132.0
K14583	0.0
K01758	85.0
K01759	5040.0
K09565	0.0
K09568	0.0
K08173	0.0
K08172	0.0
K02483	1133.0
K02482	48.0
K08177	564.0
K08176	1.0
K08175	0.0
K02486	1.0
K02489	0.0
K02488	48.0
K08178	5.0
K14138	547.0
K14136	0.0
K09713	0.0
K09714	0.0
K09715	2.0
K03532	1.0
K03533	1.0
K03530	6875.0
K03531	4347.0
K03536	4639.0
K03537	8.0
K03534	1623.0
K03535	5.0
K03538	0.0
K03539	0.0
K14451	0.0
K14450	0.0
K02225	8.0
K02224	5607.0
K02227	3436.0
K02226	3865.0
K02221	628.0
K14107	0.0
K02229	4.0
K02228	4.0
K14106	0.0
K00441	32.0
K03288	0.0
K03289	6.0
K03284	5563.0
K03285	10.0
K03286	41.0
K03287	629.0
K03280	0.0
K03281	560.0
K03282	4224.0
K00440	0.0
K13677	0.0
K12790	0.0
K09639	0.0
K12688	0.0
K12689	0.0
K12686	1.0
K12687	0.0
K12684	0.0
K12685	0.0
K12682	0.0
K12683	0.0
K12680	0.0
K11889	0.0
K08884	5303.0
K11085	1461.0
K11084	0.0
K11081	0.0
K11080	0.0
K11083	0.0
K11082	0.0
K11089	2.0
K08777	2.0
K08776	0.0
K06346	3689.0
K06347	4.0
K09824	4.0
K09825	4431.0
K09823	22.0
K09820	30.0
K10939	0.0
K10936	0.0
K10937	0.0
K10933	0.0
K06348	2.0
K09829	0.0
K11337	0.0
K11336	0.0
K11335	2.0
K11334	2.0
K11333	2.0
K11332	1.0
K11331	0.0
K11330	0.0
K00169	1218.0
K00164	70.0
K00166	16.0
K00167	20.0
K00161	609.0
K00162	609.0
K00163	53.0
K10689	0.0
K10680	34.0
K10681	2.0
K10682	2.0
K04083	4098.0
K04082	14.0
K04081	0.0
K04080	15.0
K04087	184.0
K04086	22.0
K04085	29.0
K04084	26.0
K04088	181.0
K01569	2.0
K01568	0.0
K01563	27.0
K01561	5.0
K01560	1543.0
K01567	58.0
K01565	0.0
K01564	3.0
K02038	4521.0
K02039	4526.0
K02030	10935.0
K02031	11691.0
K02032	12719.0
K02033	14096.0
K02034	13984.0
K02035	17058.0
K02036	4545.0
K02037	4389.0
K05556	0.0
K13658	0.0
K13659	0.0
K13656	0.0
K13657	1.0
K13654	0.0
K13655	9.0
K13652	876.0
K13653	6515.0
K13650	0.0
K13651	0.0
K05555	3.0
K05552	0.0
K02057	12307.0
K05550	1.0
K05551	0.0
K12308	6953.0
K12306	0.0
K03073	4617.0
K03072	789.0
K03071	30.0
K03070	4676.0
K03077	100.0
K03076	4326.0
K03075	4001.0
K03074	1210.0
K08965	46.0
K08967	26.0
K08961	210.0
K08963	2603.0
K13873	0.0
K13876	0.0
K13874	1.0
K13875	1.0
K06139	4.0
K06138	15.0
K06135	0.0
K06134	15.0
K06137	13.0
K06136	4.0
K06131	6063.0
K06133	3454.0
K06132	3.0
K02600	4667.0
K07389	0.0
K07388	0.0
K04747	0.0
K01516	4335.0
K09977	10.0
K07518	2.0
K07519	3.0
K11437	0.0
K07512	0.0
K07516	76.0
K10212	118.0
K10747	0.0
K10217	2.0
K10219	1.0
K10218	2.0
K10748	0.0
K01912	3997.0
K01913	2.0
K01910	159.0
K01911	136.0
K01916	204.0
K01917	6.0
K01914	4039.0
K01915	9730.0
K01918	1556.0
K01919	140.0
K07774	5.0
K07775	991.0
K07776	83.0
K07777	766.0
K07770	33.0
K07771	1.0
K07772	1.0
K07773	1.0
K07778	67.0
K01193	3884.0
K04340	0.0
K04341	0.0
K04342	0.0
K04343	1.0
K12986	0.0
K04691	4.0
K02931	4335.0
K02933	4643.0
K02935	4657.0
K02936	0.0
K02939	4667.0
K00205	0.0
K00204	0.0
K00207	1.0
K00206	0.0
K00201	0.0
K00200	0.0
K00203	0.0
K00202	0.0
K00209	0.0
K00208	497.0
K01000	5463.0
K01001	0.0
K01002	303.0
K01003	14.0
K01004	12.0
K01005	364.0
K01006	4500.0
K01007	722.0
K01008	1948.0
K10855	0.0
K14115	0.0
K14116	0.0
K14441	4492.0
K14446	36.0
K14447	1.0
K14112	0.0
K14445	10.0
K08195	8.0
K08194	2.0
K14448	1.0
K08196	1.0
K08191	515.0
K14119	0.0
K08193	0.0
K00702	1114.0
K10799	0.0
K03518	3221.0
K03519	270.0
K09719	0.0
K10856	0.0
K03516	0.0
K03517	2183.0
K02205	3.0
K02204	25.0
K02203	3092.0
K02201	0.0
K02200	35.0
K13714	0.0
K13461	0.0
K12518	0.0
K12519	0.0
K12517	0.0
K12514	0.0
K12515	0.0
K12512	0.0
K12513	0.0
K12510	3171.0
K12511	1192.0
K07183	4343.0
K07182	47.0
K07181	1293.0
K07180	492.0
K07186	1.0
K07185	1331.0
K07184	6.0
K09800	76.0
K09801	14.0
K09802	0.0
K09803	77.0
K09804	6.0
K09805	2.0
K09806	19.0
K09807	1875.0
K09808	933.0
K09809	17.0
K10912	0.0
K10913	0.0
K10914	355.0
K10915	0.0
K10916	0.0
K10917	0.0
K11358	2686.0
K11355	0.0
K11354	0.0
K11357	1.0
K11356	1.0
K04069	12672.0
K04068	5322.0
K04065	34.0
K04064	1.0
K04067	1.0
K04066	4596.0
K04061	2375.0
K09716	19.0
K04063	38.0
K04062	4.0
K10006	1.0
K10007	1.0
K10004	4.0
K10005	1.0
K10002	4.0
K10003	4.0
K10000	0.0
K10001	6.0
K09717	0.0
K10008	2.0
K10009	6.0
K02491	1.0
K14588	0.0
K14581	0.0
K13678	60.0
K13679	0.0
K11633	2.0
K13670	0.0
K13671	2.0
K11987	0.0
K11636	0.0
K11634	0.0
K13582	1.0
K13583	8.0
K13580	0.0
K13581	11.0
K13586	0.0
K13587	4.0
K13584	6.0
K13585	0.0
K13588	3.0
K13589	1.0
K02052	243.0
K02053	271.0
K02050	9643.0
K02051	8635.0
K02056	6323.0
K05553	0.0
K02054	232.0
K02055	212.0
K02058	1521.0
K02059	1.0
K05558	0.0
K05559	2.0
K03895	0.0
K03894	0.0
K03897	1.0
K03896	0.0
K03891	2.0
K03890	1.0
K03893	16.0
K03892	8387.0
K02423	3.0
K05342	0.0
K05341	79.0
K12989	2.0
K12988	3.0
K02420	3065.0
K12981	0.0
K12980	0.0
K12983	0.0
K12982	6.0
K12985	0.0
K12984	5.0
K12987	1.0
K02426	532.0
K13854	0.0
K03098	367.0
K13853	461.0
K03095	86.0
K05344	0.0
K03091	16501.0
K03090	495.0
K03093	1342.0
K03092	1999.0
K06113	26.0
K09632	0.0
K02429	905.0
K06118	4.0
K05716	0.0
K04844	17.0
K11632	1.0
K11630	1.0
K11631	4.0
K11637	0.0
K11635	1.0
K11638	2.0
K11639	0.0
K07572	0.0
K07573	0.0
K07570	78.0
K07571	1730.0
K07576	2867.0
K07577	10.0
K07574	4024.0
K07575	0.0
K07578	0.0
K07579	0.0
K11189	9829.0
K11184	1569.0
K11187	0.0
K11180	11.0
K11181	11.0
K11183	20.0
K10764	26.0
K10763	17.0
K10762	0.0
K01938	4743.0
K01939	4954.0
K01934	4283.0
K01935	493.0
K01937	4627.0
K01930	0.0
K01932	2.0
K01933	5408.0
K07798	67.0
K07799	40.0
K07796	1.0
K07797	0.0
K07794	69.0
K07795	55.0
K07792	11.0
K07793	1847.0
K07790	0.0
K07791	14.0
K06379	3924.0
K00968	831.0
K06378	3593.0
K06377	15.0
K06376	0.0
K06375	3.0
K09814	0.0
K09813	0.0
K06372	0.0
K06371	0.0
K06370	1.0
K01249	5.0
K01246	1869.0
K01247	53.0
K01244	0.0
K01243	2848.0
K08919	0.0
K01241	41.0
K02919	2978.0
K02913	4289.0
K02912	0.0
K02911	4315.0
K02910	0.0
K02917	0.0
K02916	4664.0
K02915	0.0
K02914	4510.0
K00228	44.0
K00227	0.0
K00226	5453.0
K00224	3.0
K00223	1.0
K00222	3.0
K00221	1.0
K00220	0.0
K01798	0.0
K01799	112.0
K01068	0.0
K01069	1048.0
K01062	4.0
K01791	3712.0
K01792	8.0
K01061	103.0
K01066	156.0
K01067	454.0
K01796	27.0
K01797	24.0
K05499	1003.0
K14468	2.0
K14469	2.0
K14465	0.0
K14466	0.0
K14467	0.0
K10834	3.0
K10833	0.0
K02266	0.0
K03793	31.0
K03790	337.0
K03791	3.0
K03796	6.0
K03797	4915.0
K03794	0.0
K03795	20.0
K03798	9820.0
K03799	176.0
K13448	0.0
K12538	0.0
K12539	0.0
K12530	0.0
K12531	0.0
K12532	0.0
K12533	0.0
K12534	0.0
K12535	0.0
K12536	1.0
K12537	0.0
K03136	0.0
K09790	1415.0
K09791	60.0
K09792	40.0
K09793	492.0
K09794	16.0
K09795	9.0
K09796	37.0
K09797	1239.0
K09798	24.0
K09799	24.0
K10972	1.0
K10973	0.0
K10977	59.0
K10974	1390.0
K10975	4.0
K10978	0.0
K10979	223.0
K06308	5.0
K00315	5.0
K09862	48.0
K06303	3.0
K09860	1.0
K09861	3234.0
K06306	847.0
K06307	4.0
K06305	4.0
K11373	0.0
K04047	205.0
K04046	12.0
K04045	1343.0
K04044	11.0
K04043	5557.0
K04042	3163.0
K04041	2807.0
K04040	31.0
K02700	1.0
K04049	0.0
K04048	0.0
K02707	1.0
K02704	1.0
K02705	1.0
K10020	1.0
K10021	0.0
K10022	1.0
K10023	0.0
K10024	0.0
K10025	0.0
K10026	515.0
K10027	45.0
K13612	0.0
K13613	0.0
K13611	0.0
K13614	0.0
K13615	0.0
K05794	91.0
K05795	604.0
K05796	176.0
K05797	0.0
K05790	0.0
K05791	2.0
K05792	69.0
K05793	5.0
K05798	0.0
K05799	5377.0
K01474	20.0
K01477	2.0
K01476	69.0
K01471	0.0
K01470	3040.0
K01473	22.0
K13039	3.0
K01479	15.0
K01478	105.0
K05570	1167.0
K05571	1170.0
K05572	1.0
K05573	1.0
K02078	11511.0
K02079	0.0
K05576	4.0
K02074	78.0
K02075	84.0
K02076	156.0
K02077	99.0
K02071	3590.0
K02072	3308.0
K02073	3686.0
K03309	20.0
K03308	8662.0
K03305	681.0
K03304	3.0
K03307	4358.0
K03306	2577.0
K03301	6.0
K03300	615.0
K03303	191.0
K03302	0.0
K06173	6517.0
K06175	13.0
K06174	0.0
K06177	486.0
K06176	23.0
K06179	3982.0
K07680	4.0
K03867	1.0
K03838	0.0
K12053	0.0
K11618	864.0
K11619	3.0
K11614	2.0
K11615	2.0
K11616	2.0
K11617	29.0
K11610	0.0
K11611	0.0
K11960	0.0
K11961	28.0
K02836	4634.0
K10565	0.0
K10564	1.0
K02837	3701.0
K10561	311.0
K10560	310.0
K10563	2437.0
K10562	0.0
K02838	4667.0
K06858	1.0
K02839	831.0
K06859	79.0
K12700	291.0
K07558	0.0
K07559	1663.0
K07228	4.0
K07229	14.0
K07226	9.0
K07224	10.0
K07225	4.0
K07222	16.0
K07223	61.0
K07220	1847.0
K07221	11.0
K10709	1208.0
K10708	0.0
K10701	0.0
K10703	0.0
K10702	0.0
K10704	0.0
K05984	0.0
K07537	2.0
K08652	0.0
K08651	0.0
K08658	0.0
K08659	681.0
K05982	9.0
K07451	0.0
K07453	0.0
K07452	0.0
K07455	176.0
K07454	38.0
K09707	1041.0
K07457	59.0
K09706	105.0
K07104	57.0
K00029	78.0
K00028	4.0
K00799	155.0
K00798	4658.0
K00797	2923.0
K00024	1116.0
K00795	47.0
K00026	0.0
K00021	18.0
K00020	153.0
K00023	14.0
K00022	0.0
K09017	48.0
K01269	3414.0
K09015	497.0
K09014	1543.0
K09013	4207.0
K09011	475.0
K09010	0.0
K01261	27.0
K01262	5670.0
K01263	16.0
K01264	1.0
K01265	6105.0
K01266	854.0
K09018	5.0
K08227	0.0
K08226	9.0
K08225	1.0
K08224	42.0
K08223	155.0
K08222	4.0
K08221	17.0
K00249	82.0
K01790	3445.0
K00241	589.0
K00240	943.0
K00243	2624.0
K00242	41.0
K00245	3.0
K00244	2786.0
K00247	0.0
K00246	2.0
K01795	950.0
K06983	4.0
K02799	1.0
K02798	99.0
K02791	272.0
K02790	0.0
K02793	1431.0
K02795	1893.0
K02794	2016.0
K02796	1880.0
K04564	1352.0
K04565	1249.0
K04566	837.0
K04567	3811.0
K01040	358.0
K01041	26.0
K04562	815.0
K04568	21.0
K01049	0.0
K02535	561.0
K02242	106.0
K02536	604.0
K02531	29.0
K02246	73.0
K02533	41.0
K02532	8.0
K02248	65.0
K02538	35.0
K00581	0.0
K13421	4.0
K01013	0.0
K15018	0.0
K15019	0.0
K03110	4657.0
K03111	9730.0
K03112	5.0
K03113	494.0
K03116	675.0
K03117	65.0
K03118	625.0
K03119	15.0
K10919	0.0
K12552	0.0
K12553	0.0
K12551	0.0
K12556	20.0
K12554	9.0
K12555	162.0
K06892	21.0
K06893	19.0
K06890	879.0
K06891	91.0
K06896	1482.0
K06897	2751.0
K06894	59.0
K06895	771.0
K10954	0.0
K10956	0.0
K06899	3.0
K06328	21.0
K06329	0.0
K10952	0.0
K10953	0.0
K11395	0.0
K11391	0.0
K11390	0.0
K11392	4.0
K00499	1.0
K00494	22.0
K00495	1.0
K00496	3.0
K00491	4.0
K00492	10.0
K00493	3.0
K13591	0.0
K01467	696.0
K13593	1.0
K13592	1.0
K04021	4.0
K04020	0.0
K04023	1489.0
K04022	0.0
K04025	0.0
K04024	858.0
K04027	87.0
K04026	768.0
K04029	2103.0
K04028	2257.0
K07055	0.0
K07054	21.0
K07057	3.0
K07056	5130.0
K07051	4.0
K07050	2467.0
K07053	9433.0
K07052	7810.0
K07059	9.0
K07058	3522.0
K10040	135.0
K10041	697.0
K10046	0.0
K04799	0.0
K04798	0.0
K04793	0.0
K04792	0.0
K04791	0.0
K04790	0.0
K04797	0.0
K04796	0.0
K04795	0.0
K04794	8.0
K13638	2.0
K13639	2.0
K13634	16.0
K13635	3.0
K13636	0.0
K13637	1.0
K13630	0.0
K13631	0.0
K13632	0.0
K13633	3.0
K02042	1159.0
K05778	2.0
K05779	2.0
K05776	358.0
K05541	10.0
K05774	3.0
K05775	0.0
K05772	30.0
K05773	26.0
K05540	1345.0
K01459	1.0
K01458	11.0
K01457	36.0
K01455	65.0
K01454	0.0
K01453	7.0
K01452	10.0
K01451	1215.0
K01450	0.0
K05518	1.0
K08070	1538.0
K08071	0.0
K05516	72.0
K08077	434.0
K05515	4446.0
K13093	0.0
K11783	0.0
K12949	0.0
K12945	0.0
K12944	0.0
K12941	692.0
K12940	19.0
K12943	0.0
K12942	1103.0
K14728	0.0
K14727	0.0
K11785	0.0
K00108	24.0
K13890	23.0
K13891	22.0
K13892	2.0
K13893	8.0
K13894	11.0
K13895	11.0
K13896	8.0
K06159	0.0
K06158	5035.0
K06153	4805.0
K06152	3.0
K06151	3.0
K06157	0.0
K06156	1.0
K06155	3.0
K06154	0.0
K03327	1068.0
K03326	14.0
K03325	664.0
K03324	6659.0
K03322	567.0
K03321	588.0
K03320	923.0
K03329	0.0
K03328	445.0
K04802	0.0
K04801	0.0
K04800	0.0
K11948	0.0
K01505	10.0
K04756	10.0
K11940	6.0
K11941	3.0
K11942	19.0
K11943	0.0
K11944	0.0
K01507	6278.0
K11946	0.0
K11947	0.0
K01506	13.0
K01501	44.0
K01500	447.0
K01503	0.0
K06714	1244.0
K04750	1386.0
K12789	0.0
K12788	0.0
K11526	1.0
K10810	1.0
K11522	1.0
K11523	1.0
K08675	0.0
K08676	45.0
K08677	8.0
K08679	0.0
K11521	1.0
K10547	975.0
K10546	1019.0
K10545	123.0
K10544	67.0
K10543	127.0
K10542	2009.0
K10541	2026.0
K10540	2697.0
K10549	112.0
K10548	975.0
K14630	0.0
K11529	0.0
K00007	0.0
K00005	3242.0
K13444	0.0
K00003	4638.0
K00002	1090.0
K00001	1716.0
K01186	1463.0
K00009	86.0
K00008	4954.0
K10726	0.0
K10725	0.0
K08246	0.0
K00263	29.0
K00262	4866.0
K00261	130.0
K00260	53.0
K00266	14856.0
K00265	534.0
K01200	722.0
K01201	1843.0
K01206	9009.0
K01207	2415.0
K01205	408.0
K01208	2.0
K01209	8051.0
K06167	643.0
K00917	1568.0
K00912	562.0
K00919	4573.0
K02519	4312.0
K02518	4337.0
K02517	587.0
K02511	0.0
K02510	420.0
K13409	0.0
K13408	0.0
K03179	543.0
K03170	1.0
K03177	4665.0
K12574	4150.0
K12570	0.0
K12573	3983.0
K11009	0.0
K11008	0.0
K11005	3.0
K11004	5.0
K11007	0.0
K11006	0.0
K11003	5.0
K08296	94.0
K08297	1.0
K08295	3.0
K02634	1.0
K02635	1.0
K10622	0.0
K07693	28.0
K07692	7.0
K07691	1.0
K07690	0.0
K07697	9.0
K07696	870.0
K07695	0.0
K07694	392.0
K07699	3149.0
K07698	0.0
K07079	5280.0
K07078	307.0
K07077	2.0
K07076	697.0
K07075	774.0
K07074	152.0
K07073	0.0
K07072	0.0
K07071	114.0
K07070	4.0
K14584	0.0
K11620	0.0
K09190	4.0
K11623	2.0
K05759	0.0
K08589	0.0
K11625	0.0
K11995	0.0
K01439	4177.0
K01438	645.0
K01431	1.0
K01430	898.0
K01433	44.0
K01432	0.0
K01434	79.0
K01437	3.0
K01436	2809.0
K05539	28.0
K14520	0.0
K12963	1.0
K12962	4.0
K12961	1.0
K12960	4808.0
K14749	0.0
K14748	0.0
K02972	0.0
K14743	0.0
K14742	4143.0
K14745	0.0
K14744	0.0
K14747	0.0
K14746	0.0
K02167	4.0
K02164	1.0
K02160	2467.0
K02168	20.0
K02169	375.0
K10931	0.0
K03341	0.0
K03340	1940.0
K03343	1.0
K03342	77.0
K03346	125.0
K12299	0.0
K12291	0.0
K12290	0.0
K12293	1.0
K12292	1.0
K12295	0.0
K12294	1.0
K12297	8.0
K12368	2.0
K11922	0.0
K11923	0.0
K11920	0.0
K11921	8.0
K11926	0.0
K11927	1122.0
K11924	23.0
K11925	0.0
K11928	1396.0
K13181	0.0
K13219	0.0
K07262	13.0
K07263	602.0
K07260	4827.0
K07261	9.0
K07266	8.0
K07267	21.0
K07264	1.0
K07265	8.0
K07268	0.0
K07269	0.0
K01155	639.0
K04478	0.0
K04479	0.0
K10528	0.0
K14952	1.0
K07486	142.0
K07487	71.0
K07484	1291.0
K07485	26.0
K07482	12.0
K07483	8738.0
K07480	1.0
K07481	401.0
K07488	10.0
K07489	0.0
K11210	3.0
K11211	1.0
K11212	18.0
K11214	866.0
K11216	62.0
K06300	3.0
K00061	0.0
K00060	57.0
K06301	3.0
K00065	572.0
K00064	14.0
K00067	5262.0
K00066	12.0
K00069	0.0
K00068	160.0
K06304	2.0
K08262	0.0
K08261	7.0
K08260	2.0
K08265	0.0
K08264	1.0
K00288	9.0
K00285	38.0
K00284	2725.0
K00287	4394.0
K00286	5438.0
K00281	491.0
K00280	0.0
K00283	1363.0
K00282	1363.0
K08088	0.0
K14198	0.0
K14199	0.0
K03452	0.0
K14194	0.0
K14195	0.0
K14196	0.0
K14197	0.0
K14192	0.0
K14193	0.0
K01880	4468.0
K01881	5525.0
K01883	4671.0
K01885	5085.0
K04618	0.0
K01887	5498.0
K01224	794.0
K01889	4671.0
K01226	1021.0
K01227	33.0
K01220	42.0
K01222	681.0
K01223	2828.0
K02759	1258.0
K02755	14.0
K02757	3439.0
K02756	3.0
K14998	2.0
K02750	62.0
K02753	1.0
K02752	0.0
K00939	4668.0
K00938	86.0
K00937	3936.0
K00936	17718.0
K00935	7.0
K00934	0.0
K00933	0.0
K00932	0.0
K00931	4625.0
K00930	9246.0
K01089	538.0
K01080	0.0
K01081	1412.0
K01082	14.0
K01083	5.0
K01084	0.0
K01085	1.0
K01087	27.0
K02571	2.0
K02570	13.0
K02573	12.0
K02572	1.0
K02575	58.0
K02574	299.0
K07780	0.0
K03488	2319.0
K03489	64.0
K03482	0.0
K03483	86.0
K03480	681.0
K03481	392.0
K03486	1019.0
K03487	0.0
K03484	2352.0
K03485	0.0
K02287	1.0
K02286	2.0
K02285	1.0
K02284	1.0
K02283	5527.0
K02282	38.0
K02281	2.0
K02280	11.0
K02289	1.0
K02288	1.0
K03626	0.0
K03627	0.0
K03624	7235.0
K03625	4667.0
K03151	4084.0
K03620	32.0
K03153	63.0
K08869	0.0
K03628	2959.0
K03629	4584.0
K09738	0.0
K09739	0.0
K09736	0.0
K09737	0.0
K09735	0.0
K09732	0.0
K09733	0.0
K09730	0.0
K09731	0.0
K09888	3548.0
K09889	12.0
K09880	5.0
K09882	10.0
K09883	8.0
K09884	0.0
K09887	0.0
K11027	0.0
K11026	0.0
K11025	0.0
K11024	0.0
K07679	0.0
K07678	6.0
K11021	0.0
K11020	0.0
K07675	8.0
K07674	1.0
K07676	0.0
K07671	0.0
K07670	8.0
K07673	8.0
K07672	0.0
K01117	2.0
K12048	0.0
K07019	66.0
K07018	49.0
K07011	2240.0
K07010	3141.0
K07013	27.0
K07012	3007.0
K07015	3916.0
K07014	4.0
K07017	599.0
K07016	51.0
K10084	0.0
K08372	132.0
K05884	132.0
K05885	1048.0
K05886	2.0
K05887	0.0
K05880	0.0
K05881	0.0
K05882	8.0
K05883	2.0
K08902	1.0
K05739	181.0
K05888	0.0
K05889	0.0
K08903	1.0
K00547	151.0
K00544	2.0
K00545	0.0
K00542	0.0
K00543	0.0
K00540	6350.0
K00548	7669.0
K00549	998.0
K01145	0.0
K01412	14.0
K01147	13.0
K01417	1881.0
K00038	5.0
K01143	0.0
K01142	3879.0
K01419	158.0
K00788	4502.0
K00789	6384.0
K12502	0.0
K14762	1.0
K14761	3960.0
K06195	42.0
K03819	0.0
K03818	9.0
K03814	81.0
K03817	143.0
K03816	3470.0
K03811	1344.0
K03810	94.0
K03813	30.0
K11908	0.0
K11909	0.0
K11904	16.0
K11905	4.0
K11906	4.0
K11907	28.0
K11900	37.0
K11901	32.0
K11902	29.0
K11903	31.0
K10986	10.0
K13238	0.0
K13239	0.0
K13797	0.0
K07248	373.0
K13796	1.0
K07244	0.0
K07245	11.0
K07246	203.0
K07240	10466.0
K07241	7.0
K07242	1.0
K07243	21.0
K01268	0.0
K05296	0.0
K02821	1198.0
K09016	0.0
K09945	6.0
K09944	0.0
K09947	1.0
K09946	7.0
K09941	9.0
K09940	12.0
K09943	5.0
K09942	11.0
K09949	47.0
K09948	13.0
K10851	4.0
K10850	0.0
K03666	1978.0
K03667	157.0
K03196	9.0
K03665	4592.0
K11275	0.0
K06012	3617.0
K00048	2100.0
K10857	3.0
K09773	173.0
K00043	9.0
K00042	1774.0
K00041	1281.0
K00040	1407.0
K00046	3957.0
K00733	0.0
K00044	0.0
K06011	0.0
K09012	0.0
K06016	551.0
K06017	0.0
K06014	0.0
K06015	903.0
K06019	24.0
K01075	7.0
K12221	1.0
K06444	0.0
K04632	0.0
K14977	22.0
K14974	0.0
K00958	24.0
K00951	5184.0
K00950	1093.0
K00952	9.0
K00955	421.0
K00954	4669.0
K00957	558.0
K00956	505.0
K00590	104.0
K02777	364.0
K02775	438.0
K02774	566.0
K02773	590.0
K02771	30.0
K02770	2300.0
K02779	165.0
K02778	1.0
K01606	0.0
K01607	3129.0
K01604	0.0
K01605	0.0
K01602	7.0
K01601	21.0
K03750	437.0
K01609	3313.0
K02553	10.0
K02804	1389.0
K02551	420.0
K02806	86.0
K02557	3738.0
K02800	171.0
K05275	4.0
K02802	0.0
K13300	3.0
K02558	76.0
K02809	5.0
K02808	4.0
K03600	16.0
K03601	4607.0
K03602	4525.0
K03603	2.0
K03604	1028.0
K03605	19.0
K03606	34.0
K03607	2.0
K03608	2777.0
K03609	4821.0
K06078	1.0
K06079	2.0
K09710	4631.0
K09711	16.0
K09712	7.0
K06073	0.0
K06074	0.0
K06075	17.0
K06076	200.0
K06077	4.0
K06382	2639.0
K06383	2012.0
K06380	2.0
K06381	4182.0
K06386	5.0
K06387	2963.0
K06384	599.0
K06385	2800.0
K06388	0.0
K06389	0.0
K12466	0.0
K12468	0.0
K07657	46.0
K07656	0.0
K07655	0.0
K07654	3.0
K07653	2.0
K07652	1260.0
K07651	15.0
K07650	67.0
K07659	20.0
K07658	4216.0
K11041	48.0
K11040	1.0
K11043	0.0
K11042	0.0
K11045	0.0
K11044	0.0
K11047	0.0
K11046	0.0
K11049	0.0
K11048	0.0
K07387	370.0
K07386	686.0
K06926	4235.0
K06927	188.0
K06924	0.0
K06925	4666.0
K06922	1.0
K06923	3843.0
K06920	160.0
K06921	1018.0
K06928	804.0
K06929	516.0
K07033	3879.0
K07032	118.0
K07031	1059.0
K07030	3339.0
K07037	882.0
K07035	2713.0
K07034	32.0
K07039	6.0
K07038	228.0
K10829	0.0
K00384	9772.0
K00385	624.0
K00386	0.0
K00387	0.0
K00380	27.0
K00381	28.0
K00382	3329.0
K00383	95.0
K00389	15.0
K01387	8.0
K01385	0.0
K01389	0.0
K09158	31.0
K09159	21.0
K09156	0.0
K09157	3990.0
K09154	0.0
K09155	823.0
K09152	0.0
K09153	1131.0
K09150	0.0
K09151	34.0
K05970	1771.0
K05714	4.0
K05715	0.0
K05710	23.0
K05711	0.0
K05712	9.0
K05713	0.0
K00560	4047.0
K00561	5.0
K00563	1087.0
K00564	535.0
K00566	5354.0
K00567	4194.0
K00568	102.0
K00569	13.0
K05575	4.0
K01169	2.0
K01167	2.0
K01166	0.0
K05577	20.0
K01163	1888.0
K01161	0.0
K01160	0.0
K05578	1.0
K05579	1.0
K08092	430.0
K08093	28.0
K08094	645.0
K08095	0.0
K08096	0.0
K08097	20.0
K02254	2.0
K02255	0.0
K01743	0.0
K02251	3.0
K02061	2.0
K01741	0.0
K02060	2.0
K00114	34.0
K02122	4687.0
K02123	4818.0
K02120	5143.0
K02121	4099.0
K02124	5147.0
K03837	4.0
K03836	0.0
K03835	2.0
K03834	10.0
K03833	651.0
K03832	765.0
K03831	27.0
K03830	1877.0
K00443	0.0
K03839	501.0
K02067	93.0
K10189	2287.0
K13038	5880.0
K13787	524.0
K13788	15.0
K13789	11740.0
K10188	3036.0
K12255	1.0
K12254	2.0
K12257	2587.0
K12256	5.0
K12251	940.0
K12250	0.0
K12253	0.0
K12252	1.0
K13252	32.0
K13256	48.0
K13255	3.0
K12079	0.0
K12078	0.0
K12071	0.0
K12070	0.0
K12073	1.0
K12072	3.0
K09912	7.0
K06236	0.0
K06237	0.0
K05519	0.0
K09914	1.0
K11788	0.0
K11782	0.0
K11780	1.0
K11781	4.0
K11787	0.0
K11784	0.0
K11530	0.0
K12787	0.0
K12786	0.0
K12785	0.0
K12784	0.0
K06718	15.0
K09969	10.0
K09968	3.0
K09967	931.0
K09966	19.0
K09965	2.0
K09964	4.0
K09963	871.0
K09962	33.0
K09961	3.0
K09960	3.0
K11527	152.0
K11524	1.0
K11525	1.0
K11250	2.0
K11253	0.0
K11258	1.0
K11528	0.0
K00713	0.0
K00712	49.0
K10780	4.0
K10783	11.0
K10125	6.0
K10124	0.0
K10126	7.0
K10121	59.0
K10123	0.0
K10122	59.0
K04652	1271.0
K04653	1320.0
K04651	2044.0
K04656	1336.0
K04654	1339.0
K04655	1438.0
K00973	3580.0
K00972	377.0
K00971	1616.0
K00970	520.0
K00975	9901.0
K00974	12923.0
K00979	1016.0
K00978	630.0
K14954	0.0
K14955	0.0
K14956	0.0
K06178	2782.0
K01596	549.0
K01597	96.0
K01594	0.0
K01595	104.0
K01592	0.0
K01593	16.0
K01590	10.0
K01591	4556.0
K01598	21.0
K01599	8101.0
K02711	1.0
K02710	1.0
K02713	1.0
K02712	1.0
K02714	1.0
K02717	1.0
K02716	1.0
K02719	1.0
K02718	1.0
K03449	867.0
K03446	530.0
K03444	9.0
K03445	0.0
K03442	4248.0
K01620	3075.0
K01621	789.0
K01622	16.0
K01623	1549.0
K01624	8406.0
K01625	8207.0
K01626	2397.0
K01627	574.0
K01628	3794.0
K01629	920.0
K05299	12.0
K02829	4.0
K02828	4.0
K02827	4.0
K02826	4.0
K02825	744.0
K02824	3283.0
K02823	4412.0
K02822	1498.0
K03198	5.0
K03199	13.0
K03668	101.0
K03669	11.0
K03190	900.0
K03191	23.0
K03660	4757.0
K03194	2.0
K03195	33.0
K03664	4667.0
K03197	6.0
K09772	4059.0
K06013	27.0
K09770	473.0
K09771	12.0
K09776	21.0
K09777	3430.0
K09774	33.0
K09775	2970.0
K09778	296.0
K09779	3534.0
K06269	0.0
K06323	0.0
K11624	2.0
K02991	0.0
K02990	4419.0
K02624	6.0
K02240	122.0
K08282	76.0
K12440	0.0
K12441	0.0
K12442	0.0
K12443	3.0
K12444	0.0
K12445	0.0
K12449	2.0
K02247	2.0
K07637	6.0
K07636	4669.0
K07639	2.0
K07638	18.0
K11069	2572.0
K11068	3445.0
K11063	10.0
K11062	0.0
K11061	0.0
K11060	0.0
K11066	3.0
K11065	555.0
K06900	0.0
K06901	4416.0
K06902	853.0
K06903	429.0
K06904	299.0
K06905	656.0
K06906	311.0
K06907	814.0
K06908	651.0
K06909	36.0
K10821	0.0
K05905	6.0
K05904	0.0
K05906	0.0
K05900	0.0
K05903	28.0
K01406	1.0
K05909	0.0
K05908	0.0
K00368	24.0
K00369	2.0
K00366	364.0
K00367	1.0
K00364	82.0
K00365	1.0
K00362	23.0
K00363	40.0
K00360	0.0
```
