## Extended Data File 1 for "Diet induces reproducible alterations in the mouse and human gut microbiome": ERS606331_ERR675351.picrust

```
# Constructed from biom file
#OTU ID	ERR675351
K01365	0.0
K01364	0.0
K01361	0.0
K01360	0.0
K01362	122.0
K02249	0.0
K05841	0.0
K05844	2.0
K05845	2.0
K05846	55.0
K05847	63.0
K00508	3.0
K00500	1.0
K00507	2.0
K00504	0.0
K00505	0.0
K12521	0.0
K01101	42.0
K01103	0.0
K12520	0.0
K01104	352.0
K05592	128.0
K05593	64.0
K05590	0.0
K05591	1.0
K05596	0.0
K05597	0.0
K05594	0.0
K05595	11.0
K05599	0.0
K11964	0.0
K11962	0.0
K14540	105.0
K12529	1.0
K12528	0.0
K06353	0.0
K02456	11.0
K02457	1.0
K02454	3.0
K02455	3.0
K02452	1.0
K02453	2.0
K02450	2.0
K02103	44.0
K08138	15.0
K02108	151.0
K02109	182.0
K02458	1.0
K02459	1.0
K08137	0.0
K03851	0.0
K03850	0.0
K03852	0.0
K03855	0.0
K03856	106.0
K13018	0.0
K13019	2.0
K13010	1.0
K13011	0.0
K13012	9.0
K13013	0.0
K13014	0.0
K13015	4.0
K13016	2.0
K13017	0.0
K08566	0.0
K08567	1.0
K13274	0.0
K13275	0.0
K13276	0.0
K13277	0.0
K03275	0.0
K03274	4.0
K03277	0.0
K03276	0.0
K03271	73.0
K03270	106.0
K03273	6.0
K03272	33.0
K03279	0.0
K03278	0.0
K11022	0.0
K12277	0.0
K12276	1.0
K12270	4.0
K11058	0.0
K12279	1.0
K12278	1.0
K07557	0.0
K07550	0.0
K07552	42.0
K06319	0.0
K09909	0.0
K09908	1.0
K12051	0.0
K12050	0.0
K12057	0.0
K12056	0.0
K06221	0.0
K09900	0.0
K09903	181.0
K09902	1.0
K09904	0.0
K09907	0.0
K09906	1.0
K11501	0.0
K03234	0.0
K00773	176.0
K00772	4.0
K00777	0.0
K00776	0.0
K06313	3.0
K06315	0.0
K05574	0.0
K10201	0.0
K07176	0.0
K07177	4.0
K07174	0.0
K07175	18.0
K07172	1.0
K07173	57.0
K07170	48.0
K07171	221.0
K07178	0.0
K07179	0.0
K00195	0.0
K00194	1.0
K00197	2.0
K00196	0.0
K00191	0.0
K00190	0.0
K00193	0.0
K00192	0.0
K00198	29.0
K06405	88.0
K10109	43.0
K10108	82.0
K10107	0.0
K01828	2.0
K01829	1.0
K01826	1.0
K01825	4.0
K01822	0.0
K01823	9.0
K01820	1.0
K01821	4.0
K00999	0.0
K00998	111.0
K00995	190.0
K00997	34.0
K00996	0.0
K00991	181.0
K00990	2.0
K00992	1.0
K11028	0.0
K02622	85.0
K02625	0.0
K03564	143.0
K13489	0.0
K13488	0.0
K13483	0.0
K13482	1.0
K13481	1.0
K13480	0.0
K13487	0.0
K13486	0.0
K14680	0.0
K14681	0.0
K14682	1.0
K08358	0.0
K08357	1.0
K08356	0.0
K08355	0.0
K03469	170.0
K03462	0.0
K03464	0.0
K03465	25.0
K03466	164.0
K01648	2.0
K01649	193.0
K01643	12.0
K01640	3.0
K01641	4.0
K01646	3.0
K01647	154.0
K01644	29.0
K02597	0.0
K02626	4.0
K02595	0.0
K02594	7.0
K02593	0.0
K02592	3.0
K02591	10.0
K02590	38.0
K02598	14.0
K02849	1.0
K14061	0.0
K14062	0.0
K14063	0.0
K14064	0.0
K14065	0.0
K14067	0.0
K02841	2.0
K02840	2.0
K02843	9.0
K02844	1.0
K02847	0.0
K02846	0.0
K02102	1.0
K09758	1.0
K06039	1.0
K06034	1.0
K06036	1.0
K06037	0.0
K06032	0.0
K01581	7.0
K02702	0.0
K02659	1.0
K13490	0.0
K13491	0.0
K03644	75.0
K03645	0.0
K03646	2.0
K03647	10.0
K03640	7.0
K03641	3.0
K03642	6.0
K03643	1.0
K03648	166.0
K03649	1.0
K06694	0.0
K11814	0.0
K12428	0.0
K12429	0.0
K12422	0.0
K12423	0.0
K12420	0.0
K12421	0.0
K12426	0.0
K12427	0.0
K12424	0.0
K12425	0.0
K07349	0.0
K07348	0.0
K05380	0.0
K07345	0.0
K07344	0.0
K07347	0.0
K07346	0.0
K07341	36.0
K07340	1.0
K07343	34.0
K07342	0.0
K06968	1.0
K06969	283.0
K06962	11.0
K06963	0.0
K06960	100.0
K06961	0.0
K06966	56.0
K06967	104.0
K06964	0.0
K06965	0.0
K08995	0.0
K08994	3.0
K08997	0.0
K08996	3.0
K08990	0.0
K08993	0.0
K08992	0.0
K08999	10.0
K08998	134.0
K08344	0.0
K08345	0.0
K08346	0.0
K14940	0.0
K02724	0.0
K08349	0.0
K11815	0.0
K05929	0.0
K05928	0.0
K05927	0.0
K05924	0.0
K05922	0.0
K05921	0.0
K00349	71.0
K00698	0.0
K00340	75.0
K00341	76.0
K00690	47.0
K00343	73.0
K00344	5.0
K00697	1.0
K00346	71.0
K00347	71.0
K09116	32.0
K09117	151.0
K05337	14.0
K09118	3.0
K09119	0.0
K02106	1.0
K05823	2.0
K05820	2.0
K05826	4.0
K05827	4.0
K02100	0.0
K02101	0.0
K00524	0.0
K00525	157.0
K00526	64.0
K00527	247.0
K00520	3.0
K00522	0.0
K00523	0.0
K02451	1.0
K00528	164.0
K00529	0.0
K00025	0.0
K14215	0.0
K14213	0.0
K03453	77.0
K00796	129.0
K05339	1.0
K00027	101.0
K00794	116.0
K00793	114.0
K01347	0.0
K01346	0.0
K01344	0.0
K01343	0.0
K00791	179.0
K01340	0.0
K00790	230.0
K02694	0.0
K02696	0.0
K02697	0.0
K02690	0.0
K02691	0.0
K02692	0.0
K02693	0.0
K02698	0.0
K02699	0.0
K00836	2.0
K00837	46.0
K00835	2.0
K00832	11.0
K00833	41.0
K00830	2.0
K00831	170.0
K00839	5.0
K04335	0.0
K04334	0.0
K01120	0.0
K01126	210.0
K04333	0.0
K01129	102.0
K01128	0.0
K04339	0.0
K04338	0.0
K02470	259.0
K02471	0.0
K02472	0.0
K02473	0.0
K02474	101.0
K02475	0.0
K02476	0.0
K02477	136.0
K02478	0.0
K02479	2.0
K09019	0.0
K01267	71.0
K13074	0.0
K13075	0.0
K11441	0.0
K14055	0.0
K13299	0.0
K13292	106.0
K14057	0.0
K14056	0.0
K02856	1.0
K02585	4.0
K12211	0.0
K12210	0.0
K12213	0.0
K12212	0.0
K12215	0.0
K02854	0.0
K12217	0.0
K12216	0.0
K12219	0.0
K12218	0.0
K02855	0.0
K08692	0.0
K08693	0.0
K08690	0.0
K08691	0.0
K08696	0.0
K08697	0.0
K11748	0.0
K11749	169.0
K11746	0.0
K11747	0.0
K11744	0.0
K11745	0.0
K11742	0.0
K11743	31.0
K11740	0.0
K11741	33.0
K13920	14.0
K13921	1.0
K13922	47.0
K13923	1.0
K13924	2.0
K13925	0.0
K13926	0.0
K13927	2.0
K13928	0.0
K13929	0.0
K09923	0.0
K09922	67.0
K06201	110.0
K06200	56.0
K06207	140.0
K06206	19.0
K06205	0.0
K09924	1.0
K09929	0.0
K06208	4.0
K00759	117.0
K00758	0.0
K00752	0.0
K00757	142.0
K00756	50.0
K00754	196.0
K06001	110.0
K05557	0.0
K09766	12.0
K05554	0.0
K07475	0.0
K07150	55.0
K07151	0.0
K07152	12.0
K07153	1.0
K07154	126.0
K07155	0.0
K07156	0.0
K07157	1.0
K07406	108.0
K07407	317.0
K07404	86.0
K07405	71.0
K07402	73.0
K07403	4.0
K07400	1.0
K07401	2.0
K01808	188.0
K01809	123.0
K01800	0.0
K01801	0.0
K01802	47.0
K01803	184.0
K01804	44.0
K01805	22.0
K01807	42.0
K09718	0.0
K14668	0.0
K14669	0.0
K14666	0.0
K14667	0.0
K01664	3.0
K01665	47.0
K01666	48.0
K01667	73.0
K01660	0.0
K01661	9.0
K01662	158.0
K01663	0.0
K01668	0.0
K01669	10.0
K02863	178.0
K02862	0.0
K02860	148.0
K02867	181.0
K02866	0.0
K02864	171.0
K02869	0.0
K05362	0.0
K05365	3.0
K03402	99.0
K03403	0.0
K03400	0.0
K03406	589.0
K03407	73.0
K03404	1.0
K03405	6.0
K03408	145.0
K03409	5.0
K02315	115.0
K02314	185.0
K02317	0.0
K02316	177.0
K02313	178.0
K02312	0.0
K02319	1.0
K12405	0.0
K12152	0.0
K12151	0.0
K07091	1.0
K07090	184.0
K07093	2.0
K07092	0.0
K07095	219.0
K07094	4.0
K07097	0.0
K07096	2.0
K07099	26.0
K07098	211.0
K11175	174.0
K11174	0.0
K11177	0.0
K11176	0.0
K11173	0.0
K11179	5.0
K11178	0.0
K00322	3.0
K00320	2.0
K00321	0.0
K00326	0.0
K00324	11.0
K00325	4.0
K00329	2.0
K05945	0.0
K05944	0.0
K05947	0.0
K05946	26.0
K06944	0.0
K06945	0.0
K06946	0.0
K06415	3.0
K06940	63.0
K06941	179.0
K06942	178.0
K06943	0.0
K10806	1.0
K10807	0.0
K10804	3.0
K10805	2.0
K06948	10.0
K06949	205.0
K06418	0.0
K09138	0.0
K09139	0.0
K09134	38.0
K09135	0.0
K09136	0.0
K09137	3.0
K09130	0.0
K09131	2.0
K09132	32.0
K09133	1.0
K05808	169.0
K05809	0.0
K05804	31.0
K05805	0.0
K05806	0.0
K05807	75.0
K05800	1.0
K05801	3.0
K05802	0.0
K05803	0.0
K01044	1.0
K01045	0.0
K01046	3.0
K02068	3.0
K04561	1.0
K01042	8.0
K05568	80.0
K05567	35.0
K14273	0.0
K14275	0.0
K14274	0.0
K02062	0.0
K05245	0.0
K05564	0.0
K01048	11.0
K02066	79.0
K01322	70.0
K01325	0.0
K02065	78.0
K01326	0.0
K05560	0.0
K02243	7.0
K08930	0.0
K02679	0.0
K02676	1.0
K02674	2.0
K02675	0.0
K02672	2.0
K02241	6.0
K02670	1.0
K02671	1.0
K00810	0.0
K00811	71.0
K00812	14.0
K00813	2.0
K00814	0.0
K00817	161.0
K00818	76.0
K00819	5.0
K02530	5.0
K02245	7.0
K02244	4.0
K01499	1.0
K01498	0.0
K01493	178.0
K01492	2.0
K01491	386.0
K01497	3.0
K01496	7.0
K01495	129.0
K01494	35.0
K02418	78.0
K02419	87.0
K14492	0.0
K02412	79.0
K02413	82.0
K02410	88.0
K02411	39.0
K02416	87.0
K02417	62.0
K02414	10.0
K02415	6.0
K00120	0.0
K00121	5.0
K00430	0.0
K13058	0.0
K13059	0.0
K13727	0.0
K13057	0.0
K13722	0.0
K13051	3.0
K13052	54.0
K00435	1.0
K12054	0.0
K03239	0.0
K03238	0.0
K03231	0.0
K03230	0.0
K03232	0.0
K12059	0.0
K03237	0.0
K03236	0.0
K12058	0.0
K12239	0.0
K12238	0.0
K12235	0.0
K12234	3.0
K13942	0.0
K13940	60.0
K13941	0.0
K12097	0.0
K12096	0.0
K12095	0.0
K12094	0.0
K12093	0.0
K12092	0.0
K12091	0.0
K12090	0.0
K12099	0.0
K12098	0.0
K06356	0.0
K05992	1.0
K03540	0.0
K06331	48.0
K06330	0.0
K07138	116.0
K07139	134.0
K11811	0.0
K07132	5.0
K07133	433.0
K07130	83.0
K07131	0.0
K07137	250.0
K07134	0.0
K07135	0.0
K01860	0.0
K01866	181.0
K01867	181.0
K01865	0.0
K01868	212.0
K01869	181.0
K06140	1.0
K04766	0.0
K04767	7.0
K04764	2.0
K04762	71.0
K04763	216.0
K04760	1.0
K04761	38.0
K04768	0.0
K04769	81.0
K08313	4.0
K08312	1.0
K08311	1.0
K08310	0.0
K08317	1.0
K08316	79.0
K08315	1.0
K08314	13.0
K05149	0.0
K08319	0.0
K08318	0.0
K06339	0.0
K14648	0.0
K14392	2.0
K14393	3.0
K14645	1.0
K14647	0.0
K01689	224.0
K01686	153.0
K01687	236.0
K01684	35.0
K01685	73.0
K01682	2.0
K01681	139.0
K05308	0.0
K02889	0.0
K02888	181.0
K02885	0.0
K02884	181.0
K02887	178.0
K02886	181.0
K02881	181.0
K02883	0.0
K13743	0.0
K02086	3.0
K02081	46.0
K02080	0.0
K02083	3.0
K02082	5.0
K13831	0.0
K03428	0.0
K03429	46.0
K03424	264.0
K03935	0.0
K03932	17.0
K03933	0.0
K03930	34.0
K03931	0.0
K02339	1.0
K02338	181.0
K02337	180.0
K02336	1.0
K02335	209.0
K02334	51.0
K02330	0.0
K03688	76.0
K03689	0.0
K03680	0.0
K03683	1.0
K03684	3.0
K03685	177.0
K03686	327.0
K03687	162.0
K07301	91.0
K07300	0.0
K07303	1.0
K07302	1.0
K07305	9.0
K07304	17.0
K07307	4.0
K07306	0.0
K07309	0.0
K07308	0.0
K02617	0.0
K02610	1.0
K02963	180.0
K02612	1.0
K02961	167.0
K09686	443.0
K09687	837.0
K09684	3.0
K09685	9.0
K09682	0.0
K09683	0.0
K09680	2.0
K09681	0.0
K09688	0.0
K09689	0.0
K05962	1.0
K05961	0.0
K05967	2.0
K05966	1.0
K11159	0.0
K05964	1.0
K05968	0.0
K11152	0.0
K00309	0.0
K00658	10.0
K00304	0.0
K00305	0.0
K00654	0.0
K00655	243.0
K00652	43.0
K00301	0.0
K00302	31.0
K00303	0.0
K10828	0.0
K06431	0.0
K06432	0.0
K06433	0.0
K06434	0.0
K06436	5.0
K06437	0.0
K10820	2.0
K06439	0.0
K10822	0.0
K10823	0.0
K10826	0.0
K09167	14.0
K06322	0.0
K14117	0.0
K14259	0.0
K14257	1.0
K01308	7.0
K01303	3.0
K01301	0.0
K01305	7.0
K01304	9.0
K02658	2.0
K00672	0.0
K02650	17.0
K02651	1.0
K02652	60.0
K02653	76.0
K02654	219.0
K05687	0.0
K02656	1.0
K05685	1.0
K00878	99.0
K00879	5.0
K00872	40.0
K00873	181.0
K00870	0.0
K00876	256.0
K00877	0.0
K00874	208.0
K00875	0.0
K04487	203.0
K04486	118.0
K04485	173.0
K04484	0.0
K04483	0.0
K04482	0.0
K04480	0.0
K04488	138.0
K12049	0.0
K13693	0.0
K13706	0.0
K13694	1.0
K13695	2.0
K05977	0.0
K09516	3.0
K02434	171.0
K02435	152.0
K02436	1.0
K02437	114.0
K05350	47.0
K02431	50.0
K08100	0.0
K02433	177.0
K02438	102.0
K02439	0.0
K03745	1.0
K03744	134.0
K03747	0.0
K03210	172.0
K03217	181.0
K03216	106.0
K03215	1.0
K03742	139.0
K03219	0.0
K03218	176.0
K03749	1.0
K03748	3.0
K02383	0.0
K06327	0.0
K06320	43.0
K07238	170.0
K09479	0.0
K09478	0.0
K09475	0.0
K09474	1.0
K09477	0.0
K09476	0.0
K09471	0.0
K09470	0.0
K09473	0.0
K09472	0.0
K07543	0.0
K06898	66.0
K13967	0.0
K13963	41.0
K07545	0.0
K00737	31.0
K05345	2.0
K11706	0.0
K11707	5.0
K11704	0.0
K11705	0.0
K11708	5.0
K11709	5.0
K05588	1.0
K07114	197.0
K07443	76.0
K07116	0.0
K07117	0.0
K07110	0.0
K07447	177.0
K07112	17.0
K07113	1.0
K07448	42.0
K07118	7.0
K07119	1.0
K10619	0.0
K10618	0.0
K10617	0.0
K10616	0.0
K01848	5.0
K01849	4.0
K01844	24.0
K01845	54.0
K01846	1.0
K01847	141.0
K01840	288.0
K01841	2.0
K01842	0.0
K01843	34.0
K06219	1.0
K10832	0.0
K05348	0.0
K14203	0.0
K08483	106.0
K08482	2.0
K08481	2.0
K08480	0.0
K08485	0.0
K08484	1.0
K00464	0.0
K00467	0.0
K00466	0.0
K00461	0.0
K00460	0.0
K00463	0.0
K00462	0.0
K04509	0.0
K00469	0.0
K00468	0.0
K08645	0.0
K04744	2.0
K01518	0.0
K01519	0.0
K04748	0.0
K04749	10.0
K01514	1.0
K01515	189.0
K01512	69.0
K01510	0.0
K14623	20.0
K14626	0.0
K14627	0.0
K14628	0.0
K14629	0.0
K03918	0.0
K03919	0.0
K12372	0.0
K12373	321.0
K12370	0.0
K12371	0.0
K02359	0.0
K02358	187.0
K02351	0.0
K02352	0.0
K02355	339.0
K02357	181.0
K02356	187.0
K13574	0.0
K13573	0.0
K13572	0.0
K13571	2.0
K13570	1.0
K12112	0.0
K12113	0.0
K12110	0.0
K12111	1.0
K07329	0.0
K07328	0.0
K07323	3.0
K07322	105.0
K07321	24.0
K07320	1.0
K07327	0.0
K07326	0.0
K07325	0.0
K07324	0.0
K08163	0.0
K06180	404.0
K06181	2.0
K06182	67.0
K06183	96.0
K06186	1.0
K06187	181.0
K06188	10.0
K06189	1.0
K08359	0.0
K07589	0.0
K07588	74.0
K07587	0.0
K07586	33.0
K07585	0.0
K07584	115.0
K07583	0.0
K07582	0.0
K07581	0.0
K07580	0.0
K11139	0.0
K05989	235.0
K05988	0.0
K05985	30.0
K05987	0.0
K05986	0.0
K10843	0.0
K08354	1.0
K10844	0.0
K10848	0.0
K00673	0.0
K00674	72.0
K00675	1.0
K00676	91.0
K00677	77.0
K06988	2.0
K06989	2.0
K08351	0.0
K06980	2.0
K06981	1.0
K06982	0.0
K08350	0.0
K06984	0.0
K06985	1.0
K06986	0.0
K06987	53.0
K02445	86.0
K02444	42.0
K00582	0.0
K00583	0.0
K00580	0.0
K02110	161.0
K00586	0.0
K00587	2.0
K00584	0.0
K08921	0.0
K02441	2.0
K00588	20.0
K08922	0.0
K02440	23.0
K00018	174.0
K08923	0.0
K02443	50.0
K00019	1.0
K02442	0.0
K08925	0.0
K08926	0.0
K08927	0.0
K03149	37.0
K06604	0.0
K00015	6.0
K01989	104.0
K00854	211.0
K00855	0.0
K00856	1.0
K00857	64.0
K00850	407.0
K00851	7.0
K00852	162.0
K00853	19.0
K00858	177.0
K00859	177.0
K01181	26.0
K01180	0.0
K01183	39.0
K01182	114.0
K01185	42.0
K01184	0.0
K01187	314.0
K01188	121.0
K02596	1.0
K13766	5.0
K13767	2.0
K13003	0.0
K13002	0.0
K13000	0.0
K02984	0.0
K02986	181.0
K02987	0.0
K02636	4.0
K02982	150.0
K02983	0.0
K02638	0.0
K02639	0.0
K02988	177.0
K08298	0.0
K08299	0.0
K03583	0.0
K03582	1.0
K03581	116.0
K03580	1.0
K03587	77.0
K03586	1.0
K03585	143.0
K03584	170.0
K03589	118.0
K03588	253.0
K01725	1.0
K01724	5.0
K01727	16.0
K01726	51.0
K01721	0.0
K01720	2.0
K01722	0.0
K13008	0.0
K01729	3.0
K01728	1.0
K09530	0.0
K09539	0.0
K02188	78.0
K02189	77.0
K02182	0.0
K02183	0.0
K03769	21.0
K03768	243.0
K03767	2.0
K03765	0.0
K03764	0.0
K03763	178.0
K03762	0.0
K03761	0.0
K03760	3.0
K09457	8.0
K09456	1.0
K09459	1.0
K09458	178.0
K00602	359.0
K13988	0.0
K13985	0.0
K09981	0.0
K09980	1.0
K09983	1.0
K09982	0.0
K09985	1.0
K09984	0.0
K09987	0.0
K09986	0.0
K09989	33.0
K09988	32.0
K12583	0.0
K12582	0.0
K12589	0.0
K11720	2.0
K09759	46.0
K10985	0.0
K10984	1.0
K07468	0.0
K07469	0.0
K07464	79.0
K07465	0.0
K07466	0.0
K07467	78.0
K07460	137.0
K07461	68.0
K07462	176.0
K07463	0.0
K10679	3.0
K10678	0.0
K10671	0.0
K10670	39.0
K10673	0.0
K10672	3.0
K10674	0.0
K10677	0.0
K10676	0.0
K08726	0.0
K08724	6.0
K08722	8.0
K08723	0.0
K08720	0.0
K08721	0.0
K08728	4.0
K10187	0.0
K00119	0.0
K00118	2.0
K00449	0.0
K00448	0.0
K00115	0.0
K00446	1.0
K00117	0.0
K00116	1.0
K00111	156.0
K00442	0.0
K00113	1.0
K00112	1.0
K01539	0.0
K01531	81.0
K04720	107.0
K01533	186.0
K01534	331.0
K01535	0.0
K01537	172.0
K14358	0.0
K14605	0.0
K14606	0.0
K00413	1.0
K10120	0.0
K05600	0.0
K05777	0.0
K03972	1.0
K03973	18.0
K03970	0.0
K03971	0.0
K03976	167.0
K03977	178.0
K03974	0.0
K03975	45.0
K03978	178.0
K03979	181.0
K13378	68.0
K02372	102.0
K02371	138.0
K02377	70.0
K02379	2.0
K03396	0.0
K03397	0.0
K03394	86.0
K03395	0.0
K03392	1.0
K03393	0.0
K03390	72.0
K03391	0.0
K03399	3.0
K03027	0.0
K12136	0.0
K12137	3.0
K06610	1.0
K12138	0.0
K12139	1.0
K11444	0.0
K11440	0.0
K11443	2.0
K11442	0.0
K00612	4.0
K00613	0.0
K00610	105.0
K00611	91.0
K00616	81.0
K00617	0.0
K00614	0.0
K00615	455.0
K00619	3.0
K10863	0.0
K07874	0.0
K06234	0.0
K10240	0.0
K10241	0.0
K10242	0.0
K10243	1.0
K04110	0.0
K04113	0.0
K04112	0.0
K04115	0.0
K04114	0.0
K04117	0.0
K04116	0.0
K04118	0.0
K05517	0.0
K07705	4.0
K07704	5.0
K07707	34.0
K07706	35.0
K07701	0.0
K07700	0.0
K07703	0.0
K07702	0.0
K07709	1.0
K07708	4.0
K01955	258.0
K13042	0.0
K09934	0.0
K09935	61.0
K06216	1.0
K09937	1.0
K13745	1.0
K13746	0.0
K13747	105.0
K13740	0.0
K13741	0.0
K13742	0.0
K06211	31.0
K06212	0.0
K09933	2.0
K02618	1.0
K02619	39.0
K02968	176.0
K02966	0.0
K02967	178.0
K02616	0.0
K02965	181.0
K02962	0.0
K02611	1.0
K02613	3.0
K03569	270.0
K03568	5.0
K03565	173.0
K06218	5.0
K03567	0.0
K03566	0.0
K03561	152.0
K03560	1.0
K03563	93.0
K03562	2.0
K06430	0.0
K01709	11.0
K01708	0.0
K01707	0.0
K01706	2.0
K01705	2.0
K01704	360.0
K01703	367.0
K01702	0.0
K14165	0.0
K14164	1.0
K14166	0.0
K14161	1.0
K14160	1.0
K14162	1.0
K05396	5.0
K03709	9.0
K03708	15.0
K08160	0.0
K03701	290.0
K03700	78.0
K03703	134.0
K03702	181.0
K03705	109.0
K03704	190.0
K03707	4.0
K03706	69.0
K06289	0.0
K06288	0.0
K06283	72.0
K06282	5.0
K06281	4.0
K06287	173.0
K06286	4.0
K06285	3.0
K06284	29.0
K08161	7.0
K07540	0.0
K06438	45.0
K06869	0.0
K06868	0.0
K06867	1.0
K06866	0.0
K06865	0.0
K06864	61.0
K06863	0.0
K06862	0.0
K06861	76.0
K06860	0.0
K12659	0.0
K12658	1.0
K07547	0.0
K07546	0.0
K15023	1.0
K15022	0.0
K15020	0.0
K15024	61.0
K08700	0.0
K08162	31.0
K07544	0.0
K00137	0.0
K00135	10.0
K00134	186.0
K00133	177.0
K00132	0.0
K00131	0.0
K00130	33.0
K00139	0.0
K00138	0.0
K00429	0.0
K00428	44.0
K00421	1.0
K00423	0.0
K00425	75.0
K00427	0.0
K00426	75.0
K14292	0.0
K14379	0.0
K14370	0.0
K14371	0.0
K14372	0.0
K14373	0.0
K14374	0.0
K14375	0.0
K09845	0.0
K14082	0.0
K14083	3.0
K14080	0.0
K14081	0.0
K14086	31.0
K14087	31.0
K14084	4.0
K14088	31.0
K14089	31.0
K01552	80.0
K01551	9.0
K01556	2.0
K01557	0.0
K01554	0.0
K01555	2.0
K04708	0.0
K03955	0.0
K13689	0.0
K13688	1.0
K13683	0.0
K13685	17.0
K13684	0.0
K13687	0.0
K13686	0.0
K14159	1.0
K02399	1.0
K02398	14.0
K02395	12.0
K02394	5.0
K02397	49.0
K02396	92.0
K02391	1.0
K02390	88.0
K02393	5.0
K02392	145.0
K13533	0.0
K13532	0.0
K13531	0.0
K13530	0.0
K01550	0.0
K05658	0.0
K14054	0.0
K02601	193.0
K02970	179.0
K05378	0.0
K12339	21.0
K14060	0.0
K11687	0.0
K11686	0.0
K11685	0.0
K11689	3.0
K11688	3.0
K08939	0.0
K03048	11.0
K03049	0.0
K13821	2.0
K13820	0.0
K03042	0.0
K03043	174.0
K03040	175.0
K03041	0.0
K03046	177.0
K03047	0.0
K03044	0.0
K03045	0.0
K00348	71.0
K09847	0.0
K00692	2.0
K00638	107.0
K00639	113.0
K00693	0.0
K00634	107.0
K00635	0.0
K00630	0.0
K00631	0.0
K00632	12.0
K00633	35.0
K00691	4.0
K00696	0.0
K00694	2.0
K00695	0.0
K10854	0.0
K07811	0.0
K07810	0.0
K07813	91.0
K07812	0.0
K07814	37.0
K07816	7.0
K00090	0.0
K00091	38.0
K00094	13.0
K00096	73.0
K00097	78.0
K00098	0.0
K00099	168.0
K10228	0.0
K10229	0.0
K12548	0.0
K10222	0.0
K10220	0.0
K10221	0.0
K10227	0.0
K05822	1.0
K01949	0.0
K01945	176.0
K01947	0.0
K01946	0.0
K01941	2.0
K01940	158.0
K06357	0.0
K07729	253.0
K07728	0.0
K07727	179.0
K07726	24.0
K07725	0.0
K07724	0.0
K07723	4.0
K07722	0.0
K07721	0.0
K07720	422.0
K00899	3.0
K05824	1.0
K00891	231.0
K00892	0.0
K00895	2.0
K00897	7.0
K08151	4.0
K08153	1.0
K08154	0.0
K02948	181.0
K02942	0.0
K02944	0.0
K05665	0.0
K02946	180.0
K13793	0.0
K06352	0.0
K01769	0.0
K01768	8.0
K01761	4.0
K01760	8.0
K01762	0.0
K09578	0.0
K01766	0.0
K08164	0.0
K02493	178.0
K08166	0.0
K08167	0.0
K02496	1.0
K02497	0.0
K02494	1.0
K02495	273.0
K02498	1.0
K02499	10.0
K08168	0.0
K08169	31.0
K14415	33.0
K14414	0.0
K06881	184.0
K00436	1.0
K06332	0.0
K12815	0.0
K12810	0.0
K06885	14.0
K00437	0.0
K06335	0.0
K06334	100.0
K03547	90.0
K03546	50.0
K03545	239.0
K03544	232.0
K03543	35.0
K06888	39.0
K10941	2.0
K03549	8.0
K03548	1.0
K10940	0.0
K02236	6.0
K02237	97.0
K02234	0.0
K02232	83.0
K02233	118.0
K02230	3.0
K02231	156.0
K06359	0.0
K02238	130.0
K02239	0.0
K03723	166.0
K03722	15.0
K03721	0.0
K03720	0.0
K03727	1.0
K03726	1.0
K03725	0.0
K03724	4.0
K06358	0.0
K12673	0.0
K12679	0.0
K12678	0.0
K06410	40.0
K11898	0.0
K11899	1.0
K11896	1.0
K11897	1.0
K11894	1.0
K11895	1.0
K11892	1.0
K11893	1.0
K11890	1.0
K11891	1.0
K08762	0.0
K08764	0.0
K08765	0.0
K10418	0.0
K11325	0.0
K11326	0.0
K11327	0.0
K11328	0.0
K11329	0.0
K00151	1.0
K00150	0.0
K00153	0.0
K00400	0.0
K00407	1.0
K00406	3.0
K00405	4.0
K00404	1.0
K00158	3.0
K01342	0.0
K09388	0.0
K09386	0.0
K09384	4.0
K04094	36.0
K04095	39.0
K04096	177.0
K04097	1.0
K04090	0.0
K04091	2.0
K04092	1.0
K04093	0.0
K04098	0.0
K04099	0.0
K01578	0.0
K01579	92.0
K01574	0.0
K01575	2.0
K01576	0.0
K01577	3.0
K01571	75.0
K01572	183.0
K01573	1.0
K02009	49.0
K02008	324.0
K02005	152.0
K02004	1103.0
K02007	61.0
K02006	477.0
K02001	0.0
K02000	0.0
K02003	1274.0
K02002	0.0
K03065	0.0
K08952	0.0
K03060	96.0
K13809	0.0
K10948	0.0
K09607	0.0
K06125	0.0
K04337	0.0
K06120	13.0
K06121	0.0
K04336	0.0
K01127	0.0
K09703	0.0
K00004	0.0
K14699	0.0
K09702	5.0
K14698	0.0
K05311	4.0
K13829	3.0
K10943	2.0
K07291	0.0
K07290	0.0
K10206	111.0
K10202	0.0
K10208	0.0
K10209	0.0
K01966	5.0
K01965	1.0
K01964	0.0
K01963	66.0
K01962	38.0
K01961	199.0
K01960	67.0
K01969	1.0
K01968	1.0
K07749	39.0
K07748	0.0
K07741	19.0
K07740	1.0
K07743	0.0
K07742	104.0
K07745	0.0
K07744	0.0
K07746	0.0
K01299	39.0
K01295	5.0
K01297	55.0
K02922	0.0
K05603	0.0
K02921	0.0
K02926	178.0
K05607	0.0
K02924	0.0
K05605	0.0
K02928	0.0
K02929	0.0
K00216	1.0
K00217	0.0
K00214	0.0
K00215	185.0
K00213	0.0
K00210	0.0
K00211	0.0
K00218	0.0
K00219	4.0
K01035	0.0
K01034	10.0
K04517	169.0
K01740	285.0
K01031	0.0
K01746	2.0
K01745	40.0
K01744	77.0
K01749	42.0
K01039	0.0
K04518	73.0
K09591	0.0
K14129	0.0
K14128	1.0
K14121	0.0
K14120	0.0
K14123	0.0
K14122	0.0
K14125	0.0
K14124	0.0
K14127	1.0
K14126	1.0
K03521	173.0
K03520	0.0
K03523	108.0
K03522	179.0
K03525	171.0
K03524	177.0
K03527	182.0
K03526	139.0
K03529	110.0
K03528	1.0
K06338	0.0
K02217	100.0
K03299	16.0
K03298	1.0
K13472	1.0
K03293	20.0
K03292	209.0
K03291	1.0
K03290	0.0
K03297	33.0
K03296	233.0
K03295	77.0
K03294	58.0
K13009	1.0
K12690	0.0
K09743	0.0
K06022	0.0
K07190	1.0
K06021	0.0
K07192	19.0
K06020	0.0
K06027	1.0
K06026	0.0
K09744	0.0
K07991	0.0
K08749	0.0
K09835	0.0
K09834	0.0
K10439	233.0
K06351	0.0
K09833	0.0
K10925	0.0
K10924	0.0
K10927	1.0
K10926	1.0
K10923	0.0
K10922	0.0
K09629	0.0
K10697	0.0
K00179	65.0
K00172	23.0
K00171	11.0
K00170	13.0
K00177	91.0
K00176	94.0
K00175	179.0
K00174	152.0
K13478	0.0
K14338	0.0
K14339	0.0
K14335	0.0
K14337	0.0
K14330	0.0
K14331	0.0
K14333	0.0
K08918	0.0
K13479	17.0
K04078	173.0
K04079	166.0
K04076	3.0
K04077	178.0
K04074	30.0
K04075	174.0
K04072	121.0
K04073	2.0
K04070	78.0
K04071	0.0
K14597	1.0
K13318	0.0
K08280	0.0
K13641	2.0
K13640	2.0
K13643	2.0
K13642	0.0
K02027	1443.0
K02026	2555.0
K02025	2728.0
K02024	0.0
K02023	42.0
K02022	5.0
K02021	0.0
K02020	52.0
K02029	171.0
K02028	202.0
K03886	0.0
K03887	1.0
K03884	0.0
K03885	42.0
K03881	0.0
K03888	0.0
K03889	0.0
K12998	0.0
K12999	0.0
K12992	20.0
K12993	0.0
K12990	32.0
K12991	0.0
K12996	1.0
K12997	0.0
K12994	0.0
K12995	3.0
K08979	0.0
K08978	131.0
K03088	1309.0
K03089	1.0
K03086	234.0
K03087	1.0
K08971	0.0
K08970	0.0
K03082	2.0
K03080	0.0
K08974	172.0
K13868	0.0
K00918	14.0
K01553	0.0
K12214	0.0
K11646	0.0
K11645	0.0
K11641	0.0
K11640	0.0
K12736	0.0
K12733	0.0
K07507	96.0
K07506	0.0
K07505	0.0
K07504	1.0
K07503	1.0
K07502	48.0
K07501	5.0
K07500	0.0
K07509	0.0
K07508	0.0
K11422	0.0
K08698	0.0
K10773	193.0
K10774	0.0
K14286	0.0
K10778	1.0
K14287	4.0
K00140	3.0
K05501	1.0
K01903	9.0
K01902	9.0
K01905	0.0
K01904	0.0
K01907	1.0
K01906	1.0
K01909	0.0
K01908	0.0
K14534	26.0
K00147	167.0
K07767	0.0
K07769	0.0
K07768	1.0
K06203	1.0
K06202	0.0
K09921	1.0
K09920	1.0
K09927	31.0
K09024	0.0
K09022	9.0
K09023	0.0
K09020	0.0
K09021	0.0
K02908	0.0
K02909	181.0
K08218	61.0
K08219	0.0
K02904	179.0
K02906	178.0
K02907	170.0
K02902	175.0
K00230	0.0
K00231	6.0
K00232	0.0
K08976	4.0
K00234	0.0
K00239	101.0
K06209	80.0
K09928	1.0
K01015	0.0
K01014	0.0
K01012	165.0
K01011	37.0
K01010	0.0
K08920	0.0
K14103	0.0
K14102	0.0
K14101	0.0
K14100	0.0
K14105	0.0
K14104	0.0
K14109	0.0
K14108	0.0
K06401	0.0
K00893	0.0
K13402	0.0
K12858	0.0
K03503	68.0
K03502	153.0
K03501	178.0
K03500	106.0
K08924	0.0
K02278	4.0
K02279	17.0
K12977	0.0
K02276	7.0
K02277	0.0
K02274	7.0
K02275	7.0
K13450	0.0
K13451	0.0
K13452	0.0
K13454	0.0
K13455	0.0
K12509	0.0
K12508	0.0
K12507	0.0
K12506	17.0
K12500	0.0
K12503	0.0
K05926	0.0
K09728	0.0
K14587	0.0
K06597	1.0
K06596	2.0
K06595	0.0
K06599	0.0
K06598	1.0
K07978	0.0
K07979	272.0
K07976	0.0
K14585	0.0
K10907	135.0
K10906	0.0
K10901	0.0
K10909	0.0
K10908	0.0
K09819	1.0
K09818	0.0
K09817	164.0
K09816	159.0
K09815	159.0
K06374	85.0
K06373	85.0
K09812	202.0
K09811	206.0
K09810	111.0
K09724	0.0
K14582	0.0
K09721	0.0
K04058	0.0
K04059	0.0
K04050	0.0
K04051	0.0
K04052	0.0
K04053	0.0
K04054	0.0
K04055	0.0
K04056	0.0
K04057	0.0
K01047	0.0
K08975	0.0
K10015	0.0
K10014	0.0
K10017	0.0
K10016	0.0
K10011	0.0
K10010	10.0
K10013	0.0
K10012	31.0
K10019	0.0
K10018	0.0
K13665	0.0
K13664	0.0
K13663	0.0
K13662	0.0
K13661	0.0
K13660	0.0
K13669	0.0
K13668	0.0
K07641	0.0
K01466	3.0
K13590	1.0
K01464	51.0
K01465	181.0
K01462	290.0
K01463	3.0
K01460	0.0
K01461	0.0
K13599	6.0
K13598	1.0
K01468	38.0
K01469	0.0
K09251	1.0
K09252	0.0
K02041	35.0
K02040	169.0
K02043	0.0
K02045	11.0
K02044	41.0
K02047	12.0
K02046	12.0
K02049	190.0
K02048	13.0
K05549	0.0
K05548	0.0
K06046	0.0
K03319	4.0
K03316	7.0
K03317	5.0
K03314	1.0
K03315	137.0
K03312	42.0
K03313	39.0
K03310	211.0
K03311	41.0
K12052	0.0
K02945	189.0
K06162	0.0
K06163	0.0
K06160	2.0
K06161	0.0
K06166	0.0
K00359	18.0
K06164	0.0
K06165	0.0
K06168	168.0
K06169	4.0
K13020	1.0
K07158	0.0
K07159	0.0
K04835	0.0
K11621	0.0
K11991	0.0
K11622	0.0
K11996	19.0
K11627	0.0
K11626	0.0
K11629	0.0
K11628	0.0
K07561	0.0
K07560	173.0
K07563	0.0
K07562	0.0
K07565	0.0
K07564	0.0
K07567	212.0
K07566	230.0
K07569	0.0
K07568	234.0
K09925	0.0
K11199	0.0
K11198	0.0
K11192	0.0
K11191	0.0
K11196	0.0
K11195	0.0
K11194	0.0
K02492	53.0
K10713	0.0
K10710	17.0
K10711	3.0
K10716	0.0
K02490	1.0
K10714	0.0
K10715	0.0
K01929	177.0
K01928	180.0
K01923	191.0
K01922	0.0
K01921	180.0
K01920	1.0
K01926	156.0
K01925	178.0
K01924	177.0
K07789	0.0
K07788	0.0
K07785	0.0
K07784	0.0
K07787	8.0
K07786	0.0
K07781	0.0
K07783	38.0
K07782	1.0
K05835	0.0
K06355	0.0
K14661	0.0
K09844	0.0
K00782	5.0
K00783	177.0
K00784	186.0
K00785	0.0
K00786	50.0
K00039	0.0
K00036	40.0
K00037	0.0
K00034	3.0
K00035	0.0
K00032	0.0
K00033	40.0
K00030	10.0
K00031	126.0
K01259	11.0
K01258	166.0
K01255	58.0
K01256	8.0
K01251	115.0
K01250	20.0
K01253	0.0
K01252	0.0
K09008	1.0
K09009	1.0
K09000	3.0
K09001	4.0
K09002	43.0
K09003	1.0
K09004	1.0
K09005	6.0
K09006	1.0
K09007	1.0
K09846	0.0
K08234	50.0
K00258	0.0
K00259	41.0
K00252	5.0
K00253	0.0
K00256	0.0
K00257	80.0
K00254	0.0
K00255	1.0
K01079	20.0
K01078	1.0
K01071	7.0
K01070	1.0
K01073	2.0
K01077	106.0
K01076	5.0
K14472	0.0
K14471	0.0
K14470	0.0
K14475	0.0
K09841	0.0
K02788	4.0
K02782	0.0
K02783	15.0
K02781	16.0
K02786	4.0
K02787	0.0
K02784	0.0
K01060	4.0
K01787	36.0
K01786	90.0
K01785	210.0
K01784	273.0
K01783	201.0
K01782	7.0
K01781	0.0
K01780	0.0
K01789	0.0
K01788	77.0
K02526	3.0
K02527	75.0
K02525	2.0
K02250	0.0
K02523	76.0
K02520	175.0
K02521	1.0
K02258	1.0
K02259	5.0
K02528	162.0
K02529	807.0
K03781	101.0
K03780	10.0
K03783	152.0
K03782	12.0
K03785	45.0
K03784	41.0
K03787	109.0
K03786	132.0
K03789	89.0
K03788	0.0
K10700	0.0
K00342	76.0
K03124	0.0
K03120	0.0
K12527	17.0
K12526	0.0
K12525	0.0
K12524	90.0
K12523	0.0
K12522	0.0
K09789	35.0
K09788	1.0
K09787	102.0
K09786	4.0
K09785	0.0
K09781	1.0
K09780	3.0
K10961	0.0
K10960	1.0
K10963	0.0
K10962	0.0
K10965	0.0
K10964	0.0
K10966	0.0
K09879	0.0
K06318	0.0
K06311	0.0
K06310	15.0
K06312	0.0
K06314	0.0
K06317	5.0
K11389	0.0
K11386	0.0
K11387	0.0
K11384	0.0
K11385	0.0
K11382	0.0
K11383	0.0
K11381	6.0
K11949	0.0
K10380	0.0
K04032	1.0
K04033	0.0
K04030	3.0
K04031	65.0
K04036	0.0
K04037	0.0
K04034	0.0
K04035	0.0
K04038	0.0
K04039	0.0
K07046	1.0
K07047	41.0
K07044	1.0
K07045	45.0
K07042	108.0
K07043	129.0
K07040	98.0
K07041	0.0
K07048	4.0
K07049	0.0
K08664	0.0
K02584	6.0
K10039	11.0
K10038	0.0
K10037	0.0
K10036	7.0
K04788	0.0
K04789	0.0
K04784	0.0
K04785	0.0
K04786	0.0
K04787	0.0
K04780	0.0
K04781	0.0
K04782	0.0
K04783	0.0
K13601	0.0
K13603	0.0
K13602	0.0
K13605	0.0
K13604	0.0
K13607	0.0
K02404	15.0
K05783	0.0
K05782	0.0
K05781	0.0
K05780	0.0
K05787	0.0
K05786	2.0
K05785	0.0
K05784	0.0
K05789	0.0
K05788	5.0
K01442	164.0
K01443	97.0
K01444	7.0
K01446	0.0
K01447	46.0
K01448	288.0
K01449	37.0
K14803	0.0
K02069	5.0
K05569	35.0
K08008	0.0
K02063	1.0
K05566	35.0
K05565	1.0
K05563	0.0
K05562	0.0
K05561	0.0
K02064	1.0
K03338	35.0
K03339	0.0
K03330	0.0
K03331	0.0
K03332	2.0
K03333	0.0
K03335	34.0
K03336	34.0
K03337	35.0
K12956	0.0
K12957	0.0
K12954	0.0
K12955	0.0
K12952	0.0
K12953	0.0
K12950	0.0
K12951	0.0
K14733	0.0
K00109	0.0
K06148	297.0
K06149	1.0
K06144	0.0
K06145	1.0
K06146	0.0
K06147	1505.0
K06141	0.0
K06142	214.0
K06143	1.0
K11945	0.0
K08948	0.0
K08949	0.0
K00071	0.0
K14664	0.0
K13810	2.0
K14665	0.0
K03058	0.0
K11609	0.0
K11608	0.0
K14660	0.0
K11603	0.0
K11602	0.0
K11601	0.0
K11600	0.0
K11607	0.0
K11606	0.0
K11605	0.0
K11604	0.0
K10558	0.0
K10559	1.0
K10550	0.0
K10551	0.0
K10552	0.0
K10553	0.0
K10554	0.0
K10555	2.0
K10556	0.0
K10557	0.0
K03051	0.0
K03050	0.0
K07549	0.0
K07548	0.0
K07239	24.0
K07235	1.0
K07234	1.0
K07237	0.0
K07236	0.0
K07231	1.0
K07230	1.0
K07233	1.0
K07232	0.0
K02467	0.0
K05306	35.0
K05305	44.0
K05304	0.0
K05303	0.0
K05301	0.0
K02565	0.0
K08644	0.0
K08646	0.0
K08641	23.0
K08643	0.0
K08642	0.0
K12146	0.0
K00010	43.0
K00011	1.0
K00012	172.0
K00013	172.0
K00014	199.0
K00016	121.0
K09065	0.0
K08252	2.0
K08253	1.0
K08256	0.0
K08255	0.0
K08258	0.0
K08259	0.0
K00274	1.0
K00275	7.0
K00276	0.0
K00270	0.0
K00271	0.0
K00272	0.0
K00273	0.0
K00278	131.0
K00279	0.0
K12675	0.0
K01277	70.0
K01274	1.0
K01273	76.0
K01271	50.0
K01270	225.0
K01278	75.0
K00906	1.0
K00904	10.0
K00903	35.0
K00901	24.0
K13785	0.0
K00908	0.0
K11149	0.0
K01053	4.0
K01051	5.0
K01057	3.0
K01056	181.0
K01055	0.0
K01054	1.0
K01058	1.0
K02500	172.0
K02501	173.0
K02502	98.0
K02503	180.0
K02504	0.0
K02505	0.0
K02506	0.0
K02507	0.0
K02508	0.0
K02509	3.0
K00291	0.0
K13410	0.0
K13148	0.0
K13419	0.0
K05825	0.0
K03106	181.0
K03105	0.0
K03101	216.0
K03100	337.0
K12541	0.0
K12540	0.0
K12543	0.0
K12542	0.0
K12545	0.0
K12544	0.0
K12547	0.0
K12546	0.0
K12549	0.0
K06080	0.0
K11018	0.0
K11019	0.0
K11016	0.0
K11017	0.0
K11014	0.0
K11015	0.0
K11012	0.0
K11013	0.0
K11010	0.0
K11011	0.0
K06333	77.0
K06880	0.0
K06883	2.0
K06882	0.0
K09857	1.0
K06884	0.0
K06887	0.0
K06886	4.0
K06889	297.0
K10942	2.0
K09859	0.0
K09858	1.0
K10947	281.0
K10946	0.0
K10945	0.0
K10944	0.0
K13284	0.0
K00483	1.0
K00481	0.0
K00480	0.0
K00486	1.0
K00485	0.0
K00484	1.0
K09901	0.0
K10929	0.0
K07684	0.0
K07685	0.0
K07686	0.0
K07687	0.0
K07681	0.0
K07688	0.0
K07689	0.0
K10928	0.0
K04018	0.0
K04019	2.0
K04014	1.0
K04015	4.0
K04016	0.0
K04017	0.0
K04013	0.0
K07060	0.0
K07061	0.0
K07062	10.0
K07063	1.0
K07064	1.0
K07065	0.0
K07066	31.0
K07067	3.0
K07068	1.0
K07069	32.0
K01121	0.0
K13629	0.0
K13628	5.0
K13623	0.0
K13622	0.0
K13620	0.0
K13626	44.0
K08586	0.0
K08587	0.0
K01428	33.0
K01429	33.0
K01422	55.0
K01423	6.0
K01420	108.0
K01421	118.0
K01426	35.0
K01427	0.0
K01424	155.0
K01425	76.0
K08068	0.0
K07538	0.0
K13086	0.0
K13085	0.0
K07287	1.0
K07824	0.0
K07682	0.0
K02722	0.0
K12978	0.0
K12979	0.0
K12972	0.0
K12973	0.0
K12974	0.0
K12975	0.0
K12976	0.0
K07821	0.0
K07683	1.0
K14750	0.0
K14751	0.0
K14953	0.0
K12288	0.0
K12289	0.0
K12282	2.0
K12283	1.0
K12280	1.0
K12281	1.0
K12286	1.0
K12287	1.0
K12284	1.0
K12285	1.0
K11957	0.0
K11956	0.0
K11955	0.0
K11954	0.0
K11953	0.0
K11952	0.0
K11951	0.0
K11950	0.0
K11959	0.0
K11958	0.0
K13889	0.0
K13888	1.0
K11963	0.0
K07217	1.0
K07216	80.0
K07215	0.0
K07214	33.0
K07213	10.0
K07212	0.0
K07219	3.0
K07218	2.0
K12150	1.0
K08689	0.0
K08688	0.0
K00402	0.0
K00401	0.0
K11994	0.0
K00152	0.0
K01043	10.0
K00154	0.0
K00157	0.0
K00156	52.0
K10533	0.0
K10530	2.0
K10531	0.0
K10536	11.0
K10537	0.0
K10535	2.0
K10538	0.0
K10539	0.0
K00073	1.0
K13934	0.0
K00076	16.0
K00077	117.0
K00074	98.0
K00075	174.0
K00078	0.0
K00079	0.0
K02290	0.0
K02563	177.0
K02292	0.0
K08966	0.0
K02294	1.0
K08278	0.0
K08279	1.0
K08274	0.0
K08275	0.0
K08276	0.0
K08277	0.0
K00298	0.0
K00299	0.0
K00296	0.0
K00297	173.0
K00294	6.0
K00292	0.0
K00293	0.0
K00290	107.0
K07757	0.0
K12089	0.0
K01210	1.0
K01213	0.0
K01212	35.0
K01215	2.0
K01214	0.0
K01217	0.0
K01216	0.0
K01219	2.0
K01218	37.0
K02749	0.0
K02746	17.0
K02747	17.0
K02744	29.0
K02745	17.0
K02742	0.0
K00924	1.0
K00925	213.0
K00926	90.0
K00927	181.0
K00928	197.0
K00929	119.0
K12085	0.0
K02298	0.0
K02299	0.0
K02568	0.0
K02569	0.0
K02562	0.0
K02291	4.0
K02560	0.0
K02293	0.0
K02566	35.0
K02567	3.0
K02564	222.0
K02297	0.0
K03169	356.0
K03168	177.0
K03163	0.0
K03162	0.0
K03167	0.0
K03166	0.0
K11038	0.0
K11039	0.0
K11030	0.0
K11031	0.0
K11032	0.0
K11033	0.0
K11034	0.0
K11035	0.0
K11036	0.0
K11037	0.0
K02546	0.0
K07668	10.0
K07669	0.0
K07666	0.0
K07667	165.0
K07664	2.0
K07665	54.0
K07662	1.0
K07663	0.0
K07660	1.0
K07661	2.0
K03927	132.0
K07008	0.0
K07009	36.0
K07002	3.0
K07003	83.0
K07000	1.0
K07001	148.0
K07006	4.0
K07007	240.0
K07004	1.0
K07005	177.0
K03921	1.0
K02956	180.0
K09725	0.0
K09181	6.0
K08599	0.0
K08598	0.0
K08591	207.0
K08590	74.0
K01156	6.0
K01154	177.0
K01407	0.0
K01400	0.0
K01153	187.0
K01150	0.0
K01151	170.0
K01408	0.0
K01409	199.0
K01158	0.0
K01159	104.0
K05523	0.0
K05522	0.0
K05521	64.0
K05520	71.0
K05527	1.0
K05526	0.0
K05525	0.0
K05524	2.0
K05529	0.0
K14518	0.0
K14519	0.0
K05949	0.0
K01754	95.0
K05942	1.0
K01027	0.0
K02171	0.0
K02170	1.0
K02173	3.0
K02172	0.0
K01751	26.0
K06416	22.0
K06417	0.0
K06414	0.0
K06947	0.0
K03379	0.0
K03808	1.0
K03809	4.0
K03806	2.0
K06412	89.0
K03804	0.0
K12296	0.0
K03802	1.0
K03803	68.0
K06413	0.0
K10808	1.0
K06411	39.0
K01028	3.0
K01029	11.0
K11931	0.0
K11930	0.0
K11933	0.0
K11932	0.0
K11935	0.0
K11934	0.0
K11937	0.0
K11936	0.0
K11939	0.0
K11938	0.0
K10800	0.0
K06419	0.0
K11929	0.0
K07271	76.0
K07270	0.0
K07273	38.0
K07272	0.0
K07275	1.0
K07274	2.0
K07277	76.0
K07276	0.0
K07279	0.0
K07278	1.0
K10623	0.0
K02481	58.0
K11520	0.0
K02480	0.0
K08170	0.0
K02485	1.0
K02484	70.0
K02487	2.0
K08600	219.0
K08603	0.0
K08602	41.0
K08605	0.0
K08604	0.0
K09956	0.0
K09957	0.0
K09954	3.0
K09955	166.0
K09952	3.0
K09953	0.0
K09950	1.0
K09951	71.0
K09958	1.0
K09959	1.0
K07495	0.0
K07494	0.0
K07497	60.0
K07496	41.0
K07491	74.0
K07490	0.0
K07493	0.0
K07492	0.0
K07499	0.0
K07498	0.0
K11209	0.0
K11208	0.0
K11204	0.0
K11203	1.0
K11202	11.0
K11201	0.0
K11200	0.0
K00058	239.0
K00059	359.0
K00728	0.0
K00729	1.0
K00055	2.0
K00057	181.0
K00050	37.0
K00051	0.0
K00720	4.0
K00721	91.0
K14424	0.0
K06033	0.0
K14189	0.0
K14188	4.0
K06364	0.0
K14187	0.0
K01239	26.0
K01238	6.0
K01897	248.0
K01232	14.0
K01895	48.0
K01230	0.0
K01893	174.0
K01236	0.0
K01235	1.0
K01890	181.0
K02768	19.0
K02769	5.0
K02760	55.0
K02761	55.0
K02763	0.0
K02764	0.0
K02765	28.0
K00948	241.0
K00949	103.0
K00942	198.0
K00943	116.0
K00940	49.0
K00941	305.0
K00946	139.0
K00947	0.0
K00944	0.0
K00945	390.0
K01097	0.0
K01096	1.0
K01095	5.0
K01093	0.0
K01092	113.0
K01091	360.0
K01090	124.0
K03499	370.0
K03498	303.0
K03491	30.0
K03490	31.0
K03493	0.0
K03492	1.0
K03495	179.0
K03497	410.0
K03496	403.0
K02817	0.0
K02814	2.0
K02815	2.0
K02810	36.0
K02548	116.0
K02549	2.0
K02818	0.0
K02819	33.0
K03637	30.0
K03636	7.0
K03147	125.0
K03146	2.0
K08851	0.0
K06518	152.0
K09729	4.0
K06048	1.0
K06045	0.0
K06044	0.0
K09727	0.0
K09726	2.0
K06041	86.0
K09720	1.0
K09723	0.0
K06042	69.0
K09897	0.0
K09896	0.0
K09895	1.0
K09894	0.0
K09893	0.0
K09892	0.0
K09891	0.0
K09890	0.0
K09899	0.0
K09898	1.0
K03622	0.0
K07648	0.0
K07649	0.0
K07398	0.0
K07399	1.0
K11056	0.0
K11057	0.0
K11054	0.0
K11055	0.0
K07640	0.0
K07393	0.0
K07390	1.0
K07391	167.0
K07644	0.0
K07645	0.0
K07646	214.0
K07647	0.0
K10896	0.0
K07024	607.0
K07025	310.0
K07026	3.0
K07027	106.0
K07020	1.0
K07021	3.0
K07022	0.0
K07023	106.0
K07028	1.0
K07029	303.0
K10094	0.0
K01390	0.0
K01392	1.0
K01399	0.0
K02673	1.0
K05893	0.0
K05897	0.0
K05896	110.0
K05895	56.0
K05899	1.0
K05898	0.0
K00555	0.0
K00554	142.0
K00557	1.0
K00556	69.0
K00551	0.0
K00559	0.0
K00558	297.0
K01170	0.0
K01173	18.0
K01174	1.0
K01175	7.0
K01176	10.0
K01178	1.0
K01179	94.0
K14578	0.0
K14579	0.0
K08951	0.0
K08950	0.0
K08953	0.0
K03828	1.0
K03829	2.0
K03820	72.0
K03821	1.0
K03822	0.0
K03823	120.0
K03824	0.0
K03825	1.0
K03826	98.0
K03827	72.0
K12248	0.0
K12246	0.0
K12247	0.0
K12242	1.0
K12243	0.0
K12240	0.0
K12241	0.0
K11919	0.0
K11918	0.0
K11913	0.0
K11912	0.0
K11911	0.0
K11910	0.0
K11917	0.0
K11916	0.0
K11915	0.0
K11914	0.0
K12068	0.0
K12069	0.0
K12062	0.0
K12063	0.0
K12060	0.0
K12061	0.0
K12066	0.0
K12067	0.0
K12064	0.0
K12065	0.0
K07259	50.0
K07258	271.0
K07253	0.0
K07251	0.0
K07250	35.0
K07257	0.0
K07256	0.0
K07255	0.0
K07254	0.0
K05372	0.0
K05373	0.0
K05370	0.0
K05371	0.0
K05374	0.0
K05375	1.0
K09970	0.0
K09971	1.0
K09972	1.0
K09973	5.0
K09974	1.0
K09975	0.0
K09976	11.0
K09978	0.0
K09979	64.0
K11261	34.0
K11260	0.0
K11263	1.0
K11264	1.0
K10793	1.0
K10796	1.0
K10797	16.0
K10794	0.0
K10795	1.0
K00700	215.0
K00701	0.0
K10798	0.0
K00703	190.0
K00705	140.0
K09828	0.0
K10133	0.0
K13053	1.0
K03192	0.0
K00964	0.0
K00965	95.0
K00966	9.0
K00960	0.0
K00961	0.0
K00962	177.0
K00963	33.0
K00969	150.0
K12681	0.0
K02703	0.0
K08364	1.0
K08365	0.0
K02706	0.0
K08363	0.0
K08361	0.0
K02708	0.0
K02709	0.0
K08368	3.0
K08369	4.0
K01615	17.0
K01617	0.0
K01616	0.0
K01611	21.0
K01610	147.0
K01613	107.0
K01612	0.0
K01619	173.0
K01618	0.0
K02834	181.0
K02835	181.0
K05281	0.0
K03619	0.0
K03618	0.0
K03617	169.0
K03616	5.0
K03615	167.0
K03614	158.0
K03613	166.0
K03612	163.0
K03611	1.0
K03610	101.0
K09705	3.0
K09704	67.0
K09701	1.0
K09700	0.0
K09709	0.0
K06391	10.0
K06390	92.0
K06393	88.0
K06392	61.0
K06395	5.0
K06394	64.0
K06397	77.0
K06396	77.0
K06399	84.0
K06398	92.0
K06435	0.0
K11078	0.0
K11079	0.0
K11074	0.0
K11075	0.0
K11076	0.0
K11077	0.0
K11070	99.0
K11071	100.0
K11072	129.0
K11073	0.0
K06935	0.0
K06934	5.0
K06937	0.0
K06936	0.0
K06931	0.0
K06930	0.0
K06933	0.0
K06932	0.0
K06939	0.0
K06938	1.0
K13381	0.0
K05916	0.0
K05917	0.0
K05914	0.0
K05915	0.0
K05912	0.0
K05913	0.0
K05910	2.0
K05911	0.0
K05918	0.0
K05919	74.0
K00392	1.0
K00390	11.0
K00397	0.0
K00395	1.0
K00394	13.0
K01884	0.0
K00399	0.0
K01886	163.0
K01376	1.0
K01372	79.0
K09149	0.0
K09148	0.0
K01225	3.0
K09145	31.0
K09144	32.0
K09147	0.0
K09146	0.0
K09141	4.0
K09140	0.0
K09143	1.0
K09142	0.0
K05709	0.0
K05708	0.0
K05879	31.0
K05878	31.0
K05875	0.0
K05874	0.0
K05877	0.0
K05876	0.0
K05873	0.0
K00579	0.0
K00578	0.0
K00577	0.0
K00575	106.0
K00574	41.0
K00573	8.0
K00571	130.0
K00570	0.0
K01118	8.0
K01119	9.0
K01157	0.0
K01112	1.0
K01113	3.0
K04477	91.0
K01114	0.0
K01115	0.0
K08087	0.0
K01315	0.0
K08085	0.0
K08084	2.0
K08083	1.0
K08082	1.0
K08081	1.0
K08080	0.0
K01152	3.0
K01401	0.0
K09826	0.0
K06344	0.0
K06345	0.0
K09822	1.0
K06343	0.0
K10938	0.0
K06341	0.0
K10934	0.0
K10935	0.0
K10932	0.0
K11052	0.0
K10930	0.0
K06349	0.0
K11053	0.0
K10754	0.0
K01755	202.0
K10200	17.0
K02132	0.0
K02137	0.0
K03840	1.0
K03841	7.0
K13028	0.0
K13799	0.0
K13798	0.0
K13795	0.0
K13794	0.0
K13021	0.0
K13792	0.0
K13791	0.0
K13790	0.0
K12268	0.0
K12269	4.0
K12262	2.0
K12263	0.0
K12264	0.0
K12265	0.0
K12266	0.0
K12267	226.0
K01757	0.0
K12237	0.0
K13243	0.0
K13245	0.0
K13244	0.0
K13246	0.0
K03264	0.0
K03265	1.0
K03263	0.0
K03268	0.0
K03269	74.0
K12415	0.0
K10211	0.0
K09918	1.0
K09919	1.0
K06720	1.0
K09913	1.0
K09910	0.0
K09911	0.0
K09916	1.0
K09917	0.0
K06726	18.0
K09915	1.0
K11535	0.0
K11534	1.0
K11537	32.0
K11531	0.0
K11533	1.0
K11532	0.0
K11249	5.0
K11539	0.0
K00762	221.0
K00763	112.0
K00760	179.0
K00761	177.0
K00766	116.0
K00767	131.0
K00764	249.0
K00765	172.0
K00768	92.0
K00769	0.0
K11059	0.0
K00186	0.0
K00187	0.0
K00184	7.0
K00185	8.0
K00183	0.0
K00180	100.0
K00188	0.0
K00189	0.0
K10110	77.0
K10111	0.0
K10112	117.0
K10113	0.0
K10114	0.0
K10115	0.0
K10116	0.0
K10117	162.0
K10118	197.0
K10119	199.0
K04641	0.0
K04643	0.0
K04642	0.0
K13282	2.0
K00988	1.0
K00989	11.0
K00986	8.0
K00984	31.0
K00985	0.0
K00982	3.0
K00983	66.0
K00980	28.0
K00981	181.0
K01585	71.0
K01584	1.0
K01586	212.0
K13498	0.0
K01580	67.0
K01583	10.0
K01582	23.0
K13497	33.0
K01589	40.0
K01588	176.0
K14941	1.0
K08347	0.0
K08348	0.0
K02720	0.0
K14949	0.0
K02723	0.0
K03459	0.0
K03458	77.0
K03455	45.0
K03457	3.0
K03451	6.0
K03981	2.0
K03980	20.0
K02614	19.0
K01639	89.0
K01638	1.0
K01637	2.0
K01636	4.0
K01635	2.0
K01634	1.0
K01633	80.0
K01632	1.0
K01631	0.0
K01630	0.0
K02615	0.0
K02588	19.0
K02589	38.0
K02858	4.0
K02859	4.0
K14051	0.0
K14053	0.0
K14052	0.0
K02852	0.0
K02853	0.0
K02850	0.0
K02851	1.0
K14059	24.0
K14058	1.0
K02586	8.0
K02587	8.0
K03679	0.0
K03671	338.0
K03670	0.0
K03673	1.0
K03672	1.0
K03675	0.0
K03674	0.0
K03677	0.0
K03676	1.0
K09761	177.0
K09760	83.0
K09763	0.0
K09762	104.0
K09765	85.0
K09764	4.0
K09767	4.0
K06006	0.0
K09769	16.0
K09768	51.0
K10353	0.0
K03187	32.0
K03186	102.0
K03185	1.0
K03184	0.0
K03183	190.0
K03182	101.0
K03181	0.0
K03189	33.0
K03188	33.0
K02715	0.0
K12455	0.0
K12454	3.0
K12453	0.0
K12452	4.0
K12451	0.0
K07358	0.0
K07356	0.0
K07357	0.0
K07354	0.0
K07355	0.0
K07352	0.0
K07353	0.0
K07350	0.0
K07351	0.0
K06919	33.0
K06918	0.0
K06917	3.0
K06916	1.0
K06915	66.0
K06914	0.0
K06913	0.0
K06912	0.0
K06911	82.0
K06910	38.0
K08986	0.0
K08987	5.0
K08984	1.0
K08985	0.0
K08982	4.0
K08983	0.0
K08980	1.0
K08981	0.0
K08988	0.0
K08989	1.0
K02252	0.0
K05934	76.0
K05936	78.0
K05937	0.0
K02253	0.0
K05939	2.0
K00378	143.0
K00375	93.0
K00374	2.0
K00376	1.0
K00371	4.0
K00370	3.0
K00373	2.0
K00372	1.0
K01358	231.0
K09166	0.0
K09165	3.0
K09164	3.0
K09163	23.0
K09162	2.0
K09161	0.0
K09160	1.0
K01354	6.0
K01355	0.0
K01356	142.0
K05601	0.0
K05851	1.0
K03807	1.0
K05606	31.0
K02927	0.0
K05974	0.0
K03805	0.0
K05976	0.0
K00519	0.0
K00518	0.0
K03800	60.0
K00511	0.0
K00510	0.0
K03801	70.0
K00515	0.0
K00514	0.0
K00517	2.0
K05971	1.0
K03154	54.0
K11147	0.0
K05581	0.0
K05580	0.0
K05583	0.0
K05582	0.0
K05585	0.0
K05584	0.0
K05587	0.0
K05586	0.0
K05589	5.0
K03150	144.0
K03623	0.0
K03152	170.0
K14200	0.0
K14201	0.0
K14202	0.0
K03621	172.0
K14204	0.0
K14205	2.0
K01134	31.0
K01135	3.0
K01136	0.0
K01137	0.0
K01130	34.0
K01132	0.0
K01133	32.0
K01138	68.0
K01139	15.0
K02113	143.0
K02112	162.0
K02111	149.0
K02446	2.0
K02117	165.0
K02116	32.0
K02115	162.0
K02114	162.0
K02119	94.0
K02118	157.0
K02448	0.0
K01036	2.0
K03212	0.0
K13007	0.0
K13006	0.0
K13005	0.0
K13004	33.0
K13001	0.0
K06404	60.0
K01032	0.0
K06951	0.0
K03862	0.0
K03863	0.0
K06406	93.0
K06957	0.0
K05020	1.0
K06400	52.0
K06403	58.0
K06954	0.0
K10814	0.0
K10817	0.0
K10816	0.0
K07136	0.0
K03242	0.0
K03243	0.0
K12202	0.0
K12203	0.0
K12206	0.0
K12207	0.0
K12204	0.0
K12205	0.0
K12208	0.0
K12209	0.0
K13919	14.0
K13918	0.0
K06214	0.0
K06215	68.0
K09936	58.0
K06217	176.0
K09930	1.0
K09931	1.0
K09932	0.0
K06213	85.0
K09938	1.0
K09939	70.0
K11517	0.0
K06337	0.0
K13301	0.0
K00748	73.0
K00745	0.0
K00743	0.0
K07165	3.0
K07164	75.0
K07167	1.0
K07166	95.0
K07161	2.0
K07160	7.0
K07163	0.0
K07162	1.0
K07169	0.0
K07168	0.0
K06336	0.0
K01839	87.0
K01838	26.0
K01835	22.0
K01834	502.0
K01837	0.0
K01830	0.0
K00608	0.0
K02632	0.0
K02630	0.0
K02631	0.0
K08322	1.0
K08323	2.0
K08320	0.0
K08321	2.0
K08326	0.0
K08324	0.0
K08325	36.0
K01659	1.0
K01658	131.0
K02637	0.0
K01653	202.0
K01652	281.0
K01655	2.0
K01654	83.0
K01657	118.0
K02874	181.0
K02875	0.0
K02876	178.0
K02877	0.0
K02871	177.0
K02873	0.0
K02878	181.0
K02879	177.0
K14070	0.0
K09749	82.0
K09748	172.0
K06023	208.0
K09742	0.0
K09741	0.0
K09740	1.0
K09747	108.0
K09746	0.0
K09745	0.0
K06024	107.0
K03477	0.0
K03476	16.0
K03475	61.0
K03474	74.0
K03473	68.0
K03472	0.0
K03471	7.0
K03470	176.0
K03478	35.0
K02304	112.0
K02305	0.0
K02302	15.0
K02303	2.0
K02300	0.0
K02301	4.0
K03653	0.0
K03652	10.0
K03651	1.0
K03650	176.0
K03657	357.0
K03656	1.0
K03655	291.0
K03654	222.0
K03658	31.0
K12439	0.0
K12431	0.0
K12430	0.0
K12433	0.0
K12432	0.0
K12435	0.0
K12434	0.0
K12437	0.0
K12436	0.0
K06979	1.0
K06978	53.0
K06971	18.0
K06970	1.0
K06973	161.0
K06972	71.0
K06975	75.0
K06974	1.0
K06977	0.0
K06976	31.0
K07082	160.0
K07083	65.0
K07080	40.0
K07081	20.0
K07086	0.0
K07087	0.0
K07084	1.0
K07085	121.0
K07088	179.0
K07089	66.0
K01317	0.0
K11162	0.0
K11163	0.0
K11161	0.0
K11168	0.0
K00356	2.0
K00355	0.0
K00354	0.0
K00353	0.0
K00351	69.0
K00350	69.0
K05952	1.0
K05953	0.0
K05951	0.0
K05956	0.0
K05957	0.0
K00358	3.0
K00689	1.0
K00688	242.0
K00681	18.0
K00680	152.0
K00683	1.0
K00685	1.0
K00684	4.0
K00687	0.0
K00686	0.0
K05831	0.0
K05830	0.0
K05833	104.0
K05832	93.0
K05834	0.0
K05837	173.0
K05836	0.0
K05839	0.0
K05838	1.0
K07677	0.0
K00533	47.0
K00532	1.0
K00531	0.0
K00530	0.0
K00537	157.0
K00536	0.0
K00535	0.0
K00534	1.0
K00539	0.0
K00538	0.0
K11029	0.0
K14260	17.0
K14261	1.0
K14266	4.0
K14267	1.0
K14268	0.0
K14269	0.0
K01337	0.0
K01338	195.0
K02683	0.0
K02682	0.0
K02681	0.0
K02680	0.0
K02687	169.0
K02686	0.0
K02685	0.0
K02689	0.0
K02688	0.0
K00824	39.0
K00827	0.0
K00826	179.0
K00821	222.0
K00820	208.0
K00823	4.0
K00822	0.0
K00829	0.0
K00828	0.0
K01488	20.0
K01489	169.0
K01484	0.0
K01485	39.0
K01486	66.0
K01487	20.0
K01480	142.0
K01481	0.0
K01482	0.0
K01483	0.0
K02469	254.0
K02468	0.0
K02466	1.0
K02465	0.0
K02464	0.0
K02463	1.0
K02462	1.0
K02461	1.0
K02460	1.0
K08969	2.0
K13061	0.0
K13060	0.0
K13063	0.0
K13062	0.0
K13069	0.0
K08964	0.0
K06363	0.0
K03079	16.0
K06342	0.0
K03078	0.0
K13289	0.0
K13288	2.0
K13285	0.0
K13287	0.0
K13286	0.0
K13281	4.0
K13280	47.0
K13283	0.0
K00054	7.0
K04496	0.0
K05369	0.0
K05368	0.0
K03228	0.0
K03229	0.0
K00052	169.0
K03222	0.0
K03223	0.0
K03220	0.0
K03221	0.0
K03226	0.0
K03227	0.0
K03224	0.0
K03225	0.0
K09482	0.0
K09483	0.0
K13836	0.0
K12228	0.0
K05360	0.0
K12224	0.0
K12225	0.0
K12226	0.0
K12227	0.0
K12220	0.0
K05363	7.0
K12222	0.0
K12223	0.0
K08681	68.0
K08680	0.0
K08683	0.0
K08682	0.0
K08685	0.0
K08684	0.0
K08687	0.0
K08686	0.0
K11755	232.0
K11754	411.0
K11751	0.0
K11750	0.0
K11753	335.0
K11752	116.0
K02407	53.0
K13938	0.0
K13936	0.0
K13935	0.0
K02406	135.0
K13933	0.0
K13932	0.0
K13931	0.0
K13930	0.0
K12088	0.0
K12081	0.0
K12082	0.0
K12083	0.0
K12084	0.0
K12086	0.0
K12087	0.0
K09611	0.0
K09612	0.0
K04940	0.0
K10085	0.0
K05394	0.0
K05395	0.0
K06340	0.0
K13043	20.0
K07149	33.0
K07148	37.0
K07147	5.0
K07146	4.0
K07145	4.0
K07144	0.0
K07143	0.0
K07142	0.0
K07141	29.0
K07140	1.0
K10156	0.0
K10150	0.0
K10620	0.0
K10621	0.0
K14028	0.0
K14029	0.0
K01817	124.0
K01816	1.0
K01815	101.0
K01814	171.0
K01813	47.0
K01812	153.0
K01811	239.0
K01810	184.0
K01819	1.0
K01818	35.0
K14580	0.0
K05379	0.0
K08304	0.0
K08305	1.0
K08306	0.0
K08307	75.0
K08300	2.0
K08301	150.0
K08302	26.0
K08303	334.0
K08308	0.0
K08309	27.0
K14671	0.0
K14670	0.0
K14673	0.0
K14672	0.0
K01673	11.0
K01672	0.0
K01671	0.0
K01677	92.0
K01676	74.0
K01674	0.0
K01679	17.0
K01678	83.0
K02899	178.0
K02896	0.0
K02897	80.0
K02895	179.0
K02892	181.0
K02890	181.0
K10811	0.0
K02096	0.0
K02097	0.0
K02094	0.0
K02095	0.0
K02092	0.0
K02093	0.0
K02099	133.0
K03411	81.0
K03410	84.0
K03413	124.0
K03412	25.0
K03415	15.0
K03414	2.0
K03417	0.0
K03416	0.0
K03418	0.0
K05376	0.0
K02320	0.0
K02322	0.0
K02323	0.0
K05377	0.0
K13542	106.0
K13543	0.0
K13540	0.0
K13541	0.0
K12145	0.0
K12144	0.0
K12147	0.0
K12410	209.0
K12141	66.0
K12140	67.0
K12143	0.0
K12142	0.0
K12149	0.0
K12148	0.0
K07312	0.0
K07313	11.0
K07310	0.0
K07311	0.0
K07316	4.0
K07317	0.0
K07314	0.0
K07315	3.0
K07318	1.0
K07319	45.0
K03936	0.0
K03425	0.0
K03426	116.0
K03427	235.0
K03420	0.0
K03421	0.0
K03422	0.0
K03423	1.0
K03756	0.0
K03757	0.0
K03206	0.0
K03755	0.0
K11144	11.0
K11145	100.0
K05972	0.0
K05973	1.0
K03752	9.0
K05978	0.0
K05979	5.0
K03753	6.0
K00331	75.0
K00330	76.0
K00333	9.0
K00332	9.0
K00335	93.0
K00334	103.0
K00337	76.0
K00336	145.0
K00339	76.0
K00338	73.0
K03751	0.0
K06953	0.0
K06952	0.0
K06407	93.0
K06950	354.0
K10819	8.0
K06956	5.0
K06955	1.0
K06402	6.0
K10815	0.0
K06959	156.0
K06958	103.0
K06409	187.0
K06408	48.0
K09129	2.0
K09128	2.0
K09123	2.0
K09122	5.0
K09121	54.0
K09120	0.0
K09127	1.0
K09126	1.0
K09125	5.0
K09124	0.0
K01233	0.0
K05819	0.0
K05818	0.0
K01896	0.0
K05813	100.0
K05812	1.0
K05811	0.0
K05810	98.0
K05817	0.0
K05816	0.0
K05815	34.0
K05814	4.0
K01894	1.0
K01892	182.0
K01234	21.0
K01144	86.0
K01146	0.0
K01141	1.0
K01416	0.0
K11434	0.0
K01415	0.0
K06354	0.0
K01414	1.0
K09836	0.0
K01318	0.0
K01319	0.0
K01312	0.0
K06350	0.0
K02669	85.0
K02668	1.0
K02665	2.0
K02664	3.0
K02667	4.0
K02666	2.0
K02661	0.0
K02660	2.0
K02663	4.0
K02662	23.0
K00809	4.0
K00808	0.0
K00806	177.0
K00805	87.0
K00804	0.0
K00803	1.0
K00802	0.0
K00801	0.0
K00800	143.0
K10921	0.0
K02409	55.0
K02408	87.0
K02401	76.0
K02400	85.0
K02403	0.0
K02402	0.0
K02405	88.0
K05364	68.0
K05367	20.0
K05366	358.0
K10210	0.0
K10216	0.0
K13049	31.0
K13048	0.0
K13739	0.0
K10215	0.0
K06122	0.0
K13735	0.0
K13734	0.0
K13041	0.0
K13040	0.0
K13731	0.0
K13730	0.0
K13733	0.0
K13732	0.0
K04516	70.0
K03204	0.0
K03205	210.0
K03207	0.0
K03200	0.0
K03201	0.0
K03202	0.0
K03203	0.0
K03208	0.0
K03758	5.0
K03759	0.0
K09469	0.0
K09461	0.0
K06204	4.0
K00178	1.0
K13950	0.0
K13953	7.0
K13955	0.0
K13954	10.0
K10920	0.0
K06324	0.0
K11777	13.0
K11779	0.0
K11778	0.0
K06325	0.0
K12600	0.0
K07432	0.0
K07430	0.0
K06326	0.0
K07128	0.0
K07121	1.0
K07120	0.0
K07123	0.0
K07122	0.0
K07125	0.0
K07124	137.0
K07127	1.0
K07126	33.0
K01870	181.0
K01873	212.0
K01872	178.0
K01875	181.0
K01874	214.0
K01876	187.0
K01879	6.0
K01878	6.0
K06321	0.0
K00476	0.0
K00477	0.0
K00474	0.0
K00472	1.0
K00470	0.0
K00471	0.0
K00478	0.0
K00479	0.0
K04775	0.0
K04774	1.0
K04777	0.0
K04776	0.0
K04771	0.0
K04770	0.0
K04773	77.0
K04772	0.0
K04779	0.0
K04778	0.0
K14657	0.0
K14656	0.0
K14654	0.0
K14653	0.0
K14652	195.0
K14659	0.0
K14658	0.0
K14386	0.0
K09926	1.0
K01699	1.0
K01698	60.0
K01695	123.0
K01697	6.0
K01696	124.0
K01690	1.0
K01693	101.0
K01692	25.0
K07227	0.0
K03439	178.0
K03438	227.0
K13380	0.0
K03928	3.0
K03925	108.0
K03924	194.0
K03431	131.0
K03926	4.0
K03437	181.0
K03436	163.0
K03435	0.0
K03434	0.0
K02348	32.0
K02342	169.0
K02343	146.0
K02340	170.0
K02341	179.0
K02346	189.0
K02347	4.0
K02344	0.0
K02345	0.0
K03697	16.0
K03696	170.0
K03695	177.0
K03694	2.0
K03693	1.0
K03692	0.0
K03690	1.0
K03699	152.0
K03698	85.0
K13566	0.0
K12164	0.0
K07338	0.0
K07339	26.0
K07334	8.0
K07335	104.0
K07336	1.0
K07337	2.0
K07330	0.0
K07331	0.0
K07332	0.0
K07333	0.0
K09695	1.0
K09694	1.0
K09697	16.0
K09696	16.0
K09691	113.0
K09690	77.0
K09693	0.0
K09692	7.0
K09699	0.0
K09698	5.0
K07590	6.0
K07591	0.0
K07592	0.0
K05998	0.0
K05999	0.0
K05996	0.0
K05997	1.0
K05994	0.0
K05995	105.0
K05993	35.0
K05991	0.0
K10837	0.0
K00319	0.0
K00318	6.0
K00648	181.0
K02545	0.0
K00645	175.0
K00311	1.0
K00646	0.0
K00317	0.0
K00316	0.0
K00643	0.0
K00314	0.0
K02547	16.0
K06429	0.0
K06428	0.0
K06427	0.0
K02812	0.0
K06425	0.0
K06424	0.0
K06423	3.0
K06422	0.0
K06421	0.0
K02813	0.0
K02930	0.0
K03815	0.0
K05612	0.0
K03367	4.0
K03366	3.0
K03812	1.0
K03635	5.0
K03634	2.0
K03631	169.0
K05969	0.0
K03630	188.0
K03633	0.0
K03632	0.0
K01998	92.0
K01999	92.0
K01992	443.0
K01993	128.0
K01990	776.0
K01991	71.0
K01996	95.0
K01997	94.0
K01994	0.0
K01995	95.0
K03148	5.0
K03639	49.0
K05692	0.0
K03638	3.0
K00869	7.0
K00868	86.0
K00861	0.0
K00860	6.0
K00863	5.0
K00862	0.0
K00865	77.0
K00864	148.0
K00867	4.0
K00866	0.0
K01192	190.0
K01190	534.0
K01191	188.0
K01197	4.0
K01194	15.0
K01195	66.0
K01198	46.0
K01199	1.0
K00656	293.0
K00657	105.0
K00306	0.0
K14591	0.0
K00300	0.0
K00653	0.0
K13715	0.0
K13713	0.0
K00650	0.0
K00651	100.0
K14596	0.0
K02647	195.0
K14598	0.0
K02643	0.0
K02642	0.0
K02641	0.0
K02640	0.0
K03594	86.0
K03595	179.0
K03596	177.0
K03597	1.0
K03590	80.0
K03591	0.0
K03592	4.0
K03593	74.0
K03598	1.0
K03599	1.0
K01736	174.0
K01737	83.0
K01734	182.0
K01735	139.0
K01732	0.0
K01733	196.0
K01730	31.0
K01731	0.0
K06049	0.0
K01738	189.0
K01739	4.0
K11809	0.0
K05343	10.0
K02422	102.0
K02421	78.0
K05340	20.0
K02427	1.0
K05346	2.0
K02425	0.0
K02424	0.0
K05349	586.0
K02428	72.0
K03770	74.0
K03771	77.0
K03772	32.0
K03773	55.0
K03774	1.0
K03775	76.0
K03776	1.0
K03777	1.0
K03778	156.0
K03779	9.0
K09722	0.0
K08174	0.0
K14114	0.0
K13979	0.0
K13237	0.0
K14440	0.0
K09992	33.0
K09990	0.0
K09991	0.0
K09996	0.0
K09997	0.0
K09994	0.0
K14110	0.0
K09998	0.0
K09999	0.0
K14111	0.0
K14113	0.0
K14449	0.0
K10213	0.0
K14118	0.0
K11711	2.0
K11710	6.0
K11712	3.0
K11717	269.0
K11719	1.0
K06857	0.0
K10440	146.0
K10441	130.0
K07103	0.0
K07102	1.0
K07101	2.0
K07100	0.0
K07107	206.0
K07106	26.0
K07105	76.0
K07456	173.0
K07459	5.0
K07458	2.0
K07109	31.0
K07108	0.0
K10198	0.0
K10199	0.0
K10190	116.0
K10191	0.0
K10192	9.0
K10193	1.0
K10194	2.0
K10195	0.0
K10196	0.0
K10197	0.0
K15013	0.0
K01858	7.0
K15016	0.0
K15017	0.0
K01853	0.0
K01852	0.0
K01851	0.0
K01850	1.0
K01857	0.0
K01856	0.0
K01854	175.0
K07539	0.0
K08478	0.0
K08479	0.0
K08476	0.0
K08477	0.0
K08475	0.0
K00450	2.0
K00451	1.0
K00452	1.0
K00453	2.0
K00455	0.0
K00456	0.0
K00457	2.0
K00106	0.0
K00459	17.0
K00104	27.0
K00105	0.0
K00102	1.0
K00103	0.0
K00100	213.0
K00101	0.0
K01509	0.0
K04759	265.0
K04758	277.0
K04757	11.0
K01504	0.0
K04755	3.0
K04754	1.0
K04753	1.0
K04752	2.0
K04751	72.0
K01502	0.0
K14631	0.0
K05359	0.0
K14632	0.0
K07536	0.0
K12080	0.0
K02364	0.0
K12369	0.0
K02361	6.0
K02362	0.0
K02363	0.0
K13509	0.0
K13503	0.0
K13500	0.0
K12109	0.0
K12108	0.0
K12101	0.0
K12100	0.0
K12103	0.0
K12102	0.0
K12105	0.0
K12104	0.0
K12107	0.0
K12106	0.0
K11023	0.0
K03014	0.0
K08906	0.0
K08904	0.0
K08900	0.0
K06223	88.0
K06199	112.0
K06198	3.0
K06197	0.0
K06196	63.0
K06194	67.0
K06193	4.0
K06192	1.0
K06191	3.0
K06190	0.0
K11104	42.0
K11105	92.0
K11106	0.0
K11107	0.0
K11102	2.0
K11103	0.0
K07862	4.0
K00666	46.0
K00663	0.0
K00662	34.0
K00661	177.0
K00660	0.0
K06997	172.0
K06996	2.0
K06995	0.0
K10852	3.0
K06993	0.0
K06992	0.0
K06991	1.0
K06990	7.0
K11050	0.0
K06999	3.0
K06998	34.0
K05338	1.0
K11051	0.0
K06441	0.0
K06440	0.0
K06443	2.0
K06442	106.0
K06445	0.0
K06447	0.0
K06446	0.0
K06309	0.0
K05686	0.0
K02655	2.0
K07392	0.0
K00595	126.0
K00594	0.0
K00596	0.0
K00599	384.0
K00598	0.0
K02657	1.0
K07642	3.0
K07643	0.0
K07396	0.0
K07397	31.0
K07394	2.0
K07395	1.0
K04102	0.0
K04103	1.0
K04100	0.0
K04101	0.0
K04107	0.0
K04105	0.0
K04108	0.0
K04109	0.0
K07716	0.0
K07717	2.0
K07714	7.0
K07715	0.0
K07712	5.0
K07713	40.0
K07710	0.0
K07711	0.0
K07718	472.0
K07719	4.0
K00843	0.0
K00842	0.0
K00841	9.0
K00840	0.0
K00847	184.0
K00846	0.0
K00845	334.0
K00844	1.0
K00849	170.0
K00848	67.0
K06302	0.0
K13771	1.0
K13770	3.0
K13772	0.0
K13775	0.0
K13774	0.0
K13777	0.0
K13776	0.0
K13779	0.0
K13778	0.0
K02621	85.0
K02992	179.0
K02623	0.0
K08286	0.0
K08281	10.0
K02996	168.0
K02995	0.0
K02994	181.0
K02629	0.0
K02628	0.0
K08289	68.0
K08288	0.0
K03578	2.0
K03579	1.0
K03576	1.0
K03577	31.0
K03574	262.0
K03575	106.0
K03572	176.0
K03573	0.0
K03570	172.0
K03571	78.0
K01710	302.0
K01711	84.0
K01712	39.0
K01713	1.0
K01714	280.0
K01715	72.0
K01716	1.0
K01718	1.0
K01719	71.0
K03081	0.0
K02199	5.0
K02198	5.0
K14170	189.0
K02193	4.0
K02192	3.0
K02191	3.0
K02190	65.0
K02197	5.0
K02196	1.0
K02195	5.0
K02194	5.0
K03718	69.0
K03719	52.0
K03712	105.0
K03713	1.0
K03710	152.0
K03711	209.0
K03716	46.0
K03717	1.0
K03715	1.0
K07129	0.0
K00045	0.0
K13995	0.0
K13994	0.0
K13991	0.0
K13990	87.0
K13993	92.0
K13992	0.0
K06298	61.0
K06299	0.0
K06294	0.0
K06295	21.0
K06296	3.0
K06297	4.0
K06290	0.0
K06291	0.0
K06292	0.0
K06293	0.0
K12743	0.0
K00248	84.0
K06426	0.0
K11739	0.0
K11738	0.0
K11733	0.0
K11732	0.0
K11731	0.0
K11737	0.0
K11736	0.0
K11735	0.0
K11734	0.0
K06870	0.0
K06871	231.0
K06872	123.0
K06873	1.0
K06874	0.0
K06875	0.0
K06876	2.0
K06877	32.0
K06878	4.0
K06879	1.0
K07478	213.0
K12645	0.0
K07479	0.0
K07473	95.0
K07472	0.0
K07471	0.0
K07470	0.0
K07477	1.0
K07476	0.0
K07474	2.0
K15038	0.0
K15039	0.0
K15034	1.0
K15036	0.0
K15037	0.0
K08738	0.0
K06420	0.0
K00128	121.0
K00129	0.0
K00438	0.0
K00432	15.0
K00433	31.0
K00122	1.0
K00123	5.0
K00124	2.0
K00125	0.0
K00126	0.0
K00127	1.0
K08973	3.0
K14348	0.0
K14347	0.0
K14340	0.0
K08972	9.0
K01525	1.0
K01524	199.0
K01523	11.0
K01521	0.0
K01520	190.0
K01529	3.0
K08977	2.0
K03969	7.0
K08929	0.0
K02388	87.0
K02389	86.0
K02386	2.0
K02387	87.0
K02384	0.0
K02385	75.0
K02382	0.0
K02380	1.0
K02381	0.0
K05386	0.0
K13524	0.0
K13525	0.0
K13527	2.0
K13520	0.0
K13522	0.0
K13529	0.0
K03385	4.0
K03384	0.0
K03387	37.0
K03386	93.0
K03381	0.0
K03380	0.0
K03383	0.0
K03382	6.0
K03389	70.0
K03388	74.0
K05356	0.0
K12344	17.0
K12343	14.0
K12342	0.0
K12341	0.0
K12340	71.0
K02430	0.0
K12349	0.0
K05351	1.0
K11694	3.0
K11695	0.0
K11690	35.0
K05352	0.0
K11693	0.0
K08928	0.0
K03433	1.0
K13832	0.0
K03039	0.0
K03432	1.0
K06607	0.0
K06606	4.0
K06605	2.0
K03430	36.0
K06603	6.0
K06602	0.0
K06601	0.0
K06600	0.0
K05358	0.0
K06609	0.0
K06608	3.0
K03923	0.0
K03922	0.0
K11472	1.0
K11473	3.0
K11474	0.0
K11475	0.0
K11476	0.0
K11477	0.0
K00601	0.0
K00600	174.0
K00603	3.0
K03746	0.0
K00605	110.0
K00604	181.0
K00607	0.0
K00606	93.0
K00609	173.0
K03741	32.0
K03740	4.0
K03743	26.0
K10873	0.0
K03214	0.0
K14068	0.0
K13317	0.0
K06360	0.0
K14069	0.0
K08078	0.0
K09650	0.0
K06361	0.0
K07802	0.0
K07803	1.0
K07800	0.0
K07801	0.0
K07806	0.0
K07807	0.0
K07804	0.0
K07805	0.0
K06362	0.0
K01172	0.0
K10257	0.0
K10255	0.0
K10254	105.0
K10253	0.0
K10918	0.0
K04128	0.0
K01958	12.0
K01959	1.0
K01956	181.0
K01957	0.0
K04126	0.0
K04127	1.0
K01952	186.0
K01953	194.0
K01950	199.0
K01951	210.0
K07730	0.0
K07731	0.0
K07732	0.0
K07733	0.0
K07734	1.0
K07735	4.0
K07736	107.0
K07737	346.0
K07738	85.0
K07739	1.0
K06365	0.0
K06366	0.0
K06367	0.0
K10910	0.0
K10911	0.0
K04382	0.0
K10775	0.0
K02609	1.0
K02979	0.0
K02978	0.0
K06368	0.0
K02975	0.0
K02974	0.0
K02977	0.0
K02976	0.0
K03558	7.0
K03559	82.0
K03550	165.0
K03551	181.0
K03552	0.0
K03553	213.0
K03554	1.0
K03555	174.0
K03556	36.0
K03557	1.0
K01778	179.0
K01779	16.0
K06369	0.0
K01772	10.0
K01770	166.0
K01771	0.0
K01776	167.0
K01777	1.0
K01774	0.0
K01775	212.0
K05385	0.0
K05384	0.0
K05383	0.0
K05382	0.0
K05381	0.0
K08159	4.0
K14153	2.0
K14154	0.0
K14155	183.0
K08152	0.0
K08156	70.0
K08076	0.0
K12809	0.0
K05297	4.0
K03734	193.0
K03735	3.0
K03736	3.0
K03737	170.0
K03731	0.0
K03732	1.0
K03733	83.0
K03738	5.0
K03739	4.0
K08139	1.0
K06994	2.0
K12660	0.0
K12661	0.0
K07450	0.0
K08719	0.0
K08717	2.0
K08715	0.0
K08714	1.0
K08713	0.0
K08710	0.0
K11311	0.0
K11312	2.0
K00141	0.0
K00146	0.0
K00411	1.0
K00412	5.0
K00145	324.0
K00148	0.0
K14367	0.0
K14366	0.0
K08954	0.0
K08384	141.0
K14369	0.0
K14368	0.0
K14091	31.0
K14090	31.0
K14093	0.0
K14092	0.0
K14095	0.0
K14094	0.0
K14097	0.0
K14096	0.0
K14099	0.0
K14098	0.0
K02848	0.0
K01541	0.0
K04712	0.0
K04711	0.0
K01545	0.0
K01547	100.0
K01546	101.0
K01548	98.0
K04719	1.0
K04718	0.0
K02018	85.0
K02019	22.0
K02016	299.0
K02017	2.0
K02014	340.0
K02015	341.0
K02012	70.0
K02013	282.0
K02010	32.0
K02011	67.0
K04515	0.0
K03943	0.0
K03941	0.0
K03940	0.0
K00313	0.0
K04060	0.0
K01608	31.0
K08942	0.0
K08943	0.0
K08940	0.0
K08941	0.0
K08946	0.0
K08947	0.0
K08944	0.0
K08945	0.0
K03059	0.0
K13811	0.0
K13812	0.0
K13815	0.0
K13816	0.0
K13818	0.0
K13819	0.0
K03053	0.0
K03052	0.0
K03055	0.0
K03054	0.0
K03057	0.0
K03056	0.0
K06222	0.0
K11418	0.0
K11410	0.0
K11415	0.0
K00622	0.0
K00621	0.0
K00620	194.0
K00627	17.0
K00626	99.0
K00625	129.0
K00624	0.0
K02805	31.0
K02552	0.0
K02550	0.0
K02556	87.0
K02803	0.0
K02554	0.0
K07280	0.0
K07281	0.0
K07282	140.0
K07283	0.0
K07284	80.0
K07285	1.0
K07286	0.0
K08217	78.0
K07288	1.0
K07289	1.0
K07534	0.0
K07535	0.0
K07533	53.0
K07822	0.0
K07823	0.0
K08699	0.0
K00088	209.0
K00087	19.0
K00086	34.0
K00082	31.0
K10239	0.0
K10238	0.0
K10231	4.0
K10230	0.0
K10233	0.0
K10232	0.0
K10235	0.0
K10234	0.0
K10237	0.0
K10236	0.0
K08353	0.0
K01970	2.0
K01971	4.0
K01972	206.0
K01973	0.0
K01974	0.0
K01975	9.0
K01976	0.0
K07758	0.0
K05990	0.0
K07752	0.0
K07753	0.0
K07751	0.0
K13786	0.0
K07755	0.0
K07442	3.0
K08352	4.0
K07115	1.0
K07441	0.0
K07634	0.0
K07446	0.0
K07111	0.0
K07444	99.0
K07445	0.0
K00647	6.0
K07449	0.0
K00641	69.0
K00640	196.0
K01289	0.0
K01282	0.0
K01283	0.0
K01280	0.0
K01281	4.0
K01286	25.0
K01284	138.0
K02954	183.0
K02952	181.0
K02950	175.0
K00155	1.0
K02959	178.0
K00887	0.0
K00886	2.0
K00885	0.0
K00884	1.0
K00883	2.0
K00882	65.0
K00881	1.0
K00880	20.0
K00053	149.0
K14048	0.0
K01026	14.0
K01756	179.0
K01025	0.0
K01750	4.0
K01023	1.0
K01752	223.0
K01753	2.0
K14583	0.0
K01758	0.0
K01759	229.0
K09565	0.0
K09568	0.0
K08173	0.0
K08172	0.0
K02483	36.0
K02482	4.0
K08177	4.0
K08176	0.0
K08175	0.0
K02486	0.0
K02489	0.0
K02488	0.0
K08178	0.0
K14138	14.0
K14136	0.0
K09713	0.0
K09714	0.0
K09715	0.0
K03532	0.0
K03533	0.0
K03530	349.0
K03531	173.0
K03536	177.0
K03537	0.0
K03534	93.0
K03535	0.0
K03538	0.0
K03539	0.0
K14451	0.0
K14450	0.0
K02225	1.0
K02224	152.0
K02227	87.0
K02226	92.0
K02221	11.0
K14107	0.0
K02229	0.0
K02228	0.0
K14106	0.0
K00441	0.0
K03288	0.0
K03289	1.0
K03284	212.0
K03285	0.0
K03286	3.0
K03287	92.0
K03280	0.0
K03281	73.0
K03282	156.0
K00440	0.0
K13677	0.0
K12790	0.0
K09639	0.0
K12688	0.0
K12689	0.0
K12686	0.0
K12687	0.0
K12684	0.0
K12685	0.0
K12682	0.0
K12683	0.0
K12680	0.0
K11889	0.0
K08884	123.0
K11085	109.0
K11084	0.0
K11081	0.0
K11080	0.0
K11083	0.0
K11082	0.0
K11089	0.0
K08777	0.0
K08776	0.0
K06346	98.0
K06347	0.0
K09824	0.0
K09825	134.0
K09823	2.0
K09820	0.0
K10939	0.0
K10936	0.0
K10937	0.0
K10933	0.0
K06348	0.0
K09829	0.0
K11337	0.0
K11336	0.0
K11335	0.0
K11334	0.0
K11333	0.0
K11332	0.0
K11331	0.0
K11330	0.0
K00169	23.0
K00164	6.0
K00166	0.0
K00167	1.0
K00161	15.0
K00162	15.0
K00163	4.0
K10689	0.0
K10680	1.0
K10681	0.0
K10682	0.0
K04083	107.0
K04082	0.0
K04081	0.0
K04080	1.0
K04087	5.0
K04086	2.0
K04085	1.0
K04084	2.0
K04088	5.0
K01569	0.0
K01568	0.0
K01563	0.0
K01561	0.0
K01560	39.0
K01567	7.0
K01565	0.0
K01564	0.0
K02038	146.0
K02039	145.0
K02030	284.0
K02031	330.0
K02032	347.0
K02033	385.0
K02034	413.0
K02035	422.0
K02036	148.0
K02037	141.0
K05556	0.0
K13658	0.0
K13659	0.0
K13656	0.0
K13657	0.0
K13654	0.0
K13655	0.0
K13652	34.0
K13653	190.0
K13650	0.0
K13651	0.0
K05555	1.0
K05552	0.0
K02057	218.0
K05550	0.0
K05551	0.0
K12308	267.0
K12306	0.0
K03073	177.0
K03072	15.0
K03071	2.0
K03070	183.0
K03077	4.0
K03076	178.0
K03075	167.0
K03074	24.0
K08965	1.0
K08967	0.0
K08961	39.0
K08963	54.0
K13873	0.0
K13876	0.0
K13874	0.0
K13875	0.0
K06139	0.0
K06138	0.0
K06135	0.0
K06134	1.0
K06137	0.0
K06136	0.0
K06131	236.0
K06133	81.0
K06132	0.0
K02600	181.0
K07389	0.0
K07388	0.0
K04747	0.0
K01516	178.0
K09977	2.0
K07518	0.0
K07519	0.0
K11437	0.0
K07512	0.0
K07516	2.0
K10212	1.0
K10747	0.0
K10217	0.0
K10219	0.0
K10218	0.0
K10748	0.0
K01912	117.0
K01913	0.0
K01910	3.0
K01911	9.0
K01916	11.0
K01917	0.0
K01914	129.0
K01915	317.0
K01918	93.0
K01919	7.0
K07774	0.0
K07775	17.0
K07776	3.0
K07777	12.0
K07770	4.0
K07771	0.0
K07772	0.0
K07773	0.0
K07778	1.0
K01193	130.0
K04340	0.0
K04341	0.0
K04342	0.0
K04343	0.0
K12986	0.0
K04691	1.0
K02931	170.0
K02933	178.0
K02935	181.0
K02936	0.0
K02939	181.0
K00205	0.0
K00204	0.0
K00207	0.0
K00206	0.0
K00201	0.0
K00200	0.0
K00203	0.0
K00202	0.0
K00209	0.0
K00208	57.0
K01000	209.0
K01001	0.0
K01002	18.0
K01003	0.0
K01004	0.0
K01005	23.0
K01006	171.0
K01007	16.0
K01008	48.0
K10855	0.0
K14115	0.0
K14116	0.0
K14441	172.0
K14446	2.0
K14447	0.0
K14112	0.0
K14445	2.0
K08195	0.0
K08194	0.0
K14448	0.0
K08196	0.0
K08191	69.0
K14119	0.0
K08193	0.0
K00702	17.0
K10799	0.0
K03518	78.0
K03519	9.0
K09719	0.0
K10856	0.0
K03516	0.0
K03517	120.0
K02205	0.0
K02204	1.0
K02203	68.0
K02201	0.0
K02200	3.0
K13714	0.0
K13461	0.0
K12518	0.0
K12519	0.0
K12517	0.0
K12514	0.0
K12515	0.0
K12512	0.0
K12513	0.0
K12510	83.0
K12511	13.0
K07183	84.0
K07182	2.0
K07181	35.0
K07180	4.0
K07186	0.0
K07185	23.0
K07184	1.0
K09800	2.0
K09801	1.0
K09802	1.0
K09803	4.0
K09804	0.0
K09805	0.0
K09806	1.0
K09807	101.0
K09808	115.0
K09809	2.0
K10912	0.0
K10913	0.0
K10914	17.0
K10915	0.0
K10916	0.0
K10917	0.0
K11358	73.0
K11355	0.0
K11354	0.0
K11357	0.0
K11356	0.0
K04069	394.0
K04068	189.0
K04065	0.0
K04064	0.0
K04067	0.0
K04066	175.0
K04061	50.0
K09716	0.0
K04063	1.0
K04062	0.0
K10006	1.0
K10007	1.0
K10004	0.0
K10005	1.0
K10002	0.0
K10003	0.0
K10000	0.0
K10001	0.0
K09717	0.0
K10008	1.0
K10009	0.0
K02491	0.0
K14588	0.0
K14581	0.0
K13678	6.0
K13679	0.0
K11633	0.0
K13670	0.0
K13671	0.0
K11987	0.0
K11636	0.0
K11634	0.0
K13582	0.0
K13583	0.0
K13580	0.0
K13581	0.0
K13586	0.0
K13587	0.0
K13584	0.0
K13585	0.0
K13588	0.0
K13589	0.0
K02052	5.0
K02053	4.0
K02050	232.0
K02051	213.0
K02056	118.0
K05553	0.0
K02054	4.0
K02055	4.0
K02058	37.0
K02059	0.0
K05558	0.0
K05559	0.0
K03895	0.0
K03894	0.0
K03897	0.0
K03896	0.0
K03891	0.0
K03890	0.0
K03893	1.0
K03892	208.0
K02423	0.0
K05342	0.0
K05341	1.0
K12989	1.0
K12988	0.0
K02420	84.0
K12981	0.0
K12980	0.0
K12983	0.0
K12982	0.0
K12985	0.0
K12984	0.0
K12987	0.0
K02426	72.0
K13854	0.0
K03098	49.0
K13853	3.0
K03095	4.0
K05344	0.0
K03091	378.0
K03090	3.0
K03093	11.0
K03092	102.0
K06113	3.0
K09632	0.0
K02429	106.0
K06118	1.0
K05716	0.0
K04844	0.0
K11632	0.0
K11630	0.0
K11631	0.0
K11637	0.0
K11635	0.0
K11638	0.0
K11639	0.0
K07572	0.0
K07573	0.0
K07570	2.0
K07571	26.0
K07576	76.0
K07577	3.0
K07574	100.0
K07575	0.0
K07578	0.0
K07579	0.0
K11189	217.0
K11184	58.0
K11187	0.0
K11180	2.0
K11181	2.0
K11183	1.0
K10764	2.0
K10763	1.0
K10762	0.0
K01938	137.0
K01939	184.0
K01934	142.0
K01935	41.0
K01937	180.0
K01930	0.0
K01932	0.0
K01933	206.0
K07798	6.0
K07799	1.0
K07796	0.0
K07797	0.0
K07794	0.0
K07795	0.0
K07792	0.0
K07793	21.0
K07790	0.0
K07791	1.0
K06379	92.0
K00968	31.0
K06378	86.0
K06377	0.0
K06376	0.0
K06375	0.0
K09814	0.0
K09813	0.0
K06372	0.0
K06371	0.0
K06370	0.0
K01249	0.0
K01246	116.0
K01247	2.0
K01244	0.0
K01243	121.0
K08919	0.0
K01241	3.0
K02919	126.0
K02913	180.0
K02912	0.0
K02911	177.0
K02910	0.0
K02917	0.0
K02916	180.0
K02915	0.0
K02914	177.0
K00228	2.0
K00227	0.0
K00226	270.0
K00224	0.0
K00223	0.0
K00222	0.0
K00221	0.0
K00220	0.0
K01798	0.0
K01799	1.0
K01068	0.0
K01069	10.0
K01062	0.0
K01791	134.0
K01792	1.0
K01061	2.0
K01066	17.0
K01067	1.0
K01796	1.0
K01797	1.0
K05499	36.0
K14468	0.0
K14469	0.0
K14465	0.0
K14466	0.0
K14467	0.0
K10834	0.0
K10833	0.0
K02266	0.0
K03793	1.0
K03790	10.0
K03791	0.0
K03796	1.0
K03797	318.0
K03794	0.0
K03795	1.0
K03798	319.0
K03799	9.0
K13448	0.0
K12538	0.0
K12539	0.0
K12530	0.0
K12531	0.0
K12532	0.0
K12533	0.0
K12534	0.0
K12535	0.0
K12536	0.0
K12537	0.0
K03136	0.0
K09790	70.0
K09791	4.0
K09792	4.0
K09793	70.0
K09794	1.0
K09795	0.0
K09796	1.0
K09797	80.0
K09798	1.0
K09799	0.0
K10972	0.0
K10973	0.0
K10977	0.0
K10974	37.0
K10975	0.0
K10978	0.0
K10979	2.0
K06308	0.0
K00315	0.0
K09862	2.0
K06303	0.0
K09860	0.0
K09861	145.0
K06306	16.0
K06307	0.0
K06305	0.0
K11373	0.0
K04047	13.0
K04046	0.0
K04045	38.0
K04044	0.0
K04043	185.0
K04042	60.0
K04041	71.0
K04040	0.0
K02700	0.0
K04049	0.0
K04048	0.0
K02707	0.0
K02704	0.0
K02705	0.0
K10020	0.0
K10021	0.0
K10022	0.0
K10023	0.0
K10024	0.0
K10025	0.0
K10026	9.0
K10027	7.0
K13612	0.0
K13613	0.0
K13611	0.0
K13614	0.0
K13615	0.0
K05794	2.0
K05795	20.0
K05796	7.0
K05797	0.0
K05790	0.0
K05791	0.0
K05792	0.0
K05793	0.0
K05798	0.0
K05799	142.0
K01474	1.0
K01477	0.0
K01476	4.0
K01471	0.0
K01470	87.0
K01473	1.0
K13039	1.0
K01479	2.0
K01478	2.0
K05570	35.0
K05571	35.0
K05572	0.0
K05573	0.0
K02078	351.0
K02079	0.0
K05576	1.0
K02074	4.0
K02075	4.0
K02076	3.0
K02077	6.0
K02071	91.0
K02072	93.0
K02073	96.0
K03309	3.0
K03308	277.0
K03305	77.0
K03304	0.0
K03307	108.0
K03306	58.0
K03301	0.0
K03300	3.0
K03303	12.0
K03302	0.0
K06173	253.0
K06175	0.0
K06174	0.0
K06177	57.0
K06176	4.0
K06179	100.0
K07680	0.0
K03867	0.0
K03838	0.0
K12053	0.0
K11618	33.0
K11619	0.0
K11614	0.0
K11615	0.0
K11616	0.0
K11617	0.0
K11610	0.0
K11611	0.0
K11960	0.0
K11961	0.0
K02836	177.0
K10565	0.0
K10564	0.0
K02837	150.0
K10561	14.0
K10560	14.0
K10563	96.0
K10562	0.0
K02838	181.0
K06858	0.0
K02839	31.0
K06859	7.0
K12700	15.0
K07558	0.0
K07559	35.0
K07228	0.0
K07229	0.0
K07226	1.0
K07224	0.0
K07225	0.0
K07222	0.0
K07223	4.0
K07220	56.0
K07221	1.0
K10709	32.0
K10708	0.0
K10701	0.0
K10703	0.0
K10702	0.0
K10704	0.0
K05984	0.0
K07537	0.0
K08652	0.0
K08651	0.0
K08658	0.0
K08659	20.0
K05982	1.0
K07451	0.0
K07453	0.0
K07452	0.0
K07455	20.0
K07454	0.0
K09707	34.0
K07457	3.0
K09706	3.0
K07104	1.0
K00029	9.0
K00028	0.0
K00799	6.0
K00798	158.0
K00797	59.0
K00024	144.0
K00795	2.0
K00026	0.0
K00021	1.0
K00020	6.0
K00023	1.0
K00022	0.0
K09017	1.0
K01269	118.0
K09015	44.0
K09014	113.0
K09013	177.0
K09011	67.0
K09010	0.0
K01261	0.0
K01262	257.0
K01263	1.0
K01264	0.0
K01265	255.0
K01266	37.0
K09018	0.0
K08227	0.0
K08226	1.0
K08225	0.0
K08224	1.0
K08223	33.0
K08222	0.0
K08221	0.0
K00249	2.0
K01790	194.0
K00241	77.0
K00240	91.0
K00243	147.0
K00242	2.0
K00245	0.0
K00244	28.0
K00247	0.0
K00246	0.0
K01795	40.0
K06983	1.0
K02799	0.0
K02798	4.0
K02791	9.0
K02790	0.0
K02793	62.0
K02795	96.0
K02794	101.0
K02796	87.0
K04564	96.0
K04565	47.0
K04566	31.0
K04567	148.0
K01040	1.0
K01041	0.0
K04562	17.0
K04568	1.0
K01049	0.0
K02535	75.0
K02242	4.0
K02536	77.0
K02531	1.0
K02246	3.0
K02533	3.0
K02532	0.0
K02248	3.0
K02538	0.0
K00581	0.0
K13421	1.0
K01013	0.0
K15018	0.0
K15019	0.0
K03110	180.0
K03111	332.0
K03112	1.0
K03113	73.0
K03116	82.0
K03117	3.0
K03118	76.0
K03119	0.0
K10919	0.0
K12552	0.0
K12553	0.0
K12551	0.0
K12556	0.0
K12554	0.0
K12555	7.0
K06892	2.0
K06893	0.0
K06890	20.0
K06891	6.0
K06896	213.0
K06897	63.0
K06894	4.0
K06895	5.0
K10954	0.0
K10956	0.0
K06899	1.0
K06328	0.0
K06329	0.0
K10952	0.0
K10953	0.0
K11395	0.0
K11391	0.0
K11390	0.0
K11392	2.0
K00499	0.0
K00494	0.0
K00495	0.0
K00496	1.0
K00491	0.0
K00492	1.0
K00493	0.0
K13591	0.0
K01467	58.0
K13593	0.0
K13592	0.0
K04021	2.0
K04020	0.0
K04023	16.0
K04022	0.0
K04025	0.0
K04024	4.0
K04027	3.0
K04026	2.0
K04029	50.0
K04028	59.0
K07055	0.0
K07054	0.0
K07057	0.0
K07056	247.0
K07051	0.0
K07050	78.0
K07053	289.0
K07052	276.0
K07059	0.0
K07058	151.0
K10040	5.0
K10041	22.0
K10046	0.0
K04799	0.0
K04798	0.0
K04793	0.0
K04792	0.0
K04791	0.0
K04790	0.0
K04797	0.0
K04796	0.0
K04795	0.0
K04794	0.0
K13638	0.0
K13639	0.0
K13634	1.0
K13635	0.0
K13636	0.0
K13637	0.0
K13630	0.0
K13631	0.0
K13632	0.0
K13633	0.0
K02042	39.0
K05778	0.0
K05779	0.0
K05776	35.0
K05541	1.0
K05774	0.0
K05775	0.0
K05772	2.0
K05773	2.0
K05540	25.0
K01459	0.0
K01458	0.0
K01457	1.0
K01455	1.0
K01454	0.0
K01453	0.0
K01452	0.0
K01451	15.0
K01450	0.0
K05518	0.0
K08070	19.0
K08071	0.0
K05516	6.0
K08077	1.0
K05515	162.0
K13093	0.0
K11783	0.0
K12949	0.0
K12945	0.0
K12944	0.0
K12941	13.0
K12940	0.0
K12943	0.0
K12942	16.0
K14728	0.0
K14727	0.0
K11785	0.0
K00108	0.0
K13890	0.0
K13891	0.0
K13892	0.0
K13893	0.0
K13894	0.0
K13895	0.0
K13896	0.0
K06159	0.0
K06158	216.0
K06153	181.0
K06152	0.0
K06151	0.0
K06157	0.0
K06156	0.0
K06155	0.0
K06154	0.0
K03327	144.0
K03326	1.0
K03325	11.0
K03324	209.0
K03322	7.0
K03321	14.0
K03320	27.0
K03329	0.0
K03328	57.0
K04802	0.0
K04801	0.0
K04800	0.0
K11948	0.0
K01505	2.0
K04756	0.0
K11940	0.0
K11941	0.0
K11942	1.0
K11943	0.0
K11944	0.0
K01507	220.0
K11946	0.0
K11947	0.0
K01506	2.0
K01501	1.0
K01500	4.0
K01503	0.0
K06714	5.0
K04750	37.0
K12789	0.0
K12788	0.0
K11526	0.0
K10810	0.0
K11522	0.0
K11523	0.0
K08675	0.0
K08676	5.0
K08677	0.0
K08679	0.0
K11521	0.0
K10547	6.0
K10546	6.0
K10545	2.0
K10544	1.0
K10543	2.0
K10542	51.0
K10541	51.0
K10540	67.0
K10549	2.0
K10548	6.0
K14630	0.0
K11529	0.0
K00007	0.0
K00005	94.0
K13444	0.0
K00003	157.0
K00002	44.0
K00001	45.0
K01186	82.0
K00009	5.0
K00008	112.0
K10726	0.0
K10725	0.0
K08246	0.0
K00263	1.0
K00262	234.0
K00261	10.0
K00260	1.0
K00266	504.0
K00265	44.0
K01200	25.0
K01201	69.0
K01206	452.0
K01207	50.0
K01205	40.0
K01208	0.0
K01209	276.0
K06167	74.0
K00917	54.0
K00912	75.0
K00919	171.0
K02519	173.0
K02518	174.0
K02517	78.0
K02511	0.0
K02510	3.0
K13409	0.0
K13408	0.0
K03179	72.0
K03170	0.0
K03177	180.0
K12574	107.0
K12570	0.0
K12573	175.0
K11009	0.0
K11008	0.0
K11005	0.0
K11004	0.0
K11007	0.0
K11006	0.0
K11003	0.0
K08296	10.0
K08297	0.0
K08295	0.0
K02634	0.0
K02635	0.0
K10622	0.0
K07693	1.0
K07692	0.0
K07691	0.0
K07690	0.0
K07697	0.0
K07696	35.0
K07695	0.0
K07694	3.0
K07699	64.0
K07698	0.0
K07079	134.0
K07078	21.0
K07077	0.0
K07076	19.0
K07075	15.0
K07074	2.0
K07073	0.0
K07072	0.0
K07071	10.0
K07070	1.0
K14584	0.0
K11620	0.0
K09190	0.0
K11623	0.0
K05759	0.0
K08589	0.0
K11625	0.0
K11995	0.0
K01439	112.0
K01438	58.0
K01431	0.0
K01430	33.0
K01433	2.0
K01432	0.0
K01434	4.0
K01437	0.0
K01436	92.0
K05539	1.0
K14520	0.0
K12963	0.0
K12962	0.0
K12961	0.0
K12960	171.0
K14749	0.0
K14748	0.0
K02972	0.0
K14743	0.0
K14742	154.0
K14745	0.0
K14744	0.0
K14747	0.0
K14746	0.0
K02167	0.0
K02164	0.0
K02160	59.0
K02168	1.0
K02169	38.0
K10931	0.0
K03341	0.0
K03340	96.0
K03343	0.0
K03342	2.0
K03346	6.0
K12299	0.0
K12291	0.0
K12290	0.0
K12293	0.0
K12292	0.0
K12295	0.0
K12294	0.0
K12297	1.0
K12368	0.0
K11922	0.0
K11923	0.0
K11920	0.0
K11921	1.0
K11926	0.0
K11927	40.0
K11924	0.0
K11925	0.0
K11928	31.0
K13181	0.0
K13219	0.0
K07262	0.0
K07263	79.0
K07260	123.0
K07261	0.0
K07266	0.0
K07267	0.0
K07264	0.0
K07265	0.0
K07268	0.0
K07269	0.0
K01155	20.0
K04478	0.0
K04479	0.0
K10528	0.0
K14952	0.0
K07486	1.0
K07487	40.0
K07484	20.0
K07485	0.0
K07482	1.0
K07483	121.0
K07480	0.0
K07481	5.0
K07488	0.0
K07489	0.0
K11210	0.0
K11211	0.0
K11212	1.0
K11214	31.0
K11216	1.0
K06300	0.0
K00061	0.0
K00060	1.0
K06301	0.0
K00065	13.0
K00064	1.0
K00067	234.0
K00066	0.0
K00069	0.0
K00068	5.0
K06304	0.0
K08262	0.0
K08261	0.0
K08260	0.0
K08265	0.0
K08264	0.0
K00288	3.0
K00285	1.0
K00284	73.0
K00287	173.0
K00286	204.0
K00281	68.0
K00280	0.0
K00283	39.0
K00282	39.0
K08088	0.0
K14198	0.0
K14199	0.0
K03452	0.0
K14194	0.0
K14195	0.0
K14196	0.0
K14197	0.0
K14192	0.0
K14193	0.0
K01880	173.0
K01881	213.0
K01883	181.0
K01885	163.0
K04618	0.0
K01887	212.0
K01224	15.0
K01889	181.0
K01226	35.0
K01227	0.0
K01220	4.0
K01222	6.0
K01223	108.0
K02759	49.0
K02755	0.0
K02757	143.0
K02756	0.0
K14998	0.0
K02750	3.0
K02753	0.0
K02752	0.0
K00939	181.0
K00938	4.0
K00937	148.0
K00936	496.0
K00935	0.0
K00934	0.0
K00933	0.0
K00932	0.0
K00931	168.0
K00930	324.0
K01089	76.0
K01080	0.0
K01081	108.0
K01082	2.0
K01083	1.0
K01084	0.0
K01085	0.0
K01087	0.0
K02571	0.0
K02570	0.0
K02573	0.0
K02572	0.0
K02575	3.0
K02574	14.0
K07780	0.0
K03488	89.0
K03489	2.0
K03482	0.0
K03483	4.0
K03480	7.0
K03481	14.0
K03486	34.0
K03487	0.0
K03484	85.0
K03485	0.0
K02287	0.0
K02286	0.0
K02285	0.0
K02284	0.0
K02283	123.0
K02282	2.0
K02281	0.0
K02280	0.0
K02289	0.0
K02288	0.0
K03626	0.0
K03627	0.0
K03624	245.0
K03625	181.0
K03151	107.0
K03620	3.0
K03153	2.0
K08869	0.0
K03628	149.0
K03629	175.0
K09738	0.0
K09739	0.0
K09736	0.0
K09737	0.0
K09735	0.0
K09732	0.0
K09733	0.0
K09730	0.0
K09731	0.0
K09888	90.0
K09889	1.0
K09880	0.0
K09882	0.0
K09883	0.0
K09884	0.0
K09887	0.0
K11027	0.0
K11026	0.0
K11025	0.0
K11024	0.0
K07679	0.0
K07678	2.0
K11021	0.0
K11020	0.0
K07675	1.0
K07674	0.0
K07676	0.0
K07671	0.0
K07670	2.0
K07673	0.0
K07672	0.0
K01117	0.0
K12048	0.0
K07019	3.0
K07018	0.0
K07011	172.0
K07010	89.0
K07013	0.0
K07012	92.0
K07015	93.0
K07014	1.0
K07017	6.0
K07016	4.0
K10084	0.0
K08372	3.0
K05884	1.0
K05885	38.0
K05886	0.0
K05887	0.0
K05880	0.0
K05881	0.0
K05882	0.0
K05883	0.0
K08902	0.0
K05739	7.0
K05888	0.0
K05889	0.0
K08903	0.0
K00547	7.0
K00544	0.0
K00545	0.0
K00542	0.0
K00543	0.0
K00540	308.0
K00548	231.0
K00549	44.0
K01145	0.0
K01412	0.0
K01147	1.0
K01417	64.0
K00038	0.0
K01143	0.0
K01142	111.0
K01419	7.0
K00788	171.0
K00789	214.0
K12502	0.0
K14762	0.0
K14761	94.0
K06195	1.0
K03819	0.0
K03818	0.0
K03814	3.0
K03817	19.0
K03816	68.0
K03811	72.0
K03810	2.0
K03813	0.0
K11908	0.0
K11909	0.0
K11904	0.0
K11905	0.0
K11906	1.0
K11907	1.0
K11900	2.0
K11901	1.0
K11902	1.0
K11903	1.0
K10986	1.0
K13238	0.0
K13239	0.0
K13797	0.0
K07248	10.0
K13796	0.0
K07244	0.0
K07245	0.0
K07246	3.0
K07240	356.0
K07241	0.0
K07242	0.0
K07243	1.0
K01268	0.0
K05296	0.0
K02821	51.0
K09016	0.0
K09945	0.0
K09944	0.0
K09947	0.0
K09946	1.0
K09941	1.0
K09940	2.0
K09943	0.0
K09942	0.0
K09949	1.0
K09948	1.0
K10851	0.0
K10850	0.0
K03666	26.0
K03667	7.0
K03196	0.0
K03665	174.0
K11275	0.0
K06012	85.0
K00048	66.0
K10857	0.0
K09773	6.0
K00043	0.0
K00042	49.0
K00041	50.0
K00040	50.0
K00046	175.0
K00733	0.0
K00044	0.0
K06011	0.0
K09012	0.0
K06016	10.0
K06017	0.0
K06014	0.0
K06015	33.0
K06019	0.0
K01075	0.0
K12221	0.0
K06444	0.0
K04632	0.0
K14977	1.0
K14974	0.0
K00958	5.0
K00951	250.0
K00950	80.0
K00952	1.0
K00955	9.0
K00954	181.0
K00957	18.0
K00956	17.0
K00590	18.0
K02777	12.0
K02775	25.0
K02774	26.0
K02773	26.0
K02771	6.0
K02770	60.0
K02779	6.0
K02778	0.0
K01606	0.0
K01607	100.0
K01604	0.0
K01605	0.0
K01602	0.0
K01601	1.0
K03750	15.0
K01609	118.0
K02553	0.0
K02804	50.0
K02551	44.0
K02806	1.0
K02557	129.0
K02800	11.0
K05275	0.0
K02802	0.0
K13300	0.0
K02558	3.0
K02809	0.0
K02808	0.0
K03600	1.0
K03601	173.0
K03602	174.0
K03603	0.0
K03604	36.0
K03605	1.0
K03606	2.0
K03607	0.0
K03608	82.0
K03609	127.0
K06078	0.0
K06079	0.0
K09710	178.0
K09711	0.0
K09712	0.0
K06073	0.0
K06074	0.0
K06075	0.0
K06076	38.0
K06077	0.0
K06382	50.0
K06383	32.0
K06380	0.0
K06381	90.0
K06386	0.0
K06387	59.0
K06384	5.0
K06385	84.0
K06388	0.0
K06389	0.0
K12466	0.0
K12468	0.0
K07657	4.0
K07656	0.0
K07655	0.0
K07654	0.0
K07653	0.0
K07652	9.0
K07651	0.0
K07650	4.0
K07659	0.0
K07658	168.0
K11041	2.0
K11040	0.0
K11043	0.0
K11042	0.0
K11045	0.0
K11044	0.0
K11047	0.0
K11046	0.0
K11049	0.0
K11048	0.0
K07387	50.0
K07386	78.0
K06926	149.0
K06927	33.0
K06924	0.0
K06925	181.0
K06922	0.0
K06923	93.0
K06920	10.0
K06921	57.0
K06928	2.0
K06929	7.0
K07033	104.0
K07032	1.0
K07031	39.0
K07030	93.0
K07037	48.0
K07035	66.0
K07034	0.0
K07039	0.0
K07038	9.0
K10829	0.0
K00384	311.0
K00385	4.0
K00386	0.0
K00387	0.0
K00380	3.0
K00381	1.0
K00382	138.0
K00383	4.0
K00389	1.0
K01387	0.0
K01385	0.0
K01389	0.0
K09158	2.0
K09159	1.0
K09156	0.0
K09157	100.0
K09154	0.0
K09155	26.0
K09152	0.0
K09153	39.0
K09150	0.0
K09151	2.0
K05970	91.0
K05714	1.0
K05715	0.0
K05710	2.0
K05711	0.0
K05712	0.0
K05713	0.0
K00560	158.0
K00561	0.0
K00563	13.0
K00564	9.0
K00566	217.0
K00567	165.0
K00568	2.0
K00569	2.0
K05575	0.0
K01169	0.0
K01167	0.0
K01166	0.0
K05577	0.0
K01163	41.0
K01161	0.0
K01160	0.0
K05578	0.0
K05579	0.0
K08092	16.0
K08093	5.0
K08094	13.0
K08095	0.0
K08096	0.0
K08097	0.0
K02254	0.0
K02255	0.0
K01743	0.0
K02251	0.0
K02061	0.0
K01741	0.0
K02060	0.0
K00114	0.0
K02122	107.0
K02123	171.0
K02120	174.0
K02121	150.0
K02124	172.0
K03837	0.0
K03836	0.0
K03835	0.0
K03834	0.0
K03833	6.0
K03832	86.0
K03831	0.0
K03830	46.0
K00443	0.0
K03839	71.0
K02067	5.0
K10189	71.0
K13038	246.0
K13787	12.0
K13788	1.0
K13789	459.0
K10188	82.0
K12255	0.0
K12254	0.0
K12257	147.0
K12256	0.0
K12251	21.0
K12250	0.0
K12253	0.0
K12252	0.0
K13252	0.0
K13256	3.0
K13255	0.0
K12079	0.0
K12078	0.0
K12071	0.0
K12070	0.0
K12073	0.0
K12072	0.0
K09912	1.0
K06236	0.0
K06237	0.0
K05519	0.0
K09914	0.0
K11788	0.0
K11782	0.0
K11780	0.0
K11781	0.0
K11787	0.0
K11784	0.0
K11530	0.0
K12787	0.0
K12786	0.0
K12785	0.0
K12784	0.0
K06718	1.0
K09969	1.0
K09968	0.0
K09967	36.0
K09966	1.0
K09965	0.0
K09964	0.0
K09963	17.0
K09962	0.0
K09961	0.0
K09960	0.0
K11527	32.0
K11524	0.0
K11525	0.0
K11250	0.0
K11253	0.0
K11258	0.0
K11528	0.0
K00713	0.0
K00712	5.0
K10780	1.0
K10783	2.0
K10125	0.0
K10124	0.0
K10126	0.0
K10121	0.0
K10123	0.0
K10122	0.0
K04652	57.0
K04653	39.0
K04651	85.0
K04656	39.0
K04654	39.0
K04655	43.0
K00973	187.0
K00972	11.0
K00971	117.0
K00970	68.0
K00975	268.0
K00974	311.0
K00979	79.0
K00978	11.0
K14954	0.0
K14955	0.0
K14956	0.0
K06178	114.0
K01596	8.0
K01597	7.0
K01594	0.0
K01595	5.0
K01592	0.0
K01593	4.0
K01590	1.0
K01591	176.0
K01598	0.0
K01599	316.0
K02711	0.0
K02710	0.0
K02713	0.0
K02712	0.0
K02714	0.0
K02717	0.0
K02716	0.0
K02719	0.0
K02718	0.0
K03449	33.0
K03446	65.0
K03444	0.0
K03445	0.0
K03442	170.0
K01620	107.0
K01621	5.0
K01622	2.0
K01623	56.0
K01624	309.0
K01625	272.0
K01626	78.0
K01627	75.0
K01628	108.0
K01629	33.0
K05299	1.0
K02829	0.0
K02828	0.0
K02827	0.0
K02826	0.0
K02825	19.0
K02824	94.0
K02823	167.0
K02822	61.0
K03198	0.0
K03199	0.0
K03668	17.0
K03669	0.0
K03190	33.0
K03191	0.0
K03660	117.0
K03194	0.0
K03195	0.0
K03664	181.0
K03197	0.0
K09772	100.0
K06013	4.0
K09770	4.0
K09771	0.0
K09776	1.0
K09777	75.0
K09774	2.0
K09775	56.0
K09778	13.0
K09779	82.0
K06269	0.0
K06323	0.0
K11624	0.0
K02991	0.0
K02990	168.0
K02624	0.0
K02240	8.0
K08282	4.0
K12440	0.0
K12441	0.0
K12442	0.0
K12443	0.0
K12444	0.0
K12445	0.0
K12449	0.0
K02247	0.0
K07637	1.0
K07636	177.0
K07639	0.0
K07638	0.0
K11069	67.0
K11068	126.0
K11063	0.0
K11062	0.0
K11061	0.0
K11060	0.0
K11066	0.0
K11065	73.0
K06900	0.0
K06901	130.0
K06902	35.0
K06903	3.0
K06904	14.0
K06905	15.0
K06906	14.0
K06907	21.0
K06908	15.0
K06909	2.0
K10821	0.0
K05905	1.0
K05904	0.0
K05906	0.0
K05900	0.0
K05903	5.0
K01406	0.0
K05909	0.0
K05908	0.0
K00368	1.0
K00369	0.0
K00366	16.0
K00367	0.0
K00364	3.0
K00365	0.0
K00362	2.0
K00363	1.0
K00360	0.0
```
