## Extended Data File 1 for "Diet induces reproducible alterations in the mouse and human gut microbiome": ERS606331_ERR675541.picrust

```
# Constructed from biom file
#OTU ID	ERR675541
K01365	0.0
K01364	0.0
K01361	44.0
K01360	0.0
K01362	5832.0
K02249	2.0
K05841	4.0
K05844	62.0
K05845	197.0
K05846	3067.0
K05847	3138.0
K00508	77.0
K00500	32.0
K00507	54.0
K00504	1.0
K00505	0.0
K12521	0.0
K01101	2166.0
K01103	2.0
K12520	0.0
K01104	17012.0
K05592	6039.0
K05593	2742.0
K05590	0.0
K05591	12.0
K05596	3.0
K05597	0.0
K05594	0.0
K05595	722.0
K05599	0.0
K11964	0.0
K11962	0.0
K14540	5772.0
K12529	2.0
K12528	0.0
K06353	0.0
K02456	475.0
K02457	26.0
K02454	87.0
K02455	36.0
K02452	29.0
K02453	51.0
K02450	11.0
K02103	1935.0
K08138	214.0
K02108	7152.0
K02109	8439.0
K02458	30.0
K02459	30.0
K08137	4.0
K03851	1.0
K03850	0.0
K03852	20.0
K03855	31.0
K03856	5382.0
K13018	0.0
K13019	13.0
K13010	22.0
K13011	0.0
K13012	727.0
K13013	4.0
K13014	0.0
K13015	78.0
K13016	13.0
K13017	9.0
K08566	0.0
K08567	17.0
K13274	0.0
K13275	7.0
K13276	0.0
K13277	0.0
K03275	0.0
K03274	53.0
K03277	0.0
K03276	0.0
K03271	3242.0
K03270	4365.0
K03273	247.0
K03272	1387.0
K03279	0.0
K03278	0.0
K11022	0.0
K12277	0.0
K12276	4.0
K12270	340.0
K11058	0.0
K12279	5.0
K12278	5.0
K07557	0.0
K07550	0.0
K07552	1720.0
K06319	0.0
K09909	4.0
K09908	6.0
K12051	0.0
K12050	0.0
K12057	7.0
K12056	1.0
K06221	13.0
K09900	0.0
K09903	8848.0
K09902	10.0
K09904	0.0
K09907	0.0
K09906	9.0
K11501	0.0
K03234	0.0
K00773	8288.0
K00772	102.0
K00777	8.0
K00776	0.0
K06313	238.0
K06315	0.0
K05574	0.0
K10201	36.0
K07176	0.0
K07177	303.0
K07174	0.0
K07175	586.0
K07172	94.0
K07173	3085.0
K07170	1820.0
K07171	10595.0
K07178	2.0
K07179	0.0
K00195	0.0
K00194	112.0
K00197	175.0
K00196	0.0
K00191	0.0
K00190	17.0
K00193	0.0
K00192	0.0
K00198	1664.0
K06405	4538.0
K10109	1618.0
K10108	3386.0
K10107	6.0
K01828	206.0
K01829	5.0
K01826	13.0
K01825	32.0
K01822	7.0
K01823	388.0
K01820	4.0
K01821	360.0
K00999	0.0
K00998	5189.0
K00995	9704.0
K00997	2346.0
K00996	52.0
K00991	8652.0
K00990	91.0
K00992	26.0
K11028	0.0
K02622	4103.0
K02625	0.0
K03564	6456.0
K13489	0.0
K13488	0.0
K13483	34.0
K13482	10.0
K13481	10.0
K13480	0.0
K13487	0.0
K13486	0.0
K14680	0.0
K14681	0.0
K14682	23.0
K08358	47.0
K08357	48.0
K08356	0.0
K08355	0.0
K03469	7632.0
K03462	0.0
K03464	5.0
K03465	933.0
K03466	8187.0
K01648	3.0
K01649	8003.0
K01643	891.0
K01640	264.0
K01641	290.0
K01646	267.0
K01647	7385.0
K01644	1162.0
K02597	3.0
K02626	52.0
K02595	1.0
K02594	378.0
K02593	0.0
K02592	268.0
K02591	744.0
K02590	1737.0
K02598	594.0
K02849	8.0
K14061	0.0
K14062	0.0
K14063	0.0
K14064	0.0
K14065	0.0
K14067	0.0
K02841	40.0
K02840	181.0
K02843	134.0
K02844	21.0
K02847	0.0
K02846	0.0
K02102	32.0
K09758	51.0
K06039	5.0
K06034	2.0
K06036	15.0
K06037	0.0
K06032	0.0
K01581	539.0
K02702	0.0
K02659	12.0
K13490	0.0
K13491	0.0
K03644	3047.0
K03645	0.0
K03646	17.0
K03647	737.0
K03640	163.0
K03641	80.0
K03642	108.0
K03643	30.0
K03648	7759.0
K03649	107.0
K06694	0.0
K11814	0.0
K12428	0.0
K12429	0.0
K12422	0.0
K12423	0.0
K12420	0.0
K12421	0.0
K12426	0.0
K12427	0.0
K12424	0.0
K12425	0.0
K07349	0.0
K07348	0.0
K05380	0.0
K07345	4.0
K07344	2.0
K07347	6.0
K07346	4.0
K07341	1565.0
K07340	11.0
K07343	1532.0
K07342	0.0
K06968	10.0
K06969	13175.0
K06962	517.0
K06963	0.0
K06960	4973.0
K06961	0.0
K06966	1810.0
K06967	5747.0
K06964	0.0
K06965	0.0
K08995	21.0
K08994	86.0
K08997	5.0
K08996	148.0
K08990	2.0
K08993	0.0
K08992	12.0
K08999	188.0
K08998	5903.0
K08344	1.0
K08345	0.0
K08346	0.0
K14940	1.0
K02724	0.0
K08349	0.0
K11815	0.0
K05929	1.0
K05928	2.0
K05927	3.0
K05924	6.0
K05922	4.0
K05921	4.0
K00349	2940.0
K00698	0.0
K00340	2812.0
K00341	2815.0
K00690	2016.0
K00343	2355.0
K00344	142.0
K00697	21.0
K00346	2940.0
K00347	2940.0
K09116	1362.0
K09117	6509.0
K05337	936.0
K09118	59.0
K09119	0.0
K02106	102.0
K05823	170.0
K05820	20.0
K05826	9.0
K05827	6.0
K02100	0.0
K02101	1.0
K00524	0.0
K00525	7431.0
K00526	3019.0
K00527	12246.0
K00520	84.0
K00522	0.0
K00523	15.0
K02451	4.0
K00528	7651.0
K00529	11.0
K00025	0.0
K14215	0.0
K14213	0.0
K03453	3887.0
K00796	5861.0
K05339	113.0
K00027	5485.0
K00794	5820.0
K00793	5738.0
K01347	1.0
K01346	0.0
K01344	0.0
K01343	0.0
K00791	8470.0
K01340	0.0
K00790	11258.0
K02694	0.0
K02696	0.0
K02697	0.0
K02690	0.0
K02691	27.0
K02692	0.0
K02693	0.0
K02698	1.0
K02699	0.0
K00836	16.0
K00837	1671.0
K00835	20.0
K00832	796.0
K00833	1329.0
K00830	98.0
K00831	8072.0
K00839	131.0
K04335	0.0
K04334	0.0
K01120	53.0
K01126	11121.0
K04333	0.0
K01129	4965.0
K01128	6.0
K04339	0.0
K04338	3.0
K02470	12674.0
K02471	43.0
K02472	41.0
K02473	0.0
K02474	4248.0
K02475	6.0
K02476	6.0
K02477	6984.0
K02478	25.0
K02479	29.0
K09019	6.0
K01267	3383.0
K13074	0.0
K13075	2.0
K11441	0.0
K14055	0.0
K13299	0.0
K13292	5845.0
K14057	0.0
K14056	0.0
K02856	54.0
K02585	326.0
K12211	3.0
K12210	0.0
K12213	3.0
K12212	3.0
K12215	0.0
K02854	3.0
K12217	3.0
K12216	3.0
K12219	3.0
K12218	3.0
K02855	13.0
K08692	0.0
K08693	2.0
K08690	0.0
K08691	2.0
K08696	1.0
K08697	0.0
K11748	9.0
K11749	7797.0
K11746	0.0
K11747	4.0
K11744	0.0
K11745	2.0
K11742	0.0
K11743	1343.0
K11740	0.0
K11741	1845.0
K13920	525.0
K13921	81.0
K13922	2006.0
K13923	81.0
K13924	72.0
K13925	0.0
K13926	4.0
K13927	293.0
K13928	0.0
K13929	34.0
K09923	0.0
K09922	2889.0
K06201	5326.0
K06200	2655.0
K06207	6623.0
K06206	1343.0
K06205	0.0
K09924	19.0
K09929	6.0
K06208	205.0
K00759	6290.0
K00758	14.0
K00752	7.0
K00757	6897.0
K00756	2697.0
K00754	8578.0
K06001	4449.0
K05557	0.0
K09766	516.0
K05554	0.0
K07475	0.0
K07150	2848.0
K07151	2.0
K07152	179.0
K07153	7.0
K07154	6796.0
K07155	0.0
K07156	8.0
K07157	25.0
K07406	4424.0
K07407	14143.0
K07404	4040.0
K07405	2883.0
K07402	3989.0
K07403	90.0
K07400	9.0
K07401	9.0
K01808	9299.0
K01809	6359.0
K01800	7.0
K01801	0.0
K01802	1528.0
K01803	9221.0
K01804	2051.0
K01805	639.0
K01807	2104.0
K09718	0.0
K14668	0.0
K14669	0.0
K14666	0.0
K14667	1.0
K01664	137.0
K01665	1390.0
K01666	1997.0
K01667	3141.0
K01660	0.0
K01661	243.0
K01662	7510.0
K01663	0.0
K01668	8.0
K01669	182.0
K02863	8387.0
K02862	8.0
K02860	7070.0
K02867	8848.0
K02866	0.0
K02864	8502.0
K02869	0.0
K05362	16.0
K05365	38.0
K03402	4970.0
K03403	1.0
K03400	0.0
K03406	27701.0
K03407	3386.0
K03404	57.0
K03405	110.0
K03408	6452.0
K03409	411.0
K02315	5972.0
K02314	9286.0
K02317	0.0
K02316	8722.0
K02313	8398.0
K02312	77.0
K02319	1.0
K12405	0.0
K12152	0.0
K12151	0.0
K07091	34.0
K07090	8617.0
K07093	24.0
K07092	2.0
K07095	11216.0
K07094	28.0
K07097	1.0
K07096	3.0
K07099	1692.0
K07098	10402.0
K11175	8217.0
K11174	0.0
K11177	39.0
K11176	0.0
K11173	0.0
K11179	58.0
K11178	35.0
K00322	21.0
K00320	7.0
K00321	0.0
K00326	0.0
K00324	213.0
K00325	66.0
K00329	5.0
K05945	2.0
K05944	0.0
K05947	0.0
K05946	1616.0
K06944	2.0
K06945	14.0
K06946	1.0
K06415	266.0
K06940	2822.0
K06941	8388.0
K06942	8386.0
K06943	0.0
K10806	17.0
K10807	9.0
K10804	58.0
K10805	36.0
K06948	1068.0
K06949	9583.0
K06418	34.0
K09138	72.0
K09139	3.0
K09134	1489.0
K09135	0.0
K09136	52.0
K09137	65.0
K09130	0.0
K09131	88.0
K09132	1295.0
K09133	20.0
K05808	7789.0
K05809	0.0
K05804	1292.0
K05805	13.0
K05806	0.0
K05807	3024.0
K05800	11.0
K05801	53.0
K05802	2.0
K05803	1.0
K01044	14.0
K01045	0.0
K01046	103.0
K02068	192.0
K04561	74.0
K01042	447.0
K05568	3902.0
K05567	1494.0
K14273	0.0
K14275	0.0
K14274	49.0
K02062	2.0
K05245	0.0
K05564	2.0
K01048	473.0
K02066	3120.0
K01322	2961.0
K01325	0.0
K02065	3120.0
K01326	0.0
K05560	2.0
K02243	700.0
K08930	0.0
K02679	0.0
K02676	23.0
K02674	11.0
K02675	0.0
K02672	30.0
K02241	257.0
K02670	37.0
K02671	30.0
K00810	0.0
K00811	2960.0
K00812	462.0
K00813	18.0
K00814	0.0
K00817	6774.0
K00818	3108.0
K00819	98.0
K02530	396.0
K02245	703.0
K02244	287.0
K01499	2.0
K01498	0.0
K01493	8751.0
K01492	119.0
K01491	18444.0
K01497	90.0
K01496	627.0
K01495	5773.0
K01494	1515.0
K02418	3347.0
K02419	3704.0
K14492	0.0
K02412	3439.0
K02413	3613.0
K02410	3710.0
K02411	1890.0
K02416	3704.0
K02417	2830.0
K02414	331.0
K02415	81.0
K00120	1.0
K00121	172.0
K00430	0.0
K13058	0.0
K13059	1.0
K13727	13.0
K13057	39.0
K13722	0.0
K13051	28.0
K13052	2928.0
K00435	18.0
K12054	0.0
K03239	0.0
K03238	0.0
K03231	0.0
K03230	0.0
K03232	0.0
K12059	0.0
K03237	0.0
K03236	0.0
K12058	2.0
K12239	0.0
K12238	0.0
K12235	0.0
K12234	184.0
K13942	0.0
K13940	2848.0
K13941	4.0
K12097	0.0
K12096	0.0
K12095	0.0
K12094	0.0
K12093	0.0
K12092	0.0
K12091	0.0
K12090	0.0
K12099	0.0
K12098	0.0
K06356	0.0
K05992	21.0
K03540	0.0
K06331	2088.0
K06330	45.0
K07138	6785.0
K07139	6494.0
K11811	6.0
K07132	339.0
K07133	21062.0
K07130	4332.0
K07131	24.0
K07137	12400.0
K07134	0.0
K07135	0.0
K01860	0.0
K01866	8861.0
K01867	8849.0
K01865	20.0
K01868	10224.0
K01869	8844.0
K06140	23.0
K04766	28.0
K04767	533.0
K04764	87.0
K04762	2959.0
K04763	10439.0
K04760	23.0
K04761	1968.0
K04768	19.0
K04769	4218.0
K08313	460.0
K08312	15.0
K08311	38.0
K08310	19.0
K08317	31.0
K08316	3584.0
K08315	2.0
K08314	475.0
K05149	0.0
K08319	0.0
K08318	0.0
K06339	0.0
K14648	0.0
K14392	117.0
K14393	55.0
K14645	9.0
K14647	2.0
K01689	10725.0
K01686	6197.0
K01687	10818.0
K01684	1601.0
K01685	3791.0
K01682	25.0
K01681	6445.0
K05308	0.0
K02889	0.0
K02888	8852.0
K02885	0.0
K02884	8848.0
K02887	8351.0
K02886	8846.0
K02881	8848.0
K02883	0.0
K13743	0.0
K02086	324.0
K02081	2401.0
K02080	0.0
K02083	115.0
K02082	487.0
K13831	17.0
K03428	0.0
K03429	2300.0
K03424	11406.0
K03935	0.0
K03932	1530.0
K03933	15.0
K03930	1424.0
K03931	2.0
K02339	24.0
K02338	8858.0
K02337	8850.0
K02336	5.0
K02335	10056.0
K02334	2846.0
K02330	0.0
K03688	3679.0
K03689	0.0
K03680	91.0
K03683	14.0
K03684	104.0
K03685	8384.0
K03686	15685.0
K03687	7879.0
K07301	4536.0
K07300	10.0
K07303	71.0
K07302	64.0
K07305	388.0
K07304	878.0
K07307	324.0
K07306	111.0
K07309	27.0
K07308	116.0
K02617	0.0
K02610	9.0
K02963	8846.0
K02612	9.0
K02961	8376.0
K09686	19278.0
K09687	41546.0
K09684	134.0
K09685	513.0
K09682	3.0
K09683	2.0
K09680	21.0
K09681	2.0
K09688	6.0
K09689	6.0
K05962	5.0
K05961	2.0
K05967	102.0
K05966	168.0
K11159	0.0
K05964	136.0
K05968	0.0
K11152	0.0
K00309	0.0
K00658	184.0
K00304	9.0
K00305	9.0
K00654	0.0
K00655	11182.0
K00652	1295.0
K00301	12.0
K00302	1340.0
K00303	66.0
K10828	0.0
K06431	2.0
K06432	2.0
K06433	2.0
K06434	10.0
K06436	359.0
K06437	0.0
K10820	51.0
K06439	1.0
K10822	0.0
K10823	0.0
K10826	1.0
K09167	636.0
K06322	0.0
K14117	0.0
K14259	0.0
K14257	2.0
K01308	479.0
K01303	398.0
K01301	21.0
K01305	546.0
K01304	685.0
K02658	40.0
K00672	0.0
K02650	803.0
K02651	55.0
K02652	2828.0
K02653	4065.0
K02654	10695.0
K05687	0.0
K02656	26.0
K05685	20.0
K00878	5199.0
K00879	166.0
K00872	1805.0
K00873	8856.0
K00870	0.0
K00876	11615.0
K00877	0.0
K00874	9679.0
K00875	0.0
K04487	10362.0
K04486	6710.0
K04485	7969.0
K04484	0.0
K04483	0.0
K04482	0.0
K04480	18.0
K04488	7202.0
K12049	0.0
K13693	0.0
K13706	0.0
K13694	25.0
K13695	5.0
K05977	0.0
K09516	62.0
K02434	8851.0
K02435	8224.0
K02436	60.0
K02437	4857.0
K05350	2132.0
K02431	2101.0
K08100	1.0
K02433	9331.0
K02438	4640.0
K02439	42.0
K03745	22.0
K03744	5327.0
K03747	17.0
K03210	8039.0
K03217	9076.0
K03216	5865.0
K03215	57.0
K03742	6636.0
K03219	0.0
K03218	8521.0
K03749	11.0
K03748	68.0
K02383	0.0
K06327	3.0
K06320	1767.0
K07238	8233.0
K09479	0.0
K09478	0.0
K09475	0.0
K09474	13.0
K09477	0.0
K09476	0.0
K09471	11.0
K09470	0.0
K09473	0.0
K09472	3.0
K07543	0.0
K06898	3409.0
K13967	0.0
K13963	1912.0
K07545	0.0
K00737	1301.0
K05345	53.0
K11706	10.0
K11707	28.0
K11704	10.0
K11705	10.0
K11708	27.0
K11709	28.0
K05588	19.0
K07114	8196.0
K07443	3787.0
K07116	1.0
K07117	21.0
K07110	14.0
K07447	8355.0
K07112	709.0
K07113	55.0
K07448	1700.0
K07118	567.0
K07119	21.0
K10619	1.0
K10618	0.0
K10617	0.0
K10616	0.0
K01848	91.0
K01849	93.0
K01844	1451.0
K01845	2601.0
K01846	55.0
K01847	5859.0
K01840	13148.0
K01841	110.0
K01842	1.0
K01843	2004.0
K06219	8.0
K10832	0.0
K05348	1.0
K14203	2.0
K08483	5878.0
K08482	30.0
K08481	21.0
K08480	0.0
K08485	0.0
K08484	27.0
K00464	0.0
K00467	1.0
K00466	1.0
K00461	0.0
K00460	0.0
K00463	0.0
K00462	0.0
K04509	2.0
K00469	7.0
K00468	0.0
K08645	0.0
K04744	76.0
K01518	1.0
K01519	0.0
K04748	37.0
K04749	395.0
K01514	35.0
K01515	8842.0
K01512	3357.0
K01510	0.0
K14623	1710.0
K14626	0.0
K14627	0.0
K14628	0.0
K14629	0.0
K03918	5.0
K03919	8.0
K12372	1.0
K12373	13565.0
K12370	1.0
K12371	1.0
K02359	0.0
K02358	8937.0
K02351	6.0
K02352	2.0
K02355	16426.0
K02357	8851.0
K02356	9373.0
K13574	2.0
K13573	3.0
K13572	4.0
K13571	25.0
K13570	24.0
K12112	1.0
K12113	0.0
K12110	0.0
K12111	90.0
K07329	0.0
K07328	0.0
K07323	34.0
K07322	4081.0
K07321	1269.0
K07320	23.0
K07327	0.0
K07326	1.0
K07325	0.0
K07324	0.0
K08163	0.0
K06180	19506.0
K06181	39.0
K06182	2992.0
K06183	5240.0
K06186	26.0
K06187	8857.0
K06188	361.0
K06189	48.0
K08359	1.0
K07589	0.0
K07588	2999.0
K07587	0.0
K07586	1517.0
K07585	0.0
K07584	5979.0
K07583	0.0
K07582	0.0
K07581	0.0
K07580	0.0
K11139	0.0
K05989	9351.0
K05988	0.0
K05985	2400.0
K05987	0.0
K05986	0.0
K10843	7.0
K08354	2.0
K10844	5.0
K10848	0.0
K00673	35.0
K00674	3110.0
K00675	66.0
K00676	4215.0
K00677	3071.0
K06988	57.0
K06989	202.0
K08351	2.0
K06980	45.0
K06981	2.0
K06982	0.0
K08350	1.0
K06984	0.0
K06985	12.0
K06986	2.0
K06987	2506.0
K02445	5343.0
K02444	2219.0
K00582	0.0
K00583	0.0
K00580	0.0
K02110	7553.0
K00586	0.0
K00587	3.0
K00584	39.0
K08921	0.0
K02441	68.0
K00588	1620.0
K08922	0.0
K02440	1424.0
K00018	7552.0
K08923	0.0
K02443	2260.0
K00019	42.0
K02442	0.0
K08925	0.0
K08926	0.0
K08927	0.0
K03149	1420.0
K06604	0.0
K00015	266.0
K01989	5364.0
K00854	9005.0
K00855	7.0
K00856	24.0
K00857	3390.0
K00850	19442.0
K00851	320.0
K00852	7167.0
K00853	1344.0
K00858	8440.0
K00859	8317.0
K01181	1688.0
K01180	1.0
K01183	1570.0
K01182	5153.0
K01185	1413.0
K01184	4.0
K01187	13425.0
K01188	5468.0
K02596	49.0
K13766	78.0
K13767	122.0
K13003	0.0
K13002	2.0
K13000	0.0
K02984	0.0
K02986	8857.0
K02987	0.0
K02636	11.0
K02982	7565.0
K02983	0.0
K02638	0.0
K02639	2.0
K02988	8763.0
K08298	54.0
K08299	2.0
K03583	34.0
K03582	30.0
K03581	6547.0
K03580	10.0
K03587	3091.0
K03586	21.0
K03585	5961.0
K03584	7952.0
K03589	4861.0
K03588	11498.0
K01725	22.0
K01724	64.0
K01727	433.0
K01726	2374.0
K01721	6.0
K01720	33.0
K01722	0.0
K13008	0.0
K01729	22.0
K01728	30.0
K09530	0.0
K09539	0.0
K02188	3688.0
K02189	3695.0
K02182	21.0
K02183	0.0
K03769	873.0
K03768	11700.0
K03767	94.0
K03765	0.0
K03764	1.0
K03763	9158.0
K03762	45.0
K03761	25.0
K03760	471.0
K09457	298.0
K09456	3.0
K09459	80.0
K09458	8233.0
K00602	15182.0
K13988	0.0
K13985	0.0
K09981	53.0
K09980	4.0
K09983	5.0
K09982	0.0
K09985	8.0
K09984	4.0
K09987	11.0
K09986	30.0
K09989	1581.0
K09988	1546.0
K12583	1.0
K12582	1.0
K12589	0.0
K11720	38.0
K09759	2132.0
K10985	27.0
K10984	126.0
K07468	2.0
K07469	26.0
K07464	3272.0
K07465	55.0
K07466	0.0
K07467	3862.0
K07460	6333.0
K07461	3658.0
K07462	8361.0
K07463	0.0
K10679	63.0
K10678	12.0
K10671	0.0
K10670	1952.0
K10673	0.0
K10672	205.0
K10674	2.0
K10677	11.0
K10676	1.0
K08726	0.0
K08724	608.0
K08722	722.0
K08723	0.0
K08720	3.0
K08721	0.0
K08728	280.0
K10187	0.0
K00119	10.0
K00118	14.0
K00449	5.0
K00448	3.0
K00115	0.0
K00446	4.0
K00117	55.0
K00116	26.0
K00111	7180.0
K00442	2.0
K00113	18.0
K00112	23.0
K01539	0.0
K01531	3677.0
K04720	4988.0
K01533	8666.0
K01534	16122.0
K01535	22.0
K01537	8866.0
K14358	0.0
K14605	0.0
K14606	0.0
K00413	31.0
K10120	118.0
K05600	0.0
K05777	39.0
K03972	15.0
K03973	763.0
K03970	1.0
K03971	0.0
K03976	8197.0
K03977	8390.0
K03974	0.0
K03975	1844.0
K03978	8814.0
K03979	8859.0
K13378	2688.0
K02372	5241.0
K02371	6439.0
K02377	2588.0
K02379	143.0
K03396	0.0
K03397	0.0
K03394	4621.0
K03395	0.0
K03392	9.0
K03393	0.0
K03390	3072.0
K03391	2.0
K03399	134.0
K03027	0.0
K12136	0.0
K12137	212.0
K06610	87.0
K12138	1.0
K12139	2.0
K11444	0.0
K11440	20.0
K11443	5.0
K11442	3.0
K00612	49.0
K00613	30.0
K00610	4269.0
K00611	4912.0
K00616	4354.0
K00617	0.0
K00614	20.0
K00615	22590.0
K00619	66.0
K10863	0.0
K07874	0.0
K06234	0.0
K10240	4.0
K10241	3.0
K10242	17.0
K10243	25.0
K04110	19.0
K04113	0.0
K04112	0.0
K04115	0.0
K04114	0.0
K04117	1.0
K04116	0.0
K04118	0.0
K05517	0.0
K07705	171.0
K07704	211.0
K07707	1483.0
K07706	1579.0
K07701	0.0
K07700	0.0
K07703	1.0
K07702	0.0
K07709	35.0
K07708	18.0
K01955	12188.0
K13042	2.0
K09934	6.0
K09935	2617.0
K06216	125.0
K09937	29.0
K13745	7.0
K13746	0.0
K13747	4876.0
K13740	0.0
K13741	0.0
K13742	0.0
K06211	1314.0
K06212	52.0
K09933	65.0
K02618	7.0
K02619	1175.0
K02968	8695.0
K02966	0.0
K02967	8385.0
K02616	6.0
K02965	8847.0
K02962	0.0
K02611	9.0
K02613	69.0
K03569	12985.0
K03568	472.0
K03565	7963.0
K06218	404.0
K03567	4.0
K03566	17.0
K03561	6065.0
K03560	15.0
K03563	3934.0
K03562	87.0
K06430	0.0
K01709	773.0
K01708	6.0
K01707	1.0
K01706	174.0
K01705	3.0
K01704	16198.0
K01703	16626.0
K01702	0.0
K14165	5.0
K14164	2.0
K14166	5.0
K14161	15.0
K14160	8.0
K14162	38.0
K05396	160.0
K03709	386.0
K03708	917.0
K08160	0.0
K03701	13444.0
K03700	4163.0
K03703	7067.0
K03702	8846.0
K03705	5884.0
K03704	9680.0
K03707	264.0
K03706	3051.0
K06289	0.0
K06288	0.0
K06283	3496.0
K06282	95.0
K06281	97.0
K06287	8120.0
K06286	286.0
K06285	197.0
K06284	1901.0
K08161	416.0
K07540	0.0
K06438	2364.0
K06869	0.0
K06868	0.0
K06867	85.0
K06866	0.0
K06865	0.0
K06864	3172.0
K06863	0.0
K06862	0.0
K06861	3085.0
K06860	4.0
K12659	0.0
K12658	15.0
K07547	0.0
K07546	0.0
K15023	21.0
K15022	18.0
K15020	0.0
K15024	2889.0
K08700	0.0
K08162	1284.0
K07544	0.0
K00137	2.0
K00135	504.0
K00134	9055.0
K00133	8364.0
K00132	16.0
K00131	81.0
K00130	1355.0
K00139	0.0
K00138	0.0
K00429	0.0
K00428	1290.0
K00421	1.0
K00423	1.0
K00425	2834.0
K00427	0.0
K00426	2832.0
K14292	0.0
K14379	0.0
K14370	0.0
K14371	0.0
K14372	0.0
K14373	0.0
K14374	0.0
K14375	0.0
K09845	0.0
K14082	2.0
K14083	50.0
K14080	34.0
K14081	17.0
K14086	1298.0
K14087	1328.0
K14084	66.0
K14088	1329.0
K14089	1302.0
K01552	4006.0
K01551	419.0
K01556	44.0
K01557	0.0
K01554	1.0
K01555	43.0
K04708	0.0
K03955	0.0
K13689	0.0
K13688	98.0
K13683	0.0
K13685	1384.0
K13684	0.0
K13687	1.0
K13686	0.0
K14159	8.0
K02399	6.0
K02398	609.0
K02395	518.0
K02394	50.0
K02397	1887.0
K02396	4089.0
K02391	14.0
K02390	3705.0
K02393	50.0
K02392	6615.0
K13533	0.0
K13532	1.0
K13531	30.0
K13530	8.0
K01550	0.0
K05658	0.0
K14054	47.0
K02601	9932.0
K02970	8704.0
K05378	0.0
K12339	1581.0
K14060	1.0
K11687	0.0
K11686	2.0
K11685	0.0
K11689	331.0
K11688	309.0
K08939	0.0
K03048	1070.0
K03049	0.0
K13821	100.0
K13820	5.0
K03042	0.0
K03043	8398.0
K03040	8863.0
K03041	0.0
K03046	8764.0
K03047	0.0
K03044	0.0
K03045	0.0
K00348	2940.0
K09847	0.0
K00692	108.0
K00638	5473.0
K00639	5383.0
K00693	1.0
K00634	4571.0
K00635	4.0
K00630	0.0
K00631	28.0
K00632	437.0
K00633	1544.0
K00691	303.0
K00696	5.0
K00694	151.0
K00695	4.0
K10854	0.0
K07811	0.0
K07810	0.0
K07813	4310.0
K07812	40.0
K07814	1541.0
K07816	515.0
K00090	3.0
K00091	1752.0
K00094	460.0
K00096	3448.0
K00097	3004.0
K00098	3.0
K00099	8061.0
K10228	4.0
K10229	4.0
K12548	0.0
K10222	0.0
K10220	1.0
K10221	1.0
K10227	12.0
K05822	84.0
K01949	0.0
K01945	8280.0
K01947	21.0
K01946	0.0
K01941	81.0
K01940	7417.0
K06357	0.0
K07729	13012.0
K07728	0.0
K07727	9075.0
K07726	1776.0
K07725	0.0
K07724	1.0
K07723	212.0
K07722	70.0
K07721	0.0
K07720	19768.0
K00899	198.0
K05824	2.0
K00891	10509.0
K00892	0.0
K00895	72.0
K00897	305.0
K08151	13.0
K08153	143.0
K08154	3.0
K02948	8832.0
K02942	0.0
K02944	0.0
K05665	0.0
K02946	8740.0
K13793	0.0
K06352	0.0
K01769	0.0
K01768	167.0
K01761	55.0
K01760	517.0
K01762	6.0
K09578	0.0
K01766	0.0
K08164	7.0
K02493	8779.0
K08166	1.0
K08167	6.0
K02496	16.0
K02497	9.0
K02494	26.0
K02495	12938.0
K02498	24.0
K02499	597.0
K08168	5.0
K08169	1742.0
K14415	1344.0
K14414	6.0
K06881	9264.0
K00436	3.0
K06332	4.0
K12815	0.0
K12810	0.0
K06885	1256.0
K00437	9.0
K06335	1.0
K06334	5075.0
K03547	4481.0
K03546	2963.0
K03545	11441.0
K03544	10666.0
K03543	990.0
K06888	1559.0
K10941	7.0
K03549	328.0
K03548	12.0
K10940	0.0
K02236	533.0
K02237	4676.0
K02234	6.0
K02232	3946.0
K02233	5439.0
K02230	297.0
K02231	7370.0
K06359	0.0
K02238	5950.0
K02239	5.0
K03723	7999.0
K03722	778.0
K03721	23.0
K03720	4.0
K03727	26.0
K03726	1.0
K03725	0.0
K03724	262.0
K06358	0.0
K12673	0.0
K12679	0.0
K12678	0.0
K06410	1864.0
K11898	0.0
K11899	4.0
K11896	14.0
K11897	11.0
K11894	5.0
K11895	13.0
K11892	16.0
K11893	15.0
K11890	5.0
K11891	13.0
K08762	6.0
K08764	0.0
K08765	0.0
K10418	0.0
K11325	1.0
K11326	0.0
K11327	0.0
K11328	0.0
K11329	1.0
K00151	12.0
K00150	18.0
K00153	1.0
K00400	0.0
K00407	22.0
K00406	51.0
K00405	91.0
K00404	27.0
K00158	147.0
K01342	2.0
K09388	1.0
K09386	8.0
K09384	347.0
K04094	2704.0
K04095	1716.0
K04096	8672.0
K04097	14.0
K04090	4.0
K04091	40.0
K04092	26.0
K04093	5.0
K04098	1.0
K04099	0.0
K01578	3.0
K01579	3906.0
K01574	76.0
K01575	164.0
K01576	2.0
K01577	151.0
K01571	3630.0
K01572	8155.0
K01573	9.0
K02009	2053.0
K02008	17032.0
K02005	6337.0
K02004	48906.0
K02007	2717.0
K02006	24900.0
K02001	71.0
K02000	79.0
K02003	60331.0
K02002	95.0
K03065	0.0
K08952	0.0
K03060	4979.0
K13809	0.0
K10948	0.0
K09607	4.0
K06125	2.0
K04337	0.0
K06120	451.0
K06121	0.0
K04336	0.0
K01127	0.0
K09703	27.0
K00004	26.0
K14699	0.0
K09702	224.0
K14698	0.0
K05311	195.0
K13829	74.0
K10943	25.0
K07291	1.0
K07290	4.0
K10206	5555.0
K10202	36.0
K10208	3.0
K10209	9.0
K01966	107.0
K01965	30.0
K01964	46.0
K01963	3305.0
K01962	1971.0
K01961	8786.0
K01960	2708.0
K01969	16.0
K01968	14.0
K07749	1768.0
K07748	0.0
K07741	852.0
K07740	4.0
K07743	18.0
K07742	5761.0
K07745	0.0
K07744	0.0
K07746	17.0
K01299	1892.0
K01295	407.0
K01297	1731.0
K02922	0.0
K05603	4.0
K02921	0.0
K02926	8387.0
K05607	0.0
K02924	0.0
K05605	0.0
K02928	0.0
K02929	0.0
K00216	8.0
K00217	6.0
K00214	0.0
K00215	8659.0
K00213	0.0
K00210	21.0
K00211	0.0
K00218	1.0
K00219	399.0
K01035	5.0
K01034	475.0
K04517	8046.0
K01740	12574.0
K01031	6.0
K01746	181.0
K01745	2080.0
K01744	3324.0
K01749	2083.0
K01039	179.0
K04518	3170.0
K09591	0.0
K14129	0.0
K14128	5.0
K14121	0.0
K14120	0.0
K14123	0.0
K14122	0.0
K14125	0.0
K14124	0.0
K14127	55.0
K14126	5.0
K03521	8035.0
K03520	24.0
K03523	5405.0
K03522	8665.0
K03525	7843.0
K03524	8121.0
K03527	8523.0
K03526	6333.0
K03529	5874.0
K03528	14.0
K06338	1.0
K02217	4960.0
K03299	741.0
K03298	60.0
K13472	6.0
K03293	1356.0
K03292	9146.0
K03291	5.0
K03290	0.0
K03297	1436.0
K03296	10883.0
K03295	3293.0
K03294	3522.0
K13009	1.0
K12690	0.0
K09743	0.0
K06022	0.0
K07190	5.0
K06021	0.0
K07192	834.0
K06020	12.0
K06027	5.0
K06026	0.0
K09744	1.0
K07991	14.0
K08749	0.0
K09835	0.0
K09834	0.0
K10439	12138.0
K06351	4.0
K09833	0.0
K10925	0.0
K10924	2.0
K10927	5.0
K10926	4.0
K10923	0.0
K10922	0.0
K09629	0.0
K10697	0.0
K00179	3321.0
K00172	1082.0
K00171	621.0
K00170	713.0
K00177	4221.0
K00176	4210.0
K00175	7999.0
K00174	6864.0
K13478	0.0
K14338	3.0
K14339	0.0
K14335	0.0
K14337	0.0
K14330	0.0
K14331	0.0
K14333	8.0
K08918	0.0
K13479	907.0
K04078	7930.0
K04079	7516.0
K04076	207.0
K04077	8447.0
K04074	1766.0
K04075	8597.0
K04072	6384.0
K04073	9.0
K04070	3816.0
K04071	0.0
K14597	24.0
K13318	0.0
K08280	4.0
K13641	198.0
K13640	87.0
K13643	90.0
K13642	0.0
K02027	63419.0
K02026	111438.0
K02025	119084.0
K02024	1.0
K02023	2309.0
K02022	526.0
K02021	24.0
K02020	2822.0
K02029	10306.0
K02028	11459.0
K03886	24.0
K03887	7.0
K03884	0.0
K03885	1526.0
K03881	0.0
K03888	6.0
K03889	3.0
K12998	0.0
K12999	12.0
K12992	982.0
K12993	0.0
K12990	1342.0
K12991	0.0
K12996	76.0
K12997	33.0
K12994	0.0
K12995	123.0
K08979	0.0
K08978	6467.0
K03088	61746.0
K03089	112.0
K03086	11076.0
K03087	12.0
K08971	0.0
K08970	1.0
K03082	101.0
K03080	0.0
K08974	7355.0
K13868	0.0
K00918	498.0
K01553	0.0
K12214	6.0
K11646	2.0
K11645	0.0
K11641	0.0
K11640	0.0
K12736	0.0
K12733	1.0
K07507	5017.0
K07506	21.0
K07505	6.0
K07504	7.0
K07503	24.0
K07502	2206.0
K07501	85.0
K07500	0.0
K07509	0.0
K07508	0.0
K11422	0.0
K08698	0.0
K10773	9040.0
K10774	2.0
K14286	0.0
K10778	17.0
K14287	14.0
K00140	210.0
K05501	6.0
K01903	219.0
K01902	220.0
K01905	33.0
K01904	0.0
K01907	54.0
K01906	6.0
K01909	0.0
K01908	26.0
K14534	1881.0
K00147	7833.0
K07767	0.0
K07769	0.0
K07768	24.0
K06203	61.0
K06202	16.0
K09921	10.0
K09920	7.0
K09927	1289.0
K09024	11.0
K09022	341.0
K09023	0.0
K09020	51.0
K09021	0.0
K02908	0.0
K02909	8855.0
K08218	2630.0
K08219	0.0
K02904	8761.0
K02906	8386.0
K02907	7578.0
K02902	8589.0
K00230	70.0
K00231	69.0
K00232	3.0
K08976	41.0
K00234	0.0
K00239	4295.0
K06209	4436.0
K09928	60.0
K01015	0.0
K01014	1.0
K01012	7590.0
K01011	1244.0
K01010	0.0
K08920	0.0
K14103	0.0
K14102	0.0
K14101	0.0
K14100	0.0
K14105	0.0
K14104	0.0
K14109	17.0
K14108	0.0
K06401	5.0
K00893	0.0
K13402	0.0
K12858	0.0
K03503	2881.0
K03502	7619.0
K03501	8387.0
K03500	5525.0
K08924	0.0
K02278	391.0
K02279	1067.0
K12977	0.0
K02276	169.0
K02277	6.0
K02274	119.0
K02275	118.0
K13450	0.0
K13451	0.0
K13452	0.0
K13454	0.0
K13455	0.0
K12509	0.0
K12508	20.0
K12507	8.0
K12506	907.0
K12500	13.0
K12503	5.0
K05926	0.0
K09728	0.0
K14587	49.0
K06597	5.0
K06596	13.0
K06595	5.0
K06599	0.0
K06598	7.0
K07978	3.0
K07979	12844.0
K07976	0.0
K14585	0.0
K10907	6984.0
K10906	0.0
K10901	0.0
K10909	0.0
K10908	0.0
K09819	48.0
K09818	26.0
K09817	8053.0
K09816	7123.0
K09815	7511.0
K06374	4227.0
K06373	4203.0
K09812	9390.0
K09811	9749.0
K09810	4363.0
K09724	0.0
K14582	0.0
K09721	0.0
K04058	0.0
K04059	0.0
K04050	0.0
K04051	0.0
K04052	0.0
K04053	0.0
K04054	0.0
K04055	0.0
K04056	0.0
K04057	0.0
K01047	0.0
K08975	0.0
K10015	3.0
K10014	3.0
K10017	5.0
K10016	3.0
K10011	0.0
K10010	656.0
K10013	0.0
K10012	1461.0
K10019	3.0
K10018	3.0
K13665	14.0
K13664	0.0
K13663	0.0
K13662	0.0
K13661	0.0
K13660	0.0
K13669	0.0
K13668	11.0
K07641	5.0
K01466	185.0
K13590	27.0
K01464	2554.0
K01465	8705.0
K01462	15363.0
K01463	229.0
K01460	0.0
K01461	1.0
K13599	54.0
K13598	47.0
K01468	1966.0
K01469	6.0
K09251	55.0
K09252	3.0
K02041	1623.0
K02040	7410.0
K02043	4.0
K02045	449.0
K02044	1860.0
K02047	452.0
K02046	455.0
K02049	10193.0
K02048	462.0
K05549	4.0
K05548	29.0
K06046	0.0
K03319	441.0
K03316	388.0
K03317	185.0
K03314	8.0
K03315	6771.0
K03312	2385.0
K03313	1911.0
K03310	12432.0
K03311	2369.0
K12052	0.0
K02945	8308.0
K06162	22.0
K06163	17.0
K06160	6.0
K06161	0.0
K06166	9.0
K00359	1387.0
K06164	17.0
K06165	17.0
K06168	7621.0
K06169	72.0
K13020	7.0
K07158	0.0
K07159	0.0
K04835	19.0
K11621	0.0
K11991	7.0
K11622	6.0
K11996	405.0
K11627	0.0
K11626	0.0
K11629	5.0
K11628	0.0
K07561	0.0
K07560	7901.0
K07563	0.0
K07562	0.0
K07565	0.0
K07564	0.0
K07567	10061.0
K07566	10806.0
K07569	0.0
K07568	10558.0
K09925	1.0
K11199	0.0
K11198	0.0
K11192	1.0
K11191	0.0
K11196	0.0
K11195	0.0
K11194	0.0
K02492	2409.0
K10713	1.0
K10710	653.0
K10711	348.0
K10716	0.0
K02490	26.0
K10714	0.0
K10715	2.0
K01929	8491.0
K01928	8916.0
K01923	9102.0
K01922	58.0
K01921	8323.0
K01920	32.0
K01926	7387.0
K01925	8510.0
K01924	8434.0
K07789	14.0
K07788	13.0
K07785	6.0
K07784	2.0
K07787	333.0
K07786	0.0
K07781	0.0
K07783	2817.0
K07782	8.0
K05835	6.0
K06355	0.0
K14661	0.0
K09844	0.0
K00782	176.0
K00783	8828.0
K00784	7979.0
K00785	5.0
K00786	2439.0
K00039	0.0
K00036	1778.0
K00037	0.0
K00034	232.0
K00035	0.0
K00032	0.0
K00033	1821.0
K00030	568.0
K00031	5484.0
K01259	799.0
K01258	7894.0
K01255	2653.0
K01256	445.0
K01251	4942.0
K01250	895.0
K01253	2.0
K01252	1.0
K09008	24.0
K09009	25.0
K09000	31.0
K09001	112.0
K09002	1883.0
K09003	4.0
K09004	120.0
K09005	120.0
K09006	4.0
K09007	60.0
K09846	0.0
K08234	2507.0
K00258	11.0
K00259	2030.0
K00252	103.0
K00253	31.0
K00256	1.0
K00257	3453.0
K00254	3.0
K00255	24.0
K01079	1236.0
K01078	25.0
K01071	293.0
K01070	24.0
K01073	104.0
K01077	4079.0
K01076	311.0
K14472	0.0
K14471	0.0
K14470	1.0
K14475	95.0
K09841	0.0
K02788	450.0
K02782	26.0
K02783	859.0
K02781	937.0
K02786	458.0
K02787	3.0
K02784	22.0
K01060	256.0
K01787	2322.0
K01786	4128.0
K01785	9327.0
K01784	12863.0
K01783	9819.0
K01782	145.0
K01781	2.0
K01780	0.0
K01789	2.0
K01788	3820.0
K02526	198.0
K02527	3024.0
K02525	120.0
K02250	8.0
K02523	3029.0
K02520	8373.0
K02521	4.0
K02258	17.0
K02259	79.0
K02528	7255.0
K02529	38046.0
K03781	4312.0
K03780	442.0
K03783	6700.0
K03782	201.0
K03785	2433.0
K03784	3129.0
K03787	4396.0
K03786	5961.0
K03789	4810.0
K03788	5.0
K10700	0.0
K00342	2834.0
K03124	0.0
K03120	0.0
K12527	857.0
K12526	4.0
K12525	1.0
K12524	2354.0
K12523	0.0
K12522	0.0
K09789	1121.0
K09788	124.0
K09787	5686.0
K09786	252.0
K09785	0.0
K09781	25.0
K09780	42.0
K10961	0.0
K10960	2.0
K10963	0.0
K10962	0.0
K10965	0.0
K10964	0.0
K10966	0.0
K09879	1.0
K06318	4.0
K06311	11.0
K06310	677.0
K06312	6.0
K06314	7.0
K06317	369.0
K11389	0.0
K11386	0.0
K11387	0.0
K11384	18.0
K11385	0.0
K11382	1.0
K11383	0.0
K11381	94.0
K11949	0.0
K10380	0.0
K04032	187.0
K04033	1.0
K04030	282.0
K04031	3071.0
K04036	0.0
K04037	2.0
K04034	27.0
K04035	75.0
K04038	2.0
K04039	2.0
K07046	93.0
K07047	2306.0
K07044	16.0
K07045	3019.0
K07042	5905.0
K07043	6759.0
K07040	4997.0
K07041	0.0
K07048	166.0
K07049	0.0
K08664	0.0
K02584	117.0
K10039	567.0
K10038	8.0
K10037	2.0
K10036	491.0
K04788	0.0
K04789	0.0
K04784	8.0
K04785	0.0
K04786	0.0
K04787	0.0
K04780	2.0
K04781	46.0
K04782	5.0
K04783	0.0
K13601	0.0
K13603	0.0
K13602	0.0
K13605	0.0
K13604	0.0
K13607	28.0
K02404	566.0
K05783	4.0
K05782	9.0
K05781	17.0
K05780	16.0
K05787	0.0
K05786	55.0
K05785	7.0
K05784	4.0
K05789	0.0
K05788	110.0
K01442	7021.0
K01443	5227.0
K01444	489.0
K01446	39.0
K01447	1793.0
K01448	13993.0
K01449	2458.0
K14803	0.0
K02069	266.0
K05569	1485.0
K08008	0.0
K02063	14.0
K05566	1479.0
K05565	24.0
K05563	2.0
K05562	2.0
K05561	2.0
K02064	16.0
K03338	1466.0
K03339	1.0
K03330	0.0
K03331	0.0
K03332	95.0
K03333	19.0
K03335	1420.0
K03336	1405.0
K03337	1464.0
K12956	0.0
K12957	5.0
K12954	0.0
K12955	0.0
K12952	0.0
K12953	0.0
K12950	34.0
K12951	0.0
K14733	0.0
K00109	1.0
K06148	14410.0
K06149	34.0
K06144	0.0
K06145	9.0
K06146	0.0
K06147	74522.0
K06141	1.0
K06142	8388.0
K06143	14.0
K11945	0.0
K08948	0.0
K08949	0.0
K00071	0.0
K14664	0.0
K13810	59.0
K14665	9.0
K03058	0.0
K11609	0.0
K11608	0.0
K14660	0.0
K11603	0.0
K11602	0.0
K11601	0.0
K11600	0.0
K11607	0.0
K11606	0.0
K11605	0.0
K11604	0.0
K10558	50.0
K10559	130.0
K10550	59.0
K10551	59.0
K10552	4.0
K10553	4.0
K10554	7.0
K10555	96.0
K10556	72.0
K10557	50.0
K03051	0.0
K03050	0.0
K07549	0.0
K07548	0.0
K07239	363.0
K07235	11.0
K07234	22.0
K07237	2.0
K07236	6.0
K07231	2.0
K07230	21.0
K07233	18.0
K07232	5.0
K02467	0.0
K05306	1587.0
K05305	1769.0
K05304	3.0
K05303	3.0
K05301	2.0
K02565	0.0
K08644	0.0
K08646	0.0
K08641	644.0
K08643	9.0
K08642	0.0
K12146	1.0
K00010	1866.0
K00011	6.0
K00012	7754.0
K00013	8130.0
K00014	9194.0
K00016	7109.0
K09065	7.0
K08252	79.0
K08253	6.0
K08256	20.0
K08255	3.0
K08258	2.0
K08259	4.0
K00274	42.0
K00275	316.0
K00276	4.0
K00270	0.0
K00271	0.0
K00272	2.0
K00273	0.0
K00278	5943.0
K00279	0.0
K12675	0.0
K01277	2914.0
K01274	12.0
K01273	4031.0
K01271	2716.0
K01270	9958.0
K01278	2599.0
K00906	18.0
K00904	920.0
K00903	1827.0
K00901	1527.0
K13785	0.0
K00908	10.0
K11149	0.0
K01053	40.0
K01051	530.0
K01057	81.0
K01056	8846.0
K01055	14.0
K01054	8.0
K01058	31.0
K02500	8149.0
K02501	8107.0
K02502	5036.0
K02503	8857.0
K02504	0.0
K02505	0.0
K02506	0.0
K02507	0.0
K02508	1.0
K02509	203.0
K00291	0.0
K13410	0.0
K13148	0.0
K13419	0.0
K05825	0.0
K03106	8850.0
K03105	0.0
K03101	10367.0
K03100	16303.0
K12541	0.0
K12540	0.0
K12543	0.0
K12542	0.0
K12545	0.0
K12544	0.0
K12547	0.0
K12546	0.0
K12549	0.0
K06080	0.0
K11018	0.0
K11019	0.0
K11016	0.0
K11017	0.0
K11014	0.0
K11015	0.0
K11012	0.0
K11013	0.0
K11010	0.0
K11011	0.0
K06333	3725.0
K06880	1.0
K06883	70.0
K06882	2.0
K09857	23.0
K06884	4.0
K06887	0.0
K06886	128.0
K06889	13820.0
K10942	6.0
K09859	11.0
K09858	29.0
K10947	13232.0
K10946	0.0
K10945	0.0
K10944	0.0
K13284	0.0
K00483	43.0
K00481	5.0
K00480	4.0
K00486	23.0
K00485	5.0
K00484	19.0
K09901	0.0
K10929	0.0
K07684	25.0
K07685	0.0
K07686	0.0
K07687	8.0
K07681	6.0
K07688	0.0
K07689	8.0
K10928	0.0
K04018	0.0
K04019	194.0
K04014	57.0
K04015	137.0
K04016	0.0
K04017	0.0
K04013	30.0
K07060	0.0
K07061	0.0
K07062	192.0
K07063	28.0
K07064	6.0
K07065	24.0
K07066	1297.0
K07067	207.0
K07068	86.0
K07069	1373.0
K01121	0.0
K13629	0.0
K13628	117.0
K13623	20.0
K13622	20.0
K13620	0.0
K13626	2110.0
K08586	0.0
K08587	0.0
K01428	1390.0
K01429	1365.0
K01422	1860.0
K01423	120.0
K01420	5262.0
K01421	5738.0
K01426	1562.0
K01427	0.0
K01424	7181.0
K01425	3450.0
K08068	0.0
K07538	18.0
K13086	0.0
K13085	0.0
K07287	18.0
K07824	0.0
K07682	0.0
K02722	0.0
K12978	0.0
K12979	5.0
K12972	37.0
K12973	0.0
K12974	0.0
K12975	1.0
K12976	0.0
K07821	0.0
K07683	104.0
K14750	0.0
K14751	0.0
K14953	0.0
K12288	0.0
K12289	0.0
K12282	5.0
K12283	4.0
K12280	4.0
K12281	4.0
K12286	4.0
K12287	4.0
K12284	4.0
K12285	5.0
K11957	0.0
K11956	2.0
K11955	0.0
K11954	0.0
K11953	0.0
K11952	0.0
K11951	0.0
K11950	0.0
K11959	0.0
K11958	0.0
K13889	24.0
K13888	61.0
K11963	0.0
K07217	138.0
K07216	3766.0
K07215	20.0
K07214	1376.0
K07213	487.0
K07212	0.0
K07219	176.0
K07218	39.0
K12150	2.0
K08689	0.0
K08688	3.0
K00402	0.0
K00401	0.0
K11994	0.0
K00152	0.0
K01043	607.0
K00154	7.0
K00157	0.0
K00156	1792.0
K10533	0.0
K10530	140.0
K10531	0.0
K10536	569.0
K10537	60.0
K10535	38.0
K10538	0.0
K10539	60.0
K00073	27.0
K13934	17.0
K00076	767.0
K00077	5673.0
K00074	5226.0
K00075	8385.0
K00078	0.0
K00079	0.0
K02290	1.0
K02563	8443.0
K02292	0.0
K08966	8.0
K02294	24.0
K08278	0.0
K08279	20.0
K08274	0.0
K08275	0.0
K08276	1.0
K08277	0.0
K00298	2.0
K00299	12.0
K00296	0.0
K00297	7640.0
K00294	102.0
K00292	3.0
K00293	8.0
K00290	4781.0
K07757	71.0
K12089	0.0
K01210	28.0
K01213	0.0
K01212	1441.0
K01215	145.0
K01214	0.0
K01217	0.0
K01216	1.0
K01219	13.0
K01218	1473.0
K02749	2.0
K02746	938.0
K02747	865.0
K02744	1955.0
K02745	911.0
K02742	2.0
K00924	121.0
K00925	10404.0
K00926	4289.0
K00927	8848.0
K00928	9176.0
K00929	5204.0
K12085	0.0
K02298	22.0
K02299	26.0
K02568	28.0
K02569	1.0
K02562	1.0
K02291	70.0
K02560	1.0
K02293	7.0
K02566	1822.0
K02567	47.0
K02564	9991.0
K02297	26.0
K03169	16662.0
K03168	8760.0
K03163	0.0
K03162	0.0
K03167	0.0
K03166	0.0
K11038	6.0
K11039	2.0
K11030	0.0
K11031	10.0
K11032	3.0
K11033	1.0
K11034	1.0
K11035	1.0
K11036	0.0
K11037	0.0
K02546	2.0
K07668	797.0
K07669	10.0
K07666	4.0
K07667	7946.0
K07664	26.0
K07665	2158.0
K07662	25.0
K07663	5.0
K07660	10.0
K07661	13.0
K03927	5670.0
K07008	27.0
K07009	2101.0
K07002	125.0
K07003	4484.0
K07000	11.0
K07001	6980.0
K07006	207.0
K07007	11252.0
K07004	18.0
K07005	7482.0
K03921	17.0
K02956	8799.0
K09725	0.0
K09181	95.0
K08599	0.0
K08598	0.0
K08591	9854.0
K08590	2696.0
K01156	301.0
K01154	10046.0
K01407	0.0
K01400	4.0
K01153	10323.0
K01150	1.0
K01151	8309.0
K01408	0.0
K01409	10096.0
K01158	0.0
K01159	4749.0
K05523	3.0
K05522	27.0
K05521	2560.0
K05520	3012.0
K05527	34.0
K05526	1.0
K05525	0.0
K05524	105.0
K05529	0.0
K14518	0.0
K14519	19.0
K05949	0.0
K01754	4677.0
K05942	2.0
K01027	6.0
K02171	0.0
K02170	24.0
K02173	194.0
K02172	1.0
K01751	1397.0
K06416	1077.0
K06417	4.0
K06414	1.0
K06947	0.0
K03379	6.0
K03808	20.0
K03809	135.0
K03806	25.0
K06412	4436.0
K03804	0.0
K12296	22.0
K03802	21.0
K03803	2615.0
K06413	28.0
K10808	23.0
K06411	1926.0
K01028	164.0
K01029	409.0
K11931	3.0
K11930	17.0
K11933	0.0
K11932	0.0
K11935	0.0
K11934	8.0
K11937	0.0
K11936	15.0
K11939	0.0
K11938	0.0
K10800	0.0
K06419	20.0
K11929	0.0
K07271	3670.0
K07270	10.0
K07273	1252.0
K07272	18.0
K07275	29.0
K07274	15.0
K07277	3037.0
K07276	13.0
K07279	0.0
K07278	46.0
K10623	0.0
K02481	1861.0
K11520	0.0
K02480	5.0
K08170	7.0
K02485	104.0
K02484	2372.0
K02487	7.0
K08600	10553.0
K08603	0.0
K08602	2620.0
K08605	2.0
K08604	1.0
K09956	0.0
K09957	1.0
K09954	69.0
K09955	6248.0
K09952	418.0
K09953	0.0
K09950	5.0
K09951	3363.0
K09958	13.0
K09959	15.0
K07495	4.0
K07494	64.0
K07497	2572.0
K07496	2509.0
K07491	4919.0
K07490	0.0
K07493	6.0
K07492	17.0
K07499	14.0
K07498	64.0
K11209	17.0
K11208	1.0
K11204	0.0
K11203	136.0
K11202	705.0
K11201	5.0
K11200	6.0
K00058	12364.0
K00059	17311.0
K00728	0.0
K00729	5.0
K00055	149.0
K00057	8571.0
K00050	1517.0
K00051	0.0
K00720	20.0
K00721	3778.0
K14424	0.0
K06033	0.0
K14189	5.0
K14188	302.0
K06364	0.0
K14187	17.0
K01239	1411.0
K01238	256.0
K01897	11308.0
K01232	1024.0
K01895	2871.0
K01230	0.0
K01893	8684.0
K01236	31.0
K01235	38.0
K01890	8847.0
K02768	1014.0
K02769	298.0
K02760	3935.0
K02761	4219.0
K02763	46.0
K02764	4.0
K02765	1635.0
K00948	11844.0
K00949	5118.0
K00942	9589.0
K00943	6319.0
K00940	1800.0
K00941	13889.0
K00946	5866.0
K00947	6.0
K00944	0.0
K00945	18409.0
K01097	0.0
K01096	16.0
K01095	89.0
K01093	7.0
K01092	4759.0
K01091	17645.0
K01090	7158.0
K03499	18028.0
K03498	14726.0
K03491	2054.0
K03490	1315.0
K03493	10.0
K03492	105.0
K03495	8796.0
K03497	20812.0
K03496	19678.0
K02817	0.0
K02814	76.0
K02815	95.0
K02810	1777.0
K02548	3872.0
K02549	63.0
K02818	5.0
K02819	1466.0
K03637	1537.0
K03636	152.0
K03147	5534.0
K03146	210.0
K08851	0.0
K06518	7179.0
K09729	202.0
K06048	18.0
K06045	20.0
K06044	29.0
K09727	0.0
K09726	8.0
K06041	3847.0
K09720	2.0
K09723	0.0
K06042	3441.0
K09897	0.0
K09896	0.0
K09895	12.0
K09894	0.0
K09893	0.0
K09892	0.0
K09891	0.0
K09890	5.0
K09899	0.0
K09898	4.0
K03622	0.0
K07648	0.0
K07649	4.0
K07398	0.0
K07399	72.0
K11056	0.0
K11057	0.0
K11054	0.0
K11055	0.0
K07640	15.0
K07393	53.0
K07390	39.0
K07391	7593.0
K07644	12.0
K07645	14.0
K07646	9698.0
K07647	0.0
K10896	0.0
K07024	32572.0
K07025	14249.0
K07026	26.0
K07027	4392.0
K07020	23.0
K07021	249.0
K07022	0.0
K07023	5778.0
K07028	45.0
K07029	13701.0
K10094	39.0
K01390	0.0
K01392	5.0
K01399	0.0
K02673	21.0
K05893	0.0
K05897	0.0
K05896	5882.0
K05895	2561.0
K05899	2.0
K05898	1.0
K00555	0.0
K00554	7295.0
K00557	19.0
K00556	2929.0
K00551	6.0
K00559	0.0
K00558	15135.0
K01170	0.0
K01173	1239.0
K01174	71.0
K01175	181.0
K01176	301.0
K01178	19.0
K01179	5064.0
K14578	0.0
K14579	0.0
K08951	0.0
K08950	0.0
K08953	0.0
K03828	36.0
K03829	9.0
K03820	2986.0
K03821	49.0
K03822	0.0
K03823	5356.0
K03824	3.0
K03825	101.0
K03826	4512.0
K03827	3216.0
K12248	0.0
K12246	0.0
K12247	0.0
K12242	4.0
K12243	0.0
K12240	0.0
K12241	0.0
K11919	0.0
K11918	0.0
K11913	1.0
K11912	0.0
K11911	0.0
K11910	1.0
K11917	0.0
K11916	0.0
K11915	0.0
K11914	0.0
K12068	0.0
K12069	0.0
K12062	2.0
K12063	1.0
K12060	2.0
K12061	4.0
K12066	0.0
K12067	7.0
K12064	2.0
K12065	2.0
K07259	1209.0
K07258	13832.0
K07253	0.0
K07251	0.0
K07250	1446.0
K07257	19.0
K07256	0.0
K07255	1.0
K07254	0.0
K05372	0.0
K05373	0.0
K05370	0.0
K05371	0.0
K05374	0.0
K05375	8.0
K09970	8.0
K09971	10.0
K09972	26.0
K09973	49.0
K09974	28.0
K09975	2.0
K09976	1120.0
K09978	2.0
K09979	2395.0
K11261	1442.0
K11260	0.0
K11263	43.0
K11264	18.0
K10793	57.0
K10796	56.0
K10797	720.0
K10794	10.0
K10795	50.0
K00700	10311.0
K00701	0.0
K10798	0.0
K00703	8696.0
K00705	6577.0
K09828	0.0
K10133	0.0
K13053	4.0
K03192	10.0
K00964	0.0
K00965	4801.0
K00966	544.0
K00960	1.0
K00961	0.0
K00962	8534.0
K00963	1963.0
K00969	7126.0
K12681	0.0
K02703	2.0
K08364	7.0
K08365	13.0
K02706	1.0
K08363	2.0
K08361	0.0
K02708	0.0
K02709	0.0
K08368	232.0
K08369	193.0
K01615	1153.0
K01617	4.0
K01616	0.0
K01611	1472.0
K01610	6078.0
K01613	4769.0
K01612	0.0
K01619	8864.0
K01618	2.0
K02834	8846.0
K02835	8847.0
K05281	4.0
K03619	0.0
K03618	2.0
K03617	8102.0
K03616	129.0
K03615	7976.0
K03614	7621.0
K03613	7884.0
K03612	7802.0
K03611	39.0
K03610	4422.0
K09705	104.0
K09704	2695.0
K09701	18.0
K09700	19.0
K09709	4.0
K06391	923.0
K06390	4600.0
K06393	4214.0
K06392	3317.0
K06395	400.0
K06394	3093.0
K06397	3755.0
K06396	3901.0
K06399	4371.0
K06398	4652.0
K06435	0.0
K11078	0.0
K11079	0.0
K11074	15.0
K11075	15.0
K11076	15.0
K11077	0.0
K11070	5590.0
K11071	5667.0
K11072	6702.0
K11073	15.0
K06935	0.0
K06934	358.0
K06937	59.0
K06936	46.0
K06931	0.0
K06930	0.0
K06933	0.0
K06932	0.0
K06939	0.0
K06938	11.0
K13381	0.0
K05916	18.0
K05917	0.0
K05914	0.0
K05915	1.0
K05912	1.0
K05913	0.0
K05910	109.0
K05911	0.0
K05918	0.0
K05919	3867.0
K00392	8.0
K00390	349.0
K00397	0.0
K00395	22.0
K00394	615.0
K01884	0.0
K00399	0.0
K01886	7413.0
K01376	114.0
K01372	2879.0
K09149	0.0
K09148	0.0
K01225	186.0
K09145	1306.0
K09144	1310.0
K09147	0.0
K09146	1.0
K09141	43.0
K09140	0.0
K09143	19.0
K09142	0.0
K05709	0.0
K05708	0.0
K05879	1885.0
K05878	1878.0
K05875	0.0
K05874	1.0
K05877	0.0
K05876	0.0
K05873	18.0
K00579	0.0
K00578	0.0
K00577	0.0
K00575	4784.0
K00574	1792.0
K00573	188.0
K00571	6278.0
K00570	6.0
K01118	848.0
K01119	447.0
K01157	2.0
K01112	16.0
K01113	67.0
K04477	4259.0
K01114	33.0
K01115	4.0
K08087	0.0
K01315	0.0
K08085	0.0
K08084	37.0
K08083	16.0
K08082	23.0
K08081	3.0
K08080	0.0
K01152	461.0
K01401	2.0
K09826	6.0
K06344	1.0
K06345	1.0
K09822	8.0
K06343	0.0
K10938	1.0
K06341	0.0
K10934	0.0
K10935	0.0
K10932	0.0
K11052	0.0
K10930	0.0
K06349	6.0
K11053	1.0
K10754	0.0
K01755	9145.0
K10200	924.0
K02132	0.0
K02137	2.0
K03840	4.0
K03841	123.0
K13028	0.0
K13799	1.0
K13798	0.0
K13795	0.0
K13794	0.0
K13021	0.0
K13792	0.0
K13791	0.0
K13790	0.0
K12268	17.0
K12269	328.0
K12262	40.0
K12263	6.0
K12264	0.0
K12265	0.0
K12266	1.0
K12267	10058.0
K01757	0.0
K12237	0.0
K13243	0.0
K13245	0.0
K13244	0.0
K13246	0.0
K03264	0.0
K03265	1.0
K03263	0.0
K03268	0.0
K03269	2972.0
K12415	0.0
K10211	2.0
K09918	4.0
K09919	14.0
K06720	6.0
K09913	20.0
K09910	0.0
K09911	0.0
K09916	9.0
K09917	0.0
K06726	852.0
K09915	10.0
K11535	10.0
K11534	83.0
K11537	1735.0
K11531	0.0
K11533	23.0
K11532	1.0
K11249	230.0
K11539	0.0
K00762	10285.0
K00763	6061.0
K00760	8886.0
K00761	8715.0
K00766	4874.0
K00767	5892.0
K00764	11364.0
K00765	8060.0
K00768	4564.0
K00769	9.0
K11059	0.0
K00186	6.0
K00187	6.0
K00184	314.0
K00185	239.0
K00183	199.0
K00180	4681.0
K00188	0.0
K00189	0.0
K10110	3131.0
K10111	0.0
K10112	5934.0
K10113	0.0
K10114	0.0
K10115	0.0
K10116	19.0
K10117	6977.0
K10118	8541.0
K10119	8668.0
K04641	12.0
K04643	2.0
K04642	0.0
K13282	24.0
K00988	2.0
K00989	567.0
K00986	677.0
K00984	1298.0
K00985	0.0
K00982	87.0
K00983	2788.0
K00980	1555.0
K00981	8864.0
K01585	2969.0
K01584	6.0
K01586	9708.0
K13498	4.0
K01580	2944.0
K01583	919.0
K01582	1317.0
K13497	1391.0
K01589	2147.0
K01588	8284.0
K14941	6.0
K08347	0.0
K08348	0.0
K02720	0.0
K14949	2.0
K02723	0.0
K03459	0.0
K03458	4343.0
K03455	1369.0
K03457	224.0
K03451	547.0
K03981	42.0
K03980	928.0
K02614	1250.0
K01639	3969.0
K01638	30.0
K01637	23.0
K01636	183.0
K01635	93.0
K01634	2.0
K01633	3376.0
K01632	22.0
K01631	3.0
K01630	56.0
K02615	3.0
K02588	1340.0
K02589	1735.0
K02858	256.0
K02859	267.0
K14051	0.0
K14053	0.0
K14052	1.0
K02852	3.0
K02853	0.0
K02850	0.0
K02851	5.0
K14059	1632.0
K14058	60.0
K02586	566.0
K02587	625.0
K03679	0.0
K03671	16136.0
K03670	7.0
K03673	29.0
K03672	24.0
K03675	12.0
K03674	0.0
K03677	0.0
K03676	51.0
K09761	8462.0
K09760	3755.0
K09763	12.0
K09762	5745.0
K09765	4235.0
K09764	292.0
K09767	345.0
K06006	10.0
K09769	1337.0
K09768	2536.0
K10353	0.0
K03187	1391.0
K03186	4041.0
K03185	29.0
K03184	2.0
K03183	7539.0
K03182	3971.0
K03181	14.0
K03189	1389.0
K03188	1390.0
K02715	0.0
K12455	0.0
K12454	38.0
K12453	0.0
K12452	191.0
K12451	0.0
K07358	0.0
K07356	0.0
K07357	0.0
K07354	0.0
K07355	0.0
K07352	0.0
K07353	0.0
K07350	0.0
K07351	0.0
K06919	1400.0
K06918	3.0
K06917	250.0
K06916	40.0
K06915	3464.0
K06914	0.0
K06913	0.0
K06912	1.0
K06911	3204.0
K06910	1586.0
K08986	19.0
K08987	290.0
K08984	16.0
K08985	0.0
K08982	149.0
K08983	1.0
K08980	2.0
K08981	59.0
K08988	3.0
K08989	26.0
K02252	0.0
K05934	3609.0
K05936	3653.0
K05937	10.0
K02253	0.0
K05939	24.0
K00378	6276.0
K00375	4969.0
K00374	128.0
K00376	36.0
K00371	129.0
K00370	128.0
K00373	129.0
K00372	22.0
K01358	10915.0
K09166	8.0
K09165	70.0
K09164	43.0
K09163	987.0
K09162	22.0
K09161	2.0
K09160	33.0
K01354	106.0
K01355	0.0
K01356	7065.0
K05601	6.0
K05851	5.0
K03807	8.0
K05606	1320.0
K02927	0.0
K05974	0.0
K03805	1.0
K05976	0.0
K00519	2.0
K00518	3.0
K03800	2959.0
K00511	0.0
K00510	5.0
K03801	3003.0
K00515	0.0
K00514	12.0
K00517	79.0
K05971	2.0
K03154	2068.0
K11147	0.0
K05581	0.0
K05580	0.0
K05583	0.0
K05582	0.0
K05585	0.0
K05584	0.0
K05587	0.0
K05586	17.0
K05589	51.0
K03150	6604.0
K03623	18.0
K03152	8014.0
K14200	2.0
K14201	2.0
K14202	0.0
K03621	8318.0
K14204	2.0
K14205	186.0
K01134	1288.0
K01135	462.0
K01136	4.0
K01137	9.0
K01130	1439.0
K01132	0.0
K01133	1385.0
K01138	3079.0
K01139	600.0
K02113	6464.0
K02112	7633.0
K02111	7078.0
K02446	67.0
K02117	7803.0
K02116	1430.0
K02115	7620.0
K02114	7613.0
K02119	4808.0
K02118	7465.0
K02448	6.0
K01036	106.0
K03212	2.0
K13007	0.0
K13006	19.0
K13005	0.0
K13004	1384.0
K13001	0.0
K06404	2681.0
K01032	6.0
K06951	4.0
K03862	7.0
K03863	2.0
K06406	4673.0
K06957	2.0
K05020	75.0
K06400	2825.0
K06403	2642.0
K06954	13.0
K10814	0.0
K10817	1.0
K10816	0.0
K07136	1.0
K03242	0.0
K03243	0.0
K12202	3.0
K12203	3.0
K12206	3.0
K12207	3.0
K12204	3.0
K12205	3.0
K12208	3.0
K12209	3.0
K13919	533.0
K13918	0.0
K06214	3.0
K06215	2816.0
K09936	2658.0
K06217	8420.0
K09930	35.0
K09931	55.0
K09932	4.0
K06213	4543.0
K09938	10.0
K09939	2855.0
K11517	0.0
K06337	0.0
K13301	0.0
K00748	2573.0
K00745	0.0
K00743	1.0
K07165	22.0
K07164	3017.0
K07167	9.0
K07166	5140.0
K07161	60.0
K07160	427.0
K07163	0.0
K07162	85.0
K07169	0.0
K07168	1.0
K06336	2.0
K01839	4130.0
K01838	1870.0
K01835	1135.0
K01834	24844.0
K01837	0.0
K01830	0.0
K00608	0.0
K02632	0.0
K02630	0.0
K02631	0.0
K08322	140.0
K08323	165.0
K08320	0.0
K08321	274.0
K08326	0.0
K08324	5.0
K08325	1998.0
K01659	50.0
K01658	4924.0
K02637	0.0
K01653	9085.0
K01652	12948.0
K01655	5.0
K01654	3243.0
K01657	4815.0
K02874	8837.0
K02875	0.0
K02876	8792.0
K02877	0.0
K02871	8222.0
K02873	0.0
K02878	8848.0
K02879	8530.0
K14070	0.0
K09749	3633.0
K09748	8465.0
K06023	11136.0
K09742	0.0
K09741	0.0
K09740	138.0
K09747	5570.0
K09746	0.0
K09745	0.0
K06024	5839.0
K03477	0.0
K03476	618.0
K03475	2693.0
K03474	2983.0
K03473	2865.0
K03472	0.0
K03471	870.0
K03470	8695.0
K03478	1651.0
K02304	5602.0
K02305	8.0
K02302	438.0
K02303	50.0
K02300	26.0
K02301	101.0
K03653	1.0
K03652	570.0
K03651	13.0
K03650	8476.0
K03657	16870.0
K03656	22.0
K03655	13614.0
K03654	8922.0
K03658	1294.0
K12439	0.0
K12431	0.0
K12430	0.0
K12433	0.0
K12432	0.0
K12435	0.0
K12434	0.0
K12437	0.0
K12436	0.0
K06979	48.0
K06978	2976.0
K06971	860.0
K06970	18.0
K06973	7107.0
K06972	3177.0
K06975	3337.0
K06974	22.0
K06977	32.0
K06976	1349.0
K07082	7553.0
K07083	2392.0
K07080	2403.0
K07081	1302.0
K07086	13.0
K07087	0.0
K07084	75.0
K07085	5248.0
K07088	9428.0
K07089	4189.0
K01317	0.0
K11162	0.0
K11163	0.0
K11161	0.0
K11168	0.0
K00356	73.0
K00355	10.0
K00354	1.0
K00353	23.0
K00351	2479.0
K00350	2480.0
K05952	15.0
K05953	0.0
K05951	0.0
K05956	0.0
K05957	0.0
K00358	199.0
K00689	83.0
K00688	11313.0
K00681	1122.0
K00680	7906.0
K00683	8.0
K00685	36.0
K00684	96.0
K00687	13.0
K00686	3.0
K05831	2.0
K05830	0.0
K05833	5279.0
K05832	4811.0
K05834	1.0
K05837	7981.0
K05836	8.0
K05839	0.0
K05838	45.0
K07677	0.0
K00533	2193.0
K00532	59.0
K00531	1.0
K00530	0.0
K00537	7049.0
K00536	1.0
K00535	0.0
K00534	19.0
K00539	0.0
K00538	0.0
K11029	0.0
K14260	1063.0
K14261	46.0
K14266	27.0
K14267	25.0
K14268	0.0
K14269	0.0
K01337	2.0
K01338	9679.0
K02683	0.0
K02682	0.0
K02681	0.0
K02680	0.0
K02687	7486.0
K02686	11.0
K02685	0.0
K02689	0.0
K02688	77.0
K00824	1800.0
K00827	0.0
K00826	7981.0
K00821	10426.0
K00820	9526.0
K00823	196.0
K00822	11.0
K00829	0.0
K00828	0.0
K01488	917.0
K01489	8126.0
K01484	18.0
K01485	2030.0
K01486	3203.0
K01487	1012.0
K01480	6470.0
K01481	0.0
K01482	50.0
K01483	7.0
K02469	12071.0
K02468	30.0
K02466	38.0
K02465	0.0
K02464	0.0
K02463	12.0
K02462	9.0
K02461	13.0
K02460	32.0
K08969	187.0
K13061	0.0
K13060	0.0
K13063	0.0
K13062	0.0
K13069	1.0
K08964	6.0
K06363	0.0
K03079	634.0
K06342	2.0
K03078	1.0
K13289	0.0
K13288	56.0
K13285	0.0
K13287	0.0
K13286	0.0
K13281	206.0
K13280	2521.0
K13283	2.0
K00054	349.0
K04496	0.0
K05369	0.0
K05368	0.0
K03228	0.0
K03229	0.0
K00052	7713.0
K03222	0.0
K03223	0.0
K03220	0.0
K03221	0.0
K03226	0.0
K03227	0.0
K03224	0.0
K03225	0.0
K09482	1.0
K09483	0.0
K13836	0.0
K12228	0.0
K05360	0.0
K12224	3.0
K12225	3.0
K12226	0.0
K12227	0.0
K12220	0.0
K05363	718.0
K12222	3.0
K12223	3.0
K08681	2774.0
K08680	29.0
K08683	0.0
K08682	0.0
K08685	4.0
K08684	3.0
K08687	1.0
K08686	0.0
K11755	10003.0
K11754	19832.0
K11751	19.0
K11750	0.0
K11753	15506.0
K11752	5684.0
K02407	2342.0
K13938	1.0
K13936	0.0
K13935	21.0
K02406	6321.0
K13933	0.0
K13932	17.0
K13931	17.0
K13930	0.0
K12088	0.0
K12081	0.0
K12082	0.0
K12083	0.0
K12084	0.0
K12086	0.0
K12087	0.0
K09611	0.0
K09612	1.0
K04940	0.0
K10085	0.0
K05394	1.0
K05395	0.0
K06340	0.0
K13043	1603.0
K07149	1830.0
K07148	1144.0
K07147	80.0
K07146	130.0
K07145	217.0
K07144	0.0
K07143	0.0
K07142	0.0
K07141	1649.0
K07140	20.0
K10156	0.0
K10150	0.0
K10620	0.0
K10621	0.0
K14028	0.0
K14029	0.0
K01817	5162.0
K01816	36.0
K01815	3864.0
K01814	8100.0
K01813	1931.0
K01812	5989.0
K01811	10098.0
K01810	8899.0
K01819	80.0
K01818	950.0
K14580	0.0
K05379	0.0
K08304	23.0
K08305	39.0
K08306	1.0
K08307	3019.0
K08300	96.0
K08301	6577.0
K08302	1168.0
K08303	15935.0
K08308	0.0
K08309	1435.0
K14671	0.0
K14670	1.0
K14673	0.0
K14672	0.0
K01673	484.0
K01672	0.0
K01671	0.0
K01677	4606.0
K01676	2976.0
K01674	39.0
K01679	1029.0
K01678	4052.0
K02899	8804.0
K02896	0.0
K02897	3290.0
K02895	8759.0
K02892	8848.0
K02890	8848.0
K10811	0.0
K02096	0.0
K02097	0.0
K02094	0.0
K02095	0.0
K02092	0.0
K02093	0.0
K02099	5931.0
K03411	3653.0
K03410	3684.0
K03413	5925.0
K03412	1293.0
K03415	596.0
K03414	10.0
K03417	20.0
K03416	0.0
K03418	3.0
K05376	0.0
K02320	0.0
K02322	0.0
K02323	0.0
K05377	0.0
K13542	5281.0
K13543	0.0
K13540	2.0
K13541	7.0
K12145	0.0
K12144	0.0
K12147	0.0
K12410	9804.0
K12141	2840.0
K12140	2842.0
K12143	28.0
K12142	0.0
K12149	0.0
K12148	0.0
K07312	0.0
K07313	811.0
K07310	27.0
K07311	12.0
K07316	363.0
K07317	1.0
K07314	0.0
K07315	168.0
K07318	74.0
K07319	1948.0
K03936	0.0
K03425	0.0
K03426	4889.0
K03427	12369.0
K03420	0.0
K03421	0.0
K03422	0.0
K03423	46.0
K03756	2.0
K03757	0.0
K03206	1.0
K03755	0.0
K11144	1209.0
K11145	5343.0
K05972	0.0
K05973	9.0
K03752	275.0
K05978	0.0
K05979	243.0
K03753	269.0
K00331	2804.0
K00330	2814.0
K00333	128.0
K00332	123.0
K00335	4339.0
K00334	5004.0
K00337	2816.0
K00336	6831.0
K00339	2816.0
K00338	2342.0
K03751	0.0
K06953	3.0
K06952	82.0
K06407	4686.0
K06950	16968.0
K10819	364.0
K06956	244.0
K06955	8.0
K06402	444.0
K10815	0.0
K06959	6713.0
K06958	5461.0
K06409	8761.0
K06408	2164.0
K09129	4.0
K09128	199.0
K09123	164.0
K09122	27.0
K09121	2685.0
K09120	1.0
K09127	6.0
K09126	67.0
K09125	182.0
K09124	8.0
K01233	2.0
K05819	0.0
K05818	1.0
K01896	0.0
K05813	4648.0
K05812	5.0
K05811	0.0
K05810	4905.0
K05817	10.0
K05816	27.0
K05815	1561.0
K05814	289.0
K01894	25.0
K01892	8948.0
K01234	1034.0
K01144	3460.0
K01146	0.0
K01141	13.0
K01416	0.0
K11434	0.0
K01415	15.0
K06354	0.0
K01414	35.0
K09836	2.0
K01318	5.0
K01319	0.0
K01312	0.0
K06350	7.0
K02669	4413.0
K02668	63.0
K02665	42.0
K02664	81.0
K02667	61.0
K02666	64.0
K02661	0.0
K02660	13.0
K02663	99.0
K02662	1293.0
K00809	265.0
K00808	1.0
K00806	8455.0
K00805	4900.0
K00804	0.0
K00803	73.0
K00802	0.0
K00801	4.0
K00800	6919.0
K10921	0.0
K02409	2265.0
K02408	3704.0
K02401	3394.0
K02400	3653.0
K02403	1.0
K02402	1.0
K02405	3722.0
K05364	3248.0
K05367	1794.0
K05366	16958.0
K10210	2.0
K10216	0.0
K13049	1299.0
K13048	0.0
K13739	0.0
K10215	0.0
K06122	8.0
K13735	0.0
K13734	0.0
K13041	0.0
K13040	0.0
K13731	0.0
K13730	9.0
K13733	2.0
K13732	2.0
K04516	2954.0
K03204	18.0
K03205	10983.0
K03207	14.0
K03200	8.0
K03201	15.0
K03202	0.0
K03203	8.0
K03208	1.0
K03758	608.0
K03759	0.0
K09469	3.0
K09461	2.0
K06204	130.0
K00178	20.0
K13950	3.0
K13953	310.0
K13955	2.0
K13954	491.0
K10920	0.0
K06324	2.0
K11777	445.0
K11779	2.0
K11778	0.0
K06325	1.0
K12600	0.0
K07432	0.0
K07430	0.0
K06326	0.0
K07128	0.0
K07121	12.0
K07120	29.0
K07123	18.0
K07122	13.0
K07125	0.0
K07124	6399.0
K07127	15.0
K07126	1867.0
K01870	8847.0
K01873	10132.0
K01872	8743.0
K01875	8872.0
K01874	10267.0
K01876	9113.0
K01879	422.0
K01878	416.0
K06321	0.0
K00476	0.0
K00477	2.0
K00474	0.0
K00472	7.0
K00470	2.0
K00471	6.0
K00478	0.0
K00479	1.0
K04775	2.0
K04774	14.0
K04777	0.0
K04776	0.0
K04771	3.0
K04770	17.0
K04773	3135.0
K04772	1.0
K04779	3.0
K04778	0.0
K14657	0.0
K14656	0.0
K14654	17.0
K14653	0.0
K14652	8329.0
K14659	0.0
K14658	0.0
K14386	0.0
K09926	26.0
K01699	82.0
K01698	2873.0
K01695	5350.0
K01697	107.0
K01696	5450.0
K01690	17.0
K01693	5195.0
K01692	1290.0
K07227	0.0
K03439	8701.0
K03438	11119.0
K13380	0.0
K03928	188.0
K03925	5824.0
K03924	8371.0
K03431	6734.0
K03926	66.0
K03437	8802.0
K03436	8187.0
K03435	1.0
K03434	0.0
K02348	1812.0
K02342	7375.0
K02343	7046.0
K02340	8172.0
K02341	8787.0
K02346	9552.0
K02347	42.0
K02344	0.0
K02345	0.0
K03697	1057.0
K03696	7411.0
K03695	8583.0
K03694	79.0
K03693	71.0
K03692	0.0
K03690	21.0
K03699	7458.0
K03698	4493.0
K13566	1.0
K12164	0.0
K07338	1.0
K07339	937.0
K07334	769.0
K07335	6083.0
K07336	20.0
K07337	13.0
K07330	0.0
K07331	0.0
K07332	0.0
K07333	0.0
K09695	11.0
K09694	12.0
K09697	602.0
K09696	594.0
K09691	5003.0
K09690	3600.0
K09693	39.0
K09692	682.0
K09699	13.0
K09698	361.0
K07590	424.0
K07591	0.0
K07592	0.0
K05998	0.0
K05999	0.0
K05996	0.0
K05997	4.0
K05994	1.0
K05995	4404.0
K05993	1686.0
K05991	0.0
K10837	0.0
K00319	0.0
K00318	96.0
K00648	7950.0
K02545	2.0
K00645	8191.0
K00311	34.0
K00646	0.0
K00317	12.0
K00316	10.0
K00643	12.0
K00314	7.0
K02547	804.0
K06429	0.0
K06428	2.0
K06427	0.0
K02812	0.0
K06425	82.0
K06424	0.0
K06423	245.0
K06422	3.0
K06421	47.0
K02813	0.0
K02930	0.0
K03815	3.0
K05612	0.0
K03367	298.0
K03366	297.0
K03812	5.0
K03635	162.0
K03634	61.0
K03631	7999.0
K05969	0.0
K03630	8759.0
K03633	0.0
K03632	0.0
K01998	5185.0
K01999	5454.0
K01992	21943.0
K01993	4377.0
K01990	37392.0
K01991	2882.0
K01996	5436.0
K01997	5510.0
K01994	59.0
K01995	5491.0
K03148	409.0
K03639	2409.0
K05692	0.0
K03638	123.0
K00869	354.0
K00868	4510.0
K00861	0.0
K00860	155.0
K00863	196.0
K00862	2.0
K00865	4220.0
K00864	7599.0
K00867	286.0
K00866	0.0
K01192	8466.0
K01190	21960.0
K01191	8025.0
K01197	374.0
K01194	227.0
K01195	3240.0
K01198	2027.0
K01199	4.0
K00656	14418.0
K00657	4569.0
K00306	1.0
K14591	16.0
K00300	0.0
K00653	0.0
K13715	2.0
K13713	0.0
K00650	0.0
K00651	5166.0
K14596	0.0
K02647	9004.0
K14598	0.0
K02643	0.0
K02642	0.0
K02641	0.0
K02640	0.0
K03594	3595.0
K03595	8794.0
K03596	8743.0
K03597	7.0
K03590	3050.0
K03591	0.0
K03592	456.0
K03593	2604.0
K03598	12.0
K03599	26.0
K01736	8203.0
K01737	3086.0
K01734	8818.0
K01735	6421.0
K01732	0.0
K01733	8597.0
K01730	1285.0
K01731	0.0
K06049	0.0
K01738	8934.0
K01739	206.0
K11809	0.0
K05343	836.0
K02422	4636.0
K02421	3397.0
K05340	559.0
K02427	57.0
K05346	195.0
K02425	0.0
K02424	1.0
K05349	26723.0
K02428	2598.0
K03770	3031.0
K03771	3070.0
K03772	1754.0
K03773	1439.0
K03774	86.0
K03775	2999.0
K03776	13.0
K03777	32.0
K03778	6935.0
K03779	378.0
K09722	0.0
K08174	2.0
K14114	0.0
K13979	27.0
K13237	7.0
K14440	0.0
K09992	1330.0
K09990	8.0
K09991	5.0
K09996	3.0
K09997	0.0
K09994	40.0
K14110	0.0
K09998	0.0
K09999	3.0
K14111	0.0
K14113	0.0
K14449	0.0
K10213	19.0
K14118	0.0
K11711	194.0
K11710	29.0
K11712	379.0
K11717	12876.0
K11719	31.0
K06857	27.0
K10440	7899.0
K10441	7060.0
K07103	0.0
K07102	74.0
K07101	29.0
K07100	4.0
K07107	8175.0
K07106	1956.0
K07105	3908.0
K07456	7880.0
K07459	341.0
K07458	331.0
K07109	1736.0
K07108	0.0
K10198	0.0
K10199	0.0
K10190	5277.0
K10191	0.0
K10192	565.0
K10193	147.0
K10194	201.0
K10195	0.0
K10196	0.0
K10197	0.0
K15013	0.0
K01858	155.0
K15016	0.0
K15017	0.0
K01853	0.0
K01852	0.0
K01851	0.0
K01850	58.0
K01857	10.0
K01856	7.0
K01854	7427.0
K07539	18.0
K08478	0.0
K08479	0.0
K08476	0.0
K08477	0.0
K08475	0.0
K00450	113.0
K00451	43.0
K00452	25.0
K00453	70.0
K00455	0.0
K00456	0.0
K00457	49.0
K00106	0.0
K00459	488.0
K00104	1216.0
K00105	11.0
K00102	32.0
K00103	1.0
K00100	10206.0
K00101	30.0
K01509	0.0
K04759	13019.0
K04758	14273.0
K04757	453.0
K01504	0.0
K04755	66.0
K04754	34.0
K04753	42.0
K04752	27.0
K04751	3118.0
K01502	2.0
K14631	0.0
K05359	0.0
K14632	0.0
K07536	0.0
K12080	0.0
K02364	3.0
K12369	28.0
K02361	107.0
K02362	0.0
K02363	0.0
K13509	0.0
K13503	0.0
K13500	0.0
K12109	0.0
K12108	0.0
K12101	0.0
K12100	0.0
K12103	0.0
K12102	0.0
K12105	0.0
K12104	0.0
K12107	0.0
K12106	0.0
K11023	0.0
K03014	0.0
K08906	9.0
K08904	0.0
K08900	0.0
K06223	4654.0
K06199	4533.0
K06198	272.0
K06197	18.0
K06196	2926.0
K06194	2866.0
K06193	123.0
K06192	25.0
K06191	157.0
K06190	26.0
K11104	1790.0
K11105	3645.0
K11106	0.0
K11107	14.0
K11102	181.0
K11103	19.0
K07862	215.0
K00666	2087.0
K00663	7.0
K00662	1575.0
K00661	8792.0
K00660	27.0
K06997	7788.0
K06996	71.0
K06995	3.0
K10852	150.0
K06993	0.0
K06992	1.0
K06991	17.0
K06990	83.0
K11050	0.0
K06999	131.0
K06998	1493.0
K05338	113.0
K11051	0.0
K06441	0.0
K06440	1.0
K06443	25.0
K06442	5821.0
K06445	11.0
K06447	18.0
K06446	30.0
K06309	0.0
K05686	0.0
K02655	45.0
K07392	0.0
K00595	5947.0
K00594	0.0
K00596	1.0
K00599	18799.0
K00598	55.0
K02657	18.0
K07642	29.0
K07643	0.0
K07396	5.0
K07397	1944.0
K07394	15.0
K07395	21.0
K04102	0.0
K04103	10.0
K04100	1.0
K04101	1.0
K04107	0.0
K04105	0.0
K04108	0.0
K04109	32.0
K07716	4.0
K07717	173.0
K07714	123.0
K07715	38.0
K07712	61.0
K07713	1913.0
K07710	4.0
K07711	3.0
K07718	21483.0
K07719	383.0
K00843	2.0
K00842	2.0
K00841	644.0
K00840	0.0
K00847	8804.0
K00846	2.0
K00845	15135.0
K00844	68.0
K00849	8038.0
K00848	2745.0
K06302	4.0
K13771	28.0
K13770	33.0
K13772	0.0
K13775	1.0
K13774	1.0
K13777	0.0
K13776	0.0
K13779	0.0
K13778	0.0
K02621	4084.0
K02992	8753.0
K02623	1.0
K08286	0.0
K08281	597.0
K02996	8011.0
K02995	0.0
K02994	8846.0
K02629	0.0
K02628	0.0
K08289	2684.0
K08288	0.0
K03578	47.0
K03579	50.0
K03576	41.0
K03577	1304.0
K03574	12520.0
K03575	5263.0
K03572	8371.0
K03573	1.0
K03570	7867.0
K03571	3816.0
K01710	13319.0
K01711	3233.0
K01712	2022.0
K01713	21.0
K01714	13625.0
K01715	3839.0
K01716	16.0
K01718	6.0
K01719	2527.0
K03081	20.0
K02199	44.0
K02198	79.0
K14170	9591.0
K02193	31.0
K02192	111.0
K02191	117.0
K02190	3226.0
K02197	81.0
K02196	14.0
K02195	74.0
K02194	76.0
K03718	2318.0
K03719	2437.0
K03712	5513.0
K03713	51.0
K03710	7673.0
K03711	8774.0
K03716	2132.0
K03717	28.0
K03715	7.0
K07129	1.0
K00045	9.0
K13995	0.0
K13994	0.0
K13991	0.0
K13990	4416.0
K13993	3969.0
K13992	0.0
K06298	2802.0
K06299	4.0
K06294	6.0
K06295	1586.0
K06296	344.0
K06297	369.0
K06290	0.0
K06291	0.0
K06292	0.0
K06293	0.0
K12743	0.0
K00248	4631.0
K06426	36.0
K11739	0.0
K11738	2.0
K11733	1.0
K11732	0.0
K11731	1.0
K11737	7.0
K11736	0.0
K11735	0.0
K11734	0.0
K06870	0.0
K06871	11412.0
K06872	5352.0
K06873	4.0
K06874	0.0
K06875	0.0
K06876	26.0
K06877	1348.0
K06878	307.0
K06879	21.0
K07478	10230.0
K12645	0.0
K07479	0.0
K07473	4986.0
K07472	0.0
K07471	0.0
K07470	0.0
K07477	3.0
K07476	9.0
K07474	187.0
K15038	0.0
K15039	0.0
K15034	36.0
K15036	7.0
K15037	0.0
K08738	17.0
K06420	0.0
K00128	5072.0
K00129	0.0
K00438	0.0
K00432	700.0
K00433	1319.0
K00122	17.0
K00123	287.0
K00124	116.0
K00125	0.0
K00126	1.0
K00127	50.0
K08973	63.0
K14348	0.0
K14347	0.0
K14340	0.0
K08972	272.0
K01525	28.0
K01524	8298.0
K01523	663.0
K01521	0.0
K01520	8827.0
K01529	265.0
K08977	20.0
K03969	531.0
K08929	0.0
K02388	3717.0
K02389	3618.0
K02386	30.0
K02387	3704.0
K02384	0.0
K02385	3393.0
K02382	0.0
K02380	37.0
K02381	2.0
K05386	0.0
K13524	0.0
K13525	40.0
K13527	25.0
K13520	0.0
K13522	6.0
K13529	20.0
K03385	83.0
K03384	0.0
K03387	1177.0
K03386	4196.0
K03381	5.0
K03380	7.0
K03383	1.0
K03382	419.0
K03389	2640.0
K03388	3211.0
K05356	1.0
K12344	1526.0
K12343	205.0
K12342	0.0
K12341	0.0
K12340	2537.0
K02430	0.0
K12349	0.0
K05351	2.0
K11694	345.0
K11695	3.0
K11690	2404.0
K05352	5.0
K11693	3.0
K08928	0.0
K03433	3.0
K13832	22.0
K03039	0.0
K03432	3.0
K06607	0.0
K06606	157.0
K06605	107.0
K03430	1766.0
K06603	311.0
K06602	2.0
K06601	2.0
K06600	0.0
K05358	2.0
K06609	0.0
K06608	153.0
K03923	5.0
K03922	0.0
K11472	14.0
K11473	77.0
K11474	0.0
K11475	1.0
K11476	7.0
K11477	0.0
K00601	0.0
K00600	8466.0
K00603	227.0
K03746	8.0
K00605	4524.0
K00604	8904.0
K00607	2.0
K00606	3984.0
K00609	7837.0
K03741	1585.0
K03740	289.0
K03743	1327.0
K10873	0.0
K03214	0.0
K14068	0.0
K13317	0.0
K06360	0.0
K14069	0.0
K08078	0.0
K09650	0.0
K06361	0.0
K07802	0.0
K07803	20.0
K07800	3.0
K07801	0.0
K07806	0.0
K07807	0.0
K07804	0.0
K07805	0.0
K06362	0.0
K01172	0.0
K10257	0.0
K10255	17.0
K10254	5003.0
K10253	1.0
K10918	0.0
K04128	0.0
K01958	789.0
K01959	2.0
K01956	8767.0
K01957	0.0
K04126	0.0
K04127	3.0
K01952	8732.0
K01953	8818.0
K01950	9728.0
K01951	9809.0
K07730	0.0
K07731	0.0
K07732	0.0
K07733	12.0
K07734	26.0
K07735	131.0
K07736	5538.0
K07737	16764.0
K07738	4534.0
K07739	29.0
K06365	0.0
K06366	0.0
K06367	0.0
K10910	0.0
K10911	0.0
K04382	0.0
K10775	0.0
K02609	10.0
K02979	0.0
K02978	0.0
K06368	0.0
K02975	0.0
K02974	0.0
K02977	0.0
K02976	0.0
K03558	168.0
K03559	3189.0
K03550	8281.0
K03551	8841.0
K03552	0.0
K03553	10146.0
K03554	23.0
K03555	7902.0
K03556	1789.0
K03557	25.0
K01778	7918.0
K01779	1064.0
K06369	0.0
K01772	296.0
K01770	8021.0
K01771	4.0
K01776	7667.0
K01777	60.0
K01774	0.0
K01775	10015.0
K05385	0.0
K05384	0.0
K05383	0.0
K05382	0.0
K05381	0.0
K08159	333.0
K14153	93.0
K14154	0.0
K14155	9354.0
K08152	3.0
K08156	3093.0
K08076	0.0
K12809	0.0
K05297	325.0
K03734	9410.0
K03735	281.0
K03736	281.0
K03737	8198.0
K03731	1.0
K03732	26.0
K03733	3730.0
K03738	143.0
K03739	298.0
K08139	8.0
K06994	186.0
K12660	0.0
K12661	9.0
K07450	0.0
K08719	0.0
K08717	217.0
K08715	1.0
K08714	12.0
K08713	4.0
K08710	0.0
K11311	0.0
K11312	219.0
K00141	1.0
K00146	4.0
K00411	38.0
K00412	72.0
K00145	14369.0
K00148	1.0
K14367	0.0
K14366	0.0
K08954	0.0
K08384	6848.0
K14369	0.0
K14368	0.0
K14091	1298.0
K14090	1330.0
K14093	0.0
K14092	0.0
K14095	0.0
K14094	0.0
K14097	0.0
K14096	0.0
K14099	0.0
K14098	0.0
K02848	0.0
K01541	9.0
K04712	1.0
K04711	0.0
K01545	0.0
K01547	3938.0
K01546	3943.0
K01548	3873.0
K04719	7.0
K04718	0.0
K02018	4343.0
K02019	1164.0
K02016	15154.0
K02017	96.0
K02014	14953.0
K02015	17404.0
K02012	3886.0
K02013	14069.0
K02010	2124.0
K02011	3742.0
K04515	0.0
K03943	0.0
K03941	0.0
K03940	0.0
K00313	87.0
K04060	0.0
K01608	1301.0
K08942	0.0
K08943	0.0
K08940	0.0
K08941	0.0
K08946	0.0
K08947	0.0
K08944	0.0
K08945	0.0
K03059	0.0
K13811	0.0
K13812	0.0
K13815	0.0
K13816	2.0
K13818	0.0
K13819	38.0
K03053	0.0
K03052	0.0
K03055	0.0
K03054	0.0
K03057	0.0
K03056	0.0
K06222	6.0
K11418	0.0
K11410	0.0
K11415	0.0
K00622	0.0
K00621	0.0
K00620	9854.0
K00627	893.0
K00626	5253.0
K00625	6297.0
K00624	0.0
K02805	1444.0
K02552	21.0
K02550	0.0
K02556	3866.0
K02803	6.0
K02554	19.0
K07280	11.0
K07281	2.0
K07282	6749.0
K07283	3.0
K07284	4353.0
K07285	23.0
K07286	1.0
K08217	3684.0
K07288	13.0
K07289	18.0
K07534	0.0
K07535	72.0
K07533	2592.0
K07822	0.0
K07823	0.0
K08699	0.0
K00088	9722.0
K00087	1045.0
K00086	1478.0
K00082	1730.0
K10239	0.0
K10238	0.0
K10231	227.0
K10230	2.0
K10233	4.0
K10232	5.0
K10235	0.0
K10234	4.0
K10237	0.0
K10236	0.0
K08353	0.0
K01970	18.0
K01971	315.0
K01972	9853.0
K01973	0.0
K01974	35.0
K01975	402.0
K01976	0.0
K07758	0.0
K05990	0.0
K07752	0.0
K07753	0.0
K07751	1.0
K13786	0.0
K07755	0.0
K07442	32.0
K08352	124.0
K07115	26.0
K07441	0.0
K07634	0.0
K07446	23.0
K07111	0.0
K07444	4964.0
K07445	11.0
K00647	161.0
K07449	0.0
K00641	2488.0
K00640	8116.0
K01289	2.0
K01282	0.0
K01283	5.0
K01280	0.0
K01281	275.0
K01286	1179.0
K01284	5813.0
K02954	8993.0
K02952	8845.0
K02950	8331.0
K00155	20.0
K02959	8384.0
K00887	0.0
K00886	40.0
K00885	0.0
K00884	3.0
K00883	128.0
K00882	3605.0
K00881	83.0
K00880	767.0
K00053	6014.0
K14048	1.0
K01026	927.0
K01756	8787.0
K01025	0.0
K01750	307.0
K01023	68.0
K01752	10781.0
K01753	158.0
K14583	0.0
K01758	74.0
K01759	10352.0
K09565	0.0
K09568	0.0
K08173	0.0
K08172	0.0
K02483	1674.0
K02482	107.0
K08177	408.0
K08176	3.0
K08175	0.0
K02486	2.0
K02489	0.0
K02488	44.0
K08178	6.0
K14138	1002.0
K14136	1.0
K09713	0.0
K09714	0.0
K09715	1.0
K03532	0.0
K03533	0.0
K03530	17074.0
K03531	8923.0
K03536	8819.0
K03537	4.0
K03534	3020.0
K03535	10.0
K03538	0.0
K03539	0.0
K14451	0.0
K14450	0.0
K02225	8.0
K02224	7282.0
K02227	4148.0
K02226	4628.0
K02221	685.0
K14107	0.0
K02229	3.0
K02228	2.0
K14106	0.0
K00441	58.0
K03288	0.0
K03289	21.0
K03284	10131.0
K03285	21.0
K03286	30.0
K03287	3684.0
K03280	0.0
K03281	2992.0
K03282	7825.0
K00440	0.0
K13677	0.0
K12790	0.0
K09639	0.0
K12688	0.0
K12689	0.0
K12686	4.0
K12687	0.0
K12684	0.0
K12685	0.0
K12682	0.0
K12683	0.0
K12680	0.0
K11889	0.0
K08884	5992.0
K11085	4388.0
K11084	0.0
K11081	0.0
K11080	0.0
K11083	0.0
K11082	0.0
K11089	6.0
K08777	2.0
K08776	0.0
K06346	5197.0
K06347	7.0
K09824	10.0
K09825	5928.0
K09823	36.0
K09820	46.0
K10939	0.0
K10936	0.0
K10937	0.0
K10933	0.0
K06348	2.0
K09829	0.0
K11337	0.0
K11336	0.0
K11335	1.0
K11334	1.0
K11333	1.0
K11332	0.0
K11331	0.0
K11330	0.0
K00169	1058.0
K00164	145.0
K00166	15.0
K00167	16.0
K00161	968.0
K00162	966.0
K00163	51.0
K10689	0.0
K10680	56.0
K10681	5.0
K10682	4.0
K04083	5787.0
K04082	22.0
K04081	0.0
K04080	20.0
K04087	254.0
K04086	128.0
K04085	60.0
K04084	64.0
K04088	254.0
K01569	4.0
K01568	0.0
K01563	17.0
K01561	4.0
K01560	1824.0
K01567	101.0
K01565	0.0
K01564	0.0
K02038	6994.0
K02039	7009.0
K02030	15939.0
K02031	16271.0
K02032	17012.0
K02033	18784.0
K02034	19595.0
K02035	21193.0
K02036	7119.0
K02037	6555.0
K05556	0.0
K13658	0.0
K13659	0.0
K13656	0.0
K13657	0.0
K13654	0.0
K13655	29.0
K13652	1530.0
K13653	8898.0
K13650	0.0
K13651	1.0
K05555	2.0
K05552	0.0
K02057	13077.0
K05550	0.0
K05551	0.0
K12308	10954.0
K12306	0.0
K03073	8329.0
K03072	700.0
K03071	60.0
K03070	9104.0
K03077	196.0
K03076	8655.0
K03075	8382.0
K03074	1152.0
K08965	79.0
K08967	17.0
K08961	3082.0
K08963	2260.0
K13873	0.0
K13876	0.0
K13874	0.0
K13875	0.0
K06139	2.0
K06138	4.0
K06135	0.0
K06134	22.0
K06137	10.0
K06136	3.0
K06131	11722.0
K06133	3791.0
K06132	1.0
K02600	8847.0
K07389	1.0
K07388	0.0
K04747	0.0
K01516	8803.0
K09977	29.0
K07518	1.0
K07519	0.0
K11437	0.0
K07512	0.0
K07516	81.0
K10212	65.0
K10747	1.0
K10217	0.0
K10219	1.0
K10218	20.0
K10748	0.0
K01912	5163.0
K01913	20.0
K01910	270.0
K01911	272.0
K01916	442.0
K01917	10.0
K01914	6253.0
K01915	15635.0
K01918	4137.0
K01919	435.0
K07774	2.0
K07775	773.0
K07776	229.0
K07777	499.0
K07770	404.0
K07771	0.0
K07772	1.0
K07773	0.0
K07778	198.0
K01193	5965.0
K04340	0.0
K04341	0.0
K04342	0.0
K04343	0.0
K12986	0.0
K04691	9.0
K02931	8470.0
K02933	8387.0
K02935	8847.0
K02936	0.0
K02939	8847.0
K00205	0.0
K00204	0.0
K00207	1.0
K00206	0.0
K00201	0.0
K00200	1.0
K00203	0.0
K00202	0.0
K00209	0.0
K00208	1604.0
K01000	9772.0
K01001	0.0
K01002	867.0
K01003	22.0
K01004	4.0
K01005	1270.0
K01006	8008.0
K01007	926.0
K01008	2641.0
K10855	0.0
K14115	0.0
K14116	0.0
K14441	8021.0
K14446	120.0
K14447	1.0
K14112	0.0
K14445	10.0
K08195	6.0
K08194	1.0
K14448	1.0
K08196	4.0
K08191	2910.0
K14119	0.0
K08193	0.0
K00702	688.0
K10799	0.0
K03518	4432.0
K03519	406.0
K09719	0.0
K10856	0.0
K03516	0.0
K03517	5421.0
K02205	3.0
K02204	49.0
K02203	3127.0
K02201	0.0
K02200	41.0
K13714	7.0
K13461	0.0
K12518	0.0
K12519	0.0
K12517	0.0
K12514	0.0
K12515	0.0
K12512	0.0
K12513	0.0
K12510	3980.0
K12511	828.0
K07183	4484.0
K07182	84.0
K07181	1597.0
K07180	270.0
K07186	0.0
K07185	1298.0
K07184	8.0
K09800	64.0
K09801	26.0
K09802	6.0
K09803	138.0
K09804	5.0
K09805	2.0
K09806	29.0
K09807	4360.0
K09808	3844.0
K09809	121.0
K10912	0.0
K10913	0.0
K10914	586.0
K10915	0.0
K10916	0.0
K10917	0.0
K11358	3520.0
K11355	0.0
K11354	0.0
K11357	0.0
K11356	0.0
K04069	19444.0
K04068	9570.0
K04065	14.0
K04064	0.0
K04067	0.0
K04066	8337.0
K04061	2112.0
K09716	7.0
K04063	21.0
K04062	6.0
K10006	24.0
K10007	25.0
K10004	5.0
K10005	27.0
K10002	5.0
K10003	5.0
K10000	0.0
K10001	6.0
K09717	0.0
K10008	29.0
K10009	2.0
K02491	2.0
K14588	0.0
K14581	0.0
K13678	589.0
K13679	0.0
K11633	1.0
K13670	0.0
K13671	3.0
K11987	0.0
K11636	0.0
K11634	0.0
K13582	0.0
K13583	8.0
K13580	0.0
K13581	13.0
K13586	0.0
K13587	2.0
K13584	5.0
K13585	0.0
K13588	1.0
K13589	0.0
K02052	301.0
K02053	333.0
K02050	12212.0
K02051	10676.0
K02056	6935.0
K05553	0.0
K02054	292.0
K02055	271.0
K02058	2026.0
K02059	1.0
K05558	1.0
K05559	1.0
K03895	0.0
K03894	0.0
K03897	2.0
K03896	0.0
K03891	3.0
K03890	3.0
K03893	34.0
K03892	10499.0
K02423	2.0
K05342	0.0
K05341	120.0
K12989	4.0
K12988	1.0
K02420	3649.0
K12981	0.0
K12980	0.0
K12983	0.0
K12982	5.0
K12985	0.0
K12984	5.0
K12987	0.0
K02426	2964.0
K13854	0.0
K03098	1329.0
K13853	257.0
K03095	289.0
K05344	0.0
K03091	19149.0
K03090	265.0
K03093	825.0
K03092	4053.0
K06113	36.0
K09632	0.0
K02429	4004.0
K06118	4.0
K05716	0.0
K04844	13.0
K11632	5.0
K11630	5.0
K11631	28.0
K11637	1.0
K11635	8.0
K11638	2.0
K11639	0.0
K07572	0.0
K07573	0.0
K07570	186.0
K07571	1733.0
K07576	3324.0
K07577	19.0
K07574	5240.0
K07575	0.0
K07578	0.0
K07579	0.0
K11189	11367.0
K11184	2699.0
K11187	0.0
K11180	27.0
K11181	27.0
K11183	6.0
K10764	51.0
K10763	42.0
K10762	0.0
K01938	6640.0
K01939	8632.0
K01934	7664.0
K01935	1343.0
K01937	8769.0
K01930	0.0
K01932	8.0
K01933	9532.0
K07798	124.0
K07799	51.0
K07796	1.0
K07797	0.0
K07794	61.0
K07795	66.0
K07792	24.0
K07793	1690.0
K07790	0.0
K07791	12.0
K06379	4670.0
K00968	1295.0
K06378	4313.0
K06377	10.0
K06376	0.0
K06375	3.0
K09814	3.0
K09813	3.0
K06372	0.0
K06371	1.0
K06370	3.0
K01249	4.0
K01246	5280.0
K01247	286.0
K01244	0.0
K01243	5888.0
K08919	0.0
K01241	40.0
K02919	6288.0
K02913	9538.0
K02912	0.0
K02911	8762.0
K02910	0.0
K02917	0.0
K02916	8845.0
K02915	0.0
K02914	8232.0
K00228	59.0
K00227	0.0
K00226	11422.0
K00224	18.0
K00223	3.0
K00222	0.0
K00221	2.0
K00220	0.0
K01798	0.0
K01799	117.0
K01068	0.0
K01069	634.0
K01062	11.0
K01791	5920.0
K01792	17.0
K01061	85.0
K01066	1606.0
K01067	91.0
K01796	56.0
K01797	42.0
K05499	1910.0
K14468	0.0
K14469	0.0
K14465	0.0
K14466	0.0
K14467	0.0
K10834	2.0
K10833	0.0
K02266	0.0
K03793	14.0
K03790	337.0
K03791	2.0
K03796	11.0
K03797	13917.0
K03794	1.0
K03795	12.0
K03798	15798.0
K03799	463.0
K13448	0.0
K12538	0.0
K12539	0.0
K12530	0.0
K12531	0.0
K12532	0.0
K12533	0.0
K12534	0.0
K12535	0.0
K12536	2.0
K12537	0.0
K03136	0.0
K09790	3264.0
K09791	76.0
K09792	108.0
K09793	2880.0
K09794	36.0
K09795	10.0
K09796	32.0
K09797	2497.0
K09798	24.0
K09799	5.0
K10972	0.0
K10973	0.0
K10977	49.0
K10974	1822.0
K10975	3.0
K10978	0.0
K10979	227.0
K06308	7.0
K00315	7.0
K09862	32.0
K06303	4.0
K09860	0.0
K09861	6983.0
K06306	771.0
K06307	5.0
K06305	17.0
K11373	0.0
K04047	535.0
K04046	5.0
K04045	1925.0
K04044	18.0
K04043	8984.0
K04042	4063.0
K04041	3340.0
K04040	15.0
K02700	0.0
K04049	0.0
K04048	0.0
K02707	0.0
K02704	0.0
K02705	0.0
K10020	3.0
K10021	0.0
K10022	0.0
K10023	0.0
K10024	0.0
K10025	0.0
K10026	434.0
K10027	90.0
K13612	0.0
K13613	0.0
K13611	0.0
K13614	0.0
K13615	0.0
K05794	118.0
K05795	1126.0
K05796	404.0
K05797	0.0
K05790	0.0
K05791	4.0
K05792	55.0
K05793	0.0
K05798	0.0
K05799	7336.0
K01474	52.0
K01477	5.0
K01476	259.0
K01471	1.0
K01470	4336.0
K01473	53.0
K13039	2.0
K01479	46.0
K01478	297.0
K05570	1474.0
K05571	1477.0
K05572	0.0
K05573	0.0
K02078	16942.0
K02079	0.0
K05576	3.0
K02074	307.0
K02075	312.0
K02076	206.0
K02077	395.0
K02071	4956.0
K02072	5350.0
K02073	5272.0
K03309	21.0
K03308	14005.0
K03305	2951.0
K03304	1.0
K03307	4737.0
K03306	2600.0
K03301	6.0
K03300	342.0
K03303	796.0
K03302	0.0
K06173	12023.0
K06175	50.0
K06174	0.0
K06177	2126.0
K06176	36.0
K06179	5480.0
K07680	7.0
K03867	0.0
K03838	0.0
K12053	0.0
K11618	1312.0
K11619	3.0
K11614	3.0
K11615	2.0
K11616	2.0
K11617	20.0
K11610	0.0
K11611	0.0
K11960	0.0
K11961	46.0
K02836	8432.0
K10565	0.0
K10564	0.0
K02837	7204.0
K10561	512.0
K10560	504.0
K10563	5474.0
K10562	0.0
K02838	8848.0
K06858	0.0
K02839	1285.0
K06859	516.0
K12700	668.0
K07558	0.0
K07559	1493.0
K07228	6.0
K07229	10.0
K07226	4.0
K07224	19.0
K07225	9.0
K07222	20.0
K07223	358.0
K07220	2439.0
K07221	29.0
K10709	1360.0
K10708	0.0
K10701	2.0
K10703	0.0
K10702	0.0
K10704	0.0
K05984	0.0
K07537	18.0
K08652	0.0
K08651	0.0
K08658	0.0
K08659	1334.0
K05982	29.0
K07451	1.0
K07453	0.0
K07452	0.0
K07455	558.0
K07454	20.0
K09707	1551.0
K07457	173.0
K09706	164.0
K07104	39.0
K00029	150.0
K00028	2.0
K00799	170.0
K00798	7786.0
K00797	3077.0
K00024	5962.0
K00795	67.0
K00026	0.0
K00021	7.0
K00020	199.0
K00023	15.0
K00022	0.0
K09017	44.0
K01269	5669.0
K09015	1302.0
K09014	5040.0
K09013	8369.0
K09011	2856.0
K09010	1.0
K01261	29.0
K01262	11733.0
K01263	47.0
K01264	1.0
K01265	11759.0
K01266	1649.0
K09018	1.0
K08227	0.0
K08226	4.0
K08225	2.0
K08224	77.0
K08223	1778.0
K08222	6.0
K08221	14.0
K00249	77.0
K01790	9358.0
K00241	3056.0
K00240	3660.0
K00243	6178.0
K00242	42.0
K00245	4.0
K00244	2226.0
K00247	0.0
K00246	3.0
K01795	1705.0
K06983	2.0
K02799	3.0
K02798	294.0
K02791	526.0
K02790	2.0
K02793	4166.0
K02795	6665.0
K02794	7104.0
K02796	5889.0
K04564	4703.0
K04565	1991.0
K04566	1297.0
K04567	7450.0
K01040	212.0
K01041	17.0
K04562	564.0
K04568	38.0
K01049	0.0
K02535	3015.0
K02242	312.0
K02536	3076.0
K02531	122.0
K02246	265.0
K02533	79.0
K02532	43.0
K02248	234.0
K02538	52.0
K00581	0.0
K13421	10.0
K01013	0.0
K15018	0.0
K15019	0.0
K03110	8802.0
K03111	17152.0
K03112	6.0
K03113	2927.0
K03116	3238.0
K03117	83.0
K03118	3101.0
K03119	9.0
K10919	0.0
K12552	4.0
K12553	4.0
K12551	3.0
K12556	13.0
K12554	29.0
K12555	558.0
K06892	30.0
K06893	15.0
K06890	1539.0
K06891	146.0
K06896	10836.0
K06897	3009.0
K06894	255.0
K06895	270.0
K10954	0.0
K10956	0.0
K06899	5.0
K06328	37.0
K06329	1.0
K10952	0.0
K10953	0.0
K11395	0.0
K11391	0.0
K11390	0.0
K11392	5.0
K00499	1.0
K00494	21.0
K00495	0.0
K00496	11.0
K00491	8.0
K00492	15.0
K00493	1.0
K13591	0.0
K01467	2671.0
K13593	1.0
K13592	1.0
K04021	2.0
K04020	0.0
K04023	1150.0
K04022	0.0
K04025	0.0
K04024	386.0
K04027	67.0
K04026	207.0
K04029	2364.0
K04028	2396.0
K07055	0.0
K07054	24.0
K07057	2.0
K07056	11314.0
K07051	2.0
K07050	3786.0
K07053	14283.0
K07052	12016.0
K07059	3.0
K07058	6479.0
K10040	405.0
K10041	1542.0
K10046	0.0
K04799	0.0
K04798	0.0
K04793	0.0
K04792	0.0
K04791	0.0
K04790	0.0
K04797	0.0
K04796	0.0
K04795	0.0
K04794	5.0
K13638	0.0
K13639	2.0
K13634	18.0
K13635	4.0
K13636	0.0
K13637	8.0
K13630	0.0
K13631	0.0
K13632	0.0
K13633	7.0
K02042	2056.0
K05778	2.0
K05779	2.0
K05776	1136.0
K05541	19.0
K05774	2.0
K05775	0.0
K05772	64.0
K05773	63.0
K05540	1487.0
K01459	1.0
K01458	7.0
K01457	55.0
K01455	60.0
K01454	0.0
K01453	4.0
K01452	8.0
K01451	1521.0
K01450	0.0
K05518	1.0
K08070	1101.0
K08071	0.0
K05516	146.0
K08077	67.0
K05515	7611.0
K13093	0.0
K11783	0.0
K12949	0.0
K12945	0.0
K12944	0.0
K12941	872.0
K12940	25.0
K12943	0.0
K12942	814.0
K14728	0.0
K14727	3.0
K11785	0.0
K00108	32.0
K13890	25.0
K13891	24.0
K13892	17.0
K13893	12.0
K13894	15.0
K13895	15.0
K13896	14.0
K06159	0.0
K06158	10207.0
K06153	8975.0
K06152	4.0
K06151	4.0
K06157	0.0
K06156	3.0
K06155	7.0
K06154	0.0
K03327	6097.0
K03326	48.0
K03325	615.0
K03324	10008.0
K03322	481.0
K03321	720.0
K03320	1126.0
K03329	0.0
K03328	1473.0
K04802	0.0
K04801	0.0
K04800	0.0
K11948	0.0
K01505	30.0
K04756	12.0
K11940	5.0
K11941	0.0
K11942	44.0
K11943	0.0
K11944	0.0
K01507	11138.0
K11946	0.0
K11947	0.0
K01506	71.0
K01501	69.0
K01500	218.0
K01503	0.0
K06714	342.0
K04750	1735.0
K12789	0.0
K12788	0.0
K11526	0.0
K10810	4.0
K11522	1.0
K11523	1.0
K08675	0.0
K08676	33.0
K08677	7.0
K08679	0.0
K11521	0.0
K10547	590.0
K10546	664.0
K10545	152.0
K10544	63.0
K10543	127.0
K10542	2623.0
K10541	2639.0
K10540	3727.0
K10549	119.0
K10548	590.0
K14630	0.0
K11529	0.0
K00007	0.0
K00005	4635.0
K13444	0.0
K00003	7855.0
K00002	1754.0
K00001	2156.0
K01186	2873.0
K00009	298.0
K00008	5728.0
K10726	0.0
K10725	0.0
K08246	0.0
K00263	38.0
K00262	10615.0
K00261	191.0
K00260	50.0
K00266	22488.0
K00265	1173.0
K01200	1149.0
K01201	3260.0
K01206	17361.0
K01207	3006.0
K01205	1790.0
K01208	1.0
K01209	11418.0
K06167	3102.0
K00917	2451.0
K00912	3029.0
K00919	8260.0
K02519	8252.0
K02518	8475.0
K02517	3090.0
K02511	0.0
K02510	242.0
K13409	0.0
K13408	0.0
K03179	2582.0
K03170	2.0
K03177	8840.0
K12574	6195.0
K12570	0.0
K12573	8573.0
K11009	0.0
K11008	0.0
K11005	5.0
K11004	23.0
K11007	0.0
K11006	0.0
K11003	23.0
K08296	363.0
K08297	1.0
K08295	2.0
K02634	0.0
K02635	1.0
K10622	0.0
K07693	99.0
K07692	7.0
K07691	4.0
K07690	0.0
K07697	7.0
K07696	1560.0
K07695	0.0
K07694	133.0
K07699	3578.0
K07698	0.0
K07079	6825.0
K07078	1817.0
K07077	3.0
K07076	702.0
K07075	567.0
K07074	189.0
K07073	0.0
K07072	0.0
K07071	369.0
K07070	9.0
K14584	0.0
K11620	0.0
K09190	4.0
K11623	4.0
K05759	0.0
K08589	0.0
K11625	0.0
K11995	0.0
K01439	6190.0
K01438	1654.0
K01431	1.0
K01430	1389.0
K01433	49.0
K01432	0.0
K01434	75.0
K01437	1.0
K01436	4459.0
K05539	35.0
K14520	0.0
K12963	0.0
K12962	3.0
K12961	1.0
K12960	8913.0
K14749	0.0
K14748	0.0
K02972	0.0
K14743	0.0
K14742	7072.0
K14745	0.0
K14744	0.0
K14747	0.0
K14746	0.0
K02167	2.0
K02164	6.0
K02160	3226.0
K02168	41.0
K02169	1147.0
K10931	0.0
K03341	0.0
K03340	3987.0
K03343	1.0
K03342	52.0
K03346	669.0
K12299	0.0
K12291	0.0
K12290	0.0
K12293	0.0
K12292	1.0
K12295	0.0
K12294	0.0
K12297	11.0
K12368	1.0
K11922	0.0
K11923	0.0
K11920	0.0
K11921	14.0
K11926	0.0
K11927	1923.0
K11924	62.0
K11925	0.0
K11928	1959.0
K13181	0.0
K13219	0.0
K07262	15.0
K07263	3497.0
K07260	6031.0
K07261	18.0
K07266	6.0
K07267	11.0
K07264	6.0
K07265	6.0
K07268	0.0
K07269	0.0
K01155	751.0
K04478	3.0
K04479	0.0
K10528	0.0
K14952	1.0
K07486	271.0
K07487	243.0
K07484	1750.0
K07485	5.0
K07482	93.0
K07483	8521.0
K07480	24.0
K07481	236.0
K07488	27.0
K07489	0.0
K11210	5.0
K11211	1.0
K11212	6.0
K11214	1315.0
K11216	58.0
K06300	4.0
K00061	0.0
K00060	127.0
K06301	4.0
K00065	766.0
K00064	19.0
K00067	10550.0
K00066	2.0
K00069	0.0
K00068	265.0
K06304	3.0
K08262	0.0
K08261	6.0
K08260	4.0
K08265	0.0
K08264	34.0
K00288	4.0
K00285	53.0
K00284	3559.0
K00287	8184.0
K00286	9200.0
K00281	2477.0
K00280	0.0
K00283	1702.0
K00282	1702.0
K08088	0.0
K14198	2.0
K14199	3.0
K03452	0.0
K14194	3.0
K14195	2.0
K14196	3.0
K14197	3.0
K14192	2.0
K14193	2.0
K01880	8413.0
K01881	10194.0
K01883	8852.0
K01885	7901.0
K04618	0.0
K01887	10148.0
K01224	625.0
K01889	8850.0
K01226	1616.0
K01227	28.0
K01220	500.0
K01222	429.0
K01223	6017.0
K02759	3554.0
K02755	12.0
K02757	6988.0
K02756	10.0
K14998	2.0
K02750	234.0
K02753	9.0
K02752	0.0
K00939	8849.0
K00938	290.0
K00937	6337.0
K00936	23739.0
K00935	4.0
K00934	1.0
K00933	0.0
K00932	0.0
K00931	7888.0
K00930	14393.0
K01089	3423.0
K01080	0.0
K01081	4637.0
K01082	4.0
K01083	7.0
K01084	0.0
K01085	1.0
K01087	14.0
K02571	0.0
K02570	28.0
K02573	46.0
K02572	1.0
K02575	177.0
K02574	542.0
K07780	0.0
K03488	4285.0
K03489	148.0
K03482	3.0
K03483	249.0
K03480	867.0
K03481	845.0
K03486	1568.0
K03487	3.0
K03484	3923.0
K03485	0.0
K02287	0.0
K02286	1.0
K02285	0.0
K02284	0.0
K02283	5998.0
K02282	72.0
K02281	0.0
K02280	40.0
K02289	0.0
K02288	0.0
K03626	0.0
K03627	0.0
K03624	11950.0
K03625	8839.0
K03151	5783.0
K03620	67.0
K03153	45.0
K08869	0.0
K03628	5976.0
K03629	8339.0
K09738	0.0
K09739	0.0
K09736	0.0
K09737	0.0
K09735	0.0
K09732	0.0
K09733	1.0
K09730	0.0
K09731	0.0
K09888	4225.0
K09889	22.0
K09880	3.0
K09882	10.0
K09883	10.0
K09884	0.0
K09887	0.0
K11027	0.0
K11026	0.0
K11025	0.0
K11024	0.0
K07679	0.0
K07678	13.0
K11021	0.0
K11020	0.0
K07675	9.0
K07674	1.0
K07676	0.0
K07671	0.0
K07670	7.0
K07673	14.0
K07672	0.0
K01117	1.0
K12048	0.0
K07019	91.0
K07018	78.0
K07011	6637.0
K07010	4826.0
K07013	45.0
K07012	4242.0
K07015	5290.0
K07014	15.0
K07017	289.0
K07016	62.0
K10084	0.0
K08372	120.0
K05884	75.0
K05885	2145.0
K05886	2.0
K05887	0.0
K05880	0.0
K05881	1.0
K05882	4.0
K05883	1.0
K08902	0.0
K05739	406.0
K05888	0.0
K05889	0.0
K08903	0.0
K00547	334.0
K00544	4.0
K00545	0.0
K00542	0.0
K00543	0.0
K00540	13709.0
K00548	10766.0
K00549	2270.0
K01145	0.0
K01412	18.0
K01147	40.0
K01417	3281.0
K00038	17.0
K01143	0.0
K01142	5978.0
K01419	279.0
K00788	8021.0
K00789	10125.0
K12502	0.0
K14762	0.0
K14761	4783.0
K06195	51.0
K03819	0.0
K03818	12.0
K03814	88.0
K03817	1645.0
K03816	3919.0
K03811	3673.0
K03810	68.0
K03813	48.0
K11908	0.0
K11909	0.0
K11904	20.0
K11905	1.0
K11906	6.0
K11907	12.0
K11900	16.0
K11901	15.0
K11902	12.0
K11903	14.0
K10986	70.0
K13238	0.0
K13239	0.0
K13797	0.0
K07248	372.0
K13796	1.0
K07244	0.0
K07245	7.0
K07246	258.0
K07240	17529.0
K07241	22.0
K07242	0.0
K07243	45.0
K01268	0.0
K05296	0.0
K02821	2097.0
K09016	0.0
K09945	7.0
K09944	1.0
K09947	1.0
K09946	20.0
K09941	17.0
K09940	60.0
K09943	11.0
K09942	10.0
K09949	62.0
K09948	15.0
K10851	17.0
K10850	3.0
K03666	1648.0
K03667	278.0
K03196	16.0
K03665	7909.0
K11275	0.0
K06012	4405.0
K00048	2932.0
K10857	6.0
K09773	283.0
K00043	24.0
K00042	2263.0
K00041	2421.0
K00040	2275.0
K00046	8037.0
K00733	0.0
K00044	0.0
K06011	0.0
K09012	0.0
K06016	403.0
K06017	0.0
K06014	0.0
K06015	1380.0
K06019	60.0
K01075	2.0
K12221	3.0
K06444	0.0
K04632	0.0
K14977	39.0
K14974	0.0
K00958	45.0
K00951	11772.0
K00950	2978.0
K00952	21.0
K00955	339.0
K00954	8845.0
K00957	778.0
K00956	726.0
K00590	1543.0
K02777	952.0
K02775	1416.0
K02774	1580.0
K02773	1522.0
K02771	434.0
K02770	3729.0
K02779	617.0
K02778	2.0
K01606	0.0
K01607	5015.0
K01604	0.0
K01605	0.0
K01602	3.0
K01601	13.0
K03750	563.0
K01609	4946.0
K02553	10.0
K02804	2218.0
K02551	1392.0
K02806	144.0
K02557	5184.0
K02800	805.0
K05275	4.0
K02802	1.0
K13300	3.0
K02558	144.0
K02809	18.0
K02808	13.0
K03600	26.0
K03601	7951.0
K03602	8302.0
K03603	1.0
K03604	1450.0
K03605	30.0
K03606	30.0
K03607	1.0
K03608	3704.0
K03609	6054.0
K06078	0.0
K06079	0.0
K09710	8424.0
K09711	25.0
K09712	8.0
K06073	0.0
K06074	0.0
K06075	27.0
K06076	1860.0
K06077	3.0
K06382	2677.0
K06383	1671.0
K06380	2.0
K06381	4755.0
K06386	55.0
K06387	3061.0
K06384	414.0
K06385	3988.0
K06388	0.0
K06389	0.0
K12466	1.0
K12468	0.0
K07657	96.0
K07656	0.0
K07655	0.0
K07654	4.0
K07653	2.0
K07652	678.0
K07651	18.0
K07650	449.0
K07659	15.0
K07658	8205.0
K11041	90.0
K11040	10.0
K11043	2.0
K11042	2.0
K11045	0.0
K11044	0.0
K11047	0.0
K11046	0.0
K11049	0.0
K11048	0.0
K07387	1330.0
K07386	3301.0
K06926	7524.0
K06927	1781.0
K06924	1.0
K06925	8829.0
K06922	4.0
K06923	4601.0
K06920	334.0
K06921	2505.0
K06928	307.0
K06929	310.0
K07033	4957.0
K07032	135.0
K07031	1889.0
K07030	5285.0
K07037	1490.0
K07035	3406.0
K07034	27.0
K07039	12.0
K07038	438.0
K10829	0.0
K00384	15300.0
K00385	294.0
K00386	0.0
K00387	1.0
K00380	82.0
K00381	42.0
K00382	6394.0
K00383	203.0
K00389	32.0
K01387	5.0
K01385	0.0
K01389	0.0
K09158	67.0
K09159	34.0
K09156	0.0
K09157	5190.0
K09154	0.0
K09155	1079.0
K09152	0.0
K09153	1964.0
K09150	0.0
K09151	40.0
K05970	4231.0
K05714	2.0
K05715	0.0
K05710	20.0
K05711	0.0
K05712	4.0
K05713	0.0
K00560	7576.0
K00561	7.0
K00563	1025.0
K00564	791.0
K00566	9934.0
K00567	7842.0
K00568	128.0
K00569	22.0
K05575	2.0
K01169	2.0
K01167	18.0
K01166	0.0
K05577	7.0
K01163	2192.0
K01161	0.0
K01160	0.0
K05578	0.0
K05579	0.0
K08092	690.0
K08093	462.0
K08094	830.0
K08095	0.0
K08096	0.0
K08097	16.0
K02254	2.0
K02255	0.0
K01743	0.0
K02251	7.0
K02061	1.0
K01741	0.0
K02060	1.0
K00114	18.0
K02122	5270.0
K02123	8048.0
K02120	8097.0
K02121	7241.0
K02124	7673.0
K03837	9.0
K03836	0.0
K03835	5.0
K03834	11.0
K03833	372.0
K03832	3178.0
K03831	15.0
K03830	2062.0
K00443	0.0
K03839	2936.0
K02067	137.0
K10189	2983.0
K13038	10913.0
K13787	486.0
K13788	68.0
K13789	22630.0
K10188	3555.0
K12255	0.0
K12254	1.0
K12257	5935.0
K12256	2.0
K12251	777.0
K12250	0.0
K12253	0.0
K12252	0.0
K13252	72.0
K13256	167.0
K13255	2.0
K12079	0.0
K12078	0.0
K12071	0.0
K12070	0.0
K12073	0.0
K12072	2.0
K09912	11.0
K06236	0.0
K06237	0.0
K05519	1.0
K09914	1.0
K11788	0.0
K11782	0.0
K11780	0.0
K11781	0.0
K11787	0.0
K11784	0.0
K11530	0.0
K12787	0.0
K12786	0.0
K12785	0.0
K12784	0.0
K06718	9.0
K09969	9.0
K09968	17.0
K09967	1531.0
K09966	17.0
K09965	1.0
K09964	5.0
K09963	1255.0
K09962	33.0
K09961	7.0
K09960	7.0
K11527	1319.0
K11524	1.0
K11525	1.0
K11250	4.0
K11253	0.0
K11258	0.0
K11528	0.0
K00713	0.0
K00712	347.0
K10780	4.0
K10783	77.0
K10125	2.0
K10124	0.0
K10126	1.0
K10121	119.0
K10123	0.0
K10122	119.0
K04652	2508.0
K04653	1602.0
K04651	3627.0
K04656	1628.0
K04654	1627.0
K04655	1917.0
K00973	9195.0
K00972	466.0
K00971	4726.0
K00970	2515.0
K00975	13137.0
K00974	16390.0
K00979	3148.0
K00978	800.0
K14954	0.0
K14955	0.0
K14956	1.0
K06178	5870.0
K01596	320.0
K01597	352.0
K01594	0.0
K01595	189.0
K01592	0.0
K01593	10.0
K01590	81.0
K01591	8307.0
K01598	13.0
K01599	12337.0
K02711	0.0
K02710	0.0
K02713	0.0
K02712	0.0
K02714	0.0
K02717	0.0
K02716	0.0
K02719	0.0
K02718	0.0
K03449	1449.0
K03446	2467.0
K03444	1.0
K03445	0.0
K03442	7839.0
K01620	4941.0
K01621	452.0
K01622	28.0
K01623	3261.0
K01624	15195.0
K01625	13050.0
K01626	3636.0
K01627	3036.0
K01628	4865.0
K01629	1420.0
K05299	23.0
K02829	7.0
K02828	7.0
K02827	9.0
K02826	7.0
K02825	936.0
K02824	4980.0
K02823	7750.0
K02822	2703.0
K03198	3.0
K03199	19.0
K03668	1523.0
K03669	7.0
K03190	1389.0
K03191	26.0
K03660	5816.0
K03194	1.0
K03195	23.0
K03664	8847.0
K03197	11.0
K09772	5321.0
K06013	64.0
K09770	249.0
K09771	20.0
K09776	15.0
K09777	3714.0
K09774	55.0
K09775	2949.0
K09778	523.0
K09779	4214.0
K06269	0.0
K06323	0.0
K11624	5.0
K02991	0.0
K02990	8405.0
K02624	5.0
K02240	713.0
K08282	38.0
K12440	0.0
K12441	0.0
K12442	0.0
K12443	0.0
K12444	0.0
K12445	0.0
K12449	1.0
K02247	2.0
K07637	6.0
K07636	8332.0
K07639	4.0
K07638	15.0
K11069	3969.0
K11068	6809.0
K11063	5.0
K11062	0.0
K11061	0.0
K11060	0.0
K11066	3.0
K11065	2895.0
K06900	1.0
K06901	6566.0
K06902	1575.0
K06903	229.0
K06904	579.0
K06905	648.0
K06906	499.0
K06907	903.0
K06908	647.0
K06909	150.0
K10821	0.0
K05905	19.0
K05904	0.0
K05906	0.0
K05900	0.0
K05903	19.0
K01406	0.0
K05909	0.0
K05908	0.0
K00368	22.0
K00369	1.0
K00366	679.0
K00367	0.0
K00364	289.0
K00365	2.0
K00362	42.0
K00363	34.0
K00360	0.0
```
