## Extended Data File 1 for "Diet induces reproducible alterations in the mouse and human gut microbiome": ERS606332_ERR675352.picrust

```
# Constructed from biom file
#OTU ID	ERR675352
K01365	0.0
K01364	0.0
K01361	0.0
K01360	0.0
K01362	115.0
K02249	0.0
K05841	2.0
K05844	1.0
K05845	3.0
K05846	88.0
K05847	92.0
K00508	0.0
K00500	2.0
K00507	1.0
K00504	0.0
K00505	0.0
K12521	0.0
K01101	70.0
K01103	0.0
K12520	0.0
K01104	460.0
K05592	101.0
K05593	140.0
K05590	0.0
K05591	1.0
K05596	0.0
K05597	0.0
K05594	0.0
K05595	6.0
K05599	0.0
K11964	0.0
K11962	0.0
K14540	144.0
K12529	0.0
K12528	0.0
K06353	0.0
K02456	10.0
K02457	2.0
K02454	4.0
K02455	2.0
K02452	1.0
K02453	2.0
K02450	1.0
K02103	86.0
K08138	5.0
K02108	165.0
K02109	230.0
K02458	2.0
K02459	2.0
K08137	0.0
K03851	0.0
K03850	0.0
K03852	0.0
K03855	0.0
K03856	162.0
K13018	0.0
K13019	0.0
K13010	0.0
K13011	0.0
K13012	20.0
K13013	0.0
K13014	0.0
K13015	12.0
K13016	8.0
K13017	0.0
K08566	0.0
K08567	0.0
K13274	0.0
K13275	0.0
K13276	0.0
K13277	0.0
K03275	0.0
K03274	8.0
K03277	0.0
K03276	0.0
K03271	145.0
K03270	127.0
K03273	14.0
K03272	66.0
K03279	0.0
K03278	0.0
K11022	0.0
K12277	0.0
K12276	1.0
K12270	1.0
K11058	0.0
K12279	1.0
K12278	1.0
K07557	0.0
K07550	0.0
K07552	26.0
K06319	0.0
K09909	0.0
K09908	1.0
K12051	0.0
K12050	0.0
K12057	0.0
K12056	0.0
K06221	0.0
K09900	0.0
K09903	194.0
K09902	1.0
K09904	0.0
K09907	0.0
K09906	1.0
K11501	0.0
K03234	0.0
K00773	192.0
K00772	6.0
K00777	0.0
K00776	0.0
K06313	10.0
K06315	0.0
K05574	0.0
K10201	0.0
K07176	0.0
K07177	1.0
K07174	0.0
K07175	18.0
K07172	0.0
K07173	60.0
K07170	34.0
K07171	322.0
K07178	0.0
K07179	0.0
K00195	0.0
K00194	0.0
K00197	2.0
K00196	0.0
K00191	0.0
K00190	0.0
K00193	0.0
K00192	0.0
K00198	35.0
K06405	137.0
K10109	30.0
K10108	104.0
K10107	0.0
K01828	1.0
K01829	0.0
K01826	5.0
K01825	4.0
K01822	5.0
K01823	11.0
K01820	0.0
K01821	1.0
K00999	0.0
K00998	90.0
K00995	287.0
K00997	46.0
K00996	0.0
K00991	205.0
K00990	6.0
K00992	1.0
K11028	0.0
K02622	48.0
K02625	0.0
K03564	160.0
K13489	0.0
K13488	0.0
K13483	0.0
K13482	1.0
K13481	1.0
K13480	0.0
K13487	0.0
K13486	0.0
K14680	0.0
K14681	0.0
K14682	2.0
K08358	0.0
K08357	5.0
K08356	0.0
K08355	0.0
K03469	184.0
K03462	0.0
K03464	0.0
K03465	38.0
K03466	191.0
K01648	4.0
K01649	274.0
K01643	21.0
K01640	5.0
K01641	0.0
K01646	5.0
K01647	203.0
K01644	28.0
K02597	0.0
K02626	8.0
K02595	0.0
K02594	11.0
K02593	0.0
K02592	9.0
K02591	28.0
K02590	82.0
K02598	10.0
K02849	0.0
K14061	0.0
K14062	0.0
K14063	0.0
K14064	0.0
K14065	0.0
K14067	0.0
K02841	2.0
K02840	0.0
K02843	25.0
K02844	0.0
K02847	0.0
K02846	0.0
K02102	0.0
K09758	0.0
K06039	0.0
K06034	0.0
K06036	0.0
K06037	0.0
K06032	0.0
K01581	3.0
K02702	0.0
K02659	2.0
K13490	0.0
K13491	0.0
K03644	50.0
K03645	0.0
K03646	2.0
K03647	2.0
K03640	3.0
K03641	2.0
K03642	12.0
K03643	2.0
K03648	159.0
K03649	3.0
K06694	0.0
K11814	0.0
K12428	0.0
K12429	0.0
K12422	0.0
K12423	0.0
K12420	0.0
K12421	0.0
K12426	0.0
K12427	0.0
K12424	0.0
K12425	0.0
K07349	0.0
K07348	0.0
K05380	0.0
K07345	0.0
K07344	0.0
K07347	0.0
K07346	0.0
K07341	67.0
K07340	2.0
K07343	81.0
K07342	0.0
K06968	1.0
K06969	311.0
K06962	13.0
K06963	0.0
K06960	148.0
K06961	0.0
K06966	52.0
K06967	143.0
K06964	0.0
K06965	0.0
K08995	0.0
K08994	0.0
K08997	0.0
K08996	0.0
K08990	0.0
K08993	0.0
K08992	2.0
K08999	11.0
K08998	121.0
K08344	0.0
K08345	0.0
K08346	0.0
K14940	0.0
K02724	0.0
K08349	0.0
K11815	0.0
K05929	0.0
K05928	2.0
K05927	0.0
K05924	0.0
K05922	0.0
K05921	0.0
K00349	40.0
K00698	0.0
K00340	57.0
K00341	57.0
K00690	77.0
K00343	55.0
K00344	6.0
K00697	2.0
K00346	40.0
K00347	40.0
K09116	65.0
K09117	156.0
K05337	28.0
K09118	3.0
K09119	0.0
K02106	2.0
K05823	0.0
K05820	3.0
K05826	4.0
K05827	4.0
K02100	0.0
K02101	0.0
K00524	0.0
K00525	174.0
K00526	90.0
K00527	292.0
K00520	5.0
K00522	0.0
K00523	1.0
K02451	1.0
K00528	185.0
K00529	0.0
K00025	0.0
K14215	0.0
K14213	0.0
K03453	46.0
K00796	151.0
K05339	1.0
K00027	146.0
K00794	92.0
K00793	91.0
K01347	0.0
K01346	0.0
K01344	0.0
K01343	0.0
K00791	198.0
K01340	0.0
K00790	295.0
K02694	0.0
K02696	0.0
K02697	0.0
K02690	0.0
K02691	0.0
K02692	0.0
K02693	0.0
K02698	0.0
K02699	0.0
K00836	3.0
K00837	30.0
K00835	2.0
K00832	9.0
K00833	25.0
K00830	0.0
K00831	191.0
K00839	2.0
K04335	0.0
K04334	0.0
K01120	0.0
K01126	213.0
K04333	0.0
K01129	149.0
K01128	0.0
K04339	0.0
K04338	2.0
K02470	323.0
K02471	0.0
K02472	0.0
K02473	0.0
K02474	104.0
K02475	0.0
K02476	0.0
K02477	141.0
K02478	0.0
K02479	1.0
K09019	0.0
K01267	98.0
K13074	0.0
K13075	0.0
K11441	0.0
K14055	0.0
K13299	0.0
K13292	155.0
K14057	0.0
K14056	0.0
K02856	0.0
K02585	10.0
K12211	0.0
K12210	0.0
K12213	0.0
K12212	0.0
K12215	0.0
K02854	0.0
K12217	0.0
K12216	0.0
K12219	0.0
K12218	0.0
K02855	0.0
K08692	0.0
K08693	0.0
K08690	0.0
K08691	0.0
K08696	0.0
K08697	0.0
K11748	0.0
K11749	188.0
K11746	0.0
K11747	0.0
K11744	0.0
K11745	0.0
K11742	0.0
K11743	66.0
K11740	0.0
K11741	23.0
K13920	9.0
K13921	0.0
K13922	75.0
K13923	0.0
K13924	8.0
K13925	0.0
K13926	0.0
K13927	5.0
K13928	0.0
K13929	0.0
K09923	0.0
K09922	39.0
K06201	112.0
K06200	90.0
K06207	123.0
K06206	33.0
K06205	0.0
K09924	0.0
K09929	0.0
K06208	8.0
K00759	194.0
K00758	0.0
K00752	0.0
K00757	154.0
K00756	66.0
K00754	296.0
K06001	130.0
K05557	0.0
K09766	15.0
K05554	0.0
K07475	0.0
K07150	89.0
K07151	0.0
K07152	19.0
K07153	2.0
K07154	79.0
K07155	0.0
K07156	0.0
K07157	3.0
K07406	216.0
K07407	413.0
K07404	156.0
K07405	42.0
K07402	68.0
K07403	8.0
K07400	1.0
K07401	2.0
K01808	221.0
K01809	104.0
K01800	0.0
K01801	0.0
K01802	35.0
K01803	198.0
K01804	76.0
K01805	17.0
K01807	76.0
K09718	0.0
K14668	0.0
K14669	0.0
K14666	0.0
K14667	0.0
K01664	0.0
K01665	27.0
K01666	91.0
K01667	57.0
K01660	0.0
K01661	11.0
K01662	132.0
K01663	0.0
K01668	0.0
K01669	17.0
K02863	193.0
K02862	0.0
K02860	178.0
K02867	194.0
K02866	0.0
K02864	187.0
K02869	0.0
K05362	0.0
K05365	3.0
K03402	146.0
K03403	4.0
K03400	0.0
K03406	1022.0
K03407	124.0
K03404	5.0
K03405	10.0
K03408	270.0
K03409	10.0
K02315	164.0
K02314	197.0
K02317	0.0
K02316	194.0
K02313	193.0
K02312	1.0
K02319	0.0
K12405	0.0
K12152	0.0
K12151	0.0
K07091	2.0
K07090	242.0
K07093	3.0
K07092	0.0
K07095	235.0
K07094	8.0
K07097	0.0
K07096	3.0
K07099	43.0
K07098	272.0
K11175	192.0
K11174	0.0
K11177	0.0
K11176	0.0
K11173	0.0
K11179	8.0
K11178	0.0
K00322	2.0
K00320	1.0
K00321	0.0
K00326	0.0
K00324	18.0
K00325	11.0
K00329	0.0
K05945	0.0
K05944	0.0
K05947	0.0
K05946	30.0
K06944	0.0
K06945	0.0
K06946	0.0
K06415	10.0
K06940	95.0
K06941	197.0
K06942	193.0
K06943	0.0
K10806	1.0
K10807	0.0
K10804	5.0
K10805	3.0
K06948	4.0
K06949	259.0
K06418	0.0
K09138	2.0
K09139	0.0
K09134	72.0
K09135	0.0
K09136	0.0
K09137	10.0
K09130	0.0
K09131	2.0
K09132	66.0
K09133	0.0
K05808	189.0
K05809	0.0
K05804	64.0
K05805	0.0
K05806	0.0
K05807	50.0
K05800	1.0
K05801	2.0
K05802	0.0
K05803	0.0
K01044	1.0
K01045	0.0
K01046	6.0
K02068	5.0
K04561	0.0
K01042	10.0
K05568	154.0
K05567	71.0
K14273	0.0
K14275	0.0
K14274	0.0
K02062	0.0
K05245	0.0
K05564	1.0
K01048	12.0
K02066	58.0
K01322	43.0
K01325	0.0
K02065	58.0
K01326	0.0
K05560	1.0
K02243	2.0
K08930	0.0
K02679	0.0
K02676	2.0
K02674	2.0
K02675	0.0
K02672	2.0
K02241	10.0
K02670	2.0
K02671	2.0
K00810	0.0
K00811	40.0
K00812	21.0
K00813	2.0
K00814	0.0
K00817	186.0
K00818	44.0
K00819	8.0
K02530	1.0
K02245	2.0
K02244	0.0
K01499	0.0
K01498	0.0
K01493	191.0
K01492	11.0
K01491	410.0
K01497	2.0
K01496	7.0
K01495	151.0
K01494	71.0
K02418	151.0
K02419	166.0
K14492	0.0
K02412	160.0
K02413	158.0
K02410	166.0
K02411	79.0
K02416	166.0
K02417	102.0
K02414	9.0
K02415	7.0
K00120	0.0
K00121	7.0
K00430	0.0
K13058	0.0
K13059	0.0
K13727	0.0
K13057	0.0
K13722	0.0
K13051	7.0
K13052	95.0
K00435	0.0
K12054	0.0
K03239	0.0
K03238	0.0
K03231	0.0
K03230	0.0
K03232	0.0
K12059	0.0
K03237	0.0
K03236	0.0
K12058	0.0
K12239	0.0
K12238	0.0
K12235	0.0
K12234	4.0
K13942	0.0
K13940	101.0
K13941	0.0
K12097	0.0
K12096	0.0
K12095	0.0
K12094	0.0
K12093	0.0
K12092	0.0
K12091	0.0
K12090	0.0
K12099	0.0
K12098	0.0
K06356	0.0
K05992	0.0
K03540	0.0
K06331	82.0
K06330	0.0
K07138	196.0
K07139	101.0
K11811	0.0
K07132	15.0
K07133	539.0
K07130	129.0
K07131	4.0
K07137	311.0
K07134	0.0
K07135	0.0
K01860	0.0
K01866	194.0
K01867	194.0
K01865	0.0
K01868	262.0
K01869	194.0
K06140	0.0
K04766	0.0
K04767	5.0
K04764	2.0
K04762	41.0
K04763	216.0
K04760	2.0
K04761	30.0
K04768	2.0
K04769	130.0
K08313	2.0
K08312	2.0
K08311	2.0
K08310	7.0
K08317	0.0
K08316	109.0
K08315	0.0
K08314	9.0
K05149	0.0
K08319	0.0
K08318	0.0
K06339	0.0
K14648	0.0
K14392	0.0
K14393	4.0
K14645	2.0
K14647	0.0
K01689	267.0
K01686	199.0
K01687	330.0
K01684	78.0
K01685	120.0
K01682	2.0
K01681	176.0
K05308	0.0
K02889	0.0
K02888	194.0
K02885	0.0
K02884	194.0
K02887	192.0
K02886	194.0
K02881	194.0
K02883	0.0
K13743	0.0
K02086	1.0
K02081	34.0
K02080	0.0
K02083	5.0
K02082	1.0
K13831	0.0
K03428	0.0
K03429	87.0
K03424	287.0
K03935	0.0
K03932	12.0
K03933	1.0
K03930	68.0
K03931	0.0
K02339	2.0
K02338	195.0
K02337	192.0
K02336	1.0
K02335	258.0
K02334	78.0
K02330	0.0
K03688	112.0
K03689	0.0
K03680	5.0
K03683	2.0
K03684	2.0
K03685	193.0
K03686	407.0
K03687	181.0
K07301	127.0
K07300	0.0
K07303	6.0
K07302	6.0
K07305	14.0
K07304	18.0
K07307	6.0
K07306	0.0
K07309	0.0
K07308	0.0
K02617	0.0
K02610	0.0
K02963	194.0
K02612	0.0
K02961	184.0
K09686	505.0
K09687	1304.0
K09684	3.0
K09685	9.0
K09682	0.0
K09683	0.0
K09680	1.0
K09681	0.0
K09688	0.0
K09689	0.0
K05962	1.0
K05961	0.0
K05967	0.0
K05966	1.0
K11159	0.0
K05964	0.0
K05968	0.0
K11152	0.0
K00309	0.0
K00658	13.0
K00304	0.0
K00305	0.0
K00654	0.0
K00655	294.0
K00652	34.0
K00301	0.0
K00302	64.0
K00303	0.0
K10828	0.0
K06431	0.0
K06432	0.0
K06433	0.0
K06434	0.0
K06436	10.0
K06437	0.0
K10820	1.0
K06439	0.0
K10822	0.0
K10823	0.0
K10826	0.0
K09167	12.0
K06322	0.0
K14117	0.0
K14259	0.0
K14257	0.0
K01308	23.0
K01303	3.0
K01301	0.0
K01305	3.0
K01304	3.0
K02658	2.0
K00672	0.0
K02650	22.0
K02651	1.0
K02652	104.0
K02653	130.0
K02654	340.0
K05687	0.0
K02656	2.0
K05685	1.0
K00878	127.0
K00879	14.0
K00872	41.0
K00873	195.0
K00870	0.0
K00876	238.0
K00877	0.0
K00874	256.0
K00875	0.0
K04487	297.0
K04486	157.0
K04485	190.0
K04484	0.0
K04483	0.0
K04482	0.0
K04480	0.0
K04488	217.0
K12049	0.0
K13693	0.0
K13706	0.0
K13694	0.0
K13695	5.0
K05977	0.0
K09516	1.0
K02434	255.0
K02435	241.0
K02436	10.0
K02437	123.0
K05350	87.0
K02431	89.0
K08100	0.0
K02433	270.0
K02438	172.0
K02439	0.0
K03745	1.0
K03744	85.0
K03747	0.0
K03210	191.0
K03217	191.0
K03216	145.0
K03215	2.0
K03742	167.0
K03219	0.0
K03218	193.0
K03749	1.0
K03748	1.0
K02383	0.0
K06327	0.0
K06320	74.0
K07238	195.0
K09479	0.0
K09478	0.0
K09475	0.0
K09474	0.0
K09477	0.0
K09476	0.0
K09471	1.0
K09470	0.0
K09473	0.0
K09472	0.0
K07543	0.0
K06898	108.0
K13967	0.0
K13963	81.0
K07545	0.0
K00737	64.0
K05345	2.0
K11706	0.0
K11707	6.0
K11704	0.0
K11705	0.0
K11708	6.0
K11709	6.0
K05588	0.0
K07114	189.0
K07443	113.0
K07116	0.0
K07117	0.0
K07110	2.0
K07447	193.0
K07112	33.0
K07113	4.0
K07448	73.0
K07118	5.0
K07119	2.0
K10619	0.0
K10618	0.0
K10617	0.0
K10616	0.0
K01848	8.0
K01849	8.0
K01844	19.0
K01845	100.0
K01846	1.0
K01847	89.0
K01840	319.0
K01841	12.0
K01842	0.0
K01843	26.0
K06219	1.0
K10832	0.0
K05348	0.0
K14203	0.0
K08483	140.0
K08482	3.0
K08481	3.0
K08480	0.0
K08485	0.0
K08484	1.0
K00464	0.0
K00467	0.0
K00466	0.0
K00461	0.0
K00460	0.0
K00463	0.0
K00462	0.0
K04509	0.0
K00469	0.0
K00468	0.0
K08645	0.0
K04744	2.0
K01518	0.0
K01519	0.0
K04748	0.0
K04749	22.0
K01514	0.0
K01515	290.0
K01512	105.0
K01510	0.0
K14623	16.0
K14626	0.0
K14627	0.0
K14628	0.0
K14629	0.0
K03918	6.0
K03919	0.0
K12372	0.0
K12373	239.0
K12370	0.0
K12371	0.0
K02359	0.0
K02358	202.0
K02351	0.0
K02352	0.0
K02355	376.0
K02357	194.0
K02356	196.0
K13574	0.0
K13573	0.0
K13572	0.0
K13571	0.0
K13570	0.0
K12112	0.0
K12113	0.0
K12110	0.0
K12111	3.0
K07329	0.0
K07328	0.0
K07323	4.0
K07322	63.0
K07321	21.0
K07320	2.0
K07327	0.0
K07326	0.0
K07325	0.0
K07324	0.0
K08163	0.0
K06180	416.0
K06181	6.0
K06182	98.0
K06183	139.0
K06186	2.0
K06187	194.0
K06188	6.0
K06189	2.0
K08359	0.0
K07589	0.0
K07588	49.0
K07587	0.0
K07586	65.0
K07585	0.0
K07584	150.0
K07583	0.0
K07582	0.0
K07581	0.0
K07580	0.0
K11139	0.0
K05989	385.0
K05988	0.0
K05985	35.0
K05987	0.0
K05986	0.0
K10843	0.0
K08354	4.0
K10844	0.0
K10848	0.0
K00673	0.0
K00674	42.0
K00675	2.0
K00676	166.0
K00677	49.0
K06988	1.0
K06989	5.0
K08351	0.0
K06980	2.0
K06981	0.0
K06982	0.0
K08350	0.0
K06984	0.0
K06985	2.0
K06986	0.0
K06987	89.0
K02445	99.0
K02444	70.0
K00582	0.0
K00583	0.0
K00580	0.0
K02110	171.0
K00586	0.0
K00587	3.0
K00584	0.0
K08921	0.0
K02441	2.0
K00588	12.0
K08922	0.0
K02440	13.0
K00018	234.0
K08923	0.0
K02443	94.0
K00019	1.0
K02442	0.0
K08925	0.0
K08926	0.0
K08927	0.0
K03149	33.0
K06604	0.0
K00015	9.0
K01989	131.0
K00854	288.0
K00855	0.0
K00856	1.0
K00857	46.0
K00850	482.0
K00851	3.0
K00852	189.0
K00853	16.0
K00858	192.0
K00859	191.0
K01181	49.0
K01180	0.0
K01183	78.0
K01182	184.0
K01185	25.0
K01184	0.0
K01187	305.0
K01188	149.0
K02596	2.0
K13766	8.0
K13767	3.0
K13003	0.0
K13002	0.0
K13000	0.0
K02984	0.0
K02986	195.0
K02987	0.0
K02636	3.0
K02982	130.0
K02983	0.0
K02638	0.0
K02639	0.0
K02988	190.0
K08298	0.0
K08299	0.0
K03583	1.0
K03582	1.0
K03581	157.0
K03580	1.0
K03587	51.0
K03586	2.0
K03585	80.0
K03584	183.0
K03589	136.0
K03588	299.0
K01725	1.0
K01724	12.0
K01727	6.0
K01726	82.0
K01721	0.0
K01720	8.0
K01722	0.0
K13008	0.0
K01729	4.0
K01728	1.0
K09530	0.0
K09539	0.0
K02188	110.0
K02189	111.0
K02182	0.0
K02183	0.0
K03769	22.0
K03768	293.0
K03767	2.0
K03765	0.0
K03764	0.0
K03763	285.0
K03762	0.0
K03761	0.0
K03760	2.0
K09457	14.0
K09456	0.0
K09459	10.0
K09458	211.0
K00602	365.0
K13988	0.0
K13985	0.0
K09981	4.0
K09980	1.0
K09983	1.0
K09982	0.0
K09985	0.0
K09984	0.0
K09987	0.0
K09986	0.0
K09989	67.0
K09988	69.0
K12583	0.0
K12582	0.0
K12589	0.0
K11720	2.0
K09759	86.0
K10985	0.0
K10984	0.0
K07468	0.0
K07469	0.0
K07464	118.0
K07465	0.0
K07466	0.0
K07467	98.0
K07460	116.0
K07461	92.0
K07462	193.0
K07463	0.0
K10679	0.0
K10678	0.0
K10671	0.0
K10670	41.0
K10673	0.0
K10672	6.0
K10674	0.0
K10677	0.0
K10676	0.0
K08726	0.0
K08724	2.0
K08722	25.0
K08723	0.0
K08720	0.0
K08721	0.0
K08728	0.0
K10187	0.0
K00119	0.0
K00118	6.0
K00449	0.0
K00448	0.0
K00115	0.0
K00446	0.0
K00117	0.0
K00116	0.0
K00111	168.0
K00442	0.0
K00113	1.0
K00112	1.0
K01539	0.0
K01531	102.0
K04720	142.0
K01533	210.0
K01534	379.0
K01535	0.0
K01537	196.0
K14358	0.0
K14605	0.0
K14606	0.0
K00413	1.0
K10120	0.0
K05600	0.0
K05777	2.0
K03972	1.0
K03973	10.0
K03970	0.0
K03971	0.0
K03976	184.0
K03977	193.0
K03974	0.0
K03975	34.0
K03978	194.0
K03979	195.0
K13378	39.0
K02372	143.0
K02371	155.0
K02377	95.0
K02379	1.0
K03396	0.0
K03397	0.0
K03394	89.0
K03395	0.0
K03392	0.0
K03393	0.0
K03390	44.0
K03391	0.0
K03399	1.0
K03027	0.0
K12136	0.0
K12137	1.0
K06610	0.0
K12138	0.0
K12139	0.0
K11444	0.0
K11440	1.0
K11443	0.0
K11442	0.0
K00612	8.0
K00613	0.0
K00610	130.0
K00611	142.0
K00616	87.0
K00617	0.0
K00614	0.0
K00615	595.0
K00619	2.0
K10863	0.0
K07874	0.0
K06234	0.0
K10240	0.0
K10241	0.0
K10242	0.0
K10243	0.0
K04110	0.0
K04113	0.0
K04112	0.0
K04115	0.0
K04114	0.0
K04117	0.0
K04116	0.0
K04118	0.0
K05517	0.0
K07705	5.0
K07704	5.0
K07707	66.0
K07706	73.0
K07701	0.0
K07700	0.0
K07703	0.0
K07702	0.0
K07709	0.0
K07708	5.0
K01955	343.0
K13042	0.0
K09934	0.0
K09935	89.0
K06216	0.0
K09937	2.0
K13745	0.0
K13746	0.0
K13747	91.0
K13740	0.0
K13741	0.0
K13742	0.0
K06211	64.0
K06212	1.0
K09933	2.0
K02618	0.0
K02619	24.0
K02968	191.0
K02966	0.0
K02967	193.0
K02616	0.0
K02965	194.0
K02962	0.0
K02611	0.0
K02613	0.0
K03569	326.0
K03568	2.0
K03565	191.0
K06218	2.0
K03567	0.0
K03566	1.0
K03561	106.0
K03560	2.0
K03563	171.0
K03562	2.0
K06430	0.0
K01709	11.0
K01708	0.0
K01707	0.0
K01706	5.0
K01705	8.0
K01704	442.0
K01703	448.0
K01702	0.0
K14165	0.0
K14164	0.0
K14166	0.0
K14161	1.0
K14160	1.0
K14162	1.0
K05396	9.0
K03709	9.0
K03708	19.0
K08160	0.0
K03701	319.0
K03700	101.0
K03703	118.0
K03702	192.0
K03705	154.0
K03704	260.0
K03707	4.0
K03706	98.0
K06289	0.0
K06288	0.0
K06283	121.0
K06282	4.0
K06281	4.0
K06287	191.0
K06286	0.0
K06285	8.0
K06284	52.0
K08161	1.0
K07540	0.0
K06438	59.0
K06869	0.0
K06868	0.0
K06867	1.0
K06866	0.0
K06865	0.0
K06864	104.0
K06863	0.0
K06862	0.0
K06861	51.0
K06860	0.0
K12659	0.0
K12658	0.0
K07547	0.0
K07546	0.0
K15023	0.0
K15022	0.0
K15020	0.0
K15024	97.0
K08700	0.0
K08162	64.0
K07544	0.0
K00137	0.0
K00135	14.0
K00134	198.0
K00133	192.0
K00132	5.0
K00131	2.0
K00130	67.0
K00139	0.0
K00138	0.0
K00429	0.0
K00428	25.0
K00421	0.0
K00423	0.0
K00425	47.0
K00427	0.0
K00426	47.0
K14292	0.0
K14379	0.0
K14370	0.0
K14371	0.0
K14372	0.0
K14373	0.0
K14374	0.0
K14375	0.0
K09845	0.0
K14082	0.0
K14083	2.0
K14080	0.0
K14081	0.0
K14086	64.0
K14087	64.0
K14084	13.0
K14088	64.0
K14089	64.0
K01552	103.0
K01551	30.0
K01556	3.0
K01557	0.0
K01554	0.0
K01555	2.0
K04708	0.0
K03955	0.0
K13689	0.0
K13688	3.0
K13683	0.0
K13685	23.0
K13684	0.0
K13687	0.0
K13686	0.0
K14159	0.0
K02399	1.0
K02398	19.0
K02395	16.0
K02394	9.0
K02397	86.0
K02396	172.0
K02391	2.0
K02390	165.0
K02393	9.0
K02392	263.0
K13533	0.0
K13532	0.0
K13531	0.0
K13530	0.0
K01550	0.0
K05658	0.0
K14054	2.0
K02601	215.0
K02970	191.0
K05378	0.0
K12339	16.0
K14060	0.0
K11687	0.0
K11686	0.0
K11685	0.0
K11689	8.0
K11688	8.0
K08939	0.0
K03048	4.0
K03049	0.0
K13821	1.0
K13820	0.0
K03042	0.0
K03043	190.0
K03040	188.0
K03041	0.0
K03046	190.0
K03047	0.0
K03044	0.0
K03045	0.0
K00348	40.0
K09847	0.0
K00692	2.0
K00638	124.0
K00639	70.0
K00693	0.0
K00634	113.0
K00635	0.0
K00630	0.0
K00631	0.0
K00632	15.0
K00633	70.0
K00691	0.0
K00696	0.0
K00694	12.0
K00695	0.0
K10854	0.0
K07811	0.0
K07810	0.0
K07813	127.0
K07812	0.0
K07814	70.0
K07816	2.0
K00090	0.0
K00091	86.0
K00094	9.0
K00096	89.0
K00097	58.0
K00098	0.0
K00099	188.0
K10228	0.0
K10229	0.0
K12548	0.0
K10222	0.0
K10220	0.0
K10221	0.0
K10227	0.0
K05822	0.0
K01949	0.0
K01945	192.0
K01947	0.0
K01946	0.0
K01941	5.0
K01940	179.0
K06357	0.0
K07729	400.0
K07728	0.0
K07727	193.0
K07726	40.0
K07725	0.0
K07724	0.0
K07723	8.0
K07722	0.0
K07721	0.0
K07720	773.0
K00899	3.0
K05824	0.0
K00891	284.0
K00892	0.0
K00895	1.0
K00897	6.0
K08151	4.0
K08153	1.0
K08154	0.0
K02948	194.0
K02942	0.0
K02944	0.0
K05665	0.0
K02946	193.0
K13793	0.0
K06352	0.0
K01769	0.0
K01768	16.0
K01761	8.0
K01760	4.0
K01762	0.0
K09578	0.0
K01766	0.0
K08164	0.0
K02493	191.0
K08166	0.0
K08167	0.0
K02496	2.0
K02497	0.0
K02494	2.0
K02495	342.0
K02498	2.0
K02499	18.0
K08168	0.0
K08169	17.0
K14415	66.0
K14414	0.0
K06881	196.0
K00436	1.0
K06332	0.0
K12815	0.0
K12810	0.0
K06885	7.0
K00437	0.0
K06335	0.0
K06334	188.0
K03547	131.0
K03546	67.0
K03545	285.0
K03544	282.0
K03543	23.0
K06888	80.0
K10941	1.0
K03549	2.0
K03548	1.0
K10940	0.0
K02236	1.0
K02237	130.0
K02234	0.0
K02232	115.0
K02233	187.0
K02230	2.0
K02231	228.0
K06359	0.0
K02238	167.0
K02239	0.0
K03723	185.0
K03722	25.0
K03721	0.0
K03720	0.0
K03727	0.0
K03726	0.0
K03725	0.0
K03724	2.0
K06358	0.0
K12673	0.0
K12679	0.0
K12678	0.0
K06410	45.0
K11898	0.0
K11899	1.0
K11896	1.0
K11897	1.0
K11894	1.0
K11895	1.0
K11892	1.0
K11893	1.0
K11890	1.0
K11891	1.0
K08762	0.0
K08764	0.0
K08765	0.0
K10418	0.0
K11325	0.0
K11326	0.0
K11327	0.0
K11328	0.0
K11329	0.0
K00151	0.0
K00150	0.0
K00153	0.0
K00400	0.0
K00407	2.0
K00406	6.0
K00405	8.0
K00404	4.0
K00158	0.0
K01342	0.0
K09388	0.0
K09386	0.0
K09384	1.0
K04094	46.0
K04095	69.0
K04096	189.0
K04097	2.0
K04090	0.0
K04091	5.0
K04092	0.0
K04093	0.0
K04098	0.0
K04099	0.0
K01578	0.0
K01579	69.0
K01574	0.0
K01575	0.0
K01576	0.0
K01577	0.0
K01571	123.0
K01572	252.0
K01573	1.0
K02009	78.0
K02008	494.0
K02005	113.0
K02004	1343.0
K02007	98.0
K02006	714.0
K02001	1.0
K02000	1.0
K02003	1842.0
K02002	3.0
K03065	0.0
K08952	4.0
K03060	137.0
K13809	0.0
K10948	0.0
K09607	1.0
K06125	0.0
K04337	0.0
K06120	9.0
K06121	0.0
K04336	0.0
K01127	0.0
K09703	0.0
K00004	0.0
K14699	0.0
K09702	14.0
K14698	0.0
K05311	1.0
K13829	1.0
K10943	1.0
K07291	0.0
K07290	0.0
K10206	152.0
K10202	0.0
K10208	0.0
K10209	0.0
K01966	10.0
K01965	0.0
K01964	2.0
K01963	79.0
K01962	51.0
K01961	247.0
K01960	40.0
K01969	1.0
K01968	1.0
K07749	70.0
K07748	0.0
K07741	11.0
K07740	1.0
K07743	0.0
K07742	144.0
K07745	0.0
K07744	0.0
K07746	0.0
K01299	74.0
K01295	9.0
K01297	84.0
K02922	0.0
K05603	0.0
K02921	0.0
K02926	193.0
K05607	0.0
K02924	0.0
K05605	0.0
K02928	0.0
K02929	0.0
K00216	1.0
K00217	0.0
K00214	0.0
K00215	205.0
K00213	0.0
K00210	0.0
K00211	0.0
K00218	0.0
K00219	2.0
K01035	0.0
K01034	9.0
K04517	189.0
K01740	331.0
K01031	0.0
K01746	4.0
K01745	30.0
K01744	58.0
K01749	51.0
K01039	1.0
K04518	49.0
K09591	0.0
K14129	0.0
K14128	0.0
K14121	0.0
K14120	0.0
K14123	0.0
K14122	0.0
K14125	0.0
K14124	0.0
K14127	0.0
K14126	0.0
K03521	178.0
K03520	0.0
K03523	160.0
K03522	180.0
K03525	192.0
K03524	197.0
K03527	199.0
K03526	173.0
K03529	155.0
K03528	1.0
K06338	0.0
K02217	89.0
K03299	13.0
K03298	3.0
K13472	1.0
K03293	3.0
K03292	299.0
K03291	1.0
K03290	0.0
K03297	65.0
K03296	223.0
K03295	53.0
K03294	46.0
K13009	0.0
K12690	0.0
K09743	0.0
K06022	0.0
K07190	1.0
K06021	0.0
K07192	19.0
K06020	0.0
K06027	0.0
K06026	0.0
K09744	0.0
K07991	0.0
K08749	0.0
K09835	0.0
K09834	0.0
K10439	303.0
K06351	0.0
K09833	0.0
K10925	0.0
K10924	0.0
K10927	1.0
K10926	1.0
K10923	0.0
K10922	0.0
K09629	0.0
K10697	0.0
K00179	72.0
K00172	22.0
K00171	13.0
K00170	14.0
K00177	81.0
K00176	84.0
K00175	142.0
K00174	126.0
K13478	0.0
K14338	0.0
K14339	0.0
K14335	0.0
K14337	0.0
K14330	0.0
K14331	0.0
K14333	0.0
K08918	0.0
K13479	18.0
K04078	195.0
K04079	188.0
K04076	8.0
K04077	195.0
K04074	44.0
K04075	191.0
K04072	177.0
K04073	2.0
K04070	126.0
K04071	0.0
K14597	5.0
K13318	0.0
K08280	0.0
K13641	11.0
K13640	0.0
K13643	12.0
K13642	0.0
K02027	2768.0
K02026	4963.0
K02025	5342.0
K02024	0.0
K02023	78.0
K02022	5.0
K02021	0.0
K02020	55.0
K02029	205.0
K02028	264.0
K03886	0.0
K03887	0.0
K03884	0.0
K03885	33.0
K03881	0.0
K03888	0.0
K03889	0.0
K12998	0.0
K12999	0.0
K12992	17.0
K12993	0.0
K12990	64.0
K12991	0.0
K12996	1.0
K12997	0.0
K12994	0.0
K12995	4.0
K08979	0.0
K08978	149.0
K03088	1629.0
K03089	2.0
K03086	281.0
K03087	2.0
K08971	0.0
K08970	0.0
K03082	0.0
K03080	0.0
K08974	213.0
K13868	0.0
K00918	10.0
K01553	0.0
K12214	0.0
K11646	0.0
K11645	0.0
K11641	0.0
K11640	0.0
K12736	0.0
K12733	0.0
K07507	72.0
K07506	0.0
K07505	0.0
K07504	2.0
K07503	0.0
K07502	80.0
K07501	8.0
K07500	0.0
K07509	0.0
K07508	0.0
K11422	0.0
K08698	0.0
K10773	211.0
K10774	2.0
K14286	0.0
K10778	1.0
K14287	3.0
K00140	4.0
K05501	1.0
K01903	13.0
K01902	13.0
K01905	0.0
K01904	0.0
K01907	1.0
K01906	0.0
K01909	0.0
K01908	0.0
K14534	25.0
K00147	185.0
K07767	0.0
K07769	0.0
K07768	0.0
K06203	1.0
K06202	0.0
K09921	2.0
K09920	1.0
K09927	64.0
K09024	0.0
K09022	9.0
K09023	0.0
K09020	1.0
K09021	0.0
K02908	0.0
K02909	194.0
K08218	40.0
K08219	0.0
K02904	194.0
K02906	193.0
K02907	190.0
K02902	186.0
K00230	2.0
K00231	11.0
K00232	2.0
K08976	4.0
K00234	0.0
K00239	72.0
K06209	127.0
K09928	2.0
K01015	0.0
K01014	0.0
K01012	200.0
K01011	42.0
K01010	0.0
K08920	0.0
K14103	0.0
K14102	0.0
K14101	0.0
K14100	0.0
K14105	0.0
K14104	0.0
K14109	0.0
K14108	0.0
K06401	0.0
K00893	0.0
K13402	0.0
K12858	0.0
K03503	40.0
K03502	151.0
K03501	193.0
K03500	153.0
K08924	0.0
K02278	12.0
K02279	28.0
K12977	0.0
K02276	13.0
K02277	0.0
K02274	15.0
K02275	10.0
K13450	0.0
K13451	0.0
K13452	0.0
K13454	0.0
K13455	0.0
K12509	0.0
K12508	0.0
K12507	0.0
K12506	15.0
K12500	0.0
K12503	0.0
K05926	0.0
K09728	0.0
K14587	0.0
K06597	1.0
K06596	2.0
K06595	0.0
K06599	0.0
K06598	2.0
K07978	2.0
K07979	400.0
K07976	0.0
K14585	0.0
K10907	216.0
K10906	0.0
K10901	0.0
K10909	0.0
K10908	0.0
K09819	0.0
K09818	0.0
K09817	183.0
K09816	179.0
K09815	176.0
K06374	136.0
K06373	136.0
K09812	253.0
K09811	257.0
K09810	123.0
K09724	0.0
K14582	0.0
K09721	0.0
K04058	0.0
K04059	0.0
K04050	0.0
K04051	0.0
K04052	0.0
K04053	0.0
K04054	0.0
K04055	0.0
K04056	0.0
K04057	0.0
K01047	0.0
K08975	0.0
K10015	0.0
K10014	0.0
K10017	0.0
K10016	0.0
K10011	0.0
K10010	20.0
K10013	0.0
K10012	68.0
K10019	0.0
K10018	0.0
K13665	0.0
K13664	0.0
K13663	0.0
K13662	0.0
K13661	0.0
K13660	0.0
K13669	0.0
K13668	2.0
K07641	0.0
K01466	6.0
K13590	2.0
K01464	53.0
K01465	199.0
K01462	324.0
K01463	6.0
K01460	0.0
K01461	0.0
K13599	6.0
K13598	0.0
K01468	26.0
K01469	0.0
K09251	2.0
K09252	0.0
K02041	67.0
K02040	191.0
K02043	0.0
K02045	8.0
K02044	72.0
K02047	9.0
K02046	9.0
K02049	301.0
K02048	9.0
K05549	0.0
K05548	0.0
K06046	0.0
K03319	0.0
K03316	1.0
K03317	10.0
K03314	1.0
K03315	146.0
K03312	49.0
K03313	27.0
K03310	268.0
K03311	31.0
K12052	0.0
K02945	233.0
K06162	0.0
K06163	0.0
K06160	1.0
K06161	0.0
K06166	0.0
K00359	23.0
K06164	0.0
K06165	0.0
K06168	187.0
K06169	2.0
K13020	0.0
K07158	0.0
K07159	0.0
K04835	0.0
K11621	0.0
K11991	0.0
K11622	0.0
K11996	10.0
K11627	0.0
K11626	0.0
K11629	0.0
K11628	0.0
K07561	0.0
K07560	190.0
K07563	0.0
K07562	0.0
K07565	0.0
K07564	0.0
K07567	253.0
K07566	225.0
K07569	0.0
K07568	227.0
K09925	0.0
K11199	0.0
K11198	0.0
K11192	0.0
K11191	0.0
K11196	0.0
K11195	0.0
K11194	0.0
K02492	92.0
K10713	0.0
K10710	16.0
K10711	1.0
K10716	0.0
K02490	1.0
K10714	0.0
K10715	0.0
K01929	192.0
K01928	193.0
K01923	244.0
K01922	2.0
K01921	209.0
K01920	2.0
K01926	172.0
K01925	194.0
K01924	192.0
K07789	0.0
K07788	0.0
K07785	0.0
K07784	0.0
K07787	10.0
K07786	0.0
K07781	0.0
K07783	20.0
K07782	1.0
K05835	0.0
K06355	0.0
K14661	0.0
K09844	0.0
K00782	2.0
K00783	185.0
K00784	221.0
K00785	0.0
K00786	83.0
K00039	0.0
K00036	74.0
K00037	0.0
K00034	5.0
K00035	0.0
K00032	0.0
K00033	74.0
K00030	8.0
K00031	169.0
K01259	3.0
K01258	162.0
K01255	89.0
K01256	3.0
K01251	128.0
K01250	23.0
K01253	0.0
K01252	0.0
K09008	2.0
K09009	0.0
K09000	1.0
K09001	5.0
K09002	79.0
K09003	0.0
K09004	4.0
K09005	13.0
K09006	0.0
K09007	1.0
K09846	0.0
K08234	94.0
K00258	0.0
K00259	31.0
K00252	10.0
K00253	0.0
K00256	0.0
K00257	56.0
K00254	0.0
K00255	0.0
K01079	20.0
K01078	2.0
K01071	4.0
K01070	1.0
K01073	0.0
K01077	117.0
K01076	10.0
K14472	0.0
K14471	0.0
K14470	0.0
K14475	2.0
K09841	0.0
K02788	1.0
K02782	0.0
K02783	11.0
K02781	12.0
K02786	1.0
K02787	0.0
K02784	0.0
K01060	10.0
K01787	21.0
K01786	119.0
K01785	219.0
K01784	354.0
K01783	219.0
K01782	13.0
K01781	0.0
K01780	0.0
K01789	2.0
K01788	102.0
K02526	4.0
K02527	48.0
K02525	0.0
K02250	0.0
K02523	51.0
K02520	192.0
K02521	1.0
K02258	1.0
K02259	8.0
K02528	183.0
K02529	1183.0
K03781	104.0
K03780	9.0
K03783	172.0
K03782	20.0
K03785	38.0
K03784	50.0
K03787	117.0
K03786	157.0
K03789	133.0
K03788	0.0
K10700	0.0
K00342	57.0
K03124	0.0
K03120	0.0
K12527	16.0
K12526	4.0
K12525	0.0
K12524	62.0
K12523	0.0
K12522	0.0
K09789	22.0
K09788	3.0
K09787	142.0
K09786	11.0
K09785	0.0
K09781	1.0
K09780	2.0
K10961	0.0
K10960	0.0
K10963	0.0
K10962	0.0
K10965	0.0
K10964	0.0
K10966	0.0
K09879	0.0
K06318	0.0
K06311	0.0
K06310	12.0
K06312	0.0
K06314	0.0
K06317	13.0
K11389	0.0
K11386	0.0
K11387	0.0
K11384	0.0
K11385	0.0
K11382	0.0
K11383	0.0
K11381	12.0
K11949	0.0
K10380	0.0
K04032	3.0
K04033	0.0
K04030	7.0
K04031	96.0
K04036	0.0
K04037	0.0
K04034	5.0
K04035	0.0
K04038	0.0
K04039	0.0
K07046	2.0
K07047	47.0
K07044	0.0
K07045	67.0
K07042	146.0
K07043	118.0
K07040	147.0
K07041	0.0
K07048	6.0
K07049	0.0
K08664	0.0
K02584	11.0
K10039	9.0
K10038	0.0
K10037	0.0
K10036	4.0
K04788	0.0
K04789	0.0
K04784	0.0
K04785	0.0
K04786	0.0
K04787	0.0
K04780	0.0
K04781	2.0
K04782	0.0
K04783	0.0
K13601	0.0
K13603	0.0
K13602	0.0
K13605	0.0
K13604	0.0
K13607	0.0
K02404	21.0
K05783	0.0
K05782	0.0
K05781	0.0
K05780	0.0
K05787	0.0
K05786	1.0
K05785	0.0
K05784	0.0
K05789	0.0
K05788	11.0
K01442	156.0
K01443	137.0
K01444	5.0
K01446	0.0
K01447	45.0
K01448	351.0
K01449	73.0
K14803	0.0
K02069	6.0
K05569	71.0
K08008	0.0
K02063	1.0
K05566	70.0
K05565	2.0
K05563	1.0
K05562	1.0
K05561	1.0
K02064	1.0
K03338	68.0
K03339	0.0
K03330	0.0
K03331	0.0
K03332	0.0
K03333	0.0
K03335	65.0
K03336	65.0
K03337	68.0
K12956	0.0
K12957	0.0
K12954	0.0
K12955	0.0
K12952	0.0
K12953	0.0
K12950	0.0
K12951	0.0
K14733	0.0
K00109	0.0
K06148	449.0
K06149	1.0
K06144	0.0
K06145	1.0
K06146	0.0
K06147	2318.0
K06141	0.0
K06142	139.0
K06143	1.0
K11945	0.0
K08948	0.0
K08949	0.0
K00071	0.0
K14664	0.0
K13810	9.0
K14665	0.0
K03058	0.0
K11609	0.0
K11608	0.0
K14660	0.0
K11603	0.0
K11602	0.0
K11601	0.0
K11600	0.0
K11607	0.0
K11606	0.0
K11605	0.0
K11604	0.0
K10558	0.0
K10559	1.0
K10550	1.0
K10551	1.0
K10552	0.0
K10553	0.0
K10554	0.0
K10555	2.0
K10556	1.0
K10557	0.0
K03051	0.0
K03050	0.0
K07549	0.0
K07548	0.0
K07239	20.0
K07235	1.0
K07234	2.0
K07237	0.0
K07236	0.0
K07231	0.0
K07230	2.0
K07233	4.0
K07232	0.0
K02467	0.0
K05306	66.0
K05305	73.0
K05304	0.0
K05303	0.0
K05301	0.0
K02565	0.0
K08644	0.0
K08646	0.0
K08641	15.0
K08643	0.0
K08642	0.0
K12146	0.0
K00010	85.0
K00011	0.0
K00012	233.0
K00013	191.0
K00014	212.0
K00016	164.0
K09065	0.0
K08252	0.0
K08253	1.0
K08256	0.0
K08255	0.0
K08258	0.0
K08259	0.0
K00274	0.0
K00275	10.0
K00276	0.0
K00270	0.0
K00271	0.0
K00272	2.0
K00273	0.0
K00278	124.0
K00279	0.0
K12675	0.0
K01277	39.0
K01274	0.0
K01273	123.0
K01271	83.0
K01270	197.0
K01278	48.0
K00906	3.0
K00904	4.0
K00903	20.0
K00901	34.0
K13785	0.0
K00908	0.0
K11149	0.0
K01053	4.0
K01051	4.0
K01057	10.0
K01056	194.0
K01055	2.0
K01054	0.0
K01058	1.0
K02500	191.0
K02501	196.0
K02502	141.0
K02503	194.0
K02504	0.0
K02505	0.0
K02506	0.0
K02507	0.0
K02508	0.0
K02509	0.0
K00291	0.0
K13410	0.0
K13148	0.0
K13419	0.0
K05825	0.0
K03106	194.0
K03105	0.0
K03101	267.0
K03100	377.0
K12541	0.0
K12540	0.0
K12543	0.0
K12542	0.0
K12545	0.0
K12544	0.0
K12547	0.0
K12546	0.0
K12549	0.0
K06080	0.0
K11018	0.0
K11019	0.0
K11016	0.0
K11017	0.0
K11014	0.0
K11015	0.0
K11012	0.0
K11013	0.0
K11010	0.0
K11011	0.0
K06333	127.0
K06880	0.0
K06883	3.0
K06882	0.0
K09857	1.0
K06884	0.0
K06887	0.0
K06886	4.0
K06889	312.0
K10942	1.0
K09859	0.0
K09858	2.0
K10947	364.0
K10946	0.0
K10945	0.0
K10944	0.0
K13284	0.0
K00483	1.0
K00481	0.0
K00480	0.0
K00486	0.0
K00485	0.0
K00484	1.0
K09901	0.0
K10929	0.0
K07684	0.0
K07685	0.0
K07686	0.0
K07687	0.0
K07681	0.0
K07688	0.0
K07689	0.0
K10928	0.0
K04018	0.0
K04019	4.0
K04014	4.0
K04015	8.0
K04016	0.0
K04017	0.0
K04013	0.0
K07060	0.0
K07061	0.0
K07062	16.0
K07063	2.0
K07064	0.0
K07065	2.0
K07066	64.0
K07067	8.0
K07068	0.0
K07069	65.0
K01121	0.0
K13629	0.0
K13628	13.0
K13623	2.0
K13622	2.0
K13620	0.0
K13626	90.0
K08586	0.0
K08587	0.0
K01428	68.0
K01429	68.0
K01422	28.0
K01423	9.0
K01420	163.0
K01421	143.0
K01426	71.0
K01427	0.0
K01424	158.0
K01425	46.0
K08068	0.0
K07538	0.0
K13086	0.0
K13085	0.0
K07287	2.0
K07824	0.0
K07682	0.0
K02722	0.0
K12978	0.0
K12979	0.0
K12972	0.0
K12973	0.0
K12974	0.0
K12975	0.0
K12976	0.0
K07821	0.0
K07683	1.0
K14750	0.0
K14751	0.0
K14953	0.0
K12288	0.0
K12289	0.0
K12282	1.0
K12283	1.0
K12280	1.0
K12281	1.0
K12286	1.0
K12287	1.0
K12284	1.0
K12285	1.0
K11957	0.0
K11956	0.0
K11955	0.0
K11954	0.0
K11953	0.0
K11952	0.0
K11951	0.0
K11950	0.0
K11959	0.0
K11958	0.0
K13889	0.0
K13888	1.0
K11963	0.0
K07217	10.0
K07216	123.0
K07215	0.0
K07214	65.0
K07213	27.0
K07212	0.0
K07219	4.0
K07218	8.0
K12150	0.0
K08689	0.0
K08688	0.0
K00402	0.0
K00401	0.0
K11994	0.0
K00152	0.0
K01043	3.0
K00154	0.0
K00157	0.0
K00156	28.0
K10533	0.0
K10530	0.0
K10531	0.0
K10536	16.0
K10537	1.0
K10535	8.0
K10538	0.0
K10539	1.0
K00073	1.0
K13934	0.0
K00076	11.0
K00077	142.0
K00074	140.0
K00075	190.0
K00078	0.0
K00079	0.0
K02290	0.0
K02563	193.0
K02292	0.0
K08966	0.0
K02294	0.0
K08278	0.0
K08279	0.0
K08274	0.0
K08275	0.0
K08276	0.0
K08277	0.0
K00298	0.0
K00299	0.0
K00296	0.0
K00297	224.0
K00294	11.0
K00292	0.0
K00293	0.0
K00290	99.0
K07757	0.0
K12089	0.0
K01210	1.0
K01213	0.0
K01212	78.0
K01215	0.0
K01214	0.0
K01217	0.0
K01216	0.0
K01219	2.0
K01218	71.0
K02749	0.0
K02746	12.0
K02747	10.0
K02744	20.0
K02745	11.0
K02742	0.0
K00924	2.0
K00925	256.0
K00926	127.0
K00927	194.0
K00928	198.0
K00929	127.0
K12085	0.0
K02298	0.0
K02299	0.0
K02568	0.0
K02569	0.0
K02562	0.0
K02291	12.0
K02560	0.0
K02293	4.0
K02566	21.0
K02567	3.0
K02564	201.0
K02297	0.0
K03169	457.0
K03168	190.0
K03163	0.0
K03162	0.0
K03167	0.0
K03166	0.0
K11038	0.0
K11039	0.0
K11030	0.0
K11031	0.0
K11032	0.0
K11033	0.0
K11034	0.0
K11035	0.0
K11036	0.0
K11037	0.0
K02546	0.0
K07668	12.0
K07669	0.0
K07666	0.0
K07667	266.0
K07664	1.0
K07665	83.0
K07662	1.0
K07663	0.0
K07660	1.0
K07661	2.0
K03927	265.0
K07008	2.0
K07009	36.0
K07002	1.0
K07003	126.0
K07000	1.0
K07001	164.0
K07006	2.0
K07007	294.0
K07004	1.0
K07005	228.0
K03921	0.0
K02956	194.0
K09725	0.0
K09181	12.0
K08599	0.0
K08598	0.0
K08591	234.0
K08590	49.0
K01156	7.0
K01154	155.0
K01407	0.0
K01400	0.0
K01153	157.0
K01150	0.0
K01151	182.0
K01408	0.0
K01409	225.0
K01158	0.0
K01159	94.0
K05523	0.0
K05522	0.0
K05521	107.0
K05520	48.0
K05527	2.0
K05526	0.0
K05525	0.0
K05524	4.0
K05529	0.0
K14518	0.0
K14519	0.0
K05949	0.0
K01754	128.0
K05942	0.0
K01027	0.0
K02171	0.0
K02170	1.0
K02173	10.0
K02172	0.0
K01751	26.0
K06416	36.0
K06417	0.0
K06414	0.0
K06947	0.0
K03379	0.0
K03808	2.0
K03809	4.0
K03806	2.0
K06412	139.0
K03804	0.0
K12296	0.0
K03802	0.0
K03803	42.0
K06413	1.0
K10808	0.0
K06411	51.0
K01028	3.0
K01029	9.0
K11931	1.0
K11930	0.0
K11933	0.0
K11932	0.0
K11935	0.0
K11934	0.0
K11937	0.0
K11936	0.0
K11939	0.0
K11938	0.0
K10800	0.0
K06419	0.0
K11929	0.0
K07271	115.0
K07270	0.0
K07273	27.0
K07272	0.0
K07275	1.0
K07274	2.0
K07277	53.0
K07276	0.0
K07279	0.0
K07278	2.0
K10623	0.0
K02481	40.0
K11520	0.0
K02480	0.0
K08170	0.0
K02485	3.0
K02484	43.0
K02487	1.0
K08600	326.0
K08603	0.0
K08602	47.0
K08605	0.0
K08604	0.0
K09956	0.0
K09957	0.0
K09954	1.0
K09955	265.0
K09952	3.0
K09953	0.0
K09950	1.0
K09951	114.0
K09958	1.0
K09959	2.0
K07495	0.0
K07494	3.0
K07497	70.0
K07496	47.0
K07491	89.0
K07490	0.0
K07493	0.0
K07492	0.0
K07499	6.0
K07498	0.0
K11209	0.0
K11208	0.0
K11204	0.0
K11203	1.0
K11202	10.0
K11201	0.0
K11200	0.0
K00058	269.0
K00059	496.0
K00728	0.0
K00729	1.0
K00055	0.0
K00057	194.0
K00050	82.0
K00051	0.0
K00720	3.0
K00721	72.0
K14424	0.0
K06033	0.0
K14189	0.0
K14188	0.0
K06364	0.0
K14187	0.0
K01239	30.0
K01238	8.0
K01897	250.0
K01232	13.0
K01895	64.0
K01230	0.0
K01893	189.0
K01236	0.0
K01235	2.0
K01890	194.0
K02768	20.0
K02769	4.0
K02760	46.0
K02761	37.0
K02763	0.0
K02764	0.0
K02765	26.0
K00948	298.0
K00949	150.0
K00942	205.0
K00943	100.0
K00940	44.0
K00941	331.0
K00946	81.0
K00947	0.0
K00944	0.0
K00945	529.0
K01097	0.0
K01096	0.0
K01095	9.0
K01093	0.0
K01092	124.0
K01091	463.0
K01090	172.0
K03499	509.0
K03498	390.0
K03491	28.0
K03490	65.0
K03493	0.0
K03492	2.0
K03495	194.0
K03497	463.0
K03496	496.0
K02817	0.0
K02814	0.0
K02815	0.0
K02810	29.0
K02548	75.0
K02549	8.0
K02818	0.0
K02819	69.0
K03637	29.0
K03636	3.0
K03147	146.0
K03146	1.0
K08851	0.0
K06518	164.0
K09729	8.0
K06048	0.0
K06045	0.0
K06044	0.0
K09727	0.0
K09726	8.0
K06041	58.0
K09720	0.0
K09723	0.0
K06042	104.0
K09897	0.0
K09896	0.0
K09895	2.0
K09894	0.0
K09893	0.0
K09892	0.0
K09891	0.0
K09890	0.0
K09899	0.0
K09898	1.0
K03622	0.0
K07648	0.0
K07649	1.0
K07398	0.0
K07399	0.0
K11056	0.0
K11057	0.0
K11054	0.0
K11055	0.0
K07640	0.0
K07393	0.0
K07390	2.0
K07391	189.0
K07644	2.0
K07645	0.0
K07646	296.0
K07647	0.0
K10896	0.0
K07024	750.0
K07025	319.0
K07026	4.0
K07027	112.0
K07020	1.0
K07021	0.0
K07022	0.0
K07023	125.0
K07028	0.0
K07029	320.0
K10094	0.0
K01390	0.0
K01392	1.0
K01399	0.0
K02673	2.0
K05893	0.0
K05897	0.0
K05896	155.0
K05895	87.0
K05899	0.0
K05898	0.0
K00555	0.0
K00554	124.0
K00557	1.0
K00556	46.0
K00551	0.0
K00559	0.0
K00558	344.0
K01170	0.0
K01173	11.0
K01174	0.0
K01175	6.0
K01176	17.0
K01178	1.0
K01179	158.0
K14578	0.0
K14579	0.0
K08951	0.0
K08950	0.0
K08953	0.0
K03828	0.0
K03829	2.0
K03820	49.0
K03821	2.0
K03822	0.0
K03823	145.0
K03824	0.0
K03825	3.0
K03826	157.0
K03827	44.0
K12248	0.0
K12246	0.0
K12247	0.0
K12242	1.0
K12243	0.0
K12240	0.0
K12241	0.0
K11919	0.0
K11918	0.0
K11913	0.0
K11912	0.0
K11911	0.0
K11910	0.0
K11917	0.0
K11916	0.0
K11915	0.0
K11914	0.0
K12068	0.0
K12069	0.0
K12062	0.0
K12063	0.0
K12060	0.0
K12061	0.0
K12066	0.0
K12067	0.0
K12064	0.0
K12065	0.0
K07259	56.0
K07258	444.0
K07253	0.0
K07251	0.0
K07250	73.0
K07257	0.0
K07256	0.0
K07255	0.0
K07254	0.0
K05372	0.0
K05373	0.0
K05370	0.0
K05371	0.0
K05374	0.0
K05375	2.0
K09970	0.0
K09971	1.0
K09972	1.0
K09973	7.0
K09974	1.0
K09975	0.0
K09976	4.0
K09978	0.0
K09979	36.0
K11261	71.0
K11260	0.0
K11263	0.0
K11264	0.0
K10793	1.0
K10796	1.0
K10797	12.0
K10794	0.0
K10795	1.0
K00700	265.0
K00701	0.0
K10798	0.0
K00703	214.0
K00705	170.0
K09828	0.0
K10133	0.0
K13053	1.0
K03192	0.0
K00964	0.0
K00965	139.0
K00966	24.0
K00960	0.0
K00961	0.0
K00962	192.0
K00963	43.0
K00969	178.0
K12681	0.0
K02703	0.0
K08364	0.0
K08365	2.0
K02706	0.0
K08363	0.0
K08361	0.0
K02708	0.0
K02709	0.0
K08368	0.0
K08369	0.0
K01615	29.0
K01617	0.0
K01616	0.0
K01611	35.0
K01610	151.0
K01613	83.0
K01612	0.0
K01619	200.0
K01618	0.0
K02834	194.0
K02835	194.0
K05281	0.0
K03619	0.0
K03618	0.0
K03617	192.0
K03616	5.0
K03615	188.0
K03614	181.0
K03613	186.0
K03612	183.0
K03611	2.0
K03610	169.0
K09705	8.0
K09704	133.0
K09701	2.0
K09700	0.0
K09709	0.0
K06391	20.0
K06390	139.0
K06393	136.0
K06392	75.0
K06395	14.0
K06394	112.0
K06397	126.0
K06396	127.0
K06399	133.0
K06398	139.0
K06435	0.0
K11078	0.0
K11079	0.0
K11074	0.0
K11075	0.0
K11076	0.0
K11077	0.0
K11070	129.0
K11071	130.0
K11072	196.0
K11073	0.0
K06935	0.0
K06934	3.0
K06937	0.0
K06936	2.0
K06931	0.0
K06930	0.0
K06933	0.0
K06932	0.0
K06939	0.0
K06938	1.0
K13381	0.0
K05916	1.0
K05917	0.0
K05914	0.0
K05915	0.0
K05912	0.0
K05913	0.0
K05910	0.0
K05911	0.0
K05918	0.0
K05919	121.0
K00392	0.0
K00390	10.0
K00397	0.0
K00395	0.0
K00394	10.0
K01884	0.0
K00399	0.0
K01886	183.0
K01376	0.0
K01372	103.0
K09149	0.0
K09148	0.0
K01225	7.0
K09145	64.0
K09144	64.0
K09147	0.0
K09146	0.0
K09141	8.0
K09140	0.0
K09143	0.0
K09142	0.0
K05709	0.0
K05708	0.0
K05879	42.0
K05878	42.0
K05875	0.0
K05874	0.0
K05877	0.0
K05876	0.0
K05873	0.0
K00579	0.0
K00578	0.0
K00577	0.0
K00575	190.0
K00574	75.0
K00573	12.0
K00571	196.0
K00570	0.0
K01118	11.0
K01119	12.0
K01157	0.0
K01112	0.0
K01113	9.0
K04477	134.0
K01114	0.0
K01115	0.0
K08087	0.0
K01315	0.0
K08085	0.0
K08084	2.0
K08083	2.0
K08082	2.0
K08081	0.0
K08080	0.0
K01152	2.0
K01401	0.0
K09826	0.0
K06344	0.0
K06345	0.0
K09822	2.0
K06343	0.0
K10938	0.0
K06341	0.0
K10934	0.0
K10935	0.0
K10932	0.0
K11052	0.0
K10930	0.0
K06349	0.0
K11053	0.0
K10754	0.0
K01755	252.0
K10200	17.0
K02132	0.0
K02137	0.0
K03840	1.0
K03841	12.0
K13028	0.0
K13799	0.0
K13798	0.0
K13795	0.0
K13794	0.0
K13021	0.0
K13792	0.0
K13791	0.0
K13790	0.0
K12268	0.0
K12269	1.0
K12262	3.0
K12263	0.0
K12264	0.0
K12265	0.0
K12266	0.0
K12267	250.0
K01757	0.0
K12237	0.0
K13243	0.0
K13245	0.0
K13244	0.0
K13246	0.0
K03264	0.0
K03265	0.0
K03263	0.0
K03268	0.0
K03269	50.0
K12415	0.0
K10211	0.0
K09918	1.0
K09919	2.0
K06720	1.0
K09913	1.0
K09910	0.0
K09911	0.0
K09916	1.0
K09917	0.0
K06726	14.0
K09915	1.0
K11535	0.0
K11534	1.0
K11537	17.0
K11531	0.0
K11533	0.0
K11532	0.0
K11249	5.0
K11539	0.0
K00762	274.0
K00763	150.0
K00760	191.0
K00761	193.0
K00766	154.0
K00767	114.0
K00764	293.0
K00765	190.0
K00768	126.0
K00769	0.0
K11059	0.0
K00186	0.0
K00187	0.0
K00184	16.0
K00185	11.0
K00183	0.0
K00180	94.0
K00188	0.0
K00189	0.0
K10110	99.0
K10111	0.0
K10112	162.0
K10113	0.0
K10114	0.0
K10115	0.0
K10116	0.0
K10117	314.0
K10118	392.0
K10119	387.0
K04641	0.0
K04643	2.0
K04642	0.0
K13282	1.0
K00988	0.0
K00989	15.0
K00986	14.0
K00984	64.0
K00985	0.0
K00982	2.0
K00983	133.0
K00980	20.0
K00981	196.0
K01585	41.0
K01584	1.0
K01586	263.0
K13498	0.0
K01580	40.0
K01583	24.0
K01582	31.0
K13497	64.0
K01589	26.0
K01588	192.0
K14941	1.0
K08347	0.0
K08348	0.0
K02720	0.0
K14949	0.0
K02723	0.0
K03459	0.0
K03458	65.0
K03455	34.0
K03457	4.0
K03451	7.0
K03981	2.0
K03980	23.0
K02614	22.0
K01639	157.0
K01638	4.0
K01637	4.0
K01636	1.0
K01635	1.0
K01634	0.0
K01633	61.0
K01632	0.0
K01631	0.0
K01630	0.0
K02615	0.0
K02588	39.0
K02589	82.0
K02858	7.0
K02859	0.0
K14051	0.0
K14053	0.0
K14052	0.0
K02852	0.0
K02853	0.0
K02850	0.0
K02851	1.0
K14059	28.0
K14058	2.0
K02586	21.0
K02587	20.0
K03679	0.0
K03671	421.0
K03670	0.0
K03673	2.0
K03672	1.0
K03675	0.0
K03674	0.0
K03677	0.0
K03676	2.0
K09761	190.0
K09760	62.0
K09763	1.0
K09762	133.0
K09765	129.0
K09764	10.0
K09767	18.0
K06006	0.0
K09769	34.0
K09768	93.0
K10353	0.0
K03187	68.0
K03186	109.0
K03185	2.0
K03184	0.0
K03183	128.0
K03182	105.0
K03181	0.0
K03189	68.0
K03188	68.0
K02715	0.0
K12455	0.0
K12454	0.0
K12453	0.0
K12452	6.0
K12451	0.0
K07358	0.0
K07356	0.0
K07357	0.0
K07354	0.0
K07355	0.0
K07352	0.0
K07353	0.0
K07350	0.0
K07351	0.0
K06919	26.0
K06918	0.0
K06917	2.0
K06916	4.0
K06915	94.0
K06914	0.0
K06913	0.0
K06912	0.0
K06911	58.0
K06910	74.0
K08986	0.0
K08987	1.0
K08984	0.0
K08985	0.0
K08982	7.0
K08983	0.0
K08980	0.0
K08981	3.0
K08988	2.0
K08989	2.0
K02252	0.0
K05934	109.0
K05936	110.0
K05937	0.0
K02253	0.0
K05939	1.0
K00378	163.0
K00375	134.0
K00374	1.0
K00376	7.0
K00371	1.0
K00370	1.0
K00373	1.0
K00372	2.0
K01358	284.0
K09166	0.0
K09165	8.0
K09164	10.0
K09163	30.0
K09162	1.0
K09161	0.0
K09160	1.0
K01354	4.0
K01355	0.0
K01356	230.0
K05601	1.0
K05851	1.0
K03807	2.0
K05606	64.0
K02927	0.0
K05974	0.0
K03805	0.0
K05976	0.0
K00519	0.0
K00518	0.0
K03800	102.0
K00511	0.0
K00510	0.0
K03801	46.0
K00515	0.0
K00514	0.0
K00517	1.0
K05971	0.0
K03154	51.0
K11147	0.0
K05581	0.0
K05580	0.0
K05583	0.0
K05582	0.0
K05585	0.0
K05584	0.0
K05587	0.0
K05586	0.0
K05589	7.0
K03150	135.0
K03623	0.0
K03152	230.0
K14200	0.0
K14201	0.0
K14202	0.0
K03621	192.0
K14204	0.0
K14205	3.0
K01134	64.0
K01135	2.0
K01136	0.0
K01137	0.0
K01130	65.0
K01132	0.0
K01133	67.0
K01138	134.0
K01139	12.0
K02113	153.0
K02112	175.0
K02111	165.0
K02446	4.0
K02117	182.0
K02116	67.0
K02115	175.0
K02114	175.0
K02119	138.0
K02118	183.0
K02448	0.0
K01036	0.0
K03212	0.0
K13007	0.0
K13006	0.0
K13005	0.0
K13004	64.0
K13001	0.0
K06404	90.0
K01032	0.0
K06951	0.0
K03862	0.0
K03863	0.0
K06406	140.0
K06957	0.0
K05020	1.0
K06400	57.0
K06403	91.0
K06954	0.0
K10814	0.0
K10817	0.0
K10816	0.0
K07136	0.0
K03242	0.0
K03243	0.0
K12202	0.0
K12203	0.0
K12206	0.0
K12207	0.0
K12204	0.0
K12205	0.0
K12208	0.0
K12209	0.0
K13919	9.0
K13918	0.0
K06214	2.0
K06215	108.0
K09936	93.0
K06217	192.0
K09930	2.0
K09931	6.0
K09932	0.0
K06213	94.0
K09938	1.0
K09939	42.0
K11517	0.0
K06337	0.0
K13301	0.0
K00748	47.0
K00745	0.0
K00743	0.0
K07165	2.0
K07164	49.0
K07167	1.0
K07166	138.0
K07161	1.0
K07160	5.0
K07163	0.0
K07162	2.0
K07169	0.0
K07168	0.0
K06336	0.0
K01839	135.0
K01838	37.0
K01835	29.0
K01834	586.0
K01837	0.0
K01830	0.0
K00608	0.0
K02632	0.0
K02630	0.0
K02631	0.0
K08322	4.0
K08323	4.0
K08320	0.0
K08321	1.0
K08326	0.0
K08324	0.0
K08325	18.0
K01659	2.0
K01658	159.0
K02637	0.0
K01653	255.0
K01652	380.0
K01655	0.0
K01654	150.0
K01657	155.0
K02874	194.0
K02875	0.0
K02876	191.0
K02877	0.0
K02871	189.0
K02873	0.0
K02878	194.0
K02879	193.0
K14070	0.0
K09749	156.0
K09748	190.0
K06023	304.0
K09742	0.0
K09741	0.0
K09740	1.0
K09747	155.0
K09746	0.0
K09745	0.0
K06024	152.0
K03477	0.0
K03476	10.0
K03475	87.0
K03474	50.0
K03473	46.0
K03472	0.0
K03471	8.0
K03470	180.0
K03478	66.0
K02304	149.0
K02305	0.0
K02302	20.0
K02303	5.0
K02300	0.0
K02301	12.0
K03653	0.0
K03652	15.0
K03651	1.0
K03650	193.0
K03657	445.0
K03656	2.0
K03655	289.0
K03654	198.0
K03658	64.0
K12439	0.0
K12431	0.0
K12430	0.0
K12433	0.0
K12432	0.0
K12435	0.0
K12434	0.0
K12437	0.0
K12436	0.0
K06979	3.0
K06978	85.0
K06971	19.0
K06970	0.0
K06973	173.0
K06972	102.0
K06975	54.0
K06974	0.0
K06977	0.0
K06976	65.0
K07082	181.0
K07083	37.0
K07080	44.0
K07081	16.0
K07086	4.0
K07087	0.0
K07084	3.0
K07085	73.0
K07088	264.0
K07089	81.0
K01317	0.0
K11162	0.0
K11163	0.0
K11161	0.0
K11168	0.0
K00356	1.0
K00355	0.0
K00354	0.0
K00353	0.0
K00351	38.0
K00350	38.0
K05952	1.0
K05953	0.0
K05951	0.0
K05956	0.0
K05957	0.0
K00358	2.0
K00689	0.0
K00688	303.0
K00681	24.0
K00680	184.0
K00683	0.0
K00685	2.0
K00684	9.0
K00687	0.0
K00686	0.0
K05831	0.0
K05830	0.0
K05833	131.0
K05832	121.0
K05834	0.0
K05837	191.0
K05836	0.0
K05839	0.0
K05838	8.0
K07677	0.0
K00533	90.0
K00532	0.0
K00531	0.0
K00530	0.0
K00537	167.0
K00536	0.0
K00535	0.0
K00534	0.0
K00539	0.0
K00538	0.0
K11029	0.0
K14260	22.0
K14261	0.0
K14266	6.0
K14267	2.0
K14268	0.0
K14269	0.0
K01337	2.0
K01338	217.0
K02683	0.0
K02682	0.0
K02681	0.0
K02680	0.0
K02687	189.0
K02686	0.0
K02685	0.0
K02689	0.0
K02688	1.0
K00824	74.0
K00827	0.0
K00826	193.0
K00821	342.0
K00820	268.0
K00823	3.0
K00822	0.0
K00829	0.0
K00828	0.0
K01488	24.0
K01489	187.0
K01484	0.0
K01485	71.0
K01486	72.0
K01487	20.0
K01480	164.0
K01481	0.0
K01482	0.0
K01483	0.0
K02469	317.0
K02468	0.0
K02466	0.0
K02465	0.0
K02464	0.0
K02463	2.0
K02462	2.0
K02461	2.0
K02460	2.0
K08969	3.0
K13061	0.0
K13060	0.0
K13063	0.0
K13062	0.0
K13069	0.0
K08964	0.0
K06363	0.0
K03079	21.0
K06342	0.0
K03078	0.0
K13289	0.0
K13288	2.0
K13285	0.0
K13287	0.0
K13286	0.0
K13281	8.0
K13280	93.0
K13283	0.0
K00054	1.0
K04496	0.0
K05369	0.0
K05368	0.0
K03228	0.0
K03229	0.0
K00052	188.0
K03222	0.0
K03223	0.0
K03220	0.0
K03221	0.0
K03226	0.0
K03227	0.0
K03224	0.0
K03225	0.0
K09482	0.0
K09483	0.0
K13836	0.0
K12228	0.0
K05360	0.0
K12224	0.0
K12225	0.0
K12226	0.0
K12227	0.0
K12220	0.0
K05363	2.0
K12222	0.0
K12223	0.0
K08681	107.0
K08680	7.0
K08683	0.0
K08682	0.0
K08685	0.0
K08684	0.0
K08687	0.0
K08686	0.0
K11755	226.0
K11754	472.0
K11751	0.0
K11750	0.0
K11753	369.0
K11752	113.0
K02407	92.0
K13938	1.0
K13936	0.0
K13935	0.0
K02406	217.0
K13933	0.0
K13932	0.0
K13931	0.0
K13930	0.0
K12088	0.0
K12081	0.0
K12082	0.0
K12083	0.0
K12084	0.0
K12086	0.0
K12087	0.0
K09611	0.0
K09612	0.0
K04940	0.0
K10085	0.0
K05394	0.0
K05395	0.0
K06340	0.0
K13043	12.0
K07149	32.0
K07148	23.0
K07147	3.0
K07146	2.0
K07145	6.0
K07144	0.0
K07143	0.0
K07142	0.0
K07141	28.0
K07140	6.0
K10156	0.0
K10150	0.0
K10620	0.0
K10621	0.0
K14028	0.0
K14029	0.0
K01817	160.0
K01816	1.0
K01815	112.0
K01814	195.0
K01813	85.0
K01812	195.0
K01811	415.0
K01810	197.0
K01819	0.0
K01818	30.0
K14580	0.0
K05379	0.0
K08304	2.0
K08305	2.0
K08306	0.0
K08307	50.0
K08300	2.0
K08301	161.0
K08302	28.0
K08303	365.0
K08308	0.0
K08309	39.0
K14671	0.0
K14670	0.0
K14673	0.0
K14672	0.0
K01673	9.0
K01672	0.0
K01671	0.0
K01677	136.0
K01676	45.0
K01674	0.0
K01679	18.0
K01678	130.0
K02899	192.0
K02896	0.0
K02897	54.0
K02895	194.0
K02892	194.0
K02890	194.0
K10811	0.0
K02096	0.0
K02097	0.0
K02094	0.0
K02095	0.0
K02092	0.0
K02093	0.0
K02099	241.0
K03411	155.0
K03410	157.0
K03413	214.0
K03412	40.0
K03415	14.0
K03414	2.0
K03417	1.0
K03416	0.0
K03418	0.0
K05376	0.0
K02320	0.0
K02322	0.0
K02323	0.0
K05377	0.0
K13542	137.0
K13543	0.0
K13540	0.0
K13541	0.0
K12145	0.0
K12144	0.0
K12147	0.0
K12410	258.0
K12141	39.0
K12140	39.0
K12143	0.0
K12142	0.0
K12149	0.0
K12148	0.0
K07312	0.0
K07313	15.0
K07310	0.0
K07311	0.0
K07316	10.0
K07317	0.0
K07314	0.0
K07315	8.0
K07318	10.0
K07319	97.0
K03936	0.0
K03425	0.0
K03426	129.0
K03427	187.0
K03420	0.0
K03421	0.0
K03422	0.0
K03423	0.0
K03756	0.0
K03757	0.0
K03206	0.0
K03755	0.0
K11144	6.0
K11145	141.0
K05972	0.0
K05973	2.0
K03752	12.0
K05978	0.0
K05979	11.0
K03753	6.0
K00331	57.0
K00330	57.0
K00333	19.0
K00332	19.0
K00335	153.0
K00334	165.0
K00337	57.0
K00336	234.0
K00339	57.0
K00338	55.0
K03751	0.0
K06953	0.0
K06952	1.0
K06407	140.0
K06950	407.0
K10819	8.0
K06956	2.0
K06955	2.0
K06402	23.0
K10815	0.0
K06959	178.0
K06958	143.0
K06409	298.0
K06408	91.0
K09129	0.0
K09128	14.0
K09123	13.0
K09122	8.0
K09121	95.0
K09120	0.0
K09127	0.0
K09126	2.0
K09125	6.0
K09124	0.0
K01233	0.0
K05819	0.0
K05818	0.0
K01896	0.0
K05813	181.0
K05812	1.0
K05811	0.0
K05810	144.0
K05817	0.0
K05816	0.0
K05815	72.0
K05814	18.0
K01894	2.0
K01892	195.0
K01234	14.0
K01144	64.0
K01146	0.0
K01141	2.0
K01416	0.0
K11434	0.0
K01415	0.0
K06354	0.0
K01414	2.0
K09836	0.0
K01318	0.0
K01319	0.0
K01312	0.0
K06350	0.0
K02669	134.0
K02668	2.0
K02665	2.0
K02664	2.0
K02667	9.0
K02666	2.0
K02661	0.0
K02660	2.0
K02663	2.0
K02662	34.0
K00809	6.0
K00808	0.0
K00806	193.0
K00805	133.0
K00804	0.0
K00803	2.0
K00802	0.0
K00801	0.0
K00800	128.0
K10921	0.0
K02409	97.0
K02408	166.0
K02401	155.0
K02400	163.0
K02403	0.0
K02402	0.0
K02405	166.0
K05364	111.0
K05367	17.0
K05366	384.0
K10210	0.0
K10216	0.0
K13049	66.0
K13048	0.0
K13739	0.0
K10215	0.0
K06122	0.0
K13735	0.0
K13734	0.0
K13041	0.0
K13040	0.0
K13731	0.0
K13730	1.0
K13733	0.0
K13732	0.0
K04516	39.0
K03204	0.0
K03205	346.0
K03207	0.0
K03200	0.0
K03201	0.0
K03202	0.0
K03203	0.0
K03208	0.0
K03758	1.0
K03759	0.0
K09469	0.0
K09461	0.0
K06204	2.0
K00178	0.0
K13950	0.0
K13953	8.0
K13955	0.0
K13954	10.0
K10920	0.0
K06324	0.0
K11777	11.0
K11779	0.0
K11778	0.0
K06325	0.0
K12600	0.0
K07432	0.0
K07430	0.0
K06326	0.0
K07128	0.0
K07121	2.0
K07120	0.0
K07123	0.0
K07122	0.0
K07125	0.0
K07124	163.0
K07127	1.0
K07126	41.0
K01870	194.0
K01873	258.0
K01872	193.0
K01875	195.0
K01874	261.0
K01876	209.0
K01879	3.0
K01878	2.0
K06321	0.0
K00476	0.0
K00477	0.0
K00474	0.0
K00472	1.0
K00470	0.0
K00471	0.0
K00478	0.0
K00479	0.0
K04775	0.0
K04774	1.0
K04777	0.0
K04776	0.0
K04771	0.0
K04770	0.0
K04773	48.0
K04772	0.0
K04779	0.0
K04778	0.0
K14657	0.0
K14656	0.0
K14654	0.0
K14653	0.0
K14652	155.0
K14659	0.0
K14658	0.0
K14386	0.0
K09926	1.0
K01699	0.0
K01698	100.0
K01695	158.0
K01697	10.0
K01696	161.0
K01690	1.0
K01693	145.0
K01692	31.0
K07227	0.0
K03439	187.0
K03438	276.0
K13380	0.0
K03928	11.0
K03925	149.0
K03924	253.0
K03431	204.0
K03926	4.0
K03437	193.0
K03436	265.0
K03435	0.0
K03434	0.0
K02348	20.0
K02342	131.0
K02343	174.0
K02340	185.0
K02341	194.0
K02346	257.0
K02347	6.0
K02344	0.0
K02345	0.0
K03697	29.0
K03696	189.0
K03695	189.0
K03694	2.0
K03693	0.0
K03692	0.0
K03690	2.0
K03699	171.0
K03698	114.0
K13566	0.0
K12164	0.0
K07338	0.0
K07339	25.0
K07334	3.0
K07335	166.0
K07336	2.0
K07337	3.0
K07330	0.0
K07331	0.0
K07332	0.0
K07333	0.0
K09695	0.0
K09694	0.0
K09697	15.0
K09696	15.0
K09691	187.0
K09690	116.0
K09693	0.0
K09692	7.0
K09699	1.0
K09698	2.0
K07590	12.0
K07591	0.0
K07592	0.0
K05998	0.0
K05999	0.0
K05996	0.0
K05997	1.0
K05994	0.0
K05995	107.0
K05993	71.0
K05991	0.0
K10837	0.0
K00319	0.0
K00318	11.0
K00648	209.0
K02545	0.0
K00645	204.0
K00311	2.0
K00646	0.0
K00317	0.0
K00316	0.0
K00643	0.0
K00314	0.0
K02547	15.0
K06429	0.0
K06428	0.0
K06427	0.0
K02812	0.0
K06425	3.0
K06424	0.0
K06423	10.0
K06422	0.0
K06421	2.0
K02813	0.0
K02930	0.0
K03815	0.0
K05612	0.0
K03367	0.0
K03366	0.0
K03812	1.0
K03635	3.0
K03634	4.0
K03631	188.0
K05969	0.0
K03630	201.0
K03633	0.0
K03632	0.0
K01998	130.0
K01999	138.0
K01992	610.0
K01993	77.0
K01990	993.0
K01991	40.0
K01996	140.0
K01997	140.0
K01994	0.0
K01995	143.0
K03148	10.0
K03639	49.0
K05692	0.0
K03638	2.0
K00869	1.0
K00868	129.0
K00861	0.0
K00860	6.0
K00863	5.0
K00862	0.0
K00865	107.0
K00864	219.0
K00867	1.0
K00866	0.0
K01192	306.0
K01190	554.0
K01191	366.0
K01197	2.0
K01194	8.0
K01195	137.0
K01198	79.0
K01199	1.0
K00656	433.0
K00657	111.0
K00306	0.0
K14591	0.0
K00300	0.0
K00653	0.0
K13715	0.0
K13713	0.0
K00650	0.0
K00651	140.0
K14596	0.0
K02647	303.0
K14598	4.0
K02643	0.0
K02642	0.0
K02641	0.0
K02640	0.0
K03594	57.0
K03595	194.0
K03596	190.0
K03597	1.0
K03590	57.0
K03591	0.0
K03592	2.0
K03593	50.0
K03598	1.0
K03599	2.0
K01736	192.0
K01737	69.0
K01734	250.0
K01735	127.0
K01732	0.0
K01733	204.0
K01730	64.0
K01731	0.0
K06049	0.0
K01738	263.0
K01739	4.0
K11809	0.0
K05343	18.0
K02422	176.0
K02421	158.0
K05340	6.0
K02427	2.0
K05346	11.0
K02425	0.0
K02424	0.0
K05349	742.0
K02428	49.0
K03770	46.0
K03771	57.0
K03772	18.0
K03773	30.0
K03774	4.0
K03775	45.0
K03776	0.0
K03777	0.0
K03778	185.0
K03779	7.0
K09722	0.0
K08174	0.0
K14114	0.0
K13979	0.0
K13237	0.0
K14440	0.0
K09992	66.0
K09990	0.0
K09991	0.0
K09996	0.0
K09997	0.0
K09994	0.0
K14110	0.0
K09998	0.0
K09999	0.0
K14111	0.0
K14113	0.0
K14449	0.0
K10213	0.0
K14118	0.0
K11711	3.0
K11710	6.0
K11712	7.0
K11717	284.0
K11719	2.0
K06857	0.0
K10440	206.0
K10441	184.0
K07103	0.0
K07102	2.0
K07101	2.0
K07100	0.0
K07107	210.0
K07106	24.0
K07105	102.0
K07456	189.0
K07459	2.0
K07458	5.0
K07109	17.0
K07108	0.0
K10198	0.0
K10199	0.0
K10190	238.0
K10191	0.0
K10192	14.0
K10193	3.0
K10194	6.0
K10195	0.0
K10196	0.0
K10197	0.0
K15013	0.0
K01858	5.0
K15016	0.0
K15017	0.0
K01853	0.0
K01852	0.0
K01851	0.0
K01850	0.0
K01857	0.0
K01856	0.0
K01854	213.0
K07539	0.0
K08478	0.0
K08479	0.0
K08476	0.0
K08477	0.0
K08475	0.0
K00450	0.0
K00451	2.0
K00452	0.0
K00453	0.0
K00455	0.0
K00456	0.0
K00457	2.0
K00106	0.0
K00459	7.0
K00104	19.0
K00105	0.0
K00102	5.0
K00103	0.0
K00100	287.0
K00101	0.0
K01509	0.0
K04759	321.0
K04758	415.0
K04757	29.0
K01504	0.0
K04755	1.0
K04754	2.0
K04753	0.0
K04752	3.0
K04751	122.0
K01502	0.0
K14631	0.0
K05359	0.0
K14632	0.0
K07536	0.0
K12080	0.0
K02364	0.0
K12369	0.0
K02361	3.0
K02362	0.0
K02363	0.0
K13509	0.0
K13503	0.0
K13500	0.0
K12109	0.0
K12108	0.0
K12101	0.0
K12100	0.0
K12103	0.0
K12102	0.0
K12105	0.0
K12104	0.0
K12107	0.0
K12106	0.0
K11023	0.0
K03014	0.0
K08906	0.0
K08904	0.0
K08900	0.0
K06223	132.0
K06199	70.0
K06198	0.0
K06197	0.0
K06196	109.0
K06194	40.0
K06193	2.0
K06192	1.0
K06191	0.0
K06190	1.0
K11104	72.0
K11105	71.0
K11106	0.0
K11107	0.0
K11102	0.0
K11103	0.0
K07862	1.0
K00666	95.0
K00663	0.0
K00662	65.0
K00661	211.0
K00660	2.0
K06997	191.0
K06996	5.0
K06995	0.0
K10852	4.0
K06993	0.0
K06992	0.0
K06991	0.0
K06990	9.0
K11050	0.0
K06999	3.0
K06998	77.0
K05338	1.0
K11051	0.0
K06441	0.0
K06440	0.0
K06443	0.0
K06442	144.0
K06445	2.0
K06447	0.0
K06446	0.0
K06309	0.0
K05686	0.0
K02655	2.0
K07392	0.0
K00595	201.0
K00594	0.0
K00596	0.0
K00599	389.0
K00598	2.0
K02657	2.0
K07642	2.0
K07643	0.0
K07396	0.0
K07397	31.0
K07394	1.0
K07395	2.0
K04102	0.0
K04103	0.0
K04100	0.0
K04101	0.0
K04107	0.0
K04105	0.0
K04108	0.0
K04109	0.0
K07716	0.0
K07717	3.0
K07714	10.0
K07715	0.0
K07712	9.0
K07713	27.0
K07710	0.0
K07711	0.0
K07718	889.0
K07719	4.0
K00843	0.0
K00842	0.0
K00841	1.0
K00840	0.0
K00847	204.0
K00846	0.0
K00845	406.0
K00844	10.0
K00849	182.0
K00848	104.0
K06302	0.0
K13771	1.0
K13770	8.0
K13772	0.0
K13775	0.0
K13774	0.0
K13777	0.0
K13776	0.0
K13779	0.0
K13778	0.0
K02621	48.0
K02992	194.0
K02623	0.0
K08286	0.0
K08281	10.0
K02996	186.0
K02995	0.0
K02994	194.0
K02629	0.0
K02628	0.0
K08289	39.0
K08288	0.0
K03578	2.0
K03579	4.0
K03576	2.0
K03577	69.0
K03574	435.0
K03575	88.0
K03572	192.0
K03573	0.0
K03570	190.0
K03571	120.0
K01710	319.0
K01711	113.0
K01712	29.0
K01713	0.0
K01714	344.0
K01715	104.0
K01716	2.0
K01718	0.0
K01719	46.0
K03081	0.0
K02199	10.0
K02198	12.0
K14170	273.0
K02193	11.0
K02192	12.0
K02191	1.0
K02190	100.0
K02197	12.0
K02196	2.0
K02195	12.0
K02194	12.0
K03718	38.0
K03719	96.0
K03712	155.0
K03713	0.0
K03710	193.0
K03711	260.0
K03716	86.0
K03717	1.0
K03715	1.0
K07129	0.0
K00045	0.0
K13995	0.0
K13994	0.0
K13991	0.0
K13990	55.0
K13993	80.0
K13992	0.0
K06298	98.0
K06299	0.0
K06294	0.0
K06295	49.0
K06296	13.0
K06297	11.0
K06290	0.0
K06291	0.0
K06292	0.0
K06293	0.0
K12743	0.0
K00248	114.0
K06426	1.0
K11739	0.0
K11738	0.0
K11733	0.0
K11732	0.0
K11731	0.0
K11737	0.0
K11736	0.0
K11735	0.0
K11734	0.0
K06870	0.0
K06871	293.0
K06872	142.0
K06873	0.0
K06874	0.0
K06875	0.0
K06876	3.0
K06877	66.0
K06878	0.0
K06879	1.0
K07478	259.0
K12645	0.0
K07479	0.0
K07473	131.0
K07472	0.0
K07471	0.0
K07470	0.0
K07477	0.0
K07476	0.0
K07474	4.0
K15038	0.0
K15039	0.0
K15034	2.0
K15036	0.0
K15037	0.0
K08738	0.0
K06420	0.0
K00128	129.0
K00129	0.0
K00438	0.0
K00432	23.0
K00433	64.0
K00122	5.0
K00123	4.0
K00124	1.0
K00125	0.0
K00126	0.0
K00127	1.0
K08973	2.0
K14348	0.0
K14347	0.0
K14340	0.0
K08972	9.0
K01525	2.0
K01524	265.0
K01523	25.0
K01521	0.0
K01520	250.0
K01529	3.0
K08977	7.0
K03969	14.0
K08929	0.0
K02388	166.0
K02389	164.0
K02386	2.0
K02387	166.0
K02384	0.0
K02385	151.0
K02382	0.0
K02380	0.0
K02381	0.0
K05386	0.0
K13524	0.0
K13525	0.0
K13527	0.0
K13520	0.0
K13522	0.0
K13529	0.0
K03385	6.0
K03384	0.0
K03387	24.0
K03386	84.0
K03381	0.0
K03380	0.0
K03383	0.0
K03382	11.0
K03389	47.0
K03388	49.0
K05356	0.0
K12344	12.0
K12343	5.0
K12342	0.0
K12341	0.0
K12340	48.0
K02430	0.0
K12349	0.0
K05351	0.0
K11694	1.0
K11695	0.0
K11690	47.0
K05352	0.0
K11693	0.0
K08928	0.0
K03433	0.0
K13832	0.0
K03039	0.0
K03432	0.0
K06607	0.0
K06606	11.0
K06605	0.0
K03430	68.0
K06603	11.0
K06602	0.0
K06601	0.0
K06600	0.0
K05358	0.0
K06609	0.0
K06608	3.0
K03923	0.0
K03922	0.0
K11472	0.0
K11473	2.0
K11474	0.0
K11475	0.0
K11476	0.0
K11477	0.0
K00601	0.0
K00600	190.0
K00603	6.0
K03746	0.0
K00605	122.0
K00604	196.0
K00607	0.0
K00606	71.0
K00609	189.0
K03741	45.0
K03740	0.0
K03743	17.0
K10873	0.0
K03214	0.0
K14068	0.0
K13317	0.0
K06360	0.0
K14069	0.0
K08078	0.0
K09650	0.0
K06361	0.0
K07802	0.0
K07803	0.0
K07800	0.0
K07801	0.0
K07806	0.0
K07807	0.0
K07804	0.0
K07805	0.0
K06362	0.0
K01172	0.0
K10257	0.0
K10255	0.0
K10254	163.0
K10253	0.0
K10918	0.0
K04128	0.0
K01958	14.0
K01959	0.0
K01956	183.0
K01957	0.0
K04126	0.0
K04127	0.0
K01952	209.0
K01953	255.0
K01950	203.0
K01951	264.0
K07730	0.0
K07731	0.0
K07732	0.0
K07733	0.0
K07734	2.0
K07735	4.0
K07736	182.0
K07737	476.0
K07738	133.0
K07739	0.0
K06365	0.0
K06366	0.0
K06367	0.0
K10910	0.0
K10911	0.0
K04382	0.0
K10775	0.0
K02609	0.0
K02979	0.0
K02978	0.0
K06368	0.0
K02975	0.0
K02974	0.0
K02977	0.0
K02976	0.0
K03558	7.0
K03559	65.0
K03550	185.0
K03551	195.0
K03552	0.0
K03553	259.0
K03554	2.0
K03555	191.0
K03556	80.0
K03557	2.0
K01778	190.0
K01779	19.0
K06369	0.0
K01772	13.0
K01770	188.0
K01771	0.0
K01776	181.0
K01777	1.0
K01774	0.0
K01775	262.0
K05385	0.0
K05384	0.0
K05383	0.0
K05382	0.0
K05381	0.0
K08159	1.0
K14153	1.0
K14154	0.0
K14155	194.0
K08152	0.0
K08156	39.0
K08076	0.0
K12809	0.0
K05297	1.0
K03734	216.0
K03735	6.0
K03736	6.0
K03737	190.0
K03731	0.0
K03732	2.0
K03733	52.0
K03738	2.0
K03739	0.0
K08139	1.0
K06994	1.0
K12660	0.0
K12661	0.0
K07450	0.0
K08719	0.0
K08717	1.0
K08715	0.0
K08714	1.0
K08713	0.0
K08710	0.0
K11311	0.0
K11312	1.0
K00141	0.0
K00146	0.0
K00411	2.0
K00412	5.0
K00145	366.0
K00148	0.0
K14367	0.0
K14366	0.0
K08954	0.0
K08384	223.0
K14369	0.0
K14368	0.0
K14091	64.0
K14090	64.0
K14093	0.0
K14092	0.0
K14095	0.0
K14094	0.0
K14097	0.0
K14096	0.0
K14099	0.0
K14098	0.0
K02848	0.0
K01541	0.0
K04712	0.0
K04711	0.0
K01545	0.0
K01547	119.0
K01546	119.0
K01548	109.0
K04719	0.0
K04718	0.0
K02018	86.0
K02019	19.0
K02016	354.0
K02017	2.0
K02014	260.0
K02015	433.0
K02012	121.0
K02013	330.0
K02010	45.0
K02011	118.0
K04515	0.0
K03943	0.0
K03941	0.0
K03940	0.0
K00313	0.0
K04060	0.0
K01608	64.0
K08942	0.0
K08943	0.0
K08940	0.0
K08941	0.0
K08946	4.0
K08947	0.0
K08944	0.0
K08945	0.0
K03059	0.0
K13811	0.0
K13812	0.0
K13815	0.0
K13816	0.0
K13818	0.0
K13819	0.0
K03053	0.0
K03052	0.0
K03055	0.0
K03054	0.0
K03057	0.0
K03056	0.0
K06222	0.0
K11418	0.0
K11410	0.0
K11415	0.0
K00622	0.0
K00621	0.0
K00620	325.0
K00627	27.0
K00626	129.0
K00625	149.0
K00624	0.0
K02805	67.0
K02552	6.0
K02550	0.0
K02556	168.0
K02803	0.0
K02554	0.0
K07280	0.0
K07281	0.0
K07282	154.0
K07283	0.0
K07284	57.0
K07285	0.0
K07286	0.0
K08217	153.0
K07288	2.0
K07289	1.0
K07534	0.0
K07535	1.0
K07533	90.0
K07822	0.0
K07823	0.0
K08699	0.0
K00088	260.0
K00087	19.0
K00086	67.0
K00082	17.0
K10239	0.0
K10238	0.0
K10231	15.0
K10230	0.0
K10233	0.0
K10232	0.0
K10235	0.0
K10234	0.0
K10237	0.0
K10236	0.0
K08353	0.0
K01970	0.0
K01971	17.0
K01972	216.0
K01973	0.0
K01974	0.0
K01975	31.0
K01976	0.0
K07758	0.0
K05990	0.0
K07752	0.0
K07753	0.0
K07751	0.0
K13786	0.0
K07755	0.0
K07442	0.0
K08352	8.0
K07115	2.0
K07441	0.0
K07634	0.0
K07446	0.0
K07111	0.0
K07444	141.0
K07445	0.0
K00647	4.0
K07449	0.0
K00641	49.0
K00640	249.0
K01289	0.0
K01282	0.0
K01283	0.0
K01280	0.0
K01281	0.0
K01286	26.0
K01284	82.0
K02954	194.0
K02952	194.0
K02950	190.0
K00155	0.0
K02959	193.0
K00887	0.0
K00886	0.0
K00885	0.0
K00884	0.0
K00883	2.0
K00882	58.0
K00881	3.0
K00880	27.0
K00053	173.0
K14048	0.0
K01026	17.0
K01756	195.0
K01025	0.0
K01750	5.0
K01023	0.0
K01752	250.0
K01753	4.0
K14583	0.0
K01758	7.0
K01759	210.0
K09565	0.0
K09568	0.0
K08173	0.0
K08172	0.0
K02483	83.0
K02482	8.0
K08177	4.0
K08176	0.0
K08175	0.0
K02486	0.0
K02489	0.0
K02488	1.0
K08178	0.0
K14138	12.0
K14136	0.0
K09713	0.0
K09714	0.0
K09715	0.0
K03532	0.0
K03533	0.0
K03530	298.0
K03531	189.0
K03536	192.0
K03537	0.0
K03534	109.0
K03535	0.0
K03538	0.0
K03539	0.0
K14451	0.0
K14450	0.0
K02225	1.0
K02224	222.0
K02227	123.0
K02226	137.0
K02221	13.0
K14107	0.0
K02229	0.0
K02228	0.0
K14106	0.0
K00441	0.0
K03288	0.0
K03289	1.0
K03284	260.0
K03285	0.0
K03286	3.0
K03287	58.0
K03280	0.0
K03281	48.0
K03282	177.0
K00440	0.0
K13677	0.0
K12790	0.0
K09639	0.0
K12688	0.0
K12689	0.0
K12686	0.0
K12687	0.0
K12684	0.0
K12685	0.0
K12682	0.0
K12683	0.0
K12680	0.0
K11889	0.0
K08884	175.0
K11085	118.0
K11084	0.0
K11081	0.0
K11080	0.0
K11083	0.0
K11082	0.0
K11089	0.0
K08777	0.0
K08776	0.0
K06346	139.0
K06347	0.0
K09824	0.0
K09825	160.0
K09823	3.0
K09820	0.0
K10939	0.0
K10936	0.0
K10937	0.0
K10933	0.0
K06348	0.0
K09829	0.0
K11337	0.0
K11336	0.0
K11335	0.0
K11334	0.0
K11333	0.0
K11332	0.0
K11331	0.0
K11330	0.0
K00169	21.0
K00164	11.0
K00166	1.0
K00167	1.0
K00161	18.0
K00162	18.0
K00163	9.0
K10689	0.0
K10680	2.0
K10681	0.0
K10682	0.0
K04083	146.0
K04082	0.0
K04081	0.0
K04080	2.0
K04087	10.0
K04086	0.0
K04085	2.0
K04084	6.0
K04088	10.0
K01569	0.0
K01568	0.0
K01563	2.0
K01561	0.0
K01560	74.0
K01567	4.0
K01565	0.0
K01564	0.0
K02038	177.0
K02039	178.0
K02030	391.0
K02031	548.0
K02032	564.0
K02033	641.0
K02034	696.0
K02035	685.0
K02036	182.0
K02037	165.0
K05556	0.0
K13658	0.0
K13659	0.0
K13656	0.0
K13657	0.0
K13654	0.0
K13655	0.0
K13652	66.0
K13653	374.0
K13650	0.0
K13651	0.0
K05555	0.0
K05552	0.0
K02057	321.0
K05550	0.0
K05551	0.0
K12308	454.0
K12306	0.0
K03073	192.0
K03072	36.0
K03071	2.0
K03070	195.0
K03077	4.0
K03076	191.0
K03075	184.0
K03074	43.0
K08965	1.0
K08967	1.0
K08961	21.0
K08963	97.0
K13873	0.0
K13876	0.0
K13874	0.0
K13875	0.0
K06139	0.0
K06138	0.0
K06135	0.0
K06134	2.0
K06137	0.0
K06136	0.0
K06131	271.0
K06133	121.0
K06132	0.0
K02600	194.0
K07389	0.0
K07388	0.0
K04747	0.0
K01516	191.0
K09977	1.0
K07518	0.0
K07519	0.0
K11437	0.0
K07512	0.0
K07516	4.0
K10212	10.0
K10747	0.0
K10217	0.0
K10219	0.0
K10218	0.0
K10748	0.0
K01912	125.0
K01913	0.0
K01910	5.0
K01911	12.0
K01916	9.0
K01917	1.0
K01914	158.0
K01915	410.0
K01918	73.0
K01919	5.0
K07774	0.0
K07775	31.0
K07776	5.0
K07777	15.0
K07770	1.0
K07771	0.0
K07772	0.0
K07773	0.0
K07778	1.0
K01193	193.0
K04340	0.0
K04341	0.0
K04342	0.0
K04343	0.0
K12986	0.0
K04691	1.0
K02931	187.0
K02933	193.0
K02935	194.0
K02936	0.0
K02939	194.0
K00205	0.0
K00204	0.0
K00207	0.0
K00206	0.0
K00201	0.0
K00200	0.0
K00203	0.0
K00202	0.0
K00209	0.0
K00208	31.0
K01000	256.0
K01001	0.0
K01002	12.0
K01003	1.0
K01004	2.0
K01005	13.0
K01006	187.0
K01007	23.0
K01008	42.0
K10855	0.0
K14115	0.0
K14116	0.0
K14441	190.0
K14446	3.0
K14447	0.0
K14112	0.0
K14445	1.0
K08195	0.0
K08194	0.0
K14448	0.0
K08196	0.0
K08191	44.0
K14119	0.0
K08193	0.0
K00702	22.0
K10799	0.0
K03518	76.0
K03519	10.0
K09719	0.0
K10856	0.0
K03516	0.0
K03517	103.0
K02205	0.0
K02204	1.0
K02203	100.0
K02201	0.0
K02200	3.0
K13714	0.0
K13461	0.0
K12518	0.0
K12519	0.0
K12517	0.0
K12514	0.0
K12515	0.0
K12512	0.0
K12513	0.0
K12510	120.0
K12511	22.0
K07183	136.0
K07182	3.0
K07181	72.0
K07180	11.0
K07186	0.0
K07185	37.0
K07184	1.0
K09800	4.0
K09801	2.0
K09802	0.0
K09803	10.0
K09804	0.0
K09805	0.0
K09806	2.0
K09807	112.0
K09808	87.0
K09809	0.0
K10912	0.0
K10913	0.0
K10914	15.0
K10915	0.0
K10916	0.0
K10917	0.0
K11358	108.0
K11355	0.0
K11354	0.0
K11357	0.0
K11356	0.0
K04069	601.0
K04068	204.0
K04065	0.0
K04064	0.0
K04067	0.0
K04066	191.0
K04061	86.0
K09716	0.0
K04063	2.0
K04062	0.0
K10006	0.0
K10007	0.0
K10004	0.0
K10005	0.0
K10002	0.0
K10003	0.0
K10000	0.0
K10001	0.0
K09717	0.0
K10008	0.0
K10009	0.0
K02491	0.0
K14588	0.0
K14581	0.0
K13678	1.0
K13679	0.0
K11633	0.0
K13670	0.0
K13671	0.0
K11987	0.0
K11636	0.0
K11634	0.0
K13582	0.0
K13583	0.0
K13580	0.0
K13581	0.0
K13586	0.0
K13587	0.0
K13584	0.0
K13585	0.0
K13588	0.0
K13589	0.0
K02052	11.0
K02053	13.0
K02050	373.0
K02051	349.0
K02056	178.0
K05553	0.0
K02054	11.0
K02055	12.0
K02058	42.0
K02059	0.0
K05558	0.0
K05559	1.0
K03895	0.0
K03894	0.0
K03897	0.0
K03896	0.0
K03891	0.0
K03890	0.0
K03893	0.0
K03892	307.0
K02423	0.0
K05342	0.0
K05341	1.0
K12989	1.0
K12988	0.0
K02420	163.0
K12981	0.0
K12980	0.0
K12983	0.0
K12982	0.0
K12985	0.0
K12984	0.0
K12987	0.0
K02426	45.0
K13854	0.0
K03098	31.0
K13853	10.0
K03095	1.0
K05344	0.0
K03091	564.0
K03090	10.0
K03093	26.0
K03092	76.0
K06113	3.0
K09632	0.0
K02429	66.0
K06118	0.0
K05716	0.0
K04844	0.0
K11632	0.0
K11630	0.0
K11631	0.0
K11637	0.0
K11635	0.0
K11638	0.0
K11639	0.0
K07572	0.0
K07573	0.0
K07570	0.0
K07571	40.0
K07576	120.0
K07577	3.0
K07574	145.0
K07575	0.0
K07578	0.0
K07579	0.0
K11189	311.0
K11184	90.0
K11187	0.0
K11180	0.0
K11181	0.0
K11183	3.0
K10764	2.0
K10763	2.0
K10762	0.0
K01938	164.0
K01939	199.0
K01934	165.0
K01935	25.0
K01937	194.0
K01930	0.0
K01932	0.0
K01933	255.0
K07798	9.0
K07799	0.0
K07796	0.0
K07797	0.0
K07794	1.0
K07795	1.0
K07792	0.0
K07793	32.0
K07790	0.0
K07791	1.0
K06379	140.0
K00968	64.0
K06378	134.0
K06377	2.0
K06376	0.0
K06375	0.0
K09814	0.0
K09813	0.0
K06372	0.0
K06371	0.0
K06370	0.0
K01249	0.0
K01246	114.0
K01247	3.0
K01244	0.0
K01243	106.0
K08919	0.0
K01241	8.0
K02919	105.0
K02913	182.0
K02912	0.0
K02911	190.0
K02910	0.0
K02917	0.0
K02916	194.0
K02915	0.0
K02914	191.0
K00228	4.0
K00227	0.0
K00226	251.0
K00224	0.0
K00223	0.0
K00222	0.0
K00221	0.0
K00220	0.0
K01798	0.0
K01799	4.0
K01068	0.0
K01069	18.0
K01062	0.0
K01791	154.0
K01792	2.0
K01061	4.0
K01066	12.0
K01067	7.0
K01796	1.0
K01797	1.0
K05499	71.0
K14468	0.0
K14469	4.0
K14465	0.0
K14466	0.0
K14467	0.0
K10834	0.0
K10833	0.0
K02266	0.0
K03793	2.0
K03790	8.0
K03791	0.0
K03796	1.0
K03797	278.0
K03794	0.0
K03795	1.0
K03798	400.0
K03799	9.0
K13448	0.0
K12538	0.0
K12539	0.0
K12530	0.0
K12531	0.0
K12532	0.0
K12533	0.0
K12534	0.0
K12535	0.0
K12536	0.0
K12537	0.0
K03136	0.0
K09790	60.0
K09791	5.0
K09792	8.0
K09793	42.0
K09794	0.0
K09795	0.0
K09796	8.0
K09797	95.0
K09798	2.0
K09799	0.0
K10972	0.0
K10973	0.0
K10977	0.0
K10974	72.0
K10975	0.0
K10978	0.0
K10979	14.0
K06308	0.0
K00315	0.0
K09862	1.0
K06303	0.0
K09860	0.0
K09861	153.0
K06306	19.0
K06307	0.0
K06305	1.0
K11373	0.0
K04047	14.0
K04046	0.0
K04045	74.0
K04044	0.0
K04043	202.0
K04042	66.0
K04041	104.0
K04040	4.0
K02700	0.0
K04049	0.0
K04048	0.0
K02707	0.0
K02704	0.0
K02705	0.0
K10020	0.0
K10021	0.0
K10022	0.0
K10023	0.0
K10024	0.0
K10025	0.0
K10026	18.0
K10027	11.0
K13612	0.0
K13613	0.0
K13611	0.0
K13614	0.0
K13615	0.0
K05794	9.0
K05795	21.0
K05796	8.0
K05797	0.0
K05790	0.0
K05791	0.0
K05792	0.0
K05793	0.0
K05798	0.0
K05799	218.0
K01474	0.0
K01477	0.0
K01476	2.0
K01471	0.0
K01470	156.0
K01473	0.0
K13039	0.0
K01479	0.0
K01478	3.0
K05570	70.0
K05571	70.0
K05572	0.0
K05573	0.0
K02078	502.0
K02079	0.0
K05576	0.0
K02074	0.0
K02075	0.0
K02076	11.0
K02077	0.0
K02071	124.0
K02072	123.0
K02073	125.0
K03309	8.0
K03308	338.0
K03305	44.0
K03304	0.0
K03307	170.0
K03306	108.0
K03301	0.0
K03300	8.0
K03303	5.0
K03302	0.0
K06173	297.0
K06175	0.0
K06174	0.0
K06177	41.0
K06176	2.0
K06179	143.0
K07680	0.0
K03867	0.0
K03838	0.0
K12053	0.0
K11618	66.0
K11619	0.0
K11614	0.0
K11615	0.0
K11616	0.0
K11617	0.0
K11610	0.0
K11611	0.0
K11960	0.0
K11961	2.0
K02836	192.0
K10565	0.0
K10564	0.0
K02837	158.0
K10561	10.0
K10560	10.0
K10563	113.0
K10562	0.0
K02838	194.0
K06858	0.0
K02839	64.0
K06859	3.0
K12700	10.0
K07558	0.0
K07559	70.0
K07228	0.0
K07229	0.0
K07226	1.0
K07224	0.0
K07225	0.0
K07222	0.0
K07223	1.0
K07220	102.0
K07221	1.0
K10709	27.0
K10708	0.0
K10701	0.0
K10703	0.0
K10702	0.0
K10704	0.0
K05984	0.0
K07537	0.0
K08652	0.0
K08651	0.0
K08658	0.0
K08659	10.0
K05982	1.0
K07451	0.0
K07453	0.0
K07452	0.0
K07455	16.0
K07454	2.0
K09707	70.0
K07457	2.0
K09706	3.0
K07104	1.0
K00029	11.0
K00028	0.0
K00799	9.0
K00798	229.0
K00797	77.0
K00024	90.0
K00795	2.0
K00026	0.0
K00021	2.0
K00020	6.0
K00023	2.0
K00022	0.0
K09017	1.0
K01269	140.0
K09015	34.0
K09014	119.0
K09013	220.0
K09011	38.0
K09010	0.0
K01261	0.0
K01262	289.0
K01263	0.0
K01264	0.0
K01265	287.0
K01266	68.0
K09018	0.0
K08227	0.0
K08226	5.0
K08225	0.0
K08224	2.0
K08223	18.0
K08222	0.0
K08221	0.0
K00249	2.0
K01790	162.0
K00241	52.0
K00240	66.0
K00243	144.0
K00242	4.0
K00245	0.0
K00244	26.0
K00247	0.0
K00246	0.0
K01795	68.0
K06983	0.0
K02799	0.0
K02798	4.0
K02791	12.0
K02790	0.0
K02793	52.0
K02795	69.0
K02794	73.0
K02796	67.0
K04564	73.0
K04565	81.0
K04566	64.0
K04567	129.0
K01040	3.0
K01041	0.0
K04562	24.0
K04568	1.0
K01049	0.0
K02535	49.0
K02242	1.0
K02536	49.0
K02531	0.0
K02246	0.0
K02533	2.0
K02532	0.0
K02248	0.0
K02538	0.0
K00581	0.0
K13421	0.0
K01013	0.0
K15018	0.0
K15019	0.0
K03110	194.0
K03111	327.0
K03112	1.0
K03113	43.0
K03116	55.0
K03117	2.0
K03118	52.0
K03119	0.0
K10919	0.0
K12552	0.0
K12553	0.0
K12551	0.0
K12556	0.0
K12554	0.0
K12555	0.0
K06892	1.0
K06893	0.0
K06890	17.0
K06891	7.0
K06896	126.0
K06897	100.0
K06894	5.0
K06895	4.0
K10954	0.0
K10956	0.0
K06899	1.0
K06328	1.0
K06329	0.0
K10952	0.0
K10953	0.0
K11395	0.0
K11391	0.0
K11390	0.0
K11392	3.0
K00499	0.0
K00494	0.0
K00495	0.0
K00496	0.0
K00491	0.0
K00492	0.0
K00493	0.0
K13591	0.0
K01467	41.0
K13593	0.0
K13592	0.0
K04021	3.0
K04020	0.0
K04023	20.0
K04022	0.0
K04025	0.0
K04024	6.0
K04027	8.0
K04026	4.0
K04029	85.0
K04028	108.0
K07055	0.0
K07054	0.0
K07057	0.0
K07056	236.0
K07051	0.0
K07050	108.0
K07053	478.0
K07052	397.0
K07059	0.0
K07058	150.0
K10040	1.0
K10041	16.0
K10046	0.0
K04799	0.0
K04798	0.0
K04793	0.0
K04792	0.0
K04791	0.0
K04790	0.0
K04797	0.0
K04796	0.0
K04795	0.0
K04794	0.0
K13638	0.0
K13639	0.0
K13634	1.0
K13635	0.0
K13636	0.0
K13637	0.0
K13630	0.0
K13631	0.0
K13632	0.0
K13633	0.0
K02042	74.0
K05778	0.0
K05779	0.0
K05776	21.0
K05541	1.0
K05774	0.0
K05775	0.0
K05772	0.0
K05773	0.0
K05540	41.0
K01459	0.0
K01458	0.0
K01457	3.0
K01455	2.0
K01454	0.0
K01453	0.0
K01452	0.0
K01451	13.0
K01450	0.0
K05518	0.0
K08070	25.0
K08071	0.0
K05516	10.0
K08077	2.0
K05515	200.0
K13093	0.0
K11783	0.0
K12949	0.0
K12945	0.0
K12944	0.0
K12941	15.0
K12940	0.0
K12943	0.0
K12942	27.0
K14728	0.0
K14727	0.0
K11785	0.0
K00108	0.0
K13890	0.0
K13891	0.0
K13892	0.0
K13893	1.0
K13894	1.0
K13895	1.0
K13896	1.0
K06159	0.0
K06158	260.0
K06153	200.0
K06152	0.0
K06151	0.0
K06157	0.0
K06156	0.0
K06155	0.0
K06154	0.0
K03327	87.0
K03326	1.0
K03325	25.0
K03324	262.0
K03322	12.0
K03321	15.0
K03320	31.0
K03329	0.0
K03328	33.0
K04802	0.0
K04801	0.0
K04800	0.0
K11948	0.0
K01505	1.0
K04756	0.0
K11940	0.0
K11941	0.0
K11942	2.0
K11943	0.0
K11944	0.0
K01507	237.0
K11946	0.0
K11947	0.0
K01506	0.0
K01501	1.0
K01500	8.0
K01503	0.0
K06714	9.0
K04750	76.0
K12789	0.0
K12788	0.0
K11526	0.0
K10810	0.0
K11522	0.0
K11523	0.0
K08675	0.0
K08676	12.0
K08677	0.0
K08679	0.0
K11521	0.0
K10547	15.0
K10546	15.0
K10545	4.0
K10544	0.0
K10543	1.0
K10542	87.0
K10541	87.0
K10540	105.0
K10549	4.0
K10548	15.0
K14630	0.0
K11529	0.0
K00007	0.0
K00005	126.0
K13444	0.0
K00003	180.0
K00002	75.0
K00001	103.0
K01186	95.0
K00009	4.0
K00008	186.0
K10726	0.0
K10725	0.0
K08246	0.0
K00263	1.0
K00262	221.0
K00261	16.0
K00260	3.0
K00266	621.0
K00265	30.0
K01200	22.0
K01201	143.0
K01206	651.0
K01207	60.0
K01205	24.0
K01208	0.0
K01209	503.0
K06167	48.0
K00917	88.0
K00912	48.0
K00919	189.0
K02519	190.0
K02518	190.0
K02517	51.0
K02511	0.0
K02510	5.0
K13409	0.0
K13408	0.0
K03179	47.0
K03170	0.0
K03177	194.0
K12574	145.0
K12570	0.0
K12573	190.0
K11009	0.0
K11008	0.0
K11005	0.0
K11004	0.0
K11007	0.0
K11006	0.0
K11003	0.0
K08296	16.0
K08297	0.0
K08295	0.0
K02634	0.0
K02635	0.0
K10622	0.0
K07693	1.0
K07692	0.0
K07691	0.0
K07690	0.0
K07697	0.0
K07696	66.0
K07695	0.0
K07694	4.0
K07699	77.0
K07698	0.0
K07079	221.0
K07078	24.0
K07077	0.0
K07076	26.0
K07075	16.0
K07074	5.0
K07073	0.0
K07072	0.0
K07071	13.0
K07070	1.0
K14584	0.0
K11620	0.0
K09190	0.0
K11623	0.0
K05759	0.0
K08589	0.0
K11625	0.0
K11995	0.0
K01439	194.0
K01438	37.0
K01431	0.0
K01430	68.0
K01433	2.0
K01432	0.0
K01434	10.0
K01437	0.0
K01436	119.0
K05539	2.0
K14520	0.0
K12963	0.0
K12962	0.0
K12961	0.0
K12960	134.0
K14749	0.0
K14748	0.0
K02972	0.0
K14743	0.0
K14742	179.0
K14745	0.0
K14744	0.0
K14747	0.0
K14746	0.0
K02167	0.0
K02164	0.0
K02160	73.0
K02168	0.0
K02169	23.0
K10931	0.0
K03341	0.0
K03340	113.0
K03343	0.0
K03342	12.0
K03346	3.0
K12299	0.0
K12291	0.0
K12290	0.0
K12293	0.0
K12292	0.0
K12295	0.0
K12294	0.0
K12297	2.0
K12368	0.0
K11922	0.0
K11923	0.0
K11920	0.0
K11921	1.0
K11926	0.0
K11927	27.0
K11924	0.0
K11925	0.0
K11928	41.0
K13181	0.0
K13219	0.0
K07262	0.0
K07263	54.0
K07260	211.0
K07261	0.0
K07266	0.0
K07267	0.0
K07264	0.0
K07265	0.0
K07268	0.0
K07269	0.0
K01155	33.0
K04478	0.0
K04479	0.0
K10528	0.0
K14952	0.0
K07486	2.0
K07487	48.0
K07484	31.0
K07485	0.0
K07482	0.0
K07483	138.0
K07480	0.0
K07481	15.0
K07488	0.0
K07489	0.0
K11210	0.0
K11211	0.0
K11212	1.0
K11214	64.0
K11216	0.0
K06300	0.0
K00061	0.0
K00060	2.0
K06301	0.0
K00065	25.0
K00064	1.0
K00067	328.0
K00066	2.0
K00069	0.0
K00068	11.0
K06304	0.0
K08262	0.0
K08261	0.0
K08260	0.0
K08265	0.0
K08264	0.0
K00288	2.0
K00285	1.0
K00284	109.0
K00287	182.0
K00286	255.0
K00281	45.0
K00280	0.0
K00283	77.0
K00282	77.0
K08088	0.0
K14198	0.0
K14199	0.0
K03452	0.0
K14194	0.0
K14195	0.0
K14196	0.0
K14197	0.0
K14192	0.0
K14193	0.0
K01880	191.0
K01881	259.0
K01883	194.0
K01885	186.0
K04618	0.0
K01887	259.0
K01224	18.0
K01889	195.0
K01226	69.0
K01227	1.0
K01220	1.0
K01222	16.0
K01223	126.0
K02759	40.0
K02755	0.0
K02757	154.0
K02756	0.0
K14998	0.0
K02750	0.0
K02753	0.0
K02752	0.0
K00939	194.0
K00938	0.0
K00937	175.0
K00936	761.0
K00935	0.0
K00934	0.0
K00933	0.0
K00932	0.0
K00931	195.0
K00930	367.0
K01089	43.0
K01080	0.0
K01081	105.0
K01082	5.0
K01083	1.0
K01084	0.0
K01085	0.0
K01087	2.0
K02571	0.0
K02570	0.0
K02573	0.0
K02572	0.0
K02575	2.0
K02574	9.0
K07780	0.0
K03488	115.0
K03489	0.0
K03482	0.0
K03483	3.0
K03480	11.0
K03481	13.0
K03486	69.0
K03487	0.0
K03484	107.0
K03485	0.0
K02287	0.0
K02286	0.0
K02285	0.0
K02284	0.0
K02283	171.0
K02282	1.0
K02281	0.0
K02280	0.0
K02289	0.0
K02288	0.0
K03626	0.0
K03627	0.0
K03624	289.0
K03625	194.0
K03151	147.0
K03620	4.0
K03153	4.0
K08869	0.0
K03628	161.0
K03629	192.0
K09738	0.0
K09739	0.0
K09736	0.0
K09737	0.0
K09735	0.0
K09732	0.0
K09733	0.0
K09730	0.0
K09731	0.0
K09888	137.0
K09889	2.0
K09880	0.0
K09882	0.0
K09883	0.0
K09884	0.0
K09887	0.0
K11027	0.0
K11026	0.0
K11025	0.0
K11024	0.0
K07679	0.0
K07678	2.0
K11021	0.0
K11020	0.0
K07675	1.0
K07674	0.0
K07676	0.0
K07671	0.0
K07670	1.0
K07673	1.0
K07672	0.0
K01117	0.0
K12048	0.0
K07019	4.0
K07018	0.0
K07011	169.0
K07010	119.0
K07013	0.0
K07012	135.0
K07015	136.0
K07014	1.0
K07017	6.0
K07016	2.0
K10084	0.0
K08372	10.0
K05884	10.0
K05885	80.0
K05886	0.0
K05887	0.0
K05880	0.0
K05881	0.0
K05882	0.0
K05883	0.0
K08902	0.0
K05739	8.0
K05888	0.0
K05889	0.0
K08903	0.0
K00547	2.0
K00544	0.0
K00545	0.0
K00542	0.0
K00543	0.0
K00540	320.0
K00548	305.0
K00549	74.0
K01145	0.0
K01412	0.0
K01147	2.0
K01417	104.0
K00038	0.0
K01143	0.0
K01142	151.0
K01419	12.0
K00788	187.0
K00789	230.0
K12502	0.0
K14762	0.0
K14761	139.0
K06195	4.0
K03819	0.0
K03818	0.0
K03814	8.0
K03817	12.0
K03816	66.0
K03811	89.0
K03810	1.0
K03813	2.0
K11908	0.0
K11909	0.0
K11904	0.0
K11905	0.0
K11906	1.0
K11907	1.0
K11900	1.0
K11901	1.0
K11902	1.0
K11903	1.0
K10986	0.0
K13238	0.0
K13239	0.0
K13797	0.0
K07248	7.0
K13796	0.0
K07244	0.0
K07245	0.0
K07246	8.0
K07240	412.0
K07241	0.0
K07242	0.0
K07243	1.0
K01268	0.0
K05296	0.0
K02821	75.0
K09016	0.0
K09945	0.0
K09944	0.0
K09947	0.0
K09946	1.0
K09941	2.0
K09940	1.0
K09943	0.0
K09942	0.0
K09949	0.0
K09948	2.0
K10851	0.0
K10850	0.0
K03666	34.0
K03667	12.0
K03196	0.0
K03665	188.0
K11275	0.0
K06012	134.0
K00048	99.0
K10857	0.0
K09773	3.0
K00043	0.0
K00042	83.0
K00041	81.0
K00040	84.0
K00046	228.0
K00733	0.0
K00044	0.0
K06011	0.0
K09012	0.0
K06016	14.0
K06017	0.0
K06014	0.0
K06015	68.0
K06019	5.0
K01075	0.0
K12221	0.0
K06444	0.0
K04632	0.0
K14977	1.0
K14974	0.0
K00958	4.0
K00951	233.0
K00950	61.0
K00952	1.0
K00955	16.0
K00954	194.0
K00957	15.0
K00956	13.0
K00590	12.0
K02777	11.0
K02775	14.0
K02774	21.0
K02773	21.0
K02771	1.0
K02770	63.0
K02779	6.0
K02778	0.0
K01606	0.0
K01607	126.0
K01604	0.0
K01605	0.0
K01602	0.0
K01601	1.0
K03750	18.0
K01609	155.0
K02553	1.0
K02804	80.0
K02551	34.0
K02806	4.0
K02557	197.0
K02800	8.0
K05275	0.0
K02802	0.0
K13300	0.0
K02558	4.0
K02809	0.0
K02808	0.0
K03600	2.0
K03601	190.0
K03602	189.0
K03603	0.0
K03604	79.0
K03605	1.0
K03606	2.0
K03607	0.0
K03608	153.0
K03609	206.0
K06078	0.0
K06079	0.0
K09710	192.0
K09711	0.0
K09712	0.0
K06073	0.0
K06074	0.0
K06075	0.0
K06076	27.0
K06077	0.0
K06382	66.0
K06383	49.0
K06380	0.0
K06381	144.0
K06386	0.0
K06387	72.0
K06384	15.0
K06385	129.0
K06388	0.0
K06389	0.0
K12466	0.0
K12468	0.0
K07657	5.0
K07656	0.0
K07655	0.0
K07654	0.0
K07653	0.0
K07652	11.0
K07651	0.0
K07650	3.0
K07659	0.0
K07658	178.0
K11041	1.0
K11040	0.0
K11043	0.0
K11042	0.0
K11045	0.0
K11044	0.0
K11047	0.0
K11046	0.0
K11049	0.0
K11048	0.0
K07387	27.0
K07386	40.0
K06926	217.0
K06927	19.0
K06924	0.0
K06925	194.0
K06922	0.0
K06923	139.0
K06920	15.0
K06921	46.0
K06928	3.0
K06929	17.0
K07033	175.0
K07032	2.0
K07031	73.0
K07030	129.0
K07037	41.0
K07035	100.0
K07034	0.0
K07039	0.0
K07038	8.0
K10829	0.0
K00384	413.0
K00385	8.0
K00386	0.0
K00387	0.0
K00380	2.0
K00381	2.0
K00382	158.0
K00383	2.0
K00389	0.0
K01387	1.0
K01385	0.0
K01389	0.0
K09158	4.0
K09159	2.0
K09156	0.0
K09157	143.0
K09154	0.0
K09155	22.0
K09152	0.0
K09153	72.0
K09150	0.0
K09151	2.0
K05970	110.0
K05714	0.0
K05715	0.0
K05710	1.0
K05711	0.0
K05712	0.0
K05713	0.0
K00560	157.0
K00561	0.0
K00563	21.0
K00564	10.0
K00566	219.0
K00567	178.0
K00568	6.0
K00569	0.0
K05575	0.0
K01169	0.0
K01167	0.0
K01166	0.0
K05577	2.0
K01163	55.0
K01161	0.0
K01160	0.0
K05578	0.0
K05579	0.0
K08092	16.0
K08093	2.0
K08094	22.0
K08095	0.0
K08096	0.0
K08097	2.0
K02254	0.0
K02255	0.0
K01743	0.0
K02251	0.0
K02061	0.0
K01741	0.0
K02060	0.0
K00114	0.0
K02122	151.0
K02123	187.0
K02120	190.0
K02121	170.0
K02124	188.0
K03837	0.0
K03836	0.0
K03835	0.0
K03834	0.0
K03833	6.0
K03832	72.0
K03831	0.0
K03830	78.0
K00443	0.0
K03839	41.0
K02067	15.0
K10189	151.0
K13038	195.0
K13787	13.0
K13788	0.0
K13789	431.0
K10188	165.0
K12255	0.0
K12254	0.0
K12257	143.0
K12256	0.0
K12251	29.0
K12250	0.0
K12253	0.0
K12252	0.0
K13252	0.0
K13256	0.0
K13255	0.0
K12079	0.0
K12078	0.0
K12071	0.0
K12070	0.0
K12073	0.0
K12072	0.0
K09912	2.0
K06236	0.0
K06237	0.0
K05519	0.0
K09914	0.0
K11788	0.0
K11782	0.0
K11780	0.0
K11781	0.0
K11787	0.0
K11784	0.0
K11530	0.0
K12787	0.0
K12786	0.0
K12785	0.0
K12784	0.0
K06718	1.0
K09969	1.0
K09968	1.0
K09967	73.0
K09966	2.0
K09965	0.0
K09964	0.0
K09963	17.0
K09962	0.0
K09961	0.0
K09960	0.0
K11527	20.0
K11524	0.0
K11525	0.0
K11250	0.0
K11253	0.0
K11258	0.0
K11528	0.0
K00713	0.0
K00712	1.0
K10780	0.0
K10783	0.0
K10125	0.0
K10124	0.0
K10126	0.0
K10121	0.0
K10123	0.0
K10122	0.0
K04652	83.0
K04653	76.0
K04651	144.0
K04656	76.0
K04654	76.0
K04655	82.0
K00973	206.0
K00972	10.0
K00971	125.0
K00970	41.0
K00975	388.0
K00974	433.0
K00979	62.0
K00978	13.0
K14954	0.0
K14955	0.0
K14956	0.0
K06178	97.0
K01596	17.0
K01597	1.0
K01594	0.0
K01595	9.0
K01592	0.0
K01593	8.0
K01590	0.0
K01591	191.0
K01598	0.0
K01599	493.0
K02711	0.0
K02710	0.0
K02713	0.0
K02712	0.0
K02714	0.0
K02717	0.0
K02716	0.0
K02719	0.0
K02718	0.0
K03449	65.0
K03446	38.0
K03444	0.0
K03445	0.0
K03442	186.0
K01620	131.0
K01621	3.0
K01622	0.0
K01623	98.0
K01624	398.0
K01625	355.0
K01626	109.0
K01627	49.0
K01628	144.0
K01629	66.0
K05299	0.0
K02829	0.0
K02828	0.0
K02827	0.0
K02826	0.0
K02825	25.0
K02824	130.0
K02823	186.0
K02822	87.0
K03198	0.0
K03199	0.0
K03668	12.0
K03669	0.0
K03190	68.0
K03191	0.0
K03660	214.0
K03194	0.0
K03195	0.0
K03664	194.0
K03197	0.0
K09772	141.0
K06013	8.0
K09770	8.0
K09771	0.0
K09776	0.0
K09777	123.0
K09774	2.0
K09775	108.0
K09778	14.0
K09779	130.0
K06269	0.0
K06323	0.0
K11624	0.0
K02991	0.0
K02990	185.0
K02624	0.0
K02240	2.0
K08282	6.0
K12440	0.0
K12441	0.0
K12442	0.0
K12443	0.0
K12444	0.0
K12445	0.0
K12449	0.0
K02247	0.0
K07637	1.0
K07636	196.0
K07639	0.0
K07638	0.0
K11069	99.0
K11068	148.0
K11063	0.0
K11062	0.0
K11061	0.0
K11060	0.0
K11066	0.0
K11065	43.0
K06900	0.0
K06901	175.0
K06902	41.0
K06903	4.0
K06904	12.0
K06905	12.0
K06906	10.0
K06907	20.0
K06908	12.0
K06909	1.0
K10821	0.0
K05905	0.0
K05904	0.0
K05906	0.0
K05900	0.0
K05903	3.0
K01406	0.0
K05909	0.0
K05908	0.0
K00368	2.0
K00369	0.0
K00366	11.0
K00367	0.0
K00364	0.0
K00365	0.0
K00362	3.0
K00363	2.0
K00360	0.0
```
