## Extended Data File 1 for "Diet induces reproducible alterations in the mouse and human gut microbiome": ERS606333_ERR675353.picrust

```
# Constructed from biom file
#OTU ID	ERR675353
K01365	0.0
K01364	0.0
K01361	0.0
K01360	0.0
K01362	138.0
K02249	0.0
K05841	0.0
K05844	2.0
K05845	1.0
K05846	38.0
K05847	40.0
K00508	1.0
K00500	1.0
K00507	1.0
K00504	0.0
K00505	0.0
K12521	0.0
K01101	30.0
K01103	0.0
K12520	0.0
K01104	288.0
K05592	137.0
K05593	44.0
K05590	0.0
K05591	0.0
K05596	0.0
K05597	0.0
K05594	0.0
K05595	7.0
K05599	0.0
K11964	0.0
K11962	0.0
K14540	65.0
K12529	0.0
K12528	0.0
K06353	0.0
K02456	5.0
K02457	0.0
K02454	1.0
K02455	0.0
K02452	0.0
K02453	0.0
K02450	0.0
K02103	29.0
K08138	8.0
K02108	154.0
K02109	176.0
K02458	0.0
K02459	0.0
K08137	0.0
K03851	0.0
K03850	0.0
K03852	0.0
K03855	0.0
K03856	70.0
K13018	0.0
K13019	0.0
K13010	0.0
K13011	0.0
K13012	9.0
K13013	0.0
K13014	0.0
K13015	2.0
K13016	2.0
K13017	0.0
K08566	0.0
K08567	1.0
K13274	0.0
K13275	0.0
K13276	0.0
K13277	0.0
K03275	0.0
K03274	2.0
K03277	0.0
K03276	0.0
K03271	57.0
K03270	133.0
K03273	8.0
K03272	23.0
K03279	0.0
K03278	0.0
K11022	0.0
K12277	0.0
K12276	0.0
K12270	4.0
K11058	0.0
K12279	0.0
K12278	0.0
K07557	0.0
K07550	0.0
K07552	86.0
K06319	0.0
K09909	0.0
K09908	0.0
K12051	0.0
K12050	0.0
K12057	0.0
K12056	0.0
K06221	0.0
K09900	0.0
K09903	177.0
K09902	0.0
K09904	0.0
K09907	0.0
K09906	0.0
K11501	0.0
K03234	0.0
K00773	174.0
K00772	1.0
K00777	0.0
K00776	0.0
K06313	1.0
K06315	0.0
K05574	0.0
K10201	0.0
K07176	0.0
K07177	2.0
K07174	0.0
K07175	8.0
K07172	0.0
K07173	34.0
K07170	93.0
K07171	134.0
K07178	0.0
K07179	0.0
K00195	0.0
K00194	1.0
K00197	1.0
K00196	0.0
K00191	0.0
K00190	0.0
K00193	0.0
K00192	0.0
K00198	15.0
K06405	55.0
K10109	15.0
K10108	40.0
K10107	0.0
K01828	3.0
K01829	2.0
K01826	1.0
K01825	0.0
K01822	2.0
K01823	4.0
K01820	0.0
K01821	2.0
K00999	0.0
K00998	128.0
K00995	120.0
K00997	24.0
K00996	1.0
K00991	182.0
K00990	2.0
K00992	0.0
K11028	0.0
K02622	116.0
K02625	0.0
K03564	156.0
K13489	0.0
K13488	0.0
K13483	0.0
K13482	0.0
K13481	0.0
K13480	0.0
K13487	0.0
K13486	0.0
K14680	0.0
K14681	0.0
K14682	0.0
K08358	1.0
K08357	2.0
K08356	0.0
K08355	0.0
K03469	166.0
K03462	0.0
K03464	0.0
K03465	14.0
K03466	167.0
K01648	1.0
K01649	180.0
K01643	13.0
K01640	4.0
K01641	2.0
K01646	4.0
K01647	160.0
K01644	20.0
K02597	0.0
K02626	2.0
K02595	0.0
K02594	4.0
K02593	0.0
K02592	3.0
K02591	8.0
K02590	26.0
K02598	4.0
K02849	0.0
K14061	0.0
K14062	0.0
K14063	0.0
K14064	0.0
K14065	0.0
K14067	0.0
K02841	0.0
K02840	0.0
K02843	8.0
K02844	0.0
K02847	0.0
K02846	0.0
K02102	0.0
K09758	0.0
K06039	0.0
K06034	0.0
K06036	0.0
K06037	0.0
K06032	0.0
K01581	4.0
K02702	0.0
K02659	0.0
K13490	0.0
K13491	0.0
K03644	107.0
K03645	0.0
K03646	1.0
K03647	7.0
K03640	4.0
K03641	1.0
K03642	6.0
K03643	0.0
K03648	165.0
K03649	3.0
K06694	0.0
K11814	0.0
K12428	0.0
K12429	0.0
K12422	0.0
K12423	0.0
K12420	0.0
K12421	0.0
K12426	0.0
K12427	0.0
K12424	0.0
K12425	0.0
K07349	0.0
K07348	0.0
K05380	0.0
K07345	0.0
K07344	0.0
K07347	0.0
K07346	0.0
K07341	23.0
K07340	0.0
K07343	25.0
K07342	0.0
K06968	0.0
K06969	304.0
K06962	7.0
K06963	0.0
K06960	63.0
K06961	0.0
K06966	95.0
K06967	65.0
K06964	0.0
K06965	0.0
K08995	0.0
K08994	1.0
K08997	0.0
K08996	0.0
K08990	0.0
K08993	0.0
K08992	0.0
K08999	7.0
K08998	142.0
K08344	0.0
K08345	0.0
K08346	0.0
K14940	0.0
K02724	0.0
K08349	0.0
K11815	0.0
K05929	0.0
K05928	0.0
K05927	0.0
K05924	0.0
K05922	0.0
K05921	0.0
K00349	105.0
K00698	0.0
K00340	108.0
K00341	108.0
K00690	27.0
K00343	107.0
K00344	2.0
K00697	2.0
K00346	105.0
K00347	105.0
K09116	22.0
K09117	148.0
K05337	9.0
K09118	1.0
K09119	0.0
K02106	1.0
K05823	1.0
K05820	0.0
K05826	0.0
K05827	0.0
K02100	0.0
K02101	0.0
K00524	0.0
K00525	163.0
K00526	39.0
K00527	216.0
K00520	1.0
K00522	0.0
K00523	0.0
K02451	0.0
K00528	165.0
K00529	0.0
K00025	0.0
K14215	0.0
K14213	0.0
K03453	109.0
K00796	143.0
K05339	0.0
K00027	65.0
K00794	137.0
K00793	136.0
K01347	0.0
K01346	0.0
K01344	0.0
K01343	0.0
K00791	179.0
K01340	0.0
K00790	209.0
K02694	0.0
K02696	0.0
K02697	0.0
K02690	0.0
K02691	1.0
K02692	0.0
K02693	0.0
K02698	0.0
K02699	0.0
K00836	0.0
K00837	88.0
K00835	0.0
K00832	11.0
K00833	84.0
K00830	0.0
K00831	173.0
K00839	0.0
K04335	0.0
K04334	0.0
K01120	0.0
K01126	198.0
K04333	0.0
K01129	65.0
K01128	0.0
K04339	0.0
K04338	0.0
K02470	225.0
K02471	0.0
K02472	1.0
K02473	0.0
K02474	125.0
K02475	0.0
K02476	0.0
K02477	152.0
K02478	0.0
K02479	0.0
K09019	0.0
K01267	44.0
K13074	0.0
K13075	0.0
K11441	0.0
K14055	0.0
K13299	0.0
K13292	71.0
K14057	0.0
K14056	0.0
K02856	1.0
K02585	4.0
K12211	0.0
K12210	0.0
K12213	0.0
K12212	0.0
K12215	0.0
K02854	0.0
K12217	0.0
K12216	0.0
K12219	0.0
K12218	0.0
K02855	1.0
K08692	0.0
K08693	0.0
K08690	0.0
K08691	0.0
K08696	0.0
K08697	0.0
K11748	0.0
K11749	169.0
K11746	0.0
K11747	0.0
K11744	0.0
K11745	0.0
K11742	0.0
K11743	21.0
K11740	0.0
K11741	25.0
K13920	3.0
K13921	0.0
K13922	26.0
K13923	0.0
K13924	2.0
K13925	0.0
K13926	0.0
K13927	4.0
K13928	0.0
K13929	0.0
K09923	0.0
K09922	104.0
K06201	131.0
K06200	37.0
K06207	149.0
K06206	15.0
K06205	0.0
K09924	0.0
K09929	0.0
K06208	1.0
K00759	86.0
K00758	0.0
K00752	0.0
K00757	159.0
K00756	25.0
K00754	186.0
K06001	132.0
K05557	0.0
K09766	5.0
K05554	0.0
K07475	0.0
K07150	40.0
K07151	0.0
K07152	5.0
K07153	0.0
K07154	144.0
K07155	0.0
K07156	0.0
K07157	0.0
K07406	69.0
K07407	316.0
K07404	59.0
K07405	106.0
K07402	44.0
K07403	3.0
K07400	0.0
K07401	0.0
K01808	185.0
K01809	145.0
K01800	0.0
K01801	0.0
K01802	95.0
K01803	178.0
K01804	30.0
K01805	14.0
K01807	31.0
K09718	0.0
K14668	0.0
K14669	0.0
K14666	0.0
K14667	0.0
K01664	1.0
K01665	87.0
K01666	33.0
K01667	109.0
K01660	0.0
K01661	7.0
K01662	158.0
K01663	0.0
K01668	1.0
K01669	4.0
K02863	175.0
K02862	0.0
K02860	155.0
K02867	176.0
K02866	0.0
K02864	172.0
K02869	0.0
K05362	0.0
K05365	0.0
K03402	63.0
K03403	1.0
K03400	0.0
K03406	384.0
K03407	50.0
K03404	1.0
K03405	2.0
K03408	94.0
K03409	4.0
K02315	70.0
K02314	180.0
K02317	0.0
K02316	176.0
K02313	175.0
K02312	1.0
K02319	0.0
K12405	0.0
K12152	0.0
K12151	0.0
K07091	0.0
K07090	176.0
K07093	0.0
K07092	0.0
K07095	203.0
K07094	2.0
K07097	0.0
K07096	0.0
K07099	18.0
K07098	205.0
K11175	172.0
K11174	0.0
K11177	0.0
K11176	0.0
K11173	0.0
K11179	2.0
K11178	0.0
K00322	0.0
K00320	0.0
K00321	0.0
K00326	0.0
K00324	5.0
K00325	3.0
K00329	0.0
K05945	1.0
K05944	0.0
K05947	0.0
K05946	12.0
K06944	0.0
K06945	0.0
K06946	0.0
K06415	2.0
K06940	38.0
K06941	177.0
K06942	175.0
K06943	0.0
K10806	0.0
K10807	0.0
K10804	0.0
K10805	1.0
K06948	9.0
K06949	195.0
K06418	0.0
K09138	0.0
K09139	0.0
K09134	25.0
K09135	0.0
K09136	1.0
K09137	2.0
K09130	0.0
K09131	2.0
K09132	21.0
K09133	0.0
K05808	168.0
K05809	0.0
K05804	21.0
K05805	0.0
K05806	0.0
K05807	109.0
K05800	0.0
K05801	2.0
K05802	0.0
K05803	0.0
K01044	0.0
K01045	0.0
K01046	2.0
K02068	2.0
K04561	1.0
K01042	6.0
K05568	58.0
K05567	24.0
K14273	0.0
K14275	0.0
K14274	1.0
K02062	0.0
K05245	0.0
K05564	0.0
K01048	6.0
K02066	112.0
K01322	106.0
K01325	0.0
K02065	112.0
K01326	0.0
K05560	0.0
K02243	7.0
K08930	0.0
K02679	0.0
K02676	0.0
K02674	0.0
K02675	0.0
K02672	0.0
K02241	4.0
K02670	0.0
K02671	0.0
K00810	0.0
K00811	106.0
K00812	10.0
K00813	0.0
K00814	0.0
K00817	159.0
K00818	109.0
K00819	3.0
K02530	5.0
K02245	7.0
K02244	1.0
K01499	0.0
K01498	0.0
K01493	175.0
K01492	2.0
K01491	359.0
K01497	1.0
K01496	9.0
K01495	143.0
K01494	24.0
K02418	51.0
K02419	59.0
K14492	0.0
K02412	55.0
K02413	56.0
K02410	59.0
K02411	27.0
K02416	59.0
K02417	41.0
K02414	4.0
K02415	1.0
K00120	0.0
K00121	1.0
K00430	0.0
K13058	0.0
K13059	0.0
K13727	0.0
K13057	0.0
K13722	0.0
K13051	1.0
K13052	38.0
K00435	0.0
K12054	0.0
K03239	0.0
K03238	0.0
K03231	0.0
K03230	0.0
K03232	0.0
K12059	0.0
K03237	0.0
K03236	0.0
K12058	0.0
K12239	0.0
K12238	0.0
K12235	0.0
K12234	2.0
K13942	0.0
K13940	38.0
K13941	0.0
K12097	0.0
K12096	0.0
K12095	0.0
K12094	0.0
K12093	0.0
K12092	0.0
K12091	0.0
K12090	0.0
K12099	0.0
K12098	0.0
K06356	0.0
K05992	0.0
K03540	0.0
K06331	28.0
K06330	0.0
K07138	87.0
K07139	144.0
K11811	0.0
K07132	5.0
K07133	432.0
K07130	57.0
K07131	1.0
K07137	224.0
K07134	0.0
K07135	0.0
K01860	0.0
K01866	177.0
K01867	176.0
K01865	0.0
K01868	199.0
K01869	176.0
K06140	0.0
K04766	0.0
K04767	7.0
K04764	1.0
K04762	106.0
K04763	261.0
K04760	0.0
K04761	28.0
K04768	0.0
K04769	52.0
K08313	6.0
K08312	0.0
K08311	0.0
K08310	1.0
K08317	1.0
K08316	49.0
K08315	0.0
K08314	3.0
K05149	0.0
K08319	0.0
K08318	0.0
K06339	0.0
K14648	0.0
K14392	0.0
K14393	1.0
K14645	0.0
K14647	0.0
K01689	199.0
K01686	152.0
K01687	213.0
K01684	27.0
K01685	47.0
K01682	1.0
K01681	152.0
K05308	0.0
K02889	0.0
K02888	176.0
K02885	0.0
K02884	176.0
K02887	174.0
K02886	176.0
K02881	176.0
K02883	0.0
K13743	0.0
K02086	2.0
K02081	33.0
K02080	0.0
K02083	1.0
K02082	7.0
K13831	0.0
K03428	0.0
K03429	30.0
K03424	292.0
K03935	0.0
K03932	14.0
K03933	0.0
K03930	25.0
K03931	1.0
K02339	0.0
K02338	177.0
K02337	175.0
K02336	0.0
K02335	198.0
K02334	28.0
K02330	0.0
K03688	48.0
K03689	0.0
K03680	3.0
K03683	0.0
K03684	2.0
K03685	175.0
K03686	257.0
K03687	170.0
K07301	62.0
K07300	0.0
K07303	2.0
K07302	1.0
K07305	4.0
K07304	10.0
K07307	7.0
K07306	4.0
K07309	1.0
K07308	4.0
K02617	0.0
K02610	0.0
K02963	176.0
K02612	0.0
K02961	169.0
K09686	448.0
K09687	530.0
K09684	2.0
K09685	2.0
K09682	0.0
K09683	0.0
K09680	1.0
K09681	0.0
K09688	0.0
K09689	0.0
K05962	0.0
K05961	0.0
K05967	0.0
K05966	1.0
K11159	0.0
K05964	0.0
K05968	0.0
K11152	0.0
K00309	0.0
K00658	6.0
K00304	0.0
K00305	0.0
K00654	0.0
K00655	211.0
K00652	89.0
K00301	0.0
K00302	22.0
K00303	1.0
K10828	0.0
K06431	0.0
K06432	0.0
K06433	0.0
K06434	0.0
K06436	3.0
K06437	0.0
K10820	1.0
K06439	0.0
K10822	0.0
K10823	0.0
K10826	0.0
K09167	6.0
K06322	0.0
K14117	0.0
K14259	0.0
K14257	0.0
K01308	6.0
K01303	7.0
K01301	0.0
K01305	5.0
K01304	8.0
K02658	0.0
K00672	0.0
K02650	10.0
K02651	1.0
K02652	42.0
K02653	56.0
K02654	143.0
K05687	0.0
K02656	0.0
K05685	0.0
K00878	65.0
K00879	4.0
K00872	27.0
K00873	176.0
K00870	0.0
K00876	273.0
K00877	0.0
K00874	189.0
K00875	0.0
K04487	122.0
K04486	83.0
K04485	167.0
K04484	0.0
K04483	0.0
K04482	0.0
K04480	0.0
K04488	93.0
K12049	0.0
K13693	0.0
K13706	0.0
K13694	2.0
K13695	0.0
K05977	0.0
K09516	3.0
K02434	110.0
K02435	105.0
K02436	1.0
K02437	137.0
K05350	30.0
K02431	31.0
K08100	0.0
K02433	114.0
K02438	64.0
K02439	2.0
K03745	0.0
K03744	203.0
K03747	0.0
K03210	167.0
K03217	174.0
K03216	67.0
K03215	0.0
K03742	155.0
K03219	0.0
K03218	172.0
K03749	0.0
K03748	2.0
K02383	0.0
K06327	0.0
K06320	25.0
K07238	171.0
K09479	0.0
K09478	0.0
K09475	0.0
K09474	1.0
K09477	0.0
K09476	0.0
K09471	0.0
K09470	0.0
K09473	0.0
K09472	0.0
K07543	0.0
K06898	45.0
K13967	0.0
K13963	30.0
K07545	0.0
K00737	21.0
K05345	0.0
K11706	0.0
K11707	2.0
K11704	0.0
K11705	0.0
K11708	1.0
K11709	1.0
K05588	0.0
K07114	250.0
K07443	57.0
K07116	0.0
K07117	0.0
K07110	0.0
K07447	174.0
K07112	12.0
K07113	1.0
K07448	25.0
K07118	9.0
K07119	0.0
K10619	0.0
K10618	0.0
K10617	0.0
K10616	0.0
K01848	2.0
K01849	2.0
K01844	17.0
K01845	36.0
K01846	1.0
K01847	212.0
K01840	307.0
K01841	2.0
K01842	0.0
K01843	27.0
K06219	0.0
K10832	0.0
K05348	0.0
K14203	0.0
K08483	66.0
K08482	1.0
K08481	0.0
K08480	0.0
K08485	0.0
K08484	1.0
K00464	0.0
K00467	0.0
K00466	0.0
K00461	0.0
K00460	0.0
K00463	0.0
K00462	0.0
K04509	0.0
K00469	0.0
K00468	0.0
K08645	0.0
K04744	1.0
K01518	0.0
K01519	0.0
K04748	0.0
K04749	6.0
K01514	0.0
K01515	124.0
K01512	45.0
K01510	0.0
K14623	16.0
K14626	0.0
K14627	0.0
K14628	0.0
K14629	0.0
K03918	1.0
K03919	0.0
K12372	0.0
K12373	511.0
K12370	0.0
K12371	0.0
K02359	0.0
K02358	177.0
K02351	0.0
K02352	0.0
K02355	344.0
K02357	176.0
K02356	182.0
K13574	0.0
K13573	0.0
K13572	0.0
K13571	1.0
K13570	1.0
K12112	0.0
K12113	0.0
K12110	0.0
K12111	2.0
K07329	0.0
K07328	0.0
K07323	0.0
K07322	188.0
K07321	9.0
K07320	0.0
K07327	0.0
K07326	0.0
K07325	0.0
K07324	0.0
K08163	0.0
K06180	436.0
K06181	2.0
K06182	39.0
K06183	61.0
K06186	0.0
K06187	176.0
K06188	8.0
K06189	0.0
K08359	0.0
K07589	0.0
K07588	107.0
K07587	0.0
K07586	24.0
K07585	0.0
K07584	67.0
K07583	0.0
K07582	0.0
K07581	0.0
K07580	0.0
K11139	0.0
K05989	210.0
K05988	0.0
K05985	23.0
K05987	0.0
K05986	0.0
K10843	0.0
K08354	1.0
K10844	0.0
K10848	0.0
K00673	0.0
K00674	105.0
K00675	1.0
K00676	67.0
K00677	111.0
K06988	0.0
K06989	5.0
K08351	0.0
K06980	0.0
K06981	0.0
K06982	0.0
K08350	0.0
K06984	0.0
K06985	0.0
K06986	0.0
K06987	37.0
K02445	63.0
K02444	32.0
K00582	0.0
K00583	0.0
K00580	0.0
K02110	159.0
K00586	0.0
K00587	2.0
K00584	0.0
K08921	0.0
K02441	0.0
K00588	20.0
K08922	0.0
K02440	16.0
K00018	173.0
K08923	0.0
K02443	31.0
K00019	0.0
K02442	0.0
K08925	0.0
K08926	0.0
K08927	0.0
K03149	19.0
K06604	0.0
K00015	6.0
K01989	59.0
K00854	114.0
K00855	0.0
K00856	0.0
K00857	37.0
K00850	376.0
K00851	1.0
K00852	83.0
K00853	17.0
K00858	175.0
K00859	172.0
K01181	18.0
K01180	0.0
K01183	25.0
K01182	66.0
K01185	85.0
K01184	0.0
K01187	374.0
K01188	138.0
K02596	0.0
K13766	3.0
K13767	2.0
K13003	0.0
K13002	0.0
K13000	0.0
K02984	0.0
K02986	176.0
K02987	0.0
K02636	0.0
K02982	155.0
K02983	0.0
K02638	0.0
K02639	0.0
K02988	174.0
K08298	2.0
K08299	0.0
K03583	0.0
K03582	0.0
K03581	67.0
K03580	0.0
K03587	111.0
K03586	0.0
K03585	214.0
K03584	167.0
K03589	130.0
K03588	214.0
K01725	0.0
K01724	2.0
K01727	11.0
K01726	30.0
K01721	0.0
K01720	2.0
K01722	0.0
K13008	0.0
K01729	0.0
K01728	0.0
K09530	0.0
K09539	0.0
K02188	45.0
K02189	45.0
K02182	0.0
K02183	0.0
K03769	5.0
K03768	213.0
K03767	2.0
K03765	0.0
K03764	0.0
K03763	117.0
K03762	2.0
K03761	0.0
K03760	2.0
K09457	6.0
K09456	0.0
K09459	2.0
K09458	172.0
K00602	405.0
K13988	0.0
K13985	0.0
K09981	2.0
K09980	0.0
K09983	0.0
K09982	0.0
K09985	0.0
K09984	0.0
K09987	0.0
K09986	0.0
K09989	24.0
K09988	23.0
K12583	0.0
K12582	0.0
K12589	0.0
K11720	0.0
K09759	31.0
K10985	1.0
K10984	2.0
K07468	0.0
K07469	0.0
K07464	42.0
K07465	0.0
K07466	0.0
K07467	44.0
K07460	145.0
K07461	42.0
K07462	173.0
K07463	0.0
K10679	1.0
K10678	0.0
K10671	0.0
K10670	21.0
K10673	0.0
K10672	4.0
K10674	0.0
K10677	0.0
K10676	0.0
K08726	0.0
K08724	7.0
K08722	7.0
K08723	0.0
K08720	0.0
K08721	0.0
K08728	1.0
K10187	0.0
K00119	0.0
K00118	1.0
K00449	0.0
K00448	0.0
K00115	0.0
K00446	0.0
K00117	0.0
K00116	1.0
K00111	162.0
K00442	0.0
K00113	2.0
K00112	2.0
K01539	0.0
K01531	39.0
K04720	56.0
K01533	179.0
K01534	252.0
K01535	0.0
K01537	169.0
K14358	0.0
K14605	0.0
K14606	0.0
K00413	0.0
K10120	0.0
K05600	0.0
K05777	0.0
K03972	0.0
K03973	4.0
K03970	0.0
K03971	0.0
K03976	169.0
K03977	175.0
K03974	0.0
K03975	87.0
K03978	175.0
K03979	176.0
K13378	102.0
K02372	64.0
K02371	150.0
K02377	108.0
K02379	2.0
K03396	0.0
K03397	0.0
K03394	47.0
K03395	0.0
K03392	0.0
K03393	0.0
K03390	105.0
K03391	0.0
K03399	0.0
K03027	0.0
K12136	0.0
K12137	3.0
K06610	0.0
K12138	0.0
K12139	0.0
K11444	0.0
K11440	0.0
K11443	0.0
K11442	0.0
K00612	2.0
K00613	1.0
K00610	124.0
K00611	63.0
K00616	53.0
K00617	0.0
K00614	0.0
K00615	354.0
K00619	1.0
K10863	0.0
K07874	0.0
K06234	0.0
K10240	0.0
K10241	0.0
K10242	1.0
K10243	1.0
K04110	0.0
K04113	0.0
K04112	0.0
K04115	0.0
K04114	0.0
K04117	0.0
K04116	0.0
K04118	0.0
K05517	0.0
K07705	1.0
K07704	2.0
K07707	22.0
K07706	23.0
K07701	0.0
K07700	0.0
K07703	0.0
K07702	0.0
K07709	0.0
K07708	0.0
K01955	232.0
K13042	0.0
K09934	0.0
K09935	36.0
K06216	0.0
K09937	0.0
K13745	0.0
K13746	0.0
K13747	122.0
K13740	0.0
K13741	0.0
K13742	0.0
K06211	21.0
K06212	1.0
K09933	0.0
K02618	0.0
K02619	85.0
K02968	174.0
K02966	0.0
K02967	175.0
K02616	0.0
K02965	176.0
K02962	0.0
K02611	0.0
K02613	1.0
K03569	226.0
K03568	7.0
K03565	168.0
K06218	5.0
K03567	0.0
K03566	0.0
K03561	217.0
K03560	0.0
K03563	62.0
K03562	2.0
K06430	0.0
K01709	9.0
K01708	0.0
K01707	0.0
K01706	3.0
K01705	2.0
K01704	343.0
K01703	349.0
K01702	0.0
K14165	0.0
K14164	0.0
K14166	0.0
K14161	0.0
K14160	0.0
K14162	0.0
K05396	3.0
K03709	6.0
K03708	8.0
K08160	0.0
K03701	309.0
K03700	48.0
K03703	150.0
K03702	176.0
K03705	70.0
K03704	124.0
K03707	4.0
K03706	38.0
K06289	0.0
K06288	0.0
K06283	45.0
K06282	3.0
K06281	3.0
K06287	173.0
K06286	1.0
K06285	1.0
K06284	21.0
K08161	1.0
K07540	0.0
K06438	23.0
K06869	0.0
K06868	0.0
K06867	1.0
K06866	0.0
K06865	0.0
K06864	42.0
K06863	0.0
K06862	0.0
K06861	110.0
K06860	0.0
K12659	0.0
K12658	0.0
K07547	0.0
K07546	0.0
K15023	0.0
K15022	0.0
K15020	0.0
K15024	39.0
K08700	0.0
K08162	21.0
K07544	0.0
K00137	0.0
K00135	5.0
K00134	178.0
K00133	174.0
K00132	1.0
K00131	0.0
K00130	21.0
K00139	0.0
K00138	0.0
K00429	0.0
K00428	85.0
K00421	0.0
K00423	0.0
K00425	109.0
K00427	0.0
K00426	109.0
K14292	0.0
K14379	0.0
K14370	0.0
K14371	0.0
K14372	0.0
K14373	0.0
K14374	0.0
K14375	0.0
K09845	0.0
K14082	0.0
K14083	1.0
K14080	0.0
K14081	0.0
K14086	21.0
K14087	22.0
K14084	2.0
K14088	22.0
K14089	21.0
K01552	47.0
K01551	6.0
K01556	1.0
K01557	0.0
K01554	0.0
K01555	1.0
K04708	0.0
K03955	0.0
K13689	0.0
K13688	1.0
K13683	0.0
K13685	13.0
K13684	0.0
K13687	0.0
K13686	0.0
K14159	0.0
K02399	0.0
K02398	6.0
K02395	5.0
K02394	2.0
K02397	27.0
K02396	61.0
K02391	0.0
K02390	59.0
K02393	2.0
K02392	97.0
K13533	0.0
K13532	0.0
K13531	0.0
K13530	0.0
K01550	0.0
K05658	0.0
K14054	0.0
K02601	192.0
K02970	171.0
K05378	0.0
K12339	14.0
K14060	0.0
K11687	0.0
K11686	0.0
K11685	0.0
K11689	6.0
K11688	4.0
K08939	0.0
K03048	8.0
K03049	0.0
K13821	4.0
K13820	0.0
K03042	0.0
K03043	168.0
K03040	177.0
K03041	0.0
K03046	173.0
K03047	0.0
K03044	0.0
K03045	0.0
K00348	105.0
K09847	0.0
K00692	0.0
K00638	74.0
K00639	135.0
K00693	0.0
K00634	129.0
K00635	0.0
K00630	0.0
K00631	0.0
K00632	6.0
K00633	23.0
K00691	1.0
K00696	0.0
K00694	1.0
K00695	0.0
K10854	0.0
K07811	0.0
K07810	0.0
K07813	56.0
K07812	1.0
K07814	24.0
K07816	2.0
K00090	0.0
K00091	29.0
K00094	3.0
K00096	49.0
K00097	114.0
K00098	0.0
K00099	170.0
K10228	0.0
K10229	0.0
K12548	0.0
K10222	0.0
K10220	0.0
K10221	0.0
K10227	0.0
K05822	1.0
K01949	0.0
K01945	174.0
K01947	0.0
K01946	0.0
K01941	0.0
K01940	164.0
K06357	0.0
K07729	175.0
K07728	0.0
K07727	102.0
K07726	20.0
K07725	0.0
K07724	0.0
K07723	1.0
K07722	2.0
K07721	0.0
K07720	277.0
K00899	3.0
K05824	0.0
K00891	201.0
K00892	0.0
K00895	4.0
K00897	3.0
K08151	1.0
K08153	1.0
K08154	0.0
K02948	175.0
K02942	0.0
K02944	0.0
K05665	0.0
K02946	175.0
K13793	0.0
K06352	0.0
K01769	0.0
K01768	7.0
K01761	3.0
K01760	3.0
K01762	0.0
K09578	0.0
K01766	0.0
K08164	0.0
K02493	173.0
K08166	0.0
K08167	0.0
K02496	0.0
K02497	0.0
K02494	0.0
K02495	234.0
K02498	0.0
K02499	6.0
K08168	0.0
K08169	21.0
K14415	22.0
K14414	0.0
K06881	177.0
K00436	0.0
K06332	0.0
K12815	0.0
K12810	0.0
K06885	12.0
K00437	0.0
K06335	0.0
K06334	70.0
K03547	53.0
K03546	28.0
K03545	211.0
K03544	203.0
K03543	81.0
K06888	28.0
K10941	0.0
K03549	5.0
K03548	0.0
K10940	0.0
K02236	1.0
K02237	58.0
K02234	0.0
K02232	49.0
K02233	72.0
K02230	5.0
K02231	92.0
K06359	0.0
K02238	142.0
K02239	0.0
K03723	169.0
K03722	9.0
K03721	0.0
K03720	0.0
K03727	1.0
K03726	0.0
K03725	0.0
K03724	4.0
K06358	0.0
K12673	0.0
K12679	0.0
K12678	0.0
K06410	19.0
K11898	0.0
K11899	0.0
K11896	0.0
K11897	0.0
K11894	0.0
K11895	0.0
K11892	0.0
K11893	0.0
K11890	0.0
K11891	0.0
K08762	0.0
K08764	0.0
K08765	0.0
K10418	0.0
K11325	0.0
K11326	0.0
K11327	0.0
K11328	0.0
K11329	0.0
K00151	0.0
K00150	0.0
K00153	0.0
K00400	0.0
K00407	0.0
K00406	2.0
K00405	2.0
K00404	0.0
K00158	1.0
K01342	0.0
K09388	0.0
K09386	0.0
K09384	1.0
K04094	29.0
K04095	25.0
K04096	177.0
K04097	0.0
K04090	0.0
K04091	0.0
K04092	1.0
K04093	0.0
K04098	0.0
K04099	0.0
K01578	0.0
K01579	116.0
K01574	0.0
K01575	1.0
K01576	0.0
K01577	1.0
K01571	46.0
K01572	183.0
K01573	0.0
K02009	27.0
K02008	211.0
K02005	220.0
K02004	1124.0
K02007	33.0
K02006	304.0
K02001	0.0
K02000	0.0
K02003	914.0
K02002	0.0
K03065	0.0
K08952	1.0
K03060	58.0
K13809	0.0
K10948	0.0
K09607	0.0
K06125	0.0
K04337	0.0
K06120	3.0
K06121	0.0
K04336	0.0
K01127	0.0
K09703	0.0
K00004	0.0
K14699	0.0
K09702	4.0
K14698	0.0
K05311	1.0
K13829	2.0
K10943	0.0
K07291	0.0
K07290	0.0
K10206	69.0
K10202	0.0
K10208	0.0
K10209	0.0
K01966	5.0
K01965	1.0
K01964	0.0
K01963	35.0
K01962	22.0
K01961	180.0
K01960	103.0
K01969	0.0
K01968	0.0
K07749	27.0
K07748	0.0
K07741	5.0
K07740	0.0
K07743	0.0
K07742	66.0
K07745	0.0
K07744	0.0
K07746	0.0
K01299	31.0
K01295	6.0
K01297	34.0
K02922	0.0
K05603	0.0
K02921	0.0
K02926	175.0
K05607	0.0
K02924	0.0
K05605	0.0
K02928	0.0
K02929	0.0
K00216	0.0
K00217	0.0
K00214	0.0
K00215	175.0
K00213	0.0
K00210	0.0
K00211	0.0
K00218	0.0
K00219	6.0
K01035	0.0
K01034	6.0
K04517	169.0
K01740	302.0
K01031	0.0
K01746	2.0
K01745	30.0
K01744	109.0
K01749	23.0
K01039	2.0
K04518	107.0
K09591	0.0
K14129	0.0
K14128	0.0
K14121	0.0
K14120	0.0
K14123	0.0
K14122	0.0
K14125	0.0
K14124	0.0
K14127	0.0
K14126	0.0
K03521	178.0
K03520	0.0
K03523	65.0
K03522	180.0
K03525	171.0
K03524	171.0
K03527	173.0
K03526	150.0
K03529	70.0
K03528	0.0
K06338	0.0
K02217	130.0
K03299	5.0
K03298	0.0
K13472	0.0
K03293	6.0
K03292	113.0
K03291	0.0
K03290	0.0
K03297	23.0
K03296	280.0
K03295	110.0
K03294	33.0
K13009	0.0
K12690	0.0
K09743	0.0
K06022	0.0
K07190	0.0
K06021	0.0
K07192	9.0
K06020	0.0
K06027	0.0
K06026	0.0
K09744	0.0
K07991	0.0
K08749	0.0
K09835	0.0
K09834	0.0
K10439	138.0
K06351	0.0
K09833	0.0
K10925	0.0
K10924	0.0
K10927	0.0
K10926	0.0
K10923	0.0
K10922	0.0
K09629	0.0
K10697	0.0
K00179	48.0
K00172	12.0
K00171	4.0
K00170	7.0
K00177	122.0
K00176	122.0
K00175	239.0
K00174	223.0
K13478	0.0
K14338	0.0
K14339	0.0
K14335	0.0
K14337	0.0
K14330	0.0
K14331	0.0
K14333	0.0
K08918	0.0
K13479	10.0
K04078	172.0
K04079	171.0
K04076	1.0
K04077	174.0
K04074	18.0
K04075	173.0
K04072	71.0
K04073	0.0
K04070	54.0
K04071	0.0
K14597	1.0
K13318	0.0
K08280	0.0
K13641	4.0
K13640	2.0
K13643	2.0
K13642	0.0
K02027	954.0
K02026	1691.0
K02025	1819.0
K02024	0.0
K02023	28.0
K02022	2.0
K02021	0.0
K02020	32.0
K02029	114.0
K02028	134.0
K03886	0.0
K03887	0.0
K03884	0.0
K03885	88.0
K03881	0.0
K03888	0.0
K03889	0.0
K12998	0.0
K12999	0.0
K12992	8.0
K12993	0.0
K12990	23.0
K12991	0.0
K12996	1.0
K12997	0.0
K12994	0.0
K12995	2.0
K08979	0.0
K08978	154.0
K03088	1285.0
K03089	2.0
K03086	210.0
K03087	0.0
K08971	0.0
K08970	0.0
K03082	1.0
K03080	0.0
K08974	163.0
K13868	0.0
K00918	4.0
K01553	0.0
K12214	1.0
K11646	0.0
K11645	0.0
K11641	0.0
K11640	0.0
K12736	0.0
K12733	0.0
K07507	123.0
K07506	0.0
K07505	0.0
K07504	0.0
K07503	1.0
K07502	32.0
K07501	2.0
K07500	0.0
K07509	0.0
K07508	0.0
K11422	0.0
K08698	0.0
K10773	182.0
K10774	0.0
K14286	0.0
K10778	1.0
K14287	1.0
K00140	2.0
K05501	0.0
K01903	7.0
K01902	7.0
K01905	0.0
K01904	0.0
K01907	1.0
K01906	0.0
K01909	0.0
K01908	0.0
K14534	20.0
K00147	165.0
K07767	0.0
K07769	0.0
K07768	1.0
K06203	0.0
K06202	0.0
K09921	0.0
K09920	0.0
K09927	21.0
K09024	0.0
K09022	4.0
K09023	0.0
K09020	1.0
K09021	0.0
K02908	0.0
K02909	176.0
K08218	101.0
K08219	0.0
K02904	176.0
K02906	175.0
K02907	167.0
K02902	171.0
K00230	0.0
K00231	4.0
K00232	0.0
K08976	1.0
K00234	0.0
K00239	120.0
K06209	57.0
K09928	0.0
K01015	0.0
K01014	0.0
K01012	157.0
K01011	14.0
K01010	0.0
K08920	0.0
K14103	0.0
K14102	0.0
K14101	0.0
K14100	0.0
K14105	0.0
K14104	0.0
K14109	0.0
K14108	0.0
K06401	0.0
K00893	0.0
K13402	0.0
K12858	0.0
K03503	104.0
K03502	161.0
K03501	175.0
K03500	69.0
K08924	0.0
K02278	2.0
K02279	14.0
K12977	0.0
K02276	3.0
K02277	0.0
K02274	3.0
K02275	2.0
K13450	0.0
K13451	0.0
K13452	0.0
K13454	0.0
K13455	0.0
K12509	0.0
K12508	0.0
K12507	0.0
K12506	11.0
K12500	0.0
K12503	0.0
K05926	0.0
K09728	0.0
K14587	1.0
K06597	0.0
K06596	0.0
K06595	0.0
K06599	0.0
K06598	0.0
K07978	0.0
K07979	165.0
K07976	0.0
K14585	0.0
K10907	92.0
K10906	0.0
K10901	0.0
K10909	0.0
K10908	0.0
K09819	0.0
K09818	0.0
K09817	165.0
K09816	162.0
K09815	164.0
K06374	53.0
K06373	53.0
K09812	194.0
K09811	200.0
K09810	133.0
K09724	0.0
K14582	0.0
K09721	0.0
K04058	0.0
K04059	0.0
K04050	0.0
K04051	0.0
K04052	0.0
K04053	0.0
K04054	0.0
K04055	0.0
K04056	0.0
K04057	0.0
K01047	0.0
K08975	0.0
K10015	0.0
K10014	0.0
K10017	0.0
K10016	0.0
K10011	0.0
K10010	7.0
K10013	0.0
K10012	22.0
K10019	0.0
K10018	0.0
K13665	0.0
K13664	0.0
K13663	0.0
K13662	0.0
K13661	0.0
K13660	0.0
K13669	0.0
K13668	0.0
K07641	0.0
K01466	3.0
K13590	0.0
K01464	28.0
K01465	179.0
K01462	253.0
K01463	5.0
K01460	0.0
K01461	0.0
K13599	2.0
K13598	0.0
K01468	26.0
K01469	0.0
K09251	0.0
K09252	0.0
K02041	23.0
K02040	169.0
K02043	0.0
K02045	4.0
K02044	25.0
K02047	4.0
K02046	4.0
K02049	128.0
K02048	4.0
K05549	0.0
K05548	0.0
K06046	0.0
K03319	3.0
K03316	5.0
K03317	2.0
K03314	0.0
K03315	152.0
K03312	29.0
K03313	29.0
K03310	139.0
K03311	22.0
K12052	0.0
K02945	178.0
K06162	0.0
K06163	0.0
K06160	0.0
K06161	0.0
K06166	0.0
K00359	13.0
K06164	0.0
K06165	0.0
K06168	170.0
K06169	1.0
K13020	0.0
K07158	0.0
K07159	0.0
K04835	0.0
K11621	0.0
K11991	0.0
K11622	0.0
K11996	9.0
K11627	0.0
K11626	0.0
K11629	0.0
K11628	0.0
K07561	0.0
K07560	172.0
K07563	0.0
K07562	0.0
K07565	0.0
K07564	0.0
K07567	201.0
K07566	272.0
K07569	0.0
K07568	271.0
K09925	0.0
K11199	0.0
K11198	0.0
K11192	0.0
K11191	0.0
K11196	0.0
K11195	0.0
K11194	0.0
K02492	33.0
K10713	0.0
K10710	8.0
K10711	4.0
K10716	0.0
K02490	0.0
K10714	0.0
K10715	0.0
K01929	176.0
K01928	176.0
K01923	190.0
K01922	0.0
K01921	180.0
K01920	0.0
K01926	160.0
K01925	175.0
K01924	174.0
K07789	0.0
K07788	0.0
K07785	0.0
K07784	0.0
K07787	8.0
K07786	0.0
K07781	0.0
K07783	27.0
K07782	0.0
K05835	0.0
K06355	0.0
K14661	0.0
K09844	0.0
K00782	3.0
K00783	174.0
K00784	175.0
K00785	0.0
K00786	34.0
K00039	0.0
K00036	27.0
K00037	0.0
K00034	4.0
K00035	0.0
K00032	0.0
K00033	27.0
K00030	8.0
K00031	141.0
K01259	7.0
K01258	165.0
K01255	35.0
K01256	4.0
K01251	138.0
K01250	7.0
K01253	0.0
K01252	0.0
K09008	0.0
K09009	1.0
K09000	0.0
K09001	2.0
K09002	29.0
K09003	1.0
K09004	0.0
K09005	4.0
K09006	0.0
K09007	0.0
K09846	0.0
K08234	36.0
K00258	0.0
K00259	29.0
K00252	2.0
K00253	0.0
K00256	0.0
K00257	109.0
K00254	0.0
K00255	0.0
K01079	18.0
K01078	0.0
K01071	1.0
K01070	0.0
K01073	1.0
K01077	129.0
K01076	2.0
K14472	0.0
K14471	0.0
K14470	0.0
K14475	2.0
K09841	0.0
K02788	5.0
K02782	0.0
K02783	8.0
K02781	7.0
K02786	5.0
K02787	0.0
K02784	0.0
K01060	2.0
K01787	26.0
K01786	51.0
K01785	251.0
K01784	239.0
K01783	185.0
K01782	4.0
K01781	0.0
K01780	0.0
K01789	0.0
K01788	50.0
K02526	3.0
K02527	109.0
K02525	0.0
K02250	0.0
K02523	109.0
K02520	173.0
K02521	0.0
K02258	0.0
K02259	1.0
K02528	164.0
K02529	561.0
K03781	127.0
K03780	5.0
K03783	155.0
K03782	4.0
K03785	24.0
K03784	36.0
K03787	132.0
K03786	150.0
K03789	63.0
K03788	0.0
K10700	0.0
K00342	109.0
K03124	0.0
K03120	0.0
K12527	8.0
K12526	0.0
K12525	0.0
K12524	176.0
K12523	0.0
K12522	0.0
K09789	82.0
K09788	2.0
K09787	65.0
K09786	1.0
K09785	0.0
K09781	0.0
K09780	0.0
K10961	0.0
K10960	0.0
K10963	0.0
K10962	0.0
K10965	0.0
K10964	0.0
K10966	0.0
K09879	0.0
K06318	0.0
K06311	0.0
K06310	6.0
K06312	0.0
K06314	0.0
K06317	3.0
K11389	0.0
K11386	0.0
K11387	0.0
K11384	0.0
K11385	0.0
K11382	0.0
K11383	0.0
K11381	4.0
K11949	0.0
K10380	0.0
K04032	2.0
K04033	0.0
K04030	3.0
K04031	36.0
K04036	0.0
K04037	0.0
K04034	1.0
K04035	1.0
K04038	0.0
K04039	0.0
K07046	1.0
K07047	27.0
K07044	0.0
K07045	37.0
K07042	69.0
K07043	144.0
K07040	60.0
K07041	0.0
K07048	2.0
K07049	0.0
K08664	0.0
K02584	4.0
K10039	8.0
K10038	0.0
K10037	0.0
K10036	4.0
K04788	0.0
K04789	0.0
K04784	0.0
K04785	0.0
K04786	0.0
K04787	0.0
K04780	0.0
K04781	0.0
K04782	1.0
K04783	0.0
K13601	0.0
K13603	0.0
K13602	0.0
K13605	0.0
K13604	0.0
K13607	2.0
K02404	7.0
K05783	0.0
K05782	0.0
K05781	0.0
K05780	0.0
K05787	0.0
K05786	0.0
K05785	0.0
K05784	0.0
K05789	0.0
K05788	3.0
K01442	163.0
K01443	64.0
K01444	7.0
K01446	0.0
K01447	87.0
K01448	238.0
K01449	27.0
K14803	0.0
K02069	3.0
K05569	24.0
K08008	0.0
K02063	0.0
K05566	24.0
K05565	0.0
K05563	0.0
K05562	0.0
K05561	0.0
K02064	0.0
K03338	23.0
K03339	0.0
K03330	0.0
K03331	0.0
K03332	0.0
K03333	0.0
K03335	22.0
K03336	22.0
K03337	23.0
K12956	0.0
K12957	0.0
K12954	0.0
K12955	0.0
K12952	0.0
K12953	0.0
K12950	0.0
K12951	0.0
K14733	0.0
K00109	0.0
K06148	187.0
K06149	1.0
K06144	0.0
K06145	0.0
K06146	0.0
K06147	1111.0
K06141	0.0
K06142	319.0
K06143	2.0
K11945	0.0
K08948	0.0
K08949	0.0
K00071	0.0
K14664	0.0
K13810	1.0
K14665	0.0
K03058	0.0
K11609	0.0
K11608	0.0
K14660	0.0
K11603	0.0
K11602	0.0
K11601	0.0
K11600	0.0
K11607	0.0
K11606	0.0
K11605	0.0
K11604	0.0
K10558	1.0
K10559	2.0
K10550	1.0
K10551	1.0
K10552	0.0
K10553	0.0
K10554	0.0
K10555	1.0
K10556	1.0
K10557	1.0
K03051	0.0
K03050	0.0
K07549	0.0
K07548	0.0
K07239	15.0
K07235	0.0
K07234	0.0
K07237	0.0
K07236	0.0
K07231	0.0
K07230	0.0
K07233	0.0
K07232	0.0
K02467	0.0
K05306	26.0
K05305	24.0
K05304	0.0
K05303	0.0
K05301	0.0
K02565	0.0
K08644	0.0
K08646	0.0
K08641	16.0
K08643	0.0
K08642	0.0
K12146	0.0
K00010	25.0
K00011	0.0
K00012	178.0
K00013	171.0
K00014	181.0
K00016	76.0
K09065	0.0
K08252	0.0
K08253	0.0
K08256	1.0
K08255	0.0
K08258	0.0
K08259	0.0
K00274	0.0
K00275	6.0
K00276	0.0
K00270	0.0
K00271	0.0
K00272	0.0
K00273	0.0
K00278	138.0
K00279	0.0
K12675	0.0
K01277	106.0
K01274	1.0
K01273	53.0
K01271	37.0
K01270	263.0
K01278	111.0
K00906	0.0
K00904	4.0
K00903	23.0
K00901	17.0
K13785	0.0
K00908	0.0
K11149	0.0
K01053	2.0
K01051	3.0
K01057	4.0
K01056	176.0
K01055	0.0
K01054	0.0
K01058	4.0
K02500	171.0
K02501	171.0
K02502	60.0
K02503	176.0
K02504	0.0
K02505	0.0
K02506	0.0
K02507	0.0
K02508	0.0
K02509	0.0
K00291	0.0
K13410	0.0
K13148	0.0
K13419	0.0
K05825	0.0
K03106	176.0
K03105	0.0
K03101	202.0
K03100	337.0
K12541	0.0
K12540	0.0
K12543	0.0
K12542	0.0
K12545	0.0
K12544	0.0
K12547	0.0
K12546	0.0
K12549	0.0
K06080	0.0
K11018	0.0
K11019	0.0
K11016	0.0
K11017	0.0
K11014	0.0
K11015	0.0
K11012	0.0
K11013	0.0
K11010	0.0
K11011	0.0
K06333	47.0
K06880	0.0
K06883	2.0
K06882	0.0
K09857	0.0
K06884	0.0
K06887	0.0
K06886	2.0
K06889	315.0
K10942	0.0
K09859	0.0
K09858	0.0
K10947	234.0
K10946	0.0
K10945	0.0
K10944	0.0
K13284	0.0
K00483	0.0
K00481	0.0
K00480	0.0
K00486	1.0
K00485	0.0
K00484	0.0
K09901	0.0
K10929	0.0
K07684	0.0
K07685	0.0
K07686	0.0
K07687	0.0
K07681	0.0
K07688	0.0
K07689	1.0
K10928	0.0
K04018	0.0
K04019	2.0
K04014	3.0
K04015	6.0
K04016	0.0
K04017	0.0
K04013	1.0
K07060	0.0
K07061	0.0
K07062	4.0
K07063	0.0
K07064	0.0
K07065	0.0
K07066	21.0
K07067	1.0
K07068	0.0
K07069	23.0
K01121	0.0
K13629	0.0
K13628	4.0
K13623	0.0
K13622	0.0
K13620	0.0
K13626	33.0
K08586	0.0
K08587	0.0
K01428	21.0
K01429	21.0
K01422	93.0
K01423	3.0
K01420	62.0
K01421	63.0
K01426	26.0
K01427	0.0
K01424	164.0
K01425	107.0
K08068	0.0
K07538	0.0
K13086	0.0
K13085	0.0
K07287	0.0
K07824	0.0
K07682	0.0
K02722	0.0
K12978	0.0
K12979	0.0
K12972	0.0
K12973	0.0
K12974	0.0
K12975	0.0
K12976	0.0
K07821	0.0
K07683	0.0
K14750	0.0
K14751	0.0
K14953	0.0
K12288	0.0
K12289	0.0
K12282	0.0
K12283	0.0
K12280	0.0
K12281	0.0
K12286	0.0
K12287	0.0
K12284	0.0
K12285	0.0
K11957	0.0
K11956	0.0
K11955	0.0
K11954	0.0
K11953	0.0
K11952	0.0
K11951	0.0
K11950	0.0
K11959	0.0
K11958	0.0
K13889	0.0
K13888	0.0
K11963	0.0
K07217	2.0
K07216	48.0
K07215	0.0
K07214	25.0
K07213	7.0
K07212	0.0
K07219	2.0
K07218	1.0
K12150	0.0
K08689	0.0
K08688	0.0
K00402	0.0
K00401	0.0
K11994	0.0
K00152	0.0
K01043	4.0
K00154	0.0
K00157	0.0
K00156	90.0
K10533	0.0
K10530	0.0
K10531	0.0
K10536	9.0
K10537	1.0
K10535	2.0
K10538	0.0
K10539	1.0
K00073	0.0
K13934	0.0
K00076	7.0
K00077	139.0
K00074	68.0
K00075	173.0
K00078	0.0
K00079	0.0
K02290	0.0
K02563	175.0
K02292	0.0
K08966	0.0
K02294	1.0
K08278	0.0
K08279	0.0
K08274	0.0
K08275	0.0
K08276	1.0
K08277	0.0
K00298	0.0
K00299	0.0
K00296	0.0
K00297	172.0
K00294	3.0
K00292	0.0
K00293	0.0
K00290	121.0
K07757	0.0
K12089	0.0
K01210	0.0
K01213	0.0
K01212	25.0
K01215	0.0
K01214	0.0
K01217	0.0
K01216	0.0
K01219	0.0
K01218	26.0
K02749	0.0
K02746	11.0
K02747	9.0
K02744	22.0
K02745	10.0
K02742	0.0
K00924	2.0
K00925	198.0
K00926	54.0
K00927	176.0
K00928	190.0
K00929	137.0
K12085	0.0
K02298	0.0
K02299	0.0
K02568	1.0
K02569	0.0
K02562	0.0
K02291	2.0
K02560	0.0
K02293	1.0
K02566	22.0
K02567	2.0
K02564	265.0
K02297	0.0
K03169	350.0
K03168	175.0
K03163	0.0
K03162	0.0
K03167	0.0
K03166	0.0
K11038	0.0
K11039	0.0
K11030	0.0
K11031	0.0
K11032	0.0
K11033	0.0
K11034	0.0
K11035	0.0
K11036	0.0
K11037	0.0
K02546	0.0
K07668	6.0
K07669	0.0
K07666	0.0
K07667	103.0
K07664	0.0
K07665	32.0
K07662	0.0
K07663	0.0
K07660	0.0
K07661	0.0
K03927	90.0
K07008	0.0
K07009	21.0
K07002	0.0
K07003	59.0
K07000	0.0
K07001	162.0
K07006	1.0
K07007	208.0
K07004	0.0
K07005	177.0
K03921	2.0
K02956	176.0
K09725	0.0
K09181	4.0
K08599	0.0
K08598	0.0
K08591	185.0
K08590	108.0
K01156	2.0
K01154	177.0
K01407	0.0
K01400	0.0
K01153	187.0
K01150	0.0
K01151	168.0
K01408	0.0
K01409	188.0
K01158	0.0
K01159	130.0
K05523	0.0
K05522	0.0
K05521	37.0
K05520	107.0
K05527	0.0
K05526	0.0
K05525	0.0
K05524	2.0
K05529	0.0
K14518	0.0
K14519	0.0
K05949	0.0
K01754	58.0
K05942	0.0
K01027	0.0
K02171	0.0
K02170	1.0
K02173	2.0
K02172	0.0
K01751	15.0
K06416	13.0
K06417	0.0
K06414	0.0
K06947	0.0
K03379	0.0
K03808	0.0
K03809	1.0
K03806	0.0
K06412	55.0
K03804	0.0
K12296	0.0
K03802	0.0
K03803	104.0
K06413	0.0
K10808	0.0
K06411	20.0
K01028	2.0
K01029	6.0
K11931	0.0
K11930	0.0
K11933	0.0
K11932	0.0
K11935	0.0
K11934	5.0
K11937	0.0
K11936	0.0
K11939	0.0
K11938	0.0
K10800	0.0
K06419	0.0
K11929	0.0
K07271	57.0
K07270	0.0
K07273	86.0
K07272	0.0
K07275	0.0
K07274	0.0
K07277	109.0
K07276	0.0
K07279	0.0
K07278	0.0
K10623	0.0
K02481	95.0
K11520	0.0
K02480	0.0
K08170	0.0
K02485	0.0
K02484	96.0
K02487	0.0
K08600	135.0
K08603	0.0
K08602	27.0
K08605	0.0
K08604	0.0
K09956	0.0
K09957	0.0
K09954	1.0
K09955	171.0
K09952	7.0
K09953	0.0
K09950	0.0
K09951	46.0
K09958	0.0
K09959	0.0
K07495	0.0
K07494	1.0
K07497	21.0
K07496	21.0
K07491	47.0
K07490	0.0
K07493	0.0
K07492	0.0
K07499	0.0
K07498	1.0
K11209	0.0
K11208	0.0
K11204	0.0
K11203	1.0
K11202	8.0
K11201	0.0
K11200	0.0
K00058	219.0
K00059	296.0
K00728	0.0
K00729	0.0
K00055	0.0
K00057	176.0
K00050	25.0
K00051	0.0
K00720	0.0
K00721	120.0
K14424	0.0
K06033	0.0
K14189	0.0
K14188	1.0
K06364	0.0
K14187	0.0
K01239	15.0
K01238	6.0
K01897	287.0
K01232	12.0
K01895	34.0
K01230	0.0
K01893	171.0
K01236	0.0
K01235	1.0
K01890	176.0
K02768	11.0
K02769	3.0
K02760	48.0
K02761	43.0
K02763	1.0
K02764	0.0
K02765	15.0
K00948	213.0
K00949	66.0
K00942	180.0
K00943	138.0
K00940	91.0
K00941	309.0
K00946	210.0
K00947	0.0
K00944	0.0
K00945	300.0
K01097	0.0
K01096	0.0
K01095	4.0
K01093	0.0
K01092	133.0
K01091	289.0
K01090	83.0
K03499	299.0
K03498	256.0
K03491	24.0
K03490	22.0
K03493	0.0
K03492	0.0
K03495	174.0
K03497	387.0
K03496	309.0
K02817	0.0
K02814	0.0
K02815	0.0
K02810	13.0
K02548	131.0
K02549	3.0
K02818	0.0
K02819	25.0
K03637	17.0
K03636	0.0
K03147	135.0
K03146	3.0
K08851	0.0
K06518	157.0
K09729	1.0
K06048	0.0
K06045	0.0
K06044	0.0
K09727	0.0
K09726	2.0
K06041	120.0
K09720	0.0
K09723	0.0
K06042	43.0
K09897	0.0
K09896	0.0
K09895	0.0
K09894	0.0
K09893	0.0
K09892	0.0
K09891	0.0
K09890	0.0
K09899	0.0
K09898	0.0
K03622	0.0
K07648	0.0
K07649	0.0
K07398	0.0
K07399	1.0
K11056	0.0
K11057	0.0
K11054	0.0
K11055	0.0
K07640	0.0
K07393	0.0
K07390	0.0
K07391	167.0
K07644	0.0
K07645	0.0
K07646	196.0
K07647	0.0
K10896	0.0
K07024	457.0
K07025	316.0
K07026	0.0
K07027	118.0
K07020	0.0
K07021	1.0
K07022	0.0
K07023	62.0
K07028	0.0
K07029	310.0
K10094	0.0
K01390	0.0
K01392	0.0
K01399	0.0
K02673	0.0
K05893	0.0
K05897	0.0
K05896	70.0
K05895	32.0
K05899	0.0
K05898	0.0
K00555	0.0
K00554	151.0
K00557	0.0
K00556	105.0
K00551	0.0
K00559	0.0
K00558	249.0
K01170	0.0
K01173	13.0
K01174	1.0
K01175	2.0
K01176	8.0
K01178	0.0
K01179	62.0
K14578	0.0
K14579	0.0
K08951	0.0
K08950	0.0
K08953	0.0
K03828	2.0
K03829	0.0
K03820	106.0
K03821	0.0
K03822	0.0
K03823	133.0
K03824	0.0
K03825	1.0
K03826	63.0
K03827	107.0
K12248	0.0
K12246	0.0
K12247	0.0
K12242	0.0
K12243	0.0
K12240	0.0
K12241	0.0
K11919	0.0
K11918	0.0
K11913	0.0
K11912	0.0
K11911	0.0
K11910	0.0
K11917	0.0
K11916	0.0
K11915	0.0
K11914	0.0
K12068	0.0
K12069	0.0
K12062	0.0
K12063	0.0
K12060	0.0
K12061	0.0
K12066	0.0
K12067	0.0
K12064	0.0
K12065	0.0
K07259	93.0
K07258	170.0
K07253	0.0
K07251	0.0
K07250	23.0
K07257	1.0
K07256	0.0
K07255	0.0
K07254	0.0
K05372	0.0
K05373	0.0
K05370	0.0
K05371	0.0
K05374	0.0
K05375	0.0
K09970	0.0
K09971	0.0
K09972	0.0
K09973	2.0
K09974	1.0
K09975	0.0
K09976	9.0
K09978	0.0
K09979	101.0
K11261	24.0
K11260	0.0
K11263	2.0
K11264	0.0
K10793	0.0
K10796	0.0
K10797	5.0
K10794	0.0
K10795	0.0
K00700	201.0
K00701	0.0
K10798	0.0
K00703	179.0
K00705	152.0
K09828	0.0
K10133	0.0
K13053	0.0
K03192	0.0
K00964	0.0
K00965	55.0
K00966	7.0
K00960	0.0
K00961	0.0
K00962	176.0
K00963	21.0
K00969	157.0
K12681	0.0
K02703	0.0
K08364	0.0
K08365	0.0
K02706	0.0
K08363	0.0
K08361	0.0
K02708	0.0
K02709	0.0
K08368	0.0
K08369	1.0
K01615	14.0
K01617	0.0
K01616	0.0
K01611	14.0
K01610	146.0
K01613	123.0
K01612	0.0
K01619	180.0
K01618	0.0
K02834	176.0
K02835	176.0
K05281	0.0
K03619	0.0
K03618	0.0
K03617	171.0
K03616	3.0
K03615	169.0
K03614	164.0
K03613	168.0
K03612	166.0
K03611	1.0
K03610	60.0
K09705	2.0
K09704	48.0
K09701	0.0
K09700	0.0
K09709	0.0
K06391	9.0
K06390	56.0
K06393	52.0
K06392	34.0
K06395	3.0
K06394	39.0
K06397	47.0
K06396	46.0
K06399	53.0
K06398	57.0
K06435	0.0
K11078	0.0
K11079	0.0
K11074	0.0
K11075	0.0
K11076	0.0
K11077	0.0
K11070	62.0
K11071	62.0
K11072	79.0
K11073	0.0
K06935	0.0
K06934	2.0
K06937	0.0
K06936	0.0
K06931	0.0
K06930	0.0
K06933	0.0
K06932	0.0
K06939	0.0
K06938	0.0
K13381	0.0
K05916	1.0
K05917	0.0
K05914	0.0
K05915	0.0
K05912	0.0
K05913	0.0
K05910	1.0
K05911	0.0
K05918	0.0
K05919	51.0
K00392	0.0
K00390	4.0
K00397	0.0
K00395	0.0
K00394	6.0
K01884	0.0
K00399	0.0
K01886	162.0
K01376	0.0
K01372	111.0
K09149	0.0
K09148	0.0
K01225	1.0
K09145	21.0
K09144	21.0
K09147	0.0
K09146	0.0
K09141	2.0
K09140	0.0
K09143	0.0
K09142	0.0
K05709	0.0
K05708	0.0
K05879	26.0
K05878	26.0
K05875	0.0
K05874	0.0
K05877	0.0
K05876	0.0
K05873	0.0
K00579	0.0
K00578	0.0
K00577	0.0
K00575	72.0
K00574	27.0
K00573	4.0
K00571	76.0
K00570	0.0
K01118	6.0
K01119	6.0
K01157	0.0
K01112	0.0
K01113	3.0
K04477	51.0
K01114	1.0
K01115	0.0
K08087	0.0
K01315	0.0
K08085	0.0
K08084	0.0
K08083	0.0
K08082	0.0
K08081	0.0
K08080	0.0
K01152	2.0
K01401	0.0
K09826	0.0
K06344	0.0
K06345	0.0
K09822	0.0
K06343	0.0
K10938	0.0
K06341	0.0
K10934	0.0
K10935	0.0
K10932	0.0
K11052	0.0
K10930	0.0
K06349	0.0
K11053	0.0
K10754	0.0
K01755	188.0
K10200	5.0
K02132	0.0
K02137	0.0
K03840	0.0
K03841	4.0
K13028	0.0
K13799	0.0
K13798	0.0
K13795	0.0
K13794	0.0
K13021	0.0
K13792	0.0
K13791	0.0
K13790	0.0
K12268	0.0
K12269	4.0
K12262	0.0
K12263	0.0
K12264	0.0
K12265	0.0
K12266	0.0
K12267	277.0
K01757	0.0
K12237	0.0
K13243	0.0
K13245	0.0
K13244	0.0
K13246	0.0
K03264	0.0
K03265	0.0
K03263	0.0
K03268	0.0
K03269	109.0
K12415	0.0
K10211	0.0
K09918	0.0
K09919	0.0
K06720	0.0
K09913	0.0
K09910	0.0
K09911	0.0
K09916	0.0
K09917	0.0
K06726	7.0
K09915	0.0
K11535	0.0
K11534	1.0
K11537	23.0
K11531	0.0
K11533	1.0
K11532	0.0
K11249	2.0
K11539	0.0
K00762	199.0
K00763	72.0
K00760	174.0
K00761	176.0
K00766	131.0
K00767	137.0
K00764	286.0
K00765	170.0
K00768	55.0
K00769	0.0
K11059	0.0
K00186	0.0
K00187	0.0
K00184	11.0
K00185	6.0
K00183	6.0
K00180	128.0
K00188	0.0
K00189	0.0
K10110	38.0
K10111	0.0
K10112	70.0
K10113	0.0
K10114	0.0
K10115	0.0
K10116	0.0
K10117	106.0
K10118	130.0
K10119	132.0
K04641	0.0
K04643	0.0
K04642	0.0
K13282	0.0
K00988	0.0
K00989	5.0
K00986	9.0
K00984	21.0
K00985	0.0
K00982	1.0
K00983	45.0
K00980	14.0
K00981	176.0
K01585	106.0
K01584	0.0
K01586	196.0
K13498	0.0
K01580	104.0
K01583	9.0
K01582	15.0
K13497	22.0
K01589	25.0
K01588	174.0
K14941	0.0
K08347	0.0
K08348	0.0
K02720	0.0
K14949	0.0
K02723	0.0
K03459	0.0
K03458	47.0
K03455	85.0
K03457	2.0
K03451	9.0
K03981	0.0
K03980	11.0
K02614	18.0
K01639	57.0
K01638	0.0
K01637	0.0
K01636	0.0
K01635	1.0
K01634	0.0
K01633	111.0
K01632	1.0
K01631	0.0
K01630	1.0
K02615	0.0
K02588	13.0
K02589	26.0
K02858	6.0
K02859	1.0
K14051	0.0
K14053	0.0
K14052	0.0
K02852	0.0
K02853	0.0
K02850	0.0
K02851	0.0
K14059	19.0
K14058	1.0
K02586	7.0
K02587	6.0
K03679	0.0
K03671	279.0
K03670	0.0
K03673	0.0
K03672	0.0
K03675	0.0
K03674	0.0
K03677	0.0
K03676	1.0
K09761	174.0
K09760	117.0
K09763	0.0
K09762	66.0
K09765	52.0
K09764	2.0
K09767	4.0
K06006	0.0
K09769	13.0
K09768	34.0
K10353	0.0
K03187	22.0
K03186	124.0
K03185	0.0
K03184	0.0
K03183	231.0
K03182	123.0
K03181	0.0
K03189	21.0
K03188	21.0
K02715	0.0
K12455	0.0
K12454	0.0
K12453	0.0
K12452	4.0
K12451	0.0
K07358	0.0
K07356	0.0
K07357	0.0
K07354	0.0
K07355	0.0
K07352	0.0
K07353	0.0
K07350	0.0
K07351	0.0
K06919	22.0
K06918	0.0
K06917	3.0
K06916	0.0
K06915	44.0
K06914	0.0
K06913	0.0
K06912	0.0
K06911	111.0
K06910	27.0
K08986	0.0
K08987	3.0
K08984	1.0
K08985	0.0
K08982	1.0
K08983	0.0
K08980	0.0
K08981	2.0
K08988	0.0
K08989	0.0
K02252	0.0
K05934	43.0
K05936	44.0
K05937	0.0
K02253	0.0
K05939	1.0
K00378	144.0
K00375	61.0
K00374	0.0
K00376	1.0
K00371	0.0
K00370	0.0
K00373	0.0
K00372	0.0
K01358	207.0
K09166	0.0
K09165	2.0
K09164	3.0
K09163	11.0
K09162	0.0
K09161	0.0
K09160	0.0
K01354	3.0
K01355	0.0
K01356	92.0
K05601	0.0
K05851	0.0
K03807	0.0
K05606	22.0
K02927	0.0
K05974	0.0
K03805	0.0
K05976	0.0
K00519	0.0
K00518	0.0
K03800	41.0
K00511	0.0
K00510	0.0
K03801	106.0
K00515	0.0
K00514	0.0
K00517	1.0
K05971	0.0
K03154	27.0
K11147	0.0
K05581	0.0
K05580	0.0
K05583	0.0
K05582	0.0
K05585	0.0
K05584	0.0
K05587	0.0
K05586	0.0
K05589	1.0
K03150	149.0
K03623	0.0
K03152	169.0
K14200	0.0
K14201	0.0
K14202	0.0
K03621	166.0
K14204	0.0
K14205	1.0
K01134	21.0
K01135	2.0
K01136	0.0
K01137	0.0
K01130	24.0
K01132	0.0
K01133	22.0
K01138	49.0
K01139	4.0
K02113	147.0
K02112	159.0
K02111	154.0
K02446	0.0
K02117	160.0
K02116	23.0
K02115	159.0
K02114	159.0
K02119	54.0
K02118	156.0
K02448	0.0
K01036	0.0
K03212	0.0
K13007	0.0
K13006	0.0
K13005	0.0
K13004	22.0
K13001	0.0
K06404	33.0
K01032	0.0
K06951	0.0
K03862	0.0
K03863	0.0
K06406	57.0
K06957	0.0
K05020	1.0
K06400	29.0
K06403	35.0
K06954	0.0
K10814	0.0
K10817	0.0
K10816	0.0
K07136	0.0
K03242	0.0
K03243	0.0
K12202	0.0
K12203	0.0
K12206	0.0
K12207	0.0
K12204	0.0
K12205	0.0
K12208	0.0
K12209	0.0
K13919	3.0
K13918	0.0
K06214	0.0
K06215	38.0
K09936	33.0
K06217	174.0
K09930	0.0
K09931	2.0
K09932	0.0
K06213	46.0
K09938	0.0
K09939	104.0
K11517	0.0
K06337	0.0
K13301	0.0
K00748	108.0
K00745	0.0
K00743	0.0
K07165	0.0
K07164	110.0
K07167	0.0
K07166	62.0
K07161	0.0
K07160	3.0
K07163	0.0
K07162	1.0
K07169	0.0
K07168	0.0
K06336	0.0
K01839	51.0
K01838	16.0
K01835	10.0
K01834	437.0
K01837	0.0
K01830	0.0
K00608	0.0
K02632	0.0
K02630	0.0
K02631	0.0
K08322	2.0
K08323	4.0
K08320	0.0
K08321	4.0
K08326	0.0
K08324	0.0
K08325	27.0
K01659	0.0
K01658	137.0
K02637	0.0
K01653	189.0
K01652	235.0
K01655	0.0
K01654	51.0
K01657	130.0
K02874	175.0
K02875	0.0
K02876	174.0
K02877	0.0
K02871	172.0
K02873	0.0
K02878	176.0
K02879	172.0
K14070	0.0
K09749	56.0
K09748	170.0
K06023	134.0
K09742	0.0
K09741	0.0
K09740	2.0
K09747	65.0
K09746	0.0
K09745	0.0
K06024	68.0
K03477	0.0
K03476	5.0
K03475	35.0
K03474	108.0
K03473	106.0
K03472	0.0
K03471	10.0
K03470	173.0
K03478	27.0
K02304	60.0
K02305	0.0
K02302	6.0
K02303	1.0
K02300	0.0
K02301	3.0
K03653	0.0
K03652	6.0
K03651	0.0
K03650	170.0
K03657	280.0
K03656	0.0
K03655	308.0
K03654	259.0
K03658	21.0
K12439	0.0
K12431	0.0
K12430	0.0
K12433	0.0
K12432	0.0
K12435	0.0
K12434	0.0
K12437	0.0
K12436	0.0
K06979	0.0
K06978	38.0
K06971	9.0
K06970	1.0
K06973	158.0
K06972	40.0
K06975	110.0
K06974	0.0
K06977	0.0
K06976	22.0
K07082	170.0
K07083	101.0
K07080	27.0
K07081	16.0
K07086	1.0
K07087	0.0
K07084	1.0
K07085	199.0
K07088	116.0
K07089	39.0
K01317	0.0
K11162	0.0
K11163	0.0
K11161	0.0
K11168	0.0
K00356	1.0
K00355	0.0
K00354	0.0
K00353	0.0
K00351	103.0
K00350	103.0
K05952	0.0
K05953	0.0
K05951	0.0
K05956	0.0
K05957	0.0
K00358	6.0
K00689	0.0
K00688	214.0
K00681	14.0
K00680	168.0
K00683	0.0
K00685	0.0
K00684	3.0
K00687	0.0
K00686	0.0
K05831	0.0
K05830	0.0
K05833	61.0
K05832	56.0
K05834	0.0
K05837	167.0
K05836	0.0
K05839	0.0
K05838	2.0
K07677	0.0
K00533	33.0
K00532	1.0
K00531	0.0
K00530	0.0
K00537	159.0
K00536	0.0
K00535	0.0
K00534	0.0
K00539	0.0
K00538	0.0
K11029	0.0
K14260	11.0
K14261	0.0
K14266	0.0
K14267	0.0
K14268	0.0
K14269	0.0
K01337	0.0
K01338	189.0
K02683	0.0
K02682	0.0
K02681	0.0
K02680	0.0
K02687	164.0
K02686	0.0
K02685	0.0
K02689	0.0
K02688	1.0
K00824	30.0
K00827	0.0
K00826	174.0
K00821	129.0
K00820	192.0
K00823	0.0
K00822	0.0
K00829	0.0
K00828	0.0
K01488	10.0
K01489	167.0
K01484	0.0
K01485	29.0
K01486	32.0
K01487	10.0
K01480	148.0
K01481	0.0
K01482	2.0
K01483	0.0
K02469	220.0
K02468	0.0
K02466	0.0
K02465	0.0
K02464	0.0
K02463	0.0
K02462	0.0
K02461	0.0
K02460	0.0
K08969	1.0
K13061	0.0
K13060	0.0
K13063	0.0
K13062	0.0
K13069	0.0
K08964	0.0
K06363	0.0
K03079	6.0
K06342	0.0
K03078	0.0
K13289	0.0
K13288	2.0
K13285	0.0
K13287	0.0
K13286	0.0
K13281	2.0
K13280	34.0
K13283	0.0
K00054	2.0
K04496	0.0
K05369	0.0
K05368	0.0
K03228	0.0
K03229	0.0
K00052	166.0
K03222	0.0
K03223	0.0
K03220	0.0
K03221	0.0
K03226	0.0
K03227	0.0
K03224	0.0
K03225	0.0
K09482	0.0
K09483	0.0
K13836	0.0
K12228	0.0
K05360	0.0
K12224	0.0
K12225	0.0
K12226	0.0
K12227	0.0
K12220	0.0
K05363	11.0
K12222	0.0
K12223	0.0
K08681	37.0
K08680	1.0
K08683	0.0
K08682	0.0
K08685	0.0
K08684	0.0
K08687	0.0
K08686	0.0
K11755	256.0
K11754	382.0
K11751	0.0
K11750	0.0
K11753	333.0
K11752	137.0
K02407	31.0
K13938	0.0
K13936	0.0
K13935	0.0
K02406	86.0
K13933	0.0
K13932	0.0
K13931	0.0
K13930	0.0
K12088	0.0
K12081	0.0
K12082	0.0
K12083	0.0
K12084	0.0
K12086	0.0
K12087	0.0
K09611	0.0
K09612	0.0
K04940	0.0
K10085	0.0
K05394	0.0
K05395	0.0
K06340	0.0
K13043	17.0
K07149	19.0
K07148	85.0
K07147	0.0
K07146	3.0
K07145	1.0
K07144	0.0
K07143	0.0
K07142	0.0
K07141	22.0
K07140	1.0
K10156	0.0
K10150	0.0
K10620	0.0
K10621	0.0
K14028	0.0
K14029	0.0
K01817	132.0
K01816	0.0
K01815	121.0
K01814	172.0
K01813	28.0
K01812	149.0
K01811	223.0
K01810	178.0
K01819	1.0
K01818	18.0
K14580	0.0
K05379	0.0
K08304	0.0
K08305	1.0
K08306	0.0
K08307	110.0
K08300	2.0
K08301	152.0
K08302	11.0
K08303	340.0
K08308	0.0
K08309	16.0
K14671	0.0
K14670	0.0
K14673	0.0
K14672	0.0
K01673	9.0
K01672	1.0
K01671	0.0
K01677	56.0
K01676	107.0
K01674	0.0
K01679	13.0
K01678	49.0
K02899	174.0
K02896	0.0
K02897	111.0
K02895	175.0
K02892	176.0
K02890	176.0
K10811	0.0
K02096	0.0
K02097	0.0
K02094	0.0
K02095	0.0
K02092	0.0
K02093	0.0
K02099	84.0
K03411	56.0
K03410	57.0
K03413	82.0
K03412	15.0
K03415	9.0
K03414	0.0
K03417	0.0
K03416	0.0
K03418	0.0
K05376	0.0
K02320	0.0
K02322	0.0
K02323	0.0
K05377	0.0
K13542	58.0
K13543	0.0
K13540	0.0
K13541	0.0
K12145	0.0
K12144	0.0
K12147	0.0
K12410	198.0
K12141	102.0
K12140	102.0
K12143	1.0
K12142	0.0
K12149	0.0
K12148	0.0
K07312	0.0
K07313	11.0
K07310	1.0
K07311	0.0
K07316	3.0
K07317	0.0
K07314	0.0
K07315	4.0
K07318	1.0
K07319	31.0
K03936	0.0
K03425	0.0
K03426	131.0
K03427	277.0
K03420	0.0
K03421	0.0
K03422	0.0
K03423	0.0
K03756	0.0
K03757	0.0
K03206	0.0
K03755	0.0
K11144	11.0
K11145	63.0
K05972	0.0
K05973	0.0
K03752	3.0
K05978	0.0
K05979	6.0
K03753	2.0
K00331	107.0
K00330	108.0
K00333	6.0
K00332	6.0
K00335	55.0
K00334	65.0
K00337	108.0
K00336	92.0
K00339	108.0
K00338	106.0
K03751	0.0
K06953	0.0
K06952	0.0
K06407	57.0
K06950	352.0
K10819	7.0
K06956	2.0
K06955	0.0
K06402	5.0
K10815	0.0
K06959	158.0
K06958	66.0
K06409	111.0
K06408	31.0
K09129	0.0
K09128	4.0
K09123	2.0
K09122	2.0
K09121	36.0
K09120	0.0
K09127	0.0
K09126	0.0
K09125	3.0
K09124	0.0
K01233	0.0
K05819	0.0
K05818	0.0
K01896	0.0
K05813	67.0
K05812	0.0
K05811	0.0
K05810	64.0
K05817	0.0
K05816	0.0
K05815	25.0
K05814	4.0
K01894	0.0
K01892	177.0
K01234	8.0
K01144	111.0
K01146	0.0
K01141	0.0
K01416	0.0
K11434	0.0
K01415	0.0
K06354	0.0
K01414	0.0
K09836	0.0
K01318	0.0
K01319	0.0
K01312	0.0
K06350	0.0
K02669	60.0
K02668	0.0
K02665	0.0
K02664	0.0
K02667	2.0
K02666	0.0
K02661	0.0
K02660	0.0
K02663	1.0
K02662	15.0
K00809	6.0
K00808	0.0
K00806	174.0
K00805	60.0
K00804	0.0
K00803	1.0
K00802	0.0
K00801	0.0
K00800	153.0
K10921	0.0
K02409	34.0
K02408	59.0
K02401	55.0
K02400	57.0
K02403	0.0
K02402	0.0
K02405	60.0
K05364	42.0
K05367	19.0
K05366	350.0
K10210	0.0
K10216	0.0
K13049	21.0
K13048	0.0
K13739	0.0
K10215	0.0
K06122	0.0
K13735	0.0
K13734	0.0
K13041	0.0
K13040	0.0
K13731	0.0
K13730	0.0
K13733	0.0
K13732	0.0
K04516	107.0
K03204	0.0
K03205	142.0
K03207	0.0
K03200	0.0
K03201	0.0
K03202	0.0
K03203	0.0
K03208	0.0
K03758	4.0
K03759	0.0
K09469	0.0
K09461	0.0
K06204	2.0
K00178	0.0
K13950	0.0
K13953	2.0
K13955	0.0
K13954	7.0
K10920	0.0
K06324	0.0
K11777	3.0
K11779	0.0
K11778	0.0
K06325	0.0
K12600	0.0
K07432	0.0
K07430	0.0
K06326	0.0
K07128	0.0
K07121	0.0
K07120	0.0
K07123	0.0
K07122	0.0
K07125	0.0
K07124	83.0
K07127	0.0
K07126	21.0
K01870	177.0
K01873	197.0
K01872	176.0
K01875	176.0
K01874	200.0
K01876	181.0
K01879	3.0
K01878	3.0
K06321	0.0
K00476	0.0
K00477	0.0
K00474	0.0
K00472	0.0
K00470	0.0
K00471	0.0
K00478	0.0
K00479	0.0
K04775	0.0
K04774	0.0
K04777	0.0
K04776	0.0
K04771	0.0
K04770	0.0
K04773	110.0
K04772	0.0
K04779	0.0
K04778	0.0
K14657	0.0
K14656	0.0
K14654	0.0
K14653	0.0
K14652	246.0
K14659	0.0
K14658	0.0
K14386	0.0
K09926	0.0
K01699	0.0
K01698	39.0
K01695	136.0
K01697	4.0
K01696	137.0
K01690	0.0
K01693	64.0
K01692	19.0
K07227	0.0
K03439	175.0
K03438	208.0
K13380	0.0
K03928	1.0
K03925	70.0
K03924	182.0
K03431	86.0
K03926	2.0
K03437	175.0
K03436	110.0
K03435	0.0
K03434	0.0
K02348	18.0
K02342	225.0
K02343	153.0
K02340	170.0
K02341	176.0
K02346	125.0
K02347	1.0
K02344	0.0
K02345	0.0
K03697	10.0
K03696	165.0
K03695	175.0
K03694	1.0
K03693	0.0
K03692	0.0
K03690	0.0
K03699	164.0
K03698	53.0
K13566	0.0
K12164	0.0
K07338	0.0
K07339	13.0
K07334	10.0
K07335	71.0
K07336	0.0
K07337	0.0
K07330	0.0
K07331	0.0
K07332	0.0
K07333	0.0
K09695	0.0
K09694	0.0
K09697	4.0
K09696	4.0
K09691	70.0
K09690	47.0
K09693	0.0
K09692	10.0
K09699	0.0
K09698	1.0
K07590	3.0
K07591	0.0
K07592	0.0
K05998	0.0
K05999	0.0
K05996	0.0
K05997	0.0
K05994	0.0
K05995	131.0
K05993	25.0
K05991	0.0
K10837	0.0
K00319	0.0
K00318	3.0
K00648	174.0
K02545	0.0
K00645	169.0
K00311	0.0
K00646	0.0
K00317	0.0
K00316	0.0
K00643	0.0
K00314	0.0
K02547	4.0
K06429	0.0
K06428	0.0
K06427	0.0
K02812	0.0
K06425	0.0
K06424	0.0
K06423	1.0
K06422	0.0
K06421	0.0
K02813	0.0
K02930	0.0
K03815	0.0
K05612	0.0
K03367	1.0
K03366	2.0
K03812	0.0
K03635	0.0
K03634	2.0
K03631	168.0
K05969	0.0
K03630	177.0
K03633	0.0
K03632	0.0
K01998	71.0
K01999	72.0
K01992	343.0
K01993	201.0
K01990	667.0
K01991	106.0
K01996	72.0
K01997	74.0
K01994	1.0
K01995	73.0
K03148	3.0
K03639	27.0
K05692	0.0
K03638	0.0
K00869	3.0
K00868	58.0
K00861	0.0
K00860	3.0
K00863	1.0
K00862	0.0
K00865	55.0
K00864	95.0
K00867	2.0
K00866	0.0
K01192	188.0
K01190	609.0
K01191	127.0
K01197	5.0
K01194	8.0
K01195	46.0
K01198	28.0
K01199	0.0
K00656	253.0
K00657	133.0
K00306	0.0
K14591	0.0
K00300	0.0
K00653	0.0
K13715	0.0
K13713	0.0
K00650	0.0
K00651	66.0
K14596	0.0
K02647	115.0
K14598	1.0
K02643	0.0
K02642	0.0
K02641	0.0
K02640	0.0
K03594	110.0
K03595	176.0
K03596	173.0
K03597	0.0
K03590	110.0
K03591	0.0
K03592	7.0
K03593	109.0
K03598	0.0
K03599	0.0
K01736	174.0
K01737	112.0
K01734	111.0
K01735	150.0
K01732	0.0
K01733	180.0
K01730	22.0
K01731	0.0
K06049	0.0
K01738	182.0
K01739	2.0
K11809	0.0
K05343	9.0
K02422	67.0
K02421	55.0
K05340	9.0
K02427	1.0
K05346	2.0
K02425	0.0
K02424	0.0
K05349	546.0
K02428	108.0
K03770	109.0
K03771	113.0
K03772	21.0
K03773	94.0
K03774	2.0
K03775	107.0
K03776	0.0
K03777	0.0
K03778	154.0
K03779	4.0
K09722	0.0
K08174	0.0
K14114	0.0
K13979	1.0
K13237	0.0
K14440	0.0
K09992	21.0
K09990	0.0
K09991	0.0
K09996	0.0
K09997	0.0
K09994	1.0
K14110	0.0
K09998	0.0
K09999	0.0
K14111	0.0
K14113	0.0
K14449	0.0
K10213	0.0
K14118	0.0
K11711	2.0
K11710	1.0
K11712	4.0
K11717	304.0
K11719	0.0
K06857	0.0
K10440	96.0
K10441	86.0
K07103	0.0
K07102	1.0
K07101	1.0
K07100	0.0
K07107	254.0
K07106	21.0
K07105	47.0
K07456	170.0
K07459	5.0
K07458	2.0
K07109	21.0
K07108	0.0
K10198	0.0
K10199	0.0
K10190	79.0
K10191	0.0
K10192	8.0
K10193	3.0
K10194	4.0
K10195	0.0
K10196	0.0
K10197	0.0
K15013	0.0
K01858	6.0
K15016	0.0
K15017	0.0
K01853	0.0
K01852	0.0
K01851	0.0
K01850	3.0
K01857	0.0
K01856	0.0
K01854	168.0
K07539	0.0
K08478	0.0
K08479	0.0
K08476	0.0
K08477	0.0
K08475	0.0
K00450	0.0
K00451	1.0
K00452	1.0
K00453	1.0
K00455	0.0
K00456	0.0
K00457	1.0
K00106	0.0
K00459	12.0
K00104	13.0
K00105	0.0
K00102	1.0
K00103	0.0
K00100	196.0
K00101	0.0
K01509	0.0
K04759	236.0
K04758	183.0
K04757	7.0
K01504	0.0
K04755	1.0
K04754	0.0
K04753	0.0
K04752	0.0
K04751	43.0
K01502	0.0
K14631	0.0
K05359	0.0
K14632	0.0
K07536	0.0
K12080	0.0
K02364	0.0
K12369	1.0
K02361	4.0
K02362	0.0
K02363	0.0
K13509	0.0
K13503	0.0
K13500	0.0
K12109	0.0
K12108	0.0
K12101	0.0
K12100	0.0
K12103	0.0
K12102	0.0
K12105	0.0
K12104	0.0
K12107	0.0
K12106	0.0
K11023	0.0
K03014	0.0
K08906	0.0
K08904	0.0
K08900	0.0
K06223	57.0
K06199	127.0
K06198	1.0
K06197	0.0
K06196	38.0
K06194	104.0
K06193	2.0
K06192	0.0
K06191	1.0
K06190	0.0
K11104	26.0
K11105	115.0
K11106	0.0
K11107	0.0
K11102	0.0
K11103	0.0
K07862	1.0
K00666	32.0
K00663	1.0
K00662	23.0
K00661	180.0
K00660	0.0
K06997	172.0
K06996	3.0
K06995	0.0
K10852	5.0
K06993	0.0
K06992	0.0
K06991	0.0
K06990	2.0
K11050	0.0
K06999	4.0
K06998	25.0
K05338	0.0
K11051	0.0
K06441	0.0
K06440	0.0
K06443	0.0
K06442	67.0
K06445	0.0
K06447	0.0
K06446	1.0
K06309	0.0
K05686	0.0
K02655	0.0
K07392	0.0
K00595	76.0
K00594	0.0
K00596	0.0
K00599	380.0
K00598	0.0
K02657	0.0
K07642	0.0
K07643	0.0
K07396	0.0
K07397	20.0
K07394	1.0
K07395	0.0
K04102	0.0
K04103	0.0
K04100	0.0
K04101	0.0
K04107	0.0
K04105	0.0
K04108	0.0
K04109	0.0
K07716	0.0
K07717	1.0
K07714	4.0
K07715	0.0
K07712	2.0
K07713	27.0
K07710	0.0
K07711	0.0
K07718	306.0
K07719	2.0
K00843	0.0
K00842	0.0
K00841	2.0
K00840	0.0
K00847	172.0
K00846	0.0
K00845	339.0
K00844	2.0
K00849	165.0
K00848	36.0
K06302	0.0
K13771	0.0
K13770	2.0
K13772	0.0
K13775	0.0
K13774	0.0
K13777	0.0
K13776	0.0
K13779	0.0
K13778	0.0
K02621	116.0
K02992	176.0
K02623	0.0
K08286	0.0
K08281	8.0
K02996	171.0
K02995	0.0
K02994	176.0
K02629	0.0
K02628	0.0
K08289	103.0
K08288	0.0
K03578	1.0
K03579	0.0
K03576	0.0
K03577	22.0
K03574	170.0
K03575	135.0
K03572	172.0
K03573	0.0
K03570	171.0
K03571	45.0
K01710	313.0
K01711	117.0
K01712	27.0
K01713	1.0
K01714	242.0
K01715	52.0
K01716	0.0
K01718	0.0
K01719	107.0
K03081	0.0
K02199	2.0
K02198	3.0
K14170	123.0
K02193	2.0
K02192	1.0
K02191	0.0
K02190	43.0
K02197	3.0
K02196	0.0
K02195	3.0
K02194	3.0
K03718	104.0
K03719	36.0
K03712	68.0
K03713	0.0
K03710	94.0
K03711	190.0
K03716	32.0
K03717	0.0
K03715	0.0
K07129	0.0
K00045	0.0
K13995	0.0
K13994	0.0
K13991	0.0
K13990	119.0
K13993	119.0
K13992	0.0
K06298	37.0
K06299	0.0
K06294	0.0
K06295	16.0
K06296	1.0
K06297	3.0
K06290	0.0
K06291	0.0
K06292	0.0
K06293	0.0
K12743	0.0
K00248	59.0
K06426	0.0
K11739	0.0
K11738	0.0
K11733	0.0
K11732	0.0
K11731	0.0
K11737	0.0
K11736	0.0
K11735	0.0
K11734	0.0
K06870	0.0
K06871	200.0
K06872	142.0
K06873	0.0
K06874	0.0
K06875	0.0
K06876	0.0
K06877	22.0
K06878	2.0
K06879	0.0
K07478	199.0
K12645	0.0
K07479	0.0
K07473	63.0
K07472	0.0
K07471	0.0
K07470	0.0
K07477	0.0
K07476	0.0
K07474	2.0
K15038	0.0
K15039	0.0
K15034	1.0
K15036	0.0
K15037	0.0
K08738	0.0
K06420	0.0
K00128	132.0
K00129	0.0
K00438	0.0
K00432	13.0
K00433	22.0
K00122	1.0
K00123	3.0
K00124	2.0
K00125	0.0
K00126	0.0
K00127	1.0
K08973	1.0
K14348	0.0
K14347	0.0
K14340	0.0
K08972	5.0
K01525	0.0
K01524	190.0
K01523	11.0
K01521	0.0
K01520	183.0
K01529	3.0
K08977	1.0
K03969	7.0
K08929	0.0
K02388	59.0
K02389	57.0
K02386	0.0
K02387	59.0
K02384	0.0
K02385	53.0
K02382	0.0
K02380	0.0
K02381	0.0
K05386	0.0
K13524	0.0
K13525	0.0
K13527	1.0
K13520	0.0
K13522	0.0
K13529	0.0
K03385	5.0
K03384	0.0
K03387	82.0
K03386	125.0
K03381	0.0
K03380	0.0
K03383	0.0
K03382	6.0
K03389	105.0
K03388	107.0
K05356	0.0
K12344	14.0
K12343	7.0
K12342	0.0
K12341	0.0
K12340	107.0
K02430	0.0
K12349	0.0
K05351	0.0
K11694	5.0
K11695	0.0
K11690	31.0
K05352	0.0
K11693	0.0
K08928	0.0
K03433	0.0
K13832	0.0
K03039	0.0
K03432	0.0
K06607	0.0
K06606	1.0
K06605	0.0
K03430	27.0
K06603	1.0
K06602	0.0
K06601	0.0
K06600	0.0
K05358	0.0
K06609	0.0
K06608	1.0
K03923	1.0
K03922	0.0
K11472	0.0
K11473	0.0
K11474	0.0
K11475	0.0
K11476	0.0
K11477	0.0
K00601	0.0
K00600	169.0
K00603	3.0
K03746	0.0
K00605	134.0
K00604	177.0
K00607	0.0
K00606	118.0
K00609	171.0
K03741	18.0
K03740	1.0
K03743	14.0
K10873	0.0
K03214	0.0
K14068	0.0
K13317	0.0
K06360	0.0
K14069	0.0
K08078	0.0
K09650	0.0
K06361	0.0
K07802	0.0
K07803	0.0
K07800	0.0
K07801	0.0
K07806	0.0
K07807	0.0
K07804	0.0
K07805	0.0
K06362	0.0
K01172	0.0
K10257	0.0
K10255	0.0
K10254	66.0
K10253	0.0
K10918	0.0
K04128	0.0
K01958	7.0
K01959	0.0
K01956	177.0
K01957	0.0
K04126	0.0
K04127	0.0
K01952	178.0
K01953	111.0
K01950	193.0
K01951	200.0
K07730	0.0
K07731	0.0
K07732	0.0
K07733	0.0
K07734	0.0
K07735	3.0
K07736	73.0
K07737	291.0
K07738	57.0
K07739	1.0
K06365	0.0
K06366	0.0
K06367	0.0
K10910	0.0
K10911	0.0
K04382	0.0
K10775	0.0
K02609	0.0
K02979	0.0
K02978	0.0
K06368	0.0
K02975	0.0
K02974	0.0
K02977	0.0
K02976	0.0
K03558	3.0
K03559	110.0
K03550	172.0
K03551	176.0
K03552	0.0
K03553	198.0
K03554	0.0
K03555	171.0
K03556	25.0
K03557	0.0
K01778	166.0
K01779	9.0
K06369	0.0
K01772	6.0
K01770	169.0
K01771	0.0
K01776	168.0
K01777	1.0
K01774	0.0
K01775	197.0
K05385	0.0
K05384	0.0
K05383	0.0
K05382	0.0
K05381	0.0
K08159	4.0
K14153	3.0
K14154	0.0
K14155	186.0
K08152	0.0
K08156	107.0
K08076	0.0
K12809	0.0
K05297	4.0
K03734	183.0
K03735	2.0
K03736	2.0
K03737	172.0
K03731	0.0
K03732	0.0
K03733	116.0
K03738	2.0
K03739	1.0
K08139	0.0
K06994	1.0
K12660	0.0
K12661	0.0
K07450	0.0
K08719	0.0
K08717	3.0
K08715	0.0
K08714	0.0
K08713	0.0
K08710	0.0
K11311	0.0
K11312	3.0
K00141	0.0
K00146	0.0
K00411	0.0
K00412	1.0
K00145	317.0
K00148	0.0
K14367	0.0
K14366	0.0
K08954	0.0
K08384	84.0
K14369	0.0
K14368	0.0
K14091	21.0
K14090	22.0
K14093	0.0
K14092	0.0
K14095	0.0
K14094	0.0
K14097	0.0
K14096	0.0
K14099	0.0
K14098	0.0
K02848	0.0
K01541	0.0
K04712	0.0
K04711	0.0
K01545	0.0
K01547	122.0
K01546	122.0
K01548	121.0
K04719	0.0
K04718	0.0
K02018	46.0
K02019	14.0
K02016	251.0
K02017	2.0
K02014	409.0
K02015	276.0
K02012	55.0
K02013	241.0
K02010	27.0
K02011	54.0
K04515	0.0
K03943	0.0
K03941	0.0
K03940	0.0
K00313	2.0
K04060	0.0
K01608	21.0
K08942	0.0
K08943	0.0
K08940	0.0
K08941	0.0
K08946	1.0
K08947	0.0
K08944	0.0
K08945	0.0
K03059	0.0
K13811	0.0
K13812	0.0
K13815	0.0
K13816	0.0
K13818	0.0
K13819	0.0
K03053	0.0
K03052	0.0
K03055	0.0
K03054	0.0
K03057	0.0
K03056	0.0
K06222	0.0
K11418	0.0
K11410	0.0
K11415	0.0
K00622	0.0
K00621	0.0
K00620	132.0
K00627	10.0
K00626	68.0
K00625	144.0
K00624	0.0
K02805	22.0
K02552	1.0
K02550	0.0
K02556	58.0
K02803	0.0
K02554	0.0
K07280	0.0
K07281	0.0
K07282	156.0
K07283	0.0
K07284	44.0
K07285	0.0
K07286	0.0
K08217	57.0
K07288	0.0
K07289	1.0
K07534	0.0
K07535	1.0
K07533	37.0
K07822	0.0
K07823	0.0
K08699	0.0
K00088	198.0
K00087	12.0
K00086	22.0
K00082	21.0
K10239	0.0
K10238	0.0
K10231	3.0
K10230	0.0
K10233	0.0
K10232	0.0
K10235	0.0
K10234	0.0
K10237	0.0
K10236	0.0
K08353	0.0
K01970	0.0
K01971	3.0
K01972	185.0
K01973	0.0
K01974	0.0
K01975	5.0
K01976	0.0
K07758	0.0
K05990	0.0
K07752	0.0
K07753	0.0
K07751	0.0
K13786	0.0
K07755	0.0
K07442	1.0
K08352	5.0
K07115	0.0
K07441	0.0
K07634	0.0
K07446	0.0
K07111	0.0
K07444	61.0
K07445	0.0
K00647	4.0
K07449	0.0
K00641	104.0
K00640	182.0
K01289	0.0
K01282	0.0
K01283	0.0
K01280	0.0
K01281	1.0
K01286	11.0
K01284	212.0
K02954	176.0
K02952	176.0
K02950	173.0
K00155	0.0
K02959	175.0
K00887	0.0
K00886	1.0
K00885	0.0
K00884	0.0
K00883	2.0
K00882	37.0
K00881	1.0
K00880	9.0
K00053	148.0
K14048	0.0
K01026	12.0
K01756	176.0
K01025	0.0
K01750	2.0
K01023	1.0
K01752	199.0
K01753	2.0
K14583	0.0
K01758	2.0
K01759	267.0
K09565	0.0
K09568	0.0
K08173	0.0
K08172	0.0
K02483	25.0
K02482	2.0
K08177	2.0
K08176	0.0
K08175	0.0
K02486	0.0
K02489	0.0
K02488	0.0
K08178	0.0
K14138	8.0
K14136	0.0
K09713	0.0
K09714	0.0
K09715	0.0
K03532	0.0
K03533	0.0
K03530	404.0
K03531	174.0
K03536	174.0
K03537	0.0
K03534	113.0
K03535	0.0
K03538	0.0
K03539	0.0
K14451	0.0
K14450	0.0
K02225	0.0
K02224	89.0
K02227	50.0
K02226	54.0
K02221	5.0
K14107	0.0
K02229	0.0
K02228	0.0
K14106	0.0
K00441	0.0
K03288	0.0
K03289	1.0
K03284	202.0
K03285	0.0
K03286	0.0
K03287	117.0
K03280	0.0
K03281	109.0
K03282	166.0
K00440	0.0
K13677	0.0
K12790	0.0
K09639	0.0
K12688	0.0
K12689	0.0
K12686	0.0
K12687	0.0
K12684	0.0
K12685	0.0
K12682	0.0
K12683	0.0
K12680	0.0
K11889	0.0
K08884	83.0
K11085	131.0
K11084	0.0
K11081	0.0
K11080	0.0
K11083	0.0
K11082	0.0
K11089	0.0
K08777	0.0
K08776	0.0
K06346	63.0
K06347	0.0
K09824	0.0
K09825	141.0
K09823	0.0
K09820	0.0
K10939	0.0
K10936	0.0
K10937	0.0
K10933	0.0
K06348	0.0
K09829	0.0
K11337	0.0
K11336	0.0
K11335	0.0
K11334	0.0
K11333	0.0
K11332	0.0
K11331	0.0
K11330	0.0
K00169	11.0
K00164	4.0
K00166	0.0
K00167	0.0
K00161	9.0
K00162	9.0
K00163	2.0
K10689	0.0
K10680	0.0
K10681	0.0
K10682	0.0
K04083	66.0
K04082	0.0
K04081	0.0
K04080	0.0
K04087	5.0
K04086	1.0
K04085	0.0
K04084	2.0
K04088	5.0
K01569	0.0
K01568	0.0
K01563	0.0
K01561	0.0
K01560	29.0
K01567	1.0
K01565	0.0
K01564	0.0
K02038	152.0
K02039	151.0
K02030	188.0
K02031	219.0
K02032	229.0
K02033	254.0
K02034	272.0
K02035	285.0
K02036	154.0
K02037	150.0
K05556	0.0
K13658	0.0
K13659	0.0
K13656	0.0
K13657	0.0
K13654	0.0
K13655	1.0
K13652	27.0
K13653	133.0
K13650	0.0
K13651	0.0
K05555	0.0
K05552	0.0
K02057	149.0
K05550	0.0
K05551	0.0
K12308	233.0
K12306	0.0
K03073	173.0
K03072	9.0
K03071	1.0
K03070	181.0
K03077	2.0
K03076	177.0
K03075	169.0
K03074	15.0
K08965	1.0
K08967	0.0
K08961	27.0
K08963	35.0
K13873	0.0
K13876	0.0
K13874	0.0
K13875	0.0
K06139	0.0
K06138	0.0
K06135	0.0
K06134	0.0
K06137	0.0
K06136	0.0
K06131	207.0
K06133	50.0
K06132	0.0
K02600	176.0
K07389	0.0
K07388	0.0
K04747	0.0
K01516	175.0
K09977	0.0
K07518	0.0
K07519	0.0
K11437	0.0
K07512	0.0
K07516	1.0
K10212	1.0
K10747	0.0
K10217	0.0
K10219	0.0
K10218	0.0
K10748	0.0
K01912	134.0
K01913	0.0
K01910	3.0
K01911	6.0
K01916	4.0
K01917	1.0
K01914	144.0
K01915	270.0
K01918	118.0
K01919	4.0
K07774	0.0
K07775	8.0
K07776	3.0
K07777	5.0
K07770	6.0
K07771	0.0
K07772	0.0
K07773	0.0
K07778	0.0
K01193	78.0
K04340	0.0
K04341	0.0
K04342	0.0
K04343	0.0
K12986	0.0
K04691	0.0
K02931	172.0
K02933	175.0
K02935	176.0
K02936	0.0
K02939	176.0
K00205	0.0
K00204	0.0
K00207	0.0
K00206	0.0
K00201	0.0
K00200	0.0
K00203	0.0
K00202	0.0
K00209	0.0
K00208	93.0
K01000	196.0
K01001	0.0
K01002	7.0
K01003	0.0
K01004	0.0
K01005	17.0
K01006	170.0
K01007	8.0
K01008	29.0
K10855	0.0
K14115	0.0
K14116	0.0
K14441	171.0
K14446	2.0
K14447	0.0
K14112	0.0
K14445	0.0
K08195	0.0
K08194	0.0
K14448	0.0
K08196	0.0
K08191	105.0
K14119	0.0
K08193	0.0
K00702	9.0
K10799	0.0
K03518	48.0
K03519	6.0
K09719	0.0
K10856	0.0
K03516	0.0
K03517	130.0
K02205	0.0
K02204	0.0
K02203	41.0
K02201	0.0
K02200	0.0
K13714	0.0
K13461	0.0
K12518	0.0
K12519	0.0
K12517	0.0
K12514	0.0
K12515	0.0
K12512	0.0
K12513	0.0
K12510	49.0
K12511	11.0
K07183	55.0
K07182	1.0
K07181	24.0
K07180	2.0
K07186	0.0
K07185	18.0
K07184	0.0
K09800	1.0
K09801	0.0
K09802	1.0
K09803	3.0
K09804	0.0
K09805	0.0
K09806	0.0
K09807	128.0
K09808	195.0
K09809	0.0
K10912	0.0
K10913	0.0
K10914	5.0
K10915	0.0
K10916	0.0
K10917	0.0
K11358	44.0
K11355	0.0
K11354	0.0
K11357	0.0
K11356	0.0
K04069	327.0
K04068	179.0
K04065	0.0
K04064	0.0
K04067	0.0
K04066	173.0
K04061	32.0
K09716	0.0
K04063	0.0
K04062	0.0
K10006	1.0
K10007	1.0
K10004	0.0
K10005	1.0
K10002	0.0
K10003	0.0
K10000	0.0
K10001	0.0
K09717	0.0
K10008	1.0
K10009	0.0
K02491	0.0
K14588	0.0
K14581	0.0
K13678	6.0
K13679	0.0
K11633	0.0
K13670	0.0
K13671	0.0
K11987	0.0
K11636	0.0
K11634	0.0
K13582	0.0
K13583	0.0
K13580	0.0
K13581	0.0
K13586	0.0
K13587	0.0
K13584	0.0
K13585	0.0
K13588	0.0
K13589	0.0
K02052	4.0
K02053	5.0
K02050	155.0
K02051	139.0
K02056	79.0
K05553	0.0
K02054	4.0
K02055	4.0
K02058	22.0
K02059	0.0
K05558	0.0
K05559	0.0
K03895	0.0
K03894	0.0
K03897	0.0
K03896	0.0
K03891	0.0
K03890	0.0
K03893	0.0
K03892	121.0
K02423	0.0
K05342	0.0
K05341	0.0
K12989	0.0
K12988	0.0
K02420	57.0
K12981	0.0
K12980	0.0
K12983	0.0
K12982	0.0
K12985	0.0
K12984	0.0
K12987	0.0
K02426	108.0
K13854	0.0
K03098	90.0
K13853	2.0
K03095	1.0
K05344	0.0
K03091	225.0
K03090	2.0
K03093	8.0
K03092	122.0
K06113	2.0
K09632	0.0
K02429	189.0
K06118	0.0
K05716	0.0
K04844	0.0
K11632	0.0
K11630	0.0
K11631	0.0
K11637	0.0
K11635	0.0
K11638	0.0
K11639	0.0
K07572	0.0
K07573	0.0
K07570	2.0
K07571	17.0
K07576	43.0
K07577	0.0
K07574	64.0
K07575	0.0
K07578	0.0
K07579	0.0
K11189	131.0
K11184	33.0
K11187	0.0
K11180	0.0
K11181	0.0
K11183	0.0
K10764	0.0
K10763	0.0
K10762	0.0
K01938	151.0
K01939	177.0
K01934	92.0
K01935	84.0
K01937	175.0
K01930	0.0
K01932	0.0
K01933	195.0
K07798	4.0
K07799	0.0
K07796	0.0
K07797	0.0
K07794	1.0
K07795	1.0
K07792	1.0
K07793	21.0
K07790	0.0
K07791	1.0
K06379	57.0
K00968	22.0
K06378	52.0
K06377	0.0
K06376	0.0
K06375	0.0
K09814	0.0
K09813	0.0
K06372	0.0
K06371	0.0
K06370	0.0
K01249	0.0
K01246	138.0
K01247	4.0
K01244	0.0
K01243	128.0
K08919	0.0
K01241	4.0
K02919	139.0
K02913	181.0
K02912	0.0
K02911	174.0
K02910	0.0
K02917	0.0
K02916	176.0
K02915	0.0
K02914	171.0
K00228	1.0
K00227	0.0
K00226	290.0
K00224	0.0
K00223	0.0
K00222	0.0
K00221	0.0
K00220	0.0
K01798	0.0
K01799	2.0
K01068	0.0
K01069	7.0
K01062	0.0
K01791	135.0
K01792	0.0
K01061	0.0
K01066	15.0
K01067	2.0
K01796	0.0
K01797	0.0
K05499	26.0
K14468	0.0
K14469	1.0
K14465	0.0
K14466	0.0
K14467	0.0
K10834	0.0
K10833	0.0
K02266	0.0
K03793	0.0
K03790	5.0
K03791	0.0
K03796	0.0
K03797	385.0
K03794	0.0
K03795	0.0
K03798	264.0
K03799	5.0
K13448	0.0
K12538	0.0
K12539	0.0
K12530	0.0
K12531	0.0
K12532	0.0
K12533	0.0
K12534	0.0
K12535	0.0
K12536	0.0
K12537	0.0
K03136	0.0
K09790	104.0
K09791	2.0
K09792	2.0
K09793	105.0
K09794	0.0
K09795	0.0
K09796	1.0
K09797	110.0
K09798	0.0
K09799	0.0
K10972	0.0
K10973	0.0
K10977	1.0
K10974	28.0
K10975	0.0
K10978	0.0
K10979	4.0
K06308	0.0
K00315	0.0
K09862	0.0
K06303	0.0
K09860	0.0
K09861	157.0
K06306	7.0
K06307	0.0
K06305	0.0
K11373	0.0
K04047	8.0
K04046	0.0
K04045	28.0
K04044	0.0
K04043	179.0
K04042	44.0
K04041	43.0
K04040	1.0
K02700	0.0
K04049	0.0
K04048	0.0
K02707	0.0
K02704	0.0
K02705	0.0
K10020	0.0
K10021	0.0
K10022	0.0
K10023	0.0
K10024	0.0
K10025	0.0
K10026	5.0
K10027	2.0
K13612	0.0
K13613	0.0
K13611	0.0
K13614	0.0
K13615	0.0
K05794	2.0
K05795	12.0
K05796	5.0
K05797	0.0
K05790	0.0
K05791	0.0
K05792	1.0
K05793	0.0
K05798	0.0
K05799	91.0
K01474	0.0
K01477	0.0
K01476	3.0
K01471	0.0
K01470	66.0
K01473	0.0
K13039	0.0
K01479	1.0
K01478	2.0
K05570	24.0
K05571	24.0
K05572	0.0
K05573	0.0
K02078	286.0
K02079	0.0
K05576	0.0
K02074	2.0
K02075	2.0
K02076	2.0
K02077	2.0
K02071	60.0
K02072	60.0
K02073	61.0
K03309	2.0
K03308	241.0
K03305	110.0
K03304	0.0
K03307	74.0
K03306	37.0
K03301	0.0
K03300	5.0
K03303	6.0
K03302	0.0
K06173	213.0
K06175	0.0
K06174	0.0
K06177	94.0
K06176	0.0
K06179	65.0
K07680	0.0
K03867	0.0
K03838	0.0
K12053	0.0
K11618	22.0
K11619	0.0
K11614	0.0
K11615	0.0
K11616	0.0
K11617	0.0
K11610	0.0
K11611	0.0
K11960	0.0
K11961	0.0
K02836	174.0
K10565	0.0
K10564	0.0
K02837	154.0
K10561	4.0
K10560	4.0
K10563	65.0
K10562	0.0
K02838	176.0
K06858	0.0
K02839	23.0
K06859	6.0
K12700	4.0
K07558	0.0
K07559	27.0
K07228	0.0
K07229	0.0
K07226	0.0
K07224	0.0
K07225	0.0
K07222	0.0
K07223	3.0
K07220	35.0
K07221	1.0
K10709	13.0
K10708	0.0
K10701	0.0
K10703	0.0
K10702	0.0
K10704	0.0
K05984	0.0
K07537	0.0
K08652	0.0
K08651	0.0
K08658	0.0
K08659	7.0
K05982	0.0
K07451	0.0
K07453	0.0
K07452	0.0
K07455	10.0
K07454	0.0
K09707	26.0
K07457	1.0
K09706	0.0
K07104	0.0
K00029	6.0
K00028	0.0
K00799	2.0
K00798	101.0
K00797	32.0
K00024	214.0
K00795	1.0
K00026	0.0
K00021	0.0
K00020	3.0
K00023	0.0
K00022	0.0
K09017	0.0
K01269	69.0
K09015	87.0
K09014	140.0
K09013	187.0
K09011	104.0
K09010	0.0
K01261	0.0
K01262	286.0
K01263	0.0
K01264	0.0
K01265	285.0
K01266	26.0
K09018	0.0
K08227	0.0
K08226	1.0
K08225	0.0
K08224	0.0
K08223	23.0
K08222	1.0
K08221	0.0
K00249	1.0
K01790	246.0
K00241	109.0
K00240	116.0
K00243	147.0
K00242	0.0
K00245	0.0
K00244	26.0
K00247	0.0
K00246	0.0
K01795	27.0
K06983	0.0
K02799	0.0
K02798	1.0
K02791	6.0
K02790	0.0
K02793	49.0
K02795	74.0
K02794	79.0
K02796	67.0
K04564	123.0
K04565	27.0
K04566	21.0
K04567	154.0
K01040	2.0
K01041	1.0
K04562	7.0
K04568	1.0
K01049	0.0
K02535	109.0
K02242	1.0
K02536	111.0
K02531	0.0
K02246	1.0
K02533	1.0
K02532	1.0
K02248	0.0
K02538	0.0
K00581	0.0
K13421	0.0
K01013	0.0
K15018	0.0
K15019	0.0
K03110	176.0
K03111	331.0
K03112	0.0
K03113	105.0
K03116	113.0
K03117	0.0
K03118	109.0
K03119	0.0
K10919	0.0
K12552	0.0
K12553	0.0
K12551	0.0
K12556	0.0
K12554	1.0
K12555	2.0
K06892	1.0
K06893	0.0
K06890	21.0
K06891	3.0
K06896	265.0
K06897	43.0
K06894	5.0
K06895	5.0
K10954	0.0
K10956	0.0
K06899	0.0
K06328	0.0
K06329	0.0
K10952	0.0
K10953	0.0
K11395	0.0
K11391	0.0
K11390	0.0
K11392	0.0
K00499	0.0
K00494	1.0
K00495	0.0
K00496	0.0
K00491	0.0
K00492	0.0
K00493	0.0
K13591	0.0
K01467	98.0
K13593	0.0
K13592	0.0
K04021	0.0
K04020	0.0
K04023	14.0
K04022	0.0
K04025	0.0
K04024	3.0
K04027	3.0
K04026	2.0
K04029	32.0
K04028	38.0
K07055	0.0
K07054	2.0
K07057	0.0
K07056	281.0
K07051	0.0
K07050	48.0
K07053	196.0
K07052	237.0
K07059	0.0
K07058	151.0
K10040	3.0
K10041	16.0
K10046	0.0
K04799	0.0
K04798	0.0
K04793	0.0
K04792	0.0
K04791	0.0
K04790	0.0
K04797	0.0
K04796	0.0
K04795	0.0
K04794	0.0
K13638	0.0
K13639	0.0
K13634	0.0
K13635	0.0
K13636	0.0
K13637	0.0
K13630	0.0
K13631	0.0
K13632	0.0
K13633	0.0
K02042	27.0
K05778	0.0
K05779	0.0
K05776	82.0
K05541	0.0
K05774	0.0
K05775	0.0
K05772	0.0
K05773	0.0
K05540	16.0
K01459	0.0
K01458	0.0
K01457	0.0
K01455	1.0
K01454	0.0
K01453	1.0
K01452	0.0
K01451	13.0
K01450	0.0
K05518	0.0
K08070	12.0
K08071	0.0
K05516	6.0
K08077	1.0
K05515	166.0
K13093	0.0
K11783	0.0
K12949	0.0
K12945	0.0
K12944	0.0
K12941	11.0
K12940	0.0
K12943	0.0
K12942	13.0
K14728	0.0
K14727	0.0
K11785	0.0
K00108	0.0
K13890	0.0
K13891	0.0
K13892	0.0
K13893	0.0
K13894	0.0
K13895	0.0
K13896	0.0
K06159	0.0
K06158	200.0
K06153	180.0
K06152	0.0
K06151	0.0
K06157	0.0
K06156	0.0
K06155	1.0
K06154	0.0
K03327	215.0
K03326	0.0
K03325	9.0
K03324	194.0
K03322	4.0
K03321	13.0
K03320	11.0
K03329	0.0
K03328	92.0
K04802	0.0
K04801	0.0
K04800	0.0
K11948	0.0
K01505	1.0
K04756	0.0
K11940	0.0
K11941	0.0
K11942	1.0
K11943	0.0
K11944	0.0
K01507	205.0
K11946	0.0
K11947	0.0
K01506	1.0
K01501	0.0
K01500	2.0
K01503	0.0
K06714	4.0
K04750	28.0
K12789	0.0
K12788	0.0
K11526	0.0
K10810	0.0
K11522	0.0
K11523	0.0
K08675	0.0
K08676	2.0
K08677	0.0
K08679	0.0
K11521	0.0
K10547	7.0
K10546	7.0
K10545	2.0
K10544	1.0
K10543	1.0
K10542	39.0
K10541	39.0
K10540	49.0
K10549	2.0
K10548	7.0
K14630	0.0
K11529	0.0
K00007	0.0
K00005	57.0
K13444	0.0
K00003	92.0
K00002	25.0
K00001	31.0
K01186	107.0
K00009	2.0
K00008	66.0
K10726	0.0
K10725	0.0
K08246	0.0
K00263	1.0
K00262	273.0
K00261	4.0
K00260	1.0
K00266	429.0
K00265	85.0
K01200	16.0
K01201	51.0
K01206	473.0
K01207	39.0
K01205	87.0
K01208	0.0
K01209	243.0
K06167	109.0
K00917	34.0
K00912	109.0
K00919	172.0
K02519	173.0
K02518	170.0
K02517	110.0
K02511	0.0
K02510	3.0
K13409	0.0
K13408	0.0
K03179	105.0
K03170	0.0
K03177	176.0
K12574	74.0
K12570	0.0
K12573	171.0
K11009	0.0
K11008	0.0
K11005	0.0
K11004	0.0
K11007	0.0
K11006	0.0
K11003	0.0
K08296	8.0
K08297	0.0
K08295	0.0
K02634	0.0
K02635	0.0
K10622	0.0
K07693	0.0
K07692	0.0
K07691	0.0
K07690	0.0
K07697	0.0
K07696	23.0
K07695	0.0
K07694	3.0
K07699	36.0
K07698	0.0
K07079	95.0
K07078	16.0
K07077	0.0
K07076	8.0
K07075	6.0
K07074	4.0
K07073	0.0
K07072	0.0
K07071	9.0
K07070	0.0
K14584	0.0
K11620	0.0
K09190	0.0
K11623	0.0
K05759	0.0
K08589	0.0
K11625	0.0
K11995	0.0
K01439	86.0
K01438	96.0
K01431	0.0
K01430	21.0
K01433	1.0
K01432	0.0
K01434	3.0
K01437	0.0
K01436	64.0
K05539	0.0
K14520	0.0
K12963	0.0
K12962	0.0
K12961	0.0
K12960	175.0
K14749	0.0
K14748	0.0
K02972	0.0
K14743	0.0
K14742	157.0
K14745	0.0
K14744	0.0
K14747	0.0
K14746	0.0
K02167	0.0
K02164	0.0
K02160	34.0
K02168	1.0
K02169	83.0
K10931	0.0
K03341	0.0
K03340	121.0
K03343	0.0
K03342	2.0
K03346	3.0
K12299	0.0
K12291	0.0
K12290	0.0
K12293	0.0
K12292	0.0
K12295	0.0
K12294	0.0
K12297	0.0
K12368	0.0
K11922	0.0
K11923	0.0
K11920	0.0
K11921	0.0
K11926	0.0
K11927	30.0
K11924	2.0
K11925	0.0
K11928	21.0
K13181	0.0
K13219	0.0
K07262	0.0
K07263	112.0
K07260	82.0
K07261	0.0
K07266	0.0
K07267	0.0
K07264	0.0
K07265	0.0
K07268	0.0
K07269	0.0
K01155	12.0
K04478	0.0
K04479	0.0
K10528	0.0
K14952	0.0
K07486	0.0
K07487	12.0
K07484	18.0
K07485	0.0
K07482	0.0
K07483	93.0
K07480	1.0
K07481	4.0
K07488	0.0
K07489	0.0
K11210	0.0
K11211	0.0
K11212	0.0
K11214	21.0
K11216	1.0
K06300	0.0
K00061	0.0
K00060	0.0
K06301	0.0
K00065	11.0
K00064	0.0
K00067	215.0
K00066	0.0
K00069	0.0
K00068	3.0
K06304	0.0
K08262	0.0
K08261	0.0
K08260	0.0
K08265	0.0
K08264	0.0
K00288	0.0
K00285	0.0
K00284	44.0
K00287	171.0
K00286	192.0
K00281	103.0
K00280	0.0
K00283	29.0
K00282	29.0
K08088	0.0
K14198	0.0
K14199	0.0
K03452	0.0
K14194	0.0
K14195	0.0
K14196	0.0
K14197	0.0
K14192	0.0
K14193	0.0
K01880	174.0
K01881	198.0
K01883	176.0
K01885	175.0
K04618	0.0
K01887	198.0
K01224	7.0
K01889	177.0
K01226	25.0
K01227	0.0
K01220	6.0
K01222	5.0
K01223	65.0
K02759	46.0
K02755	0.0
K02757	71.0
K02756	0.0
K14998	0.0
K02750	0.0
K02753	0.0
K02752	0.0
K00939	176.0
K00938	1.0
K00937	145.0
K00936	307.0
K00935	0.0
K00934	0.0
K00933	0.0
K00932	0.0
K00931	165.0
K00930	318.0
K01089	110.0
K01080	0.0
K01081	131.0
K01082	0.0
K01083	0.0
K01084	0.0
K01085	0.0
K01087	0.0
K02571	0.0
K02570	1.0
K02573	1.0
K02572	0.0
K02575	1.0
K02574	6.0
K07780	0.0
K03488	51.0
K03489	0.0
K03482	0.0
K03483	1.0
K03480	7.0
K03481	8.0
K03486	25.0
K03487	0.0
K03484	42.0
K03485	0.0
K02287	0.0
K02286	0.0
K02285	0.0
K02284	0.0
K02283	71.0
K02282	1.0
K02281	0.0
K02280	0.0
K02289	0.0
K02288	0.0
K03626	0.0
K03627	0.0
K03624	214.0
K03625	176.0
K03151	67.0
K03620	3.0
K03153	1.0
K08869	0.0
K03628	151.0
K03629	174.0
K09738	0.0
K09739	0.0
K09736	0.0
K09737	0.0
K09735	0.0
K09732	0.0
K09733	0.0
K09730	0.0
K09731	0.0
K09888	53.0
K09889	0.0
K09880	0.0
K09882	0.0
K09883	0.0
K09884	0.0
K09887	0.0
K11027	0.0
K11026	0.0
K11025	0.0
K11024	0.0
K07679	0.0
K07678	0.0
K11021	0.0
K11020	0.0
K07675	0.0
K07674	0.0
K07676	0.0
K07671	0.0
K07670	0.0
K07673	0.0
K07672	0.0
K01117	0.0
K12048	0.0
K07019	0.0
K07018	1.0
K07011	234.0
K07010	59.0
K07013	0.0
K07012	55.0
K07015	63.0
K07014	0.0
K07017	4.0
K07016	0.0
K10084	0.0
K08372	3.0
K05884	1.0
K05885	28.0
K05886	0.0
K05887	0.0
K05880	0.0
K05881	0.0
K05882	0.0
K05883	0.0
K08902	0.0
K05739	5.0
K05888	0.0
K05889	0.0
K08903	0.0
K00547	2.0
K00544	0.0
K00545	0.0
K00542	0.0
K00543	0.0
K00540	313.0
K00548	207.0
K00549	32.0
K01145	0.0
K01412	0.0
K01147	0.0
K01417	41.0
K00038	0.0
K01143	0.0
K01142	74.0
K01419	4.0
K00788	164.0
K00789	189.0
K12502	0.0
K14762	0.0
K14761	57.0
K06195	0.0
K03819	0.0
K03818	1.0
K03814	5.0
K03817	15.0
K03816	43.0
K03811	44.0
K03810	1.0
K03813	0.0
K11908	0.0
K11909	0.0
K11904	0.0
K11905	0.0
K11906	0.0
K11907	0.0
K11900	0.0
K11901	0.0
K11902	0.0
K11903	0.0
K10986	1.0
K13238	0.0
K13239	0.0
K13797	0.0
K07248	5.0
K13796	0.0
K07244	0.0
K07245	0.0
K07246	4.0
K07240	362.0
K07241	0.0
K07242	0.0
K07243	0.0
K01268	0.0
K05296	0.0
K02821	27.0
K09016	0.0
K09945	0.0
K09944	0.0
K09947	0.0
K09946	2.0
K09941	0.0
K09940	1.0
K09943	0.0
K09942	0.0
K09949	0.0
K09948	0.0
K10851	0.0
K10850	0.0
K03666	18.0
K03667	4.0
K03196	0.0
K03665	173.0
K11275	0.0
K06012	53.0
K00048	40.0
K10857	0.0
K09773	2.0
K00043	0.0
K00042	31.0
K00041	31.0
K00040	30.0
K00046	173.0
K00733	0.0
K00044	0.0
K06011	0.0
K09012	0.0
K06016	6.0
K06017	0.0
K06014	0.0
K06015	22.0
K06019	2.0
K01075	0.0
K12221	0.0
K06444	0.0
K04632	0.0
K14977	0.0
K14974	0.0
K00958	1.0
K00951	283.0
K00950	112.0
K00952	0.0
K00955	6.0
K00954	176.0
K00957	8.0
K00956	7.0
K00590	14.0
K02777	11.0
K02775	12.0
K02774	17.0
K02773	17.0
K02771	5.0
K02770	36.0
K02779	5.0
K02778	0.0
K01606	0.0
K01607	130.0
K01604	0.0
K01605	0.0
K01602	0.0
K01601	0.0
K03750	6.0
K01609	131.0
K02553	0.0
K02804	30.0
K02551	89.0
K02806	1.0
K02557	146.0
K02800	7.0
K05275	0.0
K02802	0.0
K13300	0.0
K02558	1.0
K02809	0.0
K02808	0.0
K03600	0.0
K03601	172.0
K03602	171.0
K03603	0.0
K03604	24.0
K03605	0.0
K03606	1.0
K03607	0.0
K03608	54.0
K03609	79.0
K06078	0.0
K06079	0.0
K09710	174.0
K09711	0.0
K09712	0.0
K06073	0.0
K06074	0.0
K06075	1.0
K06076	25.0
K06077	0.0
K06382	27.0
K06383	17.0
K06380	0.0
K06381	56.0
K06386	1.0
K06387	33.0
K06384	4.0
K06385	48.0
K06388	0.0
K06389	0.0
K12466	0.0
K12468	0.0
K07657	2.0
K07656	0.0
K07655	0.0
K07654	0.0
K07653	0.0
K07652	4.0
K07651	0.0
K07650	6.0
K07659	0.0
K07658	166.0
K11041	1.0
K11040	0.0
K11043	0.0
K11042	0.0
K11045	0.0
K11044	0.0
K11047	0.0
K11046	0.0
K11049	0.0
K11048	0.0
K07387	91.0
K07386	107.0
K06926	100.0
K06927	22.0
K06924	0.0
K06925	176.0
K06922	0.0
K06923	55.0
K06920	7.0
K06921	102.0
K06928	4.0
K06929	4.0
K07033	71.0
K07032	2.0
K07031	32.0
K07030	60.0
K07037	89.0
K07035	44.0
K07034	0.0
K07039	0.0
K07038	4.0
K10829	0.0
K00384	259.0
K00385	5.0
K00386	0.0
K00387	0.0
K00380	1.0
K00381	0.0
K00382	154.0
K00383	1.0
K00389	0.0
K01387	0.0
K01385	0.0
K01389	0.0
K09158	2.0
K09159	0.0
K09156	0.0
K09157	64.0
K09154	0.0
K09155	10.0
K09152	0.0
K09153	32.0
K09150	0.0
K09151	0.0
K05970	127.0
K05714	0.0
K05715	0.0
K05710	0.0
K05711	0.0
K05712	0.0
K05713	0.0
K00560	160.0
K00561	0.0
K00563	11.0
K00564	8.0
K00566	260.0
K00567	168.0
K00568	2.0
K00569	1.0
K05575	0.0
K01169	0.0
K01167	0.0
K01166	0.0
K05577	0.0
K01163	25.0
K01161	0.0
K01160	0.0
K05578	0.0
K05579	0.0
K08092	8.0
K08093	5.0
K08094	12.0
K08095	0.0
K08096	0.0
K08097	0.0
K02254	0.0
K02255	0.0
K01743	0.0
K02251	0.0
K02061	0.0
K01741	0.0
K02060	0.0
K00114	0.0
K02122	62.0
K02123	163.0
K02120	165.0
K02121	156.0
K02124	164.0
K03837	0.0
K03836	0.0
K03835	0.0
K03834	2.0
K03833	5.0
K03832	115.0
K03831	0.0
K03830	30.0
K00443	0.0
K03839	108.0
K02067	4.0
K10189	48.0
K13038	268.0
K13787	10.0
K13788	1.0
K13789	471.0
K10188	54.0
K12255	0.0
K12254	0.0
K12257	146.0
K12256	0.0
K12251	14.0
K12250	0.0
K12253	0.0
K12252	0.0
K13252	2.0
K13256	1.0
K13255	0.0
K12079	0.0
K12078	0.0
K12071	0.0
K12070	0.0
K12073	0.0
K12072	0.0
K09912	0.0
K06236	0.0
K06237	0.0
K05519	0.0
K09914	0.0
K11788	0.0
K11782	0.0
K11780	0.0
K11781	0.0
K11787	0.0
K11784	0.0
K11530	0.0
K12787	0.0
K12786	0.0
K12785	0.0
K12784	0.0
K06718	0.0
K09969	0.0
K09968	0.0
K09967	23.0
K09966	0.0
K09965	0.0
K09964	0.0
K09963	15.0
K09962	0.0
K09961	0.0
K09960	0.0
K11527	20.0
K11524	0.0
K11525	0.0
K11250	0.0
K11253	0.0
K11258	0.0
K11528	0.0
K00713	0.0
K00712	1.0
K10780	0.0
K10783	0.0
K10125	0.0
K10124	0.0
K10126	0.0
K10121	0.0
K10123	0.0
K10122	0.0
K04652	33.0
K04653	26.0
K04651	53.0
K04656	26.0
K04654	26.0
K04655	28.0
K00973	181.0
K00972	6.0
K00971	137.0
K00970	105.0
K00975	162.0
K00974	193.0
K00979	112.0
K00978	9.0
K14954	0.0
K14955	0.0
K14956	0.0
K06178	139.0
K01596	6.0
K01597	3.0
K01594	0.0
K01595	3.0
K01592	0.0
K01593	2.0
K01590	0.0
K01591	174.0
K01598	0.0
K01599	260.0
K02711	0.0
K02710	0.0
K02713	0.0
K02712	0.0
K02714	0.0
K02717	0.0
K02716	0.0
K02719	0.0
K02718	0.0
K03449	22.0
K03446	102.0
K03444	0.0
K03445	0.0
K03442	162.0
K01620	136.0
K01621	2.0
K01622	0.0
K01623	42.0
K01624	258.0
K01625	244.0
K01626	48.0
K01627	109.0
K01628	63.0
K01629	23.0
K05299	0.0
K02829	0.0
K02828	0.0
K02827	0.0
K02826	0.0
K02825	11.0
K02824	64.0
K02823	168.0
K02822	35.0
K03198	0.0
K03199	0.0
K03668	14.0
K03669	0.0
K03190	21.0
K03191	0.0
K03660	82.0
K03194	0.0
K03195	0.0
K03664	176.0
K03197	0.0
K09772	65.0
K06013	3.0
K09770	1.0
K09771	0.0
K09776	0.0
K09777	48.0
K09774	1.0
K09775	42.0
K09778	5.0
K09779	53.0
K06269	0.0
K06323	0.0
K11624	0.0
K02991	0.0
K02990	173.0
K02624	0.0
K02240	7.0
K08282	1.0
K12440	0.0
K12441	0.0
K12442	0.0
K12443	0.0
K12444	0.0
K12445	0.0
K12449	0.0
K02247	0.0
K07637	0.0
K07636	175.0
K07639	0.0
K07638	0.0
K11069	46.0
K11068	83.0
K11063	0.0
K11062	0.0
K11061	0.0
K11060	0.0
K11066	0.0
K11065	104.0
K06900	0.0
K06901	81.0
K06902	19.0
K06903	2.0
K06904	3.0
K06905	5.0
K06906	4.0
K06907	8.0
K06908	5.0
K06909	1.0
K10821	0.0
K05905	0.0
K05904	0.0
K05906	0.0
K05900	0.0
K05903	0.0
K01406	0.0
K05909	0.0
K05908	0.0
K00368	0.0
K00369	0.0
K00366	5.0
K00367	0.0
K00364	1.0
K00365	0.0
K00362	0.0
K00363	0.0
K00360	0.0
```
