## Extended Data File 1 for "Diet induces reproducible alterations in the mouse and human gut microbiome": ERS606334_ERR675354.picrust

```
# Constructed from biom file
#OTU ID	ERR675354
K01365	0.0
K01364	0.0
K01361	0.0
K01360	0.0
K01362	116.0
K02249	0.0
K05841	0.0
K05844	1.0
K05845	2.0
K05846	43.0
K05847	56.0
K00508	2.0
K00500	0.0
K00507	0.0
K00504	0.0
K00505	0.0
K12521	0.0
K01101	42.0
K01103	0.0
K12520	0.0
K01104	347.0
K05592	137.0
K05593	57.0
K05590	0.0
K05591	0.0
K05596	0.0
K05597	0.0
K05594	0.0
K05595	9.0
K05599	0.0
K11964	0.0
K11962	0.0
K14540	96.0
K12529	0.0
K12528	0.0
K06353	0.0
K02456	2.0
K02457	0.0
K02454	0.0
K02455	0.0
K02452	0.0
K02453	0.0
K02450	0.0
K02103	43.0
K08138	11.0
K02108	166.0
K02109	188.0
K02458	0.0
K02459	0.0
K08137	0.0
K03851	0.0
K03850	0.0
K03852	0.0
K03855	0.0
K03856	100.0
K13018	0.0
K13019	0.0
K13010	0.0
K13011	0.0
K13012	10.0
K13013	0.0
K13014	0.0
K13015	3.0
K13016	2.0
K13017	0.0
K08566	0.0
K08567	1.0
K13274	0.0
K13275	0.0
K13276	0.0
K13277	0.0
K03275	0.0
K03274	2.0
K03277	0.0
K03276	0.0
K03271	67.0
K03270	117.0
K03273	6.0
K03272	30.0
K03279	0.0
K03278	0.0
K11022	0.0
K12277	0.0
K12276	0.0
K12270	3.0
K11058	0.0
K12279	0.0
K12278	0.0
K07557	0.0
K07550	0.0
K07552	63.0
K06319	0.0
K09909	0.0
K09908	0.0
K12051	0.0
K12050	0.0
K12057	0.0
K12056	0.0
K06221	0.0
K09900	0.0
K09903	185.0
K09902	0.0
K09904	0.0
K09907	0.0
K09906	0.0
K11501	0.0
K03234	0.0
K00773	183.0
K00772	0.0
K00777	0.0
K00776	0.0
K06313	4.0
K06315	0.0
K05574	0.0
K10201	1.0
K07176	0.0
K07177	1.0
K07174	0.0
K07175	20.0
K07172	1.0
K07173	58.0
K07170	69.0
K07171	216.0
K07178	0.0
K07179	0.0
K00195	0.0
K00194	2.0
K00197	2.0
K00196	0.0
K00191	0.0
K00190	0.0
K00193	0.0
K00192	0.0
K00198	28.0
K06405	84.0
K10109	46.0
K10108	75.0
K10107	0.0
K01828	4.0
K01829	1.0
K01826	1.0
K01825	0.0
K01822	1.0
K01823	5.0
K01820	0.0
K01821	1.0
K00999	0.0
K00998	128.0
K00995	169.0
K00997	29.0
K00996	0.0
K00991	190.0
K00990	1.0
K00992	0.0
K11028	0.0
K02622	93.0
K02625	0.0
K03564	153.0
K13489	0.0
K13488	0.0
K13483	0.0
K13482	0.0
K13481	0.0
K13480	0.0
K13487	0.0
K13486	0.0
K14680	0.0
K14681	0.0
K14682	0.0
K08358	1.0
K08357	2.0
K08356	0.0
K08355	0.0
K03469	175.0
K03462	0.0
K03464	0.0
K03465	24.0
K03466	173.0
K01648	1.0
K01649	201.0
K01643	11.0
K01640	2.0
K01641	1.0
K01646	3.0
K01647	172.0
K01644	22.0
K02597	0.0
K02626	2.0
K02595	0.0
K02594	8.0
K02593	0.0
K02592	5.0
K02591	14.0
K02590	36.0
K02598	17.0
K02849	0.0
K14061	0.0
K14062	0.0
K14063	0.0
K14064	0.0
K14065	0.0
K14067	0.0
K02841	0.0
K02840	1.0
K02843	6.0
K02844	0.0
K02847	0.0
K02846	0.0
K02102	1.0
K09758	1.0
K06039	0.0
K06034	0.0
K06036	0.0
K06037	0.0
K06032	0.0
K01581	4.0
K02702	0.0
K02659	0.0
K13490	0.0
K13491	0.0
K03644	87.0
K03645	0.0
K03646	0.0
K03647	5.0
K03640	4.0
K03641	0.0
K03642	5.0
K03643	0.0
K03648	171.0
K03649	2.0
K06694	0.0
K11814	0.0
K12428	0.0
K12429	0.0
K12422	0.0
K12423	0.0
K12420	0.0
K12421	0.0
K12426	0.0
K12427	0.0
K12424	0.0
K12425	0.0
K07349	0.0
K07348	0.0
K05380	0.0
K07345	0.0
K07344	0.0
K07347	0.0
K07346	0.0
K07341	29.0
K07340	0.0
K07343	33.0
K07342	0.0
K06968	0.0
K06969	310.0
K06962	6.0
K06963	0.0
K06960	94.0
K06961	0.0
K06966	69.0
K06967	96.0
K06964	0.0
K06965	0.0
K08995	0.0
K08994	2.0
K08997	0.0
K08996	1.0
K08990	0.0
K08993	0.0
K08992	0.0
K08999	7.0
K08998	138.0
K08344	0.0
K08345	0.0
K08346	0.0
K14940	0.0
K02724	0.0
K08349	0.0
K11815	0.0
K05929	0.0
K05928	0.0
K05927	0.0
K05924	0.0
K05922	0.0
K05921	0.0
K00349	84.0
K00698	0.0
K00340	85.0
K00341	85.0
K00690	44.0
K00343	82.0
K00344	3.0
K00697	2.0
K00346	84.0
K00347	84.0
K09116	29.0
K09117	159.0
K05337	9.0
K09118	1.0
K09119	0.0
K02106	0.0
K05823	1.0
K05820	1.0
K05826	2.0
K05827	2.0
K02100	0.0
K02101	0.0
K00524	0.0
K00525	162.0
K00526	60.0
K00527	257.0
K00520	2.0
K00522	0.0
K00523	0.0
K02451	0.0
K00528	169.0
K00529	0.0
K00025	0.0
K14215	0.0
K14213	0.0
K03453	96.0
K00796	137.0
K05339	0.0
K00027	97.0
K00794	131.0
K00793	131.0
K01347	0.0
K01346	0.0
K01344	0.0
K01343	0.0
K00791	187.0
K01340	0.0
K00790	231.0
K02694	0.0
K02696	0.0
K02697	0.0
K02690	0.0
K02691	1.0
K02692	0.0
K02693	0.0
K02698	0.0
K02699	0.0
K00836	0.0
K00837	62.0
K00835	0.0
K00832	7.0
K00833	61.0
K00830	2.0
K00831	182.0
K00839	6.0
K04335	0.0
K04334	0.0
K01120	0.0
K01126	195.0
K04333	0.0
K01129	101.0
K01128	0.0
K04339	0.0
K04338	0.0
K02470	268.0
K02471	0.0
K02472	0.0
K02473	0.0
K02474	111.0
K02475	0.0
K02476	0.0
K02477	140.0
K02478	0.0
K02479	0.0
K09019	0.0
K01267	76.0
K13074	0.0
K13075	0.0
K11441	0.0
K14055	0.0
K13299	0.0
K13292	103.0
K14057	0.0
K14056	0.0
K02856	2.0
K02585	5.0
K12211	0.0
K12210	0.0
K12213	0.0
K12212	0.0
K12215	0.0
K02854	1.0
K12217	0.0
K12216	0.0
K12219	0.0
K12218	0.0
K02855	0.0
K08692	0.0
K08693	0.0
K08690	0.0
K08691	0.0
K08696	0.0
K08697	0.0
K11748	0.0
K11749	174.0
K11746	0.0
K11747	0.0
K11744	0.0
K11745	0.0
K11742	0.0
K11743	29.0
K11740	0.0
K11741	27.0
K13920	15.0
K13921	0.0
K13922	45.0
K13923	0.0
K13924	1.0
K13925	0.0
K13926	0.0
K13927	2.0
K13928	0.0
K13929	0.0
K09923	0.0
K09922	82.0
K06201	131.0
K06200	59.0
K06207	152.0
K06206	14.0
K06205	0.0
K09924	0.0
K09929	0.0
K06208	3.0
K00759	98.0
K00758	0.0
K00752	0.0
K00757	154.0
K00756	42.0
K00754	192.0
K06001	115.0
K05557	0.0
K09766	17.0
K05554	0.0
K07475	0.0
K07150	45.0
K07151	0.0
K07152	7.0
K07153	0.0
K07154	136.0
K07155	0.0
K07156	0.0
K07157	0.0
K07406	90.0
K07407	333.0
K07404	80.0
K07405	85.0
K07402	75.0
K07403	2.0
K07400	0.0
K07401	0.0
K01808	205.0
K01809	126.0
K01800	0.0
K01801	0.0
K01802	67.0
K01803	188.0
K01804	44.0
K01805	18.0
K01807	37.0
K09718	0.0
K14668	0.0
K14669	0.0
K14666	0.0
K14667	0.0
K01664	6.0
K01665	70.0
K01666	45.0
K01667	89.0
K01660	0.0
K01661	8.0
K01662	175.0
K01663	0.0
K01668	1.0
K01669	5.0
K02863	182.0
K02862	0.0
K02860	162.0
K02867	185.0
K02866	0.0
K02864	172.0
K02869	0.0
K05362	0.0
K05365	0.0
K03402	96.0
K03403	1.0
K03400	0.0
K03406	529.0
K03407	61.0
K03404	1.0
K03405	3.0
K03408	127.0
K03409	6.0
K02315	119.0
K02314	188.0
K02317	0.0
K02316	179.0
K02313	182.0
K02312	0.0
K02319	0.0
K12405	0.0
K12152	0.0
K12151	0.0
K07091	0.0
K07090	185.0
K07093	0.0
K07092	0.0
K07095	231.0
K07094	3.0
K07097	0.0
K07096	1.0
K07099	19.0
K07098	220.0
K11175	182.0
K11174	0.0
K11177	0.0
K11176	0.0
K11173	0.0
K11179	2.0
K11178	0.0
K00322	0.0
K00320	0.0
K00321	0.0
K00326	0.0
K00324	5.0
K00325	2.0
K00329	0.0
K05945	1.0
K05944	0.0
K05947	0.0
K05946	25.0
K06944	0.0
K06945	0.0
K06946	0.0
K06415	5.0
K06940	54.0
K06941	186.0
K06942	182.0
K06943	0.0
K10806	0.0
K10807	0.0
K10804	0.0
K10805	0.0
K06948	7.0
K06949	211.0
K06418	0.0
K09138	1.0
K09139	0.0
K09134	32.0
K09135	0.0
K09136	0.0
K09137	3.0
K09130	0.0
K09131	1.0
K09132	28.0
K09133	0.0
K05808	179.0
K05809	0.0
K05804	28.0
K05805	0.0
K05806	0.0
K05807	87.0
K05800	0.0
K05801	1.0
K05802	0.0
K05803	0.0
K01044	0.0
K01045	0.0
K01046	2.0
K02068	2.0
K04561	1.0
K01042	7.0
K05568	76.0
K05567	30.0
K14273	0.0
K14275	0.0
K14274	0.0
K02062	0.0
K05245	0.0
K05564	0.0
K01048	16.0
K02066	89.0
K01322	85.0
K01325	0.0
K02065	89.0
K01326	0.0
K05560	0.0
K02243	5.0
K08930	0.0
K02679	0.0
K02676	0.0
K02674	0.0
K02675	0.0
K02672	0.0
K02241	3.0
K02670	0.0
K02671	0.0
K00810	0.0
K00811	86.0
K00812	11.0
K00813	0.0
K00814	0.0
K00817	171.0
K00818	87.0
K00819	4.0
K02530	3.0
K02245	5.0
K02244	1.0
K01499	0.0
K01498	0.0
K01493	184.0
K01492	2.0
K01491	403.0
K01497	0.0
K01496	8.0
K01495	138.0
K01494	30.0
K02418	77.0
K02419	82.0
K14492	0.0
K02412	69.0
K02413	80.0
K02410	82.0
K02411	35.0
K02416	82.0
K02417	54.0
K02414	13.0
K02415	2.0
K00120	0.0
K00121	3.0
K00430	0.0
K13058	0.0
K13059	0.0
K13727	0.0
K13057	0.0
K13722	0.0
K13051	2.0
K13052	56.0
K00435	0.0
K12054	0.0
K03239	0.0
K03238	0.0
K03231	0.0
K03230	0.0
K03232	0.0
K12059	0.0
K03237	0.0
K03236	0.0
K12058	0.0
K12239	0.0
K12238	0.0
K12235	0.0
K12234	2.0
K13942	0.0
K13940	65.0
K13941	0.0
K12097	0.0
K12096	0.0
K12095	0.0
K12094	0.0
K12093	0.0
K12092	0.0
K12091	0.0
K12090	0.0
K12099	0.0
K12098	0.0
K06356	0.0
K05992	0.0
K03540	0.0
K06331	48.0
K06330	1.0
K07138	98.0
K07139	154.0
K11811	0.0
K07132	5.0
K07133	440.0
K07130	72.0
K07131	2.0
K07137	268.0
K07134	0.0
K07135	0.0
K01860	0.0
K01866	185.0
K01867	185.0
K01865	0.0
K01868	215.0
K01869	185.0
K06140	0.0
K04766	0.0
K04767	5.0
K04764	0.0
K04762	85.0
K04763	237.0
K04760	0.0
K04761	30.0
K04768	0.0
K04769	77.0
K08313	6.0
K08312	0.0
K08311	0.0
K08310	2.0
K08317	0.0
K08316	79.0
K08315	0.0
K08314	15.0
K05149	0.0
K08319	0.0
K08318	0.0
K06339	0.0
K14648	0.0
K14392	7.0
K14393	0.0
K14645	0.0
K14647	0.0
K01689	229.0
K01686	170.0
K01687	240.0
K01684	33.0
K01685	62.0
K01682	1.0
K01681	161.0
K05308	0.0
K02889	0.0
K02888	185.0
K02885	0.0
K02884	185.0
K02887	182.0
K02886	185.0
K02881	185.0
K02883	0.0
K13743	0.0
K02086	1.0
K02081	39.0
K02080	0.0
K02083	4.0
K02082	4.0
K13831	0.0
K03428	0.0
K03429	37.0
K03424	284.0
K03935	0.0
K03932	14.0
K03933	0.0
K03930	29.0
K03931	1.0
K02339	0.0
K02338	185.0
K02337	187.0
K02336	0.0
K02335	207.0
K02334	44.0
K02330	0.0
K03688	84.0
K03689	0.0
K03680	2.0
K03683	0.0
K03684	1.0
K03685	182.0
K03686	340.0
K03687	167.0
K07301	80.0
K07300	0.0
K07303	1.0
K07302	2.0
K07305	5.0
K07304	9.0
K07307	8.0
K07306	4.0
K07309	1.0
K07308	4.0
K02617	0.0
K02610	0.0
K02963	185.0
K02612	0.0
K02961	166.0
K09686	488.0
K09687	812.0
K09684	4.0
K09685	5.0
K09682	0.0
K09683	0.0
K09680	1.0
K09681	0.0
K09688	0.0
K09689	0.0
K05962	0.0
K05961	0.0
K05967	6.0
K05966	1.0
K11159	0.0
K05964	1.0
K05968	0.0
K11152	0.0
K00309	0.0
K00658	6.0
K00304	0.0
K00305	0.0
K00654	0.0
K00655	247.0
K00652	64.0
K00301	0.0
K00302	29.0
K00303	1.0
K10828	0.0
K06431	0.0
K06432	0.0
K06433	0.0
K06434	0.0
K06436	6.0
K06437	0.0
K10820	0.0
K06439	0.0
K10822	0.0
K10823	0.0
K10826	0.0
K09167	18.0
K06322	0.0
K14117	0.0
K14259	0.0
K14257	0.0
K01308	8.0
K01303	5.0
K01301	0.0
K01305	13.0
K01304	5.0
K02658	1.0
K00672	0.0
K02650	10.0
K02651	0.0
K02652	45.0
K02653	66.0
K02654	203.0
K05687	0.0
K02656	0.0
K05685	0.0
K00878	96.0
K00879	3.0
K00872	27.0
K00873	184.0
K00870	0.0
K00876	275.0
K00877	0.0
K00874	211.0
K00875	0.0
K04487	196.0
K04486	116.0
K04485	178.0
K04484	0.0
K04483	0.0
K04482	0.0
K04480	0.0
K04488	129.0
K12049	0.0
K13693	0.0
K13706	0.0
K13694	2.0
K13695	1.0
K05977	0.0
K09516	4.0
K02434	155.0
K02435	138.0
K02436	1.0
K02437	123.0
K05350	48.0
K02431	47.0
K08100	0.0
K02433	159.0
K02438	95.0
K02439	2.0
K03745	0.0
K03744	170.0
K03747	0.0
K03210	178.0
K03217	186.0
K03216	96.0
K03215	0.0
K03742	143.0
K03219	0.0
K03218	181.0
K03749	0.0
K03748	2.0
K02383	0.0
K06327	0.0
K06320	41.0
K07238	176.0
K09479	0.0
K09478	0.0
K09475	0.0
K09474	1.0
K09477	0.0
K09476	0.0
K09471	0.0
K09470	0.0
K09473	0.0
K09472	0.0
K07543	0.0
K06898	59.0
K13967	0.0
K13963	39.0
K07545	0.0
K00737	28.0
K05345	1.0
K11706	0.0
K11707	1.0
K11704	0.0
K11705	0.0
K11708	1.0
K11709	1.0
K05588	0.0
K07114	216.0
K07443	67.0
K07116	0.0
K07117	0.0
K07110	0.0
K07447	182.0
K07112	16.0
K07113	0.0
K07448	43.0
K07118	9.0
K07119	0.0
K10619	0.0
K10618	0.0
K10617	0.0
K10616	0.0
K01848	3.0
K01849	2.0
K01844	24.0
K01845	53.0
K01846	1.0
K01847	170.0
K01840	304.0
K01841	1.0
K01842	0.0
K01843	27.0
K06219	0.0
K10832	0.0
K05348	0.0
K14203	0.0
K08483	98.0
K08482	2.0
K08481	1.0
K08480	0.0
K08485	0.0
K08484	0.0
K00464	0.0
K00467	0.0
K00466	0.0
K00461	0.0
K00460	0.0
K00463	0.0
K00462	0.0
K04509	0.0
K00469	0.0
K00468	0.0
K08645	0.0
K04744	0.0
K01518	0.0
K01519	0.0
K04748	0.0
K04749	9.0
K01514	1.0
K01515	176.0
K01512	64.0
K01510	0.0
K14623	14.0
K14626	0.0
K14627	0.0
K14628	0.0
K14629	0.0
K03918	2.0
K03919	0.0
K12372	0.0
K12373	408.0
K12370	0.0
K12371	0.0
K02359	0.0
K02358	187.0
K02351	0.0
K02352	0.0
K02355	345.0
K02357	185.0
K02356	188.0
K13574	0.0
K13573	0.0
K13572	0.0
K13571	0.0
K13570	0.0
K12112	0.0
K12113	0.0
K12110	0.0
K12111	1.0
K07329	0.0
K07328	0.0
K07323	0.0
K07322	143.0
K07321	22.0
K07320	0.0
K07327	0.0
K07326	0.0
K07325	0.0
K07324	0.0
K08163	0.0
K06180	446.0
K06181	2.0
K06182	73.0
K06183	94.0
K06186	0.0
K06187	185.0
K06188	16.0
K06189	0.0
K08359	0.0
K07589	0.0
K07588	86.0
K07587	0.0
K07586	30.0
K07585	0.0
K07584	110.0
K07583	0.0
K07582	0.0
K07581	0.0
K07580	0.0
K11139	0.0
K05989	232.0
K05988	0.0
K05985	19.0
K05987	0.0
K05986	0.0
K10843	0.0
K08354	1.0
K10844	0.0
K10848	0.0
K00673	0.0
K00674	83.0
K00675	2.0
K00676	76.0
K00677	89.0
K06988	2.0
K06989	4.0
K08351	0.0
K06980	0.0
K06981	0.0
K06982	0.0
K08350	0.0
K06984	0.0
K06985	0.0
K06986	0.0
K06987	55.0
K02445	73.0
K02444	44.0
K00582	0.0
K00583	0.0
K00580	0.0
K02110	178.0
K00586	0.0
K00587	2.0
K00584	0.0
K08921	0.0
K02441	0.0
K00588	17.0
K08922	0.0
K02440	30.0
K00018	182.0
K08923	0.0
K02443	51.0
K00019	0.0
K02442	0.0
K08925	0.0
K08926	0.0
K08927	0.0
K03149	41.0
K06604	0.0
K00015	6.0
K01989	103.0
K00854	197.0
K00855	0.0
K00856	0.0
K00857	50.0
K00850	422.0
K00851	1.0
K00852	164.0
K00853	15.0
K00858	183.0
K00859	183.0
K01181	25.0
K01180	0.0
K01183	34.0
K01182	116.0
K01185	62.0
K01184	0.0
K01187	366.0
K01188	132.0
K02596	1.0
K13766	4.0
K13767	2.0
K13003	0.0
K13002	0.0
K13000	0.0
K02984	0.0
K02986	185.0
K02987	0.0
K02636	1.0
K02982	157.0
K02983	0.0
K02638	0.0
K02639	0.0
K02988	185.0
K08298	2.0
K08299	0.0
K03583	0.0
K03582	0.0
K03581	113.0
K03580	0.0
K03587	89.0
K03586	0.0
K03585	171.0
K03584	176.0
K03589	138.0
K03588	263.0
K01725	0.0
K01724	2.0
K01727	14.0
K01726	57.0
K01721	0.0
K01720	2.0
K01722	0.0
K13008	0.0
K01729	0.0
K01728	0.0
K09530	0.0
K09539	0.0
K02188	71.0
K02189	71.0
K02182	0.0
K02183	0.0
K03769	28.0
K03768	246.0
K03767	0.0
K03765	0.0
K03764	0.0
K03763	167.0
K03762	1.0
K03761	0.0
K03760	3.0
K09457	12.0
K09456	0.0
K09459	1.0
K09458	185.0
K00602	401.0
K13988	0.0
K13985	0.0
K09981	1.0
K09980	0.0
K09983	0.0
K09982	0.0
K09985	0.0
K09984	0.0
K09987	0.0
K09986	0.0
K09989	30.0
K09988	31.0
K12583	0.0
K12582	0.0
K12589	0.0
K11720	0.0
K09759	49.0
K10985	0.0
K10984	1.0
K07468	0.0
K07469	1.0
K07464	71.0
K07465	0.0
K07466	0.0
K07467	82.0
K07460	149.0
K07461	70.0
K07462	183.0
K07463	0.0
K10679	2.0
K10678	0.0
K10671	0.0
K10670	43.0
K10673	0.0
K10672	6.0
K10674	0.0
K10677	0.0
K10676	0.0
K08726	0.0
K08724	5.0
K08722	9.0
K08723	0.0
K08720	0.0
K08721	0.0
K08728	1.0
K10187	0.0
K00119	0.0
K00118	1.0
K00449	0.0
K00448	0.0
K00115	0.0
K00446	0.0
K00117	0.0
K00116	1.0
K00111	165.0
K00442	0.0
K00113	1.0
K00112	1.0
K01539	0.0
K01531	80.0
K04720	112.0
K01533	190.0
K01534	352.0
K01535	0.0
K01537	170.0
K14358	0.0
K14605	0.0
K14606	0.0
K00413	0.0
K10120	1.0
K05600	0.0
K05777	0.0
K03972	0.0
K03973	23.0
K03970	0.0
K03971	0.0
K03976	179.0
K03977	182.0
K03974	0.0
K03975	67.0
K03978	184.0
K03979	185.0
K13378	79.0
K02372	96.0
K02371	149.0
K02377	92.0
K02379	3.0
K03396	0.0
K03397	0.0
K03394	92.0
K03395	0.0
K03392	0.0
K03393	0.0
K03390	86.0
K03391	0.0
K03399	1.0
K03027	0.0
K12136	0.0
K12137	4.0
K06610	0.0
K12138	0.0
K12139	0.0
K11444	0.0
K11440	0.0
K11443	0.0
K11442	0.0
K00612	2.0
K00613	1.0
K00610	134.0
K00611	85.0
K00616	76.0
K00617	0.0
K00614	0.0
K00615	467.0
K00619	0.0
K10863	0.0
K07874	0.0
K06234	0.0
K10240	0.0
K10241	0.0
K10242	0.0
K10243	0.0
K04110	0.0
K04113	0.0
K04112	0.0
K04115	0.0
K04114	0.0
K04117	0.0
K04116	0.0
K04118	0.0
K05517	0.0
K07705	3.0
K07704	4.0
K07707	30.0
K07706	33.0
K07701	0.0
K07700	0.0
K07703	0.0
K07702	0.0
K07709	0.0
K07708	1.0
K01955	257.0
K13042	0.0
K09934	0.0
K09935	66.0
K06216	0.0
K09937	0.0
K13745	0.0
K13746	0.0
K13747	110.0
K13740	0.0
K13741	0.0
K13742	0.0
K06211	28.0
K06212	1.0
K09933	1.0
K02618	0.0
K02619	61.0
K02968	179.0
K02966	0.0
K02967	182.0
K02616	0.0
K02965	185.0
K02962	0.0
K02611	0.0
K02613	2.0
K03569	267.0
K03568	6.0
K03565	179.0
K06218	3.0
K03567	0.0
K03566	0.0
K03561	174.0
K03560	0.0
K03563	83.0
K03562	0.0
K06430	0.0
K01709	7.0
K01708	0.0
K01707	0.0
K01706	3.0
K01705	2.0
K01704	386.0
K01703	389.0
K01702	0.0
K14165	0.0
K14164	0.0
K14166	0.0
K14161	0.0
K14160	0.0
K14162	0.0
K05396	4.0
K03709	6.0
K03708	9.0
K08160	0.0
K03701	301.0
K03700	79.0
K03703	143.0
K03702	185.0
K03705	100.0
K03704	164.0
K03707	4.0
K03706	73.0
K06289	0.0
K06288	0.0
K06283	65.0
K06282	3.0
K06281	3.0
K06287	182.0
K06286	1.0
K06285	3.0
K06284	29.0
K08161	1.0
K07540	0.0
K06438	53.0
K06869	0.0
K06868	0.0
K06867	1.0
K06866	0.0
K06865	0.0
K06864	59.0
K06863	0.0
K06862	0.0
K06861	88.0
K06860	0.0
K12659	0.0
K12658	0.0
K07547	0.0
K07546	0.0
K15023	0.0
K15022	0.0
K15020	0.0
K15024	57.0
K08700	0.0
K08162	28.0
K07544	0.0
K00137	0.0
K00135	5.0
K00134	189.0
K00133	183.0
K00132	1.0
K00131	1.0
K00130	29.0
K00139	0.0
K00138	0.0
K00429	0.0
K00428	63.0
K00421	0.0
K00423	0.0
K00425	86.0
K00427	0.0
K00426	86.0
K14292	0.0
K14379	0.0
K14370	0.0
K14371	0.0
K14372	0.0
K14373	0.0
K14374	0.0
K14375	0.0
K09845	0.0
K14082	0.0
K14083	2.0
K14080	0.0
K14081	0.0
K14086	28.0
K14087	29.0
K14084	2.0
K14088	29.0
K14089	28.0
K01552	71.0
K01551	9.0
K01556	1.0
K01557	0.0
K01554	0.0
K01555	1.0
K04708	0.0
K03955	0.0
K13689	0.0
K13688	1.0
K13683	0.0
K13685	14.0
K13684	0.0
K13687	0.0
K13686	0.0
K14159	0.0
K02399	0.0
K02398	18.0
K02395	16.0
K02394	2.0
K02397	47.0
K02396	84.0
K02391	0.0
K02390	81.0
K02393	2.0
K02392	124.0
K13533	0.0
K13532	0.0
K13531	0.0
K13530	0.0
K01550	0.0
K05658	0.0
K14054	1.0
K02601	201.0
K02970	183.0
K05378	0.0
K12339	14.0
K14060	0.0
K11687	0.0
K11686	0.0
K11685	0.0
K11689	5.0
K11688	5.0
K08939	0.0
K03048	5.0
K03049	0.0
K13821	2.0
K13820	0.0
K03042	0.0
K03043	181.0
K03040	175.0
K03041	0.0
K03046	185.0
K03047	0.0
K03044	0.0
K03045	0.0
K00348	84.0
K09847	0.0
K00692	1.0
K00638	93.0
K00639	121.0
K00693	0.0
K00634	110.0
K00635	0.0
K00630	0.0
K00631	0.0
K00632	15.0
K00633	33.0
K00691	1.0
K00696	0.0
K00694	2.0
K00695	0.0
K10854	0.0
K07811	0.0
K07810	0.0
K07813	94.0
K07812	1.0
K07814	30.0
K07816	10.0
K00090	0.0
K00091	37.0
K00094	15.0
K00096	66.0
K00097	93.0
K00098	0.0
K00099	182.0
K10228	0.0
K10229	0.0
K12548	0.0
K10222	0.0
K10220	0.0
K10221	0.0
K10227	0.0
K05822	1.0
K01949	0.0
K01945	183.0
K01947	0.0
K01946	0.0
K01941	1.0
K01940	163.0
K06357	0.0
K07729	241.0
K07728	0.0
K07727	173.0
K07726	15.0
K07725	0.0
K07724	0.0
K07723	4.0
K07722	1.0
K07721	0.0
K07720	407.0
K00899	2.0
K05824	0.0
K00891	246.0
K00892	0.0
K00895	2.0
K00897	1.0
K08151	2.0
K08153	1.0
K08154	0.0
K02948	185.0
K02942	0.0
K02944	0.0
K05665	0.0
K02946	185.0
K13793	0.0
K06352	0.0
K01769	0.0
K01768	5.0
K01761	4.0
K01760	10.0
K01762	0.0
K09578	0.0
K01766	0.0
K08164	0.0
K02493	185.0
K08166	0.0
K08167	0.0
K02496	0.0
K02497	0.0
K02494	0.0
K02495	278.0
K02498	0.0
K02499	10.0
K08168	0.0
K08169	23.0
K14415	28.0
K14414	0.0
K06881	186.0
K00436	0.0
K06332	0.0
K12815	0.0
K12810	0.0
K06885	9.0
K00437	1.0
K06335	0.0
K06334	89.0
K03547	87.0
K03546	43.0
K03545	249.0
K03544	243.0
K03543	55.0
K06888	34.0
K10941	0.0
K03549	3.0
K03548	0.0
K10940	0.0
K02236	1.0
K02237	89.0
K02234	0.0
K02232	75.0
K02233	107.0
K02230	5.0
K02231	150.0
K06359	0.0
K02238	141.0
K02239	0.0
K03723	163.0
K03722	6.0
K03721	0.0
K03720	0.0
K03727	0.0
K03726	0.0
K03725	0.0
K03724	2.0
K06358	0.0
K12673	0.0
K12679	0.0
K12678	0.0
K06410	40.0
K11898	0.0
K11899	0.0
K11896	0.0
K11897	0.0
K11894	0.0
K11895	0.0
K11892	0.0
K11893	0.0
K11890	0.0
K11891	0.0
K08762	0.0
K08764	0.0
K08765	0.0
K10418	0.0
K11325	0.0
K11326	0.0
K11327	0.0
K11328	0.0
K11329	0.0
K00151	0.0
K00150	0.0
K00153	0.0
K00400	0.0
K00407	0.0
K00406	2.0
K00405	3.0
K00404	0.0
K00158	1.0
K01342	0.0
K09388	0.0
K09386	1.0
K09384	2.0
K04094	24.0
K04095	33.0
K04096	187.0
K04097	0.0
K04090	0.0
K04091	0.0
K04092	0.0
K04093	0.0
K04098	0.0
K04099	0.0
K01578	0.0
K01579	112.0
K01574	0.0
K01575	1.0
K01576	0.0
K01577	0.0
K01571	77.0
K01572	182.0
K01573	0.0
K02009	48.0
K02008	301.0
K02005	174.0
K02004	1180.0
K02007	59.0
K02006	446.0
K02001	0.0
K02000	0.0
K02003	1242.0
K02002	0.0
K03065	0.0
K08952	1.0
K03060	90.0
K13809	0.0
K10948	0.0
K09607	0.0
K06125	0.0
K04337	0.0
K06120	15.0
K06121	0.0
K04336	0.0
K01127	0.0
K09703	0.0
K00004	0.0
K14699	0.0
K09702	3.0
K14698	0.0
K05311	1.0
K13829	0.0
K10943	0.0
K07291	0.0
K07290	0.0
K10206	112.0
K10202	1.0
K10208	0.0
K10209	0.0
K01966	4.0
K01965	1.0
K01964	1.0
K01963	62.0
K01962	25.0
K01961	222.0
K01960	79.0
K01969	0.0
K01968	0.0
K07749	38.0
K07748	0.0
K07741	22.0
K07740	0.0
K07743	0.0
K07742	98.0
K07745	0.0
K07744	0.0
K07746	0.0
K01299	36.0
K01295	5.0
K01297	45.0
K02922	0.0
K05603	0.0
K02921	0.0
K02926	182.0
K05607	0.0
K02924	0.0
K05605	0.0
K02928	0.0
K02929	0.0
K00216	0.0
K00217	0.0
K00214	0.0
K00215	195.0
K00213	0.0
K00210	0.0
K00211	0.0
K00218	0.0
K00219	4.0
K01035	0.0
K01034	14.0
K04517	179.0
K01740	325.0
K01031	0.0
K01746	2.0
K01745	33.0
K01744	93.0
K01749	36.0
K01039	0.0
K04518	88.0
K09591	0.0
K14129	0.0
K14128	0.0
K14121	0.0
K14120	0.0
K14123	0.0
K14122	0.0
K14125	0.0
K14124	0.0
K14127	0.0
K14126	0.0
K03521	193.0
K03520	0.0
K03523	111.0
K03522	202.0
K03525	179.0
K03524	181.0
K03527	199.0
K03526	159.0
K03529	100.0
K03528	0.0
K06338	0.0
K02217	110.0
K03299	17.0
K03298	1.0
K13472	0.0
K03293	5.0
K03292	221.0
K03291	0.0
K03290	0.0
K03297	30.0
K03296	246.0
K03295	88.0
K03294	44.0
K13009	0.0
K12690	0.0
K09743	0.0
K06022	0.0
K07190	0.0
K06021	0.0
K07192	20.0
K06020	0.0
K06027	0.0
K06026	0.0
K09744	0.0
K07991	0.0
K08749	0.0
K09835	0.0
K09834	0.0
K10439	246.0
K06351	0.0
K09833	0.0
K10925	0.0
K10924	0.0
K10927	0.0
K10926	0.0
K10923	0.0
K10922	0.0
K09629	0.0
K10697	0.0
K00179	46.0
K00172	32.0
K00171	16.0
K00170	12.0
K00177	99.0
K00176	100.0
K00175	202.0
K00174	175.0
K13478	0.0
K14338	0.0
K14339	0.0
K14335	0.0
K14337	0.0
K14330	0.0
K14331	0.0
K14333	0.0
K08918	0.0
K13479	21.0
K04078	181.0
K04079	173.0
K04076	4.0
K04077	184.0
K04074	26.0
K04075	178.0
K04072	102.0
K04073	0.0
K04070	63.0
K04071	0.0
K14597	1.0
K13318	0.0
K08280	0.0
K13641	2.0
K13640	2.0
K13643	1.0
K13642	0.0
K02027	1317.0
K02026	2309.0
K02025	2462.0
K02024	0.0
K02023	34.0
K02022	3.0
K02021	0.0
K02020	61.0
K02029	137.0
K02028	182.0
K03886	0.0
K03887	0.0
K03884	0.0
K03885	66.0
K03881	0.0
K03888	0.0
K03889	0.0
K12998	0.0
K12999	0.0
K12992	29.0
K12993	0.0
K12990	28.0
K12991	0.0
K12996	1.0
K12997	0.0
K12994	0.0
K12995	2.0
K08979	0.0
K08978	132.0
K03088	1356.0
K03089	0.0
K03086	247.0
K03087	0.0
K08971	0.0
K08970	0.0
K03082	6.0
K03080	0.0
K08974	184.0
K13868	0.0
K00918	17.0
K01553	0.0
K12214	0.0
K11646	0.0
K11645	0.0
K11641	0.0
K11640	0.0
K12736	0.0
K12733	0.0
K07507	104.0
K07506	0.0
K07505	0.0
K07504	0.0
K07503	0.0
K07502	54.0
K07501	4.0
K07500	0.0
K07509	0.0
K07508	0.0
K11422	0.0
K08698	0.0
K10773	203.0
K10774	0.0
K14286	0.0
K10778	1.0
K14287	1.0
K00140	1.0
K05501	0.0
K01903	6.0
K01902	6.0
K01905	0.0
K01904	0.0
K01907	0.0
K01906	0.0
K01909	0.0
K01908	0.0
K14534	24.0
K00147	175.0
K07767	0.0
K07769	0.0
K07768	0.0
K06203	0.0
K06202	0.0
K09921	0.0
K09920	0.0
K09927	28.0
K09024	0.0
K09022	14.0
K09023	0.0
K09020	0.0
K09021	0.0
K02908	0.0
K02909	184.0
K08218	75.0
K08219	0.0
K02904	179.0
K02906	182.0
K02907	176.0
K02902	181.0
K00230	1.0
K00231	3.0
K00232	0.0
K08976	2.0
K00234	0.0
K00239	116.0
K06209	76.0
K09928	0.0
K01015	0.0
K01014	0.0
K01012	192.0
K01011	27.0
K01010	0.0
K08920	0.0
K14103	0.0
K14102	0.0
K14101	0.0
K14100	0.0
K14105	0.0
K14104	0.0
K14109	0.0
K14108	0.0
K06401	0.0
K00893	0.0
K13402	0.0
K12858	0.0
K03503	82.0
K03502	170.0
K03501	182.0
K03500	98.0
K08924	0.0
K02278	6.0
K02279	16.0
K12977	0.0
K02276	5.0
K02277	0.0
K02274	3.0
K02275	2.0
K13450	0.0
K13451	0.0
K13452	0.0
K13454	0.0
K13455	0.0
K12509	0.0
K12508	0.0
K12507	0.0
K12506	6.0
K12500	0.0
K12503	0.0
K05926	0.0
K09728	0.0
K14587	0.0
K06597	0.0
K06596	0.0
K06595	0.0
K06599	0.0
K06598	0.0
K07978	0.0
K07979	257.0
K07976	0.0
K14585	0.0
K10907	129.0
K10906	0.0
K10901	0.0
K10909	0.0
K10908	0.0
K09819	0.0
K09818	0.0
K09817	174.0
K09816	168.0
K09815	170.0
K06374	77.0
K06373	77.0
K09812	208.0
K09811	214.0
K09810	119.0
K09724	0.0
K14582	0.0
K09721	0.0
K04058	0.0
K04059	0.0
K04050	0.0
K04051	0.0
K04052	0.0
K04053	0.0
K04054	0.0
K04055	0.0
K04056	0.0
K04057	0.0
K01047	0.0
K08975	0.0
K10015	0.0
K10014	0.0
K10017	0.0
K10016	0.0
K10011	0.0
K10010	10.0
K10013	0.0
K10012	30.0
K10019	0.0
K10018	0.0
K13665	0.0
K13664	0.0
K13663	0.0
K13662	0.0
K13661	0.0
K13660	0.0
K13669	0.0
K13668	0.0
K07641	0.0
K01466	5.0
K13590	0.0
K01464	52.0
K01465	191.0
K01462	286.0
K01463	4.0
K01460	0.0
K01461	0.0
K13599	2.0
K13598	0.0
K01468	29.0
K01469	0.0
K09251	1.0
K09252	0.0
K02041	30.0
K02040	179.0
K02043	0.0
K02045	21.0
K02044	31.0
K02047	21.0
K02046	21.0
K02049	174.0
K02048	21.0
K05549	0.0
K05548	0.0
K06046	0.0
K03319	3.0
K03316	3.0
K03317	4.0
K03314	0.0
K03315	141.0
K03312	37.0
K03313	31.0
K03310	215.0
K03311	33.0
K12052	0.0
K02945	194.0
K06162	0.0
K06163	0.0
K06160	0.0
K06161	0.0
K06166	0.0
K00359	11.0
K06164	0.0
K06165	0.0
K06168	180.0
K06169	2.0
K13020	0.0
K07158	0.0
K07159	0.0
K04835	0.0
K11621	0.0
K11991	0.0
K11622	0.0
K11996	11.0
K11627	0.0
K11626	0.0
K11629	0.0
K11628	0.0
K07561	0.0
K07560	180.0
K07563	0.0
K07562	0.0
K07565	0.0
K07564	0.0
K07567	216.0
K07566	250.0
K07569	0.0
K07568	257.0
K09925	0.0
K11199	0.0
K11198	0.0
K11192	0.0
K11191	0.0
K11196	0.0
K11195	0.0
K11194	0.0
K02492	49.0
K10713	0.0
K10710	17.0
K10711	4.0
K10716	0.0
K02490	0.0
K10714	0.0
K10715	0.0
K01929	184.0
K01928	187.0
K01923	196.0
K01922	1.0
K01921	187.0
K01920	0.0
K01926	162.0
K01925	184.0
K01924	183.0
K07789	0.0
K07788	0.0
K07785	0.0
K07784	0.0
K07787	9.0
K07786	0.0
K07781	0.0
K07783	33.0
K07782	0.0
K05835	0.0
K06355	0.0
K14661	0.0
K09844	0.0
K00782	3.0
K00783	183.0
K00784	198.0
K00785	0.0
K00786	50.0
K00039	0.0
K00036	33.0
K00037	0.0
K00034	5.0
K00035	0.0
K00032	0.0
K00033	33.0
K00030	8.0
K00031	150.0
K01259	5.0
K01258	173.0
K01255	51.0
K01256	3.0
K01251	124.0
K01250	23.0
K01253	0.0
K01252	0.0
K09008	0.0
K09009	0.0
K09000	1.0
K09001	1.0
K09002	36.0
K09003	1.0
K09004	2.0
K09005	4.0
K09006	0.0
K09007	0.0
K09846	0.0
K08234	51.0
K00258	0.0
K00259	31.0
K00252	4.0
K00253	0.0
K00256	0.0
K00257	90.0
K00254	0.0
K00255	0.0
K01079	14.0
K01078	0.0
K01071	2.0
K01070	0.0
K01073	0.0
K01077	114.0
K01076	5.0
K14472	0.0
K14471	0.0
K14470	0.0
K14475	2.0
K09841	0.0
K02788	3.0
K02782	0.0
K02783	17.0
K02781	20.0
K02786	3.0
K02787	0.0
K02784	0.0
K01060	5.0
K01787	29.0
K01786	85.0
K01785	248.0
K01784	270.0
K01783	214.0
K01782	2.0
K01781	0.0
K01780	0.0
K01789	0.0
K01788	71.0
K02526	4.0
K02527	87.0
K02525	1.0
K02250	0.0
K02523	88.0
K02520	183.0
K02521	0.0
K02258	0.0
K02259	2.0
K02528	166.0
K02529	783.0
K03781	115.0
K03780	14.0
K03783	171.0
K03782	6.0
K03785	51.0
K03784	28.0
K03787	116.0
K03786	134.0
K03789	74.0
K03788	0.0
K10700	0.0
K00342	85.0
K03124	0.0
K03120	0.0
K12527	20.0
K12526	0.0
K12525	0.0
K12524	130.0
K12523	0.0
K12522	0.0
K09789	58.0
K09788	1.0
K09787	96.0
K09786	5.0
K09785	0.0
K09781	0.0
K09780	0.0
K10961	0.0
K10960	0.0
K10963	0.0
K10962	0.0
K10965	0.0
K10964	0.0
K10966	0.0
K09879	0.0
K06318	0.0
K06311	0.0
K06310	22.0
K06312	0.0
K06314	0.0
K06317	5.0
K11389	0.0
K11386	0.0
K11387	0.0
K11384	0.0
K11385	0.0
K11382	0.0
K11383	0.0
K11381	4.0
K11949	0.0
K10380	0.0
K04032	1.0
K04033	0.0
K04030	3.0
K04031	69.0
K04036	0.0
K04037	0.0
K04034	1.0
K04035	0.0
K04038	0.0
K04039	0.0
K07046	1.0
K07047	36.0
K07044	0.0
K07045	34.0
K07042	98.0
K07043	139.0
K07040	95.0
K07041	0.0
K07048	2.0
K07049	0.0
K08664	0.0
K02584	4.0
K10039	8.0
K10038	0.0
K10037	0.0
K10036	10.0
K04788	0.0
K04789	0.0
K04784	0.0
K04785	0.0
K04786	0.0
K04787	0.0
K04780	0.0
K04781	1.0
K04782	1.0
K04783	0.0
K13601	0.0
K13603	0.0
K13602	0.0
K13605	0.0
K13604	0.0
K13607	1.0
K02404	18.0
K05783	0.0
K05782	0.0
K05781	0.0
K05780	0.0
K05787	0.0
K05786	0.0
K05785	0.0
K05784	0.0
K05789	0.0
K05788	2.0
K01442	173.0
K01443	95.0
K01444	6.0
K01446	0.0
K01447	66.0
K01448	308.0
K01449	27.0
K14803	0.0
K02069	3.0
K05569	30.0
K08008	0.0
K02063	0.0
K05566	30.0
K05565	0.0
K05563	0.0
K05562	0.0
K05561	0.0
K02064	0.0
K03338	36.0
K03339	0.0
K03330	0.0
K03331	0.0
K03332	6.0
K03333	0.0
K03335	36.0
K03336	35.0
K03337	36.0
K12956	0.0
K12957	0.0
K12954	0.0
K12955	0.0
K12952	0.0
K12953	0.0
K12950	0.0
K12951	0.0
K14733	0.0
K00109	0.0
K06148	263.0
K06149	0.0
K06144	0.0
K06145	0.0
K06146	0.0
K06147	1465.0
K06141	0.0
K06142	253.0
K06143	1.0
K11945	0.0
K08948	0.0
K08949	0.0
K00071	0.0
K14664	0.0
K13810	2.0
K14665	0.0
K03058	0.0
K11609	0.0
K11608	0.0
K14660	0.0
K11603	0.0
K11602	0.0
K11601	0.0
K11600	0.0
K11607	0.0
K11606	0.0
K11605	0.0
K11604	0.0
K10558	0.0
K10559	2.0
K10550	0.0
K10551	0.0
K10552	0.0
K10553	0.0
K10554	0.0
K10555	2.0
K10556	0.0
K10557	0.0
K03051	0.0
K03050	0.0
K07549	0.0
K07548	0.0
K07239	17.0
K07235	0.0
K07234	0.0
K07237	0.0
K07236	0.0
K07231	0.0
K07230	0.0
K07233	0.0
K07232	0.0
K02467	0.0
K05306	33.0
K05305	44.0
K05304	0.0
K05303	0.0
K05301	0.0
K02565	0.0
K08644	0.0
K08646	0.0
K08641	18.0
K08643	0.0
K08642	0.0
K12146	0.0
K00010	49.0
K00011	0.0
K00012	177.0
K00013	182.0
K00014	214.0
K00016	113.0
K09065	0.0
K08252	1.0
K08253	0.0
K08256	0.0
K08255	0.0
K08258	0.0
K08259	0.0
K00274	0.0
K00275	8.0
K00276	0.0
K00270	0.0
K00271	0.0
K00272	0.0
K00273	0.0
K00278	143.0
K00279	0.0
K12675	0.0
K01277	85.0
K01274	1.0
K01273	70.0
K01271	41.0
K01270	252.0
K01278	89.0
K00906	0.0
K00904	3.0
K00903	25.0
K00901	19.0
K13785	0.0
K00908	0.0
K11149	0.0
K01053	2.0
K01051	4.0
K01057	3.0
K01056	185.0
K01055	0.0
K01054	0.0
K01058	2.0
K02500	182.0
K02501	182.0
K02502	92.0
K02503	186.0
K02504	0.0
K02505	0.0
K02506	0.0
K02507	0.0
K02508	0.0
K02509	1.0
K00291	0.0
K13410	0.0
K13148	0.0
K13419	0.0
K05825	0.0
K03106	185.0
K03105	0.0
K03101	218.0
K03100	368.0
K12541	0.0
K12540	0.0
K12543	0.0
K12542	0.0
K12545	0.0
K12544	0.0
K12547	0.0
K12546	0.0
K12549	0.0
K06080	0.0
K11018	0.0
K11019	0.0
K11016	0.0
K11017	0.0
K11014	0.0
K11015	0.0
K11012	0.0
K11013	0.0
K11010	0.0
K11011	0.0
K06333	73.0
K06880	0.0
K06883	2.0
K06882	0.0
K09857	0.0
K06884	0.0
K06887	0.0
K06886	3.0
K06889	309.0
K10942	0.0
K09859	0.0
K09858	0.0
K10947	280.0
K10946	0.0
K10945	0.0
K10944	0.0
K13284	0.0
K00483	0.0
K00481	0.0
K00480	0.0
K00486	1.0
K00485	0.0
K00484	0.0
K09901	0.0
K10929	0.0
K07684	0.0
K07685	0.0
K07686	0.0
K07687	0.0
K07681	0.0
K07688	0.0
K07689	0.0
K10928	0.0
K04018	0.0
K04019	1.0
K04014	3.0
K04015	7.0
K04016	0.0
K04017	0.0
K04013	1.0
K07060	0.0
K07061	0.0
K07062	3.0
K07063	0.0
K07064	0.0
K07065	0.0
K07066	28.0
K07067	4.0
K07068	0.0
K07069	29.0
K01121	0.0
K13629	0.0
K13628	3.0
K13623	0.0
K13622	0.0
K13620	0.0
K13626	40.0
K08586	0.0
K08587	0.0
K01428	30.0
K01429	29.0
K01422	73.0
K01423	2.0
K01420	92.0
K01421	124.0
K01426	32.0
K01427	0.0
K01424	153.0
K01425	85.0
K08068	0.0
K07538	0.0
K13086	0.0
K13085	0.0
K07287	0.0
K07824	0.0
K07682	0.0
K02722	0.0
K12978	0.0
K12979	0.0
K12972	0.0
K12973	0.0
K12974	0.0
K12975	0.0
K12976	0.0
K07821	0.0
K07683	0.0
K14750	0.0
K14751	0.0
K14953	0.0
K12288	0.0
K12289	0.0
K12282	0.0
K12283	0.0
K12280	0.0
K12281	0.0
K12286	0.0
K12287	0.0
K12284	0.0
K12285	0.0
K11957	0.0
K11956	0.0
K11955	0.0
K11954	0.0
K11953	0.0
K11952	0.0
K11951	0.0
K11950	0.0
K11959	0.0
K11958	0.0
K13889	1.0
K13888	0.0
K11963	0.0
K07217	4.0
K07216	88.0
K07215	0.0
K07214	31.0
K07213	12.0
K07212	0.0
K07219	4.0
K07218	1.0
K12150	0.0
K08689	0.0
K08688	0.0
K00402	0.0
K00401	0.0
K11994	0.0
K00152	0.0
K01043	6.0
K00154	0.0
K00157	0.0
K00156	71.0
K10533	0.0
K10530	0.0
K10531	0.0
K10536	19.0
K10537	0.0
K10535	2.0
K10538	0.0
K10539	0.0
K00073	2.0
K13934	0.0
K00076	22.0
K00077	135.0
K00074	95.0
K00075	183.0
K00078	0.0
K00079	0.0
K02290	0.0
K02563	183.0
K02292	0.0
K08966	0.0
K02294	1.0
K08278	0.0
K08279	0.0
K08274	0.0
K08275	0.0
K08276	1.0
K08277	0.0
K00298	0.0
K00299	0.0
K00296	0.0
K00297	181.0
K00294	4.0
K00292	0.0
K00293	0.0
K00290	121.0
K07757	0.0
K12089	0.0
K01210	0.0
K01213	0.0
K01212	33.0
K01215	0.0
K01214	0.0
K01217	0.0
K01216	0.0
K01219	0.0
K01218	31.0
K02749	0.0
K02746	21.0
K02747	20.0
K02744	37.0
K02745	21.0
K02742	0.0
K00924	1.0
K00925	213.0
K00926	95.0
K00927	185.0
K00928	200.0
K00929	127.0
K12085	0.0
K02298	0.0
K02299	0.0
K02568	1.0
K02569	0.0
K02562	0.0
K02291	3.0
K02560	0.0
K02293	1.0
K02566	25.0
K02567	2.0
K02564	257.0
K02297	0.0
K03169	381.0
K03168	186.0
K03163	0.0
K03162	0.0
K03167	0.0
K03166	0.0
K11038	0.0
K11039	0.0
K11030	0.0
K11031	0.0
K11032	0.0
K11033	0.0
K11034	0.0
K11035	0.0
K11036	0.0
K11037	0.0
K02546	0.0
K07668	7.0
K07669	0.0
K07666	0.0
K07667	163.0
K07664	0.0
K07665	58.0
K07662	0.0
K07663	0.0
K07660	0.0
K07661	0.0
K03927	121.0
K07008	0.0
K07009	33.0
K07002	0.0
K07003	76.0
K07000	0.0
K07001	148.0
K07006	1.0
K07007	254.0
K07004	0.0
K07005	185.0
K03921	1.0
K02956	185.0
K09725	0.0
K09181	3.0
K08599	0.0
K08598	0.0
K08591	212.0
K08590	86.0
K01156	3.0
K01154	185.0
K01407	0.0
K01400	0.0
K01153	186.0
K01150	0.0
K01151	178.0
K01408	0.0
K01409	196.0
K01158	0.0
K01159	107.0
K05523	0.0
K05522	0.0
K05521	58.0
K05520	87.0
K05527	0.0
K05526	0.0
K05525	0.0
K05524	0.0
K05529	0.0
K14518	0.0
K14519	0.0
K05949	0.0
K01754	88.0
K05942	0.0
K01027	0.0
K02171	0.0
K02170	0.0
K02173	8.0
K02172	0.0
K01751	24.0
K06416	13.0
K06417	0.0
K06414	0.0
K06947	0.0
K03379	0.0
K03808	0.0
K03809	1.0
K03806	0.0
K06412	88.0
K03804	0.0
K12296	0.0
K03802	1.0
K03803	81.0
K06413	0.0
K10808	0.0
K06411	41.0
K01028	3.0
K01029	14.0
K11931	0.0
K11930	0.0
K11933	0.0
K11932	0.0
K11935	0.0
K11934	3.0
K11937	0.0
K11936	0.0
K11939	0.0
K11938	0.0
K10800	0.0
K06419	0.0
K11929	0.0
K07271	75.0
K07270	0.0
K07273	62.0
K07272	0.0
K07275	0.0
K07274	0.0
K07277	87.0
K07276	0.0
K07279	0.0
K07278	0.0
K10623	0.0
K02481	74.0
K11520	0.0
K02480	0.0
K08170	0.0
K02485	0.0
K02484	88.0
K02487	0.0
K08600	227.0
K08603	0.0
K08602	34.0
K08605	0.0
K08604	0.0
K09956	0.0
K09957	0.0
K09954	2.0
K09955	166.0
K09952	6.0
K09953	0.0
K09950	0.0
K09951	63.0
K09958	0.0
K09959	0.0
K07495	0.0
K07494	0.0
K07497	61.0
K07496	59.0
K07491	73.0
K07490	0.0
K07493	0.0
K07492	2.0
K07499	0.0
K07498	5.0
K11209	0.0
K11208	0.0
K11204	0.0
K11203	2.0
K11202	12.0
K11201	0.0
K11200	0.0
K00058	247.0
K00059	346.0
K00728	0.0
K00729	0.0
K00055	1.0
K00057	189.0
K00050	31.0
K00051	0.0
K00720	1.0
K00721	108.0
K14424	0.0
K06033	0.0
K14189	0.0
K14188	1.0
K06364	0.0
K14187	0.0
K01239	28.0
K01238	4.0
K01897	256.0
K01232	9.0
K01895	33.0
K01230	0.0
K01893	183.0
K01236	0.0
K01235	1.0
K01890	185.0
K02768	23.0
K02769	10.0
K02760	51.0
K02761	41.0
K02763	0.0
K02764	0.0
K02765	38.0
K00948	239.0
K00949	98.0
K00942	201.0
K00943	118.0
K00940	69.0
K00941	328.0
K00946	167.0
K00947	0.0
K00944	0.0
K00945	401.0
K01097	0.0
K01096	0.0
K01095	3.0
K01093	0.0
K01092	119.0
K01091	364.0
K01090	113.0
K03499	376.0
K03498	312.0
K03491	33.0
K03490	28.0
K03493	0.0
K03492	1.0
K03495	183.0
K03497	423.0
K03496	407.0
K02817	0.0
K02814	6.0
K02815	7.0
K02810	45.0
K02548	119.0
K02549	3.0
K02818	0.0
K02819	31.0
K03637	38.0
K03636	1.0
K03147	146.0
K03146	4.0
K08851	0.0
K06518	167.0
K09729	3.0
K06048	0.0
K06045	0.0
K06044	0.0
K09727	0.0
K09726	2.0
K06041	94.0
K09720	0.0
K09723	0.0
K06042	59.0
K09897	0.0
K09896	0.0
K09895	0.0
K09894	0.0
K09893	0.0
K09892	0.0
K09891	0.0
K09890	0.0
K09899	0.0
K09898	0.0
K03622	0.0
K07648	0.0
K07649	0.0
K07398	0.0
K07399	1.0
K11056	0.0
K11057	0.0
K11054	0.0
K11055	0.0
K07640	0.0
K07393	0.0
K07390	0.0
K07391	172.0
K07644	0.0
K07645	0.0
K07646	229.0
K07647	0.0
K10896	0.0
K07024	611.0
K07025	335.0
K07026	1.0
K07027	122.0
K07020	0.0
K07021	1.0
K07022	0.0
K07023	102.0
K07028	0.0
K07029	316.0
K10094	0.0
K01390	0.0
K01392	0.0
K01399	0.0
K02673	0.0
K05893	0.0
K05897	0.0
K05896	100.0
K05895	48.0
K05899	0.0
K05898	0.0
K00555	0.0
K00554	144.0
K00557	0.0
K00556	84.0
K00551	0.0
K00559	0.0
K00558	285.0
K01170	0.0
K01173	11.0
K01174	1.0
K01175	5.0
K01176	5.0
K01178	0.0
K01179	71.0
K14578	0.0
K14579	0.0
K08951	0.0
K08950	0.0
K08953	0.0
K03828	1.0
K03829	0.0
K03820	84.0
K03821	0.0
K03822	0.0
K03823	135.0
K03824	0.0
K03825	1.0
K03826	83.0
K03827	86.0
K12248	0.0
K12246	0.0
K12247	0.0
K12242	0.0
K12243	0.0
K12240	0.0
K12241	0.0
K11919	0.0
K11918	0.0
K11913	0.0
K11912	0.0
K11911	0.0
K11910	0.0
K11917	0.0
K11916	0.0
K11915	0.0
K11914	0.0
K12068	0.0
K12069	0.0
K12062	0.0
K12063	0.0
K12060	0.0
K12061	0.0
K12066	0.0
K12067	0.0
K12064	0.0
K12065	0.0
K07259	67.0
K07258	256.0
K07253	0.0
K07251	0.0
K07250	31.0
K07257	1.0
K07256	0.0
K07255	0.0
K07254	0.0
K05372	0.0
K05373	0.0
K05370	0.0
K05371	0.0
K05374	0.0
K05375	0.0
K09970	0.0
K09971	0.0
K09972	0.0
K09973	3.0
K09974	1.0
K09975	0.0
K09976	7.0
K09978	0.0
K09979	78.0
K11261	29.0
K11260	0.0
K11263	0.0
K11264	0.0
K10793	2.0
K10796	2.0
K10797	16.0
K10794	0.0
K10795	2.0
K00700	222.0
K00701	0.0
K10798	0.0
K00703	207.0
K00705	156.0
K09828	0.0
K10133	0.0
K13053	0.0
K03192	0.0
K00964	0.0
K00965	91.0
K00966	10.0
K00960	0.0
K00961	0.0
K00962	183.0
K00963	18.0
K00969	163.0
K12681	0.0
K02703	0.0
K08364	0.0
K08365	0.0
K02706	0.0
K08363	0.0
K08361	0.0
K02708	0.0
K02709	0.0
K08368	0.0
K08369	7.0
K01615	10.0
K01617	0.0
K01616	0.0
K01611	14.0
K01610	160.0
K01613	122.0
K01612	0.0
K01619	186.0
K01618	0.0
K02834	185.0
K02835	185.0
K05281	0.0
K03619	0.0
K03618	0.0
K03617	180.0
K03616	0.0
K03615	178.0
K03614	163.0
K03613	176.0
K03612	176.0
K03611	0.0
K03610	101.0
K09705	3.0
K09704	62.0
K09701	0.0
K09700	0.0
K09709	0.0
K06391	12.0
K06390	89.0
K06393	85.0
K06392	61.0
K06395	8.0
K06394	69.0
K06397	73.0
K06396	73.0
K06399	77.0
K06398	89.0
K06435	0.0
K11078	0.0
K11079	0.0
K11074	0.0
K11075	0.0
K11076	0.0
K11077	0.0
K11070	94.0
K11071	95.0
K11072	121.0
K11073	0.0
K06935	0.0
K06934	10.0
K06937	1.0
K06936	1.0
K06931	0.0
K06930	0.0
K06933	0.0
K06932	0.0
K06939	0.0
K06938	0.0
K13381	0.0
K05916	0.0
K05917	0.0
K05914	0.0
K05915	0.0
K05912	0.0
K05913	0.0
K05910	1.0
K05911	0.0
K05918	0.0
K05919	74.0
K00392	0.0
K00390	2.0
K00397	0.0
K00395	0.0
K00394	21.0
K01884	0.0
K00399	0.0
K01886	173.0
K01376	0.0
K01372	94.0
K09149	0.0
K09148	0.0
K01225	3.0
K09145	28.0
K09144	28.0
K09147	0.0
K09146	0.0
K09141	2.0
K09140	0.0
K09143	0.0
K09142	0.0
K05709	0.0
K05708	0.0
K05879	39.0
K05878	39.0
K05875	0.0
K05874	0.0
K05877	0.0
K05876	0.0
K05873	1.0
K00579	0.0
K00578	0.0
K00577	0.0
K00575	91.0
K00574	35.0
K00573	4.0
K00571	112.0
K00570	0.0
K01118	6.0
K01119	6.0
K01157	0.0
K01112	0.0
K01113	3.0
K04477	88.0
K01114	1.0
K01115	0.0
K08087	0.0
K01315	0.0
K08085	0.0
K08084	0.0
K08083	0.0
K08082	0.0
K08081	0.0
K08080	0.0
K01152	3.0
K01401	0.0
K09826	0.0
K06344	0.0
K06345	0.0
K09822	0.0
K06343	0.0
K10938	0.0
K06341	0.0
K10934	0.0
K10935	0.0
K10932	0.0
K11052	0.0
K10930	0.0
K06349	0.0
K11053	0.0
K10754	0.0
K01755	206.0
K10200	19.0
K02132	0.0
K02137	0.0
K03840	0.0
K03841	4.0
K13028	0.0
K13799	0.0
K13798	0.0
K13795	0.0
K13794	0.0
K13021	0.0
K13792	0.0
K13791	0.0
K13790	0.0
K12268	0.0
K12269	3.0
K12262	0.0
K12263	0.0
K12264	0.0
K12265	0.0
K12266	0.0
K12267	246.0
K01757	0.0
K12237	0.0
K13243	0.0
K13245	0.0
K13244	0.0
K13246	0.0
K03264	0.0
K03265	0.0
K03263	0.0
K03268	0.0
K03269	87.0
K12415	0.0
K10211	0.0
K09918	0.0
K09919	0.0
K06720	0.0
K09913	0.0
K09910	0.0
K09911	0.0
K09916	0.0
K09917	0.0
K06726	19.0
K09915	0.0
K11535	0.0
K11534	1.0
K11537	25.0
K11531	0.0
K11533	0.0
K11532	0.0
K11249	10.0
K11539	0.0
K00762	228.0
K00763	102.0
K00760	184.0
K00761	179.0
K00766	137.0
K00767	143.0
K00764	279.0
K00765	180.0
K00768	84.0
K00769	0.0
K11059	0.0
K00186	0.0
K00187	0.0
K00184	11.0
K00185	6.0
K00183	4.0
K00180	103.0
K00188	0.0
K00189	0.0
K10110	74.0
K10111	0.0
K10112	110.0
K10113	0.0
K10114	0.0
K10115	0.0
K10116	0.0
K10117	152.0
K10118	183.0
K10119	186.0
K04641	0.0
K04643	0.0
K04642	0.0
K13282	1.0
K00988	0.0
K00989	6.0
K00986	14.0
K00984	28.0
K00985	0.0
K00982	0.0
K00983	58.0
K00980	30.0
K00981	185.0
K01585	86.0
K01584	0.0
K01586	224.0
K13498	0.0
K01580	84.0
K01583	12.0
K01582	17.0
K13497	34.0
K01589	28.0
K01588	183.0
K14941	0.0
K08347	0.0
K08348	0.0
K02720	0.0
K14949	0.0
K02723	0.0
K03459	0.0
K03458	83.0
K03455	61.0
K03457	3.0
K03451	7.0
K03981	0.0
K03980	11.0
K02614	12.0
K01639	82.0
K01638	0.0
K01637	0.0
K01636	7.0
K01635	0.0
K01634	0.0
K01633	93.0
K01632	0.0
K01631	0.0
K01630	0.0
K02615	0.0
K02588	18.0
K02589	36.0
K02858	6.0
K02859	1.0
K14051	0.0
K14053	0.0
K14052	0.0
K02852	0.0
K02853	0.0
K02850	0.0
K02851	0.0
K14059	14.0
K14058	0.0
K02586	11.0
K02587	11.0
K03679	0.0
K03671	329.0
K03670	0.0
K03673	0.0
K03672	0.0
K03675	0.0
K03674	0.0
K03677	0.0
K03676	0.0
K09761	182.0
K09760	93.0
K09763	0.0
K09762	96.0
K09765	87.0
K09764	5.0
K09767	7.0
K06006	0.0
K09769	15.0
K09768	43.0
K10353	0.0
K03187	30.0
K03186	117.0
K03185	0.0
K03184	0.0
K03183	213.0
K03182	115.0
K03181	0.0
K03189	30.0
K03188	30.0
K02715	0.0
K12455	0.0
K12454	0.0
K12453	0.0
K12452	3.0
K12451	0.0
K07358	0.0
K07356	0.0
K07357	0.0
K07354	0.0
K07355	0.0
K07352	0.0
K07353	0.0
K07350	0.0
K07351	0.0
K06919	22.0
K06918	0.0
K06917	4.0
K06916	0.0
K06915	61.0
K06914	0.0
K06913	0.0
K06912	0.0
K06911	91.0
K06910	34.0
K08986	1.0
K08987	2.0
K08984	1.0
K08985	0.0
K08982	2.0
K08983	0.0
K08980	0.0
K08981	2.0
K08988	0.0
K08989	0.0
K02252	0.0
K05934	69.0
K05936	70.0
K05937	0.0
K02253	0.0
K05939	0.0
K00378	164.0
K00375	99.0
K00374	0.0
K00376	1.0
K00371	0.0
K00370	0.0
K00373	0.0
K00372	1.0
K01358	238.0
K09166	0.0
K09165	2.0
K09164	3.0
K09163	24.0
K09162	0.0
K09161	0.0
K09160	0.0
K01354	4.0
K01355	0.0
K01356	129.0
K05601	0.0
K05851	0.0
K03807	0.0
K05606	28.0
K02927	0.0
K05974	0.0
K03805	0.0
K05976	0.0
K00519	0.0
K00518	0.0
K03800	46.0
K00511	0.0
K00510	0.0
K03801	85.0
K00515	0.0
K00514	0.0
K00517	4.0
K05971	0.0
K03154	58.0
K11147	0.0
K05581	0.0
K05580	0.0
K05583	0.0
K05582	0.0
K05585	0.0
K05584	0.0
K05587	0.0
K05586	0.0
K05589	2.0
K03150	165.0
K03623	0.0
K03152	180.0
K14200	0.0
K14201	0.0
K14202	0.0
K03621	177.0
K14204	0.0
K14205	2.0
K01134	28.0
K01135	3.0
K01136	0.0
K01137	0.0
K01130	31.0
K01132	0.0
K01133	29.0
K01138	64.0
K01139	22.0
K02113	156.0
K02112	179.0
K02111	160.0
K02446	1.0
K02117	176.0
K02116	29.0
K02115	179.0
K02114	179.0
K02119	92.0
K02118	176.0
K02448	0.0
K01036	7.0
K03212	0.0
K13007	0.0
K13006	0.0
K13005	0.0
K13004	34.0
K13001	0.0
K06404	70.0
K01032	0.0
K06951	0.0
K03862	0.0
K03863	0.0
K06406	90.0
K06957	0.0
K05020	3.0
K06400	57.0
K06403	65.0
K06954	0.0
K10814	0.0
K10817	0.0
K10816	0.0
K07136	0.0
K03242	0.0
K03243	0.0
K12202	0.0
K12203	0.0
K12206	0.0
K12207	0.0
K12204	0.0
K12205	0.0
K12208	0.0
K12209	0.0
K13919	15.0
K13918	0.0
K06214	0.0
K06215	74.0
K09936	61.0
K06217	183.0
K09930	0.0
K09931	1.0
K09932	0.0
K06213	86.0
K09938	0.0
K09939	82.0
K11517	0.0
K06337	0.0
K13301	0.0
K00748	84.0
K00745	0.0
K00743	0.0
K07165	0.0
K07164	88.0
K07167	0.0
K07166	95.0
K07161	1.0
K07160	12.0
K07163	0.0
K07162	1.0
K07169	0.0
K07168	0.0
K06336	0.0
K01839	84.0
K01838	19.0
K01835	11.0
K01834	488.0
K01837	0.0
K01830	0.0
K00608	0.0
K02632	0.0
K02630	0.0
K02631	0.0
K08322	3.0
K08323	3.0
K08320	0.0
K08321	4.0
K08326	0.0
K08324	0.0
K08325	30.0
K01659	0.0
K01658	147.0
K02637	0.0
K01653	204.0
K01652	287.0
K01655	0.0
K01654	77.0
K01657	143.0
K02874	185.0
K02875	0.0
K02876	185.0
K02877	0.0
K02871	179.0
K02873	0.0
K02878	185.0
K02879	182.0
K14070	0.0
K09749	79.0
K09748	174.0
K06023	194.0
K09742	0.0
K09741	0.0
K09740	1.0
K09747	97.0
K09746	0.0
K09745	0.0
K06024	100.0
K03477	0.0
K03476	23.0
K03475	64.0
K03474	86.0
K03473	83.0
K03472	0.0
K03471	7.0
K03470	184.0
K03478	32.0
K02304	111.0
K02305	0.0
K02302	15.0
K02303	2.0
K02300	0.0
K02301	3.0
K03653	0.0
K03652	7.0
K03651	0.0
K03650	180.0
K03657	360.0
K03656	0.0
K03655	311.0
K03654	242.0
K03658	28.0
K12439	0.0
K12431	0.0
K12430	0.0
K12433	0.0
K12432	0.0
K12435	0.0
K12434	0.0
K12437	0.0
K12436	0.0
K06979	1.0
K06978	48.0
K06971	22.0
K06970	1.0
K06973	170.0
K06972	74.0
K06975	90.0
K06974	0.0
K06977	0.0
K06976	29.0
K07082	159.0
K07083	78.0
K07080	34.0
K07081	16.0
K07086	1.0
K07087	0.0
K07084	1.0
K07085	153.0
K07088	171.0
K07089	60.0
K01317	0.0
K11162	0.0
K11163	0.0
K11161	0.0
K11168	0.0
K00356	0.0
K00355	0.0
K00354	0.0
K00353	0.0
K00351	81.0
K00350	81.0
K05952	0.0
K05953	0.0
K05951	0.0
K05956	0.0
K05957	0.0
K00358	4.0
K00689	0.0
K00688	250.0
K00681	11.0
K00680	156.0
K00683	0.0
K00685	0.0
K00684	2.0
K00687	0.0
K00686	0.0
K05831	0.0
K05830	0.0
K05833	107.0
K05832	93.0
K05834	0.0
K05837	179.0
K05836	0.0
K05839	0.0
K05838	1.0
K07677	0.0
K00533	53.0
K00532	1.0
K00531	0.0
K00530	0.0
K00537	171.0
K00536	0.0
K00535	0.0
K00534	0.0
K00539	0.0
K00538	0.0
K11029	0.0
K14260	24.0
K14261	0.0
K14266	0.0
K14267	0.0
K14268	0.0
K14269	0.0
K01337	0.0
K01338	202.0
K02683	0.0
K02682	0.0
K02681	0.0
K02680	0.0
K02687	175.0
K02686	0.0
K02685	0.0
K02689	0.0
K02688	0.0
K00824	35.0
K00827	0.0
K00826	189.0
K00821	226.0
K00820	208.0
K00823	2.0
K00822	0.0
K00829	0.0
K00828	0.0
K01488	23.0
K01489	177.0
K01484	0.0
K01485	35.0
K01486	69.0
K01487	24.0
K01480	144.0
K01481	0.0
K01482	2.0
K01483	0.0
K02469	262.0
K02468	0.0
K02466	0.0
K02465	0.0
K02464	0.0
K02463	0.0
K02462	0.0
K02461	0.0
K02460	0.0
K08969	2.0
K13061	0.0
K13060	0.0
K13063	0.0
K13062	0.0
K13069	0.0
K08964	0.0
K06363	0.0
K03079	17.0
K06342	0.0
K03078	0.0
K13289	0.0
K13288	0.0
K13285	0.0
K13287	0.0
K13286	0.0
K13281	4.0
K13280	40.0
K13283	0.0
K00054	3.0
K04496	0.0
K05369	0.0
K05368	0.0
K03228	0.0
K03229	0.0
K00052	177.0
K03222	0.0
K03223	0.0
K03220	0.0
K03221	0.0
K03226	0.0
K03227	0.0
K03224	0.0
K03225	0.0
K09482	0.0
K09483	0.0
K13836	0.0
K12228	0.0
K05360	0.0
K12224	0.0
K12225	0.0
K12226	0.0
K12227	0.0
K12220	0.0
K05363	7.0
K12222	0.0
K12223	0.0
K08681	72.0
K08680	2.0
K08683	0.0
K08682	0.0
K08685	0.0
K08684	0.0
K08687	0.0
K08686	0.0
K11755	254.0
K11754	423.0
K11751	0.0
K11750	0.0
K11753	348.0
K11752	135.0
K02407	49.0
K13938	0.0
K13936	0.0
K13935	0.0
K02406	125.0
K13933	0.0
K13932	0.0
K13931	0.0
K13930	0.0
K12088	0.0
K12081	0.0
K12082	0.0
K12083	0.0
K12084	0.0
K12086	0.0
K12087	0.0
K09611	0.0
K09612	0.0
K04940	0.0
K10085	0.0
K05394	0.0
K05395	0.0
K06340	0.0
K13043	16.0
K07149	48.0
K07148	60.0
K07147	0.0
K07146	2.0
K07145	1.0
K07144	0.0
K07143	0.0
K07142	0.0
K07141	33.0
K07140	1.0
K10156	0.0
K10150	0.0
K10620	0.0
K10621	0.0
K14028	0.0
K14029	0.0
K01817	146.0
K01816	0.0
K01815	120.0
K01814	183.0
K01813	46.0
K01812	167.0
K01811	236.0
K01810	185.0
K01819	0.0
K01818	31.0
K14580	0.0
K05379	0.0
K08304	0.0
K08305	0.0
K08306	0.0
K08307	87.0
K08300	0.0
K08301	163.0
K08302	27.0
K08303	358.0
K08308	0.0
K08309	14.0
K14671	0.0
K14670	0.0
K14673	0.0
K14672	0.0
K01673	14.0
K01672	1.0
K01671	0.0
K01677	88.0
K01676	86.0
K01674	1.0
K01679	12.0
K01678	84.0
K02899	185.0
K02896	0.0
K02897	97.0
K02895	179.0
K02892	185.0
K02890	185.0
K10811	0.0
K02096	0.0
K02097	0.0
K02094	0.0
K02095	0.0
K02092	0.0
K02093	0.0
K02099	129.0
K03411	80.0
K03410	80.0
K03413	102.0
K03412	27.0
K03415	15.0
K03414	0.0
K03417	0.0
K03416	0.0
K03418	0.0
K05376	0.0
K02320	0.0
K02322	0.0
K02323	0.0
K05377	0.0
K13542	103.0
K13543	0.0
K13540	0.0
K13541	0.0
K12145	0.0
K12144	0.0
K12147	0.0
K12410	215.0
K12141	81.0
K12140	81.0
K12143	1.0
K12142	0.0
K12149	0.0
K12148	0.0
K07312	0.0
K07313	9.0
K07310	1.0
K07311	0.0
K07316	5.0
K07317	0.0
K07314	0.0
K07315	2.0
K07318	1.0
K07319	37.0
K03936	0.0
K03425	0.0
K03426	136.0
K03427	252.0
K03420	0.0
K03421	0.0
K03422	0.0
K03423	0.0
K03756	0.0
K03757	0.0
K03206	0.0
K03755	0.0
K11144	9.0
K11145	95.0
K05972	0.0
K05973	0.0
K03752	5.0
K05978	0.0
K05979	7.0
K03753	5.0
K00331	84.0
K00330	85.0
K00333	6.0
K00332	6.0
K00335	87.0
K00334	96.0
K00337	85.0
K00336	146.0
K00339	85.0
K00338	82.0
K03751	0.0
K06953	0.0
K06952	1.0
K06407	90.0
K06950	348.0
K10819	6.0
K06956	7.0
K06955	0.0
K06402	6.0
K10815	0.0
K06959	168.0
K06958	96.0
K06409	190.0
K06408	51.0
K09129	0.0
K09128	4.0
K09123	2.0
K09122	2.0
K09121	54.0
K09120	0.0
K09127	0.0
K09126	1.0
K09125	4.0
K09124	0.0
K01233	0.0
K05819	0.0
K05818	0.0
K01896	0.0
K05813	90.0
K05812	0.0
K05811	0.0
K05810	96.0
K05817	0.0
K05816	0.0
K05815	33.0
K05814	6.0
K01894	0.0
K01892	185.0
K01234	18.0
K01144	103.0
K01146	0.0
K01141	0.0
K01416	0.0
K11434	0.0
K01415	0.0
K06354	0.0
K01414	0.0
K09836	0.0
K01318	0.0
K01319	0.0
K01312	0.0
K06350	0.0
K02669	78.0
K02668	0.0
K02665	0.0
K02664	0.0
K02667	2.0
K02666	0.0
K02661	0.0
K02660	0.0
K02663	0.0
K02662	16.0
K00809	6.0
K00808	0.0
K00806	184.0
K00805	80.0
K00804	0.0
K00803	3.0
K00802	0.0
K00801	0.0
K00800	155.0
K10921	0.0
K02409	51.0
K02408	82.0
K02401	67.0
K02400	82.0
K02403	0.0
K02402	0.0
K02405	82.0
K05364	80.0
K05367	18.0
K05366	370.0
K10210	0.0
K10216	0.0
K13049	28.0
K13048	0.0
K13739	0.0
K10215	0.0
K06122	0.0
K13735	0.0
K13734	0.0
K13041	0.0
K13040	0.0
K13731	0.0
K13730	0.0
K13733	0.0
K13732	0.0
K04516	85.0
K03204	0.0
K03205	194.0
K03207	0.0
K03200	0.0
K03201	0.0
K03202	0.0
K03203	0.0
K03208	0.0
K03758	4.0
K03759	0.0
K09469	0.0
K09461	0.0
K06204	0.0
K00178	0.0
K13950	0.0
K13953	2.0
K13955	0.0
K13954	16.0
K10920	0.0
K06324	0.0
K11777	15.0
K11779	0.0
K11778	0.0
K06325	0.0
K12600	0.0
K07432	0.0
K07430	0.0
K06326	0.0
K07128	0.0
K07121	0.0
K07120	0.0
K07123	0.0
K07122	0.0
K07125	0.0
K07124	123.0
K07127	0.0
K07126	25.0
K01870	185.0
K01873	212.0
K01872	179.0
K01875	185.0
K01874	216.0
K01876	193.0
K01879	3.0
K01878	3.0
K06321	0.0
K00476	0.0
K00477	0.0
K00474	0.0
K00472	0.0
K00470	0.0
K00471	0.0
K00478	0.0
K00479	0.0
K04775	0.0
K04774	0.0
K04777	0.0
K04776	0.0
K04771	0.0
K04770	0.0
K04773	90.0
K04772	0.0
K04779	0.0
K04778	0.0
K14657	0.0
K14656	0.0
K14654	0.0
K14653	0.0
K14652	224.0
K14659	0.0
K14658	0.0
K14386	0.0
K09926	0.0
K01699	0.0
K01698	52.0
K01695	147.0
K01697	4.0
K01696	148.0
K01690	0.0
K01693	96.0
K01692	34.0
K07227	0.0
K03439	181.0
K03438	241.0
K13380	0.0
K03928	1.0
K03925	102.0
K03924	197.0
K03431	124.0
K03926	2.0
K03437	186.0
K03436	155.0
K03435	0.0
K03434	0.0
K02348	28.0
K02342	187.0
K02343	162.0
K02340	173.0
K02341	185.0
K02346	168.0
K02347	2.0
K02344	0.0
K02345	0.0
K03697	11.0
K03696	173.0
K03695	184.0
K03694	0.0
K03693	0.0
K03692	0.0
K03690	0.0
K03699	157.0
K03698	82.0
K13566	0.0
K12164	0.0
K07338	0.0
K07339	26.0
K07334	8.0
K07335	93.0
K07336	0.0
K07337	1.0
K07330	0.0
K07331	0.0
K07332	0.0
K07333	0.0
K09695	0.0
K09694	0.0
K09697	18.0
K09696	18.0
K09691	109.0
K09690	73.0
K09693	0.0
K09692	8.0
K09699	0.0
K09698	2.0
K07590	5.0
K07591	0.0
K07592	0.0
K05998	0.0
K05999	0.0
K05996	0.0
K05997	0.0
K05994	0.0
K05995	116.0
K05993	34.0
K05991	0.0
K10837	0.0
K00319	0.0
K00318	4.0
K00648	186.0
K02545	0.0
K00645	184.0
K00311	0.0
K00646	0.0
K00317	0.0
K00316	0.0
K00643	0.0
K00314	0.0
K02547	18.0
K06429	0.0
K06428	0.0
K06427	0.0
K02812	0.0
K06425	1.0
K06424	0.0
K06423	4.0
K06422	0.0
K06421	1.0
K02813	0.0
K02930	0.0
K03815	0.0
K05612	0.0
K03367	1.0
K03366	1.0
K03812	0.0
K03635	1.0
K03634	0.0
K03631	180.0
K05969	0.0
K03630	201.0
K03633	0.0
K03632	0.0
K01998	75.0
K01999	80.0
K01992	431.0
K01993	157.0
K01990	800.0
K01991	83.0
K01996	78.0
K01997	80.0
K01994	0.0
K01995	80.0
K03148	6.0
K03639	55.0
K05692	0.0
K03638	0.0
K00869	3.0
K00868	78.0
K00861	0.0
K00860	4.0
K00863	10.0
K00862	0.0
K00865	71.0
K00864	152.0
K00867	1.0
K00866	0.0
K01192	191.0
K01190	618.0
K01191	166.0
K01197	5.0
K01194	10.0
K01195	61.0
K01198	42.0
K01199	0.0
K00656	306.0
K00657	117.0
K00306	0.0
K14591	0.0
K00300	0.0
K00653	0.0
K13715	0.0
K13713	0.0
K00650	0.0
K00651	97.0
K14596	0.0
K02647	195.0
K14598	1.0
K02643	0.0
K02642	0.0
K02641	0.0
K02640	0.0
K03594	102.0
K03595	184.0
K03596	185.0
K03597	0.0
K03590	89.0
K03591	0.0
K03592	6.0
K03593	85.0
K03598	0.0
K03599	0.0
K01736	183.0
K01737	99.0
K01734	167.0
K01735	152.0
K01732	0.0
K01733	193.0
K01730	29.0
K01731	0.0
K06049	0.0
K01738	205.0
K01739	2.0
K11809	0.0
K05343	8.0
K02422	84.0
K02421	68.0
K05340	11.0
K02427	0.0
K05346	2.0
K02425	0.0
K02424	0.0
K05349	614.0
K02428	86.0
K03770	88.0
K03771	91.0
K03772	23.0
K03773	73.0
K03774	2.0
K03775	85.0
K03776	0.0
K03777	0.0
K03778	159.0
K03779	14.0
K09722	0.0
K08174	0.0
K14114	0.0
K13979	1.0
K13237	0.0
K14440	0.0
K09992	28.0
K09990	0.0
K09991	0.0
K09996	0.0
K09997	0.0
K09994	0.0
K14110	0.0
K09998	0.0
K09999	0.0
K14111	0.0
K14113	0.0
K14449	0.0
K10213	0.0
K14118	0.0
K11711	1.0
K11710	1.0
K11712	3.0
K11717	275.0
K11719	0.0
K06857	0.0
K10440	146.0
K10441	132.0
K07103	0.0
K07102	0.0
K07101	1.0
K07100	0.0
K07107	236.0
K07106	21.0
K07105	74.0
K07456	179.0
K07459	10.0
K07458	2.0
K07109	23.0
K07108	0.0
K10198	0.0
K10199	0.0
K10190	100.0
K10191	0.0
K10192	7.0
K10193	2.0
K10194	4.0
K10195	0.0
K10196	0.0
K10197	0.0
K15013	0.0
K01858	4.0
K15016	0.0
K15017	0.0
K01853	0.0
K01852	0.0
K01851	0.0
K01850	2.0
K01857	0.0
K01856	0.0
K01854	190.0
K07539	0.0
K08478	0.0
K08479	0.0
K08476	0.0
K08477	0.0
K08475	0.0
K00450	7.0
K00451	1.0
K00452	1.0
K00453	2.0
K00455	0.0
K00456	0.0
K00457	1.0
K00106	0.0
K00459	15.0
K00104	33.0
K00105	0.0
K00102	1.0
K00103	0.0
K00100	231.0
K00101	0.0
K01509	0.0
K04759	267.0
K04758	261.0
K04757	11.0
K01504	0.0
K04755	1.0
K04754	0.0
K04753	1.0
K04752	0.0
K04751	81.0
K01502	0.0
K14631	0.0
K05359	0.0
K14632	0.0
K07536	0.0
K12080	0.0
K02364	0.0
K12369	1.0
K02361	4.0
K02362	0.0
K02363	0.0
K13509	0.0
K13503	0.0
K13500	0.0
K12109	0.0
K12108	0.0
K12101	0.0
K12100	0.0
K12103	0.0
K12102	0.0
K12105	0.0
K12104	0.0
K12107	0.0
K12106	0.0
K11023	0.0
K03014	0.0
K08906	0.0
K08904	0.0
K08900	0.0
K06223	82.0
K06199	117.0
K06198	1.0
K06197	0.0
K06196	59.0
K06194	82.0
K06193	3.0
K06192	0.0
K06191	1.0
K06190	0.0
K11104	48.0
K11105	99.0
K11106	0.0
K11107	0.0
K11102	1.0
K11103	0.0
K07862	11.0
K00666	41.0
K00663	0.0
K00662	30.0
K00661	183.0
K00660	0.0
K06997	180.0
K06996	3.0
K06995	0.0
K10852	4.0
K06993	0.0
K06992	0.0
K06991	0.0
K06990	2.0
K11050	0.0
K06999	1.0
K06998	33.0
K05338	0.0
K11051	0.0
K06441	0.0
K06440	0.0
K06443	0.0
K06442	97.0
K06445	0.0
K06447	0.0
K06446	1.0
K06309	0.0
K05686	0.0
K02655	0.0
K07392	0.0
K00595	126.0
K00594	0.0
K00596	0.0
K00599	388.0
K00598	1.0
K02657	1.0
K07642	0.0
K07643	0.0
K07396	0.0
K07397	23.0
K07394	1.0
K07395	0.0
K04102	0.0
K04103	0.0
K04100	0.0
K04101	0.0
K04107	0.0
K04105	0.0
K04108	0.0
K04109	0.0
K07716	0.0
K07717	3.0
K07714	4.0
K07715	0.0
K07712	2.0
K07713	29.0
K07710	0.0
K07711	0.0
K07718	449.0
K07719	4.0
K00843	0.0
K00842	0.0
K00841	2.0
K00840	0.0
K00847	196.0
K00846	0.0
K00845	352.0
K00844	2.0
K00849	175.0
K00848	69.0
K06302	0.0
K13771	0.0
K13770	2.0
K13772	0.0
K13775	0.0
K13774	0.0
K13777	0.0
K13776	0.0
K13779	0.0
K13778	0.0
K02621	93.0
K02992	179.0
K02623	0.0
K08286	0.0
K08281	5.0
K02996	163.0
K02995	0.0
K02994	185.0
K02629	0.0
K02628	0.0
K08289	79.0
K08288	0.0
K03578	0.0
K03579	0.0
K03576	0.0
K03577	29.0
K03574	235.0
K03575	127.0
K03572	183.0
K03573	0.0
K03570	180.0
K03571	82.0
K01710	313.0
K01711	99.0
K01712	30.0
K01713	0.0
K01714	284.0
K01715	75.0
K01716	0.0
K01718	0.0
K01719	85.0
K03081	0.0
K02199	3.0
K02198	4.0
K14170	179.0
K02193	2.0
K02192	2.0
K02191	1.0
K02190	59.0
K02197	4.0
K02196	0.0
K02195	4.0
K02194	4.0
K03718	80.0
K03719	46.0
K03712	102.0
K03713	0.0
K03710	152.0
K03711	226.0
K03716	51.0
K03717	0.0
K03715	1.0
K07129	0.0
K00045	0.0
K13995	0.0
K13994	0.0
K13991	0.0
K13990	97.0
K13993	100.0
K13992	0.0
K06298	67.0
K06299	0.0
K06294	0.0
K06295	20.0
K06296	5.0
K06297	5.0
K06290	0.0
K06291	0.0
K06292	0.0
K06293	0.0
K12743	0.0
K00248	86.0
K06426	0.0
K11739	0.0
K11738	0.0
K11733	0.0
K11732	0.0
K11731	0.0
K11737	0.0
K11736	0.0
K11735	0.0
K11734	0.0
K06870	0.0
K06871	242.0
K06872	131.0
K06873	0.0
K06874	0.0
K06875	0.0
K06876	0.0
K06877	28.0
K06878	2.0
K06879	0.0
K07478	214.0
K12645	0.0
K07479	0.0
K07473	87.0
K07472	0.0
K07471	0.0
K07470	0.0
K07477	0.0
K07476	0.0
K07474	2.0
K15038	0.0
K15039	0.0
K15034	0.0
K15036	0.0
K15037	0.0
K08738	0.0
K06420	0.0
K00128	140.0
K00129	0.0
K00438	0.0
K00432	16.0
K00433	29.0
K00122	1.0
K00123	5.0
K00124	2.0
K00125	0.0
K00126	0.0
K00127	1.0
K08973	1.0
K14348	0.0
K14347	0.0
K14340	0.0
K08972	6.0
K01525	0.0
K01524	188.0
K01523	8.0
K01521	0.0
K01520	209.0
K01529	4.0
K08977	1.0
K03969	10.0
K08929	0.0
K02388	82.0
K02389	80.0
K02386	0.0
K02387	82.0
K02384	0.0
K02385	67.0
K02382	0.0
K02380	1.0
K02381	0.0
K05386	0.0
K13524	0.0
K13525	0.0
K13527	0.0
K13520	0.0
K13522	0.0
K13529	0.0
K03385	4.0
K03384	0.0
K03387	58.0
K03386	105.0
K03381	0.0
K03380	0.0
K03383	0.0
K03382	6.0
K03389	85.0
K03388	87.0
K05356	0.0
K12344	13.0
K12343	10.0
K12342	0.0
K12341	0.0
K12340	84.0
K02430	0.0
K12349	0.0
K05351	0.0
K11694	3.0
K11695	0.0
K11690	42.0
K05352	0.0
K11693	0.0
K08928	0.0
K03433	0.0
K13832	0.0
K03039	0.0
K03432	0.0
K06607	0.0
K06606	8.0
K06605	7.0
K03430	34.0
K06603	5.0
K06602	0.0
K06601	0.0
K06600	0.0
K05358	0.0
K06609	0.0
K06608	8.0
K03923	1.0
K03922	0.0
K11472	0.0
K11473	1.0
K11474	0.0
K11475	0.0
K11476	0.0
K11477	0.0
K00601	0.0
K00600	182.0
K00603	4.0
K03746	0.0
K00605	121.0
K00604	185.0
K00607	0.0
K00606	115.0
K00609	180.0
K03741	37.0
K03740	1.0
K03743	20.0
K10873	0.0
K03214	0.0
K14068	0.0
K13317	0.0
K06360	0.0
K14069	0.0
K08078	0.0
K09650	0.0
K06361	0.0
K07802	0.0
K07803	0.0
K07800	0.0
K07801	0.0
K07806	0.0
K07807	0.0
K07804	0.0
K07805	0.0
K06362	0.0
K01172	0.0
K10257	0.0
K10255	0.0
K10254	88.0
K10253	0.0
K10918	0.0
K04128	0.0
K01958	12.0
K01959	0.0
K01956	186.0
K01957	0.0
K04126	0.0
K04127	0.0
K01952	189.0
K01953	175.0
K01950	202.0
K01951	207.0
K07730	0.0
K07731	0.0
K07732	0.0
K07733	0.0
K07734	0.0
K07735	2.0
K07736	102.0
K07737	338.0
K07738	77.0
K07739	1.0
K06365	0.0
K06366	0.0
K06367	0.0
K10910	0.0
K10911	0.0
K04382	0.0
K10775	0.0
K02609	0.0
K02979	0.0
K02978	0.0
K06368	0.0
K02975	0.0
K02974	0.0
K02977	0.0
K02976	0.0
K03558	4.0
K03559	88.0
K03550	164.0
K03551	185.0
K03552	0.0
K03553	213.0
K03554	0.0
K03555	180.0
K03556	42.0
K03557	0.0
K01778	191.0
K01779	7.0
K06369	0.0
K01772	6.0
K01770	182.0
K01771	0.0
K01776	176.0
K01777	2.0
K01774	0.0
K01775	215.0
K05385	0.0
K05384	0.0
K05383	0.0
K05382	0.0
K05381	0.0
K08159	3.0
K14153	0.0
K14154	0.0
K14155	193.0
K08152	0.0
K08156	85.0
K08076	0.0
K12809	0.0
K05297	11.0
K03734	212.0
K03735	2.0
K03736	2.0
K03737	182.0
K03731	0.0
K03732	0.0
K03733	93.0
K03738	0.0
K03739	1.0
K08139	0.0
K06994	1.0
K12660	0.0
K12661	0.0
K07450	0.0
K08719	0.0
K08717	4.0
K08715	0.0
K08714	0.0
K08713	0.0
K08710	0.0
K11311	0.0
K11312	4.0
K00141	0.0
K00146	0.0
K00411	0.0
K00412	1.0
K00145	341.0
K00148	0.0
K14367	0.0
K14366	0.0
K08954	0.0
K08384	141.0
K14369	0.0
K14368	0.0
K14091	28.0
K14090	29.0
K14093	0.0
K14092	0.0
K14095	0.0
K14094	0.0
K14097	0.0
K14096	0.0
K14099	0.0
K14098	0.0
K02848	0.0
K01541	0.0
K04712	0.0
K04711	0.0
K01545	0.0
K01547	121.0
K01546	121.0
K01548	120.0
K04719	0.0
K04718	0.0
K02018	97.0
K02019	30.0
K02016	284.0
K02017	1.0
K02014	341.0
K02015	334.0
K02012	56.0
K02013	275.0
K02010	21.0
K02011	55.0
K04515	0.0
K03943	0.0
K03941	0.0
K03940	0.0
K00313	2.0
K04060	0.0
K01608	28.0
K08942	0.0
K08943	0.0
K08940	0.0
K08941	0.0
K08946	1.0
K08947	0.0
K08944	0.0
K08945	0.0
K03059	0.0
K13811	0.0
K13812	0.0
K13815	0.0
K13816	0.0
K13818	0.0
K13819	0.0
K03053	0.0
K03052	0.0
K03055	0.0
K03054	0.0
K03057	0.0
K03056	0.0
K06222	0.0
K11418	0.0
K11410	0.0
K11415	0.0
K00622	0.0
K00621	0.0
K00620	177.0
K00627	9.0
K00626	89.0
K00625	153.0
K00624	0.0
K02805	30.0
K02552	2.0
K02550	0.0
K02556	72.0
K02803	0.0
K02554	0.0
K07280	0.0
K07281	0.0
K07282	153.0
K07283	0.0
K07284	78.0
K07285	0.0
K07286	0.0
K08217	72.0
K07288	0.0
K07289	0.0
K07534	0.0
K07535	0.0
K07533	55.0
K07822	0.0
K07823	0.0
K08699	0.0
K00088	212.0
K00087	23.0
K00086	31.0
K00082	23.0
K10239	0.0
K10238	0.0
K10231	4.0
K10230	0.0
K10233	0.0
K10232	0.0
K10235	0.0
K10234	0.0
K10237	0.0
K10236	0.0
K08353	0.0
K01970	0.0
K01971	3.0
K01972	210.0
K01973	0.0
K01974	0.0
K01975	8.0
K01976	0.0
K07758	0.0
K05990	0.0
K07752	0.0
K07753	0.0
K07751	0.0
K13786	0.0
K07755	0.0
K07442	0.0
K08352	5.0
K07115	0.0
K07441	0.0
K07634	0.0
K07446	0.0
K07111	0.0
K07444	89.0
K07445	0.0
K00647	3.0
K07449	0.0
K00641	81.0
K00640	213.0
K01289	0.0
K01282	0.0
K01283	0.0
K01280	0.0
K01281	1.0
K01286	31.0
K01284	169.0
K02954	186.0
K02952	185.0
K02950	182.0
K00155	0.0
K02959	182.0
K00887	0.0
K00886	0.0
K00885	0.0
K00884	0.0
K00883	3.0
K00882	62.0
K00881	1.0
K00880	20.0
K00053	159.0
K14048	0.0
K01026	27.0
K01756	179.0
K01025	0.0
K01750	6.0
K01023	1.0
K01752	244.0
K01753	2.0
K14583	0.0
K01758	2.0
K01759	261.0
K09565	0.0
K09568	0.0
K08173	0.0
K08172	0.0
K02483	32.0
K02482	2.0
K08177	4.0
K08176	0.0
K08175	0.0
K02486	0.0
K02489	0.0
K02488	0.0
K08178	0.0
K14138	9.0
K14136	0.0
K09713	0.0
K09714	0.0
K09715	0.0
K03532	0.0
K03533	0.0
K03530	382.0
K03531	169.0
K03536	182.0
K03537	0.0
K03534	109.0
K03535	0.0
K03538	0.0
K03539	0.0
K14451	0.0
K14450	0.0
K02225	0.0
K02224	147.0
K02227	79.0
K02226	83.0
K02221	7.0
K14107	0.0
K02229	0.0
K02228	0.0
K14106	0.0
K00441	2.0
K03288	0.0
K03289	1.0
K03284	224.0
K03285	0.0
K03286	0.0
K03287	100.0
K03280	0.0
K03281	87.0
K03282	160.0
K00440	0.0
K13677	0.0
K12790	0.0
K09639	0.0
K12688	0.0
K12689	0.0
K12686	0.0
K12687	0.0
K12684	0.0
K12685	0.0
K12682	0.0
K12683	0.0
K12680	0.0
K11889	0.0
K08884	118.0
K11085	116.0
K11084	0.0
K11081	0.0
K11080	0.0
K11083	0.0
K11082	0.0
K11089	0.0
K08777	0.0
K08776	0.0
K06346	96.0
K06347	0.0
K09824	0.0
K09825	149.0
K09823	0.0
K09820	0.0
K10939	0.0
K10936	0.0
K10937	0.0
K10933	0.0
K06348	0.0
K09829	0.0
K11337	0.0
K11336	0.0
K11335	0.0
K11334	0.0
K11333	0.0
K11332	0.0
K11331	0.0
K11330	0.0
K00169	31.0
K00164	4.0
K00166	0.0
K00167	0.0
K00161	8.0
K00162	8.0
K00163	2.0
K10689	0.0
K10680	0.0
K10681	0.0
K10682	0.0
K04083	96.0
K04082	0.0
K04081	0.0
K04080	0.0
K04087	5.0
K04086	1.0
K04085	0.0
K04084	1.0
K04088	5.0
K01569	0.0
K01568	0.0
K01563	1.0
K01561	0.0
K01560	41.0
K01567	3.0
K01565	0.0
K01564	0.0
K02038	158.0
K02039	157.0
K02030	258.0
K02031	294.0
K02032	312.0
K02033	349.0
K02034	372.0
K02035	375.0
K02036	160.0
K02037	157.0
K05556	0.0
K13658	0.0
K13659	0.0
K13656	0.0
K13657	0.0
K13654	0.0
K13655	1.0
K13652	33.0
K13653	172.0
K13650	0.0
K13651	0.0
K05555	0.0
K05552	0.0
K02057	201.0
K05550	0.0
K05551	0.0
K12308	269.0
K12306	0.0
K03073	182.0
K03072	13.0
K03071	0.0
K03070	188.0
K03077	9.0
K03076	185.0
K03075	166.0
K03074	16.0
K08965	1.0
K08967	0.0
K08961	33.0
K08963	52.0
K13873	0.0
K13876	0.0
K13874	0.0
K13875	0.0
K06139	0.0
K06138	0.0
K06135	0.0
K06134	0.0
K06137	0.0
K06136	0.0
K06131	248.0
K06133	79.0
K06132	0.0
K02600	185.0
K07389	0.0
K07388	0.0
K04747	0.0
K01516	185.0
K09977	0.0
K07518	0.0
K07519	0.0
K11437	0.0
K07512	0.0
K07516	1.0
K10212	1.0
K10747	0.0
K10217	0.0
K10219	0.0
K10218	0.0
K10748	0.0
K01912	126.0
K01913	0.0
K01910	3.0
K01911	7.0
K01916	6.0
K01917	0.0
K01914	145.0
K01915	316.0
K01918	116.0
K01919	4.0
K07774	0.0
K07775	23.0
K07776	4.0
K07777	17.0
K07770	4.0
K07771	0.0
K07772	0.0
K07773	0.0
K07778	1.0
K01193	132.0
K04340	0.0
K04341	0.0
K04342	0.0
K04343	0.0
K12986	0.0
K04691	0.0
K02931	166.0
K02933	182.0
K02935	185.0
K02936	0.0
K02939	185.0
K00205	0.0
K00204	0.0
K00207	0.0
K00206	0.0
K00201	0.0
K00200	0.0
K00203	0.0
K00202	0.0
K00209	0.0
K00208	72.0
K01000	217.0
K01001	0.0
K01002	20.0
K01003	0.0
K01004	0.0
K01005	24.0
K01006	180.0
K01007	9.0
K01008	55.0
K10855	0.0
K14115	0.0
K14116	0.0
K14441	181.0
K14446	2.0
K14447	0.0
K14112	0.0
K14445	0.0
K08195	0.0
K08194	0.0
K14448	0.0
K08196	0.0
K08191	84.0
K14119	0.0
K08193	0.0
K00702	19.0
K10799	0.0
K03518	85.0
K03519	7.0
K09719	0.0
K10856	0.0
K03516	0.0
K03517	140.0
K02205	0.0
K02204	1.0
K02203	73.0
K02201	0.0
K02200	0.0
K13714	0.0
K13461	0.0
K12518	0.0
K12519	0.0
K12517	0.0
K12514	0.0
K12515	0.0
K12512	0.0
K12513	0.0
K12510	94.0
K12511	14.0
K07183	71.0
K07182	0.0
K07181	31.0
K07180	5.0
K07186	0.0
K07185	13.0
K07184	0.0
K09800	0.0
K09801	0.0
K09802	1.0
K09803	3.0
K09804	0.0
K09805	0.0
K09806	0.0
K09807	113.0
K09808	149.0
K09809	7.0
K10912	0.0
K10913	0.0
K10914	17.0
K10915	0.0
K10916	0.0
K10917	0.0
K11358	79.0
K11355	0.0
K11354	0.0
K11357	0.0
K11356	0.0
K04069	401.0
K04068	206.0
K04065	0.0
K04064	0.0
K04067	0.0
K04066	183.0
K04061	47.0
K09716	0.0
K04063	0.0
K04062	0.0
K10006	0.0
K10007	0.0
K10004	0.0
K10005	0.0
K10002	0.0
K10003	0.0
K10000	0.0
K10001	0.0
K09717	0.0
K10008	0.0
K10009	0.0
K02491	0.0
K14588	0.0
K14581	0.0
K13678	5.0
K13679	0.0
K11633	0.0
K13670	0.0
K13671	0.0
K11987	0.0
K11636	0.0
K11634	0.0
K13582	0.0
K13583	0.0
K13580	0.0
K13581	0.0
K13586	0.0
K13587	0.0
K13584	0.0
K13585	0.0
K13588	0.0
K13589	0.0
K02052	6.0
K02053	5.0
K02050	207.0
K02051	193.0
K02056	107.0
K05553	0.0
K02054	5.0
K02055	5.0
K02058	39.0
K02059	0.0
K05558	0.0
K05559	0.0
K03895	0.0
K03894	0.0
K03897	0.0
K03896	0.0
K03891	0.0
K03890	0.0
K03893	0.0
K03892	201.0
K02423	0.0
K05342	0.0
K05341	1.0
K12989	0.0
K12988	0.0
K02420	82.0
K12981	0.0
K12980	0.0
K12983	0.0
K12982	0.0
K12985	0.0
K12984	0.0
K12987	0.0
K02426	86.0
K13854	0.0
K03098	69.0
K13853	4.0
K03095	1.0
K05344	0.0
K03091	365.0
K03090	5.0
K03093	14.0
K03092	117.0
K06113	2.0
K09632	0.0
K02429	143.0
K06118	0.0
K05716	0.0
K04844	0.0
K11632	0.0
K11630	0.0
K11631	0.0
K11637	0.0
K11635	0.0
K11638	0.0
K11639	0.0
K07572	0.0
K07573	0.0
K07570	2.0
K07571	18.0
K07576	77.0
K07577	1.0
K07574	95.0
K07575	0.0
K07578	0.0
K07579	0.0
K11189	220.0
K11184	58.0
K11187	0.0
K11180	0.0
K11181	0.0
K11183	0.0
K10764	0.0
K10763	0.0
K10762	0.0
K01938	150.0
K01939	190.0
K01934	124.0
K01935	61.0
K01937	183.0
K01930	0.0
K01932	0.0
K01933	211.0
K07798	4.0
K07799	0.0
K07796	0.0
K07797	0.0
K07794	0.0
K07795	0.0
K07792	1.0
K07793	19.0
K07790	0.0
K07791	1.0
K06379	90.0
K00968	28.0
K06378	87.0
K06377	0.0
K06376	0.0
K06375	0.0
K09814	0.0
K09813	0.0
K06372	0.0
K06371	0.0
K06370	0.0
K01249	0.0
K01246	128.0
K01247	5.0
K01244	0.0
K01243	141.0
K08919	0.0
K01241	3.0
K02919	129.0
K02913	183.0
K02912	0.0
K02911	185.0
K02910	0.0
K02917	0.0
K02916	185.0
K02915	0.0
K02914	179.0
K00228	1.0
K00227	0.0
K00226	289.0
K00224	0.0
K00223	0.0
K00222	0.0
K00221	0.0
K00220	0.0
K01798	0.0
K01799	2.0
K01068	0.0
K01069	8.0
K01062	0.0
K01791	144.0
K01792	0.0
K01061	2.0
K01066	15.0
K01067	1.0
K01796	0.0
K01797	2.0
K05499	33.0
K14468	0.0
K14469	1.0
K14465	0.0
K14466	0.0
K14467	0.0
K10834	0.0
K10833	0.0
K02266	0.0
K03793	0.0
K03790	13.0
K03791	0.0
K03796	0.0
K03797	356.0
K03794	0.0
K03795	0.0
K03798	316.0
K03799	2.0
K13448	0.0
K12538	0.0
K12539	0.0
K12530	0.0
K12531	0.0
K12532	0.0
K12533	0.0
K12534	0.0
K12535	0.0
K12536	0.0
K12537	0.0
K03136	0.0
K09790	97.0
K09791	1.0
K09792	3.0
K09793	84.0
K09794	0.0
K09795	0.0
K09796	2.0
K09797	94.0
K09798	0.0
K09799	0.0
K10972	0.0
K10973	0.0
K10977	0.0
K10974	35.0
K10975	0.0
K10978	0.0
K10979	4.0
K06308	0.0
K00315	0.0
K09862	0.0
K06303	0.0
K09860	0.0
K09861	150.0
K06306	20.0
K06307	0.0
K06305	0.0
K11373	0.0
K04047	7.0
K04046	0.0
K04045	36.0
K04044	0.0
K04043	194.0
K04042	41.0
K04041	78.0
K04040	2.0
K02700	0.0
K04049	0.0
K04048	0.0
K02707	0.0
K02704	0.0
K02705	0.0
K10020	0.0
K10021	0.0
K10022	0.0
K10023	0.0
K10024	0.0
K10025	0.0
K10026	12.0
K10027	4.0
K13612	0.0
K13613	0.0
K13611	0.0
K13614	0.0
K13615	0.0
K05794	3.0
K05795	8.0
K05796	3.0
K05797	0.0
K05790	0.0
K05791	0.0
K05792	0.0
K05793	0.0
K05798	0.0
K05799	140.0
K01474	0.0
K01477	0.0
K01476	5.0
K01471	0.0
K01470	79.0
K01473	0.0
K13039	0.0
K01479	1.0
K01478	2.0
K05570	30.0
K05571	30.0
K05572	0.0
K05573	0.0
K02078	341.0
K02079	0.0
K05576	0.0
K02074	2.0
K02075	2.0
K02076	2.0
K02077	2.0
K02071	78.0
K02072	80.0
K02073	80.0
K03309	2.0
K03308	303.0
K03305	88.0
K03304	0.0
K03307	88.0
K03306	56.0
K03301	0.0
K03300	4.0
K03303	13.0
K03302	0.0
K06173	260.0
K06175	0.0
K06174	0.0
K06177	68.0
K06176	0.0
K06179	94.0
K07680	0.0
K03867	0.0
K03838	0.0
K12053	0.0
K11618	28.0
K11619	0.0
K11614	0.0
K11615	0.0
K11616	0.0
K11617	0.0
K11610	0.0
K11611	0.0
K11960	0.0
K11961	1.0
K02836	183.0
K10565	0.0
K10564	0.0
K02837	154.0
K10561	16.0
K10560	16.0
K10563	72.0
K10562	0.0
K02838	185.0
K06858	0.0
K02839	29.0
K06859	12.0
K12700	16.0
K07558	0.0
K07559	30.0
K07228	0.0
K07229	0.0
K07226	0.0
K07224	0.0
K07225	0.0
K07222	0.0
K07223	5.0
K07220	55.0
K07221	1.0
K10709	42.0
K10708	0.0
K10701	0.0
K10703	0.0
K10702	0.0
K10704	0.0
K05984	0.0
K07537	0.0
K08652	0.0
K08651	0.0
K08658	0.0
K08659	6.0
K05982	0.0
K07451	0.0
K07453	0.0
K07452	0.0
K07455	18.0
K07454	0.0
K09707	32.0
K07457	1.0
K09706	2.0
K07104	0.0
K00029	6.0
K00028	0.0
K00799	0.0
K00798	145.0
K00797	50.0
K00024	169.0
K00795	0.0
K00026	0.0
K00021	0.0
K00020	3.0
K00023	0.0
K00022	0.0
K09017	0.0
K01269	113.0
K09015	61.0
K09014	123.0
K09013	172.0
K09011	82.0
K09010	0.0
K01261	0.0
K01262	277.0
K01263	0.0
K01264	0.0
K01265	286.0
K01266	32.0
K09018	0.0
K08227	0.0
K08226	1.0
K08225	1.0
K08224	1.0
K08223	24.0
K08222	1.0
K08221	0.0
K00249	1.0
K01790	224.0
K00241	88.0
K00240	106.0
K00243	157.0
K00242	0.0
K00245	0.0
K00244	34.0
K00247	0.0
K00246	0.0
K01795	38.0
K06983	0.0
K02799	0.0
K02798	9.0
K02791	4.0
K02790	0.0
K02793	67.0
K02795	99.0
K02794	110.0
K02796	86.0
K04564	100.0
K04565	48.0
K04566	28.0
K04567	150.0
K01040	2.0
K01041	0.0
K04562	19.0
K04568	0.0
K01049	0.0
K02535	87.0
K02242	1.0
K02536	89.0
K02531	0.0
K02246	1.0
K02533	0.0
K02532	0.0
K02248	0.0
K02538	0.0
K00581	0.0
K13421	0.0
K01013	0.0
K15018	0.0
K15019	0.0
K03110	185.0
K03111	348.0
K03112	0.0
K03113	85.0
K03116	93.0
K03117	1.0
K03118	88.0
K03119	0.0
K10919	0.0
K12552	0.0
K12553	0.0
K12551	0.0
K12556	0.0
K12554	0.0
K12555	1.0
K06892	1.0
K06893	0.0
K06890	16.0
K06891	4.0
K06896	230.0
K06897	55.0
K06894	5.0
K06895	4.0
K10954	0.0
K10956	0.0
K06899	0.0
K06328	0.0
K06329	0.0
K10952	0.0
K10953	0.0
K11395	0.0
K11391	0.0
K11390	0.0
K11392	2.0
K00499	0.0
K00494	1.0
K00495	0.0
K00496	0.0
K00491	0.0
K00492	0.0
K00493	0.0
K13591	0.0
K01467	75.0
K13593	0.0
K13592	0.0
K04021	1.0
K04020	0.0
K04023	10.0
K04022	0.0
K04025	0.0
K04024	3.0
K04027	3.0
K04026	1.0
K04029	52.0
K04028	59.0
K07055	0.0
K07054	1.0
K07057	0.0
K07056	267.0
K07051	0.0
K07050	73.0
K07053	262.0
K07052	278.0
K07059	0.0
K07058	160.0
K10040	2.0
K10041	11.0
K10046	0.0
K04799	0.0
K04798	0.0
K04793	0.0
K04792	0.0
K04791	0.0
K04790	0.0
K04797	0.0
K04796	0.0
K04795	0.0
K04794	0.0
K13638	0.0
K13639	0.0
K13634	0.0
K13635	0.0
K13636	0.0
K13637	0.0
K13630	0.0
K13631	0.0
K13632	0.0
K13633	0.0
K02042	35.0
K05778	0.0
K05779	0.0
K05776	59.0
K05541	0.0
K05774	0.0
K05775	0.0
K05772	1.0
K05773	1.0
K05540	16.0
K01459	0.0
K01458	0.0
K01457	1.0
K01455	0.0
K01454	0.0
K01453	0.0
K01452	0.0
K01451	19.0
K01450	0.0
K05518	0.0
K08070	13.0
K08071	0.0
K05516	7.0
K08077	0.0
K05515	165.0
K13093	0.0
K11783	0.0
K12949	0.0
K12945	0.0
K12944	0.0
K12941	16.0
K12940	0.0
K12943	0.0
K12942	11.0
K14728	0.0
K14727	0.0
K11785	0.0
K00108	0.0
K13890	1.0
K13891	1.0
K13892	0.0
K13893	0.0
K13894	0.0
K13895	0.0
K13896	0.0
K06159	0.0
K06158	227.0
K06153	189.0
K06152	0.0
K06151	0.0
K06157	0.0
K06156	0.0
K06155	1.0
K06154	0.0
K03327	172.0
K03326	0.0
K03325	12.0
K03324	234.0
K03322	13.0
K03321	9.0
K03320	31.0
K03329	0.0
K03328	72.0
K04802	0.0
K04801	0.0
K04800	0.0
K11948	0.0
K01505	1.0
K04756	0.0
K11940	0.0
K11941	0.0
K11942	1.0
K11943	0.0
K11944	0.0
K01507	225.0
K11946	0.0
K11947	0.0
K01506	2.0
K01501	1.0
K01500	4.0
K01503	0.0
K06714	3.0
K04750	36.0
K12789	0.0
K12788	0.0
K11526	0.0
K10810	0.0
K11522	0.0
K11523	0.0
K08675	0.0
K08676	4.0
K08677	1.0
K08679	0.0
K11521	0.0
K10547	9.0
K10546	10.0
K10545	2.0
K10544	0.0
K10543	2.0
K10542	53.0
K10541	53.0
K10540	70.0
K10549	2.0
K10548	9.0
K14630	0.0
K11529	0.0
K00007	0.0
K00005	91.0
K13444	0.0
K00003	141.0
K00002	43.0
K00001	40.0
K01186	102.0
K00009	9.0
K00008	116.0
K10726	0.0
K10725	0.0
K08246	0.0
K00263	1.0
K00262	259.0
K00261	5.0
K00260	1.0
K00266	538.0
K00265	59.0
K01200	23.0
K01201	65.0
K01206	473.0
K01207	40.0
K01205	65.0
K01208	0.0
K01209	272.0
K06167	89.0
K00917	57.0
K00912	87.0
K00919	182.0
K02519	176.0
K02518	182.0
K02517	88.0
K02511	0.0
K02510	3.0
K13409	0.0
K13408	0.0
K03179	83.0
K03170	0.0
K03177	185.0
K12574	96.0
K12570	0.0
K12573	183.0
K11009	0.0
K11008	0.0
K11005	0.0
K11004	0.0
K11007	0.0
K11006	0.0
K11003	0.0
K08296	9.0
K08297	0.0
K08295	0.0
K02634	0.0
K02635	0.0
K10622	0.0
K07693	1.0
K07692	0.0
K07691	0.0
K07690	0.0
K07697	0.0
K07696	31.0
K07695	0.0
K07694	1.0
K07699	70.0
K07698	0.0
K07079	119.0
K07078	17.0
K07077	0.0
K07076	18.0
K07075	14.0
K07074	4.0
K07073	0.0
K07072	0.0
K07071	10.0
K07070	0.0
K14584	0.0
K11620	0.0
K09190	0.0
K11623	2.0
K05759	0.0
K08589	0.0
K11625	0.0
K11995	0.0
K01439	95.0
K01438	76.0
K01431	0.0
K01430	30.0
K01433	1.0
K01432	0.0
K01434	2.0
K01437	0.0
K01436	70.0
K05539	0.0
K14520	0.0
K12963	0.0
K12962	0.0
K12961	0.0
K12960	170.0
K14749	0.0
K14748	0.0
K02972	0.0
K14743	0.0
K14742	159.0
K14745	0.0
K14744	0.0
K14747	0.0
K14746	0.0
K02167	0.0
K02164	0.0
K02160	52.0
K02168	1.0
K02169	58.0
K10931	0.0
K03341	0.0
K03340	120.0
K03343	0.0
K03342	2.0
K03346	2.0
K12299	0.0
K12291	0.0
K12290	0.0
K12293	0.0
K12292	0.0
K12295	0.0
K12294	0.0
K12297	0.0
K12368	0.0
K11922	0.0
K11923	0.0
K11920	0.0
K11921	1.0
K11926	0.0
K11927	32.0
K11924	2.0
K11925	0.0
K11928	36.0
K13181	0.0
K13219	0.0
K07262	0.0
K07263	92.0
K07260	105.0
K07261	0.0
K07266	0.0
K07267	0.0
K07264	0.0
K07265	0.0
K07268	0.0
K07269	0.0
K01155	20.0
K04478	0.0
K04479	0.0
K10528	0.0
K14952	0.0
K07486	0.0
K07487	16.0
K07484	20.0
K07485	0.0
K07482	0.0
K07483	108.0
K07480	0.0
K07481	5.0
K07488	0.0
K07489	0.0
K11210	0.0
K11211	0.0
K11212	0.0
K11214	29.0
K11216	0.0
K06300	0.0
K00061	0.0
K00060	2.0
K06301	0.0
K00065	9.0
K00064	0.0
K00067	242.0
K00066	0.0
K00069	0.0
K00068	9.0
K06304	0.0
K08262	0.0
K08261	0.0
K08260	0.0
K08265	0.0
K08264	0.0
K00288	0.0
K00285	0.0
K00284	79.0
K00287	178.0
K00286	209.0
K00281	82.0
K00280	0.0
K00283	37.0
K00282	37.0
K08088	0.0
K14198	0.0
K14199	0.0
K03452	0.0
K14194	0.0
K14195	0.0
K14196	0.0
K14197	0.0
K14192	0.0
K14193	0.0
K01880	182.0
K01881	213.0
K01883	186.0
K01885	168.0
K04618	0.0
K01887	213.0
K01224	17.0
K01889	185.0
K01226	31.0
K01227	0.0
K01220	3.0
K01222	11.0
K01223	90.0
K02759	50.0
K02755	0.0
K02757	143.0
K02756	0.0
K14998	0.0
K02750	7.0
K02753	0.0
K02752	0.0
K00939	185.0
K00938	1.0
K00937	172.0
K00936	464.0
K00935	0.0
K00934	0.0
K00933	0.0
K00932	0.0
K00931	177.0
K00930	342.0
K01089	91.0
K01080	0.0
K01081	112.0
K01082	1.0
K01083	0.0
K01084	0.0
K01085	0.0
K01087	0.0
K02571	0.0
K02570	1.0
K02573	1.0
K02572	0.0
K02575	2.0
K02574	18.0
K07780	0.0
K03488	81.0
K03489	1.0
K03482	0.0
K03483	8.0
K03480	7.0
K03481	12.0
K03486	31.0
K03487	0.0
K03484	88.0
K03485	0.0
K02287	0.0
K02286	0.0
K02285	0.0
K02284	0.0
K02283	129.0
K02282	2.0
K02281	0.0
K02280	0.0
K02289	0.0
K02288	0.0
K03626	0.0
K03627	0.0
K03624	252.0
K03625	185.0
K03151	98.0
K03620	3.0
K03153	0.0
K08869	0.0
K03628	165.0
K03629	183.0
K09738	0.0
K09739	0.0
K09736	0.0
K09737	0.0
K09735	0.0
K09732	0.0
K09733	0.0
K09730	0.0
K09731	0.0
K09888	83.0
K09889	0.0
K09880	0.0
K09882	0.0
K09883	0.0
K09884	0.0
K09887	0.0
K11027	0.0
K11026	0.0
K11025	0.0
K11024	0.0
K07679	0.0
K07678	0.0
K11021	0.0
K11020	0.0
K07675	0.0
K07674	0.0
K07676	0.0
K07671	0.0
K07670	0.0
K07673	0.0
K07672	0.0
K01117	0.0
K12048	0.0
K07019	0.0
K07018	0.0
K07011	199.0
K07010	74.0
K07013	0.0
K07012	81.0
K07015	89.0
K07014	0.0
K07017	4.0
K07016	1.0
K10084	0.0
K08372	2.0
K05884	1.0
K05885	37.0
K05886	0.0
K05887	0.0
K05880	0.0
K05881	0.0
K05882	0.0
K05883	0.0
K08902	0.0
K05739	3.0
K05888	0.0
K05889	0.0
K08903	0.0
K00547	8.0
K00544	0.0
K00545	0.0
K00542	0.0
K00543	0.0
K00540	310.0
K00548	227.0
K00549	42.0
K01145	0.0
K01412	0.0
K01147	0.0
K01417	58.0
K00038	0.0
K01143	0.0
K01142	104.0
K01419	3.0
K00788	189.0
K00789	219.0
K12502	0.0
K14762	0.0
K14761	90.0
K06195	0.0
K03819	0.0
K03818	1.0
K03814	4.0
K03817	15.0
K03816	65.0
K03811	65.0
K03810	1.0
K03813	1.0
K11908	0.0
K11909	0.0
K11904	0.0
K11905	0.0
K11906	0.0
K11907	0.0
K11900	0.0
K11901	0.0
K11902	0.0
K11903	0.0
K10986	0.0
K13238	0.0
K13239	0.0
K13797	0.0
K07248	15.0
K13796	0.0
K07244	0.0
K07245	0.0
K07246	5.0
K07240	379.0
K07241	0.0
K07242	0.0
K07243	1.0
K01268	0.0
K05296	0.0
K02821	58.0
K09016	0.0
K09945	0.0
K09944	0.0
K09947	0.0
K09946	1.0
K09941	0.0
K09940	1.0
K09943	0.0
K09942	0.0
K09949	0.0
K09948	0.0
K10851	0.0
K10850	0.0
K03666	16.0
K03667	3.0
K03196	0.0
K03665	181.0
K11275	0.0
K06012	77.0
K00048	74.0
K10857	0.0
K09773	2.0
K00043	0.0
K00042	52.0
K00041	50.0
K00040	48.0
K00046	193.0
K00733	0.0
K00044	0.0
K06011	0.0
K09012	0.0
K06016	12.0
K06017	0.0
K06014	0.0
K06015	29.0
K06019	2.0
K01075	0.0
K12221	0.0
K06444	0.0
K04632	0.0
K14977	2.0
K14974	0.0
K00958	2.0
K00951	269.0
K00950	91.0
K00952	2.0
K00955	16.0
K00954	185.0
K00957	24.0
K00956	23.0
K00590	13.0
K02777	5.0
K02775	30.0
K02774	33.0
K02773	26.0
K02771	9.0
K02770	60.0
K02779	4.0
K02778	0.0
K01606	0.0
K01607	115.0
K01604	0.0
K01605	0.0
K01602	0.0
K01601	0.0
K03750	11.0
K01609	143.0
K02553	0.0
K02804	55.0
K02551	64.0
K02806	1.0
K02557	135.0
K02800	22.0
K05275	0.0
K02802	0.0
K13300	0.0
K02558	2.0
K02809	0.0
K02808	0.0
K03600	0.0
K03601	180.0
K03602	181.0
K03603	0.0
K03604	31.0
K03605	0.0
K03606	0.0
K03607	0.0
K03608	86.0
K03609	118.0
K06078	0.0
K06079	0.0
K09710	183.0
K09711	0.0
K09712	0.0
K06073	0.0
K06074	0.0
K06075	0.0
K06076	27.0
K06077	0.0
K06382	49.0
K06383	31.0
K06380	0.0
K06381	83.0
K06386	0.0
K06387	60.0
K06384	7.0
K06385	84.0
K06388	0.0
K06389	0.0
K12466	0.0
K12468	0.0
K07657	1.0
K07656	0.0
K07655	0.0
K07654	0.0
K07653	0.0
K07652	6.0
K07651	0.0
K07650	5.0
K07659	0.0
K07658	183.0
K11041	3.0
K11040	0.0
K11043	0.0
K11042	0.0
K11045	0.0
K11044	0.0
K11047	0.0
K11046	0.0
K11049	0.0
K11048	0.0
K07387	70.0
K07386	84.0
K06926	142.0
K06927	25.0
K06924	0.0
K06925	185.0
K06922	0.0
K06923	88.0
K06920	12.0
K06921	82.0
K06928	2.0
K06929	7.0
K07033	90.0
K07032	0.0
K07031	36.0
K07030	81.0
K07037	67.0
K07035	61.0
K07034	1.0
K07039	0.0
K07038	3.0
K10829	0.0
K00384	306.0
K00385	5.0
K00386	0.0
K00387	0.0
K00380	2.0
K00381	0.0
K00382	139.0
K00383	1.0
K00389	0.0
K01387	0.0
K01385	0.0
K01389	0.0
K09158	1.0
K09159	0.0
K09156	0.0
K09157	96.0
K09154	0.0
K09155	23.0
K09152	0.0
K09153	39.0
K09150	0.0
K09151	0.0
K05970	106.0
K05714	0.0
K05715	0.0
K05710	0.0
K05711	0.0
K05712	0.0
K05713	0.0
K00560	168.0
K00561	0.0
K00563	11.0
K00564	8.0
K00566	237.0
K00567	169.0
K00568	0.0
K00569	1.0
K05575	0.0
K01169	0.0
K01167	0.0
K01166	0.0
K05577	0.0
K01163	43.0
K01161	0.0
K01160	0.0
K05578	0.0
K05579	0.0
K08092	20.0
K08093	6.0
K08094	13.0
K08095	0.0
K08096	0.0
K08097	0.0
K02254	0.0
K02255	0.0
K01743	0.0
K02251	0.0
K02061	0.0
K01741	0.0
K02060	0.0
K00114	0.0
K02122	106.0
K02123	189.0
K02120	189.0
K02121	157.0
K02124	186.0
K03837	0.0
K03836	0.0
K03835	0.0
K03834	0.0
K03833	6.0
K03832	92.0
K03831	0.0
K03830	46.0
K00443	0.0
K03839	86.0
K02067	3.0
K10189	62.0
K13038	278.0
K13787	10.0
K13788	0.0
K13789	488.0
K10188	79.0
K12255	0.0
K12254	0.0
K12257	170.0
K12256	0.0
K12251	20.0
K12250	0.0
K12253	0.0
K12252	0.0
K13252	2.0
K13256	0.0
K13255	0.0
K12079	0.0
K12078	0.0
K12071	0.0
K12070	0.0
K12073	0.0
K12072	0.0
K09912	0.0
K06236	0.0
K06237	0.0
K05519	0.0
K09914	0.0
K11788	0.0
K11782	0.0
K11780	0.0
K11781	0.0
K11787	0.0
K11784	0.0
K11530	0.0
K12787	0.0
K12786	0.0
K12785	0.0
K12784	0.0
K06718	0.0
K09969	0.0
K09968	0.0
K09967	32.0
K09966	0.0
K09965	0.0
K09964	0.0
K09963	10.0
K09962	0.0
K09961	0.0
K09960	0.0
K11527	21.0
K11524	0.0
K11525	0.0
K11250	0.0
K11253	0.0
K11258	0.0
K11528	0.0
K00713	0.0
K00712	2.0
K10780	0.0
K10783	6.0
K10125	0.0
K10124	0.0
K10126	0.0
K10121	1.0
K10123	0.0
K10122	1.0
K04652	51.0
K04653	34.0
K04651	78.0
K04656	34.0
K04654	34.0
K04655	40.0
K00973	195.0
K00972	16.0
K00971	121.0
K00970	80.0
K00975	265.0
K00974	284.0
K00979	88.0
K00978	7.0
K14954	0.0
K14955	0.0
K14956	0.0
K06178	113.0
K01596	4.0
K01597	3.0
K01594	0.0
K01595	2.0
K01592	0.0
K01593	2.0
K01590	0.0
K01591	183.0
K01598	0.0
K01599	309.0
K02711	0.0
K02710	0.0
K02713	0.0
K02712	0.0
K02714	0.0
K02717	0.0
K02716	0.0
K02719	0.0
K02718	0.0
K03449	29.0
K03446	79.0
K03444	0.0
K03445	0.0
K03442	175.0
K01620	126.0
K01621	2.0
K01622	0.0
K01623	52.0
K01624	322.0
K01625	270.0
K01626	78.0
K01627	87.0
K01628	105.0
K01629	30.0
K05299	0.0
K02829	0.0
K02828	0.0
K02827	0.0
K02826	0.0
K02825	15.0
K02824	87.0
K02823	176.0
K02822	65.0
K03198	0.0
K03199	0.0
K03668	13.0
K03669	0.0
K03190	30.0
K03191	1.0
K03660	111.0
K03194	0.0
K03195	0.0
K03664	185.0
K03197	0.0
K09772	96.0
K06013	3.0
K09770	4.0
K09771	0.0
K09776	0.0
K09777	61.0
K09774	0.0
K09775	46.0
K09778	16.0
K09779	76.0
K06269	0.0
K06323	0.0
K11624	2.0
K02991	0.0
K02990	170.0
K02624	0.0
K02240	5.0
K08282	1.0
K12440	0.0
K12441	0.0
K12442	0.0
K12443	0.0
K12444	0.0
K12445	0.0
K12449	0.0
K02247	0.0
K07637	0.0
K07636	188.0
K07639	0.0
K07638	0.0
K11069	53.0
K11068	114.0
K11063	0.0
K11062	0.0
K11061	0.0
K11060	0.0
K11066	0.0
K11065	82.0
K06900	0.0
K06901	123.0
K06902	39.0
K06903	2.0
K06904	16.0
K06905	17.0
K06906	16.0
K06907	21.0
K06908	17.0
K06909	1.0
K10821	0.0
K05905	0.0
K05904	0.0
K05906	0.0
K05900	0.0
K05903	1.0
K01406	0.0
K05909	0.0
K05908	0.0
K00368	1.0
K00369	0.0
K00366	24.0
K00367	0.0
K00364	0.0
K00365	0.0
K00362	0.0
K00363	0.0
K00360	0.0
```
