## Extended Data File 1 for "Diet induces reproducible alterations in the mouse and human gut microbiome": ERS606335_ERR675545.picrust

```
# Constructed from biom file
#OTU ID	ERR675545
K01365	0.0
K01364	0.0
K01361	18.0
K01360	0.0
K01362	2716.0
K02249	0.0
K05841	3.0
K05844	28.0
K05845	30.0
K05846	1403.0
K05847	1573.0
K00508	48.0
K00500	17.0
K00507	29.0
K00504	1.0
K00505	1.0
K12521	0.0
K01101	1059.0
K01103	0.0
K12520	0.0
K01104	8494.0
K05592	2935.0
K05593	1559.0
K05590	0.0
K05591	5.0
K05596	2.0
K05597	0.0
K05594	0.0
K05595	425.0
K05599	0.0
K11964	0.0
K11962	2.0
K14540	2661.0
K12529	2.0
K12528	1.0
K06353	0.0
K02456	285.0
K02457	11.0
K02454	33.0
K02455	13.0
K02452	11.0
K02453	21.0
K02450	2.0
K02103	1135.0
K08138	128.0
K02108	3298.0
K02109	3958.0
K02458	13.0
K02459	12.0
K08137	0.0
K03851	1.0
K03850	0.0
K03852	6.0
K03855	12.0
K03856	2628.0
K13018	0.0
K13019	9.0
K13010	8.0
K13011	0.0
K13012	239.0
K13013	1.0
K13014	0.0
K13015	28.0
K13016	11.0
K13017	2.0
K08566	0.0
K08567	8.0
K13274	0.0
K13275	0.0
K13276	0.0
K13277	0.0
K03275	0.0
K03274	20.0
K03277	0.0
K03276	0.0
K03271	1757.0
K03270	2405.0
K03273	135.0
K03272	786.0
K03279	0.0
K03278	0.0
K11022	0.0
K12277	0.0
K12276	1.0
K12270	84.0
K11058	0.0
K12279	3.0
K12278	1.0
K07557	0.0
K07550	0.0
K07552	816.0
K06319	0.0
K09909	1.0
K09908	3.0
K12051	0.0
K12050	0.0
K12057	12.0
K12056	0.0
K06221	5.0
K09900	0.0
K09903	4338.0
K09902	4.0
K09904	0.0
K09907	0.0
K09906	2.0
K11501	0.0
K03234	0.0
K00773	4206.0
K00772	44.0
K00777	3.0
K00776	0.0
K06313	107.0
K06315	0.0
K05574	2.0
K10201	29.0
K07176	0.0
K07177	68.0
K07174	0.0
K07175	339.0
K07172	40.0
K07173	1429.0
K07170	663.0
K07171	5462.0
K07178	1.0
K07179	0.0
K00195	0.0
K00194	61.0
K00197	80.0
K00196	0.0
K00191	0.0
K00190	8.0
K00193	0.0
K00192	0.0
K00198	957.0
K06405	2247.0
K10109	829.0
K10108	1768.0
K10107	3.0
K01828	121.0
K01829	5.0
K01826	10.0
K01825	9.0
K01822	5.0
K01823	95.0
K01820	1.0
K01821	67.0
K00999	0.0
K00998	2627.0
K00995	4953.0
K00997	1023.0
K00996	16.0
K00991	4374.0
K00990	61.0
K00992	9.0
K11028	0.0
K02622	1851.0
K02625	0.0
K03564	3379.0
K13489	0.0
K13488	0.0
K13483	11.0
K13482	3.0
K13481	3.0
K13480	0.0
K13487	0.0
K13486	0.0
K14680	0.0
K14681	0.0
K14682	9.0
K08358	14.0
K08357	19.0
K08356	0.0
K08355	0.0
K03469	3853.0
K03462	0.0
K03464	1.0
K03465	346.0
K03466	4110.0
K01648	2.0
K01649	4098.0
K01643	416.0
K01640	129.0
K01641	37.0
K01646	108.0
K01647	3540.0
K01644	573.0
K02597	3.0
K02626	24.0
K02595	1.0
K02594	211.0
K02593	1.0
K02592	114.0
K02591	330.0
K02590	981.0
K02598	336.0
K02849	1.0
K14061	0.0
K14062	0.0
K14063	0.0
K14064	0.0
K14065	0.0
K14067	0.0
K02841	12.0
K02840	11.0
K02843	67.0
K02844	4.0
K02847	0.0
K02846	0.0
K02102	32.0
K09758	13.0
K06039	0.0
K06034	1.0
K06036	6.0
K06037	0.0
K06032	0.0
K01581	90.0
K02702	2.0
K02659	7.0
K13490	0.0
K13491	0.0
K03644	1637.0
K03645	0.0
K03646	14.0
K03647	154.0
K03640	79.0
K03641	32.0
K03642	51.0
K03643	11.0
K03648	3893.0
K03649	26.0
K06694	0.0
K11814	0.0
K12428	1.0
K12429	0.0
K12422	0.0
K12423	0.0
K12420	0.0
K12421	0.0
K12426	0.0
K12427	0.0
K12424	0.0
K12425	0.0
K07349	0.0
K07348	0.0
K05380	0.0
K07345	1.0
K07344	1.0
K07347	2.0
K07346	1.0
K07341	829.0
K07340	4.0
K07343	858.0
K07342	0.0
K06968	2.0
K06969	6885.0
K06962	295.0
K06963	0.0
K06960	2515.0
K06961	0.0
K06966	659.0
K06967	2655.0
K06964	0.0
K06965	0.0
K08995	8.0
K08994	50.0
K08997	1.0
K08996	13.0
K08990	1.0
K08993	0.0
K08992	5.0
K08999	96.0
K08998	2900.0
K08344	1.0
K08345	0.0
K08346	0.0
K14940	0.0
K02724	2.0
K08349	0.0
K11815	0.0
K05929	0.0
K05928	2.0
K05927	0.0
K05924	0.0
K05922	0.0
K05921	1.0
K00349	1588.0
K00698	0.0
K00340	1489.0
K00341	1490.0
K00690	1002.0
K00343	1205.0
K00344	55.0
K00697	8.0
K00346	1588.0
K00347	1588.0
K09116	793.0
K09117	3466.0
K05337	476.0
K09118	51.0
K09119	0.0
K02106	55.0
K05823	15.0
K05820	10.0
K05826	4.0
K05827	2.0
K02100	0.0
K02101	0.0
K00524	0.0
K00525	3757.0
K00526	1474.0
K00527	6256.0
K00520	35.0
K00522	0.0
K00523	6.0
K02451	1.0
K00528	3949.0
K00529	6.0
K00025	0.0
K14215	0.0
K14213	0.0
K03453	2195.0
K00796	3205.0
K05339	6.0
K00027	2662.0
K00794	2866.0
K00793	2844.0
K01347	0.0
K01346	0.0
K01344	0.0
K01343	0.0
K00791	4250.0
K01340	0.0
K00790	5655.0
K02694	2.0
K02696	2.0
K02697	2.0
K02690	2.0
K02691	10.0
K02692	2.0
K02693	2.0
K02698	3.0
K02699	2.0
K00836	3.0
K00837	794.0
K00835	7.0
K00832	346.0
K00833	572.0
K00830	38.0
K00831	4156.0
K00839	131.0
K04335	0.0
K04334	0.0
K01120	13.0
K01126	6079.0
K04333	0.0
K01129	2538.0
K01128	1.0
K04339	0.0
K04338	1.0
K02470	6449.0
K02471	14.0
K02472	17.0
K02473	0.0
K02474	2367.0
K02475	2.0
K02476	2.0
K02477	4066.0
K02478	5.0
K02479	14.0
K09019	2.0
K01267	1765.0
K13074	0.0
K13075	0.0
K11441	0.0
K14055	0.0
K13299	0.0
K13292	2806.0
K14057	0.0
K14056	0.0
K02856	33.0
K02585	141.0
K12211	1.0
K12210	0.0
K12213	1.0
K12212	1.0
K12215	0.0
K02854	0.0
K12217	1.0
K12216	1.0
K12219	1.0
K12218	1.0
K02855	5.0
K08692	0.0
K08693	2.0
K08690	0.0
K08691	0.0
K08696	4.0
K08697	2.0
K11748	5.0
K11749	3730.0
K11746	0.0
K11747	1.0
K11744	0.0
K11745	1.0
K11742	0.0
K11743	775.0
K11740	1.0
K11741	1114.0
K13920	254.0
K13921	1.0
K13922	1136.0
K13923	1.0
K13924	30.0
K13925	0.0
K13926	1.0
K13927	165.0
K13928	0.0
K13929	7.0
K09923	0.0
K09922	1555.0
K06201	2862.0
K06200	1416.0
K06207	3146.0
K06206	496.0
K06205	0.0
K09924	11.0
K09929	1.0
K06208	99.0
K00759	2905.0
K00758	6.0
K00752	2.0
K00757	3413.0
K00756	1296.0
K00754	4267.0
K06001	2392.0
K05557	0.0
K09766	236.0
K05554	0.0
K07475	0.0
K07150	1443.0
K07151	0.0
K07152	101.0
K07153	5.0
K07154	3820.0
K07155	0.0
K07156	4.0
K07157	13.0
K07406	2513.0
K07407	7512.0
K07404	2107.0
K07405	1554.0
K07402	1739.0
K07403	40.0
K07400	2.0
K07401	3.0
K01808	4795.0
K01809	3008.0
K01800	4.0
K01801	0.0
K01802	597.0
K01803	4458.0
K01804	1233.0
K01805	313.0
K01807	951.0
K09718	0.0
K14668	0.0
K14669	0.0
K14666	0.0
K14667	0.0
K01664	166.0
K01665	684.0
K01666	1112.0
K01667	1701.0
K01660	0.0
K01661	84.0
K01662	3640.0
K01663	0.0
K01668	4.0
K01669	96.0
K02863	4054.0
K02862	2.0
K02860	3250.0
K02867	4339.0
K02866	0.0
K02864	4200.0
K02869	0.0
K05362	2.0
K05365	14.0
K03402	2463.0
K03403	4.0
K03400	0.0
K03406	14467.0
K03407	1831.0
K03404	17.0
K03405	45.0
K03408	3578.0
K03409	231.0
K02315	3074.0
K02314	4467.0
K02317	0.0
K02316	4214.0
K02313	4054.0
K02312	28.0
K02319	0.0
K12405	0.0
K12152	0.0
K12151	0.0
K07091	13.0
K07090	4073.0
K07093	10.0
K07092	2.0
K07095	5541.0
K07094	15.0
K07097	0.0
K07096	1.0
K07099	784.0
K07098	5267.0
K11175	4157.0
K11174	0.0
K11177	14.0
K11176	1.0
K11173	0.0
K11179	26.0
K11178	13.0
K00322	6.0
K00320	3.0
K00321	0.0
K00326	0.0
K00324	155.0
K00325	58.0
K00329	3.0
K05945	1.0
K05944	0.0
K05947	0.0
K05946	589.0
K06944	0.0
K06945	6.0
K06946	2.0
K06415	121.0
K06940	1511.0
K06941	4324.0
K06942	4053.0
K06943	0.0
K10806	6.0
K10807	5.0
K10804	26.0
K10805	39.0
K06948	233.0
K06949	4716.0
K06418	9.0
K09138	21.0
K09139	0.0
K09134	835.0
K09135	0.0
K09136	21.0
K09137	27.0
K09130	0.0
K09131	32.0
K09132	758.0
K09133	4.0
K05808	4067.0
K05809	0.0
K05804	751.0
K05805	4.0
K05806	0.0
K05807	1630.0
K05800	3.0
K05801	26.0
K05802	2.0
K05803	0.0
K01044	5.0
K01045	0.0
K01046	49.0
K02068	72.0
K04561	26.0
K01042	213.0
K05568	2156.0
K05567	849.0
K14273	0.0
K14275	0.0
K14274	21.0
K02062	1.0
K05245	0.0
K05564	1.0
K01048	255.0
K02066	1670.0
K01322	1602.0
K01325	0.0
K02065	1670.0
K01326	0.0
K05560	1.0
K02243	131.0
K08930	0.0
K02679	0.0
K02676	9.0
K02674	6.0
K02675	0.0
K02672	10.0
K02241	142.0
K02670	14.0
K02671	11.0
K00810	0.0
K00811	1597.0
K00812	243.0
K00813	5.0
K00814	0.0
K00817	3294.0
K00818	1667.0
K00819	60.0
K02530	91.0
K02245	131.0
K02244	33.0
K01499	1.0
K01498	0.0
K01493	4269.0
K01492	53.0
K01491	9187.0
K01497	31.0
K01496	196.0
K01495	3070.0
K01494	890.0
K02418	1901.0
K02419	2106.0
K14492	0.0
K02412	1987.0
K02413	2042.0
K02410	2107.0
K02411	1093.0
K02416	2105.0
K02417	1607.0
K02414	144.0
K02415	32.0
K00120	1.0
K00121	52.0
K00430	0.0
K13058	0.0
K13059	2.0
K13727	1.0
K13057	10.0
K13722	0.0
K13051	23.0
K13052	1340.0
K00435	4.0
K12054	0.0
K03239	0.0
K03238	0.0
K03231	0.0
K03230	0.0
K03232	0.0
K12059	1.0
K03237	0.0
K03236	0.0
K12058	5.0
K12239	0.0
K12238	0.0
K12235	0.0
K12234	99.0
K13942	0.0
K13940	1660.0
K13941	1.0
K12097	0.0
K12096	0.0
K12095	0.0
K12094	0.0
K12093	0.0
K12092	0.0
K12091	0.0
K12090	0.0
K12099	0.0
K12098	0.0
K06356	0.0
K05992	2.0
K03540	0.0
K06331	1234.0
K06330	42.0
K07138	3646.0
K07139	3298.0
K11811	2.0
K07132	174.0
K07133	9833.0
K07130	2037.0
K07131	9.0
K07137	6288.0
K07134	0.0
K07135	0.0
K01860	0.0
K01866	4342.0
K01867	4336.0
K01865	12.0
K01868	5147.0
K01869	4338.0
K06140	14.0
K04766	6.0
K04767	131.0
K04764	35.0
K04762	1599.0
K04763	5172.0
K04760	8.0
K04761	1226.0
K04768	7.0
K04769	2215.0
K08313	129.0
K08312	6.0
K08311	18.0
K08310	8.0
K08317	24.0
K08316	1863.0
K08315	0.0
K08314	262.0
K05149	0.0
K08319	0.0
K08318	0.0
K06339	0.0
K14648	0.0
K14392	149.0
K14393	22.0
K14645	6.0
K14647	0.0
K01689	5370.0
K01686	3359.0
K01687	5875.0
K01684	956.0
K01685	2154.0
K01682	9.0
K01681	3152.0
K05308	0.0
K02889	0.0
K02888	4335.0
K02885	0.0
K02884	4339.0
K02887	4049.0
K02886	4339.0
K02881	4339.0
K02883	0.0
K13743	0.0
K02086	46.0
K02081	1299.0
K02080	0.0
K02083	52.0
K02082	112.0
K13831	5.0
K03428	2.0
K03429	1177.0
K03424	5522.0
K03935	0.0
K03932	954.0
K03933	3.0
K03930	848.0
K03931	1.0
K02339	9.0
K02338	4340.0
K02337	4335.0
K02336	4.0
K02335	4974.0
K02334	1296.0
K02330	0.0
K03688	1913.0
K03689	2.0
K03680	33.0
K03683	7.0
K03684	75.0
K03685	4053.0
K03686	7921.0
K03687	3751.0
K07301	2212.0
K07300	6.0
K07303	32.0
K07302	28.0
K07305	110.0
K07304	224.0
K07307	158.0
K07306	45.0
K07309	10.0
K07308	50.0
K02617	0.0
K02610	2.0
K02963	4338.0
K02612	2.0
K02961	4033.0
K09686	9616.0
K09687	21176.0
K09684	83.0
K09685	140.0
K09682	0.0
K09683	0.0
K09680	8.0
K09681	1.0
K09688	3.0
K09689	3.0
K05962	1.0
K05961	0.0
K05967	128.0
K05966	61.0
K11159	0.0
K05964	21.0
K05968	0.0
K11152	0.0
K00309	1.0
K00658	100.0
K00304	5.0
K00305	5.0
K00654	0.0
K00655	5638.0
K00652	552.0
K00301	7.0
K00302	792.0
K00303	34.0
K10828	0.0
K06431	0.0
K06432	0.0
K06433	0.0
K06434	5.0
K06436	206.0
K06437	0.0
K10820	22.0
K06439	0.0
K10822	0.0
K10823	0.0
K10826	0.0
K09167	311.0
K06322	0.0
K14117	0.0
K14259	0.0
K14257	1.0
K01308	230.0
K01303	91.0
K01301	9.0
K01305	293.0
K01304	191.0
K02658	16.0
K00672	0.0
K02650	329.0
K02651	25.0
K02652	1520.0
K02653	2037.0
K02654	5683.0
K05687	0.0
K02656	10.0
K05685	4.0
K00878	2581.0
K00879	88.0
K00872	721.0
K00873	4341.0
K00870	2.0
K00876	5908.0
K00877	0.0
K00874	5225.0
K00875	0.0
K04487	5228.0
K04486	3259.0
K04485	4108.0
K04484	0.0
K04483	0.0
K04482	0.0
K04480	4.0
K04488	3542.0
K12049	0.0
K13693	1.0
K13706	0.0
K13694	15.0
K13695	2.0
K05977	0.0
K09516	36.0
K02434	4284.0
K02435	3939.0
K02436	28.0
K02437	2618.0
K05350	1274.0
K02431	1229.0
K08100	1.0
K02433	4388.0
K02438	2553.0
K02439	38.0
K03745	7.0
K03744	2381.0
K03747	8.0
K03210	4132.0
K03217	4324.0
K03216	2723.0
K03215	23.0
K03742	3349.0
K03219	0.0
K03218	4255.0
K03749	6.0
K03748	43.0
K02383	0.0
K06327	0.0
K06320	966.0
K07238	4146.0
K09479	0.0
K09478	0.0
K09475	0.0
K09474	5.0
K09477	0.0
K09476	0.0
K09471	3.0
K09470	0.0
K09473	0.0
K09472	2.0
K07543	0.0
K06898	1845.0
K13967	0.0
K13963	1063.0
K07545	0.0
K00737	762.0
K05345	33.0
K11706	1.0
K11707	11.0
K11704	1.0
K11705	1.0
K11708	10.0
K11709	10.0
K05588	5.0
K07114	4415.0
K07443	2180.0
K07116	1.0
K07117	9.0
K07110	5.0
K07447	4038.0
K07112	344.0
K07113	20.0
K07448	946.0
K07118	170.0
K07119	9.0
K10619	0.0
K10618	0.0
K10617	0.0
K10616	0.0
K01848	32.0
K01849	31.0
K01844	843.0
K01845	1470.0
K01846	13.0
K01847	3178.0
K01840	6820.0
K01841	44.0
K01842	1.0
K01843	1230.0
K06219	2.0
K10832	0.0
K05348	0.0
K14203	1.0
K08483	2702.0
K08482	14.0
K08481	8.0
K08480	2.0
K08485	0.0
K08484	11.0
K00464	2.0
K00467	0.0
K00466	1.0
K00461	0.0
K00460	0.0
K00463	0.0
K00462	0.0
K04509	1.0
K00469	5.0
K00468	0.0
K08645	0.0
K04744	27.0
K01518	0.0
K01519	0.0
K04748	22.0
K04749	224.0
K01514	9.0
K01515	4573.0
K01512	1588.0
K01510	0.0
K14623	1058.0
K14626	0.0
K14627	0.0
K14628	0.0
K14629	0.0
K03918	6.0
K03919	3.0
K12372	1.0
K12373	7166.0
K12370	1.0
K12371	1.0
K02359	0.0
K02358	4372.0
K02351	2.0
K02352	1.0
K02355	8163.0
K02357	4341.0
K02356	4456.0
K13574	1.0
K13573	3.0
K13572	3.0
K13571	34.0
K13570	34.0
K12112	2.0
K12113	0.0
K12110	0.0
K12111	45.0
K07329	0.0
K07328	0.0
K07323	12.0
K07322	2055.0
K07321	737.0
K07320	9.0
K07327	0.0
K07326	0.0
K07325	0.0
K07324	0.0
K08163	0.0
K06180	9428.0
K06181	20.0
K06182	1665.0
K06183	2517.0
K06186	10.0
K06187	4339.0
K06188	175.0
K06189	15.0
K08359	0.0
K07589	0.0
K07588	1613.0
K07587	0.0
K07586	807.0
K07585	0.0
K07584	2850.0
K07583	0.0
K07582	0.0
K07581	0.0
K07580	0.0
K11139	0.0
K05989	4948.0
K05988	0.0
K05985	756.0
K05987	0.0
K05986	0.0
K10843	2.0
K08354	4.0
K10844	2.0
K10848	0.0
K00673	12.0
K00674	1648.0
K00675	15.0
K00676	2169.0
K00677	1649.0
K06988	14.0
K06989	115.0
K08351	1.0
K06980	24.0
K06981	1.0
K06982	0.0
K08350	0.0
K06984	0.0
K06985	8.0
K06986	2.0
K06987	1525.0
K02445	3261.0
K02444	1128.0
K00582	0.0
K00583	0.0
K00580	0.0
K02110	3421.0
K00586	0.0
K00587	4.0
K00584	11.0
K08921	0.0
K02441	31.0
K00588	876.0
K08922	0.0
K02440	578.0
K00018	4067.0
K08923	0.0
K02443	1264.0
K00019	10.0
K02442	0.0
K08925	0.0
K08926	0.0
K08927	0.0
K03149	813.0
K06604	0.0
K00015	144.0
K01989	2725.0
K00854	4744.0
K00855	8.0
K00856	8.0
K00857	1720.0
K00850	10145.0
K00851	40.0
K00852	3840.0
K00853	781.0
K00858	4231.0
K00859	4168.0
K01181	732.0
K01180	1.0
K01183	876.0
K01182	2757.0
K01185	496.0
K01184	2.0
K01187	7140.0
K01188	2589.0
K02596	15.0
K13766	50.0
K13767	13.0
K13003	0.0
K13002	1.0
K13000	0.0
K02984	0.0
K02986	4343.0
K02987	0.0
K02636	9.0
K02982	3588.0
K02983	0.0
K02638	2.0
K02639	8.0
K02988	4286.0
K08298	20.0
K08299	1.0
K03583	13.0
K03582	12.0
K03581	3214.0
K03580	4.0
K03587	1684.0
K03586	8.0
K03585	3207.0
K03584	3944.0
K03589	2398.0
K03588	5805.0
K01725	5.0
K01724	34.0
K01727	254.0
K01726	1386.0
K01721	3.0
K01720	14.0
K01722	0.0
K13008	0.0
K01729	6.0
K01728	14.0
K09530	0.0
K09539	0.0
K02188	1933.0
K02189	1950.0
K02182	6.0
K02183	0.0
K03769	526.0
K03768	6025.0
K03767	63.0
K03765	0.0
K03764	0.0
K03763	4609.0
K03762	26.0
K03761	4.0
K03760	288.0
K09457	217.0
K09456	2.0
K09459	35.0
K09458	4179.0
K00602	7383.0
K13988	0.0
K13985	0.0
K09981	25.0
K09980	1.0
K09983	2.0
K09982	0.0
K09985	7.0
K09984	1.0
K09987	9.0
K09986	7.0
K09989	892.0
K09988	894.0
K12583	1.0
K12582	0.0
K12589	0.0
K11720	13.0
K09759	1169.0
K10985	5.0
K10984	26.0
K07468	2.0
K07469	25.0
K07464	1761.0
K07465	17.0
K07466	0.0
K07467	2021.0
K07460	3300.0
K07461	1732.0
K07462	4192.0
K07463	0.0
K10679	36.0
K10678	3.0
K10671	0.0
K10670	993.0
K10673	0.0
K10672	106.0
K10674	1.0
K10677	4.0
K10676	0.0
K08726	0.0
K08724	128.0
K08722	394.0
K08723	0.0
K08720	2.0
K08721	0.0
K08728	31.0
K10187	0.0
K00119	3.0
K00118	10.0
K00449	4.0
K00448	2.0
K00115	0.0
K00446	2.0
K00117	27.0
K00116	10.0
K00111	3776.0
K00442	0.0
K00113	11.0
K00112	9.0
K01539	0.0
K01531	1933.0
K04720	2723.0
K01533	4324.0
K01534	7974.0
K01535	8.0
K01537	4266.0
K14358	0.0
K14605	2.0
K14606	2.0
K00413	17.0
K10120	44.0
K05600	0.0
K05777	15.0
K03972	3.0
K03973	387.0
K03970	1.0
K03971	0.0
K03976	4094.0
K03977	4053.0
K03974	0.0
K03975	664.0
K03978	4297.0
K03979	4339.0
K13378	1433.0
K02372	2592.0
K02371	3221.0
K02377	1301.0
K02379	63.0
K03396	1.0
K03397	0.0
K03394	2140.0
K03395	0.0
K03392	5.0
K03393	0.0
K03390	1602.0
K03391	0.0
K03399	17.0
K03027	0.0
K12136	1.0
K12137	124.0
K06610	12.0
K12138	0.0
K12139	0.0
K11444	0.0
K11440	9.0
K11443	2.0
K11442	1.0
K00612	26.0
K00613	12.0
K00610	2224.0
K00611	2427.0
K00616	2307.0
K00617	0.0
K00614	5.0
K00615	11408.0
K00619	24.0
K10863	0.0
K07874	0.0
K06234	0.0
K10240	4.0
K10241	4.0
K10242	22.0
K10243	36.0
K04110	5.0
K04113	0.0
K04112	0.0
K04115	0.0
K04114	0.0
K04117	0.0
K04116	0.0
K04118	0.0
K05517	0.0
K07705	47.0
K07704	65.0
K07707	787.0
K07706	860.0
K07701	0.0
K07700	0.0
K07703	0.0
K07702	0.0
K07709	11.0
K07708	9.0
K01955	6251.0
K13042	2.0
K09934	2.0
K09935	1311.0
K06216	19.0
K09937	9.0
K13745	1.0
K13746	0.0
K13747	2385.0
K13740	0.0
K13741	0.0
K13742	0.0
K06211	762.0
K06212	22.0
K09933	43.0
K02618	3.0
K02619	487.0
K02968	4165.0
K02966	0.0
K02967	4053.0
K02616	1.0
K02965	4339.0
K02962	0.0
K02611	2.0
K02613	42.0
K03569	6272.0
K03568	135.0
K03565	4101.0
K06218	103.0
K03567	4.0
K03566	10.0
K03561	3260.0
K03560	7.0
K03563	2180.0
K03562	36.0
K06430	0.0
K01709	470.0
K01708	3.0
K01707	1.0
K01706	103.0
K01705	5.0
K01704	8698.0
K01703	8801.0
K01702	0.0
K14165	1.0
K14164	1.0
K14166	0.0
K14161	7.0
K14160	3.0
K14162	16.0
K05396	72.0
K03709	136.0
K03708	475.0
K08160	0.0
K03701	6799.0
K03700	1937.0
K03703	3291.0
K03702	4338.0
K03705	2737.0
K03704	5069.0
K03707	130.0
K03706	1686.0
K06289	0.0
K06288	0.0
K06283	1901.0
K06282	42.0
K06281	45.0
K06287	4186.0
K06286	33.0
K06285	96.0
K06284	861.0
K08161	56.0
K07540	0.0
K06438	1268.0
K06869	0.0
K06868	0.0
K06867	34.0
K06866	0.0
K06865	0.0
K06864	1770.0
K06863	0.0
K06862	0.0
K06861	1652.0
K06860	3.0
K12659	0.0
K12658	6.0
K07547	0.0
K07546	0.0
K15023	4.0
K15022	4.0
K15020	0.0
K15024	1692.0
K08700	2.0
K08162	751.0
K07544	0.0
K00137	1.0
K00135	125.0
K00134	4428.0
K00133	4218.0
K00132	10.0
K00131	23.0
K00130	775.0
K00139	0.0
K00138	0.0
K00429	1.0
K00428	564.0
K00421	0.0
K00423	1.0
K00425	1372.0
K00427	0.0
K00426	1371.0
K14292	0.0
K14379	0.0
K14370	0.0
K14371	0.0
K14372	0.0
K14373	0.0
K14374	0.0
K14375	0.0
K09845	0.0
K14082	0.0
K14083	16.0
K14080	8.0
K14081	4.0
K14086	761.0
K14087	772.0
K14084	32.0
K14088	772.0
K14089	762.0
K01552	1947.0
K01551	188.0
K01556	22.0
K01557	0.0
K01554	0.0
K01555	20.0
K04708	0.0
K03955	0.0
K13689	0.0
K13688	35.0
K13683	0.0
K13685	407.0
K13684	0.0
K13687	3.0
K13686	1.0
K14159	2.0
K02399	3.0
K02398	271.0
K02395	237.0
K02394	24.0
K02397	1018.0
K02396	2234.0
K02391	7.0
K02390	2108.0
K02393	24.0
K02392	3542.0
K13533	0.0
K13532	0.0
K13531	7.0
K13530	1.0
K01550	0.0
K05658	0.0
K14054	14.0
K02601	4751.0
K02970	4253.0
K05378	0.0
K12339	974.0
K14060	0.0
K11687	0.0
K11686	0.0
K11685	0.0
K11689	158.0
K11688	170.0
K08939	0.0
K03048	235.0
K03049	0.0
K13821	35.0
K13820	1.0
K03042	0.0
K03043	4205.0
K03040	4282.0
K03041	0.0
K03046	4287.0
K03047	0.0
K03044	0.0
K03045	0.0
K00348	1588.0
K09847	0.0
K00692	25.0
K00638	2901.0
K00639	3064.0
K00693	0.0
K00634	2538.0
K00635	1.0
K00630	0.0
K00631	10.0
K00632	203.0
K00633	868.0
K00691	36.0
K00696	3.0
K00694	61.0
K00695	4.0
K10854	0.0
K07811	0.0
K07810	0.0
K07813	2173.0
K07812	14.0
K07814	877.0
K07816	243.0
K00090	1.0
K00091	953.0
K00094	257.0
K00096	2019.0
K00097	1589.0
K00098	2.0
K00099	4131.0
K10228	2.0
K10229	2.0
K12548	2.0
K10222	0.0
K10220	0.0
K10221	0.0
K10227	2.0
K05822	20.0
K01949	0.0
K01945	4202.0
K01947	5.0
K01946	0.0
K01941	23.0
K01940	3844.0
K06357	0.0
K07729	6685.0
K07728	0.0
K07727	4801.0
K07726	806.0
K07725	0.0
K07724	2.0
K07723	100.0
K07722	25.0
K07721	0.0
K07720	11059.0
K00899	103.0
K05824	1.0
K00891	5665.0
K00892	0.0
K00895	25.0
K00897	105.0
K08151	11.0
K08153	10.0
K08154	1.0
K02948	4331.0
K02942	0.0
K02944	0.0
K05665	0.0
K02946	4319.0
K13793	0.0
K06352	0.0
K01769	0.0
K01768	88.0
K01761	25.0
K01760	261.0
K01762	4.0
K09578	0.0
K01766	0.0
K08164	1.0
K02493	4287.0
K08166	0.0
K08167	2.0
K02496	6.0
K02497	2.0
K02494	10.0
K02495	6679.0
K02498	10.0
K02499	344.0
K08168	0.0
K08169	1083.0
K14415	798.0
K14414	1.0
K06881	4408.0
K00436	3.0
K06332	1.0
K12815	0.0
K12810	0.0
K06885	310.0
K00437	3.0
K06335	0.0
K06334	2739.0
K03547	2245.0
K03546	1305.0
K03545	5758.0
K03544	5577.0
K03543	367.0
K06888	895.0
K10941	3.0
K03549	104.0
K03548	6.0
K10940	0.0
K02236	70.0
K02237	2357.0
K02234	3.0
K02232	2073.0
K02233	2920.0
K02230	157.0
K02231	3759.0
K06359	0.0
K02238	2867.0
K02239	1.0
K03723	3960.0
K03722	280.0
K03721	7.0
K03720	1.0
K03727	36.0
K03726	0.0
K03725	0.0
K03724	133.0
K06358	0.0
K12673	0.0
K12679	0.0
K12678	0.0
K06410	890.0
K11898	0.0
K11899	1.0
K11896	4.0
K11897	3.0
K11894	1.0
K11895	4.0
K11892	5.0
K11893	6.0
K11890	2.0
K11891	5.0
K08762	4.0
K08764	0.0
K08765	0.0
K10418	0.0
K11325	2.0
K11326	0.0
K11327	0.0
K11328	0.0
K11329	3.0
K00151	6.0
K00150	6.0
K00153	1.0
K00400	0.0
K00407	8.0
K00406	30.0
K00405	55.0
K00404	11.0
K00158	27.0
K01342	0.0
K09388	0.0
K09386	2.0
K09384	68.0
K04094	1010.0
K04095	855.0
K04096	4247.0
K04097	4.0
K04090	2.0
K04091	10.0
K04092	35.0
K04093	2.0
K04098	0.0
K04099	0.0
K01578	2.0
K01579	2113.0
K01574	9.0
K01575	25.0
K01576	2.0
K01577	33.0
K01571	1885.0
K01572	4254.0
K01573	4.0
K02009	1127.0
K02008	8306.0
K02005	2894.0
K02004	24268.0
K02007	1477.0
K02006	12241.0
K02001	18.0
K02000	18.0
K02003	30912.0
K02002	24.0
K03065	0.0
K08952	2.0
K03060	2460.0
K13809	0.0
K10948	0.0
K09607	1.0
K06125	1.0
K04337	0.0
K06120	253.0
K06121	0.0
K04336	0.0
K01127	0.0
K09703	12.0
K00004	7.0
K14699	0.0
K09702	108.0
K14698	0.0
K05311	36.0
K13829	77.0
K10943	9.0
K07291	0.0
K07290	1.0
K10206	2824.0
K10202	30.0
K10208	1.0
K10209	4.0
K01966	48.0
K01965	14.0
K01964	14.0
K01963	1544.0
K01962	841.0
K01961	4353.0
K01960	1443.0
K01969	6.0
K01968	6.0
K07749	1031.0
K07748	0.0
K07741	406.0
K07740	1.0
K07743	4.0
K07742	2665.0
K07745	0.0
K07744	0.0
K07746	13.0
K01299	961.0
K01295	218.0
K01297	1019.0
K02922	0.0
K05603	2.0
K02921	0.0
K02926	4054.0
K05607	0.0
K02924	0.0
K05605	0.0
K02928	0.0
K02929	0.0
K00216	1.0
K00217	4.0
K00214	0.0
K00215	4507.0
K00213	0.0
K00210	8.0
K00211	0.0
K00218	2.0
K00219	108.0
K01035	0.0
K01034	221.0
K04517	4133.0
K01740	6247.0
K01031	2.0
K01746	86.0
K01745	1252.0
K01744	1792.0
K01749	1122.0
K01039	73.0
K04518	1698.0
K09591	0.0
K14129	0.0
K14128	1.0
K14121	0.0
K14120	0.0
K14123	0.0
K14122	0.0
K14125	0.0
K14124	0.0
K14127	15.0
K14126	1.0
K03521	4234.0
K03520	7.0
K03523	2718.0
K03522	4700.0
K03525	3989.0
K03524	4245.0
K03527	4400.0
K03526	3083.0
K03529	2717.0
K03528	6.0
K06338	0.0
K02217	2396.0
K03299	350.0
K03298	17.0
K13472	1.0
K03293	233.0
K03292	5135.0
K03291	1.0
K03290	0.0
K03297	789.0
K03296	5963.0
K03295	1677.0
K03294	1278.0
K13009	0.0
K12690	0.0
K09743	0.0
K06022	0.0
K07190	2.0
K06021	0.0
K07192	419.0
K06020	4.0
K06027	2.0
K06026	0.0
K09744	2.0
K07991	10.0
K08749	0.0
K09835	2.0
K09834	2.0
K10439	6329.0
K06351	1.0
K09833	2.0
K10925	0.0
K10924	0.0
K10927	1.0
K10926	1.0
K10923	0.0
K10922	0.0
K09629	0.0
K10697	2.0
K00179	1799.0
K00172	573.0
K00171	325.0
K00170	322.0
K00177	2244.0
K00176	2234.0
K00175	4088.0
K00174	3475.0
K13478	0.0
K14338	1.0
K14339	1.0
K14335	0.0
K14337	1.0
K14330	2.0
K14331	2.0
K14333	0.0
K08918	0.0
K13479	517.0
K04078	3909.0
K04079	3735.0
K04076	99.0
K04077	4238.0
K04074	763.0
K04075	4147.0
K04072	3177.0
K04073	2.0
K04070	1907.0
K04071	0.0
K14597	10.0
K13318	0.0
K08280	2.0
K13641	91.0
K13640	56.0
K13643	43.0
K13642	0.0
K02027	35558.0
K02026	62624.0
K02025	67048.0
K02024	0.0
K02023	1160.0
K02022	321.0
K02021	4.0
K02020	1486.0
K02029	4377.0
K02028	5063.0
K03886	6.0
K03887	1.0
K03884	0.0
K03885	572.0
K03881	0.0
K03888	1.0
K03889	1.0
K12998	0.0
K12999	1.0
K12992	625.0
K12993	0.0
K12990	780.0
K12991	0.0
K12996	34.0
K12997	13.0
K12994	0.0
K12995	16.0
K08979	0.0
K08978	3406.0
K03088	32120.0
K03089	42.0
K03086	5680.0
K03087	15.0
K08971	0.0
K08970	1.0
K03082	122.0
K03080	0.0
K08974	4087.0
K13868	0.0
K00918	269.0
K01553	0.0
K12214	2.0
K11646	0.0
K11645	0.0
K11641	0.0
K11640	0.0
K12736	0.0
K12733	2.0
K07507	2665.0
K07506	14.0
K07505	1.0
K07504	4.0
K07503	36.0
K07502	1299.0
K07501	53.0
K07500	0.0
K07509	0.0
K07508	0.0
K11422	0.0
K08698	2.0
K10773	4592.0
K10774	1.0
K14286	0.0
K10778	6.0
K14287	10.0
K00140	74.0
K05501	1.0
K01903	125.0
K01902	125.0
K01905	11.0
K01904	0.0
K01907	20.0
K01906	2.0
K01909	0.0
K01908	9.0
K14534	846.0
K00147	4079.0
K07767	0.0
K07769	2.0
K07768	33.0
K06203	29.0
K06202	8.0
K09921	6.0
K09920	4.0
K09927	753.0
K09024	2.0
K09022	141.0
K09023	0.0
K09020	22.0
K09021	0.0
K02908	0.0
K02909	4340.0
K08218	1382.0
K08219	0.0
K02904	4217.0
K02906	4054.0
K02907	3847.0
K02902	4239.0
K00230	16.0
K00231	31.0
K00232	1.0
K08976	20.0
K00234	0.0
K00239	2311.0
K06209	2175.0
K09928	24.0
K01015	0.0
K01014	1.0
K01012	3606.0
K01011	699.0
K01010	0.0
K08920	0.0
K14103	0.0
K14102	0.0
K14101	0.0
K14100	0.0
K14105	0.0
K14104	0.0
K14109	4.0
K14108	0.0
K06401	1.0
K00893	0.0
K13402	0.0
K12858	0.0
K03503	1561.0
K03502	3641.0
K03501	4046.0
K03500	2622.0
K08924	0.0
K02278	202.0
K02279	548.0
K12977	0.0
K02276	97.0
K02277	1.0
K02274	62.0
K02275	58.0
K13450	0.0
K13451	0.0
K13452	0.0
K13454	0.0
K13455	0.0
K12509	0.0
K12508	5.0
K12507	4.0
K12506	391.0
K12500	6.0
K12503	2.0
K05926	0.0
K09728	0.0
K14587	21.0
K06597	1.0
K06596	7.0
K06595	1.0
K06599	0.0
K06598	3.0
K07978	2.0
K07979	6714.0
K07976	0.0
K14585	0.0
K10907	3521.0
K10906	0.0
K10901	0.0
K10909	0.0
K10908	0.0
K09819	17.0
K09818	7.0
K09817	4265.0
K09816	3692.0
K09815	3968.0
K06374	2193.0
K06373	2180.0
K09812	4980.0
K09811	5017.0
K09810	2405.0
K09724	0.0
K14582	0.0
K09721	0.0
K04058	0.0
K04059	0.0
K04050	0.0
K04051	0.0
K04052	0.0
K04053	0.0
K04054	0.0
K04055	0.0
K04056	0.0
K04057	0.0
K01047	0.0
K08975	0.0
K10015	0.0
K10014	0.0
K10017	1.0
K10016	0.0
K10011	0.0
K10010	418.0
K10013	0.0
K10012	854.0
K10019	2.0
K10018	3.0
K13665	10.0
K13664	0.0
K13663	0.0
K13662	0.0
K13661	0.0
K13660	0.0
K13669	0.0
K13668	5.0
K07641	1.0
K01466	105.0
K13590	14.0
K01464	1386.0
K01465	4343.0
K01462	7799.0
K01463	119.0
K01460	0.0
K01461	0.0
K13599	28.0
K13598	19.0
K01468	1198.0
K01469	3.0
K09251	17.0
K09252	1.0
K02041	828.0
K02040	3407.0
K02043	2.0
K02045	294.0
K02044	898.0
K02047	289.0
K02046	295.0
K02049	5183.0
K02048	297.0
K05549	1.0
K05548	8.0
K06046	0.0
K03319	63.0
K03316	87.0
K03317	40.0
K03314	4.0
K03315	3518.0
K03312	1146.0
K03313	1193.0
K03310	6407.0
K03311	963.0
K12052	0.0
K02945	4491.0
K06162	5.0
K06163	3.0
K06160	3.0
K06161	0.0
K06166	3.0
K00359	599.0
K06164	3.0
K06165	2.0
K06168	3861.0
K06169	43.0
K13020	5.0
K07158	0.0
K07159	0.0
K04835	3.0
K11621	0.0
K11991	4.0
K11622	1.0
K11996	174.0
K11627	0.0
K11626	0.0
K11629	1.0
K11628	0.0
K07561	0.0
K07560	3912.0
K07563	0.0
K07562	0.0
K07565	0.0
K07564	0.0
K07567	5188.0
K07566	5499.0
K07569	0.0
K07568	5488.0
K09925	0.0
K11199	0.0
K11198	0.0
K11192	1.0
K11191	0.0
K11196	0.0
K11195	0.0
K11194	0.0
K02492	1390.0
K10713	1.0
K10710	394.0
K10711	100.0
K10716	1.0
K02490	14.0
K10714	1.0
K10715	0.0
K01929	4237.0
K01928	4328.0
K01923	4668.0
K01922	16.0
K01921	4112.0
K01920	14.0
K01926	3627.0
K01925	4279.0
K01924	4228.0
K07789	5.0
K07788	5.0
K07785	4.0
K07784	1.0
K07787	190.0
K07786	0.0
K07781	0.0
K07783	1738.0
K07782	4.0
K05835	3.0
K06355	0.0
K14661	0.0
K09844	0.0
K00782	36.0
K00783	4321.0
K00784	4433.0
K00785	2.0
K00786	1206.0
K00039	1.0
K00036	913.0
K00037	0.0
K00034	122.0
K00035	0.0
K00032	0.0
K00033	928.0
K00030	190.0
K00031	2717.0
K01259	166.0
K01258	3811.0
K01255	1287.0
K01256	142.0
K01251	2736.0
K01250	441.0
K01253	0.0
K01252	1.0
K09008	9.0
K09009	35.0
K09000	16.0
K09001	38.0
K09002	964.0
K09003	0.0
K09004	41.0
K09005	58.0
K09006	2.0
K09007	22.0
K09846	0.0
K08234	1275.0
K00258	6.0
K00259	1202.0
K00252	62.0
K00253	9.0
K00256	0.0
K00257	1789.0
K00254	2.0
K00255	6.0
K01079	779.0
K01078	11.0
K01071	39.0
K01070	7.0
K01073	5.0
K01077	2225.0
K01076	135.0
K14472	0.0
K14471	0.0
K14470	1.0
K14475	31.0
K09841	0.0
K02788	96.0
K02782	9.0
K02783	539.0
K02781	622.0
K02786	95.0
K02787	1.0
K02784	9.0
K01060	112.0
K01787	1432.0
K01786	2197.0
K01785	4794.0
K01784	6535.0
K01783	4917.0
K01782	53.0
K01781	1.0
K01780	0.0
K01789	1.0
K01788	1949.0
K02526	94.0
K02527	1624.0
K02525	14.0
K02250	1.0
K02523	1627.0
K02520	4022.0
K02521	1.0
K02258	13.0
K02259	44.0
K02528	3274.0
K02529	19721.0
K03781	2359.0
K03780	215.0
K03783	3615.0
K03782	108.0
K03785	1212.0
K03784	1139.0
K03787	2407.0
K03786	3045.0
K03789	2204.0
K03788	2.0
K10700	0.0
K00342	1500.0
K03124	0.0
K03120	0.0
K12527	502.0
K12526	2.0
K12525	0.0
K12524	997.0
K12523	0.0
K12522	0.0
K09789	465.0
K09788	75.0
K09787	2642.0
K09786	115.0
K09785	0.0
K09781	7.0
K09780	18.0
K10961	0.0
K10960	2.0
K10963	0.0
K10962	0.0
K10965	0.0
K10964	0.0
K10966	0.0
K09879	1.0
K06318	1.0
K06311	4.0
K06310	401.0
K06312	1.0
K06314	1.0
K06317	176.0
K11389	0.0
K11386	0.0
K11387	1.0
K11384	4.0
K11385	0.0
K11382	0.0
K11383	0.0
K11381	59.0
K11949	0.0
K10380	0.0
K04032	98.0
K04033	0.0
K04030	148.0
K04031	1725.0
K04036	0.0
K04037	2.0
K04034	12.0
K04035	30.0
K04038	2.0
K04039	2.0
K07046	66.0
K07047	1140.0
K07044	5.0
K07045	1271.0
K07042	2743.0
K07043	3306.0
K07040	2460.0
K07041	0.0
K07048	96.0
K07049	0.0
K08664	0.0
K02584	42.0
K10039	222.0
K10038	3.0
K10037	0.0
K10036	190.0
K04788	0.0
K04789	0.0
K04784	4.0
K04785	0.0
K04786	0.0
K04787	0.0
K04780	0.0
K04781	14.0
K04782	2.0
K04783	0.0
K13601	0.0
K13603	0.0
K13602	0.0
K13605	0.0
K13604	0.0
K13607	11.0
K02404	259.0
K05783	1.0
K05782	2.0
K05781	3.0
K05780	2.0
K05787	0.0
K05786	19.0
K05785	2.0
K05784	1.0
K05789	0.0
K05788	46.0
K01442	3685.0
K01443	2594.0
K01444	161.0
K01446	7.0
K01447	679.0
K01448	7439.0
K01449	1160.0
K14803	0.0
K02069	97.0
K05569	847.0
K08008	0.0
K02063	4.0
K05566	839.0
K05565	11.0
K05563	1.0
K05562	1.0
K05561	1.0
K02064	5.0
K03338	917.0
K03339	0.0
K03330	0.0
K03331	0.0
K03332	124.0
K03333	8.0
K03335	887.0
K03336	882.0
K03337	916.0
K12956	0.0
K12957	1.0
K12954	0.0
K12955	0.0
K12952	0.0
K12953	0.0
K12950	8.0
K12951	0.0
K14733	0.0
K00109	0.0
K06148	7189.0
K06149	9.0
K06144	0.0
K06145	5.0
K06146	0.0
K06147	38131.0
K06141	0.0
K06142	4332.0
K06143	7.0
K11945	0.0
K08948	0.0
K08949	0.0
K00071	0.0
K14664	0.0
K13810	21.0
K14665	1.0
K03058	0.0
K11609	0.0
K11608	0.0
K14660	0.0
K11603	0.0
K11602	0.0
K11601	0.0
K11600	0.0
K11607	0.0
K11606	0.0
K11605	0.0
K11604	0.0
K10558	21.0
K10559	94.0
K10550	28.0
K10551	28.0
K10552	2.0
K10553	2.0
K10554	3.0
K10555	34.0
K10556	29.0
K10557	21.0
K03051	0.0
K03050	0.0
K07549	0.0
K07548	0.0
K07239	206.0
K07235	5.0
K07234	7.0
K07237	4.0
K07236	5.0
K07231	3.0
K07230	20.0
K07233	4.0
K07232	2.0
K02467	0.0
K05306	902.0
K05305	1041.0
K05304	0.0
K05303	0.0
K05301	0.0
K02565	0.0
K08644	0.0
K08646	0.0
K08641	258.0
K08643	1.0
K08642	0.0
K12146	0.0
K00010	1181.0
K00011	2.0
K00012	4192.0
K00013	4176.0
K00014	4705.0
K00016	3086.0
K09065	2.0
K08252	44.0
K08253	3.0
K08256	23.0
K08255	1.0
K08258	1.0
K08259	2.0
K00274	10.0
K00275	182.0
K00276	1.0
K00270	0.0
K00271	0.0
K00272	1.0
K00273	0.0
K00278	3085.0
K00279	0.0
K12675	0.0
K01277	1577.0
K01274	4.0
K01273	1989.0
K01271	1308.0
K01270	5257.0
K01278	1397.0
K00906	12.0
K00904	173.0
K00903	1111.0
K00901	624.0
K13785	0.0
K00908	7.0
K11149	0.0
K01053	18.0
K01051	314.0
K01057	67.0
K01056	4339.0
K01055	5.0
K01054	6.0
K01058	13.0
K02500	4180.0
K02501	4173.0
K02502	2495.0
K02503	4337.0
K02504	0.0
K02505	0.0
K02506	0.0
K02507	0.0
K02508	1.0
K02509	9.0
K00291	0.0
K13410	0.0
K13148	0.0
K13419	0.0
K05825	0.0
K03106	4339.0
K03105	0.0
K03101	5220.0
K03100	7980.0
K12541	0.0
K12540	0.0
K12543	0.0
K12542	0.0
K12545	0.0
K12544	0.0
K12547	1.0
K12546	0.0
K12549	0.0
K06080	0.0
K11018	0.0
K11019	0.0
K11016	0.0
K11017	0.0
K11014	0.0
K11015	0.0
K11012	0.0
K11013	0.0
K11010	0.0
K11011	0.0
K06333	2116.0
K06880	0.0
K06883	27.0
K06882	0.0
K09857	5.0
K06884	1.0
K06887	0.0
K06886	66.0
K06889	6740.0
K10942	1.0
K09859	7.0
K09858	12.0
K10947	6822.0
K10946	0.0
K10945	0.0
K10944	0.0
K13284	0.0
K00483	13.0
K00481	2.0
K00480	3.0
K00486	15.0
K00485	3.0
K00484	4.0
K09901	0.0
K10929	0.0
K07684	12.0
K07685	0.0
K07686	0.0
K07687	0.0
K07681	1.0
K07688	0.0
K07689	6.0
K10928	0.0
K04018	0.0
K04019	101.0
K04014	27.0
K04015	58.0
K04016	0.0
K04017	0.0
K04013	11.0
K07060	0.0
K07061	0.0
K07062	107.0
K07063	9.0
K07064	6.0
K07065	10.0
K07066	760.0
K07067	97.0
K07068	22.0
K07069	780.0
K01121	0.0
K13629	0.0
K13628	62.0
K13623	6.0
K13622	6.0
K13620	0.0
K13626	1224.0
K08586	0.0
K08587	0.0
K01428	810.0
K01429	786.0
K01422	907.0
K01423	60.0
K01420	2573.0
K01421	2961.0
K01426	888.0
K01427	0.0
K01424	3609.0
K01425	1760.0
K08068	0.0
K07538	4.0
K13086	0.0
K13085	0.0
K07287	7.0
K07824	0.0
K07682	0.0
K02722	2.0
K12978	0.0
K12979	1.0
K12972	17.0
K12973	0.0
K12974	0.0
K12975	0.0
K12976	0.0
K07821	0.0
K07683	6.0
K14750	0.0
K14751	0.0
K14953	0.0
K12288	0.0
K12289	0.0
K12282	1.0
K12283	1.0
K12280	1.0
K12281	1.0
K12286	1.0
K12287	1.0
K12284	1.0
K12285	1.0
K11957	2.0
K11956	2.0
K11955	2.0
K11954	2.0
K11953	2.0
K11952	2.0
K11951	2.0
K11950	2.0
K11959	2.0
K11958	2.0
K13889	24.0
K13888	17.0
K11963	2.0
K07217	47.0
K07216	1979.0
K07215	4.0
K07214	789.0
K07213	201.0
K07212	0.0
K07219	82.0
K07218	16.0
K12150	1.0
K08689	0.0
K08688	2.0
K00402	0.0
K00401	0.0
K11994	0.0
K00152	0.0
K01043	368.0
K00154	2.0
K00157	0.0
K00156	875.0
K10533	0.0
K10530	22.0
K10531	0.0
K10536	293.0
K10537	28.0
K10535	16.0
K10538	0.0
K10539	28.0
K00073	9.0
K13934	3.0
K00076	426.0
K00077	2691.0
K00074	2459.0
K00075	4187.0
K00078	0.0
K00079	2.0
K02290	3.0
K02563	4226.0
K02292	2.0
K08966	1.0
K02294	15.0
K08278	0.0
K08279	6.0
K08274	0.0
K08275	0.0
K08276	0.0
K08277	0.0
K00298	0.0
K00299	6.0
K00296	0.0
K00297	4235.0
K00294	61.0
K00292	1.0
K00293	5.0
K00290	2432.0
K07757	10.0
K12089	0.0
K01210	13.0
K01213	0.0
K01212	835.0
K01215	21.0
K01214	0.0
K01217	0.0
K01216	0.0
K01219	3.0
K01218	813.0
K02749	1.0
K02746	408.0
K02747	355.0
K02744	772.0
K02745	398.0
K02742	2.0
K00924	48.0
K00925	5133.0
K00926	2267.0
K00927	4338.0
K00928	4610.0
K00929	2844.0
K12085	0.0
K02298	7.0
K02299	6.0
K02568	11.0
K02569	3.0
K02562	0.0
K02291	30.0
K02560	2.0
K02293	5.0
K02566	1119.0
K02567	16.0
K02564	4995.0
K02297	7.0
K03169	8675.0
K03168	4289.0
K03163	0.0
K03162	0.0
K03167	0.0
K03166	0.0
K11038	3.0
K11039	1.0
K11030	0.0
K11031	4.0
K11032	1.0
K11033	0.0
K11034	0.0
K11035	0.0
K11036	0.0
K11037	0.0
K02546	1.0
K07668	328.0
K07669	3.0
K07666	1.0
K07667	4315.0
K07664	5.0
K07665	1293.0
K07662	9.0
K07663	1.0
K07660	5.0
K07661	3.0
K03927	3318.0
K07008	17.0
K07009	813.0
K07002	10.0
K07003	2214.0
K07000	5.0
K07001	3941.0
K07006	74.0
K07007	5848.0
K07004	8.0
K07005	3627.0
K03921	13.0
K02956	4329.0
K09725	0.0
K09181	39.0
K08599	0.0
K08598	0.0
K08591	4816.0
K08590	1367.0
K01156	100.0
K01154	4428.0
K01407	0.0
K01400	0.0
K01153	5074.0
K01150	0.0
K01151	4200.0
K01408	0.0
K01409	4838.0
K01158	0.0
K01159	2431.0
K05523	1.0
K05522	16.0
K05521	1323.0
K05520	1618.0
K05527	17.0
K05526	1.0
K05525	1.0
K05524	48.0
K05529	0.0
K14518	2.0
K14519	11.0
K05949	0.0
K01754	2410.0
K05942	1.0
K01027	4.0
K02171	0.0
K02170	8.0
K02173	168.0
K02172	0.0
K01751	800.0
K06416	577.0
K06417	1.0
K06414	0.0
K06947	0.0
K03379	2.0
K03808	6.0
K03809	43.0
K03806	10.0
K06412	2442.0
K03804	0.0
K12296	3.0
K03802	12.0
K03803	1372.0
K06413	7.0
K10808	14.0
K06411	888.0
K01028	72.0
K01029	190.0
K11931	1.0
K11930	4.0
K11933	0.0
K11932	0.0
K11935	0.0
K11934	4.0
K11937	0.0
K11936	6.0
K11939	0.0
K11938	0.0
K10800	0.0
K06419	10.0
K11929	0.0
K07271	1774.0
K07270	3.0
K07273	405.0
K07272	10.0
K07275	18.0
K07274	3.0
K07277	1634.0
K07276	7.0
K07279	0.0
K07278	15.0
K10623	0.0
K02481	909.0
K11520	2.0
K02480	2.0
K08170	3.0
K02485	34.0
K02484	1212.0
K02487	4.0
K08600	5589.0
K08603	0.0
K08602	1123.0
K08605	1.0
K08604	1.0
K09956	1.0
K09957	0.0
K09954	42.0
K09955	3345.0
K09952	186.0
K09953	0.0
K09950	1.0
K09951	1752.0
K09958	4.0
K09959	9.0
K07495	1.0
K07494	52.0
K07497	1342.0
K07496	1258.0
K07491	2037.0
K07490	0.0
K07493	2.0
K07492	7.0
K07499	5.0
K07498	24.0
K11209	5.0
K11208	1.0
K11204	0.0
K11203	76.0
K11202	488.0
K11201	0.0
K11200	1.0
K00058	6072.0
K00059	8916.0
K00728	0.0
K00729	3.0
K00055	19.0
K00057	4230.0
K00050	866.0
K00051	0.0
K00720	10.0
K00721	2181.0
K14424	0.0
K06033	0.0
K14189	2.0
K14188	41.0
K06364	0.0
K14187	8.0
K01239	619.0
K01238	107.0
K01897	6103.0
K01232	432.0
K01895	1506.0
K01230	0.0
K01893	4218.0
K01236	9.0
K01235	19.0
K01890	4339.0
K02768	732.0
K02769	222.0
K02760	1556.0
K02761	1519.0
K02763	12.0
K02764	1.0
K02765	915.0
K00948	5839.0
K00949	2543.0
K00942	4622.0
K00943	2888.0
K00940	693.0
K00941	6698.0
K00946	3156.0
K00947	3.0
K00944	0.0
K00945	9679.0
K01097	0.0
K01096	4.0
K01095	37.0
K01093	2.0
K01092	2593.0
K01091	9252.0
K01090	3233.0
K03499	9303.0
K03498	7640.0
K03491	1093.0
K03490	767.0
K03493	1.0
K03492	29.0
K03495	4287.0
K03497	10327.0
K03496	9751.0
K02817	0.0
K02814	116.0
K02815	125.0
K02810	934.0
K02548	1853.0
K02549	28.0
K02818	2.0
K02819	849.0
K03637	791.0
K03636	29.0
K03147	2788.0
K03146	122.0
K08851	0.0
K06518	3806.0
K09729	95.0
K06048	11.0
K06045	7.0
K06044	8.0
K09727	0.0
K09726	6.0
K06041	1985.0
K09720	0.0
K09723	0.0
K06042	1843.0
K09897	0.0
K09896	0.0
K09895	5.0
K09894	0.0
K09893	0.0
K09892	0.0
K09891	0.0
K09890	1.0
K09899	0.0
K09898	1.0
K03622	0.0
K07648	0.0
K07649	2.0
K07398	0.0
K07399	27.0
K11056	0.0
K11057	0.0
K11054	0.0
K11055	0.0
K07640	5.0
K07393	21.0
K07390	21.0
K07391	3960.0
K07644	5.0
K07645	5.0
K07646	5136.0
K07647	0.0
K10896	0.0
K07024	15304.0
K07025	7394.0
K07026	7.0
K07027	2043.0
K07020	7.0
K07021	32.0
K07022	0.0
K07023	2941.0
K07028	19.0
K07029	6976.0
K10094	10.0
K01390	0.0
K01392	2.0
K01399	0.0
K02673	7.0
K05893	0.0
K05897	0.0
K05896	2718.0
K05895	1442.0
K05899	1.0
K05898	1.0
K00555	0.0
K00554	3468.0
K00557	4.0
K00556	1587.0
K00551	6.0
K00559	0.0
K00558	7992.0
K01170	0.0
K01173	704.0
K01174	24.0
K01175	108.0
K01176	171.0
K01178	6.0
K01179	2193.0
K14578	0.0
K14579	0.0
K08951	0.0
K08950	0.0
K08953	0.0
K03828	21.0
K03829	3.0
K03820	1610.0
K03821	19.0
K03822	0.0
K03823	2665.0
K03824	1.0
K03825	35.0
K03826	2247.0
K03827	1652.0
K12248	0.0
K12246	0.0
K12247	0.0
K12242	1.0
K12243	0.0
K12240	1.0
K12241	0.0
K11919	0.0
K11918	0.0
K11913	1.0
K11912	0.0
K11911	0.0
K11910	1.0
K11917	0.0
K11916	0.0
K11915	0.0
K11914	0.0
K12068	0.0
K12069	0.0
K12062	0.0
K12063	0.0
K12060	2.0
K12061	6.0
K12066	0.0
K12067	14.0
K12064	0.0
K12065	0.0
K07259	547.0
K07258	7043.0
K07253	0.0
K07251	0.0
K07250	814.0
K07257	5.0
K07256	0.0
K07255	1.0
K07254	0.0
K05372	0.0
K05373	0.0
K05370	0.0
K05371	2.0
K05374	0.0
K05375	2.0
K09970	5.0
K09971	6.0
K09972	13.0
K09973	19.0
K09974	18.0
K09975	1.0
K09976	243.0
K09978	1.0
K09979	1251.0
K11261	830.0
K11260	0.0
K11263	58.0
K11264	5.0
K10793	14.0
K10796	13.0
K10797	398.0
K10794	1.0
K10795	12.0
K00700	5400.0
K00701	0.0
K10798	0.0
K00703	4519.0
K00705	3302.0
K09828	0.0
K10133	0.0
K13053	1.0
K03192	8.0
K00964	0.0
K00965	2439.0
K00966	262.0
K00960	0.0
K00961	0.0
K00962	4296.0
K00963	820.0
K00969	3264.0
K12681	0.0
K02703	6.0
K08364	2.0
K08365	7.0
K02706	3.0
K08363	0.0
K08361	0.0
K02708	2.0
K02709	2.0
K08368	26.0
K08369	167.0
K01615	505.0
K01617	1.0
K01616	0.0
K01611	657.0
K01610	3310.0
K01613	2555.0
K01612	0.0
K01619	4450.0
K01618	2.0
K02834	4338.0
K02835	4339.0
K05281	1.0
K03619	0.0
K03618	4.0
K03617	4116.0
K03616	63.0
K03615	4119.0
K03614	3962.0
K03613	4049.0
K03612	4002.0
K03611	14.0
K03610	2469.0
K09705	25.0
K09704	1562.0
K09701	7.0
K09700	3.0
K09709	1.0
K06391	511.0
K06390	2394.0
K06393	2331.0
K06392	1643.0
K06395	223.0
K06394	1720.0
K06397	2135.0
K06396	2171.0
K06399	2287.0
K06398	2401.0
K06435	0.0
K11078	0.0
K11079	0.0
K11074	4.0
K11075	4.0
K11076	4.0
K11077	0.0
K11070	2578.0
K11071	2616.0
K11072	3327.0
K11073	4.0
K06935	0.0
K06934	274.0
K06937	39.0
K06936	14.0
K06931	0.0
K06930	0.0
K06933	0.0
K06932	0.0
K06939	0.0
K06938	3.0
K13381	0.0
K05916	5.0
K05917	0.0
K05914	0.0
K05915	1.0
K05912	0.0
K05913	0.0
K05910	20.0
K05911	0.0
K05918	0.0
K05919	2003.0
K00392	6.0
K00390	136.0
K00397	0.0
K00395	5.0
K00394	381.0
K01884	0.0
K00399	0.0
K01886	3952.0
K01376	17.0
K01372	1365.0
K09149	0.0
K09148	0.0
K01225	91.0
K09145	762.0
K09144	760.0
K09147	0.0
K09146	1.0
K09141	17.0
K09140	0.0
K09143	4.0
K09142	0.0
K05709	0.0
K05708	0.0
K05879	1021.0
K05878	1021.0
K05875	0.0
K05874	1.0
K05877	0.0
K05876	0.0
K05873	5.0
K00579	0.0
K00578	0.0
K00577	0.0
K00575	2640.0
K00574	983.0
K00573	91.0
K00571	3296.0
K00570	1.0
K01118	294.0
K01119	201.0
K01157	2.0
K01112	9.0
K01113	34.0
K04477	2400.0
K01114	12.0
K01115	1.0
K08087	0.0
K01315	0.0
K08085	0.0
K08084	13.0
K08083	5.0
K08082	7.0
K08081	2.0
K08080	0.0
K01152	285.0
K01401	1.0
K09826	5.0
K06344	0.0
K06345	0.0
K09822	4.0
K06343	0.0
K10938	0.0
K06341	0.0
K10934	0.0
K10935	0.0
K10932	0.0
K11052	0.0
K10930	0.0
K06349	1.0
K11053	0.0
K10754	0.0
K01755	4846.0
K10200	477.0
K02132	0.0
K02137	1.0
K03840	1.0
K03841	72.0
K13028	0.0
K13799	3.0
K13798	0.0
K13795	0.0
K13794	0.0
K13021	1.0
K13792	0.0
K13791	0.0
K13790	0.0
K12268	9.0
K12269	76.0
K12262	19.0
K12263	1.0
K12264	0.0
K12265	0.0
K12266	1.0
K12267	5535.0
K01757	0.0
K12237	0.0
K13243	0.0
K13245	0.0
K13244	0.0
K13246	0.0
K03264	0.0
K03265	0.0
K03263	0.0
K03268	0.0
K03269	1607.0
K12415	0.0
K10211	1.0
K09918	1.0
K09919	8.0
K06720	1.0
K09913	6.0
K09910	0.0
K09911	0.0
K09916	2.0
K09917	0.0
K06726	382.0
K09915	3.0
K11535	1.0
K11534	33.0
K11537	1078.0
K11531	0.0
K11533	35.0
K11532	3.0
K11249	217.0
K11539	0.0
K00762	5332.0
K00763	2765.0
K00760	4266.0
K00761	4200.0
K00766	2431.0
K00767	3062.0
K00764	5699.0
K00765	4146.0
K00768	2249.0
K00769	3.0
K11059	0.0
K00186	2.0
K00187	2.0
K00184	149.0
K00185	115.0
K00183	74.0
K00180	2419.0
K00188	0.0
K00189	0.0
K10110	1679.0
K10111	1.0
K10112	2810.0
K10113	0.0
K10114	0.0
K10115	0.0
K10116	4.0
K10117	3913.0
K10118	4807.0
K10119	4915.0
K04641	0.0
K04643	1.0
K04642	0.0
K13282	14.0
K00988	1.0
K00989	293.0
K00986	399.0
K00984	755.0
K00985	0.0
K00982	58.0
K00983	1629.0
K00980	710.0
K00981	4343.0
K01585	1602.0
K01584	2.0
K01586	5110.0
K13498	2.0
K01580	1565.0
K01583	416.0
K01582	532.0
K13497	881.0
K01589	1195.0
K01588	4202.0
K14941	2.0
K08347	0.0
K08348	0.0
K02720	3.0
K14949	1.0
K02723	2.0
K03459	0.0
K03458	2055.0
K03455	466.0
K03457	96.0
K03451	198.0
K03981	15.0
K03980	558.0
K02614	474.0
K01639	2196.0
K01638	12.0
K01637	10.0
K01636	168.0
K01635	19.0
K01634	2.0
K01633	1735.0
K01632	36.0
K01631	2.0
K01630	21.0
K02615	0.0
K02588	644.0
K02589	979.0
K02858	138.0
K02859	30.0
K14051	0.0
K14053	0.0
K14052	0.0
K02852	3.0
K02853	0.0
K02850	0.0
K02851	1.0
K14059	733.0
K14058	23.0
K02586	246.0
K02587	319.0
K03679	0.0
K03671	8253.0
K03670	3.0
K03673	9.0
K03672	10.0
K03675	3.0
K03674	0.0
K03677	0.0
K03676	22.0
K09761	4192.0
K09760	1851.0
K09763	4.0
K09762	2673.0
K09765	2134.0
K09764	126.0
K09767	151.0
K06006	2.0
K09769	524.0
K09768	1181.0
K10353	0.0
K03187	812.0
K03186	2255.0
K03185	18.0
K03184	2.0
K03183	3906.0
K03182	2217.0
K03181	5.0
K03189	810.0
K03188	810.0
K02715	2.0
K12455	0.0
K12454	11.0
K12453	0.0
K12452	114.0
K12451	0.0
K07358	0.0
K07356	0.0
K07357	0.0
K07354	0.0
K07355	0.0
K07352	0.0
K07353	0.0
K07350	0.0
K07351	0.0
K06919	461.0
K06918	1.0
K06917	132.0
K06916	18.0
K06915	2040.0
K06914	0.0
K06913	0.0
K06912	1.0
K06911	1718.0
K06910	849.0
K08986	4.0
K08987	41.0
K08984	3.0
K08985	0.0
K08982	37.0
K08983	0.0
K08980	1.0
K08981	21.0
K08988	1.0
K08989	6.0
K02252	0.0
K05934	1897.0
K05936	1915.0
K05937	1.0
K02253	0.0
K05939	14.0
K00378	3142.0
K00375	2584.0
K00374	11.0
K00376	16.0
K00371	12.0
K00370	11.0
K00373	11.0
K00372	10.0
K01358	5614.0
K09166	3.0
K09165	29.0
K09164	29.0
K09163	505.0
K09162	7.0
K09161	6.0
K09160	11.0
K01354	88.0
K01355	0.0
K01356	3549.0
K05601	3.0
K05851	1.0
K03807	2.0
K05606	763.0
K02927	0.0
K05974	0.0
K03805	4.0
K05976	0.0
K00519	0.0
K00518	1.0
K03800	1498.0
K00511	0.0
K00510	5.0
K03801	1623.0
K00515	0.0
K00514	8.0
K00517	29.0
K05971	3.0
K03154	1090.0
K11147	0.0
K05581	2.0
K05580	2.0
K05583	2.0
K05582	3.0
K05585	2.0
K05584	2.0
K05587	0.0
K05586	4.0
K05589	19.0
K03150	3223.0
K03623	11.0
K03152	3766.0
K14200	1.0
K14201	1.0
K14202	0.0
K03621	4149.0
K14204	1.0
K14205	29.0
K01134	751.0
K01135	285.0
K01136	1.0
K01137	0.0
K01130	815.0
K01132	0.0
K01133	803.0
K01138	1772.0
K01139	407.0
K02113	3056.0
K02112	3500.0
K02111	3174.0
K02446	20.0
K02117	4132.0
K02116	809.0
K02115	3499.0
K02114	3497.0
K02119	2497.0
K02118	3860.0
K02448	4.0
K01036	130.0
K03212	1.0
K13007	0.0
K13006	12.0
K13005	0.0
K13004	880.0
K13001	1.0
K06404	1555.0
K01032	2.0
K06951	1.0
K03862	2.0
K03863	0.0
K06406	2410.0
K06957	2.0
K05020	20.0
K06400	1266.0
K06403	1452.0
K06954	6.0
K10814	0.0
K10817	0.0
K10816	0.0
K07136	1.0
K03242	0.0
K03243	0.0
K12202	1.0
K12203	1.0
K12206	1.0
K12207	1.0
K12204	1.0
K12205	1.0
K12208	1.0
K12209	1.0
K13919	254.0
K13918	0.0
K06214	1.0
K06215	1656.0
K09936	1516.0
K06217	4220.0
K09930	16.0
K09931	27.0
K09932	0.0
K06213	2127.0
K09938	5.0
K09939	1542.0
K11517	0.0
K06337	0.0
K13301	0.0
K00748	1347.0
K00745	0.0
K00743	0.0
K07165	5.0
K07164	1625.0
K07167	5.0
K07166	2515.0
K07161	22.0
K07160	294.0
K07163	0.0
K07162	49.0
K07169	0.0
K07168	1.0
K06336	0.0
K01839	2198.0
K01838	929.0
K01835	558.0
K01834	11989.0
K01837	0.0
K01830	0.0
K00608	0.0
K02632	0.0
K02630	0.0
K02631	0.0
K08322	101.0
K08323	111.0
K08320	0.0
K08321	146.0
K08326	0.0
K08324	1.0
K08325	1234.0
K01659	14.0
K01658	2461.0
K02637	2.0
K01653	4893.0
K01652	6998.0
K01655	2.0
K01654	1878.0
K01657	2483.0
K02874	4335.0
K02875	0.0
K02876	4294.0
K02877	0.0
K02871	4021.0
K02873	0.0
K02878	4339.0
K02879	4264.0
K14070	0.0
K09749	2056.0
K09748	4012.0
K06023	5220.0
K09742	0.0
K09741	0.0
K09740	51.0
K09747	2640.0
K09746	0.0
K09745	0.0
K06024	2679.0
K03477	0.0
K03476	399.0
K03475	1690.0
K03474	1610.0
K03473	1546.0
K03472	0.0
K03471	218.0
K03470	4257.0
K03478	845.0
K02304	2855.0
K02305	6.0
K02302	184.0
K02303	27.0
K02300	6.0
K02301	51.0
K03653	0.0
K03652	136.0
K03651	7.0
K03650	4214.0
K03657	8547.0
K03656	9.0
K03655	6845.0
K03654	4733.0
K03658	758.0
K12439	0.0
K12431	0.0
K12430	0.0
K12433	0.0
K12432	0.0
K12435	0.0
K12434	0.0
K12437	1.0
K12436	0.0
K06979	14.0
K06978	1763.0
K06971	464.0
K06970	9.0
K06973	3850.0
K06972	1787.0
K06975	1694.0
K06974	8.0
K06977	7.0
K06976	768.0
K07082	3783.0
K07083	1251.0
K07080	1184.0
K07081	798.0
K07086	12.0
K07087	0.0
K07084	34.0
K07085	2757.0
K07088	4705.0
K07089	1957.0
K01317	0.0
K11162	0.0
K11163	0.0
K11161	0.0
K11168	0.0
K00356	41.0
K00355	8.0
K00354	1.0
K00353	6.0
K00351	1304.0
K00350	1304.0
K05952	4.0
K05953	0.0
K05951	0.0
K05956	0.0
K05957	0.0
K00358	121.0
K00689	2.0
K00688	5811.0
K00681	524.0
K00680	4011.0
K00683	5.0
K00685	12.0
K00684	51.0
K00687	2.0
K00686	0.0
K05831	0.0
K05830	0.0
K05833	2716.0
K05832	2515.0
K05834	0.0
K05837	4089.0
K05836	3.0
K05839	0.0
K05838	49.0
K07677	0.0
K00533	1251.0
K00532	17.0
K00531	0.0
K00530	0.0
K00537	3155.0
K00536	0.0
K00535	3.0
K00534	4.0
K00539	0.0
K00538	0.0
K11029	0.0
K14260	624.0
K14261	17.0
K14266	4.0
K14267	10.0
K14268	0.0
K14269	0.0
K01337	1.0
K01338	4814.0
K02683	0.0
K02682	0.0
K02681	0.0
K02680	0.0
K02687	3786.0
K02686	3.0
K02685	0.0
K02689	2.0
K02688	52.0
K00824	935.0
K00827	0.0
K00826	4173.0
K00821	5619.0
K00820	4894.0
K00823	29.0
K00822	6.0
K00829	0.0
K00828	0.0
K01488	450.0
K01489	4160.0
K01484	4.0
K01485	913.0
K01486	1640.0
K01487	548.0
K01480	3498.0
K01481	0.0
K01482	14.0
K01483	3.0
K02469	6113.0
K02468	14.0
K02466	14.0
K02465	0.0
K02464	0.0
K02463	4.0
K02462	5.0
K02461	6.0
K02460	13.0
K08969	50.0
K13061	0.0
K13060	0.0
K13063	0.0
K13062	0.0
K13069	0.0
K08964	3.0
K06363	0.0
K03079	357.0
K06342	0.0
K03078	0.0
K13289	0.0
K13288	53.0
K13285	0.0
K13287	0.0
K13286	0.0
K13281	94.0
K13280	1193.0
K13283	1.0
K00054	73.0
K04496	0.0
K05369	0.0
K05368	0.0
K03228	0.0
K03229	0.0
K00052	4080.0
K03222	0.0
K03223	0.0
K03220	0.0
K03221	0.0
K03226	0.0
K03227	0.0
K03224	0.0
K03225	0.0
K09482	0.0
K09483	0.0
K13836	0.0
K12228	0.0
K05360	0.0
K12224	1.0
K12225	1.0
K12226	0.0
K12227	0.0
K12220	0.0
K05363	168.0
K12222	1.0
K12223	1.0
K08681	1640.0
K08680	8.0
K08683	0.0
K08682	0.0
K08685	0.0
K08684	6.0
K08687	0.0
K08686	0.0
K11755	5179.0
K11754	9838.0
K11751	11.0
K11750	0.0
K11753	7387.0
K11752	2235.0
K02407	1287.0
K13938	1.0
K13936	0.0
K13935	5.0
K02406	3225.0
K13933	0.0
K13932	3.0
K13931	3.0
K13930	0.0
K12088	0.0
K12081	0.0
K12082	0.0
K12083	0.0
K12084	0.0
K12086	0.0
K12087	0.0
K09611	0.0
K09612	0.0
K04940	0.0
K10085	0.0
K05394	1.0
K05395	0.0
K06340	0.0
K13043	998.0
K07149	985.0
K07148	474.0
K07147	36.0
K07146	61.0
K07145	38.0
K07144	0.0
K07143	0.0
K07142	0.0
K07141	874.0
K07140	13.0
K10156	0.0
K10150	0.0
K10620	0.0
K10621	0.0
K14028	0.0
K14029	0.0
K01817	2705.0
K01816	19.0
K01815	2078.0
K01814	4146.0
K01813	1088.0
K01812	3217.0
K01811	5375.0
K01810	4374.0
K01819	15.0
K01818	550.0
K14580	0.0
K05379	0.0
K08304	9.0
K08305	13.0
K08306	0.0
K08307	1624.0
K08300	65.0
K08301	3630.0
K08302	732.0
K08303	8179.0
K08308	0.0
K08309	666.0
K14671	0.0
K14670	0.0
K14673	0.0
K14672	0.0
K01673	327.0
K01672	0.0
K01671	0.0
K01677	2428.0
K01676	1599.0
K01674	7.0
K01679	306.0
K01678	2263.0
K02899	4295.0
K02896	0.0
K02897	1882.0
K02895	4218.0
K02892	4339.0
K02890	4339.0
K10811	0.0
K02096	2.0
K02097	2.0
K02094	2.0
K02095	2.0
K02092	2.0
K02093	2.0
K02099	3265.0
K03411	2051.0
K03410	2086.0
K03413	3084.0
K03412	655.0
K03415	313.0
K03414	4.0
K03417	7.0
K03416	0.0
K03418	1.0
K05376	0.0
K02320	0.0
K02322	0.0
K02323	0.0
K05377	0.0
K13542	2630.0
K13543	0.0
K13540	1.0
K13541	5.0
K12145	0.0
K12144	0.0
K12147	0.0
K12410	5024.0
K12141	1535.0
K12140	1535.0
K12143	9.0
K12142	0.0
K12149	0.0
K12148	0.0
K07312	0.0
K07313	263.0
K07310	10.0
K07311	4.0
K07316	165.0
K07317	0.0
K07314	0.0
K07315	79.0
K07318	31.0
K07319	1056.0
K03936	0.0
K03425	0.0
K03426	2310.0
K03427	6225.0
K03420	0.0
K03421	0.0
K03422	0.0
K03423	17.0
K03756	2.0
K03757	0.0
K03206	0.0
K03755	0.0
K11144	275.0
K11145	2547.0
K05972	0.0
K05973	4.0
K03752	85.0
K05978	0.0
K05979	143.0
K03753	83.0
K00331	1486.0
K00330	1490.0
K00333	57.0
K00332	55.0
K00335	2262.0
K00334	2524.0
K00337	1492.0
K00336	3599.0
K00339	1489.0
K00338	1203.0
K03751	0.0
K06953	2.0
K06952	58.0
K06407	2415.0
K06950	8259.0
K10819	84.0
K06956	169.0
K06955	4.0
K06402	205.0
K10815	0.0
K06959	3198.0
K06958	2611.0
K06409	4764.0
K06408	1189.0
K09129	1.0
K09128	89.0
K09123	78.0
K09122	11.0
K09121	1474.0
K09120	0.0
K09127	3.0
K09126	20.0
K09125	79.0
K09124	6.0
K01233	0.0
K05819	0.0
K05818	1.0
K01896	0.0
K05813	2633.0
K05812	1.0
K05811	0.0
K05810	2480.0
K05817	4.0
K05816	7.0
K05815	913.0
K05814	147.0
K01894	11.0
K01892	4342.0
K01234	365.0
K01144	1829.0
K01146	0.0
K01141	6.0
K01416	0.0
K11434	0.0
K01415	4.0
K06354	0.0
K01414	16.0
K09836	2.0
K01318	2.0
K01319	0.0
K01312	0.0
K06350	1.0
K02669	2155.0
K02668	21.0
K02665	16.0
K02664	31.0
K02667	25.0
K02666	29.0
K02661	0.0
K02660	9.0
K02663	40.0
K02662	699.0
K00809	154.0
K00808	1.0
K00806	4239.0
K00805	2295.0
K00804	0.0
K00803	40.0
K00802	0.0
K00801	3.0
K00800	3445.0
K10921	0.0
K02409	1279.0
K02408	2106.0
K02401	1975.0
K02400	2062.0
K02403	0.0
K02402	0.0
K02405	2115.0
K05364	1902.0
K05367	1100.0
K05366	8428.0
K10210	1.0
K10216	0.0
K13049	756.0
K13048	0.0
K13739	0.0
K10215	0.0
K06122	0.0
K13735	0.0
K13734	0.0
K13041	0.0
K13040	0.0
K13731	0.0
K13730	7.0
K13733	1.0
K13732	1.0
K04516	1595.0
K03204	16.0
K03205	5532.0
K03207	10.0
K03200	5.0
K03201	18.0
K03202	0.0
K03203	8.0
K03208	0.0
K03758	77.0
K03759	0.0
K09469	1.0
K09461	1.0
K06204	48.0
K00178	5.0
K13950	1.0
K13953	45.0
K13955	0.0
K13954	215.0
K10920	0.0
K06324	0.0
K11777	256.0
K11779	1.0
K11778	0.0
K06325	0.0
K12600	0.0
K07432	0.0
K07430	0.0
K06326	0.0
K07128	0.0
K07121	6.0
K07120	8.0
K07123	5.0
K07122	6.0
K07125	0.0
K07124	3388.0
K07127	5.0
K07126	845.0
K01870	4338.0
K01873	5090.0
K01872	4214.0
K01875	4340.0
K01874	5105.0
K01876	4558.0
K01879	86.0
K01878	85.0
K06321	0.0
K00476	0.0
K00477	1.0
K00474	0.0
K00472	2.0
K00470	1.0
K00471	4.0
K00478	0.0
K00479	1.0
K04775	1.0
K04774	6.0
K04777	0.0
K04776	0.0
K04771	2.0
K04770	4.0
K04773	1659.0
K04772	2.0
K04779	0.0
K04778	0.0
K14657	0.0
K14656	0.0
K14654	4.0
K14653	0.0
K14652	3640.0
K14659	0.0
K14658	0.0
K14386	0.0
K09926	11.0
K01699	1.0
K01698	1679.0
K01695	2620.0
K01697	88.0
K01696	2658.0
K01690	6.0
K01693	2584.0
K01692	602.0
K07227	0.0
K03439	4289.0
K03438	5659.0
K13380	0.0
K03928	44.0
K03925	2710.0
K03924	4616.0
K03431	3336.0
K03926	29.0
K03437	4322.0
K03436	4171.0
K03435	1.0
K03434	0.0
K02348	952.0
K02342	3631.0
K02343	3216.0
K02340	4013.0
K02341	4324.0
K02346	4903.0
K02347	20.0
K02344	0.0
K02345	0.0
K03697	411.0
K03696	3743.0
K03695	4303.0
K03694	37.0
K03693	12.0
K03692	0.0
K03690	7.0
K03699	3765.0
K03698	2195.0
K13566	0.0
K12164	0.0
K07338	2.0
K07339	473.0
K07334	265.0
K07335	3010.0
K07336	6.0
K07337	8.0
K07330	0.0
K07331	0.0
K07332	0.0
K07333	0.0
K09695	4.0
K09694	4.0
K09697	300.0
K09696	298.0
K09691	2786.0
K09690	1755.0
K09693	6.0
K09692	262.0
K09699	4.0
K09698	54.0
K07590	217.0
K07591	0.0
K07592	0.0
K05998	0.0
K05999	0.0
K05996	0.0
K05997	1.0
K05994	1.0
K05995	2440.0
K05993	836.0
K05991	0.0
K10837	0.0
K00319	0.0
K00318	56.0
K00648	4070.0
K02545	1.0
K00645	4208.0
K00311	9.0
K00646	0.0
K00317	2.0
K00316	3.0
K00643	9.0
K00314	4.0
K02547	422.0
K06429	0.0
K06428	0.0
K06427	0.0
K02812	0.0
K06425	18.0
K06424	0.0
K06423	110.0
K06422	0.0
K06421	14.0
K02813	0.0
K02930	0.0
K03815	1.0
K05612	0.0
K03367	40.0
K03366	26.0
K03812	1.0
K03635	32.0
K03634	24.0
K03631	4091.0
K05969	0.0
K03630	4432.0
K03633	0.0
K03632	0.0
K01998	2478.0
K01999	2596.0
K01992	11260.0
K01993	2221.0
K01990	18811.0
K01991	1525.0
K01996	2578.0
K01997	2653.0
K01994	14.0
K01995	2609.0
K03148	225.0
K03639	1248.0
K05692	0.0
K03638	16.0
K00869	76.0
K00868	2349.0
K00861	0.0
K00860	66.0
K00863	159.0
K00862	1.0
K00865	1959.0
K00864	3945.0
K00867	34.0
K00866	0.0
K01192	4734.0
K01190	11312.0
K01191	4550.0
K01197	187.0
K01194	134.0
K01195	1875.0
K01198	1081.0
K01199	1.0
K00656	7772.0
K00657	2500.0
K00306	0.0
K14591	7.0
K00300	0.0
K00653	0.0
K13715	1.0
K13713	0.0
K00650	0.0
K00651	2552.0
K14596	0.0
K02647	4724.0
K14598	2.0
K02643	0.0
K02642	0.0
K02641	2.0
K02640	2.0
K03594	1925.0
K03595	4329.0
K03596	4277.0
K03597	4.0
K03590	1473.0
K03591	0.0
K03592	127.0
K03593	1384.0
K03598	12.0
K03599	10.0
K01736	4197.0
K01737	1677.0
K01734	4838.0
K01735	3127.0
K01732	0.0
K01733	4434.0
K01730	751.0
K01731	0.0
K06049	0.0
K01738	4356.0
K01739	92.0
K11809	0.0
K05343	531.0
K02422	2570.0
K02421	1978.0
K05340	185.0
K02427	26.0
K05346	53.0
K02425	0.0
K02424	0.0
K05349	14639.0
K02428	1365.0
K03770	1628.0
K03771	1662.0
K03772	1083.0
K03773	646.0
K03774	34.0
K03775	1613.0
K03776	6.0
K03777	8.0
K03778	3546.0
K03779	175.0
K09722	0.0
K08174	0.0
K14114	0.0
K13979	11.0
K13237	4.0
K14440	0.0
K09992	772.0
K09990	2.0
K09991	6.0
K09996	1.0
K09997	0.0
K09994	8.0
K14110	0.0
K09998	0.0
K09999	1.0
K14111	0.0
K14113	0.0
K14449	0.0
K10213	12.0
K14118	0.0
K11711	108.0
K11710	11.0
K11712	204.0
K11717	6257.0
K11719	12.0
K06857	6.0
K10440	4194.0
K10441	3772.0
K07103	0.0
K07102	26.0
K07101	16.0
K07100	4.0
K07107	4130.0
K07106	1137.0
K07105	1889.0
K07456	3878.0
K07459	280.0
K07458	190.0
K07109	1081.0
K07108	0.0
K10198	0.0
K10199	0.0
K10190	2942.0
K10191	0.0
K10192	237.0
K10193	110.0
K10194	141.0
K10195	0.0
K10196	0.0
K10197	0.0
K15013	0.0
K01858	76.0
K15016	0.0
K15017	0.0
K01853	0.0
K01852	0.0
K01851	0.0
K01850	24.0
K01857	6.0
K01856	1.0
K01854	3831.0
K07539	4.0
K08478	0.0
K08479	2.0
K08476	0.0
K08477	0.0
K08475	0.0
K00450	130.0
K00451	25.0
K00452	14.0
K00453	44.0
K00455	0.0
K00456	0.0
K00457	29.0
K00106	0.0
K00459	269.0
K00104	759.0
K00105	2.0
K00102	12.0
K00103	1.0
K00100	4875.0
K00101	9.0
K01509	0.0
K04759	6449.0
K04758	7066.0
K04757	249.0
K01504	0.0
K04755	38.0
K04754	17.0
K04753	6.0
K04752	11.0
K04751	1772.0
K01502	1.0
K14631	0.0
K05359	0.0
K14632	0.0
K07536	0.0
K12080	0.0
K02364	1.0
K12369	12.0
K02361	59.0
K02362	0.0
K02363	0.0
K13509	0.0
K13503	1.0
K13500	0.0
K12109	0.0
K12108	0.0
K12101	0.0
K12100	0.0
K12103	0.0
K12102	0.0
K12105	0.0
K12104	0.0
K12107	0.0
K12106	0.0
K11023	0.0
K03014	0.0
K08906	5.0
K08904	0.0
K08900	0.0
K06223	2239.0
K06199	2247.0
K06198	30.0
K06197	6.0
K06196	1656.0
K06194	1542.0
K06193	54.0
K06192	7.0
K06191	24.0
K06190	13.0
K11104	1071.0
K11105	2001.0
K11106	0.0
K11107	3.0
K11102	14.0
K11103	5.0
K07862	189.0
K00666	1098.0
K00663	2.0
K00662	801.0
K00661	4617.0
K00660	12.0
K06997	3911.0
K06996	36.0
K06995	3.0
K10852	111.0
K06993	0.0
K06992	0.0
K06991	11.0
K06990	38.0
K11050	0.0
K06999	112.0
K06998	847.0
K05338	6.0
K11051	0.0
K06441	0.0
K06440	0.0
K06443	16.0
K06442	2713.0
K06445	5.0
K06447	4.0
K06446	11.0
K06309	0.0
K05686	0.0
K02655	17.0
K07392	0.0
K00595	3201.0
K00594	0.0
K00596	1.0
K00599	8926.0
K00598	18.0
K02657	10.0
K07642	6.0
K07643	0.0
K07396	4.0
K07397	1171.0
K07394	5.0
K07395	11.0
K04102	0.0
K04103	2.0
K04100	1.0
K04101	1.0
K04107	0.0
K04105	0.0
K04108	0.0
K04109	10.0
K07716	8.0
K07717	82.0
K07714	42.0
K07715	13.0
K07712	26.0
K07713	1163.0
K07710	3.0
K07711	4.0
K07718	12021.0
K07719	136.0
K00843	1.0
K00842	0.0
K00841	55.0
K00840	0.0
K00847	4448.0
K00846	2.0
K00845	8055.0
K00844	30.0
K00849	4102.0
K00848	1555.0
K06302	0.0
K13771	11.0
K13770	16.0
K13772	0.0
K13775	1.0
K13774	0.0
K13777	0.0
K13776	0.0
K13779	0.0
K13778	0.0
K02621	1846.0
K02992	4211.0
K02623	1.0
K08286	0.0
K08281	229.0
K02996	3807.0
K02995	0.0
K02994	4339.0
K02629	0.0
K02628	0.0
K08289	1458.0
K08288	0.0
K03578	44.0
K03579	20.0
K03576	12.0
K03577	759.0
K03574	6446.0
K03575	2522.0
K03572	4177.0
K03573	0.0
K03570	3894.0
K03571	1986.0
K01710	7041.0
K01711	1584.0
K01712	1229.0
K01713	32.0
K01714	6961.0
K01715	1987.0
K01716	8.0
K01718	1.0
K01719	1327.0
K03081	2.0
K02199	21.0
K02198	42.0
K14170	4731.0
K02193	18.0
K02192	46.0
K02191	14.0
K02190	1753.0
K02197	42.0
K02196	6.0
K02195	41.0
K02194	40.0
K03718	1210.0
K03719	1358.0
K03712	2696.0
K03713	9.0
K03710	3783.0
K03711	4659.0
K03716	1185.0
K03717	11.0
K03715	6.0
K07129	1.0
K00045	3.0
K13995	0.0
K13994	0.0
K13991	0.0
K13990	2514.0
K13993	2004.0
K13992	0.0
K06298	1515.0
K06299	0.0
K06294	1.0
K06295	614.0
K06296	127.0
K06297	201.0
K06290	0.0
K06291	0.0
K06292	0.0
K06293	0.0
K12743	0.0
K00248	2398.0
K06426	9.0
K11739	0.0
K11738	2.0
K11733	0.0
K11732	0.0
K11731	0.0
K11737	2.0
K11736	0.0
K11735	0.0
K11734	0.0
K06870	0.0
K06871	5952.0
K06872	2745.0
K06873	2.0
K06874	0.0
K06875	0.0
K06876	18.0
K06877	774.0
K06878	53.0
K06879	11.0
K07478	5141.0
K12645	0.0
K07479	0.0
K07473	2272.0
K07472	0.0
K07471	0.0
K07470	0.0
K07477	1.0
K07476	2.0
K07474	91.0
K15038	0.0
K15039	0.0
K15034	19.0
K15036	2.0
K15037	0.0
K08738	12.0
K06420	0.0
K00128	2549.0
K00129	0.0
K00438	0.0
K00432	349.0
K00433	762.0
K00122	8.0
K00123	118.0
K00124	44.0
K00125	0.0
K00126	0.0
K00127	22.0
K08973	35.0
K14348	0.0
K14347	0.0
K14340	0.0
K08972	91.0
K01525	11.0
K01524	4017.0
K01523	288.0
K01521	0.0
K01520	4293.0
K01529	90.0
K08977	16.0
K03969	261.0
K08929	0.0
K02388	2110.0
K02389	2048.0
K02386	12.0
K02387	2106.0
K02384	0.0
K02385	1966.0
K02382	0.0
K02380	10.0
K02381	1.0
K05386	0.0
K13524	0.0
K13525	18.0
K13527	34.0
K13520	0.0
K13522	2.0
K13529	6.0
K03385	38.0
K03384	0.0
K03387	479.0
K03386	2207.0
K03381	3.0
K03380	3.0
K03383	1.0
K03382	231.0
K03389	1330.0
K03388	1643.0
K05356	3.0
K12344	952.0
K12343	124.0
K12342	0.0
K12341	0.0
K12340	1337.0
K02430	0.0
K12349	0.0
K05351	2.0
K11694	81.0
K11695	1.0
K11690	1146.0
K05352	0.0
K11693	1.0
K08928	0.0
K03433	1.0
K13832	8.0
K03039	0.0
K03432	1.0
K06607	0.0
K06606	154.0
K06605	130.0
K03430	990.0
K06603	144.0
K06602	2.0
K06601	1.0
K06600	0.0
K05358	0.0
K06609	0.0
K06608	153.0
K03923	1.0
K03922	0.0
K11472	8.0
K11473	33.0
K11474	0.0
K11475	1.0
K11476	1.0
K11477	0.0
K00601	0.0
K00600	4193.0
K00603	110.0
K03746	3.0
K00605	2500.0
K00604	4363.0
K00607	1.0
K00606	2188.0
K00609	3909.0
K03741	822.0
K03740	36.0
K03743	548.0
K10873	0.0
K03214	0.0
K14068	0.0
K13317	0.0
K06360	0.0
K14069	0.0
K08078	1.0
K09650	0.0
K06361	0.0
K07802	0.0
K07803	5.0
K07800	1.0
K07801	0.0
K07806	0.0
K07807	0.0
K07804	0.0
K07805	0.0
K06362	0.0
K01172	0.0
K10257	0.0
K10255	4.0
K10254	2434.0
K10253	1.0
K10918	0.0
K04128	0.0
K01958	523.0
K01959	2.0
K01956	4258.0
K01957	0.0
K04126	0.0
K04127	2.0
K01952	4290.0
K01953	4334.0
K01950	5212.0
K01951	4944.0
K07730	0.0
K07731	0.0
K07732	0.0
K07733	6.0
K07734	10.0
K07735	71.0
K07736	2944.0
K07737	9566.0
K07738	2271.0
K07739	10.0
K06365	0.0
K06366	0.0
K06367	0.0
K10910	0.0
K10911	0.0
K04382	0.0
K10775	0.0
K02609	3.0
K02979	0.0
K02978	0.0
K06368	0.0
K02975	0.0
K02974	0.0
K02977	0.0
K02976	0.0
K03558	92.0
K03559	1695.0
K03550	3955.0
K03551	4328.0
K03552	0.0
K03553	5100.0
K03554	8.0
K03555	3885.0
K03556	1008.0
K03557	10.0
K01778	4095.0
K01779	496.0
K06369	0.0
K01772	101.0
K01770	4110.0
K01771	1.0
K01776	3810.0
K01777	15.0
K01774	0.0
K01775	5153.0
K05385	0.0
K05384	0.0
K05383	0.0
K05382	0.0
K05381	0.0
K08159	79.0
K14153	88.0
K14154	0.0
K14155	4881.0
K08152	0.0
K08156	1699.0
K08076	0.0
K12809	0.0
K05297	273.0
K03734	4781.0
K03735	154.0
K03736	154.0
K03737	4178.0
K03731	0.0
K03732	10.0
K03733	1833.0
K03738	47.0
K03739	40.0
K08139	4.0
K06994	31.0
K12660	0.0
K12661	0.0
K07450	0.0
K08719	0.0
K08717	128.0
K08715	2.0
K08714	7.0
K08713	0.0
K08710	0.0
K11311	0.0
K11312	128.0
K00141	0.0
K00146	0.0
K00411	20.0
K00412	29.0
K00145	7494.0
K00148	1.0
K14367	0.0
K14366	0.0
K08954	0.0
K08384	3662.0
K14369	0.0
K14368	0.0
K14091	761.0
K14090	773.0
K14093	0.0
K14092	0.0
K14095	0.0
K14094	0.0
K14097	0.0
K14096	0.0
K14099	0.0
K14098	0.0
K02848	0.0
K01541	1.0
K04712	2.0
K04711	0.0
K01545	0.0
K01547	2054.0
K01546	2055.0
K01548	2023.0
K04719	2.0
K04718	0.0
K02018	2082.0
K02019	601.0
K02016	7851.0
K02017	35.0
K02014	8291.0
K02015	9116.0
K02012	2053.0
K02013	7484.0
K02010	1042.0
K02011	1966.0
K04515	0.0
K03943	0.0
K03941	0.0
K03940	0.0
K00313	36.0
K04060	0.0
K01608	755.0
K08942	0.0
K08943	0.0
K08940	0.0
K08941	0.0
K08946	2.0
K08947	0.0
K08944	0.0
K08945	0.0
K03059	0.0
K13811	0.0
K13812	0.0
K13815	0.0
K13816	0.0
K13818	0.0
K13819	12.0
K03053	0.0
K03052	0.0
K03055	0.0
K03054	0.0
K03057	0.0
K03056	0.0
K06222	2.0
K11418	0.0
K11410	0.0
K11415	0.0
K00622	0.0
K00621	0.0
K00620	5170.0
K00627	312.0
K00626	2326.0
K00625	2790.0
K00624	0.0
K02805	847.0
K02552	12.0
K02550	0.0
K02556	2231.0
K02803	2.0
K02554	5.0
K07280	1.0
K07281	0.0
K07282	3498.0
K07283	2.0
K07284	1733.0
K07285	13.0
K07286	0.0
K08217	2009.0
K07288	6.0
K07289	7.0
K07534	0.0
K07535	48.0
K07533	1298.0
K07822	0.0
K07823	0.0
K08699	2.0
K00088	5011.0
K00087	604.0
K00086	779.0
K00082	1077.0
K10239	0.0
K10238	1.0
K10231	107.0
K10230	3.0
K10233	2.0
K10232	2.0
K10235	0.0
K10234	2.0
K10237	0.0
K10236	0.0
K08353	0.0
K01970	10.0
K01971	127.0
K01972	4850.0
K01973	0.0
K01974	11.0
K01975	177.0
K01976	0.0
K07758	0.0
K05990	0.0
K07752	0.0
K07753	0.0
K07751	0.0
K13786	0.0
K07755	0.0
K07442	38.0
K08352	48.0
K07115	8.0
K07441	0.0
K07634	0.0
K07446	8.0
K07111	0.0
K07444	2382.0
K07445	4.0
K00647	87.0
K07449	0.0
K00641	1292.0
K00640	4117.0
K01289	1.0
K01282	0.0
K01283	2.0
K01280	0.0
K01281	31.0
K01286	693.0
K01284	3146.0
K02954	4353.0
K02952	4338.0
K02950	4009.0
K00155	9.0
K02959	4053.0
K00887	0.0
K00886	44.0
K00885	0.0
K00884	2.0
K00883	74.0
K00882	1599.0
K00881	41.0
K00880	441.0
K00053	3098.0
K14048	1.0
K01026	521.0
K01756	4257.0
K01025	0.0
K01750	96.0
K01023	25.0
K01752	5699.0
K01753	70.0
K14583	0.0
K01758	36.0
K01759	5395.0
K09565	0.0
K09568	0.0
K08173	0.0
K08172	0.0
K02483	912.0
K02482	37.0
K08177	108.0
K08176	1.0
K08175	0.0
K02486	1.0
K02489	0.0
K02488	26.0
K08178	2.0
K14138	577.0
K14136	1.0
K09713	0.0
K09714	0.0
K09715	0.0
K03532	0.0
K03533	4.0
K03530	8415.0
K03531	4377.0
K03536	4321.0
K03537	0.0
K03534	1566.0
K03535	3.0
K03538	0.0
K03539	0.0
K14451	0.0
K14450	0.0
K02225	2.0
K02224	3665.0
K02227	2166.0
K02226	2218.0
K02221	222.0
K14107	0.0
K02229	2.0
K02228	1.0
K14106	0.0
K00441	39.0
K03288	0.0
K03289	8.0
K03284	5228.0
K03285	5.0
K03286	11.0
K03287	2041.0
K03280	0.0
K03281	1616.0
K03282	3883.0
K00440	0.0
K13677	0.0
K12790	0.0
K09639	0.0
K12688	0.0
K12689	0.0
K12686	1.0
K12687	0.0
K12684	0.0
K12685	0.0
K12682	0.0
K12683	0.0
K12680	0.0
K11889	0.0
K08884	3053.0
K11085	2409.0
K11084	0.0
K11081	0.0
K11080	0.0
K11083	0.0
K11082	0.0
K11089	1.0
K08777	0.0
K08776	0.0
K06346	2522.0
K06347	1.0
K09824	2.0
K09825	2818.0
K09823	13.0
K09820	15.0
K10939	0.0
K10936	0.0
K10937	0.0
K10933	0.0
K06348	0.0
K09829	0.0
K11337	0.0
K11336	0.0
K11335	0.0
K11334	0.0
K11333	0.0
K11332	2.0
K11331	0.0
K11330	0.0
K00169	550.0
K00164	79.0
K00166	5.0
K00167	6.0
K00161	312.0
K00162	309.0
K00163	23.0
K10689	0.0
K10680	26.0
K10681	1.0
K10682	1.0
K04083	2670.0
K04082	11.0
K04081	0.0
K04080	6.0
K04087	161.0
K04086	6.0
K04085	21.0
K04084	25.0
K04088	160.0
K01569	1.0
K01568	0.0
K01563	9.0
K01561	2.0
K01560	1120.0
K01567	51.0
K01565	0.0
K01564	1.0
K02038	3194.0
K02039	3188.0
K02030	7329.0
K02031	8418.0
K02032	8893.0
K02033	9892.0
K02034	10375.0
K02035	10893.0
K02036	3223.0
K02037	3066.0
K05556	0.0
K13658	0.0
K13659	0.0
K13656	0.0
K13657	0.0
K13654	0.0
K13655	9.0
K13652	884.0
K13653	4889.0
K13650	0.0
K13651	0.0
K05555	1.0
K05552	0.0
K02057	6412.0
K05550	0.0
K05551	0.0
K12308	5985.0
K12306	0.0
K03073	4204.0
K03072	318.0
K03071	26.0
K03070	4415.0
K03077	173.0
K03076	4086.0
K03075	4038.0
K03074	430.0
K08965	53.0
K08967	7.0
K08961	1906.0
K08963	1210.0
K13873	0.0
K13876	0.0
K13874	0.0
K13875	0.0
K06139	0.0
K06138	3.0
K06135	0.0
K06134	14.0
K06137	5.0
K06136	0.0
K06131	5723.0
K06133	2025.0
K06132	0.0
K02600	4339.0
K07389	2.0
K07388	0.0
K04747	0.0
K01516	4293.0
K09977	10.0
K07518	0.0
K07519	0.0
K11437	0.0
K07512	0.0
K07516	39.0
K10212	30.0
K10747	1.0
K10217	0.0
K10219	1.0
K10218	6.0
K10748	0.0
K01912	2327.0
K01913	4.0
K01910	108.0
K01911	120.0
K01916	108.0
K01917	3.0
K01914	2805.0
K01915	7849.0
K01918	2264.0
K01919	101.0
K07774	2.0
K07775	287.0
K07776	80.0
K07777	225.0
K07770	98.0
K07771	0.0
K07772	1.0
K07773	0.0
K07778	34.0
K01193	3352.0
K04340	0.0
K04341	0.0
K04342	0.0
K04343	0.0
K12986	0.0
K04691	2.0
K02931	4092.0
K02933	4054.0
K02935	4338.0
K02936	0.0
K02939	4339.0
K00205	0.0
K00204	0.0
K00207	1.0
K00206	0.0
K00201	0.0
K00200	1.0
K00203	0.0
K00202	0.0
K00209	0.0
K00208	677.0
K01000	5092.0
K01001	0.0
K01002	364.0
K01003	12.0
K01004	2.0
K01005	461.0
K01006	4115.0
K01007	443.0
K01008	1406.0
K10855	0.0
K14115	0.0
K14116	0.0
K14441	4122.0
K14446	13.0
K14447	0.0
K14112	0.0
K14445	4.0
K08195	3.0
K08194	0.0
K14448	1.0
K08196	1.0
K08191	1576.0
K14119	0.0
K08193	0.0
K00702	291.0
K10799	0.0
K03518	2156.0
K03519	143.0
K09719	0.0
K10856	0.0
K03516	0.0
K03517	2751.0
K02205	0.0
K02204	18.0
K02203	1654.0
K02201	0.0
K02200	20.0
K13714	2.0
K13461	0.0
K12518	0.0
K12519	0.0
K12517	0.0
K12514	0.0
K12515	0.0
K12512	0.0
K12513	0.0
K12510	2157.0
K12511	382.0
K07183	2310.0
K07182	36.0
K07181	888.0
K07180	121.0
K07186	0.0
K07185	653.0
K07184	4.0
K09800	26.0
K09801	9.0
K09802	3.0
K09803	55.0
K09804	2.0
K09805	0.0
K09806	14.0
K09807	2424.0
K09808	1901.0
K09809	134.0
K10912	0.0
K10913	0.0
K10914	341.0
K10915	0.0
K10916	0.0
K10917	0.0
K11358	1982.0
K11355	2.0
K11354	0.0
K11357	0.0
K11356	2.0
K04069	10222.0
K04068	4963.0
K04065	4.0
K04064	0.0
K04067	0.0
K04066	4203.0
K04061	1175.0
K09716	0.0
K04063	10.0
K04062	1.0
K10006	36.0
K10007	36.0
K10004	1.0
K10005	39.0
K10002	1.0
K10003	1.0
K10000	0.0
K10001	3.0
K09717	0.0
K10008	39.0
K10009	0.0
K02491	0.0
K14588	0.0
K14581	0.0
K13678	108.0
K13679	0.0
K11633	0.0
K13670	0.0
K13671	2.0
K11987	0.0
K11636	0.0
K11634	0.0
K13582	0.0
K13583	3.0
K13580	0.0
K13581	4.0
K13586	0.0
K13587	1.0
K13584	3.0
K13585	0.0
K13588	1.0
K13589	0.0
K02052	174.0
K02053	188.0
K02050	6171.0
K02051	5573.0
K02056	3491.0
K05553	0.0
K02054	172.0
K02055	135.0
K02058	994.0
K02059	0.0
K05558	0.0
K05559	1.0
K03895	0.0
K03894	0.0
K03897	1.0
K03896	0.0
K03891	2.0
K03890	1.0
K03893	10.0
K03892	5311.0
K02423	1.0
K05342	0.0
K05341	72.0
K12989	1.0
K12988	0.0
K02420	2060.0
K12981	0.0
K12980	0.0
K12983	0.0
K12982	2.0
K12985	0.0
K12984	2.0
K12987	0.0
K02426	1604.0
K13854	0.0
K03098	594.0
K13853	107.0
K03095	33.0
K05344	0.0
K03091	9903.0
K03090	114.0
K03093	480.0
K03092	2253.0
K06113	15.0
K09632	0.0
K02429	1953.0
K06118	3.0
K05716	0.0
K04844	7.0
K11632	1.0
K11630	1.0
K11631	5.0
K11637	0.0
K11635	0.0
K11638	0.0
K11639	0.0
K07572	0.0
K07573	0.0
K07570	40.0
K07571	713.0
K07576	1830.0
K07577	12.0
K07574	2563.0
K07575	0.0
K07578	0.0
K07579	0.0
K11189	5654.0
K11184	1524.0
K11187	0.0
K11180	11.0
K11181	11.0
K11183	3.0
K10764	25.0
K10763	14.0
K10762	0.0
K01938	3028.0
K01939	4233.0
K01934	3834.0
K01935	582.0
K01937	4318.0
K01930	0.0
K01932	6.0
K01933	4944.0
K07798	67.0
K07799	15.0
K07796	0.0
K07797	0.0
K07794	26.0
K07795	54.0
K07792	11.0
K07793	707.0
K07790	0.0
K07791	4.0
K06379	2409.0
K00968	753.0
K06378	2332.0
K06377	2.0
K06376	0.0
K06375	0.0
K09814	1.0
K09813	1.0
K06372	0.0
K06371	0.0
K06370	1.0
K01249	2.0
K01246	2752.0
K01247	152.0
K01244	0.0
K01243	2536.0
K08919	0.0
K01241	23.0
K02919	2965.0
K02913	4329.0
K02912	0.0
K02911	4290.0
K02910	0.0
K02917	0.0
K02916	4338.0
K02915	0.0
K02914	3970.0
K00228	34.0
K00227	0.0
K00226	5861.0
K00224	5.0
K00223	1.0
K00222	0.0
K00221	1.0
K00220	1.0
K01798	0.0
K01799	58.0
K01068	0.0
K01069	255.0
K01062	2.0
K01791	2794.0
K01792	18.0
K01061	43.0
K01066	982.0
K01067	51.0
K01796	19.0
K01797	18.0
K05499	1135.0
K14468	0.0
K14469	2.0
K14465	0.0
K14466	0.0
K14467	0.0
K10834	1.0
K10833	0.0
K02266	0.0
K03793	7.0
K03790	171.0
K03791	1.0
K03796	4.0
K03797	7258.0
K03794	0.0
K03795	6.0
K03798	7938.0
K03799	120.0
K13448	0.0
K12538	0.0
K12539	0.0
K12530	0.0
K12531	0.0
K12532	0.0
K12533	0.0
K12534	0.0
K12535	0.0
K12536	1.0
K12537	0.0
K03136	0.0
K09790	1717.0
K09791	30.0
K09792	59.0
K09793	1549.0
K09794	9.0
K09795	3.0
K09796	16.0
K09797	1289.0
K09798	9.0
K09799	1.0
K10972	0.0
K10973	0.0
K10977	21.0
K10974	932.0
K10975	1.0
K10978	0.0
K10979	97.0
K06308	1.0
K00315	3.0
K09862	11.0
K06303	0.0
K09860	0.0
K09861	3576.0
K06306	422.0
K06307	1.0
K06305	1.0
K11373	0.0
K04047	176.0
K04046	3.0
K04045	992.0
K04044	9.0
K04043	4374.0
K04042	1470.0
K04041	1826.0
K04040	9.0
K02700	2.0
K04049	0.0
K04048	0.0
K02707	2.0
K02704	2.0
K02705	3.0
K10020	2.0
K10021	0.0
K10022	0.0
K10023	0.0
K10024	0.0
K10025	0.0
K10026	284.0
K10027	56.0
K13612	0.0
K13613	0.0
K13611	0.0
K13614	0.0
K13615	0.0
K05794	72.0
K05795	527.0
K05796	255.0
K05797	0.0
K05790	0.0
K05791	1.0
K05792	21.0
K05793	0.0
K05798	0.0
K05799	4075.0
K01474	18.0
K01477	1.0
K01476	140.0
K01471	1.0
K01470	2167.0
K01473	19.0
K13039	1.0
K01479	23.0
K01478	56.0
K05570	839.0
K05571	843.0
K05572	2.0
K05573	2.0
K02078	8665.0
K02079	0.0
K05576	2.0
K02074	69.0
K02075	72.0
K02076	41.0
K02077	123.0
K02071	2451.0
K02072	2523.0
K02073	2481.0
K03309	10.0
K03308	7061.0
K03305	1417.0
K03304	0.0
K03307	2423.0
K03306	1458.0
K03301	6.0
K03300	191.0
K03303	294.0
K03302	0.0
K06173	6113.0
K06175	24.0
K06174	0.0
K06177	1072.0
K06176	16.0
K06179	2639.0
K07680	3.0
K03867	2.0
K03838	0.0
K12053	0.0
K11618	756.0
K11619	0.0
K11614	0.0
K11615	0.0
K11616	0.0
K11617	3.0
K11610	0.0
K11611	0.0
K11960	2.0
K11961	15.0
K02836	4228.0
K10565	0.0
K10564	0.0
K02837	3734.0
K10561	275.0
K10560	275.0
K10563	2181.0
K10562	0.0
K02838	4339.0
K06858	0.0
K02839	751.0
K06859	258.0
K12700	283.0
K07558	0.0
K07559	874.0
K07228	1.0
K07229	4.0
K07226	2.0
K07224	5.0
K07225	5.0
K07222	9.0
K07223	135.0
K07220	1379.0
K07221	17.0
K10709	861.0
K10708	0.0
K10701	0.0
K10703	0.0
K10702	0.0
K10704	0.0
K05984	0.0
K07537	4.0
K08652	0.0
K08651	0.0
K08658	0.0
K08659	292.0
K05982	9.0
K07451	0.0
K07453	0.0
K07452	0.0
K07455	283.0
K07454	12.0
K09707	894.0
K07457	49.0
K09706	85.0
K07104	13.0
K00029	86.0
K00028	1.0
K00799	79.0
K00798	4292.0
K00797	1421.0
K00024	3195.0
K00795	28.0
K00026	0.0
K00021	3.0
K00020	66.0
K00023	9.0
K00022	0.0
K09017	12.0
K01269	2755.0
K09015	473.0
K09014	2561.0
K09013	4235.0
K09011	1540.0
K09010	0.0
K01261	6.0
K01262	5833.0
K01263	9.0
K01264	1.0
K01265	5883.0
K01266	840.0
K09018	1.0
K08227	0.0
K08226	4.0
K08225	0.0
K08224	28.0
K08223	1088.0
K08222	1.0
K08221	5.0
K00249	28.0
K01790	4768.0
K00241	1643.0
K00240	2003.0
K00243	3268.0
K00242	18.0
K00245	1.0
K00244	801.0
K00247	0.0
K00246	1.0
K01795	1055.0
K06983	1.0
K02799	1.0
K02798	190.0
K02791	310.0
K02790	1.0
K02793	1916.0
K02795	2694.0
K02794	2958.0
K02796	2395.0
K04564	2462.0
K04565	1131.0
K04566	759.0
K04567	3440.0
K01040	98.0
K01041	5.0
K04562	256.0
K04568	15.0
K01049	0.0
K02535	1626.0
K02242	37.0
K02536	1651.0
K02531	17.0
K02246	29.0
K02533	30.0
K02532	31.0
K02248	25.0
K02538	16.0
K00581	0.0
K13421	5.0
K01013	0.0
K15018	0.0
K15019	0.0
K03110	4329.0
K03111	8203.0
K03112	3.0
K03113	1587.0
K03116	1726.0
K03117	31.0
K03118	1662.0
K03119	6.0
K10919	0.0
K12552	1.0
K12553	1.0
K12551	1.0
K12556	2.0
K12554	25.0
K12555	64.0
K06892	15.0
K06893	5.0
K06890	470.0
K06891	86.0
K06896	6249.0
K06897	1666.0
K06894	148.0
K06895	136.0
K10954	0.0
K10956	0.0
K06899	1.0
K06328	10.0
K06329	0.0
K10952	0.0
K10953	0.0
K11395	0.0
K11391	0.0
K11390	0.0
K11392	2.0
K00499	0.0
K00494	5.0
K00495	0.0
K00496	5.0
K00491	2.0
K00492	4.0
K00493	0.0
K13591	0.0
K01467	1308.0
K13593	1.0
K13592	1.0
K04021	1.0
K04020	0.0
K04023	559.0
K04022	0.0
K04025	0.0
K04024	198.0
K04027	32.0
K04026	119.0
K04029	1349.0
K04028	1387.0
K07055	0.0
K07054	9.0
K07057	0.0
K07056	5642.0
K07051	0.0
K07050	1958.0
K07053	7849.0
K07052	5905.0
K07059	0.0
K07058	3432.0
K10040	119.0
K10041	543.0
K10046	0.0
K04799	0.0
K04798	0.0
K04793	0.0
K04792	0.0
K04791	0.0
K04790	0.0
K04797	0.0
K04796	0.0
K04795	0.0
K04794	1.0
K13638	1.0
K13639	2.0
K13634	8.0
K13635	1.0
K13636	0.0
K13637	0.0
K13630	0.0
K13631	0.0
K13632	0.0
K13633	7.0
K02042	976.0
K05778	1.0
K05779	0.0
K05776	467.0
K05541	4.0
K05774	2.0
K05775	0.0
K05772	20.0
K05773	20.0
K05540	569.0
K01459	1.0
K01458	3.0
K01457	19.0
K01455	26.0
K01454	0.0
K01453	1.0
K01452	3.0
K01451	847.0
K01450	0.0
K05518	0.0
K08070	622.0
K08071	0.0
K05516	66.0
K08077	40.0
K05515	3893.0
K13093	0.0
K11783	0.0
K12949	0.0
K12945	0.0
K12944	0.0
K12941	588.0
K12940	13.0
K12943	0.0
K12942	495.0
K14728	0.0
K14727	1.0
K11785	0.0
K00108	16.0
K13890	24.0
K13891	24.0
K13892	5.0
K13893	4.0
K13894	4.0
K13895	4.0
K13896	4.0
K06159	0.0
K06158	5236.0
K06153	4448.0
K06152	0.0
K06151	0.0
K06157	0.0
K06156	1.0
K06155	4.0
K06154	0.0
K03327	3293.0
K03326	20.0
K03325	330.0
K03324	4891.0
K03322	294.0
K03321	295.0
K03320	612.0
K03329	0.0
K03328	653.0
K04802	0.0
K04801	0.0
K04800	0.0
K11948	0.0
K01505	18.0
K04756	4.0
K11940	4.0
K11941	0.0
K11942	21.0
K11943	0.0
K11944	0.0
K01507	5251.0
K11946	0.0
K11947	0.0
K01506	44.0
K01501	39.0
K01500	100.0
K01503	0.0
K06714	185.0
K04750	906.0
K12789	0.0
K12788	0.0
K11526	0.0
K10810	0.0
K11522	2.0
K11523	2.0
K08675	0.0
K08676	23.0
K08677	2.0
K08679	0.0
K11521	2.0
K10547	316.0
K10546	367.0
K10545	70.0
K10544	24.0
K10543	74.0
K10542	1340.0
K10541	1347.0
K10540	1800.0
K10549	58.0
K10548	316.0
K14630	0.0
K11529	0.0
K00007	0.0
K00005	2467.0
K13444	0.0
K00003	4118.0
K00002	1014.0
K00001	1069.0
K01186	1486.0
K00009	187.0
K00008	2970.0
K10726	0.0
K10725	0.0
K08246	0.0
K00263	12.0
K00262	5547.0
K00261	117.0
K00260	16.0
K00266	11634.0
K00265	493.0
K01200	526.0
K01201	1920.0
K01206	9486.0
K01207	1384.0
K01205	871.0
K01208	2.0
K01209	6057.0
K06167	1689.0
K00917	1335.0
K00912	1627.0
K00919	4185.0
K02519	3892.0
K02518	4220.0
K02517	1663.0
K02511	0.0
K02510	119.0
K13409	0.0
K13408	0.0
K03179	1349.0
K03170	0.0
K03177	4337.0
K12574	2695.0
K12570	0.0
K12573	4165.0
K11009	0.0
K11008	0.0
K11005	2.0
K11004	6.0
K11007	0.0
K11006	0.0
K11003	6.0
K08296	235.0
K08297	1.0
K08295	1.0
K02634	2.0
K02635	2.0
K10622	0.0
K07693	18.0
K07692	1.0
K07691	0.0
K07690	0.0
K07697	1.0
K07696	807.0
K07695	0.0
K07694	95.0
K07699	1832.0
K07698	0.0
K07079	3458.0
K07078	1024.0
K07077	0.0
K07076	374.0
K07075	252.0
K07074	109.0
K07073	0.0
K07072	0.0
K07071	205.0
K07070	2.0
K14584	0.0
K11620	0.0
K09190	1.0
K11623	0.0
K05759	0.0
K08589	0.0
K11625	0.0
K11995	0.0
K01439	2982.0
K01438	749.0
K01431	1.0
K01430	810.0
K01433	20.0
K01432	0.0
K01434	38.0
K01437	0.0
K01436	2417.0
K05539	14.0
K14520	0.0
K12963	0.0
K12962	0.0
K12961	0.0
K12960	4751.0
K14749	0.0
K14748	0.0
K02972	0.0
K14743	0.0
K14742	3726.0
K14745	0.0
K14744	0.0
K14747	0.0
K14746	0.0
K02167	1.0
K02164	4.0
K02160	1556.0
K02168	14.0
K02169	475.0
K10931	0.0
K03341	0.0
K03340	2117.0
K03343	0.0
K03342	17.0
K03346	142.0
K12299	0.0
K12291	0.0
K12290	0.0
K12293	0.0
K12292	0.0
K12295	0.0
K12294	0.0
K12297	5.0
K12368	1.0
K11922	0.0
K11923	0.0
K11920	0.0
K11921	5.0
K11926	0.0
K11927	1125.0
K11924	22.0
K11925	0.0
K11928	823.0
K13181	0.0
K13219	0.0
K07262	4.0
K07263	1923.0
K07260	2977.0
K07261	8.0
K07266	3.0
K07267	2.0
K07264	4.0
K07265	3.0
K07268	0.0
K07269	0.0
K01155	268.0
K04478	1.0
K04479	0.0
K10528	0.0
K14952	0.0
K07486	90.0
K07487	78.0
K07484	699.0
K07485	4.0
K07482	4.0
K07483	3817.0
K07480	6.0
K07481	123.0
K07488	6.0
K07489	0.0
K11210	1.0
K11211	0.0
K11212	3.0
K11214	781.0
K11216	25.0
K06300	0.0
K00061	0.0
K00060	41.0
K06301	0.0
K00065	348.0
K00064	4.0
K00067	5695.0
K00066	1.0
K00069	0.0
K00068	192.0
K06304	0.0
K08262	0.0
K08261	1.0
K08260	1.0
K08265	0.0
K08264	8.0
K00288	3.0
K00285	16.0
K00284	1878.0
K00287	3974.0
K00286	4659.0
K00281	1309.0
K00280	0.0
K00283	960.0
K00282	960.0
K08088	0.0
K14198	1.0
K14199	2.0
K03452	0.0
K14194	2.0
K14195	1.0
K14196	1.0
K14197	1.0
K14192	1.0
K14193	1.0
K01880	4248.0
K01881	5103.0
K01883	4340.0
K01885	3934.0
K04618	0.0
K01887	5089.0
K01224	249.0
K01889	4343.0
K01226	870.0
K01227	7.0
K01220	103.0
K01222	265.0
K01223	2730.0
K02759	1422.0
K02755	2.0
K02757	3610.0
K02756	2.0
K14998	1.0
K02750	151.0
K02753	0.0
K02752	0.0
K00939	4340.0
K00938	35.0
K00937	3257.0
K00936	12201.0
K00935	6.0
K00934	0.0
K00933	0.0
K00932	0.0
K00931	4105.0
K00930	7503.0
K01089	1890.0
K01080	0.0
K01081	2365.0
K01082	2.0
K01083	2.0
K01084	0.0
K01085	0.0
K01087	7.0
K02571	0.0
K02570	12.0
K02573	14.0
K02572	0.0
K02575	40.0
K02574	311.0
K07780	0.0
K03488	2347.0
K03489	32.0
K03482	2.0
K03483	178.0
K03480	346.0
K03481	522.0
K03486	860.0
K03487	2.0
K03484	2021.0
K03485	0.0
K02287	2.0
K02286	3.0
K02285	3.0
K02284	3.0
K02283	3275.0
K02282	27.0
K02281	0.0
K02280	14.0
K02289	2.0
K02288	2.0
K03626	0.0
K03627	0.0
K03624	5935.0
K03625	4335.0
K03151	2667.0
K03620	29.0
K03153	18.0
K08869	0.0
K03628	3261.0
K03629	4206.0
K09738	0.0
K09739	0.0
K09736	0.0
K09737	0.0
K09735	0.0
K09732	0.0
K09733	0.0
K09730	0.0
K09731	0.0
K09888	2215.0
K09889	6.0
K09880	2.0
K09882	4.0
K09883	4.0
K09884	0.0
K09887	0.0
K11027	0.0
K11026	0.0
K11025	0.0
K11024	0.0
K07679	0.0
K07678	3.0
K11021	0.0
K11020	0.0
K07675	6.0
K07674	0.0
K07676	0.0
K07671	0.0
K07670	4.0
K07673	4.0
K07672	0.0
K01117	0.0
K12048	0.0
K07019	38.0
K07018	29.0
K07011	3398.0
K07010	2204.0
K07013	15.0
K07012	2172.0
K07015	2290.0
K07014	8.0
K07017	166.0
K07016	36.0
K10084	0.0
K08372	79.0
K05884	35.0
K05885	1223.0
K05886	2.0
K05887	0.0
K05880	0.0
K05881	0.0
K05882	4.0
K05883	0.0
K08902	2.0
K05739	253.0
K05888	0.0
K05889	0.0
K08903	2.0
K00547	176.0
K00544	2.0
K00545	0.0
K00542	0.0
K00543	0.0
K00540	6898.0
K00548	5673.0
K00549	1140.0
K01145	0.0
K01412	12.0
K01147	11.0
K01417	1554.0
K00038	5.0
K01143	0.0
K01142	2736.0
K01419	81.0
K00788	4032.0
K00789	5050.0
K12502	0.0
K14762	0.0
K14761	2442.0
K06195	25.0
K03819	0.0
K03818	7.0
K03814	37.0
K03817	980.0
K03816	1800.0
K03811	2103.0
K03810	24.0
K03813	16.0
K11908	0.0
K11909	0.0
K11904	10.0
K11905	1.0
K11906	2.0
K11907	4.0
K11900	4.0
K11901	4.0
K11902	3.0
K11903	5.0
K10986	13.0
K13238	0.0
K13239	0.0
K13797	0.0
K07248	165.0
K13796	1.0
K07244	0.0
K07245	5.0
K07246	137.0
K07240	8843.0
K07241	6.0
K07242	2.0
K07243	27.0
K01268	0.0
K05296	0.0
K02821	1334.0
K09016	0.0
K09945	4.0
K09944	0.0
K09947	1.0
K09946	11.0
K09941	4.0
K09940	21.0
K09943	3.0
K09942	5.0
K09949	22.0
K09948	8.0
K10851	3.0
K10850	1.0
K03666	740.0
K03667	80.0
K03196	9.0
K03665	3918.0
K11275	0.0
K06012	2291.0
K00048	1626.0
K10857	2.0
K09773	76.0
K00043	9.0
K00042	1262.0
K00041	1421.0
K00040	1281.0
K00046	4308.0
K00733	0.0
K00044	0.0
K06011	0.0
K09012	0.0
K06016	299.0
K06017	0.0
K06014	0.0
K06015	797.0
K06019	24.0
K01075	1.0
K12221	1.0
K06444	0.0
K04632	0.0
K14977	15.0
K14974	0.0
K00958	12.0
K00951	5923.0
K00950	1471.0
K00952	6.0
K00955	180.0
K00954	4333.0
K00957	468.0
K00956	428.0
K00590	956.0
K02777	390.0
K02775	860.0
K02774	979.0
K02773	853.0
K02771	204.0
K02770	1841.0
K02779	211.0
K02778	0.0
K01606	0.0
K01607	2234.0
K01604	0.0
K01605	0.0
K01602	5.0
K01601	12.0
K03750	221.0
K01609	2524.0
K02553	5.0
K02804	1324.0
K02551	504.0
K02806	45.0
K02557	2842.0
K02800	433.0
K05275	1.0
K02802	0.0
K13300	0.0
K02558	73.0
K02809	3.0
K02808	2.0
K03600	10.0
K03601	3931.0
K03602	4163.0
K03603	0.0
K03604	825.0
K03605	12.0
K03606	17.0
K03607	0.0
K03608	2141.0
K03609	3201.0
K06078	0.0
K06079	0.0
K09710	4223.0
K09711	7.0
K09712	2.0
K06073	0.0
K06074	0.0
K06075	9.0
K06076	1154.0
K06077	1.0
K06382	1393.0
K06383	823.0
K06380	0.0
K06381	2469.0
K06386	9.0
K06387	1509.0
K06384	200.0
K06385	2193.0
K06388	0.0
K06389	0.0
K12466	0.0
K12468	0.0
K07657	36.0
K07656	0.0
K07655	0.0
K07654	2.0
K07653	1.0
K07652	233.0
K07651	5.0
K07650	113.0
K07659	8.0
K07658	4139.0
K11041	32.0
K11040	5.0
K11043	1.0
K11042	1.0
K11045	0.0
K11044	0.0
K11047	0.0
K11046	0.0
K11049	0.0
K11048	0.0
K07387	591.0
K07386	1625.0
K06926	3805.0
K06927	1095.0
K06924	0.0
K06925	4332.0
K06922	1.0
K06923	2401.0
K06920	235.0
K06921	964.0
K06928	139.0
K06929	140.0
K07033	2521.0
K07032	57.0
K07031	983.0
K07030	2441.0
K07037	646.0
K07035	1826.0
K07034	8.0
K07039	2.0
K07038	268.0
K10829	0.0
K00384	7586.0
K00385	167.0
K00386	0.0
K00387	0.0
K00380	44.0
K00381	17.0
K00382	3358.0
K00383	33.0
K00389	15.0
K01387	0.0
K01385	0.0
K01389	0.0
K09158	31.0
K09159	17.0
K09156	0.0
K09157	2557.0
K09154	0.0
K09155	433.0
K09152	0.0
K09153	1007.0
K09150	0.0
K09151	21.0
K05970	2362.0
K05714	1.0
K05715	0.0
K05710	11.0
K05711	0.0
K05712	2.0
K05713	0.0
K00560	3779.0
K00561	2.0
K00563	311.0
K00564	220.0
K00566	4699.0
K00567	3953.0
K00568	60.0
K00569	12.0
K05575	8.0
K01169	1.0
K01167	5.0
K01166	0.0
K05577	8.0
K01163	1176.0
K01161	0.0
K01160	0.0
K05578	2.0
K05579	2.0
K08092	411.0
K08093	132.0
K08094	338.0
K08095	0.0
K08096	0.0
K08097	9.0
K02254	0.0
K02255	0.0
K01743	0.0
K02251	3.0
K02061	0.0
K01741	0.0
K02060	0.0
K00114	6.0
K02122	2724.0
K02123	4214.0
K02120	4255.0
K02121	3821.0
K02124	3986.0
K03837	2.0
K03836	0.0
K03835	1.0
K03834	4.0
K03833	169.0
K03832	1695.0
K03831	6.0
K03830	1147.0
K00443	0.0
K03839	1591.0
K02067	63.0
K10189	1716.0
K13038	5199.0
K13787	338.0
K13788	52.0
K13789	10935.0
K10188	2018.0
K12255	0.0
K12254	0.0
K12257	3187.0
K12256	1.0
K12251	382.0
K12250	0.0
K12253	0.0
K12252	0.0
K13252	28.0
K13256	16.0
K13255	1.0
K12079	0.0
K12078	0.0
K12071	0.0
K12070	0.0
K12073	2.0
K12072	2.0
K09912	5.0
K06236	0.0
K06237	0.0
K05519	0.0
K09914	0.0
K11788	0.0
K11782	0.0
K11780	2.0
K11781	2.0
K11787	0.0
K11784	0.0
K11530	0.0
K12787	0.0
K12786	0.0
K12785	0.0
K12784	0.0
K06718	2.0
K09969	6.0
K09968	8.0
K09967	811.0
K09966	9.0
K09965	1.0
K09964	2.0
K09963	528.0
K09962	6.0
K09961	2.0
K09960	2.0
K11527	815.0
K11524	0.0
K11525	0.0
K11250	1.0
K11253	0.0
K11258	0.0
K11528	1.0
K00713	0.0
K00712	22.0
K10780	1.0
K10783	117.0
K10125	2.0
K10124	0.0
K10126	3.0
K10121	45.0
K10123	0.0
K10122	45.0
K04652	1278.0
K04653	915.0
K04651	1964.0
K04656	923.0
K04654	924.0
K04655	1087.0
K00973	5009.0
K00972	168.0
K00971	2513.0
K00970	1336.0
K00975	6733.0
K00974	7909.0
K00979	1699.0
K00978	487.0
K14954	0.0
K14955	0.0
K14956	1.0
K06178	2666.0
K01596	118.0
K01597	75.0
K01594	0.0
K01595	88.0
K01592	0.0
K01593	8.0
K01590	4.0
K01591	4224.0
K01598	2.0
K01599	6655.0
K02711	2.0
K02710	2.0
K02713	2.0
K02712	2.0
K02714	2.0
K02717	2.0
K02716	2.0
K02719	3.0
K02718	2.0
K03449	768.0
K03446	1279.0
K03444	0.0
K03445	0.0
K03442	3993.0
K01620	2325.0
K01621	132.0
K01622	8.0
K01623	1902.0
K01624	8017.0
K01625	6114.0
K01626	1928.0
K01627	1629.0
K01628	2613.0
K01629	819.0
K05299	7.0
K02829	1.0
K02828	1.0
K02827	2.0
K02826	1.0
K02825	362.0
K02824	2272.0
K02823	3984.0
K02822	1695.0
K03198	6.0
K03199	13.0
K03668	951.0
K03669	2.0
K03190	810.0
K03191	25.0
K03660	3103.0
K03194	0.0
K03195	12.0
K03664	4339.0
K03197	3.0
K09772	2584.0
K06013	27.0
K09770	123.0
K09771	6.0
K09776	7.0
K09777	1841.0
K09774	23.0
K09775	1524.0
K09778	278.0
K09779	2212.0
K06269	0.0
K06323	0.0
K11624	0.0
K02991	0.0
K02990	4086.0
K02624	3.0
K02240	136.0
K08282	12.0
K12440	0.0
K12441	0.0
K12442	0.0
K12443	1.0
K12444	0.0
K12445	0.0
K12449	0.0
K02247	0.0
K07637	3.0
K07636	4240.0
K07639	2.0
K07638	7.0
K11069	1880.0
K11068	3472.0
K11063	0.0
K11062	0.0
K11061	0.0
K11060	0.0
K11066	3.0
K11065	1503.0
K06900	2.0
K06901	3064.0
K06902	590.0
K06903	112.0
K06904	273.0
K06905	353.0
K06906	277.0
K06907	428.0
K06908	352.0
K06909	17.0
K10821	0.0
K05905	12.0
K05904	0.0
K05906	0.0
K05900	0.0
K05903	14.0
K01406	0.0
K05909	0.0
K05908	0.0
K00368	8.0
K00369	1.0
K00366	437.0
K00367	2.0
K00364	37.0
K00365	2.0
K00362	12.0
K00363	14.0
K00360	0.0
```
