## Extended Data File 1 for "Diet induces reproducible alterations in the mouse and human gut microbiome": ERS606341_ERR675361.picrust

```
# Constructed from biom file
#OTU ID	ERR675361
K01365	0.0
K01364	0.0
K01361	0.0
K01360	0.0
K01362	114.0
K02249	0.0
K05841	0.0
K05844	2.0
K05845	1.0
K05846	47.0
K05847	57.0
K00508	3.0
K00500	1.0
K00507	1.0
K00504	0.0
K00505	0.0
K12521	0.0
K01101	45.0
K01103	0.0
K12520	0.0
K01104	367.0
K05592	121.0
K05593	72.0
K05590	0.0
K05591	1.0
K05596	0.0
K05597	0.0
K05594	0.0
K05595	16.0
K05599	0.0
K11964	0.0
K11962	0.0
K14540	92.0
K12529	0.0
K12528	0.0
K06353	0.0
K02456	9.0
K02457	1.0
K02454	2.0
K02455	1.0
K02452	1.0
K02453	2.0
K02450	1.0
K02103	59.0
K08138	9.0
K02108	175.0
K02109	205.0
K02458	1.0
K02459	1.0
K08137	0.0
K03851	0.0
K03850	0.0
K03852	0.0
K03855	0.0
K03856	94.0
K13018	0.0
K13019	0.0
K13010	0.0
K13011	0.0
K13012	5.0
K13013	0.0
K13014	0.0
K13015	2.0
K13016	2.0
K13017	0.0
K08566	0.0
K08567	1.0
K13274	0.0
K13275	0.0
K13276	0.0
K13277	0.0
K03275	0.0
K03274	2.0
K03277	0.0
K03276	0.0
K03271	84.0
K03270	122.0
K03273	8.0
K03272	37.0
K03279	0.0
K03278	0.0
K11022	0.0
K12277	0.0
K12276	1.0
K12270	0.0
K11058	0.0
K12279	1.0
K12278	1.0
K07557	0.0
K07550	0.0
K07552	67.0
K06319	0.0
K09909	0.0
K09908	1.0
K12051	0.0
K12050	0.0
K12057	0.0
K12056	0.0
K06221	0.0
K09900	0.0
K09903	179.0
K09902	1.0
K09904	0.0
K09907	0.0
K09906	1.0
K11501	0.0
K03234	0.0
K00773	179.0
K00772	3.0
K00777	0.0
K00776	0.0
K06313	4.0
K06315	0.0
K05574	0.0
K10201	4.0
K07176	0.0
K07177	0.0
K07174	0.0
K07175	18.0
K07172	1.0
K07173	48.0
K07170	71.0
K07171	220.0
K07178	0.0
K07179	0.0
K00195	0.0
K00194	5.0
K00197	6.0
K00196	0.0
K00191	0.0
K00190	1.0
K00193	0.0
K00192	0.0
K00198	28.0
K06405	80.0
K10109	31.0
K10108	69.0
K10107	0.0
K01828	1.0
K01829	2.0
K01826	1.0
K01825	2.0
K01822	1.0
K01823	6.0
K01820	0.0
K01821	2.0
K00999	0.0
K00998	116.0
K00995	177.0
K00997	28.0
K00996	0.0
K00991	188.0
K00990	2.0
K00992	1.0
K11028	0.0
K02622	83.0
K02625	0.0
K03564	151.0
K13489	0.0
K13488	0.0
K13483	0.0
K13482	1.0
K13481	1.0
K13480	0.0
K13487	0.0
K13486	0.0
K14680	0.0
K14681	0.0
K14682	1.0
K08358	2.0
K08357	3.0
K08356	0.0
K08355	0.0
K03469	176.0
K03462	0.0
K03464	0.0
K03465	18.0
K03466	175.0
K01648	1.0
K01649	216.0
K01643	13.0
K01640	2.0
K01641	1.0
K01646	4.0
K01647	183.0
K01644	18.0
K02597	0.0
K02626	2.0
K02595	0.0
K02594	6.0
K02593	0.0
K02592	5.0
K02591	11.0
K02590	41.0
K02598	16.0
K02849	0.0
K14061	0.0
K14062	0.0
K14063	0.0
K14064	0.0
K14065	0.0
K14067	0.0
K02841	1.0
K02840	0.0
K02843	8.0
K02844	0.0
K02847	0.0
K02846	0.0
K02102	4.0
K09758	1.0
K06039	0.0
K06034	0.0
K06036	0.0
K06037	0.0
K06032	0.0
K01581	1.0
K02702	0.0
K02659	1.0
K13490	0.0
K13491	0.0
K03644	83.0
K03645	0.0
K03646	1.0
K03647	1.0
K03640	10.0
K03641	2.0
K03642	8.0
K03643	1.0
K03648	166.0
K03649	2.0
K06694	0.0
K11814	0.0
K12428	0.0
K12429	0.0
K12422	0.0
K12423	0.0
K12420	0.0
K12421	0.0
K12426	0.0
K12427	0.0
K12424	0.0
K12425	0.0
K07349	0.0
K07348	0.0
K05380	0.0
K07345	0.0
K07344	0.0
K07347	0.0
K07346	0.0
K07341	38.0
K07340	1.0
K07343	43.0
K07342	0.0
K06968	1.0
K06969	299.0
K06962	10.0
K06963	0.0
K06960	96.0
K06961	0.0
K06966	81.0
K06967	91.0
K06964	0.0
K06965	0.0
K08995	1.0
K08994	5.0
K08997	0.0
K08996	0.0
K08990	0.0
K08993	0.0
K08992	0.0
K08999	13.0
K08998	130.0
K08344	0.0
K08345	0.0
K08346	0.0
K14940	0.0
K02724	0.0
K08349	0.0
K11815	0.0
K05929	0.0
K05928	0.0
K05927	0.0
K05924	0.0
K05922	0.0
K05921	0.0
K00349	79.0
K00698	0.0
K00340	83.0
K00341	83.0
K00690	43.0
K00343	82.0
K00344	3.0
K00697	3.0
K00346	79.0
K00347	79.0
K09116	38.0
K09117	163.0
K05337	11.0
K09118	1.0
K09119	0.0
K02106	0.0
K05823	0.0
K05820	1.0
K05826	0.0
K05827	0.0
K02100	0.0
K02101	0.0
K00524	0.0
K00525	152.0
K00526	55.0
K00527	245.0
K00520	1.0
K00522	0.0
K00523	0.0
K02451	1.0
K00528	167.0
K00529	0.0
K00025	0.0
K14215	0.0
K14213	0.0
K03453	94.0
K00796	145.0
K05339	0.0
K00027	96.0
K00794	120.0
K00793	120.0
K01347	0.0
K01346	0.0
K01344	0.0
K01343	0.0
K00791	185.0
K01340	0.0
K00790	236.0
K02694	0.0
K02696	0.0
K02697	0.0
K02690	0.0
K02691	2.0
K02692	0.0
K02693	0.0
K02698	0.0
K02699	0.0
K00836	1.0
K00837	73.0
K00835	1.0
K00832	6.0
K00833	72.0
K00830	0.0
K00831	178.0
K00839	8.0
K04335	0.0
K04334	0.0
K01120	0.0
K01126	177.0
K04333	0.0
K01129	105.0
K01128	0.0
K04339	0.0
K04338	0.0
K02470	262.0
K02471	0.0
K02472	2.0
K02473	0.0
K02474	115.0
K02475	0.0
K02476	0.0
K02477	151.0
K02478	0.0
K02479	1.0
K09019	0.0
K01267	71.0
K13074	0.0
K13075	0.0
K11441	0.0
K14055	0.0
K13299	0.0
K13292	104.0
K14057	0.0
K14056	0.0
K02856	5.0
K02585	8.0
K12211	0.0
K12210	0.0
K12213	0.0
K12212	0.0
K12215	0.0
K02854	0.0
K12217	0.0
K12216	0.0
K12219	0.0
K12218	0.0
K02855	0.0
K08692	0.0
K08693	0.0
K08690	0.0
K08691	0.0
K08696	0.0
K08697	0.0
K11748	0.0
K11749	167.0
K11746	0.0
K11747	0.0
K11744	0.0
K11745	0.0
K11742	0.0
K11743	36.0
K11740	0.0
K11741	16.0
K13920	9.0
K13921	0.0
K13922	52.0
K13923	0.0
K13924	4.0
K13925	0.0
K13926	0.0
K13927	3.0
K13928	0.0
K13929	0.0
K09923	0.0
K09922	77.0
K06201	135.0
K06200	61.0
K06207	138.0
K06206	17.0
K06205	0.0
K09924	0.0
K09929	0.0
K06208	4.0
K00759	108.0
K00758	0.0
K00752	0.0
K00757	154.0
K00756	39.0
K00754	224.0
K06001	124.0
K05557	0.0
K09766	10.0
K05554	0.0
K07475	0.0
K07150	62.0
K07151	0.0
K07152	9.0
K07153	1.0
K07154	116.0
K07155	0.0
K07156	0.0
K07157	0.0
K07406	113.0
K07407	351.0
K07404	95.0
K07405	79.0
K07402	60.0
K07403	3.0
K07400	1.0
K07401	1.0
K01808	208.0
K01809	125.0
K01800	0.0
K01801	0.0
K01802	77.0
K01803	181.0
K01804	66.0
K01805	15.0
K01807	39.0
K09718	0.0
K14668	0.0
K14669	0.0
K14666	0.0
K14667	0.0
K01664	7.0
K01665	78.0
K01666	50.0
K01667	83.0
K01660	0.0
K01661	12.0
K01662	158.0
K01663	0.0
K01668	2.0
K01669	8.0
K02863	178.0
K02862	0.0
K02860	166.0
K02867	179.0
K02866	0.0
K02864	173.0
K02869	0.0
K05362	0.0
K05365	2.0
K03402	97.0
K03403	1.0
K03400	0.0
K03406	579.0
K03407	75.0
K03404	2.0
K03405	3.0
K03408	148.0
K03409	5.0
K02315	116.0
K02314	181.0
K02317	0.0
K02316	172.0
K02313	178.0
K02312	0.0
K02319	0.0
K12405	0.0
K12152	0.0
K12151	0.0
K07091	1.0
K07090	208.0
K07093	1.0
K07092	0.0
K07095	220.0
K07094	2.0
K07097	0.0
K07096	0.0
K07099	24.0
K07098	225.0
K11175	178.0
K11174	0.0
K11177	1.0
K11176	0.0
K11173	0.0
K11179	2.0
K11178	0.0
K00322	2.0
K00320	0.0
K00321	0.0
K00326	0.0
K00324	8.0
K00325	2.0
K00329	0.0
K05945	1.0
K05944	0.0
K05947	0.0
K05946	17.0
K06944	0.0
K06945	0.0
K06946	0.0
K06415	4.0
K06940	68.0
K06941	186.0
K06942	178.0
K06943	0.0
K10806	1.0
K10807	0.0
K10804	2.0
K10805	1.0
K06948	0.0
K06949	212.0
K06418	0.0
K09138	1.0
K09139	0.0
K09134	41.0
K09135	0.0
K09136	0.0
K09137	3.0
K09130	0.0
K09131	3.0
K09132	36.0
K09133	0.0
K05808	177.0
K05809	0.0
K05804	37.0
K05805	0.0
K05806	0.0
K05807	84.0
K05800	2.0
K05801	4.0
K05802	0.0
K05803	0.0
K01044	1.0
K01045	0.0
K01046	4.0
K02068	1.0
K04561	0.0
K01042	8.0
K05568	91.0
K05567	39.0
K14273	0.0
K14275	0.0
K14274	2.0
K02062	0.0
K05245	0.0
K05564	0.0
K01048	13.0
K02066	86.0
K01322	80.0
K01325	0.0
K02065	86.0
K01326	0.0
K05560	0.0
K02243	1.0
K08930	0.0
K02679	0.0
K02676	1.0
K02674	1.0
K02675	0.0
K02672	1.0
K02241	8.0
K02670	1.0
K02671	1.0
K00810	0.0
K00811	82.0
K00812	16.0
K00813	1.0
K00814	0.0
K00817	173.0
K00818	84.0
K00819	5.0
K02530	1.0
K02245	1.0
K02244	0.0
K01499	0.0
K01498	0.0
K01493	178.0
K01492	3.0
K01491	378.0
K01497	2.0
K01496	6.0
K01495	145.0
K01494	38.0
K02418	85.0
K02419	95.0
K14492	0.0
K02412	89.0
K02413	89.0
K02410	95.0
K02411	43.0
K02416	95.0
K02417	65.0
K02414	7.0
K02415	3.0
K00120	0.0
K00121	2.0
K00430	0.0
K13058	0.0
K13059	0.0
K13727	0.0
K13057	0.0
K13722	0.0
K13051	1.0
K13052	53.0
K00435	0.0
K12054	0.0
K03239	0.0
K03238	0.0
K03231	0.0
K03230	0.0
K03232	0.0
K12059	0.0
K03237	0.0
K03236	0.0
K12058	0.0
K12239	0.0
K12238	0.0
K12235	0.0
K12234	1.0
K13942	0.0
K13940	77.0
K13941	0.0
K12097	0.0
K12096	0.0
K12095	0.0
K12094	0.0
K12093	0.0
K12092	0.0
K12091	0.0
K12090	0.0
K12099	0.0
K12098	0.0
K06356	0.0
K05992	0.0
K03540	0.0
K06331	50.0
K06330	4.0
K07138	110.0
K07139	138.0
K11811	0.0
K07132	6.0
K07133	441.0
K07130	70.0
K07131	1.0
K07137	255.0
K07134	0.0
K07135	0.0
K01860	0.0
K01866	179.0
K01867	179.0
K01865	0.0
K01868	218.0
K01869	179.0
K06140	1.0
K04766	0.0
K04767	2.0
K04764	2.0
K04762	82.0
K04763	241.0
K04760	1.0
K04761	26.0
K04768	0.0
K04769	85.0
K08313	0.0
K08312	1.0
K08311	1.0
K08310	1.0
K08317	0.0
K08316	80.0
K08315	0.0
K08314	10.0
K05149	0.0
K08319	0.0
K08318	0.0
K06339	0.0
K14648	0.0
K14392	12.0
K14393	1.0
K14645	1.0
K14647	0.0
K01689	222.0
K01686	174.0
K01687	258.0
K01684	44.0
K01685	73.0
K01682	1.0
K01681	163.0
K05308	0.0
K02889	0.0
K02888	179.0
K02885	0.0
K02884	179.0
K02887	178.0
K02886	179.0
K02881	179.0
K02883	0.0
K13743	0.0
K02086	0.0
K02081	22.0
K02080	0.0
K02083	3.0
K02082	1.0
K13831	0.0
K03428	0.0
K03429	46.0
K03424	287.0
K03935	0.0
K03932	7.0
K03933	0.0
K03930	41.0
K03931	1.0
K02339	1.0
K02338	179.0
K02337	177.0
K02336	1.0
K02335	207.0
K02334	39.0
K02330	0.0
K03688	72.0
K03689	0.0
K03680	2.0
K03683	1.0
K03684	4.0
K03685	178.0
K03686	319.0
K03687	165.0
K07301	84.0
K07300	0.0
K07303	3.0
K07302	3.0
K07305	7.0
K07304	8.0
K07307	15.0
K07306	9.0
K07309	2.0
K07308	10.0
K02617	0.0
K02610	0.0
K02963	179.0
K02612	0.0
K02961	162.0
K09686	477.0
K09687	832.0
K09684	3.0
K09685	4.0
K09682	0.0
K09683	0.0
K09680	2.0
K09681	0.0
K09688	0.0
K09689	0.0
K05962	1.0
K05961	0.0
K05967	7.0
K05966	1.0
K11159	0.0
K05964	1.0
K05968	0.0
K11152	0.0
K00309	0.0
K00658	10.0
K00304	0.0
K00305	0.0
K00654	0.0
K00655	249.0
K00652	74.0
K00301	0.0
K00302	36.0
K00303	1.0
K10828	0.0
K06431	0.0
K06432	0.0
K06433	0.0
K06434	0.0
K06436	4.0
K06437	0.0
K10820	2.0
K06439	0.0
K10822	0.0
K10823	0.0
K10826	0.0
K09167	14.0
K06322	0.0
K14117	0.0
K14259	0.0
K14257	0.0
K01308	8.0
K01303	1.0
K01301	1.0
K01305	12.0
K01304	2.0
K02658	1.0
K00672	0.0
K02650	10.0
K02651	1.0
K02652	62.0
K02653	79.0
K02654	215.0
K05687	0.0
K02656	1.0
K05685	1.0
K00878	93.0
K00879	6.0
K00872	20.0
K00873	178.0
K00870	0.0
K00876	258.0
K00877	0.0
K00874	215.0
K00875	0.0
K04487	199.0
K04486	112.0
K04485	176.0
K04484	0.0
K04483	0.0
K04482	0.0
K04480	0.0
K04488	133.0
K12049	0.0
K13693	0.0
K13706	0.0
K13694	3.0
K13695	1.0
K05977	0.0
K09516	5.0
K02434	165.0
K02435	149.0
K02436	1.0
K02437	126.0
K05350	52.0
K02431	58.0
K08100	0.0
K02433	167.0
K02438	105.0
K02439	5.0
K03745	1.0
K03744	162.0
K03747	0.0
K03210	176.0
K03217	175.0
K03216	93.0
K03215	2.0
K03742	143.0
K03219	0.0
K03218	177.0
K03749	1.0
K03748	4.0
K02383	0.0
K06327	0.0
K06320	42.0
K07238	166.0
K09479	0.0
K09478	0.0
K09475	0.0
K09474	2.0
K09477	0.0
K09476	0.0
K09471	0.0
K09470	0.0
K09473	0.0
K09472	0.0
K07543	0.0
K06898	68.0
K13967	0.0
K13963	49.0
K07545	0.0
K00737	36.0
K05345	3.0
K11706	0.0
K11707	1.0
K11704	0.0
K11705	0.0
K11708	1.0
K11709	1.0
K05588	0.0
K07114	218.0
K07443	70.0
K07116	0.0
K07117	0.0
K07110	0.0
K07447	178.0
K07112	22.0
K07113	1.0
K07448	46.0
K07118	7.0
K07119	0.0
K10619	0.0
K10618	0.0
K10617	0.0
K10616	0.0
K01848	2.0
K01849	2.0
K01844	12.0
K01845	65.0
K01846	1.0
K01847	160.0
K01840	308.0
K01841	2.0
K01842	0.0
K01843	20.0
K06219	1.0
K10832	0.0
K05348	0.0
K14203	0.0
K08483	100.0
K08482	0.0
K08481	0.0
K08480	0.0
K08485	0.0
K08484	1.0
K00464	0.0
K00467	0.0
K00466	0.0
K00461	0.0
K00460	0.0
K00463	0.0
K00462	0.0
K04509	0.0
K00469	0.0
K00468	0.0
K08645	0.0
K04744	1.0
K01518	0.0
K01519	0.0
K04748	0.0
K04749	8.0
K01514	0.0
K01515	183.0
K01512	71.0
K01510	0.0
K14623	12.0
K14626	0.0
K14627	0.0
K14628	0.0
K14629	0.0
K03918	1.0
K03919	0.0
K12372	0.0
K12373	402.0
K12370	0.0
K12371	0.0
K02359	0.0
K02358	182.0
K02351	0.0
K02352	0.0
K02355	340.0
K02357	179.0
K02356	180.0
K13574	0.0
K13573	0.0
K13572	0.0
K13571	0.0
K13570	0.0
K12112	0.0
K12113	0.0
K12110	0.0
K12111	2.0
K07329	0.0
K07328	0.0
K07323	1.0
K07322	144.0
K07321	30.0
K07320	1.0
K07327	0.0
K07326	0.0
K07325	0.0
K07324	0.0
K08163	0.0
K06180	432.0
K06181	2.0
K06182	74.0
K06183	87.0
K06186	1.0
K06187	179.0
K06188	10.0
K06189	1.0
K08359	0.0
K07589	0.0
K07588	82.0
K07587	0.0
K07586	37.0
K07585	0.0
K07584	100.0
K07583	0.0
K07582	0.0
K07581	0.0
K07580	0.0
K11139	0.0
K05989	279.0
K05988	0.0
K05985	13.0
K05987	0.0
K05986	0.0
K10843	0.0
K08354	1.0
K10844	0.0
K10848	0.0
K00673	0.0
K00674	78.0
K00675	4.0
K00676	97.0
K00677	88.0
K06988	0.0
K06989	7.0
K08351	0.0
K06980	1.0
K06981	0.0
K06982	0.0
K08350	0.0
K06984	0.0
K06985	2.0
K06986	0.0
K06987	71.0
K02445	59.0
K02444	50.0
K00582	0.0
K00583	0.0
K00580	0.0
K02110	178.0
K00586	0.0
K00587	1.0
K00584	0.0
K08921	0.0
K02441	1.0
K00588	8.0
K08922	0.0
K02440	18.0
K00018	186.0
K08923	0.0
K02443	52.0
K00019	1.0
K02442	0.0
K08925	0.0
K08926	0.0
K08927	0.0
K03149	33.0
K06604	0.0
K00015	3.0
K01989	101.0
K00854	195.0
K00855	0.0
K00856	0.0
K00857	32.0
K00850	426.0
K00851	2.0
K00852	145.0
K00853	14.0
K00858	179.0
K00859	178.0
K01181	23.0
K01180	0.0
K01183	44.0
K01182	121.0
K01185	64.0
K01184	0.0
K01187	360.0
K01188	150.0
K02596	0.0
K13766	5.0
K13767	1.0
K13003	0.0
K13002	0.0
K13000	0.0
K02984	0.0
K02986	179.0
K02987	0.0
K02636	1.0
K02982	143.0
K02983	0.0
K02638	0.0
K02639	0.0
K02988	175.0
K08298	4.0
K08299	0.0
K03583	0.0
K03582	0.0
K03581	103.0
K03580	1.0
K03587	87.0
K03586	1.0
K03585	165.0
K03584	176.0
K03589	144.0
K03588	251.0
K01725	1.0
K01724	3.0
K01727	7.0
K01726	60.0
K01721	0.0
K01720	2.0
K01722	0.0
K13008	0.0
K01729	3.0
K01728	1.0
K09530	0.0
K09539	0.0
K02188	76.0
K02189	74.0
K02182	0.0
K02183	0.0
K03769	23.0
K03768	248.0
K03767	2.0
K03765	0.0
K03764	0.0
K03763	180.0
K03762	3.0
K03761	0.0
K03760	1.0
K09457	14.0
K09456	0.0
K09459	2.0
K09458	182.0
K00602	400.0
K13988	0.0
K13985	0.0
K09981	1.0
K09980	1.0
K09983	1.0
K09982	0.0
K09985	0.0
K09984	0.0
K09987	0.0
K09986	0.0
K09989	38.0
K09988	46.0
K12583	0.0
K12582	0.0
K12589	0.0
K11720	1.0
K09759	51.0
K10985	0.0
K10984	0.0
K07468	0.0
K07469	4.0
K07464	70.0
K07465	0.0
K07466	0.0
K07467	77.0
K07460	141.0
K07461	57.0
K07462	179.0
K07463	0.0
K10679	4.0
K10678	0.0
K10671	0.0
K10670	30.0
K10673	0.0
K10672	4.0
K10674	0.0
K10677	0.0
K10676	0.0
K08726	0.0
K08724	0.0
K08722	8.0
K08723	0.0
K08720	0.0
K08721	0.0
K08728	0.0
K10187	0.0
K00119	0.0
K00118	2.0
K00449	0.0
K00448	0.0
K00115	0.0
K00446	0.0
K00117	1.0
K00116	1.0
K00111	153.0
K00442	0.0
K00113	2.0
K00112	3.0
K01539	0.0
K01531	69.0
K04720	107.0
K01533	189.0
K01534	328.0
K01535	0.0
K01537	164.0
K14358	0.0
K14605	0.0
K14606	0.0
K00413	0.0
K10120	4.0
K05600	0.0
K05777	0.0
K03972	1.0
K03973	16.0
K03970	0.0
K03971	0.0
K03976	172.0
K03977	178.0
K03974	0.0
K03975	69.0
K03978	179.0
K03979	179.0
K13378	75.0
K02372	102.0
K02371	151.0
K02377	110.0
K02379	7.0
K03396	0.0
K03397	0.0
K03394	74.0
K03395	0.0
K03392	0.0
K03393	0.0
K03390	78.0
K03391	0.0
K03399	1.0
K03027	0.0
K12136	0.0
K12137	2.0
K06610	0.0
K12138	0.0
K12139	0.0
K11444	0.0
K11440	0.0
K11443	0.0
K11442	0.0
K00612	2.0
K00613	2.0
K00610	138.0
K00611	90.0
K00616	69.0
K00617	0.0
K00614	0.0
K00615	453.0
K00619	2.0
K10863	0.0
K07874	0.0
K06234	0.0
K10240	0.0
K10241	0.0
K10242	0.0
K10243	0.0
K04110	0.0
K04113	0.0
K04112	0.0
K04115	0.0
K04114	0.0
K04117	0.0
K04116	0.0
K04118	0.0
K05517	0.0
K07705	3.0
K07704	5.0
K07707	37.0
K07706	39.0
K07701	0.0
K07700	0.0
K07703	0.0
K07702	0.0
K07709	0.0
K07708	1.0
K01955	275.0
K13042	0.0
K09934	0.0
K09935	59.0
K06216	0.0
K09937	1.0
K13745	0.0
K13746	0.0
K13747	106.0
K13740	0.0
K13741	0.0
K13742	0.0
K06211	36.0
K06212	2.0
K09933	3.0
K02618	0.0
K02619	66.0
K02968	168.0
K02966	0.0
K02967	178.0
K02616	0.0
K02965	179.0
K02962	0.0
K02611	0.0
K02613	4.0
K03569	263.0
K03568	4.0
K03565	177.0
K06218	1.0
K03567	0.0
K03566	0.0
K03561	170.0
K03560	1.0
K03563	97.0
K03562	2.0
K06430	0.0
K01709	13.0
K01708	0.0
K01707	0.0
K01706	4.0
K01705	2.0
K01704	402.0
K01703	407.0
K01702	0.0
K14165	0.0
K14164	0.0
K14166	0.0
K14161	1.0
K14160	1.0
K14162	1.0
K05396	4.0
K03709	7.0
K03708	10.0
K08160	0.0
K03701	301.0
K03700	74.0
K03703	130.0
K03702	179.0
K03705	97.0
K03704	170.0
K03707	3.0
K03706	72.0
K06289	0.0
K06288	0.0
K06283	68.0
K06282	4.0
K06281	5.0
K06287	179.0
K06286	0.0
K06285	4.0
K06284	27.0
K08161	0.0
K07540	0.0
K06438	43.0
K06869	0.0
K06868	0.0
K06867	1.0
K06866	0.0
K06865	0.0
K06864	67.0
K06863	0.0
K06862	0.0
K06861	86.0
K06860	0.0
K12659	0.0
K12658	0.0
K07547	0.0
K07546	0.0
K15023	0.0
K15022	0.0
K15020	0.0
K15024	73.0
K08700	0.0
K08162	36.0
K07544	0.0
K00137	0.0
K00135	12.0
K00134	183.0
K00133	179.0
K00132	2.0
K00131	0.0
K00130	36.0
K00139	0.0
K00138	0.0
K00429	0.0
K00428	70.0
K00421	0.0
K00423	0.0
K00425	86.0
K00427	0.0
K00426	86.0
K14292	0.0
K14379	0.0
K14370	0.0
K14371	0.0
K14372	0.0
K14373	0.0
K14374	0.0
K14375	0.0
K09845	0.0
K14082	0.0
K14083	2.0
K14080	0.0
K14081	0.0
K14086	36.0
K14087	38.0
K14084	2.0
K14088	38.0
K14089	36.0
K01552	70.0
K01551	9.0
K01556	2.0
K01557	0.0
K01554	0.0
K01555	2.0
K04708	0.0
K03955	0.0
K13689	0.0
K13688	2.0
K13683	0.0
K13685	7.0
K13684	0.0
K13687	0.0
K13686	0.0
K14159	0.0
K02399	1.0
K02398	11.0
K02395	12.0
K02394	3.0
K02397	48.0
K02396	93.0
K02391	1.0
K02390	95.0
K02393	3.0
K02392	145.0
K13533	0.0
K13532	0.0
K13531	0.0
K13530	0.0
K01550	0.0
K05658	0.0
K14054	0.0
K02601	192.0
K02970	174.0
K05378	0.0
K12339	8.0
K14060	0.0
K11687	0.0
K11686	0.0
K11685	0.0
K11689	7.0
K11688	5.0
K08939	0.0
K03048	1.0
K03049	0.0
K13821	4.0
K13820	0.0
K03042	0.0
K03043	174.0
K03040	173.0
K03041	0.0
K03046	175.0
K03047	0.0
K03044	0.0
K03045	0.0
K00348	79.0
K09847	0.0
K00692	0.0
K00638	93.0
K00639	104.0
K00693	0.0
K00634	119.0
K00635	0.0
K00630	0.0
K00631	0.0
K00632	9.0
K00633	42.0
K00691	1.0
K00696	0.0
K00694	2.0
K00695	0.0
K10854	0.0
K07811	0.0
K07810	0.0
K07813	86.0
K07812	2.0
K07814	41.0
K07816	13.0
K00090	0.0
K00091	42.0
K00094	10.0
K00096	55.0
K00097	91.0
K00098	0.0
K00099	174.0
K10228	0.0
K10229	0.0
K12548	0.0
K10222	0.0
K10220	0.0
K10221	0.0
K10227	1.0
K05822	0.0
K01949	0.0
K01945	179.0
K01947	0.0
K01946	0.0
K01941	1.0
K01940	168.0
K06357	0.0
K07729	247.0
K07728	0.0
K07727	150.0
K07726	16.0
K07725	0.0
K07724	0.0
K07723	4.0
K07722	3.0
K07721	0.0
K07720	470.0
K00899	4.0
K05824	0.0
K00891	252.0
K00892	0.0
K00895	6.0
K00897	4.0
K08151	1.0
K08153	0.0
K08154	0.0
K02948	179.0
K02942	0.0
K02944	0.0
K05665	0.0
K02946	178.0
K13793	0.0
K06352	0.0
K01769	0.0
K01768	6.0
K01761	2.0
K01760	12.0
K01762	0.0
K09578	0.0
K01766	0.0
K08164	0.0
K02493	175.0
K08166	0.0
K08167	0.0
K02496	1.0
K02497	0.0
K02494	1.0
K02495	279.0
K02498	1.0
K02499	9.0
K08168	0.0
K08169	13.0
K14415	37.0
K14414	0.0
K06881	178.0
K00436	0.0
K06332	0.0
K12815	0.0
K12810	0.0
K06885	7.0
K00437	0.0
K06335	0.0
K06334	108.0
K03547	84.0
K03546	38.0
K03545	237.0
K03544	240.0
K03543	65.0
K06888	45.0
K10941	1.0
K03549	5.0
K03548	1.0
K10940	0.0
K02236	0.0
K02237	90.0
K02234	0.0
K02232	79.0
K02233	119.0
K02230	3.0
K02231	152.0
K06359	0.0
K02238	164.0
K02239	0.0
K03723	164.0
K03722	12.0
K03721	0.0
K03720	0.0
K03727	0.0
K03726	0.0
K03725	0.0
K03724	3.0
K06358	0.0
K12673	0.0
K12679	0.0
K12678	0.0
K06410	30.0
K11898	0.0
K11899	1.0
K11896	1.0
K11897	1.0
K11894	1.0
K11895	1.0
K11892	1.0
K11893	1.0
K11890	1.0
K11891	1.0
K08762	0.0
K08764	0.0
K08765	0.0
K10418	0.0
K11325	0.0
K11326	0.0
K11327	0.0
K11328	0.0
K11329	0.0
K00151	0.0
K00150	0.0
K00153	0.0
K00400	0.0
K00407	1.0
K00406	3.0
K00405	5.0
K00404	1.0
K00158	0.0
K01342	0.0
K09388	0.0
K09386	0.0
K09384	1.0
K04094	23.0
K04095	39.0
K04096	175.0
K04097	1.0
K04090	0.0
K04091	2.0
K04092	0.0
K04093	0.0
K04098	0.0
K04099	0.0
K01578	0.0
K01579	106.0
K01574	0.0
K01575	0.0
K01576	0.0
K01577	0.0
K01571	77.0
K01572	194.0
K01573	2.0
K02009	49.0
K02008	310.0
K02005	185.0
K02004	1241.0
K02007	61.0
K02006	454.0
K02001	0.0
K02000	1.0
K02003	1298.0
K02002	1.0
K03065	0.0
K08952	1.0
K03060	91.0
K13809	0.0
K10948	0.0
K09607	0.0
K06125	0.0
K04337	0.0
K06120	10.0
K06121	0.0
K04336	0.0
K01127	0.0
K09703	2.0
K00004	0.0
K14699	0.0
K09702	5.0
K14698	0.0
K05311	0.0
K13829	0.0
K10943	1.0
K07291	0.0
K07290	0.0
K10206	109.0
K10202	5.0
K10208	0.0
K10209	0.0
K01966	4.0
K01965	0.0
K01964	0.0
K01963	57.0
K01962	29.0
K01961	234.0
K01960	77.0
K01969	0.0
K01968	0.0
K07749	48.0
K07748	0.0
K07741	16.0
K07740	1.0
K07743	0.0
K07742	94.0
K07745	0.0
K07744	0.0
K07746	0.0
K01299	40.0
K01295	6.0
K01297	50.0
K02922	0.0
K05603	0.0
K02921	0.0
K02926	178.0
K05607	0.0
K02924	0.0
K05605	0.0
K02928	0.0
K02929	0.0
K00216	1.0
K00217	0.0
K00214	0.0
K00215	189.0
K00213	0.0
K00210	0.0
K00211	0.0
K00218	0.0
K00219	3.0
K01035	0.0
K01034	7.0
K04517	169.0
K01740	317.0
K01031	0.0
K01746	3.0
K01745	27.0
K01744	87.0
K01749	36.0
K01039	1.0
K04518	84.0
K09591	0.0
K14129	0.0
K14128	0.0
K14121	0.0
K14120	0.0
K14123	0.0
K14122	0.0
K14125	0.0
K14124	0.0
K14127	0.0
K14126	0.0
K03521	191.0
K03520	0.0
K03523	106.0
K03522	198.0
K03525	178.0
K03524	187.0
K03527	182.0
K03526	165.0
K03529	98.0
K03528	1.0
K06338	0.0
K02217	103.0
K03299	12.0
K03298	0.0
K13472	1.0
K03293	2.0
K03292	214.0
K03291	1.0
K03290	0.0
K03297	39.0
K03296	250.0
K03295	82.0
K03294	40.0
K13009	0.0
K12690	0.0
K09743	0.0
K06022	0.0
K07190	1.0
K06021	0.0
K07192	17.0
K06020	0.0
K06027	0.0
K06026	0.0
K09744	0.0
K07991	0.0
K08749	0.0
K09835	0.0
K09834	0.0
K10439	247.0
K06351	0.0
K09833	0.0
K10925	0.0
K10924	0.0
K10927	1.0
K10926	1.0
K10923	0.0
K10922	0.0
K09629	0.0
K10697	0.0
K00179	51.0
K00172	24.0
K00171	16.0
K00170	11.0
K00177	101.0
K00176	102.0
K00175	190.0
K00174	174.0
K13478	0.0
K14338	0.0
K14339	0.0
K14335	0.0
K14337	0.0
K14330	0.0
K14331	0.0
K14333	1.0
K08918	0.0
K13479	21.0
K04078	174.0
K04079	170.0
K04076	4.0
K04077	179.0
K04074	24.0
K04075	165.0
K04072	112.0
K04073	1.0
K04070	74.0
K04071	0.0
K14597	1.0
K13318	0.0
K08280	0.0
K13641	4.0
K13640	3.0
K13643	2.0
K13642	0.0
K02027	1577.0
K02026	2797.0
K02025	3004.0
K02024	0.0
K02023	40.0
K02022	3.0
K02021	0.0
K02020	55.0
K02029	131.0
K02028	170.0
K03886	0.0
K03887	0.0
K03884	0.0
K03885	70.0
K03881	0.0
K03888	0.0
K03889	0.0
K12998	0.0
K12999	0.0
K12992	27.0
K12993	0.0
K12990	36.0
K12991	0.0
K12996	0.0
K12997	1.0
K12994	0.0
K12995	1.0
K08979	0.0
K08978	142.0
K03088	1427.0
K03089	1.0
K03086	241.0
K03087	1.0
K08971	0.0
K08970	0.0
K03082	7.0
K03080	0.0
K08974	185.0
K13868	0.0
K00918	10.0
K01553	0.0
K12214	0.0
K11646	0.0
K11645	0.0
K11641	0.0
K11640	0.0
K12736	0.0
K12733	0.0
K07507	100.0
K07506	1.0
K07505	0.0
K07504	0.0
K07503	0.0
K07502	59.0
K07501	5.0
K07500	0.0
K07509	0.0
K07508	0.0
K11422	0.0
K08698	0.0
K10773	194.0
K10774	0.0
K14286	0.0
K10778	3.0
K14287	1.0
K00140	5.0
K05501	1.0
K01903	10.0
K01902	10.0
K01905	0.0
K01904	0.0
K01907	1.0
K01906	0.0
K01909	0.0
K01908	0.0
K14534	18.0
K00147	175.0
K07767	0.0
K07769	0.0
K07768	0.0
K06203	1.0
K06202	0.0
K09921	1.0
K09920	1.0
K09927	36.0
K09024	1.0
K09022	6.0
K09023	0.0
K09020	2.0
K09021	0.0
K02908	0.0
K02909	179.0
K08218	80.0
K08219	0.0
K02904	172.0
K02906	178.0
K02907	177.0
K02902	172.0
K00230	0.0
K00231	4.0
K00232	0.0
K08976	2.0
K00234	0.0
K00239	115.0
K06209	77.0
K09928	1.0
K01015	0.0
K01014	0.0
K01012	184.0
K01011	27.0
K01010	0.0
K08920	0.0
K14103	0.0
K14102	0.0
K14101	0.0
K14100	0.0
K14105	0.0
K14104	0.0
K14109	0.0
K14108	0.0
K06401	0.0
K00893	0.0
K13402	0.0
K12858	0.0
K03503	74.0
K03502	152.0
K03501	178.0
K03500	99.0
K08924	0.0
K02278	11.0
K02279	20.0
K12977	0.0
K02276	8.0
K02277	0.0
K02274	5.0
K02275	4.0
K13450	0.0
K13451	0.0
K13452	0.0
K13454	0.0
K13455	0.0
K12509	0.0
K12508	0.0
K12507	0.0
K12506	12.0
K12500	0.0
K12503	0.0
K05926	0.0
K09728	0.0
K14587	2.0
K06597	1.0
K06596	1.0
K06595	0.0
K06599	0.0
K06598	1.0
K07978	0.0
K07979	267.0
K07976	0.0
K14585	0.0
K10907	126.0
K10906	0.0
K10901	0.0
K10909	0.0
K10908	0.0
K09819	0.0
K09818	0.0
K09817	166.0
K09816	164.0
K09815	167.0
K06374	81.0
K06373	80.0
K09812	214.0
K09811	214.0
K09810	122.0
K09724	0.0
K14582	0.0
K09721	0.0
K04058	0.0
K04059	0.0
K04050	0.0
K04051	0.0
K04052	0.0
K04053	0.0
K04054	0.0
K04055	0.0
K04056	0.0
K04057	0.0
K01047	0.0
K08975	0.0
K10015	0.0
K10014	0.0
K10017	0.0
K10016	0.0
K10011	0.0
K10010	16.0
K10013	0.0
K10012	41.0
K10019	0.0
K10018	0.0
K13665	0.0
K13664	0.0
K13663	0.0
K13662	0.0
K13661	0.0
K13660	0.0
K13669	0.0
K13668	0.0
K07641	0.0
K01466	4.0
K13590	1.0
K01464	49.0
K01465	184.0
K01462	275.0
K01463	6.0
K01460	0.0
K01461	0.0
K13599	2.0
K13598	1.0
K01468	21.0
K01469	0.0
K09251	0.0
K09252	0.0
K02041	38.0
K02040	181.0
K02043	0.0
K02045	17.0
K02044	39.0
K02047	18.0
K02046	18.0
K02049	184.0
K02048	18.0
K05549	0.0
K05548	0.0
K06046	0.0
K03319	5.0
K03316	6.0
K03317	3.0
K03314	1.0
K03315	144.0
K03312	39.0
K03313	27.0
K03310	201.0
K03311	23.0
K12052	0.0
K02945	203.0
K06162	1.0
K06163	1.0
K06160	1.0
K06161	0.0
K06166	0.0
K00359	14.0
K06164	1.0
K06165	1.0
K06168	173.0
K06169	4.0
K13020	1.0
K07158	0.0
K07159	0.0
K04835	0.0
K11621	0.0
K11991	0.0
K11622	0.0
K11996	9.0
K11627	0.0
K11626	0.0
K11629	0.0
K11628	0.0
K07561	0.0
K07560	178.0
K07563	0.0
K07562	0.0
K07565	0.0
K07564	0.0
K07567	217.0
K07566	246.0
K07569	0.0
K07568	247.0
K09925	0.0
K11199	0.0
K11198	0.0
K11192	0.0
K11191	0.0
K11196	0.0
K11195	0.0
K11194	0.0
K02492	63.0
K10713	0.0
K10710	17.0
K10711	4.0
K10716	0.0
K02490	0.0
K10714	0.0
K10715	0.0
K01929	179.0
K01928	176.0
K01923	201.0
K01922	0.0
K01921	184.0
K01920	1.0
K01926	157.0
K01925	179.0
K01924	179.0
K07789	1.0
K07788	1.0
K07785	0.0
K07784	0.0
K07787	12.0
K07786	0.0
K07781	0.0
K07783	16.0
K07782	1.0
K05835	0.0
K06355	0.0
K14661	0.0
K09844	0.0
K00782	5.0
K00783	177.0
K00784	211.0
K00785	0.0
K00786	48.0
K00039	0.0
K00036	44.0
K00037	0.0
K00034	9.0
K00035	0.0
K00032	0.0
K00033	45.0
K00030	5.0
K00031	158.0
K01259	5.0
K01258	158.0
K01255	49.0
K01256	6.0
K01251	130.0
K01250	15.0
K01253	0.0
K01252	0.0
K09008	0.0
K09009	0.0
K09000	0.0
K09001	3.0
K09002	45.0
K09003	1.0
K09004	0.0
K09005	5.0
K09006	0.0
K09007	0.0
K09846	0.0
K08234	61.0
K00258	0.0
K00259	23.0
K00252	5.0
K00253	0.0
K00256	0.0
K00257	87.0
K00254	0.0
K00255	0.0
K01079	13.0
K01078	0.0
K01071	2.0
K01070	1.0
K01073	0.0
K01077	120.0
K01076	4.0
K14472	0.0
K14471	0.0
K14470	0.0
K14475	2.0
K09841	0.0
K02788	1.0
K02782	0.0
K02783	15.0
K02781	21.0
K02786	2.0
K02787	0.0
K02784	0.0
K01060	4.0
K01787	19.0
K01786	90.0
K01785	254.0
K01784	282.0
K01783	201.0
K01782	2.0
K01781	0.0
K01780	0.0
K01789	0.0
K01788	75.0
K02526	4.0
K02527	85.0
K02525	0.0
K02250	0.0
K02523	85.0
K02520	174.0
K02521	1.0
K02258	1.0
K02259	3.0
K02528	165.0
K02529	804.0
K03781	115.0
K03780	10.0
K03783	163.0
K03782	9.0
K03785	40.0
K03784	30.0
K03787	120.0
K03786	138.0
K03789	78.0
K03788	0.0
K10700	0.0
K00342	84.0
K03124	0.0
K03120	0.0
K12527	20.0
K12526	0.0
K12525	0.0
K12524	141.0
K12523	0.0
K12522	0.0
K09789	62.0
K09788	3.0
K09787	91.0
K09786	4.0
K09785	0.0
K09781	1.0
K09780	1.0
K10961	0.0
K10960	0.0
K10963	0.0
K10962	0.0
K10965	0.0
K10964	0.0
K10966	0.0
K09879	0.0
K06318	0.0
K06311	0.0
K06310	18.0
K06312	0.0
K06314	0.0
K06317	5.0
K11389	0.0
K11386	0.0
K11387	0.0
K11384	0.0
K11385	0.0
K11382	0.0
K11383	0.0
K11381	8.0
K11949	0.0
K10380	0.0
K04032	1.0
K04033	0.0
K04030	4.0
K04031	72.0
K04036	0.0
K04037	0.0
K04034	1.0
K04035	2.0
K04038	0.0
K04039	0.0
K07046	2.0
K07047	34.0
K07044	0.0
K07045	41.0
K07042	96.0
K07043	126.0
K07040	91.0
K07041	0.0
K07048	3.0
K07049	0.0
K08664	0.0
K02584	5.0
K10039	15.0
K10038	0.0
K10037	0.0
K10036	8.0
K04788	0.0
K04789	0.0
K04784	0.0
K04785	0.0
K04786	0.0
K04787	0.0
K04780	0.0
K04781	0.0
K04782	1.0
K04783	0.0
K13601	0.0
K13603	0.0
K13602	0.0
K13605	0.0
K13604	0.0
K13607	2.0
K02404	12.0
K05783	0.0
K05782	0.0
K05781	1.0
K05780	1.0
K05787	0.0
K05786	0.0
K05785	0.0
K05784	0.0
K05789	0.0
K05788	3.0
K01442	161.0
K01443	95.0
K01444	2.0
K01446	0.0
K01447	71.0
K01448	300.0
K01449	37.0
K14803	0.0
K02069	2.0
K05569	38.0
K08008	0.0
K02063	0.0
K05566	39.0
K05565	0.0
K05563	0.0
K05562	0.0
K05561	0.0
K02064	0.0
K03338	46.0
K03339	0.0
K03330	0.0
K03331	0.0
K03332	7.0
K03333	0.0
K03335	44.0
K03336	44.0
K03337	46.0
K12956	0.0
K12957	0.0
K12954	0.0
K12955	0.0
K12952	0.0
K12953	0.0
K12950	0.0
K12951	0.0
K14733	0.0
K00109	0.0
K06148	287.0
K06149	1.0
K06144	0.0
K06145	1.0
K06146	0.0
K06147	1564.0
K06141	0.0
K06142	252.0
K06143	2.0
K11945	0.0
K08948	0.0
K08949	0.0
K00071	0.0
K14664	0.0
K13810	2.0
K14665	0.0
K03058	0.0
K11609	0.0
K11608	0.0
K14660	0.0
K11603	0.0
K11602	0.0
K11601	0.0
K11600	0.0
K11607	0.0
K11606	0.0
K11605	0.0
K11604	0.0
K10558	2.0
K10559	7.0
K10550	2.0
K10551	2.0
K10552	0.0
K10553	0.0
K10554	0.0
K10555	3.0
K10556	3.0
K10557	2.0
K03051	0.0
K03050	0.0
K07549	0.0
K07548	0.0
K07239	21.0
K07235	1.0
K07234	1.0
K07237	0.0
K07236	0.0
K07231	0.0
K07230	0.0
K07233	1.0
K07232	0.0
K02467	0.0
K05306	38.0
K05305	49.0
K05304	0.0
K05303	0.0
K05301	0.0
K02565	0.0
K08644	0.0
K08646	0.0
K08641	12.0
K08643	0.0
K08642	0.0
K12146	0.0
K00010	55.0
K00011	0.0
K00012	190.0
K00013	177.0
K00014	204.0
K00016	103.0
K09065	0.0
K08252	4.0
K08253	0.0
K08256	0.0
K08255	0.0
K08258	0.0
K08259	0.0
K00274	1.0
K00275	9.0
K00276	0.0
K00270	0.0
K00271	0.0
K00272	0.0
K00273	0.0
K00278	133.0
K00279	0.0
K12675	0.0
K01277	80.0
K01274	1.0
K01273	69.0
K01271	53.0
K01270	241.0
K01278	91.0
K00906	0.0
K00904	1.0
K00903	14.0
K00901	20.0
K13785	0.0
K00908	0.0
K11149	0.0
K01053	3.0
K01051	4.0
K01057	6.0
K01056	179.0
K01055	0.0
K01054	0.0
K01058	5.0
K02500	177.0
K02501	176.0
K02502	91.0
K02503	178.0
K02504	0.0
K02505	0.0
K02506	0.0
K02507	0.0
K02508	0.0
K02509	0.0
K00291	0.0
K13410	0.0
K13148	0.0
K13419	0.0
K05825	0.0
K03106	179.0
K03105	0.0
K03101	219.0
K03100	359.0
K12541	0.0
K12540	0.0
K12543	0.0
K12542	0.0
K12545	0.0
K12544	0.0
K12547	0.0
K12546	0.0
K12549	0.0
K06080	0.0
K11018	0.0
K11019	0.0
K11016	0.0
K11017	0.0
K11014	0.0
K11015	0.0
K11012	0.0
K11013	0.0
K11010	0.0
K11011	0.0
K06333	85.0
K06880	0.0
K06883	2.0
K06882	0.0
K09857	1.0
K06884	0.0
K06887	0.0
K06886	6.0
K06889	313.0
K10942	1.0
K09859	0.0
K09858	1.0
K10947	282.0
K10946	0.0
K10945	0.0
K10944	0.0
K13284	0.0
K00483	1.0
K00481	0.0
K00480	0.0
K00486	1.0
K00485	0.0
K00484	1.0
K09901	0.0
K10929	0.0
K07684	0.0
K07685	0.0
K07686	0.0
K07687	0.0
K07681	0.0
K07688	0.0
K07689	0.0
K10928	0.0
K04018	0.0
K04019	1.0
K04014	6.0
K04015	11.0
K04016	0.0
K04017	0.0
K04013	2.0
K07060	0.0
K07061	0.0
K07062	6.0
K07063	0.0
K07064	0.0
K07065	0.0
K07066	36.0
K07067	4.0
K07068	1.0
K07069	36.0
K01121	0.0
K13629	0.0
K13628	3.0
K13623	0.0
K13622	0.0
K13620	0.0
K13626	52.0
K08586	0.0
K08587	0.0
K01428	40.0
K01429	36.0
K01422	73.0
K01423	4.0
K01420	98.0
K01421	112.0
K01426	43.0
K01427	0.0
K01424	154.0
K01425	78.0
K08068	0.0
K07538	0.0
K13086	0.0
K13085	0.0
K07287	1.0
K07824	0.0
K07682	0.0
K02722	0.0
K12978	0.0
K12979	0.0
K12972	1.0
K12973	0.0
K12974	0.0
K12975	0.0
K12976	0.0
K07821	0.0
K07683	0.0
K14750	0.0
K14751	0.0
K14953	0.0
K12288	0.0
K12289	0.0
K12282	1.0
K12283	1.0
K12280	1.0
K12281	1.0
K12286	1.0
K12287	1.0
K12284	1.0
K12285	1.0
K11957	0.0
K11956	0.0
K11955	0.0
K11954	0.0
K11953	0.0
K11952	0.0
K11951	0.0
K11950	0.0
K11959	0.0
K11958	0.0
K13889	4.0
K13888	1.0
K11963	0.0
K07217	1.0
K07216	80.0
K07215	0.0
K07214	43.0
K07213	11.0
K07212	0.0
K07219	8.0
K07218	1.0
K12150	0.0
K08689	0.0
K08688	0.0
K00402	0.0
K00401	0.0
K11994	0.0
K00152	0.0
K01043	7.0
K00154	0.0
K00157	0.0
K00156	67.0
K10533	0.0
K10530	0.0
K10531	0.0
K10536	21.0
K10537	2.0
K10535	2.0
K10538	0.0
K10539	2.0
K00073	0.0
K13934	0.0
K00076	14.0
K00077	143.0
K00074	89.0
K00075	175.0
K00078	0.0
K00079	0.0
K02290	0.0
K02563	179.0
K02292	0.0
K08966	0.0
K02294	1.0
K08278	0.0
K08279	0.0
K08274	0.0
K08275	0.0
K08276	1.0
K08277	0.0
K00298	0.0
K00299	0.0
K00296	0.0
K00297	190.0
K00294	5.0
K00292	0.0
K00293	0.0
K00290	110.0
K07757	0.0
K12089	0.0
K01210	1.0
K01213	0.0
K01212	47.0
K01215	0.0
K01214	0.0
K01217	0.0
K01216	0.0
K01219	1.0
K01218	43.0
K02749	0.0
K02746	10.0
K02747	9.0
K02744	22.0
K02745	10.0
K02742	0.0
K00924	0.0
K00925	215.0
K00926	92.0
K00927	179.0
K00928	196.0
K00929	132.0
K12085	0.0
K02298	0.0
K02299	0.0
K02568	2.0
K02569	0.0
K02562	0.0
K02291	3.0
K02560	0.0
K02293	2.0
K02566	13.0
K02567	2.0
K02564	245.0
K02297	0.0
K03169	399.0
K03168	176.0
K03163	0.0
K03162	0.0
K03167	0.0
K03166	0.0
K11038	0.0
K11039	0.0
K11030	0.0
K11031	1.0
K11032	0.0
K11033	0.0
K11034	0.0
K11035	0.0
K11036	0.0
K11037	0.0
K02546	0.0
K07668	5.0
K07669	0.0
K07666	0.0
K07667	175.0
K07664	1.0
K07665	66.0
K07662	1.0
K07663	0.0
K07660	1.0
K07661	1.0
K03927	155.0
K07008	0.0
K07009	25.0
K07002	1.0
K07003	88.0
K07000	1.0
K07001	151.0
K07006	1.0
K07007	248.0
K07004	1.0
K07005	189.0
K03921	2.0
K02956	179.0
K09725	0.0
K09181	6.0
K08599	0.0
K08598	0.0
K08591	195.0
K08590	85.0
K01156	2.0
K01154	159.0
K01407	0.0
K01400	0.0
K01153	151.0
K01150	0.0
K01151	172.0
K01408	0.0
K01409	189.0
K01158	0.0
K01159	107.0
K05523	0.0
K05522	0.0
K05521	58.0
K05520	81.0
K05527	1.0
K05526	0.0
K05525	0.0
K05524	2.0
K05529	0.0
K14518	0.0
K14519	0.0
K05949	0.0
K01754	94.0
K05942	0.0
K01027	0.0
K02171	0.0
K02170	0.0
K02173	8.0
K02172	0.0
K01751	27.0
K06416	18.0
K06417	0.0
K06414	0.0
K06947	0.0
K03379	0.0
K03808	1.0
K03809	1.0
K03806	1.0
K06412	94.0
K03804	0.0
K12296	0.0
K03802	1.0
K03803	76.0
K06413	0.0
K10808	1.0
K06411	27.0
K01028	2.0
K01029	8.0
K11931	0.0
K11930	0.0
K11933	0.0
K11932	0.0
K11935	0.0
K11934	6.0
K11937	0.0
K11936	0.0
K11939	0.0
K11938	0.0
K10800	0.0
K06419	0.0
K11929	0.0
K07271	71.0
K07270	0.0
K07273	68.0
K07272	0.0
K07275	1.0
K07274	1.0
K07277	85.0
K07276	0.0
K07279	0.0
K07278	1.0
K10623	0.0
K02481	75.0
K11520	0.0
K02480	0.0
K08170	0.0
K02485	2.0
K02484	81.0
K02487	1.0
K08600	237.0
K08603	0.0
K08602	22.0
K08605	0.0
K08604	0.0
K09956	0.0
K09957	0.0
K09954	4.0
K09955	202.0
K09952	5.0
K09953	0.0
K09950	1.0
K09951	66.0
K09958	1.0
K09959	0.0
K07495	0.0
K07494	1.0
K07497	42.0
K07496	34.0
K07491	64.0
K07490	0.0
K07493	0.0
K07492	0.0
K07499	0.0
K07498	0.0
K11209	0.0
K11208	0.0
K11204	0.0
K11203	1.0
K11202	16.0
K11201	0.0
K11200	0.0
K00058	233.0
K00059	354.0
K00728	0.0
K00729	0.0
K00055	0.0
K00057	185.0
K00050	39.0
K00051	0.0
K00720	2.0
K00721	109.0
K14424	0.0
K06033	0.0
K14189	0.0
K14188	1.0
K06364	0.0
K14187	0.0
K01239	23.0
K01238	12.0
K01897	249.0
K01232	11.0
K01895	36.0
K01230	0.0
K01893	171.0
K01236	0.0
K01235	3.0
K01890	179.0
K02768	27.0
K02769	10.0
K02760	40.0
K02761	33.0
K02763	0.0
K02764	0.0
K02765	34.0
K00948	240.0
K00949	100.0
K00942	188.0
K00943	106.0
K00940	77.0
K00941	325.0
K00946	156.0
K00947	0.0
K00944	0.0
K00945	407.0
K01097	0.0
K01096	0.0
K01095	5.0
K01093	0.0
K01092	126.0
K01091	353.0
K01090	110.0
K03499	380.0
K03498	314.0
K03491	35.0
K03490	36.0
K03493	0.0
K03492	0.0
K03495	176.0
K03497	399.0
K03496	393.0
K02817	0.0
K02814	7.0
K02815	7.0
K02810	37.0
K02548	110.0
K02549	4.0
K02818	0.0
K02819	41.0
K03637	34.0
K03636	2.0
K03147	153.0
K03146	2.0
K08851	0.0
K06518	159.0
K09729	4.0
K06048	0.0
K06045	1.0
K06044	0.0
K09727	0.0
K09726	2.0
K06041	93.0
K09720	0.0
K09723	0.0
K06042	70.0
K09897	0.0
K09896	0.0
K09895	1.0
K09894	0.0
K09893	0.0
K09892	0.0
K09891	0.0
K09890	0.0
K09899	0.0
K09898	1.0
K03622	0.0
K07648	0.0
K07649	0.0
K07398	0.0
K07399	1.0
K11056	0.0
K11057	0.0
K11054	0.0
K11055	0.0
K07640	0.0
K07393	0.0
K07390	1.0
K07391	171.0
K07644	0.0
K07645	0.0
K07646	238.0
K07647	0.0
K10896	0.0
K07024	587.0
K07025	315.0
K07026	1.0
K07027	123.0
K07020	1.0
K07021	0.0
K07022	0.0
K07023	83.0
K07028	0.0
K07029	312.0
K10094	0.0
K01390	0.0
K01392	1.0
K01399	0.0
K02673	1.0
K05893	0.0
K05897	0.0
K05896	98.0
K05895	54.0
K05899	0.0
K05898	0.0
K00555	0.0
K00554	137.0
K00557	1.0
K00556	77.0
K00551	0.0
K00559	0.0
K00558	253.0
K01170	0.0
K01173	6.0
K01174	1.0
K01175	11.0
K01176	11.0
K01178	1.0
K01179	74.0
K14578	0.0
K14579	0.0
K08951	0.0
K08950	0.0
K08953	0.0
K03828	2.0
K03829	1.0
K03820	78.0
K03821	1.0
K03822	0.0
K03823	148.0
K03824	0.0
K03825	2.0
K03826	90.0
K03827	77.0
K12248	0.0
K12246	0.0
K12247	0.0
K12242	1.0
K12243	0.0
K12240	0.0
K12241	0.0
K11919	0.0
K11918	0.0
K11913	0.0
K11912	0.0
K11911	0.0
K11910	0.0
K11917	0.0
K11916	0.0
K11915	0.0
K11914	0.0
K12068	0.0
K12069	0.0
K12062	0.0
K12063	0.0
K12060	0.0
K12061	0.0
K12066	0.0
K12067	0.0
K12064	0.0
K12065	0.0
K07259	79.0
K07258	285.0
K07253	0.0
K07251	0.0
K07250	38.0
K07257	1.0
K07256	0.0
K07255	0.0
K07254	0.0
K05372	0.0
K05373	0.0
K05370	0.0
K05371	0.0
K05374	0.0
K05375	1.0
K09970	0.0
K09971	0.0
K09972	1.0
K09973	5.0
K09974	2.0
K09975	0.0
K09976	1.0
K09978	0.0
K09979	72.0
K11261	38.0
K11260	0.0
K11263	0.0
K11264	0.0
K10793	1.0
K10796	1.0
K10797	12.0
K10794	1.0
K10795	1.0
K00700	229.0
K00701	0.0
K10798	0.0
K00703	198.0
K00705	165.0
K09828	0.0
K10133	0.0
K13053	1.0
K03192	0.0
K00964	0.0
K00965	90.0
K00966	12.0
K00960	0.0
K00961	0.0
K00962	179.0
K00963	23.0
K00969	169.0
K12681	0.0
K02703	0.0
K08364	0.0
K08365	0.0
K02706	0.0
K08363	0.0
K08361	0.0
K02708	0.0
K02709	0.0
K08368	0.0
K08369	8.0
K01615	12.0
K01617	0.0
K01616	0.0
K01611	15.0
K01610	154.0
K01613	115.0
K01612	0.0
K01619	180.0
K01618	0.0
K02834	179.0
K02835	179.0
K05281	0.0
K03619	0.0
K03618	0.0
K03617	170.0
K03616	5.0
K03615	174.0
K03614	164.0
K03613	168.0
K03612	163.0
K03611	1.0
K03610	106.0
K09705	2.0
K09704	82.0
K09701	1.0
K09700	0.0
K09709	0.0
K06391	16.0
K06390	91.0
K06393	90.0
K06392	55.0
K06395	11.0
K06394	72.0
K06397	84.0
K06396	80.0
K06399	85.0
K06398	91.0
K06435	0.0
K11078	0.0
K11079	0.0
K11074	0.0
K11075	0.0
K11076	0.0
K11077	0.0
K11070	87.0
K11071	92.0
K11072	128.0
K11073	0.0
K06935	0.0
K06934	13.0
K06937	5.0
K06936	0.0
K06931	0.0
K06930	0.0
K06933	0.0
K06932	0.0
K06939	0.0
K06938	1.0
K13381	0.0
K05916	1.0
K05917	0.0
K05914	0.0
K05915	0.0
K05912	0.0
K05913	0.0
K05910	0.0
K05911	0.0
K05918	0.0
K05919	75.0
K00392	0.0
K00390	10.0
K00397	0.0
K00395	0.0
K00394	18.0
K01884	0.0
K00399	0.0
K01886	170.0
K01376	0.0
K01372	109.0
K09149	0.0
K09148	0.0
K01225	3.0
K09145	36.0
K09144	36.0
K09147	0.0
K09146	0.0
K09141	2.0
K09140	0.0
K09143	0.0
K09142	0.0
K05709	0.0
K05708	0.0
K05879	42.0
K05878	41.0
K05875	0.0
K05874	0.0
K05877	0.0
K05876	0.0
K05873	0.0
K00579	0.0
K00578	0.0
K00577	0.0
K00575	115.0
K00574	46.0
K00573	7.0
K00571	123.0
K00570	0.0
K01118	5.0
K01119	7.0
K01157	0.0
K01112	0.0
K01113	5.0
K04477	97.0
K01114	2.0
K01115	0.0
K08087	0.0
K01315	0.0
K08085	0.0
K08084	1.0
K08083	1.0
K08082	1.0
K08081	0.0
K08080	0.0
K01152	1.0
K01401	0.0
K09826	0.0
K06344	0.0
K06345	0.0
K09822	0.0
K06343	0.0
K10938	0.0
K06341	0.0
K10934	0.0
K10935	0.0
K10932	0.0
K11052	0.0
K10930	0.0
K06349	0.0
K11053	0.0
K10754	0.0
K01755	212.0
K10200	17.0
K02132	0.0
K02137	0.0
K03840	1.0
K03841	7.0
K13028	0.0
K13799	0.0
K13798	0.0
K13795	0.0
K13794	0.0
K13021	0.0
K13792	0.0
K13791	0.0
K13790	0.0
K12268	0.0
K12269	0.0
K12262	1.0
K12263	0.0
K12264	0.0
K12265	0.0
K12266	0.0
K12267	253.0
K01757	0.0
K12237	0.0
K13243	0.0
K13245	0.0
K13244	0.0
K13246	0.0
K03264	0.0
K03265	0.0
K03263	0.0
K03268	0.0
K03269	84.0
K12415	0.0
K10211	0.0
K09918	1.0
K09919	1.0
K06720	1.0
K09913	1.0
K09910	0.0
K09911	0.0
K09916	1.0
K09917	0.0
K06726	14.0
K09915	1.0
K11535	0.0
K11534	2.0
K11537	15.0
K11531	0.0
K11533	0.0
K11532	0.0
K11249	10.0
K11539	0.0
K00762	228.0
K00763	98.0
K00760	171.0
K00761	170.0
K00766	142.0
K00767	131.0
K00764	285.0
K00765	174.0
K00768	87.0
K00769	0.0
K11059	0.0
K00186	0.0
K00187	0.0
K00184	21.0
K00185	11.0
K00183	10.0
K00180	111.0
K00188	0.0
K00189	0.0
K10110	66.0
K10111	0.0
K10112	98.0
K10113	0.0
K10114	0.0
K10115	0.0
K10116	0.0
K10117	178.0
K10118	225.0
K10119	220.0
K04641	0.0
K04643	0.0
K04642	0.0
K13282	1.0
K00988	0.0
K00989	7.0
K00986	15.0
K00984	36.0
K00985	0.0
K00982	1.0
K00983	75.0
K00980	27.0
K00981	179.0
K01585	82.0
K01584	1.0
K01586	224.0
K13498	0.0
K01580	76.0
K01583	10.0
K01582	20.0
K13497	43.0
K01589	18.0
K01588	179.0
K14941	0.0
K08347	0.0
K08348	0.0
K02720	0.0
K14949	0.0
K02723	0.0
K03459	0.0
K03458	67.0
K03455	72.0
K03457	3.0
K03451	6.0
K03981	1.0
K03980	15.0
K02614	15.0
K01639	97.0
K01638	0.0
K01637	0.0
K01636	11.0
K01635	0.0
K01634	0.0
K01633	87.0
K01632	0.0
K01631	0.0
K01630	2.0
K02615	0.0
K02588	21.0
K02589	41.0
K02858	5.0
K02859	0.0
K14051	0.0
K14053	0.0
K14052	0.0
K02852	0.0
K02853	0.0
K02850	0.0
K02851	1.0
K14059	18.0
K14058	1.0
K02586	8.0
K02587	9.0
K03679	0.0
K03671	331.0
K03670	0.0
K03673	1.0
K03672	0.0
K03675	0.0
K03674	0.0
K03677	0.0
K03676	1.0
K09761	176.0
K09760	91.0
K09763	0.0
K09762	93.0
K09765	86.0
K09764	4.0
K09767	8.0
K06006	0.0
K09769	10.0
K09768	50.0
K10353	0.0
K03187	41.0
K03186	120.0
K03185	1.0
K03184	0.0
K03183	197.0
K03182	118.0
K03181	0.0
K03189	40.0
K03188	40.0
K02715	0.0
K12455	0.0
K12454	1.0
K12453	0.0
K12452	5.0
K12451	0.0
K07358	0.0
K07356	0.0
K07357	0.0
K07354	0.0
K07355	0.0
K07352	0.0
K07353	0.0
K07350	0.0
K07351	0.0
K06919	20.0
K06918	0.0
K06917	2.0
K06916	1.0
K06915	58.0
K06914	0.0
K06913	0.0
K06912	0.0
K06911	92.0
K06910	41.0
K08986	0.0
K08987	2.0
K08984	1.0
K08985	0.0
K08982	1.0
K08983	0.0
K08980	0.0
K08981	4.0
K08988	0.0
K08989	1.0
K02252	0.0
K05934	71.0
K05936	73.0
K05937	0.0
K02253	0.0
K05939	1.0
K00378	167.0
K00375	96.0
K00374	0.0
K00376	1.0
K00371	0.0
K00370	0.0
K00373	0.0
K00372	1.0
K01358	232.0
K09166	0.0
K09165	2.0
K09164	3.0
K09163	22.0
K09162	0.0
K09161	0.0
K09160	1.0
K01354	5.0
K01355	0.0
K01356	137.0
K05601	0.0
K05851	1.0
K03807	1.0
K05606	36.0
K02927	0.0
K05974	0.0
K03805	0.0
K05976	0.0
K00519	0.0
K00518	0.0
K03800	56.0
K00511	0.0
K00510	0.0
K03801	82.0
K00515	0.0
K00514	0.0
K00517	0.0
K05971	0.0
K03154	47.0
K11147	0.0
K05581	0.0
K05580	0.0
K05583	0.0
K05582	0.0
K05585	0.0
K05584	0.0
K05587	0.0
K05586	0.0
K05589	2.0
K03150	150.0
K03623	0.0
K03152	192.0
K14200	0.0
K14201	0.0
K14202	0.0
K03621	170.0
K14204	0.0
K14205	1.0
K01134	36.0
K01135	1.0
K01136	0.0
K01137	1.0
K01130	42.0
K01132	0.0
K01133	40.0
K01138	83.0
K01139	17.0
K02113	170.0
K02112	181.0
K02111	168.0
K02446	1.0
K02117	169.0
K02116	37.0
K02115	181.0
K02114	181.0
K02119	91.0
K02118	169.0
K02448	0.0
K01036	7.0
K03212	0.0
K13007	0.0
K13006	0.0
K13005	0.0
K13004	43.0
K13001	0.0
K06404	68.0
K01032	0.0
K06951	0.0
K03862	0.0
K03863	0.0
K06406	91.0
K06957	0.0
K05020	1.0
K06400	47.0
K06403	62.0
K06954	0.0
K10814	0.0
K10817	0.0
K10816	0.0
K07136	0.0
K03242	0.0
K03243	0.0
K12202	0.0
K12203	0.0
K12206	0.0
K12207	0.0
K12204	0.0
K12205	0.0
K12208	0.0
K12209	0.0
K13919	10.0
K13918	0.0
K06214	0.0
K06215	71.0
K09936	68.0
K06217	179.0
K09930	1.0
K09931	1.0
K09932	0.0
K06213	68.0
K09938	1.0
K09939	75.0
K11517	0.0
K06337	0.0
K13301	0.0
K00748	84.0
K00745	0.0
K00743	0.0
K07165	2.0
K07164	86.0
K07167	1.0
K07166	89.0
K07161	1.0
K07160	15.0
K07163	0.0
K07162	0.0
K07169	0.0
K07168	0.0
K06336	0.0
K01839	87.0
K01838	17.0
K01835	13.0
K01834	485.0
K01837	0.0
K01830	0.0
K00608	0.0
K02632	0.0
K02630	0.0
K02631	0.0
K08322	8.0
K08323	3.0
K08320	0.0
K08321	3.0
K08326	0.0
K08324	0.0
K08325	20.0
K01659	0.0
K01658	148.0
K02637	0.0
K01653	217.0
K01652	299.0
K01655	0.0
K01654	89.0
K01657	148.0
K02874	179.0
K02875	0.0
K02876	175.0
K02877	0.0
K02871	176.0
K02873	0.0
K02878	179.0
K02879	178.0
K14070	0.0
K09749	91.0
K09748	166.0
K06023	186.0
K09742	0.0
K09741	0.0
K09740	2.0
K09747	98.0
K09746	0.0
K09745	0.0
K06024	93.0
K03477	0.0
K03476	19.0
K03475	70.0
K03474	83.0
K03473	79.0
K03472	0.0
K03471	2.0
K03470	174.0
K03478	36.0
K02304	109.0
K02305	0.0
K02302	13.0
K02303	2.0
K02300	0.0
K02301	4.0
K03653	0.0
K03652	5.0
K03651	1.0
K03650	176.0
K03657	350.0
K03656	1.0
K03655	305.0
K03654	242.0
K03658	36.0
K12439	0.0
K12431	0.0
K12430	0.0
K12433	0.0
K12432	0.0
K12435	0.0
K12434	0.0
K12437	0.0
K12436	0.0
K06979	0.0
K06978	50.0
K06971	19.0
K06970	1.0
K06973	172.0
K06972	75.0
K06975	84.0
K06974	0.0
K06977	0.0
K06976	36.0
K07082	162.0
K07083	72.0
K07080	42.0
K07081	9.0
K07086	1.0
K07087	0.0
K07084	2.0
K07085	148.0
K07088	181.0
K07089	51.0
K01317	0.0
K11162	0.0
K11163	0.0
K11161	0.0
K11168	0.0
K00356	1.0
K00355	0.0
K00354	0.0
K00353	0.0
K00351	78.0
K00350	78.0
K05952	1.0
K05953	0.0
K05951	0.0
K05956	0.0
K05957	0.0
K00358	7.0
K00689	0.0
K00688	246.0
K00681	14.0
K00680	163.0
K00683	0.0
K00685	1.0
K00684	4.0
K00687	0.0
K00686	0.0
K05831	0.0
K05830	0.0
K05833	102.0
K05832	95.0
K05834	0.0
K05837	179.0
K05836	0.0
K05839	0.0
K05838	2.0
K07677	0.0
K00533	54.0
K00532	1.0
K00531	0.0
K00530	0.0
K00537	163.0
K00536	0.0
K00535	0.0
K00534	0.0
K00539	0.0
K00538	0.0
K11029	0.0
K14260	29.0
K14261	0.0
K14266	4.0
K14267	1.0
K14268	0.0
K14269	0.0
K01337	0.0
K01338	202.0
K02683	0.0
K02682	0.0
K02681	0.0
K02680	0.0
K02687	175.0
K02686	0.0
K02685	0.0
K02689	0.0
K02688	1.0
K00824	40.0
K00827	0.0
K00826	191.0
K00821	224.0
K00820	215.0
K00823	2.0
K00822	0.0
K00829	0.0
K00828	0.0
K01488	18.0
K01489	174.0
K01484	0.0
K01485	41.0
K01486	59.0
K01487	23.0
K01480	143.0
K01481	0.0
K01482	2.0
K01483	0.0
K02469	256.0
K02468	0.0
K02466	0.0
K02465	0.0
K02464	0.0
K02463	1.0
K02462	1.0
K02461	1.0
K02460	1.0
K08969	0.0
K13061	0.0
K13060	0.0
K13063	0.0
K13062	0.0
K13069	0.0
K08964	0.0
K06363	0.0
K03079	14.0
K06342	0.0
K03078	0.0
K13289	0.0
K13288	1.0
K13285	0.0
K13287	0.0
K13286	0.0
K13281	3.0
K13280	47.0
K13283	0.0
K00054	4.0
K04496	0.0
K05369	0.0
K05368	0.0
K03228	0.0
K03229	0.0
K00052	175.0
K03222	0.0
K03223	0.0
K03220	0.0
K03221	0.0
K03226	0.0
K03227	0.0
K03224	0.0
K03225	0.0
K09482	0.0
K09483	0.0
K13836	0.0
K12228	0.0
K05360	0.0
K12224	0.0
K12225	0.0
K12226	0.0
K12227	0.0
K12220	0.0
K05363	1.0
K12222	0.0
K12223	0.0
K08681	69.0
K08680	1.0
K08683	0.0
K08682	0.0
K08685	0.0
K08684	0.0
K08687	0.0
K08686	0.0
K11755	252.0
K11754	415.0
K11751	0.0
K11750	0.0
K11753	344.0
K11752	128.0
K02407	49.0
K13938	0.0
K13936	0.0
K13935	0.0
K02406	123.0
K13933	0.0
K13932	0.0
K13931	0.0
K13930	0.0
K12088	0.0
K12081	0.0
K12082	0.0
K12083	0.0
K12084	0.0
K12086	0.0
K12087	0.0
K09611	0.0
K09612	0.0
K04940	0.0
K10085	0.0
K05394	0.0
K05395	0.0
K06340	0.0
K13043	14.0
K07149	37.0
K07148	69.0
K07147	2.0
K07146	6.0
K07145	2.0
K07144	0.0
K07143	0.0
K07142	0.0
K07141	28.0
K07140	2.0
K10156	0.0
K10150	0.0
K10620	0.0
K10621	0.0
K14028	0.0
K14029	0.0
K01817	152.0
K01816	1.0
K01815	122.0
K01814	178.0
K01813	51.0
K01812	169.0
K01811	291.0
K01810	179.0
K01819	0.0
K01818	29.0
K14580	0.0
K05379	0.0
K08304	0.0
K08305	1.0
K08306	0.0
K08307	85.0
K08300	1.0
K08301	165.0
K08302	26.0
K08303	345.0
K08308	0.0
K08309	20.0
K14671	0.0
K14670	0.0
K14673	0.0
K14672	0.0
K01673	21.0
K01672	1.0
K01671	0.0
K01677	92.0
K01676	83.0
K01674	0.0
K01679	10.0
K01678	86.0
K02899	175.0
K02896	0.0
K02897	99.0
K02895	172.0
K02892	179.0
K02890	179.0
K10811	0.0
K02096	0.0
K02097	0.0
K02094	0.0
K02095	0.0
K02092	0.0
K02093	0.0
K02099	145.0
K03411	91.0
K03410	93.0
K03413	119.0
K03412	25.0
K03415	14.0
K03414	1.0
K03417	0.0
K03416	0.0
K03418	0.0
K05376	0.0
K02320	0.0
K02322	0.0
K02323	0.0
K05377	0.0
K13542	97.0
K13543	0.0
K13540	0.0
K13541	0.0
K12145	0.0
K12144	0.0
K12147	0.0
K12410	216.0
K12141	72.0
K12140	72.0
K12143	2.0
K12142	0.0
K12149	0.0
K12148	0.0
K07312	0.0
K07313	10.0
K07310	2.0
K07311	0.0
K07316	4.0
K07317	0.0
K07314	0.0
K07315	7.0
K07318	2.0
K07319	47.0
K03936	0.0
K03425	0.0
K03426	140.0
K03427	226.0
K03420	0.0
K03421	0.0
K03422	0.0
K03423	0.0
K03756	0.0
K03757	0.0
K03206	0.0
K03755	0.0
K11144	5.0
K11145	91.0
K05972	0.0
K05973	1.0
K03752	7.0
K05978	0.0
K05979	6.0
K03753	7.0
K00331	83.0
K00330	83.0
K00333	7.0
K00332	7.0
K00335	90.0
K00334	101.0
K00337	83.0
K00336	150.0
K00339	83.0
K00338	80.0
K03751	0.0
K06953	0.0
K06952	5.0
K06407	91.0
K06950	356.0
K10819	3.0
K06956	9.0
K06955	0.0
K06402	6.0
K10815	0.0
K06959	170.0
K06958	96.0
K06409	195.0
K06408	51.0
K09129	0.0
K09128	5.0
K09123	4.0
K09122	2.0
K09121	58.0
K09120	0.0
K09127	0.0
K09126	0.0
K09125	6.0
K09124	0.0
K01233	0.0
K05819	0.0
K05818	0.0
K01896	0.0
K05813	105.0
K05812	1.0
K05811	0.0
K05810	95.0
K05817	0.0
K05816	0.0
K05815	40.0
K05814	5.0
K01894	1.0
K01892	180.0
K01234	10.0
K01144	95.0
K01146	0.0
K01141	1.0
K01416	0.0
K11434	0.0
K01415	0.0
K06354	0.0
K01414	1.0
K09836	0.0
K01318	0.0
K01319	0.0
K01312	0.0
K06350	0.0
K02669	83.0
K02668	2.0
K02665	1.0
K02664	1.0
K02667	3.0
K02666	2.0
K02661	0.0
K02660	1.0
K02663	2.0
K02662	22.0
K00809	4.0
K00808	0.0
K00806	179.0
K00805	83.0
K00804	0.0
K00803	2.0
K00802	0.0
K00801	0.0
K00800	143.0
K10921	0.0
K02409	55.0
K02408	95.0
K02401	88.0
K02400	91.0
K02403	0.0
K02402	0.0
K02405	95.0
K05364	76.0
K05367	12.0
K05366	360.0
K10210	0.0
K10216	0.0
K13049	37.0
K13048	0.0
K13739	0.0
K10215	0.0
K06122	1.0
K13735	0.0
K13734	0.0
K13041	0.0
K13040	0.0
K13731	0.0
K13730	0.0
K13733	0.0
K13732	0.0
K04516	81.0
K03204	0.0
K03205	203.0
K03207	0.0
K03200	0.0
K03201	0.0
K03202	0.0
K03203	0.0
K03208	0.0
K03758	5.0
K03759	0.0
K09469	0.0
K09461	0.0
K06204	2.0
K00178	0.0
K13950	0.0
K13953	2.0
K13955	0.0
K13954	12.0
K10920	0.0
K06324	0.0
K11777	9.0
K11779	0.0
K11778	0.0
K06325	0.0
K12600	0.0
K07432	0.0
K07430	0.0
K06326	0.0
K07128	0.0
K07121	1.0
K07120	0.0
K07123	0.0
K07122	0.0
K07125	0.0
K07124	107.0
K07127	1.0
K07126	26.0
K01870	179.0
K01873	213.0
K01872	172.0
K01875	179.0
K01874	218.0
K01876	191.0
K01879	5.0
K01878	5.0
K06321	0.0
K00476	0.0
K00477	0.0
K00474	0.0
K00472	1.0
K00470	0.0
K00471	0.0
K00478	0.0
K00479	0.0
K04775	0.0
K04774	1.0
K04777	0.0
K04776	0.0
K04771	0.0
K04770	0.0
K04773	87.0
K04772	0.0
K04779	0.0
K04778	0.0
K14657	0.0
K14656	0.0
K14654	0.0
K14653	0.0
K14652	205.0
K14659	0.0
K14658	0.0
K14386	0.0
K09926	1.0
K01699	0.0
K01698	70.0
K01695	149.0
K01697	5.0
K01696	151.0
K01690	1.0
K01693	96.0
K01692	32.0
K07227	0.0
K03439	175.0
K03438	238.0
K13380	0.0
K03928	1.0
K03925	100.0
K03924	208.0
K03431	128.0
K03926	2.0
K03437	177.0
K03436	165.0
K03435	0.0
K03434	0.0
K02348	17.0
K02342	181.0
K02343	162.0
K02340	169.0
K02341	179.0
K02346	163.0
K02347	1.0
K02344	0.0
K02345	0.0
K03697	12.0
K03696	176.0
K03695	177.0
K03694	2.0
K03693	0.0
K03692	0.0
K03690	1.0
K03699	156.0
K03698	80.0
K13566	0.0
K12164	0.0
K07338	0.0
K07339	18.0
K07334	7.0
K07335	104.0
K07336	1.0
K07337	0.0
K07330	0.0
K07331	0.0
K07332	0.0
K07333	0.0
K09695	0.0
K09694	0.0
K09697	14.0
K09696	13.0
K09691	124.0
K09690	74.0
K09693	0.0
K09692	9.0
K09699	0.0
K09698	1.0
K07590	6.0
K07591	0.0
K07592	0.0
K05998	0.0
K05999	0.0
K05996	0.0
K05997	1.0
K05994	0.0
K05995	117.0
K05993	40.0
K05991	0.0
K10837	0.0
K00319	0.0
K00318	5.0
K00648	185.0
K02545	0.0
K00645	181.0
K00311	1.0
K00646	0.0
K00317	0.0
K00316	0.0
K00643	0.0
K00314	0.0
K02547	15.0
K06429	0.0
K06428	0.0
K06427	0.0
K02812	0.0
K06425	0.0
K06424	0.0
K06423	4.0
K06422	0.0
K06421	0.0
K02813	0.0
K02930	0.0
K03815	0.0
K05612	0.0
K03367	1.0
K03366	0.0
K03812	1.0
K03635	2.0
K03634	2.0
K03631	174.0
K05969	0.0
K03630	189.0
K03633	0.0
K03632	0.0
K01998	88.0
K01999	89.0
K01992	426.0
K01993	155.0
K01990	791.0
K01991	89.0
K01996	86.0
K01997	92.0
K01994	0.0
K01995	88.0
K03148	5.0
K03639	47.0
K05692	0.0
K03638	1.0
K00869	4.0
K00868	91.0
K00861	0.0
K00860	5.0
K00863	10.0
K00862	0.0
K00865	77.0
K00864	153.0
K00867	2.0
K00866	0.0
K01192	225.0
K01190	622.0
K01191	208.0
K01197	3.0
K01194	7.0
K01195	75.0
K01198	45.0
K01199	1.0
K00656	332.0
K00657	122.0
K00306	0.0
K14591	1.0
K00300	0.0
K00653	0.0
K13715	0.0
K13713	0.0
K00650	0.0
K00651	98.0
K14596	0.0
K02647	197.0
K14598	1.0
K02643	0.0
K02642	0.0
K02641	0.0
K02640	0.0
K03594	89.0
K03595	179.0
K03596	175.0
K03597	1.0
K03590	87.0
K03591	0.0
K03592	4.0
K03593	84.0
K03598	1.0
K03599	1.0
K01736	179.0
K01737	101.0
K01734	163.0
K01735	143.0
K01732	0.0
K01733	185.0
K01730	37.0
K01731	0.0
K06049	0.0
K01738	218.0
K01739	1.0
K11809	0.0
K05343	8.0
K02422	104.0
K02421	89.0
K05340	7.0
K02427	1.0
K05346	1.0
K02425	0.0
K02424	0.0
K05349	622.0
K02428	86.0
K03770	86.0
K03771	91.0
K03772	14.0
K03773	78.0
K03774	5.0
K03775	82.0
K03776	0.0
K03777	0.0
K03778	163.0
K03779	10.0
K09722	0.0
K08174	0.0
K14114	0.0
K13979	2.0
K13237	0.0
K14440	0.0
K09992	37.0
K09990	0.0
K09991	0.0
K09996	0.0
K09997	0.0
K09994	0.0
K14110	0.0
K09998	0.0
K09999	0.0
K14111	0.0
K14113	0.0
K14449	0.0
K10213	0.0
K14118	0.0
K11711	1.0
K11710	1.0
K11712	5.0
K11717	267.0
K11719	1.0
K06857	0.0
K10440	170.0
K10441	151.0
K07103	0.0
K07102	1.0
K07101	2.0
K07100	0.0
K07107	240.0
K07106	18.0
K07105	67.0
K07456	174.0
K07459	9.0
K07458	3.0
K07109	12.0
K07108	0.0
K10198	0.0
K10199	0.0
K10190	131.0
K10191	0.0
K10192	8.0
K10193	3.0
K10194	5.0
K10195	0.0
K10196	0.0
K10197	0.0
K15013	0.0
K01858	8.0
K15016	0.0
K15017	0.0
K01853	0.0
K01852	0.0
K01851	0.0
K01850	6.0
K01857	0.0
K01856	0.0
K01854	200.0
K07539	0.0
K08478	0.0
K08479	0.0
K08476	0.0
K08477	0.0
K08475	0.0
K00450	7.0
K00451	2.0
K00452	1.0
K00453	3.0
K00455	0.0
K00456	0.0
K00457	2.0
K00106	0.0
K00459	10.0
K00104	31.0
K00105	0.0
K00102	1.0
K00103	0.0
K00100	246.0
K00101	0.0
K01509	0.0
K04759	265.0
K04758	269.0
K04757	8.0
K01504	0.0
K04755	1.0
K04754	1.0
K04753	0.0
K04752	2.0
K04751	80.0
K01502	0.0
K14631	0.0
K05359	0.0
K14632	0.0
K07536	0.0
K12080	0.0
K02364	0.0
K12369	2.0
K02361	8.0
K02362	0.0
K02363	0.0
K13509	0.0
K13503	0.0
K13500	0.0
K12109	0.0
K12108	0.0
K12101	0.0
K12100	0.0
K12103	0.0
K12102	0.0
K12105	0.0
K12104	0.0
K12107	0.0
K12106	0.0
K11023	0.0
K03014	0.0
K08906	0.0
K08904	0.0
K08900	0.0
K06223	84.0
K06199	103.0
K06198	0.0
K06197	0.0
K06196	63.0
K06194	75.0
K06193	6.0
K06192	1.0
K06191	0.0
K06190	0.0
K11104	49.0
K11105	99.0
K11106	0.0
K11107	0.0
K11102	0.0
K11103	1.0
K07862	14.0
K00666	50.0
K00663	0.0
K00662	36.0
K00661	192.0
K00660	1.0
K06997	178.0
K06996	4.0
K06995	0.0
K10852	4.0
K06993	0.0
K06992	0.0
K06991	0.0
K06990	2.0
K11050	0.0
K06999	1.0
K06998	43.0
K05338	0.0
K11051	0.0
K06441	0.0
K06440	0.0
K06443	0.0
K06442	96.0
K06445	0.0
K06447	0.0
K06446	2.0
K06309	0.0
K05686	0.0
K02655	1.0
K07392	0.0
K00595	130.0
K00594	0.0
K00596	0.0
K00599	369.0
K00598	0.0
K02657	1.0
K07642	1.0
K07643	0.0
K07396	0.0
K07397	15.0
K07394	1.0
K07395	1.0
K04102	0.0
K04103	0.0
K04100	0.0
K04101	0.0
K04107	0.0
K04105	0.0
K04108	0.0
K04109	0.0
K07716	0.0
K07717	2.0
K07714	3.0
K07715	0.0
K07712	2.0
K07713	22.0
K07710	0.0
K07711	0.0
K07718	531.0
K07719	3.0
K00843	0.0
K00842	0.0
K00841	0.0
K00840	0.0
K00847	188.0
K00846	0.0
K00845	362.0
K00844	2.0
K00849	171.0
K00848	73.0
K06302	0.0
K13771	1.0
K13770	2.0
K13772	0.0
K13775	0.0
K13774	0.0
K13777	0.0
K13776	0.0
K13779	0.0
K13778	0.0
K02621	83.0
K02992	172.0
K02623	0.0
K08286	0.0
K08281	5.0
K02996	165.0
K02995	0.0
K02994	179.0
K02629	0.0
K02628	0.0
K08289	74.0
K08288	0.0
K03578	1.0
K03579	2.0
K03576	1.0
K03577	37.0
K03574	258.0
K03575	115.0
K03572	176.0
K03573	0.0
K03570	178.0
K03571	81.0
K01710	311.0
K01711	115.0
K01712	23.0
K01713	0.0
K01714	286.0
K01715	76.0
K01716	1.0
K01718	0.0
K01719	83.0
K03081	0.0
K02199	3.0
K02198	5.0
K14170	178.0
K02193	2.0
K02192	2.0
K02191	1.0
K02190	73.0
K02197	5.0
K02196	1.0
K02195	5.0
K02194	5.0
K03718	82.0
K03719	56.0
K03712	99.0
K03713	0.0
K03710	126.0
K03711	239.0
K03716	50.0
K03717	1.0
K03715	0.0
K07129	0.0
K00045	0.0
K13995	0.0
K13994	0.0
K13991	0.0
K13990	84.0
K13993	94.0
K13992	0.0
K06298	65.0
K06299	0.0
K06294	0.0
K06295	17.0
K06296	3.0
K06297	3.0
K06290	0.0
K06291	0.0
K06292	0.0
K06293	0.0
K12743	0.0
K00248	87.0
K06426	0.0
K11739	0.0
K11738	0.0
K11733	0.0
K11732	0.0
K11731	0.0
K11737	0.0
K11736	0.0
K11735	0.0
K11734	0.0
K06870	0.0
K06871	236.0
K06872	136.0
K06873	0.0
K06874	0.0
K06875	0.0
K06876	0.0
K06877	36.0
K06878	1.0
K06879	1.0
K07478	216.0
K12645	0.0
K07479	0.0
K07473	84.0
K07472	0.0
K07471	0.0
K07470	0.0
K07477	0.0
K07476	0.0
K07474	1.0
K15038	0.0
K15039	0.0
K15034	2.0
K15036	0.0
K15037	0.0
K08738	0.0
K06420	0.0
K00128	136.0
K00129	0.0
K00438	0.0
K00432	20.0
K00433	37.0
K00122	1.0
K00123	11.0
K00124	4.0
K00125	0.0
K00126	0.0
K00127	3.0
K08973	2.0
K14348	0.0
K14347	0.0
K14340	0.0
K08972	6.0
K01525	1.0
K01524	221.0
K01523	12.0
K01521	0.0
K01520	211.0
K01529	4.0
K08977	2.0
K03969	7.0
K08929	0.0
K02388	96.0
K02389	94.0
K02386	1.0
K02387	95.0
K02384	0.0
K02385	86.0
K02382	0.0
K02380	1.0
K02381	0.0
K05386	0.0
K13524	0.0
K13525	0.0
K13527	0.0
K13520	0.0
K13522	0.0
K13529	0.0
K03385	8.0
K03384	0.0
K03387	64.0
K03386	105.0
K03381	0.0
K03380	0.0
K03383	0.0
K03382	8.0
K03389	80.0
K03388	81.0
K05356	0.0
K12344	7.0
K12343	6.0
K12342	0.0
K12341	0.0
K12340	86.0
K02430	0.0
K12349	0.0
K05351	0.0
K11694	0.0
K11695	0.0
K11690	40.0
K05352	0.0
K11693	0.0
K08928	0.0
K03433	0.0
K13832	2.0
K03039	0.0
K03432	0.0
K06607	0.0
K06606	8.0
K06605	7.0
K03430	40.0
K06603	5.0
K06602	0.0
K06601	0.0
K06600	0.0
K05358	0.0
K06609	0.0
K06608	9.0
K03923	1.0
K03922	0.0
K11472	0.0
K11473	1.0
K11474	0.0
K11475	0.0
K11476	0.0
K11477	0.0
K00601	0.0
K00600	174.0
K00603	5.0
K03746	0.0
K00605	124.0
K00604	179.0
K00607	0.0
K00606	103.0
K00609	176.0
K03741	32.0
K03740	1.0
K03743	15.0
K10873	0.0
K03214	0.0
K14068	0.0
K13317	0.0
K06360	0.0
K14069	0.0
K08078	0.0
K09650	0.0
K06361	0.0
K07802	0.0
K07803	0.0
K07800	0.0
K07801	0.0
K07806	0.0
K07807	0.0
K07804	0.0
K07805	0.0
K06362	0.0
K01172	0.0
K10257	0.0
K10255	0.0
K10254	101.0
K10253	0.0
K10918	0.0
K04128	0.0
K01958	16.0
K01959	0.0
K01956	176.0
K01957	0.0
K04126	0.0
K04127	0.0
K01952	183.0
K01953	171.0
K01950	187.0
K01951	211.0
K07730	0.0
K07731	0.0
K07732	0.0
K07733	0.0
K07734	1.0
K07735	6.0
K07736	115.0
K07737	375.0
K07738	87.0
K07739	2.0
K06365	0.0
K06366	0.0
K06367	0.0
K10910	0.0
K10911	0.0
K04382	0.0
K10775	0.0
K02609	0.0
K02979	0.0
K02978	0.0
K06368	0.0
K02975	0.0
K02974	0.0
K02977	0.0
K02976	0.0
K03558	9.0
K03559	90.0
K03550	163.0
K03551	179.0
K03552	0.0
K03553	214.0
K03554	1.0
K03555	175.0
K03556	43.0
K03557	1.0
K01778	182.0
K01779	13.0
K06369	0.0
K01772	11.0
K01770	173.0
K01771	0.0
K01776	172.0
K01777	1.0
K01774	0.0
K01775	217.0
K05385	0.0
K05384	0.0
K05383	0.0
K05382	0.0
K05381	0.0
K08159	1.0
K14153	1.0
K14154	0.0
K14155	185.0
K08152	0.0
K08156	76.0
K08076	0.0
K12809	0.0
K05297	13.0
K03734	203.0
K03735	2.0
K03736	2.0
K03737	176.0
K03731	0.0
K03732	1.0
K03733	85.0
K03738	2.0
K03739	1.0
K08139	1.0
K06994	0.0
K12660	0.0
K12661	1.0
K07450	0.0
K08719	0.0
K08717	1.0
K08715	0.0
K08714	1.0
K08713	0.0
K08710	0.0
K11311	0.0
K11312	1.0
K00141	0.0
K00146	0.0
K00411	1.0
K00412	2.0
K00145	340.0
K00148	0.0
K14367	0.0
K14366	0.0
K08954	0.0
K08384	146.0
K14369	0.0
K14368	0.0
K14091	36.0
K14090	38.0
K14093	0.0
K14092	0.0
K14095	0.0
K14094	0.0
K14097	0.0
K14096	0.0
K14099	0.0
K14098	0.0
K02848	0.0
K01541	0.0
K04712	0.0
K04711	0.0
K01545	0.0
K01547	122.0
K01546	122.0
K01548	121.0
K04719	0.0
K04718	0.0
K02018	72.0
K02019	27.0
K02016	282.0
K02017	3.0
K02014	344.0
K02015	329.0
K02012	68.0
K02013	273.0
K02010	27.0
K02011	66.0
K04515	0.0
K03943	0.0
K03941	0.0
K03940	0.0
K00313	5.0
K04060	0.0
K01608	37.0
K08942	0.0
K08943	0.0
K08940	0.0
K08941	0.0
K08946	1.0
K08947	0.0
K08944	0.0
K08945	0.0
K03059	0.0
K13811	0.0
K13812	0.0
K13815	0.0
K13816	0.0
K13818	0.0
K13819	0.0
K03053	0.0
K03052	0.0
K03055	0.0
K03054	0.0
K03057	0.0
K03056	0.0
K06222	0.0
K11418	0.0
K11410	0.0
K11415	0.0
K00622	0.0
K00621	0.0
K00620	201.0
K00627	9.0
K00626	84.0
K00625	149.0
K00624	0.0
K02805	41.0
K02552	2.0
K02550	0.0
K02556	93.0
K02803	0.0
K02554	0.0
K07280	0.0
K07281	0.0
K07282	150.0
K07283	0.0
K07284	47.0
K07285	0.0
K07286	0.0
K08217	90.0
K07288	1.0
K07289	1.0
K07534	0.0
K07535	2.0
K07533	53.0
K07822	0.0
K07823	0.0
K08699	0.0
K00088	215.0
K00087	22.0
K00086	36.0
K00082	12.0
K10239	0.0
K10238	0.0
K10231	4.0
K10230	0.0
K10233	0.0
K10232	0.0
K10235	0.0
K10234	0.0
K10237	0.0
K10236	0.0
K08353	0.0
K01970	0.0
K01971	5.0
K01972	192.0
K01973	0.0
K01974	0.0
K01975	7.0
K01976	0.0
K07758	0.0
K05990	0.0
K07752	0.0
K07753	0.0
K07751	0.0
K13786	0.0
K07755	0.0
K07442	0.0
K08352	9.0
K07115	1.0
K07441	0.0
K07634	0.0
K07446	0.0
K07111	0.0
K07444	94.0
K07445	0.0
K00647	8.0
K07449	0.0
K00641	75.0
K00640	225.0
K01289	0.0
K01282	0.0
K01283	0.0
K01280	0.0
K01281	0.0
K01286	27.0
K01284	160.0
K02954	179.0
K02952	179.0
K02950	174.0
K00155	0.0
K02959	178.0
K00887	0.0
K00886	0.0
K00885	0.0
K00884	0.0
K00883	2.0
K00882	52.0
K00881	4.0
K00880	20.0
K00053	166.0
K14048	0.0
K01026	21.0
K01756	172.0
K01025	0.0
K01750	5.0
K01023	2.0
K01752	242.0
K01753	4.0
K14583	0.0
K01758	4.0
K01759	253.0
K09565	0.0
K09568	0.0
K08173	0.0
K08172	0.0
K02483	44.0
K02482	3.0
K08177	4.0
K08176	0.0
K08175	0.0
K02486	0.0
K02489	0.0
K02488	1.0
K08178	0.0
K14138	27.0
K14136	0.0
K09713	0.0
K09714	0.0
K09715	0.0
K03532	0.0
K03533	0.0
K03530	357.0
K03531	167.0
K03536	176.0
K03537	0.0
K03534	118.0
K03535	0.0
K03538	0.0
K03539	0.0
K14451	0.0
K14450	0.0
K02225	1.0
K02224	144.0
K02227	83.0
K02226	82.0
K02221	8.0
K14107	0.0
K02229	0.0
K02228	0.0
K14106	0.0
K00441	4.0
K03288	0.0
K03289	2.0
K03284	225.0
K03285	0.0
K03286	2.0
K03287	91.0
K03280	0.0
K03281	85.0
K03282	162.0
K00440	0.0
K13677	0.0
K12790	0.0
K09639	0.0
K12688	0.0
K12689	0.0
K12686	0.0
K12687	0.0
K12684	0.0
K12685	0.0
K12682	0.0
K12683	0.0
K12680	0.0
K11889	0.0
K08884	117.0
K11085	122.0
K11084	0.0
K11081	0.0
K11080	0.0
K11083	0.0
K11082	0.0
K11089	0.0
K08777	0.0
K08776	0.0
K06346	90.0
K06347	0.0
K09824	0.0
K09825	157.0
K09823	2.0
K09820	0.0
K10939	0.0
K10936	0.0
K10937	0.0
K10933	0.0
K06348	0.0
K09829	0.0
K11337	0.0
K11336	0.0
K11335	0.0
K11334	0.0
K11333	0.0
K11332	0.0
K11331	0.0
K11330	0.0
K00169	24.0
K00164	6.0
K00166	0.0
K00167	0.0
K00161	7.0
K00162	6.0
K00163	3.0
K10689	0.0
K10680	1.0
K10681	0.0
K10682	0.0
K04083	92.0
K04082	0.0
K04081	0.0
K04080	2.0
K04087	10.0
K04086	0.0
K04085	1.0
K04084	2.0
K04088	10.0
K01569	0.0
K01568	0.0
K01563	0.0
K01561	0.0
K01560	52.0
K01567	4.0
K01565	0.0
K01564	0.0
K02038	159.0
K02039	158.0
K02030	266.0
K02031	329.0
K02032	346.0
K02033	386.0
K02034	419.0
K02035	410.0
K02036	161.0
K02037	160.0
K05556	0.0
K13658	0.0
K13659	0.0
K13656	0.0
K13657	0.0
K13654	0.0
K13655	2.0
K13652	43.0
K13653	205.0
K13650	0.0
K13651	0.0
K05555	0.0
K05552	0.0
K02057	227.0
K05550	0.0
K05551	0.0
K12308	322.0
K12306	0.0
K03073	179.0
K03072	11.0
K03071	1.0
K03070	179.0
K03077	13.0
K03076	174.0
K03075	162.0
K03074	16.0
K08965	2.0
K08967	0.0
K08961	17.0
K08963	56.0
K13873	0.0
K13876	0.0
K13874	0.0
K13875	0.0
K06139	0.0
K06138	0.0
K06135	0.0
K06134	1.0
K06137	0.0
K06136	0.0
K06131	230.0
K06133	76.0
K06132	0.0
K02600	179.0
K07389	0.0
K07388	0.0
K04747	0.0
K01516	175.0
K09977	1.0
K07518	0.0
K07519	0.0
K11437	0.0
K07512	0.0
K07516	2.0
K10212	1.0
K10747	0.0
K10217	0.0
K10219	0.0
K10218	0.0
K10748	0.0
K01912	137.0
K01913	0.0
K01910	4.0
K01911	11.0
K01916	6.0
K01917	0.0
K01914	145.0
K01915	320.0
K01918	107.0
K01919	4.0
K07774	0.0
K07775	12.0
K07776	3.0
K07777	10.0
K07770	0.0
K07771	0.0
K07772	0.0
K07773	0.0
K07778	1.0
K01193	145.0
K04340	0.0
K04341	0.0
K04342	0.0
K04343	0.0
K12986	0.0
K04691	1.0
K02931	166.0
K02933	178.0
K02935	179.0
K02936	0.0
K02939	179.0
K00205	0.0
K00204	0.0
K00207	0.0
K00206	0.0
K00201	0.0
K00200	0.0
K00203	0.0
K00202	0.0
K00209	0.0
K00208	75.0
K01000	221.0
K01001	0.0
K01002	10.0
K01003	1.0
K01004	0.0
K01005	13.0
K01006	176.0
K01007	13.0
K01008	44.0
K10855	0.0
K14115	0.0
K14116	0.0
K14441	176.0
K14446	1.0
K14447	0.0
K14112	0.0
K14445	1.0
K08195	0.0
K08194	0.0
K14448	0.0
K08196	0.0
K08191	81.0
K14119	0.0
K08193	0.0
K00702	15.0
K10799	0.0
K03518	72.0
K03519	6.0
K09719	0.0
K10856	0.0
K03516	0.0
K03517	121.0
K02205	0.0
K02204	0.0
K02203	76.0
K02201	0.0
K02200	2.0
K13714	0.0
K13461	0.0
K12518	0.0
K12519	0.0
K12517	0.0
K12514	0.0
K12515	0.0
K12512	0.0
K12513	0.0
K12510	87.0
K12511	14.0
K07183	79.0
K07182	1.0
K07181	40.0
K07180	4.0
K07186	0.0
K07185	27.0
K07184	1.0
K09800	2.0
K09801	1.0
K09802	1.0
K09803	4.0
K09804	0.0
K09805	0.0
K09806	1.0
K09807	115.0
K09808	155.0
K09809	7.0
K10912	0.0
K10913	0.0
K10914	13.0
K10915	0.0
K10916	0.0
K10917	0.0
K11358	79.0
K11355	0.0
K11354	0.0
K11357	0.0
K11356	0.0
K04069	436.0
K04068	190.0
K04065	0.0
K04064	0.0
K04067	0.0
K04066	179.0
K04061	54.0
K09716	0.0
K04063	0.0
K04062	0.0
K10006	0.0
K10007	0.0
K10004	0.0
K10005	0.0
K10002	0.0
K10003	0.0
K10000	0.0
K10001	0.0
K09717	0.0
K10008	0.0
K10009	0.0
K02491	0.0
K14588	0.0
K14581	0.0
K13678	0.0
K13679	0.0
K11633	0.0
K13670	0.0
K13671	0.0
K11987	0.0
K11636	0.0
K11634	0.0
K13582	0.0
K13583	0.0
K13580	0.0
K13581	0.0
K13586	0.0
K13587	0.0
K13584	0.0
K13585	0.0
K13588	0.0
K13589	0.0
K02052	6.0
K02053	6.0
K02050	224.0
K02051	207.0
K02056	128.0
K05553	0.0
K02054	6.0
K02055	6.0
K02058	41.0
K02059	0.0
K05558	0.0
K05559	0.0
K03895	0.0
K03894	0.0
K03897	0.0
K03896	0.0
K03891	0.0
K03890	0.0
K03893	0.0
K03892	194.0
K02423	0.0
K05342	0.0
K05341	5.0
K12989	1.0
K12988	0.0
K02420	91.0
K12981	0.0
K12980	0.0
K12983	0.0
K12982	0.0
K12985	0.0
K12984	0.0
K12987	0.0
K02426	83.0
K13854	0.0
K03098	67.0
K13853	3.0
K03095	0.0
K05344	0.0
K03091	367.0
K03090	3.0
K03093	11.0
K03092	115.0
K06113	5.0
K09632	0.0
K02429	149.0
K06118	0.0
K05716	0.0
K04844	0.0
K11632	0.0
K11630	0.0
K11631	0.0
K11637	0.0
K11635	1.0
K11638	0.0
K11639	0.0
K07572	0.0
K07573	0.0
K07570	0.0
K07571	16.0
K07576	79.0
K07577	0.0
K07574	92.0
K07575	0.0
K07578	0.0
K07579	0.0
K11189	205.0
K11184	65.0
K11187	0.0
K11180	0.0
K11181	0.0
K11183	0.0
K10764	2.0
K10763	1.0
K10762	0.0
K01938	154.0
K01939	178.0
K01934	116.0
K01935	72.0
K01937	178.0
K01930	0.0
K01932	0.0
K01933	214.0
K07798	8.0
K07799	1.0
K07796	0.0
K07797	0.0
K07794	2.0
K07795	1.0
K07792	2.0
K07793	22.0
K07790	0.0
K07791	1.0
K06379	91.0
K00968	36.0
K06378	88.0
K06377	0.0
K06376	0.0
K06375	0.0
K09814	0.0
K09813	0.0
K06372	0.0
K06371	0.0
K06370	0.0
K01249	0.0
K01246	133.0
K01247	2.0
K01244	0.0
K01243	125.0
K08919	0.0
K01241	7.0
K02919	119.0
K02913	165.0
K02912	0.0
K02911	174.0
K02910	0.0
K02917	0.0
K02916	179.0
K02915	0.0
K02914	174.0
K00228	2.0
K00227	0.0
K00226	269.0
K00224	0.0
K00223	0.0
K00222	0.0
K00221	0.0
K00220	0.0
K01798	0.0
K01799	4.0
K01068	0.0
K01069	8.0
K01062	0.0
K01791	148.0
K01792	1.0
K01061	3.0
K01066	10.0
K01067	2.0
K01796	0.0
K01797	0.0
K05499	42.0
K14468	0.0
K14469	1.0
K14465	0.0
K14466	0.0
K14467	0.0
K10834	0.0
K10833	0.0
K02266	0.0
K03793	1.0
K03790	6.0
K03791	0.0
K03796	1.0
K03797	340.0
K03794	0.0
K03795	0.0
K03798	309.0
K03799	4.0
K13448	0.0
K12538	0.0
K12539	0.0
K12530	0.0
K12531	0.0
K12532	0.0
K12533	0.0
K12534	0.0
K12535	0.0
K12536	0.0
K12537	0.0
K03136	0.0
K09790	97.0
K09791	2.0
K09792	5.0
K09793	76.0
K09794	0.0
K09795	0.0
K09796	2.0
K09797	104.0
K09798	1.0
K09799	0.0
K10972	0.0
K10973	0.0
K10977	2.0
K10974	41.0
K10975	0.0
K10978	0.0
K10979	6.0
K06308	0.0
K00315	0.0
K09862	2.0
K06303	0.0
K09860	0.0
K09861	156.0
K06306	15.0
K06307	0.0
K06305	0.0
K11373	0.0
K04047	11.0
K04046	0.0
K04045	40.0
K04044	0.0
K04043	189.0
K04042	33.0
K04041	79.0
K04040	2.0
K02700	0.0
K04049	0.0
K04048	0.0
K02707	0.0
K02704	0.0
K02705	0.0
K10020	0.0
K10021	0.0
K10022	0.0
K10023	0.0
K10024	0.0
K10025	0.0
K10026	14.0
K10027	5.0
K13612	0.0
K13613	0.0
K13611	0.0
K13614	0.0
K13615	0.0
K05794	3.0
K05795	16.0
K05796	6.0
K05797	0.0
K05790	0.0
K05791	0.0
K05792	2.0
K05793	0.0
K05798	0.0
K05799	149.0
K01474	0.0
K01477	0.0
K01476	2.0
K01471	0.0
K01470	95.0
K01473	0.0
K13039	0.0
K01479	1.0
K01478	3.0
K05570	38.0
K05571	38.0
K05572	0.0
K05573	0.0
K02078	363.0
K02079	0.0
K05576	0.0
K02074	0.0
K02075	0.0
K02076	1.0
K02077	0.0
K02071	84.0
K02072	80.0
K02073	84.0
K03309	2.0
K03308	291.0
K03305	88.0
K03304	0.0
K03307	97.0
K03306	60.0
K03301	0.0
K03300	5.0
K03303	10.0
K03302	0.0
K06173	249.0
K06175	1.0
K06174	0.0
K06177	76.0
K06176	1.0
K06179	92.0
K07680	0.0
K03867	0.0
K03838	0.0
K12053	0.0
K11618	36.0
K11619	0.0
K11614	0.0
K11615	0.0
K11616	0.0
K11617	0.0
K11610	0.0
K11611	0.0
K11960	0.0
K11961	0.0
K02836	179.0
K10565	0.0
K10564	0.0
K02837	160.0
K10561	12.0
K10560	12.0
K10563	63.0
K10562	0.0
K02838	179.0
K06858	0.0
K02839	38.0
K06859	9.0
K12700	9.0
K07558	0.0
K07559	43.0
K07228	0.0
K07229	1.0
K07226	0.0
K07224	0.0
K07225	0.0
K07222	0.0
K07223	2.0
K07220	59.0
K07221	1.0
K10709	32.0
K10708	0.0
K10701	0.0
K10703	0.0
K10702	0.0
K10704	0.0
K05984	0.0
K07537	0.0
K08652	0.0
K08651	0.0
K08658	0.0
K08659	4.0
K05982	1.0
K07451	0.0
K07453	0.0
K07452	0.0
K07455	14.0
K07454	1.0
K09707	42.0
K07457	1.0
K09706	5.0
K07104	0.0
K00029	11.0
K00028	0.0
K00799	5.0
K00798	143.0
K00797	45.0
K00024	159.0
K00795	1.0
K00026	0.0
K00021	0.0
K00020	3.0
K00023	1.0
K00022	0.0
K09017	1.0
K01269	100.0
K09015	71.0
K09014	123.0
K09013	184.0
K09011	77.0
K09010	0.0
K01261	0.0
K01262	286.0
K01263	0.0
K01264	0.0
K01265	296.0
K01266	37.0
K09018	0.0
K08227	0.0
K08226	1.0
K08225	0.0
K08224	0.0
K08223	15.0
K08222	1.0
K08221	0.0
K00249	1.0
K01790	214.0
K00241	85.0
K00240	103.0
K00243	157.0
K00242	1.0
K00245	0.0
K00244	35.0
K00247	0.0
K00246	0.0
K01795	46.0
K06983	0.0
K02799	0.0
K02798	7.0
K02791	9.0
K02790	0.0
K02793	56.0
K02795	64.0
K02794	78.0
K02796	63.0
K04564	100.0
K04565	49.0
K04566	36.0
K04567	136.0
K01040	3.0
K01041	1.0
K04562	12.0
K04568	1.0
K01049	0.0
K02535	85.0
K02242	0.0
K02536	87.0
K02531	0.0
K02246	0.0
K02533	1.0
K02532	0.0
K02248	0.0
K02538	0.0
K00581	0.0
K13421	0.0
K01013	0.0
K15018	0.0
K15019	0.0
K03110	179.0
K03111	324.0
K03112	1.0
K03113	81.0
K03116	95.0
K03117	2.0
K03118	86.0
K03119	0.0
K10919	0.0
K12552	0.0
K12553	0.0
K12551	0.0
K12556	0.0
K12554	0.0
K12555	1.0
K06892	1.0
K06893	0.0
K06890	12.0
K06891	7.0
K06896	191.0
K06897	59.0
K06894	6.0
K06895	6.0
K10954	0.0
K10956	0.0
K06899	1.0
K06328	0.0
K06329	0.0
K10952	0.0
K10953	0.0
K11395	0.0
K11391	0.0
K11390	0.0
K11392	0.0
K00499	0.0
K00494	1.0
K00495	0.0
K00496	0.0
K00491	0.0
K00492	0.0
K00493	0.0
K13591	0.0
K01467	82.0
K13593	0.0
K13592	0.0
K04021	0.0
K04020	0.0
K04023	11.0
K04022	0.0
K04025	0.0
K04024	7.0
K04027	3.0
K04026	2.0
K04029	57.0
K04028	64.0
K07055	0.0
K07054	2.0
K07057	0.0
K07056	259.0
K07051	0.0
K07050	73.0
K07053	275.0
K07052	287.0
K07059	0.0
K07058	162.0
K10040	5.0
K10041	16.0
K10046	0.0
K04799	0.0
K04798	0.0
K04793	0.0
K04792	0.0
K04791	0.0
K04790	0.0
K04797	0.0
K04796	0.0
K04795	0.0
K04794	0.0
K13638	0.0
K13639	0.0
K13634	1.0
K13635	0.0
K13636	0.0
K13637	1.0
K13630	0.0
K13631	0.0
K13632	0.0
K13633	0.0
K02042	43.0
K05778	0.0
K05779	0.0
K05776	64.0
K05541	1.0
K05774	0.0
K05775	0.0
K05772	1.0
K05773	1.0
K05540	15.0
K01459	0.0
K01458	0.0
K01457	1.0
K01455	2.0
K01454	0.0
K01453	0.0
K01452	0.0
K01451	14.0
K01450	0.0
K05518	0.0
K08070	14.0
K08071	0.0
K05516	10.0
K08077	0.0
K05515	169.0
K13093	0.0
K11783	0.0
K12949	0.0
K12945	0.0
K12944	0.0
K12941	25.0
K12940	0.0
K12943	0.0
K12942	17.0
K14728	0.0
K14727	0.0
K11785	0.0
K00108	0.0
K13890	4.0
K13891	4.0
K13892	1.0
K13893	0.0
K13894	0.0
K13895	0.0
K13896	0.0
K06159	0.0
K06158	224.0
K06153	184.0
K06152	0.0
K06151	0.0
K06157	0.0
K06156	0.0
K06155	1.0
K06154	0.0
K03327	160.0
K03326	0.0
K03325	15.0
K03324	231.0
K03322	15.0
K03321	14.0
K03320	31.0
K03329	0.0
K03328	75.0
K04802	0.0
K04801	0.0
K04800	0.0
K11948	0.0
K01505	2.0
K04756	0.0
K11940	0.0
K11941	0.0
K11942	1.0
K11943	0.0
K11944	0.0
K01507	208.0
K11946	0.0
K11947	0.0
K01506	3.0
K01501	4.0
K01500	4.0
K01503	0.0
K06714	4.0
K04750	45.0
K12789	0.0
K12788	0.0
K11526	0.0
K10810	0.0
K11522	0.0
K11523	0.0
K08675	0.0
K08676	3.0
K08677	0.0
K08679	0.0
K11521	0.0
K10547	13.0
K10546	18.0
K10545	6.0
K10544	2.0
K10543	8.0
K10542	52.0
K10541	52.0
K10540	67.0
K10549	4.0
K10548	13.0
K14630	0.0
K11529	0.0
K00007	0.0
K00005	92.0
K13444	0.0
K00003	124.0
K00002	46.0
K00001	49.0
K01186	108.0
K00009	7.0
K00008	118.0
K10726	0.0
K10725	0.0
K08246	0.0
K00263	0.0
K00262	249.0
K00261	8.0
K00260	1.0
K00266	524.0
K00265	72.0
K01200	18.0
K01201	83.0
K01206	543.0
K01207	35.0
K01205	65.0
K01208	0.0
K01209	330.0
K06167	86.0
K00917	56.0
K00912	85.0
K00919	177.0
K02519	167.0
K02518	174.0
K02517	86.0
K02511	0.0
K02510	5.0
K13409	0.0
K13408	0.0
K03179	80.0
K03170	0.0
K03177	179.0
K12574	88.0
K12570	0.0
K12573	172.0
K11009	0.0
K11008	0.0
K11005	0.0
K11004	0.0
K11007	0.0
K11006	0.0
K11003	0.0
K08296	9.0
K08297	0.0
K08295	0.0
K02634	0.0
K02635	0.0
K10622	0.0
K07693	1.0
K07692	0.0
K07691	0.0
K07690	0.0
K07697	0.0
K07696	40.0
K07695	0.0
K07694	8.0
K07699	62.0
K07698	0.0
K07079	124.0
K07078	10.0
K07077	0.0
K07076	11.0
K07075	12.0
K07074	4.0
K07073	0.0
K07072	0.0
K07071	12.0
K07070	1.0
K14584	0.0
K11620	0.0
K09190	0.0
K11623	0.0
K05759	0.0
K08589	0.0
K11625	0.0
K11995	0.0
K01439	117.0
K01438	80.0
K01431	0.0
K01430	40.0
K01433	3.0
K01432	0.0
K01434	2.0
K01437	0.0
K01436	73.0
K05539	1.0
K14520	0.0
K12963	0.0
K12962	0.0
K12961	0.0
K12960	154.0
K14749	0.0
K14748	0.0
K02972	0.0
K14743	0.0
K14742	160.0
K14745	0.0
K14744	0.0
K14747	0.0
K14746	0.0
K02167	0.0
K02164	0.0
K02160	57.0
K02168	1.0
K02169	63.0
K10931	0.0
K03341	0.0
K03340	131.0
K03343	0.0
K03342	2.0
K03346	0.0
K12299	0.0
K12291	0.0
K12290	0.0
K12293	0.0
K12292	0.0
K12295	0.0
K12294	0.0
K12297	1.0
K12368	0.0
K11922	0.0
K11923	0.0
K11920	0.0
K11921	1.0
K11926	0.0
K11927	34.0
K11924	5.0
K11925	0.0
K11928	33.0
K13181	0.0
K13219	0.0
K07262	0.0
K07263	88.0
K07260	115.0
K07261	0.0
K07266	0.0
K07267	1.0
K07264	0.0
K07265	0.0
K07268	0.0
K07269	0.0
K01155	14.0
K04478	0.0
K04479	0.0
K10528	0.0
K14952	0.0
K07486	2.0
K07487	8.0
K07484	23.0
K07485	0.0
K07482	0.0
K07483	87.0
K07480	0.0
K07481	6.0
K07488	0.0
K07489	0.0
K11210	0.0
K11211	0.0
K11212	0.0
K11214	40.0
K11216	2.0
K06300	0.0
K00061	0.0
K00060	2.0
K06301	0.0
K00065	12.0
K00064	1.0
K00067	254.0
K00066	0.0
K00069	0.0
K00068	8.0
K06304	0.0
K08262	0.0
K08261	1.0
K08260	0.0
K08265	0.0
K08264	0.0
K00288	0.0
K00285	1.0
K00284	74.0
K00287	172.0
K00286	212.0
K00281	80.0
K00280	0.0
K00283	44.0
K00282	44.0
K08088	0.0
K14198	0.0
K14199	0.0
K03452	0.0
K14194	0.0
K14195	0.0
K14196	0.0
K14197	0.0
K14192	0.0
K14193	0.0
K01880	174.0
K01881	215.0
K01883	179.0
K01885	172.0
K04618	0.0
K01887	214.0
K01224	14.0
K01889	179.0
K01226	41.0
K01227	0.0
K01220	2.0
K01222	12.0
K01223	88.0
K02759	36.0
K02755	0.0
K02757	131.0
K02756	0.0
K14998	0.0
K02750	8.0
K02753	1.0
K02752	0.0
K00939	179.0
K00938	0.0
K00937	180.0
K00936	481.0
K00935	0.0
K00934	0.0
K00933	0.0
K00932	0.0
K00931	176.0
K00930	342.0
K01089	87.0
K01080	0.0
K01081	115.0
K01082	0.0
K01083	1.0
K01084	0.0
K01085	0.0
K01087	0.0
K02571	0.0
K02570	2.0
K02573	2.0
K02572	0.0
K02575	4.0
K02574	18.0
K07780	0.0
K03488	89.0
K03489	0.0
K03482	0.0
K03483	7.0
K03480	6.0
K03481	18.0
K03486	41.0
K03487	0.0
K03484	87.0
K03485	0.0
K02287	0.0
K02286	0.0
K02285	0.0
K02284	0.0
K02283	122.0
K02282	3.0
K02281	0.0
K02280	0.0
K02289	0.0
K02288	0.0
K03626	0.0
K03627	0.0
K03624	242.0
K03625	179.0
K03151	95.0
K03620	4.0
K03153	1.0
K08869	0.0
K03628	162.0
K03629	178.0
K09738	0.0
K09739	0.0
K09736	0.0
K09737	0.0
K09735	0.0
K09732	0.0
K09733	0.0
K09730	0.0
K09731	0.0
K09888	87.0
K09889	1.0
K09880	0.0
K09882	0.0
K09883	0.0
K09884	0.0
K09887	0.0
K11027	0.0
K11026	0.0
K11025	0.0
K11024	0.0
K07679	0.0
K07678	1.0
K11021	0.0
K11020	0.0
K07675	0.0
K07674	0.0
K07676	0.0
K07671	0.0
K07670	0.0
K07673	0.0
K07672	0.0
K01117	0.0
K12048	0.0
K07019	2.0
K07018	1.0
K07011	207.0
K07010	75.0
K07013	1.0
K07012	84.0
K07015	82.0
K07014	1.0
K07017	11.0
K07016	4.0
K10084	0.0
K08372	4.0
K05884	1.0
K05885	39.0
K05886	0.0
K05887	0.0
K05880	0.0
K05881	0.0
K05882	0.0
K05883	0.0
K08902	0.0
K05739	6.0
K05888	0.0
K05889	0.0
K08903	0.0
K00547	9.0
K00544	0.0
K00545	0.0
K00542	0.0
K00543	0.0
K00540	304.0
K00548	235.0
K00549	46.0
K01145	0.0
K01412	0.0
K01147	1.0
K01417	52.0
K00038	0.0
K01143	0.0
K01142	103.0
K01419	4.0
K00788	187.0
K00789	204.0
K12502	0.0
K14762	0.0
K14761	90.0
K06195	2.0
K03819	0.0
K03818	2.0
K03814	7.0
K03817	8.0
K03816	57.0
K03811	62.0
K03810	2.0
K03813	0.0
K11908	0.0
K11909	0.0
K11904	0.0
K11905	0.0
K11906	1.0
K11907	1.0
K11900	1.0
K11901	1.0
K11902	1.0
K11903	1.0
K10986	0.0
K13238	0.0
K13239	0.0
K13797	0.0
K07248	15.0
K13796	0.0
K07244	0.0
K07245	0.0
K07246	5.0
K07240	370.0
K07241	0.0
K07242	0.0
K07243	1.0
K01268	0.0
K05296	0.0
K02821	61.0
K09016	0.0
K09945	0.0
K09944	0.0
K09947	0.0
K09946	3.0
K09941	1.0
K09940	2.0
K09943	0.0
K09942	0.0
K09949	1.0
K09948	1.0
K10851	0.0
K10850	0.0
K03666	20.0
K03667	4.0
K03196	0.0
K03665	178.0
K11275	0.0
K06012	85.0
K00048	71.0
K10857	0.0
K09773	4.0
K00043	0.0
K00042	52.0
K00041	52.0
K00040	55.0
K00046	195.0
K00733	0.0
K00044	0.0
K06011	0.0
K09012	0.0
K06016	16.0
K06017	0.0
K06014	0.0
K06015	38.0
K06019	4.0
K01075	0.0
K12221	0.0
K06444	0.0
K04632	0.0
K14977	0.0
K14974	0.0
K00958	0.0
K00951	258.0
K00950	91.0
K00952	1.0
K00955	9.0
K00954	180.0
K00957	27.0
K00956	25.0
K00590	7.0
K02777	7.0
K02775	34.0
K02774	35.0
K02773	30.0
K02771	7.0
K02770	60.0
K02779	3.0
K02778	0.0
K01606	0.0
K01607	128.0
K01604	0.0
K01605	0.0
K01602	0.0
K01601	0.0
K03750	18.0
K01609	149.0
K02553	0.0
K02804	59.0
K02551	70.0
K02806	1.0
K02557	170.0
K02800	17.0
K05275	0.0
K02802	0.0
K13300	0.0
K02558	5.0
K02809	0.0
K02808	0.0
K03600	1.0
K03601	177.0
K03602	174.0
K03603	0.0
K03604	39.0
K03605	0.0
K03606	3.0
K03607	0.0
K03608	98.0
K03609	127.0
K06078	0.0
K06079	0.0
K09710	179.0
K09711	0.0
K09712	0.0
K06073	0.0
K06074	0.0
K06075	1.0
K06076	21.0
K06077	0.0
K06382	42.0
K06383	24.0
K06380	0.0
K06381	85.0
K06386	0.0
K06387	50.0
K06384	7.0
K06385	85.0
K06388	0.0
K06389	0.0
K12466	0.0
K12468	0.0
K07657	2.0
K07656	0.0
K07655	0.0
K07654	0.0
K07653	0.0
K07652	5.0
K07651	0.0
K07650	0.0
K07659	0.0
K07658	173.0
K11041	0.0
K11040	0.0
K11043	0.0
K11042	0.0
K11045	0.0
K11044	0.0
K11047	0.0
K11046	0.0
K11049	0.0
K11048	0.0
K07387	69.0
K07386	84.0
K06926	136.0
K06927	14.0
K06924	0.0
K06925	179.0
K06922	0.0
K06923	89.0
K06920	16.0
K06921	76.0
K06928	2.0
K06929	7.0
K07033	101.0
K07032	4.0
K07031	46.0
K07030	85.0
K07037	73.0
K07035	73.0
K07034	1.0
K07039	0.0
K07038	6.0
K10829	0.0
K00384	310.0
K00385	6.0
K00386	0.0
K00387	0.0
K00380	4.0
K00381	2.0
K00382	146.0
K00383	1.0
K00389	0.0
K01387	0.0
K01385	0.0
K01389	0.0
K09158	1.0
K09159	1.0
K09156	0.0
K09157	94.0
K09154	0.0
K09155	17.0
K09152	0.0
K09153	46.0
K09150	0.0
K09151	0.0
K05970	121.0
K05714	0.0
K05715	0.0
K05710	0.0
K05711	0.0
K05712	0.0
K05713	0.0
K00560	163.0
K00561	0.0
K00563	6.0
K00564	5.0
K00566	238.0
K00567	171.0
K00568	2.0
K00569	1.0
K05575	0.0
K01169	0.0
K01167	0.0
K01166	0.0
K05577	0.0
K01163	42.0
K01161	0.0
K01160	0.0
K05578	0.0
K05579	0.0
K08092	14.0
K08093	2.0
K08094	11.0
K08095	0.0
K08096	0.0
K08097	0.0
K02254	0.0
K02255	0.0
K01743	0.0
K02251	0.0
K02061	0.0
K01741	0.0
K02060	0.0
K00114	1.0
K02122	101.0
K02123	171.0
K02120	175.0
K02121	160.0
K02124	174.0
K03837	0.0
K03836	0.0
K03835	0.0
K03834	0.0
K03833	5.0
K03832	94.0
K03831	0.0
K03830	48.0
K00443	0.0
K03839	86.0
K02067	4.0
K10189	85.0
K13038	255.0
K13787	12.0
K13788	0.0
K13789	450.0
K10188	94.0
K12255	0.0
K12254	0.0
K12257	163.0
K12256	0.0
K12251	27.0
K12250	0.0
K12253	0.0
K12252	0.0
K13252	5.0
K13256	0.0
K13255	0.0
K12079	0.0
K12078	0.0
K12071	0.0
K12070	0.0
K12073	0.0
K12072	0.0
K09912	1.0
K06236	0.0
K06237	0.0
K05519	0.0
K09914	0.0
K11788	0.0
K11782	0.0
K11780	0.0
K11781	0.0
K11787	0.0
K11784	0.0
K11530	0.0
K12787	0.0
K12786	0.0
K12785	0.0
K12784	0.0
K06718	1.0
K09969	0.0
K09968	0.0
K09967	38.0
K09966	0.0
K09965	0.0
K09964	0.0
K09963	11.0
K09962	0.0
K09961	0.0
K09960	0.0
K11527	14.0
K11524	0.0
K11525	0.0
K11250	0.0
K11253	0.0
K11258	0.0
K11528	0.0
K00713	0.0
K00712	0.0
K10780	0.0
K10783	8.0
K10125	0.0
K10124	0.0
K10126	0.0
K10121	4.0
K10123	0.0
K10122	4.0
K04652	51.0
K04653	43.0
K04651	87.0
K04656	43.0
K04654	43.0
K04655	45.0
K00973	186.0
K00972	7.0
K00971	126.0
K00970	77.0
K00975	257.0
K00974	282.0
K00979	90.0
K00978	14.0
K14954	0.0
K14955	0.0
K14956	0.0
K06178	106.0
K01596	8.0
K01597	4.0
K01594	0.0
K01595	5.0
K01592	0.0
K01593	2.0
K01590	0.0
K01591	177.0
K01598	0.0
K01599	358.0
K02711	0.0
K02710	0.0
K02713	0.0
K02712	0.0
K02714	0.0
K02717	0.0
K02716	0.0
K02719	0.0
K02718	0.0
K03449	36.0
K03446	75.0
K03444	0.0
K03445	0.0
K03442	171.0
K01620	136.0
K01621	1.0
K01622	0.0
K01623	56.0
K01624	336.0
K01625	272.0
K01626	82.0
K01627	85.0
K01628	103.0
K01629	43.0
K05299	0.0
K02829	0.0
K02828	0.0
K02827	0.0
K02826	0.0
K02825	14.0
K02824	81.0
K02823	171.0
K02822	70.0
K03198	0.0
K03199	0.0
K03668	7.0
K03669	0.0
K03190	40.0
K03191	4.0
K03660	132.0
K03194	0.0
K03195	0.0
K03664	179.0
K03197	0.0
K09772	94.0
K06013	4.0
K09770	4.0
K09771	0.0
K09776	0.0
K09777	69.0
K09774	1.0
K09775	58.0
K09778	12.0
K09779	84.0
K06269	0.0
K06323	0.0
K11624	0.0
K02991	0.0
K02990	170.0
K02624	0.0
K02240	1.0
K08282	3.0
K12440	0.0
K12441	0.0
K12442	0.0
K12443	0.0
K12444	0.0
K12445	0.0
K12449	0.0
K02247	0.0
K07637	1.0
K07636	188.0
K07639	0.0
K07638	0.0
K11069	67.0
K11068	102.0
K11063	0.0
K11062	0.0
K11061	0.0
K11060	0.0
K11066	0.0
K11065	81.0
K06900	0.0
K06901	116.0
K06902	22.0
K06903	4.0
K06904	9.0
K06905	12.0
K06906	10.0
K06907	19.0
K06908	12.0
K06909	2.0
K10821	0.0
K05905	1.0
K05904	0.0
K05906	0.0
K05900	0.0
K05903	2.0
K01406	0.0
K05909	0.0
K05908	0.0
K00368	0.0
K00369	0.0
K00366	19.0
K00367	0.0
K00364	0.0
K00365	0.0
K00362	2.0
K00363	1.0
K00360	0.0
```
