## Extended Data File 1 for "Diet induces reproducible alterations in the mouse and human gut microbiome": ERS606342_ERR675362.picrust

```
# Constructed from biom file
#OTU ID	ERR675362
K01365	0.0
K01364	0.0
K01361	0.0
K01360	0.0
K01362	117.0
K02249	0.0
K05841	0.0
K05844	1.0
K05845	1.0
K05846	28.0
K05847	32.0
K00508	3.0
K00500	1.0
K00507	0.0
K00504	0.0
K00505	0.0
K12521	0.0
K01101	30.0
K01103	0.0
K12520	0.0
K01104	279.0
K05592	124.0
K05593	45.0
K05590	0.0
K05591	0.0
K05596	0.0
K05597	0.0
K05594	0.0
K05595	10.0
K05599	0.0
K11964	0.0
K11962	0.0
K14540	59.0
K12529	0.0
K12528	0.0
K06353	0.0
K02456	3.0
K02457	0.0
K02454	1.0
K02455	0.0
K02452	0.0
K02453	1.0
K02450	0.0
K02103	34.0
K08138	10.0
K02108	144.0
K02109	160.0
K02458	0.0
K02459	0.0
K08137	0.0
K03851	0.0
K03850	0.0
K03852	0.0
K03855	0.0
K03856	57.0
K13018	0.0
K13019	0.0
K13010	0.0
K13011	0.0
K13012	4.0
K13013	0.0
K13014	0.0
K13015	1.0
K13016	0.0
K13017	0.0
K08566	0.0
K08567	0.0
K13274	0.0
K13275	0.0
K13276	0.0
K13277	0.0
K03275	0.0
K03274	0.0
K03277	0.0
K03276	0.0
K03271	49.0
K03270	127.0
K03273	2.0
K03272	23.0
K03279	0.0
K03278	0.0
K11022	0.0
K12277	0.0
K12276	0.0
K12270	0.0
K11058	0.0
K12279	0.0
K12278	0.0
K07557	0.0
K07550	0.0
K07552	79.0
K06319	0.0
K09909	0.0
K09908	0.0
K12051	0.0
K12050	0.0
K12057	0.0
K12056	0.0
K06221	0.0
K09900	0.0
K09903	162.0
K09902	0.0
K09904	0.0
K09907	0.0
K09906	0.0
K11501	0.0
K03234	0.0
K00773	159.0
K00772	1.0
K00777	0.0
K00776	0.0
K06313	3.0
K06315	0.0
K05574	0.0
K10201	1.0
K07176	0.0
K07177	0.0
K07174	0.0
K07175	9.0
K07172	0.0
K07173	32.0
K07170	79.0
K07171	130.0
K07178	0.0
K07179	0.0
K00195	0.0
K00194	1.0
K00197	1.0
K00196	0.0
K00191	0.0
K00190	0.0
K00193	0.0
K00192	0.0
K00198	16.0
K06405	47.0
K10109	16.0
K10108	44.0
K10107	0.0
K01828	2.0
K01829	1.0
K01826	1.0
K01825	1.0
K01822	1.0
K01823	4.0
K01820	0.0
K01821	1.0
K00999	0.0
K00998	128.0
K00995	110.0
K00997	19.0
K00996	0.0
K00991	164.0
K00990	1.0
K00992	0.0
K11028	0.0
K02622	106.0
K02625	0.0
K03564	141.0
K13489	0.0
K13488	0.0
K13483	0.0
K13482	0.0
K13481	0.0
K13480	0.0
K13487	0.0
K13486	0.0
K14680	0.0
K14681	0.0
K14682	0.0
K08358	0.0
K08357	0.0
K08356	0.0
K08355	0.0
K03469	156.0
K03462	0.0
K03464	0.0
K03465	7.0
K03466	149.0
K01648	0.0
K01649	170.0
K01643	6.0
K01640	1.0
K01641	0.0
K01646	2.0
K01647	149.0
K01644	16.0
K02597	0.0
K02626	0.0
K02595	0.0
K02594	4.0
K02593	0.0
K02592	3.0
K02591	7.0
K02590	26.0
K02598	6.0
K02849	0.0
K14061	0.0
K14062	0.0
K14063	0.0
K14064	0.0
K14065	0.0
K14067	0.0
K02841	0.0
K02840	0.0
K02843	3.0
K02844	0.0
K02847	0.0
K02846	0.0
K02102	1.0
K09758	0.0
K06039	0.0
K06034	0.0
K06036	0.0
K06037	0.0
K06032	0.0
K01581	0.0
K02702	0.0
K02659	0.0
K13490	0.0
K13491	0.0
K03644	101.0
K03645	0.0
K03646	1.0
K03647	1.0
K03640	6.0
K03641	1.0
K03642	3.0
K03643	0.0
K03648	155.0
K03649	1.0
K06694	0.0
K11814	0.0
K12428	0.0
K12429	0.0
K12422	0.0
K12423	0.0
K12420	0.0
K12421	0.0
K12426	0.0
K12427	0.0
K12424	0.0
K12425	0.0
K07349	0.0
K07348	0.0
K05380	0.0
K07345	0.0
K07344	0.0
K07347	0.0
K07346	0.0
K07341	22.0
K07340	0.0
K07343	25.0
K07342	0.0
K06968	0.0
K06969	287.0
K06962	2.0
K06963	0.0
K06960	56.0
K06961	0.0
K06966	82.0
K06967	58.0
K06964	0.0
K06965	0.0
K08995	0.0
K08994	3.0
K08997	0.0
K08996	0.0
K08990	0.0
K08993	0.0
K08992	0.0
K08999	6.0
K08998	126.0
K08344	0.0
K08345	0.0
K08346	0.0
K14940	0.0
K02724	0.0
K08349	0.0
K11815	0.0
K05929	0.0
K05928	0.0
K05927	0.0
K05924	0.0
K05922	0.0
K05921	0.0
K00349	101.0
K00698	0.0
K00340	100.0
K00341	100.0
K00690	25.0
K00343	98.0
K00344	1.0
K00697	1.0
K00346	101.0
K00347	101.0
K09116	23.0
K09117	148.0
K05337	6.0
K09118	0.0
K09119	0.0
K02106	0.0
K05823	0.0
K05820	0.0
K05826	0.0
K05827	0.0
K02100	0.0
K02101	0.0
K00524	0.0
K00525	147.0
K00526	36.0
K00527	200.0
K00520	0.0
K00522	0.0
K00523	0.0
K02451	0.0
K00528	148.0
K00529	0.0
K00025	0.0
K14215	0.0
K14213	0.0
K03453	115.0
K00796	144.0
K05339	0.0
K00027	58.0
K00794	125.0
K00793	125.0
K01347	0.0
K01346	0.0
K01344	0.0
K01343	0.0
K00791	162.0
K01340	0.0
K00790	193.0
K02694	0.0
K02696	0.0
K02697	0.0
K02690	0.0
K02691	0.0
K02692	0.0
K02693	0.0
K02698	0.0
K02699	0.0
K00836	1.0
K00837	79.0
K00835	0.0
K00832	2.0
K00833	78.0
K00830	0.0
K00831	159.0
K00839	7.0
K04335	0.0
K04334	0.0
K01120	0.0
K01126	187.0
K04333	0.0
K01129	62.0
K01128	0.0
K04339	0.0
K04338	0.0
K02470	215.0
K02471	0.0
K02472	0.0
K02473	0.0
K02474	122.0
K02475	0.0
K02476	0.0
K02477	149.0
K02478	0.0
K02479	0.0
K09019	0.0
K01267	47.0
K13074	0.0
K13075	0.0
K11441	0.0
K14055	0.0
K13299	0.0
K13292	60.0
K14057	0.0
K14056	0.0
K02856	3.0
K02585	3.0
K12211	0.0
K12210	0.0
K12213	0.0
K12212	0.0
K12215	0.0
K02854	0.0
K12217	0.0
K12216	0.0
K12219	0.0
K12218	0.0
K02855	0.0
K08692	0.0
K08693	0.0
K08690	0.0
K08691	0.0
K08696	0.0
K08697	0.0
K11748	0.0
K11749	149.0
K11746	0.0
K11747	0.0
K11744	0.0
K11745	0.0
K11742	0.0
K11743	22.0
K11740	0.0
K11741	25.0
K13920	5.0
K13921	0.0
K13922	30.0
K13923	0.0
K13924	1.0
K13925	0.0
K13926	0.0
K13927	2.0
K13928	0.0
K13929	0.0
K09923	0.0
K09922	98.0
K06201	129.0
K06200	39.0
K06207	135.0
K06206	8.0
K06205	0.0
K09924	0.0
K09929	0.0
K06208	3.0
K00759	71.0
K00758	0.0
K00752	0.0
K00757	144.0
K00756	27.0
K00754	171.0
K06001	122.0
K05557	0.0
K09766	5.0
K05554	0.0
K07475	0.0
K07150	30.0
K07151	0.0
K07152	4.0
K07153	0.0
K07154	137.0
K07155	0.0
K07156	0.0
K07157	0.0
K07406	72.0
K07407	299.0
K07404	58.0
K07405	99.0
K07402	27.0
K07403	1.0
K07400	0.0
K07401	0.0
K01808	185.0
K01809	128.0
K01800	0.0
K01801	0.0
K01802	81.0
K01803	162.0
K01804	36.0
K01805	14.0
K01807	24.0
K09718	0.0
K14668	0.0
K14669	0.0
K14666	0.0
K14667	0.0
K01664	7.0
K01665	86.0
K01666	29.0
K01667	100.0
K01660	0.0
K01661	5.0
K01662	148.0
K01663	0.0
K01668	0.0
K01669	4.0
K02863	160.0
K02862	0.0
K02860	138.0
K02867	162.0
K02866	0.0
K02864	160.0
K02869	0.0
K05362	0.0
K05365	1.0
K03402	59.0
K03403	0.0
K03400	0.0
K03406	343.0
K03407	41.0
K03404	1.0
K03405	1.0
K03408	88.0
K03409	4.0
K02315	73.0
K02314	165.0
K02317	0.0
K02316	155.0
K02313	160.0
K02312	0.0
K02319	0.0
K12405	0.0
K12152	0.0
K12151	0.0
K07091	0.0
K07090	149.0
K07093	1.0
K07092	0.0
K07095	185.0
K07094	1.0
K07097	0.0
K07096	0.0
K07099	9.0
K07098	193.0
K11175	158.0
K11174	0.0
K11177	0.0
K11176	0.0
K11173	0.0
K11179	0.0
K11178	0.0
K00322	1.0
K00320	0.0
K00321	0.0
K00326	0.0
K00324	5.0
K00325	1.0
K00329	0.0
K05945	0.0
K05944	0.0
K05947	0.0
K05946	11.0
K06944	0.0
K06945	0.0
K06946	0.0
K06415	3.0
K06940	40.0
K06941	160.0
K06942	160.0
K06943	0.0
K10806	0.0
K10807	0.0
K10804	1.0
K10805	1.0
K06948	4.0
K06949	182.0
K06418	0.0
K09138	0.0
K09139	0.0
K09134	23.0
K09135	0.0
K09136	0.0
K09137	1.0
K09130	0.0
K09131	0.0
K09132	22.0
K09133	0.0
K05808	157.0
K05809	0.0
K05804	23.0
K05805	0.0
K05806	0.0
K05807	102.0
K05800	1.0
K05801	2.0
K05802	0.0
K05803	0.0
K01044	0.0
K01045	0.0
K01046	1.0
K02068	1.0
K04561	0.0
K01042	3.0
K05568	59.0
K05567	25.0
K14273	0.0
K14275	0.0
K14274	0.0
K02062	0.0
K05245	0.0
K05564	0.0
K01048	4.0
K02066	103.0
K01322	101.0
K01325	0.0
K02065	103.0
K01326	0.0
K05560	0.0
K02243	1.0
K08930	0.0
K02679	0.0
K02676	0.0
K02674	0.0
K02675	0.0
K02672	0.0
K02241	2.0
K02670	0.0
K02671	0.0
K00810	0.0
K00811	102.0
K00812	9.0
K00813	0.0
K00814	0.0
K00817	145.0
K00818	102.0
K00819	3.0
K02530	0.0
K02245	1.0
K02244	0.0
K01499	0.0
K01498	0.0
K01493	161.0
K01492	1.0
K01491	331.0
K01497	1.0
K01496	2.0
K01495	146.0
K01494	24.0
K02418	51.0
K02419	53.0
K14492	0.0
K02412	51.0
K02413	52.0
K02410	53.0
K02411	28.0
K02416	53.0
K02417	33.0
K02414	3.0
K02415	1.0
K00120	0.0
K00121	1.0
K00430	0.0
K13058	0.0
K13059	0.0
K13727	0.0
K13057	0.0
K13722	0.0
K13051	0.0
K13052	32.0
K00435	0.0
K12054	0.0
K03239	0.0
K03238	0.0
K03231	0.0
K03230	0.0
K03232	0.0
K12059	0.0
K03237	0.0
K03236	0.0
K12058	0.0
K12239	0.0
K12238	0.0
K12235	0.0
K12234	1.0
K13942	0.0
K13940	50.0
K13941	0.0
K12097	0.0
K12096	0.0
K12095	0.0
K12094	0.0
K12093	0.0
K12092	0.0
K12091	0.0
K12090	0.0
K12099	0.0
K12098	0.0
K06356	0.0
K05992	0.0
K03540	0.0
K06331	31.0
K06330	1.0
K07138	76.0
K07139	136.0
K11811	0.0
K07132	2.0
K07133	352.0
K07130	42.0
K07131	0.0
K07137	210.0
K07134	0.0
K07135	0.0
K01860	0.0
K01866	162.0
K01867	162.0
K01865	0.0
K01868	185.0
K01869	162.0
K06140	0.0
K04766	0.0
K04767	1.0
K04764	1.0
K04762	102.0
K04763	243.0
K04760	0.0
K04761	30.0
K04768	0.0
K04769	49.0
K08313	1.0
K08312	0.0
K08311	0.0
K08310	0.0
K08317	0.0
K08316	48.0
K08315	0.0
K08314	6.0
K05149	0.0
K08319	0.0
K08318	0.0
K06339	0.0
K14648	0.0
K14392	8.0
K14393	0.0
K14645	0.0
K14647	0.0
K01689	190.0
K01686	147.0
K01687	206.0
K01684	25.0
K01685	41.0
K01682	1.0
K01681	135.0
K05308	0.0
K02889	0.0
K02888	162.0
K02885	0.0
K02884	162.0
K02887	160.0
K02886	162.0
K02881	162.0
K02883	0.0
K13743	0.0
K02086	0.0
K02081	28.0
K02080	0.0
K02083	1.0
K02082	1.0
K13831	0.0
K03428	0.0
K03429	26.0
K03424	269.0
K03935	0.0
K03932	14.0
K03933	0.0
K03930	22.0
K03931	0.0
K02339	0.0
K02338	162.0
K02337	164.0
K02336	0.0
K02335	177.0
K02334	18.0
K02330	0.0
K03688	49.0
K03689	0.0
K03680	0.0
K03683	0.0
K03684	0.0
K03685	160.0
K03686	251.0
K03687	155.0
K07301	52.0
K07300	0.0
K07303	1.0
K07302	1.0
K07305	4.0
K07304	5.0
K07307	0.0
K07306	0.0
K07309	0.0
K07308	0.0
K02617	0.0
K02610	0.0
K02963	162.0
K02612	0.0
K02961	153.0
K09686	413.0
K09687	499.0
K09684	0.0
K09685	3.0
K09682	0.0
K09683	0.0
K09680	1.0
K09681	0.0
K09688	0.0
K09689	0.0
K05962	0.0
K05961	0.0
K05967	7.0
K05966	0.0
K11159	0.0
K05964	1.0
K05968	0.0
K11152	0.0
K00309	0.0
K00658	4.0
K00304	0.0
K00305	0.0
K00654	0.0
K00655	203.0
K00652	80.0
K00301	0.0
K00302	22.0
K00303	1.0
K10828	0.0
K06431	0.0
K06432	0.0
K06433	0.0
K06434	0.0
K06436	3.0
K06437	0.0
K10820	0.0
K06439	0.0
K10822	0.0
K10823	0.0
K10826	0.0
K09167	5.0
K06322	0.0
K14117	0.0
K14259	0.0
K14257	0.0
K01308	5.0
K01303	1.0
K01301	0.0
K01305	9.0
K01304	2.0
K02658	1.0
K00672	0.0
K02650	7.0
K02651	0.0
K02652	34.0
K02653	46.0
K02654	118.0
K05687	0.0
K02656	0.0
K05685	0.0
K00878	56.0
K00879	2.0
K00872	15.0
K00873	163.0
K00870	0.0
K00876	263.0
K00877	0.0
K00874	178.0
K00875	0.0
K04487	123.0
K04486	68.0
K04485	158.0
K04484	0.0
K04483	0.0
K04482	0.0
K04480	0.0
K04488	82.0
K12049	0.0
K13693	0.0
K13706	0.0
K13694	2.0
K13695	0.0
K05977	0.0
K09516	4.0
K02434	98.0
K02435	93.0
K02436	1.0
K02437	127.0
K05350	36.0
K02431	32.0
K08100	0.0
K02433	100.0
K02438	67.0
K02439	1.0
K03745	0.0
K03744	188.0
K03747	0.0
K03210	158.0
K03217	162.0
K03216	60.0
K03215	1.0
K03742	139.0
K03219	0.0
K03218	160.0
K03749	0.0
K03748	3.0
K02383	0.0
K06327	0.0
K06320	26.0
K07238	148.0
K09479	0.0
K09478	0.0
K09475	0.0
K09474	1.0
K09477	0.0
K09476	0.0
K09471	0.0
K09470	0.0
K09473	0.0
K09472	0.0
K07543	0.0
K06898	40.0
K13967	0.0
K13963	28.0
K07545	0.0
K00737	22.0
K05345	2.0
K11706	0.0
K11707	1.0
K11704	0.0
K11705	0.0
K11708	1.0
K11709	0.0
K05588	0.0
K07114	240.0
K07443	55.0
K07116	0.0
K07117	0.0
K07110	0.0
K07447	160.0
K07112	9.0
K07113	0.0
K07448	26.0
K07118	4.0
K07119	0.0
K10619	0.0
K10618	0.0
K10617	0.0
K10616	0.0
K01848	1.0
K01849	1.0
K01844	15.0
K01845	43.0
K01846	1.0
K01847	201.0
K01840	291.0
K01841	1.0
K01842	0.0
K01843	26.0
K06219	0.0
K10832	0.0
K05348	0.0
K14203	0.0
K08483	60.0
K08482	0.0
K08481	0.0
K08480	0.0
K08485	0.0
K08484	0.0
K00464	0.0
K00467	0.0
K00466	0.0
K00461	0.0
K00460	0.0
K00463	0.0
K00462	0.0
K04509	0.0
K00469	0.0
K00468	0.0
K08645	0.0
K04744	0.0
K01518	0.0
K01519	0.0
K04748	0.0
K04749	5.0
K01514	0.0
K01515	121.0
K01512	43.0
K01510	0.0
K14623	15.0
K14626	0.0
K14627	0.0
K14628	0.0
K14629	0.0
K03918	0.0
K03919	0.0
K12372	0.0
K12373	476.0
K12370	0.0
K12371	0.0
K02359	0.0
K02358	163.0
K02351	0.0
K02352	0.0
K02355	308.0
K02357	162.0
K02356	163.0
K13574	0.0
K13573	0.0
K13572	0.0
K13571	0.0
K13570	0.0
K12112	0.0
K12113	0.0
K12110	0.0
K12111	0.0
K07329	0.0
K07328	0.0
K07323	0.0
K07322	175.0
K07321	13.0
K07320	0.0
K07327	0.0
K07326	0.0
K07325	0.0
K07324	0.0
K08163	0.0
K06180	406.0
K06181	1.0
K06182	47.0
K06183	55.0
K06186	0.0
K06187	162.0
K06188	4.0
K06189	0.0
K08359	0.0
K07589	0.0
K07588	101.0
K07587	0.0
K07586	23.0
K07585	0.0
K07584	64.0
K07583	0.0
K07582	0.0
K07581	0.0
K07580	0.0
K11139	0.0
K05989	209.0
K05988	0.0
K05985	8.0
K05987	0.0
K05986	0.0
K10843	0.0
K08354	0.0
K10844	0.0
K10848	0.0
K00673	0.0
K00674	100.0
K00675	1.0
K00676	55.0
K00677	105.0
K06988	0.0
K06989	1.0
K08351	0.0
K06980	0.0
K06981	0.0
K06982	0.0
K08350	0.0
K06984	0.0
K06985	1.0
K06986	0.0
K06987	45.0
K02445	64.0
K02444	31.0
K00582	0.0
K00583	0.0
K00580	0.0
K02110	147.0
K00586	0.0
K00587	0.0
K00584	0.0
K08921	0.0
K02441	1.0
K00588	15.0
K08922	0.0
K02440	13.0
K00018	163.0
K08923	0.0
K02443	32.0
K00019	0.0
K02442	0.0
K08925	0.0
K08926	0.0
K08927	0.0
K03149	29.0
K06604	0.0
K00015	2.0
K01989	64.0
K00854	118.0
K00855	0.0
K00856	0.0
K00857	39.0
K00850	362.0
K00851	1.0
K00852	91.0
K00853	13.0
K00858	159.0
K00859	158.0
K01181	16.0
K01180	0.0
K01183	27.0
K01182	76.0
K01185	76.0
K01184	0.0
K01187	357.0
K01188	129.0
K02596	0.0
K13766	3.0
K13767	0.0
K13003	0.0
K13002	0.0
K13000	0.0
K02984	0.0
K02986	162.0
K02987	0.0
K02636	0.0
K02982	140.0
K02983	0.0
K02638	0.0
K02639	0.0
K02988	162.0
K08298	0.0
K08299	0.0
K03583	0.0
K03582	0.0
K03581	66.0
K03580	0.0
K03587	103.0
K03586	0.0
K03585	203.0
K03584	159.0
K03589	126.0
K03588	201.0
K01725	0.0
K01724	1.0
K01727	12.0
K01726	39.0
K01721	0.0
K01720	1.0
K01722	0.0
K13008	0.0
K01729	1.0
K01728	1.0
K09530	0.0
K09539	0.0
K02188	43.0
K02189	42.0
K02182	0.0
K02183	0.0
K03769	16.0
K03768	200.0
K03767	1.0
K03765	0.0
K03764	0.0
K03763	116.0
K03762	0.0
K03761	0.0
K03760	2.0
K09457	11.0
K09456	0.0
K09459	1.0
K09458	160.0
K00602	373.0
K13988	0.0
K13985	0.0
K09981	0.0
K09980	0.0
K09983	0.0
K09982	0.0
K09985	0.0
K09984	0.0
K09987	0.0
K09986	0.0
K09989	24.0
K09988	26.0
K12583	0.0
K12582	0.0
K12589	0.0
K11720	0.0
K09759	31.0
K10985	0.0
K10984	0.0
K07468	0.0
K07469	1.0
K07464	43.0
K07465	0.0
K07466	0.0
K07467	48.0
K07460	135.0
K07461	34.0
K07462	159.0
K07463	0.0
K10679	3.0
K10678	0.0
K10671	0.0
K10670	15.0
K10673	0.0
K10672	1.0
K10674	0.0
K10677	0.0
K10676	0.0
K08726	0.0
K08724	1.0
K08722	7.0
K08723	0.0
K08720	0.0
K08721	0.0
K08728	0.0
K10187	0.0
K00119	0.0
K00118	1.0
K00449	0.0
K00448	0.0
K00115	0.0
K00446	0.0
K00117	0.0
K00116	0.0
K00111	146.0
K00442	0.0
K00113	1.0
K00112	2.0
K01539	0.0
K01531	45.0
K04720	63.0
K01533	164.0
K01534	246.0
K01535	0.0
K01537	153.0
K14358	0.0
K14605	0.0
K14606	0.0
K00413	0.0
K10120	1.0
K05600	0.0
K05777	0.0
K03972	0.0
K03973	12.0
K03970	0.0
K03971	0.0
K03976	154.0
K03977	160.0
K03974	0.0
K03975	77.0
K03978	161.0
K03979	162.0
K13378	97.0
K02372	60.0
K02371	130.0
K02377	100.0
K02379	1.0
K03396	0.0
K03397	0.0
K03394	38.0
K03395	0.0
K03392	0.0
K03393	0.0
K03390	98.0
K03391	0.0
K03399	0.0
K03027	0.0
K12136	0.0
K12137	2.0
K06610	0.0
K12138	0.0
K12139	0.0
K11444	0.0
K11440	0.0
K11443	0.0
K11442	0.0
K00612	0.0
K00613	0.0
K00610	124.0
K00611	53.0
K00616	47.0
K00617	0.0
K00614	0.0
K00615	323.0
K00619	0.0
K10863	0.0
K07874	0.0
K06234	0.0
K10240	0.0
K10241	0.0
K10242	0.0
K10243	0.0
K04110	0.0
K04113	0.0
K04112	0.0
K04115	0.0
K04114	0.0
K04117	0.0
K04116	0.0
K04118	0.0
K05517	0.0
K07705	0.0
K07704	0.0
K07707	23.0
K07706	25.0
K07701	0.0
K07700	0.0
K07703	0.0
K07702	0.0
K07709	0.0
K07708	0.0
K01955	217.0
K13042	0.0
K09934	0.0
K09935	32.0
K06216	0.0
K09937	0.0
K13745	0.0
K13746	0.0
K13747	117.0
K13740	0.0
K13741	0.0
K13742	0.0
K06211	22.0
K06212	0.0
K09933	2.0
K02618	0.0
K02619	76.0
K02968	155.0
K02966	0.0
K02967	160.0
K02616	0.0
K02965	162.0
K02962	0.0
K02611	0.0
K02613	3.0
K03569	212.0
K03568	2.0
K03565	158.0
K06218	0.0
K03567	0.0
K03566	0.0
K03561	206.0
K03560	0.0
K03563	55.0
K03562	1.0
K06430	0.0
K01709	5.0
K01708	0.0
K01707	0.0
K01706	1.0
K01705	0.0
K01704	337.0
K01703	337.0
K01702	0.0
K14165	0.0
K14164	0.0
K14166	0.0
K14161	0.0
K14160	0.0
K14162	1.0
K05396	1.0
K03709	4.0
K03708	5.0
K08160	0.0
K03701	288.0
K03700	50.0
K03703	135.0
K03702	162.0
K03705	60.0
K03704	116.0
K03707	2.0
K03706	47.0
K06289	0.0
K06288	0.0
K06283	41.0
K06282	0.0
K06281	0.0
K06287	159.0
K06286	0.0
K06285	3.0
K06284	18.0
K08161	0.0
K07540	0.0
K06438	30.0
K06869	0.0
K06868	0.0
K06867	0.0
K06866	0.0
K06865	0.0
K06864	38.0
K06863	0.0
K06862	0.0
K06861	103.0
K06860	0.0
K12659	0.0
K12658	0.0
K07547	0.0
K07546	0.0
K15023	0.0
K15022	0.0
K15020	0.0
K15024	35.0
K08700	0.0
K08162	22.0
K07544	0.0
K00137	0.0
K00135	7.0
K00134	165.0
K00133	159.0
K00132	0.0
K00131	1.0
K00130	22.0
K00139	0.0
K00138	0.0
K00429	0.0
K00428	79.0
K00421	0.0
K00423	0.0
K00425	101.0
K00427	0.0
K00426	101.0
K14292	0.0
K14379	0.0
K14370	0.0
K14371	0.0
K14372	0.0
K14373	0.0
K14374	0.0
K14375	0.0
K09845	0.0
K14082	0.0
K14083	1.0
K14080	0.0
K14081	0.0
K14086	22.0
K14087	22.0
K14084	1.0
K14088	22.0
K14089	22.0
K01552	39.0
K01551	5.0
K01556	1.0
K01557	0.0
K01554	0.0
K01555	1.0
K04708	0.0
K03955	0.0
K13689	0.0
K13688	0.0
K13683	0.0
K13685	5.0
K13684	0.0
K13687	0.0
K13686	0.0
K14159	0.0
K02399	0.0
K02398	6.0
K02395	5.0
K02394	1.0
K02397	28.0
K02396	60.0
K02391	0.0
K02390	53.0
K02393	1.0
K02392	86.0
K13533	0.0
K13532	0.0
K13531	0.0
K13530	0.0
K01550	0.0
K05658	0.0
K14054	0.0
K02601	167.0
K02970	161.0
K05378	0.0
K12339	14.0
K14060	0.0
K11687	0.0
K11686	0.0
K11685	0.0
K11689	2.0
K11688	2.0
K08939	0.0
K03048	3.0
K03049	0.0
K13821	1.0
K13820	0.0
K03042	0.0
K03043	161.0
K03040	160.0
K03041	0.0
K03046	162.0
K03047	0.0
K03044	0.0
K03045	0.0
K00348	101.0
K09847	0.0
K00692	0.0
K00638	71.0
K00639	133.0
K00693	0.0
K00634	121.0
K00635	0.0
K00630	0.0
K00631	0.0
K00632	4.0
K00633	25.0
K00691	0.0
K00696	0.0
K00694	2.0
K00695	0.0
K10854	0.0
K07811	0.0
K07810	0.0
K07813	49.0
K07812	0.0
K07814	25.0
K07816	8.0
K00090	0.0
K00091	28.0
K00094	6.0
K00096	48.0
K00097	104.0
K00098	0.0
K00099	158.0
K10228	0.0
K10229	0.0
K12548	0.0
K10222	0.0
K10220	0.0
K10221	0.0
K10227	1.0
K05822	0.0
K01949	0.0
K01945	159.0
K01947	0.0
K01946	0.0
K01941	1.0
K01940	152.0
K06357	0.0
K07729	146.0
K07728	0.0
K07727	103.0
K07726	10.0
K07725	0.0
K07724	0.0
K07723	2.0
K07722	0.0
K07721	0.0
K07720	285.0
K00899	1.0
K05824	0.0
K00891	203.0
K00892	0.0
K00895	3.0
K00897	3.0
K08151	0.0
K08153	0.0
K08154	0.0
K02948	162.0
K02942	0.0
K02944	0.0
K05665	0.0
K02946	162.0
K13793	0.0
K06352	0.0
K01769	0.0
K01768	2.0
K01761	1.0
K01760	11.0
K01762	0.0
K09578	0.0
K01766	0.0
K08164	0.0
K02493	162.0
K08166	0.0
K08167	0.0
K02496	0.0
K02497	0.0
K02494	0.0
K02495	219.0
K02498	0.0
K02499	4.0
K08168	0.0
K08169	24.0
K14415	23.0
K14414	0.0
K06881	164.0
K00436	0.0
K06332	0.0
K12815	0.0
K12810	0.0
K06885	8.0
K00437	0.0
K06335	0.0
K06334	65.0
K03547	54.0
K03546	25.0
K03545	198.0
K03544	195.0
K03543	73.0
K06888	25.0
K10941	0.0
K03549	1.0
K03548	0.0
K10940	0.0
K02236	0.0
K02237	53.0
K02234	0.0
K02232	45.0
K02233	70.0
K02230	3.0
K02231	86.0
K06359	0.0
K02238	131.0
K02239	0.0
K03723	150.0
K03722	3.0
K03721	0.0
K03720	0.0
K03727	0.0
K03726	0.0
K03725	0.0
K03724	2.0
K06358	0.0
K12673	0.0
K12679	0.0
K12678	0.0
K06410	16.0
K11898	0.0
K11899	0.0
K11896	1.0
K11897	1.0
K11894	0.0
K11895	1.0
K11892	1.0
K11893	1.0
K11890	0.0
K11891	1.0
K08762	0.0
K08764	0.0
K08765	0.0
K10418	0.0
K11325	0.0
K11326	0.0
K11327	0.0
K11328	0.0
K11329	0.0
K00151	0.0
K00150	0.0
K00153	0.0
K00400	0.0
K00407	0.0
K00406	1.0
K00405	3.0
K00404	0.0
K00158	0.0
K01342	0.0
K09388	0.0
K09386	0.0
K09384	1.0
K04094	12.0
K04095	24.0
K04096	159.0
K04097	0.0
K04090	0.0
K04091	1.0
K04092	0.0
K04093	0.0
K04098	0.0
K04099	0.0
K01578	0.0
K01579	119.0
K01574	0.0
K01575	0.0
K01576	0.0
K01577	0.0
K01571	46.0
K01572	164.0
K01573	1.0
K02009	29.0
K02008	185.0
K02005	193.0
K02004	1043.0
K02007	35.0
K02006	276.0
K02001	0.0
K02000	0.0
K02003	865.0
K02002	0.0
K03065	0.0
K08952	0.0
K03060	56.0
K13809	0.0
K10948	0.0
K09607	0.0
K06125	0.0
K04337	0.0
K06120	6.0
K06121	0.0
K04336	0.0
K01127	0.0
K09703	1.0
K00004	0.0
K14699	0.0
K09702	4.0
K14698	0.0
K05311	0.0
K13829	1.0
K10943	0.0
K07291	0.0
K07290	0.0
K10206	63.0
K10202	2.0
K10208	0.0
K10209	0.0
K01966	3.0
K01965	0.0
K01964	0.0
K01963	33.0
K01962	16.0
K01961	180.0
K01960	97.0
K01969	0.0
K01968	0.0
K07749	30.0
K07748	0.0
K07741	12.0
K07740	0.0
K07743	0.0
K07742	58.0
K07745	0.0
K07744	0.0
K07746	0.0
K01299	24.0
K01295	2.0
K01297	36.0
K02922	0.0
K05603	0.0
K02921	0.0
K02926	160.0
K05607	0.0
K02924	0.0
K05605	0.0
K02928	0.0
K02929	0.0
K00216	0.0
K00217	0.0
K00214	0.0
K00215	164.0
K00213	0.0
K00210	0.0
K00211	0.0
K00218	0.0
K00219	0.0
K01035	0.0
K01034	3.0
K04517	153.0
K01740	275.0
K01031	0.0
K01746	1.0
K01745	30.0
K01744	104.0
K01749	20.0
K01039	0.0
K04518	103.0
K09591	0.0
K14129	0.0
K14128	0.0
K14121	0.0
K14120	0.0
K14123	0.0
K14122	0.0
K14125	0.0
K14124	0.0
K14127	0.0
K14126	0.0
K03521	166.0
K03520	0.0
K03523	59.0
K03522	176.0
K03525	157.0
K03524	160.0
K03527	163.0
K03526	135.0
K03529	60.0
K03528	0.0
K06338	0.0
K02217	110.0
K03299	6.0
K03298	0.0
K13472	0.0
K03293	1.0
K03292	133.0
K03291	0.0
K03290	0.0
K03297	23.0
K03296	263.0
K03295	101.0
K03294	18.0
K13009	0.0
K12690	0.0
K09743	0.0
K06022	0.0
K07190	0.0
K06021	0.0
K07192	7.0
K06020	0.0
K06027	0.0
K06026	0.0
K09744	0.0
K07991	0.0
K08749	0.0
K09835	0.0
K09834	0.0
K10439	144.0
K06351	0.0
K09833	0.0
K10925	0.0
K10924	0.0
K10927	0.0
K10926	0.0
K10923	0.0
K10922	0.0
K09629	0.0
K10697	0.0
K00179	37.0
K00172	15.0
K00171	12.0
K00170	5.0
K00177	106.0
K00176	107.0
K00175	213.0
K00174	196.0
K13478	0.0
K14338	0.0
K14339	0.0
K14335	0.0
K14337	0.0
K14330	0.0
K14331	0.0
K14333	1.0
K08918	0.0
K13479	9.0
K04078	157.0
K04079	150.0
K04076	3.0
K04077	159.0
K04074	14.0
K04075	154.0
K04072	63.0
K04073	0.0
K04070	39.0
K04071	0.0
K14597	0.0
K13318	0.0
K08280	0.0
K13641	3.0
K13640	1.0
K13643	2.0
K13642	0.0
K02027	975.0
K02026	1730.0
K02025	1851.0
K02024	0.0
K02023	28.0
K02022	3.0
K02021	0.0
K02020	30.0
K02029	75.0
K02028	98.0
K03886	0.0
K03887	0.0
K03884	0.0
K03885	78.0
K03881	0.0
K03888	0.0
K03889	0.0
K12998	0.0
K12999	0.0
K12992	17.0
K12993	0.0
K12990	22.0
K12991	0.0
K12996	0.0
K12997	1.0
K12994	0.0
K12995	0.0
K08979	0.0
K08978	137.0
K03088	1192.0
K03089	0.0
K03086	203.0
K03087	0.0
K08971	0.0
K08970	0.0
K03082	7.0
K03080	0.0
K08974	168.0
K13868	0.0
K00918	6.0
K01553	0.0
K12214	0.0
K11646	0.0
K11645	0.0
K11641	0.0
K11640	0.0
K12736	0.0
K12733	0.0
K07507	114.0
K07506	0.0
K07505	0.0
K07504	0.0
K07503	0.0
K07502	38.0
K07501	3.0
K07500	0.0
K07509	0.0
K07508	0.0
K11422	0.0
K08698	0.0
K10773	166.0
K10774	0.0
K14286	0.0
K10778	1.0
K14287	0.0
K00140	2.0
K05501	0.0
K01903	6.0
K01902	6.0
K01905	0.0
K01904	0.0
K01907	0.0
K01906	0.0
K01909	0.0
K01908	0.0
K14534	8.0
K00147	156.0
K07767	0.0
K07769	0.0
K07768	0.0
K06203	0.0
K06202	0.0
K09921	0.0
K09920	0.0
K09927	22.0
K09024	0.0
K09022	2.0
K09023	0.0
K09020	0.0
K09021	0.0
K02908	0.0
K02909	162.0
K08218	93.0
K08219	0.0
K02904	155.0
K02906	160.0
K02907	156.0
K02902	161.0
K00230	0.0
K00231	2.0
K00232	0.0
K08976	0.0
K00234	0.0
K00239	120.0
K06209	49.0
K09928	0.0
K01015	0.0
K01014	0.0
K01012	148.0
K01011	13.0
K01010	0.0
K08920	0.0
K14103	0.0
K14102	0.0
K14101	0.0
K14100	0.0
K14105	0.0
K14104	0.0
K14109	0.0
K14108	0.0
K06401	0.0
K00893	0.0
K13402	0.0
K12858	0.0
K03503	98.0
K03502	147.0
K03501	160.0
K03500	57.0
K08924	0.0
K02278	4.0
K02279	6.0
K12977	0.0
K02276	5.0
K02277	0.0
K02274	2.0
K02275	2.0
K13450	0.0
K13451	0.0
K13452	0.0
K13454	0.0
K13455	0.0
K12509	0.0
K12508	0.0
K12507	0.0
K12506	2.0
K12500	0.0
K12503	0.0
K05926	0.0
K09728	0.0
K14587	0.0
K06597	0.0
K06596	0.0
K06595	0.0
K06599	0.0
K06598	0.0
K07978	0.0
K07979	157.0
K07976	0.0
K14585	0.0
K10907	80.0
K10906	0.0
K10901	0.0
K10909	0.0
K10908	0.0
K09819	0.0
K09818	0.0
K09817	155.0
K09816	151.0
K09815	152.0
K06374	48.0
K06373	48.0
K09812	180.0
K09811	181.0
K09810	126.0
K09724	0.0
K14582	0.0
K09721	0.0
K04058	0.0
K04059	0.0
K04050	0.0
K04051	0.0
K04052	0.0
K04053	0.0
K04054	0.0
K04055	0.0
K04056	0.0
K04057	0.0
K01047	0.0
K08975	0.0
K10015	0.0
K10014	0.0
K10017	0.0
K10016	0.0
K10011	0.0
K10010	12.0
K10013	0.0
K10012	24.0
K10019	0.0
K10018	0.0
K13665	0.0
K13664	0.0
K13663	0.0
K13662	0.0
K13661	0.0
K13660	0.0
K13669	0.0
K13668	0.0
K07641	0.0
K01466	1.0
K13590	0.0
K01464	28.0
K01465	161.0
K01462	227.0
K01463	1.0
K01460	0.0
K01461	0.0
K13599	0.0
K13598	0.0
K01468	28.0
K01469	0.0
K09251	0.0
K09252	0.0
K02041	22.0
K02040	148.0
K02043	0.0
K02045	10.0
K02044	23.0
K02047	11.0
K02046	11.0
K02049	105.0
K02048	11.0
K05549	0.0
K05548	0.0
K06046	0.0
K03319	0.0
K03316	1.0
K03317	1.0
K03314	0.0
K03315	139.0
K03312	22.0
K03313	29.0
K03310	132.0
K03311	11.0
K12052	0.0
K02945	175.0
K06162	1.0
K06163	1.0
K06160	0.0
K06161	0.0
K06166	0.0
K00359	8.0
K06164	1.0
K06165	1.0
K06168	157.0
K06169	3.0
K13020	0.0
K07158	0.0
K07159	0.0
K04835	0.0
K11621	0.0
K11991	0.0
K11622	0.0
K11996	12.0
K11627	0.0
K11626	0.0
K11629	0.0
K11628	0.0
K07561	0.0
K07560	156.0
K07563	0.0
K07562	0.0
K07565	0.0
K07564	0.0
K07567	183.0
K07566	256.0
K07569	0.0
K07568	251.0
K09925	0.0
K11199	0.0
K11198	0.0
K11192	0.0
K11191	0.0
K11196	0.0
K11195	0.0
K11194	0.0
K02492	41.0
K10713	0.0
K10710	6.0
K10711	1.0
K10716	0.0
K02490	0.0
K10714	0.0
K10715	0.0
K01929	159.0
K01928	160.0
K01923	176.0
K01922	0.0
K01921	159.0
K01920	0.0
K01926	149.0
K01925	159.0
K01924	159.0
K07789	0.0
K07788	0.0
K07785	0.0
K07784	0.0
K07787	7.0
K07786	0.0
K07781	0.0
K07783	30.0
K07782	0.0
K05835	0.0
K06355	0.0
K14661	0.0
K09844	0.0
K00782	2.0
K00783	161.0
K00784	180.0
K00785	0.0
K00786	31.0
K00039	0.0
K00036	26.0
K00037	0.0
K00034	2.0
K00035	0.0
K00032	0.0
K00033	26.0
K00030	1.0
K00031	132.0
K01259	3.0
K01258	151.0
K01255	32.0
K01256	4.0
K01251	128.0
K01250	8.0
K01253	0.0
K01252	0.0
K09008	0.0
K09009	0.0
K09000	0.0
K09001	2.0
K09002	27.0
K09003	0.0
K09004	0.0
K09005	1.0
K09006	0.0
K09007	0.0
K09846	0.0
K08234	33.0
K00258	0.0
K00259	28.0
K00252	4.0
K00253	0.0
K00256	0.0
K00257	105.0
K00254	0.0
K00255	0.0
K01079	15.0
K01078	0.0
K01071	0.0
K01070	0.0
K01073	0.0
K01077	124.0
K01076	3.0
K14472	0.0
K14471	0.0
K14470	0.0
K14475	0.0
K09841	0.0
K02788	0.0
K02782	0.0
K02783	11.0
K02781	17.0
K02786	1.0
K02787	0.0
K02784	0.0
K01060	3.0
K01787	27.0
K01786	57.0
K01785	245.0
K01784	225.0
K01783	179.0
K01782	0.0
K01781	0.0
K01780	0.0
K01789	0.0
K01788	45.0
K02526	2.0
K02527	103.0
K02525	0.0
K02250	0.0
K02523	103.0
K02520	160.0
K02521	0.0
K02258	0.0
K02259	1.0
K02528	141.0
K02529	550.0
K03781	121.0
K03780	4.0
K03783	155.0
K03782	5.0
K03785	25.0
K03784	16.0
K03787	125.0
K03786	134.0
K03789	45.0
K03788	0.0
K10700	0.0
K00342	100.0
K03124	0.0
K03120	0.0
K12527	9.0
K12526	0.0
K12525	0.0
K12524	161.0
K12523	0.0
K12522	0.0
K09789	73.0
K09788	0.0
K09787	58.0
K09786	3.0
K09785	0.0
K09781	0.0
K09780	0.0
K10961	0.0
K10960	0.0
K10963	0.0
K10962	0.0
K10965	0.0
K10964	0.0
K10966	0.0
K09879	0.0
K06318	0.0
K06311	0.0
K06310	13.0
K06312	0.0
K06314	0.0
K06317	3.0
K11389	0.0
K11386	0.0
K11387	0.0
K11384	0.0
K11385	0.0
K11382	0.0
K11383	0.0
K11381	4.0
K11949	0.0
K10380	0.0
K04032	1.0
K04033	0.0
K04030	1.0
K04031	40.0
K04036	0.0
K04037	0.0
K04034	0.0
K04035	0.0
K04038	0.0
K04039	0.0
K07046	1.0
K07047	16.0
K07044	0.0
K07045	16.0
K07042	60.0
K07043	133.0
K07040	56.0
K07041	0.0
K07048	1.0
K07049	0.0
K08664	0.0
K02584	1.0
K10039	4.0
K10038	0.0
K10037	0.0
K10036	7.0
K04788	0.0
K04789	0.0
K04784	0.0
K04785	0.0
K04786	0.0
K04787	0.0
K04780	0.0
K04781	0.0
K04782	0.0
K04783	0.0
K13601	0.0
K13603	0.0
K13602	0.0
K13605	0.0
K13604	0.0
K13607	0.0
K02404	6.0
K05783	0.0
K05782	0.0
K05781	1.0
K05780	1.0
K05787	0.0
K05786	0.0
K05785	0.0
K05784	0.0
K05789	0.0
K05788	1.0
K01442	156.0
K01443	58.0
K01444	1.0
K01446	0.0
K01447	78.0
K01448	236.0
K01449	17.0
K14803	0.0
K02069	1.0
K05569	24.0
K08008	0.0
K02063	0.0
K05566	25.0
K05565	0.0
K05563	0.0
K05562	0.0
K05561	0.0
K02064	0.0
K03338	30.0
K03339	0.0
K03330	0.0
K03331	0.0
K03332	7.0
K03333	0.0
K03335	30.0
K03336	30.0
K03337	30.0
K12956	0.0
K12957	0.0
K12954	0.0
K12955	0.0
K12952	0.0
K12953	0.0
K12950	0.0
K12951	0.0
K14733	0.0
K00109	0.0
K06148	175.0
K06149	0.0
K06144	0.0
K06145	0.0
K06146	0.0
K06147	1050.0
K06141	0.0
K06142	297.0
K06143	1.0
K11945	0.0
K08948	0.0
K08949	0.0
K00071	0.0
K14664	0.0
K13810	1.0
K14665	0.0
K03058	0.0
K11609	0.0
K11608	0.0
K14660	0.0
K11603	0.0
K11602	0.0
K11601	0.0
K11600	0.0
K11607	0.0
K11606	0.0
K11605	0.0
K11604	0.0
K10558	0.0
K10559	2.0
K10550	0.0
K10551	0.0
K10552	0.0
K10553	0.0
K10554	0.0
K10555	1.0
K10556	1.0
K10557	0.0
K03051	0.0
K03050	0.0
K07549	0.0
K07548	0.0
K07239	16.0
K07235	0.0
K07234	0.0
K07237	0.0
K07236	0.0
K07231	0.0
K07230	0.0
K07233	0.0
K07232	0.0
K02467	0.0
K05306	25.0
K05305	28.0
K05304	0.0
K05303	0.0
K05301	0.0
K02565	0.0
K08644	0.0
K08646	0.0
K08641	13.0
K08643	0.0
K08642	0.0
K12146	0.0
K00010	41.0
K00011	0.0
K00012	166.0
K00013	157.0
K00014	170.0
K00016	70.0
K09065	0.0
K08252	2.0
K08253	0.0
K08256	0.0
K08255	0.0
K08258	0.0
K08259	0.0
K00274	1.0
K00275	6.0
K00276	0.0
K00270	0.0
K00271	0.0
K00272	0.0
K00273	0.0
K00278	133.0
K00279	0.0
K12675	0.0
K01277	101.0
K01274	1.0
K01273	39.0
K01271	28.0
K01270	253.0
K01278	106.0
K00906	0.0
K00904	4.0
K00903	25.0
K00901	9.0
K13785	0.0
K00908	0.0
K11149	0.0
K01053	1.0
K01051	4.0
K01057	2.0
K01056	162.0
K01055	0.0
K01054	0.0
K01058	1.0
K02500	157.0
K02501	158.0
K02502	54.0
K02503	162.0
K02504	0.0
K02505	0.0
K02506	0.0
K02507	0.0
K02508	0.0
K02509	0.0
K00291	0.0
K13410	0.0
K13148	0.0
K13419	0.0
K05825	0.0
K03106	162.0
K03105	0.0
K03101	186.0
K03100	303.0
K12541	0.0
K12540	0.0
K12543	0.0
K12542	0.0
K12545	0.0
K12544	0.0
K12547	0.0
K12546	0.0
K12549	0.0
K06080	0.0
K11018	0.0
K11019	0.0
K11016	0.0
K11017	0.0
K11014	0.0
K11015	0.0
K11012	0.0
K11013	0.0
K11010	0.0
K11011	0.0
K06333	48.0
K06880	0.0
K06883	0.0
K06882	0.0
K09857	0.0
K06884	0.0
K06887	0.0
K06886	3.0
K06889	287.0
K10942	0.0
K09859	0.0
K09858	1.0
K10947	218.0
K10946	0.0
K10945	0.0
K10944	0.0
K13284	0.0
K00483	0.0
K00481	0.0
K00480	0.0
K00486	0.0
K00485	0.0
K00484	0.0
K09901	0.0
K10929	0.0
K07684	0.0
K07685	0.0
K07686	0.0
K07687	0.0
K07681	0.0
K07688	0.0
K07689	0.0
K10928	0.0
K04018	0.0
K04019	1.0
K04014	0.0
K04015	0.0
K04016	0.0
K04017	0.0
K04013	0.0
K07060	0.0
K07061	0.0
K07062	2.0
K07063	0.0
K07064	0.0
K07065	0.0
K07066	22.0
K07067	3.0
K07068	1.0
K07069	22.0
K01121	0.0
K13629	0.0
K13628	1.0
K13623	0.0
K13622	0.0
K13620	0.0
K13626	29.0
K08586	0.0
K08587	0.0
K01428	24.0
K01429	23.0
K01422	88.0
K01423	2.0
K01420	55.0
K01421	70.0
K01426	24.0
K01427	0.0
K01424	142.0
K01425	101.0
K08068	0.0
K07538	0.0
K13086	0.0
K13085	0.0
K07287	0.0
K07824	0.0
K07682	0.0
K02722	0.0
K12978	0.0
K12979	0.0
K12972	0.0
K12973	0.0
K12974	0.0
K12975	0.0
K12976	0.0
K07821	0.0
K07683	0.0
K14750	0.0
K14751	0.0
K14953	0.0
K12288	0.0
K12289	0.0
K12282	0.0
K12283	0.0
K12280	0.0
K12281	0.0
K12286	0.0
K12287	0.0
K12284	0.0
K12285	0.0
K11957	0.0
K11956	0.0
K11955	0.0
K11954	0.0
K11953	0.0
K11952	0.0
K11951	0.0
K11950	0.0
K11959	0.0
K11958	0.0
K13889	1.0
K13888	0.0
K11963	0.0
K07217	1.0
K07216	47.0
K07215	0.0
K07214	25.0
K07213	6.0
K07212	0.0
K07219	2.0
K07218	1.0
K12150	0.0
K08689	0.0
K08688	0.0
K00402	0.0
K00401	0.0
K11994	0.0
K00152	0.0
K01043	5.0
K00154	0.0
K00157	0.0
K00156	84.0
K10533	0.0
K10530	0.0
K10531	0.0
K10536	6.0
K10537	0.0
K10535	0.0
K10538	0.0
K10539	0.0
K00073	0.0
K13934	0.0
K00076	8.0
K00077	123.0
K00074	57.0
K00075	159.0
K00078	0.0
K00079	0.0
K02290	0.0
K02563	159.0
K02292	0.0
K08966	0.0
K02294	0.0
K08278	0.0
K08279	0.0
K08274	0.0
K08275	0.0
K08276	0.0
K08277	0.0
K00298	0.0
K00299	0.0
K00296	0.0
K00297	173.0
K00294	3.0
K00292	0.0
K00293	0.0
K00290	119.0
K07757	0.0
K12089	0.0
K01210	0.0
K01213	0.0
K01212	26.0
K01215	0.0
K01214	0.0
K01217	0.0
K01216	0.0
K01219	1.0
K01218	23.0
K02749	0.0
K02746	6.0
K02747	6.0
K02744	15.0
K02745	6.0
K02742	0.0
K00924	0.0
K00925	183.0
K00926	49.0
K00927	162.0
K00928	172.0
K00929	128.0
K12085	0.0
K02298	0.0
K02299	0.0
K02568	0.0
K02569	0.0
K02562	0.0
K02291	1.0
K02560	0.0
K02293	1.0
K02566	24.0
K02567	0.0
K02564	241.0
K02297	0.0
K03169	331.0
K03168	162.0
K03163	0.0
K03162	0.0
K03167	0.0
K03166	0.0
K11038	0.0
K11039	0.0
K11030	0.0
K11031	1.0
K11032	0.0
K11033	0.0
K11034	0.0
K11035	0.0
K11036	0.0
K11037	0.0
K02546	0.0
K07668	4.0
K07669	0.0
K07666	0.0
K07667	110.0
K07664	0.0
K07665	40.0
K07662	1.0
K07663	0.0
K07660	0.0
K07661	1.0
K03927	101.0
K07008	0.0
K07009	12.0
K07002	0.0
K07003	51.0
K07000	0.0
K07001	150.0
K07006	1.0
K07007	204.0
K07004	1.0
K07005	152.0
K03921	1.0
K02956	162.0
K09725	0.0
K09181	1.0
K08599	0.0
K08598	0.0
K08591	168.0
K08590	100.0
K01156	1.0
K01154	154.0
K01407	0.0
K01400	0.0
K01153	166.0
K01150	0.0
K01151	155.0
K01408	0.0
K01409	166.0
K01158	0.0
K01159	111.0
K05523	0.0
K05522	0.0
K05521	35.0
K05520	100.0
K05527	0.0
K05526	0.0
K05525	0.0
K05524	0.0
K05529	0.0
K14518	0.0
K14519	0.0
K05949	0.0
K01754	56.0
K05942	0.0
K01027	0.0
K02171	0.0
K02170	0.0
K02173	8.0
K02172	0.0
K01751	12.0
K06416	6.0
K06417	0.0
K06414	0.0
K06947	0.0
K03379	0.0
K03808	0.0
K03809	1.0
K03806	0.0
K06412	55.0
K03804	0.0
K12296	0.0
K03802	0.0
K03803	97.0
K06413	0.0
K10808	0.0
K06411	17.0
K01028	0.0
K01029	3.0
K11931	0.0
K11930	0.0
K11933	0.0
K11932	0.0
K11935	0.0
K11934	2.0
K11937	0.0
K11936	0.0
K11939	0.0
K11938	0.0
K10800	0.0
K06419	0.0
K11929	0.0
K07271	41.0
K07270	0.0
K07273	76.0
K07272	0.0
K07275	0.0
K07274	1.0
K07277	103.0
K07276	0.0
K07279	0.0
K07278	0.0
K10623	0.0
K02481	86.0
K11520	0.0
K02480	0.0
K08170	0.0
K02485	1.0
K02484	91.0
K02487	0.0
K08600	141.0
K08603	0.0
K08602	16.0
K08605	0.0
K08604	0.0
K09956	0.0
K09957	0.0
K09954	3.0
K09955	162.0
K09952	3.0
K09953	0.0
K09950	0.0
K09951	42.0
K09958	0.0
K09959	0.0
K07495	0.0
K07494	1.0
K07497	27.0
K07496	22.0
K07491	34.0
K07490	0.0
K07493	0.0
K07492	0.0
K07499	1.0
K07498	0.0
K11209	0.0
K11208	0.0
K11204	0.0
K11203	1.0
K11202	11.0
K11201	0.0
K11200	0.0
K00058	192.0
K00059	266.0
K00728	0.0
K00729	0.0
K00055	0.0
K00057	167.0
K00050	25.0
K00051	0.0
K00720	0.0
K00721	118.0
K14424	0.0
K06033	0.0
K14189	0.0
K14188	0.0
K06364	0.0
K14187	0.0
K01239	10.0
K01238	5.0
K01897	273.0
K01232	4.0
K01895	27.0
K01230	0.0
K01893	161.0
K01236	0.0
K01235	1.0
K01890	162.0
K02768	20.0
K02769	8.0
K02760	21.0
K02761	17.0
K02763	0.0
K02764	0.0
K02765	27.0
K00948	201.0
K00949	58.0
K00942	167.0
K00943	120.0
K00940	81.0
K00941	283.0
K00946	199.0
K00947	0.0
K00944	0.0
K00945	312.0
K01097	0.0
K01096	0.0
K01095	2.0
K01093	0.0
K01092	125.0
K01091	271.0
K01090	70.0
K03499	284.0
K03498	243.0
K03491	22.0
K03490	22.0
K03493	0.0
K03492	0.0
K03495	161.0
K03497	339.0
K03496	285.0
K02817	0.0
K02814	7.0
K02815	7.0
K02810	22.0
K02548	119.0
K02549	2.0
K02818	0.0
K02819	24.0
K03637	19.0
K03636	1.0
K03147	127.0
K03146	2.0
K08851	0.0
K06518	150.0
K09729	2.0
K06048	0.0
K06045	0.0
K06044	0.0
K09727	0.0
K09726	0.0
K06041	105.0
K09720	0.0
K09723	0.0
K06042	40.0
K09897	0.0
K09896	0.0
K09895	0.0
K09894	0.0
K09893	0.0
K09892	0.0
K09891	0.0
K09890	0.0
K09899	0.0
K09898	0.0
K03622	0.0
K07648	0.0
K07649	0.0
K07398	0.0
K07399	1.0
K11056	0.0
K11057	0.0
K11054	0.0
K11055	0.0
K07640	0.0
K07393	0.0
K07390	0.0
K07391	151.0
K07644	0.0
K07645	0.0
K07646	193.0
K07647	0.0
K10896	0.0
K07024	433.0
K07025	296.0
K07026	0.0
K07027	109.0
K07020	0.0
K07021	0.0
K07022	0.0
K07023	60.0
K07028	0.0
K07029	290.0
K10094	0.0
K01390	0.0
K01392	0.0
K01399	0.0
K02673	0.0
K05893	0.0
K05897	0.0
K05896	60.0
K05895	31.0
K05899	0.0
K05898	0.0
K00555	0.0
K00554	138.0
K00557	0.0
K00556	100.0
K00551	0.0
K00559	0.0
K00558	234.0
K01170	0.0
K01173	12.0
K01174	0.0
K01175	6.0
K01176	5.0
K01178	1.0
K01179	37.0
K14578	0.0
K14579	0.0
K08951	0.0
K08950	0.0
K08953	0.0
K03828	1.0
K03829	0.0
K03820	100.0
K03821	1.0
K03822	0.0
K03823	125.0
K03824	0.0
K03825	0.0
K03826	56.0
K03827	98.0
K12248	0.0
K12246	0.0
K12247	0.0
K12242	0.0
K12243	0.0
K12240	0.0
K12241	0.0
K11919	0.0
K11918	0.0
K11913	0.0
K11912	0.0
K11911	0.0
K11910	0.0
K11917	0.0
K11916	0.0
K11915	0.0
K11914	0.0
K12068	0.0
K12069	0.0
K12062	0.0
K12063	0.0
K12060	0.0
K12061	0.0
K12066	0.0
K12067	0.0
K12064	0.0
K12065	0.0
K07259	82.0
K07258	168.0
K07253	0.0
K07251	0.0
K07250	23.0
K07257	0.0
K07256	0.0
K07255	0.0
K07254	0.0
K05372	0.0
K05373	0.0
K05370	0.0
K05371	0.0
K05374	0.0
K05375	0.0
K09970	0.0
K09971	0.0
K09972	0.0
K09973	2.0
K09974	1.0
K09975	0.0
K09976	4.0
K09978	0.0
K09979	94.0
K11261	24.0
K11260	0.0
K11263	1.0
K11264	0.0
K10793	1.0
K10796	1.0
K10797	7.0
K10794	1.0
K10795	1.0
K00700	197.0
K00701	0.0
K10798	0.0
K00703	172.0
K00705	133.0
K09828	0.0
K10133	0.0
K13053	0.0
K03192	0.0
K00964	0.0
K00965	57.0
K00966	6.0
K00960	0.0
K00961	0.0
K00962	161.0
K00963	8.0
K00969	138.0
K12681	0.0
K02703	0.0
K08364	0.0
K08365	0.0
K02706	0.0
K08363	0.0
K08361	0.0
K02708	0.0
K02709	0.0
K08368	0.0
K08369	8.0
K01615	5.0
K01617	0.0
K01616	0.0
K01611	7.0
K01610	149.0
K01613	128.0
K01612	0.0
K01619	168.0
K01618	0.0
K02834	162.0
K02835	162.0
K05281	0.0
K03619	0.0
K03618	0.0
K03617	154.0
K03616	0.0
K03615	155.0
K03614	151.0
K03613	153.0
K03612	152.0
K03611	0.0
K03610	70.0
K09705	0.0
K09704	48.0
K09701	0.0
K09700	0.0
K09709	0.0
K06391	8.0
K06390	54.0
K06393	54.0
K06392	32.0
K06395	4.0
K06394	46.0
K06397	49.0
K06396	52.0
K06399	52.0
K06398	54.0
K06435	0.0
K11078	0.0
K11079	0.0
K11074	0.0
K11075	0.0
K11076	0.0
K11077	0.0
K11070	57.0
K11071	58.0
K11072	80.0
K11073	0.0
K06935	0.0
K06934	9.0
K06937	2.0
K06936	0.0
K06931	0.0
K06930	0.0
K06933	0.0
K06932	0.0
K06939	0.0
K06938	0.0
K13381	0.0
K05916	0.0
K05917	0.0
K05914	0.0
K05915	0.0
K05912	0.0
K05913	0.0
K05910	0.0
K05911	0.0
K05918	0.0
K05919	46.0
K00392	0.0
K00390	4.0
K00397	0.0
K00395	0.0
K00394	13.0
K01884	0.0
K00399	0.0
K01886	156.0
K01376	0.0
K01372	102.0
K09149	0.0
K09148	0.0
K01225	2.0
K09145	22.0
K09144	22.0
K09147	0.0
K09146	0.0
K09141	0.0
K09140	0.0
K09143	0.0
K09142	0.0
K05709	0.0
K05708	0.0
K05879	28.0
K05878	27.0
K05875	0.0
K05874	0.0
K05877	0.0
K05876	0.0
K05873	0.0
K00579	0.0
K00578	0.0
K00577	0.0
K00575	66.0
K00574	24.0
K00573	3.0
K00571	77.0
K00570	0.0
K01118	7.0
K01119	5.0
K01157	0.0
K01112	0.0
K01113	2.0
K04477	59.0
K01114	1.0
K01115	0.0
K08087	0.0
K01315	0.0
K08085	0.0
K08084	0.0
K08083	0.0
K08082	1.0
K08081	0.0
K08080	0.0
K01152	2.0
K01401	0.0
K09826	0.0
K06344	0.0
K06345	0.0
K09822	0.0
K06343	0.0
K10938	0.0
K06341	0.0
K10934	0.0
K10935	0.0
K10932	0.0
K11052	0.0
K10930	0.0
K06349	0.0
K11053	0.0
K10754	0.0
K01755	178.0
K10200	12.0
K02132	0.0
K02137	0.0
K03840	0.0
K03841	4.0
K13028	0.0
K13799	0.0
K13798	0.0
K13795	0.0
K13794	0.0
K13021	0.0
K13792	0.0
K13791	0.0
K13790	0.0
K12268	0.0
K12269	0.0
K12262	1.0
K12263	0.0
K12264	0.0
K12265	0.0
K12266	0.0
K12267	257.0
K01757	0.0
K12237	0.0
K13243	0.0
K13245	0.0
K13244	0.0
K13246	0.0
K03264	0.0
K03265	0.0
K03263	0.0
K03268	0.0
K03269	102.0
K12415	0.0
K10211	0.0
K09918	0.0
K09919	0.0
K06720	0.0
K09913	0.0
K09910	0.0
K09911	0.0
K09916	0.0
K09917	0.0
K06726	7.0
K09915	0.0
K11535	0.0
K11534	1.0
K11537	25.0
K11531	0.0
K11533	0.0
K11532	0.0
K11249	8.0
K11539	0.0
K00762	190.0
K00763	60.0
K00760	161.0
K00761	154.0
K00766	123.0
K00767	132.0
K00764	259.0
K00765	157.0
K00768	50.0
K00769	0.0
K11059	0.0
K00186	0.0
K00187	0.0
K00184	4.0
K00185	4.0
K00183	0.0
K00180	109.0
K00188	0.0
K00189	0.0
K10110	41.0
K10111	0.0
K10112	55.0
K10113	0.0
K10114	0.0
K10115	0.0
K10116	0.0
K10117	107.0
K10118	139.0
K10119	134.0
K04641	0.0
K04643	0.0
K04642	0.0
K13282	0.0
K00988	0.0
K00989	5.0
K00986	9.0
K00984	22.0
K00985	0.0
K00982	1.0
K00983	46.0
K00980	17.0
K00981	162.0
K01585	102.0
K01584	0.0
K01586	183.0
K13498	0.0
K01580	98.0
K01583	7.0
K01582	13.0
K13497	29.0
K01589	27.0
K01588	159.0
K14941	0.0
K08347	0.0
K08348	0.0
K02720	0.0
K14949	0.0
K02723	0.0
K03459	0.0
K03458	37.0
K03455	78.0
K03457	2.0
K03451	4.0
K03981	0.0
K03980	6.0
K02614	7.0
K01639	60.0
K01638	0.0
K01637	0.0
K01636	8.0
K01635	0.0
K01634	0.0
K01633	105.0
K01632	0.0
K01631	0.0
K01630	0.0
K02615	0.0
K02588	14.0
K02589	26.0
K02858	4.0
K02859	0.0
K14051	0.0
K14053	0.0
K14052	0.0
K02852	0.0
K02853	0.0
K02850	0.0
K02851	0.0
K14059	6.0
K14058	0.0
K02586	5.0
K02587	6.0
K03679	0.0
K03671	260.0
K03670	0.0
K03673	0.0
K03672	0.0
K03675	0.0
K03674	0.0
K03677	0.0
K03676	0.0
K09761	160.0
K09760	107.0
K09763	0.0
K09762	58.0
K09765	53.0
K09764	3.0
K09767	4.0
K06006	0.0
K09769	10.0
K09768	30.0
K10353	0.0
K03187	24.0
K03186	126.0
K03185	0.0
K03184	0.0
K03183	217.0
K03182	126.0
K03181	0.0
K03189	24.0
K03188	24.0
K02715	0.0
K12455	0.0
K12454	0.0
K12453	0.0
K12452	2.0
K12451	0.0
K07358	0.0
K07356	0.0
K07357	0.0
K07354	0.0
K07355	0.0
K07352	0.0
K07353	0.0
K07350	0.0
K07351	0.0
K06919	13.0
K06918	0.0
K06917	2.0
K06916	0.0
K06915	44.0
K06914	0.0
K06913	0.0
K06912	0.0
K06911	105.0
K06910	23.0
K08986	0.0
K08987	1.0
K08984	0.0
K08985	0.0
K08982	0.0
K08983	0.0
K08980	0.0
K08981	1.0
K08988	0.0
K08989	0.0
K02252	0.0
K05934	41.0
K05936	41.0
K05937	0.0
K02253	0.0
K05939	0.0
K00378	134.0
K00375	63.0
K00374	0.0
K00376	0.0
K00371	0.0
K00370	0.0
K00373	0.0
K00372	0.0
K01358	192.0
K09166	0.0
K09165	0.0
K09164	1.0
K09163	8.0
K09162	0.0
K09161	0.0
K09160	0.0
K01354	4.0
K01355	0.0
K01356	81.0
K05601	0.0
K05851	0.0
K03807	0.0
K05606	22.0
K02927	0.0
K05974	0.0
K03805	0.0
K05976	0.0
K00519	0.0
K00518	0.0
K03800	34.0
K00511	0.0
K00510	0.0
K03801	101.0
K00515	0.0
K00514	0.0
K00517	0.0
K05971	0.0
K03154	36.0
K11147	0.0
K05581	0.0
K05580	0.0
K05583	0.0
K05582	0.0
K05585	0.0
K05584	0.0
K05587	0.0
K05586	0.0
K05589	1.0
K03150	137.0
K03623	0.0
K03152	154.0
K14200	0.0
K14201	0.0
K14202	0.0
K03621	155.0
K14204	0.0
K14205	1.0
K01134	22.0
K01135	2.0
K01136	0.0
K01137	1.0
K01130	26.0
K01132	0.0
K01133	23.0
K01138	51.0
K01139	13.0
K02113	140.0
K02112	149.0
K02111	137.0
K02446	1.0
K02117	154.0
K02116	23.0
K02115	149.0
K02114	149.0
K02119	57.0
K02118	145.0
K02448	0.0
K01036	7.0
K03212	0.0
K13007	0.0
K13006	0.0
K13005	0.0
K13004	30.0
K13001	0.0
K06404	43.0
K01032	0.0
K06951	0.0
K03862	0.0
K03863	0.0
K06406	54.0
K06957	0.0
K05020	1.0
K06400	29.0
K06403	37.0
K06954	0.0
K10814	0.0
K10817	0.0
K10816	0.0
K07136	0.0
K03242	0.0
K03243	0.0
K12202	0.0
K12203	0.0
K12206	0.0
K12207	0.0
K12204	0.0
K12205	0.0
K12208	0.0
K12209	0.0
K13919	6.0
K13918	0.0
K06214	0.0
K06215	43.0
K09936	42.0
K06217	159.0
K09930	0.0
K09931	0.0
K09932	0.0
K06213	46.0
K09938	0.0
K09939	97.0
K11517	0.0
K06337	0.0
K13301	0.0
K00748	101.0
K00745	0.0
K00743	0.0
K07165	1.0
K07164	102.0
K07167	0.0
K07166	55.0
K07161	0.0
K07160	10.0
K07163	0.0
K07162	0.0
K07169	0.0
K07168	0.0
K06336	0.0
K01839	55.0
K01838	11.0
K01835	7.0
K01834	397.0
K01837	0.0
K01830	0.0
K00608	0.0
K02632	0.0
K02630	0.0
K02631	0.0
K08322	2.0
K08323	1.0
K08320	0.0
K08321	2.0
K08326	0.0
K08324	0.0
K08325	29.0
K01659	0.0
K01658	133.0
K02637	0.0
K01653	179.0
K01652	233.0
K01655	0.0
K01654	52.0
K01657	130.0
K02874	162.0
K02875	0.0
K02876	162.0
K02877	0.0
K02871	159.0
K02873	0.0
K02878	162.0
K02879	161.0
K14070	0.0
K09749	51.0
K09748	152.0
K06023	115.0
K09742	0.0
K09741	0.0
K09740	0.0
K09747	60.0
K09746	0.0
K09745	0.0
K06024	60.0
K03477	0.0
K03476	13.0
K03475	45.0
K03474	101.0
K03473	99.0
K03472	0.0
K03471	4.0
K03470	161.0
K03478	22.0
K02304	66.0
K02305	0.0
K02302	5.0
K02303	0.0
K02300	0.0
K02301	2.0
K03653	0.0
K03652	2.0
K03651	0.0
K03650	161.0
K03657	263.0
K03656	0.0
K03655	292.0
K03654	243.0
K03658	22.0
K12439	0.0
K12431	0.0
K12430	0.0
K12433	0.0
K12432	0.0
K12435	0.0
K12434	0.0
K12437	0.0
K12436	0.0
K06979	0.0
K06978	40.0
K06971	9.0
K06970	0.0
K06973	154.0
K06972	48.0
K06975	105.0
K06974	0.0
K06977	0.0
K06976	22.0
K07082	146.0
K07083	95.0
K07080	21.0
K07081	15.0
K07086	0.0
K07087	0.0
K07084	0.0
K07085	187.0
K07088	104.0
K07089	32.0
K01317	0.0
K11162	0.0
K11163	0.0
K11161	0.0
K11168	0.0
K00356	0.0
K00355	0.0
K00354	0.0
K00353	0.0
K00351	99.0
K00350	99.0
K05952	0.0
K05953	0.0
K05951	0.0
K05956	0.0
K05957	0.0
K00358	4.0
K00689	0.0
K00688	200.0
K00681	5.0
K00680	149.0
K00683	0.0
K00685	0.0
K00684	2.0
K00687	0.0
K00686	0.0
K05831	0.0
K05830	0.0
K05833	65.0
K05832	59.0
K05834	0.0
K05837	158.0
K05836	0.0
K05839	0.0
K05838	1.0
K07677	0.0
K00533	38.0
K00532	1.0
K00531	0.0
K00530	0.0
K00537	141.0
K00536	0.0
K00535	0.0
K00534	0.0
K00539	0.0
K00538	0.0
K11029	0.0
K14260	19.0
K14261	0.0
K14266	2.0
K14267	0.0
K14268	0.0
K14269	0.0
K01337	0.0
K01338	177.0
K02683	0.0
K02682	0.0
K02681	0.0
K02680	0.0
K02687	156.0
K02686	0.0
K02685	0.0
K02689	0.0
K02688	0.0
K00824	23.0
K00827	0.0
K00826	167.0
K00821	141.0
K00820	180.0
K00823	2.0
K00822	0.0
K00829	0.0
K00828	0.0
K01488	8.0
K01489	160.0
K01484	0.0
K01485	23.0
K01486	34.0
K01487	10.0
K01480	139.0
K01481	0.0
K01482	0.0
K01483	0.0
K02469	213.0
K02468	0.0
K02466	0.0
K02465	0.0
K02464	0.0
K02463	0.0
K02462	0.0
K02461	0.0
K02460	0.0
K08969	1.0
K13061	0.0
K13060	0.0
K13063	0.0
K13062	0.0
K13069	0.0
K08964	0.0
K06363	0.0
K03079	7.0
K06342	0.0
K03078	0.0
K13289	0.0
K13288	1.0
K13285	0.0
K13287	0.0
K13286	0.0
K13281	3.0
K13280	33.0
K13283	0.0
K00054	3.0
K04496	0.0
K05369	0.0
K05368	0.0
K03228	0.0
K03229	0.0
K00052	157.0
K03222	0.0
K03223	0.0
K03220	0.0
K03221	0.0
K03226	0.0
K03227	0.0
K03224	0.0
K03225	0.0
K09482	0.0
K09483	0.0
K13836	0.0
K12228	0.0
K05360	0.0
K12224	0.0
K12225	0.0
K12226	0.0
K12227	0.0
K12220	0.0
K05363	1.0
K12222	0.0
K12223	0.0
K08681	43.0
K08680	0.0
K08683	0.0
K08682	0.0
K08685	0.0
K08684	0.0
K08687	0.0
K08686	0.0
K11755	249.0
K11754	360.0
K11751	0.0
K11750	0.0
K11753	308.0
K11752	109.0
K02407	33.0
K13938	0.0
K13936	0.0
K13935	0.0
K02406	71.0
K13933	0.0
K13932	0.0
K13931	0.0
K13930	0.0
K12088	0.0
K12081	0.0
K12082	0.0
K12083	0.0
K12084	0.0
K12086	0.0
K12087	0.0
K09611	0.0
K09612	0.0
K04940	0.0
K10085	0.0
K05394	0.0
K05395	0.0
K06340	0.0
K13043	18.0
K07149	25.0
K07148	75.0
K07147	1.0
K07146	3.0
K07145	1.0
K07144	0.0
K07143	0.0
K07142	0.0
K07141	15.0
K07140	1.0
K10156	0.0
K10150	0.0
K10620	0.0
K10621	0.0
K14028	0.0
K14029	0.0
K01817	133.0
K01816	0.0
K01815	116.0
K01814	158.0
K01813	30.0
K01812	146.0
K01811	208.0
K01810	162.0
K01819	0.0
K01818	19.0
K14580	0.0
K05379	0.0
K08304	0.0
K08305	0.0
K08306	0.0
K08307	103.0
K08300	1.0
K08301	154.0
K08302	17.0
K08303	312.0
K08308	0.0
K08309	7.0
K14671	0.0
K14670	0.0
K14673	0.0
K14672	0.0
K01673	15.0
K01672	0.0
K01671	0.0
K01677	54.0
K01676	103.0
K01674	0.0
K01679	6.0
K01678	53.0
K02899	162.0
K02896	0.0
K02897	113.0
K02895	155.0
K02892	162.0
K02890	162.0
K10811	0.0
K02096	0.0
K02097	0.0
K02094	0.0
K02095	0.0
K02092	0.0
K02093	0.0
K02099	90.0
K03411	54.0
K03410	53.0
K03413	72.0
K03412	14.0
K03415	4.0
K03414	0.0
K03417	0.0
K03416	0.0
K03418	0.0
K05376	0.0
K02320	0.0
K02322	0.0
K02323	0.0
K05377	0.0
K13542	53.0
K13543	0.0
K13540	0.0
K13541	0.0
K12145	0.0
K12144	0.0
K12147	0.0
K12410	182.0
K12141	96.0
K12140	96.0
K12143	0.0
K12142	0.0
K12149	0.0
K12148	0.0
K07312	0.0
K07313	5.0
K07310	0.0
K07311	0.0
K07316	3.0
K07317	0.0
K07314	0.0
K07315	2.0
K07318	2.0
K07319	27.0
K03936	0.0
K03425	0.0
K03426	122.0
K03427	258.0
K03420	0.0
K03421	0.0
K03422	0.0
K03423	0.0
K03756	0.0
K03757	0.0
K03206	0.0
K03755	0.0
K11144	4.0
K11145	55.0
K05972	0.0
K05973	0.0
K03752	2.0
K05978	0.0
K05979	3.0
K03753	1.0
K00331	99.0
K00330	100.0
K00333	3.0
K00332	3.0
K00335	50.0
K00334	53.0
K00337	100.0
K00336	86.0
K00339	100.0
K00338	97.0
K03751	0.0
K06953	0.0
K06952	1.0
K06407	54.0
K06950	309.0
K10819	2.0
K06956	7.0
K06955	0.0
K06402	4.0
K10815	0.0
K06959	143.0
K06958	57.0
K06409	120.0
K06408	31.0
K09129	0.0
K09128	3.0
K09123	2.0
K09122	0.0
K09121	36.0
K09120	0.0
K09127	0.0
K09126	0.0
K09125	4.0
K09124	0.0
K01233	0.0
K05819	0.0
K05818	0.0
K01896	0.0
K05813	61.0
K05812	0.0
K05811	0.0
K05810	59.0
K05817	0.0
K05816	0.0
K05815	24.0
K05814	2.0
K01894	0.0
K01892	163.0
K01234	5.0
K01144	110.0
K01146	0.0
K01141	0.0
K01416	0.0
K11434	0.0
K01415	0.0
K06354	0.0
K01414	0.0
K09836	0.0
K01318	0.0
K01319	0.0
K01312	0.0
K06350	0.0
K02669	51.0
K02668	1.0
K02665	0.0
K02664	0.0
K02667	1.0
K02666	1.0
K02661	0.0
K02660	0.0
K02663	0.0
K02662	9.0
K00809	3.0
K00808	0.0
K00806	159.0
K00805	51.0
K00804	0.0
K00803	1.0
K00802	0.0
K00801	0.0
K00800	137.0
K10921	0.0
K02409	30.0
K02408	53.0
K02401	51.0
K02400	53.0
K02403	0.0
K02402	0.0
K02405	54.0
K05364	48.0
K05367	17.0
K05366	323.0
K10210	0.0
K10216	0.0
K13049	23.0
K13048	0.0
K13739	0.0
K10215	0.0
K06122	1.0
K13735	0.0
K13734	0.0
K13041	0.0
K13040	0.0
K13731	0.0
K13730	0.0
K13733	0.0
K13732	0.0
K04516	102.0
K03204	0.0
K03205	107.0
K03207	0.0
K03200	0.0
K03201	0.0
K03202	0.0
K03203	0.0
K03208	0.0
K03758	0.0
K03759	0.0
K09469	0.0
K09461	0.0
K06204	1.0
K00178	0.0
K13950	0.0
K13953	0.0
K13955	0.0
K13954	3.0
K10920	0.0
K06324	0.0
K11777	5.0
K11779	0.0
K11778	0.0
K06325	0.0
K12600	0.0
K07432	0.0
K07430	0.0
K06326	0.0
K07128	0.0
K07121	0.0
K07120	0.0
K07123	0.0
K07122	0.0
K07125	0.0
K07124	78.0
K07127	0.0
K07126	9.0
K01870	162.0
K01873	183.0
K01872	155.0
K01875	162.0
K01874	184.0
K01876	170.0
K01879	1.0
K01878	1.0
K06321	0.0
K00476	0.0
K00477	0.0
K00474	0.0
K00472	0.0
K00470	0.0
K00471	0.0
K00478	0.0
K00479	0.0
K04775	0.0
K04774	0.0
K04777	0.0
K04776	0.0
K04771	0.0
K04770	0.0
K04773	103.0
K04772	0.0
K04779	0.0
K04778	0.0
K14657	0.0
K14656	0.0
K14654	0.0
K14653	0.0
K14652	213.0
K14659	0.0
K14658	0.0
K14386	0.0
K09926	0.0
K01699	0.0
K01698	44.0
K01695	130.0
K01697	3.0
K01696	130.0
K01690	0.0
K01693	56.0
K01692	16.0
K07227	0.0
K03439	161.0
K03438	201.0
K13380	0.0
K03928	1.0
K03925	63.0
K03924	185.0
K03431	79.0
K03926	0.0
K03437	162.0
K03436	100.0
K03435	0.0
K03434	0.0
K02348	18.0
K02342	203.0
K02343	138.0
K02340	153.0
K02341	162.0
K02346	111.0
K02347	0.0
K02344	0.0
K02345	0.0
K03697	6.0
K03696	155.0
K03695	161.0
K03694	1.0
K03693	0.0
K03692	0.0
K03690	0.0
K03699	141.0
K03698	53.0
K13566	0.0
K12164	0.0
K07338	0.0
K07339	9.0
K07334	4.0
K07335	57.0
K07336	0.0
K07337	0.0
K07330	0.0
K07331	0.0
K07332	0.0
K07333	0.0
K09695	0.0
K09694	0.0
K09697	7.0
K09696	6.0
K09691	73.0
K09690	42.0
K09693	0.0
K09692	3.0
K09699	0.0
K09698	0.0
K07590	4.0
K07591	0.0
K07592	0.0
K05998	0.0
K05999	0.0
K05996	0.0
K05997	0.0
K05994	0.0
K05995	123.0
K05993	24.0
K05991	0.0
K10837	0.0
K00319	0.0
K00318	3.0
K00648	163.0
K02545	0.0
K00645	161.0
K00311	0.0
K00646	0.0
K00317	0.0
K00316	0.0
K00643	0.0
K00314	0.0
K02547	10.0
K06429	0.0
K06428	0.0
K06427	0.0
K02812	0.0
K06425	0.0
K06424	0.0
K06423	3.0
K06422	0.0
K06421	0.0
K02813	0.0
K02930	0.0
K03815	0.0
K05612	0.0
K03367	0.0
K03366	0.0
K03812	0.0
K03635	1.0
K03634	1.0
K03631	158.0
K05969	0.0
K03630	167.0
K03633	0.0
K03632	0.0
K01998	44.0
K01999	48.0
K01992	339.0
K01993	188.0
K01990	635.0
K01991	102.0
K01996	45.0
K01997	47.0
K01994	0.0
K01995	45.0
K03148	4.0
K03639	26.0
K05692	0.0
K03638	0.0
K00869	3.0
K00868	52.0
K00861	0.0
K00860	2.0
K00863	8.0
K00862	0.0
K00865	47.0
K00864	95.0
K00867	0.0
K00866	0.0
K01192	186.0
K01190	587.0
K01191	125.0
K01197	3.0
K01194	10.0
K01195	47.0
K01198	30.0
K01199	0.0
K00656	253.0
K00657	127.0
K00306	0.0
K14591	1.0
K00300	0.0
K00653	0.0
K13715	0.0
K13713	0.0
K00650	0.0
K00651	57.0
K14596	0.0
K02647	122.0
K14598	0.0
K02643	0.0
K02642	0.0
K02641	0.0
K02640	0.0
K03594	104.0
K03595	162.0
K03596	162.0
K03597	0.0
K03590	104.0
K03591	0.0
K03592	2.0
K03593	101.0
K03598	0.0
K03599	0.0
K01736	159.0
K01737	113.0
K01734	116.0
K01735	135.0
K01732	0.0
K01733	169.0
K01730	22.0
K01731	0.0
K06049	0.0
K01738	171.0
K01739	1.0
K11809	0.0
K05343	6.0
K02422	61.0
K02421	51.0
K05340	10.0
K02427	0.0
K05346	1.0
K02425	0.0
K02424	0.0
K05349	541.0
K02428	101.0
K03770	105.0
K03771	107.0
K03772	24.0
K03773	89.0
K03774	0.0
K03775	102.0
K03776	0.0
K03777	0.0
K03778	152.0
K03779	3.0
K09722	0.0
K08174	0.0
K14114	0.0
K13979	1.0
K13237	0.0
K14440	0.0
K09992	23.0
K09990	0.0
K09991	0.0
K09996	0.0
K09997	0.0
K09994	0.0
K14110	0.0
K09998	0.0
K09999	0.0
K14111	0.0
K14113	0.0
K14449	0.0
K10213	0.0
K14118	0.0
K11711	1.0
K11710	1.0
K11712	2.0
K11717	274.0
K11719	0.0
K06857	0.0
K10440	89.0
K10441	77.0
K07103	0.0
K07102	1.0
K07101	1.0
K07100	0.0
K07107	241.0
K07106	19.0
K07105	40.0
K07456	156.0
K07459	10.0
K07458	2.0
K07109	24.0
K07108	0.0
K10198	0.0
K10199	0.0
K10190	81.0
K10191	0.0
K10192	4.0
K10193	1.0
K10194	1.0
K10195	0.0
K10196	0.0
K10197	0.0
K15013	0.0
K01858	4.0
K15016	0.0
K15017	0.0
K01853	0.0
K01852	0.0
K01851	0.0
K01850	2.0
K01857	0.0
K01856	0.0
K01854	165.0
K07539	0.0
K08478	0.0
K08479	0.0
K08476	0.0
K08477	0.0
K08475	0.0
K00450	7.0
K00451	1.0
K00452	0.0
K00453	3.0
K00455	0.0
K00456	0.0
K00457	1.0
K00106	0.0
K00459	13.0
K00104	19.0
K00105	0.0
K00102	0.0
K00103	0.0
K00100	179.0
K00101	0.0
K01509	0.0
K04759	205.0
K04758	152.0
K04757	5.0
K01504	0.0
K04755	0.0
K04754	0.0
K04753	0.0
K04752	1.0
K04751	49.0
K01502	0.0
K14631	0.0
K05359	0.0
K14632	0.0
K07536	0.0
K12080	0.0
K02364	0.0
K12369	0.0
K02361	5.0
K02362	0.0
K02363	0.0
K13509	0.0
K13503	0.0
K13500	0.0
K12109	0.0
K12108	0.0
K12101	0.0
K12100	0.0
K12103	0.0
K12102	0.0
K12105	0.0
K12104	0.0
K12107	0.0
K12106	0.0
K11023	0.0
K03014	0.0
K08906	0.0
K08904	0.0
K08900	0.0
K06223	50.0
K06199	119.0
K06198	0.0
K06197	0.0
K06196	36.0
K06194	97.0
K06193	3.0
K06192	0.0
K06191	0.0
K06190	0.0
K11104	32.0
K11105	108.0
K11106	0.0
K11107	0.0
K11102	0.0
K11103	0.0
K07862	8.0
K00666	28.0
K00663	0.0
K00662	22.0
K00661	171.0
K00660	0.0
K06997	157.0
K06996	2.0
K06995	0.0
K10852	2.0
K06993	0.0
K06992	0.0
K06991	0.0
K06990	0.0
K11050	0.0
K06999	1.0
K06998	24.0
K05338	0.0
K11051	0.0
K06441	0.0
K06440	0.0
K06443	0.0
K06442	59.0
K06445	0.0
K06447	0.0
K06446	0.0
K06309	0.0
K05686	0.0
K02655	0.0
K07392	0.0
K00595	78.0
K00594	0.0
K00596	0.0
K00599	331.0
K00598	0.0
K02657	0.0
K07642	0.0
K07643	0.0
K07396	0.0
K07397	20.0
K07394	1.0
K07395	0.0
K04102	0.0
K04103	0.0
K04100	0.0
K04101	0.0
K04107	0.0
K04105	0.0
K04108	0.0
K04109	0.0
K07716	0.0
K07717	2.0
K07714	1.0
K07715	0.0
K07712	1.0
K07713	28.0
K07710	0.0
K07711	0.0
K07718	323.0
K07719	2.0
K00843	0.0
K00842	0.0
K00841	0.0
K00840	0.0
K00847	167.0
K00846	0.0
K00845	325.0
K00844	1.0
K00849	157.0
K00848	41.0
K06302	0.0
K13771	0.0
K13770	1.0
K13772	0.0
K13775	0.0
K13774	0.0
K13777	0.0
K13776	0.0
K13779	0.0
K13778	0.0
K02621	106.0
K02992	155.0
K02623	0.0
K08286	0.0
K08281	6.0
K02996	151.0
K02995	0.0
K02994	162.0
K02629	0.0
K02628	0.0
K08289	96.0
K08288	0.0
K03578	1.0
K03579	1.0
K03576	0.0
K03577	22.0
K03574	167.0
K03575	122.0
K03572	158.0
K03573	0.0
K03570	156.0
K03571	52.0
K01710	296.0
K01711	105.0
K01712	29.0
K01713	0.0
K01714	213.0
K01715	51.0
K01716	0.0
K01718	0.0
K01719	101.0
K03081	0.0
K02199	1.0
K02198	1.0
K14170	105.0
K02193	1.0
K02192	1.0
K02191	0.0
K02190	38.0
K02197	1.0
K02196	0.0
K02195	1.0
K02194	1.0
K03718	100.0
K03719	33.0
K03712	57.0
K03713	0.0
K03710	80.0
K03711	184.0
K03716	30.0
K03717	1.0
K03715	0.0
K07129	0.0
K00045	0.0
K13995	0.0
K13994	0.0
K13991	0.0
K13990	113.0
K13993	108.0
K13992	0.0
K06298	40.0
K06299	0.0
K06294	0.0
K06295	10.0
K06296	3.0
K06297	4.0
K06290	0.0
K06291	0.0
K06292	0.0
K06293	0.0
K12743	0.0
K00248	60.0
K06426	0.0
K11739	0.0
K11738	0.0
K11733	0.0
K11732	0.0
K11731	0.0
K11737	0.0
K11736	0.0
K11735	0.0
K11734	0.0
K06870	0.0
K06871	195.0
K06872	133.0
K06873	0.0
K06874	0.0
K06875	0.0
K06876	0.0
K06877	22.0
K06878	0.0
K06879	0.0
K07478	185.0
K12645	0.0
K07479	0.0
K07473	49.0
K07472	0.0
K07471	0.0
K07470	0.0
K07477	0.0
K07476	0.0
K07474	0.0
K15038	0.0
K15039	0.0
K15034	1.0
K15036	0.0
K15037	0.0
K08738	0.0
K06420	0.0
K00128	130.0
K00129	0.0
K00438	0.0
K00432	14.0
K00433	23.0
K00122	0.0
K00123	2.0
K00124	0.0
K00125	0.0
K00126	0.0
K00127	0.0
K08973	1.0
K14348	0.0
K14347	0.0
K14340	0.0
K08972	2.0
K01525	0.0
K01524	159.0
K01523	3.0
K01521	0.0
K01520	162.0
K01529	2.0
K08977	1.0
K03969	5.0
K08929	0.0
K02388	54.0
K02389	53.0
K02386	0.0
K02387	53.0
K02384	0.0
K02385	50.0
K02382	0.0
K02380	0.0
K02381	0.0
K05386	0.0
K13524	0.0
K13525	0.0
K13527	0.0
K13520	0.0
K13522	0.0
K13529	0.0
K03385	2.0
K03384	0.0
K03387	74.0
K03386	112.0
K03381	0.0
K03380	0.0
K03383	0.0
K03382	3.0
K03389	96.0
K03388	98.0
K05356	0.0
K12344	14.0
K12343	10.0
K12342	0.0
K12341	0.0
K12340	101.0
K02430	0.0
K12349	0.0
K05351	0.0
K11694	0.0
K11695	0.0
K11690	22.0
K05352	0.0
K11693	0.0
K08928	0.0
K03433	0.0
K13832	1.0
K03039	0.0
K03432	0.0
K06607	0.0
K06606	8.0
K06605	7.0
K03430	26.0
K06603	4.0
K06602	0.0
K06601	0.0
K06600	0.0
K05358	0.0
K06609	0.0
K06608	7.0
K03923	0.0
K03922	0.0
K11472	0.0
K11473	0.0
K11474	0.0
K11475	0.0
K11476	0.0
K11477	0.0
K00601	0.0
K00600	161.0
K00603	2.0
K03746	0.0
K00605	126.0
K00604	162.0
K00607	0.0
K00606	117.0
K00609	157.0
K03741	18.0
K03740	0.0
K03743	9.0
K10873	0.0
K03214	0.0
K14068	0.0
K13317	0.0
K06360	0.0
K14069	0.0
K08078	0.0
K09650	0.0
K06361	0.0
K07802	0.0
K07803	0.0
K07800	0.0
K07801	0.0
K07806	0.0
K07807	0.0
K07804	0.0
K07805	0.0
K06362	0.0
K01172	0.0
K10257	0.0
K10255	0.0
K10254	58.0
K10253	0.0
K10918	0.0
K04128	0.0
K01958	10.0
K01959	0.0
K01956	158.0
K01957	0.0
K04126	0.0
K04127	0.0
K01952	160.0
K01953	111.0
K01950	179.0
K01951	175.0
K07730	0.0
K07731	0.0
K07732	0.0
K07733	0.0
K07734	1.0
K07735	3.0
K07736	71.0
K07737	294.0
K07738	51.0
K07739	0.0
K06365	0.0
K06366	0.0
K06367	0.0
K10910	0.0
K10911	0.0
K04382	0.0
K10775	0.0
K02609	0.0
K02979	0.0
K02978	0.0
K06368	0.0
K02975	0.0
K02974	0.0
K02977	0.0
K02976	0.0
K03558	5.0
K03559	105.0
K03550	150.0
K03551	162.0
K03552	0.0
K03553	184.0
K03554	0.0
K03555	156.0
K03556	26.0
K03557	0.0
K01778	161.0
K01779	4.0
K06369	0.0
K01772	4.0
K01770	158.0
K01771	0.0
K01776	156.0
K01777	1.0
K01774	0.0
K01775	182.0
K05385	0.0
K05384	0.0
K05383	0.0
K05382	0.0
K05381	0.0
K08159	0.0
K14153	1.0
K14154	0.0
K14155	163.0
K08152	0.0
K08156	99.0
K08076	0.0
K12809	0.0
K05297	10.0
K03734	174.0
K03735	2.0
K03736	2.0
K03737	157.0
K03731	0.0
K03732	0.0
K03733	104.0
K03738	1.0
K03739	0.0
K08139	0.0
K06994	0.0
K12660	0.0
K12661	1.0
K07450	0.0
K08719	0.0
K08717	2.0
K08715	0.0
K08714	0.0
K08713	0.0
K08710	0.0
K11311	0.0
K11312	2.0
K00141	0.0
K00146	0.0
K00411	0.0
K00412	1.0
K00145	298.0
K00148	0.0
K14367	0.0
K14366	0.0
K08954	0.0
K08384	86.0
K14369	0.0
K14368	0.0
K14091	22.0
K14090	22.0
K14093	0.0
K14092	0.0
K14095	0.0
K14094	0.0
K14097	0.0
K14096	0.0
K14099	0.0
K14098	0.0
K02848	0.0
K01541	0.0
K04712	0.0
K04711	0.0
K01545	0.0
K01547	115.0
K01546	115.0
K01548	114.0
K04719	0.0
K04718	0.0
K02018	40.0
K02019	16.0
K02016	234.0
K02017	1.0
K02014	386.0
K02015	259.0
K02012	39.0
K02013	229.0
K02010	14.0
K02011	38.0
K04515	0.0
K03943	0.0
K03941	0.0
K03940	0.0
K00313	0.0
K04060	0.0
K01608	23.0
K08942	0.0
K08943	0.0
K08940	0.0
K08941	0.0
K08946	0.0
K08947	0.0
K08944	0.0
K08945	0.0
K03059	0.0
K13811	0.0
K13812	0.0
K13815	0.0
K13816	0.0
K13818	0.0
K13819	0.0
K03053	0.0
K03052	0.0
K03055	0.0
K03054	0.0
K03057	0.0
K03056	0.0
K06222	0.0
K11418	0.0
K11410	0.0
K11415	0.0
K00622	0.0
K00621	0.0
K00620	120.0
K00627	8.0
K00626	52.0
K00625	133.0
K00624	0.0
K02805	24.0
K02552	0.0
K02550	0.0
K02556	54.0
K02803	0.0
K02554	0.0
K07280	0.0
K07281	0.0
K07282	139.0
K07283	0.0
K07284	35.0
K07285	0.0
K07286	0.0
K08217	54.0
K07288	0.0
K07289	1.0
K07534	0.0
K07535	1.0
K07533	31.0
K07822	0.0
K07823	0.0
K08699	0.0
K00088	182.0
K00087	11.0
K00086	22.0
K00082	24.0
K10239	0.0
K10238	0.0
K10231	3.0
K10230	0.0
K10233	0.0
K10232	0.0
K10235	0.0
K10234	0.0
K10237	0.0
K10236	0.0
K08353	0.0
K01970	0.0
K01971	3.0
K01972	166.0
K01973	0.0
K01974	0.0
K01975	5.0
K01976	0.0
K07758	0.0
K05990	0.0
K07752	0.0
K07753	0.0
K07751	0.0
K13786	0.0
K07755	0.0
K07442	0.0
K08352	0.0
K07115	0.0
K07441	0.0
K07634	0.0
K07446	0.0
K07111	0.0
K07444	53.0
K07445	0.0
K00647	5.0
K07449	0.0
K00641	96.0
K00640	175.0
K01289	0.0
K01282	0.0
K01283	0.0
K01280	0.0
K01281	0.0
K01286	18.0
K01284	201.0
K02954	162.0
K02952	162.0
K02950	160.0
K00155	0.0
K02959	160.0
K00887	0.0
K00886	0.0
K00885	0.0
K00884	0.0
K00883	0.0
K00882	28.0
K00881	1.0
K00880	8.0
K00053	142.0
K14048	0.0
K01026	15.0
K01756	155.0
K01025	0.0
K01750	3.0
K01023	0.0
K01752	204.0
K01753	0.0
K14583	0.0
K01758	2.0
K01759	253.0
K09565	0.0
K09568	0.0
K08173	0.0
K08172	0.0
K02483	25.0
K02482	1.0
K08177	1.0
K08176	0.0
K08175	0.0
K02486	0.0
K02489	0.0
K02488	0.0
K08178	0.0
K14138	9.0
K14136	0.0
K09713	0.0
K09714	0.0
K09715	0.0
K03532	0.0
K03533	0.0
K03530	378.0
K03531	156.0
K03536	161.0
K03537	0.0
K03534	113.0
K03535	0.0
K03538	0.0
K03539	0.0
K14451	0.0
K14450	0.0
K02225	0.0
K02224	82.0
K02227	48.0
K02226	46.0
K02221	3.0
K14107	0.0
K02229	0.0
K02228	0.0
K14106	0.0
K00441	1.0
K03288	0.0
K03289	2.0
K03284	188.0
K03285	0.0
K03286	1.0
K03287	113.0
K03280	0.0
K03281	103.0
K03282	154.0
K00440	0.0
K13677	0.0
K12790	0.0
K09639	0.0
K12688	0.0
K12689	0.0
K12686	0.0
K12687	0.0
K12684	0.0
K12685	0.0
K12682	0.0
K12683	0.0
K12680	0.0
K11889	0.0
K08884	65.0
K11085	125.0
K11084	0.0
K11081	0.0
K11080	0.0
K11083	0.0
K11082	0.0
K11089	0.0
K08777	0.0
K08776	0.0
K06346	56.0
K06347	0.0
K09824	0.0
K09825	127.0
K09823	1.0
K09820	0.0
K10939	0.0
K10936	0.0
K10937	0.0
K10933	0.0
K06348	0.0
K09829	0.0
K11337	0.0
K11336	0.0
K11335	0.0
K11334	0.0
K11333	0.0
K11332	0.0
K11331	0.0
K11330	0.0
K00169	15.0
K00164	3.0
K00166	0.0
K00167	0.0
K00161	7.0
K00162	7.0
K00163	1.0
K10689	0.0
K10680	0.0
K10681	0.0
K10682	0.0
K04083	59.0
K04082	0.0
K04081	0.0
K04080	1.0
K04087	3.0
K04086	0.0
K04085	0.0
K04084	1.0
K04088	3.0
K01569	0.0
K01568	0.0
K01563	0.0
K01561	0.0
K01560	32.0
K01567	3.0
K01565	0.0
K01564	0.0
K02038	133.0
K02039	133.0
K02030	155.0
K02031	195.0
K02032	201.0
K02033	230.0
K02034	247.0
K02035	239.0
K02036	134.0
K02037	129.0
K05556	0.0
K13658	0.0
K13659	0.0
K13656	0.0
K13657	0.0
K13654	0.0
K13655	0.0
K13652	27.0
K13653	127.0
K13650	0.0
K13651	0.0
K05555	0.0
K05552	0.0
K02057	123.0
K05550	0.0
K05551	0.0
K12308	230.0
K12306	0.0
K03073	158.0
K03072	6.0
K03071	0.0
K03070	162.0
K03077	9.0
K03076	160.0
K03075	153.0
K03074	6.0
K08965	1.0
K08967	0.0
K08961	30.0
K08963	32.0
K13873	0.0
K13876	0.0
K13874	0.0
K13875	0.0
K06139	0.0
K06138	0.0
K06135	0.0
K06134	0.0
K06137	0.0
K06136	0.0
K06131	196.0
K06133	46.0
K06132	0.0
K02600	162.0
K07389	0.0
K07388	0.0
K04747	0.0
K01516	162.0
K09977	0.0
K07518	0.0
K07519	0.0
K11437	0.0
K07512	0.0
K07516	1.0
K10212	1.0
K10747	0.0
K10217	0.0
K10219	0.0
K10218	0.0
K10748	0.0
K01912	114.0
K01913	0.0
K01910	1.0
K01911	6.0
K01916	4.0
K01917	0.0
K01914	122.0
K01915	242.0
K01918	120.0
K01919	1.0
K07774	0.0
K07775	7.0
K07776	1.0
K07777	5.0
K07770	1.0
K07771	0.0
K07772	0.0
K07773	0.0
K07778	0.0
K01193	88.0
K04340	0.0
K04341	0.0
K04342	0.0
K04343	0.0
K12986	0.0
K04691	0.0
K02931	153.0
K02933	160.0
K02935	162.0
K02936	0.0
K02939	162.0
K00205	0.0
K00204	0.0
K00207	0.0
K00206	0.0
K00201	0.0
K00200	0.0
K00203	0.0
K00202	0.0
K00209	0.0
K00208	87.0
K01000	188.0
K01001	0.0
K01002	6.0
K01003	0.0
K01004	0.0
K01005	8.0
K01006	157.0
K01007	6.0
K01008	27.0
K10855	0.0
K14115	0.0
K14116	0.0
K14441	158.0
K14446	0.0
K14447	0.0
K14112	0.0
K14445	0.0
K08195	0.0
K08194	0.0
K14448	0.0
K08196	0.0
K08191	101.0
K14119	0.0
K08193	0.0
K00702	6.0
K10799	0.0
K03518	38.0
K03519	1.0
K09719	0.0
K10856	0.0
K03516	0.0
K03517	130.0
K02205	0.0
K02204	0.0
K02203	46.0
K02201	0.0
K02200	1.0
K13714	0.0
K13461	0.0
K12518	0.0
K12519	0.0
K12517	0.0
K12514	0.0
K12515	0.0
K12512	0.0
K12513	0.0
K12510	53.0
K12511	5.0
K07183	47.0
K07182	0.0
K07181	24.0
K07180	3.0
K07186	0.0
K07185	9.0
K07184	0.0
K09800	1.0
K09801	0.0
K09802	0.0
K09803	1.0
K09804	0.0
K09805	0.0
K09806	0.0
K09807	121.0
K09808	180.0
K09809	7.0
K10912	0.0
K10913	0.0
K10914	6.0
K10915	0.0
K10916	0.0
K10917	0.0
K11358	51.0
K11355	0.0
K11354	0.0
K11357	0.0
K11356	0.0
K04069	316.0
K04068	171.0
K04065	0.0
K04064	0.0
K04067	0.0
K04066	159.0
K04061	28.0
K09716	0.0
K04063	0.0
K04062	0.0
K10006	0.0
K10007	0.0
K10004	0.0
K10005	0.0
K10002	0.0
K10003	0.0
K10000	0.0
K10001	0.0
K09717	0.0
K10008	0.0
K10009	0.0
K02491	0.0
K14588	0.0
K14581	0.0
K13678	1.0
K13679	0.0
K11633	0.0
K13670	0.0
K13671	0.0
K11987	0.0
K11636	0.0
K11634	0.0
K13582	0.0
K13583	0.0
K13580	0.0
K13581	0.0
K13586	0.0
K13587	0.0
K13584	0.0
K13585	0.0
K13588	0.0
K13589	0.0
K02052	1.0
K02053	2.0
K02050	133.0
K02051	122.0
K02056	75.0
K05553	0.0
K02054	1.0
K02055	2.0
K02058	28.0
K02059	0.0
K05558	0.0
K05559	0.0
K03895	0.0
K03894	0.0
K03897	0.0
K03896	0.0
K03891	0.0
K03890	0.0
K03893	0.0
K03892	120.0
K02423	0.0
K05342	0.0
K05341	1.0
K12989	0.0
K12988	0.0
K02420	53.0
K12981	0.0
K12980	0.0
K12983	0.0
K12982	0.0
K12985	0.0
K12984	0.0
K12987	0.0
K02426	102.0
K13854	0.0
K03098	83.0
K13853	3.0
K03095	0.0
K05344	0.0
K03091	219.0
K03090	3.0
K03093	9.0
K03092	117.0
K06113	2.0
K09632	0.0
K02429	176.0
K06118	0.0
K05716	0.0
K04844	0.0
K11632	0.0
K11630	0.0
K11631	0.0
K11637	0.0
K11635	1.0
K11638	0.0
K11639	0.0
K07572	0.0
K07573	0.0
K07570	0.0
K07571	8.0
K07576	49.0
K07577	0.0
K07574	56.0
K07575	0.0
K07578	0.0
K07579	0.0
K11189	130.0
K11184	45.0
K11187	0.0
K11180	0.0
K11181	0.0
K11183	0.0
K10764	1.0
K10763	0.0
K10762	0.0
K01938	125.0
K01939	154.0
K01934	87.0
K01935	78.0
K01937	161.0
K01930	0.0
K01932	0.0
K01933	181.0
K07798	4.0
K07799	0.0
K07796	0.0
K07797	0.0
K07794	0.0
K07795	0.0
K07792	0.0
K07793	9.0
K07790	0.0
K07791	1.0
K06379	54.0
K00968	22.0
K06378	54.0
K06377	0.0
K06376	0.0
K06375	0.0
K09814	0.0
K09813	0.0
K06372	0.0
K06371	0.0
K06370	0.0
K01249	0.0
K01246	132.0
K01247	2.0
K01244	0.0
K01243	116.0
K08919	0.0
K01241	2.0
K02919	120.0
K02913	157.0
K02912	0.0
K02911	161.0
K02910	0.0
K02917	0.0
K02916	162.0
K02915	0.0
K02914	158.0
K00228	1.0
K00227	0.0
K00226	269.0
K00224	0.0
K00223	0.0
K00222	0.0
K00221	0.0
K00220	0.0
K01798	0.0
K01799	0.0
K01068	0.0
K01069	3.0
K01062	0.0
K01791	122.0
K01792	0.0
K01061	1.0
K01066	14.0
K01067	1.0
K01796	0.0
K01797	0.0
K05499	25.0
K14468	0.0
K14469	0.0
K14465	0.0
K14466	0.0
K14467	0.0
K10834	0.0
K10833	0.0
K02266	0.0
K03793	1.0
K03790	2.0
K03791	0.0
K03796	0.0
K03797	362.0
K03794	0.0
K03795	0.0
K03798	241.0
K03799	2.0
K13448	0.0
K12538	0.0
K12539	0.0
K12530	0.0
K12531	0.0
K12532	0.0
K12533	0.0
K12534	0.0
K12535	0.0
K12536	0.0
K12537	0.0
K03136	0.0
K09790	102.0
K09791	1.0
K09792	3.0
K09793	97.0
K09794	0.0
K09795	0.0
K09796	1.0
K09797	105.0
K09798	0.0
K09799	0.0
K10972	0.0
K10973	0.0
K10977	0.0
K10974	24.0
K10975	0.0
K10978	0.0
K10979	2.0
K06308	0.0
K00315	0.0
K09862	1.0
K06303	0.0
K09860	0.0
K09861	145.0
K06306	8.0
K06307	0.0
K06305	0.0
K11373	0.0
K04047	7.0
K04046	0.0
K04045	25.0
K04044	0.0
K04043	171.0
K04042	18.0
K04041	51.0
K04040	1.0
K02700	0.0
K04049	0.0
K04048	0.0
K02707	0.0
K02704	0.0
K02705	0.0
K10020	0.0
K10021	0.0
K10022	0.0
K10023	0.0
K10024	0.0
K10025	0.0
K10026	11.0
K10027	3.0
K13612	0.0
K13613	0.0
K13611	0.0
K13614	0.0
K13615	0.0
K05794	2.0
K05795	9.0
K05796	2.0
K05797	0.0
K05790	0.0
K05791	0.0
K05792	0.0
K05793	0.0
K05798	0.0
K05799	85.0
K01474	0.0
K01477	0.0
K01476	3.0
K01471	0.0
K01470	54.0
K01473	0.0
K13039	0.0
K01479	0.0
K01478	0.0
K05570	24.0
K05571	24.0
K05572	0.0
K05573	0.0
K02078	272.0
K02079	0.0
K05576	0.0
K02074	0.0
K02075	0.0
K02076	1.0
K02077	1.0
K02071	52.0
K02072	55.0
K02073	52.0
K03309	0.0
K03308	226.0
K03305	104.0
K03304	0.0
K03307	56.0
K03306	35.0
K03301	0.0
K03300	2.0
K03303	8.0
K03302	0.0
K06173	212.0
K06175	0.0
K06174	0.0
K06177	90.0
K06176	0.0
K06179	59.0
K07680	0.0
K03867	0.0
K03838	0.0
K12053	0.0
K11618	22.0
K11619	0.0
K11614	0.0
K11615	0.0
K11616	0.0
K11617	0.0
K11610	0.0
K11611	0.0
K11960	0.0
K11961	0.0
K02836	159.0
K10565	0.0
K10564	0.0
K02837	151.0
K10561	7.0
K10560	6.0
K10563	50.0
K10562	0.0
K02838	162.0
K06858	0.0
K02839	23.0
K06859	8.0
K12700	5.0
K07558	0.0
K07559	24.0
K07228	0.0
K07229	0.0
K07226	0.0
K07224	0.0
K07225	0.0
K07222	0.0
K07223	2.0
K07220	33.0
K07221	0.0
K10709	20.0
K10708	0.0
K10701	0.0
K10703	0.0
K10702	0.0
K10704	0.0
K05984	0.0
K07537	0.0
K08652	0.0
K08651	0.0
K08658	0.0
K08659	3.0
K05982	0.0
K07451	0.0
K07453	0.0
K07452	0.0
K07455	18.0
K07454	1.0
K09707	24.0
K07457	0.0
K09706	2.0
K07104	0.0
K00029	6.0
K00028	0.0
K00799	2.0
K00798	102.0
K00797	24.0
K00024	200.0
K00795	0.0
K00026	0.0
K00021	0.0
K00020	0.0
K00023	0.0
K00022	0.0
K09017	1.0
K01269	59.0
K09015	78.0
K09014	127.0
K09013	159.0
K09011	98.0
K09010	0.0
K01261	0.0
K01262	262.0
K01263	0.0
K01264	0.0
K01265	269.0
K01266	22.0
K09018	0.0
K08227	0.0
K08226	0.0
K08225	0.0
K08224	0.0
K08223	24.0
K08222	0.0
K08221	0.0
K00249	0.0
K01790	224.0
K00241	103.0
K00240	110.0
K00243	148.0
K00242	0.0
K00245	0.0
K00244	10.0
K00247	0.0
K00246	0.0
K01795	32.0
K06983	0.0
K02799	0.0
K02798	8.0
K02791	2.0
K02790	0.0
K02793	34.0
K02795	41.0
K02794	50.0
K02796	34.0
K04564	112.0
K04565	29.0
K04566	22.0
K04567	133.0
K01040	1.0
K01041	1.0
K04562	6.0
K04568	0.0
K01049	0.0
K02535	103.0
K02242	0.0
K02536	104.0
K02531	0.0
K02246	0.0
K02533	0.0
K02532	0.0
K02248	0.0
K02538	0.0
K00581	0.0
K13421	0.0
K01013	0.0
K15018	0.0
K15019	0.0
K03110	162.0
K03111	294.0
K03112	0.0
K03113	100.0
K03116	105.0
K03117	1.0
K03118	102.0
K03119	0.0
K10919	0.0
K12552	0.0
K12553	0.0
K12551	0.0
K12556	0.0
K12554	0.0
K12555	0.0
K06892	0.0
K06893	0.0
K06890	7.0
K06891	4.0
K06896	253.0
K06897	33.0
K06894	3.0
K06895	4.0
K10954	0.0
K10956	0.0
K06899	0.0
K06328	0.0
K06329	0.0
K10952	0.0
K10953	0.0
K11395	0.0
K11391	0.0
K11390	0.0
K11392	0.0
K00499	0.0
K00494	0.0
K00495	0.0
K00496	0.0
K00491	0.0
K00492	0.0
K00493	0.0
K13591	0.0
K01467	91.0
K13593	0.0
K13592	0.0
K04021	0.0
K04020	0.0
K04023	5.0
K04022	0.0
K04025	0.0
K04024	3.0
K04027	0.0
K04026	1.0
K04029	34.0
K04028	35.0
K07055	0.0
K07054	1.0
K07057	0.0
K07056	261.0
K07051	0.0
K07050	42.0
K07053	186.0
K07052	216.0
K07059	0.0
K07058	150.0
K10040	2.0
K10041	4.0
K10046	0.0
K04799	0.0
K04798	0.0
K04793	0.0
K04792	0.0
K04791	0.0
K04790	0.0
K04797	0.0
K04796	0.0
K04795	0.0
K04794	0.0
K13638	0.0
K13639	0.0
K13634	0.0
K13635	0.0
K13636	0.0
K13637	1.0
K13630	0.0
K13631	0.0
K13632	0.0
K13633	0.0
K02042	23.0
K05778	0.0
K05779	0.0
K05776	73.0
K05541	0.0
K05774	0.0
K05775	0.0
K05772	0.0
K05773	0.0
K05540	6.0
K01459	0.0
K01458	0.0
K01457	1.0
K01455	0.0
K01454	0.0
K01453	0.0
K01452	0.0
K01451	14.0
K01450	0.0
K05518	0.0
K08070	7.0
K08071	0.0
K05516	3.0
K08077	0.0
K05515	150.0
K13093	0.0
K11783	0.0
K12949	0.0
K12945	0.0
K12944	0.0
K12941	12.0
K12940	0.0
K12943	0.0
K12942	5.0
K14728	0.0
K14727	0.0
K11785	0.0
K00108	0.0
K13890	1.0
K13891	1.0
K13892	1.0
K13893	0.0
K13894	0.0
K13895	0.0
K13896	0.0
K06159	0.0
K06158	184.0
K06153	163.0
K06152	0.0
K06151	0.0
K06157	0.0
K06156	0.0
K06155	0.0
K06154	0.0
K03327	202.0
K03326	0.0
K03325	9.0
K03324	180.0
K03322	12.0
K03321	5.0
K03320	18.0
K03329	0.0
K03328	87.0
K04802	0.0
K04801	0.0
K04800	0.0
K11948	0.0
K01505	1.0
K04756	0.0
K11940	0.0
K11941	0.0
K11942	0.0
K11943	0.0
K11944	0.0
K01507	179.0
K11946	0.0
K11947	0.0
K01506	3.0
K01501	1.0
K01500	3.0
K01503	0.0
K06714	2.0
K04750	27.0
K12789	0.0
K12788	0.0
K11526	0.0
K10810	0.0
K11522	0.0
K11523	0.0
K08675	0.0
K08676	0.0
K08677	0.0
K08679	0.0
K11521	0.0
K10547	5.0
K10546	7.0
K10545	2.0
K10544	1.0
K10543	2.0
K10542	33.0
K10541	33.0
K10540	44.0
K10549	0.0
K10548	5.0
K14630	0.0
K11529	0.0
K00007	0.0
K00005	57.0
K13444	0.0
K00003	90.0
K00002	28.0
K00001	27.0
K01186	101.0
K00009	7.0
K00008	71.0
K10726	0.0
K10725	0.0
K08246	0.0
K00263	0.0
K00262	254.0
K00261	5.0
K00260	0.0
K00266	411.0
K00265	77.0
K01200	10.0
K01201	52.0
K01206	466.0
K01207	19.0
K01205	77.0
K01208	0.0
K01209	235.0
K06167	103.0
K00917	37.0
K00912	103.0
K00919	158.0
K02519	153.0
K02518	161.0
K02517	104.0
K02511	0.0
K02510	1.0
K13409	0.0
K13408	0.0
K03179	99.0
K03170	0.0
K03177	162.0
K12574	53.0
K12570	0.0
K12573	161.0
K11009	0.0
K11008	0.0
K11005	0.0
K11004	0.0
K11007	0.0
K11006	0.0
K11003	0.0
K08296	7.0
K08297	0.0
K08295	0.0
K02634	0.0
K02635	0.0
K10622	0.0
K07693	0.0
K07692	0.0
K07691	0.0
K07690	0.0
K07697	0.0
K07696	25.0
K07695	0.0
K07694	1.0
K07699	40.0
K07698	0.0
K07079	80.0
K07078	16.0
K07077	0.0
K07076	7.0
K07075	4.0
K07074	2.0
K07073	0.0
K07072	0.0
K07071	7.0
K07070	0.0
K14584	0.0
K11620	0.0
K09190	0.0
K11623	0.0
K05759	0.0
K08589	0.0
K11625	0.0
K11995	0.0
K01439	65.0
K01438	89.0
K01431	0.0
K01430	24.0
K01433	1.0
K01432	0.0
K01434	1.0
K01437	0.0
K01436	55.0
K05539	0.0
K14520	0.0
K12963	0.0
K12962	0.0
K12961	0.0
K12960	157.0
K14749	0.0
K14748	0.0
K02972	0.0
K14743	0.0
K14742	148.0
K14745	0.0
K14744	0.0
K14747	0.0
K14746	0.0
K02167	0.0
K02164	0.0
K02160	33.0
K02168	0.0
K02169	74.0
K10931	0.0
K03341	0.0
K03340	120.0
K03343	0.0
K03342	0.0
K03346	3.0
K12299	0.0
K12291	0.0
K12290	0.0
K12293	0.0
K12292	0.0
K12295	0.0
K12294	0.0
K12297	0.0
K12368	0.0
K11922	0.0
K11923	0.0
K11920	0.0
K11921	1.0
K11926	0.0
K11927	31.0
K11924	0.0
K11925	0.0
K11928	20.0
K13181	0.0
K13219	0.0
K07262	0.0
K07263	106.0
K07260	65.0
K07261	0.0
K07266	0.0
K07267	0.0
K07264	0.0
K07265	0.0
K07268	0.0
K07269	0.0
K01155	8.0
K04478	0.0
K04479	0.0
K10528	0.0
K14952	0.0
K07486	1.0
K07487	0.0
K07484	15.0
K07485	0.0
K07482	0.0
K07483	52.0
K07480	0.0
K07481	2.0
K07488	0.0
K07489	0.0
K11210	0.0
K11211	0.0
K11212	0.0
K11214	23.0
K11216	0.0
K06300	0.0
K00061	0.0
K00060	1.0
K06301	0.0
K00065	7.0
K00064	0.0
K00067	206.0
K00066	0.0
K00069	0.0
K00068	8.0
K06304	0.0
K08262	0.0
K08261	0.0
K08260	0.0
K08265	0.0
K08264	0.0
K00288	0.0
K00285	0.0
K00284	49.0
K00287	158.0
K00286	177.0
K00281	98.0
K00280	0.0
K00283	26.0
K00282	26.0
K08088	0.0
K14198	0.0
K14199	0.0
K03452	0.0
K14194	0.0
K14195	0.0
K14196	0.0
K14197	0.0
K14192	0.0
K14193	0.0
K01880	161.0
K01881	184.0
K01883	162.0
K01885	157.0
K04618	0.0
K01887	184.0
K01224	8.0
K01889	162.0
K01226	24.0
K01227	0.0
K01220	1.0
K01222	9.0
K01223	49.0
K02759	18.0
K02755	0.0
K02757	79.0
K02756	0.0
K14998	0.0
K02750	8.0
K02753	1.0
K02752	0.0
K00939	162.0
K00938	0.0
K00937	142.0
K00936	287.0
K00935	0.0
K00934	0.0
K00933	0.0
K00932	0.0
K00931	157.0
K00930	298.0
K01089	106.0
K01080	0.0
K01081	122.0
K01082	0.0
K01083	1.0
K01084	0.0
K01085	0.0
K01087	0.0
K02571	0.0
K02570	0.0
K02573	0.0
K02572	0.0
K02575	0.0
K02574	6.0
K07780	0.0
K03488	50.0
K03489	0.0
K03482	0.0
K03483	8.0
K03480	6.0
K03481	11.0
K03486	24.0
K03487	0.0
K03484	55.0
K03485	0.0
K02287	0.0
K02286	0.0
K02285	0.0
K02284	0.0
K02283	72.0
K02282	0.0
K02281	0.0
K02280	0.0
K02289	0.0
K02288	0.0
K03626	0.0
K03627	0.0
K03624	201.0
K03625	162.0
K03151	59.0
K03620	0.0
K03153	1.0
K08869	0.0
K03628	151.0
K03629	158.0
K09738	0.0
K09739	0.0
K09736	0.0
K09737	0.0
K09735	0.0
K09732	0.0
K09733	0.0
K09730	0.0
K09731	0.0
K09888	53.0
K09889	0.0
K09880	0.0
K09882	0.0
K09883	0.0
K09884	0.0
K09887	0.0
K11027	0.0
K11026	0.0
K11025	0.0
K11024	0.0
K07679	0.0
K07678	1.0
K11021	0.0
K11020	0.0
K07675	0.0
K07674	0.0
K07676	0.0
K07671	0.0
K07670	0.0
K07673	0.0
K07672	0.0
K01117	0.0
K12048	0.0
K07019	1.0
K07018	0.0
K07011	218.0
K07010	42.0
K07013	0.0
K07012	46.0
K07015	50.0
K07014	0.0
K07017	6.0
K07016	1.0
K10084	0.0
K08372	1.0
K05884	1.0
K05885	27.0
K05886	0.0
K05887	0.0
K05880	0.0
K05881	0.0
K05882	0.0
K05883	0.0
K08902	0.0
K05739	2.0
K05888	0.0
K05889	0.0
K08903	0.0
K00547	8.0
K00544	0.0
K00545	0.0
K00542	0.0
K00543	0.0
K00540	289.0
K00548	193.0
K00549	32.0
K01145	0.0
K01412	0.0
K01147	0.0
K01417	36.0
K00038	0.0
K01143	0.0
K01142	63.0
K01419	1.0
K00788	158.0
K00789	175.0
K12502	0.0
K14762	0.0
K14761	55.0
K06195	1.0
K03819	0.0
K03818	0.0
K03814	4.0
K03817	14.0
K03816	34.0
K03811	47.0
K03810	0.0
K03813	0.0
K11908	0.0
K11909	0.0
K11904	0.0
K11905	0.0
K11906	0.0
K11907	1.0
K11900	1.0
K11901	1.0
K11902	1.0
K11903	1.0
K10986	0.0
K13238	0.0
K13239	0.0
K13797	0.0
K07248	5.0
K13796	0.0
K07244	0.0
K07245	0.0
K07246	2.0
K07240	333.0
K07241	0.0
K07242	0.0
K07243	1.0
K01268	0.0
K05296	0.0
K02821	43.0
K09016	0.0
K09945	0.0
K09944	0.0
K09947	0.0
K09946	1.0
K09941	0.0
K09940	1.0
K09943	0.0
K09942	0.0
K09949	0.0
K09948	0.0
K10851	0.0
K10850	0.0
K03666	8.0
K03667	1.0
K03196	0.0
K03665	156.0
K11275	0.0
K06012	52.0
K00048	43.0
K10857	0.0
K09773	0.0
K00043	0.0
K00042	32.0
K00041	32.0
K00040	34.0
K00046	172.0
K00733	0.0
K00044	0.0
K06011	0.0
K09012	0.0
K06016	9.0
K06017	0.0
K06014	0.0
K06015	22.0
K06019	1.0
K01075	0.0
K12221	0.0
K06444	0.0
K04632	0.0
K14977	0.0
K14974	0.0
K00958	0.0
K00951	261.0
K00950	106.0
K00952	1.0
K00955	3.0
K00954	163.0
K00957	18.0
K00956	18.0
K00590	14.0
K02777	3.0
K02775	27.0
K02774	29.0
K02773	23.0
K02771	7.0
K02770	42.0
K02779	4.0
K02778	0.0
K01606	0.0
K01607	115.0
K01604	0.0
K01605	0.0
K01602	0.0
K01601	0.0
K03750	5.0
K01609	130.0
K02553	0.0
K02804	37.0
K02551	77.0
K02806	1.0
K02557	133.0
K02800	16.0
K05275	0.0
K02802	0.0
K13300	0.0
K02558	3.0
K02809	0.0
K02808	0.0
K03600	0.0
K03601	156.0
K03602	158.0
K03603	0.0
K03604	24.0
K03605	0.0
K03606	1.0
K03607	0.0
K03608	63.0
K03609	76.0
K06078	0.0
K06079	0.0
K09710	159.0
K09711	0.0
K09712	0.0
K06073	0.0
K06074	0.0
K06075	0.0
K06076	28.0
K06077	0.0
K06382	24.0
K06383	15.0
K06380	0.0
K06381	54.0
K06386	0.0
K06387	28.0
K06384	3.0
K06385	53.0
K06388	0.0
K06389	0.0
K12466	0.0
K12468	0.0
K07657	0.0
K07656	0.0
K07655	0.0
K07654	0.0
K07653	0.0
K07652	4.0
K07651	0.0
K07650	1.0
K07659	0.0
K07658	155.0
K11041	0.0
K11040	0.0
K11043	0.0
K11042	0.0
K11045	0.0
K11044	0.0
K11047	0.0
K11046	0.0
K11049	0.0
K11048	0.0
K07387	84.0
K07386	102.0
K06926	87.0
K06927	25.0
K06924	0.0
K06925	162.0
K06922	0.0
K06923	55.0
K06920	12.0
K06921	83.0
K06928	1.0
K06929	3.0
K07033	59.0
K07032	1.0
K07031	26.0
K07030	54.0
K07037	81.0
K07035	45.0
K07034	0.0
K07039	0.0
K07038	2.0
K10829	0.0
K00384	237.0
K00385	3.0
K00386	0.0
K00387	0.0
K00380	3.0
K00381	1.0
K00382	139.0
K00383	0.0
K00389	0.0
K01387	0.0
K01385	0.0
K01389	0.0
K09158	1.0
K09159	0.0
K09156	0.0
K09157	55.0
K09154	0.0
K09155	11.0
K09152	0.0
K09153	26.0
K09150	0.0
K09151	0.0
K05970	116.0
K05714	0.0
K05715	0.0
K05710	0.0
K05711	0.0
K05712	0.0
K05713	0.0
K00560	153.0
K00561	0.0
K00563	4.0
K00564	4.0
K00566	228.0
K00567	152.0
K00568	1.0
K00569	0.0
K05575	0.0
K01169	0.0
K01167	0.0
K01166	0.0
K05577	0.0
K01163	27.0
K01161	0.0
K01160	0.0
K05578	0.0
K05579	0.0
K08092	6.0
K08093	2.0
K08094	5.0
K08095	0.0
K08096	0.0
K08097	0.0
K02254	0.0
K02255	0.0
K01743	0.0
K02251	0.0
K02061	0.0
K01741	0.0
K02060	0.0
K00114	0.0
K02122	60.0
K02123	156.0
K02120	156.0
K02121	149.0
K02124	154.0
K03837	0.0
K03836	0.0
K03835	0.0
K03834	0.0
K03833	2.0
K03832	108.0
K03831	0.0
K03830	29.0
K00443	0.0
K03839	103.0
K02067	1.0
K10189	48.0
K13038	248.0
K13787	5.0
K13788	0.0
K13789	432.0
K10188	54.0
K12255	0.0
K12254	0.0
K12257	152.0
K12256	0.0
K12251	12.0
K12250	0.0
K12253	0.0
K12252	0.0
K13252	0.0
K13256	0.0
K13255	0.0
K12079	0.0
K12078	0.0
K12071	0.0
K12070	0.0
K12073	0.0
K12072	0.0
K09912	0.0
K06236	0.0
K06237	0.0
K05519	0.0
K09914	0.0
K11788	0.0
K11782	0.0
K11780	0.0
K11781	0.0
K11787	0.0
K11784	0.0
K11530	0.0
K12787	0.0
K12786	0.0
K12785	0.0
K12784	0.0
K06718	0.0
K09969	0.0
K09968	0.0
K09967	23.0
K09966	0.0
K09965	0.0
K09964	0.0
K09963	4.0
K09962	0.0
K09961	0.0
K09960	0.0
K11527	22.0
K11524	0.0
K11525	0.0
K11250	0.0
K11253	0.0
K11258	0.0
K11528	0.0
K00713	0.0
K00712	0.0
K10780	0.0
K10783	7.0
K10125	0.0
K10124	0.0
K10126	0.0
K10121	1.0
K10123	0.0
K10122	1.0
K04652	32.0
K04653	25.0
K04651	52.0
K04656	25.0
K04654	25.0
K04655	28.0
K00973	176.0
K00972	3.0
K00971	130.0
K00970	97.0
K00975	153.0
K00974	176.0
K00979	104.0
K00978	6.0
K14954	0.0
K14955	0.0
K14956	0.0
K06178	114.0
K01596	2.0
K01597	3.0
K01594	0.0
K01595	2.0
K01592	0.0
K01593	0.0
K01590	0.0
K01591	159.0
K01598	0.0
K01599	267.0
K02711	0.0
K02710	0.0
K02713	0.0
K02712	0.0
K02714	0.0
K02717	0.0
K02716	0.0
K02719	0.0
K02718	0.0
K03449	22.0
K03446	96.0
K03444	0.0
K03445	0.0
K03442	156.0
K01620	113.0
K01621	1.0
K01622	0.0
K01623	42.0
K01624	272.0
K01625	206.0
K01626	50.0
K01627	103.0
K01628	57.0
K01629	25.0
K05299	0.0
K02829	0.0
K02828	0.0
K02827	0.0
K02826	0.0
K02825	8.0
K02824	46.0
K02823	153.0
K02822	45.0
K03198	0.0
K03199	0.0
K03668	14.0
K03669	0.0
K03190	24.0
K03191	1.0
K03660	77.0
K03194	0.0
K03195	0.0
K03664	162.0
K03197	0.0
K09772	56.0
K06013	1.0
K09770	3.0
K09771	0.0
K09776	0.0
K09777	38.0
K09774	0.0
K09775	31.0
K09778	7.0
K09779	49.0
K06269	0.0
K06323	0.0
K11624	0.0
K02991	0.0
K02990	157.0
K02624	0.0
K02240	1.0
K08282	2.0
K12440	0.0
K12441	0.0
K12442	0.0
K12443	0.0
K12444	0.0
K12445	0.0
K12449	0.0
K02247	0.0
K07637	0.0
K07636	162.0
K07639	0.0
K07638	0.0
K11069	45.0
K11068	77.0
K11063	0.0
K11062	0.0
K11061	0.0
K11060	0.0
K11066	0.0
K11065	99.0
K06900	0.0
K06901	66.0
K06902	11.0
K06903	1.0
K06904	5.0
K06905	6.0
K06906	5.0
K06907	8.0
K06908	6.0
K06909	0.0
K10821	0.0
K05905	0.0
K05904	0.0
K05906	0.0
K05900	0.0
K05903	0.0
K01406	0.0
K05909	0.0
K05908	0.0
K00368	0.0
K00369	0.0
K00366	13.0
K00367	0.0
K00364	0.0
K00365	0.0
K00362	1.0
K00363	1.0
K00360	0.0
```
