## Extended Data File 1 for "Diet induces reproducible alterations in the mouse and human gut microbiome": ERS606342_ERR675552.picrust

```
# Constructed from biom file
#OTU ID	ERR675552
K01365	0.0
K01364	0.0
K01361	18.0
K01360	0.0
K01362	5900.0
K02249	0.0
K05841	3.0
K05844	25.0
K05845	54.0
K05846	1472.0
K05847	1612.0
K00508	108.0
K00500	20.0
K00507	26.0
K00504	1.0
K00505	0.0
K12521	0.0
K01101	1243.0
K01103	1.0
K12520	0.0
K01104	12801.0
K05592	6865.0
K05593	1775.0
K05590	0.0
K05591	5.0
K05596	3.0
K05597	1.0
K05594	0.0
K05595	769.0
K05599	0.0
K11964	0.0
K11962	0.0
K14540	3396.0
K12529	0.0
K12528	0.0
K06353	0.0
K02456	207.0
K02457	8.0
K02454	23.0
K02455	11.0
K02452	5.0
K02453	25.0
K02450	5.0
K02103	1405.0
K08138	224.0
K02108	7417.0
K02109	8058.0
K02458	9.0
K02459	9.0
K08137	0.0
K03851	0.0
K03850	0.0
K03852	3.0
K03855	5.0
K03856	2784.0
K13018	0.0
K13019	15.0
K13010	11.0
K13011	0.0
K13012	208.0
K13013	1.0
K13014	0.0
K13015	27.0
K13016	17.0
K13017	3.0
K08566	0.0
K08567	14.0
K13274	0.0
K13275	2.0
K13276	0.0
K13277	0.0
K03275	0.0
K03274	19.0
K03277	0.0
K03276	0.0
K03271	1933.0
K03270	5839.0
K03273	158.0
K03272	887.0
K03279	0.0
K03278	0.0
K11022	0.0
K12277	0.0
K12276	1.0
K12270	21.0
K11058	0.0
K12279	1.0
K12278	1.0
K07557	0.0
K07550	0.0
K07552	4041.0
K06319	0.0
K09909	1.0
K09908	1.0
K12051	0.0
K12050	0.0
K12057	2.0
K12056	2.0
K06221	3.0
K09900	0.0
K09903	8406.0
K09902	3.0
K09904	0.0
K09907	0.0
K09906	2.0
K11501	0.0
K03234	0.0
K00773	7672.0
K00772	40.0
K00777	4.0
K00776	0.0
K06313	104.0
K06315	0.0
K05574	0.0
K10201	32.0
K07176	0.0
K07177	67.0
K07174	0.0
K07175	483.0
K07172	55.0
K07173	1574.0
K07170	3939.0
K07171	6095.0
K07178	4.0
K07179	0.0
K00195	0.0
K00194	63.0
K00197	71.0
K00196	0.0
K00191	0.0
K00190	10.0
K00193	0.0
K00192	0.0
K00198	858.0
K06405	2332.0
K10109	861.0
K10108	1944.0
K10107	4.0
K01828	124.0
K01829	10.0
K01826	4.0
K01825	10.0
K01822	16.0
K01823	190.0
K01820	0.0
K01821	94.0
K00999	0.0
K00998	6100.0
K00995	5912.0
K00997	1606.0
K00996	39.0
K00991	7923.0
K00990	25.0
K00992	13.0
K11028	0.0
K02622	5752.0
K02625	0.0
K03564	6640.0
K13489	0.0
K13488	0.0
K13483	11.0
K13482	4.0
K13481	4.0
K13480	0.0
K13487	0.0
K13486	0.0
K14680	0.0
K14681	0.0
K14682	12.0
K08358	38.0
K08357	40.0
K08356	0.0
K08355	0.0
K03469	7392.0
K03462	0.0
K03464	1.0
K03465	408.0
K03466	7511.0
K01648	2.0
K01649	7703.0
K01643	542.0
K01640	146.0
K01641	61.0
K01646	153.0
K01647	7161.0
K01644	701.0
K02597	6.0
K02626	10.0
K02595	1.0
K02594	168.0
K02593	0.0
K02592	112.0
K02591	322.0
K02590	1075.0
K02598	370.0
K02849	4.0
K14061	0.0
K14062	0.0
K14063	0.0
K14064	0.0
K14065	0.0
K14067	1.0
K02841	17.0
K02840	30.0
K02843	69.0
K02844	4.0
K02847	0.0
K02846	0.0
K02102	30.0
K09758	51.0
K06039	2.0
K06034	0.0
K06036	8.0
K06037	0.0
K06032	0.0
K01581	68.0
K02702	0.0
K02659	5.0
K13490	0.0
K13491	0.0
K03644	4944.0
K03645	0.0
K03646	11.0
K03647	97.0
K03640	229.0
K03641	26.0
K03642	134.0
K03643	13.0
K03648	8031.0
K03649	21.0
K06694	0.0
K11814	0.0
K12428	0.0
K12429	0.0
K12422	0.0
K12423	0.0
K12420	0.0
K12421	0.0
K12426	0.0
K12427	0.0
K12424	0.0
K12425	0.0
K07349	0.0
K07348	0.0
K05380	0.0
K07345	1.0
K07344	1.0
K07347	2.0
K07346	2.0
K07341	971.0
K07340	6.0
K07343	1006.0
K07342	0.0
K06968	3.0
K06969	13654.0
K06962	231.0
K06963	0.0
K06960	2716.0
K06961	0.0
K06966	3951.0
K06967	3390.0
K06964	0.0
K06965	0.0
K08995	13.0
K08994	118.0
K08997	1.0
K08996	30.0
K08990	0.0
K08993	0.0
K08992	1.0
K08999	282.0
K08998	6148.0
K08344	0.0
K08345	0.0
K08346	0.0
K14940	0.0
K02724	0.0
K08349	0.0
K11815	0.0
K05929	2.0
K05928	0.0
K05927	1.0
K05924	1.0
K05922	1.0
K05921	4.0
K00349	4920.0
K00698	0.0
K00340	4719.0
K00341	4719.0
K00690	1141.0
K00343	4432.0
K00344	56.0
K00697	55.0
K00346	4920.0
K00347	4920.0
K09116	894.0
K09117	7109.0
K05337	444.0
K09118	16.0
K09119	0.0
K02106	56.0
K05823	33.0
K05820	12.0
K05826	6.0
K05827	8.0
K02100	0.0
K02101	0.0
K00524	0.0
K00525	7667.0
K00526	2236.0
K00527	9859.0
K00520	34.0
K00522	0.0
K00523	7.0
K02451	2.0
K00528	7324.0
K00529	10.0
K00025	0.0
K14215	0.0
K14213	0.0
K03453	5667.0
K00796	6668.0
K05339	17.0
K00027	2827.0
K00794	6186.0
K00793	6134.0
K01347	0.0
K01346	0.0
K01344	0.0
K01343	0.0
K00791	7854.0
K01340	0.0
K00790	9266.0
K02694	0.0
K02696	0.0
K02697	0.0
K02690	0.0
K02691	38.0
K02692	0.0
K02693	0.0
K02698	1.0
K02699	0.0
K00836	5.0
K00837	4023.0
K00835	7.0
K00832	186.0
K00833	3883.0
K00830	33.0
K00831	7614.0
K00839	271.0
K04335	0.0
K04334	0.0
K01120	4.0
K01126	10204.0
K04333	0.0
K01129	3004.0
K01128	1.0
K04339	0.0
K04338	1.0
K02470	10779.0
K02471	11.0
K02472	121.0
K02473	0.0
K02474	5786.0
K02475	4.0
K02476	5.0
K02477	7612.0
K02478	5.0
K02479	19.0
K09019	2.0
K01267	2045.0
K13074	0.0
K13075	2.0
K11441	0.0
K14055	0.0
K13299	0.0
K13292	2985.0
K14057	0.0
K14056	0.0
K02856	178.0
K02585	139.0
K12211	0.0
K12210	0.0
K12213	0.0
K12212	0.0
K12215	0.0
K02854	4.0
K12217	1.0
K12216	0.0
K12219	0.0
K12218	1.0
K02855	3.0
K08692	1.0
K08693	2.0
K08690	0.0
K08691	2.0
K08696	2.0
K08697	0.0
K11748	4.0
K11749	7130.0
K11746	0.0
K11747	3.0
K11744	0.0
K11745	0.0
K11742	0.0
K11743	864.0
K11740	1.0
K11741	1148.0
K13920	262.0
K13921	9.0
K13922	1266.0
K13923	9.0
K13924	56.0
K13925	0.0
K13926	1.0
K13927	205.0
K13928	1.0
K13929	7.0
K09923	0.0
K09922	4773.0
K06201	6415.0
K06200	1636.0
K06207	6533.0
K06206	512.0
K06205	0.0
K09924	35.0
K09929	2.0
K06208	102.0
K00759	3576.0
K00758	9.0
K00752	5.0
K00757	6880.0
K00756	1961.0
K00754	7908.0
K06001	5776.0
K05557	0.0
K09766	272.0
K05554	0.0
K07475	0.0
K07150	1513.0
K07151	1.0
K07152	172.0
K07153	6.0
K07154	7146.0
K07155	0.0
K07156	4.0
K07157	11.0
K07406	2827.0
K07407	14360.0
K07404	2483.0
K07405	4834.0
K07402	1694.0
K07403	82.0
K07400	2.0
K07401	4.0
K01808	9179.0
K01809	6312.0
K01800	3.0
K01801	0.0
K01802	3971.0
K01803	8513.0
K01804	1606.0
K01805	405.0
K01807	1005.0
K09718	0.0
K14668	0.0
K14669	0.0
K14666	0.0
K14667	2.0
K01664	278.0
K01665	4148.0
K01666	1247.0
K01667	4929.0
K01660	0.0
K01661	286.0
K01662	7125.0
K01663	0.0
K01668	9.0
K01669	153.0
K02863	8118.0
K02862	2.0
K02860	7281.0
K02867	8406.0
K02866	0.0
K02864	8227.0
K02869	0.0
K05362	4.0
K05365	22.0
K03402	2806.0
K03403	2.0
K03400	0.0
K03406	15586.0
K03407	1909.0
K03404	16.0
K03405	40.0
K03408	3792.0
K03409	171.0
K02315	3496.0
K02314	9190.0
K02317	0.0
K02316	8153.0
K02313	8121.0
K02312	24.0
K02319	1.0
K12405	0.0
K12152	0.0
K12151	0.0
K07091	14.0
K07090	7602.0
K07093	14.0
K07092	0.0
K07095	9074.0
K07094	54.0
K07097	0.0
K07096	2.0
K07099	613.0
K07098	9072.0
K11175	7661.0
K11174	0.0
K11177	14.0
K11176	0.0
K11173	1.0
K11179	15.0
K11178	13.0
K00322	8.0
K00320	7.0
K00321	0.0
K00326	0.0
K00324	151.0
K00325	23.0
K00329	4.0
K05945	30.0
K05944	0.0
K05947	0.0
K05946	675.0
K06944	0.0
K06945	9.0
K06946	2.0
K06415	113.0
K06940	1803.0
K06941	7819.0
K06942	8119.0
K06943	0.0
K10806	6.0
K10807	3.0
K10804	32.0
K10805	10.0
K06948	792.0
K06949	8937.0
K06418	38.0
K09138	13.0
K09139	1.0
K09134	951.0
K09135	0.0
K09136	15.0
K09137	61.0
K09130	0.0
K09131	54.0
K09132	861.0
K09133	3.0
K05808	7626.0
K05809	0.0
K05804	865.0
K05805	6.0
K05806	0.0
K05807	4956.0
K05800	4.0
K05801	82.0
K05802	1.0
K05803	0.0
K01044	4.0
K01045	0.0
K01046	62.0
K02068	71.0
K04561	20.0
K01042	267.0
K05568	2499.0
K05567	971.0
K14273	0.0
K14275	0.0
K14274	20.0
K02062	0.0
K05245	0.0
K05564	1.0
K01048	297.0
K02066	4986.0
K01322	4860.0
K01325	0.0
K02065	4984.0
K01326	0.0
K05560	1.0
K02243	109.0
K08930	0.0
K02679	0.0
K02676	12.0
K02674	9.0
K02675	0.0
K02672	12.0
K02241	131.0
K02670	19.0
K02671	13.0
K00810	0.0
K00811	4939.0
K00812	449.0
K00813	6.0
K00814	0.0
K00817	6751.0
K00818	4977.0
K00819	169.0
K02530	35.0
K02245	109.0
K02244	60.0
K01499	1.0
K01498	0.0
K01493	8363.0
K01492	64.0
K01491	16776.0
K01497	36.0
K01496	111.0
K01495	6701.0
K01494	961.0
K02418	2096.0
K02419	2303.0
K14492	0.0
K02412	2165.0
K02413	2245.0
K02410	2306.0
K02411	1148.0
K02416	2301.0
K02417	1619.0
K02414	176.0
K02415	26.0
K00120	0.0
K00121	66.0
K00430	0.0
K13058	0.0
K13059	0.0
K13727	2.0
K13057	6.0
K13722	0.0
K13051	17.0
K13052	1476.0
K00435	5.0
K12054	0.0
K03239	0.0
K03238	0.0
K03231	0.0
K03230	0.0
K03232	0.0
K12059	1.0
K03237	0.0
K03236	0.0
K12058	1.0
K12239	0.0
K12238	0.0
K12235	0.0
K12234	128.0
K13942	0.0
K13940	2063.0
K13941	0.0
K12097	0.0
K12096	0.0
K12095	0.0
K12094	0.0
K12093	0.0
K12092	0.0
K12091	0.0
K12090	0.0
K12099	0.0
K12098	0.0
K06356	0.0
K05992	4.0
K03540	0.0
K06331	1303.0
K06330	38.0
K07138	3734.0
K07139	6705.0
K11811	4.0
K07132	192.0
K07133	16587.0
K07130	2045.0
K07131	16.0
K07137	9948.0
K07134	0.0
K07135	0.0
K01860	0.0
K01866	8410.0
K01867	8408.0
K01865	9.0
K01868	9328.0
K01869	8406.0
K06140	16.0
K04766	4.0
K04767	29.0
K04764	73.0
K04762	4944.0
K04763	12515.0
K04760	13.0
K04761	1422.0
K04768	7.0
K04769	2352.0
K08313	50.0
K08312	4.0
K08311	14.0
K08310	10.0
K08317	7.0
K08316	2135.0
K08315	2.0
K08314	279.0
K05149	0.0
K08319	0.0
K08318	0.0
K06339	0.0
K14648	0.0
K14392	269.0
K14393	17.0
K14645	8.0
K14647	1.0
K01689	9613.0
K01686	6915.0
K01687	9651.0
K01684	1083.0
K01685	2296.0
K01682	16.0
K01681	6610.0
K05308	0.0
K02889	0.0
K02888	8406.0
K02885	0.0
K02884	8406.0
K02887	8116.0
K02886	8405.0
K02881	8406.0
K02883	0.0
K13743	0.0
K02086	88.0
K02081	1277.0
K02080	0.0
K02083	68.0
K02082	63.0
K13831	3.0
K03428	0.0
K03429	1212.0
K03424	12962.0
K03935	0.0
K03932	959.0
K03933	6.0
K03930	934.0
K03931	13.0
K02339	11.0
K02338	8412.0
K02337	8468.0
K02336	2.0
K02335	9016.0
K02334	1161.0
K02330	0.0
K03688	2132.0
K03689	0.0
K03680	21.0
K03683	6.0
K03684	59.0
K03685	8117.0
K03686	12423.0
K03687	7830.0
K07301	2379.0
K07300	10.0
K07303	20.0
K07302	29.0
K07305	189.0
K07304	246.0
K07307	288.0
K07306	159.0
K07309	38.0
K07308	160.0
K02617	0.0
K02610	8.0
K02963	8405.0
K02612	8.0
K02961	7946.0
K09686	19819.0
K09687	23449.0
K09684	81.0
K09685	166.0
K09682	1.0
K09683	0.0
K09680	52.0
K09681	1.0
K09688	4.0
K09689	4.0
K05962	2.0
K05961	1.0
K05967	252.0
K05966	69.0
K11159	0.0
K05964	54.0
K05968	0.0
K11152	0.0
K00309	0.0
K00658	245.0
K00304	3.0
K00305	3.0
K00654	0.0
K00655	10109.0
K00652	3935.0
K00301	10.0
K00302	889.0
K00303	41.0
K10828	0.0
K06431	1.0
K06432	1.0
K06433	1.0
K06434	3.0
K06436	188.0
K06437	0.0
K10820	20.0
K06439	1.0
K10822	0.0
K10823	0.0
K10826	2.0
K09167	352.0
K06322	0.0
K14117	0.0
K14259	0.0
K14257	0.0
K01308	255.0
K01303	17.0
K01301	13.0
K01305	376.0
K01304	158.0
K02658	20.0
K00672	1.0
K02650	312.0
K02651	65.0
K02652	1538.0
K02653	2138.0
K02654	5955.0
K05687	0.0
K02656	12.0
K05685	8.0
K00878	2702.0
K00879	97.0
K00872	507.0
K00873	8423.0
K00870	0.0
K00876	13309.0
K00877	0.0
K00874	8762.0
K00875	0.0
K04487	5842.0
K04486	3480.0
K04485	7596.0
K04484	0.0
K04483	0.0
K04482	0.0
K04480	1.0
K04488	4359.0
K12049	0.0
K13693	1.0
K13706	0.0
K13694	98.0
K13695	6.0
K05977	0.0
K09516	109.0
K02434	5204.0
K02435	4816.0
K02436	21.0
K02437	6043.0
K05350	1464.0
K02431	1360.0
K08100	0.0
K02433	5249.0
K02438	2852.0
K02439	42.0
K03745	7.0
K03744	9627.0
K03747	10.0
K03210	7665.0
K03217	8435.0
K03216	3425.0
K03215	24.0
K03742	6706.0
K03219	0.0
K03218	8335.0
K03749	5.0
K03748	112.0
K02383	0.0
K06327	1.0
K06320	1129.0
K07238	7390.0
K09479	0.0
K09478	0.0
K09475	0.0
K09474	28.0
K09477	0.0
K09476	0.0
K09471	5.0
K09470	0.0
K09473	0.0
K09472	1.0
K07543	0.0
K06898	1921.0
K13967	0.0
K13963	1174.0
K07545	0.0
K00737	858.0
K05345	90.0
K11706	2.0
K11707	15.0
K11704	2.0
K11705	2.0
K11708	12.0
K11709	12.0
K05588	0.0
K07114	11210.0
K07443	2534.0
K07116	1.0
K07117	14.0
K07110	4.0
K07447	8108.0
K07112	430.0
K07113	16.0
K07448	1066.0
K07118	255.0
K07119	10.0
K10619	2.0
K10618	0.0
K10617	0.0
K10616	0.0
K01848	29.0
K01849	28.0
K01844	872.0
K01845	1759.0
K01846	46.0
K01847	9800.0
K01840	14332.0
K01841	51.0
K01842	0.0
K01843	1324.0
K06219	2.0
K10832	0.0
K05348	0.0
K14203	0.0
K08483	3488.0
K08482	11.0
K08481	3.0
K08480	0.0
K08485	0.0
K08484	3.0
K00464	0.0
K00467	0.0
K00466	0.0
K00461	0.0
K00460	0.0
K00463	0.0
K00462	0.0
K04509	1.0
K00469	3.0
K00468	0.0
K08645	0.0
K04744	21.0
K01518	0.0
K01519	0.0
K04748	18.0
K04749	228.0
K01514	13.0
K01515	5012.0
K01512	1897.0
K01510	0.0
K14623	1078.0
K14626	0.0
K14627	0.0
K14628	0.0
K14629	0.0
K03918	9.0
K03919	4.0
K12372	0.0
K12373	23636.0
K12370	0.0
K12371	0.0
K02359	0.0
K02358	8443.0
K02351	1.0
K02352	0.0
K02355	15499.0
K02357	8408.0
K02356	8497.0
K13574	0.0
K13573	3.0
K13572	4.0
K13571	8.0
K13570	7.0
K12112	0.0
K12113	0.0
K12110	0.0
K12111	64.0
K07329	0.0
K07328	0.0
K07323	19.0
K07322	8623.0
K07321	675.0
K07320	12.0
K07327	0.0
K07326	1.0
K07325	0.0
K07324	0.0
K08163	0.0
K06180	20399.0
K06181	22.0
K06182	2017.0
K06183	2694.0
K06186	12.0
K06187	8408.0
K06188	237.0
K06189	12.0
K08359	0.0
K07589	0.0
K07588	4924.0
K07587	0.0
K07586	930.0
K07585	0.0
K07584	3597.0
K07583	0.0
K07582	0.0
K07581	0.0
K07580	0.0
K11139	0.0
K05989	8834.0
K05988	0.0
K05985	1202.0
K05987	0.0
K05986	0.0
K10843	5.0
K08354	2.0
K10844	1.0
K10848	1.0
K00673	1.0
K00674	4884.0
K00675	61.0
K00676	2388.0
K00677	5066.0
K06988	24.0
K06989	155.0
K08351	0.0
K06980	20.0
K06981	0.0
K06982	0.0
K08350	0.0
K06984	0.0
K06985	11.0
K06986	3.0
K06987	1840.0
K02445	3391.0
K02444	1255.0
K00582	0.0
K00583	0.0
K00580	0.0
K02110	7587.0
K00586	0.0
K00587	8.0
K00584	2.0
K08921	0.0
K02441	42.0
K00588	837.0
K08922	0.0
K02440	694.0
K00018	7583.0
K08923	0.0
K02443	1424.0
K00019	9.0
K02442	0.0
K08925	0.0
K08926	0.0
K08927	0.0
K03149	976.0
K06604	0.0
K00015	144.0
K01989	3197.0
K00854	5272.0
K00855	7.0
K00856	4.0
K00857	2508.0
K00850	18142.0
K00851	73.0
K00852	4233.0
K00853	837.0
K00858	7712.0
K00859	7639.0
K01181	746.0
K01180	0.0
K01183	1017.0
K01182	3280.0
K01185	3752.0
K01184	2.0
K01187	17411.0
K01188	6816.0
K02596	10.0
K13766	108.0
K13767	24.0
K13003	0.0
K13002	6.0
K13000	0.0
K02984	0.0
K02986	8410.0
K02987	0.0
K02636	7.0
K02982	7557.0
K02983	0.0
K02638	0.0
K02639	2.0
K02988	8350.0
K08298	76.0
K08299	0.0
K03583	12.0
K03582	9.0
K03581	4052.0
K03580	6.0
K03587	5017.0
K03586	10.0
K03585	9833.0
K03584	8065.0
K03589	6027.0
K03588	9542.0
K01725	2.0
K01724	37.0
K01727	287.0
K01726	1768.0
K01721	1.0
K01720	9.0
K01722	0.0
K13008	0.0
K01729	6.0
K01728	28.0
K09530	0.0
K09539	0.0
K02188	2158.0
K02189	2101.0
K02182	5.0
K02183	0.0
K03769	670.0
K03768	9792.0
K03767	34.0
K03765	0.0
K03764	0.0
K03763	5769.0
K03762	46.0
K03761	7.0
K03760	297.0
K09457	423.0
K09456	1.0
K09459	27.0
K09458	7752.0
K00602	17535.0
K13988	0.0
K13985	0.0
K09981	35.0
K09980	2.0
K09983	2.0
K09982	0.0
K09985	2.0
K09984	3.0
K09987	2.0
K09986	3.0
K09989	1004.0
K09988	1049.0
K12583	2.0
K12582	0.0
K12589	0.0
K11720	15.0
K09759	1357.0
K10985	1.0
K10984	17.0
K07468	0.0
K07469	23.0
K07464	1953.0
K07465	7.0
K07466	0.0
K07467	2099.0
K07460	6706.0
K07461	1816.0
K07462	7698.0
K07463	0.0
K10679	98.0
K10678	5.0
K10671	0.0
K10670	1073.0
K10673	0.0
K10672	124.0
K10674	1.0
K10677	19.0
K10676	0.0
K08726	0.0
K08724	96.0
K08722	343.0
K08723	0.0
K08720	1.0
K08721	0.0
K08728	58.0
K10187	0.0
K00119	2.0
K00118	5.0
K00449	4.0
K00448	2.0
K00115	0.0
K00446	5.0
K00117	29.0
K00116	15.0
K00111	6993.0
K00442	0.0
K00113	19.0
K00112	34.0
K01539	0.0
K01531	2683.0
K04720	3104.0
K01533	7882.0
K01534	13108.0
K01535	4.0
K01537	8149.0
K14358	0.0
K14605	0.0
K14606	0.0
K00413	13.0
K10120	65.0
K05600	0.0
K05777	20.0
K03972	5.0
K03973	542.0
K03970	0.0
K03971	0.0
K03976	7541.0
K03977	8119.0
K03974	0.0
K03975	3868.0
K03978	8391.0
K03979	8408.0
K13378	4652.0
K02372	2920.0
K02371	6660.0
K02377	4707.0
K02379	88.0
K03396	1.0
K03397	0.0
K03394	2317.0
K03395	0.0
K03392	11.0
K03393	0.0
K03390	4747.0
K03391	2.0
K03399	26.0
K03027	0.0
K12136	1.0
K12137	127.0
K06610	17.0
K12138	1.0
K12139	2.0
K11444	0.0
K11440	11.0
K11443	5.0
K11442	1.0
K00612	36.0
K00613	41.0
K00610	5806.0
K00611	2648.0
K00616	2544.0
K00617	0.0
K00614	6.0
K00615	16029.0
K00619	21.0
K10863	0.0
K07874	0.0
K06234	0.0
K10240	2.0
K10241	2.0
K10242	4.0
K10243	7.0
K04110	1.0
K04113	0.0
K04112	0.0
K04115	0.0
K04114	0.0
K04117	0.0
K04116	0.0
K04118	0.0
K05517	0.0
K07705	68.0
K07704	116.0
K07707	907.0
K07706	963.0
K07701	0.0
K07700	0.0
K07703	0.0
K07702	0.0
K07709	2.0
K07708	10.0
K01955	10231.0
K13042	0.0
K09934	7.0
K09935	1409.0
K06216	31.0
K09937	5.0
K13745	2.0
K13746	0.0
K13747	5679.0
K13740	0.0
K13741	0.0
K13742	0.0
K06211	860.0
K06212	58.0
K09933	100.0
K02618	6.0
K02619	3724.0
K02968	8116.0
K02966	0.0
K02967	8118.0
K02616	4.0
K02965	8406.0
K02962	0.0
K02611	8.0
K02613	105.0
K03569	10512.0
K03568	112.0
K03565	7642.0
K06218	18.0
K03567	6.0
K03566	7.0
K03561	9932.0
K03560	7.0
K03563	2395.0
K03562	32.0
K06430	0.0
K01709	523.0
K01708	3.0
K01707	1.0
K01706	126.0
K01705	2.0
K01704	16041.0
K01703	16090.0
K01702	0.0
K14165	1.0
K14164	0.0
K14166	5.0
K14161	10.0
K14160	4.0
K14162	18.0
K05396	89.0
K03709	253.0
K03708	343.0
K08160	0.0
K03701	14319.0
K03700	2842.0
K03703	7275.0
K03702	8406.0
K03705	3468.0
K03704	5444.0
K03707	129.0
K03706	2028.0
K06289	0.0
K06288	0.0
K06283	1951.0
K06282	67.0
K06281	69.0
K06287	7648.0
K06286	60.0
K06285	98.0
K06284	918.0
K08161	95.0
K07540	0.0
K06438	1478.0
K06869	0.0
K06868	0.0
K06867	30.0
K06866	0.0
K06865	0.0
K06864	1862.0
K06863	0.0
K06862	0.0
K06861	4985.0
K06860	4.0
K12659	0.0
K12658	7.0
K07547	0.0
K07546	0.0
K15023	2.0
K15022	0.0
K15020	0.0
K15024	1781.0
K08700	0.0
K08162	849.0
K07544	0.0
K00137	0.0
K00135	295.0
K00134	8548.0
K00133	7697.0
K00132	12.0
K00131	25.0
K00130	874.0
K00139	0.0
K00138	0.0
K00429	2.0
K00428	3865.0
K00421	1.0
K00423	0.0
K00425	4758.0
K00427	0.0
K00426	4758.0
K14292	0.0
K14379	0.0
K14370	0.0
K14371	0.0
K14372	0.0
K14373	0.0
K14374	0.0
K14375	0.0
K09845	0.0
K14082	0.0
K14083	26.0
K14080	2.0
K14081	1.0
K14086	857.0
K14087	896.0
K14084	23.0
K14088	897.0
K14089	858.0
K01552	1994.0
K01551	191.0
K01556	29.0
K01557	0.0
K01554	1.0
K01555	27.0
K04708	0.0
K03955	0.0
K13689	0.0
K13688	27.0
K13683	0.0
K13685	330.0
K13684	0.0
K13687	1.0
K13686	1.0
K14159	2.0
K02399	1.0
K02398	298.0
K02395	323.0
K02394	23.0
K02397	1154.0
K02396	2468.0
K02391	5.0
K02390	2302.0
K02393	23.0
K02392	3764.0
K13533	0.0
K13532	0.0
K13531	9.0
K13530	4.0
K01550	0.0
K05658	0.0
K14054	9.0
K02601	8862.0
K02970	8311.0
K05378	0.0
K12339	974.0
K14060	0.0
K11687	0.0
K11686	0.0
K11685	0.0
K11689	195.0
K11688	201.0
K08939	0.0
K03048	801.0
K03049	0.0
K13821	46.0
K13820	1.0
K03042	0.0
K03043	8358.0
K03040	8249.0
K03041	0.0
K03046	8372.0
K03047	0.0
K03044	0.0
K03045	0.0
K00348	4920.0
K09847	0.0
K00692	25.0
K00638	3158.0
K00639	6484.0
K00693	0.0
K00634	5816.0
K00635	2.0
K00630	0.0
K00631	5.0
K00632	232.0
K00633	1139.0
K00691	86.0
K00696	0.0
K00694	60.0
K00695	1.0
K10854	0.0
K07811	0.0
K07810	0.0
K07813	2358.0
K07812	45.0
K07814	1006.0
K07816	390.0
K00090	2.0
K00091	1080.0
K00094	275.0
K00096	2136.0
K00097	4974.0
K00098	3.0
K00099	7602.0
K10228	1.0
K10229	1.0
K12548	0.0
K10222	0.0
K10220	0.0
K10221	0.0
K10227	18.0
K05822	49.0
K01949	0.0
K01945	7675.0
K01947	9.0
K01946	0.0
K01941	32.0
K01940	7369.0
K06357	0.0
K07729	7109.0
K07728	0.0
K07727	5148.0
K07726	741.0
K07725	0.0
K07724	0.0
K07723	102.0
K07722	62.0
K07721	0.0
K07720	12243.0
K00899	103.0
K05824	0.0
K00891	9535.0
K00892	0.0
K00895	145.0
K00897	125.0
K08151	12.0
K08153	25.0
K08154	0.0
K02948	8402.0
K02942	0.0
K02944	0.0
K05665	0.0
K02946	8367.0
K13793	0.0
K06352	0.0
K01769	0.0
K01768	66.0
K01761	24.0
K01760	454.0
K01762	2.0
K09578	0.0
K01766	0.0
K08164	3.0
K02493	8369.0
K08166	2.0
K08167	5.0
K02496	5.0
K02497	3.0
K02494	12.0
K02495	10436.0
K02498	11.0
K02499	298.0
K08168	2.0
K08169	1107.0
K14415	900.0
K14414	2.0
K06881	9105.0
K00436	5.0
K06332	1.0
K12815	0.0
K12810	0.0
K06885	1022.0
K00437	2.0
K06335	0.0
K06334	3025.0
K03547	2529.0
K03546	1339.0
K03545	10026.0
K03544	9309.0
K03543	3600.0
K06888	1021.0
K10941	2.0
K03549	98.0
K03548	4.0
K10940	0.0
K02236	127.0
K02237	2526.0
K02234	2.0
K02232	2281.0
K02233	3233.0
K02230	209.0
K02231	4221.0
K06359	0.0
K02238	6460.0
K02239	1.0
K03723	7251.0
K03722	354.0
K03721	3.0
K03720	0.0
K03727	11.0
K03726	1.0
K03725	0.0
K03724	116.0
K06358	0.0
K12673	0.0
K12679	0.0
K12678	0.0
K06410	928.0
K11898	0.0
K11899	1.0
K11896	8.0
K11897	7.0
K11894	1.0
K11895	8.0
K11892	8.0
K11893	10.0
K11890	1.0
K11891	8.0
K08762	3.0
K08764	0.0
K08765	0.0
K10418	0.0
K11325	2.0
K11326	0.0
K11327	0.0
K11328	0.0
K11329	1.0
K00151	10.0
K00150	1.0
K00153	1.0
K00400	0.0
K00407	8.0
K00406	33.0
K00405	112.0
K00404	11.0
K00158	34.0
K01342	0.0
K09388	1.0
K09386	7.0
K09384	103.0
K04094	1409.0
K04095	1012.0
K04096	7665.0
K04097	6.0
K04090	2.0
K04091	17.0
K04092	6.0
K04093	4.0
K04098	0.0
K04099	0.0
K01578	1.0
K01579	5630.0
K01574	16.0
K01575	27.0
K01576	0.0
K01577	29.0
K01571	2122.0
K01572	7686.0
K01573	51.0
K02009	1272.0
K02008	9615.0
K02005	9637.0
K02004	49582.0
K02007	1587.0
K02006	14395.0
K02001	37.0
K02000	36.0
K02003	41377.0
K02002	42.0
K03065	0.0
K08952	0.0
K03060	2661.0
K13809	0.0
K10948	0.0
K09607	3.0
K06125	0.0
K04337	0.0
K06120	268.0
K06121	0.0
K04336	0.0
K01127	0.0
K09703	29.0
K00004	9.0
K14699	0.0
K09702	177.0
K14698	0.0
K05311	50.0
K13829	16.0
K10943	4.0
K07291	2.0
K07290	2.0
K10206	3040.0
K10202	46.0
K10208	1.0
K10209	5.0
K01966	81.0
K01965	12.0
K01964	8.0
K01963	1764.0
K01962	903.0
K01961	8519.0
K01960	4737.0
K01969	6.0
K01968	3.0
K07749	1273.0
K07748	0.0
K07741	556.0
K07740	1.0
K07743	0.0
K07742	3420.0
K07745	0.0
K07744	0.0
K07746	12.0
K01299	1007.0
K01295	252.0
K01297	1244.0
K02922	0.0
K05603	1.0
K02921	0.0
K02926	8118.0
K05607	0.0
K02924	0.0
K05605	0.0
K02928	0.0
K02929	0.0
K00216	2.0
K00217	2.0
K00214	0.0
K00215	8042.0
K00213	0.0
K00210	6.0
K00211	0.0
K00218	0.0
K00219	64.0
K01035	1.0
K01034	259.0
K04517	7416.0
K01740	13060.0
K01031	2.0
K01746	111.0
K01745	1485.0
K01744	5022.0
K01749	1068.0
K01039	74.0
K04518	5018.0
K09591	0.0
K14129	0.0
K14128	2.0
K14121	0.0
K14120	0.0
K14123	0.0
K14122	0.0
K14125	0.0
K14124	0.0
K14127	4.0
K14126	2.0
K03521	7958.0
K03520	3.0
K03523	2997.0
K03522	8531.0
K03525	7446.0
K03524	7766.0
K03527	7854.0
K03526	6524.0
K03529	3460.0
K03528	5.0
K06338	0.0
K02217	5563.0
K03299	392.0
K03298	11.0
K13472	1.0
K03293	285.0
K03292	5979.0
K03291	1.0
K03290	0.0
K03297	925.0
K03296	12976.0
K03295	4957.0
K03294	1396.0
K13009	1.0
K12690	0.0
K09743	0.0
K06022	0.0
K07190	2.0
K06021	0.0
K07192	452.0
K06020	8.0
K06027	1.0
K06026	0.0
K09744	0.0
K07991	8.0
K08749	0.0
K09835	1.0
K09834	0.0
K10439	6995.0
K06351	2.0
K09833	0.0
K10925	0.0
K10924	0.0
K10927	1.0
K10926	1.0
K10923	0.0
K10922	0.0
K09629	0.0
K10697	0.0
K00179	1804.0
K00172	729.0
K00171	483.0
K00170	330.0
K00177	5411.0
K00176	5404.0
K00175	10551.0
K00174	9876.0
K13478	0.0
K14338	4.0
K14339	1.0
K14335	1.0
K14337	1.0
K14330	0.0
K14331	0.0
K14333	16.0
K08918	0.0
K13479	568.0
K04078	7393.0
K04079	7108.0
K04076	103.0
K04077	7718.0
K04074	724.0
K04075	8036.0
K04072	3171.0
K04073	5.0
K04070	1945.0
K04071	0.0
K14597	2.0
K13318	0.0
K08280	7.0
K13641	110.0
K13640	66.0
K13643	37.0
K13642	0.0
K02027	39700.0
K02026	71107.0
K02025	75972.0
K02024	5.0
K02023	1866.0
K02022	384.0
K02021	6.0
K02020	1602.0
K02029	4759.0
K02028	5730.0
K03886	3.0
K03887	3.0
K03884	0.0
K03885	3888.0
K03881	0.0
K03888	2.0
K03889	2.0
K12998	0.0
K12999	2.0
K12992	816.0
K12993	0.0
K12990	890.0
K12991	0.0
K12996	53.0
K12997	54.0
K12994	0.0
K12995	26.0
K08979	0.0
K08978	6633.0
K03088	58745.0
K03089	19.0
K03086	10095.0
K03087	10.0
K08971	0.0
K08970	1.0
K03082	250.0
K03080	0.0
K08974	7795.0
K13868	0.0
K00918	290.0
K01553	0.0
K12214	0.0
K11646	0.0
K11645	0.0
K11641	0.0
K11640	0.0
K12736	0.0
K12733	0.0
K07507	5917.0
K07506	17.0
K07505	2.0
K07504	6.0
K07503	8.0
K07502	1565.0
K07501	147.0
K07500	0.0
K07509	0.0
K07508	0.0
K11422	0.0
K08698	0.0
K10773	8123.0
K10774	0.0
K14286	0.0
K10778	21.0
K14287	13.0
K00140	87.0
K05501	2.0
K01903	213.0
K01902	214.0
K01905	7.0
K01904	1.0
K01907	7.0
K01906	4.0
K01909	0.0
K01908	6.0
K14534	778.0
K00147	7574.0
K07767	0.0
K07769	0.0
K07768	8.0
K06203	22.0
K06202	8.0
K09921	7.0
K09920	5.0
K09927	854.0
K09024	2.0
K09022	170.0
K09023	0.0
K09020	22.0
K09021	0.0
K02908	0.0
K02909	8402.0
K08218	4733.0
K08219	0.0
K02904	8160.0
K02906	8119.0
K02907	7407.0
K02902	8272.0
K00230	13.0
K00231	88.0
K00232	1.0
K08976	26.0
K00234	0.0
K00239	5825.0
K06209	2251.0
K09928	14.0
K01015	0.0
K01014	0.0
K01012	7190.0
K01011	732.0
K01010	0.0
K08920	0.0
K14103	0.0
K14102	0.0
K14101	0.0
K14100	0.0
K14105	0.0
K14104	0.0
K14109	0.0
K14108	0.0
K06401	1.0
K00893	0.0
K13402	0.0
K12858	0.0
K03503	4744.0
K03502	7084.0
K03501	8116.0
K03500	2797.0
K08924	0.0
K02278	236.0
K02279	566.0
K12977	0.0
K02276	157.0
K02277	6.0
K02274	71.0
K02275	66.0
K13450	0.0
K13451	0.0
K13452	0.0
K13454	0.0
K13455	0.0
K12509	0.0
K12508	2.0
K12507	6.0
K12506	241.0
K12500	6.0
K12503	3.0
K05926	0.0
K09728	0.0
K14587	20.0
K06597	2.0
K06596	6.0
K06595	1.0
K06599	0.0
K06598	2.0
K07978	1.0
K07979	7242.0
K07976	0.0
K14585	0.0
K10907	3696.0
K10906	0.0
K10901	0.0
K10909	0.0
K10908	0.0
K09819	14.0
K09818	7.0
K09817	7669.0
K09816	7084.0
K09815	7385.0
K06374	2358.0
K06373	2352.0
K09812	8536.0
K09811	8503.0
K09810	5831.0
K09724	0.0
K14582	0.0
K09721	0.0
K04058	0.0
K04059	0.0
K04050	0.0
K04051	0.0
K04052	0.0
K04053	0.0
K04054	0.0
K04055	0.0
K04056	0.0
K04057	0.0
K01047	0.0
K08975	0.0
K10015	0.0
K10014	0.0
K10017	0.0
K10016	0.0
K10011	0.0
K10010	580.0
K10013	0.0
K10012	941.0
K10019	1.0
K10018	2.0
K13665	9.0
K13664	0.0
K13663	0.0
K13662	0.0
K13661	0.0
K13660	0.0
K13669	0.0
K13668	4.0
K07641	2.0
K01466	120.0
K13590	10.0
K01464	1528.0
K01465	7874.0
K01462	11974.0
K01463	137.0
K01460	0.0
K01461	0.0
K13599	22.0
K13598	6.0
K01468	1365.0
K01469	2.0
K09251	10.0
K09252	6.0
K02041	964.0
K02040	6884.0
K02043	2.0
K02045	452.0
K02044	1023.0
K02047	447.0
K02046	453.0
K02049	5271.0
K02048	458.0
K05549	1.0
K05548	8.0
K06046	0.0
K03319	156.0
K03316	124.0
K03317	104.0
K03314	2.0
K03315	6957.0
K03312	1280.0
K03313	1358.0
K03310	7272.0
K03311	942.0
K12052	0.0
K02945	8211.0
K06162	23.0
K06163	20.0
K06160	3.0
K06161	0.0
K06166	4.0
K00359	1145.0
K06164	20.0
K06165	19.0
K06168	7312.0
K06169	99.0
K13020	59.0
K07158	0.0
K07159	0.0
K04835	4.0
K11621	0.0
K11991	4.0
K11622	2.0
K11996	229.0
K11627	0.0
K11626	0.0
K11629	2.0
K11628	0.0
K07561	0.0
K07560	7383.0
K07563	0.0
K07562	0.0
K07565	0.0
K07564	0.0
K07567	8716.0
K07566	12926.0
K07569	0.0
K07568	12258.0
K09925	2.0
K11199	0.0
K11198	0.0
K11192	0.0
K11191	0.0
K11196	0.0
K11195	0.0
K11194	0.0
K02492	1675.0
K10713	4.0
K10710	398.0
K10711	34.0
K10716	1.0
K02490	9.0
K10714	4.0
K10715	1.0
K01929	7713.0
K01928	7892.0
K01923	8252.0
K01922	12.0
K01921	7625.0
K01920	14.0
K01926	6993.0
K01925	7773.0
K01924	7715.0
K07789	10.0
K07788	10.0
K07785	2.0
K07784	0.0
K07787	335.0
K07786	0.0
K07781	0.0
K07783	1773.0
K07782	3.0
K05835	2.0
K06355	0.0
K14661	0.0
K09844	0.0
K00782	114.0
K00783	8406.0
K00784	8290.0
K00785	2.0
K00786	1350.0
K00039	0.0
K00036	1115.0
K00037	0.0
K00034	184.0
K00035	0.0
K00032	0.0
K00033	1130.0
K00030	144.0
K00031	6301.0
K01259	190.0
K01258	7293.0
K01255	1884.0
K01256	206.0
K01251	6167.0
K01250	476.0
K01253	3.0
K01252	0.0
K09008	10.0
K09009	8.0
K09000	17.0
K09001	60.0
K09002	1028.0
K09003	5.0
K09004	27.0
K09005	79.0
K09006	1.0
K09007	15.0
K09846	0.0
K08234	1351.0
K00258	5.0
K00259	1347.0
K00252	123.0
K00253	5.0
K00256	4.0
K00257	5102.0
K00254	0.0
K00255	3.0
K01079	856.0
K01078	15.0
K01071	64.0
K01070	9.0
K01073	13.0
K01077	5701.0
K01076	127.0
K14472	0.0
K14471	0.0
K14470	1.0
K14475	49.0
K09841	0.0
K02788	46.0
K02782	12.0
K02783	580.0
K02781	794.0
K02786	61.0
K02787	1.0
K02784	12.0
K01060	113.0
K01787	1529.0
K01786	2511.0
K01785	11795.0
K01784	10440.0
K01783	9171.0
K01782	34.0
K01781	2.0
K01780	0.0
K01789	0.0
K01788	2061.0
K02526	117.0
K02527	4962.0
K02525	19.0
K02250	2.0
K02523	4959.0
K02520	8093.0
K02521	1.0
K02258	7.0
K02259	46.0
K02528	7220.0
K02529	25862.0
K03781	5728.0
K03780	261.0
K03783	7295.0
K03782	194.0
K03785	1323.0
K03784	1564.0
K03787	5849.0
K03786	6413.0
K03789	2191.0
K03788	2.0
K10700	0.0
K00342	4723.0
K03124	0.0
K03120	0.0
K12527	549.0
K12526	1.0
K12525	0.0
K12524	7577.0
K12523	0.0
K12522	0.0
K09789	3700.0
K09788	77.0
K09787	3356.0
K09786	114.0
K09785	0.0
K09781	12.0
K09780	19.0
K10961	0.0
K10960	2.0
K10963	0.0
K10962	0.0
K10965	0.0
K10964	0.0
K10966	0.0
K09879	0.0
K06318	1.0
K06311	3.0
K06310	566.0
K06312	1.0
K06314	2.0
K06317	179.0
K11389	0.0
K11386	0.0
K11387	1.0
K11384	0.0
K11385	0.0
K11382	0.0
K11383	0.0
K11381	204.0
K11949	0.0
K10380	0.0
K04032	119.0
K04033	1.0
K04030	185.0
K04031	1921.0
K04036	0.0
K04037	1.0
K04034	12.0
K04035	28.0
K04038	1.0
K04039	1.0
K07046	65.0
K07047	1167.0
K07044	5.0
K07045	1186.0
K07042	3474.0
K07043	7119.0
K07040	2678.0
K07041	0.0
K07048	117.0
K07049	0.0
K08664	0.0
K02584	64.0
K10039	279.0
K10038	2.0
K10037	0.0
K10036	278.0
K04788	0.0
K04789	0.0
K04784	5.0
K04785	0.0
K04786	0.0
K04787	0.0
K04780	1.0
K04781	8.0
K04782	8.0
K04783	0.0
K13601	0.0
K13603	0.0
K13602	0.0
K13605	0.0
K13604	0.0
K13607	40.0
K02404	289.0
K05783	1.0
K05782	4.0
K05781	20.0
K05780	20.0
K05787	0.0
K05786	18.0
K05785	24.0
K05784	1.0
K05789	0.0
K05788	34.0
K01442	7189.0
K01443	2834.0
K01444	114.0
K01446	7.0
K01447	3989.0
K01448	11382.0
K01449	1066.0
K14803	0.0
K02069	143.0
K05569	954.0
K08008	0.0
K02063	5.0
K05566	962.0
K05565	8.0
K05563	1.0
K05562	1.0
K05561	1.0
K02064	5.0
K03338	1171.0
K03339	0.0
K03330	0.0
K03331	0.0
K03332	273.0
K03333	5.0
K03335	1135.0
K03336	1126.0
K03337	1169.0
K12956	0.0
K12957	1.0
K12954	0.0
K12955	0.0
K12952	0.0
K12953	0.0
K12950	1.0
K12951	0.0
K14733	0.0
K00109	3.0
K06148	7732.0
K06149	5.0
K06144	0.0
K06145	3.0
K06146	0.0
K06147	50935.0
K06141	0.0
K06142	14253.0
K06143	20.0
K11945	0.0
K08948	0.0
K08949	0.0
K00071	0.0
K14664	0.0
K13810	16.0
K14665	2.0
K03058	0.0
K11609	0.0
K11608	0.0
K14660	1.0
K11603	0.0
K11602	0.0
K11601	0.0
K11600	0.0
K11607	0.0
K11606	0.0
K11605	0.0
K11604	0.0
K10558	20.0
K10559	106.0
K10550	26.0
K10551	26.0
K10552	1.0
K10553	1.0
K10554	1.0
K10555	49.0
K10556	47.0
K10557	20.0
K03051	0.0
K03050	0.0
K07549	0.0
K07548	0.0
K07239	378.0
K07235	5.0
K07234	11.0
K07237	3.0
K07236	4.0
K07231	4.0
K07230	6.0
K07233	4.0
K07232	2.0
K02467	0.0
K05306	1069.0
K05305	1153.0
K05304	4.0
K05303	0.0
K05301	0.0
K02565	0.0
K08644	0.0
K08646	0.0
K08641	253.0
K08643	2.0
K08642	0.0
K12146	0.0
K00010	1548.0
K00011	7.0
K00012	7848.0
K00013	7609.0
K00014	8237.0
K00016	3919.0
K09065	6.0
K08252	171.0
K08253	4.0
K08256	8.0
K08255	1.0
K08258	0.0
K08259	2.0
K00274	28.0
K00275	321.0
K00276	1.0
K00270	0.0
K00271	0.0
K00272	0.0
K00273	0.0
K00278	6419.0
K00279	0.0
K12675	0.0
K01277	4916.0
K01274	8.0
K01273	1971.0
K01271	1398.0
K01270	12106.0
K01278	4907.0
K00906	9.0
K00904	801.0
K00903	1135.0
K00901	645.0
K13785	0.0
K00908	3.0
K11149	0.0
K01053	20.0
K01051	401.0
K01057	138.0
K01056	8406.0
K01055	5.0
K01054	3.0
K01058	44.0
K02500	7610.0
K02501	7575.0
K02502	2614.0
K02503	8413.0
K02504	0.0
K02505	0.0
K02506	0.0
K02507	0.0
K02508	0.0
K02509	29.0
K00291	0.0
K13410	0.0
K13148	0.0
K13419	0.0
K05825	0.0
K03106	8406.0
K03105	0.0
K03101	9446.0
K03100	14985.0
K12541	0.0
K12540	0.0
K12543	0.0
K12542	0.0
K12545	0.0
K12544	0.0
K12547	0.0
K12546	0.0
K12549	0.0
K06080	0.0
K11018	0.0
K11019	0.0
K11016	0.0
K11017	0.0
K11014	0.0
K11015	0.0
K11012	0.0
K11013	0.0
K11010	0.0
K11011	0.0
K06333	2320.0
K06880	0.0
K06883	21.0
K06882	1.0
K09857	10.0
K06884	2.0
K06887	0.0
K06886	136.0
K06889	13649.0
K10942	2.0
K09859	41.0
K09858	18.0
K10947	10497.0
K10946	0.0
K10945	0.0
K10944	0.0
K13284	0.0
K00483	14.0
K00481	2.0
K00480	3.0
K00486	18.0
K00485	1.0
K00484	6.0
K09901	0.0
K10929	0.0
K07684	11.0
K07685	0.0
K07686	0.0
K07687	1.0
K07681	1.0
K07688	0.0
K07689	4.0
K10928	0.0
K04018	0.0
K04019	122.0
K04014	83.0
K04015	168.0
K04016	0.0
K04017	0.0
K04013	40.0
K07060	0.0
K07061	0.0
K07062	107.0
K07063	13.0
K07064	1.0
K07065	2.0
K07066	859.0
K07067	102.0
K07068	24.0
K07069	874.0
K01121	0.0
K13629	0.0
K13628	58.0
K13623	1.0
K13622	1.0
K13620	0.0
K13626	1281.0
K08586	0.0
K08587	0.0
K01428	895.0
K01429	871.0
K01422	4218.0
K01423	59.0
K01420	2726.0
K01421	3343.0
K01426	1058.0
K01427	0.0
K01424	7010.0
K01425	5071.0
K08068	0.0
K07538	0.0
K13086	0.0
K13085	0.0
K07287	8.0
K07824	0.0
K07682	0.0
K02722	0.0
K12978	0.0
K12979	2.0
K12972	12.0
K12973	0.0
K12974	0.0
K12975	0.0
K12976	0.0
K07821	0.0
K07683	15.0
K14750	0.0
K14751	0.0
K14953	0.0
K12288	0.0
K12289	0.0
K12282	2.0
K12283	1.0
K12280	1.0
K12281	1.0
K12286	1.0
K12287	1.0
K12284	1.0
K12285	1.0
K11957	0.0
K11956	1.0
K11955	0.0
K11954	0.0
K11953	0.0
K11952	0.0
K11951	0.0
K11950	0.0
K11959	0.0
K11958	0.0
K13889	23.0
K13888	15.0
K11963	0.0
K07217	35.0
K07216	2197.0
K07215	7.0
K07214	1001.0
K07213	238.0
K07212	0.0
K07219	107.0
K07218	10.0
K12150	0.0
K08689	0.0
K08688	1.0
K00402	0.0
K00401	0.0
K11994	0.0
K00152	0.0
K01043	470.0
K00154	2.0
K00157	0.0
K00156	4038.0
K10533	0.0
K10530	35.0
K10531	0.0
K10536	409.0
K10537	27.0
K10535	5.0
K10538	0.0
K10539	27.0
K00073	11.0
K13934	5.0
K00076	446.0
K00077	6081.0
K00074	2696.0
K00075	7681.0
K00078	0.0
K00079	0.0
K02290	1.0
K02563	7711.0
K02292	0.0
K08966	5.0
K02294	17.0
K08278	0.0
K08279	6.0
K08274	0.0
K08275	0.0
K08276	4.0
K08277	0.0
K00298	1.0
K00299	9.0
K00296	0.0
K00297	7900.0
K00294	172.0
K00292	2.0
K00293	2.0
K00290	5819.0
K07757	16.0
K12089	0.0
K01210	4.0
K01213	0.0
K01212	1053.0
K01215	35.0
K01214	0.0
K01217	0.0
K01216	1.0
K01219	7.0
K01218	934.0
K02749	0.0
K02746	351.0
K02747	299.0
K02744	758.0
K02745	341.0
K02742	0.0
K00924	24.0
K00925	9343.0
K00926	2542.0
K00927	8407.0
K00928	8111.0
K00929	6183.0
K12085	0.0
K02298	3.0
K02299	4.0
K02568	39.0
K02569	5.0
K02562	0.0
K02291	35.0
K02560	0.0
K02293	8.0
K02566	1099.0
K02567	41.0
K02564	11812.0
K02297	4.0
K03169	15821.0
K03168	8339.0
K03163	0.0
K03162	0.0
K03167	0.0
K03166	0.0
K11038	2.0
K11039	0.0
K11030	0.0
K11031	31.0
K11032	1.0
K11033	0.0
K11034	0.0
K11035	0.0
K11036	0.0
K11037	0.0
K02546	1.0
K07668	333.0
K07669	8.0
K07666	2.0
K07667	4878.0
K07664	3.0
K07665	1665.0
K07662	14.0
K07663	2.0
K07660	4.0
K07661	3.0
K03927	3862.0
K07008	13.0
K07009	672.0
K07002	29.0
K07003	2438.0
K07000	7.0
K07001	7567.0
K07006	62.0
K07007	9582.0
K07004	12.0
K07005	7035.0
K03921	17.0
K02956	8392.0
K09725	0.0
K09181	119.0
K08599	0.0
K08598	0.0
K08591	8779.0
K08590	4711.0
K01156	117.0
K01154	8990.0
K01407	0.0
K01400	1.0
K01153	8962.0
K01150	1.0
K01151	8161.0
K01408	0.0
K01409	8762.0
K01158	0.0
K01159	5590.0
K05523	0.0
K05522	25.0
K05521	1532.0
K05520	4851.0
K05527	14.0
K05526	1.0
K05525	2.0
K05524	35.0
K05529	0.0
K14518	0.0
K14519	9.0
K05949	0.0
K01754	2744.0
K05942	0.0
K01027	2.0
K02171	0.0
K02170	12.0
K02173	281.0
K02172	0.0
K01751	782.0
K06416	478.0
K06417	2.0
K06414	0.0
K06947	0.0
K03379	6.0
K03808	11.0
K03809	32.0
K03806	11.0
K06412	2631.0
K03804	0.0
K12296	4.0
K03802	10.0
K03803	4633.0
K06413	8.0
K10808	15.0
K06411	950.0
K01028	73.0
K01029	225.0
K11931	2.0
K11930	0.0
K11933	0.0
K11932	0.0
K11935	0.0
K11934	61.0
K11937	0.0
K11936	3.0
K11939	0.0
K11938	0.0
K10800	0.0
K06419	32.0
K11929	0.0
K07271	2045.0
K07270	3.0
K07273	3674.0
K07272	5.0
K07275	23.0
K07274	3.0
K07277	4967.0
K07276	3.0
K07279	0.0
K07278	13.0
K10623	0.0
K02481	4152.0
K11520	0.0
K02480	2.0
K08170	2.0
K02485	14.0
K02484	4454.0
K02487	4.0
K08600	6239.0
K08603	0.0
K08602	1574.0
K08605	2.0
K08604	0.0
K09956	0.0
K09957	0.0
K09954	102.0
K09955	6999.0
K09952	274.0
K09953	0.0
K09950	3.0
K09951	1931.0
K09958	6.0
K09959	9.0
K07495	4.0
K07494	44.0
K07497	1348.0
K07496	1238.0
K07491	1901.0
K07490	0.0
K07493	2.0
K07492	11.0
K07499	2.0
K07498	41.0
K11209	5.0
K11208	0.0
K11204	0.0
K11203	98.0
K11202	563.0
K11201	1.0
K11200	0.0
K00058	9587.0
K00059	12997.0
K00728	0.0
K00729	2.0
K00055	21.0
K00057	8422.0
K00050	970.0
K00051	0.0
K00720	16.0
K00721	5648.0
K14424	0.0
K06033	0.0
K14189	3.0
K14188	65.0
K06364	0.0
K14187	1.0
K01239	670.0
K01238	259.0
K01897	12831.0
K01232	367.0
K01895	1656.0
K01230	0.0
K01893	8301.0
K01236	9.0
K01235	88.0
K01890	8405.0
K02768	955.0
K02769	355.0
K02760	1551.0
K02761	1578.0
K02763	4.0
K02764	1.0
K02765	1170.0
K00948	10097.0
K00949	2816.0
K00942	8737.0
K00943	7122.0
K00940	4027.0
K00941	13640.0
K00946	9650.0
K00947	4.0
K00944	0.0
K00945	14696.0
K01097	0.0
K01096	4.0
K01095	89.0
K01093	3.0
K01092	5999.0
K01091	13116.0
K01090	3948.0
K03499	14035.0
K03498	11554.0
K03491	1209.0
K03490	900.0
K03493	2.0
K03492	29.0
K03495	8355.0
K03497	17029.0
K03496	14297.0
K02817	0.0
K02814	241.0
K02815	252.0
K02810	1150.0
K02548	5397.0
K02549	42.0
K02818	1.0
K02819	985.0
K03637	952.0
K03636	45.0
K03147	6216.0
K03146	142.0
K08851	0.0
K06518	7234.0
K09729	99.0
K06048	13.0
K06045	13.0
K06044	8.0
K09727	0.0
K09726	14.0
K06041	5156.0
K09720	1.0
K09723	0.0
K06042	1985.0
K09897	0.0
K09896	0.0
K09895	6.0
K09894	0.0
K09893	0.0
K09892	0.0
K09891	0.0
K09890	3.0
K09899	0.0
K09898	1.0
K03622	0.0
K07648	0.0
K07649	4.0
K07398	0.0
K07399	25.0
K11056	0.0
K11057	0.0
K11054	0.0
K11055	0.0
K07640	10.0
K07393	25.0
K07390	15.0
K07391	7320.0
K07644	4.0
K07645	9.0
K07646	8823.0
K07647	0.0
K10896	0.0
K07024	21982.0
K07025	14326.0
K07026	4.0
K07027	5498.0
K07020	6.0
K07021	48.0
K07022	0.0
K07023	3166.0
K07028	13.0
K07029	13908.0
K10094	4.0
K01390	0.0
K01392	4.0
K01399	0.0
K02673	7.0
K05893	0.0
K05897	0.0
K05896	3467.0
K05895	1487.0
K05899	0.0
K05898	0.0
K00555	0.0
K00554	7415.0
K00557	7.0
K00556	4792.0
K00551	2.0
K00559	0.0
K00558	12107.0
K01170	0.0
K01173	721.0
K01174	24.0
K01175	231.0
K01176	171.0
K01178	11.0
K01179	2073.0
K14578	0.0
K14579	0.0
K08951	0.0
K08950	0.0
K08953	0.0
K03828	27.0
K03829	3.0
K03820	4811.0
K03821	18.0
K03822	0.0
K03823	6021.0
K03824	2.0
K03825	28.0
K03826	2377.0
K03827	4897.0
K12248	0.0
K12246	0.0
K12247	0.0
K12242	2.0
K12243	0.0
K12240	1.0
K12241	0.0
K11919	0.0
K11918	0.0
K11913	0.0
K11912	0.0
K11911	0.0
K11910	1.0
K11917	0.0
K11916	0.0
K11915	0.0
K11914	0.0
K12068	2.0
K12069	2.0
K12062	2.0
K12063	2.0
K12060	2.0
K12061	2.0
K12066	2.0
K12067	2.0
K12064	2.0
K12065	2.0
K07259	3942.0
K07258	7814.0
K07253	0.0
K07251	0.0
K07250	914.0
K07257	13.0
K07256	0.0
K07255	0.0
K07254	0.0
K05372	0.0
K05373	0.0
K05370	0.0
K05371	0.0
K05374	0.0
K05375	3.0
K09970	3.0
K09971	3.0
K09972	11.0
K09973	84.0
K09974	17.0
K09975	1.0
K09976	807.0
K09978	1.0
K09979	4397.0
K11261	942.0
K11260	0.0
K11263	16.0
K11264	0.0
K10793	39.0
K10796	37.0
K10797	469.0
K10794	16.0
K10795	37.0
K00700	9119.0
K00701	0.0
K10798	0.0
K00703	8129.0
K00705	6605.0
K09828	0.0
K10133	0.0
K13053	2.0
K03192	6.0
K00964	0.0
K00965	2579.0
K00966	330.0
K00960	0.0
K00961	0.0
K00962	8345.0
K00963	681.0
K00969	7325.0
K12681	0.0
K02703	2.0
K08364	4.0
K08365	8.0
K02706	1.0
K08363	2.0
K08361	0.0
K02708	0.0
K02709	0.0
K08368	50.0
K08369	285.0
K01615	402.0
K01617	7.0
K01616	0.0
K01611	522.0
K01610	6992.0
K01613	6054.0
K01612	0.0
K01619	8540.0
K01618	2.0
K02834	8406.0
K02835	8405.0
K05281	5.0
K03619	1.0
K03618	4.0
K03617	7472.0
K03616	51.0
K03615	7485.0
K03614	7271.0
K03613	7389.0
K03612	7341.0
K03611	16.0
K03610	2904.0
K09705	34.0
K09704	1910.0
K09701	6.0
K09700	3.0
K09709	0.0
K06391	535.0
K06390	2569.0
K06393	2542.0
K06392	1721.0
K06395	234.0
K06394	1978.0
K06397	2307.0
K06396	2377.0
K06399	2442.0
K06398	2595.0
K06435	0.0
K11078	0.0
K11079	0.0
K11074	7.0
K11075	7.0
K11076	7.0
K11077	0.0
K11070	3374.0
K11071	3432.0
K11072	4337.0
K11073	7.0
K06935	0.0
K06934	435.0
K06937	41.0
K06936	8.0
K06931	0.0
K06930	0.0
K06933	0.0
K06932	0.0
K06939	0.0
K06938	4.0
K13381	0.0
K05916	6.0
K05917	0.0
K05914	0.0
K05915	0.0
K05912	2.0
K05913	0.0
K05910	30.0
K05911	1.0
K05918	0.0
K05919	2137.0
K00392	3.0
K00390	256.0
K00397	0.0
K00395	4.0
K00394	511.0
K01884	0.0
K00399	0.0
K01886	7471.0
K01376	28.0
K01372	4780.0
K09149	0.0
K09148	0.0
K01225	94.0
K09145	861.0
K09144	852.0
K09147	0.0
K09146	1.0
K09141	6.0
K09140	0.0
K09143	2.0
K09142	0.0
K05709	0.0
K05708	0.0
K05879	1373.0
K05878	1357.0
K05875	0.0
K05874	8.0
K05877	0.0
K05876	0.0
K05873	13.0
K00579	0.0
K00578	0.0
K00577	0.0
K00575	2907.0
K00574	1073.0
K00573	174.0
K00571	3606.0
K00570	0.0
K01118	939.0
K01119	301.0
K01157	1.0
K01112	11.0
K01113	53.0
K04477	2596.0
K01114	23.0
K01115	1.0
K08087	0.0
K01315	0.0
K08085	0.0
K08084	16.0
K08083	6.0
K08082	12.0
K08081	1.0
K08080	0.0
K01152	289.0
K01401	0.0
K09826	2.0
K06344	1.0
K06345	0.0
K09822	5.0
K06343	0.0
K10938	0.0
K06341	0.0
K10934	0.0
K10935	0.0
K10932	0.0
K11052	0.0
K10930	0.0
K06349	2.0
K11053	0.0
K10754	0.0
K01755	8469.0
K10200	544.0
K02132	0.0
K02137	0.0
K03840	1.0
K03841	129.0
K13028	0.0
K13799	1.0
K13798	0.0
K13795	0.0
K13794	0.0
K13021	1.0
K13792	0.0
K13791	0.0
K13790	0.0
K12268	10.0
K12269	12.0
K12262	17.0
K12263	2.0
K12264	0.0
K12265	0.0
K12266	0.0
K12267	12184.0
K01757	0.0
K12237	0.0
K13243	0.0
K13245	0.0
K13244	0.0
K13246	0.0
K03264	0.0
K03265	2.0
K03263	0.0
K03268	0.0
K03269	4949.0
K12415	0.0
K10211	1.0
K09918	1.0
K09919	8.0
K06720	2.0
K09913	11.0
K09910	0.0
K09911	0.0
K09916	2.0
K09917	0.0
K06726	437.0
K09915	5.0
K11535	3.0
K11534	49.0
K11537	1127.0
K11531	0.0
K11533	5.0
K11532	1.0
K11249	352.0
K11539	0.0
K00762	8909.0
K00763	3553.0
K00760	8350.0
K00761	8143.0
K00766	5899.0
K00767	6436.0
K00764	12456.0
K00765	7551.0
K00768	2485.0
K00769	1.0
K11059	0.0
K00186	7.0
K00187	7.0
K00184	396.0
K00185	245.0
K00183	173.0
K00180	5571.0
K00188	0.0
K00189	0.0
K10110	1832.0
K10111	1.0
K10112	2844.0
K10113	0.0
K10114	0.0
K10115	0.0
K10116	1.0
K10117	4390.0
K10118	5492.0
K10119	5515.0
K04641	2.0
K04643	0.0
K04642	0.0
K13282	13.0
K00988	0.0
K00989	283.0
K00986	415.0
K00984	853.0
K00985	0.0
K00982	24.0
K00983	1855.0
K00980	838.0
K00981	8416.0
K01585	4946.0
K01584	2.0
K01586	8739.0
K13498	3.0
K01580	4808.0
K01583	331.0
K01582	674.0
K13497	1107.0
K01589	1253.0
K01588	7675.0
K14941	7.0
K08347	0.0
K08348	0.0
K02720	1.0
K14949	1.0
K02723	0.0
K03459	0.0
K03458	2209.0
K03455	3845.0
K03457	126.0
K03451	186.0
K03981	16.0
K03980	415.0
K02614	494.0
K01639	2558.0
K01638	13.0
K01637	10.0
K01636	359.0
K01635	28.0
K01634	1.0
K01633	5092.0
K01632	5.0
K01631	1.0
K01630	21.0
K02615	1.0
K02588	668.0
K02589	1074.0
K02858	148.0
K02859	54.0
K14051	0.0
K14053	0.0
K14052	2.0
K02852	25.0
K02853	0.0
K02850	0.0
K02851	1.0
K14059	660.0
K14058	15.0
K02586	231.0
K02587	267.0
K03679	0.0
K03671	12659.0
K03670	6.0
K03673	16.0
K03672	7.0
K03675	5.0
K03674	0.0
K03677	0.0
K03676	17.0
K09761	8183.0
K09760	5754.0
K09763	6.0
K09762	3413.0
K09765	2467.0
K09764	117.0
K09767	175.0
K06006	4.0
K09769	1100.0
K09768	1232.0
K10353	0.0
K03187	898.0
K03186	5672.0
K03185	11.0
K03184	1.0
K03183	10690.0
K03182	5624.0
K03181	7.0
K03189	895.0
K03188	895.0
K02715	0.0
K12455	0.0
K12454	34.0
K12453	0.0
K12452	157.0
K12451	0.0
K07358	0.0
K07356	0.0
K07357	0.0
K07354	0.0
K07355	0.0
K07352	0.0
K07353	0.0
K07350	0.0
K07351	0.0
K06919	494.0
K06918	0.0
K06917	135.0
K06916	16.0
K06915	2144.0
K06914	0.0
K06913	0.0
K06912	0.0
K06911	5126.0
K06910	964.0
K08986	7.0
K08987	74.0
K08984	12.0
K08985	0.0
K08982	32.0
K08983	0.0
K08980	0.0
K08981	86.0
K08988	0.0
K08989	9.0
K02252	0.0
K05934	2027.0
K05936	2050.0
K05937	2.0
K02253	0.0
K05939	14.0
K00378	6623.0
K00375	2890.0
K00374	19.0
K00376	9.0
K00371	20.0
K00370	21.0
K00373	19.0
K00372	15.0
K01358	9233.0
K09166	7.0
K09165	17.0
K09164	30.0
K09163	537.0
K09162	13.0
K09161	2.0
K09160	6.0
K01354	121.0
K01355	0.0
K01356	3787.0
K05601	2.0
K05851	1.0
K03807	2.0
K05606	853.0
K02927	0.0
K05974	0.0
K03805	4.0
K05976	0.0
K00519	0.0
K00518	3.0
K03800	2270.0
K00511	0.0
K00510	4.0
K03801	4915.0
K00515	0.0
K00514	10.0
K00517	38.0
K05971	2.0
K03154	1318.0
K11147	0.0
K05581	0.0
K05580	0.0
K05583	0.0
K05582	1.0
K05585	0.0
K05584	0.0
K05587	0.0
K05586	0.0
K05589	30.0
K03150	6634.0
K03623	11.0
K03152	7904.0
K14200	0.0
K14201	0.0
K14202	0.0
K03621	8142.0
K14204	0.0
K14205	35.0
K01134	867.0
K01135	292.0
K01136	17.0
K01137	16.0
K01130	1039.0
K01132	0.0
K01133	932.0
K01138	2133.0
K01139	545.0
K02113	7249.0
K02112	7660.0
K02111	7166.0
K02446	28.0
K02117	7542.0
K02116	898.0
K02115	7659.0
K02114	7661.0
K02119	2674.0
K02118	7304.0
K02448	2.0
K01036	258.0
K03212	1.0
K13007	0.0
K13006	12.0
K13005	0.0
K13004	1101.0
K13001	1.0
K06404	1876.0
K01032	2.0
K06951	1.0
K03862	6.0
K03863	4.0
K06406	2608.0
K06957	0.0
K05020	43.0
K06400	1442.0
K06403	1655.0
K06954	6.0
K10814	0.0
K10817	0.0
K10816	0.0
K07136	0.0
K03242	0.0
K03243	0.0
K12202	0.0
K12203	0.0
K12206	0.0
K12207	0.0
K12204	0.0
K12205	0.0
K12208	0.0
K12209	0.0
K13919	278.0
K13918	0.0
K06214	1.0
K06215	1847.0
K09936	1830.0
K06217	7703.0
K09930	13.0
K09931	13.0
K09932	5.0
K06213	2912.0
K09938	2.0
K09939	4765.0
K11517	0.0
K06337	0.0
K13301	0.0
K00748	4678.0
K00745	0.0
K00743	4.0
K07165	9.0
K07164	4985.0
K07167	2.0
K07166	2655.0
K07161	17.0
K07160	462.0
K07163	0.0
K07162	59.0
K07169	0.0
K07168	1.0
K06336	0.0
K01839	2460.0
K01838	919.0
K01835	405.0
K01834	19864.0
K01837	0.0
K01830	0.0
K00608	0.0
K02632	0.0
K02630	0.0
K02631	0.0
K08322	127.0
K08323	120.0
K08320	0.0
K08321	168.0
K08326	0.0
K08324	2.0
K08325	1367.0
K01659	29.0
K01658	5974.0
K02637	1.0
K01653	8476.0
K01652	10883.0
K01655	4.0
K01654	2122.0
K01657	6061.0
K02874	8404.0
K02875	0.0
K02876	8373.0
K02877	0.0
K02871	8078.0
K02873	0.0
K02878	8406.0
K02879	8396.0
K14070	0.0
K09749	2243.0
K09748	7994.0
K06023	6100.0
K09742	0.0
K09741	0.0
K09740	33.0
K09747	3443.0
K09746	0.0
K09745	0.0
K06024	3440.0
K03477	0.0
K03476	538.0
K03475	1961.0
K03474	4939.0
K03473	4814.0
K03472	0.0
K03471	758.0
K03470	8328.0
K03478	874.0
K02304	3182.0
K02305	5.0
K02302	243.0
K02303	28.0
K02300	4.0
K02301	57.0
K03653	0.0
K03652	192.0
K03651	7.0
K03650	8345.0
K03657	12968.0
K03656	12.0
K03655	13835.0
K03654	11684.0
K03658	859.0
K12439	0.0
K12431	0.0
K12430	0.0
K12433	0.0
K12432	0.0
K12435	0.0
K12434	0.0
K12437	0.0
K12436	0.0
K06979	22.0
K06978	1943.0
K06971	526.0
K06970	30.0
K06973	7455.0
K06972	2114.0
K06975	5050.0
K06974	4.0
K06977	5.0
K06976	870.0
K07082	7083.0
K07083	4408.0
K07080	1275.0
K07081	808.0
K07086	7.0
K07087	0.0
K07084	47.0
K07085	9355.0
K07088	5090.0
K07089	2017.0
K01317	0.0
K11162	0.0
K11163	0.0
K11161	0.0
K11168	0.0
K00356	20.0
K00355	4.0
K00354	0.0
K00353	4.0
K00351	4632.0
K00350	4632.0
K05952	7.0
K05953	0.0
K05951	0.0
K05956	0.0
K05957	0.0
K00358	259.0
K00689	11.0
K00688	9438.0
K00681	410.0
K00680	7527.0
K00683	6.0
K00685	9.0
K00684	60.0
K00687	4.0
K00686	1.0
K05831	3.0
K05830	0.0
K05833	3193.0
K05832	2963.0
K05834	1.0
K05837	7655.0
K05836	2.0
K05839	0.0
K05838	17.0
K07677	0.0
K00533	1526.0
K00532	32.0
K00531	5.0
K00530	0.0
K00537	6567.0
K00536	0.0
K00535	1.0
K00534	2.0
K00539	1.0
K00538	0.0
K11029	0.0
K14260	797.0
K14261	7.0
K14266	7.0
K14267	14.0
K14268	0.0
K14269	0.0
K01337	0.0
K01338	8937.0
K02683	0.0
K02682	0.0
K02681	0.0
K02680	0.0
K02687	7319.0
K02686	5.0
K02685	0.0
K02689	0.0
K02688	48.0
K00824	980.0
K00827	0.0
K00826	7860.0
K00821	6385.0
K00820	8451.0
K00823	60.0
K00822	4.0
K00829	0.0
K00828	0.0
K01488	489.0
K01489	8256.0
K01484	1.0
K01485	968.0
K01486	1761.0
K01487	653.0
K01480	6790.0
K01481	0.0
K01482	46.0
K01483	2.0
K02469	10446.0
K02468	16.0
K02466	16.0
K02465	0.0
K02464	0.0
K02463	4.0
K02462	7.0
K02461	8.0
K02460	9.0
K08969	28.0
K13061	0.0
K13060	0.0
K13063	1.0
K13062	0.0
K13069	1.0
K08964	3.0
K06363	0.0
K03079	361.0
K06342	1.0
K03078	0.0
K13289	0.0
K13288	21.0
K13285	0.0
K13287	0.0
K13286	0.0
K13281	103.0
K13280	1988.0
K13283	1.0
K00054	156.0
K04496	0.0
K05369	0.0
K05368	0.0
K03228	0.0
K03229	0.0
K00052	7558.0
K03222	0.0
K03223	0.0
K03220	0.0
K03221	0.0
K03226	0.0
K03227	0.0
K03224	0.0
K03225	0.0
K09482	0.0
K09483	0.0
K13836	0.0
K12228	0.0
K05360	0.0
K12224	0.0
K12225	0.0
K12226	0.0
K12227	0.0
K12220	0.0
K05363	27.0
K12222	0.0
K12223	0.0
K08681	1801.0
K08680	11.0
K08683	0.0
K08682	0.0
K08685	1.0
K08684	11.0
K08687	0.0
K08686	0.0
K11755	12065.0
K11754	17757.0
K11751	10.0
K11750	0.0
K11753	15506.0
K11752	5641.0
K02407	1383.0
K13938	1.0
K13936	0.0
K13935	6.0
K02406	3376.0
K13933	2.0
K13932	6.0
K13931	6.0
K13930	2.0
K12088	0.0
K12081	0.0
K12082	0.0
K12083	0.0
K12084	0.0
K12086	0.0
K12087	0.0
K09611	0.0
K09612	0.0
K04940	0.0
K10085	0.0
K05394	0.0
K05395	0.0
K06340	0.0
K13043	1160.0
K07149	1263.0
K07148	3746.0
K07147	37.0
K07146	158.0
K07145	41.0
K07144	0.0
K07143	0.0
K07142	0.0
K07141	924.0
K07140	10.0
K10156	0.0
K10150	0.0
K10620	0.0
K10621	0.0
K14028	0.0
K14029	0.0
K01817	6258.0
K01816	33.0
K01815	5448.0
K01814	7586.0
K01813	1263.0
K01812	6748.0
K01811	9187.0
K01810	8472.0
K01819	25.0
K01818	645.0
K14580	0.0
K05379	0.0
K08304	7.0
K08305	15.0
K08306	0.0
K08307	4963.0
K08300	24.0
K08301	7226.0
K08302	809.0
K08303	15035.0
K08308	0.0
K08309	463.0
K14671	0.0
K14670	2.0
K14673	0.0
K14672	0.0
K01673	585.0
K01672	4.0
K01671	0.0
K01677	2636.0
K01676	4941.0
K01674	12.0
K01679	328.0
K01678	2512.0
K02899	8375.0
K02896	0.0
K02897	5319.0
K02895	8162.0
K02892	8406.0
K02890	8406.0
K10811	0.0
K02096	0.0
K02097	0.0
K02094	0.0
K02095	0.0
K02092	0.0
K02093	0.0
K02099	3677.0
K03411	2274.0
K03410	2296.0
K03413	3146.0
K03412	729.0
K03415	342.0
K03414	5.0
K03417	8.0
K03416	0.0
K03418	1.0
K05376	0.0
K02320	0.0
K02322	0.0
K02323	0.0
K05377	0.0
K13542	2806.0
K13543	0.0
K13540	1.0
K13541	2.0
K12145	1.0
K12144	0.0
K12147	0.0
K12410	8604.0
K12141	4686.0
K12140	4688.0
K12143	38.0
K12142	0.0
K12149	0.0
K12148	0.0
K07312	0.0
K07313	305.0
K07310	40.0
K07311	6.0
K07316	178.0
K07317	0.0
K07314	0.0
K07315	142.0
K07318	49.0
K07319	1214.0
K03936	0.0
K03425	0.0
K03426	5742.0
K03427	13454.0
K03420	0.0
K03421	0.0
K03422	0.0
K03423	7.0
K03756	4.0
K03757	0.0
K03206	0.0
K03755	0.0
K11144	884.0
K11145	2695.0
K05972	0.0
K05973	5.0
K03752	104.0
K05978	0.0
K05979	199.0
K03753	86.0
K00331	4715.0
K00330	4719.0
K00333	61.0
K00332	59.0
K00335	2414.0
K00334	2661.0
K00337	4720.0
K00336	4036.0
K00339	4719.0
K00338	4417.0
K03751	0.0
K06953	1.0
K06952	57.0
K06407	2612.0
K06950	15654.0
K10819	44.0
K06956	298.0
K06955	3.0
K06402	194.0
K10815	0.0
K06959	6674.0
K06958	2760.0
K06409	5377.0
K06408	1345.0
K09129	2.0
K09128	113.0
K09123	93.0
K09122	8.0
K09121	1607.0
K09120	0.0
K09127	3.0
K09126	10.0
K09125	203.0
K09124	7.0
K01233	2.0
K05819	0.0
K05818	2.0
K01896	1.0
K05813	2868.0
K05812	1.0
K05811	0.0
K05810	2710.0
K05817	8.0
K05816	7.0
K05815	1025.0
K05814	156.0
K01894	12.0
K01892	8435.0
K01234	334.0
K01144	5187.0
K01146	0.0
K01141	7.0
K01416	0.0
K11434	0.0
K01415	12.0
K06354	0.0
K01414	16.0
K09836	1.0
K01318	1.0
K01319	0.0
K01312	0.0
K06350	2.0
K02669	2263.0
K02668	18.0
K02665	14.0
K02664	24.0
K02667	21.0
K02666	32.0
K02661	0.0
K02660	6.0
K02663	30.0
K02662	584.0
K00809	153.0
K00808	0.0
K00806	7719.0
K00805	2400.0
K00804	0.0
K00803	48.0
K00802	0.0
K00801	2.0
K00800	6812.0
K10921	0.0
K02409	1359.0
K02408	2303.0
K02401	2134.0
K02400	2272.0
K02403	1.0
K02402	1.0
K02405	2315.0
K05364	2162.0
K05367	1167.0
K05366	15537.0
K10210	1.0
K10216	0.0
K13049	869.0
K13048	0.0
K13739	0.0
K10215	0.0
K06122	16.0
K13735	1.0
K13734	0.0
K13041	0.0
K13040	0.0
K13731	0.0
K13730	6.0
K13733	0.0
K13732	0.0
K04516	4934.0
K03204	8.0
K03205	5660.0
K03207	8.0
K03200	4.0
K03201	5.0
K03202	0.0
K03203	4.0
K03208	1.0
K03758	170.0
K03759	0.0
K09469	1.0
K09461	2.0
K06204	37.0
K00178	1.0
K13950	0.0
K13953	64.0
K13955	1.0
K13954	271.0
K10920	0.0
K06324	2.0
K11777	252.0
K11779	4.0
K11778	0.0
K06325	0.0
K12600	0.0
K07432	0.0
K07430	0.0
K06326	0.0
K07128	0.0
K07121	6.0
K07120	7.0
K07123	2.0
K07122	7.0
K07125	0.0
K07124	3526.0
K07127	7.0
K07126	802.0
K01870	8407.0
K01873	9252.0
K01872	8142.0
K01875	8411.0
K01874	9309.0
K01876	8726.0
K01879	134.0
K01878	133.0
K06321	0.0
K00476	0.0
K00477	1.0
K00474	0.0
K00472	4.0
K00470	0.0
K00471	2.0
K00478	0.0
K00479	1.0
K04775	1.0
K04774	3.0
K04777	0.0
K04776	0.0
K04771	3.0
K04770	0.0
K04773	5042.0
K04772	0.0
K04779	1.0
K04778	0.0
K14657	0.0
K14656	0.0
K14654	0.0
K14653	0.0
K14652	10197.0
K14659	0.0
K14658	0.0
K14386	0.0
K09926	10.0
K01699	10.0
K01698	1880.0
K01695	6178.0
K01697	121.0
K01696	6214.0
K01690	9.0
K01693	2705.0
K01692	928.0
K07227	0.0
K03439	8327.0
K03438	10039.0
K13380	0.0
K03928	43.0
K03925	3587.0
K03924	8404.0
K03431	3590.0
K03926	25.0
K03437	8406.0
K03436	4454.0
K03435	1.0
K03434	0.0
K02348	990.0
K02342	10198.0
K02343	7286.0
K02340	7991.0
K02341	8391.0
K02346	5791.0
K02347	18.0
K02344	0.0
K02345	0.0
K03697	389.0
K03696	7325.0
K03695	8346.0
K03694	42.0
K03693	19.0
K03692	0.0
K03690	9.0
K03699	6955.0
K03698	2994.0
K13566	0.0
K12164	0.0
K07338	2.0
K07339	517.0
K07334	275.0
K07335	3239.0
K07336	8.0
K07337	42.0
K07330	0.0
K07331	0.0
K07332	0.0
K07333	0.0
K09695	4.0
K09694	4.0
K09697	398.0
K09696	391.0
K09691	3204.0
K09690	1920.0
K09693	9.0
K09692	239.0
K09699	7.0
K09698	107.0
K07590	238.0
K07591	0.0
K07592	0.0
K05998	0.0
K05999	0.0
K05996	0.0
K05997	1.0
K05994	0.0
K05995	5738.0
K05993	993.0
K05991	0.0
K10837	0.0
K00319	0.0
K00318	167.0
K00648	7773.0
K02545	0.0
K00645	7778.0
K00311	16.0
K00646	0.0
K00317	2.0
K00316	4.0
K00643	2.0
K00314	2.0
K02547	469.0
K06429	0.0
K06428	1.0
K06427	0.0
K02812	0.0
K06425	14.0
K06424	0.0
K06423	106.0
K06422	1.0
K06421	8.0
K02813	0.0
K02930	0.0
K03815	0.0
K05612	0.0
K03367	65.0
K03366	46.0
K03812	1.0
K03635	52.0
K03634	27.0
K03631	7650.0
K05969	0.0
K03630	8076.0
K03633	0.0
K03632	0.0
K01998	2414.0
K01999	2505.0
K01992	16123.0
K01993	8821.0
K01990	31034.0
K01991	5032.0
K01996	2505.0
K01997	2596.0
K01994	38.0
K01995	2543.0
K03148	211.0
K03639	1340.0
K05692	0.0
K03638	25.0
K00869	159.0
K00868	2587.0
K00861	0.0
K00860	183.0
K00863	316.0
K00862	0.0
K00865	2235.0
K00864	4375.0
K00867	64.0
K00866	0.0
K01192	8498.0
K01190	28570.0
K01191	5125.0
K01197	384.0
K01194	134.0
K01195	2146.0
K01198	1273.0
K01199	1.0
K00656	11726.0
K00657	5976.0
K00306	2.0
K14591	24.0
K00300	0.0
K00653	0.0
K13715	0.0
K13713	0.0
K00650	0.0
K00651	2791.0
K14596	0.0
K02647	5371.0
K14598	0.0
K02643	0.0
K02642	0.0
K02641	0.0
K02640	0.0
K03594	5170.0
K03595	8388.0
K03596	8343.0
K03597	3.0
K03590	4834.0
K03591	0.0
K03592	100.0
K03593	4692.0
K03598	6.0
K03599	12.0
K01736	7664.0
K01737	5215.0
K01734	5415.0
K01735	6512.0
K01732	0.0
K01733	7896.0
K01730	855.0
K01731	0.0
K06049	0.0
K01738	8044.0
K01739	90.0
K11809	0.0
K05343	504.0
K02422	2714.0
K02421	2141.0
K05340	233.0
K02427	15.0
K05346	45.0
K02425	0.0
K02424	0.0
K05349	25925.0
K02428	4722.0
K03770	4994.0
K03771	5118.0
K03772	1095.0
K03773	4044.0
K03774	94.0
K03775	4941.0
K03776	8.0
K03777	12.0
K03778	7060.0
K03779	215.0
K09722	0.0
K08174	1.0
K14114	0.0
K13979	22.0
K13237	3.0
K14440	0.0
K09992	881.0
K09990	5.0
K09991	1.0
K09996	0.0
K09997	0.0
K09994	0.0
K14110	0.0
K09998	0.0
K09999	0.0
K14111	0.0
K14113	0.0
K14449	0.0
K10213	13.0
K14118	0.0
K11711	126.0
K11710	13.0
K11712	245.0
K11717	14102.0
K11719	13.0
K06857	4.0
K10440	4711.0
K10441	4183.0
K07103	0.0
K07102	22.0
K07101	29.0
K07100	1.0
K07107	11124.0
K07106	1285.0
K07105	1887.0
K07456	7360.0
K07459	395.0
K07458	177.0
K07109	1086.0
K07108	0.0
K10198	0.0
K10199	0.0
K10190	3316.0
K10191	0.0
K10192	285.0
K10193	115.0
K10194	156.0
K10195	0.0
K10196	0.0
K10197	0.0
K15013	0.0
K01858	157.0
K15016	0.0
K15017	0.0
K01853	0.0
K01852	0.0
K01851	0.0
K01850	152.0
K01857	4.0
K01856	3.0
K01854	7449.0
K07539	0.0
K08478	0.0
K08479	0.0
K08476	0.0
K08477	0.0
K08475	0.0
K00450	256.0
K00451	30.0
K00452	18.0
K00453	103.0
K00455	0.0
K00456	1.0
K00457	33.0
K00106	0.0
K00459	291.0
K00104	922.0
K00105	5.0
K00102	6.0
K00103	1.0
K00100	8812.0
K00101	13.0
K01509	0.0
K04759	10027.0
K04758	7452.0
K04757	223.0
K01504	0.0
K04755	41.0
K04754	15.0
K04753	10.0
K04752	10.0
K04751	2087.0
K01502	2.0
K14631	0.0
K05359	0.0
K14632	0.0
K07536	0.0
K12080	0.0
K02364	1.0
K12369	40.0
K02361	218.0
K02362	0.0
K02363	0.0
K13509	0.0
K13503	0.0
K13500	0.0
K12109	0.0
K12108	0.0
K12101	0.0
K12100	0.0
K12103	0.0
K12102	0.0
K12105	0.0
K12104	0.0
K12107	0.0
K12106	0.0
K11023	0.0
K03014	0.0
K08906	4.0
K08904	0.0
K08900	0.0
K06223	3008.0
K06199	5583.0
K06198	57.0
K06197	1.0
K06196	1679.0
K06194	4746.0
K06193	131.0
K06192	10.0
K06191	31.0
K06190	11.0
K11104	1324.0
K11105	5218.0
K11106	0.0
K11107	5.0
K11102	33.0
K11103	7.0
K07862	354.0
K00666	1256.0
K00663	6.0
K00662	909.0
K00661	8296.0
K00660	18.0
K06997	7380.0
K06996	52.0
K06995	5.0
K10852	123.0
K06993	0.0
K06992	0.0
K06991	10.0
K06990	16.0
K11050	0.0
K06999	42.0
K06998	976.0
K05338	17.0
K11051	0.0
K06441	0.0
K06440	1.0
K06443	10.0
K06442	3432.0
K06445	2.0
K06447	1.0
K06446	40.0
K06309	0.0
K05686	0.0
K02655	23.0
K07392	0.0
K00595	3647.0
K00594	1.0
K00596	1.0
K00599	16443.0
K00598	13.0
K02657	12.0
K07642	6.0
K07643	0.0
K07396	1.0
K07397	1266.0
K07394	9.0
K07395	8.0
K04102	0.0
K04103	5.0
K04100	0.0
K04101	0.0
K04107	0.0
K04105	0.0
K04108	0.0
K04109	0.0
K07716	2.0
K07717	108.0
K07714	24.0
K07715	4.0
K07712	18.0
K07713	1307.0
K07710	3.0
K07711	1.0
K07718	13400.0
K07719	177.0
K00843	1.0
K00842	0.0
K00841	115.0
K00840	0.0
K00847	8145.0
K00846	0.0
K00845	15372.0
K00844	30.0
K00849	7526.0
K00848	1794.0
K06302	2.0
K13771	11.0
K13770	8.0
K13772	0.0
K13775	2.0
K13774	0.0
K13777	0.0
K13776	0.0
K13779	0.0
K13778	0.0
K02621	5750.0
K02992	8151.0
K02623	1.0
K08286	1.0
K08281	800.0
K02996	7711.0
K02995	0.0
K02994	8405.0
K02629	0.0
K02628	0.0
K08289	4647.0
K08288	0.0
K03578	18.0
K03579	18.0
K03576	12.0
K03577	855.0
K03574	7739.0
K03575	5986.0
K03572	7660.0
K03573	7.0
K03570	7398.0
K03571	2303.0
K01710	13972.0
K01711	5014.0
K01712	1428.0
K01713	4.0
K01714	10545.0
K01715	2265.0
K01716	7.0
K01718	1.0
K01719	4670.0
K03081	5.0
K02199	28.0
K02198	67.0
K14170	5053.0
K02193	11.0
K02192	40.0
K02191	26.0
K02190	1978.0
K02197	69.0
K02196	8.0
K02195	65.0
K02194	65.0
K03718	4601.0
K03719	1502.0
K03712	2992.0
K03713	11.0
K03710	3897.0
K03711	8421.0
K03716	1288.0
K03717	10.0
K03715	5.0
K07129	0.0
K00045	40.0
K13995	0.0
K13994	0.0
K13991	0.0
K13990	5771.0
K13993	5370.0
K13992	0.0
K06298	1728.0
K06299	2.0
K06294	2.0
K06295	531.0
K06296	120.0
K06297	153.0
K06290	0.0
K06291	0.0
K06292	0.0
K06293	0.0
K12743	0.0
K00248	2770.0
K06426	38.0
K11739	0.0
K11738	2.0
K11733	1.0
K11732	0.0
K11731	3.0
K11737	3.0
K11736	0.0
K11735	0.0
K11734	0.0
K06870	0.0
K06871	9490.0
K06872	6136.0
K06873	4.0
K06874	0.0
K06875	0.0
K06876	13.0
K06877	869.0
K06878	108.0
K06879	47.0
K07478	9330.0
K12645	0.0
K07479	0.0
K07473	2358.0
K07472	0.0
K07471	0.0
K07470	0.0
K07477	3.0
K07476	3.0
K07474	85.0
K15038	0.0
K15039	0.0
K15034	24.0
K15036	3.0
K15037	0.0
K08738	7.0
K06420	0.0
K00128	6589.0
K00129	0.0
K00438	0.0
K00432	481.0
K00433	872.0
K00122	4.0
K00123	157.0
K00124	73.0
K00125	0.0
K00126	1.0
K00127	51.0
K08973	33.0
K14348	0.0
K14347	0.0
K14340	0.0
K08972	108.0
K01525	13.0
K01524	7562.0
K01523	288.0
K01521	0.0
K01520	7840.0
K01529	153.0
K08977	15.0
K03969	240.0
K08929	0.0
K02388	2310.0
K02389	2237.0
K02386	8.0
K02387	2303.0
K02384	0.0
K02385	2144.0
K02382	0.0
K02380	12.0
K02381	1.0
K05386	0.0
K13524	0.0
K13525	2.0
K13527	7.0
K13520	0.0
K13522	3.0
K13529	4.0
K03385	159.0
K03384	1.0
K03387	3737.0
K03386	5633.0
K03381	2.0
K03380	6.0
K03383	1.0
K03382	273.0
K03389	4500.0
K03388	4760.0
K05356	1.0
K12344	991.0
K12343	134.0
K12342	0.0
K12341	0.0
K12340	4758.0
K02430	0.0
K12349	0.0
K05351	0.0
K11694	11.0
K11695	1.0
K11690	1394.0
K05352	1.0
K11693	1.0
K08928	0.0
K03433	2.0
K13832	18.0
K03039	0.0
K03432	2.0
K06607	0.0
K06606	273.0
K06605	258.0
K03430	1187.0
K06603	146.0
K06602	1.0
K06601	0.0
K06600	0.0
K05358	0.0
K06609	0.0
K06608	293.0
K03923	4.0
K03922	0.0
K11472	7.0
K11473	27.0
K11474	0.0
K11475	1.0
K11476	2.0
K11477	0.0
K00601	0.0
K00600	8370.0
K00603	183.0
K03746	8.0
K00605	5946.0
K00604	8417.0
K00607	1.0
K00606	5646.0
K00609	7385.0
K03741	969.0
K03740	63.0
K03743	1063.0
K10873	0.0
K03214	0.0
K14068	0.0
K13317	0.0
K06360	0.0
K14069	0.0
K08078	2.0
K09650	0.0
K06361	0.0
K07802	0.0
K07803	4.0
K07800	1.0
K07801	0.0
K07806	0.0
K07807	0.0
K07804	0.0
K07805	0.0
K06362	0.0
K01172	0.0
K10257	0.0
K10255	6.0
K10254	2623.0
K10253	0.0
K10918	0.0
K04128	0.0
K01958	566.0
K01959	1.0
K01956	7684.0
K01957	0.0
K04126	0.0
K04127	1.0
K01952	7783.0
K01953	4876.0
K01950	8582.0
K01951	8432.0
K07730	0.0
K07731	0.0
K07732	0.0
K07733	9.0
K07734	20.0
K07735	212.0
K07736	3214.0
K07737	13707.0
K07738	2458.0
K07739	38.0
K06365	0.0
K06366	0.0
K06367	0.0
K10910	0.0
K10911	0.0
K04382	0.0
K10775	0.0
K02609	8.0
K02979	0.0
K02978	0.0
K06368	0.0
K02975	0.0
K02974	0.0
K02977	0.0
K02976	0.0
K03558	263.0
K03559	5002.0
K03550	7900.0
K03551	8398.0
K03552	0.0
K03553	9264.0
K03554	13.0
K03555	7367.0
K03556	1159.0
K03557	11.0
K01778	7682.0
K01779	485.0
K06369	0.0
K01772	238.0
K01770	7593.0
K01771	8.0
K01776	7292.0
K01777	42.0
K01774	0.0
K01775	8741.0
K05385	0.0
K05384	0.0
K05383	0.0
K05382	0.0
K05381	0.0
K08159	15.0
K14153	55.0
K14154	0.0
K14155	8423.0
K08152	1.0
K08156	4883.0
K08076	0.0
K12809	0.0
K05297	401.0
K03734	8384.0
K03735	187.0
K03736	187.0
K03737	7635.0
K03731	0.0
K03732	4.0
K03733	5089.0
K03738	42.0
K03739	64.0
K08139	4.0
K06994	61.0
K12660	0.0
K12661	16.0
K07450	1.0
K08719	0.0
K08717	131.0
K08715	2.0
K08714	4.0
K08713	1.0
K08710	0.0
K11311	0.0
K11312	135.0
K00141	0.0
K00146	1.0
K00411	16.0
K00412	31.0
K00145	14476.0
K00148	1.0
K14367	0.0
K14366	0.0
K08954	0.0
K08384	3996.0
K14369	0.0
K14368	0.0
K14091	857.0
K14090	898.0
K14093	0.0
K14092	0.0
K14095	0.0
K14094	0.0
K14097	0.0
K14096	0.0
K14099	0.0
K14098	0.0
K02848	0.0
K01541	1.0
K04712	1.0
K04711	0.0
K01545	0.0
K01547	5425.0
K01546	5427.0
K01548	5403.0
K04719	4.0
K04718	0.0
K02018	2164.0
K02019	713.0
K02016	11578.0
K02017	36.0
K02014	18898.0
K02015	13621.0
K02012	2128.0
K02013	11286.0
K02010	965.0
K02011	2026.0
K04515	0.0
K03943	0.0
K03941	0.0
K03940	0.0
K00313	85.0
K04060	0.0
K01608	870.0
K08942	0.0
K08943	0.0
K08940	0.0
K08941	0.0
K08946	0.0
K08947	0.0
K08944	0.0
K08945	0.0
K03059	0.0
K13811	0.0
K13812	0.0
K13815	0.0
K13816	2.0
K13818	0.0
K13819	3.0
K03053	0.0
K03052	0.0
K03055	0.0
K03054	0.0
K03057	0.0
K03056	0.0
K06222	1.0
K11418	0.0
K11410	0.0
K11415	0.0
K00622	0.0
K00621	0.0
K00620	5612.0
K00627	960.0
K00626	2429.0
K00625	6914.0
K00624	0.0
K02805	942.0
K02552	12.0
K02550	0.0
K02556	2322.0
K02803	3.0
K02554	3.0
K07280	5.0
K07281	1.0
K07282	6790.0
K07283	3.0
K07284	1739.0
K07285	6.0
K07286	0.0
K08217	2353.0
K07288	8.0
K07289	6.0
K07534	0.0
K07535	59.0
K07533	1457.0
K07822	0.0
K07823	0.0
K08699	0.0
K00088	8547.0
K00087	660.0
K00086	883.0
K00082	1081.0
K10239	0.0
K10238	0.0
K10231	128.0
K10230	0.0
K10233	2.0
K10232	3.0
K10235	0.0
K10234	2.0
K10237	0.0
K10236	0.0
K08353	0.0
K01970	13.0
K01971	145.0
K01972	8808.0
K01973	0.0
K01974	1.0
K01975	169.0
K01976	0.0
K07758	0.0
K05990	0.0
K07752	0.0
K07753	0.0
K07751	0.0
K13786	0.0
K07755	0.0
K07442	11.0
K08352	124.0
K07115	18.0
K07441	0.0
K07634	0.0
K07446	35.0
K07111	0.0
K07444	2640.0
K07445	10.0
K00647	200.0
K07449	0.0
K00641	4447.0
K00640	7897.0
K01289	1.0
K01282	0.0
K01283	3.0
K01280	0.0
K01281	58.0
K01286	824.0
K01284	9754.0
K02954	8421.0
K02952	8406.0
K02950	8085.0
K00155	11.0
K02959	8118.0
K00887	0.0
K00886	13.0
K00885	0.0
K00884	0.0
K00883	71.0
K00882	1640.0
K00881	71.0
K00880	442.0
K00053	6554.0
K14048	0.0
K01026	747.0
K01756	8206.0
K01025	0.0
K01750	177.0
K01023	23.0
K01752	9675.0
K01753	80.0
K14583	0.0
K01758	43.0
K01759	12299.0
K09565	0.0
K09568	0.0
K08173	1.0
K08172	0.0
K02483	994.0
K02482	18.0
K08177	156.0
K08176	0.0
K08175	0.0
K02486	0.0
K02489	0.0
K02488	21.0
K08178	3.0
K14138	544.0
K14136	1.0
K09713	0.0
K09714	0.0
K09715	1.0
K03532	0.0
K03533	4.0
K03530	19612.0
K03531	8308.0
K03536	8362.0
K03537	0.0
K03534	4976.0
K03535	3.0
K03538	0.0
K03539	0.0
K14451	0.0
K14450	0.0
K02225	2.0
K02224	4001.0
K02227	2377.0
K02226	2265.0
K02221	237.0
K14107	0.0
K02229	1.0
K02228	1.0
K14106	0.0
K00441	37.0
K03288	0.0
K03289	40.0
K03284	8895.0
K03285	9.0
K03286	28.0
K03287	5445.0
K03280	0.0
K03281	4956.0
K03282	7958.0
K00440	0.0
K13677	0.0
K12790	0.0
K09639	0.0
K12688	0.0
K12689	0.0
K12686	1.0
K12687	0.0
K12684	0.0
K12685	0.0
K12682	0.0
K12683	0.0
K12680	0.0
K11889	0.0
K08884	3219.0
K11085	5814.0
K11084	0.0
K11081	0.0
K11080	0.0
K11083	0.0
K11082	0.0
K11089	3.0
K08777	1.0
K08776	0.0
K06346	2653.0
K06347	2.0
K09824	5.0
K09825	6327.0
K09823	13.0
K09820	12.0
K10939	0.0
K10936	0.0
K10937	0.0
K10933	0.0
K06348	0.0
K09829	0.0
K11337	0.0
K11336	0.0
K11335	0.0
K11334	0.0
K11333	0.0
K11332	0.0
K11331	0.0
K11330	0.0
K00169	724.0
K00164	132.0
K00166	7.0
K00167	7.0
K00161	969.0
K00162	965.0
K00163	29.0
K10689	0.0
K10680	27.0
K10681	1.0
K10682	1.0
K04083	3401.0
K04082	9.0
K04081	0.0
K04080	4.0
K04087	160.0
K04086	19.0
K04085	17.0
K04084	14.0
K04088	159.0
K01569	4.0
K01568	0.0
K01563	9.0
K01561	2.0
K01560	1344.0
K01567	151.0
K01565	0.0
K01564	0.0
K02038	7145.0
K02039	7130.0
K02030	8414.0
K02031	9657.0
K02032	10115.0
K02033	11230.0
K02034	11831.0
K02035	11374.0
K02036	7174.0
K02037	6464.0
K05556	0.0
K13658	0.0
K13659	0.0
K13656	0.0
K13657	0.0
K13654	0.0
K13655	37.0
K13652	1081.0
K13653	5312.0
K13650	0.0
K13651	0.0
K05555	0.0
K05552	0.0
K02057	7627.0
K05550	0.0
K05551	0.0
K12308	9961.0
K12306	0.0
K03073	7697.0
K03072	265.0
K03071	23.0
K03070	8409.0
K03077	398.0
K03076	8097.0
K03075	7962.0
K03074	324.0
K08965	71.0
K08967	10.0
K08961	1987.0
K08963	1404.0
K13873	0.0
K13876	0.0
K13874	0.0
K13875	0.0
K06139	2.0
K06138	31.0
K06135	0.0
K06134	6.0
K06137	4.0
K06136	3.0
K06131	9960.0
K06133	2220.0
K06132	2.0
K02600	8406.0
K07389	1.0
K07388	0.0
K04747	0.0
K01516	8378.0
K09977	15.0
K07518	0.0
K07519	0.0
K11437	0.0
K07512	0.0
K07516	39.0
K10212	22.0
K10747	2.0
K10217	2.0
K10219	0.0
K10218	2.0
K10748	0.0
K01912	5611.0
K01913	2.0
K01910	134.0
K01911	304.0
K01916	200.0
K01917	4.0
K01914	6116.0
K01915	11611.0
K01918	5712.0
K01919	121.0
K07774	1.0
K07775	316.0
K07776	86.0
K07777	265.0
K07770	49.0
K07771	0.0
K07772	0.0
K07773	0.0
K07778	81.0
K01193	3842.0
K04340	0.0
K04341	0.0
K04342	0.0
K04343	0.0
K12986	0.0
K04691	2.0
K02931	7998.0
K02933	8118.0
K02935	8404.0
K02936	0.0
K02939	8406.0
K00205	0.0
K00204	0.0
K00207	1.0
K00206	0.0
K00201	1.0
K00200	4.0
K00203	0.0
K00202	1.0
K00209	0.0
K00208	3995.0
K01000	8798.0
K01001	0.0
K01002	376.0
K01003	14.0
K01004	1.0
K01005	447.0
K01006	7598.0
K01007	354.0
K01008	1479.0
K10855	0.0
K14115	0.0
K14116	0.0
K14441	7555.0
K14446	25.0
K14447	1.0
K14112	0.0
K14445	3.0
K08195	2.0
K08194	0.0
K14448	0.0
K08196	1.0
K08191	4883.0
K14119	0.0
K08193	0.0
K00702	323.0
K10799	0.0
K03518	2276.0
K03519	145.0
K09719	0.0
K10856	0.0
K03516	0.0
K03517	6226.0
K02205	1.0
K02204	13.0
K02203	2080.0
K02201	0.0
K02200	22.0
K13714	2.0
K13461	0.0
K12518	0.0
K12519	0.0
K12517	0.0
K12514	0.0
K12515	0.0
K12512	0.0
K12513	0.0
K12510	2522.0
K12511	389.0
K07183	2338.0
K07182	19.0
K07181	1008.0
K07180	114.0
K07186	0.0
K07185	692.0
K07184	4.0
K09800	27.0
K09801	11.0
K09802	2.0
K09803	95.0
K09804	2.0
K09805	1.0
K09806	11.0
K09807	5733.0
K09808	8533.0
K09809	260.0
K10912	0.0
K10913	0.0
K10914	361.0
K10915	0.0
K10916	0.0
K10917	0.0
K11358	2285.0
K11355	0.0
K11354	0.0
K11357	0.0
K11356	0.0
K04069	14527.0
K04068	8510.0
K04065	12.0
K04064	0.0
K04067	0.0
K04066	7665.0
K04061	1302.0
K09716	2.0
K04063	14.0
K04062	3.0
K10006	7.0
K10007	7.0
K10004	2.0
K10005	7.0
K10002	2.0
K10003	2.0
K10000	0.0
K10001	3.0
K09717	0.0
K10008	9.0
K10009	0.0
K02491	1.0
K14588	0.0
K14581	0.0
K13678	52.0
K13679	0.0
K11633	2.0
K13670	5.0
K13671	2.0
K11987	0.0
K11636	0.0
K11634	0.0
K13582	0.0
K13583	2.0
K13580	0.0
K13581	8.0
K13586	0.0
K13587	1.0
K13584	1.0
K13585	0.0
K13588	0.0
K13589	1.0
K02052	181.0
K02053	201.0
K02050	6372.0
K02051	5757.0
K02056	4483.0
K05553	0.0
K02054	177.0
K02055	145.0
K02058	1343.0
K02059	1.0
K05558	2.0
K05559	1.0
K03895	0.0
K03894	0.0
K03897	1.0
K03896	0.0
K03891	3.0
K03890	3.0
K03893	9.0
K03892	5696.0
K02423	2.0
K05342	0.0
K05341	91.0
K12989	1.0
K12988	1.0
K02420	2269.0
K12981	0.0
K12980	0.0
K12983	0.0
K12982	2.0
K12985	0.0
K12984	7.0
K12987	1.0
K02426	4943.0
K13854	0.0
K03098	3750.0
K13853	108.0
K03095	61.0
K05344	0.0
K03091	10749.0
K03090	113.0
K03093	396.0
K03092	5698.0
K06113	113.0
K09632	0.0
K02429	8633.0
K06118	0.0
K05716	0.0
K04844	9.0
K11632	2.0
K11630	2.0
K11631	14.0
K11637	0.0
K11635	16.0
K11638	0.0
K11639	0.0
K07572	0.0
K07573	0.0
K07570	65.0
K07571	563.0
K07576	2198.0
K07577	13.0
K07574	2672.0
K07575	0.0
K07578	0.0
K07579	0.0
K11189	6896.0
K11184	1864.0
K11187	0.0
K11180	6.0
K11181	6.0
K11183	1.0
K10764	29.0
K10763	12.0
K10762	0.0
K01938	6326.0
K01939	7634.0
K01934	4746.0
K01935	3917.0
K01937	8390.0
K01930	0.0
K01932	6.0
K01933	8499.0
K07798	180.0
K07799	14.0
K07796	0.0
K07797	0.0
K07794	24.0
K07795	50.0
K07792	33.0
K07793	792.0
K07790	0.0
K07791	32.0
K06379	2606.0
K00968	866.0
K06378	2577.0
K06377	4.0
K06376	0.0
K06375	1.0
K09814	1.0
K09813	1.0
K06372	0.0
K06371	0.0
K06370	1.0
K01249	2.0
K01246	6252.0
K01247	161.0
K01244	0.0
K01243	6418.0
K08919	0.0
K01241	148.0
K02919	6593.0
K02913	8797.0
K02912	0.0
K02911	8317.0
K02910	0.0
K02917	0.0
K02916	8406.0
K02915	0.0
K02914	8003.0
K00228	31.0
K00227	0.0
K00226	12646.0
K00224	1.0
K00223	0.0
K00222	0.0
K00221	1.0
K00220	0.0
K01798	0.0
K01799	69.0
K01068	0.0
K01069	281.0
K01062	2.0
K01791	6345.0
K01792	8.0
K01061	49.0
K01066	1037.0
K01067	59.0
K01796	13.0
K01797	19.0
K05499	1250.0
K14468	0.0
K14469	0.0
K14465	0.0
K14466	0.0
K14467	0.0
K10834	1.0
K10833	0.0
K02266	0.0
K03793	12.0
K03790	174.0
K03791	1.0
K03796	3.0
K03797	17423.0
K03794	0.0
K03795	10.0
K03798	12157.0
K03799	141.0
K13448	0.0
K12538	0.0
K12539	0.0
K12530	0.0
K12531	0.0
K12532	0.0
K12533	0.0
K12534	0.0
K12535	0.0
K12536	1.0
K12537	0.0
K03136	0.0
K09790	5118.0
K09791	27.0
K09792	114.0
K09793	4765.0
K09794	9.0
K09795	5.0
K09796	18.0
K09797	4573.0
K09798	8.0
K09799	2.0
K10972	1.0
K10973	0.0
K10977	20.0
K10974	1000.0
K10975	2.0
K10978	0.0
K10979	127.0
K06308	2.0
K00315	3.0
K09862	20.0
K06303	1.0
K09860	0.0
K09861	7011.0
K06306	463.0
K06307	2.0
K06305	4.0
K11373	0.0
K04047	350.0
K04046	2.0
K04045	1048.0
K04044	7.0
K04043	8620.0
K04042	1220.0
K04041	2298.0
K04040	12.0
K02700	0.0
K04049	0.0
K04048	0.0
K02707	0.0
K02704	0.0
K02705	1.0
K10020	1.0
K10021	0.0
K10022	1.0
K10023	1.0
K10024	1.0
K10025	0.0
K10026	444.0
K10027	146.0
K13612	0.0
K13613	0.0
K13611	0.0
K13614	0.0
K13615	0.0
K05794	50.0
K05795	511.0
K05796	167.0
K05797	0.0
K05790	0.0
K05791	1.0
K05792	20.0
K05793	1.0
K05798	0.0
K05799	4446.0
K01474	11.0
K01477	1.0
K01476	168.0
K01471	0.0
K01470	2366.0
K01473	12.0
K13039	0.0
K01479	25.0
K01478	102.0
K05570	949.0
K05571	949.0
K05572	0.0
K05573	0.0
K02078	13247.0
K02079	0.0
K05576	1.0
K02074	75.0
K02075	77.0
K02076	46.0
K02077	98.0
K02071	2493.0
K02072	3168.0
K02073	2554.0
K03309	9.0
K03308	10957.0
K03305	4872.0
K03304	1.0
K03307	2736.0
K03306	1565.0
K03301	3.0
K03300	218.0
K03303	374.0
K03302	0.0
K06173	10508.0
K06175	15.0
K06174	0.0
K06177	4415.0
K06176	10.0
K06179	3337.0
K07680	1.0
K03867	0.0
K03838	0.0
K12053	0.0
K11618	858.0
K11619	1.0
K11614	0.0
K11615	0.0
K11616	0.0
K11617	6.0
K11610	0.0
K11611	0.0
K11960	0.0
K11961	8.0
K02836	7710.0
K10565	0.0
K10564	0.0
K02837	7255.0
K10561	307.0
K10560	291.0
K10563	3397.0
K10562	0.0
K02838	8406.0
K06858	0.0
K02839	854.0
K06859	328.0
K12700	304.0
K07558	0.0
K07559	974.0
K07228	3.0
K07229	8.0
K07226	3.0
K07224	9.0
K07225	3.0
K07222	10.0
K07223	161.0
K07220	1469.0
K07221	40.0
K10709	1024.0
K10708	0.0
K10701	0.0
K10703	0.0
K10702	0.0
K10704	0.0
K05984	0.0
K07537	1.0
K08652	0.0
K08651	0.0
K08658	0.0
K08659	337.0
K05982	8.0
K07451	0.0
K07453	0.0
K07452	0.0
K07455	419.0
K07454	13.0
K09707	1019.0
K07457	36.0
K09706	99.0
K07104	19.0
K00029	259.0
K00028	2.0
K00799	50.0
K00798	4611.0
K00797	1356.0
K00024	9733.0
K00795	27.0
K00026	0.0
K00021	1.0
K00020	72.0
K00023	10.0
K00022	0.0
K09017	21.0
K01269	2838.0
K09015	3802.0
K09014	5965.0
K09013	7646.0
K09011	4793.0
K09010	2.0
K01261	7.0
K01262	13182.0
K01263	16.0
K01264	1.0
K01265	13524.0
K01266	875.0
K09018	0.0
K08227	0.0
K08226	1.0
K08225	5.0
K08224	18.0
K08223	1143.0
K08222	10.0
K08221	4.0
K00249	30.0
K01790	11354.0
K00241	4976.0
K00240	5336.0
K00243	6877.0
K00242	19.0
K00245	2.0
K00244	1072.0
K00247	0.0
K00246	1.0
K01795	1296.0
K06983	2.0
K02799	1.0
K02798	316.0
K02791	227.0
K02790	0.0
K02793	1864.0
K02795	2378.0
K02794	2788.0
K02796	2145.0
K04564	6369.0
K04565	1286.0
K04566	851.0
K04567	7304.0
K01040	114.0
K01041	43.0
K04562	286.0
K04568	8.0
K01049	0.0
K02535	4964.0
K02242	64.0
K02536	5002.0
K02531	29.0
K02246	55.0
K02533	22.0
K02532	12.0
K02248	49.0
K02538	42.0
K00581	0.0
K13421	5.0
K01013	1.0
K15018	0.0
K15019	0.0
K03110	8394.0
K03111	16057.0
K03112	1.0
K03113	4897.0
K03116	5169.0
K03117	32.0
K03118	5012.0
K03119	5.0
K10919	0.0
K12552	1.0
K12553	1.0
K12551	1.0
K12556	4.0
K12554	6.0
K12555	115.0
K06892	18.0
K06893	9.0
K06890	397.0
K06891	151.0
K06896	12781.0
K06897	1732.0
K06894	232.0
K06895	274.0
K10954	0.0
K10956	0.0
K06899	1.0
K06328	38.0
K06329	1.0
K10952	0.0
K10953	0.0
K11395	0.0
K11391	0.0
K11390	0.0
K11392	5.0
K00499	0.0
K00494	16.0
K00495	0.0
K00496	6.0
K00491	2.0
K00492	6.0
K00493	0.0
K13591	0.0
K01467	4614.0
K13593	0.0
K13592	0.0
K04021	2.0
K04020	0.0
K04023	476.0
K04022	0.0
K04025	0.0
K04024	227.0
K04027	29.0
K04026	128.0
K04029	1483.0
K04028	1532.0
K07055	0.0
K07054	17.0
K07057	5.0
K07056	13043.0
K07051	1.0
K07050	2034.0
K07053	8487.0
K07052	9668.0
K07059	0.0
K07058	7068.0
K10040	136.0
K10041	387.0
K10046	0.0
K04799	0.0
K04798	0.0
K04793	0.0
K04792	0.0
K04791	0.0
K04790	0.0
K04797	0.0
K04796	0.0
K04795	0.0
K04794	0.0
K13638	0.0
K13639	2.0
K13634	10.0
K13635	2.0
K13636	0.0
K13637	16.0
K13630	0.0
K13631	0.0
K13632	0.0
K13633	1.0
K02042	1164.0
K05778	1.0
K05779	0.0
K05776	3671.0
K05541	6.0
K05774	2.0
K05775	0.0
K05772	16.0
K05773	14.0
K05540	462.0
K01459	0.0
K01458	1.0
K01457	10.0
K01455	26.0
K01454	0.0
K01453	2.0
K01452	4.0
K01451	968.0
K01450	0.0
K05518	0.0
K08070	492.0
K08071	0.0
K05516	168.0
K08077	48.0
K05515	7263.0
K13093	0.0
K11783	0.0
K12949	0.0
K12945	0.0
K12944	0.0
K12941	670.0
K12940	36.0
K12943	0.0
K12942	515.0
K14728	0.0
K14727	0.0
K11785	0.0
K00108	15.0
K13890	24.0
K13891	23.0
K13892	21.0
K13893	4.0
K13894	6.0
K13895	6.0
K13896	6.0
K06159	0.0
K06158	8952.0
K06153	7912.0
K06152	1.0
K06151	1.0
K06157	0.0
K06156	2.0
K06155	6.0
K06154	0.0
K03327	9883.0
K03326	28.0
K03325	418.0
K03324	8592.0
K03322	466.0
K03321	429.0
K03320	822.0
K03329	0.0
K03328	4029.0
K04802	0.0
K04801	0.0
K04800	0.0
K11948	0.0
K01505	21.0
K04756	5.0
K11940	1.0
K11941	0.0
K11942	21.0
K11943	0.0
K11944	0.0
K01507	9443.0
K11946	0.0
K11947	0.0
K01506	103.0
K01501	36.0
K01500	102.0
K01503	0.0
K06714	219.0
K04750	1047.0
K12789	0.0
K12788	0.0
K11526	0.0
K10810	1.0
K11522	0.0
K11523	0.0
K08675	0.0
K08676	92.0
K08677	6.0
K08679	0.0
K11521	0.0
K10547	338.0
K10546	396.0
K10545	114.0
K10544	38.0
K10543	123.0
K10542	1476.0
K10541	1474.0
K10540	2088.0
K10549	70.0
K10548	338.0
K14630	0.0
K11529	0.0
K00007	0.0
K00005	2633.0
K13444	0.0
K00003	4301.0
K00002	1130.0
K00001	1149.0
K01186	4795.0
K00009	298.0
K00008	3330.0
K10726	0.0
K10725	0.0
K08246	0.0
K00263	18.0
K00262	12264.0
K00261	180.0
K00260	18.0
K00266	19168.0
K00265	3786.0
K01200	476.0
K01201	2280.0
K01206	20311.0
K01207	1345.0
K01205	4100.0
K01208	1.0
K01209	10074.0
K06167	5041.0
K00917	1536.0
K00912	4964.0
K00919	7656.0
K02519	7844.0
K02518	8364.0
K02517	4987.0
K02511	0.0
K02510	145.0
K13409	0.0
K13408	0.0
K03179	4596.0
K03170	2.0
K03177	8404.0
K12574	3252.0
K12570	0.0
K12573	8269.0
K11009	0.0
K11008	0.0
K11005	2.0
K11004	2.0
K11007	0.0
K11006	0.0
K11003	2.0
K08296	260.0
K08297	2.0
K08295	1.0
K02634	0.0
K02635	1.0
K10622	0.0
K07693	31.0
K07692	2.0
K07691	1.0
K07690	0.0
K07697	3.0
K07696	1009.0
K07695	0.0
K07694	85.0
K07699	2061.0
K07698	0.0
K07079	3706.0
K07078	1067.0
K07077	2.0
K07076	366.0
K07075	400.0
K07074	140.0
K07073	0.0
K07072	0.0
K07071	321.0
K07070	2.0
K14584	0.0
K11620	0.0
K09190	2.0
K11623	6.0
K05759	0.0
K08589	0.0
K11625	0.0
K11995	0.0
K01439	3110.0
K01438	4095.0
K01431	0.0
K01430	895.0
K01433	91.0
K01432	0.0
K01434	32.0
K01437	1.0
K01436	2535.0
K05539	15.0
K14520	0.0
K12963	5.0
K12962	1.0
K12961	0.0
K12960	8080.0
K14749	0.0
K14748	0.0
K02972	0.0
K14743	1.0
K14742	7120.0
K14745	0.0
K14744	0.0
K14747	0.0
K14746	0.0
K02167	1.0
K02164	3.0
K02160	1729.0
K02168	16.0
K02169	3711.0
K10931	0.0
K03341	0.0
K03340	5622.0
K03343	1.0
K03342	23.0
K03346	778.0
K12299	0.0
K12291	0.0
K12290	0.0
K12293	0.0
K12292	0.0
K12295	0.0
K12294	0.0
K12297	6.0
K12368	0.0
K11922	0.0
K11923	0.0
K11920	0.0
K11921	40.0
K11926	0.0
K11927	1421.0
K11924	78.0
K11925	0.0
K11928	1069.0
K13181	0.0
K13219	0.0
K07262	6.0
K07263	5314.0
K07260	3066.0
K07261	0.0
K07266	3.0
K07267	8.0
K07264	3.0
K07265	4.0
K07268	0.0
K07269	0.0
K01155	341.0
K04478	1.0
K04479	0.0
K10528	0.0
K14952	3.0
K07486	190.0
K07487	54.0
K07484	592.0
K07485	1.0
K07482	14.0
K07483	3968.0
K07480	0.0
K07481	170.0
K07488	11.0
K07489	0.0
K11210	2.0
K11211	1.0
K11212	7.0
K11214	880.0
K11216	22.0
K06300	1.0
K00061	0.0
K00060	107.0
K06301	2.0
K00065	387.0
K00064	8.0
K00067	9462.0
K00066	1.0
K00069	0.0
K00068	306.0
K06304	1.0
K08262	0.0
K08261	1.0
K08260	2.0
K08265	0.0
K08264	2.0
K00288	0.0
K00285	23.0
K00284	2177.0
K00287	8021.0
K00286	8215.0
K00281	4605.0
K00280	0.0
K00283	1116.0
K00282	1116.0
K08088	0.0
K14198	0.0
K14199	1.0
K03452	0.0
K14194	1.0
K14195	0.0
K14196	1.0
K14197	1.0
K14192	0.0
K14193	0.0
K01880	8266.0
K01881	9290.0
K01883	8414.0
K01885	7987.0
K04618	0.0
K01887	9254.0
K01224	355.0
K01889	8407.0
K01226	1019.0
K01227	8.0
K01220	63.0
K01222	446.0
K01223	2859.0
K02759	1208.0
K02755	4.0
K02757	3924.0
K02756	4.0
K14998	0.0
K02750	328.0
K02753	16.0
K02752	0.0
K00939	8409.0
K00938	60.0
K00937	6913.0
K00936	13341.0
K00935	3.0
K00934	0.0
K00933	0.0
K00932	0.0
K00931	7591.0
K00930	14518.0
K01089	5356.0
K01080	0.0
K01081	5678.0
K01082	2.0
K01083	5.0
K01084	0.0
K01085	1.0
K01087	10.0
K02571	0.0
K02570	40.0
K02573	40.0
K02572	0.0
K02575	80.0
K02574	364.0
K07780	0.0
K03488	2541.0
K03489	65.0
K03482	2.0
K03483	300.0
K03480	343.0
K03481	655.0
K03486	1006.0
K03487	2.0
K03484	2439.0
K03485	0.0
K02287	0.0
K02286	1.0
K02285	1.0
K02284	1.0
K02283	3528.0
K02282	54.0
K02281	0.0
K02280	4.0
K02289	0.0
K02288	0.0
K03626	0.0
K03627	0.0
K03624	10245.0
K03625	8406.0
K03151	3430.0
K03620	56.0
K03153	24.0
K08869	0.0
K03628	6894.0
K03629	7678.0
K09738	0.0
K09739	0.0
K09736	0.0
K09737	0.0
K09735	0.0
K09732	0.0
K09733	0.0
K09730	0.0
K09731	0.0
K09888	2504.0
K09889	11.0
K09880	2.0
K09882	2.0
K09883	2.0
K09884	0.0
K09887	0.0
K11027	0.0
K11026	0.0
K11025	0.0
K11024	0.0
K07679	1.0
K07678	3.0
K11021	0.0
K11020	0.0
K07675	8.0
K07674	0.0
K07676	0.0
K07671	0.0
K07670	3.0
K07673	8.0
K07672	0.0
K01117	0.0
K12048	0.0
K07019	30.0
K07018	23.0
K07011	10206.0
K07010	2249.0
K07013	12.0
K07012	2234.0
K07015	2994.0
K07014	7.0
K07017	259.0
K07016	50.0
K10084	0.0
K08372	73.0
K05884	51.0
K05885	1326.0
K05886	0.0
K05887	0.0
K05880	0.0
K05881	1.0
K05882	5.0
K05883	1.0
K08902	0.0
K05739	165.0
K05888	0.0
K05889	0.0
K08903	0.0
K00547	309.0
K00544	1.0
K00545	0.0
K00542	0.0
K00543	0.0
K00540	14549.0
K00548	9203.0
K00549	1250.0
K01145	0.0
K01412	7.0
K01147	11.0
K01417	2117.0
K00038	5.0
K01143	0.0
K01142	3017.0
K01419	83.0
K00788	7717.0
K00789	9109.0
K12502	0.0
K14762	0.0
K14761	2659.0
K06195	28.0
K03819	0.0
K03818	54.0
K03814	121.0
K03817	1034.0
K03816	1886.0
K03811	2410.0
K03810	23.0
K03813	10.0
K11908	0.0
K11909	0.0
K11904	1.0
K11905	1.0
K11906	2.0
K11907	8.0
K11900	9.0
K11901	8.0
K11902	7.0
K11903	9.0
K10986	13.0
K13238	0.0
K13239	0.0
K13797	0.0
K07248	290.0
K13796	0.0
K07244	0.0
K07245	5.0
K07246	148.0
K07240	16533.0
K07241	8.0
K07242	0.0
K07243	21.0
K01268	0.0
K05296	0.0
K02821	1676.0
K09016	0.0
K09945	1.0
K09944	0.0
K09947	1.0
K09946	17.0
K09941	8.0
K09940	26.0
K09943	4.0
K09942	4.0
K09949	16.0
K09948	6.0
K10851	5.0
K10850	1.0
K03666	582.0
K03667	83.0
K03196	6.0
K03665	7413.0
K11275	0.0
K06012	2467.0
K00048	1882.0
K10857	1.0
K09773	114.0
K00043	11.0
K00042	1464.0
K00041	1606.0
K00040	1456.0
K00046	7946.0
K00733	0.0
K00044	0.0
K06011	0.0
K09012	0.0
K06016	421.0
K06017	0.0
K06014	0.0
K06015	908.0
K06019	53.0
K01075	1.0
K12221	0.0
K06444	0.0
K04632	0.0
K14977	17.0
K14974	0.0
K00958	13.0
K00951	13279.0
K00950	4874.0
K00952	21.0
K00955	164.0
K00954	8422.0
K00957	809.0
K00956	775.0
K00590	954.0
K02777	378.0
K02775	1237.0
K02774	1308.0
K02773	1099.0
K02771	286.0
K02770	2729.0
K02779	810.0
K02778	0.0
K01606	0.0
K01607	5656.0
K01604	0.0
K01605	0.0
K01602	3.0
K01601	13.0
K03750	298.0
K01609	6177.0
K02553	7.0
K02804	1632.0
K02551	3787.0
K02806	55.0
K02557	6202.0
K02800	625.0
K05275	0.0
K02802	0.0
K13300	1.0
K02558	185.0
K02809	5.0
K02808	4.0
K03600	12.0
K03601	7405.0
K03602	7629.0
K03603	1.0
K03604	927.0
K03605	11.0
K03606	63.0
K03607	0.0
K03608	2550.0
K03609	3509.0
K06078	0.0
K06079	26.0
K09710	7708.0
K09711	1.0
K09712	2.0
K06073	0.0
K06074	0.0
K06075	19.0
K06076	1318.0
K06077	2.0
K06382	1398.0
K06383	837.0
K06380	0.0
K06381	2709.0
K06386	4.0
K06387	1570.0
K06384	205.0
K06385	2434.0
K06388	0.0
K06389	0.0
K12466	1.0
K12468	0.0
K07657	26.0
K07656	0.0
K07655	0.0
K07654	3.0
K07653	2.0
K07652	284.0
K07651	4.0
K07650	57.0
K07659	5.0
K07658	7622.0
K11041	43.0
K11040	2.0
K11043	0.0
K11042	0.0
K11045	0.0
K11044	0.0
K11047	0.0
K11046	0.0
K11049	0.0
K11048	0.0
K07387	3806.0
K07386	4999.0
K06926	4052.0
K06927	1119.0
K06924	0.0
K06925	8405.0
K06922	1.0
K06923	2589.0
K06920	484.0
K06921	4192.0
K06928	184.0
K06929	171.0
K07033	2702.0
K07032	79.0
K07031	1071.0
K07030	3176.0
K07037	3987.0
K07035	2157.0
K07034	12.0
K07039	5.0
K07038	181.0
K10829	0.0
K00384	11938.0
K00385	205.0
K00386	0.0
K00387	2.0
K00380	143.0
K00381	62.0
K00382	7475.0
K00383	48.0
K00389	10.0
K01387	1.0
K01385	0.0
K01389	0.0
K09158	27.0
K09159	13.0
K09156	0.0
K09157	2688.0
K09154	1.0
K09155	510.0
K09152	0.0
K09153	1154.0
K09150	0.0
K09151	22.0
K05970	5872.0
K05714	0.0
K05715	0.0
K05710	14.0
K05711	0.0
K05712	2.0
K05713	0.0
K00560	7779.0
K00561	4.0
K00563	277.0
K00564	192.0
K00566	11914.0
K00567	7384.0
K00568	48.0
K00569	17.0
K05575	2.0
K01169	1.0
K01167	2.0
K01166	0.0
K05577	4.0
K01163	1388.0
K01161	0.0
K01160	0.0
K05578	1.0
K05579	0.0
K08092	430.0
K08093	78.0
K08094	296.0
K08095	0.0
K08096	0.0
K08097	7.0
K02254	0.0
K02255	0.0
K01743	0.0
K02251	2.0
K02061	2.0
K01741	0.0
K02060	1.0
K00114	18.0
K02122	2941.0
K02123	7669.0
K02120	7697.0
K02121	7263.0
K02124	7434.0
K03837	1.0
K03836	0.0
K03835	2.0
K03834	4.0
K03833	206.0
K03832	5078.0
K03831	9.0
K03830	1325.0
K00443	0.0
K03839	4997.0
K02067	39.0
K10189	1956.0
K13038	11983.0
K13787	305.0
K13788	18.0
K13789	21835.0
K10188	2226.0
K12255	0.0
K12254	0.0
K12257	6922.0
K12256	2.0
K12251	557.0
K12250	0.0
K12253	0.0
K12252	0.0
K13252	86.0
K13256	33.0
K13255	0.0
K12079	0.0
K12078	0.0
K12071	0.0
K12070	0.0
K12073	0.0
K12072	2.0
K09912	6.0
K06236	0.0
K06237	0.0
K05519	0.0
K09914	0.0
K11788	0.0
K11782	0.0
K11780	0.0
K11781	0.0
K11787	0.0
K11784	0.0
K11530	0.0
K12787	0.0
K12786	0.0
K12785	0.0
K12784	0.0
K06718	4.0
K09969	3.0
K09968	13.0
K09967	935.0
K09966	7.0
K09965	0.0
K09964	3.0
K09963	408.0
K09962	7.0
K09961	3.0
K09960	3.0
K11527	897.0
K11524	0.0
K11525	0.0
K11250	1.0
K11253	0.0
K11258	0.0
K11528	0.0
K00713	0.0
K00712	56.0
K10780	2.0
K10783	243.0
K10125	1.0
K10124	0.0
K10126	1.0
K10121	67.0
K10123	0.0
K10122	67.0
K04652	1390.0
K04653	1030.0
K04651	2161.0
K04656	1045.0
K04654	1045.0
K04655	1168.0
K00973	8600.0
K00972	208.0
K00971	5997.0
K00970	4568.0
K00975	7115.0
K00974	9025.0
K00979	5020.0
K00978	536.0
K14954	0.0
K14955	0.0
K14956	0.0
K06178	6318.0
K01596	107.0
K01597	157.0
K01594	1.0
K01595	74.0
K01592	0.0
K01593	4.0
K01590	12.0
K01591	7677.0
K01598	4.0
K01599	10736.0
K02711	0.0
K02710	0.0
K02713	0.0
K02712	0.0
K02714	0.0
K02717	0.0
K02716	0.0
K02719	1.0
K02718	0.0
K03449	880.0
K03446	4446.0
K03444	6.0
K03445	1.0
K03442	7560.0
K01620	5668.0
K01621	175.0
K01622	5.0
K01623	2134.0
K01624	12951.0
K01625	10181.0
K01626	2155.0
K01627	4966.0
K01628	2804.0
K01629	1006.0
K05299	3.0
K02829	2.0
K02828	2.0
K02827	3.0
K02826	2.0
K02825	418.0
K02824	2392.0
K02823	7375.0
K02822	1967.0
K03198	0.0
K03199	7.0
K03668	953.0
K03669	4.0
K03190	894.0
K03191	23.0
K03660	3357.0
K03194	1.0
K03195	15.0
K03664	8406.0
K03197	3.0
K09772	2724.0
K06013	75.0
K09770	123.0
K09771	14.0
K09776	8.0
K09777	1822.0
K09774	20.0
K09775	1482.0
K09778	289.0
K09779	2380.0
K06269	0.0
K06323	0.0
K11624	8.0
K02991	0.0
K02990	8154.0
K02624	4.0
K02240	111.0
K08282	44.0
K12440	0.0
K12441	0.0
K12442	0.0
K12443	0.0
K12444	0.0
K12445	0.0
K12449	1.0
K02247	0.0
K07637	2.0
K07636	7852.0
K07639	1.0
K07638	6.0
K11069	2702.0
K11068	3776.0
K11063	0.0
K11062	0.0
K11061	0.0
K11060	0.0
K11066	5.0
K11065	4836.0
K06900	0.0
K06901	3242.0
K06902	624.0
K06903	120.0
K06904	276.0
K06905	362.0
K06906	274.0
K06907	476.0
K06908	361.0
K06909	52.0
K10821	0.0
K05905	45.0
K05904	0.0
K05906	0.0
K05900	0.0
K05903	13.0
K01406	0.0
K05909	0.0
K05908	0.0
K00368	12.0
K00369	1.0
K00366	572.0
K00367	0.0
K00364	59.0
K00365	1.0
K00362	18.0
K00363	22.0
K00360	0.0
```
