## Extended Data File 1 for "Diet induces reproducible alterations in the mouse and human gut microbiome": ERS606343_ERR675363.picrust

```
# Constructed from biom file
#OTU ID	ERR675363
K01365	0.0
K01364	0.0
K01361	0.0
K01360	0.0
K01362	98.0
K02249	0.0
K05841	1.0
K05844	4.0
K05845	2.0
K05846	61.0
K05847	64.0
K00508	2.0
K00500	1.0
K00507	2.0
K00504	0.0
K00505	0.0
K12521	0.0
K01101	49.0
K01103	0.0
K12520	0.0
K01104	354.0
K05592	97.0
K05593	96.0
K05590	0.0
K05591	2.0
K05596	0.0
K05597	0.0
K05594	0.0
K05595	11.0
K05599	0.0
K11964	0.0
K11962	0.0
K14540	101.0
K12529	0.0
K12528	0.0
K06353	0.0
K02456	7.0
K02457	3.0
K02454	6.0
K02455	4.0
K02452	3.0
K02453	4.0
K02450	2.0
K02103	60.0
K08138	5.0
K02108	142.0
K02109	188.0
K02458	3.0
K02459	3.0
K08137	0.0
K03851	0.0
K03850	0.0
K03852	0.0
K03855	0.0
K03856	106.0
K13018	0.0
K13019	0.0
K13010	0.0
K13011	0.0
K13012	8.0
K13013	0.0
K13014	0.0
K13015	4.0
K13016	2.0
K13017	0.0
K08566	0.0
K08567	1.0
K13274	0.0
K13275	0.0
K13276	0.0
K13277	0.0
K03275	0.0
K03274	3.0
K03277	0.0
K03276	0.0
K03271	102.0
K03270	108.0
K03273	9.0
K03272	50.0
K03279	0.0
K03278	0.0
K11022	0.0
K12277	0.0
K12276	1.0
K12270	0.0
K11058	0.0
K12279	2.0
K12278	1.0
K07557	0.0
K07550	0.0
K07552	46.0
K06319	0.0
K09909	0.0
K09908	2.0
K12051	0.0
K12050	0.0
K12057	0.0
K12056	0.0
K06221	0.0
K09900	0.0
K09903	159.0
K09902	2.0
K09904	0.0
K09907	0.0
K09906	1.0
K11501	0.0
K03234	0.0
K00773	157.0
K00772	5.0
K00777	0.0
K00776	0.0
K06313	4.0
K06315	0.0
K05574	0.0
K10201	1.0
K07176	0.0
K07177	1.0
K07174	0.0
K07175	15.0
K07172	2.0
K07173	43.0
K07170	44.0
K07171	242.0
K07178	0.0
K07179	0.0
K00195	0.0
K00194	1.0
K00197	2.0
K00196	0.0
K00191	0.0
K00190	0.0
K00193	0.0
K00192	0.0
K00198	23.0
K06405	94.0
K10109	32.0
K10108	82.0
K10107	0.0
K01828	1.0
K01829	1.0
K01826	1.0
K01825	4.0
K01822	1.0
K01823	5.0
K01820	0.0
K01821	1.0
K00999	0.0
K00998	87.0
K00995	197.0
K00997	25.0
K00996	0.0
K00991	163.0
K00990	5.0
K00992	1.0
K11028	0.0
K02622	59.0
K02625	0.0
K03564	133.0
K13489	0.0
K13488	0.0
K13483	0.0
K13482	2.0
K13481	2.0
K13480	0.0
K13487	0.0
K13486	0.0
K14680	0.0
K14681	0.0
K14682	2.0
K08358	0.0
K08357	0.0
K08356	0.0
K08355	0.0
K03469	154.0
K03462	0.0
K03464	0.0
K03465	24.0
K03466	154.0
K01648	1.0
K01649	209.0
K01643	18.0
K01640	5.0
K01641	1.0
K01646	5.0
K01647	157.0
K01644	25.0
K02597	0.0
K02626	2.0
K02595	0.0
K02594	5.0
K02593	0.0
K02592	4.0
K02591	10.0
K02590	52.0
K02598	11.0
K02849	0.0
K14061	0.0
K14062	0.0
K14063	0.0
K14064	0.0
K14065	0.0
K14067	0.0
K02841	2.0
K02840	1.0
K02843	8.0
K02844	0.0
K02847	0.0
K02846	0.0
K02102	1.0
K09758	1.0
K06039	0.0
K06034	0.0
K06036	0.0
K06037	0.0
K06032	0.0
K01581	3.0
K02702	0.0
K02659	2.0
K13490	0.0
K13491	0.0
K03644	58.0
K03645	0.0
K03646	3.0
K03647	1.0
K03640	7.0
K03641	4.0
K03642	8.0
K03643	3.0
K03648	141.0
K03649	1.0
K06694	0.0
K11814	0.0
K12428	0.0
K12429	0.0
K12422	0.0
K12423	0.0
K12420	0.0
K12421	0.0
K12426	0.0
K12427	0.0
K12424	0.0
K12425	0.0
K07349	0.0
K07348	0.0
K05380	0.0
K07345	0.0
K07344	0.0
K07347	0.0
K07346	0.0
K07341	47.0
K07340	2.0
K07343	53.0
K07342	0.0
K06968	1.0
K06969	268.0
K06962	4.0
K06963	0.0
K06960	102.0
K06961	0.0
K06966	56.0
K06967	100.0
K06964	0.0
K06965	0.0
K08995	0.0
K08994	2.0
K08997	0.0
K08996	0.0
K08990	0.0
K08993	0.0
K08992	2.0
K08999	6.0
K08998	106.0
K08344	0.0
K08345	0.0
K08346	0.0
K14940	0.0
K02724	0.0
K08349	0.0
K11815	0.0
K05929	0.0
K05928	1.0
K05927	0.0
K05924	0.0
K05922	0.0
K05921	0.0
K00349	53.0
K00698	0.0
K00340	57.0
K00341	57.0
K00690	59.0
K00343	55.0
K00344	6.0
K00697	1.0
K00346	53.0
K00347	53.0
K09116	47.0
K09117	139.0
K05337	13.0
K09118	2.0
K09119	0.0
K02106	1.0
K05823	0.0
K05820	3.0
K05826	2.0
K05827	2.0
K02100	0.0
K02101	0.0
K00524	0.0
K00525	142.0
K00526	70.0
K00527	234.0
K00520	5.0
K00522	0.0
K00523	1.0
K02451	1.0
K00528	153.0
K00529	0.0
K00025	0.0
K14215	0.0
K14213	0.0
K03453	58.0
K00796	121.0
K05339	0.0
K00027	103.0
K00794	89.0
K00793	89.0
K01347	0.0
K01346	0.0
K01344	0.0
K01343	0.0
K00791	160.0
K01340	0.0
K00790	224.0
K02694	0.0
K02696	0.0
K02697	0.0
K02690	0.0
K02691	0.0
K02692	0.0
K02693	0.0
K02698	0.0
K02699	0.0
K00836	3.0
K00837	44.0
K00835	1.0
K00832	2.0
K00833	45.0
K00830	4.0
K00831	155.0
K00839	3.0
K04335	0.0
K04334	0.0
K01120	0.0
K01126	168.0
K04333	0.0
K01129	103.0
K01128	0.0
K04339	0.0
K04338	1.0
K02470	251.0
K02471	0.0
K02472	0.0
K02473	0.0
K02474	99.0
K02475	0.0
K02476	0.0
K02477	122.0
K02478	0.0
K02479	0.0
K09019	0.0
K01267	80.0
K13074	0.0
K13075	0.0
K11441	0.0
K14055	0.0
K13299	0.0
K13292	110.0
K14057	0.0
K14056	0.0
K02856	1.0
K02585	5.0
K12211	0.0
K12210	0.0
K12213	0.0
K12212	0.0
K12215	0.0
K02854	0.0
K12217	0.0
K12216	0.0
K12219	0.0
K12218	0.0
K02855	0.0
K08692	0.0
K08693	0.0
K08690	0.0
K08691	0.0
K08696	0.0
K08697	0.0
K11748	0.0
K11749	153.0
K11746	0.0
K11747	0.0
K11744	0.0
K11745	0.0
K11742	0.0
K11743	47.0
K11740	0.0
K11741	14.0
K13920	9.0
K13921	0.0
K13922	59.0
K13923	0.0
K13924	7.0
K13925	0.0
K13926	0.0
K13927	6.0
K13928	0.0
K13929	0.0
K09923	0.0
K09922	50.0
K06201	108.0
K06200	64.0
K06207	108.0
K06206	23.0
K06205	0.0
K09924	0.0
K09929	0.0
K06208	3.0
K00759	127.0
K00758	0.0
K00752	0.0
K00757	132.0
K00756	35.0
K00754	229.0
K06001	106.0
K05557	0.0
K09766	12.0
K05554	0.0
K07475	0.0
K07150	64.0
K07151	0.0
K07152	12.0
K07153	2.0
K07154	88.0
K07155	0.0
K07156	1.0
K07157	3.0
K07406	152.0
K07407	341.0
K07404	117.0
K07405	51.0
K07402	57.0
K07403	6.0
K07400	1.0
K07401	1.0
K01808	175.0
K01809	90.0
K01800	0.0
K01801	0.0
K01802	47.0
K01803	163.0
K01804	59.0
K01805	11.0
K01807	52.0
K09718	0.0
K14668	0.0
K14669	0.0
K14666	0.0
K14667	0.0
K01664	1.0
K01665	47.0
K01666	64.0
K01667	57.0
K01660	0.0
K01661	6.0
K01662	119.0
K01663	0.0
K01668	0.0
K01669	11.0
K02863	157.0
K02862	0.0
K02860	148.0
K02867	159.0
K02866	0.0
K02864	150.0
K02869	0.0
K05362	0.0
K05365	5.0
K03402	100.0
K03403	0.0
K03400	0.0
K03406	736.0
K03407	88.0
K03404	0.0
K03405	4.0
K03408	189.0
K03409	6.0
K02315	118.0
K02314	160.0
K02317	0.0
K02316	158.0
K02313	157.0
K02312	0.0
K02319	0.0
K12405	0.0
K12152	0.0
K12151	0.0
K07091	3.0
K07090	191.0
K07093	4.0
K07092	1.0
K07095	187.0
K07094	3.0
K07097	0.0
K07096	2.0
K07099	21.0
K07098	205.0
K11175	157.0
K11174	0.0
K11177	0.0
K11176	0.0
K11173	0.0
K11179	4.0
K11178	0.0
K00322	3.0
K00320	0.0
K00321	0.0
K00326	0.0
K00324	15.0
K00325	6.0
K00329	1.0
K05945	0.0
K05944	0.0
K05947	0.0
K05946	22.0
K06944	0.0
K06945	0.0
K06946	0.0
K06415	6.0
K06940	72.0
K06941	162.0
K06942	157.0
K06943	0.0
K10806	3.0
K10807	0.0
K10804	7.0
K10805	2.0
K06948	2.0
K06949	201.0
K06418	0.0
K09138	2.0
K09139	0.0
K09134	51.0
K09135	0.0
K09136	1.0
K09137	4.0
K09130	0.0
K09131	3.0
K09132	47.0
K09133	0.0
K05808	155.0
K05809	0.0
K05804	46.0
K05805	0.0
K05806	0.0
K05807	59.0
K05800	2.0
K05801	2.0
K05802	1.0
K05803	0.0
K01044	2.0
K01045	0.0
K01046	2.0
K02068	3.0
K04561	1.0
K01042	8.0
K05568	116.0
K05567	53.0
K14273	0.0
K14275	0.0
K14274	0.0
K02062	0.0
K05245	0.0
K05564	0.0
K01048	13.0
K02066	62.0
K01322	52.0
K01325	0.0
K02065	62.0
K01326	0.0
K05560	0.0
K02243	1.0
K08930	0.0
K02679	0.0
K02676	2.0
K02674	3.0
K02675	0.0
K02672	2.0
K02241	5.0
K02670	3.0
K02671	3.0
K00810	0.0
K00811	53.0
K00812	14.0
K00813	1.0
K00814	0.0
K00817	155.0
K00818	57.0
K00819	4.0
K02530	0.0
K02245	1.0
K02244	1.0
K01499	0.0
K01498	0.0
K01493	154.0
K01492	5.0
K01491	337.0
K01497	6.0
K01496	7.0
K01495	125.0
K01494	53.0
K02418	109.0
K02419	120.0
K14492	0.0
K02412	111.0
K02413	115.0
K02410	120.0
K02411	57.0
K02416	120.0
K02417	75.0
K02414	11.0
K02415	9.0
K00120	0.0
K00121	6.0
K00430	0.0
K13058	0.0
K13059	0.0
K13727	0.0
K13057	0.0
K13722	0.0
K13051	3.0
K13052	69.0
K00435	0.0
K12054	0.0
K03239	0.0
K03238	0.0
K03231	0.0
K03230	0.0
K03232	0.0
K12059	0.0
K03237	0.0
K03236	0.0
K12058	0.0
K12239	0.0
K12238	0.0
K12235	0.0
K12234	2.0
K13942	0.0
K13940	77.0
K13941	0.0
K12097	0.0
K12096	0.0
K12095	0.0
K12094	0.0
K12093	0.0
K12092	0.0
K12091	0.0
K12090	0.0
K12099	0.0
K12098	0.0
K06356	0.0
K05992	0.0
K03540	0.0
K06331	60.0
K06330	1.0
K07138	129.0
K07139	96.0
K11811	0.0
K07132	8.0
K07133	434.0
K07130	87.0
K07131	0.0
K07137	243.0
K07134	0.0
K07135	0.0
K01860	0.0
K01866	159.0
K01867	159.0
K01865	0.0
K01868	206.0
K01869	159.0
K06140	2.0
K04766	0.0
K04767	4.0
K04764	4.0
K04762	54.0
K04763	192.0
K04760	2.0
K04761	22.0
K04768	2.0
K04769	89.0
K08313	1.0
K08312	2.0
K08311	3.0
K08310	2.0
K08317	0.0
K08316	85.0
K08315	0.0
K08314	9.0
K05149	0.0
K08319	0.0
K08318	0.0
K06339	0.0
K14648	0.0
K14392	2.0
K14393	5.0
K14645	1.0
K14647	0.0
K01689	213.0
K01686	172.0
K01687	255.0
K01684	56.0
K01685	86.0
K01682	2.0
K01681	148.0
K05308	0.0
K02889	0.0
K02888	159.0
K02885	0.0
K02884	159.0
K02887	157.0
K02886	159.0
K02881	159.0
K02883	0.0
K13743	0.0
K02086	1.0
K02081	20.0
K02080	0.0
K02083	3.0
K02082	0.0
K13831	0.0
K03428	0.0
K03429	56.0
K03424	249.0
K03935	0.0
K03932	7.0
K03933	0.0
K03930	49.0
K03931	0.0
K02339	4.0
K02338	159.0
K02337	158.0
K02336	1.0
K02335	204.0
K02334	43.0
K02330	0.0
K03688	83.0
K03689	0.0
K03680	1.0
K03683	2.0
K03684	4.0
K03685	157.0
K03686	324.0
K03687	146.0
K07301	90.0
K07300	0.0
K07303	2.0
K07302	2.0
K07305	11.0
K07304	12.0
K07307	4.0
K07306	0.0
K07309	0.0
K07308	1.0
K02617	0.0
K02610	0.0
K02963	159.0
K02612	0.0
K02961	146.0
K09686	423.0
K09687	919.0
K09684	2.0
K09685	5.0
K09682	0.0
K09683	0.0
K09680	1.0
K09681	0.0
K09688	0.0
K09689	0.0
K05962	1.0
K05961	0.0
K05967	1.0
K05966	2.0
K11159	0.0
K05964	1.0
K05968	0.0
K11152	0.0
K00309	0.0
K00658	9.0
K00304	0.0
K00305	0.0
K00654	0.0
K00655	240.0
K00652	48.0
K00301	0.0
K00302	47.0
K00303	1.0
K10828	0.0
K06431	0.0
K06432	0.0
K06433	0.0
K06434	0.0
K06436	4.0
K06437	0.0
K10820	0.0
K06439	0.0
K10822	0.0
K10823	0.0
K10826	0.0
K09167	11.0
K06322	0.0
K14117	0.0
K14259	0.0
K14257	0.0
K01308	12.0
K01303	2.0
K01301	0.0
K01305	4.0
K01304	2.0
K02658	2.0
K00672	0.0
K02650	15.0
K02651	0.0
K02652	68.0
K02653	84.0
K02654	245.0
K05687	0.0
K02656	2.0
K05685	1.0
K00878	93.0
K00879	6.0
K00872	21.0
K00873	160.0
K00870	0.0
K00876	214.0
K00877	0.0
K00874	211.0
K00875	0.0
K04487	208.0
K04486	107.0
K04485	158.0
K04484	0.0
K04483	0.0
K04482	0.0
K04480	0.0
K04488	153.0
K12049	0.0
K13693	0.0
K13706	0.0
K13694	1.0
K13695	2.0
K05977	0.0
K09516	2.0
K02434	177.0
K02435	165.0
K02436	4.0
K02437	113.0
K05350	57.0
K02431	66.0
K08100	0.0
K02433	188.0
K02438	131.0
K02439	1.0
K03745	2.0
K03744	110.0
K03747	1.0
K03210	158.0
K03217	158.0
K03216	104.0
K03215	4.0
K03742	131.0
K03219	0.0
K03218	160.0
K03749	3.0
K03748	2.0
K02383	0.0
K06327	0.0
K06320	55.0
K07238	159.0
K09479	0.0
K09478	0.0
K09475	0.0
K09474	0.0
K09477	0.0
K09476	0.0
K09471	0.0
K09470	0.0
K09473	0.0
K09472	0.0
K07543	0.0
K06898	77.0
K13967	0.0
K13963	53.0
K07545	0.0
K00737	46.0
K05345	2.0
K11706	0.0
K11707	3.0
K11704	0.0
K11705	0.0
K11708	3.0
K11709	3.0
K05588	0.0
K07114	175.0
K07443	73.0
K07116	0.0
K07117	0.0
K07110	1.0
K07447	157.0
K07112	21.0
K07113	5.0
K07448	57.0
K07118	2.0
K07119	1.0
K10619	0.0
K10618	0.0
K10617	0.0
K10616	0.0
K01848	3.0
K01849	3.0
K01844	16.0
K01845	67.0
K01846	1.0
K01847	108.0
K01840	267.0
K01841	4.0
K01842	0.0
K01843	19.0
K06219	1.0
K10832	0.0
K05348	0.0
K14203	0.0
K08483	101.0
K08482	2.0
K08481	2.0
K08480	0.0
K08485	0.0
K08484	4.0
K00464	0.0
K00467	0.0
K00466	0.0
K00461	0.0
K00460	0.0
K00463	0.0
K00462	0.0
K04509	0.0
K00469	0.0
K00468	0.0
K08645	0.0
K04744	4.0
K01518	0.0
K01519	0.0
K04748	3.0
K04749	9.0
K01514	0.0
K01515	207.0
K01512	77.0
K01510	0.0
K14623	11.0
K14626	0.0
K14627	0.0
K14628	0.0
K14629	0.0
K03918	2.0
K03919	0.0
K12372	0.0
K12373	285.0
K12370	0.0
K12371	0.0
K02359	0.0
K02358	166.0
K02351	0.0
K02352	0.0
K02355	301.0
K02357	159.0
K02356	159.0
K13574	0.0
K13573	0.0
K13572	0.0
K13571	0.0
K13570	0.0
K12112	0.0
K12113	0.0
K12110	0.0
K12111	1.0
K07329	0.0
K07328	0.0
K07323	5.0
K07322	90.0
K07321	16.0
K07320	2.0
K07327	0.0
K07326	0.0
K07325	0.0
K07324	0.0
K08163	0.0
K06180	367.0
K06181	2.0
K06182	77.0
K06183	98.0
K06186	2.0
K06187	159.0
K06188	10.0
K06189	2.0
K08359	0.0
K07589	0.0
K07588	56.0
K07587	0.0
K07586	46.0
K07585	0.0
K07584	107.0
K07583	0.0
K07582	0.0
K07581	0.0
K07580	0.0
K11139	0.0
K05989	294.0
K05988	0.0
K05985	16.0
K05987	0.0
K05986	0.0
K10843	0.0
K08354	0.0
K10844	0.0
K10848	0.0
K00673	0.0
K00674	56.0
K00675	2.0
K00676	114.0
K00677	59.0
K06988	0.0
K06989	4.0
K08351	0.0
K06980	4.0
K06981	0.0
K06982	0.0
K08350	0.0
K06984	0.0
K06985	4.0
K06986	0.0
K06987	70.0
K02445	68.0
K02444	50.0
K00582	0.0
K00583	0.0
K00580	0.0
K02110	148.0
K00586	0.0
K00587	2.0
K00584	0.0
K08921	0.0
K02441	2.0
K00588	7.0
K08922	0.0
K02440	15.0
K00018	184.0
K08923	0.0
K02443	67.0
K00019	2.0
K02442	0.0
K08925	0.0
K08926	0.0
K08927	0.0
K03149	29.0
K06604	0.0
K00015	5.0
K01989	105.0
K00854	203.0
K00855	1.0
K00856	1.0
K00857	33.0
K00850	384.0
K00851	2.0
K00852	143.0
K00853	8.0
K00858	158.0
K00859	156.0
K01181	23.0
K01180	0.0
K01183	55.0
K01182	138.0
K01185	41.0
K01184	0.0
K01187	301.0
K01188	127.0
K02596	1.0
K13766	4.0
K13767	0.0
K13003	0.0
K13002	0.0
K13000	0.0
K02984	0.0
K02986	159.0
K02987	0.0
K02636	2.0
K02982	113.0
K02983	0.0
K02638	0.0
K02639	0.0
K02988	157.0
K08298	0.0
K08299	0.0
K03583	0.0
K03582	0.0
K03581	116.0
K03580	1.0
K03587	59.0
K03586	2.0
K03585	107.0
K03584	154.0
K03589	128.0
K03588	243.0
K01725	1.0
K01724	7.0
K01727	6.0
K01726	63.0
K01721	0.0
K01720	3.0
K01722	0.0
K13008	0.0
K01729	5.0
K01728	2.0
K09530	0.0
K09539	0.0
K02188	83.0
K02189	83.0
K02182	0.0
K02183	0.0
K03769	20.0
K03768	230.0
K03767	2.0
K03765	0.0
K03764	0.0
K03763	205.0
K03762	0.0
K03761	0.0
K03760	2.0
K09457	10.0
K09456	0.0
K09459	4.0
K09458	166.0
K00602	331.0
K13988	0.0
K13985	0.0
K09981	1.0
K09980	1.0
K09983	1.0
K09982	0.0
K09985	0.0
K09984	0.0
K09987	0.0
K09986	0.0
K09989	49.0
K09988	50.0
K12583	0.0
K12582	0.0
K12589	0.0
K11720	4.0
K09759	63.0
K10985	0.0
K10984	0.0
K07468	1.0
K07469	1.0
K07464	85.0
K07465	0.0
K07466	0.0
K07467	71.0
K07460	107.0
K07461	58.0
K07462	158.0
K07463	0.0
K10679	2.0
K10678	0.0
K10671	0.0
K10670	29.0
K10673	0.0
K10672	4.0
K10674	0.0
K10677	0.0
K10676	0.0
K08726	0.0
K08724	1.0
K08722	12.0
K08723	0.0
K08720	0.0
K08721	0.0
K08728	1.0
K10187	0.0
K00119	0.0
K00118	2.0
K00449	0.0
K00448	0.0
K00115	0.0
K00446	0.0
K00117	0.0
K00116	1.0
K00111	140.0
K00442	0.0
K00113	1.0
K00112	1.0
K01539	0.0
K01531	81.0
K04720	111.0
K01533	171.0
K01534	299.0
K01535	0.0
K01537	150.0
K14358	0.0
K14605	0.0
K14606	0.0
K00413	1.0
K10120	1.0
K05600	0.0
K05777	3.0
K03972	1.0
K03973	11.0
K03970	0.0
K03971	0.0
K03976	149.0
K03977	157.0
K03974	0.0
K03975	44.0
K03978	159.0
K03979	159.0
K13378	49.0
K02372	106.0
K02371	131.0
K02377	90.0
K02379	3.0
K03396	0.0
K03397	0.0
K03394	71.0
K03395	0.0
K03392	1.0
K03393	0.0
K03390	54.0
K03391	0.0
K03399	2.0
K03027	0.0
K12136	0.0
K12137	2.0
K06610	0.0
K12138	0.0
K12139	0.0
K11444	0.0
K11440	0.0
K11443	0.0
K11442	0.0
K00612	3.0
K00613	0.0
K00610	121.0
K00611	92.0
K00616	62.0
K00617	0.0
K00614	0.0
K00615	439.0
K00619	3.0
K10863	0.0
K07874	0.0
K06234	0.0
K10240	0.0
K10241	0.0
K10242	0.0
K10243	0.0
K04110	0.0
K04113	0.0
K04112	0.0
K04115	0.0
K04114	0.0
K04117	0.0
K04116	0.0
K04118	0.0
K05517	0.0
K07705	1.0
K07704	1.0
K07707	47.0
K07706	49.0
K07701	0.0
K07700	0.0
K07703	0.0
K07702	0.0
K07709	0.0
K07708	4.0
K01955	264.0
K13042	1.0
K09934	0.0
K09935	68.0
K06216	0.0
K09937	3.0
K13745	0.0
K13746	0.0
K13747	81.0
K13740	0.0
K13741	0.0
K13742	0.0
K06211	46.0
K06212	1.0
K09933	4.0
K02618	0.0
K02619	41.0
K02968	156.0
K02966	0.0
K02967	157.0
K02616	0.0
K02965	159.0
K02962	0.0
K02611	0.0
K02613	2.0
K03569	248.0
K03568	3.0
K03565	156.0
K06218	3.0
K03567	1.0
K03566	2.0
K03561	123.0
K03560	2.0
K03563	124.0
K03562	4.0
K06430	0.0
K01709	10.0
K01708	0.0
K01707	0.0
K01706	4.0
K01705	2.0
K01704	364.0
K01703	368.0
K01702	0.0
K14165	0.0
K14164	0.0
K14166	0.0
K14161	1.0
K14160	1.0
K14162	2.0
K05396	6.0
K03709	6.0
K03708	8.0
K08160	0.0
K03701	265.0
K03700	81.0
K03703	102.0
K03702	158.0
K03705	106.0
K03704	184.0
K03707	3.0
K03706	80.0
K06289	0.0
K06288	0.0
K06283	79.0
K06282	5.0
K06281	5.0
K06287	159.0
K06286	1.0
K06285	3.0
K06284	30.0
K08161	1.0
K07540	0.0
K06438	44.0
K06869	0.0
K06868	0.0
K06867	2.0
K06866	0.0
K06865	0.0
K06864	71.0
K06863	0.0
K06862	0.0
K06861	59.0
K06860	0.0
K12659	0.0
K12658	0.0
K07547	0.0
K07546	0.0
K15023	0.0
K15022	0.0
K15020	0.0
K15024	72.0
K08700	0.0
K08162	46.0
K07544	0.0
K00137	0.0
K00135	11.0
K00134	165.0
K00133	157.0
K00132	0.0
K00131	1.0
K00130	47.0
K00139	0.0
K00138	0.0
K00429	0.0
K00428	47.0
K00421	0.0
K00423	0.0
K00425	55.0
K00427	0.0
K00426	55.0
K14292	0.0
K14379	0.0
K14370	0.0
K14371	0.0
K14372	0.0
K14373	0.0
K14374	0.0
K14375	0.0
K09845	0.0
K14082	0.0
K14083	1.0
K14080	0.0
K14081	0.0
K14086	46.0
K14087	46.0
K14084	6.0
K14088	46.0
K14089	46.0
K01552	79.0
K01551	11.0
K01556	2.0
K01557	0.0
K01554	0.0
K01555	2.0
K04708	0.0
K03955	0.0
K13689	0.0
K13688	2.0
K13683	0.0
K13685	12.0
K13684	0.0
K13687	0.0
K13686	0.0
K14159	0.0
K02399	2.0
K02398	16.0
K02395	15.0
K02394	6.0
K02397	65.0
K02396	122.0
K02391	3.0
K02390	120.0
K02393	6.0
K02392	182.0
K13533	0.0
K13532	0.0
K13531	0.0
K13530	0.0
K01550	0.0
K05658	0.0
K14054	1.0
K02601	167.0
K02970	158.0
K05378	0.0
K12339	10.0
K14060	0.0
K11687	0.0
K11686	0.0
K11685	0.0
K11689	5.0
K11688	6.0
K08939	0.0
K03048	2.0
K03049	0.0
K13821	4.0
K13820	0.0
K03042	0.0
K03043	157.0
K03040	150.0
K03041	0.0
K03046	157.0
K03047	0.0
K03044	0.0
K03045	0.0
K00348	53.0
K09847	0.0
K00692	1.0
K00638	87.0
K00639	72.0
K00693	0.0
K00634	99.0
K00635	0.0
K00630	0.0
K00631	0.0
K00632	16.0
K00633	49.0
K00691	1.0
K00696	1.0
K00694	5.0
K00695	1.0
K10854	0.0
K07811	0.0
K07810	0.0
K07813	96.0
K07812	0.0
K07814	51.0
K07816	5.0
K00090	0.0
K00091	55.0
K00094	9.0
K00096	68.0
K00097	65.0
K00098	0.0
K00099	154.0
K10228	0.0
K10229	0.0
K12548	0.0
K10222	0.0
K10220	0.0
K10221	0.0
K10227	0.0
K05822	0.0
K01949	0.0
K01945	157.0
K01947	0.0
K01946	0.0
K01941	2.0
K01940	146.0
K06357	0.0
K07729	288.0
K07728	0.0
K07727	144.0
K07726	22.0
K07725	0.0
K07724	1.0
K07723	3.0
K07722	2.0
K07721	0.0
K07720	554.0
K00899	4.0
K05824	0.0
K00891	232.0
K00892	0.0
K00895	2.0
K00897	4.0
K08151	2.0
K08153	1.0
K08154	0.0
K02948	159.0
K02942	0.0
K02944	0.0
K05665	0.0
K02946	159.0
K13793	0.0
K06352	0.0
K01769	0.0
K01768	11.0
K01761	2.0
K01760	6.0
K01762	0.0
K09578	0.0
K01766	0.0
K08164	0.0
K02493	157.0
K08166	0.0
K08167	0.0
K02496	2.0
K02497	0.0
K02494	2.0
K02495	263.0
K02498	3.0
K02499	9.0
K08168	0.0
K08169	11.0
K14415	48.0
K14414	0.0
K06881	157.0
K00436	0.0
K06332	0.0
K12815	0.0
K12810	0.0
K06885	5.0
K00437	0.0
K06335	0.0
K06334	125.0
K03547	93.0
K03546	39.0
K03545	229.0
K03544	230.0
K03543	40.0
K06888	56.0
K10941	2.0
K03549	3.0
K03548	2.0
K10940	0.0
K02236	2.0
K02237	98.0
K02234	0.0
K02232	88.0
K02233	137.0
K02230	3.0
K02231	170.0
K06359	0.0
K02238	140.0
K02239	0.0
K03723	147.0
K03722	15.0
K03721	0.0
K03720	0.0
K03727	0.0
K03726	0.0
K03725	0.0
K03724	4.0
K06358	0.0
K12673	0.0
K12679	0.0
K12678	0.0
K06410	32.0
K11898	0.0
K11899	1.0
K11896	2.0
K11897	1.0
K11894	1.0
K11895	2.0
K11892	2.0
K11893	2.0
K11890	2.0
K11891	2.0
K08762	0.0
K08764	0.0
K08765	0.0
K10418	0.0
K11325	0.0
K11326	0.0
K11327	0.0
K11328	0.0
K11329	0.0
K00151	0.0
K00150	0.0
K00153	0.0
K00400	0.0
K00407	3.0
K00406	5.0
K00405	7.0
K00404	4.0
K00158	0.0
K01342	0.0
K09388	0.0
K09386	0.0
K09384	1.0
K04094	22.0
K04095	47.0
K04096	156.0
K04097	2.0
K04090	0.0
K04091	4.0
K04092	0.0
K04093	0.0
K04098	0.0
K04099	0.0
K01578	0.0
K01579	75.0
K01574	0.0
K01575	0.0
K01576	0.0
K01577	0.0
K01571	89.0
K01572	189.0
K01573	2.0
K02009	57.0
K02008	341.0
K02005	128.0
K02004	1106.0
K02007	68.0
K02006	497.0
K02001	0.0
K02000	0.0
K02003	1359.0
K02002	1.0
K03065	0.0
K08952	0.0
K03060	100.0
K13809	0.0
K10948	0.0
K09607	0.0
K06125	0.0
K04337	0.0
K06120	9.0
K06121	0.0
K04336	0.0
K01127	0.0
K09703	0.0
K00004	0.0
K14699	0.0
K09702	6.0
K14698	0.0
K05311	1.0
K13829	0.0
K10943	2.0
K07291	0.0
K07290	0.0
K10206	109.0
K10202	1.0
K10208	0.0
K10209	0.0
K01966	5.0
K01965	1.0
K01964	1.0
K01963	57.0
K01962	29.0
K01961	193.0
K01960	51.0
K01969	0.0
K01968	0.0
K07749	53.0
K07748	0.0
K07741	11.0
K07740	1.0
K07743	0.0
K07742	100.0
K07745	0.0
K07744	0.0
K07746	1.0
K01299	52.0
K01295	7.0
K01297	61.0
K02922	0.0
K05603	0.0
K02921	0.0
K02926	157.0
K05607	0.0
K02924	0.0
K05605	0.0
K02928	0.0
K02929	0.0
K00216	1.0
K00217	0.0
K00214	0.0
K00215	171.0
K00213	0.0
K00210	0.0
K00211	0.0
K00218	0.0
K00219	0.0
K01035	0.0
K01034	12.0
K04517	151.0
K01740	284.0
K01031	0.0
K01746	3.0
K01745	20.0
K01744	59.0
K01749	32.0
K01039	2.0
K04518	55.0
K09591	0.0
K14129	0.0
K14128	0.0
K14121	0.0
K14120	0.0
K14123	0.0
K14122	0.0
K14125	0.0
K14124	0.0
K14127	0.0
K14126	0.0
K03521	153.0
K03520	0.0
K03523	112.0
K03522	158.0
K03525	156.0
K03524	162.0
K03527	164.0
K03526	145.0
K03529	107.0
K03528	2.0
K06338	0.0
K02217	71.0
K03299	13.0
K03298	1.0
K13472	1.0
K03293	5.0
K03292	236.0
K03291	1.0
K03290	0.0
K03297	46.0
K03296	201.0
K03295	57.0
K03294	37.0
K13009	0.0
K12690	0.0
K09743	0.0
K06022	0.0
K07190	1.0
K06021	0.0
K07192	13.0
K06020	0.0
K06027	0.0
K06026	0.0
K09744	0.0
K07991	0.0
K08749	0.0
K09835	0.0
K09834	0.0
K10439	238.0
K06351	0.0
K09833	0.0
K10925	0.0
K10924	0.0
K10927	1.0
K10926	1.0
K10923	0.0
K10922	0.0
K09629	0.0
K10697	0.0
K00179	39.0
K00172	17.0
K00171	7.0
K00170	7.0
K00177	68.0
K00176	70.0
K00175	135.0
K00174	119.0
K13478	0.0
K14338	0.0
K14339	0.0
K14335	0.0
K14337	0.0
K14330	0.0
K14331	0.0
K14333	0.0
K08918	0.0
K13479	17.0
K04078	156.0
K04079	153.0
K04076	3.0
K04077	159.0
K04074	19.0
K04075	156.0
K04072	113.0
K04073	1.0
K04070	82.0
K04071	0.0
K14597	0.0
K13318	0.0
K08280	0.0
K13641	6.0
K13640	0.0
K13643	8.0
K13642	0.0
K02027	1964.0
K02026	3494.0
K02025	3764.0
K02024	0.0
K02023	57.0
K02022	8.0
K02021	0.0
K02020	41.0
K02029	139.0
K02028	194.0
K03886	0.0
K03887	0.0
K03884	0.0
K03885	46.0
K03881	0.0
K03888	0.0
K03889	0.0
K12998	0.0
K12999	0.0
K12992	17.0
K12993	0.0
K12990	46.0
K12991	0.0
K12996	0.0
K12997	0.0
K12994	0.0
K12995	0.0
K08979	0.0
K08978	119.0
K03088	1300.0
K03089	4.0
K03086	223.0
K03087	2.0
K08971	0.0
K08970	0.0
K03082	1.0
K03080	0.0
K08974	179.0
K13868	0.0
K00918	9.0
K01553	0.0
K12214	0.0
K11646	0.0
K11645	0.0
K11641	0.0
K11640	0.0
K12736	0.0
K12733	0.0
K07507	71.0
K07506	0.0
K07505	0.0
K07504	1.0
K07503	0.0
K07502	63.0
K07501	5.0
K07500	0.0
K07509	0.0
K07508	0.0
K11422	0.0
K08698	0.0
K10773	171.0
K10774	1.0
K14286	0.0
K10778	2.0
K14287	2.0
K00140	3.0
K05501	1.0
K01903	9.0
K01902	9.0
K01905	0.0
K01904	0.0
K01907	1.0
K01906	0.0
K01909	0.0
K01908	1.0
K14534	24.0
K00147	153.0
K07767	0.0
K07769	0.0
K07768	0.0
K06203	2.0
K06202	0.0
K09921	3.0
K09920	2.0
K09927	46.0
K09024	0.0
K09022	10.0
K09023	0.0
K09020	0.0
K09021	0.0
K02908	0.0
K02909	159.0
K08218	53.0
K08219	0.0
K02904	158.0
K02906	157.0
K02907	155.0
K02902	155.0
K00230	1.0
K00231	4.0
K00232	1.0
K08976	2.0
K00234	0.0
K00239	78.0
K06209	85.0
K09928	4.0
K01015	0.0
K01014	0.0
K01012	167.0
K01011	33.0
K01010	0.0
K08920	0.0
K14103	0.0
K14102	0.0
K14101	0.0
K14100	0.0
K14105	0.0
K14104	0.0
K14109	0.0
K14108	0.0
K06401	0.0
K00893	0.0
K13402	0.0
K12858	0.0
K03503	51.0
K03502	135.0
K03501	157.0
K03500	107.0
K08924	0.0
K02278	5.0
K02279	15.0
K12977	0.0
K02276	9.0
K02277	0.0
K02274	9.0
K02275	8.0
K13450	0.0
K13451	0.0
K13452	0.0
K13454	0.0
K13455	0.0
K12509	0.0
K12508	0.0
K12507	0.0
K12506	9.0
K12500	0.0
K12503	0.0
K05926	0.0
K09728	0.0
K14587	0.0
K06597	1.0
K06596	2.0
K06595	0.0
K06599	0.0
K06598	2.0
K07978	1.0
K07979	293.0
K07976	0.0
K14585	0.0
K10907	147.0
K10906	0.0
K10901	0.0
K10909	0.0
K10908	0.0
K09819	0.0
K09818	0.0
K09817	153.0
K09816	150.0
K09815	151.0
K06374	89.0
K06373	89.0
K09812	204.0
K09811	203.0
K09810	108.0
K09724	0.0
K14582	0.0
K09721	0.0
K04058	0.0
K04059	0.0
K04050	0.0
K04051	0.0
K04052	0.0
K04053	0.0
K04054	0.0
K04055	0.0
K04056	0.0
K04057	0.0
K01047	0.0
K08975	0.0
K10015	0.0
K10014	0.0
K10017	0.0
K10016	0.0
K10011	0.0
K10010	10.0
K10013	0.0
K10012	49.0
K10019	0.0
K10018	0.0
K13665	0.0
K13664	0.0
K13663	0.0
K13662	0.0
K13661	0.0
K13660	0.0
K13669	0.0
K13668	1.0
K07641	0.0
K01466	4.0
K13590	4.0
K01464	41.0
K01465	163.0
K01462	257.0
K01463	4.0
K01460	0.0
K01461	0.0
K13599	6.0
K13598	2.0
K01468	17.0
K01469	0.0
K09251	1.0
K09252	0.0
K02041	47.0
K02040	156.0
K02043	0.0
K02045	12.0
K02044	53.0
K02047	13.0
K02046	13.0
K02049	205.0
K02048	13.0
K05549	0.0
K05548	0.0
K06046	0.0
K03319	1.0
K03316	2.0
K03317	4.0
K03314	1.0
K03315	123.0
K03312	35.0
K03313	19.0
K03310	192.0
K03311	24.0
K12052	0.0
K02945	192.0
K06162	0.0
K06163	0.0
K06160	2.0
K06161	0.0
K06166	0.0
K00359	13.0
K06164	0.0
K06165	0.0
K06168	153.0
K06169	4.0
K13020	1.0
K07158	0.0
K07159	0.0
K04835	0.0
K11621	0.0
K11991	1.0
K11622	0.0
K11996	10.0
K11627	0.0
K11626	0.0
K11629	0.0
K11628	0.0
K07561	0.0
K07560	155.0
K07563	0.0
K07562	0.0
K07565	0.0
K07564	0.0
K07567	205.0
K07566	200.0
K07569	0.0
K07568	205.0
K09925	0.0
K11199	0.0
K11198	0.0
K11192	0.0
K11191	0.0
K11196	0.0
K11195	0.0
K11194	0.0
K02492	64.0
K10713	0.0
K10710	14.0
K10711	1.0
K10716	0.0
K02490	0.0
K10714	0.0
K10715	0.0
K01929	158.0
K01928	161.0
K01923	192.0
K01922	1.0
K01921	163.0
K01920	4.0
K01926	136.0
K01925	159.0
K01924	158.0
K07789	0.0
K07788	0.0
K07785	0.0
K07784	0.0
K07787	9.0
K07786	0.0
K07781	0.0
K07783	17.0
K07782	1.0
K05835	0.0
K06355	0.0
K14661	0.0
K09844	0.0
K00782	3.0
K00783	156.0
K00784	188.0
K00785	0.0
K00786	64.0
K00039	0.0
K00036	55.0
K00037	0.0
K00034	4.0
K00035	0.0
K00032	0.0
K00033	54.0
K00030	6.0
K00031	141.0
K01259	5.0
K01258	138.0
K01255	66.0
K01256	8.0
K01251	112.0
K01250	14.0
K01253	0.0
K01252	0.0
K09008	2.0
K09009	0.0
K09000	1.0
K09001	5.0
K09002	52.0
K09003	0.0
K09004	5.0
K09005	7.0
K09006	1.0
K09007	2.0
K09846	0.0
K08234	69.0
K00258	0.0
K00259	21.0
K00252	5.0
K00253	1.0
K00256	0.0
K00257	64.0
K00254	0.0
K00255	0.0
K01079	11.0
K01078	1.0
K01071	4.0
K01070	2.0
K01073	0.0
K01077	103.0
K01076	5.0
K14472	0.0
K14471	0.0
K14470	0.0
K14475	1.0
K09841	0.0
K02788	0.0
K02782	0.0
K02783	7.0
K02781	7.0
K02786	0.0
K02787	0.0
K02784	0.0
K01060	4.0
K01787	15.0
K01786	92.0
K01785	197.0
K01784	274.0
K01783	178.0
K01782	10.0
K01781	0.0
K01780	0.0
K01789	1.0
K01788	73.0
K02526	3.0
K02527	58.0
K02525	1.0
K02250	0.0
K02523	59.0
K02520	156.0
K02521	1.0
K02258	3.0
K02259	7.0
K02528	152.0
K02529	872.0
K03781	98.0
K03780	12.0
K03783	145.0
K03782	15.0
K03785	30.0
K03784	28.0
K03787	104.0
K03786	127.0
K03789	91.0
K03788	0.0
K10700	0.0
K00342	58.0
K03124	0.0
K03120	0.0
K12527	16.0
K12526	2.0
K12525	0.0
K12524	88.0
K12523	0.0
K12522	0.0
K09789	38.0
K09788	2.0
K09787	100.0
K09786	6.0
K09785	0.0
K09781	2.0
K09780	3.0
K10961	0.0
K10960	0.0
K10963	0.0
K10962	0.0
K10965	0.0
K10964	0.0
K10966	0.0
K09879	0.0
K06318	0.0
K06311	0.0
K06310	13.0
K06312	0.0
K06314	0.0
K06317	5.0
K11389	0.0
K11386	0.0
K11387	0.0
K11384	0.0
K11385	0.0
K11382	0.0
K11383	0.0
K11381	6.0
K11949	0.0
K10380	0.0
K04032	3.0
K04033	0.0
K04030	4.0
K04031	78.0
K04036	0.0
K04037	0.0
K04034	1.0
K04035	0.0
K04038	0.0
K04039	0.0
K07046	4.0
K07047	30.0
K07044	0.0
K07045	35.0
K07042	104.0
K07043	99.0
K07040	103.0
K07041	0.0
K07048	2.0
K07049	0.0
K08664	0.0
K02584	6.0
K10039	7.0
K10038	0.0
K10037	0.0
K10036	4.0
K04788	0.0
K04789	0.0
K04784	0.0
K04785	0.0
K04786	0.0
K04787	0.0
K04780	0.0
K04781	1.0
K04782	0.0
K04783	0.0
K13601	0.0
K13603	0.0
K13602	0.0
K13605	0.0
K13604	0.0
K13607	0.0
K02404	16.0
K05783	0.0
K05782	0.0
K05781	0.0
K05780	0.0
K05787	0.0
K05786	0.0
K05785	0.0
K05784	0.0
K05789	0.0
K05788	7.0
K01442	142.0
K01443	100.0
K01444	3.0
K01446	0.0
K01447	50.0
K01448	270.0
K01449	39.0
K14803	0.0
K02069	5.0
K05569	53.0
K08008	0.0
K02063	0.0
K05566	51.0
K05565	2.0
K05563	0.0
K05562	0.0
K05561	0.0
K02064	0.0
K03338	48.0
K03339	0.0
K03330	0.0
K03331	0.0
K03332	1.0
K03333	0.0
K03335	47.0
K03336	47.0
K03337	48.0
K12956	0.0
K12957	0.0
K12954	0.0
K12955	0.0
K12952	0.0
K12953	0.0
K12950	0.0
K12951	0.0
K14733	0.0
K00109	0.0
K06148	319.0
K06149	1.0
K06144	0.0
K06145	2.0
K06146	0.0
K06147	1694.0
K06141	0.0
K06142	163.0
K06143	2.0
K11945	0.0
K08948	0.0
K08949	0.0
K00071	0.0
K14664	0.0
K13810	2.0
K14665	0.0
K03058	0.0
K11609	0.0
K11608	0.0
K14660	0.0
K11603	0.0
K11602	0.0
K11601	0.0
K11600	0.0
K11607	0.0
K11606	0.0
K11605	0.0
K11604	0.0
K10558	0.0
K10559	3.0
K10550	0.0
K10551	0.0
K10552	0.0
K10553	0.0
K10554	0.0
K10555	0.0
K10556	0.0
K10557	0.0
K03051	0.0
K03050	0.0
K07549	0.0
K07548	0.0
K07239	18.0
K07235	2.0
K07234	3.0
K07237	1.0
K07236	1.0
K07231	1.0
K07230	1.0
K07233	2.0
K07232	0.0
K02467	0.0
K05306	47.0
K05305	56.0
K05304	0.0
K05303	0.0
K05301	0.0
K02565	0.0
K08644	0.0
K08646	0.0
K08641	8.0
K08643	0.0
K08642	0.0
K12146	0.0
K00010	56.0
K00011	0.0
K00012	182.0
K00013	156.0
K00014	178.0
K00016	109.0
K09065	0.0
K08252	1.0
K08253	0.0
K08256	0.0
K08255	0.0
K08258	0.0
K08259	0.0
K00274	0.0
K00275	7.0
K00276	0.0
K00270	0.0
K00271	0.0
K00272	1.0
K00273	0.0
K00278	103.0
K00279	0.0
K12675	0.0
K01277	51.0
K01274	0.0
K01273	80.0
K01271	56.0
K01270	187.0
K01278	55.0
K00906	2.0
K00904	5.0
K00903	14.0
K00901	19.0
K13785	0.0
K00908	0.0
K11149	0.0
K01053	3.0
K01051	5.0
K01057	6.0
K01056	159.0
K01055	1.0
K01054	0.0
K01058	0.0
K02500	156.0
K02501	157.0
K02502	100.0
K02503	159.0
K02504	0.0
K02505	0.0
K02506	0.0
K02507	0.0
K02508	0.0
K02509	1.0
K00291	0.0
K13410	0.0
K13148	0.0
K13419	0.0
K05825	0.0
K03106	159.0
K03105	0.0
K03101	210.0
K03100	314.0
K12541	0.0
K12540	0.0
K12543	0.0
K12542	0.0
K12545	0.0
K12544	0.0
K12547	0.0
K12546	0.0
K12549	0.0
K06080	0.0
K11018	0.0
K11019	0.0
K11016	0.0
K11017	0.0
K11014	0.0
K11015	0.0
K11012	0.0
K11013	0.0
K11010	0.0
K11011	0.0
K06333	85.0
K06880	0.0
K06883	3.0
K06882	0.0
K09857	1.0
K06884	0.0
K06887	0.0
K06886	7.0
K06889	268.0
K10942	1.0
K09859	0.0
K09858	3.0
K10947	281.0
K10946	0.0
K10945	0.0
K10944	0.0
K13284	0.0
K00483	0.0
K00481	0.0
K00480	0.0
K00486	1.0
K00485	0.0
K00484	1.0
K09901	0.0
K10929	0.0
K07684	1.0
K07685	0.0
K07686	0.0
K07687	0.0
K07681	0.0
K07688	0.0
K07689	1.0
K10928	0.0
K04018	0.0
K04019	3.0
K04014	1.0
K04015	2.0
K04016	0.0
K04017	0.0
K04013	0.0
K07060	0.0
K07061	0.0
K07062	14.0
K07063	1.0
K07064	0.0
K07065	1.0
K07066	46.0
K07067	3.0
K07068	0.0
K07069	46.0
K01121	0.0
K13629	0.0
K13628	7.0
K13623	1.0
K13622	1.0
K13620	0.0
K13626	60.0
K08586	0.0
K08587	0.0
K01428	50.0
K01429	49.0
K01422	46.0
K01423	5.0
K01420	110.0
K01421	109.0
K01426	52.0
K01427	0.0
K01424	133.0
K01425	56.0
K08068	0.0
K07538	0.0
K13086	0.0
K13085	0.0
K07287	2.0
K07824	0.0
K07682	0.0
K02722	0.0
K12978	0.0
K12979	0.0
K12972	1.0
K12973	0.0
K12974	0.0
K12975	0.0
K12976	0.0
K07821	0.0
K07683	0.0
K14750	0.0
K14751	0.0
K14953	0.0
K12288	0.0
K12289	0.0
K12282	2.0
K12283	1.0
K12280	1.0
K12281	1.0
K12286	1.0
K12287	1.0
K12284	1.0
K12285	1.0
K11957	0.0
K11956	0.0
K11955	0.0
K11954	0.0
K11953	0.0
K11952	0.0
K11951	0.0
K11950	0.0
K11959	0.0
K11958	0.0
K13889	1.0
K13888	1.0
K11963	0.0
K07217	4.0
K07216	96.0
K07215	0.0
K07214	47.0
K07213	12.0
K07212	0.0
K07219	3.0
K07218	3.0
K12150	0.0
K08689	0.0
K08688	0.0
K00402	0.0
K00401	0.0
K11994	0.0
K00152	0.0
K01043	4.0
K00154	0.0
K00157	0.0
K00156	44.0
K10533	0.0
K10530	0.0
K10531	0.0
K10536	14.0
K10537	0.0
K10535	2.0
K10538	0.0
K10539	0.0
K00073	0.0
K13934	0.0
K00076	12.0
K00077	126.0
K00074	102.0
K00075	156.0
K00078	0.0
K00079	0.0
K02290	0.0
K02563	158.0
K02292	0.0
K08966	0.0
K02294	1.0
K08278	0.0
K08279	0.0
K08274	0.0
K08275	0.0
K08276	0.0
K08277	0.0
K00298	0.0
K00299	0.0
K00296	0.0
K00297	180.0
K00294	5.0
K00292	0.0
K00293	0.0
K00290	89.0
K07757	0.0
K12089	0.0
K01210	1.0
K01213	0.0
K01212	52.0
K01215	0.0
K01214	0.0
K01217	0.0
K01216	0.0
K01219	3.0
K01218	50.0
K02749	0.0
K02746	11.0
K02747	10.0
K02744	16.0
K02745	11.0
K02742	1.0
K00924	3.0
K00925	203.0
K00926	99.0
K00927	159.0
K00928	168.0
K00929	112.0
K12085	0.0
K02298	0.0
K02299	0.0
K02568	0.0
K02569	0.0
K02562	0.0
K02291	7.0
K02560	1.0
K02293	0.0
K02566	14.0
K02567	2.0
K02564	192.0
K02297	0.0
K03169	375.0
K03168	157.0
K03163	0.0
K03162	0.0
K03167	0.0
K03166	0.0
K11038	0.0
K11039	0.0
K11030	0.0
K11031	0.0
K11032	0.0
K11033	0.0
K11034	0.0
K11035	0.0
K11036	0.0
K11037	0.0
K02546	0.0
K07668	7.0
K07669	0.0
K07666	0.0
K07667	189.0
K07664	1.0
K07665	64.0
K07662	1.0
K07663	0.0
K07660	2.0
K07661	3.0
K03927	192.0
K07008	2.0
K07009	25.0
K07002	2.0
K07003	94.0
K07000	1.0
K07001	133.0
K07006	2.0
K07007	237.0
K07004	1.0
K07005	182.0
K03921	1.0
K02956	159.0
K09725	0.0
K09181	7.0
K08599	0.0
K08598	0.0
K08591	182.0
K08590	53.0
K01156	7.0
K01154	130.0
K01407	0.0
K01400	0.0
K01153	127.0
K01150	0.0
K01151	151.0
K01408	0.0
K01409	172.0
K01158	0.0
K01159	79.0
K05523	0.0
K05522	1.0
K05521	73.0
K05520	55.0
K05527	3.0
K05526	0.0
K05525	0.0
K05524	5.0
K05529	0.0
K14518	0.0
K14519	0.0
K05949	0.0
K01754	99.0
K05942	0.0
K01027	0.0
K02171	0.0
K02170	1.0
K02173	5.0
K02172	0.0
K01751	20.0
K06416	13.0
K06417	0.0
K06414	0.0
K06947	0.0
K03379	0.0
K03808	1.0
K03809	6.0
K03806	2.0
K06412	98.0
K03804	0.0
K12296	0.0
K03802	0.0
K03803	54.0
K06413	0.0
K10808	0.0
K06411	34.0
K01028	3.0
K01029	12.0
K11931	0.0
K11930	0.0
K11933	0.0
K11932	0.0
K11935	0.0
K11934	1.0
K11937	0.0
K11936	0.0
K11939	0.0
K11938	0.0
K10800	0.0
K06419	0.0
K11929	0.0
K07271	86.0
K07270	0.0
K07273	40.0
K07272	0.0
K07275	1.0
K07274	3.0
K07277	60.0
K07276	1.0
K07279	0.0
K07278	4.0
K10623	0.0
K02481	53.0
K11520	0.0
K02480	0.0
K08170	0.0
K02485	4.0
K02484	58.0
K02487	2.0
K08600	239.0
K08603	0.0
K08602	28.0
K08605	0.0
K08604	0.0
K09956	0.0
K09957	0.0
K09954	3.0
K09955	202.0
K09952	3.0
K09953	0.0
K09950	1.0
K09951	78.0
K09958	1.0
K09959	1.0
K07495	0.0
K07494	5.0
K07497	52.0
K07496	35.0
K07491	57.0
K07490	0.0
K07493	0.0
K07492	2.0
K07499	1.0
K07498	6.0
K11209	0.0
K11208	0.0
K11204	0.0
K11203	2.0
K11202	7.0
K11201	0.0
K11200	0.0
K00058	209.0
K00059	355.0
K00728	0.0
K00729	0.0
K00055	0.0
K00057	158.0
K00050	56.0
K00051	0.0
K00720	2.0
K00721	68.0
K14424	0.0
K06033	0.0
K14189	0.0
K14188	1.0
K06364	0.0
K14187	0.0
K01239	22.0
K01238	5.0
K01897	203.0
K01232	5.0
K01895	35.0
K01230	0.0
K01893	153.0
K01236	0.0
K01235	2.0
K01890	159.0
K02768	14.0
K02769	4.0
K02760	32.0
K02761	20.0
K02763	0.0
K02764	0.0
K02765	20.0
K00948	233.0
K00949	103.0
K00942	169.0
K00943	81.0
K00940	51.0
K00941	285.0
K00946	106.0
K00947	0.0
K00944	0.0
K00945	410.0
K01097	0.0
K01096	0.0
K01095	7.0
K01093	0.0
K01092	110.0
K01091	356.0
K01090	119.0
K03499	381.0
K03498	303.0
K03491	17.0
K03490	46.0
K03493	0.0
K03492	1.0
K03495	159.0
K03497	370.0
K03496	393.0
K02817	0.0
K02814	1.0
K02815	1.0
K02810	30.0
K02548	77.0
K02549	2.0
K02818	0.0
K02819	49.0
K03637	25.0
K03636	4.0
K03147	129.0
K03146	1.0
K08851	0.0
K06518	142.0
K09729	3.0
K06048	0.0
K06045	0.0
K06044	0.0
K09727	0.0
K09726	2.0
K06041	60.0
K09720	0.0
K09723	0.0
K06042	75.0
K09897	0.0
K09896	0.0
K09895	2.0
K09894	0.0
K09893	0.0
K09892	0.0
K09891	0.0
K09890	0.0
K09899	0.0
K09898	1.0
K03622	0.0
K07648	0.0
K07649	0.0
K07398	0.0
K07399	2.0
K11056	0.0
K11057	0.0
K11054	0.0
K11055	0.0
K07640	0.0
K07393	2.0
K07390	4.0
K07391	156.0
K07644	1.0
K07645	0.0
K07646	233.0
K07647	0.0
K10896	0.0
K07024	559.0
K07025	281.0
K07026	3.0
K07027	97.0
K07020	2.0
K07021	1.0
K07022	0.0
K07023	95.0
K07028	3.0
K07029	271.0
K10094	0.0
K01390	0.0
K01392	1.0
K01399	0.0
K02673	2.0
K05893	0.0
K05897	0.0
K05896	107.0
K05895	63.0
K05899	0.0
K05898	0.0
K00555	0.0
K00554	104.0
K00557	2.0
K00556	53.0
K00551	1.0
K00559	0.0
K00558	259.0
K01170	0.0
K01173	5.0
K01174	1.0
K01175	9.0
K01176	10.0
K01178	1.0
K01179	87.0
K14578	0.0
K14579	0.0
K08951	0.0
K08950	0.0
K08953	0.0
K03828	0.0
K03829	1.0
K03820	57.0
K03821	5.0
K03822	0.0
K03823	126.0
K03824	0.0
K03825	2.0
K03826	110.0
K03827	51.0
K12248	0.0
K12246	0.0
K12247	0.0
K12242	1.0
K12243	0.0
K12240	0.0
K12241	0.0
K11919	0.0
K11918	0.0
K11913	0.0
K11912	0.0
K11911	0.0
K11910	0.0
K11917	0.0
K11916	0.0
K11915	0.0
K11914	0.0
K12068	0.0
K12069	0.0
K12062	0.0
K12063	0.0
K12060	0.0
K12061	0.0
K12066	0.0
K12067	0.0
K12064	0.0
K12065	0.0
K07259	54.0
K07258	311.0
K07253	0.0
K07251	0.0
K07250	50.0
K07257	0.0
K07256	0.0
K07255	0.0
K07254	0.0
K05372	0.0
K05373	0.0
K05370	0.0
K05371	0.0
K05374	0.0
K05375	1.0
K09970	0.0
K09971	0.0
K09972	0.0
K09973	5.0
K09974	1.0
K09975	0.0
K09976	2.0
K09978	0.0
K09979	47.0
K11261	49.0
K11260	0.0
K11263	0.0
K11264	0.0
K10793	1.0
K10796	0.0
K10797	14.0
K10794	0.0
K10795	0.0
K00700	212.0
K00701	0.0
K10798	0.0
K00703	173.0
K00705	145.0
K09828	0.0
K10133	0.0
K13053	1.0
K03192	1.0
K00964	0.0
K00965	97.0
K00966	14.0
K00960	0.0
K00961	0.0
K00962	157.0
K00963	23.0
K00969	147.0
K12681	0.0
K02703	0.0
K08364	0.0
K08365	2.0
K02706	0.0
K08363	0.0
K08361	0.0
K02708	0.0
K02709	0.0
K08368	1.0
K08369	1.0
K01615	14.0
K01617	0.0
K01616	0.0
K01611	19.0
K01610	137.0
K01613	84.0
K01612	0.0
K01619	157.0
K01618	0.0
K02834	159.0
K02835	159.0
K05281	0.0
K03619	0.0
K03618	1.0
K03617	153.0
K03616	5.0
K03615	153.0
K03614	143.0
K03613	151.0
K03612	149.0
K03611	3.0
K03610	127.0
K09705	3.0
K09704	95.0
K09701	3.0
K09700	0.0
K09709	0.0
K06391	13.0
K06390	97.0
K06393	94.0
K06392	51.0
K06395	7.0
K06394	78.0
K06397	85.0
K06396	83.0
K06399	88.0
K06398	97.0
K06435	0.0
K11078	0.0
K11079	0.0
K11074	0.0
K11075	0.0
K11076	0.0
K11077	0.0
K11070	94.0
K11071	95.0
K11072	142.0
K11073	0.0
K06935	0.0
K06934	5.0
K06937	2.0
K06936	1.0
K06931	0.0
K06930	0.0
K06933	0.0
K06932	0.0
K06939	0.0
K06938	2.0
K13381	0.0
K05916	0.0
K05917	0.0
K05914	0.0
K05915	0.0
K05912	0.0
K05913	0.0
K05910	0.0
K05911	0.0
K05918	0.0
K05919	85.0
K00392	0.0
K00390	8.0
K00397	0.0
K00395	0.0
K00394	12.0
K01884	0.0
K00399	0.0
K01886	152.0
K01376	0.0
K01372	92.0
K09149	0.0
K09148	0.0
K01225	3.0
K09145	46.0
K09144	46.0
K09147	0.0
K09146	0.0
K09141	3.0
K09140	0.0
K09143	0.0
K09142	0.0
K05709	0.0
K05708	0.0
K05879	27.0
K05878	27.0
K05875	0.0
K05874	0.0
K05877	0.0
K05876	0.0
K05873	0.0
K00579	0.0
K00578	0.0
K00577	0.0
K00575	138.0
K00574	58.0
K00573	12.0
K00571	139.0
K00570	0.0
K01118	7.0
K01119	8.0
K01157	0.0
K01112	0.0
K01113	5.0
K04477	93.0
K01114	0.0
K01115	0.0
K08087	0.0
K01315	0.0
K08085	0.0
K08084	4.0
K08083	2.0
K08082	2.0
K08081	0.0
K08080	0.0
K01152	2.0
K01401	0.0
K09826	1.0
K06344	0.0
K06345	0.0
K09822	1.0
K06343	0.0
K10938	0.0
K06341	0.0
K10934	0.0
K10935	0.0
K10932	0.0
K11052	0.0
K10930	0.0
K06349	0.0
K11053	0.0
K10754	0.0
K01755	201.0
K10200	13.0
K02132	0.0
K02137	0.0
K03840	1.0
K03841	8.0
K13028	0.0
K13799	0.0
K13798	0.0
K13795	0.0
K13794	0.0
K13021	0.0
K13792	0.0
K13791	0.0
K13790	0.0
K12268	0.0
K12269	0.0
K12262	5.0
K12263	0.0
K12264	0.0
K12265	0.0
K12266	0.0
K12267	218.0
K01757	0.0
K12237	0.0
K13243	0.0
K13245	0.0
K13244	0.0
K13246	0.0
K03264	0.0
K03265	0.0
K03263	0.0
K03268	0.0
K03269	57.0
K12415	0.0
K10211	0.0
K09918	1.0
K09919	4.0
K06720	1.0
K09913	2.0
K09910	0.0
K09911	0.0
K09916	1.0
K09917	0.0
K06726	14.0
K09915	1.0
K11535	0.0
K11534	1.0
K11537	12.0
K11531	0.0
K11533	0.0
K11532	0.0
K11249	4.0
K11539	0.0
K00762	217.0
K00763	107.0
K00760	156.0
K00761	154.0
K00766	134.0
K00767	101.0
K00764	250.0
K00765	156.0
K00768	94.0
K00769	0.0
K11059	0.0
K00186	0.0
K00187	0.0
K00184	8.0
K00185	7.0
K00183	2.0
K00180	77.0
K00188	0.0
K00189	0.0
K10110	77.0
K10111	0.0
K10112	113.0
K10113	0.0
K10114	0.0
K10115	0.0
K10116	0.0
K10117	224.0
K10118	277.0
K10119	276.0
K04641	0.0
K04643	1.0
K04642	0.0
K13282	0.0
K00988	0.0
K00989	11.0
K00986	9.0
K00984	46.0
K00985	0.0
K00982	4.0
K00983	95.0
K00980	14.0
K00981	160.0
K01585	55.0
K01584	1.0
K01586	215.0
K13498	0.0
K01580	51.0
K01583	11.0
K01582	19.0
K13497	47.0
K01589	19.0
K01588	158.0
K14941	0.0
K08347	0.0
K08348	0.0
K02720	0.0
K14949	0.0
K02723	0.0
K03459	0.0
K03458	58.0
K03455	48.0
K03457	2.0
K03451	6.0
K03981	4.0
K03980	13.0
K02614	17.0
K01639	114.0
K01638	2.0
K01637	2.0
K01636	2.0
K01635	0.0
K01634	0.0
K01633	63.0
K01632	0.0
K01631	0.0
K01630	0.0
K02615	0.0
K02588	19.0
K02589	52.0
K02858	5.0
K02859	1.0
K14051	0.0
K14053	0.0
K14052	0.0
K02852	0.0
K02853	0.0
K02850	0.0
K02851	1.0
K14059	16.0
K14058	4.0
K02586	7.0
K02587	9.0
K03679	0.0
K03671	321.0
K03670	0.0
K03673	2.0
K03672	0.0
K03675	0.0
K03674	0.0
K03677	0.0
K03676	4.0
K09761	156.0
K09760	63.0
K09763	0.0
K09762	96.0
K09765	94.0
K09764	4.0
K09767	8.0
K06006	0.0
K09769	14.0
K09768	64.0
K10353	0.0
K03187	50.0
K03186	100.0
K03185	4.0
K03184	1.0
K03183	143.0
K03182	100.0
K03181	0.0
K03189	50.0
K03188	50.0
K02715	0.0
K12455	0.0
K12454	0.0
K12453	0.0
K12452	5.0
K12451	0.0
K07358	0.0
K07356	0.0
K07357	0.0
K07354	0.0
K07355	0.0
K07352	0.0
K07353	0.0
K07350	0.0
K07351	0.0
K06919	17.0
K06918	0.0
K06917	2.0
K06916	4.0
K06915	69.0
K06914	0.0
K06913	0.0
K06912	0.0
K06911	70.0
K06910	52.0
K08986	0.0
K08987	3.0
K08984	0.0
K08985	0.0
K08982	3.0
K08983	0.0
K08980	0.0
K08981	2.0
K08988	1.0
K08989	2.0
K02252	0.0
K05934	81.0
K05936	83.0
K05937	0.0
K02253	0.0
K05939	2.0
K00378	144.0
K00375	96.0
K00374	0.0
K00376	3.0
K00371	0.0
K00370	0.0
K00373	0.0
K00372	2.0
K01358	226.0
K09166	0.0
K09165	4.0
K09164	4.0
K09163	19.0
K09162	0.0
K09161	0.0
K09160	3.0
K01354	3.0
K01355	0.0
K01356	160.0
K05601	0.0
K05851	1.0
K03807	1.0
K05606	46.0
K02927	0.0
K05974	0.0
K03805	0.0
K05976	0.0
K00519	0.0
K00518	0.0
K03800	68.0
K00511	0.0
K00510	0.0
K03801	56.0
K00515	0.0
K00514	0.0
K00517	1.0
K05971	0.0
K03154	45.0
K11147	0.0
K05581	0.0
K05580	0.0
K05583	0.0
K05582	0.0
K05585	0.0
K05584	0.0
K05587	0.0
K05586	0.0
K05589	5.0
K03150	116.0
K03623	0.0
K03152	185.0
K14200	0.0
K14201	0.0
K14202	0.0
K03621	156.0
K14204	0.0
K14205	2.0
K01134	46.0
K01135	2.0
K01136	0.0
K01137	0.0
K01130	48.0
K01132	0.0
K01133	47.0
K01138	97.0
K01139	13.0
K02113	137.0
K02112	151.0
K02111	141.0
K02446	2.0
K02117	148.0
K02116	50.0
K02115	151.0
K02114	151.0
K02119	96.0
K02118	151.0
K02448	0.0
K01036	1.0
K03212	0.0
K13007	0.0
K13006	0.0
K13005	0.0
K13004	47.0
K13001	0.0
K06404	72.0
K01032	0.0
K06951	0.0
K03862	0.0
K03863	0.0
K06406	97.0
K06957	1.0
K05020	0.0
K06400	44.0
K06403	72.0
K06954	1.0
K10814	0.0
K10817	0.0
K10816	0.0
K07136	0.0
K03242	0.0
K03243	0.0
K12202	0.0
K12203	0.0
K12206	0.0
K12207	0.0
K12204	0.0
K12205	0.0
K12208	0.0
K12209	0.0
K13919	9.0
K13918	0.0
K06214	1.0
K06215	79.0
K09936	72.0
K06217	157.0
K09930	3.0
K09931	3.0
K09932	0.0
K06213	71.0
K09938	3.0
K09939	52.0
K11517	0.0
K06337	0.0
K13301	0.0
K00748	56.0
K00745	0.0
K00743	0.0
K07165	3.0
K07164	55.0
K07167	2.0
K07166	96.0
K07161	0.0
K07160	6.0
K07163	0.0
K07162	1.0
K07169	0.0
K07168	0.0
K06336	0.0
K01839	92.0
K01838	19.0
K01835	17.0
K01834	461.0
K01837	0.0
K01830	0.0
K00608	0.0
K02632	0.0
K02630	0.0
K02631	0.0
K08322	4.0
K08323	6.0
K08320	0.0
K08321	2.0
K08326	0.0
K08324	0.0
K08325	15.0
K01659	1.0
K01658	136.0
K02637	0.0
K01653	202.0
K01652	299.0
K01655	0.0
K01654	107.0
K01657	133.0
K02874	159.0
K02875	0.0
K02876	157.0
K02877	0.0
K02871	156.0
K02873	0.0
K02878	159.0
K02879	159.0
K14070	0.0
K09749	112.0
K09748	155.0
K06023	208.0
K09742	0.0
K09741	0.0
K09740	1.0
K09747	108.0
K09746	0.0
K09745	0.0
K06024	105.0
K03477	0.0
K03476	11.0
K03475	66.0
K03474	58.0
K03473	52.0
K03472	0.0
K03471	2.0
K03470	153.0
K03478	46.0
K02304	110.0
K02305	0.0
K02302	22.0
K02303	1.0
K02300	0.0
K02301	7.0
K03653	0.0
K03652	6.0
K03651	2.0
K03650	159.0
K03657	342.0
K03656	2.0
K03655	250.0
K03654	193.0
K03658	46.0
K12439	0.0
K12431	0.0
K12430	0.0
K12433	0.0
K12432	0.0
K12435	0.0
K12434	0.0
K12437	0.0
K12436	0.0
K06979	1.0
K06978	56.0
K06971	16.0
K06970	1.0
K06973	145.0
K06972	80.0
K06975	60.0
K06974	0.0
K06977	0.0
K06976	46.0
K07082	145.0
K07083	48.0
K07080	38.0
K07081	9.0
K07086	0.0
K07087	0.0
K07084	1.0
K07085	96.0
K07088	190.0
K07089	52.0
K01317	0.0
K11162	0.0
K11163	0.0
K11161	0.0
K11168	0.0
K00356	2.0
K00355	0.0
K00354	0.0
K00353	0.0
K00351	51.0
K00350	51.0
K05952	1.0
K05953	0.0
K05951	0.0
K05956	0.0
K05957	0.0
K00358	4.0
K00689	0.0
K00688	241.0
K00681	14.0
K00680	143.0
K00683	0.0
K00685	3.0
K00684	6.0
K00687	0.0
K00686	0.0
K05831	0.0
K05830	0.0
K05833	105.0
K05832	95.0
K05834	0.0
K05837	157.0
K05836	0.0
K05839	0.0
K05838	4.0
K07677	0.0
K00533	65.0
K00532	0.0
K00531	0.0
K00530	0.0
K00537	143.0
K00536	0.0
K00535	0.0
K00534	0.0
K00539	0.0
K00538	0.0
K11029	0.0
K14260	18.0
K14261	2.0
K14266	8.0
K14267	2.0
K14268	0.0
K14269	0.0
K01337	1.0
K01338	177.0
K02683	0.0
K02682	0.0
K02681	0.0
K02680	0.0
K02687	156.0
K02686	0.0
K02685	0.0
K02689	0.0
K02688	2.0
K00824	52.0
K00827	0.0
K00826	162.0
K00821	246.0
K00820	207.0
K00823	1.0
K00822	0.0
K00829	0.0
K00828	0.0
K01488	18.0
K01489	152.0
K01484	0.0
K01485	49.0
K01486	54.0
K01487	20.0
K01480	134.0
K01481	0.0
K01482	0.0
K01483	0.0
K02469	247.0
K02468	0.0
K02466	0.0
K02465	0.0
K02464	0.0
K02463	2.0
K02462	2.0
K02461	2.0
K02460	3.0
K08969	1.0
K13061	0.0
K13060	0.0
K13063	0.0
K13062	0.0
K13069	0.0
K08964	1.0
K06363	0.0
K03079	15.0
K06342	0.0
K03078	0.0
K13289	0.0
K13288	2.0
K13285	0.0
K13287	0.0
K13286	0.0
K13281	3.0
K13280	63.0
K13283	0.0
K00054	2.0
K04496	0.0
K05369	0.0
K05368	0.0
K03228	0.0
K03229	0.0
K00052	155.0
K03222	0.0
K03223	0.0
K03220	0.0
K03221	0.0
K03226	0.0
K03227	0.0
K03224	0.0
K03225	0.0
K09482	0.0
K09483	0.0
K13836	0.0
K12228	0.0
K05360	0.0
K12224	0.0
K12225	0.0
K12226	0.0
K12227	0.0
K12220	0.0
K05363	0.0
K12222	0.0
K12223	0.0
K08681	78.0
K08680	2.0
K08683	0.0
K08682	0.0
K08685	0.0
K08684	1.0
K08687	0.0
K08686	0.0
K11755	200.0
K11754	383.0
K11751	0.0
K11750	0.0
K11753	307.0
K11752	104.0
K02407	67.0
K13938	0.0
K13936	0.0
K13935	0.0
K02406	160.0
K13933	0.0
K13932	0.0
K13931	0.0
K13930	0.0
K12088	0.0
K12081	0.0
K12082	0.0
K12083	0.0
K12084	0.0
K12086	0.0
K12087	0.0
K09611	0.0
K09612	0.0
K04940	0.0
K10085	0.0
K05394	0.0
K05395	0.0
K06340	0.0
K13043	9.0
K07149	29.0
K07148	39.0
K07147	4.0
K07146	3.0
K07145	6.0
K07144	0.0
K07143	0.0
K07142	0.0
K07141	22.0
K07140	2.0
K10156	0.0
K10150	0.0
K10620	0.0
K10621	0.0
K14028	0.0
K14029	0.0
K01817	137.0
K01816	0.0
K01815	107.0
K01814	157.0
K01813	60.0
K01812	167.0
K01811	311.0
K01810	160.0
K01819	0.0
K01818	22.0
K14580	0.0
K05379	0.0
K08304	1.0
K08305	4.0
K08306	0.0
K08307	59.0
K08300	4.0
K08301	141.0
K08302	18.0
K08303	302.0
K08308	0.0
K08309	21.0
K14671	0.0
K14670	0.0
K14673	0.0
K14672	0.0
K01673	11.0
K01672	0.0
K01671	0.0
K01677	97.0
K01676	55.0
K01674	0.0
K01679	12.0
K01678	90.0
K02899	157.0
K02896	0.0
K02897	64.0
K02895	158.0
K02892	159.0
K02890	159.0
K10811	0.0
K02096	0.0
K02097	0.0
K02094	0.0
K02095	0.0
K02092	0.0
K02093	0.0
K02099	177.0
K03411	114.0
K03410	114.0
K03413	150.0
K03412	31.0
K03415	18.0
K03414	3.0
K03417	1.0
K03416	0.0
K03418	0.0
K05376	0.0
K02320	0.0
K02322	0.0
K02323	0.0
K05377	0.0
K13542	105.0
K13543	0.0
K13540	0.0
K13541	0.0
K12145	0.0
K12144	0.0
K12147	0.0
K12410	204.0
K12141	49.0
K12140	49.0
K12143	0.0
K12142	0.0
K12149	0.0
K12148	0.0
K07312	0.0
K07313	13.0
K07310	0.0
K07311	0.0
K07316	6.0
K07317	0.0
K07314	0.0
K07315	4.0
K07318	4.0
K07319	59.0
K03936	0.0
K03425	0.0
K03426	124.0
K03427	174.0
K03420	0.0
K03421	0.0
K03422	0.0
K03423	1.0
K03756	0.0
K03757	0.0
K03206	0.0
K03755	0.0
K11144	3.0
K11145	99.0
K05972	0.0
K05973	2.0
K03752	8.0
K05978	0.0
K05979	5.0
K03753	6.0
K00331	57.0
K00330	57.0
K00333	8.0
K00332	8.0
K00335	102.0
K00334	110.0
K00337	57.0
K00336	165.0
K00339	57.0
K00338	55.0
K03751	0.0
K06953	0.0
K06952	2.0
K06407	97.0
K06950	329.0
K10819	3.0
K06956	2.0
K06955	1.0
K06402	9.0
K10815	0.0
K06959	149.0
K06958	103.0
K06409	217.0
K06408	64.0
K09129	0.0
K09128	6.0
K09123	5.0
K09122	2.0
K09121	69.0
K09120	0.0
K09127	1.0
K09126	1.0
K09125	5.0
K09124	0.0
K01233	0.0
K05819	0.0
K05818	0.0
K01896	0.0
K05813	128.0
K05812	1.0
K05811	0.0
K05810	103.0
K05817	0.0
K05816	0.0
K05815	52.0
K05814	9.0
K01894	3.0
K01892	159.0
K01234	10.0
K01144	67.0
K01146	0.0
K01141	1.0
K01416	0.0
K11434	0.0
K01415	0.0
K06354	0.0
K01414	3.0
K09836	0.0
K01318	0.0
K01319	0.0
K01312	0.0
K06350	0.0
K02669	93.0
K02668	4.0
K02665	3.0
K02664	4.0
K02667	6.0
K02666	4.0
K02661	0.0
K02660	2.0
K02663	4.0
K02662	17.0
K00809	3.0
K00808	0.0
K00806	158.0
K00805	91.0
K00804	0.0
K00803	1.0
K00802	0.0
K00801	0.0
K00800	111.0
K10921	0.0
K02409	72.0
K02408	120.0
K02401	109.0
K02400	118.0
K02403	0.0
K02402	0.0
K02405	119.0
K05364	82.0
K05367	11.0
K05366	319.0
K10210	0.0
K10216	0.0
K13049	47.0
K13048	0.0
K13739	0.0
K10215	0.0
K06122	0.0
K13735	0.0
K13734	0.0
K13041	0.0
K13040	0.0
K13731	0.0
K13730	0.0
K13733	0.0
K13732	0.0
K04516	52.0
K03204	0.0
K03205	234.0
K03207	0.0
K03200	0.0
K03201	0.0
K03202	0.0
K03203	0.0
K03208	0.0
K03758	2.0
K03759	0.0
K09469	0.0
K09461	0.0
K06204	7.0
K00178	0.0
K13950	0.0
K13953	6.0
K13955	0.0
K13954	12.0
K10920	0.0
K06324	0.0
K11777	10.0
K11779	0.0
K11778	0.0
K06325	0.0
K12600	0.0
K07432	0.0
K07430	0.0
K06326	0.0
K07128	0.0
K07121	2.0
K07120	0.0
K07123	0.0
K07122	1.0
K07125	0.0
K07124	115.0
K07127	1.0
K07126	33.0
K01870	159.0
K01873	205.0
K01872	158.0
K01875	159.0
K01874	205.0
K01876	166.0
K01879	6.0
K01878	5.0
K06321	0.0
K00476	0.0
K00477	0.0
K00474	0.0
K00472	1.0
K00470	0.0
K00471	0.0
K00478	0.0
K00479	0.0
K04775	0.0
K04774	2.0
K04777	0.0
K04776	0.0
K04771	0.0
K04770	0.0
K04773	58.0
K04772	1.0
K04779	0.0
K04778	0.0
K14657	0.0
K14656	0.0
K14654	0.0
K14653	0.0
K14652	156.0
K14659	0.0
K14658	0.0
K14386	0.0
K09926	2.0
K01699	0.0
K01698	67.0
K01695	138.0
K01697	5.0
K01696	139.0
K01690	1.0
K01693	103.0
K01692	31.0
K07227	0.0
K03439	155.0
K03438	223.0
K13380	0.0
K03928	4.0
K03925	105.0
K03924	193.0
K03431	147.0
K03926	4.0
K03437	155.0
K03436	189.0
K03435	0.0
K03434	0.0
K02348	16.0
K02342	132.0
K02343	146.0
K02340	153.0
K02341	159.0
K02346	182.0
K02347	2.0
K02344	0.0
K02345	0.0
K03697	13.0
K03696	151.0
K03695	157.0
K03694	4.0
K03693	0.0
K03692	0.0
K03690	2.0
K03699	137.0
K03698	84.0
K13566	0.0
K12164	0.0
K07338	0.0
K07339	16.0
K07334	6.0
K07335	109.0
K07336	2.0
K07337	2.0
K07330	0.0
K07331	0.0
K07332	0.0
K07333	0.0
K09695	1.0
K09694	1.0
K09697	11.0
K09696	11.0
K09691	139.0
K09690	87.0
K09693	0.0
K09692	6.0
K09699	0.0
K09698	2.0
K07590	6.0
K07591	0.0
K07592	0.0
K05998	0.0
K05999	0.0
K05996	0.0
K05997	1.0
K05994	0.0
K05995	100.0
K05993	49.0
K05991	0.0
K10837	0.0
K00319	0.0
K00318	5.0
K00648	166.0
K02545	0.0
K00645	162.0
K00311	2.0
K00646	0.0
K00317	0.0
K00316	0.0
K00643	0.0
K00314	0.0
K02547	11.0
K06429	0.0
K06428	0.0
K06427	0.0
K02812	0.0
K06425	1.0
K06424	0.0
K06423	4.0
K06422	0.0
K06421	1.0
K02813	0.0
K02930	0.0
K03815	0.0
K05612	0.0
K03367	1.0
K03366	2.0
K03812	1.0
K03635	5.0
K03634	5.0
K03631	156.0
K05969	0.0
K03630	169.0
K03633	0.0
K03632	0.0
K01998	102.0
K01999	105.0
K01992	433.0
K01993	100.0
K01990	760.0
K01991	55.0
K01996	106.0
K01997	109.0
K01994	0.0
K01995	107.0
K03148	6.0
K03639	38.0
K05692	0.0
K03638	3.0
K00869	2.0
K00868	88.0
K00861	0.0
K00860	6.0
K00863	2.0
K00862	0.0
K00865	78.0
K00864	163.0
K00867	1.0
K00866	0.0
K01192	238.0
K01190	528.0
K01191	257.0
K01197	4.0
K01194	7.0
K01195	97.0
K01198	58.0
K01199	1.0
K00656	322.0
K00657	102.0
K00306	0.0
K14591	0.0
K00300	0.0
K00653	0.0
K13715	0.0
K13713	0.0
K00650	0.0
K00651	100.0
K14596	0.0
K02647	227.0
K14598	0.0
K02643	0.0
K02642	0.0
K02641	0.0
K02640	0.0
K03594	65.0
K03595	159.0
K03596	157.0
K03597	2.0
K03590	61.0
K03591	0.0
K03592	3.0
K03593	57.0
K03598	2.0
K03599	2.0
K01736	157.0
K01737	66.0
K01734	176.0
K01735	111.0
K01732	0.0
K01733	165.0
K01730	46.0
K01731	0.0
K06049	0.0
K01738	204.0
K01739	2.0
K11809	0.0
K05343	11.0
K02422	127.0
K02421	111.0
K05340	6.0
K02427	4.0
K05346	5.0
K02425	0.0
K02424	0.0
K05349	614.0
K02428	57.0
K03770	57.0
K03771	62.0
K03772	13.0
K03773	49.0
K03774	4.0
K03775	58.0
K03776	2.0
K03777	1.0
K03778	159.0
K03779	11.0
K09722	0.0
K08174	0.0
K14114	0.0
K13979	1.0
K13237	0.0
K14440	0.0
K09992	47.0
K09990	0.0
K09991	0.0
K09996	0.0
K09997	0.0
K09994	0.0
K14110	0.0
K09998	0.0
K09999	0.0
K14111	0.0
K14113	0.0
K14449	0.0
K10213	0.0
K14118	0.0
K11711	2.0
K11710	3.0
K11712	5.0
K11717	245.0
K11719	3.0
K06857	0.0
K10440	151.0
K10441	136.0
K07103	0.0
K07102	4.0
K07101	1.0
K07100	2.0
K07107	193.0
K07106	16.0
K07105	78.0
K07456	152.0
K07459	3.0
K07458	5.0
K07109	11.0
K07108	0.0
K10198	0.0
K10199	0.0
K10190	159.0
K10191	0.0
K10192	10.0
K10193	4.0
K10194	5.0
K10195	0.0
K10196	0.0
K10197	0.0
K15013	0.0
K01858	3.0
K15016	0.0
K15017	0.0
K01853	0.0
K01852	0.0
K01851	0.0
K01850	1.0
K01857	0.0
K01856	0.0
K01854	181.0
K07539	0.0
K08478	0.0
K08479	0.0
K08476	0.0
K08477	0.0
K08475	0.0
K00450	1.0
K00451	2.0
K00452	1.0
K00453	2.0
K00455	0.0
K00456	0.0
K00457	2.0
K00106	0.0
K00459	8.0
K00104	20.0
K00105	0.0
K00102	1.0
K00103	0.0
K00100	224.0
K00101	0.0
K01509	0.0
K04759	249.0
K04758	287.0
K04757	11.0
K01504	0.0
K04755	2.0
K04754	4.0
K04753	1.0
K04752	5.0
K04751	87.0
K01502	0.0
K14631	0.0
K05359	0.0
K14632	0.0
K07536	0.0
K12080	0.0
K02364	0.0
K12369	0.0
K02361	4.0
K02362	0.0
K02363	0.0
K13509	0.0
K13503	0.0
K13500	0.0
K12109	0.0
K12108	0.0
K12101	0.0
K12100	0.0
K12103	0.0
K12102	0.0
K12105	0.0
K12104	0.0
K12107	0.0
K12106	0.0
K11023	0.0
K03014	0.0
K08906	0.0
K08904	0.0
K08900	0.0
K06223	95.0
K06199	77.0
K06198	1.0
K06197	0.0
K06196	71.0
K06194	51.0
K06193	3.0
K06192	2.0
K06191	1.0
K06190	1.0
K11104	58.0
K11105	71.0
K11106	0.0
K11107	0.0
K11102	1.0
K11103	0.0
K07862	2.0
K00666	62.0
K00663	0.0
K00662	47.0
K00661	179.0
K00660	1.0
K06997	155.0
K06996	1.0
K06995	0.0
K10852	5.0
K06993	0.0
K06992	0.0
K06991	0.0
K06990	5.0
K11050	0.0
K06999	4.0
K06998	53.0
K05338	0.0
K11051	0.0
K06441	0.0
K06440	0.0
K06443	0.0
K06442	103.0
K06445	1.0
K06447	0.0
K06446	0.0
K06309	0.0
K05686	0.0
K02655	2.0
K07392	0.0
K00595	147.0
K00594	0.0
K00596	0.0
K00599	322.0
K00598	1.0
K02657	2.0
K07642	1.0
K07643	0.0
K07396	1.0
K07397	20.0
K07394	2.0
K07395	3.0
K04102	0.0
K04103	0.0
K04100	0.0
K04101	0.0
K04107	0.0
K04105	0.0
K04108	0.0
K04109	0.0
K07716	1.0
K07717	2.0
K07714	5.0
K07715	2.0
K07712	6.0
K07713	19.0
K07710	0.0
K07711	1.0
K07718	634.0
K07719	4.0
K00843	0.0
K00842	0.0
K00841	2.0
K00840	0.0
K00847	168.0
K00846	1.0
K00845	327.0
K00844	4.0
K00849	151.0
K00848	77.0
K06302	0.0
K13771	3.0
K13770	2.0
K13772	0.0
K13775	0.0
K13774	0.0
K13777	0.0
K13776	0.0
K13779	0.0
K13778	0.0
K02621	58.0
K02992	158.0
K02623	0.0
K08286	0.0
K08281	9.0
K02996	147.0
K02995	0.0
K02994	159.0
K02629	0.0
K02628	0.0
K08289	49.0
K08288	0.0
K03578	2.0
K03579	4.0
K03576	2.0
K03577	46.0
K03574	310.0
K03575	87.0
K03572	158.0
K03573	0.0
K03570	156.0
K03571	92.0
K01710	269.0
K01711	100.0
K01712	18.0
K01713	0.0
K01714	270.0
K01715	76.0
K01716	3.0
K01718	0.0
K01719	55.0
K03081	0.0
K02199	6.0
K02198	7.0
K14170	194.0
K02193	6.0
K02192	7.0
K02191	2.0
K02190	75.0
K02197	7.0
K02196	2.0
K02195	7.0
K02194	7.0
K03718	50.0
K03719	65.0
K03712	106.0
K03713	0.0
K03710	136.0
K03711	216.0
K03716	64.0
K03717	1.0
K03715	0.0
K07129	0.0
K00045	0.0
K13995	0.0
K13994	0.0
K13991	0.0
K13990	57.0
K13993	75.0
K13992	0.0
K06298	74.0
K06299	0.0
K06294	0.0
K06295	22.0
K06296	5.0
K06297	5.0
K06290	0.0
K06291	0.0
K06292	0.0
K06293	0.0
K12743	0.0
K00248	86.0
K06426	0.0
K11739	0.0
K11738	0.0
K11733	0.0
K11732	0.0
K11731	0.0
K11737	0.0
K11736	0.0
K11735	0.0
K11734	0.0
K06870	0.0
K06871	225.0
K06872	121.0
K06873	0.0
K06874	0.0
K06875	0.0
K06876	1.0
K06877	47.0
K06878	2.0
K06879	1.0
K07478	207.0
K12645	0.0
K07479	0.0
K07473	98.0
K07472	0.0
K07471	0.0
K07470	0.0
K07477	0.0
K07476	0.0
K07474	3.0
K15038	0.0
K15039	0.0
K15034	4.0
K15036	0.0
K15037	0.0
K08738	2.0
K06420	0.0
K00128	121.0
K00129	0.0
K00438	0.0
K00432	15.0
K00433	46.0
K00122	0.0
K00123	9.0
K00124	2.0
K00125	0.0
K00126	0.0
K00127	1.0
K08973	4.0
K14348	0.0
K14347	0.0
K14340	0.0
K08972	4.0
K01525	2.0
K01524	206.0
K01523	14.0
K01521	0.0
K01520	202.0
K01529	5.0
K08977	2.0
K03969	5.0
K08929	0.0
K02388	120.0
K02389	117.0
K02386	4.0
K02387	120.0
K02384	0.0
K02385	104.0
K02382	0.0
K02380	0.0
K02381	0.0
K05386	0.0
K13524	0.0
K13525	0.0
K13527	0.0
K13520	0.0
K13522	0.0
K13529	0.0
K03385	1.0
K03384	0.0
K03387	39.0
K03386	77.0
K03381	0.0
K03380	0.0
K03383	0.0
K03382	8.0
K03389	52.0
K03388	56.0
K05356	0.0
K12344	7.0
K12343	5.0
K12342	0.0
K12341	0.0
K12340	57.0
K02430	0.0
K12349	0.0
K05351	0.0
K11694	0.0
K11695	0.0
K11690	37.0
K05352	0.0
K11693	0.0
K08928	0.0
K03433	0.0
K13832	0.0
K03039	0.0
K03432	0.0
K06607	0.0
K06606	5.0
K06605	1.0
K03430	49.0
K06603	8.0
K06602	0.0
K06601	0.0
K06600	0.0
K05358	0.0
K06609	0.0
K06608	2.0
K03923	0.0
K03922	0.0
K11472	1.0
K11473	4.0
K11474	0.0
K11475	0.0
K11476	0.0
K11477	0.0
K00601	0.0
K00600	157.0
K00603	3.0
K03746	0.0
K00605	109.0
K00604	160.0
K00607	0.0
K00606	75.0
K00609	156.0
K03741	31.0
K03740	1.0
K03743	16.0
K10873	0.0
K03214	0.0
K14068	0.0
K13317	0.0
K06360	0.0
K14069	0.0
K08078	0.0
K09650	0.0
K06361	0.0
K07802	0.0
K07803	0.0
K07800	0.0
K07801	0.0
K07806	0.0
K07807	0.0
K07804	0.0
K07805	0.0
K06362	0.0
K01172	0.0
K10257	0.0
K10255	0.0
K10254	121.0
K10253	0.0
K10918	0.0
K04128	0.0
K01958	9.0
K01959	1.0
K01956	153.0
K01957	0.0
K04126	0.0
K04127	0.0
K01952	166.0
K01953	187.0
K01950	164.0
K01951	210.0
K07730	0.0
K07731	0.0
K07732	0.0
K07733	1.0
K07734	2.0
K07735	7.0
K07736	131.0
K07737	364.0
K07738	94.0
K07739	0.0
K06365	0.0
K06366	0.0
K06367	0.0
K10910	0.0
K10911	0.0
K04382	0.0
K10775	0.0
K02609	0.0
K02979	0.0
K02978	0.0
K06368	0.0
K02975	0.0
K02974	0.0
K02977	0.0
K02976	0.0
K03558	9.0
K03559	72.0
K03550	149.0
K03551	159.0
K03552	0.0
K03553	205.0
K03554	1.0
K03555	156.0
K03556	54.0
K03557	2.0
K01778	160.0
K01779	9.0
K06369	0.0
K01772	10.0
K01770	153.0
K01771	0.0
K01776	150.0
K01777	0.0
K01774	0.0
K01775	209.0
K05385	0.0
K05384	0.0
K05383	0.0
K05382	0.0
K05381	0.0
K08159	0.0
K14153	0.0
K14154	0.0
K14155	164.0
K08152	0.0
K08156	51.0
K08076	0.0
K12809	0.0
K05297	4.0
K03734	180.0
K03735	4.0
K03736	4.0
K03737	152.0
K03731	0.0
K03732	2.0
K03733	59.0
K03738	3.0
K03739	1.0
K08139	1.0
K06994	1.0
K12660	0.0
K12661	0.0
K07450	0.0
K08719	0.0
K08717	1.0
K08715	0.0
K08714	2.0
K08713	0.0
K08710	0.0
K11311	0.0
K11312	2.0
K00141	0.0
K00146	0.0
K00411	5.0
K00412	5.0
K00145	305.0
K00148	0.0
K14367	0.0
K14366	0.0
K08954	0.0
K08384	160.0
K14369	0.0
K14368	0.0
K14091	46.0
K14090	46.0
K14093	0.0
K14092	0.0
K14095	0.0
K14094	0.0
K14097	0.0
K14096	0.0
K14099	0.0
K14098	0.0
K02848	0.0
K01541	0.0
K04712	0.0
K04711	0.0
K01545	0.0
K01547	107.0
K01546	108.0
K01548	103.0
K04719	0.0
K04718	0.0
K02018	69.0
K02019	18.0
K02016	268.0
K02017	4.0
K02014	250.0
K02015	330.0
K02012	87.0
K02013	255.0
K02010	33.0
K02011	83.0
K04515	0.0
K03943	0.0
K03941	0.0
K03940	0.0
K00313	0.0
K04060	0.0
K01608	46.0
K08942	0.0
K08943	0.0
K08940	0.0
K08941	0.0
K08946	0.0
K08947	0.0
K08944	0.0
K08945	0.0
K03059	0.0
K13811	0.0
K13812	0.0
K13815	0.0
K13816	0.0
K13818	0.0
K13819	0.0
K03053	0.0
K03052	0.0
K03055	0.0
K03054	0.0
K03057	0.0
K03056	0.0
K06222	0.0
K11418	0.0
K11410	0.0
K11415	0.0
K00622	0.0
K00621	0.0
K00620	227.0
K00627	16.0
K00626	100.0
K00625	132.0
K00624	0.0
K02805	48.0
K02552	2.0
K02550	0.0
K02556	116.0
K02803	0.0
K02554	0.0
K07280	0.0
K07281	0.0
K07282	128.0
K07283	0.0
K07284	46.0
K07285	3.0
K07286	0.0
K08217	109.0
K07288	3.0
K07289	3.0
K07534	0.0
K07535	2.0
K07533	67.0
K07822	0.0
K07823	0.0
K08699	0.0
K00088	204.0
K00087	19.0
K00086	47.0
K00082	11.0
K10239	0.0
K10238	0.0
K10231	6.0
K10230	0.0
K10233	0.0
K10232	0.0
K10235	0.0
K10234	0.0
K10237	0.0
K10236	0.0
K08353	0.0
K01970	0.0
K01971	8.0
K01972	179.0
K01973	0.0
K01974	0.0
K01975	14.0
K01976	0.0
K07758	0.0
K05990	0.0
K07752	0.0
K07753	0.0
K07751	0.0
K13786	0.0
K07755	0.0
K07442	0.0
K08352	3.0
K07115	2.0
K07441	0.0
K07634	0.0
K07446	0.0
K07111	0.0
K07444	102.0
K07445	0.0
K00647	8.0
K07449	0.0
K00641	53.0
K00640	206.0
K01289	0.0
K01282	0.0
K01283	0.0
K01280	0.0
K01281	1.0
K01286	20.0
K01284	101.0
K02954	159.0
K02952	159.0
K02950	155.0
K00155	0.0
K02959	157.0
K00887	0.0
K00886	0.0
K00885	0.0
K00884	0.0
K00883	2.0
K00882	43.0
K00881	1.0
K00880	18.0
K00053	147.0
K14048	0.0
K01026	20.0
K01756	159.0
K01025	0.0
K01750	2.0
K01023	1.0
K01752	212.0
K01753	2.0
K14583	0.0
K01758	2.0
K01759	199.0
K09565	0.0
K09568	0.0
K08173	0.0
K08172	0.0
K02483	59.0
K02482	5.0
K08177	3.0
K08176	0.0
K08175	0.0
K02486	0.0
K02489	0.0
K02488	3.0
K08178	0.0
K14138	10.0
K14136	0.0
K09713	0.0
K09714	0.0
K09715	0.0
K03532	0.0
K03533	0.0
K03530	280.0
K03531	150.0
K03536	157.0
K03537	0.0
K03534	102.0
K03535	0.0
K03538	0.0
K03539	0.0
K14451	0.0
K14450	0.0
K02225	1.0
K02224	164.0
K02227	91.0
K02226	93.0
K02221	10.0
K14107	0.0
K02229	0.0
K02228	0.0
K14106	0.0
K00441	1.0
K03288	0.0
K03289	0.0
K03284	205.0
K03285	0.0
K03286	5.0
K03287	64.0
K03280	0.0
K03281	58.0
K03282	143.0
K00440	0.0
K13677	0.0
K12790	0.0
K09639	0.0
K12688	0.0
K12689	0.0
K12686	0.0
K12687	0.0
K12684	0.0
K12685	0.0
K12682	0.0
K12683	0.0
K12680	0.0
K11889	0.0
K08884	130.0
K11085	106.0
K11084	0.0
K11081	0.0
K11080	0.0
K11083	0.0
K11082	0.0
K11089	0.0
K08777	0.0
K08776	0.0
K06346	96.0
K06347	0.0
K09824	0.0
K09825	137.0
K09823	4.0
K09820	0.0
K10939	0.0
K10936	0.0
K10937	0.0
K10933	0.0
K06348	0.0
K09829	0.0
K11337	0.0
K11336	0.0
K11335	0.0
K11334	0.0
K11333	0.0
K11332	0.0
K11331	0.0
K11330	0.0
K00169	17.0
K00164	8.0
K00166	0.0
K00167	0.0
K00161	13.0
K00162	13.0
K00163	5.0
K10689	0.0
K10680	1.0
K10681	0.0
K10682	0.0
K04083	103.0
K04082	0.0
K04081	0.0
K04080	3.0
K04087	10.0
K04086	1.0
K04085	4.0
K04084	4.0
K04088	10.0
K01569	0.0
K01568	0.0
K01563	1.0
K01561	0.0
K01560	56.0
K01567	4.0
K01565	0.0
K01564	0.0
K02038	145.0
K02039	146.0
K02030	273.0
K02031	392.0
K02032	404.0
K02033	458.0
K02034	498.0
K02035	481.0
K02036	145.0
K02037	140.0
K05556	0.0
K13658	0.0
K13659	0.0
K13656	0.0
K13657	0.0
K13654	0.0
K13655	0.0
K13652	49.0
K13653	258.0
K13650	0.0
K13651	0.0
K05555	0.0
K05552	0.0
K02057	215.0
K05550	0.0
K05551	0.0
K12308	350.0
K12306	0.0
K03073	157.0
K03072	17.0
K03071	4.0
K03070	159.0
K03077	2.0
K03076	155.0
K03075	147.0
K03074	22.0
K08965	2.0
K08967	2.0
K08961	19.0
K08963	69.0
K13873	0.0
K13876	0.0
K13874	0.0
K13875	0.0
K06139	0.0
K06138	0.0
K06135	0.0
K06134	3.0
K06137	0.0
K06136	0.0
K06131	223.0
K06133	89.0
K06132	0.0
K02600	159.0
K07389	0.0
K07388	0.0
K04747	0.0
K01516	157.0
K09977	2.0
K07518	0.0
K07519	0.0
K11437	0.0
K07512	0.0
K07516	3.0
K10212	4.0
K10747	0.0
K10217	0.0
K10219	0.0
K10218	0.0
K10748	0.0
K01912	100.0
K01913	0.0
K01910	4.0
K01911	8.0
K01916	7.0
K01917	1.0
K01914	133.0
K01915	308.0
K01918	77.0
K01919	7.0
K07774	0.0
K07775	18.0
K07776	1.0
K07777	12.0
K07770	0.0
K07771	0.0
K07772	0.0
K07773	0.0
K07778	2.0
K01193	148.0
K04340	0.0
K04341	0.0
K04342	0.0
K04343	0.0
K12986	0.0
K04691	1.0
K02931	149.0
K02933	157.0
K02935	159.0
K02936	0.0
K02939	159.0
K00205	0.0
K00204	0.0
K00207	0.0
K00206	0.0
K00201	0.0
K00200	0.0
K00203	0.0
K00202	0.0
K00209	0.0
K00208	49.0
K01000	205.0
K01001	0.0
K01002	10.0
K01003	0.0
K01004	1.0
K01005	11.0
K01006	153.0
K01007	12.0
K01008	36.0
K10855	0.0
K14115	0.0
K14116	0.0
K14441	155.0
K14446	0.0
K14447	0.0
K14112	0.0
K14445	2.0
K08195	0.0
K08194	0.0
K14448	0.0
K08196	0.0
K08191	52.0
K14119	0.0
K08193	0.0
K00702	16.0
K10799	0.0
K03518	65.0
K03519	7.0
K09719	0.0
K10856	0.0
K03516	0.0
K03517	95.0
K02205	0.0
K02204	1.0
K02203	81.0
K02201	0.0
K02200	5.0
K13714	0.0
K13461	0.0
K12518	0.0
K12519	0.0
K12517	0.0
K12514	0.0
K12515	0.0
K12512	0.0
K12513	0.0
K12510	97.0
K12511	10.0
K07183	89.0
K07182	5.0
K07181	52.0
K07180	7.0
K07186	0.0
K07185	21.0
K07184	2.0
K09800	5.0
K09801	2.0
K09802	0.0
K09803	7.0
K09804	0.0
K09805	0.0
K09806	3.0
K09807	101.0
K09808	101.0
K09809	1.0
K10912	0.0
K10913	0.0
K10914	15.0
K10915	0.0
K10916	0.0
K10917	0.0
K11358	83.0
K11355	0.0
K11354	0.0
K11357	0.0
K11356	0.0
K04069	448.0
K04068	168.0
K04065	0.0
K04064	0.0
K04067	0.0
K04066	158.0
K04061	66.0
K09716	0.0
K04063	1.0
K04062	0.0
K10006	0.0
K10007	0.0
K10004	0.0
K10005	0.0
K10002	0.0
K10003	0.0
K10000	0.0
K10001	0.0
K09717	0.0
K10008	0.0
K10009	0.0
K02491	0.0
K14588	0.0
K14581	0.0
K13678	1.0
K13679	0.0
K11633	0.0
K13670	0.0
K13671	0.0
K11987	0.0
K11636	0.0
K11634	0.0
K13582	0.0
K13583	0.0
K13580	0.0
K13581	0.0
K13586	0.0
K13587	0.0
K13584	0.0
K13585	0.0
K13588	0.0
K13589	0.0
K02052	8.0
K02053	9.0
K02050	254.0
K02051	242.0
K02056	125.0
K05553	0.0
K02054	7.0
K02055	7.0
K02058	33.0
K02059	0.0
K05558	0.0
K05559	0.0
K03895	0.0
K03894	0.0
K03897	0.0
K03896	0.0
K03891	0.0
K03890	0.0
K03893	1.0
K03892	214.0
K02423	0.0
K05342	0.0
K05341	2.0
K12989	1.0
K12988	0.0
K02420	118.0
K12981	0.0
K12980	0.0
K12983	0.0
K12982	0.0
K12985	0.0
K12984	0.0
K12987	0.0
K02426	55.0
K13854	0.0
K03098	44.0
K13853	4.0
K03095	1.0
K05344	0.0
K03091	390.0
K03090	5.0
K03093	10.0
K03092	78.0
K06113	3.0
K09632	0.0
K02429	91.0
K06118	0.0
K05716	0.0
K04844	0.0
K11632	0.0
K11630	0.0
K11631	0.0
K11637	0.0
K11635	0.0
K11638	0.0
K11639	0.0
K07572	0.0
K07573	0.0
K07570	0.0
K07571	18.0
K07576	90.0
K07577	2.0
K07574	102.0
K07575	0.0
K07578	0.0
K07579	0.0
K11189	225.0
K11184	69.0
K11187	0.0
K11180	1.0
K11181	1.0
K11183	1.0
K10764	3.0
K10763	2.0
K10762	0.0
K01938	138.0
K01939	166.0
K01934	119.0
K01935	45.0
K01937	157.0
K01930	0.0
K01932	0.0
K01933	203.0
K07798	7.0
K07799	0.0
K07796	0.0
K07797	0.0
K07794	1.0
K07795	2.0
K07792	0.0
K07793	25.0
K07790	0.0
K07791	1.0
K06379	97.0
K00968	46.0
K06378	93.0
K06377	1.0
K06376	0.0
K06375	0.0
K09814	0.0
K09813	0.0
K06372	0.0
K06371	0.0
K06370	0.0
K01249	0.0
K01246	106.0
K01247	2.0
K01244	0.0
K01243	99.0
K08919	0.0
K01241	3.0
K02919	90.0
K02913	152.0
K02912	0.0
K02911	157.0
K02910	0.0
K02917	0.0
K02916	159.0
K02915	0.0
K02914	154.0
K00228	5.0
K00227	0.0
K00226	224.0
K00224	0.0
K00223	0.0
K00222	0.0
K00221	0.0
K00220	0.0
K01798	0.0
K01799	2.0
K01068	0.0
K01069	12.0
K01062	0.0
K01791	131.0
K01792	2.0
K01061	5.0
K01066	7.0
K01067	2.0
K01796	0.0
K01797	1.0
K05499	52.0
K14468	0.0
K14469	0.0
K14465	0.0
K14466	0.0
K14467	0.0
K10834	0.0
K10833	0.0
K02266	0.0
K03793	2.0
K03790	9.0
K03791	0.0
K03796	2.0
K03797	261.0
K03794	0.0
K03795	0.0
K03798	316.0
K03799	8.0
K13448	0.0
K12538	0.0
K12539	0.0
K12530	0.0
K12531	0.0
K12532	0.0
K12533	0.0
K12534	0.0
K12535	0.0
K12536	0.0
K12537	0.0
K03136	0.0
K09790	64.0
K09791	6.0
K09792	7.0
K09793	51.0
K09794	0.0
K09795	0.0
K09796	4.0
K09797	90.0
K09798	4.0
K09799	0.0
K10972	0.0
K10973	0.0
K10977	0.0
K10974	48.0
K10975	0.0
K10978	0.0
K10979	5.0
K06308	0.0
K00315	0.0
K09862	3.0
K06303	0.0
K09860	0.0
K09861	132.0
K06306	15.0
K06307	0.0
K06305	0.0
K11373	0.0
K04047	10.0
K04046	0.0
K04045	50.0
K04044	0.0
K04043	162.0
K04042	37.0
K04041	82.0
K04040	0.0
K02700	0.0
K04049	0.0
K04048	0.0
K02707	0.0
K02704	0.0
K02705	0.0
K10020	0.0
K10021	0.0
K10022	0.0
K10023	0.0
K10024	0.0
K10025	0.0
K10026	11.0
K10027	5.0
K13612	0.0
K13613	0.0
K13611	0.0
K13614	0.0
K13615	0.0
K05794	4.0
K05795	9.0
K05796	2.0
K05797	0.0
K05790	0.0
K05791	0.0
K05792	0.0
K05793	0.0
K05798	0.0
K05799	165.0
K01474	3.0
K01477	0.0
K01476	3.0
K01471	0.0
K01470	111.0
K01473	3.0
K13039	0.0
K01479	1.0
K01478	2.0
K05570	53.0
K05571	53.0
K05572	0.0
K05573	0.0
K02078	369.0
K02079	0.0
K05576	0.0
K02074	1.0
K02075	2.0
K02076	5.0
K02077	2.0
K02071	85.0
K02072	85.0
K02073	86.0
K03309	2.0
K03308	265.0
K03305	57.0
K03304	0.0
K03307	111.0
K03306	74.0
K03301	0.0
K03300	6.0
K03303	5.0
K03302	0.0
K06173	238.0
K06175	1.0
K06174	0.0
K06177	52.0
K06176	4.0
K06179	102.0
K07680	0.0
K03867	0.0
K03838	0.0
K12053	0.0
K11618	46.0
K11619	0.0
K11614	0.0
K11615	0.0
K11616	0.0
K11617	0.0
K11610	0.0
K11611	0.0
K11960	0.0
K11961	1.0
K02836	158.0
K10565	0.0
K10564	0.0
K02837	138.0
K10561	10.0
K10560	10.0
K10563	79.0
K10562	0.0
K02838	159.0
K06858	0.0
K02839	46.0
K06859	3.0
K12700	10.0
K07558	0.0
K07559	50.0
K07228	0.0
K07229	0.0
K07226	0.0
K07224	0.0
K07225	0.0
K07222	0.0
K07223	2.0
K07220	71.0
K07221	1.0
K10709	26.0
K10708	0.0
K10701	0.0
K10703	0.0
K10702	0.0
K10704	0.0
K05984	0.0
K07537	0.0
K08652	0.0
K08651	0.0
K08658	0.0
K08659	7.0
K05982	2.0
K07451	0.0
K07453	0.0
K07452	0.0
K07455	10.0
K07454	1.0
K09707	50.0
K07457	3.0
K09706	2.0
K07104	0.0
K00029	10.0
K00028	0.0
K00799	16.0
K00798	159.0
K00797	49.0
K00024	109.0
K00795	5.0
K00026	0.0
K00021	1.0
K00020	5.0
K00023	3.0
K00022	0.0
K09017	2.0
K01269	103.0
K09015	46.0
K09014	107.0
K09013	175.0
K09011	50.0
K09010	0.0
K01261	0.0
K01262	246.0
K01263	0.0
K01264	0.0
K01265	250.0
K01266	48.0
K09018	0.0
K08227	0.0
K08226	0.0
K08225	0.0
K08224	2.0
K08223	12.0
K08222	0.0
K08221	0.0
K00249	4.0
K01790	154.0
K00241	59.0
K00240	71.0
K00243	133.0
K00242	4.0
K00245	0.0
K00244	26.0
K00247	0.0
K00246	0.0
K01795	53.0
K06983	0.0
K02799	0.0
K02798	3.0
K02791	4.0
K02790	0.0
K02793	41.0
K02795	52.0
K02794	56.0
K02796	51.0
K04564	71.0
K04565	58.0
K04566	46.0
K04567	111.0
K01040	3.0
K01041	1.0
K04562	18.0
K04568	3.0
K01049	0.0
K02535	58.0
K02242	1.0
K02536	59.0
K02531	0.0
K02246	1.0
K02533	4.0
K02532	0.0
K02248	0.0
K02538	0.0
K00581	0.0
K13421	0.0
K01013	0.0
K15018	0.0
K15019	0.0
K03110	159.0
K03111	268.0
K03112	2.0
K03113	54.0
K03116	63.0
K03117	4.0
K03118	59.0
K03119	1.0
K10919	0.0
K12552	0.0
K12553	0.0
K12551	0.0
K12556	0.0
K12554	0.0
K12555	2.0
K06892	2.0
K06893	0.0
K06890	13.0
K06891	6.0
K06896	137.0
K06897	75.0
K06894	5.0
K06895	4.0
K10954	0.0
K10956	0.0
K06899	1.0
K06328	0.0
K06329	0.0
K10952	0.0
K10953	0.0
K11395	0.0
K11391	0.0
K11390	0.0
K11392	2.0
K00499	0.0
K00494	0.0
K00495	0.0
K00496	0.0
K00491	0.0
K00492	0.0
K00493	0.0
K13591	0.0
K01467	50.0
K13593	0.0
K13592	0.0
K04021	2.0
K04020	0.0
K04023	9.0
K04022	0.0
K04025	0.0
K04024	6.0
K04027	2.0
K04026	4.0
K04029	66.0
K04028	72.0
K07055	0.0
K07054	0.0
K07057	0.0
K07056	208.0
K07051	0.0
K07050	81.0
K07053	326.0
K07052	305.0
K07059	0.0
K07058	140.0
K10040	2.0
K10041	9.0
K10046	0.0
K04799	0.0
K04798	0.0
K04793	0.0
K04792	0.0
K04791	0.0
K04790	0.0
K04797	0.0
K04796	0.0
K04795	0.0
K04794	0.0
K13638	0.0
K13639	0.0
K13634	2.0
K13635	0.0
K13636	0.0
K13637	0.0
K13630	0.0
K13631	0.0
K13632	0.0
K13633	0.0
K02042	51.0
K05778	0.0
K05779	0.0
K05776	38.0
K05541	1.0
K05774	0.0
K05775	0.0
K05772	1.0
K05773	1.0
K05540	20.0
K01459	0.0
K01458	0.0
K01457	4.0
K01455	2.0
K01454	0.0
K01453	0.0
K01452	0.0
K01451	14.0
K01450	0.0
K05518	0.0
K08070	13.0
K08071	0.0
K05516	6.0
K08077	1.0
K05515	152.0
K13093	0.0
K11783	0.0
K12949	0.0
K12945	0.0
K12944	0.0
K12941	11.0
K12940	0.0
K12943	0.0
K12942	12.0
K14728	0.0
K14727	0.0
K11785	0.0
K00108	1.0
K13890	1.0
K13891	1.0
K13892	0.0
K13893	0.0
K13894	0.0
K13895	0.0
K13896	0.0
K06159	0.0
K06158	210.0
K06153	160.0
K06152	0.0
K06151	0.0
K06157	0.0
K06156	0.0
K06155	0.0
K06154	0.0
K03327	108.0
K03326	1.0
K03325	14.0
K03324	216.0
K03322	6.0
K03321	10.0
K03320	21.0
K03329	0.0
K03328	47.0
K04802	0.0
K04801	0.0
K04800	0.0
K11948	0.0
K01505	2.0
K04756	0.0
K11940	1.0
K11941	0.0
K11942	2.0
K11943	0.0
K11944	0.0
K01507	193.0
K11946	0.0
K11947	0.0
K01506	2.0
K01501	2.0
K01500	3.0
K01503	0.0
K06714	6.0
K04750	51.0
K12789	0.0
K12788	0.0
K11526	0.0
K10810	0.0
K11522	0.0
K11523	0.0
K08675	0.0
K08676	5.0
K08677	0.0
K08679	0.0
K11521	0.0
K10547	10.0
K10546	12.0
K10545	2.0
K10544	0.0
K10543	2.0
K10542	65.0
K10541	66.0
K10540	79.0
K10549	2.0
K10548	10.0
K14630	0.0
K11529	0.0
K00007	0.0
K00005	93.0
K13444	0.0
K00003	130.0
K00002	56.0
K00001	64.0
K01186	94.0
K00009	3.0
K00008	120.0
K10726	0.0
K10725	0.0
K08246	0.0
K00263	1.0
K00262	199.0
K00261	10.0
K00260	2.0
K00266	494.0
K00265	49.0
K01200	16.0
K01201	103.0
K01206	532.0
K01207	40.0
K01205	41.0
K01208	0.0
K01209	374.0
K06167	57.0
K00917	63.0
K00912	58.0
K00919	156.0
K02519	154.0
K02518	157.0
K02517	62.0
K02511	0.0
K02510	3.0
K13409	0.0
K13408	0.0
K03179	55.0
K03170	0.0
K03177	159.0
K12574	100.0
K12570	0.0
K12573	155.0
K11009	0.0
K11008	0.0
K11005	0.0
K11004	0.0
K11007	0.0
K11006	0.0
K11003	0.0
K08296	10.0
K08297	0.0
K08295	0.0
K02634	0.0
K02635	0.0
K10622	0.0
K07693	2.0
K07692	0.0
K07691	0.0
K07690	0.0
K07697	0.0
K07696	47.0
K07695	0.0
K07694	4.0
K07699	53.0
K07698	0.0
K07079	147.0
K07078	13.0
K07077	0.0
K07076	17.0
K07075	19.0
K07074	4.0
K07073	0.0
K07072	0.0
K07071	10.0
K07070	1.0
K14584	0.0
K11620	0.0
K09190	0.0
K11623	0.0
K05759	0.0
K08589	0.0
K11625	0.0
K11995	0.0
K01439	136.0
K01438	55.0
K01431	0.0
K01430	50.0
K01433	3.0
K01432	0.0
K01434	4.0
K01437	0.0
K01436	82.0
K05539	3.0
K14520	0.0
K12963	0.0
K12962	0.0
K12961	0.0
K12960	113.0
K14749	0.0
K14748	0.0
K02972	0.0
K14743	0.0
K14742	144.0
K14745	0.0
K14744	0.0
K14747	0.0
K14746	0.0
K02167	0.0
K02164	0.0
K02160	50.0
K02168	1.0
K02169	41.0
K10931	0.0
K03341	0.0
K03340	108.0
K03343	0.0
K03342	4.0
K03346	2.0
K12299	0.0
K12291	0.0
K12290	0.0
K12293	0.0
K12292	0.0
K12295	0.0
K12294	0.0
K12297	1.0
K12368	0.0
K11922	0.0
K11923	0.0
K11920	0.0
K11921	0.0
K11926	0.0
K11927	23.0
K11924	0.0
K11925	0.0
K11928	32.0
K13181	0.0
K13219	0.0
K07262	0.0
K07263	60.0
K07260	137.0
K07261	0.0
K07266	0.0
K07267	0.0
K07264	0.0
K07265	0.0
K07268	0.0
K07269	0.0
K01155	21.0
K04478	0.0
K04479	0.0
K10528	0.0
K14952	0.0
K07486	3.0
K07487	24.0
K07484	19.0
K07485	0.0
K07482	0.0
K07483	113.0
K07480	0.0
K07481	6.0
K07488	0.0
K07489	0.0
K11210	0.0
K11211	0.0
K11212	0.0
K11214	47.0
K11216	1.0
K06300	0.0
K00061	0.0
K00060	1.0
K06301	0.0
K00065	17.0
K00064	2.0
K00067	251.0
K00066	1.0
K00069	0.0
K00068	6.0
K06304	0.0
K08262	0.0
K08261	0.0
K08260	0.0
K08265	0.0
K08264	0.0
K00288	0.0
K00285	1.0
K00284	81.0
K00287	151.0
K00286	201.0
K00281	51.0
K00280	0.0
K00283	56.0
K00282	56.0
K08088	0.0
K14198	0.0
K14199	0.0
K03452	0.0
K14194	0.0
K14195	0.0
K14196	0.0
K14197	0.0
K14192	0.0
K14193	0.0
K01880	153.0
K01881	205.0
K01883	159.0
K01885	150.0
K04618	0.0
K01887	205.0
K01224	17.0
K01889	159.0
K01226	50.0
K01227	0.0
K01220	0.0
K01222	8.0
K01223	90.0
K02759	27.0
K02755	0.0
K02757	120.0
K02756	0.0
K14998	0.0
K02750	1.0
K02753	0.0
K02752	0.0
K00939	159.0
K00938	1.0
K00937	151.0
K00936	544.0
K00935	1.0
K00934	0.0
K00933	0.0
K00932	0.0
K00931	157.0
K00930	306.0
K01089	57.0
K01080	0.0
K01081	100.0
K01082	2.0
K01083	2.0
K01084	0.0
K01085	0.0
K01087	1.0
K02571	0.0
K02570	0.0
K02573	0.0
K02572	0.0
K02575	3.0
K02574	11.0
K07780	0.0
K03488	84.0
K03489	0.0
K03482	0.0
K03483	3.0
K03480	7.0
K03481	8.0
K03486	50.0
K03487	0.0
K03484	89.0
K03485	0.0
K02287	0.0
K02286	0.0
K02285	0.0
K02284	0.0
K02283	124.0
K02282	0.0
K02281	0.0
K02280	1.0
K02289	0.0
K02288	0.0
K03626	0.0
K03627	0.0
K03624	235.0
K03625	159.0
K03151	103.0
K03620	2.0
K03153	3.0
K08869	0.0
K03628	142.0
K03629	157.0
K09738	0.0
K09739	0.0
K09736	0.0
K09737	0.0
K09735	0.0
K09732	0.0
K09733	0.0
K09730	0.0
K09731	0.0
K09888	97.0
K09889	1.0
K09880	1.0
K09882	0.0
K09883	0.0
K09884	0.0
K09887	0.0
K11027	0.0
K11026	0.0
K11025	0.0
K11024	0.0
K07679	0.0
K07678	3.0
K11021	0.0
K11020	0.0
K07675	0.0
K07674	0.0
K07676	0.0
K07671	0.0
K07670	0.0
K07673	1.0
K07672	0.0
K01117	0.0
K12048	0.0
K07019	5.0
K07018	1.0
K07011	159.0
K07010	85.0
K07013	0.0
K07012	97.0
K07015	96.0
K07014	1.0
K07017	6.0
K07016	1.0
K10084	0.0
K08372	4.0
K05884	4.0
K05885	55.0
K05886	0.0
K05887	0.0
K05880	0.0
K05881	0.0
K05882	0.0
K05883	0.0
K08902	0.0
K05739	2.0
K05888	0.0
K05889	0.0
K08903	0.0
K00547	2.0
K00544	0.0
K00545	0.0
K00542	0.0
K00543	0.0
K00540	270.0
K00548	228.0
K00549	53.0
K01145	0.0
K01412	2.0
K01147	1.0
K01417	73.0
K00038	0.0
K01143	0.0
K01142	109.0
K01419	8.0
K00788	159.0
K00789	187.0
K12502	0.0
K14762	0.0
K14761	98.0
K06195	5.0
K03819	0.0
K03818	0.0
K03814	5.0
K03817	7.0
K03816	51.0
K03811	68.0
K03810	0.0
K03813	1.0
K11908	0.0
K11909	0.0
K11904	1.0
K11905	0.0
K11906	2.0
K11907	2.0
K11900	2.0
K11901	2.0
K11902	1.0
K11903	2.0
K10986	0.0
K13238	0.0
K13239	0.0
K13797	0.0
K07248	12.0
K13796	0.0
K07244	0.0
K07245	1.0
K07246	8.0
K07240	337.0
K07241	0.0
K07242	0.0
K07243	2.0
K01268	0.0
K05296	0.0
K02821	60.0
K09016	0.0
K09945	0.0
K09944	0.0
K09947	0.0
K09946	2.0
K09941	1.0
K09940	1.0
K09943	0.0
K09942	0.0
K09949	1.0
K09948	3.0
K10851	0.0
K10850	0.0
K03666	18.0
K03667	8.0
K03196	0.0
K03665	154.0
K11275	0.0
K06012	88.0
K00048	79.0
K10857	0.0
K09773	4.0
K00043	0.0
K00042	64.0
K00041	61.0
K00040	63.0
K00046	187.0
K00733	0.0
K00044	0.0
K06011	0.0
K09012	0.0
K06016	10.0
K06017	0.0
K06014	0.0
K06015	47.0
K06019	1.0
K01075	0.0
K12221	0.0
K06444	0.0
K04632	0.0
K14977	0.0
K14974	0.0
K00958	2.0
K00951	211.0
K00950	65.0
K00952	0.0
K00955	15.0
K00954	159.0
K00957	20.0
K00956	15.0
K00590	7.0
K02777	6.0
K02775	11.0
K02774	17.0
K02773	16.0
K02771	1.0
K02770	40.0
K02779	4.0
K02778	0.0
K01606	0.0
K01607	113.0
K01604	0.0
K01605	0.0
K01602	1.0
K01601	2.0
K03750	14.0
K01609	136.0
K02553	1.0
K02804	62.0
K02551	43.0
K02806	5.0
K02557	163.0
K02800	5.0
K05275	0.0
K02802	0.0
K13300	0.0
K02558	6.0
K02809	0.0
K02808	0.0
K03600	2.0
K03601	155.0
K03602	156.0
K03603	0.0
K03604	52.0
K03605	1.0
K03606	2.0
K03607	0.0
K03608	113.0
K03609	145.0
K06078	0.0
K06079	0.0
K09710	158.0
K09711	1.0
K09712	0.0
K06073	0.0
K06074	0.0
K06075	0.0
K06076	20.0
K06077	0.0
K06382	45.0
K06383	31.0
K06380	0.0
K06381	94.0
K06386	0.0
K06387	49.0
K06384	7.0
K06385	89.0
K06388	0.0
K06389	0.0
K12466	0.0
K12468	0.0
K07657	6.0
K07656	0.0
K07655	0.0
K07654	0.0
K07653	0.0
K07652	7.0
K07651	0.0
K07650	1.0
K07659	0.0
K07658	149.0
K11041	1.0
K11040	0.0
K11043	0.0
K11042	0.0
K11045	0.0
K11044	0.0
K11047	0.0
K11046	0.0
K11049	0.0
K11048	0.0
K07387	43.0
K07386	53.0
K06926	151.0
K06927	13.0
K06924	0.0
K06925	159.0
K06922	0.0
K06923	98.0
K06920	11.0
K06921	56.0
K06928	3.0
K06929	7.0
K07033	123.0
K07032	2.0
K07031	51.0
K07030	88.0
K07037	46.0
K07035	75.0
K07034	0.0
K07039	0.0
K07038	3.0
K10829	0.0
K00384	309.0
K00385	5.0
K00386	0.0
K00387	0.0
K00380	4.0
K00381	2.0
K00382	133.0
K00383	4.0
K00389	0.0
K01387	0.0
K01385	0.0
K01389	0.0
K09158	5.0
K09159	3.0
K09156	0.0
K09157	99.0
K09154	0.0
K09155	17.0
K09152	0.0
K09153	51.0
K09150	0.0
K09151	2.0
K05970	99.0
K05714	0.0
K05715	0.0
K05710	0.0
K05711	0.0
K05712	0.0
K05713	0.0
K00560	139.0
K00561	0.0
K00563	10.0
K00564	5.0
K00566	198.0
K00567	145.0
K00568	8.0
K00569	1.0
K05575	0.0
K01169	0.0
K01167	0.0
K01166	0.0
K05577	1.0
K01163	32.0
K01161	0.0
K01160	0.0
K05578	0.0
K05579	0.0
K08092	15.0
K08093	1.0
K08094	12.0
K08095	0.0
K08096	0.0
K08097	1.0
K02254	0.0
K02255	0.0
K01743	0.0
K02251	0.0
K02061	0.0
K01741	0.0
K02060	0.0
K00114	0.0
K02122	109.0
K02123	155.0
K02120	157.0
K02121	138.0
K02124	156.0
K03837	0.0
K03836	0.0
K03835	0.0
K03834	0.0
K03833	6.0
K03832	75.0
K03831	0.0
K03830	59.0
K00443	0.0
K03839	53.0
K02067	7.0
K10189	102.0
K13038	189.0
K13787	5.0
K13788	0.0
K13789	370.0
K10188	113.0
K12255	0.0
K12254	0.0
K12257	135.0
K12256	0.0
K12251	23.0
K12250	0.0
K12253	0.0
K12252	0.0
K13252	0.0
K13256	0.0
K13255	0.0
K12079	0.0
K12078	0.0
K12071	0.0
K12070	0.0
K12073	0.0
K12072	0.0
K09912	2.0
K06236	0.0
K06237	0.0
K05519	0.0
K09914	0.0
K11788	0.0
K11782	0.0
K11780	0.0
K11781	0.0
K11787	0.0
K11784	0.0
K11530	0.0
K12787	0.0
K12786	0.0
K12785	0.0
K12784	0.0
K06718	1.0
K09969	0.0
K09968	1.0
K09967	51.0
K09966	1.0
K09965	0.0
K09964	0.0
K09963	8.0
K09962	0.0
K09961	0.0
K09960	0.0
K11527	11.0
K11524	0.0
K11525	0.0
K11250	0.0
K11253	0.0
K11258	0.0
K11528	0.0
K00713	0.0
K00712	1.0
K10780	0.0
K10783	1.0
K10125	0.0
K10124	0.0
K10126	0.0
K10121	2.0
K10123	0.0
K10122	2.0
K04652	61.0
K04653	54.0
K04651	106.0
K04656	55.0
K04654	55.0
K04655	58.0
K00973	161.0
K00972	10.0
K00971	109.0
K00970	53.0
K00975	282.0
K00974	311.0
K00979	64.0
K00978	11.0
K14954	0.0
K14955	0.0
K14956	0.0
K06178	81.0
K01596	7.0
K01597	2.0
K01594	0.0
K01595	4.0
K01592	0.0
K01593	2.0
K01590	0.0
K01591	157.0
K01598	0.0
K01599	375.0
K02711	0.0
K02710	0.0
K02713	0.0
K02712	0.0
K02714	0.0
K02717	0.0
K02716	0.0
K02719	0.0
K02718	0.0
K03449	47.0
K03446	50.0
K03444	0.0
K03445	0.0
K03442	158.0
K01620	117.0
K01621	3.0
K01622	0.0
K01623	63.0
K01624	308.0
K01625	273.0
K01626	86.0
K01627	58.0
K01628	109.0
K01629	48.0
K05299	0.0
K02829	0.0
K02828	0.0
K02827	0.0
K02826	0.0
K02825	16.0
K02824	92.0
K02823	150.0
K02822	66.0
K03198	0.0
K03199	0.0
K03668	7.0
K03669	0.0
K03190	50.0
K03191	1.0
K03660	146.0
K03194	0.0
K03195	0.0
K03664	159.0
K03197	0.0
K09772	99.0
K06013	2.0
K09770	4.0
K09771	0.0
K09776	0.0
K09777	80.0
K09774	4.0
K09775	69.0
K09778	11.0
K09779	87.0
K06269	0.0
K06323	0.0
K11624	0.0
K02991	0.0
K02990	150.0
K02624	0.0
K02240	1.0
K08282	3.0
K12440	0.0
K12441	0.0
K12442	0.0
K12443	0.0
K12444	0.0
K12445	0.0
K12449	0.0
K02247	0.0
K07637	2.0
K07636	159.0
K07639	0.0
K07638	0.0
K11069	70.0
K11068	106.0
K11063	0.0
K11062	0.0
K11061	0.0
K11060	0.0
K11066	0.0
K11065	56.0
K06900	0.0
K06901	119.0
K06902	30.0
K06903	4.0
K06904	10.0
K06905	11.0
K06906	10.0
K06907	16.0
K06908	11.0
K06909	0.0
K10821	0.0
K05905	0.0
K05904	0.0
K05906	0.0
K05900	0.0
K05903	5.0
K01406	0.0
K05909	0.0
K05908	0.0
K00368	2.0
K00369	0.0
K00366	12.0
K00367	0.0
K00364	1.0
K00365	0.0
K00362	3.0
K00363	1.0
K00360	0.0
```
