## Extended Data File 1 for "Diet induces reproducible alterations in the mouse and human gut microbiome": ERS606345_ERR675555.picrust

```
# Constructed from biom file
#OTU ID	ERR675555
K01365	0.0
K01364	0.0
K01361	30.0
K01360	0.0
K01362	7146.0
K02249	1.0
K05841	8.0
K05844	38.0
K05845	100.0
K05846	1911.0
K05847	1914.0
K00508	130.0
K00500	25.0
K00507	34.0
K00504	1.0
K00505	0.0
K12521	0.0
K01101	1234.0
K01103	0.0
K12520	0.0
K01104	14012.0
K05592	7691.0
K05593	2024.0
K05590	0.0
K05591	8.0
K05596	7.0
K05597	0.0
K05594	0.0
K05595	938.0
K05599	0.0
K11964	0.0
K11962	2.0
K14540	3522.0
K12529	4.0
K12528	2.0
K06353	0.0
K02456	164.0
K02457	12.0
K02454	33.0
K02455	19.0
K02452	15.0
K02453	36.0
K02450	5.0
K02103	1507.0
K08138	289.0
K02108	7381.0
K02109	8365.0
K02458	15.0
K02459	15.0
K08137	1.0
K03851	1.0
K03850	0.0
K03852	3.0
K03855	9.0
K03856	3217.0
K13018	1.0
K13019	15.0
K13010	16.0
K13011	0.0
K13012	352.0
K13013	1.0
K13014	0.0
K13015	37.0
K13016	21.0
K13017	6.0
K08566	0.0
K08567	12.0
K13274	0.0
K13275	12.0
K13276	0.0
K13277	0.0
K03275	0.0
K03274	21.0
K03277	0.0
K03276	0.0
K03271	2272.0
K03270	6728.0
K03273	189.0
K03272	1007.0
K03279	0.0
K03278	0.0
K11022	0.0
K12277	0.0
K12276	3.0
K12270	21.0
K11058	0.0
K12279	7.0
K12278	3.0
K07557	0.0
K07550	0.0
K07552	4429.0
K06319	0.0
K09909	2.0
K09908	7.0
K12051	0.0
K12050	0.0
K12057	17.0
K12056	0.0
K06221	7.0
K09900	0.0
K09903	9297.0
K09902	9.0
K09904	0.0
K09907	0.0
K09906	5.0
K11501	0.0
K03234	0.0
K00773	8765.0
K00772	56.0
K00777	4.0
K00776	0.0
K06313	176.0
K06315	0.0
K05574	2.0
K10201	29.0
K07176	0.0
K07177	141.0
K07174	0.0
K07175	523.0
K07172	63.0
K07173	1582.0
K07170	4285.0
K07171	6853.0
K07178	4.0
K07179	0.0
K00195	0.0
K00194	71.0
K00197	84.0
K00196	0.0
K00191	0.0
K00190	11.0
K00193	0.0
K00192	0.0
K00198	936.0
K06405	2760.0
K10109	1001.0
K10108	2239.0
K10107	5.0
K01828	186.0
K01829	13.0
K01826	7.0
K01825	19.0
K01822	17.0
K01823	296.0
K01820	3.0
K01821	174.0
K00999	0.0
K00998	6786.0
K00995	6328.0
K00997	1304.0
K00996	77.0
K00991	8969.0
K00990	35.0
K00992	8.0
K11028	0.0
K02622	6403.0
K02625	0.0
K03564	7569.0
K13489	0.0
K13488	0.0
K13483	13.0
K13482	6.0
K13481	6.0
K13480	0.0
K13487	0.0
K13486	0.0
K14680	0.0
K14681	0.0
K14682	19.0
K08358	28.0
K08357	30.0
K08356	0.0
K08355	0.0
K03469	8414.0
K03462	0.0
K03464	4.0
K03465	529.0
K03466	8592.0
K01648	2.0
K01649	8574.0
K01643	747.0
K01640	268.0
K01641	139.0
K01646	203.0
K01647	7601.0
K01644	988.0
K02597	1.0
K02626	16.0
K02595	1.0
K02594	239.0
K02593	1.0
K02592	183.0
K02591	454.0
K02590	1266.0
K02598	498.0
K02849	4.0
K14061	0.0
K14062	0.0
K14063	0.0
K14064	0.0
K14065	0.0
K14067	0.0
K02841	17.0
K02840	79.0
K02843	69.0
K02844	1.0
K02847	0.0
K02846	0.0
K02102	24.0
K09758	65.0
K06039	2.0
K06034	2.0
K06036	8.0
K06037	0.0
K06032	0.0
K01581	101.0
K02702	2.0
K02659	15.0
K13490	0.0
K13491	0.0
K03644	5730.0
K03645	0.0
K03646	13.0
K03647	203.0
K03640	267.0
K03641	44.0
K03642	156.0
K03643	21.0
K03648	8671.0
K03649	37.0
K06694	0.0
K11814	0.0
K12428	1.0
K12429	1.0
K12422	0.0
K12423	0.0
K12420	0.0
K12421	0.0
K12426	0.0
K12427	0.0
K12424	0.0
K12425	0.0
K07349	0.0
K07348	0.0
K05380	0.0
K07345	2.0
K07344	2.0
K07347	4.0
K07346	3.0
K07341	1137.0
K07340	6.0
K07343	1151.0
K07342	0.0
K06968	6.0
K06969	15740.0
K06962	196.0
K06963	0.0
K06960	3029.0
K06961	0.0
K06966	4222.0
K06967	3509.0
K06964	0.0
K06965	0.0
K08995	19.0
K08994	134.0
K08997	3.0
K08996	65.0
K08990	2.0
K08993	0.0
K08992	10.0
K08999	306.0
K08998	7139.0
K08344	0.0
K08345	0.0
K08346	0.0
K14940	0.0
K02724	2.0
K08349	0.0
K11815	0.0
K05929	2.0
K05928	5.0
K05927	1.0
K05924	4.0
K05922	2.0
K05921	6.0
K00349	5672.0
K00698	0.0
K00340	5419.0
K00341	5421.0
K00690	1356.0
K00343	5019.0
K00344	103.0
K00697	66.0
K00346	5672.0
K00347	5672.0
K09116	1004.0
K09117	7798.0
K05337	577.0
K09118	30.0
K09119	0.0
K02106	87.0
K05823	90.0
K05820	20.0
K05826	13.0
K05827	11.0
K02100	0.0
K02101	1.0
K00524	0.0
K00525	8630.0
K00526	2327.0
K00527	11339.0
K00520	49.0
K00522	0.0
K00523	14.0
K02451	3.0
K00528	8574.0
K00529	11.0
K00025	0.0
K14215	0.0
K14213	0.0
K03453	6346.0
K00796	7443.0
K05339	48.0
K00027	3199.0
K00794	6984.0
K00793	6914.0
K01347	0.0
K01346	0.0
K01344	0.0
K01343	0.0
K00791	8987.0
K01340	0.0
K00790	10876.0
K02694	2.0
K02696	2.0
K02697	2.0
K02690	2.0
K02691	28.0
K02692	2.0
K02693	2.0
K02698	3.0
K02699	2.0
K00836	11.0
K00837	4239.0
K00835	14.0
K00832	143.0
K00833	4150.0
K00830	45.0
K00831	8657.0
K00839	78.0
K04335	0.0
K04334	0.0
K01120	12.0
K01126	12215.0
K04333	0.0
K01129	3236.0
K01128	3.0
K04339	0.0
K04338	4.0
K02470	11941.0
K02471	15.0
K02472	124.0
K02473	0.0
K02474	6661.0
K02475	7.0
K02476	7.0
K02477	9044.0
K02478	14.0
K02479	23.0
K09019	3.0
K01267	2063.0
K13074	0.0
K13075	2.0
K11441	0.0
K14055	0.0
K13299	0.0
K13292	3477.0
K14057	0.0
K14056	0.0
K02856	195.0
K02585	274.0
K12211	1.0
K12210	0.0
K12213	1.0
K12212	1.0
K12215	0.0
K02854	3.0
K12217	1.0
K12216	1.0
K12219	1.0
K12218	1.0
K02855	6.0
K08692	0.0
K08693	2.0
K08690	0.0
K08691	1.0
K08696	4.0
K08697	2.0
K11748	5.0
K11749	8298.0
K11746	0.0
K11747	3.0
K11744	0.0
K11745	2.0
K11742	0.0
K11743	988.0
K11740	0.0
K11741	1668.0
K13920	296.0
K13921	31.0
K13922	1481.0
K13923	31.0
K13924	74.0
K13925	0.0
K13926	3.0
K13927	314.0
K13928	0.0
K13929	12.0
K09923	0.0
K09922	5504.0
K06201	7163.0
K06200	1779.0
K06207	7372.0
K06206	664.0
K06205	0.0
K09924	35.0
K09929	3.0
K06208	174.0
K00759	3806.0
K00758	10.0
K00752	4.0
K00757	8218.0
K00756	1701.0
K00754	8616.0
K06001	6745.0
K05557	0.0
K09766	368.0
K05554	0.0
K07475	0.0
K07150	1939.0
K07151	1.0
K07152	224.0
K07153	8.0
K07154	8805.0
K07155	0.0
K07156	12.0
K07157	23.0
K07406	3192.0
K07407	16349.0
K07404	2924.0
K07405	5575.0
K07402	2028.0
K07403	97.0
K07400	5.0
K07401	8.0
K01808	9746.0
K01809	7221.0
K01800	7.0
K01801	0.0
K01802	4212.0
K01803	9506.0
K01804	1696.0
K01805	561.0
K01807	1282.0
K09718	0.0
K14668	0.0
K14669	0.0
K14666	0.0
K14667	2.0
K01664	74.0
K01665	4205.0
K01666	1495.0
K01667	5806.0
K01660	0.0
K01661	334.0
K01662	7773.0
K01663	0.0
K01668	13.0
K01669	198.0
K02863	8897.0
K02862	5.0
K02860	7650.0
K02867	9298.0
K02866	0.0
K02864	9086.0
K02869	0.0
K05362	8.0
K05365	29.0
K03402	3058.0
K03403	3.0
K03400	0.0
K03406	18541.0
K03407	2340.0
K03404	13.0
K03405	52.0
K03408	4495.0
K03409	229.0
K02315	3824.0
K02314	9860.0
K02317	0.0
K02316	9253.0
K02313	8899.0
K02312	24.0
K02319	0.0
K12405	0.0
K12152	0.0
K12151	0.0
K07091	24.0
K07090	8712.0
K07093	28.0
K07092	4.0
K07095	10159.0
K07094	60.0
K07097	1.0
K07096	4.0
K07099	876.0
K07098	10236.0
K11175	8741.0
K11174	0.0
K11177	20.0
K11176	2.0
K11173	1.0
K11179	23.0
K11178	15.0
K00322	14.0
K00320	9.0
K00321	0.0
K00326	0.0
K00324	217.0
K00325	44.0
K00329	6.0
K05945	30.0
K05944	0.0
K05947	0.0
K05946	973.0
K06944	1.0
K06945	8.0
K06946	2.0
K06415	192.0
K06940	2060.0
K06941	8977.0
K06942	8897.0
K06943	0.0
K10806	14.0
K10807	3.0
K10804	47.0
K10805	19.0
K06948	670.0
K06949	9776.0
K06418	79.0
K09138	14.0
K09139	2.0
K09134	1117.0
K09135	0.0
K09136	26.0
K09137	69.0
K09130	0.0
K09131	52.0
K09132	978.0
K09133	2.0
K05808	8661.0
K05809	0.0
K05804	981.0
K05805	9.0
K05806	0.0
K05807	5737.0
K05800	7.0
K05801	95.0
K05802	4.0
K05803	0.0
K01044	7.0
K01045	0.0
K01046	99.0
K02068	99.0
K04561	23.0
K01042	413.0
K05568	3118.0
K05567	1195.0
K14273	0.0
K14275	0.0
K14274	86.0
K02062	0.0
K05245	0.0
K05564	3.0
K01048	363.0
K02066	5765.0
K01322	5624.0
K01325	0.0
K02065	5766.0
K01326	0.0
K05560	3.0
K02243	226.0
K08930	0.0
K02679	0.0
K02676	19.0
K02674	11.0
K02675	0.0
K02672	21.0
K02241	259.0
K02670	31.0
K02671	21.0
K00810	0.0
K00811	5708.0
K00812	623.0
K00813	11.0
K00814	0.0
K00817	7389.0
K00818	5750.0
K00819	195.0
K02530	63.0
K02245	228.0
K02244	134.0
K01499	2.0
K01498	0.0
K01493	9237.0
K01492	142.0
K01491	18911.0
K01497	50.0
K01496	198.0
K01495	7502.0
K01494	1095.0
K02418	2439.0
K02419	2852.0
K14492	0.0
K02412	2702.0
K02413	2733.0
K02410	2854.0
K02411	1413.0
K02416	2852.0
K02417	2001.0
K02414	214.0
K02415	52.0
K00120	0.0
K00121	74.0
K00430	0.0
K13058	0.0
K13059	0.0
K13727	8.0
K13057	5.0
K13722	0.0
K13051	31.0
K13052	1751.0
K00435	11.0
K12054	0.0
K03239	0.0
K03238	0.0
K03231	0.0
K03230	0.0
K03232	0.0
K12059	0.0
K03237	0.0
K03236	0.0
K12058	9.0
K12239	0.0
K12238	0.0
K12235	0.0
K12234	227.0
K13942	0.0
K13940	1854.0
K13941	1.0
K12097	0.0
K12096	0.0
K12095	0.0
K12094	0.0
K12093	0.0
K12092	0.0
K12091	0.0
K12090	0.0
K12099	0.0
K12098	0.0
K06356	0.0
K05992	8.0
K03540	0.0
K06331	1479.0
K06330	36.0
K07138	4676.0
K07139	7247.0
K11811	4.0
K07132	385.0
K07133	19010.0
K07130	2457.0
K07131	16.0
K07137	11232.0
K07134	0.0
K07135	0.0
K01860	0.0
K01866	9305.0
K01867	9300.0
K01865	11.0
K01868	10362.0
K01869	9298.0
K06140	24.0
K04766	7.0
K04767	50.0
K04764	89.0
K04762	5712.0
K04763	13889.0
K04760	16.0
K04761	1975.0
K04768	15.0
K04769	2531.0
K08313	46.0
K08312	12.0
K08311	33.0
K08310	16.0
K08317	12.0
K08316	2174.0
K08315	0.0
K08314	292.0
K05149	0.0
K08319	0.0
K08318	0.0
K06339	0.0
K14648	0.0
K14392	48.0
K14393	34.0
K14645	9.0
K14647	1.0
K01689	10611.0
K01686	7725.0
K01687	10954.0
K01684	1281.0
K01685	2737.0
K01682	21.0
K01681	7112.0
K05308	0.0
K02889	0.0
K02888	9298.0
K02885	0.0
K02884	9298.0
K02887	8894.0
K02886	9298.0
K02881	9298.0
K02883	0.0
K13743	0.0
K02086	195.0
K02081	1822.0
K02080	0.0
K02083	91.0
K02082	120.0
K13831	0.0
K03428	2.0
K03429	1519.0
K03424	14135.0
K03935	0.0
K03932	1396.0
K03933	9.0
K03930	1120.0
K03931	17.0
K02339	17.0
K02338	9304.0
K02337	9319.0
K02336	4.0
K02335	10241.0
K02334	1637.0
K02330	0.0
K03688	2294.0
K03689	2.0
K03680	89.0
K03683	11.0
K03684	72.0
K03685	8896.0
K03686	13673.0
K03687	8532.0
K07301	2491.0
K07300	9.0
K07303	31.0
K07302	36.0
K07305	293.0
K07304	388.0
K07307	308.0
K07306	111.0
K07309	27.0
K07308	116.0
K02617	0.0
K02610	8.0
K02963	9296.0
K02612	8.0
K02961	8966.0
K09686	22027.0
K09687	26037.0
K09684	151.0
K09685	326.0
K09682	2.0
K09683	1.0
K09680	55.0
K09681	2.0
K09688	5.0
K09689	5.0
K05962	5.0
K05961	1.0
K05967	49.0
K05966	94.0
K11159	0.0
K05964	86.0
K05968	0.0
K11152	0.0
K00309	1.0
K00658	300.0
K00304	4.0
K00305	4.0
K00654	0.0
K00655	11116.0
K00652	4209.0
K00301	10.0
K00302	1020.0
K00303	37.0
K10828	0.0
K06431	1.0
K06432	1.0
K06433	1.0
K06434	4.0
K06436	290.0
K06437	0.0
K10820	88.0
K06439	1.0
K10822	0.0
K10823	0.0
K10826	0.0
K09167	440.0
K06322	0.0
K14117	0.0
K14259	0.0
K14257	2.0
K01308	424.0
K01303	37.0
K01301	15.0
K01305	166.0
K01304	264.0
K02658	23.0
K00672	0.0
K02650	402.0
K02651	79.0
K02652	1716.0
K02653	2265.0
K02654	7058.0
K05687	0.0
K02656	19.0
K05685	12.0
K00878	3049.0
K00879	163.0
K00872	715.0
K00873	9363.0
K00870	2.0
K00876	14883.0
K00877	0.0
K00874	10202.0
K00875	0.0
K04487	6298.0
K04486	3709.0
K04485	8677.0
K04484	0.0
K04483	0.0
K04482	0.0
K04480	0.0
K04488	4592.0
K12049	0.0
K13693	1.0
K13706	0.0
K13694	100.0
K13695	10.0
K05977	0.0
K09516	127.0
K02434	5508.0
K02435	5036.0
K02436	30.0
K02437	7081.0
K05350	1523.0
K02431	1626.0
K08100	1.0
K02433	5585.0
K02438	3211.0
K02439	34.0
K03745	17.0
K03744	10206.0
K03747	14.0
K03210	8791.0
K03217	9341.0
K03216	3554.0
K03215	31.0
K03742	7836.0
K03219	0.0
K03218	9211.0
K03749	12.0
K03748	137.0
K02383	0.0
K06327	1.0
K06320	1298.0
K07238	8794.0
K09479	0.0
K09478	0.0
K09475	0.0
K09474	31.0
K09477	0.0
K09476	0.0
K09471	5.0
K09470	0.0
K09473	0.0
K09472	1.0
K07543	0.0
K06898	2302.0
K13967	0.0
K13963	1365.0
K07545	0.0
K00737	977.0
K05345	107.0
K11706	5.0
K11707	25.0
K11704	5.0
K11705	5.0
K11708	23.0
K11709	22.0
K05588	2.0
K07114	12951.0
K07443	3372.0
K07116	2.0
K07117	16.0
K07110	13.0
K07447	8893.0
K07112	630.0
K07113	30.0
K07448	1221.0
K07118	357.0
K07119	18.0
K10619	2.0
K10618	0.0
K10617	0.0
K10616	0.0
K01848	34.0
K01849	32.0
K01844	1250.0
K01845	1882.0
K01846	57.0
K01847	11312.0
K01840	16113.0
K01841	70.0
K01842	0.0
K01843	1920.0
K06219	5.0
K10832	0.0
K05348	0.0
K14203	0.0
K08483	3584.0
K08482	19.0
K08481	8.0
K08480	2.0
K08485	0.0
K08484	11.0
K00464	2.0
K00467	1.0
K00466	1.0
K00461	0.0
K00460	0.0
K00463	0.0
K00462	0.0
K04509	1.0
K00469	2.0
K00468	0.0
K08645	0.0
K04744	31.0
K01518	1.0
K01519	0.0
K04748	22.0
K04749	306.0
K01514	23.0
K01515	5461.0
K01512	2116.0
K01510	0.0
K14623	1572.0
K14626	0.0
K14627	0.0
K14628	0.0
K14629	0.0
K03918	9.0
K03919	10.0
K12372	1.0
K12373	26863.0
K12370	1.0
K12371	1.0
K02359	0.0
K02358	9348.0
K02351	3.0
K02352	0.0
K02355	17604.0
K02357	9304.0
K02356	9467.0
K13574	0.0
K13573	6.0
K13572	8.0
K13571	8.0
K13570	8.0
K12112	1.0
K12113	0.0
K12110	0.0
K12111	80.0
K07329	0.0
K07328	0.0
K07323	26.0
K07322	9613.0
K07321	677.0
K07320	18.0
K07327	0.0
K07326	1.0
K07325	0.0
K07324	0.0
K08163	0.0
K06180	22925.0
K06181	27.0
K06182	1985.0
K06183	3009.0
K06186	19.0
K06187	9301.0
K06188	250.0
K06189	19.0
K08359	0.0
K07589	0.0
K07588	5687.0
K07587	0.0
K07586	1115.0
K07585	0.0
K07584	3628.0
K07583	0.0
K07582	0.0
K07581	0.0
K07580	0.0
K11139	0.0
K05989	10098.0
K05988	0.0
K05985	1240.0
K05987	0.0
K05986	0.0
K10843	7.0
K08354	1.0
K10844	2.0
K10848	0.0
K00673	3.0
K00674	5706.0
K00675	56.0
K00676	2782.0
K00677	5836.0
K06988	45.0
K06989	249.0
K08351	1.0
K06980	47.0
K06981	2.0
K06982	0.0
K08350	0.0
K06984	0.0
K06985	19.0
K06986	3.0
K06987	1633.0
K02445	4667.0
K02444	1224.0
K00582	0.0
K00583	0.0
K00580	0.0
K02110	7551.0
K00586	0.0
K00587	11.0
K00584	2.0
K08921	0.0
K02441	60.0
K00588	1259.0
K08922	0.0
K02440	682.0
K00018	8828.0
K08923	0.0
K02443	1605.0
K00019	23.0
K02442	0.0
K08925	0.0
K08926	0.0
K08927	0.0
K03149	953.0
K06604	0.0
K00015	209.0
K01989	3354.0
K00854	6128.0
K00855	9.0
K00856	10.0
K00857	3075.0
K00850	20172.0
K00851	160.0
K00852	4479.0
K00853	1303.0
K00858	8840.0
K00859	8693.0
K01181	956.0
K01180	0.0
K01183	1218.0
K01182	3545.0
K01185	4062.0
K01184	4.0
K01187	19752.0
K01188	7057.0
K02596	13.0
K13766	130.0
K13767	29.0
K13003	0.0
K13002	6.0
K13000	0.0
K02984	0.0
K02986	9307.0
K02987	0.0
K02636	11.0
K02982	8334.0
K02983	0.0
K02638	2.0
K02639	8.0
K02988	9175.0
K08298	54.0
K08299	2.0
K03583	13.0
K03582	11.0
K03581	4357.0
K03580	6.0
K03587	5787.0
K03586	16.0
K03585	11344.0
K03584	8825.0
K03589	6460.0
K03588	10786.0
K01725	4.0
K01724	54.0
K01727	439.0
K01726	1830.0
K01721	4.0
K01720	17.0
K01722	0.0
K13008	0.0
K01729	14.0
K01728	36.0
K09530	0.0
K09539	0.0
K02188	2514.0
K02189	2441.0
K02182	4.0
K02183	0.0
K03769	547.0
K03768	11262.0
K03767	53.0
K03765	0.0
K03764	0.0
K03763	6036.0
K03762	45.0
K03761	14.0
K03760	413.0
K09457	217.0
K09456	5.0
K09459	37.0
K09458	8866.0
K00602	19183.0
K13988	0.0
K13985	0.0
K09981	65.0
K09980	3.0
K09983	6.0
K09982	0.0
K09985	11.0
K09984	3.0
K09987	13.0
K09986	6.0
K09989	1282.0
K09988	1235.0
K12583	4.0
K12582	0.0
K12589	0.0
K11720	24.0
K09759	1571.0
K10985	2.0
K10984	26.0
K07468	4.0
K07469	21.0
K07464	2300.0
K07465	9.0
K07466	0.0
K07467	2064.0
K07460	7569.0
K07461	1948.0
K07462	8819.0
K07463	0.0
K10679	118.0
K10678	6.0
K10671	0.0
K10670	1035.0
K10673	0.0
K10672	155.0
K10674	0.0
K10677	22.0
K10676	0.0
K08726	0.0
K08724	191.0
K08722	597.0
K08723	0.0
K08720	2.0
K08721	0.0
K08728	132.0
K10187	0.0
K00119	9.0
K00118	9.0
K00449	5.0
K00448	3.0
K00115	0.0
K00446	5.0
K00117	28.0
K00116	21.0
K00111	8097.0
K00442	1.0
K00113	23.0
K00112	39.0
K01539	0.0
K01531	2845.0
K04720	3288.0
K01533	9050.0
K01534	13823.0
K01535	3.0
K01537	9502.0
K14358	0.0
K14605	2.0
K14606	2.0
K00413	29.0
K10120	87.0
K05600	0.0
K05777	32.0
K03972	9.0
K03973	389.0
K03970	1.0
K03971	0.0
K03976	8621.0
K03977	8895.0
K03974	0.0
K03975	4276.0
K03978	9277.0
K03979	9300.0
K13378	5331.0
K02372	3376.0
K02371	7681.0
K02377	5070.0
K02379	87.0
K03396	0.0
K03397	0.0
K03394	2725.0
K03395	0.0
K03392	12.0
K03393	0.0
K03390	5486.0
K03391	2.0
K03399	62.0
K03027	0.0
K12136	0.0
K12137	188.0
K06610	41.0
K12138	0.0
K12139	0.0
K11444	0.0
K11440	4.0
K11443	4.0
K11442	1.0
K00612	42.0
K00613	29.0
K00610	6040.0
K00611	3050.0
K00616	2897.0
K00617	0.0
K00614	9.0
K00615	17551.0
K00619	29.0
K10863	0.0
K07874	0.0
K06234	0.0
K10240	3.0
K10241	2.0
K10242	5.0
K10243	10.0
K04110	5.0
K04113	0.0
K04112	0.0
K04115	0.0
K04114	0.0
K04117	0.0
K04116	0.0
K04118	0.0
K05517	0.0
K07705	111.0
K07704	152.0
K07707	1075.0
K07706	1171.0
K07701	0.0
K07700	0.0
K07703	0.0
K07702	0.0
K07709	3.0
K07708	18.0
K01955	11491.0
K13042	4.0
K09934	4.0
K09935	1669.0
K06216	60.0
K09937	13.0
K13745	4.0
K13746	0.0
K13747	6675.0
K13740	0.0
K13741	0.0
K13742	0.0
K06211	980.0
K06212	43.0
K09933	120.0
K02618	10.0
K02619	3981.0
K02968	9172.0
K02966	0.0
K02967	8897.0
K02616	5.0
K02965	9298.0
K02962	0.0
K02611	9.0
K02613	123.0
K03569	11452.0
K03568	132.0
K03565	8711.0
K06218	28.0
K03567	6.0
K03566	11.0
K03561	11477.0
K03560	14.0
K03563	2934.0
K03562	44.0
K06430	0.0
K01709	791.0
K01708	5.0
K01707	2.0
K01706	159.0
K01705	5.0
K01704	17762.0
K01703	17869.0
K01702	0.0
K14165	3.0
K14164	2.0
K14166	5.0
K14161	19.0
K14160	8.0
K14162	26.0
K05396	121.0
K03709	385.0
K03708	395.0
K08160	0.0
K03701	16183.0
K03700	2755.0
K03703	7984.0
K03702	9295.0
K03705	3585.0
K03704	6443.0
K03707	238.0
K03706	2021.0
K06289	0.0
K06288	0.0
K06283	2274.0
K06282	62.0
K06281	63.0
K06287	8706.0
K06286	134.0
K06285	168.0
K06284	1023.0
K08161	201.0
K07540	1.0
K06438	1584.0
K06869	0.0
K06868	0.0
K06867	40.0
K06866	0.0
K06865	0.0
K06864	2263.0
K06863	0.0
K06862	0.0
K06861	5821.0
K06860	6.0
K12659	1.0
K12658	8.0
K07547	0.0
K07546	0.0
K15023	1.0
K15022	1.0
K15020	0.0
K15024	2125.0
K08700	2.0
K08162	965.0
K07544	0.0
K00137	1.0
K00135	411.0
K00134	9478.0
K00133	8809.0
K00132	11.0
K00131	35.0
K00130	1003.0
K00139	0.0
K00138	0.0
K00429	0.0
K00428	4162.0
K00421	0.0
K00423	0.0
K00425	5451.0
K00427	0.0
K00426	5450.0
K14292	0.0
K14379	0.0
K14370	0.0
K14371	0.0
K14372	0.0
K14373	0.0
K14374	0.0
K14375	0.0
K09845	1.0
K14082	0.0
K14083	39.0
K14080	0.0
K14081	0.0
K14086	975.0
K14087	1004.0
K14084	36.0
K14088	1002.0
K14089	975.0
K01552	2378.0
K01551	298.0
K01556	44.0
K01557	0.0
K01554	2.0
K01555	37.0
K04708	0.0
K03955	0.0
K13689	0.0
K13688	100.0
K13683	0.0
K13685	570.0
K13684	0.0
K13687	2.0
K13686	2.0
K14159	4.0
K02399	8.0
K02398	413.0
K02395	422.0
K02394	28.0
K02397	1388.0
K02396	2916.0
K02391	16.0
K02390	2848.0
K02393	27.0
K02392	4473.0
K13533	1.0
K13532	1.0
K13531	19.0
K13530	7.0
K01550	0.0
K05658	0.0
K14054	12.0
K02601	9987.0
K02970	9188.0
K05378	0.0
K12339	1426.0
K14060	0.0
K11687	0.0
K11686	1.0
K11685	0.0
K11689	368.0
K11688	300.0
K08939	0.0
K03048	686.0
K03049	0.0
K13821	68.0
K13820	7.0
K03042	0.0
K03043	9188.0
K03040	9121.0
K03041	0.0
K03046	9202.0
K03047	0.0
K03044	0.0
K03045	0.0
K00348	5672.0
K09847	0.0
K00692	44.0
K00638	3711.0
K00639	7880.0
K00693	0.0
K00634	6682.0
K00635	2.0
K00630	0.0
K00631	7.0
K00632	303.0
K00633	1305.0
K00691	169.0
K00696	4.0
K00694	92.0
K00695	6.0
K10854	0.0
K07811	0.0
K07810	0.0
K07813	2453.0
K07812	33.0
K07814	1201.0
K07816	250.0
K00090	3.0
K00091	1276.0
K00094	291.0
K00096	2766.0
K00097	5716.0
K00098	4.0
K00099	8577.0
K10228	2.0
K10229	2.0
K12548	2.0
K10222	0.0
K10220	2.0
K10221	2.0
K10227	19.0
K05822	100.0
K01949	0.0
K01945	8760.0
K01947	11.0
K01946	0.0
K01941	50.0
K01940	8424.0
K06357	0.0
K07729	8170.0
K07728	0.0
K07727	6335.0
K07726	1062.0
K07725	0.0
K07724	4.0
K07723	186.0
K07722	53.0
K07721	0.0
K07720	13891.0
K00899	247.0
K05824	2.0
K00891	10640.0
K00892	0.0
K00895	151.0
K00897	126.0
K08151	17.0
K08153	61.0
K08154	1.0
K02948	9287.0
K02942	0.0
K02944	0.0
K05665	0.0
K02946	9231.0
K13793	0.0
K06352	0.0
K01769	0.0
K01768	101.0
K01761	49.0
K01760	317.0
K01762	2.0
K09578	0.0
K01766	0.0
K08164	6.0
K02493	9198.0
K08166	2.0
K08167	7.0
K02496	14.0
K02497	4.0
K02494	18.0
K02495	11760.0
K02498	19.0
K02499	468.0
K08168	3.0
K08169	1608.0
K14415	1019.0
K14414	5.0
K06881	9752.0
K00436	3.0
K06332	3.0
K12815	0.0
K12810	0.0
K06885	936.0
K00437	11.0
K06335	1.0
K06334	3301.0
K03547	2582.0
K03546	1543.0
K03545	11168.0
K03544	10598.0
K03543	3782.0
K06888	1246.0
K10941	7.0
K03549	171.0
K03548	9.0
K10940	0.0
K02236	265.0
K02237	2649.0
K02234	4.0
K02232	2622.0
K02233	3754.0
K02230	276.0
K02231	4983.0
K06359	0.0
K02238	7092.0
K02239	3.0
K03723	8571.0
K03722	636.0
K03721	6.0
K03720	1.0
K03727	12.0
K03726	0.0
K03725	0.0
K03724	147.0
K06358	0.0
K12673	0.0
K12679	0.0
K12678	0.0
K06410	1260.0
K11898	1.0
K11899	3.0
K11896	10.0
K11897	7.0
K11894	3.0
K11895	8.0
K11892	11.0
K11893	12.0
K11890	4.0
K11891	9.0
K08762	2.0
K08764	0.0
K08765	0.0
K10418	0.0
K11325	2.0
K11326	0.0
K11327	0.0
K11328	0.0
K11329	4.0
K00151	11.0
K00150	2.0
K00153	3.0
K00400	0.0
K00407	20.0
K00406	47.0
K00405	142.0
K00404	23.0
K00158	78.0
K01342	1.0
K09388	1.0
K09386	9.0
K09384	177.0
K04094	1508.0
K04095	1179.0
K04096	8723.0
K04097	10.0
K04090	3.0
K04091	35.0
K04092	9.0
K04093	6.0
K04098	0.0
K04099	1.0
K01578	3.0
K01579	6300.0
K01574	35.0
K01575	66.0
K01576	1.0
K01577	60.0
K01571	2526.0
K01572	8893.0
K01573	50.0
K02009	1530.0
K02008	10633.0
K02005	10770.0
K02004	54346.0
K02007	1935.0
K02006	15676.0
K02001	52.0
K02000	52.0
K02003	45403.0
K02002	64.0
K03065	0.0
K08952	0.0
K03060	2914.0
K13809	0.0
K10948	0.0
K09607	3.0
K06125	0.0
K04337	0.0
K06120	282.0
K06121	0.0
K04336	0.0
K01127	0.0
K09703	40.0
K00004	14.0
K14699	0.0
K09702	228.0
K14698	0.0
K05311	108.0
K13829	20.0
K10943	10.0
K07291	2.0
K07290	3.0
K10206	3315.0
K10202	41.0
K10208	1.0
K10209	8.0
K01966	105.0
K01965	22.0
K01964	12.0
K01963	1886.0
K01962	929.0
K01961	9067.0
K01960	5419.0
K01969	14.0
K01968	11.0
K07749	1296.0
K07748	2.0
K07741	425.0
K07740	3.0
K07743	0.0
K07742	3521.0
K07745	0.0
K07744	0.0
K07746	14.0
K01299	1181.0
K01295	446.0
K01297	1469.0
K02922	0.0
K05603	4.0
K02921	0.0
K02926	8897.0
K05607	0.0
K02924	0.0
K05605	0.0
K02928	0.0
K02929	0.0
K00216	6.0
K00217	3.0
K00214	0.0
K00215	9236.0
K00213	0.0
K00210	12.0
K00211	0.0
K00218	2.0
K00219	60.0
K01035	7.0
K01034	383.0
K04517	8446.0
K01740	14538.0
K01031	5.0
K01746	201.0
K01745	2115.0
K01744	5834.0
K01749	1270.0
K01039	147.0
K04518	5855.0
K09591	0.0
K14129	0.0
K14128	0.0
K14121	0.0
K14120	0.0
K14123	0.0
K14122	0.0
K14125	0.0
K14124	0.0
K14127	2.0
K14126	1.0
K03521	8308.0
K03520	5.0
K03523	3382.0
K03522	8850.0
K03525	8469.0
K03524	8927.0
K03527	8844.0
K03526	7042.0
K03529	3594.0
K03528	10.0
K06338	1.0
K02217	6516.0
K03299	521.0
K03298	19.0
K13472	3.0
K03293	625.0
K03292	6169.0
K03291	3.0
K03290	1.0
K03297	1062.0
K03296	15035.0
K03295	5784.0
K03294	1928.0
K13009	0.0
K12690	0.0
K09743	0.0
K06022	0.0
K07190	4.0
K06021	0.0
K07192	564.0
K06020	8.0
K06027	4.0
K06026	0.0
K09744	3.0
K07991	10.0
K08749	0.0
K09835	2.0
K09834	2.0
K10439	8033.0
K06351	3.0
K09833	2.0
K10925	0.0
K10924	1.0
K10927	3.0
K10926	3.0
K10923	0.0
K10922	0.0
K09629	0.0
K10697	2.0
K00179	2398.0
K00172	724.0
K00171	480.0
K00170	519.0
K00177	6370.0
K00176	6369.0
K00175	12328.0
K00174	11426.0
K13478	0.0
K14338	6.0
K14339	2.0
K14335	2.0
K14337	2.0
K14330	2.0
K14331	2.0
K14333	17.0
K08918	0.0
K13479	762.0
K04078	8355.0
K04079	8252.0
K04076	180.0
K04077	8850.0
K04074	666.0
K04075	9054.0
K04072	3884.0
K04073	8.0
K04070	2305.0
K04071	0.0
K14597	6.0
K13318	0.0
K08280	9.0
K13641	192.0
K13640	56.0
K13643	60.0
K13642	0.0
K02027	45114.0
K02026	79748.0
K02025	85569.0
K02024	5.0
K02023	1925.0
K02022	513.0
K02021	6.0
K02020	1630.0
K02029	5335.0
K02028	6646.0
K03886	6.0
K03887	3.0
K03884	0.0
K03885	4215.0
K03881	0.0
K03888	3.0
K03889	4.0
K12998	0.0
K12999	6.0
K12992	626.0
K12993	0.0
K12990	1006.0
K12991	0.0
K12996	88.0
K12997	49.0
K12994	0.0
K12995	34.0
K08979	0.0
K08978	7795.0
K03088	68326.0
K03089	40.0
K03086	10905.0
K03087	20.0
K08971	0.0
K08970	1.0
K03082	42.0
K03080	0.0
K08974	8743.0
K13868	0.0
K00918	298.0
K01553	0.0
K12214	2.0
K11646	0.0
K11645	0.0
K11641	0.0
K11640	0.0
K12736	0.0
K12733	1.0
K07507	6986.0
K07506	21.0
K07505	3.0
K07504	11.0
K07503	10.0
K07502	1527.0
K07501	175.0
K07500	0.0
K07509	0.0
K07508	2.0
K11422	0.0
K08698	2.0
K10773	9269.0
K10774	3.0
K14286	0.0
K10778	30.0
K14287	15.0
K00140	174.0
K05501	5.0
K01903	264.0
K01902	264.0
K01905	16.0
K01904	1.0
K01907	16.0
K01906	2.0
K01909	0.0
K01908	11.0
K14534	1156.0
K00147	8632.0
K07767	0.0
K07769	2.0
K07768	9.0
K06203	30.0
K06202	14.0
K09921	11.0
K09920	7.0
K09927	971.0
K09024	4.0
K09022	194.0
K09023	1.0
K09020	90.0
K09021	1.0
K02908	0.0
K02909	9303.0
K08218	5386.0
K08219	0.0
K02904	9267.0
K02906	8896.0
K02907	8404.0
K02902	9109.0
K00230	24.0
K00231	101.0
K00232	6.0
K08976	41.0
K00234	0.0
K00239	6529.0
K06209	2414.0
K09928	25.0
K01015	0.0
K01014	3.0
K01012	7811.0
K01011	813.0
K01010	0.0
K08920	0.0
K14103	0.0
K14102	0.0
K14101	0.0
K14100	0.0
K14105	0.0
K14104	0.0
K14109	0.0
K14108	0.0
K06401	2.0
K00893	0.0
K13402	0.0
K12858	0.0
K03503	5484.0
K03502	8101.0
K03501	8881.0
K03500	3167.0
K08924	0.0
K02278	338.0
K02279	946.0
K12977	0.0
K02276	206.0
K02277	7.0
K02274	110.0
K02275	109.0
K13450	0.0
K13451	0.0
K13452	0.0
K13454	0.0
K13455	0.0
K12509	0.0
K12508	6.0
K12507	6.0
K12506	261.0
K12500	8.0
K12503	5.0
K05926	0.0
K09728	0.0
K14587	86.0
K06597	3.0
K06596	15.0
K06595	3.0
K06599	0.0
K06598	8.0
K07978	5.0
K07979	8240.0
K07976	0.0
K14585	0.0
K10907	4280.0
K10906	0.0
K10901	0.0
K10909	0.0
K10908	0.0
K09819	28.0
K09818	19.0
K09817	8834.0
K09816	8024.0
K09815	8425.0
K06374	2584.0
K06373	2576.0
K09812	9757.0
K09811	9658.0
K09810	6731.0
K09724	0.0
K14582	0.0
K09721	0.0
K04058	0.0
K04059	0.0
K04050	0.0
K04051	0.0
K04052	0.0
K04053	0.0
K04054	0.0
K04055	0.0
K04056	0.0
K04057	0.0
K01047	0.0
K08975	0.0
K10015	1.0
K10014	1.0
K10017	1.0
K10016	1.0
K10011	0.0
K10010	548.0
K10013	0.0
K10012	1056.0
K10019	2.0
K10018	2.0
K13665	10.0
K13664	0.0
K13663	0.0
K13662	0.0
K13661	0.0
K13660	0.0
K13669	0.0
K13668	9.0
K07641	4.0
K01466	136.0
K13590	13.0
K01464	1592.0
K01465	9088.0
K01462	13553.0
K01463	243.0
K01460	0.0
K01461	0.0
K13599	39.0
K13598	14.0
K01468	1966.0
K01469	7.0
K09251	18.0
K09252	7.0
K02041	1196.0
K02040	7572.0
K02043	2.0
K02045	254.0
K02044	1312.0
K02047	255.0
K02046	258.0
K02049	6276.0
K02048	262.0
K05549	3.0
K05548	7.0
K06046	0.0
K03319	232.0
K03316	207.0
K03317	165.0
K03314	4.0
K03315	8008.0
K03312	1378.0
K03313	1878.0
K03310	8029.0
K03311	1206.0
K12052	0.0
K02945	9192.0
K06162	29.0
K06163	25.0
K06160	5.0
K06161	0.0
K06166	8.0
K00359	1005.0
K06164	25.0
K06165	25.0
K06168	8188.0
K06169	120.0
K13020	60.0
K07158	0.0
K07159	0.0
K04835	6.0
K11621	0.0
K11991	7.0
K11622	4.0
K11996	326.0
K11627	0.0
K11626	1.0
K11629	2.0
K11628	0.0
K07561	0.0
K07560	8368.0
K07563	0.0
K07562	0.0
K07565	0.0
K07564	0.0
K07567	10026.0
K07566	14495.0
K07569	0.0
K07568	14220.0
K09925	1.0
K11199	0.0
K11198	0.0
K11192	0.0
K11191	0.0
K11196	0.0
K11195	0.0
K11194	0.0
K02492	1809.0
K10713	0.0
K10710	497.0
K10711	35.0
K10716	0.0
K02490	14.0
K10714	0.0
K10715	1.0
K01929	8840.0
K01928	9173.0
K01923	9393.0
K01922	20.0
K01921	8751.0
K01920	25.0
K01926	7881.0
K01925	8909.0
K01924	8840.0
K07789	11.0
K07788	11.0
K07785	4.0
K07784	0.0
K07787	417.0
K07786	0.0
K07781	0.0
K07783	2544.0
K07782	6.0
K05835	5.0
K06355	0.0
K14661	0.0
K09844	1.0
K00782	154.0
K00783	9267.0
K00784	8867.0
K00785	3.0
K00786	1532.0
K00039	1.0
K00036	1322.0
K00037	0.0
K00034	263.0
K00035	0.0
K00032	0.0
K00033	1348.0
K00030	276.0
K00031	6787.0
K01259	297.0
K01258	8198.0
K01255	1833.0
K01256	314.0
K01251	7321.0
K01250	626.0
K01253	2.0
K01252	1.0
K09008	20.0
K09009	10.0
K09000	21.0
K09001	93.0
K09002	1228.0
K09003	6.0
K09004	41.0
K09005	87.0
K09006	4.0
K09007	17.0
K09846	0.0
K08234	1673.0
K00258	6.0
K00259	1887.0
K00252	151.0
K00253	10.0
K00256	4.0
K00257	5962.0
K00254	0.0
K00255	5.0
K01079	1242.0
K01078	21.0
K01071	142.0
K01070	16.0
K01073	42.0
K01077	6609.0
K01076	211.0
K14472	0.0
K14471	0.0
K14470	0.0
K14475	41.0
K09841	0.0
K02788	87.0
K02782	11.0
K02783	300.0
K02781	310.0
K02786	103.0
K02787	1.0
K02784	5.0
K01060	192.0
K01787	2179.0
K01786	2384.0
K01785	12625.0
K01784	11743.0
K01783	9909.0
K01782	70.0
K01781	2.0
K01780	0.0
K01789	3.0
K01788	2072.0
K02526	194.0
K02527	5727.0
K02525	50.0
K02250	4.0
K02523	5739.0
K02520	8818.0
K02521	3.0
K02258	22.0
K02259	80.0
K02528	7894.0
K02529	29024.0
K03781	6598.0
K03780	317.0
K03783	8293.0
K03782	248.0
K03785	1239.0
K03784	1578.0
K03787	6755.0
K03786	7599.0
K03789	2754.0
K03788	3.0
K10700	0.0
K00342	5426.0
K03124	0.0
K03120	0.0
K12527	742.0
K12526	6.0
K12525	0.0
K12524	8080.0
K12523	0.0
K12522	0.0
K09789	3936.0
K09788	146.0
K09787	3458.0
K09786	194.0
K09785	0.0
K09781	20.0
K09780	31.0
K10961	0.0
K10960	2.0
K10963	0.0
K10962	0.0
K10965	0.0
K10964	0.0
K10966	0.0
K09879	2.0
K06318	2.0
K06311	8.0
K06310	409.0
K06312	3.0
K06314	4.0
K06317	351.0
K11389	0.0
K11386	0.0
K11387	2.0
K11384	1.0
K11385	0.0
K11382	0.0
K11383	0.0
K11381	234.0
K11949	0.0
K10380	0.0
K04032	224.0
K04033	0.0
K04030	305.0
K04031	2312.0
K04036	0.0
K04037	2.0
K04034	15.0
K04035	94.0
K04038	2.0
K04039	2.0
K07046	69.0
K07047	1481.0
K07044	9.0
K07045	1630.0
K07042	3604.0
K07043	7732.0
K07040	2893.0
K07041	0.0
K07048	172.0
K07049	0.0
K08664	0.0
K02584	77.0
K10039	423.0
K10038	5.0
K10037	0.0
K10036	50.0
K04788	0.0
K04789	0.0
K04784	9.0
K04785	0.0
K04786	0.0
K04787	0.0
K04780	1.0
K04781	12.0
K04782	12.0
K04783	0.0
K13601	0.0
K13603	0.0
K13602	0.0
K13605	0.0
K13604	0.0
K13607	30.0
K02404	397.0
K05783	3.0
K05782	7.0
K05781	25.0
K05780	25.0
K05787	0.0
K05786	33.0
K05785	26.0
K05784	3.0
K05789	0.0
K05788	54.0
K01442	8212.0
K01443	3133.0
K01444	171.0
K01446	18.0
K01447	4431.0
K01448	12121.0
K01449	1513.0
K14803	0.0
K02069	190.0
K05569	1176.0
K08008	0.0
K02063	8.0
K05566	1177.0
K05565	23.0
K05563	3.0
K05562	3.0
K05561	3.0
K02064	8.0
K03338	1084.0
K03339	1.0
K03330	0.0
K03331	0.0
K03332	85.0
K03333	7.0
K03335	1032.0
K03336	1018.0
K03337	1084.0
K12956	0.0
K12957	3.0
K12954	0.0
K12955	0.0
K12952	0.0
K12953	0.0
K12950	1.0
K12951	0.0
K14733	0.0
K00109	2.0
K06148	8741.0
K06149	7.0
K06144	0.0
K06145	8.0
K06146	0.0
K06147	55694.0
K06141	0.0
K06142	16093.0
K06143	27.0
K11945	0.0
K08948	0.0
K08949	0.0
K00071	0.0
K14664	0.0
K13810	23.0
K14665	10.0
K03058	0.0
K11609	0.0
K11608	0.0
K14660	1.0
K11603	0.0
K11602	0.0
K11601	0.0
K11600	0.0
K11607	1.0
K11606	1.0
K11605	1.0
K11604	1.0
K10558	86.0
K10559	167.0
K10550	98.0
K10551	98.0
K10552	2.0
K10553	2.0
K10554	2.0
K10555	114.0
K10556	118.0
K10557	86.0
K03051	0.0
K03050	0.0
K07549	0.0
K07548	0.0
K07239	481.0
K07235	9.0
K07234	21.0
K07237	4.0
K07236	7.0
K07231	5.0
K07230	11.0
K07233	13.0
K07232	5.0
K02467	0.0
K05306	1284.0
K05305	1283.0
K05304	7.0
K05303	1.0
K05301	2.0
K02565	0.0
K08644	0.0
K08646	0.0
K08641	344.0
K08643	4.0
K08642	0.0
K12146	0.0
K00010	1280.0
K00011	9.0
K00012	8975.0
K00013	8664.0
K00014	9424.0
K00016	4061.0
K09065	4.0
K08252	189.0
K08253	5.0
K08256	9.0
K08255	1.0
K08258	0.0
K08259	2.0
K00274	40.0
K00275	418.0
K00276	3.0
K00270	0.0
K00271	0.0
K00272	3.0
K00273	1.0
K00278	7213.0
K00279	0.0
K12675	0.0
K01277	5666.0
K01274	11.0
K01273	2374.0
K01271	1635.0
K01270	13698.0
K01278	5573.0
K00906	18.0
K00904	703.0
K00903	1647.0
K00901	779.0
K13785	0.0
K00908	7.0
K11149	0.0
K01053	37.0
K01051	539.0
K01057	155.0
K01056	9297.0
K01055	13.0
K01054	6.0
K01058	55.0
K02500	8664.0
K02501	8640.0
K02502	2896.0
K02503	9294.0
K02504	0.0
K02505	0.0
K02506	0.0
K02507	0.0
K02508	0.0
K02509	86.0
K00291	0.0
K13410	0.0
K13148	0.0
K13419	0.0
K05825	0.0
K03106	9298.0
K03105	0.0
K03101	10461.0
K03100	16680.0
K12541	0.0
K12540	0.0
K12543	0.0
K12542	0.0
K12545	0.0
K12544	0.0
K12547	1.0
K12546	0.0
K12549	0.0
K06080	0.0
K11018	0.0
K11019	0.0
K11016	0.0
K11017	0.0
K11014	0.0
K11015	0.0
K11012	0.0
K11013	0.0
K11010	0.0
K11011	0.0
K06333	2446.0
K06880	0.0
K06883	26.0
K06882	1.0
K09857	12.0
K06884	2.0
K06887	0.0
K06886	173.0
K06889	15644.0
K10942	3.0
K09859	44.0
K09858	25.0
K10947	11948.0
K10946	0.0
K10945	0.0
K10944	0.0
K13284	0.0
K00483	18.0
K00481	4.0
K00480	7.0
K00486	25.0
K00485	4.0
K00484	10.0
K09901	0.0
K10929	0.0
K07684	18.0
K07685	0.0
K07686	0.0
K07687	4.0
K07681	2.0
K07688	0.0
K07689	7.0
K10928	0.0
K04018	0.0
K04019	228.0
K04014	57.0
K04015	119.0
K04016	0.0
K04017	0.0
K04013	29.0
K07060	0.0
K07061	0.0
K07062	136.0
K07063	16.0
K07064	3.0
K07065	8.0
K07066	969.0
K07067	183.0
K07068	27.0
K07069	984.0
K01121	0.0
K13629	0.0
K13628	94.0
K13623	4.0
K13622	5.0
K13620	0.0
K13626	1682.0
K08586	0.0
K08587	0.0
K01428	1025.0
K01429	1003.0
K01422	4651.0
K01423	83.0
K01420	3476.0
K01421	3289.0
K01426	1201.0
K01427	0.0
K01424	8200.0
K01425	6039.0
K08068	0.0
K07538	0.0
K13086	0.0
K13085	0.0
K07287	16.0
K07824	0.0
K07682	0.0
K02722	2.0
K12978	0.0
K12979	3.0
K12972	21.0
K12973	0.0
K12974	0.0
K12975	0.0
K12976	0.0
K07821	0.0
K07683	42.0
K14750	0.0
K14751	0.0
K14953	0.0
K12288	0.0
K12289	0.0
K12282	3.0
K12283	3.0
K12280	3.0
K12281	3.0
K12286	3.0
K12287	3.0
K12284	3.0
K12285	3.0
K11957	2.0
K11956	3.0
K11955	2.0
K11954	2.0
K11953	2.0
K11952	2.0
K11951	2.0
K11950	2.0
K11959	2.0
K11958	2.0
K13889	24.0
K13888	17.0
K11963	2.0
K07217	57.0
K07216	2597.0
K07215	9.0
K07214	1108.0
K07213	355.0
K07212	0.0
K07219	111.0
K07218	21.0
K12150	2.0
K08689	0.0
K08688	3.0
K00402	0.0
K00401	0.0
K11994	0.0
K00152	0.0
K01043	601.0
K00154	5.0
K00157	0.0
K00156	4452.0
K10533	0.0
K10530	70.0
K10531	1.0
K10536	430.0
K10537	99.0
K10535	6.0
K10538	0.0
K10539	99.0
K00073	12.0
K13934	12.0
K00076	507.0
K00077	6544.0
K00074	3087.0
K00075	8751.0
K00078	0.0
K00079	5.0
K02290	3.0
K02563	8838.0
K02292	2.0
K08966	5.0
K02294	24.0
K08278	0.0
K08279	4.0
K08274	0.0
K08275	0.0
K08276	7.0
K08277	0.0
K00298	1.0
K00299	14.0
K00296	0.0
K00297	8926.0
K00294	202.0
K00292	1.0
K00293	2.0
K00290	6805.0
K07757	32.0
K12089	0.0
K01210	15.0
K01213	0.0
K01212	1200.0
K01215	73.0
K01214	0.0
K01217	0.0
K01216	1.0
K01219	12.0
K01218	1116.0
K02749	0.0
K02746	397.0
K02747	347.0
K02744	699.0
K02745	387.0
K02742	5.0
K00924	92.0
K00925	10490.0
K00926	2961.0
K00927	9299.0
K00928	9381.0
K00929	7129.0
K12085	0.0
K02298	3.0
K02299	4.0
K02568	28.0
K02569	3.0
K02562	1.0
K02291	69.0
K02560	4.0
K02293	6.0
K02566	1609.0
K02567	33.0
K02564	13266.0
K02297	4.0
K03169	17788.0
K03168	9166.0
K03163	0.0
K03162	0.0
K03167	0.0
K03166	0.0
K11038	2.0
K11039	0.0
K11030	1.0
K11031	32.0
K11032	1.0
K11033	1.0
K11034	1.0
K11035	1.0
K11036	0.0
K11037	0.0
K02546	0.0
K07668	570.0
K07669	12.0
K07666	2.0
K07667	5120.0
K07664	4.0
K07665	1679.0
K07662	20.0
K07663	4.0
K07660	11.0
K07661	10.0
K03927	4125.0
K07008	23.0
K07009	880.0
K07002	63.0
K07003	2579.0
K07000	10.0
K07001	9018.0
K07006	108.0
K07007	10691.0
K07004	16.0
K07005	7887.0
K03921	21.0
K02956	9274.0
K09725	0.0
K09181	132.0
K08599	0.0
K08598	0.0
K08591	9836.0
K08590	5409.0
K01156	220.0
K01154	9739.0
K01407	0.0
K01400	3.0
K01153	10490.0
K01150	0.0
K01151	8929.0
K01408	0.0
K01409	9816.0
K01158	0.0
K01159	6633.0
K05523	0.0
K05522	37.0
K05521	1733.0
K05520	5615.0
K05527	32.0
K05526	1.0
K05525	2.0
K05524	126.0
K05529	0.0
K14518	2.0
K14519	9.0
K05949	0.0
K01754	3088.0
K05942	2.0
K01027	2.0
K02171	0.0
K02170	14.0
K02173	69.0
K02172	1.0
K01751	942.0
K06416	602.0
K06417	2.0
K06414	1.0
K06947	0.0
K03379	6.0
K03808	12.0
K03809	49.0
K03806	19.0
K06412	2971.0
K03804	0.0
K12296	12.0
K03802	16.0
K03803	5377.0
K06413	12.0
K10808	21.0
K06411	1274.0
K01028	145.0
K01029	286.0
K11931	2.0
K11930	0.0
K11933	0.0
K11932	0.0
K11935	0.0
K11934	71.0
K11937	0.0
K11936	8.0
K11939	0.0
K11938	0.0
K10800	2.0
K06419	63.0
K11929	0.0
K07271	2387.0
K07270	6.0
K07273	3901.0
K07272	7.0
K07275	29.0
K07274	10.0
K07277	5747.0
K07276	10.0
K07279	0.0
K07278	19.0
K10623	0.0
K02481	4577.0
K11520	2.0
K02480	4.0
K08170	2.0
K02485	24.0
K02484	4896.0
K02487	10.0
K08600	6378.0
K08603	0.0
K08602	1646.0
K08605	1.0
K08604	1.0
K09956	1.0
K09957	1.0
K09954	123.0
K09955	7832.0
K09952	387.0
K09953	0.0
K09950	5.0
K09951	2350.0
K09958	11.0
K09959	14.0
K07495	5.0
K07494	60.0
K07497	1671.0
K07496	1506.0
K07491	2449.0
K07490	0.0
K07493	5.0
K07492	17.0
K07499	7.0
K07498	35.0
K11209	10.0
K11208	0.0
K11204	0.0
K11203	140.0
K11202	332.0
K11201	3.0
K11200	6.0
K00058	10914.0
K00059	15228.0
K00728	0.0
K00729	5.0
K00055	62.0
K00057	8989.0
K00050	1156.0
K00051	0.0
K00720	20.0
K00721	6260.0
K14424	0.0
K06033	0.0
K14189	5.0
K14188	151.0
K06364	0.0
K14187	4.0
K01239	898.0
K01238	321.0
K01897	15166.0
K01232	446.0
K01895	2385.0
K01230	0.0
K01893	9126.0
K01236	13.0
K01235	99.0
K01890	9297.0
K02768	547.0
K02769	177.0
K02760	1698.0
K02761	1956.0
K02763	8.0
K02764	1.0
K02765	890.0
K00948	11308.0
K00949	3167.0
K00942	9719.0
K00943	7568.0
K00940	4422.0
K00941	14907.0
K00946	11148.0
K00947	8.0
K00944	0.0
K00945	15690.0
K01097	0.0
K01096	7.0
K01095	105.0
K01093	5.0
K01092	7047.0
K01091	15177.0
K01090	4206.0
K03499	15511.0
K03498	12808.0
K03491	834.0
K03490	1016.0
K03493	5.0
K03492	62.0
K03495	9253.0
K03497	19729.0
K03496	15820.0
K02817	0.0
K02814	22.0
K02815	26.0
K02810	1085.0
K02548	6337.0
K02549	56.0
K02818	1.0
K02819	1127.0
K03637	871.0
K03636	84.0
K03147	6538.0
K03146	203.0
K08851	0.0
K06518	8110.0
K09729	173.0
K06048	16.0
K06045	14.0
K06044	13.0
K09727	0.0
K09726	12.0
K06041	5942.0
K09720	0.0
K09723	0.0
K06042	2304.0
K09897	0.0
K09896	0.0
K09895	10.0
K09894	0.0
K09893	0.0
K09892	0.0
K09891	0.0
K09890	3.0
K09899	0.0
K09898	3.0
K03622	0.0
K07648	0.0
K07649	8.0
K07398	0.0
K07399	32.0
K11056	0.0
K11057	0.0
K11054	0.0
K11055	0.0
K07640	13.0
K07393	42.0
K07390	36.0
K07391	8536.0
K07644	12.0
K07645	9.0
K07646	9570.0
K07647	0.0
K10896	0.0
K07024	21833.0
K07025	16378.0
K07026	7.0
K07027	5855.0
K07020	7.0
K07021	125.0
K07022	0.0
K07023	4005.0
K07028	14.0
K07029	16103.0
K10094	2.0
K01390	0.0
K01392	5.0
K01399	0.0
K02673	16.0
K05893	0.0
K05897	0.0
K05896	3590.0
K05895	1717.0
K05899	2.0
K05898	0.0
K00555	0.0
K00554	8182.0
K00557	12.0
K00556	5547.0
K00551	8.0
K00559	0.0
K00558	14557.0
K01170	0.0
K01173	1099.0
K01174	35.0
K01175	273.0
K01176	288.0
K01178	13.0
K01179	2951.0
K14578	0.0
K14579	0.0
K08951	0.0
K08950	0.0
K08953	0.0
K03828	35.0
K03829	9.0
K03820	5586.0
K03821	29.0
K03822	0.0
K03823	6473.0
K03824	4.0
K03825	105.0
K03826	2741.0
K03827	5825.0
K12248	0.0
K12246	0.0
K12247	0.0
K12242	3.0
K12243	0.0
K12240	0.0
K12241	0.0
K11919	0.0
K11918	0.0
K11913	0.0
K11912	0.0
K11911	0.0
K11910	0.0
K11917	0.0
K11916	0.0
K11915	0.0
K11914	0.0
K12068	0.0
K12069	0.0
K12062	0.0
K12063	0.0
K12060	0.0
K12061	8.0
K12066	0.0
K12067	17.0
K12064	0.0
K12065	0.0
K07259	4181.0
K07258	8944.0
K07253	0.0
K07251	0.0
K07250	1044.0
K07257	16.0
K07256	0.0
K07255	0.0
K07254	0.0
K05372	0.0
K05373	0.0
K05370	0.0
K05371	2.0
K05374	0.0
K05375	6.0
K09970	6.0
K09971	8.0
K09972	21.0
K09973	96.0
K09974	19.0
K09975	2.0
K09976	691.0
K09978	0.0
K09979	5015.0
K11261	1097.0
K11260	0.0
K11263	23.0
K11264	2.0
K10793	37.0
K10796	40.0
K10797	610.0
K10794	18.0
K10795	33.0
K00700	10128.0
K00701	0.0
K10798	0.0
K00703	9059.0
K00705	7181.0
K09828	0.0
K10133	0.0
K13053	3.0
K03192	12.0
K00964	0.0
K00965	2774.0
K00966	434.0
K00960	1.0
K00961	0.0
K00962	9165.0
K00963	997.0
K00969	7770.0
K12681	0.0
K02703	7.0
K08364	4.0
K08365	12.0
K02706	3.0
K08363	2.0
K08361	0.0
K02708	2.0
K02709	2.0
K08368	105.0
K08369	84.0
K01615	488.0
K01617	5.0
K01616	1.0
K01611	651.0
K01610	7765.0
K01613	6744.0
K01612	0.0
K01619	9159.0
K01618	1.0
K02834	9298.0
K02835	9297.0
K05281	4.0
K03619	0.0
K03618	4.0
K03617	8553.0
K03616	129.0
K03615	8500.0
K03614	8325.0
K03613	8373.0
K03612	8264.0
K03611	27.0
K03610	3094.0
K09705	57.0
K09704	2178.0
K09701	15.0
K09700	6.0
K09709	3.0
K06391	776.0
K06390	2798.0
K06393	2765.0
K06392	1835.0
K06395	329.0
K06394	2030.0
K06397	2475.0
K06396	2538.0
K06399	2698.0
K06398	2873.0
K06435	0.0
K11078	0.0
K11079	0.0
K11074	7.0
K11075	8.0
K11076	8.0
K11077	0.0
K11070	3471.0
K11071	3530.0
K11072	4592.0
K11073	9.0
K06935	0.0
K06934	294.0
K06937	35.0
K06936	12.0
K06931	0.0
K06930	0.0
K06933	0.0
K06932	0.0
K06939	0.0
K06938	8.0
K13381	0.0
K05916	11.0
K05917	2.0
K05914	0.0
K05915	0.0
K05912	2.0
K05913	0.0
K05910	59.0
K05911	0.0
K05918	0.0
K05919	2366.0
K00392	5.0
K00390	392.0
K00397	0.0
K00395	4.0
K00394	341.0
K01884	0.0
K00399	0.0
K01886	8404.0
K01376	55.0
K01372	5245.0
K09149	0.0
K09148	0.0
K01225	162.0
K09145	979.0
K09144	970.0
K09147	0.0
K09146	2.0
K09141	9.0
K09140	0.0
K09143	0.0
K09142	0.0
K05709	1.0
K05708	1.0
K05879	1211.0
K05878	1196.0
K05875	0.0
K05874	4.0
K05877	0.0
K05876	0.0
K05873	11.0
K00579	0.0
K00578	0.0
K00577	0.0
K00575	3461.0
K00574	1281.0
K00573	210.0
K00571	4143.0
K00570	2.0
K01118	843.0
K01119	519.0
K01157	2.0
K01112	15.0
K01113	77.0
K04477	2779.0
K01114	34.0
K01115	3.0
K08087	0.0
K01315	0.0
K08085	0.0
K08084	29.0
K08083	14.0
K08082	20.0
K08081	2.0
K08080	0.0
K01152	402.0
K01401	0.0
K09826	8.0
K06344	1.0
K06345	1.0
K09822	7.0
K06343	0.0
K10938	1.0
K06341	0.0
K10934	0.0
K10935	0.0
K10932	0.0
K11052	0.0
K10930	0.0
K06349	3.0
K11053	0.0
K10754	0.0
K01755	9652.0
K10200	620.0
K02132	0.0
K02137	0.0
K03840	3.0
K03841	163.0
K13028	0.0
K13799	3.0
K13798	0.0
K13795	1.0
K13794	0.0
K13021	1.0
K13792	0.0
K13791	0.0
K13790	0.0
K12268	6.0
K12269	18.0
K12262	36.0
K12263	4.0
K12264	0.0
K12265	0.0
K12266	2.0
K12267	14032.0
K01757	0.0
K12237	0.0
K13243	0.0
K13245	0.0
K13244	0.0
K13246	0.0
K03264	0.0
K03265	1.0
K03263	0.0
K03268	0.0
K03269	5715.0
K12415	0.0
K10211	1.0
K09918	3.0
K09919	15.0
K06720	5.0
K09913	18.0
K09910	0.0
K09911	0.0
K09916	5.0
K09917	0.0
K06726	536.0
K09915	10.0
K11535	5.0
K11534	114.0
K11537	1626.0
K11531	0.0
K11533	7.0
K11532	3.0
K11249	147.0
K11539	0.0
K00762	10113.0
K00763	3715.0
K00760	9212.0
K00761	9242.0
K00766	6564.0
K00767	7169.0
K00764	13977.0
K00765	8596.0
K00768	2895.0
K00769	2.0
K11059	0.0
K00186	4.0
K00187	4.0
K00184	359.0
K00185	249.0
K00183	201.0
K00180	6451.0
K00188	0.0
K00189	0.0
K10110	2138.0
K10111	2.0
K10112	3422.0
K10113	0.0
K10114	0.0
K10115	0.0
K10116	1.0
K10117	5018.0
K10118	6282.0
K10119	6263.0
K04641	2.0
K04643	3.0
K04642	0.0
K13282	19.0
K00988	2.0
K00989	506.0
K00986	544.0
K00984	973.0
K00985	0.0
K00982	31.0
K00983	2125.0
K00980	829.0
K00981	9316.0
K01585	5722.0
K01584	4.0
K01586	9966.0
K13498	4.0
K01580	5539.0
K01583	514.0
K01582	745.0
K13497	1000.0
K01589	1866.0
K01588	8761.0
K14941	8.0
K08347	0.0
K08348	0.0
K02720	3.0
K14949	2.0
K02723	2.0
K03459	0.0
K03458	2341.0
K03455	4124.0
K03457	244.0
K03451	222.0
K03981	19.0
K03980	469.0
K02614	673.0
K01639	2954.0
K01638	32.0
K01637	26.0
K01636	220.0
K01635	51.0
K01634	5.0
K01633	5981.0
K01632	9.0
K01631	2.0
K01630	94.0
K02615	2.0
K02588	938.0
K02589	1264.0
K02858	224.0
K02859	125.0
K14051	0.0
K14053	0.0
K14052	2.0
K02852	26.0
K02853	1.0
K02850	0.0
K02851	3.0
K14059	1131.0
K14058	24.0
K02586	300.0
K02587	393.0
K03679	0.0
K03671	14469.0
K03670	5.0
K03673	20.0
K03672	7.0
K03675	6.0
K03674	0.0
K03677	0.0
K03676	38.0
K09761	8937.0
K09760	6431.0
K09763	9.0
K09762	3512.0
K09765	2686.0
K09764	196.0
K09767	247.0
K06006	7.0
K09769	1158.0
K09768	1441.0
K10353	0.0
K03187	1026.0
K03186	6203.0
K03185	28.0
K03184	5.0
K03183	12422.0
K03182	6145.0
K03181	7.0
K03189	1025.0
K03188	1025.0
K02715	2.0
K12455	0.0
K12454	30.0
K12453	0.0
K12452	183.0
K12451	0.0
K07358	0.0
K07356	0.0
K07357	0.0
K07354	0.0
K07355	0.0
K07352	0.0
K07353	0.0
K07350	0.0
K07351	0.0
K06919	727.0
K06918	2.0
K06917	209.0
K06916	37.0
K06915	2759.0
K06914	0.0
K06913	0.0
K06912	0.0
K06911	5952.0
K06910	1121.0
K08986	15.0
K08987	152.0
K08984	15.0
K08985	0.0
K08982	43.0
K08983	2.0
K08980	2.0
K08981	81.0
K08988	3.0
K08989	14.0
K02252	0.0
K05934	2369.0
K05936	2398.0
K05937	7.0
K02253	0.0
K05939	25.0
K00378	7148.0
K00375	2805.0
K00374	45.0
K00376	19.0
K00371	47.0
K00370	46.0
K00373	45.0
K00372	16.0
K01358	10648.0
K09166	11.0
K09165	23.0
K09164	43.0
K09163	771.0
K09162	19.0
K09161	1.0
K09160	12.0
K01354	159.0
K01355	0.0
K01356	4372.0
K05601	3.0
K05851	3.0
K03807	4.0
K05606	968.0
K02927	0.0
K05974	0.0
K03805	2.0
K05976	0.0
K00519	0.0
K00518	3.0
K03800	2324.0
K00511	0.0
K00510	8.0
K03801	5692.0
K00515	0.0
K00514	11.0
K00517	50.0
K05971	4.0
K03154	1293.0
K11147	0.0
K05581	2.0
K05580	2.0
K05583	2.0
K05582	3.0
K05585	2.0
K05584	2.0
K05587	0.0
K05586	0.0
K05589	43.0
K03150	7387.0
K03623	13.0
K03152	8352.0
K14200	0.0
K14201	0.0
K14202	0.0
K03621	8995.0
K14204	0.0
K14205	74.0
K01134	980.0
K01135	408.0
K01136	17.0
K01137	18.0
K01130	1164.0
K01132	0.0
K01133	1088.0
K01138	2553.0
K01139	347.0
K02113	7108.0
K02112	7685.0
K02111	7347.0
K02446	43.0
K02117	8623.0
K02116	1017.0
K02115	7684.0
K02114	7682.0
K02119	2940.0
K02118	8251.0
K02448	3.0
K01036	35.0
K03212	1.0
K13007	0.0
K13006	16.0
K13005	0.0
K13004	1003.0
K13001	0.0
K06404	1842.0
K01032	6.0
K06951	2.0
K03862	7.0
K03863	4.0
K06406	2879.0
K06957	5.0
K05020	51.0
K06400	1473.0
K06403	1843.0
K06954	10.0
K10814	0.0
K10817	0.0
K10816	0.0
K07136	1.0
K03242	0.0
K03243	0.0
K12202	1.0
K12203	1.0
K12206	1.0
K12207	1.0
K12204	1.0
K12205	1.0
K12208	1.0
K12209	1.0
K13919	314.0
K13918	0.0
K06214	4.0
K06215	1897.0
K09936	1788.0
K06217	8821.0
K09930	20.0
K09931	24.0
K09932	5.0
K06213	2762.0
K09938	8.0
K09939	5502.0
K11517	0.0
K06337	0.0
K13301	0.0
K00748	5330.0
K00745	0.0
K00743	6.0
K07165	12.0
K07164	5737.0
K07167	6.0
K07166	2906.0
K07161	22.0
K07160	348.0
K07163	0.0
K07162	82.0
K07169	1.0
K07168	2.0
K06336	1.0
K01839	2634.0
K01838	1248.0
K01835	514.0
K01834	22465.0
K01837	0.0
K01830	0.0
K00608	0.0
K02632	0.0
K02630	0.0
K02631	0.0
K08322	141.0
K08323	130.0
K08320	0.0
K08321	297.0
K08326	0.0
K08324	3.0
K08325	1948.0
K01659	46.0
K01658	6617.0
K02637	2.0
K01653	9682.0
K01652	12283.0
K01655	4.0
K01654	2392.0
K01657	6424.0
K02874	9292.0
K02875	0.0
K02876	9207.0
K02877	0.0
K02871	8783.0
K02873	0.0
K02878	9298.0
K02879	9285.0
K14070	0.0
K09749	2776.0
K09748	8969.0
K06023	6595.0
K09742	0.0
K09741	0.0
K09740	102.0
K09747	3536.0
K09746	0.0
K09745	0.0
K06024	3509.0
K03477	0.0
K03476	407.0
K03475	1642.0
K03474	5706.0
K03473	5557.0
K03472	0.0
K03471	578.0
K03470	9144.0
K03478	1011.0
K02304	3444.0
K02305	4.0
K02302	293.0
K02303	42.0
K02300	4.0
K02301	87.0
K03653	0.0
K03652	353.0
K03651	12.0
K03650	9239.0
K03657	14374.0
K03656	17.0
K03655	15351.0
K03654	13273.0
K03658	975.0
K12439	0.0
K12431	0.0
K12430	0.0
K12433	0.0
K12432	0.0
K12435	0.0
K12434	0.0
K12437	1.0
K12436	1.0
K06979	33.0
K06978	2507.0
K06971	671.0
K06970	38.0
K06973	8445.0
K06972	2070.0
K06975	5876.0
K06974	2.0
K06977	8.0
K06976	1007.0
K07082	8370.0
K07083	5024.0
K07080	1394.0
K07081	1197.0
K07086	9.0
K07087	0.0
K07084	68.0
K07085	10693.0
K07088	5715.0
K07089	2606.0
K01317	0.0
K11162	0.0
K11163	0.0
K11161	0.0
K11168	0.0
K00356	47.0
K00355	6.0
K00354	0.0
K00353	4.0
K00351	5270.0
K00350	5270.0
K05952	8.0
K05953	0.0
K05951	0.0
K05956	0.0
K05957	0.0
K00358	330.0
K00689	31.0
K00688	10818.0
K00681	520.0
K00680	8971.0
K00683	6.0
K00685	18.0
K00684	79.0
K00687	7.0
K00686	2.0
K05831	3.0
K05830	0.0
K05833	3349.0
K05832	3054.0
K05834	2.0
K05837	8732.0
K05836	6.0
K05839	0.0
K05838	26.0
K07677	0.0
K00533	1511.0
K00532	40.0
K00531	3.0
K00530	0.0
K00537	7179.0
K00536	1.0
K00535	3.0
K00534	0.0
K00539	0.0
K00538	0.0
K11029	0.0
K14260	684.0
K14261	9.0
K14266	17.0
K14267	24.0
K14268	0.0
K14269	0.0
K01337	3.0
K01338	9658.0
K02683	0.0
K02682	0.0
K02681	0.0
K02680	0.0
K02687	8284.0
K02686	8.0
K02685	0.0
K02689	2.0
K02688	52.0
K00824	1126.0
K00827	0.0
K00826	8606.0
K00821	6878.0
K00820	9635.0
K00823	107.0
K00822	8.0
K00829	0.0
K00828	0.0
K01488	631.0
K01489	9086.0
K01484	0.0
K01485	1277.0
K01486	1708.0
K01487	867.0
K01480	7930.0
K01481	0.0
K01482	37.0
K01483	4.0
K02469	11451.0
K02468	13.0
K02466	19.0
K02465	0.0
K02464	0.0
K02463	11.0
K02462	11.0
K02461	13.0
K02460	16.0
K08969	68.0
K13061	0.0
K13060	0.0
K13063	1.0
K13062	0.0
K13069	0.0
K08964	9.0
K06363	0.0
K03079	451.0
K06342	1.0
K03078	0.0
K13289	0.0
K13288	31.0
K13285	0.0
K13287	0.0
K13286	0.0
K13281	174.0
K13280	1922.0
K13283	1.0
K00054	252.0
K04496	0.0
K05369	0.0
K05368	0.0
K03228	0.0
K03229	0.0
K00052	8611.0
K03222	0.0
K03223	0.0
K03220	0.0
K03221	0.0
K03226	1.0
K03227	0.0
K03224	0.0
K03225	0.0
K09482	0.0
K09483	0.0
K13836	0.0
K12228	0.0
K05360	0.0
K12224	1.0
K12225	1.0
K12226	0.0
K12227	0.0
K12220	0.0
K05363	38.0
K12222	1.0
K12223	1.0
K08681	1860.0
K08680	17.0
K08683	0.0
K08682	0.0
K08685	1.0
K08684	4.0
K08687	0.0
K08686	0.0
K11755	13600.0
K11754	19745.0
K11751	13.0
K11750	0.0
K11753	16700.0
K11752	6331.0
K02407	1642.0
K13938	1.0
K13936	0.0
K13935	14.0
K02406	4096.0
K13933	0.0
K13932	12.0
K13931	12.0
K13930	0.0
K12088	0.0
K12081	0.0
K12082	0.0
K12083	0.0
K12084	0.0
K12086	0.0
K12087	0.0
K09611	2.0
K09612	1.0
K04940	0.0
K10085	0.0
K05394	0.0
K05395	0.0
K06340	0.0
K13043	1619.0
K07149	1403.0
K07148	3999.0
K07147	62.0
K07146	206.0
K07145	89.0
K07144	0.0
K07143	0.0
K07142	0.0
K07141	920.0
K07140	14.0
K10156	0.0
K10150	0.0
K10620	0.0
K10621	0.0
K14028	0.0
K14029	0.0
K01817	6682.0
K01816	39.0
K01815	6035.0
K01814	8635.0
K01813	1492.0
K01812	7488.0
K01811	10256.0
K01810	9392.0
K01819	41.0
K01818	871.0
K14580	0.0
K05379	0.0
K08304	17.0
K08305	24.0
K08306	0.0
K08307	5725.0
K08300	44.0
K08301	7983.0
K08302	665.0
K08303	17070.0
K08308	0.0
K08309	635.0
K14671	0.0
K14670	2.0
K14673	0.0
K14672	0.0
K01673	443.0
K01672	6.0
K01671	0.0
K01677	2891.0
K01676	5699.0
K01674	24.0
K01679	516.0
K01678	2639.0
K02899	9209.0
K02896	0.0
K02897	5885.0
K02895	9272.0
K02892	9298.0
K02890	9298.0
K10811	0.0
K02096	2.0
K02097	2.0
K02094	2.0
K02095	2.0
K02092	2.0
K02093	2.0
K02099	4107.0
K03411	2752.0
K03410	2838.0
K03413	3851.0
K03412	1053.0
K03415	564.0
K03414	11.0
K03417	14.0
K03416	0.0
K03418	1.0
K05376	0.0
K02320	0.0
K02322	0.0
K02323	0.0
K05377	0.0
K13542	3290.0
K13543	0.0
K13540	3.0
K13541	5.0
K12145	0.0
K12144	0.0
K12147	0.0
K12410	9784.0
K12141	5418.0
K12140	5418.0
K12143	27.0
K12142	0.0
K12149	0.0
K12148	0.0
K07312	0.0
K07313	486.0
K07310	27.0
K07311	12.0
K07316	323.0
K07317	0.0
K07314	0.0
K07315	222.0
K07318	62.0
K07319	1551.0
K03936	0.0
K03425	0.0
K03426	6042.0
K03427	15276.0
K03420	0.0
K03421	0.0
K03422	0.0
K03423	9.0
K03756	2.0
K03757	0.0
K03206	1.0
K03755	0.0
K11144	747.0
K11145	3051.0
K05972	0.0
K05973	8.0
K03752	165.0
K05978	0.0
K05979	273.0
K03753	184.0
K00331	5412.0
K00330	5421.0
K00333	90.0
K00332	86.0
K00335	2900.0
K00334	3273.0
K00337	5423.0
K00336	4630.0
K00339	5420.0
K00338	5004.0
K03751	0.0
K06953	2.0
K06952	48.0
K06407	2885.0
K06950	17857.0
K10819	60.0
K06956	173.0
K06955	11.0
K06402	375.0
K10815	0.0
K06959	7309.0
K06958	3119.0
K06409	5752.0
K06408	1530.0
K09129	3.0
K09128	145.0
K09123	122.0
K09122	10.0
K09121	1981.0
K09120	1.0
K09127	10.0
K09126	16.0
K09125	223.0
K09124	8.0
K01233	2.0
K05819	0.0
K05818	0.0
K01896	1.0
K05813	3224.0
K05812	4.0
K05811	0.0
K05810	2867.0
K05817	8.0
K05816	21.0
K05815	1182.0
K05814	207.0
K01894	21.0
K01892	9350.0
K01234	421.0
K01144	6052.0
K01146	0.0
K01141	9.0
K01416	0.0
K11434	1.0
K01415	14.0
K06354	0.0
K01414	29.0
K09836	2.0
K01318	1.0
K01319	0.0
K01312	0.0
K06350	4.0
K02669	2416.0
K02668	25.0
K02665	20.0
K02664	38.0
K02667	28.0
K02666	38.0
K02661	0.0
K02660	17.0
K02663	53.0
K02662	724.0
K00809	224.0
K00808	0.0
K00806	8852.0
K00805	2706.0
K00804	0.0
K00803	49.0
K00802	0.0
K00801	4.0
K00800	7752.0
K10921	0.0
K02409	1708.0
K02408	2852.0
K02401	2645.0
K02400	2763.0
K02403	2.0
K02402	2.0
K02405	2873.0
K05364	2270.0
K05367	1680.0
K05366	17820.0
K10210	1.0
K10216	0.0
K13049	991.0
K13048	0.0
K13739	0.0
K10215	0.0
K06122	17.0
K13735	0.0
K13734	0.0
K13041	0.0
K13040	0.0
K13731	0.0
K13730	8.0
K13733	0.0
K13732	0.0
K04516	5693.0
K03204	29.0
K03205	7161.0
K03207	10.0
K03200	7.0
K03201	25.0
K03202	0.0
K03203	12.0
K03208	1.0
K03758	283.0
K03759	0.0
K09469	0.0
K09461	5.0
K06204	61.0
K00178	2.0
K13950	3.0
K13953	141.0
K13955	1.0
K13954	380.0
K10920	0.0
K06324	2.0
K11777	270.0
K11779	4.0
K11778	0.0
K06325	1.0
K12600	0.0
K07432	0.0
K07430	0.0
K06326	0.0
K07128	0.0
K07121	9.0
K07120	13.0
K07123	2.0
K07122	13.0
K07125	0.0
K07124	4189.0
K07127	13.0
K07126	1177.0
K01870	9300.0
K01873	10257.0
K01872	9244.0
K01875	9313.0
K01874	10319.0
K01876	9465.0
K01879	228.0
K01878	226.0
K06321	0.0
K00476	0.0
K00477	0.0
K00474	0.0
K00472	6.0
K00470	0.0
K00471	3.0
K00478	0.0
K00479	3.0
K04775	0.0
K04774	11.0
K04777	0.0
K04776	0.0
K04771	2.0
K04770	0.0
K04773	5798.0
K04772	4.0
K04779	3.0
K04778	0.0
K14657	0.0
K14656	0.0
K14654	0.0
K14653	0.0
K14652	11576.0
K14659	0.0
K14658	0.0
K14386	0.0
K09926	19.0
K01699	32.0
K01698	1963.0
K01695	6607.0
K01697	145.0
K01696	6725.0
K01690	14.0
K01693	3005.0
K01692	923.0
K07227	0.0
K03439	9216.0
K03438	10892.0
K13380	0.0
K03928	87.0
K03925	3645.0
K03924	9522.0
K03431	4008.0
K03926	38.0
K03437	9338.0
K03436	5013.0
K03435	1.0
K03434	0.0
K02348	1414.0
K02342	11727.0
K02343	7631.0
K02340	8975.0
K02341	9274.0
K02346	6840.0
K02347	35.0
K02344	0.0
K02345	0.0
K03697	740.0
K03696	8293.0
K03695	9171.0
K03694	52.0
K03693	35.0
K03692	0.0
K03690	16.0
K03699	8094.0
K03698	2784.0
K13566	0.0
K12164	0.0
K07338	2.0
K07339	590.0
K07334	356.0
K07335	4247.0
K07336	16.0
K07337	49.0
K07330	0.0
K07331	0.0
K07332	0.0
K07333	0.0
K09695	12.0
K09694	12.0
K09697	447.0
K09696	443.0
K09691	3485.0
K09690	2272.0
K09693	17.0
K09692	321.0
K09699	8.0
K09698	238.0
K07590	423.0
K07591	0.0
K07592	0.0
K05998	0.0
K05999	0.0
K05996	0.0
K05997	3.0
K05994	1.0
K05995	6677.0
K05993	1134.0
K05991	2.0
K10837	0.0
K00319	0.0
K00318	197.0
K00648	8863.0
K02545	0.0
K00645	8939.0
K00311	24.0
K00646	0.0
K00317	4.0
K00316	7.0
K00643	13.0
K00314	4.0
K02547	507.0
K06429	0.0
K06428	1.0
K06427	0.0
K02812	0.0
K06425	21.0
K06424	0.0
K06423	181.0
K06422	2.0
K06421	12.0
K02813	0.0
K02930	0.0
K03815	1.0
K05612	0.0
K03367	148.0
K03366	128.0
K03812	3.0
K03635	89.0
K03634	36.0
K03631	8696.0
K05969	0.0
K03630	9002.0
K03633	0.0
K03632	0.0
K01998	3186.0
K01999	3225.0
K01992	18475.0
K01993	9882.0
K01990	33803.0
K01991	5750.0
K01996	3360.0
K01997	3446.0
K01994	79.0
K01995	3414.0
K03148	271.0
K03639	1264.0
K05692	1.0
K03638	61.0
K00869	256.0
K00868	2893.0
K00861	0.0
K00860	258.0
K00863	115.0
K00862	1.0
K00865	2399.0
K00864	4797.0
K00867	145.0
K00866	0.0
K01192	9712.0
K01190	31549.0
K01191	5809.0
K01197	627.0
K01194	203.0
K01195	2516.0
K01198	1485.0
K01199	3.0
K00656	12775.0
K00657	6920.0
K00306	2.0
K14591	21.0
K00300	0.0
K00653	0.0
K13715	0.0
K13713	0.0
K00650	0.0
K00651	3093.0
K14596	0.0
K02647	6086.0
K14598	0.0
K02643	0.0
K02642	0.0
K02641	2.0
K02640	2.0
K03594	5950.0
K03595	9271.0
K03596	9161.0
K03597	9.0
K03590	5643.0
K03591	0.0
K03592	123.0
K03593	5363.0
K03598	10.0
K03599	19.0
K01736	8721.0
K01737	5735.0
K01734	6394.0
K01735	7338.0
K01732	0.0
K01733	9141.0
K01730	972.0
K01731	0.0
K06049	0.0
K01738	8697.0
K01739	120.0
K11809	0.0
K05343	756.0
K02422	3233.0
K02421	2650.0
K05340	388.0
K02427	35.0
K05346	94.0
K02425	0.0
K02424	0.0
K05349	29870.0
K02428	5356.0
K03770	5761.0
K03771	5908.0
K03772	1595.0
K03773	4366.0
K03774	75.0
K03775	5708.0
K03776	14.0
K03777	21.0
K03778	8293.0
K03779	241.0
K09722	0.0
K08174	1.0
K14114	0.0
K13979	27.0
K13237	3.0
K14440	0.0
K09992	1008.0
K09990	6.0
K09991	10.0
K09996	1.0
K09997	0.0
K09994	1.0
K14110	0.0
K09998	0.0
K09999	1.0
K14111	0.0
K14113	0.0
K14449	0.0
K10213	21.0
K14118	0.0
K11711	238.0
K11710	25.0
K11712	451.0
K11717	15675.0
K11719	21.0
K06857	4.0
K10440	5726.0
K10441	5236.0
K07103	0.0
K07102	28.0
K07101	37.0
K07100	8.0
K07107	12405.0
K07106	1829.0
K07105	2156.0
K07456	8362.0
K07459	245.0
K07458	260.0
K07109	1584.0
K07108	0.0
K10198	0.0
K10199	0.0
K10190	3846.0
K10191	0.0
K10192	315.0
K10193	124.0
K10194	185.0
K10195	0.0
K10196	0.0
K10197	0.0
K15013	0.0
K01858	230.0
K15016	0.0
K15017	0.0
K01853	0.0
K01852	0.0
K01851	0.0
K01850	148.0
K01857	6.0
K01856	4.0
K01854	7912.0
K07539	0.0
K08478	0.0
K08479	2.0
K08476	0.0
K08477	0.0
K08475	0.0
K00450	35.0
K00451	40.0
K00452	25.0
K00453	124.0
K00455	0.0
K00456	0.0
K00457	48.0
K00106	0.0
K00459	426.0
K00104	543.0
K00105	8.0
K00102	11.0
K00103	2.0
K00100	9608.0
K00101	18.0
K01509	0.0
K04759	11658.0
K04758	8485.0
K04757	309.0
K01504	0.0
K04755	62.0
K04754	28.0
K04753	24.0
K04752	17.0
K04751	2202.0
K01502	3.0
K14631	0.0
K05359	0.0
K14632	0.0
K07536	0.0
K12080	0.0
K02364	2.0
K12369	32.0
K02361	247.0
K02362	0.0
K02363	0.0
K13509	0.0
K13503	0.0
K13500	0.0
K12109	0.0
K12108	0.0
K12101	0.0
K12100	0.0
K12103	0.0
K12102	0.0
K12105	0.0
K12104	0.0
K12107	0.0
K12106	0.0
K11023	0.0
K03014	0.0
K08906	12.0
K08904	0.0
K08900	0.0
K06223	3451.0
K06199	6725.0
K06198	128.0
K06197	2.0
K06196	1868.0
K06194	5486.0
K06193	170.0
K06192	16.0
K06191	74.0
K06190	18.0
K11104	1253.0
K11105	5981.0
K11106	0.0
K11107	8.0
K11102	79.0
K11103	14.0
K07862	124.0
K00666	1525.0
K00663	7.0
K00662	1080.0
K00661	9578.0
K00660	22.0
K06997	8338.0
K06996	71.0
K06995	3.0
K10852	132.0
K06993	0.0
K06992	1.0
K06991	16.0
K06990	25.0
K11050	0.0
K06999	78.0
K06998	1202.0
K05338	48.0
K11051	0.0
K06441	0.0
K06440	1.0
K06443	17.0
K06442	3544.0
K06445	9.0
K06447	0.0
K06446	28.0
K06309	0.0
K05686	0.0
K02655	33.0
K07392	0.0
K00595	4289.0
K00594	1.0
K00596	0.0
K00599	18654.0
K00598	21.0
K02657	24.0
K07642	8.0
K07643	0.0
K07396	8.0
K07397	1818.0
K07394	13.0
K07395	18.0
K04102	1.0
K04103	6.0
K04100	2.0
K04101	2.0
K04107	0.0
K04105	0.0
K04108	0.0
K04109	1.0
K07716	9.0
K07717	194.0
K07714	26.0
K07715	2.0
K07712	25.0
K07713	1836.0
K07710	4.0
K07711	7.0
K07718	14984.0
K07719	303.0
K00843	1.0
K00842	0.0
K00841	286.0
K00840	0.0
K00847	9346.0
K00846	4.0
K00845	17322.0
K00844	44.0
K00849	8535.0
K00848	2029.0
K06302	2.0
K13771	23.0
K13770	16.0
K13772	0.0
K13775	3.0
K13774	3.0
K13777	1.0
K13776	0.0
K13779	1.0
K13778	1.0
K02621	6401.0
K02992	9264.0
K02623	0.0
K08286	0.0
K08281	599.0
K02996	8683.0
K02995	0.0
K02994	9298.0
K02629	0.0
K02628	0.0
K08289	5319.0
K08288	0.0
K03578	28.0
K03579	28.0
K03576	17.0
K03577	975.0
K03574	8507.0
K03575	6830.0
K03572	8793.0
K03573	8.0
K03570	8395.0
K03571	2479.0
K01710	16053.0
K01711	5405.0
K01712	2052.0
K01713	5.0
K01714	12227.0
K01715	2247.0
K01716	12.0
K01718	3.0
K01719	5330.0
K03081	10.0
K02199	39.0
K02198	77.0
K14170	5488.0
K02193	30.0
K02192	63.0
K02191	63.0
K02190	2241.0
K02197	79.0
K02196	9.0
K02195	76.0
K02194	75.0
K03718	5189.0
K03719	1722.0
K03712	3463.0
K03713	27.0
K03710	4380.0
K03711	9285.0
K03716	1505.0
K03717	13.0
K03715	6.0
K07129	0.0
K00045	45.0
K13995	0.0
K13994	0.0
K13991	0.0
K13990	6941.0
K13993	6288.0
K13992	0.0
K06298	2003.0
K06299	2.0
K06294	3.0
K06295	924.0
K06296	200.0
K06297	213.0
K06290	0.0
K06291	0.0
K06292	0.0
K06293	0.0
K12743	0.0
K00248	2611.0
K06426	79.0
K11739	0.0
K11738	3.0
K11733	0.0
K11732	0.0
K11731	4.0
K11737	4.0
K11736	0.0
K11735	0.0
K11734	0.0
K06870	0.0
K06871	10817.0
K06872	7056.0
K06873	3.0
K06874	0.0
K06875	0.0
K06876	22.0
K06877	983.0
K06878	221.0
K06879	54.0
K07478	10350.0
K12645	0.0
K07479	0.0
K07473	2854.0
K07472	0.0
K07471	0.0
K07470	0.0
K07477	4.0
K07476	4.0
K07474	102.0
K15038	0.0
K15039	0.0
K15034	36.0
K15036	5.0
K15037	0.0
K08738	16.0
K06420	0.0
K00128	6860.0
K00129	0.0
K00438	0.0
K00432	610.0
K00433	998.0
K00122	10.0
K00123	181.0
K00124	66.0
K00125	0.0
K00126	0.0
K00127	42.0
K08973	61.0
K14348	0.0
K14347	0.0
K14340	0.0
K08972	156.0
K01525	21.0
K01524	8582.0
K01523	544.0
K01521	0.0
K01520	8577.0
K01529	220.0
K08977	19.0
K03969	302.0
K08929	0.0
K02388	2856.0
K02389	2784.0
K02386	13.0
K02387	2852.0
K02384	0.0
K02385	2676.0
K02382	0.0
K02380	13.0
K02381	1.0
K05386	0.0
K13524	1.0
K13525	4.0
K13527	7.0
K13520	0.0
K13522	5.0
K13529	4.0
K03385	153.0
K03384	0.0
K03387	3986.0
K03386	6735.0
K03381	4.0
K03380	6.0
K03383	1.0
K03382	475.0
K03389	5116.0
K03388	5499.0
K05356	3.0
K12344	1427.0
K12343	196.0
K12342	0.0
K12341	0.0
K12340	5410.0
K02430	0.0
K12349	0.0
K05351	2.0
K11694	15.0
K11695	1.0
K11690	1611.0
K05352	3.0
K11693	1.0
K08928	0.0
K03433	1.0
K13832	17.0
K03039	0.0
K03432	1.0
K06607	0.0
K06606	58.0
K06605	36.0
K03430	1492.0
K06603	226.0
K06602	1.0
K06601	1.0
K06600	0.0
K05358	1.0
K06609	2.0
K06608	84.0
K03923	8.0
K03922	0.0
K11472	16.0
K11473	39.0
K11474	0.0
K11475	2.0
K11476	3.0
K11477	0.0
K00601	0.0
K00600	9196.0
K00603	298.0
K03746	9.0
K00605	6865.0
K00604	9315.0
K00607	0.0
K00606	6360.0
K00609	8309.0
K03741	1232.0
K03740	147.0
K03743	957.0
K10873	0.0
K03214	0.0
K14068	0.0
K13317	0.0
K06360	0.0
K14069	0.0
K08078	0.0
K09650	0.0
K06361	0.0
K07802	0.0
K07803	1.0
K07800	1.0
K07801	0.0
K07806	0.0
K07807	0.0
K07804	0.0
K07805	0.0
K06362	0.0
K01172	0.0
K10257	0.0
K10255	10.0
K10254	3122.0
K10253	0.0
K10918	1.0
K04128	0.0
K01958	405.0
K01959	5.0
K01956	8786.0
K01957	0.0
K04126	0.0
K04127	2.0
K01952	8994.0
K01953	5573.0
K01950	10077.0
K01951	9910.0
K07730	0.0
K07731	0.0
K07732	0.0
K07733	14.0
K07734	21.0
K07735	246.0
K07736	3610.0
K07737	15557.0
K07738	2738.0
K07739	29.0
K06365	0.0
K06366	0.0
K06367	0.0
K10910	0.0
K10911	0.0
K04382	0.0
K10775	0.0
K02609	9.0
K02979	0.0
K02978	0.0
K06368	0.0
K02975	0.0
K02974	0.0
K02977	0.0
K02976	0.0
K03558	307.0
K03559	5798.0
K03550	8986.0
K03551	9296.0
K03552	0.0
K03553	10271.0
K03554	16.0
K03555	8392.0
K03556	1435.0
K03557	19.0
K01778	8623.0
K01779	734.0
K06369	0.0
K01772	309.0
K01770	8563.0
K01771	9.0
K01776	8221.0
K01777	39.0
K01774	0.0
K01775	10091.0
K05385	0.0
K05384	0.0
K05383	0.0
K05382	0.0
K05381	0.0
K08159	21.0
K14153	64.0
K14154	0.0
K14155	9571.0
K08152	3.0
K08156	5680.0
K08076	0.0
K12809	0.0
K05297	247.0
K03734	9438.0
K03735	331.0
K03736	331.0
K03737	8796.0
K03731	0.0
K03732	11.0
K03733	5969.0
K03738	51.0
K03739	148.0
K08139	5.0
K06994	100.0
K12660	0.0
K12661	17.0
K07450	0.0
K08719	0.0
K08717	193.0
K08715	2.0
K08714	10.0
K08713	1.0
K08710	0.0
K11311	0.0
K11312	196.0
K00141	0.0
K00146	1.0
K00411	36.0
K00412	48.0
K00145	16270.0
K00148	2.0
K14367	0.0
K14366	0.0
K08954	0.0
K08384	4393.0
K14369	0.0
K14368	0.0
K14091	975.0
K14090	1003.0
K14093	0.0
K14092	0.0
K14095	0.0
K14094	0.0
K14097	0.0
K14096	0.0
K14099	0.0
K14098	0.0
K02848	0.0
K01541	4.0
K04712	1.0
K04711	0.0
K01545	0.0
K01547	6087.0
K01546	6090.0
K01548	6054.0
K04719	7.0
K04718	0.0
K02018	2253.0
K02019	533.0
K02016	13713.0
K02017	47.0
K02014	22615.0
K02015	15657.0
K02012	2494.0
K02013	13455.0
K02010	1104.0
K02011	2388.0
K04515	0.0
K03943	1.0
K03941	0.0
K03940	0.0
K00313	63.0
K04060	0.0
K01608	988.0
K08942	0.0
K08943	0.0
K08940	0.0
K08941	0.0
K08946	0.0
K08947	0.0
K08944	0.0
K08945	0.0
K03059	0.0
K13811	0.0
K13812	0.0
K13815	0.0
K13816	1.0
K13818	0.0
K13819	3.0
K03053	0.0
K03052	0.0
K03055	0.0
K03054	0.0
K03057	0.0
K03056	0.0
K06222	3.0
K11418	0.0
K11410	0.0
K11415	0.0
K00622	0.0
K00621	0.0
K00620	6264.0
K00627	890.0
K00626	2761.0
K00625	7130.0
K00624	0.0
K02805	1066.0
K02552	19.0
K02550	0.0
K02556	2762.0
K02803	3.0
K02554	1.0
K07280	5.0
K07281	0.0
K07282	7786.0
K07283	1.0
K07284	1793.0
K07285	10.0
K07286	0.0
K08217	2730.0
K07288	13.0
K07289	17.0
K07534	0.0
K07535	58.0
K07533	1742.0
K07822	0.0
K07823	0.0
K08699	2.0
K00088	9777.0
K00087	857.0
K00086	1036.0
K00082	1579.0
K10239	0.0
K10238	1.0
K10231	162.0
K10230	2.0
K10233	2.0
K10232	3.0
K10235	0.0
K10234	2.0
K10237	0.0
K10236	0.0
K08353	0.0
K01970	19.0
K01971	200.0
K01972	10050.0
K01973	0.0
K01974	3.0
K01975	261.0
K01976	1.0
K07758	0.0
K05990	0.0
K07752	0.0
K07753	0.0
K07751	0.0
K13786	0.0
K07755	0.0
K07442	12.0
K08352	89.0
K07115	23.0
K07441	0.0
K07634	0.0
K07446	75.0
K07111	0.0
K07444	3202.0
K07445	8.0
K00647	245.0
K07449	0.0
K00641	5081.0
K00640	8418.0
K01289	1.0
K01282	0.0
K01283	6.0
K01280	0.0
K01281	128.0
K01286	754.0
K01284	11247.0
K02954	9357.0
K02952	9298.0
K02950	8805.0
K00155	16.0
K02959	8896.0
K00887	0.0
K00886	21.0
K00885	0.0
K00884	3.0
K00883	134.0
K00882	1747.0
K00881	91.0
K00880	601.0
K00053	7094.0
K14048	0.0
K01026	673.0
K01756	9312.0
K01025	1.0
K01750	232.0
K01023	97.0
K01752	10540.0
K01753	184.0
K14583	0.0
K01758	118.0
K01759	14096.0
K09565	0.0
K09568	0.0
K08173	1.0
K08172	0.0
K02483	1169.0
K02482	24.0
K08177	219.0
K08176	1.0
K08175	0.0
K02486	0.0
K02489	0.0
K02488	33.0
K08178	6.0
K14138	541.0
K14136	2.0
K09713	0.0
K09714	0.0
K09715	0.0
K03532	0.0
K03533	1.0
K03530	22055.0
K03531	9506.0
K03536	9254.0
K03537	6.0
K03534	5362.0
K03535	6.0
K03538	0.0
K03539	0.0
K14451	0.0
K14450	0.0
K02225	5.0
K02224	4659.0
K02227	2782.0
K02226	2778.0
K02221	403.0
K14107	0.0
K02229	3.0
K02228	3.0
K14106	0.0
K00441	35.0
K03288	0.0
K03289	43.0
K03284	9954.0
K03285	12.0
K03286	28.0
K03287	6381.0
K03280	0.0
K03281	5720.0
K03282	8758.0
K00440	0.0
K13677	0.0
K12790	0.0
K09639	0.0
K12688	0.0
K12689	0.0
K12686	2.0
K12687	0.0
K12684	0.0
K12685	0.0
K12682	0.0
K12683	0.0
K12680	0.0
K11889	0.0
K08884	3735.0
K11085	6716.0
K11084	0.0
K11081	0.0
K11080	0.0
K11083	0.0
K11082	0.0
K11089	5.0
K08777	1.0
K08776	0.0
K06346	2917.0
K06347	3.0
K09824	4.0
K09825	6913.0
K09823	22.0
K09820	22.0
K10939	0.0
K10936	0.0
K10937	0.0
K10933	0.0
K06348	1.0
K09829	0.0
K11337	0.0
K11336	0.0
K11335	1.0
K11334	1.0
K11333	1.0
K11332	2.0
K11331	0.0
K11330	0.0
K00169	720.0
K00164	178.0
K00166	10.0
K00167	11.0
K00161	902.0
K00162	904.0
K00163	42.0
K10689	0.0
K10680	42.0
K10681	2.0
K10682	2.0
K04083	3529.0
K04082	24.0
K04081	0.0
K04080	11.0
K04087	202.0
K04086	55.0
K04085	24.0
K04084	22.0
K04088	201.0
K01569	3.0
K01568	0.0
K01563	17.0
K01561	2.0
K01560	1367.0
K01567	183.0
K01565	0.0
K01564	1.0
K02038	7520.0
K02039	7511.0
K02030	9290.0
K02031	11010.0
K02032	11641.0
K02033	12892.0
K02034	13511.0
K02035	13818.0
K02036	7565.0
K02037	7057.0
K05556	0.0
K13658	0.0
K13659	0.0
K13656	0.0
K13657	0.0
K13654	0.0
K13655	27.0
K13652	1279.0
K13653	6122.0
K13650	0.0
K13651	0.0
K05555	2.0
K05552	0.0
K02057	9166.0
K05550	0.0
K05551	0.0
K12308	11075.0
K12306	0.0
K03073	8813.0
K03072	430.0
K03071	47.0
K03070	9296.0
K03077	205.0
K03076	8822.0
K03075	8998.0
K03074	550.0
K08965	64.0
K08967	15.0
K08961	2812.0
K08963	1843.0
K13873	0.0
K13876	0.0
K13874	0.0
K13875	1.0
K06139	0.0
K06138	30.0
K06135	0.0
K06134	24.0
K06137	10.0
K06136	1.0
K06131	11039.0
K06133	2696.0
K06132	3.0
K02600	9298.0
K07389	2.0
K07388	0.0
K04747	0.0
K01516	9204.0
K09977	20.0
K07518	2.0
K07519	2.0
K11437	0.0
K07512	0.0
K07516	58.0
K10212	31.0
K10747	2.0
K10217	1.0
K10219	2.0
K10218	4.0
K10748	0.0
K01912	6304.0
K01913	1.0
K01910	181.0
K01911	369.0
K01916	316.0
K01917	7.0
K01914	6923.0
K01915	13250.0
K01918	6388.0
K01919	205.0
K07774	3.0
K07775	436.0
K07776	86.0
K07777	355.0
K07770	94.0
K07771	0.0
K07772	0.0
K07773	0.0
K07778	163.0
K01193	3893.0
K04340	0.0
K04341	0.0
K04342	0.0
K04343	1.0
K12986	0.0
K04691	5.0
K02931	9085.0
K02933	8897.0
K02935	9296.0
K02936	0.0
K02939	9298.0
K00205	0.0
K00204	0.0
K00207	1.0
K00206	0.0
K00201	0.0
K00200	0.0
K00203	0.0
K00202	0.0
K00209	0.0
K00208	4369.0
K01000	9809.0
K01001	0.0
K01002	446.0
K01003	21.0
K01004	5.0
K01005	564.0
K01006	8626.0
K01007	426.0
K01008	1549.0
K10855	0.0
K14115	0.0
K14116	0.0
K14441	8557.0
K14446	28.0
K14447	1.0
K14112	0.0
K14445	9.0
K08195	4.0
K08194	1.0
K14448	0.0
K08196	2.0
K08191	5636.0
K14119	0.0
K08193	0.0
K00702	474.0
K10799	0.0
K03518	2504.0
K03519	296.0
K09719	0.0
K10856	0.0
K03516	0.0
K03517	6952.0
K02205	3.0
K02204	20.0
K02203	2165.0
K02201	0.0
K02200	40.0
K13714	2.0
K13461	0.0
K12518	0.0
K12519	0.0
K12517	0.0
K12514	0.0
K12515	0.0
K12512	0.0
K12513	0.0
K12510	2715.0
K12511	643.0
K07183	2894.0
K07182	32.0
K07181	1300.0
K07180	195.0
K07186	0.0
K07185	947.0
K07184	8.0
K09800	38.0
K09801	19.0
K09802	5.0
K09803	95.0
K09804	8.0
K09805	1.0
K09806	19.0
K09807	6642.0
K09808	9478.0
K09809	43.0
K10912	0.0
K10913	0.0
K10914	386.0
K10915	0.0
K10916	0.0
K10917	0.0
K11358	2384.0
K11355	2.0
K11354	0.0
K11357	1.0
K11356	2.0
K04069	16176.0
K04068	9616.0
K04065	13.0
K04064	0.0
K04067	0.0
K04066	8767.0
K04061	1716.0
K09716	12.0
K04063	20.0
K04062	5.0
K10006	11.0
K10007	11.0
K10004	4.0
K10005	12.0
K10002	4.0
K10003	4.0
K10000	0.0
K10001	8.0
K09717	0.0
K10008	18.0
K10009	0.0
K02491	1.0
K14588	0.0
K14581	0.0
K13678	114.0
K13679	0.0
K11633	2.0
K13670	4.0
K13671	4.0
K11987	0.0
K11636	1.0
K11634	0.0
K13582	1.0
K13583	4.0
K13580	0.0
K13581	8.0
K13586	0.0
K13587	2.0
K13584	2.0
K13585	0.0
K13588	1.0
K13589	1.0
K02052	246.0
K02053	274.0
K02050	7503.0
K02051	6832.0
K02056	4966.0
K05553	0.0
K02054	237.0
K02055	214.0
K02058	1441.0
K02059	1.0
K05558	2.0
K05559	3.0
K03895	0.0
K03894	0.0
K03897	1.0
K03896	0.0
K03891	5.0
K03890	5.0
K03893	23.0
K03892	6288.0
K02423	3.0
K05342	0.0
K05341	104.0
K12989	3.0
K12988	0.0
K02420	2761.0
K12981	0.0
K12980	0.0
K12983	0.0
K12982	2.0
K12985	0.0
K12984	6.0
K12987	1.0
K02426	5714.0
K13854	0.0
K03098	4044.0
K13853	183.0
K03095	136.0
K05344	0.0
K03091	12028.0
K03090	202.0
K03093	574.0
K03092	6319.0
K06113	127.0
K09632	0.0
K02429	9602.0
K06118	4.0
K05716	0.0
K04844	13.0
K11632	2.0
K11630	2.0
K11631	8.0
K11637	1.0
K11635	17.0
K11638	1.0
K11639	0.0
K07572	0.0
K07573	0.0
K07570	129.0
K07571	802.0
K07576	2358.0
K07577	17.0
K07574	3003.0
K07575	0.0
K07578	0.0
K07579	0.0
K11189	7549.0
K11184	1820.0
K11187	0.0
K11180	10.0
K11181	10.0
K11183	7.0
K10764	41.0
K10763	19.0
K10762	0.0
K01938	7202.0
K01939	8995.0
K01934	5405.0
K01935	4223.0
K01937	9270.0
K01930	0.0
K01932	7.0
K01933	9688.0
K07798	201.0
K07799	14.0
K07796	0.0
K07797	0.0
K07794	95.0
K07795	54.0
K07792	37.0
K07793	1149.0
K07790	0.0
K07791	36.0
K06379	2875.0
K00968	986.0
K06378	2856.0
K06377	8.0
K06376	0.0
K06375	2.0
K09814	1.0
K09813	1.0
K06372	0.0
K06371	0.0
K06370	1.0
K01249	2.0
K01246	7168.0
K01247	232.0
K01244	0.0
K01243	6552.0
K08919	0.0
K01241	155.0
K02919	7419.0
K02913	9640.0
K02912	0.0
K02911	9141.0
K02910	0.0
K02917	0.0
K02916	9297.0
K02915	0.0
K02914	8702.0
K00228	58.0
K00227	0.0
K00226	14438.0
K00224	0.0
K00223	1.0
K00222	2.0
K00221	1.0
K00220	1.0
K01798	0.0
K01799	155.0
K01068	0.0
K01069	512.0
K01062	6.0
K01791	7014.0
K01792	13.0
K01061	59.0
K01066	1471.0
K01067	94.0
K01796	18.0
K01797	13.0
K05499	1566.0
K14468	1.0
K14469	0.0
K14465	0.0
K14466	0.0
K14467	0.0
K10834	1.0
K10833	0.0
K02266	0.0
K03793	12.0
K03790	202.0
K03791	1.0
K03796	5.0
K03797	19876.0
K03794	0.0
K03795	14.0
K03798	13665.0
K03799	233.0
K13448	0.0
K12538	0.0
K12539	0.0
K12530	0.0
K12531	0.0
K12532	0.0
K12533	0.0
K12534	0.0
K12535	0.0
K12536	0.0
K12537	0.0
K03136	0.0
K09790	5575.0
K09791	34.0
K09792	141.0
K09793	5506.0
K09794	10.0
K09795	8.0
K09796	30.0
K09797	4924.0
K09798	15.0
K09799	3.0
K10972	0.0
K10973	0.0
K10977	86.0
K10974	1235.0
K10975	2.0
K10978	0.0
K10979	156.0
K06308	4.0
K00315	4.0
K09862	22.0
K06303	2.0
K09860	1.0
K09861	8168.0
K06306	532.0
K06307	4.0
K06305	5.0
K11373	0.0
K04047	467.0
K04046	5.0
K04045	1246.0
K04044	19.0
K04043	9337.0
K04042	1852.0
K04041	2452.0
K04040	11.0
K02700	2.0
K04049	0.0
K04048	0.0
K02707	2.0
K02704	2.0
K02705	3.0
K10020	2.0
K10021	0.0
K10022	0.0
K10023	0.0
K10024	0.0
K10025	0.0
K10026	295.0
K10027	182.0
K13612	0.0
K13613	1.0
K13611	0.0
K13614	1.0
K13615	0.0
K05794	61.0
K05795	587.0
K05796	128.0
K05797	0.0
K05790	0.0
K05791	2.0
K05792	95.0
K05793	2.0
K05798	0.0
K05799	5036.0
K01474	16.0
K01477	3.0
K01476	239.0
K01471	0.0
K01470	2892.0
K01473	17.0
K13039	2.0
K01479	35.0
K01478	150.0
K05570	1159.0
K05571	1170.0
K05572	2.0
K05573	2.0
K02078	15007.0
K02079	0.0
K05576	3.0
K02074	151.0
K02075	157.0
K02076	96.0
K02077	190.0
K02071	2820.0
K02072	3209.0
K02073	2962.0
K03309	16.0
K03308	12165.0
K03305	5640.0
K03304	1.0
K03307	3400.0
K03306	1884.0
K03301	10.0
K03300	280.0
K03303	221.0
K03302	0.0
K06173	11343.0
K06175	28.0
K06174	0.0
K06177	4949.0
K06176	18.0
K06179	3382.0
K07680	4.0
K03867	2.0
K03838	0.0
K12053	0.0
K11618	982.0
K11619	2.0
K11614	1.0
K11615	1.0
K11616	1.0
K11617	12.0
K11610	0.0
K11611	0.0
K11960	2.0
K11961	13.0
K02836	8837.0
K10565	0.0
K10564	0.0
K02837	8210.0
K10561	386.0
K10560	369.0
K10563	3583.0
K10562	0.0
K02838	9298.0
K06858	0.0
K02839	974.0
K06859	120.0
K12700	367.0
K07558	0.0
K07559	1263.0
K07228	4.0
K07229	12.0
K07226	2.0
K07224	11.0
K07225	3.0
K07222	15.0
K07223	264.0
K07220	1698.0
K07221	45.0
K10709	937.0
K10708	0.0
K10701	0.0
K10703	0.0
K10702	0.0
K10704	0.0
K05984	0.0
K07537	1.0
K08652	0.0
K08651	1.0
K08658	0.0
K08659	695.0
K05982	15.0
K07451	0.0
K07453	1.0
K07452	0.0
K07455	319.0
K07454	11.0
K09707	1230.0
K07457	68.0
K09706	115.0
K07104	28.0
K00029	311.0
K00028	1.0
K00799	117.0
K00798	5442.0
K00797	1665.0
K00024	11313.0
K00795	54.0
K00026	0.0
K00021	8.0
K00020	164.0
K00023	20.0
K00022	0.0
K09017	34.0
K01269	3042.0
K09015	4068.0
K09014	6954.0
K09013	8951.0
K09011	5528.0
K09010	2.0
K01261	13.0
K01262	14352.0
K01263	23.0
K01264	1.0
K01265	14589.0
K01266	1004.0
K09018	2.0
K08227	1.0
K08226	4.0
K08225	4.0
K08224	29.0
K08223	1648.0
K08222	15.0
K08221	7.0
K00249	63.0
K01790	12894.0
K00241	5758.0
K00240	6186.0
K00243	7516.0
K00242	39.0
K00245	2.0
K00244	1401.0
K00247	0.0
K00246	1.0
K01795	1268.0
K06983	3.0
K02799	1.0
K02798	112.0
K02791	213.0
K02790	0.0
K02793	1386.0
K02795	2139.0
K02794	2324.0
K02796	2065.0
K04564	7167.0
K04565	1479.0
K04566	978.0
K04567	8281.0
K01040	202.0
K01041	49.0
K04562	396.0
K04568	15.0
K01049	0.0
K02535	5730.0
K02242	147.0
K02536	5775.0
K02531	57.0
K02246	123.0
K02533	35.0
K02532	29.0
K02248	107.0
K02538	97.0
K00581	0.0
K13421	10.0
K01013	0.0
K15018	0.0
K15019	0.0
K03110	9278.0
K03111	17757.0
K03112	7.0
K03113	5657.0
K03116	5948.0
K03117	44.0
K03118	5796.0
K03119	9.0
K10919	0.0
K12552	1.0
K12553	1.0
K12551	1.0
K12556	7.0
K12554	11.0
K12555	261.0
K06892	22.0
K06893	15.0
K06890	678.0
K06891	182.0
K06896	15719.0
K06897	1985.0
K06894	305.0
K06895	401.0
K10954	0.0
K10956	0.0
K06899	3.0
K06328	79.0
K06329	1.0
K10952	0.0
K10953	0.0
K11395	0.0
K11391	0.0
K11390	0.0
K11392	6.0
K00499	1.0
K00494	24.0
K00495	0.0
K00496	6.0
K00491	4.0
K00492	12.0
K00493	1.0
K13591	0.0
K01467	5273.0
K13593	0.0
K13592	1.0
K04021	5.0
K04020	0.0
K04023	650.0
K04022	0.0
K04025	0.0
K04024	354.0
K04027	104.0
K04026	235.0
K04029	1761.0
K04028	1935.0
K07055	0.0
K07054	31.0
K07057	5.0
K07056	14576.0
K07051	2.0
K07050	2342.0
K07053	10204.0
K07052	11055.0
K07059	1.0
K07058	7829.0
K10040	221.0
K10041	506.0
K10046	0.0
K04799	0.0
K04798	0.0
K04793	0.0
K04792	0.0
K04791	0.0
K04790	0.0
K04797	0.0
K04796	0.0
K04795	0.0
K04794	9.0
K13638	0.0
K13639	2.0
K13634	15.0
K13635	3.0
K13636	0.0
K13637	17.0
K13630	0.0
K13631	0.0
K13632	0.0
K13633	1.0
K02042	1435.0
K05778	1.0
K05779	1.0
K05776	3904.0
K05541	13.0
K05774	1.0
K05775	0.0
K05772	16.0
K05773	15.0
K05540	658.0
K01459	1.0
K01458	7.0
K01457	24.0
K01455	97.0
K01454	0.0
K01453	5.0
K01452	6.0
K01451	1163.0
K01450	0.0
K05518	1.0
K08070	713.0
K08071	0.0
K05516	181.0
K08077	79.0
K05515	8557.0
K13093	0.0
K11783	0.0
K12949	0.0
K12945	0.0
K12944	0.0
K12941	549.0
K12940	80.0
K12943	0.0
K12942	626.0
K14728	0.0
K14727	1.0
K11785	0.0
K00108	21.0
K13890	25.0
K13891	24.0
K13892	27.0
K13893	7.0
K13894	10.0
K13895	10.0
K13896	11.0
K06159	0.0
K06158	10206.0
K06153	9092.0
K06152	3.0
K06151	3.0
K06157	0.0
K06156	2.0
K06155	8.0
K06154	0.0
K03327	11457.0
K03326	28.0
K03325	545.0
K03324	9165.0
K03322	346.0
K03321	577.0
K03320	777.0
K03329	0.0
K03328	4361.0
K04802	0.0
K04801	0.0
K04800	0.0
K11948	0.0
K01505	27.0
K04756	9.0
K11940	7.0
K11941	1.0
K11942	28.0
K11943	0.0
K11944	0.0
K01507	10523.0
K11946	0.0
K11947	0.0
K01506	121.0
K01501	45.0
K01500	175.0
K01503	0.0
K06714	385.0
K04750	1293.0
K12789	0.0
K12788	0.0
K11526	0.0
K10810	2.0
K11522	2.0
K11523	2.0
K08675	0.0
K08676	103.0
K08677	10.0
K08679	0.0
K11521	2.0
K10547	563.0
K10546	620.0
K10545	211.0
K10544	109.0
K10543	197.0
K10542	1776.0
K10541	1777.0
K10540	2263.0
K10549	157.0
K10548	563.0
K14630	0.0
K11529	0.0
K00007	0.0
K00005	2556.0
K13444	0.0
K00003	5169.0
K00002	1265.0
K00001	1479.0
K01186	5167.0
K00009	96.0
K00008	3466.0
K10726	0.0
K10725	0.0
K08246	0.0
K00263	22.0
K00262	13901.0
K00261	214.0
K00260	43.0
K00266	20933.0
K00265	4010.0
K01200	609.0
K01201	2669.0
K01206	22626.0
K01207	1791.0
K01205	4510.0
K01208	3.0
K01209	11291.0
K06167	5830.0
K00917	1563.0
K00912	5729.0
K00919	8725.0
K02519	8785.0
K02518	9195.0
K02517	5763.0
K02511	0.0
K02510	305.0
K13409	0.0
K13408	0.0
K03179	5255.0
K03170	1.0
K03177	9293.0
K12574	3633.0
K12570	0.0
K12573	8951.0
K11009	0.0
K11008	0.0
K11005	3.0
K11004	3.0
K11007	0.0
K11006	0.0
K11003	3.0
K08296	354.0
K08297	1.0
K08295	1.0
K02634	2.0
K02635	2.0
K10622	0.0
K07693	54.0
K07692	3.0
K07691	2.0
K07690	0.0
K07697	4.0
K07696	1167.0
K07695	0.0
K07694	147.0
K07699	2023.0
K07698	0.0
K07079	4604.0
K07078	1561.0
K07077	5.0
K07076	470.0
K07075	498.0
K07074	158.0
K07073	0.0
K07072	0.0
K07071	419.0
K07070	5.0
K14584	0.0
K11620	0.0
K09190	2.0
K11623	5.0
K05759	0.0
K08589	1.0
K11625	0.0
K11995	0.0
K01439	3788.0
K01438	4492.0
K01431	0.0
K01430	1024.0
K01433	108.0
K01432	0.0
K01434	40.0
K01437	1.0
K01436	3226.0
K05539	25.0
K14520	0.0
K12963	3.0
K12962	2.0
K12961	0.0
K12960	9217.0
K14749	0.0
K14748	0.0
K02972	0.0
K14743	2.0
K14742	8097.0
K14745	0.0
K14744	0.0
K14747	0.0
K14746	0.0
K02167	2.0
K02164	3.0
K02160	1807.0
K02168	29.0
K02169	3953.0
K10931	0.0
K03341	0.0
K03340	5791.0
K03343	1.0
K03342	39.0
K03346	647.0
K12299	0.0
K12291	0.0
K12290	0.0
K12293	0.0
K12292	1.0
K12295	0.0
K12294	1.0
K12297	10.0
K12368	1.0
K11922	0.0
K11923	0.0
K11920	0.0
K11921	41.0
K11926	0.0
K11927	2032.0
K11924	56.0
K11925	0.0
K11928	1055.0
K13181	0.0
K13219	0.0
K07262	11.0
K07263	6184.0
K07260	3761.0
K07261	5.0
K07266	5.0
K07267	7.0
K07264	2.0
K07265	5.0
K07268	0.0
K07269	0.0
K01155	376.0
K04478	1.0
K04479	0.0
K10528	0.0
K14952	2.0
K07486	389.0
K07487	85.0
K07484	805.0
K07485	8.0
K07482	36.0
K07483	5914.0
K07480	2.0
K07481	325.0
K07488	14.0
K07489	0.0
K11210	3.0
K11211	1.0
K11212	9.0
K11214	990.0
K11216	90.0
K06300	2.0
K00061	0.0
K00060	113.0
K06301	2.0
K00065	476.0
K00064	9.0
K00067	10719.0
K00066	4.0
K00069	0.0
K00068	100.0
K06304	2.0
K08262	0.0
K08261	1.0
K08260	1.0
K08265	0.0
K08264	0.0
K00288	4.0
K00285	33.0
K00284	2307.0
K00287	8718.0
K00286	9322.0
K00281	5259.0
K00280	0.0
K00283	1353.0
K00282	1353.0
K08088	0.0
K14198	0.0
K14199	1.0
K03452	0.0
K14194	1.0
K14195	0.0
K14196	1.0
K14197	1.0
K14192	0.0
K14193	0.0
K01880	9057.0
K01881	10309.0
K01883	9305.0
K01885	8783.0
K04618	0.0
K01887	10259.0
K01224	474.0
K01889	9300.0
K01226	1204.0
K01227	11.0
K01220	106.0
K01222	373.0
K01223	3574.0
K02759	1121.0
K02755	7.0
K02757	3899.0
K02756	5.0
K14998	2.0
K02750	176.0
K02753	17.0
K02752	0.0
K00939	9300.0
K00938	136.0
K00937	7119.0
K00936	15260.0
K00935	7.0
K00934	1.0
K00933	0.0
K00932	0.0
K00931	8651.0
K00930	16310.0
K01089	6224.0
K01080	0.0
K01081	6552.0
K01082	7.0
K01083	5.0
K01084	0.0
K01085	0.0
K01087	14.0
K02571	0.0
K02570	28.0
K02573	30.0
K02572	1.0
K02575	101.0
K02574	347.0
K07780	0.0
K03488	2620.0
K03489	137.0
K03482	6.0
K03483	95.0
K03480	451.0
K03481	523.0
K03486	1183.0
K03487	6.0
K03484	2561.0
K03485	0.0
K02287	2.0
K02286	3.0
K02285	3.0
K02284	3.0
K02283	4000.0
K02282	53.0
K02281	1.0
K02280	5.0
K02289	2.0
K02288	2.0
K03626	0.0
K03627	0.0
K03624	11517.0
K03625	9298.0
K03151	3545.0
K03620	46.0
K03153	38.0
K08869	0.0
K03628	7599.0
K03629	8796.0
K09738	0.0
K09739	0.0
K09736	0.0
K09737	0.0
K09735	0.0
K09732	0.0
K09733	0.0
K09730	0.0
K09731	0.0
K09888	2880.0
K09889	14.0
K09880	6.0
K09882	6.0
K09883	5.0
K09884	0.0
K09887	0.0
K11027	0.0
K11026	0.0
K11025	0.0
K11024	0.0
K07679	0.0
K07678	8.0
K11021	0.0
K11020	0.0
K07675	6.0
K07674	1.0
K07676	0.0
K07671	0.0
K07670	7.0
K07673	15.0
K07672	0.0
K01117	1.0
K12048	0.0
K07019	44.0
K07018	38.0
K07011	11547.0
K07010	2788.0
K07013	11.0
K07012	2533.0
K07015	3390.0
K07014	11.0
K07017	396.0
K07016	59.0
K10084	0.0
K08372	79.0
K05884	92.0
K05885	1639.0
K05886	1.0
K05887	0.0
K05880	0.0
K05881	2.0
K05882	7.0
K05883	1.0
K08902	2.0
K05739	129.0
K05888	0.0
K05889	0.0
K08903	2.0
K00547	206.0
K00544	2.0
K00545	0.0
K00542	0.0
K00543	0.0
K00540	16591.0
K00548	10616.0
K00549	1213.0
K01145	0.0
K01412	13.0
K01147	17.0
K01417	2164.0
K00038	10.0
K01143	0.0
K01142	3386.0
K01419	147.0
K00788	8453.0
K00789	10209.0
K12502	0.0
K14762	0.0
K14761	2964.0
K06195	44.0
K03819	0.0
K03818	63.0
K03814	126.0
K03817	1504.0
K03816	2130.0
K03811	3063.0
K03810	102.0
K03813	15.0
K11908	0.0
K11909	0.0
K11904	13.0
K11905	2.0
K11906	4.0
K11907	8.0
K11900	11.0
K11901	10.0
K11902	8.0
K11903	10.0
K10986	23.0
K13238	0.0
K13239	0.0
K13797	0.0
K07248	323.0
K13796	1.0
K07244	0.0
K07245	11.0
K07246	197.0
K07240	18547.0
K07241	14.0
K07242	2.0
K07243	28.0
K01268	0.0
K05296	0.0
K02821	1391.0
K09016	0.0
K09945	3.0
K09944	1.0
K09947	0.0
K09946	28.0
K09941	12.0
K09940	33.0
K09943	6.0
K09942	6.0
K09949	17.0
K09948	13.0
K10851	8.0
K10850	1.0
K03666	848.0
K03667	147.0
K03196	14.0
K03665	8421.0
K11275	0.0
K06012	2727.0
K00048	1910.0
K10857	4.0
K09773	188.0
K00043	10.0
K00042	1691.0
K00041	1880.0
K00040	1642.0
K00046	8854.0
K00733	0.0
K00044	0.0
K06011	0.0
K09012	0.0
K06016	291.0
K06017	0.0
K06014	0.0
K06015	1058.0
K06019	53.0
K01075	4.0
K12221	1.0
K06444	0.0
K04632	0.0
K14977	18.0
K14974	0.0
K00958	22.0
K00951	14907.0
K00950	5661.0
K00952	19.0
K00955	192.0
K00954	9307.0
K00957	678.0
K00956	636.0
K00590	1393.0
K02777	515.0
K02775	588.0
K02774	605.0
K02773	640.0
K02771	113.0
K02770	2025.0
K02779	611.0
K02778	0.0
K01606	0.0
K01607	6217.0
K01604	0.0
K01605	0.0
K01602	6.0
K01601	19.0
K03750	399.0
K01609	6647.0
K02553	11.0
K02804	1651.0
K02551	3981.0
K02806	103.0
K02557	6972.0
K02800	214.0
K05275	2.0
K02802	1.0
K13300	2.0
K02558	214.0
K02809	10.0
K02808	8.0
K03600	19.0
K03601	8412.0
K03602	8664.0
K03603	2.0
K03604	1141.0
K03605	11.0
K03606	64.0
K03607	1.0
K03608	2716.0
K03609	3924.0
K06078	0.0
K06079	23.0
K09710	8833.0
K09711	10.0
K09712	3.0
K06073	0.0
K06074	0.0
K06075	23.0
K06076	1852.0
K06077	1.0
K06382	1670.0
K06383	1126.0
K06380	1.0
K06381	3040.0
K06386	6.0
K06387	1649.0
K06384	314.0
K06385	2550.0
K06388	0.0
K06389	0.0
K12466	0.0
K12468	0.0
K07657	40.0
K07656	0.0
K07655	0.0
K07654	5.0
K07653	3.0
K07652	536.0
K07651	8.0
K07650	112.0
K07659	11.0
K07658	8670.0
K11041	40.0
K11040	2.0
K11043	0.0
K11042	0.0
K11045	1.0
K11044	0.0
K11047	0.0
K11046	0.0
K11049	0.0
K11048	0.0
K07387	4105.0
K07386	5807.0
K06926	4951.0
K06927	1639.0
K06924	0.0
K06925	9295.0
K06922	1.0
K06923	2795.0
K06920	284.0
K06921	4506.0
K06928	382.0
K06929	305.0
K07033	3211.0
K07032	163.0
K07031	1239.0
K07030	3194.0
K07037	4331.0
K07035	2340.0
K07034	17.0
K07039	7.0
K07038	150.0
K10829	0.0
K00384	13545.0
K00385	267.0
K00386	0.0
K00387	2.0
K00380	175.0
K00381	74.0
K00382	8474.0
K00383	107.0
K00389	8.0
K01387	3.0
K01385	0.0
K01389	0.0
K09158	44.0
K09159	32.0
K09156	0.0
K09157	2999.0
K09154	0.0
K09155	689.0
K09152	0.0
K09153	1371.0
K09150	0.0
K09151	40.0
K05970	6771.0
K05714	2.0
K05715	0.0
K05710	14.0
K05711	0.0
K05712	5.0
K05713	0.0
K00560	8422.0
K00561	3.0
K00563	557.0
K00564	352.0
K00566	13313.0
K00567	8414.0
K00568	92.0
K00569	17.0
K05575	8.0
K01169	1.0
K01167	2.0
K01166	0.0
K05577	11.0
K01163	1315.0
K01161	0.0
K01160	0.0
K05578	2.0
K05579	2.0
K08092	459.0
K08093	75.0
K08094	368.0
K08095	0.0
K08096	0.0
K08097	11.0
K02254	1.0
K02255	0.0
K01743	0.0
K02251	3.0
K02061	1.0
K01741	0.0
K02060	0.0
K00114	13.0
K02122	3331.0
K02123	8726.0
K02120	8808.0
K02121	8250.0
K02124	8440.0
K03837	6.0
K03836	0.0
K03835	3.0
K03834	5.0
K03833	321.0
K03832	5872.0
K03831	9.0
K03830	1606.0
K00443	0.0
K03839	5764.0
K02067	55.0
K10189	2288.0
K13038	13213.0
K13787	338.0
K13788	24.0
K13789	24677.0
K10188	2628.0
K12255	0.0
K12254	0.0
K12257	7542.0
K12256	1.0
K12251	717.0
K12250	0.0
K12253	0.0
K12252	0.0
K13252	66.0
K13256	76.0
K13255	1.0
K12079	0.0
K12078	0.0
K12071	1.0
K12070	1.0
K12073	2.0
K12072	0.0
K09912	10.0
K06236	0.0
K06237	0.0
K05519	0.0
K09914	1.0
K11788	0.0
K11782	0.0
K11780	2.0
K11781	2.0
K11787	0.0
K11784	0.0
K11530	0.0
K12787	0.0
K12786	0.0
K12785	0.0
K12784	0.0
K06718	7.0
K09969	8.0
K09968	6.0
K09967	1067.0
K09966	15.0
K09965	1.0
K09964	4.0
K09963	490.0
K09962	17.0
K09961	4.0
K09960	4.0
K11527	1291.0
K11524	0.0
K11525	0.0
K11250	2.0
K11253	0.0
K11258	0.0
K11528	0.0
K00713	0.0
K00712	145.0
K10780	4.0
K10783	24.0
K10125	3.0
K10124	0.0
K10126	3.0
K10121	88.0
K10123	0.0
K10122	88.0
K04652	1573.0
K04653	1215.0
K04651	2410.0
K04656	1236.0
K04654	1237.0
K04655	1347.0
K00973	9986.0
K00972	234.0
K00971	6899.0
K00970	5217.0
K00975	7897.0
K00974	9832.0
K00979	5852.0
K00978	811.0
K14954	0.0
K14955	0.0
K14956	0.0
K06178	7222.0
K01596	251.0
K01597	254.0
K01594	0.0
K01595	121.0
K01592	0.0
K01593	13.0
K01590	32.0
K01591	8713.0
K01598	8.0
K01599	11979.0
K02711	2.0
K02710	2.0
K02713	2.0
K02712	2.0
K02714	2.0
K02717	2.0
K02716	2.0
K02719	3.0
K02718	2.0
K03449	1042.0
K03446	5067.0
K03444	8.0
K03445	1.0
K03442	8601.0
K01620	6294.0
K01621	347.0
K01622	8.0
K01623	2776.0
K01624	13029.0
K01625	11213.0
K01626	2222.0
K01627	5732.0
K01628	2981.0
K01629	1145.0
K05299	3.0
K02829	3.0
K02828	3.0
K02827	4.0
K02826	3.0
K02825	595.0
K02824	2905.0
K02823	8266.0
K02822	1649.0
K03198	10.0
K03199	21.0
K03668	1390.0
K03669	5.0
K03190	1025.0
K03191	20.0
K03660	3797.0
K03194	0.0
K03195	27.0
K03664	9298.0
K03197	6.0
K09772	3065.0
K06013	83.0
K09770	202.0
K09771	17.0
K09776	11.0
K09777	2255.0
K09774	31.0
K09775	1908.0
K09778	301.0
K09779	2591.0
K06269	0.0
K06323	1.0
K11624	6.0
K02991	0.0
K02990	9033.0
K02624	7.0
K02240	232.0
K08282	47.0
K12440	0.0
K12441	0.0
K12442	0.0
K12443	1.0
K12444	0.0
K12445	0.0
K12449	0.0
K02247	1.0
K07637	7.0
K07636	8999.0
K07639	2.0
K07638	10.0
K11069	2686.0
K11068	4546.0
K11063	7.0
K11062	0.0
K11061	0.0
K11060	0.0
K11066	4.0
K11065	5576.0
K06900	0.0
K06901	3663.0
K06902	770.0
K06903	293.0
K06904	316.0
K06905	529.0
K06906	356.0
K06907	748.0
K06908	528.0
K06909	94.0
K10821	0.0
K05905	50.0
K05904	0.0
K05906	0.0
K05900	0.0
K05903	22.0
K01406	0.0
K05909	0.0
K05908	0.0
K00368	15.0
K00369	1.0
K00366	442.0
K00367	2.0
K00364	132.0
K00365	1.0
K00362	24.0
K00363	23.0
K00360	0.0
```
