## Extended Data File 1 for "Diet induces reproducible alterations in the mouse and human gut microbiome": ERS606346_ERR675366.picrust

```
# Constructed from biom file
#OTU ID	ERR675366
K01365	0.0
K01364	0.0
K01361	1.0
K01360	0.0
K01362	116.0
K02249	0.0
K05841	0.0
K05844	3.0
K05845	2.0
K05846	41.0
K05847	42.0
K00508	6.0
K00500	2.0
K00507	0.0
K00504	0.0
K00505	0.0
K12521	0.0
K01101	34.0
K01103	0.0
K12520	0.0
K01104	300.0
K05592	126.0
K05593	59.0
K05590	0.0
K05591	1.0
K05596	0.0
K05597	0.0
K05594	0.0
K05595	15.0
K05599	0.0
K11964	0.0
K11962	0.0
K14540	70.0
K12529	0.0
K12528	0.0
K06353	0.0
K02456	4.0
K02457	1.0
K02454	1.0
K02455	1.0
K02452	1.0
K02453	1.0
K02450	1.0
K02103	36.0
K08138	5.0
K02108	150.0
K02109	177.0
K02458	1.0
K02459	1.0
K08137	0.0
K03851	0.0
K03850	0.0
K03852	0.0
K03855	0.0
K03856	68.0
K13018	0.0
K13019	1.0
K13010	0.0
K13011	0.0
K13012	4.0
K13013	0.0
K13014	0.0
K13015	2.0
K13016	2.0
K13017	0.0
K08566	0.0
K08567	0.0
K13274	0.0
K13275	1.0
K13276	0.0
K13277	0.0
K03275	0.0
K03274	2.0
K03277	0.0
K03276	0.0
K03271	62.0
K03270	129.0
K03273	4.0
K03272	30.0
K03279	0.0
K03278	0.0
K11022	0.0
K12277	0.0
K12276	1.0
K12270	0.0
K11058	0.0
K12279	1.0
K12278	1.0
K07557	0.0
K07550	0.0
K07552	81.0
K06319	0.0
K09909	0.0
K09908	1.0
K12051	0.0
K12050	0.0
K12057	0.0
K12056	0.0
K06221	0.0
K09900	0.0
K09903	168.0
K09902	1.0
K09904	0.0
K09907	0.0
K09906	1.0
K11501	0.0
K03234	0.0
K00773	162.0
K00772	1.0
K00777	0.0
K00776	0.0
K06313	2.0
K06315	0.0
K05574	0.0
K10201	0.0
K07176	0.0
K07177	3.0
K07174	0.0
K07175	10.0
K07172	0.0
K07173	31.0
K07170	84.0
K07171	152.0
K07178	0.0
K07179	0.0
K00195	0.0
K00194	1.0
K00197	1.0
K00196	0.0
K00191	0.0
K00190	0.0
K00193	0.0
K00192	0.0
K00198	18.0
K06405	59.0
K10109	16.0
K10108	51.0
K10107	0.0
K01828	2.0
K01829	2.0
K01826	2.0
K01825	3.0
K01822	2.0
K01823	11.0
K01820	0.0
K01821	3.0
K00999	0.0
K00998	116.0
K00995	125.0
K00997	22.0
K00996	0.0
K00991	165.0
K00990	2.0
K00992	0.0
K11028	0.0
K02622	104.0
K02625	0.0
K03564	142.0
K13489	0.0
K13488	0.0
K13483	0.0
K13482	1.0
K13481	1.0
K13480	0.0
K13487	0.0
K13486	0.0
K14680	0.0
K14681	0.0
K14682	1.0
K08358	1.0
K08357	2.0
K08356	0.0
K08355	0.0
K03469	160.0
K03462	0.0
K03464	0.0
K03465	14.0
K03466	160.0
K01648	2.0
K01649	183.0
K01643	10.0
K01640	3.0
K01641	4.0
K01646	3.0
K01647	155.0
K01644	14.0
K02597	0.0
K02626	2.0
K02595	0.0
K02594	4.0
K02593	0.0
K02592	2.0
K02591	7.0
K02590	33.0
K02598	4.0
K02849	0.0
K14061	0.0
K14062	0.0
K14063	0.0
K14064	0.0
K14065	0.0
K14067	0.0
K02841	0.0
K02840	2.0
K02843	7.0
K02844	0.0
K02847	0.0
K02846	0.0
K02102	0.0
K09758	2.0
K06039	0.0
K06034	0.0
K06036	0.0
K06037	0.0
K06032	0.0
K01581	2.0
K02702	0.0
K02659	0.0
K13490	0.0
K13491	0.0
K03644	97.0
K03645	0.0
K03646	2.0
K03647	5.0
K03640	6.0
K03641	1.0
K03642	6.0
K03643	1.0
K03648	160.0
K03649	0.0
K06694	0.0
K11814	0.0
K12428	0.0
K12429	0.0
K12422	0.0
K12423	0.0
K12420	0.0
K12421	0.0
K12426	0.0
K12427	0.0
K12424	0.0
K12425	0.0
K07349	0.0
K07348	0.0
K05380	0.0
K07345	0.0
K07344	0.0
K07347	0.0
K07346	0.0
K07341	32.0
K07340	0.0
K07343	32.0
K07342	0.0
K06968	1.0
K06969	288.0
K06962	7.0
K06963	0.0
K06960	66.0
K06961	0.0
K06966	87.0
K06967	69.0
K06964	0.0
K06965	0.0
K08995	0.0
K08994	6.0
K08997	0.0
K08996	2.0
K08990	0.0
K08993	0.0
K08992	0.0
K08999	10.0
K08998	129.0
K08344	0.0
K08345	0.0
K08346	0.0
K14940	0.0
K02724	0.0
K08349	0.0
K11815	0.0
K05929	0.0
K05928	0.0
K05927	0.0
K05924	0.0
K05922	0.0
K05921	0.0
K00349	95.0
K00698	0.0
K00340	92.0
K00341	92.0
K00690	39.0
K00343	90.0
K00344	1.0
K00697	0.0
K00346	95.0
K00347	95.0
K09116	29.0
K09117	153.0
K05337	9.0
K09118	0.0
K09119	0.0
K02106	1.0
K05823	3.0
K05820	1.0
K05826	0.0
K05827	0.0
K02100	0.0
K02101	0.0
K00524	0.0
K00525	152.0
K00526	48.0
K00527	204.0
K00520	1.0
K00522	0.0
K00523	0.0
K02451	1.0
K00528	154.0
K00529	0.0
K00025	0.0
K14215	0.0
K14213	0.0
K03453	104.0
K00796	143.0
K05339	1.0
K00027	65.0
K00794	123.0
K00793	122.0
K01347	0.0
K01346	0.0
K01344	0.0
K01343	0.0
K00791	167.0
K01340	0.0
K00790	205.0
K02694	0.0
K02696	0.0
K02697	0.0
K02690	0.0
K02691	1.0
K02692	0.0
K02693	0.0
K02698	0.0
K02699	0.0
K00836	1.0
K00837	82.0
K00835	0.0
K00832	4.0
K00833	79.0
K00830	1.0
K00831	159.0
K00839	3.0
K04335	0.0
K04334	0.0
K01120	0.0
K01126	192.0
K04333	0.0
K01129	72.0
K01128	0.0
K04339	0.0
K04338	0.0
K02470	224.0
K02471	0.0
K02472	3.0
K02473	0.0
K02474	124.0
K02475	0.0
K02476	0.0
K02477	158.0
K02478	1.0
K02479	0.0
K09019	0.0
K01267	51.0
K13074	0.0
K13075	0.0
K11441	0.0
K14055	0.0
K13299	0.0
K13292	69.0
K14057	0.0
K14056	0.0
K02856	4.0
K02585	3.0
K12211	0.0
K12210	0.0
K12213	0.0
K12212	0.0
K12215	0.0
K02854	0.0
K12217	0.0
K12216	0.0
K12219	0.0
K12218	0.0
K02855	0.0
K08692	0.0
K08693	0.0
K08690	0.0
K08691	0.0
K08696	0.0
K08697	0.0
K11748	0.0
K11749	159.0
K11746	0.0
K11747	0.0
K11744	0.0
K11745	0.0
K11742	0.0
K11743	29.0
K11740	0.0
K11741	20.0
K13920	4.0
K13921	1.0
K13922	34.0
K13923	1.0
K13924	3.0
K13925	0.0
K13926	0.0
K13927	2.0
K13928	0.0
K13929	1.0
K09923	0.0
K09922	89.0
K06201	126.0
K06200	44.0
K06207	132.0
K06206	9.0
K06205	0.0
K09924	0.0
K09929	0.0
K06208	2.0
K00759	91.0
K00758	0.0
K00752	0.0
K00757	146.0
K00756	28.0
K00754	201.0
K06001	123.0
K05557	0.0
K09766	8.0
K05554	0.0
K07475	0.0
K07150	40.0
K07151	0.0
K07152	12.0
K07153	1.0
K07154	127.0
K07155	0.0
K07156	0.0
K07157	0.0
K07406	93.0
K07407	322.0
K07404	76.0
K07405	90.0
K07402	35.0
K07403	3.0
K07400	1.0
K07401	0.0
K01808	174.0
K01809	116.0
K01800	0.0
K01801	0.0
K01802	84.0
K01803	173.0
K01804	36.0
K01805	10.0
K01807	36.0
K09718	0.0
K14668	0.0
K14669	0.0
K14666	0.0
K14667	0.0
K01664	2.0
K01665	82.0
K01666	42.0
K01667	94.0
K01660	0.0
K01661	12.0
K01662	138.0
K01663	0.0
K01668	0.0
K01669	9.0
K02863	166.0
K02862	0.0
K02860	152.0
K02867	168.0
K02866	0.0
K02864	162.0
K02869	0.0
K05362	0.0
K05365	2.0
K03402	67.0
K03403	2.0
K03400	0.0
K03406	463.0
K03407	52.0
K03404	2.0
K03405	3.0
K03408	114.0
K03409	4.0
K02315	78.0
K02314	174.0
K02317	0.0
K02316	166.0
K02313	166.0
K02312	0.0
K02319	0.0
K12405	0.0
K12152	0.0
K12151	0.0
K07091	1.0
K07090	180.0
K07093	1.0
K07092	0.0
K07095	181.0
K07094	4.0
K07097	0.0
K07096	0.0
K07099	12.0
K07098	199.0
K11175	162.0
K11174	0.0
K11177	0.0
K11176	0.0
K11173	0.0
K11179	2.0
K11178	0.0
K00322	1.0
K00320	0.0
K00321	0.0
K00326	0.0
K00324	8.0
K00325	3.0
K00329	0.0
K05945	0.0
K05944	0.0
K05947	0.0
K05946	17.0
K06944	0.0
K06945	0.0
K06946	0.0
K06415	3.0
K06940	50.0
K06941	164.0
K06942	166.0
K06943	0.0
K10806	0.0
K10807	0.0
K10804	2.0
K10805	1.0
K06948	7.0
K06949	195.0
K06418	0.0
K09138	0.0
K09139	0.0
K09134	32.0
K09135	0.0
K09136	1.0
K09137	3.0
K09130	0.0
K09131	2.0
K09132	29.0
K09133	0.0
K05808	159.0
K05809	0.0
K05804	29.0
K05805	0.0
K05806	0.0
K05807	98.0
K05800	2.0
K05801	2.0
K05802	0.0
K05803	0.0
K01044	1.0
K01045	0.0
K01046	1.0
K02068	2.0
K04561	2.0
K01042	4.0
K05568	76.0
K05567	29.0
K14273	0.0
K14275	0.0
K14274	0.0
K02062	0.0
K05245	0.0
K05564	0.0
K01048	7.0
K02066	100.0
K01322	97.0
K01325	0.0
K02065	100.0
K01326	0.0
K05560	0.0
K02243	3.0
K08930	0.0
K02679	0.0
K02676	1.0
K02674	1.0
K02675	0.0
K02672	1.0
K02241	3.0
K02670	1.0
K02671	1.0
K00810	0.0
K00811	97.0
K00812	14.0
K00813	1.0
K00814	0.0
K00817	150.0
K00818	97.0
K00819	8.0
K02530	1.0
K02245	3.0
K02244	3.0
K01499	0.0
K01498	0.0
K01493	167.0
K01492	2.0
K01491	340.0
K01497	2.0
K01496	2.0
K01495	146.0
K01494	30.0
K02418	67.0
K02419	72.0
K14492	0.0
K02412	67.0
K02413	69.0
K02410	72.0
K02411	33.0
K02416	72.0
K02417	44.0
K02414	6.0
K02415	2.0
K00120	0.0
K00121	2.0
K00430	0.0
K13058	0.0
K13059	0.0
K13727	0.0
K13057	0.0
K13722	0.0
K13051	3.0
K13052	47.0
K00435	0.0
K12054	0.0
K03239	0.0
K03238	0.0
K03231	0.0
K03230	0.0
K03232	0.0
K12059	0.0
K03237	0.0
K03236	0.0
K12058	0.0
K12239	0.0
K12238	0.0
K12235	0.0
K12234	1.0
K13942	0.0
K13940	51.0
K13941	0.0
K12097	0.0
K12096	0.0
K12095	0.0
K12094	0.0
K12093	0.0
K12092	0.0
K12091	0.0
K12090	0.0
K12099	0.0
K12098	0.0
K06356	0.0
K05992	0.0
K03540	0.0
K06331	35.0
K06330	0.0
K07138	92.0
K07139	122.0
K11811	0.0
K07132	4.0
K07133	402.0
K07130	57.0
K07131	2.0
K07137	215.0
K07134	0.0
K07135	0.0
K01860	0.0
K01866	168.0
K01867	168.0
K01865	0.0
K01868	198.0
K01869	168.0
K06140	1.0
K04766	0.0
K04767	1.0
K04764	1.0
K04762	96.0
K04763	249.0
K04760	1.0
K04761	27.0
K04768	0.0
K04769	52.0
K08313	0.0
K08312	1.0
K08311	1.0
K08310	2.0
K08317	0.0
K08316	53.0
K08315	0.0
K08314	3.0
K05149	0.0
K08319	0.0
K08318	0.0
K06339	0.0
K14648	0.0
K14392	1.0
K14393	1.0
K14645	1.0
K14647	0.0
K01689	202.0
K01686	152.0
K01687	220.0
K01684	34.0
K01685	50.0
K01682	3.0
K01681	145.0
K05308	0.0
K02889	0.0
K02888	168.0
K02885	0.0
K02884	168.0
K02887	166.0
K02886	168.0
K02881	168.0
K02883	0.0
K13743	0.0
K02086	2.0
K02081	19.0
K02080	0.0
K02083	2.0
K02082	1.0
K13831	0.0
K03428	0.0
K03429	39.0
K03424	279.0
K03935	0.0
K03932	12.0
K03933	0.0
K03930	31.0
K03931	0.0
K02339	1.0
K02338	168.0
K02337	171.0
K02336	1.0
K02335	196.0
K02334	25.0
K02330	0.0
K03688	54.0
K03689	0.0
K03680	2.0
K03683	1.0
K03684	2.0
K03685	166.0
K03686	268.0
K03687	162.0
K07301	64.0
K07300	0.0
K07303	2.0
K07302	2.0
K07305	10.0
K07304	11.0
K07307	6.0
K07306	4.0
K07309	1.0
K07308	4.0
K02617	0.0
K02610	1.0
K02963	168.0
K02612	1.0
K02961	161.0
K09686	430.0
K09687	586.0
K09684	1.0
K09685	7.0
K09682	0.0
K09683	0.0
K09680	1.0
K09681	0.0
K09688	0.0
K09689	0.0
K05962	0.0
K05961	0.0
K05967	2.0
K05966	2.0
K11159	0.0
K05964	1.0
K05968	0.0
K11152	0.0
K00309	0.0
K00658	11.0
K00304	0.0
K00305	0.0
K00654	0.0
K00655	221.0
K00652	83.0
K00301	0.0
K00302	29.0
K00303	0.0
K10828	0.0
K06431	0.0
K06432	0.0
K06433	0.0
K06434	0.0
K06436	3.0
K06437	0.0
K10820	0.0
K06439	0.0
K10822	0.0
K10823	0.0
K10826	0.0
K09167	7.0
K06322	0.0
K14117	0.0
K14259	0.0
K14257	0.0
K01308	5.0
K01303	0.0
K01301	0.0
K01305	2.0
K01304	3.0
K02658	0.0
K00672	0.0
K02650	8.0
K02651	1.0
K02652	44.0
K02653	51.0
K02654	147.0
K05687	0.0
K02656	1.0
K05685	0.0
K00878	61.0
K00879	2.0
K00872	16.0
K00873	167.0
K00870	0.0
K00876	258.0
K00877	0.0
K00874	189.0
K00875	0.0
K04487	140.0
K04486	72.0
K04485	163.0
K04484	0.0
K04483	0.0
K04482	0.0
K04480	0.0
K04488	100.0
K12049	0.0
K13693	0.0
K13706	0.0
K13694	1.0
K13695	0.0
K05977	0.0
K09516	6.0
K02434	121.0
K02435	115.0
K02436	1.0
K02437	132.0
K05350	35.0
K02431	35.0
K08100	0.0
K02433	121.0
K02438	85.0
K02439	0.0
K03745	1.0
K03744	184.0
K03747	0.0
K03210	163.0
K03217	170.0
K03216	70.0
K03215	1.0
K03742	144.0
K03219	0.0
K03218	168.0
K03749	1.0
K03748	5.0
K02383	0.0
K06327	0.0
K06320	34.0
K07238	154.0
K09479	0.0
K09478	0.0
K09475	0.0
K09474	0.0
K09477	0.0
K09476	0.0
K09471	0.0
K09470	0.0
K09473	0.0
K09472	0.0
K07543	0.0
K06898	51.0
K13967	0.0
K13963	34.0
K07545	0.0
K00737	29.0
K05345	4.0
K11706	0.0
K11707	1.0
K11704	0.0
K11705	0.0
K11708	1.0
K11709	1.0
K05588	0.0
K07114	235.0
K07443	60.0
K07116	0.0
K07117	0.0
K07110	0.0
K07447	166.0
K07112	15.0
K07113	1.0
K07448	34.0
K07118	6.0
K07119	0.0
K10619	0.0
K10618	0.0
K10617	0.0
K10616	0.0
K01848	2.0
K01849	2.0
K01844	15.0
K01845	52.0
K01846	1.0
K01847	191.0
K01840	295.0
K01841	1.0
K01842	0.0
K01843	20.0
K06219	1.0
K10832	0.0
K05348	0.0
K14203	0.0
K08483	70.0
K08482	0.0
K08481	0.0
K08480	0.0
K08485	0.0
K08484	1.0
K00464	0.0
K00467	0.0
K00466	0.0
K00461	0.0
K00460	0.0
K00463	0.0
K00462	0.0
K04509	0.0
K00469	0.0
K00468	0.0
K08645	0.0
K04744	1.0
K01518	0.0
K01519	0.0
K04748	0.0
K04749	7.0
K01514	0.0
K01515	136.0
K01512	52.0
K01510	0.0
K14623	15.0
K14626	0.0
K14627	0.0
K14628	0.0
K14629	0.0
K03918	2.0
K03919	0.0
K12372	0.0
K12373	464.0
K12370	0.0
K12371	0.0
K02359	0.0
K02358	170.0
K02351	0.0
K02352	0.0
K02355	317.0
K02357	168.0
K02356	170.0
K13574	0.0
K13573	0.0
K13572	0.0
K13571	0.0
K13570	0.0
K12112	0.0
K12113	0.0
K12110	0.0
K12111	1.0
K07329	0.0
K07328	0.0
K07323	1.0
K07322	170.0
K07321	15.0
K07320	1.0
K07327	0.0
K07326	0.0
K07325	0.0
K07324	0.0
K08163	0.0
K06180	419.0
K06181	4.0
K06182	51.0
K06183	65.0
K06186	1.0
K06187	168.0
K06188	6.0
K06189	1.0
K08359	0.0
K07589	0.0
K07588	97.0
K07587	0.0
K07586	30.0
K07585	0.0
K07584	70.0
K07583	0.0
K07582	0.0
K07581	0.0
K07580	0.0
K11139	0.0
K05989	238.0
K05988	0.0
K05985	16.0
K05987	0.0
K05986	0.0
K10843	0.0
K08354	2.0
K10844	0.0
K10848	0.0
K00673	1.0
K00674	97.0
K00675	1.0
K00676	74.0
K00677	99.0
K06988	0.0
K06989	3.0
K08351	0.0
K06980	1.0
K06981	0.0
K06982	0.0
K08350	0.0
K06984	0.0
K06985	1.0
K06986	0.0
K06987	45.0
K02445	62.0
K02444	31.0
K00582	0.0
K00583	0.0
K00580	0.0
K02110	157.0
K00586	0.0
K00587	0.0
K00584	0.0
K08921	0.0
K02441	1.0
K00588	11.0
K08922	0.0
K02440	13.0
K00018	170.0
K08923	0.0
K02443	38.0
K00019	1.0
K02442	0.0
K08925	0.0
K08926	0.0
K08927	0.0
K03149	22.0
K06604	0.0
K00015	4.0
K01989	75.0
K00854	117.0
K00855	0.0
K00856	0.0
K00857	39.0
K00850	369.0
K00851	5.0
K00852	82.0
K00853	14.0
K00858	164.0
K00859	163.0
K01181	13.0
K01180	0.0
K01183	33.0
K01182	89.0
K01185	77.0
K01184	0.0
K01187	357.0
K01188	137.0
K02596	0.0
K13766	8.0
K13767	0.0
K13003	0.0
K13002	0.0
K13000	0.0
K02984	0.0
K02986	169.0
K02987	0.0
K02636	0.0
K02982	139.0
K02983	0.0
K02638	0.0
K02639	0.0
K02988	167.0
K08298	2.0
K08299	0.0
K03583	0.0
K03582	0.0
K03581	77.0
K03580	1.0
K03587	99.0
K03586	1.0
K03585	191.0
K03584	164.0
K03589	134.0
K03588	214.0
K01725	0.0
K01724	3.0
K01727	6.0
K01726	38.0
K01721	0.0
K01720	2.0
K01722	0.0
K13008	0.0
K01729	2.0
K01728	0.0
K09530	0.0
K09539	0.0
K02188	57.0
K02189	56.0
K02182	0.0
K02183	0.0
K03769	9.0
K03768	207.0
K03767	2.0
K03765	0.0
K03764	0.0
K03763	133.0
K03762	1.0
K03761	0.0
K03760	3.0
K09457	7.0
K09456	0.0
K09459	1.0
K09458	164.0
K00602	375.0
K13988	0.0
K13985	0.0
K09981	2.0
K09980	1.0
K09983	0.0
K09982	0.0
K09985	0.0
K09984	0.0
K09987	0.0
K09986	0.0
K09989	30.0
K09988	32.0
K12583	0.0
K12582	0.0
K12589	0.0
K11720	1.0
K09759	42.0
K10985	0.0
K10984	1.0
K07468	0.0
K07469	0.0
K07464	56.0
K07465	0.0
K07466	0.0
K07467	46.0
K07460	131.0
K07461	47.0
K07462	163.0
K07463	0.0
K10679	6.0
K10678	0.0
K10671	0.0
K10670	19.0
K10673	0.0
K10672	3.0
K10674	0.0
K10677	0.0
K10676	0.0
K08726	0.0
K08724	2.0
K08722	6.0
K08723	0.0
K08720	0.0
K08721	0.0
K08728	3.0
K10187	0.0
K00119	0.0
K00118	2.0
K00449	0.0
K00448	0.0
K00115	0.0
K00446	0.0
K00117	0.0
K00116	2.0
K00111	147.0
K00442	0.0
K00113	0.0
K00112	0.0
K01539	0.0
K01531	49.0
K04720	75.0
K01533	172.0
K01534	250.0
K01535	0.0
K01537	157.0
K14358	0.0
K14605	0.0
K14606	0.0
K00413	0.0
K10120	1.0
K05600	0.0
K05777	0.0
K03972	1.0
K03973	8.0
K03970	0.0
K03971	0.0
K03976	157.0
K03977	166.0
K03974	0.0
K03975	81.0
K03978	168.0
K03979	168.0
K13378	87.0
K02372	73.0
K02371	148.0
K02377	106.0
K02379	2.0
K03396	0.0
K03397	0.0
K03394	52.0
K03395	0.0
K03392	1.0
K03393	0.0
K03390	89.0
K03391	0.0
K03399	3.0
K03027	0.0
K12136	0.0
K12137	2.0
K06610	0.0
K12138	0.0
K12139	0.0
K11444	0.0
K11440	0.0
K11443	0.0
K11442	0.0
K00612	3.0
K00613	1.0
K00610	126.0
K00611	65.0
K00616	51.0
K00617	0.0
K00614	0.0
K00615	343.0
K00619	1.0
K10863	0.0
K07874	0.0
K06234	0.0
K10240	0.0
K10241	0.0
K10242	0.0
K10243	0.0
K04110	0.0
K04113	0.0
K04112	0.0
K04115	0.0
K04114	0.0
K04117	0.0
K04116	0.0
K04118	0.0
K05517	0.0
K07705	2.0
K07704	3.0
K07707	31.0
K07706	32.0
K07701	0.0
K07700	0.0
K07703	0.0
K07702	0.0
K07709	0.0
K07708	1.0
K01955	235.0
K13042	0.0
K09934	0.0
K09935	40.0
K06216	1.0
K09937	1.0
K13745	0.0
K13746	0.0
K13747	106.0
K13740	0.0
K13741	0.0
K13742	0.0
K06211	29.0
K06212	3.0
K09933	4.0
K02618	1.0
K02619	75.0
K02968	166.0
K02966	0.0
K02967	166.0
K02616	0.0
K02965	168.0
K02962	0.0
K02611	1.0
K02613	5.0
K03569	226.0
K03568	2.0
K03565	164.0
K06218	0.0
K03567	0.0
K03566	1.0
K03561	198.0
K03560	1.0
K03563	74.0
K03562	1.0
K06430	0.0
K01709	6.0
K01708	0.0
K01707	0.0
K01706	2.0
K01705	2.0
K01704	342.0
K01703	344.0
K01702	0.0
K14165	0.0
K14164	0.0
K14166	0.0
K14161	1.0
K14160	0.0
K14162	1.0
K05396	2.0
K03709	10.0
K03708	7.0
K08160	0.0
K03701	297.0
K03700	58.0
K03703	136.0
K03702	168.0
K03705	72.0
K03704	134.0
K03707	2.0
K03706	51.0
K06289	0.0
K06288	0.0
K06283	49.0
K06282	2.0
K06281	2.0
K06287	161.0
K06286	3.0
K06285	2.0
K06284	14.0
K08161	5.0
K07540	0.0
K06438	27.0
K06869	0.0
K06868	0.0
K06867	2.0
K06866	0.0
K06865	0.0
K06864	49.0
K06863	0.0
K06862	0.0
K06861	98.0
K06860	0.0
K12659	0.0
K12658	0.0
K07547	0.0
K07546	0.0
K15023	0.0
K15022	0.0
K15020	0.0
K15024	44.0
K08700	0.0
K08162	29.0
K07544	0.0
K00137	0.0
K00135	12.0
K00134	177.0
K00133	164.0
K00132	2.0
K00131	0.0
K00130	29.0
K00139	0.0
K00138	0.0
K00429	0.0
K00428	88.0
K00421	0.0
K00423	0.0
K00425	98.0
K00427	0.0
K00426	98.0
K14292	0.0
K14379	0.0
K14370	0.0
K14371	0.0
K14372	0.0
K14373	0.0
K14374	0.0
K14375	0.0
K09845	0.0
K14082	0.0
K14083	2.0
K14080	0.0
K14081	0.0
K14086	29.0
K14087	30.0
K14084	2.0
K14088	30.0
K14089	29.0
K01552	54.0
K01551	8.0
K01556	2.0
K01557	0.0
K01554	0.0
K01555	2.0
K04708	0.0
K03955	0.0
K13689	0.0
K13688	1.0
K13683	0.0
K13685	7.0
K13684	0.0
K13687	0.0
K13686	0.0
K14159	0.0
K02399	1.0
K02398	8.0
K02395	10.0
K02394	3.0
K02397	38.0
K02396	78.0
K02391	1.0
K02390	72.0
K02393	3.0
K02392	115.0
K13533	0.0
K13532	0.0
K13531	1.0
K13530	0.0
K01550	0.0
K05658	0.0
K14054	0.0
K02601	176.0
K02970	166.0
K05378	0.0
K12339	12.0
K14060	0.0
K11687	0.0
K11686	0.0
K11685	0.0
K11689	3.0
K11688	3.0
K08939	0.0
K03048	8.0
K03049	0.0
K13821	1.0
K13820	0.0
K03042	0.0
K03043	167.0
K03040	163.0
K03041	0.0
K03046	167.0
K03047	0.0
K03044	0.0
K03045	0.0
K00348	95.0
K09847	0.0
K00692	2.0
K00638	67.0
K00639	121.0
K00693	0.0
K00634	123.0
K00635	0.0
K00630	0.0
K00631	0.0
K00632	9.0
K00633	33.0
K00691	3.0
K00696	0.0
K00694	1.0
K00695	0.0
K10854	0.0
K07811	0.0
K07810	0.0
K07813	61.0
K07812	1.0
K07814	32.0
K07816	6.0
K00090	0.0
K00091	36.0
K00094	3.0
K00096	51.0
K00097	101.0
K00098	0.0
K00099	157.0
K10228	0.0
K10229	0.0
K12548	0.0
K10222	0.0
K10220	0.0
K10221	0.0
K10227	0.0
K05822	1.0
K01949	0.0
K01945	162.0
K01947	0.0
K01946	0.0
K01941	1.0
K01940	158.0
K06357	0.0
K07729	191.0
K07728	0.0
K07727	103.0
K07726	17.0
K07725	0.0
K07724	0.0
K07723	3.0
K07722	2.0
K07721	0.0
K07720	341.0
K00899	2.0
K05824	0.0
K00891	208.0
K00892	0.0
K00895	2.0
K00897	3.0
K08151	2.0
K08153	2.0
K08154	0.0
K02948	168.0
K02942	0.0
K02944	0.0
K05665	0.0
K02946	168.0
K13793	0.0
K06352	0.0
K01769	0.0
K01768	4.0
K01761	3.0
K01760	9.0
K01762	0.0
K09578	0.0
K01766	0.0
K08164	0.0
K02493	167.0
K08166	0.0
K08167	0.0
K02496	1.0
K02497	0.0
K02494	1.0
K02495	232.0
K02498	1.0
K02499	6.0
K08168	0.0
K08169	17.0
K14415	30.0
K14414	0.0
K06881	172.0
K00436	0.0
K06332	0.0
K12815	0.0
K12810	0.0
K06885	13.0
K00437	1.0
K06335	0.0
K06334	78.0
K03547	60.0
K03546	27.0
K03545	215.0
K03544	210.0
K03543	74.0
K06888	35.0
K10941	1.0
K03549	5.0
K03548	1.0
K10940	0.0
K02236	5.0
K02237	63.0
K02234	0.0
K02232	58.0
K02233	90.0
K02230	3.0
K02231	116.0
K06359	0.0
K02238	146.0
K02239	0.0
K03723	157.0
K03722	10.0
K03721	0.0
K03720	0.0
K03727	0.0
K03726	0.0
K03725	0.0
K03724	3.0
K06358	0.0
K12673	0.0
K12679	0.0
K12678	0.0
K06410	16.0
K11898	0.0
K11899	0.0
K11896	0.0
K11897	0.0
K11894	0.0
K11895	0.0
K11892	0.0
K11893	0.0
K11890	0.0
K11891	0.0
K08762	0.0
K08764	0.0
K08765	0.0
K10418	0.0
K11325	0.0
K11326	0.0
K11327	0.0
K11328	0.0
K11329	0.0
K00151	1.0
K00150	0.0
K00153	0.0
K00400	0.0
K00407	1.0
K00406	4.0
K00405	8.0
K00404	1.0
K00158	2.0
K01342	0.0
K09388	0.0
K09386	0.0
K09384	4.0
K04094	17.0
K04095	32.0
K04096	164.0
K04097	1.0
K04090	0.0
K04091	1.0
K04092	0.0
K04093	0.0
K04098	0.0
K04099	0.0
K01578	0.0
K01579	112.0
K01574	0.0
K01575	2.0
K01576	0.0
K01577	2.0
K01571	56.0
K01572	176.0
K01573	1.0
K02009	35.0
K02008	227.0
K02005	198.0
K02004	1115.0
K02007	40.0
K02006	334.0
K02001	1.0
K02000	1.0
K02003	995.0
K02002	1.0
K03065	0.0
K08952	2.0
K03060	65.0
K13809	0.0
K10948	0.0
K09607	0.0
K06125	0.0
K04337	0.0
K06120	3.0
K06121	0.0
K04336	0.0
K01127	0.0
K09703	0.0
K00004	0.0
K14699	0.0
K09702	2.0
K14698	0.0
K05311	3.0
K13829	0.0
K10943	1.0
K07291	0.0
K07290	0.0
K10206	68.0
K10202	0.0
K10208	0.0
K10209	0.0
K01966	4.0
K01965	2.0
K01964	0.0
K01963	39.0
K01962	19.0
K01961	188.0
K01960	88.0
K01969	0.0
K01968	0.0
K07749	35.0
K07748	0.0
K07741	9.0
K07740	1.0
K07743	0.0
K07742	70.0
K07745	0.0
K07744	0.0
K07746	0.0
K01299	31.0
K01295	3.0
K01297	43.0
K02922	0.0
K05603	0.0
K02921	0.0
K02926	166.0
K05607	0.0
K02924	0.0
K05605	0.0
K02928	0.0
K02929	0.0
K00216	0.0
K00217	0.0
K00214	0.0
K00215	169.0
K00213	0.0
K00210	0.0
K00211	0.0
K00218	0.0
K00219	2.0
K01035	0.0
K01034	6.0
K04517	153.0
K01740	286.0
K01031	0.0
K01746	2.0
K01745	29.0
K01744	96.0
K01749	23.0
K01039	0.0
K04518	96.0
K09591	0.0
K14129	0.0
K14128	0.0
K14121	0.0
K14120	0.0
K14123	0.0
K14122	0.0
K14125	0.0
K14124	0.0
K14127	0.0
K14126	0.0
K03521	166.0
K03520	0.0
K03523	71.0
K03522	169.0
K03525	159.0
K03524	163.0
K03527	161.0
K03526	143.0
K03529	73.0
K03528	1.0
K06338	0.0
K02217	110.0
K03299	8.0
K03298	1.0
K13472	0.0
K03293	15.0
K03292	145.0
K03291	1.0
K03290	0.0
K03297	31.0
K03296	263.0
K03295	100.0
K03294	38.0
K13009	0.0
K12690	0.0
K09743	0.0
K06022	0.0
K07190	0.0
K06021	0.0
K07192	6.0
K06020	0.0
K06027	0.0
K06026	0.0
K09744	0.0
K07991	0.0
K08749	0.0
K09835	0.0
K09834	0.0
K10439	140.0
K06351	0.0
K09833	0.0
K10925	0.0
K10924	1.0
K10927	1.0
K10926	1.0
K10923	0.0
K10922	0.0
K09629	0.0
K10697	0.0
K00179	35.0
K00172	12.0
K00171	5.0
K00170	5.0
K00177	103.0
K00176	103.0
K00175	208.0
K00174	191.0
K13478	0.0
K14338	0.0
K14339	0.0
K14335	0.0
K14337	0.0
K14330	0.0
K14331	0.0
K14333	0.0
K08918	0.0
K13479	6.0
K04078	162.0
K04079	157.0
K04076	2.0
K04077	164.0
K04074	15.0
K04075	164.0
K04072	75.0
K04073	0.0
K04070	54.0
K04071	0.0
K14597	2.0
K13318	0.0
K08280	0.0
K13641	1.0
K13640	1.0
K13643	2.0
K13642	0.0
K02027	1234.0
K02026	2172.0
K02025	2348.0
K02024	0.0
K02023	39.0
K02022	5.0
K02021	0.0
K02020	30.0
K02029	102.0
K02028	136.0
K03886	0.0
K03887	0.0
K03884	0.0
K03885	83.0
K03881	0.0
K03888	0.0
K03889	0.0
K12998	0.0
K12999	0.0
K12992	7.0
K12993	0.0
K12990	29.0
K12991	0.0
K12996	0.0
K12997	0.0
K12994	0.0
K12995	0.0
K08979	0.0
K08978	136.0
K03088	1261.0
K03089	1.0
K03086	210.0
K03087	1.0
K08971	0.0
K08970	0.0
K03082	1.0
K03080	0.0
K08974	166.0
K13868	0.0
K00918	3.0
K01553	0.0
K12214	0.0
K11646	0.0
K11645	0.0
K11641	0.0
K11640	0.0
K12736	0.0
K12733	0.0
K07507	111.0
K07506	0.0
K07505	0.0
K07504	0.0
K07503	0.0
K07502	42.0
K07501	8.0
K07500	0.0
K07509	0.0
K07508	0.0
K11422	0.0
K08698	0.0
K10773	170.0
K10774	0.0
K14286	0.0
K10778	0.0
K14287	1.0
K00140	2.0
K05501	1.0
K01903	9.0
K01902	9.0
K01905	0.0
K01904	0.0
K01907	0.0
K01906	0.0
K01909	0.0
K01908	0.0
K14534	13.0
K00147	158.0
K07767	0.0
K07769	0.0
K07768	0.0
K06203	1.0
K06202	0.0
K09921	1.0
K09920	1.0
K09927	29.0
K09024	0.0
K09022	5.0
K09023	0.0
K09020	1.0
K09021	0.0
K02908	0.0
K02909	168.0
K08218	90.0
K08219	0.0
K02904	167.0
K02906	166.0
K02907	161.0
K02902	163.0
K00230	1.0
K00231	4.0
K00232	0.0
K08976	2.0
K00234	0.0
K00239	109.0
K06209	54.0
K09928	1.0
K01015	0.0
K01014	0.0
K01012	160.0
K01011	21.0
K01010	0.0
K08920	0.0
K14103	0.0
K14102	0.0
K14101	0.0
K14100	0.0
K14105	0.0
K14104	0.0
K14109	0.0
K14108	0.0
K06401	0.0
K00893	0.0
K13402	0.0
K12858	0.0
K03503	89.0
K03502	144.0
K03501	166.0
K03500	71.0
K08924	0.0
K02278	3.0
K02279	9.0
K12977	0.0
K02276	9.0
K02277	0.0
K02274	5.0
K02275	3.0
K13450	0.0
K13451	0.0
K13452	0.0
K13454	0.0
K13455	0.0
K12509	0.0
K12508	0.0
K12507	0.0
K12506	6.0
K12500	0.0
K12503	0.0
K05926	0.0
K09728	0.0
K14587	0.0
K06597	0.0
K06596	0.0
K06595	0.0
K06599	0.0
K06598	0.0
K07978	0.0
K07979	185.0
K07976	0.0
K14585	0.0
K10907	89.0
K10906	0.0
K10901	0.0
K10909	0.0
K10908	0.0
K09819	0.0
K09818	0.0
K09817	154.0
K09816	149.0
K09815	152.0
K06374	53.0
K06373	53.0
K09812	188.0
K09811	188.0
K09810	129.0
K09724	0.0
K14582	0.0
K09721	0.0
K04058	0.0
K04059	0.0
K04050	0.0
K04051	0.0
K04052	0.0
K04053	0.0
K04054	0.0
K04055	0.0
K04056	0.0
K04057	0.0
K01047	0.0
K08975	0.0
K10015	0.0
K10014	0.0
K10017	0.0
K10016	0.0
K10011	0.0
K10010	12.0
K10013	0.0
K10012	31.0
K10019	0.0
K10018	0.0
K13665	0.0
K13664	0.0
K13663	0.0
K13662	0.0
K13661	0.0
K13660	0.0
K13669	0.0
K13668	0.0
K07641	0.0
K01466	2.0
K13590	1.0
K01464	27.0
K01465	168.0
K01462	242.0
K01463	2.0
K01460	0.0
K01461	0.0
K13599	1.0
K13598	0.0
K01468	26.0
K01469	0.0
K09251	0.0
K09252	0.0
K02041	31.0
K02040	154.0
K02043	0.0
K02045	6.0
K02044	33.0
K02047	6.0
K02046	6.0
K02049	129.0
K02048	6.0
K05549	0.0
K05548	0.0
K06046	0.0
K03319	6.0
K03316	5.0
K03317	7.0
K03314	1.0
K03315	144.0
K03312	27.0
K03313	27.0
K03310	144.0
K03311	20.0
K12052	0.0
K02945	188.0
K06162	0.0
K06163	0.0
K06160	0.0
K06161	0.0
K06166	0.0
K00359	15.0
K06164	0.0
K06165	0.0
K06168	157.0
K06169	6.0
K13020	2.0
K07158	0.0
K07159	0.0
K04835	0.0
K11621	0.0
K11991	0.0
K11622	0.0
K11996	7.0
K11627	0.0
K11626	0.0
K11629	0.0
K11628	0.0
K07561	0.0
K07560	161.0
K07563	0.0
K07562	0.0
K07565	0.0
K07564	0.0
K07567	189.0
K07566	258.0
K07569	0.0
K07568	252.0
K09925	0.0
K11199	0.0
K11198	0.0
K11192	0.0
K11191	0.0
K11196	0.0
K11195	0.0
K11194	0.0
K02492	49.0
K10713	0.0
K10710	6.0
K10711	0.0
K10716	0.0
K02490	0.0
K10714	0.0
K10715	0.0
K01929	164.0
K01928	168.0
K01923	187.0
K01922	0.0
K01921	168.0
K01920	1.0
K01926	146.0
K01925	164.0
K01924	164.0
K07789	0.0
K07788	0.0
K07785	0.0
K07784	0.0
K07787	10.0
K07786	0.0
K07781	0.0
K07783	22.0
K07782	0.0
K05835	0.0
K06355	0.0
K14661	0.0
K09844	0.0
K00782	3.0
K00783	166.0
K00784	184.0
K00785	0.0
K00786	41.0
K00039	0.0
K00036	36.0
K00037	0.0
K00034	3.0
K00035	0.0
K00032	0.0
K00033	36.0
K00030	4.0
K00031	140.0
K01259	6.0
K01258	155.0
K01255	41.0
K01256	10.0
K01251	133.0
K01250	8.0
K01253	0.0
K01252	0.0
K09008	0.0
K09009	0.0
K09000	0.0
K09001	3.0
K09002	31.0
K09003	0.0
K09004	0.0
K09005	4.0
K09006	0.0
K09007	0.0
K09846	0.0
K08234	42.0
K00258	0.0
K00259	25.0
K00252	7.0
K00253	0.0
K00256	0.0
K00257	99.0
K00254	0.0
K00255	0.0
K01079	14.0
K01078	0.0
K01071	4.0
K01070	1.0
K01073	1.0
K01077	126.0
K01076	4.0
K14472	0.0
K14471	0.0
K14470	0.0
K14475	1.0
K09841	0.0
K02788	1.0
K02782	0.0
K02783	10.0
K02781	10.0
K02786	1.0
K02787	0.0
K02784	0.0
K01060	2.0
K01787	21.0
K01786	56.0
K01785	233.0
K01784	236.0
K01783	177.0
K01782	2.0
K01781	0.0
K01780	0.0
K01789	0.0
K01788	43.0
K02526	2.0
K02527	98.0
K02525	2.0
K02250	0.0
K02523	98.0
K02520	165.0
K02521	1.0
K02258	1.0
K02259	3.0
K02528	155.0
K02529	622.0
K03781	124.0
K03780	6.0
K03783	155.0
K03782	12.0
K03785	24.0
K03784	21.0
K03787	127.0
K03786	137.0
K03789	59.0
K03788	0.0
K10700	0.0
K00342	92.0
K03124	0.0
K03120	0.0
K12527	6.0
K12526	0.0
K12525	0.0
K12524	160.0
K12523	0.0
K12522	0.0
K09789	73.0
K09788	2.0
K09787	69.0
K09786	3.0
K09785	0.0
K09781	1.0
K09780	1.0
K10961	0.0
K10960	0.0
K10963	0.0
K10962	0.0
K10965	0.0
K10964	0.0
K10966	0.0
K09879	0.0
K06318	0.0
K06311	0.0
K06310	11.0
K06312	0.0
K06314	0.0
K06317	3.0
K11389	0.0
K11386	0.0
K11387	0.0
K11384	0.0
K11385	0.0
K11382	0.0
K11383	0.0
K11381	9.0
K11949	0.0
K10380	0.0
K04032	1.0
K04033	0.0
K04030	2.0
K04031	42.0
K04036	0.0
K04037	0.0
K04034	2.0
K04035	0.0
K04038	0.0
K04039	0.0
K07046	1.0
K07047	21.0
K07044	0.0
K07045	20.0
K07042	71.0
K07043	124.0
K07040	67.0
K07041	0.0
K07048	1.0
K07049	0.0
K08664	0.0
K02584	3.0
K10039	8.0
K10038	0.0
K10037	0.0
K10036	2.0
K04788	0.0
K04789	0.0
K04784	0.0
K04785	0.0
K04786	0.0
K04787	0.0
K04780	0.0
K04781	0.0
K04782	0.0
K04783	0.0
K13601	0.0
K13603	0.0
K13602	0.0
K13605	0.0
K13604	0.0
K13607	1.0
K02404	10.0
K05783	0.0
K05782	0.0
K05781	0.0
K05780	0.0
K05787	0.0
K05786	0.0
K05785	1.0
K05784	0.0
K05789	0.0
K05788	3.0
K01442	153.0
K01443	64.0
K01444	1.0
K01446	0.0
K01447	83.0
K01448	234.0
K01449	21.0
K14803	0.0
K02069	3.0
K05569	29.0
K08008	0.0
K02063	0.0
K05566	29.0
K05565	0.0
K05563	0.0
K05562	0.0
K05561	0.0
K02064	0.0
K03338	31.0
K03339	0.0
K03330	0.0
K03331	0.0
K03332	1.0
K03333	0.0
K03335	30.0
K03336	30.0
K03337	31.0
K12956	0.0
K12957	0.0
K12954	0.0
K12955	0.0
K12952	0.0
K12953	0.0
K12950	0.0
K12951	0.0
K14733	0.0
K00109	0.0
K06148	203.0
K06149	1.0
K06144	0.0
K06145	0.0
K06146	0.0
K06147	1222.0
K06141	0.0
K06142	281.0
K06143	2.0
K11945	0.0
K08948	0.0
K08949	0.0
K00071	0.0
K14664	0.0
K13810	2.0
K14665	0.0
K03058	0.0
K11609	0.0
K11608	0.0
K14660	0.0
K11603	0.0
K11602	0.0
K11601	0.0
K11600	0.0
K11607	0.0
K11606	0.0
K11605	0.0
K11604	0.0
K10558	0.0
K10559	1.0
K10550	0.0
K10551	0.0
K10552	0.0
K10553	0.0
K10554	0.0
K10555	0.0
K10556	0.0
K10557	0.0
K03051	0.0
K03050	0.0
K07549	0.0
K07548	0.0
K07239	16.0
K07235	1.0
K07234	1.0
K07237	0.0
K07236	0.0
K07231	1.0
K07230	0.0
K07233	1.0
K07232	0.0
K02467	0.0
K05306	31.0
K05305	32.0
K05304	0.0
K05303	0.0
K05301	0.0
K02565	0.0
K08644	0.0
K08646	0.0
K08641	8.0
K08643	0.0
K08642	0.0
K12146	0.0
K00010	34.0
K00011	0.0
K00012	182.0
K00013	160.0
K00014	176.0
K00016	85.0
K09065	0.0
K08252	5.0
K08253	0.0
K08256	0.0
K08255	0.0
K08258	0.0
K08259	0.0
K00274	0.0
K00275	10.0
K00276	0.0
K00270	0.0
K00271	0.0
K00272	0.0
K00273	0.0
K00278	125.0
K00279	0.0
K12675	0.0
K01277	94.0
K01274	0.0
K01273	47.0
K01271	39.0
K01270	248.0
K01278	103.0
K00906	0.0
K00904	10.0
K00903	18.0
K00901	19.0
K13785	0.0
K00908	0.0
K11149	0.0
K01053	1.0
K01051	3.0
K01057	3.0
K01056	168.0
K01055	0.0
K01054	0.0
K01058	2.0
K02500	160.0
K02501	160.0
K02502	61.0
K02503	168.0
K02504	0.0
K02505	0.0
K02506	0.0
K02507	0.0
K02508	0.0
K02509	3.0
K00291	0.0
K13410	0.0
K13148	0.0
K13419	0.0
K05825	0.0
K03106	168.0
K03105	0.0
K03101	200.0
K03100	312.0
K12541	0.0
K12540	0.0
K12543	0.0
K12542	0.0
K12545	0.0
K12544	0.0
K12547	0.0
K12546	0.0
K12549	0.0
K06080	0.0
K11018	0.0
K11019	0.0
K11016	0.0
K11017	0.0
K11014	0.0
K11015	0.0
K11012	0.0
K11013	0.0
K11010	0.0
K11011	0.0
K06333	51.0
K06880	0.0
K06883	0.0
K06882	0.0
K09857	1.0
K06884	0.0
K06887	0.0
K06886	6.0
K06889	299.0
K10942	1.0
K09859	1.0
K09858	2.0
K10947	231.0
K10946	0.0
K10945	0.0
K10944	0.0
K13284	0.0
K00483	0.0
K00481	0.0
K00480	0.0
K00486	2.0
K00485	0.0
K00484	0.0
K09901	0.0
K10929	0.0
K07684	0.0
K07685	0.0
K07686	0.0
K07687	0.0
K07681	0.0
K07688	0.0
K07689	0.0
K10928	0.0
K04018	0.0
K04019	1.0
K04014	4.0
K04015	7.0
K04016	0.0
K04017	0.0
K04013	1.0
K07060	0.0
K07061	0.0
K07062	6.0
K07063	0.0
K07064	0.0
K07065	0.0
K07066	29.0
K07067	3.0
K07068	0.0
K07069	29.0
K01121	0.0
K13629	0.0
K13628	4.0
K13623	0.0
K13622	0.0
K13620	0.0
K13626	37.0
K08586	0.0
K08587	0.0
K01428	29.0
K01429	29.0
K01422	83.0
K01423	4.0
K01420	75.0
K01421	77.0
K01426	32.0
K01427	0.0
K01424	148.0
K01425	101.0
K08068	0.0
K07538	0.0
K13086	0.0
K13085	0.0
K07287	1.0
K07824	0.0
K07682	0.0
K02722	0.0
K12978	0.0
K12979	0.0
K12972	0.0
K12973	0.0
K12974	0.0
K12975	0.0
K12976	0.0
K07821	0.0
K07683	2.0
K14750	0.0
K14751	0.0
K14953	0.0
K12288	0.0
K12289	0.0
K12282	1.0
K12283	1.0
K12280	1.0
K12281	1.0
K12286	1.0
K12287	1.0
K12284	1.0
K12285	1.0
K11957	0.0
K11956	0.0
K11955	0.0
K11954	0.0
K11953	0.0
K11952	0.0
K11951	0.0
K11950	0.0
K11959	0.0
K11958	0.0
K13889	0.0
K13888	0.0
K11963	0.0
K07217	2.0
K07216	60.0
K07215	0.0
K07214	30.0
K07213	7.0
K07212	0.0
K07219	3.0
K07218	2.0
K12150	0.0
K08689	0.0
K08688	0.0
K00402	0.0
K00401	0.0
K11994	0.0
K00152	0.0
K01043	12.0
K00154	0.0
K00157	0.0
K00156	79.0
K10533	0.0
K10530	2.0
K10531	0.0
K10536	11.0
K10537	0.0
K10535	2.0
K10538	0.0
K10539	0.0
K00073	0.0
K13934	1.0
K00076	5.0
K00077	133.0
K00074	69.0
K00075	163.0
K00078	0.0
K00079	0.0
K02290	0.0
K02563	164.0
K02292	0.0
K08966	0.0
K02294	2.0
K08278	0.0
K08279	1.0
K08274	0.0
K08275	0.0
K08276	0.0
K08277	0.0
K00298	0.0
K00299	0.0
K00296	0.0
K00297	175.0
K00294	8.0
K00292	0.0
K00293	0.0
K00290	111.0
K07757	0.0
K12089	0.0
K01210	0.0
K01213	0.0
K01212	31.0
K01215	2.0
K01214	0.0
K01217	0.0
K01216	0.0
K01219	1.0
K01218	31.0
K02749	0.0
K02746	4.0
K02747	3.0
K02744	7.0
K02745	4.0
K02742	0.0
K00924	0.0
K00925	199.0
K00926	62.0
K00927	168.0
K00928	172.0
K00929	133.0
K12085	0.0
K02298	0.0
K02299	0.0
K02568	1.0
K02569	0.0
K02562	0.0
K02291	2.0
K02560	0.0
K02293	2.0
K02566	17.0
K02567	2.0
K02564	240.0
K02297	0.0
K03169	343.0
K03168	167.0
K03163	0.0
K03162	0.0
K03167	0.0
K03166	0.0
K11038	0.0
K11039	0.0
K11030	0.0
K11031	0.0
K11032	0.0
K11033	0.0
K11034	0.0
K11035	0.0
K11036	0.0
K11037	0.0
K02546	0.0
K07668	7.0
K07669	0.0
K07666	0.0
K07667	117.0
K07664	0.0
K07665	41.0
K07662	1.0
K07663	0.0
K07660	1.0
K07661	1.0
K03927	119.0
K07008	0.0
K07009	11.0
K07002	2.0
K07003	65.0
K07000	1.0
K07001	159.0
K07006	2.0
K07007	210.0
K07004	1.0
K07005	167.0
K03921	2.0
K02956	167.0
K09725	0.0
K09181	4.0
K08599	0.0
K08598	0.0
K08591	180.0
K08590	97.0
K01156	2.0
K01154	158.0
K01407	0.0
K01400	0.0
K01153	162.0
K01150	0.0
K01151	156.0
K01408	0.0
K01409	175.0
K01158	0.0
K01159	111.0
K05523	0.0
K05522	0.0
K05521	42.0
K05520	94.0
K05527	1.0
K05526	0.0
K05525	0.0
K05524	1.0
K05529	0.0
K14518	0.0
K14519	0.0
K05949	0.0
K01754	66.0
K05942	0.0
K01027	0.0
K02171	0.0
K02170	0.0
K02173	2.0
K02172	0.0
K01751	12.0
K06416	10.0
K06417	0.0
K06414	0.0
K06947	0.0
K03379	0.0
K03808	1.0
K03809	1.0
K03806	1.0
K06412	62.0
K03804	0.0
K12296	0.0
K03802	0.0
K03803	91.0
K06413	0.0
K10808	1.0
K06411	16.0
K01028	3.0
K01029	8.0
K11931	0.0
K11930	0.0
K11933	0.0
K11932	0.0
K11935	0.0
K11934	1.0
K11937	0.0
K11936	0.0
K11939	0.0
K11938	0.0
K10800	0.0
K06419	0.0
K11929	0.0
K07271	55.0
K07270	0.0
K07273	74.0
K07272	0.0
K07275	2.0
K07274	1.0
K07277	98.0
K07276	0.0
K07279	0.0
K07278	1.0
K10623	0.0
K02481	83.0
K11520	0.0
K02480	0.0
K08170	0.0
K02485	1.0
K02484	87.0
K02487	0.0
K08600	149.0
K08603	0.0
K08602	28.0
K08605	0.0
K08604	0.0
K09956	0.0
K09957	0.0
K09954	6.0
K09955	175.0
K09952	6.0
K09953	0.0
K09950	1.0
K09951	52.0
K09958	0.0
K09959	1.0
K07495	0.0
K07494	1.0
K07497	33.0
K07496	24.0
K07491	35.0
K07490	0.0
K07493	0.0
K07492	0.0
K07499	0.0
K07498	0.0
K11209	0.0
K11208	0.0
K11204	0.0
K11203	1.0
K11202	6.0
K11201	0.0
K11200	0.0
K00058	194.0
K00059	293.0
K00728	0.0
K00729	0.0
K00055	2.0
K00057	168.0
K00050	32.0
K00051	0.0
K00720	0.0
K00721	108.0
K14424	0.0
K06033	0.0
K14189	0.0
K14188	4.0
K06364	0.0
K14187	1.0
K01239	13.0
K01238	10.0
K01897	260.0
K01232	5.0
K01895	30.0
K01230	0.0
K01893	166.0
K01236	0.0
K01235	1.0
K01890	168.0
K02768	10.0
K02769	3.0
K02760	21.0
K02761	26.0
K02763	0.0
K02764	0.0
K02765	16.0
K00948	216.0
K00949	70.0
K00942	174.0
K00943	118.0
K00940	86.0
K00941	294.0
K00946	184.0
K00947	0.0
K00944	0.0
K00945	326.0
K01097	0.0
K01096	0.0
K01095	3.0
K01093	0.0
K01092	129.0
K01091	284.0
K01090	77.0
K03499	303.0
K03498	251.0
K03491	16.0
K03490	29.0
K03493	0.0
K03492	1.0
K03495	167.0
K03497	349.0
K03496	300.0
K02817	0.0
K02814	1.0
K02815	1.0
K02810	15.0
K02548	123.0
K02549	2.0
K02818	0.0
K02819	30.0
K03637	14.0
K03636	2.0
K03147	137.0
K03146	3.0
K08851	0.0
K06518	147.0
K09729	2.0
K06048	0.0
K06045	0.0
K06044	0.0
K09727	0.0
K09726	2.0
K06041	101.0
K09720	0.0
K09723	0.0
K06042	52.0
K09897	0.0
K09896	0.0
K09895	1.0
K09894	0.0
K09893	0.0
K09892	0.0
K09891	0.0
K09890	0.0
K09899	0.0
K09898	1.0
K03622	0.0
K07648	0.0
K07649	0.0
K07398	0.0
K07399	0.0
K11056	0.0
K11057	0.0
K11054	0.0
K11055	0.0
K07640	0.0
K07393	0.0
K07390	1.0
K07391	159.0
K07644	0.0
K07645	0.0
K07646	195.0
K07647	0.0
K10896	0.0
K07024	440.0
K07025	301.0
K07026	1.0
K07027	114.0
K07020	1.0
K07021	3.0
K07022	0.0
K07023	68.0
K07028	0.0
K07029	294.0
K10094	0.0
K01390	0.0
K01392	0.0
K01399	0.0
K02673	1.0
K05893	0.0
K05897	0.0
K05896	73.0
K05895	41.0
K05899	0.0
K05898	0.0
K00555	0.0
K00554	134.0
K00557	1.0
K00556	96.0
K00551	0.0
K00559	0.0
K00558	240.0
K01170	0.0
K01173	11.0
K01174	1.0
K01175	8.0
K01176	4.0
K01178	1.0
K01179	46.0
K14578	0.0
K14579	0.0
K08951	0.0
K08950	0.0
K08953	0.0
K03828	1.0
K03829	1.0
K03820	95.0
K03821	0.0
K03822	0.0
K03823	130.0
K03824	0.0
K03825	1.0
K03826	71.0
K03827	92.0
K12248	0.0
K12246	0.0
K12247	0.0
K12242	0.0
K12243	0.0
K12240	0.0
K12241	0.0
K11919	0.0
K11918	0.0
K11913	0.0
K11912	0.0
K11911	0.0
K11910	0.0
K11917	0.0
K11916	0.0
K11915	0.0
K11914	0.0
K12068	0.0
K12069	0.0
K12062	0.0
K12063	0.0
K12060	0.0
K12061	0.0
K12066	0.0
K12067	0.0
K12064	0.0
K12065	0.0
K07259	84.0
K07258	199.0
K07253	0.0
K07251	0.0
K07250	32.0
K07257	0.0
K07256	0.0
K07255	0.0
K07254	0.0
K05372	0.0
K05373	0.0
K05370	0.0
K05371	0.0
K05374	0.0
K05375	0.0
K09970	0.0
K09971	0.0
K09972	0.0
K09973	3.0
K09974	0.0
K09975	0.0
K09976	8.0
K09978	0.0
K09979	86.0
K11261	31.0
K11260	0.0
K11263	0.0
K11264	0.0
K10793	0.0
K10796	0.0
K10797	4.0
K10794	0.0
K10795	0.0
K00700	196.0
K00701	0.0
K10798	0.0
K00703	170.0
K00705	137.0
K09828	0.0
K10133	0.0
K13053	1.0
K03192	0.0
K00964	0.0
K00965	62.0
K00966	7.0
K00960	0.0
K00961	0.0
K00962	165.0
K00963	16.0
K00969	153.0
K12681	0.0
K02703	0.0
K08364	0.0
K08365	0.0
K02706	0.0
K08363	0.0
K08361	0.0
K02708	0.0
K02709	0.0
K08368	3.0
K08369	1.0
K01615	7.0
K01617	0.0
K01616	0.0
K01611	8.0
K01610	150.0
K01613	116.0
K01612	0.0
K01619	160.0
K01618	0.0
K02834	168.0
K02835	168.0
K05281	0.0
K03619	0.0
K03618	0.0
K03617	155.0
K03616	3.0
K03615	154.0
K03614	150.0
K03613	154.0
K03612	153.0
K03611	1.0
K03610	82.0
K09705	3.0
K09704	59.0
K09701	1.0
K09700	0.0
K09709	0.0
K06391	8.0
K06390	61.0
K06393	59.0
K06392	32.0
K06395	5.0
K06394	46.0
K06397	51.0
K06396	54.0
K06399	56.0
K06398	61.0
K06435	0.0
K11078	0.0
K11079	0.0
K11074	0.0
K11075	0.0
K11076	0.0
K11077	0.0
K11070	67.0
K11071	67.0
K11072	97.0
K11073	0.0
K06935	0.0
K06934	3.0
K06937	0.0
K06936	0.0
K06931	0.0
K06930	0.0
K06933	0.0
K06932	0.0
K06939	0.0
K06938	1.0
K13381	0.0
K05916	1.0
K05917	0.0
K05914	0.0
K05915	0.0
K05912	0.0
K05913	0.0
K05910	2.0
K05911	0.0
K05918	0.0
K05919	52.0
K00392	0.0
K00390	9.0
K00397	0.0
K00395	0.0
K00394	11.0
K01884	0.0
K00399	0.0
K01886	158.0
K01376	1.0
K01372	114.0
K09149	0.0
K09148	0.0
K01225	2.0
K09145	29.0
K09144	29.0
K09147	0.0
K09146	0.0
K09141	2.0
K09140	0.0
K09143	0.0
K09142	0.0
K05709	0.0
K05708	0.0
K05879	17.0
K05878	17.0
K05875	0.0
K05874	0.0
K05877	0.0
K05876	0.0
K05873	0.0
K00579	0.0
K00578	0.0
K00577	0.0
K00575	86.0
K00574	35.0
K00573	9.0
K00571	89.0
K00570	0.0
K01118	9.0
K01119	4.0
K01157	0.0
K01112	0.0
K01113	5.0
K04477	57.0
K01114	2.0
K01115	0.0
K08087	0.0
K01315	0.0
K08085	0.0
K08084	1.0
K08083	0.0
K08082	0.0
K08081	0.0
K08080	0.0
K01152	2.0
K01401	0.0
K09826	0.0
K06344	0.0
K06345	0.0
K09822	0.0
K06343	0.0
K10938	0.0
K06341	0.0
K10934	0.0
K10935	0.0
K10932	0.0
K11052	0.0
K10930	0.0
K06349	0.0
K11053	0.0
K10754	0.0
K01755	190.0
K10200	10.0
K02132	0.0
K02137	0.0
K03840	1.0
K03841	8.0
K13028	0.0
K13799	0.0
K13798	0.0
K13795	0.0
K13794	0.0
K13021	0.0
K13792	0.0
K13791	0.0
K13790	0.0
K12268	0.0
K12269	0.0
K12262	1.0
K12263	0.0
K12264	0.0
K12265	0.0
K12266	0.0
K12267	259.0
K01757	0.0
K12237	0.0
K13243	0.0
K13245	0.0
K13244	0.0
K13246	0.0
K03264	0.0
K03265	0.0
K03263	0.0
K03268	0.0
K03269	98.0
K12415	0.0
K10211	0.0
K09918	1.0
K09919	1.0
K06720	0.0
K09913	1.0
K09910	0.0
K09911	0.0
K09916	1.0
K09917	0.0
K06726	8.0
K09915	1.0
K11535	0.0
K11534	1.0
K11537	17.0
K11531	0.0
K11533	0.0
K11532	0.0
K11249	3.0
K11539	0.0
K00762	202.0
K00763	73.0
K00760	170.0
K00761	167.0
K00766	134.0
K00767	126.0
K00764	266.0
K00765	158.0
K00768	65.0
K00769	0.0
K11059	0.0
K00186	0.0
K00187	0.0
K00184	15.0
K00185	10.0
K00183	4.0
K00180	108.0
K00188	0.0
K00189	0.0
K10110	49.0
K10111	0.0
K10112	69.0
K10113	0.0
K10114	0.0
K10115	0.0
K10116	0.0
K10117	138.0
K10118	169.0
K10119	171.0
K04641	0.0
K04643	0.0
K04642	0.0
K13282	0.0
K00988	0.0
K00989	6.0
K00986	7.0
K00984	29.0
K00985	0.0
K00982	1.0
K00983	60.0
K00980	13.0
K00981	168.0
K01585	97.0
K01584	0.0
K01586	198.0
K13498	1.0
K01580	91.0
K01583	4.0
K01582	9.0
K13497	30.0
K01589	27.0
K01588	162.0
K14941	0.0
K08347	0.0
K08348	0.0
K02720	0.0
K14949	0.0
K02723	0.0
K03459	0.0
K03458	39.0
K03455	85.0
K03457	1.0
K03451	3.0
K03981	1.0
K03980	10.0
K02614	10.0
K01639	75.0
K01638	1.0
K01637	0.0
K01636	1.0
K01635	1.0
K01634	0.0
K01633	103.0
K01632	0.0
K01631	0.0
K01630	0.0
K02615	0.0
K02588	14.0
K02589	33.0
K02858	5.0
K02859	3.0
K14051	0.0
K14053	0.0
K14052	0.0
K02852	1.0
K02853	0.0
K02850	0.0
K02851	1.0
K14059	11.0
K14058	1.0
K02586	5.0
K02587	5.0
K03679	0.0
K03671	278.0
K03670	0.0
K03673	1.0
K03672	0.0
K03675	0.0
K03674	0.0
K03677	0.0
K03676	1.0
K09761	164.0
K09760	106.0
K09763	0.0
K09762	69.0
K09765	57.0
K09764	2.0
K09767	5.0
K06006	0.0
K09769	12.0
K09768	36.0
K10353	0.0
K03187	31.0
K03186	118.0
K03185	1.0
K03184	0.0
K03183	216.0
K03182	117.0
K03181	0.0
K03189	29.0
K03188	29.0
K02715	0.0
K12455	0.0
K12454	0.0
K12453	0.0
K12452	2.0
K12451	0.0
K07358	0.0
K07356	0.0
K07357	0.0
K07354	0.0
K07355	0.0
K07352	0.0
K07353	0.0
K07350	0.0
K07351	0.0
K06919	15.0
K06918	0.0
K06917	2.0
K06916	1.0
K06915	48.0
K06914	0.0
K06913	0.0
K06912	0.0
K06911	106.0
K06910	35.0
K08986	1.0
K08987	4.0
K08984	0.0
K08985	0.0
K08982	1.0
K08983	0.0
K08980	0.0
K08981	1.0
K08988	0.0
K08989	1.0
K02252	0.0
K05934	55.0
K05936	55.0
K05937	0.0
K02253	0.0
K05939	0.0
K00378	139.0
K00375	63.0
K00374	2.0
K00376	2.0
K00371	2.0
K00370	2.0
K00373	2.0
K00372	1.0
K01358	204.0
K09166	1.0
K09165	2.0
K09164	4.0
K09163	8.0
K09162	0.0
K09161	0.0
K09160	1.0
K01354	6.0
K01355	0.0
K01356	101.0
K05601	0.0
K05851	1.0
K03807	1.0
K05606	29.0
K02927	0.0
K05974	0.0
K03805	0.0
K05976	0.0
K00519	0.0
K00518	1.0
K03800	50.0
K00511	0.0
K00510	0.0
K03801	97.0
K00515	0.0
K00514	0.0
K00517	0.0
K05971	0.0
K03154	32.0
K11147	0.0
K05581	0.0
K05580	0.0
K05583	0.0
K05582	0.0
K05585	0.0
K05584	0.0
K05587	0.0
K05586	0.0
K05589	1.0
K03150	136.0
K03623	0.0
K03152	170.0
K14200	0.0
K14201	0.0
K14202	0.0
K03621	162.0
K14204	0.0
K14205	2.0
K01134	29.0
K01135	2.0
K01136	1.0
K01137	0.0
K01130	34.0
K01132	0.0
K01133	29.0
K01138	65.0
K01139	5.0
K02113	145.0
K02112	159.0
K02111	149.0
K02446	2.0
K02117	149.0
K02116	30.0
K02115	159.0
K02114	159.0
K02119	57.0
K02118	147.0
K02448	0.0
K01036	1.0
K03212	0.0
K13007	0.0
K13006	0.0
K13005	0.0
K13004	30.0
K13001	0.0
K06404	47.0
K01032	0.0
K06951	0.0
K03862	0.0
K03863	0.0
K06406	61.0
K06957	0.0
K05020	2.0
K06400	28.0
K06403	46.0
K06954	0.0
K10814	0.0
K10817	0.0
K10816	0.0
K07136	0.0
K03242	0.0
K03243	0.0
K12202	0.0
K12203	0.0
K12206	0.0
K12207	0.0
K12204	0.0
K12205	0.0
K12208	0.0
K12209	0.0
K13919	4.0
K13918	0.0
K06214	0.0
K06215	48.0
K09936	42.0
K06217	164.0
K09930	1.0
K09931	2.0
K09932	0.0
K06213	51.0
K09938	1.0
K09939	90.0
K11517	0.0
K06337	0.0
K13301	0.0
K00748	96.0
K00745	0.0
K00743	0.0
K07165	1.0
K07164	98.0
K07167	1.0
K07166	63.0
K07161	0.0
K07160	5.0
K07163	0.0
K07162	1.0
K07169	0.0
K07168	0.0
K06336	0.0
K01839	60.0
K01838	16.0
K01835	11.0
K01834	432.0
K01837	0.0
K01830	0.0
K00608	0.0
K02632	0.0
K02630	0.0
K02631	0.0
K08322	2.0
K08323	2.0
K08320	0.0
K08321	3.0
K08326	0.0
K08324	0.0
K08325	25.0
K01659	0.0
K01658	139.0
K02637	0.0
K01653	188.0
K01652	247.0
K01655	0.0
K01654	66.0
K01657	135.0
K02874	168.0
K02875	0.0
K02876	167.0
K02877	0.0
K02871	165.0
K02873	0.0
K02878	168.0
K02879	168.0
K14070	0.0
K09749	69.0
K09748	164.0
K06023	138.0
K09742	0.0
K09741	0.0
K09740	0.0
K09747	75.0
K09746	0.0
K09745	0.0
K06024	72.0
K03477	0.0
K03476	4.0
K03475	41.0
K03474	97.0
K03473	92.0
K03472	0.0
K03471	6.0
K03470	166.0
K03478	29.0
K02304	76.0
K02305	0.0
K02302	11.0
K02303	2.0
K02300	0.0
K02301	5.0
K03653	0.0
K03652	6.0
K03651	1.0
K03650	167.0
K03657	286.0
K03656	1.0
K03655	286.0
K03654	244.0
K03658	29.0
K12439	0.0
K12431	0.0
K12430	0.0
K12433	0.0
K12432	0.0
K12435	0.0
K12434	0.0
K12437	0.0
K12436	0.0
K06979	0.0
K06978	45.0
K06971	7.0
K06970	2.0
K06973	156.0
K06972	51.0
K06975	99.0
K06974	0.0
K06977	0.0
K06976	30.0
K07082	155.0
K07083	86.0
K07080	25.0
K07081	12.0
K07086	2.0
K07087	0.0
K07084	1.0
K07085	178.0
K07088	120.0
K07089	37.0
K01317	0.0
K11162	0.0
K11163	0.0
K11161	0.0
K11168	0.0
K00356	0.0
K00355	0.0
K00354	0.0
K00353	0.0
K00351	93.0
K00350	93.0
K05952	1.0
K05953	0.0
K05951	0.0
K05956	0.0
K05957	0.0
K00358	7.0
K00689	1.0
K00688	209.0
K00681	11.0
K00680	155.0
K00683	0.0
K00685	1.0
K00684	5.0
K00687	0.0
K00686	0.0
K05831	0.0
K05830	0.0
K05833	72.0
K05832	63.0
K05834	0.0
K05837	163.0
K05836	0.0
K05839	0.0
K05838	2.0
K07677	0.0
K00533	43.0
K00532	1.0
K00531	0.0
K00530	0.0
K00537	149.0
K00536	0.0
K00535	0.0
K00534	0.0
K00539	0.0
K00538	0.0
K11029	0.0
K14260	22.0
K14261	0.0
K14266	3.0
K14267	0.0
K14268	0.0
K14269	0.0
K01337	0.0
K01338	177.0
K02683	0.0
K02682	0.0
K02681	0.0
K02680	0.0
K02687	160.0
K02686	0.0
K02685	0.0
K02689	0.0
K02688	1.0
K00824	31.0
K00827	0.0
K00826	166.0
K00821	157.0
K00820	191.0
K00823	3.0
K00822	0.0
K00829	0.0
K00828	0.0
K01488	10.0
K01489	163.0
K01484	0.0
K01485	32.0
K01486	31.0
K01487	8.0
K01480	141.0
K01481	0.0
K01482	1.0
K01483	0.0
K02469	220.0
K02468	0.0
K02466	0.0
K02465	0.0
K02464	0.0
K02463	1.0
K02462	1.0
K02461	1.0
K02460	1.0
K08969	2.0
K13061	0.0
K13060	0.0
K13063	0.0
K13062	0.0
K13069	0.0
K08964	0.0
K06363	0.0
K03079	5.0
K06342	0.0
K03078	0.0
K13289	0.0
K13288	1.0
K13285	0.0
K13287	0.0
K13286	0.0
K13281	3.0
K13280	42.0
K13283	0.0
K00054	8.0
K04496	0.0
K05369	0.0
K05368	1.0
K03228	0.0
K03229	0.0
K00052	159.0
K03222	0.0
K03223	0.0
K03220	0.0
K03221	0.0
K03226	0.0
K03227	0.0
K03224	0.0
K03225	0.0
K09482	0.0
K09483	0.0
K13836	0.0
K12228	0.0
K05360	0.0
K12224	0.0
K12225	0.0
K12226	0.0
K12227	0.0
K12220	0.0
K05363	0.0
K12222	0.0
K12223	0.0
K08681	46.0
K08680	2.0
K08683	0.0
K08682	0.0
K08685	0.0
K08684	0.0
K08687	0.0
K08686	0.0
K11755	245.0
K11754	380.0
K11751	1.0
K11750	0.0
K11753	319.0
K11752	128.0
K02407	43.0
K13938	0.0
K13936	0.0
K13935	1.0
K02406	102.0
K13933	0.0
K13932	1.0
K13931	1.0
K13930	0.0
K12088	0.0
K12081	0.0
K12082	0.0
K12083	0.0
K12084	0.0
K12086	0.0
K12087	0.0
K09611	0.0
K09612	0.0
K04940	0.0
K10085	0.0
K05394	0.0
K05395	0.0
K06340	0.0
K13043	18.0
K07149	23.0
K07148	75.0
K07147	1.0
K07146	7.0
K07145	2.0
K07144	0.0
K07143	0.0
K07142	0.0
K07141	15.0
K07140	2.0
K10156	0.0
K10150	0.0
K10620	0.0
K10621	0.0
K14028	0.0
K14029	0.0
K01817	133.0
K01816	1.0
K01815	118.0
K01814	161.0
K01813	34.0
K01812	150.0
K01811	246.0
K01810	169.0
K01819	1.0
K01818	11.0
K14580	0.0
K05379	0.0
K08304	0.0
K08305	1.0
K08306	0.0
K08307	98.0
K08300	1.0
K08301	153.0
K08302	10.0
K08303	313.0
K08308	0.0
K08309	11.0
K14671	0.0
K14670	0.0
K14673	0.0
K14672	0.0
K01673	12.0
K01672	0.0
K01671	0.0
K01677	61.0
K01676	96.0
K01674	0.0
K01679	12.0
K01678	60.0
K02899	167.0
K02896	0.0
K02897	104.0
K02895	167.0
K02892	168.0
K02890	168.0
K10811	0.0
K02096	0.0
K02097	0.0
K02094	0.0
K02095	0.0
K02092	0.0
K02093	0.0
K02099	108.0
K03411	69.0
K03410	69.0
K03413	91.0
K03412	19.0
K03415	9.0
K03414	1.0
K03417	0.0
K03416	0.0
K03418	0.0
K05376	0.0
K02320	0.0
K02322	0.0
K02323	0.0
K05377	0.0
K13542	67.0
K13543	0.0
K13540	0.0
K13541	0.0
K12145	0.0
K12144	0.0
K12147	0.0
K12410	193.0
K12141	88.0
K12140	88.0
K12143	1.0
K12142	0.0
K12149	0.0
K12148	0.0
K07312	0.0
K07313	13.0
K07310	1.0
K07311	0.0
K07316	3.0
K07317	0.0
K07314	0.0
K07315	4.0
K07318	1.0
K07319	38.0
K03936	0.0
K03425	0.0
K03426	124.0
K03427	246.0
K03420	0.0
K03421	0.0
K03422	0.0
K03423	0.0
K03756	0.0
K03757	0.0
K03206	0.0
K03755	0.0
K11144	10.0
K11145	65.0
K05972	0.0
K05973	0.0
K03752	6.0
K05978	0.0
K05979	5.0
K03753	3.0
K00331	92.0
K00330	92.0
K00333	5.0
K00332	5.0
K00335	67.0
K00334	71.0
K00337	92.0
K00336	105.0
K00339	92.0
K00338	90.0
K03751	0.0
K06953	0.0
K06952	2.0
K06407	61.0
K06950	340.0
K10819	4.0
K06956	4.0
K06955	0.0
K06402	4.0
K10815	0.0
K06959	150.0
K06958	66.0
K06409	140.0
K06408	37.0
K09129	0.0
K09128	2.0
K09123	2.0
K09122	2.0
K09121	44.0
K09120	0.0
K09127	0.0
K09126	0.0
K09125	9.0
K09124	0.0
K01233	0.0
K05819	0.0
K05818	0.0
K01896	0.0
K05813	76.0
K05812	1.0
K05811	0.0
K05810	64.0
K05817	0.0
K05816	0.0
K05815	32.0
K05814	3.0
K01894	1.0
K01892	169.0
K01234	6.0
K01144	99.0
K01146	0.0
K01141	1.0
K01416	0.0
K11434	0.0
K01415	0.0
K06354	0.0
K01414	1.0
K09836	0.0
K01318	0.0
K01319	0.0
K01312	0.0
K06350	0.0
K02669	59.0
K02668	0.0
K02665	1.0
K02664	1.0
K02667	2.0
K02666	1.0
K02661	0.0
K02660	0.0
K02663	1.0
K02662	12.0
K00809	5.0
K00808	0.0
K00806	164.0
K00805	62.0
K00804	0.0
K00803	0.0
K00802	0.0
K00801	0.0
K00800	132.0
K10921	0.0
K02409	42.0
K02408	72.0
K02401	66.0
K02400	71.0
K02403	0.0
K02402	0.0
K02405	73.0
K05364	50.0
K05367	16.0
K05366	331.0
K10210	0.0
K10216	0.0
K13049	29.0
K13048	0.0
K13739	0.0
K10215	0.0
K06122	0.0
K13735	0.0
K13734	0.0
K13041	0.0
K13040	0.0
K13731	0.0
K13730	0.0
K13733	0.0
K13732	0.0
K04516	95.0
K03204	0.0
K03205	137.0
K03207	0.0
K03200	0.0
K03201	0.0
K03202	0.0
K03203	0.0
K03208	0.0
K03758	8.0
K03759	0.0
K09469	0.0
K09461	0.0
K06204	1.0
K00178	0.0
K13950	0.0
K13953	4.0
K13955	0.0
K13954	8.0
K10920	0.0
K06324	0.0
K11777	3.0
K11779	0.0
K11778	0.0
K06325	0.0
K12600	0.0
K07432	0.0
K07430	0.0
K06326	0.0
K07128	0.0
K07121	1.0
K07120	0.0
K07123	0.0
K07122	0.0
K07125	0.0
K07124	79.0
K07127	1.0
K07126	19.0
K01870	168.0
K01873	197.0
K01872	167.0
K01875	168.0
K01874	198.0
K01876	171.0
K01879	6.0
K01878	6.0
K06321	0.0
K00476	0.0
K00477	0.0
K00474	0.0
K00472	1.0
K00470	0.0
K00471	0.0
K00478	0.0
K00479	0.0
K04775	0.0
K04774	1.0
K04777	0.0
K04776	0.0
K04771	0.0
K04770	0.0
K04773	97.0
K04772	0.0
K04779	0.0
K04778	0.0
K14657	0.0
K14656	0.0
K14654	0.0
K14653	0.0
K14652	218.0
K14659	0.0
K14658	0.0
K14386	0.0
K09926	1.0
K01699	1.0
K01698	53.0
K01695	136.0
K01697	8.0
K01696	137.0
K01690	1.0
K01693	63.0
K01692	20.0
K07227	0.0
K03439	166.0
K03438	212.0
K13380	0.0
K03928	2.0
K03925	77.0
K03924	190.0
K03431	94.0
K03926	1.0
K03437	168.0
K03436	119.0
K03435	0.0
K03434	0.0
K02348	17.0
K02342	205.0
K02343	151.0
K02340	165.0
K02341	167.0
K02346	129.0
K02347	0.0
K02344	0.0
K02345	0.0
K03697	9.0
K03696	159.0
K03695	163.0
K03694	1.0
K03693	1.0
K03692	0.0
K03690	1.0
K03699	144.0
K03698	61.0
K13566	0.0
K12164	0.0
K07338	0.0
K07339	10.0
K07334	4.0
K07335	74.0
K07336	1.0
K07337	1.0
K07330	0.0
K07331	0.0
K07332	0.0
K07333	0.0
K09695	0.0
K09694	0.0
K09697	5.0
K09696	5.0
K09691	85.0
K09690	53.0
K09693	0.0
K09692	2.0
K09699	0.0
K09698	5.0
K07590	4.0
K07591	0.0
K07592	0.0
K05998	0.0
K05999	0.0
K05996	0.0
K05997	0.0
K05994	0.0
K05995	127.0
K05993	32.0
K05991	0.0
K10837	0.0
K00319	0.0
K00318	8.0
K00648	172.0
K02545	0.0
K00645	164.0
K00311	1.0
K00646	0.0
K00317	0.0
K00316	0.0
K00643	0.0
K00314	0.0
K02547	9.0
K06429	0.0
K06428	0.0
K06427	0.0
K02812	0.0
K06425	0.0
K06424	0.0
K06423	2.0
K06422	0.0
K06421	0.0
K02813	0.0
K02930	0.0
K03815	0.0
K05612	0.0
K03367	4.0
K03366	3.0
K03812	1.0
K03635	2.0
K03634	2.0
K03631	162.0
K05969	0.0
K03630	171.0
K03633	0.0
K03632	0.0
K01998	61.0
K01999	62.0
K01992	362.0
K01993	175.0
K01990	673.0
K01991	97.0
K01996	63.0
K01997	64.0
K01994	0.0
K01995	64.0
K03148	5.0
K03639	28.0
K05692	0.0
K03638	2.0
K00869	8.0
K00868	59.0
K00861	0.0
K00860	3.0
K00863	2.0
K00862	0.0
K00865	56.0
K00864	101.0
K00867	3.0
K00866	0.0
K01192	212.0
K01190	606.0
K01191	164.0
K01197	5.0
K01194	5.0
K01195	64.0
K01198	41.0
K01199	0.0
K00656	256.0
K00657	127.0
K00306	0.0
K14591	0.0
K00300	0.0
K00653	0.0
K13715	0.0
K13713	0.0
K00650	0.0
K00651	66.0
K14596	0.0
K02647	139.0
K14598	2.0
K02643	0.0
K02642	0.0
K02641	0.0
K02640	0.0
K03594	96.0
K03595	167.0
K03596	167.0
K03597	1.0
K03590	101.0
K03591	0.0
K03592	2.0
K03593	96.0
K03598	1.0
K03599	1.0
K01736	161.0
K01737	108.0
K01734	126.0
K01735	129.0
K01732	0.0
K01733	166.0
K01730	29.0
K01731	0.0
K06049	0.0
K01738	184.0
K01739	3.0
K11809	0.0
K05343	6.0
K02422	81.0
K02421	67.0
K05340	9.0
K02427	1.0
K05346	3.0
K02425	0.0
K02424	0.0
K05349	574.0
K02428	97.0
K03770	98.0
K03771	106.0
K03772	17.0
K03773	84.0
K03774	5.0
K03775	95.0
K03776	0.0
K03777	0.0
K03778	164.0
K03779	5.0
K09722	0.0
K08174	0.0
K14114	0.0
K13979	0.0
K13237	0.0
K14440	0.0
K09992	29.0
K09990	0.0
K09991	0.0
K09996	0.0
K09997	0.0
K09994	0.0
K14110	0.0
K09998	0.0
K09999	0.0
K14111	0.0
K14113	0.0
K14449	0.0
K10213	0.0
K14118	0.0
K11711	2.0
K11710	1.0
K11712	2.0
K11717	287.0
K11719	1.0
K06857	0.0
K10440	91.0
K10441	80.0
K07103	0.0
K07102	1.0
K07101	1.0
K07100	0.0
K07107	240.0
K07106	21.0
K07105	51.0
K07456	160.0
K07459	3.0
K07458	3.0
K07109	16.0
K07108	0.0
K10198	0.0
K10199	0.0
K10190	101.0
K10191	0.0
K10192	5.0
K10193	2.0
K10194	2.0
K10195	0.0
K10196	0.0
K10197	0.0
K15013	0.0
K01858	2.0
K15016	0.0
K15017	0.0
K01853	0.0
K01852	0.0
K01851	0.0
K01850	2.0
K01857	0.0
K01856	0.0
K01854	168.0
K07539	0.0
K08478	0.0
K08479	0.0
K08476	0.0
K08477	0.0
K08475	0.0
K00450	1.0
K00451	2.0
K00452	2.0
K00453	5.0
K00455	0.0
K00456	0.0
K00457	2.0
K00106	0.0
K00459	8.0
K00104	16.0
K00105	0.0
K00102	2.0
K00103	0.0
K00100	190.0
K00101	0.0
K01509	0.0
K04759	221.0
K04758	179.0
K04757	9.0
K01504	0.0
K04755	2.0
K04754	1.0
K04753	0.0
K04752	1.0
K04751	50.0
K01502	0.0
K14631	0.0
K05359	0.0
K14632	0.0
K07536	0.0
K12080	0.0
K02364	0.0
K12369	1.0
K02361	7.0
K02362	0.0
K02363	0.0
K13509	0.0
K13503	0.0
K13500	0.0
K12109	0.0
K12108	0.0
K12101	0.0
K12100	0.0
K12103	0.0
K12102	0.0
K12105	0.0
K12104	0.0
K12107	0.0
K12106	0.0
K11023	0.0
K03014	0.0
K08906	0.0
K08904	0.0
K08900	0.0
K06223	64.0
K06199	119.0
K06198	3.0
K06197	0.0
K06196	43.0
K06194	90.0
K06193	7.0
K06192	1.0
K06191	2.0
K06190	0.0
K11104	36.0
K11105	101.0
K11106	0.0
K11107	0.0
K11102	2.0
K11103	0.0
K07862	4.0
K00666	37.0
K00663	0.0
K00662	30.0
K00661	185.0
K00660	0.0
K06997	161.0
K06996	3.0
K06995	0.0
K10852	4.0
K06993	0.0
K06992	0.0
K06991	0.0
K06990	2.0
K11050	0.0
K06999	2.0
K06998	35.0
K05338	1.0
K11051	0.0
K06441	0.0
K06440	0.0
K06443	0.0
K06442	71.0
K06445	0.0
K06447	0.0
K06446	1.0
K06309	0.0
K05686	0.0
K02655	1.0
K07392	0.0
K00595	94.0
K00594	0.0
K00596	0.0
K00599	346.0
K00598	1.0
K02657	0.0
K07642	0.0
K07643	0.0
K07396	0.0
K07397	23.0
K07394	3.0
K07395	0.0
K04102	0.0
K04103	0.0
K04100	0.0
K04101	0.0
K04107	0.0
K04105	0.0
K04108	0.0
K04109	0.0
K07716	0.0
K07717	1.0
K07714	2.0
K07715	0.0
K07712	3.0
K07713	24.0
K07710	0.0
K07711	0.0
K07718	393.0
K07719	3.0
K00843	0.0
K00842	0.0
K00841	9.0
K00840	0.0
K00847	170.0
K00846	0.0
K00845	324.0
K00844	1.0
K00849	157.0
K00848	40.0
K06302	0.0
K13771	1.0
K13770	2.0
K13772	0.0
K13775	0.0
K13774	0.0
K13777	0.0
K13776	0.0
K13779	0.0
K13778	0.0
K02621	104.0
K02992	167.0
K02623	0.0
K08286	0.0
K08281	7.0
K02996	160.0
K02995	0.0
K02994	168.0
K02629	0.0
K02628	0.0
K08289	88.0
K08288	0.0
K03578	1.0
K03579	1.0
K03576	1.0
K03577	30.0
K03574	206.0
K03575	117.0
K03572	163.0
K03573	0.0
K03570	160.0
K03571	59.0
K01710	296.0
K01711	109.0
K01712	27.0
K01713	0.0
K01714	226.0
K01715	56.0
K01716	1.0
K01718	0.0
K01719	97.0
K03081	0.0
K02199	3.0
K02198	4.0
K14170	122.0
K02193	3.0
K02192	3.0
K02191	3.0
K02190	48.0
K02197	4.0
K02196	1.0
K02195	4.0
K02194	4.0
K03718	93.0
K03719	48.0
K03712	70.0
K03713	0.0
K03710	80.0
K03711	192.0
K03716	39.0
K03717	1.0
K03715	0.0
K07129	0.0
K00045	0.0
K13995	0.0
K13994	0.0
K13991	0.0
K13990	102.0
K13993	106.0
K13992	0.0
K06298	48.0
K06299	0.0
K06294	0.0
K06295	10.0
K06296	2.0
K06297	2.0
K06290	0.0
K06291	0.0
K06292	0.0
K06293	0.0
K12743	0.0
K00248	57.0
K06426	0.0
K11739	0.0
K11738	0.0
K11733	0.0
K11732	0.0
K11731	0.0
K11737	0.0
K11736	0.0
K11735	0.0
K11734	0.0
K06870	0.0
K06871	197.0
K06872	134.0
K06873	0.0
K06874	0.0
K06875	0.0
K06876	0.0
K06877	31.0
K06878	4.0
K06879	1.0
K07478	198.0
K12645	0.0
K07479	0.0
K07473	65.0
K07472	0.0
K07471	0.0
K07470	0.0
K07477	0.0
K07476	0.0
K07474	2.0
K15038	0.0
K15039	0.0
K15034	2.0
K15036	0.0
K15037	0.0
K08738	0.0
K06420	0.0
K00128	133.0
K00129	0.0
K00438	0.0
K00432	14.0
K00433	29.0
K00122	2.0
K00123	5.0
K00124	1.0
K00125	0.0
K00126	0.0
K00127	2.0
K08973	2.0
K14348	0.0
K14347	0.0
K14340	0.0
K08972	8.0
K01525	1.0
K01524	201.0
K01523	6.0
K01521	0.0
K01520	179.0
K01529	4.0
K08977	2.0
K03969	5.0
K08929	0.0
K02388	72.0
K02389	71.0
K02386	1.0
K02387	72.0
K02384	0.0
K02385	64.0
K02382	0.0
K02380	0.0
K02381	0.0
K05386	0.0
K13524	0.0
K13525	0.0
K13527	0.0
K13520	0.0
K13522	0.0
K13529	0.0
K03385	4.0
K03384	0.0
K03387	75.0
K03386	113.0
K03381	0.0
K03380	0.0
K03383	0.0
K03382	4.0
K03389	90.0
K03388	91.0
K05356	0.0
K12344	12.0
K12343	4.0
K12342	0.0
K12341	0.0
K12340	96.0
K02430	0.0
K12349	0.0
K05351	0.0
K11694	0.0
K11695	0.0
K11690	26.0
K05352	0.0
K11693	0.0
K08928	0.0
K03433	0.0
K13832	0.0
K03039	0.0
K03432	0.0
K06607	0.0
K06606	2.0
K06605	1.0
K03430	32.0
K06603	3.0
K06602	0.0
K06601	0.0
K06600	0.0
K05358	0.0
K06609	0.0
K06608	2.0
K03923	0.0
K03922	0.0
K11472	0.0
K11473	0.0
K11474	0.0
K11475	0.0
K11476	0.0
K11477	0.0
K00601	0.0
K00600	167.0
K00603	3.0
K03746	0.0
K00605	128.0
K00604	168.0
K00607	0.0
K00606	109.0
K00609	161.0
K03741	18.0
K03740	4.0
K03743	10.0
K10873	0.0
K03214	0.0
K14068	0.0
K13317	0.0
K06360	0.0
K14069	0.0
K08078	0.0
K09650	0.0
K06361	0.0
K07802	0.0
K07803	0.0
K07800	0.0
K07801	0.0
K07806	0.0
K07807	0.0
K07804	0.0
K07805	0.0
K06362	0.0
K01172	0.0
K10257	0.0
K10255	0.0
K10254	76.0
K10253	0.0
K10918	0.0
K04128	0.0
K01958	7.0
K01959	0.0
K01956	164.0
K01957	0.0
K04126	0.0
K04127	0.0
K01952	169.0
K01953	123.0
K01950	169.0
K01951	193.0
K07730	0.0
K07731	0.0
K07732	0.0
K07733	1.0
K07734	1.0
K07735	7.0
K07736	85.0
K07737	304.0
K07738	62.0
K07739	1.0
K06365	0.0
K06366	0.0
K06367	0.0
K10910	0.0
K10911	0.0
K04382	0.0
K10775	0.0
K02609	1.0
K02979	0.0
K02978	0.0
K06368	0.0
K02975	0.0
K02974	0.0
K02977	0.0
K02976	0.0
K03558	7.0
K03559	101.0
K03550	163.0
K03551	168.0
K03552	0.0
K03553	197.0
K03554	1.0
K03555	160.0
K03556	33.0
K03557	1.0
K01778	161.0
K01779	11.0
K06369	0.0
K01772	11.0
K01770	157.0
K01771	0.0
K01776	159.0
K01777	0.0
K01774	0.0
K01775	196.0
K05385	0.0
K05384	0.0
K05383	0.0
K05382	0.0
K05381	0.0
K08159	0.0
K14153	1.0
K14154	0.0
K14155	171.0
K08152	0.0
K08156	91.0
K08076	0.0
K12809	0.0
K05297	3.0
K03734	176.0
K03735	2.0
K03736	2.0
K03737	155.0
K03731	0.0
K03732	1.0
K03733	99.0
K03738	0.0
K03739	4.0
K08139	0.0
K06994	2.0
K12660	0.0
K12661	0.0
K07450	0.0
K08719	0.0
K08717	2.0
K08715	0.0
K08714	1.0
K08713	0.0
K08710	0.0
K11311	0.0
K11312	2.0
K00141	0.0
K00146	0.0
K00411	1.0
K00412	1.0
K00145	305.0
K00148	0.0
K14367	0.0
K14366	0.0
K08954	0.0
K08384	99.0
K14369	0.0
K14368	0.0
K14091	29.0
K14090	30.0
K14093	0.0
K14092	0.0
K14095	0.0
K14094	0.0
K14097	0.0
K14096	0.0
K14099	0.0
K14098	0.0
K02848	0.0
K01541	0.0
K04712	0.0
K04711	0.0
K01545	0.0
K01547	115.0
K01546	115.0
K01548	114.0
K04719	0.0
K04718	0.0
K02018	41.0
K02019	7.0
K02016	252.0
K02017	1.0
K02014	382.0
K02015	295.0
K02012	49.0
K02013	246.0
K02010	15.0
K02011	47.0
K04515	0.0
K03943	0.0
K03941	0.0
K03940	0.0
K00313	2.0
K04060	0.0
K01608	29.0
K08942	0.0
K08943	0.0
K08940	0.0
K08941	0.0
K08946	2.0
K08947	0.0
K08944	0.0
K08945	0.0
K03059	0.0
K13811	0.0
K13812	0.0
K13815	0.0
K13816	0.0
K13818	0.0
K13819	0.0
K03053	0.0
K03052	0.0
K03055	0.0
K03054	0.0
K03057	0.0
K03056	0.0
K06222	0.0
K11418	0.0
K11410	0.0
K11415	0.0
K00622	0.0
K00621	0.0
K00620	146.0
K00627	15.0
K00626	65.0
K00625	139.0
K00624	0.0
K02805	29.0
K02552	2.0
K02550	0.0
K02556	69.0
K02803	0.0
K02554	0.0
K07280	0.0
K07281	0.0
K07282	146.0
K07283	0.0
K07284	29.0
K07285	0.0
K07286	0.0
K08217	68.0
K07288	1.0
K07289	2.0
K07534	0.0
K07535	1.0
K07533	45.0
K07822	0.0
K07823	0.0
K08699	0.0
K00088	194.0
K00087	9.0
K00086	30.0
K00082	16.0
K10239	0.0
K10238	0.0
K10231	2.0
K10230	0.0
K10233	0.0
K10232	0.0
K10235	0.0
K10234	0.0
K10237	0.0
K10236	0.0
K08353	0.0
K01970	1.0
K01971	3.0
K01972	175.0
K01973	0.0
K01974	0.0
K01975	6.0
K01976	0.0
K07758	0.0
K05990	0.0
K07752	0.0
K07753	0.0
K07751	0.0
K13786	0.0
K07755	0.0
K07442	0.0
K08352	5.0
K07115	1.0
K07441	0.0
K07634	0.0
K07446	0.0
K07111	0.0
K07444	71.0
K07445	0.0
K00647	9.0
K07449	0.0
K00641	90.0
K00640	184.0
K01289	0.0
K01282	0.0
K01283	0.0
K01280	0.0
K01281	3.0
K01286	11.0
K01284	187.0
K02954	171.0
K02952	168.0
K02950	165.0
K00155	0.0
K02959	166.0
K00887	0.0
K00886	0.0
K00885	0.0
K00884	0.0
K00883	1.0
K00882	32.0
K00881	1.0
K00880	7.0
K00053	145.0
K14048	0.0
K01026	13.0
K01756	168.0
K01025	0.0
K01750	3.0
K01023	0.0
K01752	201.0
K01753	2.0
K14583	0.0
K01758	2.0
K01759	243.0
K09565	0.0
K09568	0.0
K08173	0.0
K08172	0.0
K02483	35.0
K02482	2.0
K08177	3.0
K08176	0.0
K08175	0.0
K02486	0.0
K02489	0.0
K02488	0.0
K08178	0.0
K14138	13.0
K14136	0.0
K09713	0.0
K09714	0.0
K09715	0.0
K03532	0.0
K03533	0.0
K03530	367.0
K03531	164.0
K03536	166.0
K03537	0.0
K03534	109.0
K03535	0.0
K03538	0.0
K03539	0.0
K14451	0.0
K14450	0.0
K02225	0.0
K02224	110.0
K02227	60.0
K02226	60.0
K02221	8.0
K14107	0.0
K02229	0.0
K02228	0.0
K14106	0.0
K00441	0.0
K03288	0.0
K03289	0.0
K03284	194.0
K03285	0.0
K03286	1.0
K03287	106.0
K03280	0.0
K03281	98.0
K03282	164.0
K00440	0.0
K13677	0.0
K12790	0.0
K09639	0.0
K12688	0.0
K12689	0.0
K12686	0.0
K12687	0.0
K12684	0.0
K12685	0.0
K12682	0.0
K12683	0.0
K12680	0.0
K11889	0.0
K08884	77.0
K11085	128.0
K11084	0.0
K11081	0.0
K11080	0.0
K11083	0.0
K11082	0.0
K11089	0.0
K08777	0.0
K08776	0.0
K06346	63.0
K06347	0.0
K09824	0.0
K09825	135.0
K09823	1.0
K09820	0.0
K10939	0.0
K10936	0.0
K10937	0.0
K10933	0.0
K06348	0.0
K09829	0.0
K11337	0.0
K11336	0.0
K11335	0.0
K11334	0.0
K11333	0.0
K11332	0.0
K11331	0.0
K11330	0.0
K00169	11.0
K00164	8.0
K00166	0.0
K00167	0.0
K00161	14.0
K00162	14.0
K00163	3.0
K10689	0.0
K10680	0.0
K10681	0.0
K10682	0.0
K04083	70.0
K04082	0.0
K04081	0.0
K04080	1.0
K04087	4.0
K04086	2.0
K04085	1.0
K04084	2.0
K04088	4.0
K01569	0.0
K01568	0.0
K01563	0.0
K01561	0.0
K01560	33.0
K01567	6.0
K01565	0.0
K01564	0.0
K02038	147.0
K02039	146.0
K02030	190.0
K02031	254.0
K02032	263.0
K02033	295.0
K02034	319.0
K02035	311.0
K02036	150.0
K02037	143.0
K05556	0.0
K13658	0.0
K13659	0.0
K13656	0.0
K13657	0.0
K13654	0.0
K13655	1.0
K13652	32.0
K13653	162.0
K13650	0.0
K13651	0.0
K05555	0.0
K05552	0.0
K02057	145.0
K05550	0.0
K05551	0.0
K12308	269.0
K12306	0.0
K03073	164.0
K03072	8.0
K03071	1.0
K03070	167.0
K03077	3.0
K03076	165.0
K03075	161.0
K03074	9.0
K08965	1.0
K08967	0.0
K08961	23.0
K08963	42.0
K13873	0.0
K13876	0.0
K13874	0.0
K13875	0.0
K06139	0.0
K06138	0.0
K06135	0.0
K06134	1.0
K06137	0.0
K06136	0.0
K06131	212.0
K06133	55.0
K06132	0.0
K02600	168.0
K07389	0.0
K07388	0.0
K04747	0.0
K01516	167.0
K09977	1.0
K07518	0.0
K07519	0.0
K11437	0.0
K07512	0.0
K07516	2.0
K10212	1.0
K10747	0.0
K10217	0.0
K10219	0.0
K10218	0.0
K10748	0.0
K01912	116.0
K01913	0.0
K01910	3.0
K01911	11.0
K01916	13.0
K01917	1.0
K01914	135.0
K01915	263.0
K01918	114.0
K01919	6.0
K07774	0.0
K07775	9.0
K07776	2.0
K07777	7.0
K07770	0.0
K07771	0.0
K07772	0.0
K07773	0.0
K07778	1.0
K01193	91.0
K04340	0.0
K04341	0.0
K04342	0.0
K04343	0.0
K12986	0.0
K04691	1.0
K02931	162.0
K02933	166.0
K02935	168.0
K02936	0.0
K02939	168.0
K00205	0.0
K00204	0.0
K00207	0.0
K00206	0.0
K00201	0.0
K00200	0.0
K00203	0.0
K00202	0.0
K00209	0.0
K00208	84.0
K01000	193.0
K01001	0.0
K01002	5.0
K01003	0.0
K01004	0.0
K01005	5.0
K01006	157.0
K01007	9.0
K01008	25.0
K10855	0.0
K14115	0.0
K14116	0.0
K14441	160.0
K14446	0.0
K14447	0.0
K14112	0.0
K14445	1.0
K08195	0.0
K08194	0.0
K14448	0.0
K08196	0.0
K08191	95.0
K14119	0.0
K08193	0.0
K00702	9.0
K10799	0.0
K03518	36.0
K03519	3.0
K09719	0.0
K10856	0.0
K03516	0.0
K03517	119.0
K02205	0.0
K02204	0.0
K02203	55.0
K02201	0.0
K02200	2.0
K13714	0.0
K13461	0.0
K12518	0.0
K12519	0.0
K12517	0.0
K12514	0.0
K12515	0.0
K12512	0.0
K12513	0.0
K12510	59.0
K12511	7.0
K07183	55.0
K07182	2.0
K07181	32.0
K07180	3.0
K07186	0.0
K07185	11.0
K07184	1.0
K09800	1.0
K09801	1.0
K09802	0.0
K09803	5.0
K09804	0.0
K09805	0.0
K09806	1.0
K09807	122.0
K09808	179.0
K09809	1.0
K10912	0.0
K10913	0.0
K10914	5.0
K10915	0.0
K10916	0.0
K10917	0.0
K11358	54.0
K11355	0.0
K11354	0.0
K11357	0.0
K11356	0.0
K04069	339.0
K04068	165.0
K04065	0.0
K04064	0.0
K04067	0.0
K04066	163.0
K04061	40.0
K09716	1.0
K04063	0.0
K04062	0.0
K10006	0.0
K10007	0.0
K10004	0.0
K10005	0.0
K10002	0.0
K10003	0.0
K10000	0.0
K10001	0.0
K09717	0.0
K10008	0.0
K10009	0.0
K02491	0.0
K14588	0.0
K14581	0.0
K13678	2.0
K13679	0.0
K11633	0.0
K13670	0.0
K13671	0.0
K11987	0.0
K11636	0.0
K11634	0.0
K13582	0.0
K13583	0.0
K13580	0.0
K13581	0.0
K13586	0.0
K13587	0.0
K13584	0.0
K13585	0.0
K13588	0.0
K13589	0.0
K02052	3.0
K02053	3.0
K02050	163.0
K02051	151.0
K02056	81.0
K05553	0.0
K02054	3.0
K02055	2.0
K02058	21.0
K02059	0.0
K05558	0.0
K05559	0.0
K03895	0.0
K03894	0.0
K03897	0.0
K03896	0.0
K03891	0.0
K03890	0.0
K03893	0.0
K03892	126.0
K02423	0.0
K05342	0.0
K05341	0.0
K12989	1.0
K12988	0.0
K02420	71.0
K12981	0.0
K12980	0.0
K12983	0.0
K12982	0.0
K12985	0.0
K12984	0.0
K12987	0.0
K02426	96.0
K13854	0.0
K03098	79.0
K13853	2.0
K03095	3.0
K05344	0.0
K03091	244.0
K03090	4.0
K03093	8.0
K03092	109.0
K06113	2.0
K09632	0.0
K02429	171.0
K06118	0.0
K05716	0.0
K04844	0.0
K11632	0.0
K11630	0.0
K11631	0.0
K11637	0.0
K11635	0.0
K11638	0.0
K11639	0.0
K07572	0.0
K07573	0.0
K07570	1.0
K07571	12.0
K07576	55.0
K07577	1.0
K07574	64.0
K07575	0.0
K07578	0.0
K07579	0.0
K11189	145.0
K11184	44.0
K11187	0.0
K11180	0.0
K11181	0.0
K11183	0.0
K10764	2.0
K10763	1.0
K10762	0.0
K01938	139.0
K01939	168.0
K01934	94.0
K01935	79.0
K01937	167.0
K01930	0.0
K01932	0.0
K01933	191.0
K07798	8.0
K07799	0.0
K07796	0.0
K07797	0.0
K07794	0.0
K07795	1.0
K07792	1.0
K07793	13.0
K07790	0.0
K07791	0.0
K06379	61.0
K00968	29.0
K06378	60.0
K06377	0.0
K06376	0.0
K06375	0.0
K09814	0.0
K09813	0.0
K06372	0.0
K06371	0.0
K06370	0.0
K01249	0.0
K01246	130.0
K01247	2.0
K01244	0.0
K01243	116.0
K08919	0.0
K01241	3.0
K02919	120.0
K02913	170.0
K02912	0.0
K02911	167.0
K02910	0.0
K02917	0.0
K02916	168.0
K02915	0.0
K02914	164.0
K00228	3.0
K00227	0.0
K00226	267.0
K00224	0.0
K00223	0.0
K00222	0.0
K00221	0.0
K00220	0.0
K01798	0.0
K01799	1.0
K01068	0.0
K01069	5.0
K01062	0.0
K01791	142.0
K01792	1.0
K01061	1.0
K01066	14.0
K01067	2.0
K01796	0.0
K01797	0.0
K05499	34.0
K14468	0.0
K14469	2.0
K14465	0.0
K14466	0.0
K14467	0.0
K10834	0.0
K10833	0.0
K02266	0.0
K03793	1.0
K03790	5.0
K03791	0.0
K03796	1.0
K03797	352.0
K03794	0.0
K03795	0.0
K03798	269.0
K03799	6.0
K13448	0.0
K12538	0.0
K12539	0.0
K12530	0.0
K12531	0.0
K12532	0.0
K12533	0.0
K12534	0.0
K12535	0.0
K12536	0.0
K12537	0.0
K03136	0.0
K09790	93.0
K09791	1.0
K09792	8.0
K09793	91.0
K09794	2.0
K09795	0.0
K09796	2.0
K09797	107.0
K09798	1.0
K09799	0.0
K10972	0.0
K10973	0.0
K10977	0.0
K10974	30.0
K10975	0.0
K10978	0.0
K10979	3.0
K06308	0.0
K00315	0.0
K09862	1.0
K06303	0.0
K09860	0.0
K09861	148.0
K06306	6.0
K06307	0.0
K06305	0.0
K11373	0.0
K04047	13.0
K04046	0.0
K04045	32.0
K04044	0.0
K04043	169.0
K04042	28.0
K04041	53.0
K04040	2.0
K02700	0.0
K04049	0.0
K04048	0.0
K02707	0.0
K02704	0.0
K02705	0.0
K10020	0.0
K10021	0.0
K10022	0.0
K10023	0.0
K10024	0.0
K10025	0.0
K10026	9.0
K10027	8.0
K13612	0.0
K13613	0.0
K13611	0.0
K13614	0.0
K13615	0.0
K05794	3.0
K05795	13.0
K05796	5.0
K05797	0.0
K05790	0.0
K05791	0.0
K05792	0.0
K05793	0.0
K05798	0.0
K05799	100.0
K01474	0.0
K01477	0.0
K01476	4.0
K01471	0.0
K01470	67.0
K01473	0.0
K13039	0.0
K01479	2.0
K01478	4.0
K05570	29.0
K05571	29.0
K05572	0.0
K05573	0.0
K02078	307.0
K02079	0.0
K05576	0.0
K02074	3.0
K02075	3.0
K02076	2.0
K02077	4.0
K02071	58.0
K02072	62.0
K02073	63.0
K03309	2.0
K03308	225.0
K03305	104.0
K03304	0.0
K03307	76.0
K03306	41.0
K03301	0.0
K03300	3.0
K03303	6.0
K03302	0.0
K06173	220.0
K06175	0.0
K06174	0.0
K06177	92.0
K06176	1.0
K06179	65.0
K07680	0.0
K03867	0.0
K03838	0.0
K12053	0.0
K11618	29.0
K11619	0.0
K11614	0.0
K11615	0.0
K11616	0.0
K11617	0.0
K11610	0.0
K11611	0.0
K11960	0.0
K11961	0.0
K02836	164.0
K10565	0.0
K10564	0.0
K02837	149.0
K10561	4.0
K10560	4.0
K10563	63.0
K10562	0.0
K02838	168.0
K06858	0.0
K02839	30.0
K06859	2.0
K12700	5.0
K07558	0.0
K07559	32.0
K07228	0.0
K07229	1.0
K07226	0.0
K07224	0.0
K07225	0.0
K07222	0.0
K07223	4.0
K07220	40.0
K07221	0.0
K10709	12.0
K10708	0.0
K10701	0.0
K10703	0.0
K10702	0.0
K10704	0.0
K05984	0.0
K07537	0.0
K08652	0.0
K08651	0.0
K08658	0.0
K08659	16.0
K05982	0.0
K07451	0.0
K07453	0.0
K07452	0.0
K07455	9.0
K07454	0.0
K09707	32.0
K07457	1.0
K09706	0.0
K07104	0.0
K00029	10.0
K00028	0.0
K00799	4.0
K00798	108.0
K00797	29.0
K00024	187.0
K00795	1.0
K00026	0.0
K00021	0.0
K00020	2.0
K00023	0.0
K00022	0.0
K09017	2.0
K01269	64.0
K09015	81.0
K09014	129.0
K09013	172.0
K09011	89.0
K09010	0.0
K01261	0.0
K01262	275.0
K01263	1.0
K01264	0.0
K01265	277.0
K01266	29.0
K09018	0.0
K08227	0.0
K08226	2.0
K08225	0.0
K08224	0.0
K08223	18.0
K08222	0.0
K08221	0.0
K00249	1.0
K01790	212.0
K00241	98.0
K00240	106.0
K00243	151.0
K00242	1.0
K00245	0.0
K00244	24.0
K00247	0.0
K00246	0.0
K01795	33.0
K06983	0.0
K02799	0.0
K02798	4.0
K02791	4.0
K02790	0.0
K02793	27.0
K02795	31.0
K02794	34.0
K02796	31.0
K04564	113.0
K04565	35.0
K04566	29.0
K04567	138.0
K01040	1.0
K01041	0.0
K04562	10.0
K04568	1.0
K01049	0.0
K02535	98.0
K02242	4.0
K02536	101.0
K02531	1.0
K02246	3.0
K02533	1.0
K02532	0.0
K02248	3.0
K02538	0.0
K00581	0.0
K13421	0.0
K01013	0.0
K15018	0.0
K15019	0.0
K03110	167.0
K03111	293.0
K03112	1.0
K03113	96.0
K03116	106.0
K03117	1.0
K03118	100.0
K03119	0.0
K10919	0.0
K12552	0.0
K12553	0.0
K12551	0.0
K12556	0.0
K12554	0.0
K12555	6.0
K06892	2.0
K06893	0.0
K06890	12.0
K06891	8.0
K06896	229.0
K06897	47.0
K06894	5.0
K06895	4.0
K10954	0.0
K10956	0.0
K06899	1.0
K06328	0.0
K06329	0.0
K10952	0.0
K10953	0.0
K11395	0.0
K11391	0.0
K11390	0.0
K11392	1.0
K00499	0.0
K00494	0.0
K00495	0.0
K00496	0.0
K00491	0.0
K00492	0.0
K00493	0.0
K13591	0.0
K01467	91.0
K13593	0.0
K13592	0.0
K04021	0.0
K04020	0.0
K04023	6.0
K04022	0.0
K04025	0.0
K04024	4.0
K04027	2.0
K04026	1.0
K04029	39.0
K04028	44.0
K07055	0.0
K07054	1.0
K07057	0.0
K07056	262.0
K07051	0.0
K07050	54.0
K07053	214.0
K07052	251.0
K07059	0.0
K07058	152.0
K10040	5.0
K10041	8.0
K10046	0.0
K04799	0.0
K04798	0.0
K04793	0.0
K04792	0.0
K04791	0.0
K04790	0.0
K04797	0.0
K04796	0.0
K04795	0.0
K04794	0.0
K13638	0.0
K13639	0.0
K13634	1.0
K13635	0.0
K13636	0.0
K13637	0.0
K13630	0.0
K13631	0.0
K13632	0.0
K13633	0.0
K02042	38.0
K05778	0.0
K05779	0.0
K05776	73.0
K05541	1.0
K05774	0.0
K05775	0.0
K05772	0.0
K05773	0.0
K05540	13.0
K01459	0.0
K01458	0.0
K01457	1.0
K01455	1.0
K01454	0.0
K01453	1.0
K01452	0.0
K01451	8.0
K01450	0.0
K05518	0.0
K08070	13.0
K08071	0.0
K05516	5.0
K08077	0.0
K05515	158.0
K13093	0.0
K11783	0.0
K12949	0.0
K12945	0.0
K12944	0.0
K12941	8.0
K12940	0.0
K12943	0.0
K12942	11.0
K14728	0.0
K14727	0.0
K11785	0.0
K00108	0.0
K13890	0.0
K13891	0.0
K13892	0.0
K13893	0.0
K13894	0.0
K13895	0.0
K13896	0.0
K06159	0.0
K06158	200.0
K06153	165.0
K06152	0.0
K06151	0.0
K06157	0.0
K06156	0.0
K06155	0.0
K06154	0.0
K03327	189.0
K03326	0.0
K03325	12.0
K03324	191.0
K03322	4.0
K03321	7.0
K03320	13.0
K03329	0.0
K03328	84.0
K04802	0.0
K04801	0.0
K04800	0.0
K11948	0.0
K01505	2.0
K04756	0.0
K11940	0.0
K11941	0.0
K11942	2.0
K11943	0.0
K11944	0.0
K01507	189.0
K11946	0.0
K11947	0.0
K01506	5.0
K01501	0.0
K01500	3.0
K01503	0.0
K06714	3.0
K04750	34.0
K12789	0.0
K12788	0.0
K11526	0.0
K10810	0.0
K11522	0.0
K11523	0.0
K08675	0.0
K08676	4.0
K08677	0.0
K08679	0.0
K11521	0.0
K10547	5.0
K10546	5.0
K10545	1.0
K10544	0.0
K10543	1.0
K10542	45.0
K10541	45.0
K10540	53.0
K10549	1.0
K10548	5.0
K14630	0.0
K11529	0.0
K00007	0.0
K00005	52.0
K13444	0.0
K00003	92.0
K00002	32.0
K00001	39.0
K01186	106.0
K00009	3.0
K00008	70.0
K10726	0.0
K10725	0.0
K08246	0.0
K00263	2.0
K00262	246.0
K00261	7.0
K00260	2.0
K00266	421.0
K00265	78.0
K01200	7.0
K01201	68.0
K01206	495.0
K01207	32.0
K01205	77.0
K01208	0.0
K01209	287.0
K06167	97.0
K00917	35.0
K00912	98.0
K00919	160.0
K02519	164.0
K02518	167.0
K02517	99.0
K02511	0.0
K02510	2.0
K13409	0.0
K13408	0.0
K03179	96.0
K03170	0.0
K03177	168.0
K12574	69.0
K12570	0.0
K12573	166.0
K11009	0.0
K11008	0.0
K11005	0.0
K11004	0.0
K11007	0.0
K11006	0.0
K11003	0.0
K08296	12.0
K08297	0.0
K08295	0.0
K02634	0.0
K02635	0.0
K10622	0.0
K07693	1.0
K07692	0.0
K07691	0.0
K07690	0.0
K07697	0.0
K07696	37.0
K07695	0.0
K07694	1.0
K07699	34.0
K07698	0.0
K07079	98.0
K07078	15.0
K07077	0.0
K07076	6.0
K07075	9.0
K07074	3.0
K07073	0.0
K07072	0.0
K07071	12.0
K07070	1.0
K14584	0.0
K11620	0.0
K09190	0.0
K11623	0.0
K05759	0.0
K08589	0.0
K11625	0.0
K11995	0.0
K01439	87.0
K01438	86.0
K01431	0.0
K01430	29.0
K01433	1.0
K01432	0.0
K01434	2.0
K01437	0.0
K01436	58.0
K05539	1.0
K14520	0.0
K12963	0.0
K12962	0.0
K12961	0.0
K12960	139.0
K14749	0.0
K14748	0.0
K02972	0.0
K14743	0.0
K14742	153.0
K14745	0.0
K14744	0.0
K14747	0.0
K14746	0.0
K02167	0.0
K02164	0.0
K02160	36.0
K02168	0.0
K02169	74.0
K10931	0.0
K03341	0.0
K03340	119.0
K03343	0.0
K03342	2.0
K03346	7.0
K12299	0.0
K12291	0.0
K12290	0.0
K12293	0.0
K12292	0.0
K12295	0.0
K12294	0.0
K12297	1.0
K12368	0.0
K11922	0.0
K11923	0.0
K11920	0.0
K11921	0.0
K11926	0.0
K11927	31.0
K11924	2.0
K11925	0.0
K11928	22.0
K13181	0.0
K13219	0.0
K07262	0.0
K07263	101.0
K07260	83.0
K07261	0.0
K07266	0.0
K07267	0.0
K07264	0.0
K07265	0.0
K07268	0.0
K07269	0.0
K01155	11.0
K04478	0.0
K04479	0.0
K10528	0.0
K14952	0.0
K07486	1.0
K07487	8.0
K07484	13.0
K07485	0.0
K07482	1.0
K07483	63.0
K07480	0.0
K07481	5.0
K07488	0.0
K07489	0.0
K11210	0.0
K11211	0.0
K11212	0.0
K11214	29.0
K11216	0.0
K06300	0.0
K00061	0.0
K00060	1.0
K06301	0.0
K00065	8.0
K00064	0.0
K00067	221.0
K00066	0.0
K00069	0.0
K00068	4.0
K06304	0.0
K08262	0.0
K08261	0.0
K08260	0.0
K08265	0.0
K08264	0.0
K00288	0.0
K00285	0.0
K00284	52.0
K00287	162.0
K00286	189.0
K00281	95.0
K00280	0.0
K00283	33.0
K00282	33.0
K08088	0.0
K14198	0.0
K14199	0.0
K03452	0.0
K14194	0.0
K14195	0.0
K14196	0.0
K14197	0.0
K14192	0.0
K14193	0.0
K01880	162.0
K01881	197.0
K01883	168.0
K01885	160.0
K04618	0.0
K01887	197.0
K01224	10.0
K01889	168.0
K01226	32.0
K01227	0.0
K01220	1.0
K01222	4.0
K01223	62.0
K02759	19.0
K02755	0.0
K02757	73.0
K02756	0.0
K14998	0.0
K02750	2.0
K02753	0.0
K02752	0.0
K00939	168.0
K00938	3.0
K00937	147.0
K00936	353.0
K00935	0.0
K00934	0.0
K00933	0.0
K00932	0.0
K00931	159.0
K00930	306.0
K01089	104.0
K01080	0.0
K01081	126.0
K01082	0.0
K01083	2.0
K01084	0.0
K01085	0.0
K01087	0.0
K02571	0.0
K02570	1.0
K02573	1.0
K02572	0.0
K02575	3.0
K02574	5.0
K07780	0.0
K03488	55.0
K03489	2.0
K03482	0.0
K03483	3.0
K03480	7.0
K03481	8.0
K03486	30.0
K03487	0.0
K03484	55.0
K03485	0.0
K02287	0.0
K02286	0.0
K02285	0.0
K02284	0.0
K02283	76.0
K02282	1.0
K02281	0.0
K02280	0.0
K02289	0.0
K02288	0.0
K03626	0.0
K03627	0.0
K03624	219.0
K03625	168.0
K03151	71.0
K03620	2.0
K03153	0.0
K08869	0.0
K03628	150.0
K03629	163.0
K09738	0.0
K09739	0.0
K09736	0.0
K09737	0.0
K09735	0.0
K09732	0.0
K09733	0.0
K09730	0.0
K09731	0.0
K09888	65.0
K09889	1.0
K09880	0.0
K09882	0.0
K09883	0.0
K09884	0.0
K09887	0.0
K11027	0.0
K11026	0.0
K11025	0.0
K11024	0.0
K07679	0.0
K07678	1.0
K11021	0.0
K11020	0.0
K07675	0.0
K07674	0.0
K07676	0.0
K07671	0.0
K07670	0.0
K07673	0.0
K07672	0.0
K01117	0.0
K12048	0.0
K07019	1.0
K07018	0.0
K07011	215.0
K07010	57.0
K07013	0.0
K07012	60.0
K07015	65.0
K07014	1.0
K07017	9.0
K07016	0.0
K10084	0.0
K08372	2.0
K05884	1.0
K05885	37.0
K05886	0.0
K05887	0.0
K05880	0.0
K05881	0.0
K05882	0.0
K05883	0.0
K08902	0.0
K05739	5.0
K05888	0.0
K05889	0.0
K08903	0.0
K00547	4.0
K00544	0.0
K00545	0.0
K00542	0.0
K00543	0.0
K00540	307.0
K00548	209.0
K00549	33.0
K01145	0.0
K01412	0.0
K01147	0.0
K01417	44.0
K00038	0.0
K01143	0.0
K01142	77.0
K01419	4.0
K00788	164.0
K00789	178.0
K12502	0.0
K14762	0.0
K14761	63.0
K06195	2.0
K03819	0.0
K03818	0.0
K03814	4.0
K03817	15.0
K03816	35.0
K03811	55.0
K03810	0.0
K03813	0.0
K11908	0.0
K11909	0.0
K11904	0.0
K11905	0.0
K11906	0.0
K11907	0.0
K11900	0.0
K11901	0.0
K11902	0.0
K11903	0.0
K10986	1.0
K13238	0.0
K13239	0.0
K13797	0.0
K07248	7.0
K13796	0.0
K07244	0.0
K07245	0.0
K07246	3.0
K07240	337.0
K07241	0.0
K07242	0.0
K07243	1.0
K01268	0.0
K05296	0.0
K02821	35.0
K09016	0.0
K09945	0.0
K09944	0.0
K09947	0.0
K09946	2.0
K09941	1.0
K09940	1.0
K09943	0.0
K09942	0.0
K09949	0.0
K09948	1.0
K10851	0.0
K10850	0.0
K03666	11.0
K03667	4.0
K03196	0.0
K03665	162.0
K11275	0.0
K06012	56.0
K00048	45.0
K10857	0.0
K09773	5.0
K00043	0.0
K00042	37.0
K00041	37.0
K00040	41.0
K00046	174.0
K00733	0.0
K00044	0.0
K06011	0.0
K09012	0.0
K06016	4.0
K06017	0.0
K06014	0.0
K06015	30.0
K06019	2.0
K01075	0.0
K12221	0.0
K06444	0.0
K04632	0.0
K14977	0.0
K14974	0.0
K00958	0.0
K00951	259.0
K00950	101.0
K00952	0.0
K00955	8.0
K00954	168.0
K00957	19.0
K00956	17.0
K00590	12.0
K02777	6.0
K02775	14.0
K02774	15.0
K02773	15.0
K02771	1.0
K02770	40.0
K02779	7.0
K02778	0.0
K01606	0.0
K01607	126.0
K01604	0.0
K01605	0.0
K01602	0.0
K01601	0.0
K03750	10.0
K01609	135.0
K02553	1.0
K02804	38.0
K02551	82.0
K02806	1.0
K02557	152.0
K02800	6.0
K05275	0.0
K02802	0.0
K13300	0.0
K02558	7.0
K02809	0.0
K02808	0.0
K03600	1.0
K03601	159.0
K03602	160.0
K03603	0.0
K03604	31.0
K03605	0.0
K03606	2.0
K03607	0.0
K03608	75.0
K03609	91.0
K06078	0.0
K06079	0.0
K09710	164.0
K09711	0.0
K09712	0.0
K06073	0.0
K06074	0.0
K06075	0.0
K06076	23.0
K06077	0.0
K06382	29.0
K06383	16.0
K06380	0.0
K06381	59.0
K06386	0.0
K06387	28.0
K06384	5.0
K06385	59.0
K06388	0.0
K06389	0.0
K12466	0.0
K12468	0.0
K07657	1.0
K07656	0.0
K07655	0.0
K07654	0.0
K07653	0.0
K07652	7.0
K07651	0.0
K07650	0.0
K07659	0.0
K07658	160.0
K11041	0.0
K11040	0.0
K11043	0.0
K11042	0.0
K11045	0.0
K11044	0.0
K11047	0.0
K11046	0.0
K11049	0.0
K11048	0.0
K07387	79.0
K07386	100.0
K06926	99.0
K06927	18.0
K06924	0.0
K06925	168.0
K06922	0.0
K06923	59.0
K06920	8.0
K06921	88.0
K06928	1.0
K06929	6.0
K07033	81.0
K07032	1.0
K07031	31.0
K07030	63.0
K07037	82.0
K07035	55.0
K07034	1.0
K07039	0.0
K07038	4.0
K10829	0.0
K00384	272.0
K00385	3.0
K00386	0.0
K00387	0.0
K00380	7.0
K00381	3.0
K00382	152.0
K00383	2.0
K00389	0.0
K01387	0.0
K01385	0.0
K01389	0.0
K09158	3.0
K09159	1.0
K09156	0.0
K09157	64.0
K09154	0.0
K09155	11.0
K09152	0.0
K09153	33.0
K09150	0.0
K09151	1.0
K05970	122.0
K05714	0.0
K05715	0.0
K05710	0.0
K05711	0.0
K05712	0.0
K05713	0.0
K00560	156.0
K00561	0.0
K00563	6.0
K00564	5.0
K00566	241.0
K00567	153.0
K00568	2.0
K00569	2.0
K05575	0.0
K01169	0.0
K01167	0.0
K01166	0.0
K05577	0.0
K01163	19.0
K01161	0.0
K01160	0.0
K05578	0.0
K05579	0.0
K08092	6.0
K08093	0.0
K08094	5.0
K08095	0.0
K08096	0.0
K08097	0.0
K02254	0.0
K02255	0.0
K01743	0.0
K02251	0.0
K02061	0.0
K01741	0.0
K02060	0.0
K00114	0.0
K02122	64.0
K02123	153.0
K02120	154.0
K02121	145.0
K02124	151.0
K03837	0.0
K03836	0.0
K03835	0.0
K03834	2.0
K03833	3.0
K03832	104.0
K03831	0.0
K03830	34.0
K00443	0.0
K03839	95.0
K02067	4.0
K10189	61.0
K13038	245.0
K13787	6.0
K13788	0.0
K13789	431.0
K10188	68.0
K12255	0.0
K12254	0.0
K12257	145.0
K12256	0.0
K12251	17.0
K12250	0.0
K12253	0.0
K12252	0.0
K13252	2.0
K13256	3.0
K13255	0.0
K12079	0.0
K12078	0.0
K12071	0.0
K12070	0.0
K12073	0.0
K12072	0.0
K09912	1.0
K06236	0.0
K06237	0.0
K05519	0.0
K09914	0.0
K11788	0.0
K11782	0.0
K11780	0.0
K11781	0.0
K11787	0.0
K11784	0.0
K11530	0.0
K12787	0.0
K12786	0.0
K12785	0.0
K12784	0.0
K06718	0.0
K09969	0.0
K09968	2.0
K09967	31.0
K09966	0.0
K09965	0.0
K09964	0.0
K09963	9.0
K09962	0.0
K09961	0.0
K09960	0.0
K11527	15.0
K11524	0.0
K11525	0.0
K11250	0.0
K11253	0.0
K11258	0.0
K11528	0.0
K00713	0.0
K00712	4.0
K10780	0.0
K10783	2.0
K10125	0.0
K10124	0.0
K10126	0.0
K10121	1.0
K10123	0.0
K10122	1.0
K04652	39.0
K04653	33.0
K04651	63.0
K04656	33.0
K04654	33.0
K04655	34.0
K00973	175.0
K00972	6.0
K00971	130.0
K00970	88.0
K00975	174.0
K00974	210.0
K00979	100.0
K00978	6.0
K14954	0.0
K14955	0.0
K14956	0.0
K06178	118.0
K01596	3.0
K01597	8.0
K01594	0.0
K01595	4.0
K01592	0.0
K01593	2.0
K01590	1.0
K01591	163.0
K01598	0.0
K01599	288.0
K02711	0.0
K02710	0.0
K02713	0.0
K02712	0.0
K02714	0.0
K02717	0.0
K02716	0.0
K02719	0.0
K02718	0.0
K03449	30.0
K03446	88.0
K03444	0.0
K03445	0.0
K03442	161.0
K01620	132.0
K01621	4.0
K01622	0.0
K01623	48.0
K01624	260.0
K01625	230.0
K01626	52.0
K01627	98.0
K01628	59.0
K01629	30.0
K05299	0.0
K02829	0.0
K02828	0.0
K02827	0.0
K02826	0.0
K02825	18.0
K02824	64.0
K02823	152.0
K02822	41.0
K03198	0.0
K03199	0.0
K03668	12.0
K03669	0.0
K03190	29.0
K03191	0.0
K03660	92.0
K03194	0.0
K03195	0.0
K03664	168.0
K03197	0.0
K09772	65.0
K06013	2.0
K09770	3.0
K09771	0.0
K09776	0.0
K09777	51.0
K09774	1.0
K09775	42.0
K09778	4.0
K09779	52.0
K06269	0.0
K06323	0.0
K11624	0.0
K02991	0.0
K02990	165.0
K02624	0.0
K02240	3.0
K08282	1.0
K12440	0.0
K12441	0.0
K12442	0.0
K12443	0.0
K12444	0.0
K12445	0.0
K12449	0.0
K02247	0.0
K07637	1.0
K07636	167.0
K07639	0.0
K07638	0.0
K11069	56.0
K11068	80.0
K11063	0.0
K11062	0.0
K11061	0.0
K11060	0.0
K11066	0.0
K11065	96.0
K06900	0.0
K06901	79.0
K06902	17.0
K06903	2.0
K06904	5.0
K06905	4.0
K06906	4.0
K06907	7.0
K06908	4.0
K06909	3.0
K10821	0.0
K05905	2.0
K05904	0.0
K05906	0.0
K05900	0.0
K05903	0.0
K01406	0.0
K05909	0.0
K05908	0.0
K00368	1.0
K00369	0.0
K00366	6.0
K00367	0.0
K00364	3.0
K00365	0.0
K00362	1.0
K00363	1.0
K00360	0.0
```
