## Extended Data File 1 for "Diet induces reproducible alterations in the mouse and human gut microbiome": ERS606346_ERR675556.picrust

```
# Constructed from biom file
#OTU ID	ERR675556
K01365	0.0
K01364	0.0
K01361	22.0
K01360	0.0
K01362	6270.0
K02249	0.0
K05841	8.0
K05844	31.0
K05845	68.0
K05846	1752.0
K05847	1839.0
K00508	128.0
K00500	18.0
K00507	30.0
K00504	0.0
K00505	0.0
K12521	0.0
K01101	1353.0
K01103	0.0
K12520	0.0
K01104	13940.0
K05592	7039.0
K05593	2047.0
K05590	0.0
K05591	8.0
K05596	3.0
K05597	0.0
K05594	0.0
K05595	748.0
K05599	0.0
K11964	0.0
K11962	4.0
K14540	3467.0
K12529	2.0
K12528	1.0
K06353	0.0
K02456	265.0
K02457	7.0
K02454	22.0
K02455	13.0
K02452	6.0
K02453	20.0
K02450	5.0
K02103	1557.0
K08138	225.0
K02108	7868.0
K02109	8704.0
K02458	8.0
K02459	8.0
K08137	1.0
K03851	0.0
K03850	0.0
K03852	1.0
K03855	10.0
K03856	3091.0
K13018	0.0
K13019	14.0
K13010	12.0
K13011	0.0
K13012	191.0
K13013	1.0
K13014	0.0
K13015	15.0
K13016	13.0
K13017	2.0
K08566	0.0
K08567	13.0
K13274	0.0
K13275	6.0
K13276	0.0
K13277	0.0
K03275	0.0
K03274	15.0
K03277	0.0
K03276	0.0
K03271	2217.0
K03270	6223.0
K03273	172.0
K03272	1010.0
K03279	0.0
K03278	0.0
K11022	0.0
K12277	0.0
K12276	4.0
K12270	9.0
K11058	0.0
K12279	4.0
K12278	4.0
K07557	0.0
K07550	0.0
K07552	4422.0
K06319	0.0
K09909	2.0
K09908	4.0
K12051	0.0
K12050	0.0
K12057	22.0
K12056	1.0
K06221	4.0
K09900	0.0
K09903	8725.0
K09902	5.0
K09904	0.0
K09907	0.0
K09906	5.0
K11501	0.0
K03234	0.0
K00773	8215.0
K00772	44.0
K00777	1.0
K00776	0.0
K06313	87.0
K06315	0.0
K05574	4.0
K10201	26.0
K07176	0.0
K07177	102.0
K07174	0.0
K07175	502.0
K07172	67.0
K07173	1719.0
K07170	4401.0
K07171	6761.0
K07178	3.0
K07179	0.0
K00195	0.0
K00194	66.0
K00197	73.0
K00196	0.0
K00191	0.0
K00190	9.0
K00193	0.0
K00192	0.0
K00198	964.0
K06405	2652.0
K10109	939.0
K10108	2177.0
K10107	4.0
K01828	109.0
K01829	16.0
K01826	7.0
K01825	20.0
K01822	20.0
K01823	240.0
K01820	1.0
K01821	125.0
K00999	0.0
K00998	6304.0
K00995	6183.0
K00997	1408.0
K00996	18.0
K00991	8454.0
K00990	25.0
K00992	15.0
K11028	0.0
K02622	5775.0
K02625	0.0
K03564	7116.0
K13489	0.0
K13488	0.0
K13483	8.0
K13482	6.0
K13481	6.0
K13480	0.0
K13487	0.0
K13486	0.0
K14680	0.0
K14681	0.0
K14682	12.0
K08358	33.0
K08357	33.0
K08356	0.0
K08355	0.0
K03469	8060.0
K03462	0.0
K03464	3.0
K03465	490.0
K03466	8104.0
K01648	3.0
K01649	8573.0
K01643	650.0
K01640	165.0
K01641	97.0
K01646	193.0
K01647	7906.0
K01644	795.0
K02597	4.0
K02626	7.0
K02595	2.0
K02594	165.0
K02593	1.0
K02592	104.0
K02591	303.0
K02590	1201.0
K02598	372.0
K02849	3.0
K14061	0.0
K14062	0.0
K14063	0.0
K14064	0.0
K14065	0.0
K14067	0.0
K02841	17.0
K02840	57.0
K02843	46.0
K02844	4.0
K02847	0.0
K02846	0.0
K02102	21.0
K09758	63.0
K06039	3.0
K06034	0.0
K06036	9.0
K06037	0.0
K06032	0.0
K01581	86.0
K02702	4.0
K02659	14.0
K13490	0.0
K13491	0.0
K03644	5210.0
K03645	0.0
K03646	13.0
K03647	133.0
K03640	275.0
K03641	36.0
K03642	155.0
K03643	16.0
K03648	8310.0
K03649	28.0
K06694	0.0
K11814	0.0
K12428	0.0
K12429	1.0
K12422	0.0
K12423	0.0
K12420	0.0
K12421	0.0
K12426	0.0
K12427	0.0
K12424	0.0
K12425	0.0
K07349	0.0
K07348	0.0
K05380	0.0
K07345	2.0
K07344	1.0
K07347	3.0
K07346	2.0
K07341	1119.0
K07340	8.0
K07343	1153.0
K07342	0.0
K06968	5.0
K06969	14646.0
K06962	313.0
K06963	0.0
K06960	2998.0
K06961	0.0
K06966	4475.0
K06967	3452.0
K06964	0.0
K06965	0.0
K08995	9.0
K08994	135.0
K08997	2.0
K08996	47.0
K08990	2.0
K08993	0.0
K08992	4.0
K08999	308.0
K08998	6719.0
K08344	0.0
K08345	0.0
K08346	0.0
K14940	0.0
K02724	4.0
K08349	0.0
K11815	0.0
K05929	2.0
K05928	5.0
K05927	1.0
K05924	2.0
K05922	2.0
K05921	1.0
K00349	5166.0
K00698	0.0
K00340	4958.0
K00341	4959.0
K00690	1348.0
K00343	4761.0
K00344	72.0
K00697	73.0
K00346	5166.0
K00347	5166.0
K09116	1018.0
K09117	7633.0
K05337	540.0
K09118	27.0
K09119	0.0
K02106	59.0
K05823	56.0
K05820	15.0
K05826	4.0
K05827	5.0
K02100	0.0
K02101	0.0
K00524	0.0
K00525	7956.0
K00526	2193.0
K00527	10465.0
K00520	38.0
K00522	0.0
K00523	7.0
K02451	3.0
K00528	7920.0
K00529	10.0
K00025	0.0
K14215	0.0
K14213	0.0
K03453	5783.0
K00796	7114.0
K05339	32.0
K00027	3150.0
K00794	6570.0
K00793	6520.0
K01347	0.0
K01346	0.0
K01344	0.0
K01343	0.0
K00791	8436.0
K01340	0.0
K00790	9988.0
K02694	4.0
K02696	4.0
K02697	4.0
K02690	4.0
K02691	35.0
K02692	4.0
K02693	4.0
K02698	8.0
K02699	4.0
K00836	10.0
K00837	4555.0
K00835	13.0
K00832	251.0
K00833	4333.0
K00830	33.0
K00831	8131.0
K00839	204.0
K04335	0.0
K04334	0.0
K01120	8.0
K01126	10029.0
K04333	0.0
K01129	3287.0
K01128	3.0
K04339	0.0
K04338	2.0
K02470	11317.0
K02471	15.0
K02472	130.0
K02473	0.0
K02474	6161.0
K02475	4.0
K02476	4.0
K02477	7801.0
K02478	8.0
K02479	15.0
K09019	3.0
K01267	2193.0
K13074	0.0
K13075	2.0
K11441	0.0
K14055	0.0
K13299	0.0
K13292	3311.0
K14057	0.0
K14056	0.0
K02856	207.0
K02585	145.0
K12211	1.0
K12210	0.0
K12213	2.0
K12212	1.0
K12215	0.0
K02854	4.0
K12217	1.0
K12216	1.0
K12219	1.0
K12218	2.0
K02855	3.0
K08692	0.0
K08693	2.0
K08690	0.0
K08691	2.0
K08696	12.0
K08697	4.0
K11748	3.0
K11749	7820.0
K11746	0.0
K11747	2.0
K11744	0.0
K11745	0.0
K11742	0.0
K11743	993.0
K11740	0.0
K11741	927.0
K13920	272.0
K13921	20.0
K13922	1409.0
K13923	20.0
K13924	76.0
K13925	0.0
K13926	3.0
K13927	242.0
K13928	0.0
K13929	8.0
K09923	0.0
K09922	4986.0
K06201	6743.0
K06200	1799.0
K06207	7032.0
K06206	575.0
K06205	0.0
K09924	34.0
K09929	1.0
K06208	94.0
K00759	3767.0
K00758	8.0
K00752	4.0
K00757	7411.0
K00756	1756.0
K00754	8923.0
K06001	6193.0
K05557	0.0
K09766	296.0
K05554	0.0
K07475	0.0
K07150	1798.0
K07151	2.0
K07152	194.0
K07153	5.0
K07154	6949.0
K07155	0.0
K07156	5.0
K07157	14.0
K07406	3268.0
K07407	15628.0
K07404	2862.0
K07405	5068.0
K07402	1930.0
K07403	91.0
K07400	5.0
K07401	8.0
K01808	9386.0
K01809	6622.0
K01800	3.0
K01801	0.0
K01802	4495.0
K01803	8903.0
K01804	1739.0
K01805	407.0
K01807	1166.0
K09718	0.0
K14668	0.0
K14669	0.0
K14666	0.0
K14667	2.0
K01664	215.0
K01665	4566.0
K01666	1501.0
K01667	5168.0
K01660	0.0
K01661	329.0
K01662	7550.0
K01663	0.0
K01668	18.0
K01669	178.0
K02863	8526.0
K02862	2.0
K02860	7851.0
K02867	8724.0
K02866	0.0
K02864	8508.0
K02869	0.0
K05362	4.0
K05365	20.0
K03402	3118.0
K03403	9.0
K03400	0.0
K03406	17908.0
K03407	2176.0
K03404	19.0
K03405	44.0
K03408	4305.0
K03409	167.0
K02315	3843.0
K02314	9287.0
K02317	0.0
K02316	8537.0
K02313	8529.0
K02312	23.0
K02319	2.0
K12405	0.0
K12152	0.0
K12151	0.0
K07091	17.0
K07090	8645.0
K07093	22.0
K07092	0.0
K07095	9650.0
K07094	66.0
K07097	0.0
K07096	0.0
K07099	732.0
K07098	9693.0
K11175	8192.0
K11174	0.0
K11177	9.0
K11176	1.0
K11173	0.0
K11179	14.0
K11178	8.0
K00322	13.0
K00320	8.0
K00321	0.0
K00326	0.0
K00324	182.0
K00325	31.0
K00329	3.0
K05945	36.0
K05944	0.0
K05947	0.0
K05946	762.0
K06944	1.0
K06945	11.0
K06946	4.0
K06415	93.0
K06940	2052.0
K06941	8383.0
K06942	8526.0
K06943	0.0
K10806	9.0
K10807	4.0
K10804	29.0
K10805	15.0
K06948	559.0
K06949	9448.0
K06418	18.0
K09138	10.0
K09139	2.0
K09134	1092.0
K09135	0.0
K09136	17.0
K09137	62.0
K09130	0.0
K09131	53.0
K09132	989.0
K09133	3.0
K05808	8141.0
K05809	0.0
K05804	989.0
K05805	6.0
K05806	0.0
K05807	5214.0
K05800	9.0
K05801	98.0
K05802	1.0
K05803	0.0
K01044	8.0
K01045	0.0
K01046	75.0
K02068	81.0
K04561	22.0
K01042	330.0
K05568	2892.0
K05567	1121.0
K14273	0.0
K14275	0.0
K14274	36.0
K02062	2.0
K05245	0.0
K05564	1.0
K01048	312.0
K02066	5235.0
K01322	5094.0
K01325	0.0
K02065	5230.0
K01326	0.0
K05560	1.0
K02243	122.0
K08930	0.0
K02679	0.0
K02676	13.0
K02674	8.0
K02675	0.0
K02672	15.0
K02241	141.0
K02670	19.0
K02671	14.0
K00810	0.0
K00811	5190.0
K00812	507.0
K00813	10.0
K00814	0.0
K00817	7469.0
K00818	5219.0
K00819	189.0
K02530	35.0
K02245	123.0
K02244	96.0
K01499	1.0
K01498	0.0
K01493	8670.0
K01492	100.0
K01491	17681.0
K01497	41.0
K01496	123.0
K01495	7083.0
K01494	1102.0
K02418	2380.0
K02419	2640.0
K14492	0.0
K02412	2465.0
K02413	2568.0
K02410	2643.0
K02411	1281.0
K02416	2639.0
K02417	1902.0
K02414	215.0
K02415	35.0
K00120	0.0
K00121	77.0
K00430	0.0
K13058	0.0
K13059	0.0
K13727	4.0
K13057	6.0
K13722	0.0
K13051	20.0
K13052	1756.0
K00435	8.0
K12054	0.0
K03239	0.0
K03238	0.0
K03231	0.0
K03230	1.0
K03232	0.0
K12059	1.0
K03237	0.0
K03236	0.0
K12058	11.0
K12239	0.0
K12238	0.0
K12235	0.0
K12234	142.0
K13942	0.0
K13940	2203.0
K13941	1.0
K12097	0.0
K12096	0.0
K12095	0.0
K12094	0.0
K12093	0.0
K12092	0.0
K12091	0.0
K12090	0.0
K12099	0.0
K12098	0.0
K06356	0.0
K05992	6.0
K03540	0.0
K06331	1422.0
K06330	31.0
K07138	3957.0
K07139	6974.0
K11811	3.0
K07132	217.0
K07133	18429.0
K07130	2412.0
K07131	18.0
K07137	10634.0
K07134	0.0
K07135	0.0
K01860	0.0
K01866	8730.0
K01867	8728.0
K01865	13.0
K01868	9780.0
K01869	8725.0
K06140	17.0
K04766	5.0
K04767	37.0
K04764	90.0
K04762	5194.0
K04763	13188.0
K04760	12.0
K04761	1245.0
K04768	8.0
K04769	2586.0
K08313	63.0
K08312	8.0
K08311	28.0
K08310	11.0
K08317	9.0
K08316	2315.0
K08315	1.0
K08314	274.0
K05149	0.0
K08319	0.0
K08318	0.0
K06339	0.0
K14648	0.0
K14392	194.0
K14393	21.0
K14645	11.0
K14647	1.0
K01689	10023.0
K01686	7599.0
K01687	10441.0
K01684	1278.0
K01685	2533.0
K01682	24.0
K01681	7372.0
K05308	0.0
K02889	0.0
K02888	8725.0
K02885	0.0
K02884	8724.0
K02887	8522.0
K02886	8724.0
K02881	8724.0
K02883	0.0
K13743	0.0
K02086	99.0
K02081	1055.0
K02080	0.0
K02083	84.0
K02082	49.0
K13831	3.0
K03428	4.0
K03429	1506.0
K03424	13932.0
K03935	0.0
K03932	746.0
K03933	6.0
K03930	1094.0
K03931	20.0
K02339	12.0
K02338	8731.0
K02337	8784.0
K02336	4.0
K02335	9533.0
K02334	1293.0
K02330	0.0
K03688	2252.0
K03689	4.0
K03680	41.0
K03683	8.0
K03684	74.0
K03685	8525.0
K03686	13121.0
K03687	8217.0
K07301	2624.0
K07300	15.0
K07303	19.0
K07302	25.0
K07305	238.0
K07304	307.0
K07307	297.0
K07306	133.0
K07309	34.0
K07308	134.0
K02617	0.0
K02610	9.0
K02963	8724.0
K02612	9.0
K02961	8273.0
K09686	21815.0
K09687	25679.0
K09684	117.0
K09685	200.0
K09682	1.0
K09683	0.0
K09680	57.0
K09681	1.0
K09688	4.0
K09689	4.0
K05962	6.0
K05961	1.0
K05967	189.0
K05966	92.0
K11159	0.0
K05964	77.0
K05968	0.0
K11152	0.0
K00309	1.0
K00658	288.0
K00304	3.0
K00305	3.0
K00654	0.0
K00655	10786.0
K00652	4418.0
K00301	9.0
K00302	1025.0
K00303	35.0
K10828	0.0
K06431	0.0
K06432	1.0
K06433	1.0
K06434	4.0
K06436	155.0
K06437	0.0
K10820	38.0
K06439	0.0
K10822	0.0
K10823	0.0
K10826	1.0
K09167	376.0
K06322	0.0
K14117	0.0
K14259	0.0
K14257	0.0
K01308	288.0
K01303	21.0
K01301	8.0
K01305	324.0
K01304	162.0
K02658	29.0
K00672	0.0
K02650	321.0
K02651	66.0
K02652	1763.0
K02653	2301.0
K02654	6679.0
K05687	0.0
K02656	14.0
K05685	11.0
K00878	2967.0
K00879	135.0
K00872	591.0
K00873	8721.0
K00870	4.0
K00876	13880.0
K00877	0.0
K00874	9458.0
K00875	0.0
K04487	6406.0
K04486	3729.0
K04485	8191.0
K04484	0.0
K04483	0.0
K04482	0.0
K04480	1.0
K04488	4551.0
K12049	0.0
K13693	1.0
K13706	0.0
K13694	110.0
K13695	6.0
K05977	0.0
K09516	132.0
K02434	5369.0
K02435	4977.0
K02436	40.0
K02437	6479.0
K05350	1506.0
K02431	1563.0
K08100	0.0
K02433	5437.0
K02438	3250.0
K02439	30.0
K03745	12.0
K03744	10166.0
K03747	8.0
K03210	8238.0
K03217	8768.0
K03216	3493.0
K03215	20.0
K03742	7249.0
K03219	1.0
K03218	8658.0
K03749	8.0
K03748	130.0
K02383	0.0
K06327	1.0
K06320	1295.0
K07238	7942.0
K09479	0.0
K09478	0.0
K09475	0.0
K09474	33.0
K09477	0.0
K09476	0.0
K09471	4.0
K09470	0.0
K09473	0.0
K09472	2.0
K07543	0.0
K06898	2220.0
K13967	0.0
K13963	1272.0
K07545	0.0
K00737	988.0
K05345	107.0
K11706	2.0
K11707	18.0
K11704	2.0
K11705	2.0
K11708	14.0
K11709	17.0
K05588	2.0
K07114	11861.0
K07443	2517.0
K07116	1.0
K07117	7.0
K07110	6.0
K07447	8522.0
K07112	465.0
K07113	19.0
K07448	1232.0
K07118	256.0
K07119	10.0
K10619	2.0
K10618	0.0
K10617	0.0
K10616	0.0
K01848	21.0
K01849	21.0
K01844	797.0
K01845	1893.0
K01846	56.0
K01847	10284.0
K01840	15012.0
K01841	62.0
K01842	0.0
K01843	1135.0
K06219	5.0
K10832	0.0
K05348	0.0
K14203	0.0
K08483	3542.0
K08482	13.0
K08481	10.0
K08480	4.0
K08485	0.0
K08484	7.0
K00464	4.0
K00467	0.0
K00466	0.0
K00461	0.0
K00460	0.0
K00463	0.0
K00462	0.0
K04509	0.0
K00469	3.0
K00468	0.0
K08645	0.0
K04744	21.0
K01518	0.0
K01519	0.0
K04748	12.0
K04749	209.0
K01514	17.0
K01515	5511.0
K01512	2073.0
K01510	0.0
K14623	907.0
K14626	0.0
K14627	0.0
K14628	0.0
K14629	0.0
K03918	9.0
K03919	4.0
K12372	1.0
K12373	25110.0
K12370	1.0
K12371	1.0
K02359	0.0
K02358	8757.0
K02351	4.0
K02352	1.0
K02355	16345.0
K02357	8726.0
K02356	8809.0
K13574	0.0
K13573	3.0
K13572	4.0
K13571	8.0
K13570	7.0
K12112	0.0
K12113	0.0
K12110	0.0
K12111	65.0
K07329	0.0
K07328	0.0
K07323	17.0
K07322	9324.0
K07321	763.0
K07320	13.0
K07327	0.0
K07326	0.0
K07325	0.0
K07324	0.0
K08163	0.0
K06180	21777.0
K06181	28.0
K06182	2178.0
K06183	2952.0
K06186	14.0
K06187	8727.0
K06188	278.0
K06189	16.0
K08359	0.0
K07589	0.0
K07588	5159.0
K07587	0.0
K07586	1052.0
K07585	0.0
K07584	3623.0
K07583	0.0
K07582	0.0
K07581	0.0
K07580	0.0
K11139	0.0
K05989	10081.0
K05988	0.0
K05985	1094.0
K05987	0.0
K05986	0.0
K10843	3.0
K08354	2.0
K10844	2.0
K10848	0.0
K00673	1.0
K00674	5148.0
K00675	53.0
K00676	2800.0
K00677	5322.0
K06988	33.0
K06989	197.0
K08351	1.0
K06980	35.0
K06981	1.0
K06982	0.0
K08350	1.0
K06984	0.0
K06985	19.0
K06986	0.0
K06987	1913.0
K02445	2975.0
K02444	1291.0
K00582	0.0
K00583	0.0
K00580	0.0
K02110	8116.0
K00586	0.0
K00587	8.0
K00584	3.0
K08921	0.0
K02441	44.0
K00588	679.0
K08922	0.0
K02440	709.0
K00018	8284.0
K08923	0.0
K02443	1607.0
K00019	14.0
K02442	0.0
K08925	0.0
K08926	0.0
K08927	0.0
K03149	969.0
K06604	0.0
K00015	124.0
K01989	3469.0
K00854	5826.0
K00855	12.0
K00856	3.0
K00857	2109.0
K00850	19037.0
K00851	113.0
K00852	4541.0
K00853	763.0
K00858	8278.0
K00859	8194.0
K01181	743.0
K01180	0.0
K01183	1145.0
K01182	3616.0
K01185	4241.0
K01184	1.0
K01187	18730.0
K01188	7210.0
K02596	8.0
K13766	123.0
K13767	21.0
K13003	0.0
K13002	4.0
K13000	0.0
K02984	0.0
K02986	8732.0
K02987	0.0
K02636	12.0
K02982	7746.0
K02983	0.0
K02638	4.0
K02639	20.0
K02988	8652.0
K08298	64.0
K08299	1.0
K03583	10.0
K03582	9.0
K03581	4041.0
K03580	7.0
K03587	5269.0
K03586	11.0
K03585	10312.0
K03584	8483.0
K03589	6749.0
K03588	10428.0
K01725	4.0
K01724	35.0
K01727	235.0
K01726	1827.0
K01721	3.0
K01720	6.0
K01722	0.0
K13008	0.0
K01729	16.0
K01728	30.0
K09530	0.0
K09539	0.0
K02188	2524.0
K02189	2449.0
K02182	5.0
K02183	0.0
K03769	599.0
K03768	10382.0
K03767	32.0
K03765	0.0
K03764	0.0
K03763	6087.0
K03762	51.0
K03761	10.0
K03760	211.0
K09457	375.0
K09456	2.0
K09459	44.0
K09458	8307.0
K00602	19299.0
K13988	0.0
K13985	0.0
K09981	14.0
K09980	4.0
K09983	4.0
K09982	1.0
K09985	13.0
K09984	3.0
K09987	13.0
K09986	7.0
K09989	1155.0
K09988	1178.0
K12583	1.0
K12582	0.0
K12589	0.0
K11720	19.0
K09759	1567.0
K10985	2.0
K10984	24.0
K07468	0.0
K07469	15.0
K07464	2181.0
K07465	12.0
K07466	0.0
K07467	2231.0
K07460	7100.0
K07461	1896.0
K07462	8260.0
K07463	0.0
K10679	117.0
K10678	4.0
K10671	0.0
K10670	1231.0
K10673	0.0
K10672	158.0
K10674	0.0
K10677	21.0
K10676	0.0
K08726	0.0
K08724	98.0
K08722	393.0
K08723	0.0
K08720	0.0
K08721	0.0
K08728	96.0
K10187	0.0
K00119	6.0
K00118	7.0
K00449	3.0
K00448	2.0
K00115	0.0
K00446	4.0
K00117	23.0
K00116	20.0
K00111	7513.0
K00442	1.0
K00113	19.0
K00112	30.0
K01539	0.0
K01531	2649.0
K04720	3501.0
K01533	8457.0
K01534	13500.0
K01535	3.0
K01537	8461.0
K14358	0.0
K14605	4.0
K14606	4.0
K00413	23.0
K10120	74.0
K05600	0.0
K05777	32.0
K03972	8.0
K03973	495.0
K03970	0.0
K03971	0.0
K03976	8071.0
K03977	8526.0
K03974	0.0
K03975	4344.0
K03978	8705.0
K03979	8727.0
K13378	4893.0
K02372	3274.0
K02371	7341.0
K02377	5294.0
K02379	83.0
K03396	0.0
K03397	0.0
K03394	2654.0
K03395	0.0
K03392	11.0
K03393	0.0
K03390	4945.0
K03391	3.0
K03399	48.0
K03027	0.0
K12136	0.0
K12137	112.0
K06610	31.0
K12138	0.0
K12139	1.0
K11444	0.0
K11440	11.0
K11443	5.0
K11442	1.0
K00612	32.0
K00613	35.0
K00610	6453.0
K00611	2930.0
K00616	2591.0
K00617	0.0
K00614	7.0
K00615	17059.0
K00619	22.0
K10863	0.0
K07874	0.0
K06234	0.0
K10240	2.0
K10241	2.0
K10242	5.0
K10243	8.0
K04110	2.0
K04113	0.0
K04112	0.0
K04115	0.0
K04114	0.0
K04117	0.0
K04116	0.0
K04118	0.0
K05517	0.0
K07705	92.0
K07704	134.0
K07707	1047.0
K07706	1086.0
K07701	0.0
K07700	0.0
K07703	0.0
K07702	0.0
K07709	3.0
K07708	10.0
K01955	10995.0
K13042	0.0
K09934	4.0
K09935	1594.0
K06216	47.0
K09937	7.0
K13745	3.0
K13746	0.0
K13747	5971.0
K13740	0.0
K13741	0.0
K13742	0.0
K06211	993.0
K06212	51.0
K09933	116.0
K02618	9.0
K02619	4186.0
K02968	8491.0
K02966	0.0
K02967	8526.0
K02616	4.0
K02965	8724.0
K02962	0.0
K02611	9.0
K02613	122.0
K03569	11212.0
K03568	118.0
K03565	8212.0
K06218	15.0
K03567	4.0
K03566	7.0
K03561	10426.0
K03560	10.0
K03563	2742.0
K03562	35.0
K06430	0.0
K01709	485.0
K01708	1.0
K01707	1.0
K01706	149.0
K01705	0.0
K01704	17290.0
K01703	17361.0
K01702	0.0
K14165	2.0
K14164	1.0
K14166	4.0
K14161	12.0
K14160	7.0
K14162	17.0
K05396	105.0
K03709	295.0
K03708	420.0
K08160	1.0
K03701	15045.0
K03700	2785.0
K03703	7446.0
K03702	8723.0
K03705	3521.0
K03704	5735.0
K03707	151.0
K03706	2206.0
K06289	0.0
K06288	0.0
K06283	2219.0
K06282	60.0
K06281	60.0
K06287	8178.0
K06286	95.0
K06285	86.0
K06284	936.0
K08161	149.0
K07540	0.0
K06438	1550.0
K06869	0.0
K06868	0.0
K06867	31.0
K06866	0.0
K06865	0.0
K06864	2166.0
K06863	0.0
K06862	0.0
K06861	5249.0
K06860	7.0
K12659	0.0
K12658	8.0
K07547	0.0
K07546	0.0
K15023	2.0
K15022	1.0
K15020	0.0
K15024	2048.0
K08700	4.0
K08162	979.0
K07544	0.0
K00137	2.0
K00135	345.0
K00134	8880.0
K00133	8244.0
K00132	13.0
K00131	20.0
K00130	1006.0
K00139	0.0
K00138	0.0
K00429	0.0
K00428	4351.0
K00421	1.0
K00423	0.0
K00425	5119.0
K00427	0.0
K00426	5118.0
K14292	0.0
K14379	0.0
K14370	0.0
K14371	0.0
K14372	0.0
K14373	0.0
K14374	0.0
K14375	0.0
K09845	0.0
K14082	1.0
K14083	26.0
K14080	2.0
K14081	0.0
K14086	988.0
K14087	1024.0
K14084	41.0
K14088	1022.0
K14089	988.0
K01552	2325.0
K01551	188.0
K01556	30.0
K01557	1.0
K01554	1.0
K01555	29.0
K04708	0.0
K03955	0.0
K13689	0.0
K13688	43.0
K13683	0.0
K13685	351.0
K13684	0.0
K13687	1.0
K13686	0.0
K14159	4.0
K02399	5.0
K02398	323.0
K02395	347.0
K02394	17.0
K02397	1301.0
K02396	2818.0
K02391	8.0
K02390	2644.0
K02393	17.0
K02392	4356.0
K13533	0.0
K13532	0.0
K13531	13.0
K13530	4.0
K01550	0.0
K05658	0.0
K14054	5.0
K02601	9117.0
K02970	8634.0
K05378	0.0
K12339	767.0
K14060	1.0
K11687	0.0
K11686	1.0
K11685	0.0
K11689	237.0
K11688	229.0
K08939	0.0
K03048	569.0
K03049	0.0
K13821	69.0
K13820	3.0
K03042	0.0
K03043	8657.0
K03040	8531.0
K03041	0.0
K03046	8672.0
K03047	0.0
K03044	0.0
K03045	0.0
K00348	5166.0
K09847	0.0
K00692	29.0
K00638	3248.0
K00639	6505.0
K00693	0.0
K00634	6293.0
K00635	2.0
K00630	0.0
K00631	6.0
K00632	284.0
K00633	1277.0
K00691	129.0
K00696	1.0
K00694	84.0
K00695	4.0
K10854	0.0
K07811	0.0
K07810	0.0
K07813	2608.0
K07812	36.0
K07814	1152.0
K07816	373.0
K00090	1.0
K00091	1210.0
K00094	268.0
K00096	2086.0
K00097	5353.0
K00098	3.0
K00099	8091.0
K10228	2.0
K10229	2.0
K12548	2.0
K10222	0.0
K10220	0.0
K10221	0.0
K10227	13.0
K05822	38.0
K01949	0.0
K01945	8207.0
K01947	9.0
K01946	0.0
K01941	27.0
K01940	7896.0
K06357	0.0
K07729	8087.0
K07728	0.0
K07727	5274.0
K07726	916.0
K07725	0.0
K07724	0.0
K07723	95.0
K07722	58.0
K07721	0.0
K07720	13797.0
K00899	135.0
K05824	0.0
K00891	10212.0
K00892	0.0
K00895	169.0
K00897	133.0
K08151	16.0
K08153	42.0
K08154	1.0
K02948	8721.0
K02942	0.0
K02944	0.0
K05665	0.0
K02946	8680.0
K13793	0.0
K06352	0.0
K01769	0.0
K01768	87.0
K01761	35.0
K01760	433.0
K01762	2.0
K09578	0.0
K01766	0.0
K08164	3.0
K02493	8666.0
K08166	2.0
K08167	6.0
K02496	9.0
K02497	3.0
K02494	14.0
K02495	11285.0
K02498	14.0
K02499	324.0
K08168	1.0
K08169	875.0
K14415	1040.0
K14414	2.0
K06881	9163.0
K00436	7.0
K06332	1.0
K12815	0.0
K12810	0.0
K06885	835.0
K00437	6.0
K06335	0.0
K06334	3361.0
K03547	2801.0
K03546	1495.0
K03545	10565.0
K03544	10127.0
K03543	4065.0
K06888	1181.0
K10941	4.0
K03549	139.0
K03548	7.0
K10940	0.0
K02236	194.0
K02237	2802.0
K02234	7.0
K02232	2648.0
K02233	3715.0
K02230	202.0
K02231	4857.0
K06359	0.0
K02238	7234.0
K02239	1.0
K03723	7838.0
K03722	429.0
K03721	6.0
K03720	1.0
K03727	10.0
K03726	1.0
K03725	0.0
K03724	140.0
K06358	0.0
K12673	0.0
K12679	0.0
K12678	0.0
K06410	1009.0
K11898	0.0
K11899	3.0
K11896	8.0
K11897	7.0
K11894	3.0
K11895	7.0
K11892	8.0
K11893	8.0
K11890	3.0
K11891	7.0
K08762	3.0
K08764	0.0
K08765	0.0
K10418	0.0
K11325	4.0
K11326	0.0
K11327	0.0
K11328	0.0
K11329	8.0
K00151	12.0
K00150	5.0
K00153	0.0
K00400	0.0
K00407	12.0
K00406	38.0
K00405	132.0
K00404	15.0
K00158	53.0
K01342	1.0
K09388	0.0
K09386	8.0
K09384	133.0
K04094	1285.0
K04095	1163.0
K04096	8198.0
K04097	8.0
K04090	3.0
K04091	26.0
K04092	9.0
K04093	3.0
K04098	0.0
K04099	0.0
K01578	2.0
K01579	5872.0
K01574	29.0
K01575	44.0
K01576	1.0
K01577	46.0
K01571	2380.0
K01572	8515.0
K01573	56.0
K02009	1447.0
K02008	10416.0
K02005	10661.0
K02004	54481.0
K02007	1746.0
K02006	15392.0
K02001	44.0
K02000	43.0
K02003	45230.0
K02002	55.0
K03065	0.0
K08952	0.0
K03060	2981.0
K13809	0.0
K10948	0.0
K09607	3.0
K06125	1.0
K04337	0.0
K06120	262.0
K06121	0.0
K04336	0.0
K01127	0.0
K09703	30.0
K00004	11.0
K14699	0.0
K09702	196.0
K14698	0.0
K05311	86.0
K13829	19.0
K10943	7.0
K07291	2.0
K07290	2.0
K10206	3336.0
K10202	31.0
K10208	1.0
K10209	6.0
K01966	93.0
K01965	26.0
K01964	5.0
K01963	1940.0
K01962	980.0
K01961	9265.0
K01960	4987.0
K01969	10.0
K01968	7.0
K07749	1389.0
K07748	1.0
K07741	525.0
K07740	4.0
K07743	1.0
K07742	3478.0
K07745	0.0
K07744	0.0
K07746	14.0
K01299	1169.0
K01295	301.0
K01297	1388.0
K02922	0.0
K05603	2.0
K02921	0.0
K02926	8526.0
K05607	0.0
K02924	0.0
K05605	0.0
K02928	0.0
K02929	0.0
K00216	5.0
K00217	3.0
K00214	0.0
K00215	8643.0
K00213	0.0
K00210	11.0
K00211	0.0
K00218	4.0
K00219	58.0
K01035	2.0
K01034	316.0
K04517	7888.0
K01740	14404.0
K01031	4.0
K01746	125.0
K01745	1315.0
K01744	5231.0
K01749	1228.0
K01039	92.0
K04518	5252.0
K09591	0.0
K14129	0.0
K14128	2.0
K14121	0.0
K14120	0.0
K14123	0.0
K14122	0.0
K14125	0.0
K14124	0.0
K14127	3.0
K14126	2.0
K03521	8557.0
K03520	4.0
K03523	3296.0
K03522	8984.0
K03525	8069.0
K03524	8333.0
K03527	8357.0
K03526	7267.0
K03529	3522.0
K03528	8.0
K06338	0.0
K02217	5907.0
K03299	425.0
K03298	10.0
K13472	4.0
K03293	446.0
K03292	6580.0
K03291	3.0
K03290	0.0
K03297	1065.0
K03296	13460.0
K03295	5220.0
K03294	1744.0
K13009	1.0
K12690	0.0
K09743	0.0
K06022	0.0
K07190	7.0
K06021	0.0
K07192	490.0
K06020	5.0
K06027	3.0
K06026	0.0
K09744	4.0
K07991	9.0
K08749	0.0
K09835	4.0
K09834	4.0
K10439	7635.0
K06351	2.0
K09833	4.0
K10925	0.0
K10924	1.0
K10927	4.0
K10926	4.0
K10923	0.0
K10922	0.0
K09629	0.0
K10697	4.0
K00179	1825.0
K00172	711.0
K00171	431.0
K00170	345.0
K00177	5773.0
K00176	5750.0
K00175	11229.0
K00174	10588.0
K13478	0.0
K14338	3.0
K14339	0.0
K14335	0.0
K14337	0.0
K14330	4.0
K14331	4.0
K14333	11.0
K08918	0.0
K13479	610.0
K04078	8024.0
K04079	7788.0
K04076	93.0
K04077	8284.0
K04074	777.0
K04075	8425.0
K04072	3599.0
K04073	8.0
K04070	2306.0
K04071	0.0
K14597	2.0
K13318	0.0
K08280	7.0
K13641	138.0
K13640	59.0
K13643	55.0
K13642	0.0
K02027	45324.0
K02026	80643.0
K02025	86412.0
K02024	6.0
K02023	1831.0
K02022	316.0
K02021	5.0
K02020	1712.0
K02029	5163.0
K02028	6300.0
K03886	3.0
K03887	3.0
K03884	0.0
K03885	4384.0
K03881	0.0
K03888	2.0
K03889	2.0
K12998	0.0
K12999	2.0
K12992	777.0
K12993	0.0
K12990	1024.0
K12991	0.0
K12996	36.0
K12997	52.0
K12994	0.0
K12995	23.0
K08979	0.0
K08978	7149.0
K03088	63338.0
K03089	33.0
K03086	10504.0
K03087	27.0
K08971	0.0
K08970	1.0
K03082	178.0
K03080	0.0
K08974	8258.0
K13868	0.0
K00918	292.0
K01553	0.0
K12214	3.0
K11646	0.0
K11645	0.0
K11641	0.0
K11640	0.0
K12736	0.0
K12733	0.0
K07507	6194.0
K07506	19.0
K07505	2.0
K07504	10.0
K07503	8.0
K07502	1730.0
K07501	173.0
K07500	0.0
K07509	0.0
K07508	0.0
K11422	0.0
K08698	4.0
K10773	8700.0
K10774	1.0
K14286	0.0
K10778	27.0
K14287	12.0
K00140	97.0
K05501	4.0
K01903	244.0
K01902	244.0
K01905	8.0
K01904	1.0
K01907	14.0
K01906	2.0
K01909	0.0
K01908	4.0
K14534	950.0
K00147	8108.0
K07767	0.0
K07769	4.0
K07768	8.0
K06203	22.0
K06202	6.0
K09921	7.0
K09920	5.0
K09927	982.0
K09024	5.0
K09022	198.0
K09023	0.0
K09020	38.0
K09021	0.0
K02908	0.0
K02909	8723.0
K08218	5030.0
K08219	0.0
K02904	8546.0
K02906	8526.0
K02907	8045.0
K02902	8586.0
K00230	14.0
K00231	94.0
K00232	2.0
K08976	27.0
K00234	0.0
K00239	6038.0
K06209	2508.0
K09928	21.0
K01015	0.0
K01014	1.0
K01012	7903.0
K01011	881.0
K01010	0.0
K08920	0.0
K14103	0.0
K14102	0.0
K14101	0.0
K14100	0.0
K14105	0.0
K14104	0.0
K14109	0.0
K14108	0.0
K06401	1.0
K00893	0.0
K13402	0.0
K12858	0.0
K03503	4966.0
K03502	7499.0
K03501	8512.0
K03500	3100.0
K08924	0.0
K02278	228.0
K02279	631.0
K12977	0.0
K02276	183.0
K02277	7.0
K02274	78.0
K02275	79.0
K13450	0.0
K13451	0.0
K13452	0.0
K13454	0.0
K13455	0.0
K12509	0.0
K12508	3.0
K12507	8.0
K12506	338.0
K12500	5.0
K12503	3.0
K05926	0.0
K09728	0.0
K14587	36.0
K06597	3.0
K06596	15.0
K06595	2.0
K06599	0.0
K06598	3.0
K07978	5.0
K07979	8065.0
K07976	0.0
K14585	0.0
K10907	4096.0
K10906	0.0
K10901	0.0
K10909	0.0
K10908	0.0
K09819	18.0
K09818	14.0
K09817	8120.0
K09816	7710.0
K09815	7925.0
K06374	2568.0
K06373	2556.0
K09812	9195.0
K09811	9146.0
K09810	6213.0
K09724	0.0
K14582	0.0
K09721	0.0
K04058	0.0
K04059	0.0
K04050	0.0
K04051	0.0
K04052	0.0
K04053	0.0
K04054	0.0
K04055	0.0
K04056	0.0
K04057	0.0
K01047	0.0
K08975	0.0
K10015	1.0
K10014	1.0
K10017	2.0
K10016	1.0
K10011	1.0
K10010	591.0
K10013	0.0
K10012	1068.0
K10019	1.0
K10018	1.0
K13665	9.0
K13664	0.0
K13663	0.0
K13662	0.0
K13661	0.0
K13660	0.0
K13669	0.0
K13668	3.0
K07641	2.0
K01466	146.0
K13590	13.0
K01464	1708.0
K01465	8447.0
K01462	12393.0
K01463	176.0
K01460	0.0
K01461	0.0
K13599	21.0
K13598	15.0
K01468	1172.0
K01469	6.0
K09251	11.0
K09252	7.0
K02041	1130.0
K02040	7654.0
K02043	1.0
K02045	422.0
K02044	1209.0
K02047	421.0
K02046	426.0
K02049	5974.0
K02048	431.0
K05549	2.0
K05548	7.0
K06046	0.0
K03319	198.0
K03316	165.0
K03317	134.0
K03314	4.0
K03315	7409.0
K03312	1439.0
K03313	1161.0
K03310	7547.0
K03311	1107.0
K12052	0.0
K02945	8905.0
K06162	20.0
K06163	16.0
K06160	8.0
K06161	0.0
K06166	5.0
K00359	1013.0
K06164	16.0
K06165	15.0
K06168	7901.0
K06169	125.0
K13020	72.0
K07158	0.0
K07159	0.0
K04835	5.0
K11621	0.0
K11991	3.0
K11622	2.0
K11996	223.0
K11627	0.0
K11626	0.0
K11629	2.0
K11628	0.0
K07561	0.0
K07560	8023.0
K07563	0.0
K07562	0.0
K07565	0.0
K07564	0.0
K07567	9387.0
K07566	13462.0
K07569	0.0
K07568	13081.0
K09925	1.0
K11199	0.0
K11198	0.0
K11192	0.0
K11191	0.0
K11196	0.0
K11195	0.0
K11194	0.0
K02492	1817.0
K10713	2.0
K10710	440.0
K10711	21.0
K10716	0.0
K02490	12.0
K10714	2.0
K10715	1.0
K01929	8276.0
K01928	8467.0
K01923	8905.0
K01922	8.0
K01921	8283.0
K01920	19.0
K01926	7545.0
K01925	8338.0
K01924	8276.0
K07789	6.0
K07788	6.0
K07785	6.0
K07784	0.0
K07787	347.0
K07786	0.0
K07781	0.0
K07783	1354.0
K07782	7.0
K05835	3.0
K06355	0.0
K14661	0.0
K09844	0.0
K00782	141.0
K00783	8708.0
K00784	8959.0
K00785	3.0
K00786	1556.0
K00039	1.0
K00036	1305.0
K00037	0.0
K00034	204.0
K00035	1.0
K00032	0.0
K00033	1323.0
K00030	148.0
K00031	6993.0
K01259	229.0
K01258	7804.0
K01255	1790.0
K01256	264.0
K01251	6539.0
K01250	488.0
K01253	2.0
K01252	0.0
K09008	12.0
K09009	8.0
K09000	23.0
K09001	66.0
K09002	1119.0
K09003	8.0
K09004	24.0
K09005	74.0
K09006	1.0
K09007	13.0
K09846	0.0
K08234	1617.0
K00258	6.0
K00259	1163.0
K00252	136.0
K00253	7.0
K00256	2.0
K00257	5339.0
K00254	1.0
K00255	6.0
K01079	762.0
K01078	10.0
K01071	99.0
K01070	15.0
K01073	28.0
K01077	6181.0
K01076	121.0
K14472	0.0
K14471	0.0
K14470	1.0
K14475	41.0
K09841	0.0
K02788	55.0
K02782	13.0
K02783	621.0
K02781	760.0
K02786	65.0
K02787	1.0
K02784	11.0
K01060	97.0
K01787	1219.0
K01786	2744.0
K01785	12721.0
K01784	11224.0
K01783	9442.0
K01782	31.0
K01781	2.0
K01780	0.0
K01789	2.0
K01788	2213.0
K02526	157.0
K02527	5204.0
K02525	36.0
K02250	3.0
K02523	5219.0
K02520	8477.0
K02521	3.0
K02258	18.0
K02259	60.0
K02528	7822.0
K02529	28180.0
K03781	6090.0
K03780	298.0
K03783	7717.0
K03782	222.0
K03785	1412.0
K03784	1458.0
K03787	6232.0
K03786	6873.0
K03789	2545.0
K03788	3.0
K10700	0.0
K00342	4962.0
K03124	0.0
K03120	0.0
K12527	581.0
K12526	2.0
K12525	0.0
K12524	8512.0
K12523	0.0
K12522	0.0
K09789	4151.0
K09788	104.0
K09787	3420.0
K09786	97.0
K09785	0.0
K09781	14.0
K09780	27.0
K10961	0.0
K10960	6.0
K10963	0.0
K10962	0.0
K10965	0.0
K10964	0.0
K10966	0.0
K09879	1.0
K06318	1.0
K06311	6.0
K06310	574.0
K06312	2.0
K06314	2.0
K06317	185.0
K11389	0.0
K11386	0.0
K11387	0.0
K11384	1.0
K11385	0.0
K11382	0.0
K11383	0.0
K11381	230.0
K11949	0.0
K10380	0.0
K04032	134.0
K04033	1.0
K04030	206.0
K04031	2110.0
K04036	0.0
K04037	5.0
K04034	13.0
K04035	50.0
K04038	5.0
K04039	5.0
K07046	71.0
K07047	1281.0
K07044	9.0
K07045	1379.0
K07042	3543.0
K07043	7211.0
K07040	2943.0
K07041	0.0
K07048	126.0
K07049	0.0
K08664	0.0
K02584	69.0
K10039	337.0
K10038	3.0
K10037	1.0
K10036	208.0
K04788	0.0
K04789	0.0
K04784	6.0
K04785	0.0
K04786	0.0
K04787	0.0
K04780	1.0
K04781	5.0
K04782	14.0
K04783	0.0
K13601	0.0
K13603	0.0
K13602	0.0
K13605	0.0
K13604	0.0
K13607	34.0
K02404	314.0
K05783	2.0
K05782	5.0
K05781	16.0
K05780	16.0
K05787	0.0
K05786	20.0
K05785	28.0
K05784	2.0
K05789	0.0
K05788	37.0
K01442	7595.0
K01443	3145.0
K01444	103.0
K01446	9.0
K01447	4468.0
K01448	12092.0
K01449	1212.0
K14803	0.0
K02069	169.0
K05569	1105.0
K08008	0.0
K02063	6.0
K05566	1109.0
K05565	12.0
K05563	1.0
K05562	1.0
K05561	1.0
K02064	7.0
K03338	1232.0
K03339	1.0
K03330	0.0
K03331	0.0
K03332	185.0
K03333	4.0
K03335	1192.0
K03336	1180.0
K03337	1232.0
K12956	0.0
K12957	2.0
K12954	0.0
K12955	0.0
K12952	0.0
K12953	0.0
K12950	2.0
K12951	0.0
K14733	0.0
K00109	2.0
K06148	8604.0
K06149	10.0
K06144	0.0
K06145	6.0
K06146	0.0
K06147	55007.0
K06141	0.0
K06142	15206.0
K06143	24.0
K11945	0.0
K08948	0.0
K08949	0.0
K00071	0.0
K14664	0.0
K13810	15.0
K14665	4.0
K03058	0.0
K11609	0.0
K11608	0.0
K14660	0.0
K11603	0.0
K11602	0.0
K11601	0.0
K11600	0.0
K11607	1.0
K11606	1.0
K11605	1.0
K11604	1.0
K10558	36.0
K10559	118.0
K10550	46.0
K10551	46.0
K10552	2.0
K10553	2.0
K10554	4.0
K10555	70.0
K10556	61.0
K10557	36.0
K03051	0.0
K03050	0.0
K07549	0.0
K07548	0.0
K07239	400.0
K07235	7.0
K07234	13.0
K07237	2.0
K07236	4.0
K07231	5.0
K07230	9.0
K07233	8.0
K07232	2.0
K02467	0.0
K05306	1161.0
K05305	1276.0
K05304	4.0
K05303	0.0
K05301	0.0
K02565	0.0
K08644	0.0
K08646	0.0
K08641	247.0
K08643	2.0
K08642	0.0
K12146	0.0
K00010	1553.0
K00011	7.0
K00012	8508.0
K00013	8123.0
K00014	8840.0
K00016	3960.0
K09065	4.0
K08252	205.0
K08253	4.0
K08256	7.0
K08255	1.0
K08258	1.0
K08259	4.0
K00274	29.0
K00275	346.0
K00276	3.0
K00270	0.0
K00271	0.0
K00272	1.0
K00273	1.0
K00278	6777.0
K00279	0.0
K12675	0.0
K01277	5164.0
K01274	9.0
K01273	2215.0
K01271	1638.0
K01270	12843.0
K01278	5276.0
K00906	8.0
K00904	621.0
K00903	909.0
K00901	751.0
K13785	0.0
K00908	10.0
K11149	0.0
K01053	27.0
K01051	316.0
K01057	154.0
K01056	8725.0
K01055	8.0
K01054	7.0
K01058	57.0
K02500	8124.0
K02501	8095.0
K02502	2886.0
K02503	8719.0
K02504	0.0
K02505	0.0
K02506	0.0
K02507	1.0
K02508	0.0
K02509	58.0
K00291	0.0
K13410	0.0
K13148	0.0
K13419	0.0
K05825	0.0
K03106	8725.0
K03105	0.0
K03101	9906.0
K03100	16285.0
K12541	0.0
K12540	0.0
K12543	0.0
K12542	0.0
K12545	0.0
K12544	0.0
K12547	1.0
K12546	0.0
K12549	0.0
K06080	0.0
K11018	0.0
K11019	0.0
K11016	0.0
K11017	0.0
K11014	0.0
K11015	0.0
K11012	0.0
K11013	0.0
K11010	0.0
K11011	0.0
K06333	2518.0
K06880	0.0
K06883	27.0
K06882	2.0
K09857	13.0
K06884	1.0
K06887	0.0
K06886	159.0
K06889	14846.0
K10942	5.0
K09859	46.0
K09858	19.0
K10947	11424.0
K10946	0.0
K10945	0.0
K10944	0.0
K13284	0.0
K00483	17.0
K00481	2.0
K00480	3.0
K00486	24.0
K00485	2.0
K00484	9.0
K09901	0.0
K10929	0.0
K07684	12.0
K07685	0.0
K07686	0.0
K07687	2.0
K07681	2.0
K07688	0.0
K07689	5.0
K10928	0.0
K04018	0.0
K04019	137.0
K04014	70.0
K04015	139.0
K04016	0.0
K04017	0.0
K04013	36.0
K07060	0.0
K07061	0.0
K07062	113.0
K07063	16.0
K07064	3.0
K07065	10.0
K07066	984.0
K07067	95.0
K07068	21.0
K07069	1005.0
K01121	0.0
K13629	0.0
K13628	68.0
K13623	3.0
K13622	3.0
K13620	0.0
K13626	1458.0
K08586	0.0
K08587	0.0
K01428	1018.0
K01429	1002.0
K01422	4581.0
K01423	64.0
K01420	3148.0
K01421	3576.0
K01426	1203.0
K01427	0.0
K01424	7527.0
K01425	5357.0
K08068	0.0
K07538	0.0
K13086	0.0
K13085	0.0
K07287	9.0
K07824	0.0
K07682	0.0
K02722	4.0
K12978	0.0
K12979	2.0
K12972	16.0
K12973	0.0
K12974	0.0
K12975	0.0
K12976	0.0
K07821	0.0
K07683	29.0
K14750	0.0
K14751	0.0
K14953	0.0
K12288	0.0
K12289	0.0
K12282	5.0
K12283	4.0
K12280	4.0
K12281	4.0
K12286	4.0
K12287	4.0
K12284	4.0
K12285	4.0
K11957	4.0
K11956	6.0
K11955	4.0
K11954	4.0
K11953	4.0
K11952	4.0
K11951	4.0
K11950	4.0
K11959	4.0
K11958	4.0
K13889	17.0
K13888	16.0
K11963	4.0
K07217	63.0
K07216	2477.0
K07215	7.0
K07214	1138.0
K07213	249.0
K07212	0.0
K07219	93.0
K07218	11.0
K12150	1.0
K08689	0.0
K08688	0.0
K00402	0.0
K00401	0.0
K11994	0.0
K00152	0.0
K01043	417.0
K00154	3.0
K00157	0.0
K00156	4368.0
K10533	0.0
K10530	54.0
K10531	0.0
K10536	434.0
K10537	48.0
K10535	2.0
K10538	0.0
K10539	48.0
K00073	18.0
K13934	7.0
K00076	429.0
K00077	6859.0
K00074	3056.0
K00075	8223.0
K00078	0.0
K00079	4.0
K02290	8.0
K02563	8273.0
K02292	4.0
K08966	4.0
K02294	25.0
K08278	0.0
K08279	7.0
K08274	0.0
K08275	0.0
K08276	8.0
K08277	0.0
K00298	0.0
K00299	12.0
K00296	0.0
K00297	8388.0
K00294	192.0
K00292	2.0
K00293	4.0
K00290	6132.0
K07757	27.0
K12089	0.0
K01210	13.0
K01213	0.0
K01212	1217.0
K01215	54.0
K01214	0.0
K01217	0.0
K01216	0.0
K01219	11.0
K01218	1092.0
K02749	0.0
K02746	340.0
K02747	277.0
K02744	675.0
K02745	327.0
K02742	0.0
K00924	40.0
K00925	9797.0
K00926	2850.0
K00927	8725.0
K00928	8666.0
K00929	6751.0
K12085	0.0
K02298	3.0
K02299	4.0
K02568	33.0
K02569	5.0
K02562	1.0
K02291	39.0
K02560	0.0
K02293	8.0
K02566	870.0
K02567	34.0
K02564	12719.0
K02297	4.0
K03169	17370.0
K03168	8649.0
K03163	0.0
K03162	0.0
K03167	0.0
K03166	0.0
K11038	2.0
K11039	0.0
K11030	0.0
K11031	37.0
K11032	1.0
K11033	0.0
K11034	0.0
K11035	0.0
K11036	0.0
K11037	0.0
K02546	0.0
K07668	372.0
K07669	8.0
K07666	2.0
K07667	5327.0
K07664	6.0
K07665	1769.0
K07662	13.0
K07663	2.0
K07660	5.0
K07661	9.0
K03927	4316.0
K07008	16.0
K07009	741.0
K07002	46.0
K07003	2768.0
K07000	13.0
K07001	7825.0
K07006	90.0
K07007	10281.0
K07004	15.0
K07005	7970.0
K03921	24.0
K02956	8705.0
K09725	0.0
K09181	133.0
K08599	0.0
K08598	0.0
K08591	9160.0
K08590	5070.0
K01156	133.0
K01154	8817.0
K01407	0.0
K01400	1.0
K01153	8803.0
K01150	0.0
K01151	8392.0
K01408	0.0
K01409	9211.0
K01158	0.0
K01159	5975.0
K05523	1.0
K05522	19.0
K05521	1731.0
K05520	5078.0
K05527	26.0
K05526	1.0
K05525	1.0
K05524	65.0
K05529	0.0
K14518	4.0
K14519	10.0
K05949	0.0
K01754	3039.0
K05942	0.0
K01027	2.0
K02171	0.0
K02170	12.0
K02173	232.0
K02172	0.0
K01751	898.0
K06416	557.0
K06417	1.0
K06414	0.0
K06947	0.0
K03379	3.0
K03808	13.0
K03809	30.0
K03806	13.0
K06412	2953.0
K03804	0.0
K12296	5.0
K03802	14.0
K03803	4968.0
K06413	11.0
K10808	19.0
K06411	1013.0
K01028	80.0
K01029	273.0
K11931	1.0
K11930	0.0
K11933	0.0
K11932	0.0
K11935	0.0
K11934	83.0
K11937	0.0
K11936	5.0
K11939	0.0
K11938	0.0
K10800	0.0
K06419	13.0
K11929	0.0
K07271	2365.0
K07270	6.0
K07273	4163.0
K07272	4.0
K07275	17.0
K07274	10.0
K07277	5223.0
K07276	4.0
K07279	0.0
K07278	16.0
K10623	0.0
K02481	4486.0
K11520	4.0
K02480	3.0
K08170	2.0
K02485	23.0
K02484	4805.0
K02487	9.0
K08600	6720.0
K08603	0.0
K08602	1506.0
K08605	1.0
K08604	0.0
K09956	1.0
K09957	1.0
K09954	121.0
K09955	7915.0
K09952	251.0
K09953	0.0
K09950	4.0
K09951	2088.0
K09958	6.0
K09959	11.0
K07495	4.0
K07494	65.0
K07497	1351.0
K07496	1454.0
K07491	1965.0
K07490	0.0
K07493	4.0
K07492	17.0
K07499	12.0
K07498	33.0
K11209	5.0
K11208	0.0
K11204	0.0
K11203	92.0
K11202	573.0
K11201	2.0
K11200	2.0
K00058	10324.0
K00059	13942.0
K00728	0.0
K00729	3.0
K00055	41.0
K00057	8772.0
K00050	1118.0
K00051	0.0
K00720	12.0
K00721	5855.0
K14424	0.0
K06033	0.0
K14189	2.0
K14188	107.0
K06364	0.0
K14187	1.0
K01239	789.0
K01238	301.0
K01897	13248.0
K01232	428.0
K01895	1532.0
K01230	0.0
K01893	8592.0
K01236	6.0
K01235	107.0
K01890	8724.0
K02768	914.0
K02769	310.0
K02760	1573.0
K02761	1623.0
K02763	5.0
K02764	1.0
K02765	1051.0
K00948	10663.0
K00949	3126.0
K00942	9085.0
K00943	6938.0
K00940	4521.0
K00941	14951.0
K00946	10112.0
K00947	6.0
K00944	0.0
K00945	15491.0
K01097	0.0
K01096	6.0
K01095	97.0
K01093	3.0
K01092	6425.0
K01091	14047.0
K01090	3972.0
K03499	14792.0
K03498	12448.0
K03491	1233.0
K03490	1042.0
K03493	2.0
K03492	29.0
K03495	8678.0
K03497	18228.0
K03496	15164.0
K02817	0.0
K02814	171.0
K02815	182.0
K02810	1139.0
K02548	5879.0
K02549	47.0
K02818	1.0
K02819	1128.0
K03637	929.0
K03636	68.0
K03147	6915.0
K03146	129.0
K08851	0.0
K06518	7718.0
K09729	90.0
K06048	13.0
K06045	11.0
K06044	6.0
K09727	0.0
K09726	13.0
K06041	5480.0
K09720	1.0
K09723	0.0
K06042	2306.0
K09897	0.0
K09896	0.0
K09895	7.0
K09894	0.0
K09893	0.0
K09892	0.0
K09891	0.0
K09890	1.0
K09899	0.0
K09898	3.0
K03622	0.0
K07648	0.0
K07649	3.0
K07398	0.0
K07399	28.0
K11056	0.0
K11057	0.0
K11054	0.0
K11055	0.0
K07640	6.0
K07393	42.0
K07390	32.0
K07391	7938.0
K07644	5.0
K07645	7.0
K07646	9622.0
K07647	0.0
K10896	0.0
K07024	22431.0
K07025	15211.0
K07026	5.0
K07027	6144.0
K07020	6.0
K07021	90.0
K07022	0.0
K07023	3215.0
K07028	14.0
K07029	14984.0
K10094	3.0
K01390	0.0
K01392	5.0
K01399	0.0
K02673	10.0
K05893	0.0
K05897	0.0
K05896	3523.0
K05895	1726.0
K05899	1.0
K05898	0.0
K00555	0.0
K00554	7569.0
K00557	11.0
K00556	5018.0
K00551	3.0
K00559	0.0
K00558	12241.0
K01170	0.0
K01173	611.0
K01174	28.0
K01175	255.0
K01176	234.0
K01178	10.0
K01179	2352.0
K14578	0.0
K14579	0.0
K08951	0.0
K08950	0.0
K08953	0.0
K03828	39.0
K03829	6.0
K03820	5046.0
K03821	21.0
K03822	0.0
K03823	6702.0
K03824	3.0
K03825	44.0
K03826	2687.0
K03827	5110.0
K12248	0.0
K12246	0.0
K12247	0.0
K12242	3.0
K12243	0.0
K12240	0.0
K12241	0.0
K11919	0.0
K11918	0.0
K11913	0.0
K11912	0.0
K11911	0.0
K11910	0.0
K11917	0.0
K11916	0.0
K11915	0.0
K11914	0.0
K12068	0.0
K12069	0.0
K12062	2.0
K12063	1.0
K12060	2.0
K12061	12.0
K12066	0.0
K12067	22.0
K12064	1.0
K12065	2.0
K07259	4447.0
K07258	8763.0
K07253	0.0
K07251	0.0
K07250	1040.0
K07257	18.0
K07256	0.0
K07255	0.0
K07254	0.0
K05372	0.0
K05373	0.0
K05370	0.0
K05371	4.0
K05374	0.0
K05375	6.0
K09970	7.0
K09971	7.0
K09972	20.0
K09973	103.0
K09974	17.0
K09975	1.0
K09976	578.0
K09978	0.0
K09979	4697.0
K11261	1074.0
K11260	0.0
K11263	17.0
K11264	2.0
K10793	41.0
K10796	40.0
K10797	469.0
K10794	12.0
K10795	37.0
K00700	9761.0
K00701	0.0
K10798	0.0
K00703	8591.0
K00705	7297.0
K09828	0.0
K10133	0.0
K13053	3.0
K03192	10.0
K00964	0.0
K00965	2862.0
K00966	350.0
K00960	0.0
K00961	0.0
K00962	8631.0
K00963	818.0
K00969	7873.0
K12681	0.0
K02703	16.0
K08364	4.0
K08365	8.0
K02706	8.0
K08363	1.0
K08361	0.0
K02708	4.0
K02709	4.0
K08368	78.0
K08369	216.0
K01615	517.0
K01617	3.0
K01616	0.0
K01611	576.0
K01610	7417.0
K01613	6258.0
K01612	0.0
K01619	8740.0
K01618	1.0
K02834	8723.0
K02835	8724.0
K05281	3.0
K03619	0.0
K03618	2.0
K03617	8003.0
K03616	85.0
K03615	8003.0
K03614	7783.0
K03613	7902.0
K03612	7838.0
K03611	19.0
K03610	3192.0
K09705	47.0
K09704	2184.0
K09701	8.0
K09700	5.0
K09709	1.0
K06391	570.0
K06390	2857.0
K06393	2826.0
K06392	1879.0
K06395	220.0
K06394	2092.0
K06397	2528.0
K06396	2607.0
K06399	2680.0
K06398	2868.0
K06435	0.0
K11078	0.0
K11079	0.0
K11074	8.0
K11075	7.0
K11076	7.0
K11077	0.0
K11070	3410.0
K11071	3466.0
K11072	4478.0
K11073	7.0
K06935	0.0
K06934	385.0
K06937	27.0
K06936	5.0
K06931	0.0
K06930	0.0
K06933	0.0
K06932	0.0
K06939	0.0
K06938	7.0
K13381	0.0
K05916	8.0
K05917	0.0
K05914	0.0
K05915	0.0
K05912	2.0
K05913	0.0
K05910	43.0
K05911	0.0
K05918	0.0
K05919	2389.0
K00392	7.0
K00390	316.0
K00397	0.0
K00395	3.0
K00394	515.0
K01884	0.0
K00399	0.0
K01886	7993.0
K01376	44.0
K01372	5421.0
K09149	0.0
K09148	0.0
K01225	81.0
K09145	992.0
K09144	982.0
K09147	0.0
K09146	0.0
K09141	5.0
K09140	0.0
K09143	2.0
K09142	0.0
K05709	0.0
K05708	0.0
K05879	1358.0
K05878	1348.0
K05875	0.0
K05874	1.0
K05877	0.0
K05876	0.0
K05873	8.0
K00579	0.0
K00578	0.0
K00577	0.0
K00575	3342.0
K00574	1243.0
K00573	196.0
K00571	3987.0
K00570	3.0
K01118	714.0
K01119	342.0
K01157	0.0
K01112	12.0
K01113	65.0
K04477	2824.0
K01114	20.0
K01115	2.0
K08087	0.0
K01315	0.0
K08085	0.0
K08084	20.0
K08083	7.0
K08082	11.0
K08081	1.0
K08080	0.0
K01152	199.0
K01401	1.0
K09826	2.0
K06344	0.0
K06345	0.0
K09822	5.0
K06343	0.0
K10938	0.0
K06341	0.0
K10934	0.0
K10935	0.0
K10932	0.0
K11052	0.0
K10930	0.0
K06349	2.0
K11053	0.0
K10754	0.0
K01755	9122.0
K10200	560.0
K02132	0.0
K02137	1.0
K03840	3.0
K03841	148.0
K13028	0.0
K13799	8.0
K13798	0.0
K13795	0.0
K13794	0.0
K13021	0.0
K13792	0.0
K13791	0.0
K13790	0.0
K12268	3.0
K12269	8.0
K12262	30.0
K12263	2.0
K12264	0.0
K12265	0.0
K12266	0.0
K12267	13012.0
K01757	0.0
K12237	0.0
K13243	0.0
K13245	0.0
K13244	0.0
K13246	0.0
K03264	0.0
K03265	2.0
K03263	0.0
K03268	0.0
K03269	5196.0
K12415	0.0
K10211	1.0
K09918	3.0
K09919	13.0
K06720	4.0
K09913	17.0
K09910	0.0
K09911	0.0
K09916	5.0
K09917	0.0
K06726	482.0
K09915	5.0
K11535	3.0
K11534	60.0
K11537	905.0
K11531	0.0
K11533	6.0
K11532	8.0
K11249	303.0
K11539	0.0
K00762	9652.0
K00763	3626.0
K00760	8664.0
K00761	8521.0
K00766	6597.0
K00767	6772.0
K00764	13588.0
K00765	8066.0
K00768	2845.0
K00769	4.0
K11059	0.0
K00186	4.0
K00187	4.0
K00184	379.0
K00185	251.0
K00183	164.0
K00180	5957.0
K00188	0.0
K00189	0.0
K10110	2070.0
K10111	1.0
K10112	3271.0
K10113	0.0
K10114	0.0
K10115	0.0
K10116	1.0
K10117	5060.0
K10118	6296.0
K10119	6316.0
K04641	3.0
K04643	1.0
K04642	0.0
K13282	20.0
K00988	1.0
K00989	308.0
K00986	384.0
K00984	984.0
K00985	0.0
K00982	26.0
K00983	2120.0
K00980	809.0
K00981	8734.0
K01585	5204.0
K01584	5.0
K01586	9437.0
K13498	3.0
K01580	5008.0
K01583	311.0
K01582	660.0
K13497	1167.0
K01589	1083.0
K01588	8207.0
K14941	7.0
K08347	0.0
K08348	0.0
K02720	8.0
K14949	0.0
K02723	4.0
K03459	0.0
K03458	2371.0
K03455	4384.0
K03457	160.0
K03451	198.0
K03981	16.0
K03980	492.0
K02614	558.0
K01639	2889.0
K01638	12.0
K01637	11.0
K01636	240.0
K01635	34.0
K01634	2.0
K01633	5344.0
K01632	7.0
K01631	1.0
K01630	39.0
K02615	1.0
K02588	721.0
K02589	1199.0
K02858	142.0
K02859	90.0
K14051	0.0
K14053	0.0
K14052	1.0
K02852	32.0
K02853	1.0
K02850	0.0
K02851	4.0
K14059	836.0
K14058	20.0
K02586	227.0
K02587	240.0
K03679	0.0
K03671	13382.0
K03670	5.0
K03673	14.0
K03672	7.0
K03675	5.0
K03674	0.0
K03677	0.0
K03676	38.0
K09761	8479.0
K09760	5799.0
K09763	8.0
K09762	3453.0
K09765	2640.0
K09764	102.0
K09767	151.0
K06006	5.0
K09769	873.0
K09768	1407.0
K10353	0.0
K03187	1020.0
K03186	6038.0
K03185	28.0
K03184	0.0
K03183	11252.0
K03182	5989.0
K03181	7.0
K03189	1017.0
K03188	1018.0
K02715	4.0
K12455	0.0
K12454	36.0
K12453	0.0
K12452	178.0
K12451	0.0
K07358	0.0
K07356	0.0
K07357	0.0
K07354	0.0
K07355	0.0
K07352	0.0
K07353	0.0
K07350	0.0
K07351	0.0
K06919	530.0
K06918	2.0
K06917	128.0
K06916	30.0
K06915	2095.0
K06914	0.0
K06913	0.0
K06912	0.0
K06911	5416.0
K06910	1103.0
K08986	8.0
K08987	118.0
K08984	15.0
K08985	0.0
K08982	28.0
K08983	0.0
K08980	0.0
K08981	85.0
K08988	2.0
K08989	11.0
K02252	0.0
K05934	2366.0
K05936	2401.0
K05937	4.0
K02253	0.0
K05939	22.0
K00378	7322.0
K00375	3058.0
K00374	32.0
K00376	9.0
K00371	35.0
K00370	35.0
K00373	33.0
K00372	16.0
K01358	9963.0
K09166	7.0
K09165	14.0
K09164	27.0
K09163	599.0
K09162	11.0
K09161	1.0
K09160	10.0
K01354	148.0
K01355	0.0
K01356	4297.0
K05601	3.0
K05851	3.0
K03807	4.0
K05606	981.0
K02927	0.0
K05974	0.0
K03805	0.0
K05976	0.0
K00519	1.0
K00518	3.0
K03800	2361.0
K00511	0.0
K00510	11.0
K03801	5171.0
K00515	0.0
K00514	9.0
K00517	41.0
K05971	9.0
K03154	1338.0
K11147	0.0
K05581	4.0
K05580	4.0
K05583	4.0
K05582	8.0
K05585	4.0
K05584	4.0
K05587	0.0
K05586	2.0
K05589	27.0
K03150	7073.0
K03623	10.0
K03152	8554.0
K14200	0.0
K14201	0.0
K14202	0.0
K03621	8412.0
K14204	0.0
K14205	49.0
K01134	997.0
K01135	202.0
K01136	18.0
K01137	12.0
K01130	1180.0
K01132	0.0
K01133	1065.0
K01138	2435.0
K01139	480.0
K02113	7703.0
K02112	8177.0
K02111	7687.0
K02446	31.0
K02117	8026.0
K02116	1045.0
K02115	8175.0
K02114	8175.0
K02119	2908.0
K02118	7944.0
K02448	4.0
K01036	189.0
K03212	1.0
K13007	0.0
K13006	12.0
K13005	0.0
K13004	1166.0
K13001	0.0
K06404	2024.0
K01032	3.0
K06951	2.0
K03862	4.0
K03863	2.0
K06406	2878.0
K06957	0.0
K05020	46.0
K06400	1472.0
K06403	1880.0
K06954	5.0
K10814	0.0
K10817	0.0
K10816	0.0
K07136	0.0
K03242	0.0
K03243	0.0
K12202	1.0
K12203	2.0
K12206	2.0
K12207	1.0
K12204	2.0
K12205	2.0
K12208	1.0
K12209	1.0
K13919	283.0
K13918	0.0
K06214	2.0
K06215	1968.0
K09936	1944.0
K06217	8253.0
K09930	11.0
K09931	21.0
K09932	4.0
K06213	2819.0
K09938	4.0
K09939	4983.0
K11517	0.0
K06337	0.0
K13301	0.0
K00748	5017.0
K00745	0.0
K00743	4.0
K07165	16.0
K07164	5226.0
K07167	9.0
K07166	2918.0
K07161	19.0
K07160	408.0
K07163	0.0
K07162	62.0
K07169	0.0
K07168	1.0
K06336	1.0
K01839	2720.0
K01838	948.0
K01835	506.0
K01834	21322.0
K01837	0.0
K01830	0.0
K00608	0.0
K02632	0.0
K02630	0.0
K02631	0.0
K08322	128.0
K08323	150.0
K08320	0.0
K08321	174.0
K08326	0.0
K08324	1.0
K08325	1152.0
K01659	23.0
K01658	6640.0
K02637	4.0
K01653	9141.0
K01652	11750.0
K01655	4.0
K01654	2380.0
K01657	6662.0
K02874	8723.0
K02875	0.0
K02876	8670.0
K02877	0.0
K02871	8471.0
K02873	0.0
K02878	8724.0
K02879	8719.0
K14070	0.0
K09749	2584.0
K09748	8363.0
K06023	6455.0
K09742	0.0
K09741	0.0
K09740	48.0
K09747	3538.0
K09746	0.0
K09745	0.0
K06024	3476.0
K03477	1.0
K03476	478.0
K03475	2062.0
K03474	5194.0
K03473	5055.0
K03472	1.0
K03471	495.0
K03470	8611.0
K03478	1000.0
K02304	3557.0
K02305	6.0
K02302	285.0
K02303	32.0
K02300	4.0
K02301	69.0
K03653	0.0
K03652	232.0
K03651	11.0
K03650	8674.0
K03657	13898.0
K03656	13.0
K03655	14773.0
K03654	12579.0
K03658	986.0
K12439	0.0
K12431	0.0
K12430	0.0
K12433	0.0
K12432	0.0
K12435	0.0
K12434	0.0
K12437	0.0
K12436	0.0
K06979	25.0
K06978	1846.0
K06971	576.0
K06970	36.0
K06973	7965.0
K06972	2273.0
K06975	5337.0
K06974	3.0
K06977	6.0
K06976	1006.0
K07082	7674.0
K07083	4703.0
K07080	1442.0
K07081	666.0
K07086	11.0
K07087	0.0
K07084	51.0
K07085	9952.0
K07088	5678.0
K07089	2052.0
K01317	0.0
K11162	0.0
K11163	0.0
K11161	0.0
K11168	0.0
K00356	34.0
K00355	3.0
K00354	0.0
K00353	5.0
K00351	4967.0
K00350	4967.0
K05952	8.0
K05953	0.0
K05951	1.0
K05956	0.0
K05957	0.0
K00358	281.0
K00689	21.0
K00688	10243.0
K00681	492.0
K00680	8060.0
K00683	6.0
K00685	12.0
K00684	68.0
K00687	4.0
K00686	1.0
K05831	2.0
K05830	0.0
K05833	3461.0
K05832	3162.0
K05834	0.0
K05837	8234.0
K05836	4.0
K05839	0.0
K05838	20.0
K07677	0.0
K00533	1706.0
K00532	39.0
K00531	5.0
K00530	0.0
K00537	7287.0
K00536	0.0
K00535	8.0
K00534	2.0
K00539	0.0
K00538	0.0
K11029	0.0
K14260	836.0
K14261	10.0
K14266	20.0
K14267	16.0
K14268	0.0
K14269	0.0
K01337	1.0
K01338	9249.0
K02683	0.0
K02682	0.0
K02681	0.0
K02680	0.0
K02687	7986.0
K02686	6.0
K02685	0.0
K02689	4.0
K02688	61.0
K00824	1125.0
K00827	0.0
K00826	8443.0
K00821	6952.0
K00820	9158.0
K00823	69.0
K00822	7.0
K00829	0.0
K00828	0.0
K01488	546.0
K01489	8543.0
K01484	0.0
K01485	1157.0
K01486	1908.0
K01487	709.0
K01480	7243.0
K01481	0.0
K01482	41.0
K01483	3.0
K02469	11064.0
K02468	18.0
K02466	20.0
K02465	0.0
K02464	0.0
K02463	5.0
K02462	7.0
K02461	8.0
K02460	9.0
K08969	43.0
K13061	0.0
K13060	0.0
K13063	1.0
K13062	0.0
K13069	0.0
K08964	3.0
K06363	0.0
K03079	406.0
K06342	1.0
K03078	0.0
K13289	0.0
K13288	24.0
K13285	0.0
K13287	0.0
K13286	0.0
K13281	91.0
K13280	1897.0
K13283	1.0
K00054	209.0
K04496	0.0
K05369	0.0
K05368	1.0
K03228	1.0
K03229	1.0
K00052	8077.0
K03222	1.0
K03223	0.0
K03220	0.0
K03221	0.0
K03226	1.0
K03227	1.0
K03224	1.0
K03225	1.0
K09482	0.0
K09483	0.0
K13836	0.0
K12228	1.0
K05360	0.0
K12224	1.0
K12225	1.0
K12226	0.0
K12227	1.0
K12220	0.0
K05363	19.0
K12222	1.0
K12223	1.0
K08681	1932.0
K08680	13.0
K08683	0.0
K08682	0.0
K08685	2.0
K08684	9.0
K08687	1.0
K08686	0.0
K11755	12884.0
K11754	18776.0
K11751	9.0
K11750	0.0
K11753	16406.0
K11752	6449.0
K02407	1576.0
K13938	0.0
K13936	0.0
K13935	10.0
K02406	3982.0
K13933	0.0
K13932	7.0
K13931	7.0
K13930	0.0
K12088	0.0
K12081	0.0
K12082	0.0
K12083	0.0
K12084	0.0
K12086	0.0
K12087	0.0
K09611	0.0
K09612	1.0
K04940	0.0
K10085	0.0
K05394	1.0
K05395	0.0
K06340	0.0
K13043	985.0
K07149	1272.0
K07148	4219.0
K07147	40.0
K07146	206.0
K07145	69.0
K07144	0.0
K07143	0.0
K07142	0.0
K07141	987.0
K07140	15.0
K10156	0.0
K10150	0.0
K10620	0.0
K10621	0.0
K14028	0.0
K14029	0.0
K01817	6849.0
K01816	35.0
K01815	5966.0
K01814	8097.0
K01813	1434.0
K01812	7389.0
K01811	10550.0
K01810	8784.0
K01819	30.0
K01818	694.0
K14580	0.0
K05379	0.0
K08304	14.0
K08305	17.0
K08306	1.0
K08307	5204.0
K08300	40.0
K08301	7684.0
K08302	840.0
K08303	16053.0
K08308	0.0
K08309	582.0
K14671	0.0
K14670	2.0
K14673	0.0
K14672	0.0
K01673	577.0
K01672	8.0
K01671	0.0
K01677	2902.0
K01676	5181.0
K01674	16.0
K01679	404.0
K01678	2742.0
K02899	8673.0
K02896	0.0
K02897	5500.0
K02895	8552.0
K02892	8724.0
K02890	8724.0
K10811	0.0
K02096	4.0
K02097	4.0
K02094	4.0
K02095	4.0
K02092	4.0
K02093	4.0
K02099	4162.0
K03411	2590.0
K03410	2637.0
K03413	3573.0
K03412	787.0
K03415	435.0
K03414	7.0
K03417	6.0
K03416	0.0
K03418	1.0
K05376	0.0
K02320	0.0
K02322	0.0
K02323	0.0
K05377	0.0
K13542	3158.0
K13543	0.0
K13540	1.0
K13541	12.0
K12145	0.0
K12144	0.0
K12147	0.0
K12410	9313.0
K12141	4897.0
K12140	4898.0
K12143	31.0
K12142	0.0
K12149	0.0
K12148	0.0
K07312	0.0
K07313	337.0
K07310	34.0
K07311	10.0
K07316	168.0
K07317	1.0
K07314	0.0
K07315	150.0
K07318	73.0
K07319	1412.0
K03936	0.0
K03425	0.0
K03426	6410.0
K03427	13563.0
K03420	0.0
K03421	0.0
K03422	0.0
K03423	10.0
K03756	0.0
K03757	0.0
K03206	0.0
K03755	0.0
K11144	645.0
K11145	3005.0
K05972	0.0
K05973	6.0
K03752	113.0
K05978	0.0
K05979	200.0
K03753	117.0
K00331	4956.0
K00330	4959.0
K00333	63.0
K00332	60.0
K00335	2737.0
K00334	3045.0
K00337	4961.0
K00336	4490.0
K00339	4959.0
K00338	4746.0
K03751	0.0
K06953	2.0
K06952	52.0
K06407	2884.0
K06950	16876.0
K10819	32.0
K06956	259.0
K06955	7.0
K06402	221.0
K10815	0.0
K06959	7405.0
K06958	3067.0
K06409	5938.0
K06408	1491.0
K09129	2.0
K09128	140.0
K09123	115.0
K09122	6.0
K09121	1822.0
K09120	0.0
K09127	3.0
K09126	8.0
K09125	223.0
K09124	5.0
K01233	2.0
K05819	0.0
K05818	0.0
K01896	0.0
K05813	3303.0
K05812	3.0
K05811	0.0
K05810	2969.0
K05817	4.0
K05816	12.0
K05815	1185.0
K05814	197.0
K01894	15.0
K01892	8762.0
K01234	356.0
K01144	5511.0
K01146	0.0
K01141	8.0
K01416	0.0
K11434	0.0
K01415	6.0
K06354	0.0
K01414	24.0
K09836	1.0
K01318	1.0
K01319	0.0
K01312	0.0
K06350	3.0
K02669	2484.0
K02668	16.0
K02665	14.0
K02664	30.0
K02667	15.0
K02666	28.0
K02661	0.0
K02660	19.0
K02663	43.0
K02662	647.0
K00809	142.0
K00808	1.0
K00806	8284.0
K00805	2735.0
K00804	0.0
K00803	49.0
K00802	0.0
K00801	5.0
K00800	7204.0
K10921	0.0
K02409	1540.0
K02408	2640.0
K02401	2436.0
K02400	2589.0
K02403	1.0
K02402	1.0
K02405	2653.0
K05364	2342.0
K05367	958.0
K05366	16676.0
K10210	1.0
K10216	0.0
K13049	997.0
K13048	0.0
K13739	0.0
K10215	0.0
K06122	11.0
K13735	1.0
K13734	0.0
K13041	0.0
K13040	0.0
K13731	0.0
K13730	6.0
K13733	0.0
K13732	0.0
K04516	5184.0
K03204	25.0
K03205	6600.0
K03207	10.0
K03200	3.0
K03201	23.0
K03202	0.0
K03203	12.0
K03208	2.0
K03758	231.0
K03759	0.0
K09469	0.0
K09461	2.0
K06204	43.0
K00178	1.0
K13950	1.0
K13953	91.0
K13955	1.0
K13954	336.0
K10920	0.0
K06324	2.0
K11777	256.0
K11779	5.0
K11778	0.0
K06325	0.0
K12600	0.0
K07432	0.0
K07430	0.0
K06326	0.0
K07128	0.0
K07121	6.0
K07120	8.0
K07123	2.0
K07122	5.0
K07125	0.0
K07124	3738.0
K07127	10.0
K07126	997.0
K01870	8726.0
K01873	9696.0
K01872	8535.0
K01875	8734.0
K01874	9759.0
K01876	9029.0
K01879	182.0
K01878	179.0
K06321	0.0
K00476	0.0
K00477	0.0
K00474	0.0
K00472	4.0
K00470	1.0
K00471	1.0
K00478	0.0
K00479	1.0
K04775	1.0
K04774	7.0
K04777	0.0
K04776	0.0
K04771	4.0
K04770	1.0
K04773	5289.0
K04772	0.0
K04779	1.0
K04778	0.0
K14657	0.0
K14656	0.0
K14654	0.0
K14653	0.0
K14652	11271.0
K14659	0.0
K14658	0.0
K14386	0.0
K09926	13.0
K01699	21.0
K01698	2098.0
K01695	6797.0
K01697	136.0
K01696	6858.0
K01690	11.0
K01693	2980.0
K01692	928.0
K07227	0.0
K03439	8650.0
K03438	10521.0
K13380	0.0
K03928	82.0
K03925	3638.0
K03924	8898.0
K03431	4003.0
K03926	30.0
K03437	8704.0
K03436	5064.0
K03435	1.0
K03434	0.0
K02348	912.0
K02342	10956.0
K02343	7821.0
K02340	8377.0
K02341	8702.0
K02346	5894.0
K02347	20.0
K02344	0.0
K02345	0.0
K03697	470.0
K03696	7991.0
K03695	8639.0
K03694	45.0
K03693	24.0
K03692	0.0
K03690	11.0
K03699	7434.0
K03698	2987.0
K13566	0.0
K12164	0.0
K07338	1.0
K07339	482.0
K07334	253.0
K07335	3687.0
K07336	13.0
K07337	47.0
K07330	0.0
K07331	0.0
K07332	0.0
K07333	0.0
K09695	7.0
K09694	8.0
K09697	364.0
K09696	360.0
K09691	3557.0
K09690	2193.0
K09693	13.0
K09692	235.0
K09699	7.0
K09698	129.0
K07590	239.0
K07591	0.0
K07592	0.0
K05998	0.0
K05999	0.0
K05996	0.0
K05997	4.0
K05994	0.0
K05995	6121.0
K05993	1114.0
K05991	0.0
K10837	0.0
K00319	0.0
K00318	188.0
K00648	8443.0
K02545	1.0
K00645	8300.0
K00311	21.0
K00646	0.0
K00317	3.0
K00316	5.0
K00643	15.0
K00314	2.0
K02547	497.0
K06429	0.0
K06428	1.0
K06427	0.0
K02812	0.0
K06425	13.0
K06424	0.0
K06423	92.0
K06422	1.0
K06421	5.0
K02813	0.0
K02930	0.0
K03815	1.0
K05612	0.0
K03367	105.0
K03366	84.0
K03812	3.0
K03635	67.0
K03634	26.0
K03631	8180.0
K05969	0.0
K03630	8603.0
K03633	0.0
K03632	0.0
K01998	2868.0
K01999	2918.0
K01992	16846.0
K01993	9511.0
K01990	32943.0
K01991	5330.0
K01996	2963.0
K01997	3046.0
K01994	19.0
K01995	3007.0
K03148	204.0
K03639	1454.0
K05692	0.0
K03638	44.0
K00869	213.0
K00868	2867.0
K00861	0.0
K00860	218.0
K00863	252.0
K00862	1.0
K00865	2511.0
K00864	4766.0
K00867	105.0
K00866	0.0
K01192	9322.0
K01190	31250.0
K01191	5927.0
K01197	287.0
K01194	120.0
K01195	2337.0
K01198	1493.0
K01199	3.0
K00656	12578.0
K00657	6376.0
K00306	2.0
K14591	17.0
K00300	0.0
K00653	0.0
K13715	1.0
K13713	0.0
K00650	0.0
K00651	3097.0
K14596	0.0
K02647	5960.0
K14598	0.0
K02643	0.0
K02642	0.0
K02641	4.0
K02640	4.0
K03594	5366.0
K03595	8704.0
K03596	8645.0
K03597	4.0
K03590	5203.0
K03591	0.0
K03592	110.0
K03593	5040.0
K03598	8.0
K03599	14.0
K01736	8184.0
K01737	5490.0
K01734	5673.0
K01735	6988.0
K01732	0.0
K01733	8411.0
K01730	987.0
K01731	0.0
K06049	0.0
K01738	8884.0
K01739	85.0
K11809	0.0
K05343	442.0
K02422	3172.0
K02421	2439.0
K05340	261.0
K02427	29.0
K05346	80.0
K02425	0.0
K02424	0.0
K05349	27690.0
K02428	5049.0
K03770	5250.0
K03771	5394.0
K03772	863.0
K03773	4515.0
K03774	85.0
K03775	5187.0
K03776	8.0
K03777	13.0
K03778	7645.0
K03779	248.0
K09722	0.0
K08174	0.0
K14114	0.0
K13979	22.0
K13237	2.0
K14440	0.0
K09992	1009.0
K09990	2.0
K09991	12.0
K09996	1.0
K09997	0.0
K09994	2.0
K14110	0.0
K09998	0.0
K09999	1.0
K14111	0.0
K14113	0.0
K14449	1.0
K10213	15.0
K14118	0.0
K11711	143.0
K11710	15.0
K11712	274.0
K11717	14579.0
K11719	16.0
K06857	4.0
K10440	5326.0
K10441	4731.0
K07103	0.0
K07102	20.0
K07101	34.0
K07100	5.0
K07107	12009.0
K07106	1142.0
K07105	2186.0
K07456	7999.0
K07459	308.0
K07458	195.0
K07109	853.0
K07108	0.0
K10198	0.0
K10199	0.0
K10190	3759.0
K10191	0.0
K10192	313.0
K10193	142.0
K10194	185.0
K10195	0.0
K10196	0.0
K10197	0.0
K15013	0.0
K01858	175.0
K15016	0.0
K15017	0.0
K01853	0.0
K01852	0.0
K01851	0.0
K01850	165.0
K01857	5.0
K01856	5.0
K01854	8255.0
K07539	1.0
K08478	0.0
K08479	4.0
K08476	0.0
K08477	0.0
K08475	0.0
K00450	185.0
K00451	31.0
K00452	21.0
K00453	119.0
K00455	0.0
K00456	1.0
K00457	37.0
K00106	0.0
K00459	262.0
K00104	950.0
K00105	6.0
K00102	8.0
K00103	1.0
K00100	9836.0
K00101	14.0
K01509	0.0
K04759	10924.0
K04758	8353.0
K04757	213.0
K01504	0.0
K04755	56.0
K04754	24.0
K04753	15.0
K04752	16.0
K04751	2159.0
K01502	2.0
K14631	0.0
K05359	0.0
K14632	0.0
K07536	0.0
K12080	0.0
K02364	1.0
K12369	37.0
K02361	253.0
K02362	0.0
K02363	0.0
K13509	0.0
K13503	1.0
K13500	0.0
K12109	0.0
K12108	0.0
K12101	0.0
K12100	0.0
K12103	0.0
K12102	0.0
K12105	0.0
K12104	0.0
K12107	0.0
K12106	0.0
K11023	0.0
K03014	0.0
K08906	10.0
K08904	0.0
K08900	0.0
K06223	3086.0
K06199	5966.0
K06198	92.0
K06197	4.0
K06196	1906.0
K06194	4966.0
K06193	160.0
K06192	14.0
K06191	47.0
K06190	12.0
K11104	1430.0
K11105	5647.0
K11106	0.0
K11107	6.0
K11102	58.0
K11103	10.0
K07862	290.0
K00666	1408.0
K00663	8.0
K00662	1074.0
K00661	8899.0
K00660	15.0
K06997	7996.0
K06996	59.0
K06995	5.0
K10852	155.0
K06993	0.0
K06992	0.0
K06991	13.0
K06990	13.0
K11050	0.0
K06999	65.0
K06998	1142.0
K05338	32.0
K11051	0.0
K06441	0.0
K06440	0.0
K06443	13.0
K06442	3499.0
K06445	9.0
K06447	0.0
K06446	34.0
K06309	0.0
K05686	0.0
K02655	22.0
K07392	0.0
K00595	4102.0
K00594	1.0
K00596	0.0
K00599	17379.0
K00598	14.0
K02657	23.0
K07642	9.0
K07643	0.0
K07396	2.0
K07397	1065.0
K07394	14.0
K07395	14.0
K04102	0.0
K04103	6.0
K04100	0.0
K04101	0.0
K04107	0.0
K04105	0.0
K04108	0.0
K04109	0.0
K07716	12.0
K07717	119.0
K07714	14.0
K07715	2.0
K07712	14.0
K07713	1096.0
K07710	2.0
K07711	1.0
K07718	15157.0
K07719	222.0
K00843	1.0
K00842	1.0
K00841	197.0
K00840	0.0
K00847	8777.0
K00846	0.0
K00845	16355.0
K00844	53.0
K00849	8079.0
K00848	1983.0
K06302	1.0
K13771	15.0
K13770	8.0
K13772	1.0
K13775	2.0
K13774	1.0
K13777	0.0
K13776	0.0
K13779	0.0
K13778	0.0
K02621	5773.0
K02992	8546.0
K02623	1.0
K08286	0.0
K08281	562.0
K02996	8157.0
K02995	0.0
K02994	8724.0
K02629	0.0
K02628	0.0
K08289	4878.0
K08288	0.0
K03578	21.0
K03579	16.0
K03576	12.0
K03577	987.0
K03574	8330.0
K03575	6306.0
K03572	8224.0
K03573	9.0
K03570	8038.0
K03571	2531.0
K01710	14774.0
K01711	5616.0
K01712	1247.0
K01713	5.0
K01714	11535.0
K01715	2477.0
K01716	9.0
K01718	3.0
K01719	5017.0
K03081	6.0
K02199	23.0
K02198	67.0
K14170	5609.0
K02193	24.0
K02192	67.0
K02191	52.0
K02190	2264.0
K02197	70.0
K02196	9.0
K02195	66.0
K02194	67.0
K03718	4963.0
K03719	1761.0
K03712	3248.0
K03713	15.0
K03710	4247.0
K03711	9362.0
K03716	1462.0
K03717	9.0
K03715	3.0
K07129	1.0
K00045	50.0
K13995	0.0
K13994	0.0
K13991	0.0
K13990	5777.0
K13993	5655.0
K13992	0.0
K06298	1939.0
K06299	1.0
K06294	2.0
K06295	568.0
K06296	106.0
K06297	137.0
K06290	0.0
K06291	0.0
K06292	0.0
K06293	0.0
K12743	0.0
K00248	2930.0
K06426	19.0
K11739	0.0
K11738	2.0
K11733	1.0
K11732	0.0
K11731	2.0
K11737	3.0
K11736	0.0
K11735	0.0
K11734	0.0
K06870	0.0
K06871	10187.0
K06872	6636.0
K06873	7.0
K06874	0.0
K06875	0.0
K06876	17.0
K06877	998.0
K06878	123.0
K06879	59.0
K07478	9775.0
K12645	0.0
K07479	0.0
K07473	2697.0
K07472	0.0
K07471	0.0
K07470	0.0
K07477	3.0
K07476	3.0
K07474	93.0
K15038	0.0
K15039	0.0
K15034	26.0
K15036	3.0
K15037	0.0
K08738	20.0
K06420	0.0
K00128	6763.0
K00129	0.0
K00438	0.0
K00432	515.0
K00433	999.0
K00122	6.0
K00123	160.0
K00124	66.0
K00125	0.0
K00126	1.0
K00127	46.0
K08973	54.0
K14348	0.0
K14347	0.0
K14340	0.0
K08972	136.0
K01525	14.0
K01524	8684.0
K01523	354.0
K01521	0.0
K01520	8763.0
K01529	195.0
K08977	17.0
K03969	238.0
K08929	0.0
K02388	2646.0
K02389	2560.0
K02386	9.0
K02387	2641.0
K02384	0.0
K02385	2449.0
K02382	0.0
K02380	10.0
K02381	0.0
K05386	0.0
K13524	0.0
K13525	7.0
K13527	8.0
K13520	0.0
K13522	4.0
K13529	3.0
K03385	175.0
K03384	0.0
K03387	4195.0
K03386	5925.0
K03381	3.0
K03380	4.0
K03383	0.0
K03382	329.0
K03389	4784.0
K03388	4956.0
K05356	8.0
K12344	780.0
K12343	119.0
K12342	0.0
K12341	0.0
K12340	5112.0
K02430	0.0
K12349	0.0
K05351	2.0
K11694	7.0
K11695	1.0
K11690	1514.0
K05352	2.0
K11693	1.0
K08928	0.0
K03433	2.0
K13832	9.0
K03039	0.0
K03432	2.0
K06607	0.0
K06606	223.0
K06605	189.0
K03430	1293.0
K06603	128.0
K06602	1.0
K06601	1.0
K06600	0.0
K05358	1.0
K06609	0.0
K06608	224.0
K03923	9.0
K03922	0.0
K11472	11.0
K11473	30.0
K11474	0.0
K11475	0.0
K11476	3.0
K11477	0.0
K00601	0.0
K00600	8665.0
K00603	207.0
K03746	6.0
K00605	6352.0
K00604	8738.0
K00607	0.0
K00606	5863.0
K00609	7996.0
K03741	1022.0
K03740	105.0
K03743	821.0
K10873	0.0
K03214	0.0
K14068	0.0
K13317	0.0
K06360	0.0
K14069	0.0
K08078	0.0
K09650	0.0
K06361	0.0
K07802	0.0
K07803	3.0
K07800	1.0
K07801	0.0
K07806	0.0
K07807	0.0
K07804	0.0
K07805	0.0
K06362	0.0
K01172	0.0
K10257	0.0
K10255	10.0
K10254	2975.0
K10253	0.0
K10918	0.0
K04128	0.0
K01958	579.0
K01959	1.0
K01956	8219.0
K01957	0.0
K04126	0.0
K04127	1.0
K01952	8374.0
K01953	5350.0
K01950	8855.0
K01951	9197.0
K07730	0.0
K07731	0.0
K07732	0.0
K07733	8.0
K07734	15.0
K07735	243.0
K07736	3594.0
K07737	14534.0
K07738	2773.0
K07739	34.0
K06365	0.0
K06366	0.0
K06367	0.0
K10910	0.0
K10911	0.0
K04382	0.0
K10775	0.0
K02609	10.0
K02979	0.0
K02978	0.0
K06368	0.0
K02975	0.0
K02974	0.0
K02977	0.0
K02976	0.0
K03558	307.0
K03559	5239.0
K03550	8286.0
K03551	8725.0
K03552	0.0
K03553	9707.0
K03554	15.0
K03555	8028.0
K03556	1295.0
K03557	14.0
K01778	8279.0
K01779	632.0
K06369	0.0
K01772	292.0
K01770	8080.0
K01771	10.0
K01776	7912.0
K01777	42.0
K01774	0.0
K01775	9454.0
K05385	0.0
K05384	0.0
K05383	0.0
K05382	0.0
K05381	0.0
K08159	11.0
K14153	53.0
K14154	0.0
K14155	9087.0
K08152	1.0
K08156	5082.0
K08076	0.0
K12809	0.0
K05297	310.0
K03734	8917.0
K03735	209.0
K03736	209.0
K03737	8132.0
K03731	0.0
K03732	6.0
K03733	5371.0
K03738	45.0
K03739	105.0
K08139	5.0
K06994	85.0
K12660	0.0
K12661	11.0
K07450	0.0
K08719	0.0
K08717	114.0
K08715	5.0
K08714	5.0
K08713	2.0
K08710	0.0
K11311	0.0
K11312	119.0
K00141	0.0
K00146	1.0
K00411	27.0
K00412	34.0
K00145	15638.0
K00148	2.0
K14367	0.0
K14366	0.0
K08954	0.0
K08384	4407.0
K14369	0.0
K14368	0.0
K14091	988.0
K14090	1022.0
K14093	0.0
K14092	0.0
K14095	0.0
K14094	0.0
K14097	0.0
K14096	0.0
K14099	0.0
K14098	0.0
K02848	0.0
K01541	2.0
K04712	1.0
K04711	0.0
K01545	0.0
K01547	5937.0
K01546	5940.0
K01548	5892.0
K04719	5.0
K04718	0.0
K02018	2334.0
K02019	653.0
K02016	12279.0
K02017	41.0
K02014	19318.0
K02015	14272.0
K02012	2422.0
K02013	11888.0
K02010	1112.0
K02011	2312.0
K04515	0.0
K03943	0.0
K03941	0.0
K03940	0.0
K00313	78.0
K04060	0.0
K01608	998.0
K08942	0.0
K08943	0.0
K08940	0.0
K08941	0.0
K08946	0.0
K08947	0.0
K08944	0.0
K08945	0.0
K03059	0.0
K13811	0.0
K13812	0.0
K13815	0.0
K13816	1.0
K13818	0.0
K13819	3.0
K03053	0.0
K03052	0.0
K03055	0.0
K03054	0.0
K03057	0.0
K03056	0.0
K06222	2.0
K11418	0.0
K11410	0.0
K11415	0.0
K00622	0.0
K00621	0.0
K00620	6297.0
K00627	791.0
K00626	2796.0
K00625	7319.0
K00624	0.0
K02805	1072.0
K02552	19.0
K02550	0.0
K02556	2671.0
K02803	2.0
K02554	2.0
K07280	3.0
K07281	0.0
K07282	7269.0
K07283	1.0
K07284	1793.0
K07285	3.0
K07286	0.0
K08217	2662.0
K07288	8.0
K07289	10.0
K07534	0.0
K07535	62.0
K07533	1673.0
K07822	0.0
K07823	0.0
K08699	4.0
K00088	9231.0
K00087	710.0
K00086	1031.0
K00082	855.0
K10239	1.0
K10238	1.0
K10231	165.0
K10230	3.0
K10233	3.0
K10232	4.0
K10235	0.0
K10234	3.0
K10237	1.0
K10236	1.0
K08353	0.0
K01970	17.0
K01971	161.0
K01972	9232.0
K01973	0.0
K01974	1.0
K01975	166.0
K01976	0.0
K07758	0.0
K05990	0.0
K07752	0.0
K07753	0.0
K07751	0.0
K13786	1.0
K07755	0.0
K07442	11.0
K08352	102.0
K07115	20.0
K07441	0.0
K07634	0.0
K07446	15.0
K07111	0.0
K07444	3090.0
K07445	7.0
K00647	220.0
K07449	0.0
K00641	4740.0
K00640	8753.0
K01289	2.0
K01282	0.0
K01283	2.0
K01280	0.0
K01281	93.0
K01286	726.0
K01284	10233.0
K02954	8769.0
K02952	8724.0
K02950	8472.0
K00155	16.0
K02959	8526.0
K00887	0.0
K00886	14.0
K00885	0.0
K00884	3.0
K00883	102.0
K00882	1803.0
K00881	73.0
K00880	516.0
K00053	7272.0
K14048	0.0
K01026	764.0
K01756	8593.0
K01025	0.0
K01750	195.0
K01023	43.0
K01752	10243.0
K01753	108.0
K14583	0.0
K01758	57.0
K01759	13139.0
K09565	0.0
K09568	0.0
K08173	1.0
K08172	0.0
K02483	1167.0
K02482	14.0
K08177	187.0
K08176	1.0
K08175	0.0
K02486	1.0
K02489	0.0
K02488	33.0
K08178	2.0
K14138	640.0
K14136	0.0
K09713	0.0
K09714	0.0
K09715	0.0
K03532	0.0
K03533	4.0
K03530	20074.0
K03531	8569.0
K03536	8681.0
K03537	2.0
K03534	5589.0
K03535	3.0
K03538	0.0
K03539	0.0
K14451	0.0
K14450	0.0
K02225	6.0
K02224	4588.0
K02227	2727.0
K02226	2626.0
K02221	274.0
K14107	0.0
K02229	2.0
K02228	1.0
K14106	0.0
K00441	32.0
K03288	0.0
K03289	47.0
K03284	9506.0
K03285	9.0
K03286	26.0
K03287	5579.0
K03280	0.0
K03281	5201.0
K03282	8287.0
K00440	0.0
K13677	0.0
K12790	0.0
K09639	0.0
K12688	0.0
K12689	0.0
K12686	2.0
K12687	0.0
K12684	0.0
K12685	0.0
K12682	0.0
K12683	0.0
K12680	0.0
K11889	0.0
K08884	3588.0
K11085	6191.0
K11084	0.0
K11081	0.0
K11080	0.0
K11083	0.0
K11082	0.0
K11089	2.0
K08777	1.0
K08776	0.0
K06346	2920.0
K06347	2.0
K09824	2.0
K09825	7098.0
K09823	18.0
K09820	16.0
K10939	0.0
K10936	0.0
K10937	0.0
K10933	0.0
K06348	0.0
K09829	0.0
K11337	0.0
K11336	0.0
K11335	1.0
K11334	1.0
K11333	1.0
K11332	4.0
K11331	0.0
K11330	0.0
K00169	708.0
K00164	156.0
K00166	8.0
K00167	9.0
K00161	812.0
K00162	809.0
K00163	24.0
K10689	0.0
K10680	35.0
K10681	1.0
K10682	1.0
K04083	3466.0
K04082	18.0
K04081	0.0
K04080	12.0
K04087	184.0
K04086	35.0
K04085	23.0
K04084	16.0
K04088	184.0
K01569	3.0
K01568	0.0
K01563	15.0
K01561	2.0
K01560	1448.0
K01567	176.0
K01565	0.0
K01564	1.0
K02038	7664.0
K02039	7651.0
K02030	9075.0
K02031	10643.0
K02032	11144.0
K02033	12363.0
K02034	13091.0
K02035	12943.0
K02036	7694.0
K02037	7202.0
K05556	0.0
K13658	0.0
K13659	0.0
K13656	0.0
K13657	0.0
K13654	0.0
K13655	31.0
K13652	1214.0
K13653	6051.0
K13650	0.0
K13651	0.0
K05555	0.0
K05552	0.0
K02057	8231.0
K05550	0.0
K05551	0.0
K12308	11294.0
K12306	0.0
K03073	8254.0
K03072	290.0
K03071	40.0
K03070	8715.0
K03077	340.0
K03076	8479.0
K03075	8298.0
K03074	375.0
K08965	73.0
K08967	7.0
K08961	1502.0
K08963	1599.0
K13873	0.0
K13876	0.0
K13874	0.0
K13875	0.0
K06139	1.0
K06138	32.0
K06135	0.0
K06134	19.0
K06137	7.0
K06136	2.0
K06131	10493.0
K06133	2452.0
K06132	1.0
K02600	8724.0
K07389	4.0
K07388	0.0
K04747	0.0
K01516	8666.0
K09977	20.0
K07518	0.0
K07519	0.0
K11437	0.0
K07512	0.0
K07516	41.0
K10212	41.0
K10747	2.0
K10217	1.0
K10219	0.0
K10218	2.0
K10748	0.0
K01912	6306.0
K01913	3.0
K01910	167.0
K01911	357.0
K01916	255.0
K01917	6.0
K01914	6931.0
K01915	12613.0
K01918	5954.0
K01919	149.0
K07774	1.0
K07775	361.0
K07776	75.0
K07777	285.0
K07770	26.0
K07771	0.0
K07772	0.0
K07773	0.0
K07778	86.0
K01193	4214.0
K04340	0.0
K04341	0.0
K04342	0.0
K04343	0.0
K12986	0.0
K04691	5.0
K02931	8354.0
K02933	8526.0
K02935	8723.0
K02936	0.0
K02939	8724.0
K00205	0.0
K00204	0.0
K00207	0.0
K00206	0.0
K00201	0.0
K00200	2.0
K00203	0.0
K00202	0.0
K00209	0.0
K00208	4481.0
K01000	9411.0
K01001	0.0
K01002	329.0
K01003	16.0
K01004	2.0
K01005	405.0
K01006	8112.0
K01007	426.0
K01008	1588.0
K10855	0.0
K14115	0.0
K14116	0.0
K14441	8087.0
K14446	22.0
K14447	2.0
K14112	0.0
K14445	5.0
K08195	3.0
K08194	1.0
K14448	0.0
K08196	2.0
K08191	5127.0
K14119	0.0
K08193	0.0
K00702	373.0
K10799	0.0
K03518	2462.0
K03519	192.0
K09719	0.0
K10856	0.0
K03516	0.0
K03517	6472.0
K02205	1.0
K02204	15.0
K02203	2270.0
K02201	0.0
K02200	34.0
K13714	2.0
K13461	0.0
K12518	0.0
K12519	0.0
K12517	0.0
K12514	0.0
K12515	0.0
K12512	0.0
K12513	0.0
K12510	2728.0
K12511	419.0
K07183	2658.0
K07182	24.0
K07181	1159.0
K07180	98.0
K07186	0.0
K07185	803.0
K07184	6.0
K09800	28.0
K09801	14.0
K09802	3.0
K09803	78.0
K09804	2.0
K09805	0.0
K09806	14.0
K09807	6102.0
K09808	9356.0
K09809	192.0
K10912	0.0
K10913	0.0
K10914	373.0
K10915	0.0
K10916	0.0
K10917	0.0
K11358	2439.0
K11355	4.0
K11354	0.0
K11357	1.0
K11356	4.0
K04069	15792.0
K04068	8887.0
K04065	7.0
K04064	0.0
K04067	0.0
K04066	8226.0
K04061	1511.0
K09716	6.0
K04063	14.0
K04062	2.0
K10006	9.0
K10007	9.0
K10004	3.0
K10005	10.0
K10002	2.0
K10003	3.0
K10000	0.0
K10001	7.0
K09717	0.0
K10008	10.0
K10009	1.0
K02491	1.0
K14588	0.0
K14581	0.0
K13678	79.0
K13679	0.0
K11633	1.0
K13670	6.0
K13671	2.0
K11987	0.0
K11636	0.0
K11634	0.0
K13582	1.0
K13583	3.0
K13580	0.0
K13581	10.0
K13586	0.0
K13587	1.0
K13584	2.0
K13585	0.0
K13588	2.0
K13589	1.0
K02052	216.0
K02053	244.0
K02050	7233.0
K02051	6580.0
K02056	4655.0
K05553	0.0
K02054	208.0
K02055	173.0
K02058	1406.0
K02059	1.0
K05558	2.0
K05559	1.0
K03895	0.0
K03894	0.0
K03897	0.0
K03896	0.0
K03891	2.0
K03890	2.0
K03893	11.0
K03892	6089.0
K02423	2.0
K05342	0.0
K05341	101.0
K12989	4.0
K12988	0.0
K02420	2585.0
K12981	0.0
K12980	0.0
K12983	0.0
K12982	1.0
K12985	0.0
K12984	9.0
K12987	1.0
K02426	5203.0
K13854	0.0
K03098	4168.0
K13853	92.0
K03095	96.0
K05344	0.0
K03091	11848.0
K03090	112.0
K03093	356.0
K03092	6091.0
K06113	138.0
K09632	0.0
K02429	9387.0
K06118	6.0
K05716	0.0
K04844	11.0
K11632	2.0
K11630	2.0
K11631	10.0
K11637	0.0
K11635	11.0
K11638	1.0
K11639	0.0
K07572	0.0
K07573	0.0
K07570	54.0
K07571	686.0
K07576	2394.0
K07577	13.0
K07574	2960.0
K07575	0.0
K07578	0.0
K07579	0.0
K11189	7221.0
K11184	1990.0
K11187	0.0
K11180	6.0
K11181	6.0
K11183	3.0
K10764	33.0
K10763	14.0
K10762	0.0
K01938	7164.0
K01939	8287.0
K01934	4629.0
K01935	4351.0
K01937	8701.0
K01930	0.0
K01932	4.0
K01933	9166.0
K07798	204.0
K07799	9.0
K07796	0.0
K07797	0.0
K07794	41.0
K07795	63.0
K07792	36.0
K07793	906.0
K07790	0.0
K07791	33.0
K06379	2876.0
K00968	1000.0
K06378	2841.0
K06377	3.0
K06376	0.0
K06375	1.0
K09814	1.0
K09813	1.0
K06372	0.0
K06371	0.0
K06370	1.0
K01249	0.0
K01246	6576.0
K01247	150.0
K01244	0.0
K01243	6762.0
K08919	0.0
K01241	164.0
K02919	6742.0
K02913	8924.0
K02912	0.0
K02911	8614.0
K02910	0.0
K02917	0.0
K02916	8724.0
K02915	0.0
K02914	8361.0
K00228	52.0
K00227	0.0
K00226	13536.0
K00224	1.0
K00223	1.0
K00222	0.0
K00221	0.0
K00220	1.0
K01798	0.0
K01799	89.0
K01068	0.0
K01069	313.0
K01062	3.0
K01791	7041.0
K01792	8.0
K01061	45.0
K01066	824.0
K01067	62.0
K01796	20.0
K01797	22.0
K05499	1324.0
K14468	1.0
K14469	1.0
K14465	0.0
K14466	0.0
K14467	0.0
K10834	1.0
K10833	0.0
K02266	0.0
K03793	10.0
K03790	212.0
K03791	1.0
K03796	6.0
K03797	18400.0
K03794	0.0
K03795	16.0
K03798	13046.0
K03799	179.0
K13448	0.0
K12538	0.0
K12539	0.0
K12530	0.0
K12531	0.0
K12532	0.0
K12533	0.0
K12534	0.0
K12535	0.0
K12536	0.0
K12537	0.0
K03136	0.0
K09790	5385.0
K09791	23.0
K09792	133.0
K09793	4990.0
K09794	12.0
K09795	6.0
K09796	19.0
K09797	5164.0
K09798	11.0
K09799	3.0
K10972	0.0
K10973	0.0
K10977	36.0
K10974	1154.0
K10975	2.0
K10978	0.0
K10979	150.0
K06308	2.0
K00315	0.0
K09862	17.0
K06303	1.0
K09860	0.0
K09861	7575.0
K06306	486.0
K06307	2.0
K06305	5.0
K11373	0.0
K04047	421.0
K04046	3.0
K04045	1165.0
K04044	17.0
K04043	8952.0
K04042	1365.0
K04041	2484.0
K04040	13.0
K02700	4.0
K04049	0.0
K04048	0.0
K02707	4.0
K02704	4.0
K02705	8.0
K10020	1.0
K10021	1.0
K10022	0.0
K10023	0.0
K10024	0.0
K10025	0.0
K10026	371.0
K10027	175.0
K13612	0.0
K13613	0.0
K13611	0.0
K13614	0.0
K13615	0.0
K05794	46.0
K05795	627.0
K05796	241.0
K05797	0.0
K05790	0.0
K05791	2.0
K05792	39.0
K05793	0.0
K05798	0.0
K05799	4908.0
K01474	10.0
K01477	2.0
K01476	156.0
K01471	0.0
K01470	2707.0
K01473	10.0
K13039	0.0
K01479	31.0
K01478	126.0
K05570	1086.0
K05571	1097.0
K05572	4.0
K05573	4.0
K02078	14199.0
K02079	0.0
K05576	5.0
K02074	115.0
K02075	117.0
K02076	85.0
K02077	138.0
K02071	2748.0
K02072	3159.0
K02073	2843.0
K03309	5.0
K03308	11607.0
K03305	5288.0
K03304	1.0
K03307	3180.0
K03306	1727.0
K03301	11.0
K03300	262.0
K03303	341.0
K03302	0.0
K06173	10974.0
K06175	17.0
K06174	0.0
K06177	4793.0
K06176	13.0
K06179	3367.0
K07680	2.0
K03867	4.0
K03838	0.0
K12053	0.0
K11618	988.0
K11619	1.0
K11614	1.0
K11615	1.0
K11616	0.0
K11617	6.0
K11610	0.0
K11611	0.0
K11960	4.0
K11961	9.0
K02836	8271.0
K10565	0.0
K10564	1.0
K02837	7761.0
K10561	314.0
K10560	303.0
K10563	3110.0
K10562	1.0
K02838	8724.0
K06858	0.0
K02839	990.0
K06859	269.0
K12700	332.0
K07558	0.0
K07559	1149.0
K07228	1.0
K07229	10.0
K07226	3.0
K07224	9.0
K07225	4.0
K07222	11.0
K07223	162.0
K07220	1622.0
K07221	33.0
K10709	1004.0
K10708	0.0
K10701	0.0
K10703	0.0
K10702	0.0
K10704	0.0
K05984	0.0
K07537	0.0
K08652	0.0
K08651	0.0
K08658	0.0
K08659	462.0
K05982	13.0
K07451	0.0
K07453	0.0
K07452	1.0
K07455	374.0
K07454	9.0
K09707	1198.0
K07457	47.0
K09706	95.0
K07104	18.0
K00029	312.0
K00028	1.0
K00799	96.0
K00798	4766.0
K00797	1518.0
K00024	10218.0
K00795	42.0
K00026	0.0
K00021	2.0
K00020	90.0
K00023	12.0
K00022	0.0
K09017	28.0
K01269	3057.0
K09015	4323.0
K09014	6345.0
K09013	8325.0
K09011	5023.0
K09010	2.0
K01261	7.0
K01262	14146.0
K01263	19.0
K01264	1.0
K01265	14355.0
K01266	1001.0
K09018	0.0
K08227	0.0
K08226	7.0
K08225	4.0
K08224	13.0
K08223	925.0
K08222	13.0
K08221	5.0
K00249	41.0
K01790	11951.0
K00241	5229.0
K00240	5599.0
K00243	7486.0
K00242	33.0
K00245	0.0
K00244	1175.0
K00247	0.0
K00246	0.0
K01795	1334.0
K06983	2.0
K02799	1.0
K02798	268.0
K02791	312.0
K02790	0.0
K02793	1985.0
K02795	2455.0
K02794	2824.0
K02796	2326.0
K04564	6426.0
K04565	1407.0
K04566	992.0
K04567	7550.0
K01040	132.0
K01041	47.0
K04562	310.0
K04568	11.0
K01049	0.0
K02535	5211.0
K02242	104.0
K02536	5250.0
K02531	44.0
K02246	89.0
K02533	25.0
K02532	12.0
K02248	79.0
K02538	24.0
K00581	0.0
K13421	6.0
K01013	0.0
K15018	0.0
K15019	0.0
K03110	8708.0
K03111	16511.0
K03112	3.0
K03113	5145.0
K03116	5436.0
K03117	30.0
K03118	5270.0
K03119	2.0
K10919	0.0
K12552	1.0
K12553	1.0
K12551	1.0
K12556	4.0
K12554	7.0
K12555	185.0
K06892	23.0
K06893	8.0
K06890	512.0
K06891	175.0
K06896	12564.0
K06897	2028.0
K06894	235.0
K06895	321.0
K10954	0.0
K10956	0.0
K06899	3.0
K06328	19.0
K06329	0.0
K10952	0.0
K10953	0.0
K11395	0.0
K11391	0.0
K11390	0.0
K11392	2.0
K00499	0.0
K00494	20.0
K00495	0.0
K00496	7.0
K00491	3.0
K00492	9.0
K00493	0.0
K13591	0.0
K01467	4971.0
K13593	0.0
K13592	1.0
K04021	0.0
K04020	0.0
K04023	560.0
K04022	0.0
K04025	0.0
K04024	254.0
K04027	42.0
K04026	143.0
K04029	1657.0
K04028	1725.0
K07055	0.0
K07054	23.0
K07057	6.0
K07056	13700.0
K07051	0.0
K07050	2352.0
K07053	9025.0
K07052	10914.0
K07059	3.0
K07058	7689.0
K10040	172.0
K10041	481.0
K10046	0.0
K04799	0.0
K04798	0.0
K04793	0.0
K04792	0.0
K04791	0.0
K04790	0.0
K04797	0.0
K04796	0.0
K04795	0.0
K04794	4.0
K13638	0.0
K13639	2.0
K13634	11.0
K13635	2.0
K13636	0.0
K13637	11.0
K13630	0.0
K13631	0.0
K13632	0.0
K13633	2.0
K02042	1352.0
K05778	1.0
K05779	1.0
K05776	4121.0
K05541	11.0
K05774	1.0
K05775	0.0
K05772	18.0
K05773	17.0
K05540	609.0
K01459	0.0
K01458	2.0
K01457	11.0
K01455	47.0
K01454	1.0
K01453	3.0
K01452	9.0
K01451	807.0
K01450	0.0
K05518	1.0
K08070	595.0
K08071	0.0
K05516	179.0
K08077	54.0
K05515	7880.0
K13093	0.0
K11783	0.0
K12949	0.0
K12945	0.0
K12944	0.0
K12941	707.0
K12940	16.0
K12943	0.0
K12942	638.0
K14728	0.0
K14727	0.0
K11785	0.0
K00108	15.0
K13890	17.0
K13891	17.0
K13892	18.0
K13893	5.0
K13894	5.0
K13895	5.0
K13896	6.0
K06159	0.0
K06158	9566.0
K06153	8447.0
K06152	2.0
K06151	2.0
K06157	0.0
K06156	2.0
K06155	10.0
K06154	0.0
K03327	10343.0
K03326	32.0
K03325	450.0
K03324	9461.0
K03322	394.0
K03321	463.0
K03320	740.0
K03329	0.0
K03328	4495.0
K04802	0.0
K04801	0.0
K04800	0.0
K11948	0.0
K01505	26.0
K04756	3.0
K11940	2.0
K11941	0.0
K11942	25.0
K11943	0.0
K11944	0.0
K01507	9812.0
K11946	0.0
K11947	0.0
K01506	119.0
K01501	31.0
K01500	90.0
K01503	0.0
K06714	248.0
K04750	1196.0
K12789	0.0
K12788	0.0
K11526	0.0
K10810	1.0
K11522	4.0
K11523	4.0
K08675	0.0
K08676	95.0
K08677	5.0
K08679	0.0
K11521	4.0
K10547	364.0
K10546	423.0
K10545	133.0
K10544	53.0
K10543	143.0
K10542	1721.0
K10541	1726.0
K10540	2301.0
K10549	93.0
K10548	364.0
K14630	0.0
K11529	0.0
K00007	0.0
K00005	2809.0
K13444	0.0
K00003	4402.0
K00002	1256.0
K00001	1399.0
K01186	5374.0
K00009	248.0
K00008	3674.0
K10726	0.0
K10725	0.0
K08246	0.0
K00263	24.0
K00262	13001.0
K00261	190.0
K00260	36.0
K00266	20909.0
K00265	4281.0
K01200	481.0
K01201	2525.0
K01206	22555.0
K01207	1515.0
K01205	4437.0
K01208	4.0
K01209	11561.0
K06167	5308.0
K00917	1594.0
K00912	5206.0
K00919	8184.0
K02519	8300.0
K02518	8666.0
K02517	5229.0
K02511	0.0
K02510	173.0
K13409	0.0
K13408	0.0
K03179	4926.0
K03170	3.0
K03177	8722.0
K12574	3367.0
K12570	0.0
K12573	8533.0
K11009	0.0
K11008	0.0
K11005	3.0
K11004	4.0
K11007	0.0
K11006	0.0
K11003	4.0
K08296	265.0
K08297	1.0
K08295	0.0
K02634	4.0
K02635	4.0
K10622	0.0
K07693	43.0
K07692	2.0
K07691	1.0
K07690	0.0
K07697	3.0
K07696	1174.0
K07695	0.0
K07694	106.0
K07699	2128.0
K07698	0.0
K07079	4109.0
K07078	895.0
K07077	2.0
K07076	392.0
K07075	461.0
K07074	155.0
K07073	0.0
K07072	0.0
K07071	335.0
K07070	5.0
K14584	0.0
K11620	0.0
K09190	2.0
K11623	6.0
K05759	0.0
K08589	0.0
K11625	0.0
K11995	0.0
K01439	3640.0
K01438	4570.0
K01431	0.0
K01430	1017.0
K01433	115.0
K01432	0.0
K01434	24.0
K01437	0.0
K01436	2672.0
K05539	17.0
K14520	0.0
K12963	6.0
K12962	3.0
K12961	0.0
K12960	8198.0
K14749	0.0
K14748	0.0
K02972	0.0
K14743	0.0
K14742	7642.0
K14745	0.0
K14744	1.0
K14747	0.0
K14746	0.0
K02167	2.0
K02164	4.0
K02160	1862.0
K02168	23.0
K02169	4166.0
K10931	0.0
K03341	0.0
K03340	6207.0
K03343	1.0
K03342	21.0
K03346	546.0
K12299	0.0
K12291	0.0
K12290	0.0
K12293	0.0
K12292	0.0
K12295	0.0
K12294	0.0
K12297	10.0
K12368	1.0
K11922	0.0
K11923	0.0
K11920	0.0
K11921	48.0
K11926	0.0
K11927	1346.0
K11924	67.0
K11925	0.0
K11928	1142.0
K13181	0.0
K13219	0.0
K07262	7.0
K07263	5464.0
K07260	3480.0
K07261	2.0
K07266	3.0
K07267	9.0
K07264	3.0
K07265	3.0
K07268	0.0
K07269	0.0
K01155	403.0
K04478	1.0
K04479	0.0
K10528	0.0
K14952	3.0
K07486	97.0
K07487	16.0
K07484	603.0
K07485	5.0
K07482	27.0
K07483	4248.0
K07480	5.0
K07481	180.0
K07488	10.0
K07489	0.0
K11210	2.0
K11211	0.0
K11212	7.0
K11214	1000.0
K11216	40.0
K06300	1.0
K00061	0.0
K00060	128.0
K06301	1.0
K00065	464.0
K00064	12.0
K00067	10232.0
K00066	1.0
K00069	0.0
K00068	275.0
K06304	1.0
K08262	0.0
K08261	3.0
K08260	0.0
K08265	0.0
K08264	2.0
K00288	2.0
K00285	25.0
K00284	2326.0
K00287	8387.0
K00286	8979.0
K00281	4945.0
K00280	0.0
K00283	1283.0
K00282	1283.0
K08088	0.0
K14198	0.0
K14199	1.0
K03452	0.0
K14194	1.0
K14195	1.0
K14196	1.0
K14197	1.0
K14192	0.0
K14193	0.0
K01880	8535.0
K01881	9733.0
K01883	8731.0
K01885	8371.0
K04618	0.0
K01887	9702.0
K01224	404.0
K01889	8723.0
K01226	1185.0
K01227	9.0
K01220	68.0
K01222	372.0
K01223	3088.0
K02759	1340.0
K02755	5.0
K02757	4138.0
K02756	4.0
K14998	1.0
K02750	250.0
K02753	11.0
K02752	0.0
K00939	8725.0
K00938	95.0
K00937	7605.0
K00936	14905.0
K00935	0.0
K00934	0.0
K00933	0.0
K00932	0.0
K00931	8142.0
K00930	15695.0
K01089	5542.0
K01080	0.0
K01081	6090.0
K01082	1.0
K01083	6.0
K01084	0.0
K01085	0.0
K01087	10.0
K02571	0.0
K02570	35.0
K02573	34.0
K02572	1.0
K02575	93.0
K02574	344.0
K07780	0.0
K03488	2790.0
K03489	65.0
K03482	2.0
K03483	250.0
K03480	359.0
K03481	660.0
K03486	1167.0
K03487	2.0
K03484	2615.0
K03485	0.0
K02287	4.0
K02286	8.0
K02285	8.0
K02284	8.0
K02283	3827.0
K02282	51.0
K02281	1.0
K02280	4.0
K02289	4.0
K02288	4.0
K03626	0.0
K03627	0.0
K03624	10836.0
K03625	8723.0
K03151	3491.0
K03620	51.0
K03153	26.0
K08869	0.0
K03628	7391.0
K03629	8238.0
K09738	0.0
K09739	0.0
K09736	0.0
K09737	0.0
K09735	0.0
K09732	0.0
K09733	0.0
K09730	0.0
K09731	0.0
K09888	2861.0
K09889	13.0
K09880	2.0
K09882	3.0
K09883	3.0
K09884	0.0
K09887	0.0
K11027	0.0
K11026	0.0
K11025	0.0
K11024	0.0
K07679	0.0
K07678	9.0
K11021	0.0
K11020	0.0
K07675	6.0
K07674	0.0
K07676	0.0
K07671	0.0
K07670	4.0
K07673	6.0
K07672	0.0
K01117	0.0
K12048	0.0
K07019	32.0
K07018	30.0
K07011	11084.0
K07010	2539.0
K07013	18.0
K07012	2526.0
K07015	3084.0
K07014	8.0
K07017	295.0
K07016	38.0
K10084	0.0
K08372	89.0
K05884	52.0
K05885	1375.0
K05886	0.0
K05887	0.0
K05880	0.0
K05881	1.0
K05882	7.0
K05883	0.0
K08902	4.0
K05739	240.0
K05888	0.0
K05889	0.0
K08903	4.0
K00547	286.0
K00544	1.0
K00545	0.0
K00542	0.0
K00543	0.0
K00540	15331.0
K00548	9962.0
K00549	1289.0
K01145	0.0
K01412	16.0
K01147	16.0
K01417	2008.0
K00038	5.0
K01143	0.0
K01142	3351.0
K01419	111.0
K00788	8355.0
K00789	9478.0
K12502	0.0
K14762	0.0
K14761	2946.0
K06195	33.0
K03819	0.0
K03818	68.0
K03814	130.0
K03817	845.0
K03816	2063.0
K03811	2410.0
K03810	44.0
K03813	7.0
K11908	0.0
K11909	0.0
K11904	1.0
K11905	0.0
K11906	3.0
K11907	7.0
K11900	8.0
K11901	7.0
K11902	7.0
K11903	7.0
K10986	19.0
K13238	0.0
K13239	0.0
K13797	0.0
K07248	344.0
K13796	0.0
K07244	0.0
K07245	4.0
K07246	167.0
K07240	17487.0
K07241	8.0
K07242	4.0
K07243	30.0
K01268	0.0
K05296	0.0
K02821	1680.0
K09016	0.0
K09945	3.0
K09944	1.0
K09947	0.0
K09946	25.0
K09941	9.0
K09940	36.0
K09943	5.0
K09942	8.0
K09949	11.0
K09948	7.0
K10851	7.0
K10850	1.0
K03666	692.0
K03667	111.0
K03196	15.0
K03665	8057.0
K11275	0.0
K06012	2703.0
K00048	2017.0
K10857	2.0
K09773	155.0
K00043	12.0
K00042	1612.0
K00041	1666.0
K00040	1627.0
K00046	8484.0
K00733	0.0
K00044	0.0
K06011	0.0
K09012	0.0
K06016	392.0
K06017	0.0
K06014	0.0
K06015	1043.0
K06019	45.0
K01075	2.0
K12221	1.0
K06444	0.0
K04632	0.0
K14977	28.0
K14974	0.0
K00958	17.0
K00951	13837.0
K00950	5224.0
K00952	22.0
K00955	208.0
K00954	8725.0
K00957	840.0
K00956	805.0
K00590	743.0
K02777	433.0
K02775	1157.0
K02774	1236.0
K02773	1095.0
K02771	194.0
K02770	2569.0
K02779	587.0
K02778	0.0
K01606	0.0
K01607	6276.0
K01604	0.0
K01605	0.0
K01602	4.0
K01601	12.0
K03750	324.0
K01609	6781.0
K02553	5.0
K02804	1691.0
K02551	4276.0
K02806	34.0
K02557	7074.0
K02800	507.0
K05275	2.0
K02802	1.0
K13300	1.0
K02558	207.0
K02809	8.0
K02808	6.0
K03600	14.0
K03601	8052.0
K03602	8166.0
K03603	1.0
K03604	1092.0
K03605	11.0
K03606	70.0
K03607	2.0
K03608	2824.0
K03609	3915.0
K06078	0.0
K06079	28.0
K09710	8269.0
K09711	4.0
K09712	4.0
K06073	0.0
K06074	0.0
K06075	25.0
K06076	1118.0
K06077	3.0
K06382	1608.0
K06383	898.0
K06380	1.0
K06381	2962.0
K06386	5.0
K06387	1695.0
K06384	212.0
K06385	2678.0
K06388	0.0
K06389	0.0
K12466	2.0
K12468	0.0
K07657	30.0
K07656	0.0
K07655	0.0
K07654	3.0
K07653	2.0
K07652	324.0
K07651	8.0
K07650	33.0
K07659	7.0
K07658	8084.0
K11041	52.0
K11040	3.0
K11043	0.0
K11042	0.0
K11045	0.0
K11044	0.0
K11047	0.0
K11046	0.0
K11049	0.0
K11048	0.0
K07387	4238.0
K07386	5328.0
K06926	4293.0
K06927	898.0
K06924	0.0
K06925	8723.0
K06922	1.0
K06923	2847.0
K06920	445.0
K06921	4737.0
K06928	197.0
K06929	142.0
K07033	3197.0
K07032	95.0
K07031	1216.0
K07030	3219.0
K07037	4449.0
K07035	2431.0
K07034	19.0
K07039	5.0
K07038	265.0
K10829	0.0
K00384	12774.0
K00385	230.0
K00386	0.0
K00387	2.0
K00380	171.0
K00381	77.0
K00382	7861.0
K00383	75.0
K00389	14.0
K01387	2.0
K01385	0.0
K01389	0.0
K09158	35.0
K09159	26.0
K09156	0.0
K09157	2970.0
K09154	0.0
K09155	557.0
K09152	0.0
K09153	1282.0
K09150	0.0
K09151	24.0
K05970	6289.0
K05714	1.0
K05715	0.0
K05710	15.0
K05711	0.0
K05712	1.0
K05713	0.0
K00560	8131.0
K00561	3.0
K00563	317.0
K00564	179.0
K00566	12773.0
K00567	7832.0
K00568	72.0
K00569	20.0
K05575	20.0
K01169	1.0
K01167	1.0
K01166	0.0
K05577	16.0
K01163	1455.0
K01161	0.0
K01160	0.0
K05578	4.0
K05579	4.0
K08092	464.0
K08093	85.0
K08094	366.0
K08095	0.0
K08096	0.0
K08097	8.0
K02254	0.0
K02255	0.0
K01743	0.0
K02251	2.0
K02061	2.0
K01741	0.0
K02060	2.0
K00114	9.0
K02122	3246.0
K02123	8172.0
K02120	8220.0
K02121	7729.0
K02124	8053.0
K03837	4.0
K03836	0.0
K03835	2.0
K03834	6.0
K03833	260.0
K03832	5319.0
K03831	8.0
K03830	1453.0
K00443	0.0
K03839	5268.0
K02067	47.0
K10189	2236.0
K13038	13028.0
K13787	272.0
K13788	20.0
K13789	22953.0
K10188	2532.0
K12255	0.0
K12254	0.0
K12257	7407.0
K12256	1.0
K12251	671.0
K12250	0.0
K12253	0.0
K12252	0.0
K13252	77.0
K13256	54.0
K13255	1.0
K12079	0.0
K12078	0.0
K12071	0.0
K12070	0.0
K12073	4.0
K12072	2.0
K09912	7.0
K06236	0.0
K06237	0.0
K05519	0.0
K09914	0.0
K11788	0.0
K11782	0.0
K11780	4.0
K11781	4.0
K11787	0.0
K11784	0.0
K11530	0.0
K12787	0.0
K12786	0.0
K12785	0.0
K12784	0.0
K06718	6.0
K09969	8.0
K09968	11.0
K09967	1050.0
K09966	12.0
K09965	0.0
K09964	3.0
K09963	530.0
K09962	10.0
K09961	4.0
K09960	4.0
K11527	764.0
K11524	0.0
K11525	0.0
K11250	2.0
K11253	0.0
K11258	0.0
K11528	0.0
K00713	0.0
K00712	96.0
K10780	3.0
K10783	174.0
K10125	3.0
K10124	0.0
K10126	3.0
K10121	75.0
K10123	0.0
K10122	75.0
K04652	1557.0
K04653	1141.0
K04651	2421.0
K04656	1165.0
K04654	1165.0
K04655	1302.0
K00973	8893.0
K00972	247.0
K00971	6384.0
K00970	4911.0
K00975	7876.0
K00974	9675.0
K00979	5301.0
K00978	505.0
K14954	0.0
K14955	0.0
K14956	0.0
K06178	6439.0
K01596	160.0
K01597	211.0
K01594	1.0
K01595	95.0
K01592	0.0
K01593	4.0
K01590	23.0
K01591	8200.0
K01598	4.0
K01599	12001.0
K02711	4.0
K02710	4.0
K02713	4.0
K02712	4.0
K02714	4.0
K02717	4.0
K02716	4.0
K02719	8.0
K02718	4.0
K03449	1030.0
K03446	4742.0
K03444	7.0
K03445	1.0
K03442	8126.0
K01620	6429.0
K01621	230.0
K01622	9.0
K01623	2037.0
K01624	13453.0
K01625	11159.0
K01626	2327.0
K01627	5209.0
K01628	3098.0
K01629	1134.0
K05299	5.0
K02829	3.0
K02828	2.0
K02827	3.0
K02826	3.0
K02825	459.0
K02824	2791.0
K02823	7870.0
K02822	2066.0
K03198	11.0
K03199	16.0
K03668	741.0
K03669	3.0
K03190	1018.0
K03191	15.0
K03660	3854.0
K03194	0.0
K03195	19.0
K03664	8724.0
K03197	4.0
K09772	3024.0
K06013	83.0
K09770	109.0
K09771	17.0
K09776	8.0
K09777	2158.0
K09774	25.0
K09775	1774.0
K09778	275.0
K09779	2578.0
K06269	0.0
K06323	0.0
K11624	8.0
K02991	0.0
K02990	8473.0
K02624	3.0
K02240	127.0
K08282	25.0
K12440	0.0
K12441	0.0
K12442	0.0
K12443	0.0
K12444	0.0
K12445	0.0
K12449	0.0
K02247	1.0
K07637	4.0
K07636	8409.0
K07639	2.0
K07638	6.0
K11069	2741.0
K11068	3833.0
K11063	2.0
K11062	0.0
K11061	0.0
K11060	0.0
K11066	7.0
K11065	5113.0
K06900	0.0
K06901	3641.0
K06902	664.0
K06903	156.0
K06904	283.0
K06905	390.0
K06906	291.0
K06907	524.0
K06908	389.0
K06909	77.0
K10821	0.0
K05905	54.0
K05904	0.0
K05906	0.0
K05900	0.0
K05903	13.0
K01406	0.0
K05909	0.0
K05908	0.0
K00368	13.0
K00369	0.0
K00366	517.0
K00367	4.0
K00364	93.0
K00365	0.0
K00362	24.0
K00363	18.0
K00360	0.0
```
