## Extended Data File 1 for "Diet induces reproducible alterations in the mouse and human gut microbiome": ERS606347_ERR675367.picrust

```
# Constructed from biom file
#OTU ID	ERR675367
K01365	0.0
K01364	0.0
K01361	0.0
K01360	0.0
K01362	100.0
K02249	0.0
K05841	0.0
K05844	2.0
K05845	3.0
K05846	25.0
K05847	38.0
K00508	1.0
K00500	0.0
K00507	1.0
K00504	0.0
K00505	0.0
K12521	0.0
K01101	23.0
K01103	0.0
K12520	0.0
K01104	290.0
K05592	124.0
K05593	30.0
K05590	0.0
K05591	0.0
K05596	0.0
K05597	0.0
K05594	0.0
K05595	3.0
K05599	0.0
K11964	0.0
K11962	0.0
K14540	85.0
K12529	0.0
K12528	0.0
K06353	0.0
K02456	6.0
K02457	0.0
K02454	0.0
K02455	0.0
K02452	0.0
K02453	0.0
K02450	0.0
K02103	34.0
K08138	0.0
K02108	164.0
K02109	168.0
K02458	0.0
K02459	0.0
K08137	0.0
K03851	0.0
K03850	0.0
K03852	0.0
K03855	0.0
K03856	85.0
K13018	0.0
K13019	0.0
K13010	0.0
K13011	0.0
K13012	10.0
K13013	0.0
K13014	0.0
K13015	2.0
K13016	0.0
K13017	1.0
K08566	0.0
K08567	0.0
K13274	0.0
K13275	0.0
K13276	0.0
K13277	0.0
K03275	0.0
K03274	0.0
K03277	0.0
K03276	0.0
K03271	28.0
K03270	93.0
K03273	4.0
K03272	14.0
K03279	0.0
K03278	0.0
K11022	0.0
K12277	0.0
K12276	0.0
K12270	0.0
K11058	0.0
K12279	0.0
K12278	0.0
K07557	0.0
K07550	0.0
K07552	74.0
K06319	0.0
K09909	0.0
K09908	0.0
K12051	0.0
K12050	0.0
K12057	0.0
K12056	0.0
K06221	0.0
K09900	0.0
K09903	162.0
K09902	0.0
K09904	0.0
K09907	0.0
K09906	0.0
K11501	0.0
K03234	0.0
K00773	157.0
K00772	0.0
K00777	0.0
K00776	0.0
K06313	3.0
K06315	0.0
K05574	0.0
K10201	1.0
K07176	0.0
K07177	2.0
K07174	0.0
K07175	15.0
K07172	0.0
K07173	62.0
K07170	76.0
K07171	170.0
K07178	0.0
K07179	0.0
K00195	0.0
K00194	3.0
K00197	4.0
K00196	0.0
K00191	0.0
K00190	0.0
K00193	0.0
K00192	0.0
K00198	29.0
K06405	69.0
K10109	42.0
K10108	63.0
K10107	0.0
K01828	1.0
K01829	1.0
K01826	1.0
K01825	1.0
K01822	1.0
K01823	4.0
K01820	0.0
K01821	2.0
K00999	0.0
K00998	114.0
K00995	154.0
K00997	35.0
K00996	0.0
K00991	164.0
K00990	1.0
K00992	0.0
K11028	0.0
K02622	81.0
K02625	0.0
K03564	118.0
K13489	0.0
K13488	0.0
K13483	0.0
K13482	0.0
K13481	0.0
K13480	0.0
K13487	0.0
K13486	0.0
K14680	0.0
K14681	0.0
K14682	0.0
K08358	2.0
K08357	2.0
K08356	0.0
K08355	0.0
K03469	155.0
K03462	0.0
K03464	0.0
K03465	30.0
K03466	159.0
K01648	0.0
K01649	179.0
K01643	6.0
K01640	2.0
K01641	3.0
K01646	2.0
K01647	184.0
K01644	8.0
K02597	0.0
K02626	0.0
K02595	0.0
K02594	5.0
K02593	0.0
K02592	3.0
K02591	8.0
K02590	18.0
K02598	16.0
K02849	0.0
K14061	0.0
K14062	0.0
K14063	0.0
K14064	0.0
K14065	0.0
K14067	0.0
K02841	0.0
K02840	1.0
K02843	3.0
K02844	0.0
K02847	0.0
K02846	0.0
K02102	2.0
K09758	0.0
K06039	0.0
K06034	0.0
K06036	0.0
K06037	0.0
K06032	0.0
K01581	4.0
K02702	0.0
K02659	0.0
K13490	0.0
K13491	0.0
K03644	75.0
K03645	0.0
K03646	2.0
K03647	3.0
K03640	2.0
K03641	1.0
K03642	3.0
K03643	1.0
K03648	147.0
K03649	2.0
K06694	0.0
K11814	0.0
K12428	0.0
K12429	0.0
K12422	0.0
K12423	0.0
K12420	0.0
K12421	0.0
K12426	0.0
K12427	0.0
K12424	0.0
K12425	0.0
K07349	0.0
K07348	0.0
K05380	0.0
K07345	0.0
K07344	0.0
K07347	0.0
K07346	0.0
K07341	17.0
K07340	0.0
K07343	22.0
K07342	0.0
K06968	0.0
K06969	252.0
K06962	8.0
K06963	0.0
K06960	82.0
K06961	0.0
K06966	83.0
K06967	85.0
K06964	0.0
K06965	0.0
K08995	0.0
K08994	1.0
K08997	0.0
K08996	1.0
K08990	0.0
K08993	0.0
K08992	1.0
K08999	4.0
K08998	136.0
K08344	0.0
K08345	0.0
K08346	0.0
K14940	0.0
K02724	0.0
K08349	0.0
K11815	0.0
K05929	0.0
K05928	0.0
K05927	0.0
K05924	0.0
K05922	0.0
K05921	0.0
K00349	72.0
K00698	0.0
K00340	74.0
K00341	74.0
K00690	27.0
K00343	74.0
K00344	1.0
K00697	1.0
K00346	72.0
K00347	72.0
K09116	13.0
K09117	141.0
K05337	14.0
K09118	0.0
K09119	0.0
K02106	0.0
K05823	1.0
K05820	0.0
K05826	0.0
K05827	0.0
K02100	0.0
K02101	0.0
K00524	0.0
K00525	127.0
K00526	36.0
K00527	212.0
K00520	0.0
K00522	0.0
K00523	0.0
K02451	0.0
K00528	146.0
K00529	0.0
K00025	0.0
K14215	0.0
K14213	0.0
K03453	86.0
K00796	117.0
K05339	0.0
K00027	83.0
K00794	114.0
K00793	112.0
K01347	0.0
K01346	0.0
K01344	0.0
K01343	0.0
K00791	159.0
K01340	0.0
K00790	190.0
K02694	0.0
K02696	0.0
K02697	0.0
K02690	0.0
K02691	2.0
K02692	0.0
K02693	0.0
K02698	0.0
K02699	0.0
K00836	0.0
K00837	79.0
K00835	0.0
K00832	6.0
K00833	77.0
K00830	0.0
K00831	156.0
K00839	9.0
K04335	0.0
K04334	0.0
K01120	1.0
K01126	136.0
K04333	0.0
K01129	84.0
K01128	0.0
K04339	0.0
K04338	0.0
K02470	233.0
K02471	0.0
K02472	0.0
K02473	0.0
K02474	85.0
K02475	0.0
K02476	0.0
K02477	96.0
K02478	0.0
K02479	0.0
K09019	0.0
K01267	58.0
K13074	0.0
K13075	0.0
K11441	0.0
K14055	0.0
K13299	0.0
K13292	93.0
K14057	0.0
K14056	0.0
K02856	1.0
K02585	4.0
K12211	1.0
K12210	0.0
K12213	1.0
K12212	1.0
K12215	0.0
K02854	0.0
K12217	1.0
K12216	1.0
K12219	1.0
K12218	1.0
K02855	0.0
K08692	0.0
K08693	0.0
K08690	0.0
K08691	0.0
K08696	0.0
K08697	0.0
K11748	0.0
K11749	147.0
K11746	0.0
K11747	0.0
K11744	0.0
K11745	0.0
K11742	0.0
K11743	13.0
K11740	0.0
K11741	2.0
K13920	13.0
K13921	0.0
K13922	28.0
K13923	0.0
K13924	0.0
K13925	0.0
K13926	0.0
K13927	2.0
K13928	0.0
K13929	0.0
K09923	0.0
K09922	72.0
K06201	111.0
K06200	36.0
K06207	144.0
K06206	20.0
K06205	0.0
K09924	0.0
K09929	0.0
K06208	2.0
K00759	62.0
K00758	0.0
K00752	0.0
K00757	117.0
K00756	53.0
K00754	166.0
K06001	97.0
K05557	0.0
K09766	14.0
K05554	0.0
K07475	0.0
K07150	27.0
K07151	0.0
K07152	3.0
K07153	0.0
K07154	91.0
K07155	0.0
K07156	0.0
K07157	0.0
K07406	51.0
K07407	271.0
K07404	50.0
K07405	72.0
K07402	63.0
K07403	2.0
K07400	0.0
K07401	0.0
K01808	194.0
K01809	116.0
K01800	0.0
K01801	0.0
K01802	76.0
K01803	163.0
K01804	31.0
K01805	5.0
K01807	18.0
K09718	0.0
K14668	0.0
K14669	0.0
K14666	0.0
K14667	0.0
K01664	10.0
K01665	83.0
K01666	32.0
K01667	76.0
K01660	0.0
K01661	5.0
K01662	167.0
K01663	0.0
K01668	0.0
K01669	3.0
K02863	162.0
K02862	0.0
K02860	162.0
K02867	162.0
K02866	0.0
K02864	149.0
K02869	0.0
K05362	0.0
K05365	0.0
K03402	82.0
K03403	0.0
K03400	0.0
K03406	345.0
K03407	47.0
K03404	0.0
K03405	0.0
K03408	75.0
K03409	4.0
K02315	107.0
K02314	167.0
K02317	0.0
K02316	153.0
K02313	162.0
K02312	0.0
K02319	0.0
K12405	0.0
K12152	0.0
K12151	0.0
K07091	1.0
K07090	189.0
K07093	0.0
K07092	0.0
K07095	200.0
K07094	1.0
K07097	0.0
K07096	0.0
K07099	23.0
K07098	171.0
K11175	157.0
K11174	0.0
K11177	0.0
K11176	0.0
K11173	0.0
K11179	1.0
K11178	0.0
K00322	0.0
K00320	0.0
K00321	0.0
K00326	0.0
K00324	3.0
K00325	2.0
K00329	0.0
K05945	0.0
K05944	0.0
K05947	0.0
K05946	23.0
K06944	0.0
K06945	0.0
K06946	0.0
K06415	3.0
K06940	42.0
K06941	159.0
K06942	162.0
K06943	0.0
K10806	0.0
K10807	0.0
K10804	0.0
K10805	0.0
K06948	6.0
K06949	172.0
K06418	0.0
K09138	1.0
K09139	0.0
K09134	13.0
K09135	0.0
K09136	0.0
K09137	2.0
K09130	0.0
K09131	2.0
K09132	12.0
K09133	0.0
K05808	156.0
K05809	0.0
K05804	12.0
K05805	0.0
K05806	0.0
K05807	75.0
K05800	0.0
K05801	1.0
K05802	0.0
K05803	0.0
K01044	0.0
K01045	0.0
K01046	1.0
K02068	3.0
K04561	1.0
K01042	2.0
K05568	43.0
K05567	13.0
K14273	0.0
K14275	0.0
K14274	0.0
K02062	0.0
K05245	0.0
K05564	0.0
K01048	14.0
K02066	75.0
K01322	73.0
K01325	0.0
K02065	75.0
K01326	0.0
K05560	0.0
K02243	2.0
K08930	0.0
K02679	0.0
K02676	0.0
K02674	0.0
K02675	0.0
K02672	1.0
K02241	4.0
K02670	0.0
K02671	1.0
K00810	0.0
K00811	73.0
K00812	6.0
K00813	0.0
K00814	0.0
K00817	158.0
K00818	76.0
K00819	2.0
K02530	1.0
K02245	2.0
K02244	2.0
K01499	0.0
K01498	0.0
K01493	162.0
K01492	6.0
K01491	347.0
K01497	2.0
K01496	5.0
K01495	121.0
K01494	15.0
K02418	40.0
K02419	45.0
K14492	0.0
K02412	34.0
K02413	42.0
K02410	45.0
K02411	17.0
K02416	45.0
K02417	38.0
K02414	12.0
K02415	0.0
K00120	0.0
K00121	1.0
K00430	0.0
K13058	0.0
K13059	0.0
K13727	0.0
K13057	0.0
K13722	0.0
K13051	0.0
K13052	40.0
K00435	0.0
K12054	0.0
K03239	0.0
K03238	0.0
K03231	0.0
K03230	0.0
K03232	0.0
K12059	0.0
K03237	0.0
K03236	0.0
K12058	0.0
K12239	0.0
K12238	0.0
K12235	0.0
K12234	1.0
K13942	0.0
K13940	64.0
K13941	1.0
K12097	0.0
K12096	0.0
K12095	0.0
K12094	0.0
K12093	0.0
K12092	0.0
K12091	0.0
K12090	0.0
K12099	0.0
K12098	0.0
K06356	0.0
K05992	0.0
K03540	0.0
K06331	28.0
K06330	2.0
K07138	54.0
K07139	139.0
K11811	0.0
K07132	3.0
K07133	332.0
K07130	51.0
K07131	0.0
K07137	225.0
K07134	0.0
K07135	0.0
K01860	0.0
K01866	162.0
K01867	162.0
K01865	0.0
K01868	174.0
K01869	162.0
K06140	0.0
K04766	0.0
K04767	0.0
K04764	1.0
K04762	73.0
K04763	221.0
K04760	0.0
K04761	4.0
K04768	0.0
K04769	67.0
K08313	1.0
K08312	1.0
K08311	1.0
K08310	0.0
K08317	0.0
K08316	63.0
K08315	0.0
K08314	13.0
K05149	0.0
K08319	0.0
K08318	0.0
K06339	0.0
K14648	0.0
K14392	9.0
K14393	0.0
K14645	0.0
K14647	0.0
K01689	190.0
K01686	133.0
K01687	182.0
K01684	20.0
K01685	49.0
K01682	1.0
K01681	155.0
K05308	0.0
K02889	0.0
K02888	162.0
K02885	0.0
K02884	162.0
K02887	162.0
K02886	162.0
K02881	162.0
K02883	0.0
K13743	0.0
K02086	2.0
K02081	3.0
K02080	0.0
K02083	2.0
K02082	2.0
K13831	0.0
K03428	0.0
K03429	27.0
K03424	246.0
K03935	0.0
K03932	0.0
K03933	0.0
K03930	15.0
K03931	0.0
K02339	0.0
K02338	162.0
K02337	161.0
K02336	0.0
K02335	166.0
K02334	45.0
K02330	0.0
K03688	63.0
K03689	0.0
K03680	1.0
K03683	1.0
K03684	2.0
K03685	162.0
K03686	286.0
K03687	147.0
K07301	59.0
K07300	0.0
K07303	0.0
K07302	0.0
K07305	3.0
K07304	5.0
K07307	10.0
K07306	8.0
K07309	2.0
K07308	8.0
K02617	0.0
K02610	0.0
K02963	162.0
K02612	0.0
K02961	140.0
K09686	434.0
K09687	620.0
K09684	1.0
K09685	4.0
K09682	0.0
K09683	0.0
K09680	0.0
K09681	0.0
K09688	0.0
K09689	0.0
K05962	0.0
K05961	0.0
K05967	8.0
K05966	1.0
K11159	0.0
K05964	1.0
K05968	0.0
K11152	0.0
K00309	0.0
K00658	4.0
K00304	0.0
K00305	0.0
K00654	0.0
K00655	214.0
K00652	75.0
K00301	0.0
K00302	12.0
K00303	1.0
K10828	0.0
K06431	0.0
K06432	0.0
K06433	0.0
K06434	0.0
K06436	3.0
K06437	0.0
K10820	0.0
K06439	0.0
K10822	0.0
K10823	0.0
K10826	0.0
K09167	16.0
K06322	0.0
K14117	0.0
K14259	0.0
K14257	0.0
K01308	12.0
K01303	1.0
K01301	0.0
K01305	10.0
K01304	3.0
K02658	0.0
K00672	0.0
K02650	12.0
K02651	0.0
K02652	35.0
K02653	52.0
K02654	151.0
K05687	0.0
K02656	1.0
K05685	0.0
K00878	72.0
K00879	8.0
K00872	18.0
K00873	160.0
K00870	0.0
K00876	245.0
K00877	0.0
K00874	171.0
K00875	0.0
K04487	173.0
K04486	98.0
K04485	155.0
K04484	0.0
K04483	0.0
K04482	0.0
K04480	0.0
K04488	101.0
K12049	0.0
K13693	0.0
K13706	0.0
K13694	1.0
K13695	0.0
K05977	0.0
K09516	1.0
K02434	127.0
K02435	108.0
K02436	6.0
K02437	90.0
K05350	27.0
K02431	36.0
K08100	0.0
K02433	133.0
K02438	64.0
K02439	3.0
K03745	0.0
K03744	177.0
K03747	1.0
K03210	156.0
K03217	162.0
K03216	87.0
K03215	0.0
K03742	113.0
K03219	0.0
K03218	161.0
K03749	1.0
K03748	1.0
K02383	0.0
K06327	0.0
K06320	27.0
K07238	148.0
K09479	0.0
K09478	0.0
K09475	0.0
K09474	0.0
K09477	0.0
K09476	0.0
K09471	0.0
K09470	0.0
K09473	0.0
K09472	0.0
K07543	0.0
K06898	47.0
K13967	0.0
K13963	19.0
K07545	0.0
K00737	12.0
K05345	1.0
K11706	0.0
K11707	0.0
K11704	0.0
K11705	0.0
K11708	0.0
K11709	0.0
K05588	0.0
K07114	172.0
K07443	28.0
K07116	0.0
K07117	0.0
K07110	0.0
K07447	162.0
K07112	9.0
K07113	0.0
K07448	27.0
K07118	5.0
K07119	0.0
K10619	0.0
K10618	0.0
K10617	0.0
K10616	0.0
K01848	0.0
K01849	0.0
K01844	12.0
K01845	35.0
K01846	0.0
K01847	147.0
K01840	251.0
K01841	8.0
K01842	0.0
K01843	2.0
K06219	0.0
K10832	0.0
K05348	0.0
K14203	0.0
K08483	84.0
K08482	0.0
K08481	0.0
K08480	0.0
K08485	0.0
K08484	1.0
K00464	0.0
K00467	0.0
K00466	0.0
K00461	0.0
K00460	0.0
K00463	0.0
K00462	0.0
K04509	0.0
K00469	0.0
K00468	0.0
K08645	0.0
K04744	1.0
K01518	0.0
K01519	0.0
K04748	0.0
K04749	4.0
K01514	1.0
K01515	115.0
K01512	51.0
K01510	0.0
K14623	4.0
K14626	0.0
K14627	0.0
K14628	0.0
K14629	0.0
K03918	0.0
K03919	0.0
K12372	0.0
K12373	374.0
K12370	0.0
K12371	0.0
K02359	0.0
K02358	163.0
K02351	0.0
K02352	0.0
K02355	294.0
K02357	162.0
K02356	164.0
K13574	0.0
K13573	0.0
K13572	0.0
K13571	0.0
K13570	0.0
K12112	0.0
K12113	0.0
K12110	0.0
K12111	0.0
K07329	0.0
K07328	0.0
K07323	0.0
K07322	145.0
K07321	27.0
K07320	0.0
K07327	0.0
K07326	0.0
K07325	0.0
K07324	0.0
K08163	0.0
K06180	408.0
K06181	1.0
K06182	59.0
K06183	80.0
K06186	1.0
K06187	162.0
K06188	14.0
K06189	1.0
K08359	0.0
K07589	0.0
K07588	74.0
K07587	0.0
K07586	13.0
K07585	0.0
K07584	95.0
K07583	0.0
K07582	0.0
K07581	0.0
K07580	0.0
K11139	0.0
K05989	166.0
K05988	0.0
K05985	22.0
K05987	0.0
K05986	0.0
K10843	0.0
K08354	0.0
K10844	0.0
K10848	0.0
K00673	0.0
K00674	74.0
K00675	2.0
K00676	50.0
K00677	75.0
K06988	0.0
K06989	2.0
K08351	0.0
K06980	1.0
K06981	0.0
K06982	0.0
K08350	0.0
K06984	0.0
K06985	0.0
K06986	0.0
K06987	46.0
K02445	13.0
K02444	22.0
K00582	0.0
K00583	0.0
K00580	0.0
K02110	174.0
K00586	0.0
K00587	0.0
K00584	0.0
K08921	0.0
K02441	1.0
K00588	1.0
K08922	0.0
K02440	24.0
K00018	150.0
K08923	0.0
K02443	36.0
K00019	0.0
K02442	0.0
K08925	0.0
K08926	0.0
K08927	0.0
K03149	30.0
K06604	0.0
K00015	1.0
K01989	94.0
K00854	161.0
K00855	0.0
K00856	0.0
K00857	24.0
K00850	368.0
K00851	2.0
K00852	136.0
K00853	2.0
K00858	158.0
K00859	157.0
K01181	23.0
K01180	0.0
K01183	14.0
K01182	94.0
K01185	74.0
K01184	0.0
K01187	317.0
K01188	132.0
K02596	1.0
K13766	3.0
K13767	0.0
K13003	0.0
K13002	0.0
K13000	0.0
K02984	0.0
K02986	162.0
K02987	0.0
K02636	0.0
K02982	150.0
K02983	0.0
K02638	0.0
K02639	0.0
K02988	159.0
K08298	4.0
K08299	0.0
K03583	0.0
K03582	0.0
K03581	99.0
K03580	0.0
K03587	77.0
K03586	1.0
K03585	147.0
K03584	160.0
K03589	137.0
K03588	224.0
K01725	0.0
K01724	1.0
K01727	1.0
K01726	38.0
K01721	0.0
K01720	2.0
K01722	0.0
K13008	0.0
K01729	0.0
K01728	0.0
K09530	0.0
K09539	0.0
K02188	57.0
K02189	57.0
K02182	0.0
K02183	0.0
K03769	23.0
K03768	208.0
K03767	1.0
K03765	0.0
K03764	0.0
K03763	126.0
K03762	3.0
K03761	0.0
K03760	0.0
K09457	11.0
K09456	0.0
K09459	6.0
K09458	165.0
K00602	365.0
K13988	0.0
K13985	0.0
K09981	0.0
K09980	0.0
K09983	0.0
K09982	0.0
K09985	0.0
K09984	0.0
K09987	0.0
K09986	0.0
K09989	13.0
K09988	16.0
K12583	0.0
K12582	0.0
K12589	0.0
K11720	1.0
K09759	30.0
K10985	0.0
K10984	1.0
K07468	0.0
K07469	1.0
K07464	53.0
K07465	0.0
K07466	0.0
K07467	60.0
K07460	137.0
K07461	59.0
K07462	157.0
K07463	0.0
K10679	1.0
K10678	0.0
K10671	0.0
K10670	31.0
K10673	0.0
K10672	1.0
K10674	0.0
K10677	0.0
K10676	0.0
K08726	0.0
K08724	2.0
K08722	12.0
K08723	0.0
K08720	0.0
K08721	0.0
K08728	2.0
K10187	0.0
K00119	0.0
K00118	0.0
K00449	0.0
K00448	0.0
K00115	0.0
K00446	0.0
K00117	0.0
K00116	0.0
K00111	130.0
K00442	0.0
K00113	1.0
K00112	1.0
K01539	0.0
K01531	59.0
K04720	101.0
K01533	162.0
K01534	316.0
K01535	0.0
K01537	145.0
K14358	0.0
K14605	0.0
K14606	0.0
K00413	0.0
K10120	3.0
K05600	0.0
K05777	0.0
K03972	0.0
K03973	22.0
K03970	0.0
K03971	0.0
K03976	156.0
K03977	162.0
K03974	0.0
K03975	82.0
K03978	162.0
K03979	162.0
K13378	71.0
K02372	85.0
K02371	134.0
K02377	89.0
K02379	3.0
K03396	0.0
K03397	0.0
K03394	83.0
K03395	0.0
K03392	0.0
K03393	0.0
K03390	73.0
K03391	0.0
K03399	0.0
K03027	0.0
K12136	0.0
K12137	1.0
K06610	0.0
K12138	0.0
K12139	0.0
K11444	0.0
K11440	0.0
K11443	0.0
K11442	0.0
K00612	0.0
K00613	2.0
K00610	136.0
K00611	72.0
K00616	70.0
K00617	0.0
K00614	0.0
K00615	377.0
K00619	0.0
K10863	0.0
K07874	0.0
K06234	0.0
K10240	0.0
K10241	0.0
K10242	0.0
K10243	0.0
K04110	0.0
K04113	0.0
K04112	0.0
K04115	0.0
K04114	0.0
K04117	0.0
K04116	0.0
K04118	0.0
K05517	0.0
K07705	1.0
K07704	3.0
K07707	15.0
K07706	15.0
K07701	0.0
K07700	0.0
K07703	0.0
K07702	0.0
K07709	0.0
K07708	0.0
K01955	205.0
K13042	0.0
K09934	0.0
K09935	40.0
K06216	1.0
K09937	0.0
K13745	0.0
K13746	0.0
K13747	109.0
K13740	0.0
K13741	0.0
K13742	0.0
K06211	12.0
K06212	3.0
K09933	1.0
K02618	0.0
K02619	72.0
K02968	152.0
K02966	0.0
K02967	162.0
K02616	0.0
K02965	162.0
K02962	0.0
K02611	0.0
K02613	1.0
K03569	241.0
K03568	1.0
K03565	158.0
K06218	0.0
K03567	0.0
K03566	0.0
K03561	147.0
K03560	1.0
K03563	52.0
K03562	1.0
K06430	0.0
K01709	4.0
K01708	0.0
K01707	0.0
K01706	1.0
K01705	0.0
K01704	339.0
K01703	342.0
K01702	0.0
K14165	0.0
K14164	0.0
K14166	0.0
K14161	0.0
K14160	0.0
K14162	0.0
K05396	1.0
K03709	3.0
K03708	10.0
K08160	0.0
K03701	255.0
K03700	65.0
K03703	135.0
K03702	162.0
K03705	88.0
K03704	109.0
K03707	1.0
K03706	58.0
K06289	0.0
K06288	0.0
K06283	52.0
K06282	2.0
K06281	3.0
K06287	154.0
K06286	2.0
K06285	2.0
K06284	34.0
K08161	3.0
K07540	0.0
K06438	58.0
K06869	0.0
K06868	0.0
K06867	0.0
K06866	0.0
K06865	0.0
K06864	41.0
K06863	0.0
K06862	0.0
K06861	75.0
K06860	0.0
K12659	0.0
K12658	0.0
K07547	0.0
K07546	0.0
K15023	0.0
K15022	0.0
K15020	0.0
K15024	42.0
K08700	0.0
K08162	12.0
K07544	0.0
K00137	0.0
K00135	5.0
K00134	165.0
K00133	158.0
K00132	0.0
K00131	1.0
K00130	13.0
K00139	0.0
K00138	0.0
K00429	0.0
K00428	75.0
K00421	0.0
K00423	0.0
K00425	79.0
K00427	0.0
K00426	78.0
K14292	0.0
K14379	0.0
K14370	0.0
K14371	0.0
K14372	0.0
K14373	0.0
K14374	0.0
K14375	0.0
K09845	0.0
K14082	0.0
K14083	0.0
K14080	0.0
K14081	0.0
K14086	12.0
K14087	14.0
K14084	6.0
K14088	14.0
K14089	12.0
K01552	56.0
K01551	5.0
K01556	0.0
K01557	0.0
K01554	0.0
K01555	1.0
K04708	0.0
K03955	0.0
K13689	0.0
K13688	2.0
K13683	0.0
K13685	7.0
K13684	0.0
K13687	0.0
K13686	0.0
K14159	0.0
K02399	0.0
K02398	15.0
K02395	14.0
K02394	0.0
K02397	27.0
K02396	50.0
K02391	0.0
K02390	44.0
K02393	0.0
K02392	73.0
K13533	0.0
K13532	0.0
K13531	0.0
K13530	0.0
K01550	0.0
K05658	0.0
K14054	1.0
K02601	173.0
K02970	159.0
K05378	0.0
K12339	0.0
K14060	0.0
K11687	0.0
K11686	0.0
K11685	0.0
K11689	2.0
K11688	2.0
K08939	0.0
K03048	6.0
K03049	0.0
K13821	3.0
K13820	0.0
K03042	0.0
K03043	160.0
K03040	150.0
K03041	0.0
K03046	160.0
K03047	0.0
K03044	0.0
K03045	0.0
K00348	72.0
K09847	0.0
K00692	2.0
K00638	55.0
K00639	79.0
K00693	0.0
K00634	90.0
K00635	0.0
K00630	0.0
K00631	0.0
K00632	12.0
K00633	15.0
K00691	2.0
K00696	0.0
K00694	7.0
K00695	0.0
K10854	0.0
K07811	0.0
K07810	0.0
K07813	79.0
K07812	2.0
K07814	14.0
K07816	14.0
K00090	0.0
K00091	20.0
K00094	13.0
K00096	25.0
K00097	78.0
K00098	0.0
K00099	153.0
K10228	0.0
K10229	0.0
K12548	0.0
K10222	0.0
K10220	0.0
K10221	0.0
K10227	0.0
K05822	1.0
K01949	0.0
K01945	157.0
K01947	0.0
K01946	0.0
K01941	2.0
K01940	142.0
K06357	0.0
K07729	172.0
K07728	0.0
K07727	124.0
K07726	22.0
K07725	0.0
K07724	0.0
K07723	2.0
K07722	2.0
K07721	0.0
K07720	266.0
K00899	1.0
K05824	0.0
K00891	212.0
K00892	0.0
K00895	1.0
K00897	7.0
K08151	0.0
K08153	1.0
K08154	1.0
K02948	162.0
K02942	0.0
K02944	0.0
K05665	0.0
K02946	160.0
K13793	0.0
K06352	0.0
K01769	0.0
K01768	2.0
K01761	1.0
K01760	13.0
K01762	0.0
K09578	0.0
K01766	0.0
K08164	0.0
K02493	160.0
K08166	0.0
K08167	0.0
K02496	1.0
K02497	0.0
K02494	1.0
K02495	237.0
K02498	1.0
K02499	6.0
K08168	0.0
K08169	0.0
K14415	12.0
K14414	0.0
K06881	166.0
K00436	0.0
K06332	0.0
K12815	0.0
K12810	0.0
K06885	8.0
K00437	0.0
K06335	0.0
K06334	66.0
K03547	75.0
K03546	45.0
K03545	203.0
K03544	201.0
K03543	73.0
K06888	14.0
K10941	0.0
K03549	5.0
K03548	1.0
K10940	0.0
K02236	3.0
K02237	77.0
K02234	0.0
K02232	58.0
K02233	73.0
K02230	1.0
K02231	108.0
K06359	0.0
K02238	149.0
K02239	0.0
K03723	136.0
K03722	15.0
K03721	0.0
K03720	1.0
K03727	0.0
K03726	0.0
K03725	0.0
K03724	2.0
K06358	0.0
K12673	0.0
K12679	0.0
K12678	0.0
K06410	40.0
K11898	0.0
K11899	0.0
K11896	0.0
K11897	0.0
K11894	0.0
K11895	0.0
K11892	1.0
K11893	0.0
K11890	0.0
K11891	0.0
K08762	0.0
K08764	0.0
K08765	0.0
K10418	0.0
K11325	0.0
K11326	0.0
K11327	0.0
K11328	0.0
K11329	0.0
K00151	0.0
K00150	0.0
K00153	0.0
K00400	0.0
K00407	0.0
K00406	1.0
K00405	2.0
K00404	0.0
K00158	1.0
K01342	0.0
K09388	0.0
K09386	0.0
K09384	2.0
K04094	29.0
K04095	15.0
K04096	155.0
K04097	0.0
K04090	0.0
K04091	0.0
K04092	0.0
K04093	0.0
K04098	0.0
K04099	0.0
K01578	0.0
K01579	100.0
K01574	0.0
K01575	2.0
K01576	0.0
K01577	1.0
K01571	63.0
K01572	149.0
K01573	0.0
K02009	26.0
K02008	249.0
K02005	180.0
K02004	1058.0
K02007	34.0
K02006	363.0
K02001	0.0
K02000	0.0
K02003	993.0
K02002	0.0
K03065	0.0
K08952	0.0
K03060	81.0
K13809	0.0
K10948	0.0
K09607	0.0
K06125	0.0
K04337	0.0
K06120	13.0
K06121	0.0
K04336	0.0
K01127	0.0
K09703	0.0
K00004	0.0
K14699	0.0
K09702	8.0
K14698	0.0
K05311	2.0
K13829	0.0
K10943	0.0
K07291	0.0
K07290	0.0
K10206	96.0
K10202	2.0
K10208	0.0
K10209	0.0
K01966	1.0
K01965	0.0
K01964	1.0
K01963	68.0
K01962	35.0
K01961	220.0
K01960	71.0
K01969	1.0
K01968	1.0
K07749	22.0
K07748	0.0
K07741	23.0
K07740	0.0
K07743	0.0
K07742	87.0
K07745	0.0
K07744	0.0
K07746	0.0
K01299	14.0
K01295	2.0
K01297	14.0
K02922	0.0
K05603	0.0
K02921	0.0
K02926	162.0
K05607	0.0
K02924	0.0
K05605	0.0
K02928	0.0
K02929	0.0
K00216	0.0
K00217	0.0
K00214	0.0
K00215	178.0
K00213	0.0
K00210	1.0
K00211	0.0
K00218	0.0
K00219	2.0
K01035	0.0
K01034	12.0
K04517	154.0
K01740	298.0
K01031	0.0
K01746	1.0
K01745	4.0
K01744	77.0
K01749	30.0
K01039	0.0
K04518	75.0
K09591	0.0
K14129	0.0
K14128	0.0
K14121	0.0
K14120	0.0
K14123	0.0
K14122	0.0
K14125	0.0
K14124	0.0
K14127	0.0
K14126	0.0
K03521	167.0
K03520	0.0
K03523	97.0
K03522	174.0
K03525	156.0
K03524	163.0
K03527	166.0
K03526	153.0
K03529	89.0
K03528	1.0
K06338	0.0
K02217	95.0
K03299	16.0
K03298	1.0
K13472	0.0
K03293	10.0
K03292	170.0
K03291	0.0
K03290	0.0
K03297	15.0
K03296	191.0
K03295	77.0
K03294	40.0
K13009	0.0
K12690	0.0
K09743	0.0
K06022	0.0
K07190	0.0
K06021	0.0
K07192	17.0
K06020	0.0
K06027	0.0
K06026	0.0
K09744	0.0
K07991	0.0
K08749	0.0
K09835	0.0
K09834	0.0
K10439	194.0
K06351	0.0
K09833	0.0
K10925	0.0
K10924	0.0
K10927	0.0
K10926	0.0
K10923	0.0
K10922	0.0
K09629	0.0
K10697	0.0
K00179	38.0
K00172	26.0
K00171	11.0
K00170	6.0
K00177	96.0
K00176	95.0
K00175	181.0
K00174	166.0
K13478	0.0
K14338	0.0
K14339	0.0
K14335	0.0
K14337	0.0
K14330	0.0
K14331	0.0
K14333	0.0
K08918	0.0
K13479	18.0
K04078	157.0
K04079	148.0
K04076	2.0
K04077	158.0
K04074	28.0
K04075	149.0
K04072	96.0
K04073	0.0
K04070	55.0
K04071	0.0
K14597	0.0
K13318	0.0
K08280	0.0
K13641	7.0
K13640	2.0
K13643	6.0
K13642	0.0
K02027	743.0
K02026	1359.0
K02025	1411.0
K02024	0.0
K02023	20.0
K02022	0.0
K02021	0.0
K02020	54.0
K02029	126.0
K02028	148.0
K03886	0.0
K03887	0.0
K03884	0.0
K03885	76.0
K03881	0.0
K03888	0.0
K03889	0.0
K12998	0.0
K12999	0.0
K12992	28.0
K12993	0.0
K12990	12.0
K12991	0.0
K12996	0.0
K12997	0.0
K12994	0.0
K12995	0.0
K08979	0.0
K08978	108.0
K03088	1101.0
K03089	1.0
K03086	198.0
K03087	1.0
K08971	0.0
K08970	0.0
K03082	8.0
K03080	0.0
K08974	146.0
K13868	0.0
K00918	13.0
K01553	0.0
K12214	2.0
K11646	0.0
K11645	0.0
K11641	0.0
K11640	0.0
K12736	0.0
K12733	0.0
K07507	88.0
K07506	0.0
K07505	0.0
K07504	0.0
K07503	0.0
K07502	36.0
K07501	2.0
K07500	0.0
K07509	0.0
K07508	0.0
K11422	0.0
K08698	0.0
K10773	173.0
K10774	0.0
K14286	0.0
K10778	0.0
K14287	0.0
K00140	1.0
K05501	0.0
K01903	3.0
K01902	3.0
K01905	0.0
K01904	0.0
K01907	1.0
K01906	0.0
K01909	0.0
K01908	0.0
K14534	20.0
K00147	155.0
K07767	0.0
K07769	0.0
K07768	0.0
K06203	0.0
K06202	0.0
K09921	0.0
K09920	0.0
K09927	12.0
K09024	0.0
K09022	13.0
K09023	0.0
K09020	0.0
K09021	0.0
K02908	0.0
K02909	162.0
K08218	74.0
K08219	0.0
K02904	154.0
K02906	162.0
K02907	158.0
K02902	155.0
K00230	1.0
K00231	0.0
K00232	0.0
K08976	0.0
K00234	0.0
K00239	109.0
K06209	62.0
K09928	0.0
K01015	0.0
K01014	0.0
K01012	186.0
K01011	22.0
K01010	0.0
K08920	0.0
K14103	0.0
K14102	0.0
K14101	0.0
K14100	0.0
K14105	0.0
K14104	0.0
K14109	0.0
K14108	0.0
K06401	0.0
K00893	0.0
K13402	0.0
K12858	0.0
K03503	72.0
K03502	136.0
K03501	162.0
K03500	86.0
K08924	0.0
K02278	7.0
K02279	11.0
K12977	0.0
K02276	2.0
K02277	0.0
K02274	1.0
K02275	2.0
K13450	0.0
K13451	0.0
K13452	0.0
K13454	0.0
K13455	0.0
K12509	0.0
K12508	0.0
K12507	0.0
K12506	9.0
K12500	0.0
K12503	0.0
K05926	0.0
K09728	0.0
K14587	0.0
K06597	0.0
K06596	0.0
K06595	0.0
K06599	0.0
K06598	0.0
K07978	0.0
K07979	191.0
K07976	0.0
K14585	0.0
K10907	91.0
K10906	0.0
K10901	0.0
K10909	0.0
K10908	0.0
K09819	0.0
K09818	0.0
K09817	147.0
K09816	147.0
K09815	149.0
K06374	66.0
K06373	65.0
K09812	167.0
K09811	168.0
K09810	87.0
K09724	0.0
K14582	0.0
K09721	0.0
K04058	0.0
K04059	0.0
K04050	0.0
K04051	0.0
K04052	0.0
K04053	0.0
K04054	0.0
K04055	0.0
K04056	0.0
K04057	0.0
K01047	0.0
K08975	0.0
K10015	0.0
K10014	0.0
K10017	0.0
K10016	0.0
K10011	0.0
K10010	21.0
K10013	0.0
K10012	17.0
K10019	0.0
K10018	0.0
K13665	0.0
K13664	0.0
K13663	0.0
K13662	0.0
K13661	0.0
K13660	0.0
K13669	0.0
K13668	0.0
K07641	0.0
K01466	1.0
K13590	0.0
K01464	54.0
K01465	160.0
K01462	236.0
K01463	2.0
K01460	0.0
K01461	0.0
K13599	0.0
K13598	0.0
K01468	2.0
K01469	0.0
K09251	1.0
K09252	0.0
K02041	15.0
K02040	160.0
K02043	0.0
K02045	23.0
K02044	16.0
K02047	22.0
K02046	23.0
K02049	136.0
K02048	23.0
K05549	0.0
K05548	0.0
K06046	0.0
K03319	7.0
K03316	5.0
K03317	1.0
K03314	0.0
K03315	117.0
K03312	41.0
K03313	5.0
K03310	194.0
K03311	28.0
K12052	0.0
K02945	163.0
K06162	0.0
K06163	0.0
K06160	0.0
K06161	0.0
K06166	0.0
K00359	14.0
K06164	0.0
K06165	0.0
K06168	154.0
K06169	1.0
K13020	0.0
K07158	0.0
K07159	0.0
K04835	0.0
K11621	0.0
K11991	1.0
K11622	0.0
K11996	1.0
K11627	0.0
K11626	0.0
K11629	0.0
K11628	0.0
K07561	0.0
K07560	156.0
K07563	0.0
K07562	0.0
K07565	0.0
K07564	0.0
K07567	161.0
K07566	220.0
K07569	0.0
K07568	218.0
K09925	0.0
K11199	0.0
K11198	0.0
K11192	0.0
K11191	0.0
K11196	0.0
K11195	0.0
K11194	0.0
K02492	32.0
K10713	0.0
K10710	16.0
K10711	1.0
K10716	0.0
K02490	0.0
K10714	0.0
K10715	0.0
K01929	158.0
K01928	159.0
K01923	153.0
K01922	1.0
K01921	163.0
K01920	1.0
K01926	139.0
K01925	160.0
K01924	158.0
K07789	0.0
K07788	0.0
K07785	0.0
K07784	0.0
K07787	2.0
K07786	0.0
K07781	0.0
K07783	1.0
K07782	0.0
K05835	0.0
K06355	0.0
K14661	0.0
K09844	0.0
K00782	1.0
K00783	161.0
K00784	164.0
K00785	0.0
K00786	30.0
K00039	0.0
K00036	15.0
K00037	0.0
K00034	4.0
K00035	0.0
K00032	0.0
K00033	15.0
K00030	3.0
K00031	149.0
K01259	5.0
K01258	141.0
K01255	31.0
K01256	4.0
K01251	94.0
K01250	17.0
K01253	0.0
K01252	0.0
K09008	1.0
K09009	0.0
K09000	0.0
K09001	2.0
K09002	16.0
K09003	0.0
K09004	1.0
K09005	3.0
K09006	0.0
K09007	0.0
K09846	0.0
K08234	38.0
K00258	0.0
K00259	4.0
K00252	2.0
K00253	1.0
K00256	0.0
K00257	77.0
K00254	0.0
K00255	0.0
K01079	3.0
K01078	0.0
K01071	2.0
K01070	0.0
K01073	1.0
K01077	86.0
K01076	4.0
K14472	0.0
K14471	0.0
K14470	0.0
K14475	4.0
K09841	0.0
K02788	1.0
K02782	0.0
K02783	16.0
K02781	25.0
K02786	1.0
K02787	0.0
K02784	0.0
K01060	3.0
K01787	3.0
K01786	80.0
K01785	248.0
K01784	205.0
K01783	191.0
K01782	3.0
K01781	0.0
K01780	0.0
K01789	0.0
K01788	53.0
K02526	1.0
K02527	75.0
K02525	1.0
K02250	0.0
K02523	75.0
K02520	161.0
K02521	0.0
K02258	0.0
K02259	0.0
K02528	154.0
K02529	592.0
K03781	87.0
K03780	14.0
K03783	138.0
K03782	2.0
K03785	49.0
K03784	32.0
K03787	88.0
K03786	109.0
K03789	60.0
K03788	0.0
K10700	0.0
K00342	74.0
K03124	0.0
K03120	0.0
K12527	17.0
K12526	0.0
K12525	0.0
K12524	146.0
K12523	0.0
K12522	0.0
K09789	72.0
K09788	1.0
K09787	84.0
K09786	3.0
K09785	0.0
K09781	0.0
K09780	0.0
K10961	0.0
K10960	0.0
K10963	0.0
K10962	0.0
K10965	0.0
K10964	0.0
K10966	0.0
K09879	0.0
K06318	0.0
K06311	0.0
K06310	23.0
K06312	0.0
K06314	0.0
K06317	4.0
K11389	0.0
K11386	0.0
K11387	0.0
K11384	0.0
K11385	0.0
K11382	0.0
K11383	0.0
K11381	2.0
K11949	0.0
K10380	0.0
K04032	1.0
K04033	0.0
K04030	1.0
K04031	47.0
K04036	0.0
K04037	0.0
K04034	0.0
K04035	0.0
K04038	0.0
K04039	0.0
K07046	2.0
K07047	27.0
K07044	2.0
K07045	36.0
K07042	89.0
K07043	130.0
K07040	81.0
K07041	0.0
K07048	1.0
K07049	0.0
K08664	0.0
K02584	1.0
K10039	8.0
K10038	0.0
K10037	0.0
K10036	9.0
K04788	0.0
K04789	0.0
K04784	0.0
K04785	0.0
K04786	0.0
K04787	0.0
K04780	0.0
K04781	1.0
K04782	0.0
K04783	0.0
K13601	0.0
K13603	0.0
K13602	0.0
K13605	0.0
K13604	0.0
K13607	2.0
K02404	15.0
K05783	0.0
K05782	0.0
K05781	0.0
K05780	0.0
K05787	0.0
K05786	0.0
K05785	1.0
K05784	0.0
K05789	0.0
K05788	2.0
K01442	144.0
K01443	78.0
K01444	1.0
K01446	0.0
K01447	82.0
K01448	272.0
K01449	42.0
K14803	0.0
K02069	3.0
K05569	13.0
K08008	0.0
K02063	0.0
K05566	13.0
K05565	1.0
K05563	0.0
K05562	0.0
K05561	0.0
K02064	0.0
K03338	20.0
K03339	0.0
K03330	0.0
K03331	0.0
K03332	8.0
K03333	0.0
K03335	20.0
K03336	20.0
K03337	20.0
K12956	0.0
K12957	0.0
K12954	0.0
K12955	0.0
K12952	0.0
K12953	0.0
K12950	0.0
K12951	0.0
K14733	0.0
K00109	0.0
K06148	191.0
K06149	2.0
K06144	0.0
K06145	0.0
K06146	0.0
K06147	1132.0
K06141	0.0
K06142	227.0
K06143	1.0
K11945	0.0
K08948	0.0
K08949	0.0
K00071	0.0
K14664	0.0
K13810	0.0
K14665	0.0
K03058	0.0
K11609	0.0
K11608	0.0
K14660	0.0
K11603	0.0
K11602	0.0
K11601	0.0
K11600	0.0
K11607	0.0
K11606	0.0
K11605	0.0
K11604	0.0
K10558	0.0
K10559	3.0
K10550	0.0
K10551	0.0
K10552	0.0
K10553	0.0
K10554	0.0
K10555	0.0
K10556	0.0
K10557	0.0
K03051	0.0
K03050	0.0
K07549	0.0
K07548	0.0
K07239	4.0
K07235	0.0
K07234	0.0
K07237	0.0
K07236	0.0
K07231	0.0
K07230	0.0
K07233	0.0
K07232	0.0
K02467	0.0
K05306	13.0
K05305	27.0
K05304	0.0
K05303	0.0
K05301	0.0
K02565	0.0
K08644	0.0
K08646	0.0
K08641	1.0
K08643	0.0
K08642	0.0
K12146	0.0
K00010	36.0
K00011	0.0
K00012	142.0
K00013	156.0
K00014	185.0
K00016	103.0
K09065	0.0
K08252	1.0
K08253	0.0
K08256	0.0
K08255	0.0
K08258	0.0
K08259	0.0
K00274	0.0
K00275	4.0
K00276	0.0
K00270	0.0
K00271	0.0
K00272	0.0
K00273	0.0
K00278	144.0
K00279	0.0
K12675	0.0
K01277	73.0
K01274	0.0
K01273	48.0
K01271	23.0
K01270	212.0
K01278	75.0
K00906	0.0
K00904	7.0
K00903	1.0
K00901	22.0
K13785	0.0
K00908	0.0
K11149	0.0
K01053	0.0
K01051	2.0
K01057	1.0
K01056	162.0
K01055	0.0
K01054	0.0
K01058	3.0
K02500	156.0
K02501	154.0
K02502	79.0
K02503	162.0
K02504	0.0
K02505	0.0
K02506	0.0
K02507	0.0
K02508	0.0
K02509	1.0
K00291	0.0
K13410	0.0
K13148	0.0
K13419	0.0
K05825	0.0
K03106	162.0
K03105	0.0
K03101	177.0
K03100	331.0
K12541	0.0
K12540	0.0
K12543	0.0
K12542	0.0
K12545	0.0
K12544	0.0
K12547	0.0
K12546	0.0
K12549	0.0
K06080	0.0
K11018	0.0
K11019	0.0
K11016	0.0
K11017	0.0
K11014	0.0
K11015	0.0
K11012	0.0
K11013	0.0
K11010	0.0
K11011	0.0
K06333	66.0
K06880	0.0
K06883	0.0
K06882	0.0
K09857	0.0
K06884	0.0
K06887	0.0
K06886	1.0
K06889	256.0
K10942	0.0
K09859	0.0
K09858	1.0
K10947	228.0
K10946	0.0
K10945	0.0
K10944	0.0
K13284	0.0
K00483	0.0
K00481	0.0
K00480	0.0
K00486	0.0
K00485	0.0
K00484	0.0
K09901	0.0
K10929	0.0
K07684	0.0
K07685	0.0
K07686	0.0
K07687	0.0
K07681	0.0
K07688	0.0
K07689	2.0
K10928	0.0
K04018	0.0
K04019	1.0
K04014	4.0
K04015	8.0
K04016	0.0
K04017	0.0
K04013	2.0
K07060	0.0
K07061	0.0
K07062	3.0
K07063	0.0
K07064	0.0
K07065	0.0
K07066	12.0
K07067	2.0
K07068	0.0
K07069	12.0
K01121	0.0
K13629	0.0
K13628	2.0
K13623	0.0
K13622	0.0
K13620	0.0
K13626	21.0
K08586	0.0
K08587	0.0
K01428	14.0
K01429	13.0
K01422	73.0
K01423	1.0
K01420	81.0
K01421	113.0
K01426	15.0
K01427	0.0
K01424	122.0
K01425	76.0
K08068	0.0
K07538	0.0
K13086	0.0
K13085	0.0
K07287	0.0
K07824	0.0
K07682	0.0
K02722	0.0
K12978	0.0
K12979	0.0
K12972	0.0
K12973	0.0
K12974	0.0
K12975	0.0
K12976	0.0
K07821	0.0
K07683	0.0
K14750	0.0
K14751	0.0
K14953	0.0
K12288	0.0
K12289	0.0
K12282	0.0
K12283	0.0
K12280	0.0
K12281	0.0
K12286	0.0
K12287	0.0
K12284	0.0
K12285	0.0
K11957	0.0
K11956	0.0
K11955	0.0
K11954	0.0
K11953	0.0
K11952	0.0
K11951	0.0
K11950	0.0
K11959	0.0
K11958	0.0
K13889	1.0
K13888	0.0
K11963	0.0
K07217	6.0
K07216	67.0
K07215	0.0
K07214	12.0
K07213	6.0
K07212	0.0
K07219	5.0
K07218	0.0
K12150	0.0
K08689	0.0
K08688	0.0
K00402	0.0
K00401	0.0
K11994	0.0
K00152	0.0
K01043	3.0
K00154	0.0
K00157	0.0
K00156	71.0
K10533	0.0
K10530	1.0
K10531	0.0
K10536	18.0
K10537	0.0
K10535	0.0
K10538	0.0
K10539	0.0
K00073	1.0
K13934	0.0
K00076	16.0
K00077	130.0
K00074	69.0
K00075	156.0
K00078	0.0
K00079	0.0
K02290	0.0
K02563	158.0
K02292	0.0
K08966	0.0
K02294	0.0
K08278	0.0
K08279	0.0
K08274	0.0
K08275	0.0
K08276	0.0
K08277	0.0
K00298	0.0
K00299	0.0
K00296	0.0
K00297	138.0
K00294	2.0
K00292	0.0
K00293	0.0
K00290	118.0
K07757	0.0
K12089	0.0
K01210	0.0
K01213	0.0
K01212	21.0
K01215	2.0
K01214	0.0
K01217	0.0
K01216	0.0
K01219	0.0
K01218	15.0
K02749	0.0
K02746	14.0
K02747	13.0
K02744	25.0
K02745	14.0
K02742	0.0
K00924	0.0
K00925	175.0
K00926	75.0
K00927	162.0
K00928	160.0
K00929	105.0
K12085	0.0
K02298	1.0
K02299	1.0
K02568	2.0
K02569	0.0
K02562	0.0
K02291	1.0
K02560	0.0
K02293	0.0
K02566	2.0
K02567	2.0
K02564	219.0
K02297	1.0
K03169	310.0
K03168	159.0
K03163	0.0
K03162	0.0
K03167	0.0
K03166	0.0
K11038	0.0
K11039	0.0
K11030	0.0
K11031	0.0
K11032	0.0
K11033	0.0
K11034	0.0
K11035	0.0
K11036	0.0
K11037	0.0
K02546	0.0
K07668	6.0
K07669	0.0
K07666	0.0
K07667	111.0
K07664	0.0
K07665	36.0
K07662	0.0
K07663	0.0
K07660	0.0
K07661	0.0
K03927	62.0
K07008	0.0
K07009	31.0
K07002	1.0
K07003	65.0
K07000	0.0
K07001	98.0
K07006	1.0
K07007	219.0
K07004	0.0
K07005	155.0
K03921	1.0
K02956	161.0
K09725	0.0
K09181	1.0
K08599	0.0
K08598	0.0
K08591	196.0
K08590	75.0
K01156	2.0
K01154	171.0
K01407	0.0
K01400	0.0
K01153	142.0
K01150	0.0
K01151	157.0
K01408	0.0
K01409	176.0
K01158	0.0
K01159	98.0
K05523	0.0
K05522	0.0
K05521	39.0
K05520	74.0
K05527	0.0
K05526	0.0
K05525	0.0
K05524	2.0
K05529	0.0
K14518	0.0
K14519	0.0
K05949	0.0
K01754	72.0
K05942	0.0
K01027	0.0
K02171	0.0
K02170	1.0
K02173	14.0
K02172	0.0
K01751	24.0
K06416	20.0
K06417	0.0
K06414	0.0
K06947	0.0
K03379	0.0
K03808	0.0
K03809	3.0
K03806	0.0
K06412	80.0
K03804	0.0
K12296	0.0
K03802	0.0
K03803	73.0
K06413	0.0
K10808	0.0
K06411	44.0
K01028	2.0
K01029	12.0
K11931	0.0
K11930	0.0
K11933	0.0
K11932	0.0
K11935	0.0
K11934	2.0
K11937	0.0
K11936	0.0
K11939	0.0
K11938	0.0
K10800	0.0
K06419	0.0
K11929	0.0
K07271	61.0
K07270	0.0
K07273	74.0
K07272	0.0
K07275	1.0
K07274	0.0
K07277	74.0
K07276	0.0
K07279	0.0
K07278	1.0
K10623	0.0
K02481	72.0
K11520	0.0
K02480	0.0
K08170	0.0
K02485	0.0
K02484	86.0
K02487	0.0
K08600	190.0
K08603	0.0
K08602	30.0
K08605	0.0
K08604	0.0
K09956	0.0
K09957	0.0
K09954	1.0
K09955	136.0
K09952	4.0
K09953	0.0
K09950	0.0
K09951	47.0
K09958	0.0
K09959	0.0
K07495	0.0
K07494	0.0
K07497	59.0
K07496	35.0
K07491	61.0
K07490	0.0
K07493	0.0
K07492	0.0
K07499	0.0
K07498	1.0
K11209	0.0
K11208	0.0
K11204	0.0
K11203	0.0
K11202	15.0
K11201	0.0
K11200	0.0
K00058	213.0
K00059	276.0
K00728	0.0
K00729	0.0
K00055	0.0
K00057	170.0
K00050	18.0
K00051	0.0
K00720	0.0
K00721	91.0
K14424	0.0
K06033	0.0
K14189	0.0
K14188	2.0
K06364	0.0
K14187	0.0
K01239	27.0
K01238	5.0
K01897	192.0
K01232	7.0
K01895	24.0
K01230	0.0
K01893	156.0
K01236	0.0
K01235	0.0
K01890	162.0
K02768	24.0
K02769	9.0
K02760	47.0
K02761	37.0
K02763	0.0
K02764	0.0
K02765	38.0
K00948	209.0
K00949	85.0
K00942	178.0
K00943	115.0
K00940	81.0
K00941	305.0
K00946	146.0
K00947	0.0
K00944	0.0
K00945	314.0
K01097	0.0
K01096	0.0
K01095	1.0
K01093	0.0
K01092	91.0
K01091	310.0
K01090	101.0
K03499	304.0
K03498	253.0
K03491	32.0
K03490	12.0
K03493	0.0
K03492	2.0
K03495	160.0
K03497	380.0
K03496	358.0
K02817	0.0
K02814	8.0
K02815	8.0
K02810	44.0
K02548	95.0
K02549	1.0
K02818	0.0
K02819	13.0
K03637	31.0
K03636	1.0
K03147	144.0
K03146	1.0
K08851	0.0
K06518	146.0
K09729	2.0
K06048	0.0
K06045	0.0
K06044	0.0
K09727	0.0
K09726	0.0
K06041	81.0
K09720	0.0
K09723	0.0
K06042	47.0
K09897	0.0
K09896	0.0
K09895	0.0
K09894	0.0
K09893	0.0
K09892	0.0
K09891	0.0
K09890	0.0
K09899	0.0
K09898	0.0
K03622	0.0
K07648	0.0
K07649	0.0
K07398	0.0
K07399	0.0
K11056	0.0
K11057	0.0
K11054	0.0
K11055	0.0
K07640	0.0
K07393	0.0
K07390	1.0
K07391	147.0
K07644	0.0
K07645	1.0
K07646	180.0
K07647	0.0
K10896	0.0
K07024	519.0
K07025	269.0
K07026	0.0
K07027	142.0
K07020	0.0
K07021	1.0
K07022	0.0
K07023	66.0
K07028	0.0
K07029	265.0
K10094	0.0
K01390	0.0
K01392	0.0
K01399	0.0
K02673	1.0
K05893	0.0
K05897	0.0
K05896	89.0
K05895	32.0
K05899	0.0
K05898	0.0
K00555	0.0
K00554	139.0
K00557	0.0
K00556	73.0
K00551	0.0
K00559	0.0
K00558	211.0
K01170	0.0
K01173	1.0
K01174	0.0
K01175	2.0
K01176	10.0
K01178	0.0
K01179	82.0
K14578	0.0
K14579	0.0
K08951	0.0
K08950	0.0
K08953	0.0
K03828	1.0
K03829	0.0
K03820	74.0
K03821	0.0
K03822	0.0
K03823	139.0
K03824	0.0
K03825	2.0
K03826	50.0
K03827	74.0
K12248	0.0
K12246	0.0
K12247	0.0
K12242	0.0
K12243	0.0
K12240	0.0
K12241	0.0
K11919	0.0
K11918	0.0
K11913	0.0
K11912	0.0
K11911	0.0
K11910	0.0
K11917	0.0
K11916	0.0
K11915	0.0
K11914	0.0
K12068	0.0
K12069	0.0
K12062	0.0
K12063	0.0
K12060	0.0
K12061	0.0
K12066	0.0
K12067	0.0
K12064	0.0
K12065	0.0
K07259	75.0
K07258	214.0
K07253	0.0
K07251	0.0
K07250	15.0
K07257	0.0
K07256	0.0
K07255	0.0
K07254	0.0
K05372	0.0
K05373	0.0
K05370	0.0
K05371	0.0
K05374	0.0
K05375	0.0
K09970	0.0
K09971	0.0
K09972	0.0
K09973	1.0
K09974	0.0
K09975	0.0
K09976	6.0
K09978	0.0
K09979	71.0
K11261	13.0
K11260	0.0
K11263	0.0
K11264	0.0
K10793	0.0
K10796	0.0
K10797	15.0
K10794	0.0
K10795	0.0
K00700	184.0
K00701	0.0
K10798	0.0
K00703	177.0
K00705	153.0
K09828	0.0
K10133	0.0
K13053	0.0
K03192	0.0
K00964	0.0
K00965	78.0
K00966	5.0
K00960	0.0
K00961	0.0
K00962	159.0
K00963	26.0
K00969	163.0
K12681	0.0
K02703	0.0
K08364	0.0
K08365	0.0
K02706	0.0
K08363	0.0
K08361	0.0
K02708	0.0
K02709	0.0
K08368	2.0
K08369	8.0
K01615	14.0
K01617	0.0
K01616	0.0
K01611	18.0
K01610	133.0
K01613	112.0
K01612	0.0
K01619	160.0
K01618	0.0
K02834	162.0
K02835	162.0
K05281	0.0
K03619	0.0
K03618	0.0
K03617	152.0
K03616	3.0
K03615	153.0
K03614	139.0
K03613	150.0
K03612	148.0
K03611	1.0
K03610	69.0
K09705	1.0
K09704	27.0
K09701	0.0
K09700	1.0
K09709	0.0
K06391	10.0
K06390	79.0
K06393	78.0
K06392	67.0
K06395	5.0
K06394	57.0
K06397	66.0
K06396	65.0
K06399	67.0
K06398	79.0
K06435	0.0
K11078	0.0
K11079	0.0
K11074	0.0
K11075	0.0
K11076	0.0
K11077	0.0
K11070	76.0
K11071	78.0
K11072	92.0
K11073	0.0
K06935	0.0
K06934	11.0
K06937	2.0
K06936	1.0
K06931	0.0
K06930	0.0
K06933	0.0
K06932	0.0
K06939	0.0
K06938	0.0
K13381	0.0
K05916	1.0
K05917	0.0
K05914	0.0
K05915	0.0
K05912	0.0
K05913	0.0
K05910	2.0
K05911	0.0
K05918	0.0
K05919	58.0
K00392	0.0
K00390	6.0
K00397	0.0
K00395	0.0
K00394	22.0
K01884	0.0
K00399	0.0
K01886	149.0
K01376	1.0
K01372	90.0
K09149	0.0
K09148	0.0
K01225	2.0
K09145	12.0
K09144	12.0
K09147	0.0
K09146	0.0
K09141	0.0
K09140	0.0
K09143	0.0
K09142	0.0
K05709	0.0
K05708	0.0
K05879	40.0
K05878	40.0
K05875	0.0
K05874	0.0
K05877	0.0
K05876	0.0
K05873	0.0
K00579	0.0
K00578	0.0
K00577	0.0
K00575	59.0
K00574	17.0
K00573	2.0
K00571	87.0
K00570	0.0
K01118	9.0
K01119	3.0
K01157	0.0
K01112	0.0
K01113	1.0
K04477	78.0
K01114	0.0
K01115	0.0
K08087	0.0
K01315	0.0
K08085	0.0
K08084	1.0
K08083	0.0
K08082	0.0
K08081	0.0
K08080	0.0
K01152	0.0
K01401	0.0
K09826	0.0
K06344	0.0
K06345	0.0
K09822	0.0
K06343	0.0
K10938	0.0
K06341	0.0
K10934	0.0
K10935	0.0
K10932	0.0
K11052	0.0
K10930	0.0
K06349	0.0
K11053	0.0
K10754	0.0
K01755	167.0
K10200	19.0
K02132	0.0
K02137	0.0
K03840	0.0
K03841	2.0
K13028	0.0
K13799	0.0
K13798	0.0
K13795	0.0
K13794	0.0
K13021	0.0
K13792	0.0
K13791	0.0
K13790	0.0
K12268	0.0
K12269	0.0
K12262	0.0
K12263	0.0
K12264	0.0
K12265	0.0
K12266	0.0
K12267	192.0
K01757	0.0
K12237	0.0
K13243	0.0
K13245	0.0
K13244	0.0
K13246	0.0
K03264	0.0
K03265	0.0
K03263	0.0
K03268	0.0
K03269	75.0
K12415	0.0
K10211	0.0
K09918	0.0
K09919	0.0
K06720	0.0
K09913	0.0
K09910	0.0
K09911	0.0
K09916	0.0
K09917	0.0
K06726	16.0
K09915	0.0
K11535	0.0
K11534	0.0
K11537	1.0
K11531	0.0
K11533	0.0
K11532	0.0
K11249	9.0
K11539	0.0
K00762	191.0
K00763	89.0
K00760	159.0
K00761	153.0
K00766	135.0
K00767	138.0
K00764	250.0
K00765	153.0
K00768	63.0
K00769	0.0
K11059	0.0
K00186	0.0
K00187	0.0
K00184	14.0
K00185	6.0
K00183	8.0
K00180	109.0
K00188	0.0
K00189	0.0
K10110	55.0
K10111	0.0
K10112	90.0
K10113	0.0
K10114	0.0
K10115	0.0
K10116	0.0
K10117	100.0
K10118	118.0
K10119	115.0
K04641	0.0
K04643	0.0
K04642	0.0
K13282	0.0
K00988	0.0
K00989	5.0
K00986	7.0
K00984	12.0
K00985	0.0
K00982	0.0
K00983	25.0
K00980	29.0
K00981	162.0
K01585	73.0
K01584	0.0
K01586	183.0
K13498	0.0
K01580	75.0
K01583	12.0
K01582	26.0
K13497	20.0
K01589	3.0
K01588	157.0
K14941	0.0
K08347	0.0
K08348	0.0
K02720	0.0
K14949	0.0
K02723	0.0
K03459	0.0
K03458	76.0
K03455	75.0
K03457	1.0
K03451	2.0
K03981	0.0
K03980	12.0
K02614	12.0
K01639	50.0
K01638	0.0
K01637	0.0
K01636	10.0
K01635	1.0
K01634	0.0
K01633	79.0
K01632	0.0
K01631	0.0
K01630	0.0
K02615	0.0
K02588	20.0
K02589	18.0
K02858	3.0
K02859	2.0
K14051	0.0
K14053	0.0
K14052	0.0
K02852	0.0
K02853	0.0
K02850	0.0
K02851	0.0
K14059	13.0
K14058	1.0
K02586	7.0
K02587	8.0
K03679	0.0
K03671	256.0
K03670	0.0
K03673	0.0
K03672	0.0
K03675	0.0
K03674	0.0
K03677	0.0
K03676	1.0
K09761	157.0
K09760	83.0
K09763	0.0
K09762	81.0
K09765	76.0
K09764	3.0
K09767	8.0
K06006	0.0
K09769	17.0
K09768	30.0
K10353	0.0
K03187	15.0
K03186	93.0
K03185	1.0
K03184	0.0
K03183	185.0
K03182	93.0
K03181	1.0
K03189	14.0
K03188	14.0
K02715	0.0
K12455	0.0
K12454	0.0
K12453	0.0
K12452	1.0
K12451	0.0
K07358	0.0
K07356	0.0
K07357	0.0
K07354	0.0
K07355	0.0
K07352	0.0
K07353	0.0
K07350	0.0
K07351	0.0
K06919	15.0
K06918	0.0
K06917	1.0
K06916	1.0
K06915	28.0
K06914	0.0
K06913	0.0
K06912	0.0
K06911	76.0
K06910	15.0
K08986	0.0
K08987	2.0
K08984	1.0
K08985	0.0
K08982	1.0
K08983	0.0
K08980	0.0
K08981	2.0
K08988	0.0
K08989	0.0
K02252	0.0
K05934	57.0
K05936	57.0
K05937	0.0
K02253	0.0
K05939	1.0
K00378	162.0
K00375	87.0
K00374	1.0
K00376	0.0
K00371	1.0
K00370	1.0
K00373	1.0
K00372	0.0
K01358	189.0
K09166	0.0
K09165	0.0
K09164	1.0
K09163	25.0
K09162	0.0
K09161	0.0
K09160	0.0
K01354	1.0
K01355	0.0
K01356	103.0
K05601	0.0
K05851	0.0
K03807	1.0
K05606	12.0
K02927	0.0
K05974	0.0
K03805	0.0
K05976	0.0
K00519	0.0
K00518	0.0
K03800	33.0
K00511	0.0
K00510	0.0
K03801	75.0
K00515	0.0
K00514	0.0
K00517	0.0
K05971	0.0
K03154	50.0
K11147	0.0
K05581	0.0
K05580	0.0
K05583	0.0
K05582	0.0
K05585	0.0
K05584	0.0
K05587	0.0
K05586	0.0
K05589	1.0
K03150	159.0
K03623	0.0
K03152	168.0
K14200	0.0
K14201	0.0
K14202	0.0
K03621	160.0
K14204	0.0
K14205	2.0
K01134	12.0
K01135	0.0
K01136	0.0
K01137	0.0
K01130	13.0
K01132	0.0
K01133	12.0
K01138	26.0
K01139	22.0
K02113	162.0
K02112	176.0
K02111	155.0
K02446	0.0
K02117	152.0
K02116	13.0
K02115	176.0
K02114	176.0
K02119	78.0
K02118	165.0
K02448	0.0
K01036	8.0
K03212	0.0
K13007	0.0
K13006	0.0
K13005	0.0
K13004	20.0
K13001	0.0
K06404	52.0
K01032	0.0
K06951	0.0
K03862	0.0
K03863	0.0
K06406	79.0
K06957	0.0
K05020	0.0
K06400	57.0
K06403	44.0
K06954	0.0
K10814	0.0
K10817	0.0
K10816	0.0
K07136	0.0
K03242	0.0
K03243	0.0
K12202	1.0
K12203	1.0
K12206	1.0
K12207	1.0
K12204	1.0
K12205	1.0
K12208	1.0
K12209	1.0
K13919	13.0
K13918	0.0
K06214	0.0
K06215	61.0
K09936	47.0
K06217	158.0
K09930	0.0
K09931	0.0
K09932	0.0
K06213	84.0
K09938	1.0
K09939	72.0
K11517	0.0
K06337	0.0
K13301	0.0
K00748	75.0
K00745	0.0
K00743	0.0
K07165	0.0
K07164	76.0
K07167	0.0
K07166	80.0
K07161	0.0
K07160	13.0
K07163	0.0
K07162	0.0
K07169	0.0
K07168	0.0
K06336	0.0
K01839	74.0
K01838	18.0
K01835	14.0
K01834	420.0
K01837	0.0
K01830	0.0
K00608	0.0
K02632	0.0
K02630	0.0
K02631	0.0
K08322	2.0
K08323	2.0
K08320	0.0
K08321	1.0
K08326	0.0
K08324	0.0
K08325	3.0
K01659	2.0
K01658	134.0
K02637	0.0
K01653	169.0
K01652	239.0
K01655	0.0
K01654	41.0
K01657	142.0
K02874	162.0
K02875	0.0
K02876	160.0
K02877	0.0
K02871	161.0
K02873	0.0
K02878	162.0
K02879	162.0
K14070	0.0
K09749	44.0
K09748	151.0
K06023	169.0
K09742	0.0
K09741	0.0
K09740	0.0
K09747	90.0
K09746	0.0
K09745	0.0
K06024	87.0
K03477	0.0
K03476	22.0
K03475	49.0
K03474	75.0
K03473	74.0
K03472	0.0
K03471	6.0
K03470	153.0
K03478	13.0
K02304	95.0
K02305	0.0
K02302	15.0
K02303	0.0
K02300	1.0
K02301	2.0
K03653	0.0
K03652	5.0
K03651	0.0
K03650	160.0
K03657	300.0
K03656	0.0
K03655	288.0
K03654	204.0
K03658	12.0
K12439	0.0
K12431	0.0
K12430	0.0
K12433	0.0
K12432	0.0
K12435	0.0
K12434	0.0
K12437	0.0
K12436	0.0
K06979	0.0
K06978	14.0
K06971	16.0
K06970	0.0
K06973	151.0
K06972	61.0
K06975	82.0
K06974	0.0
K06977	0.0
K06976	12.0
K07082	134.0
K07083	71.0
K07080	42.0
K07081	1.0
K07086	0.0
K07087	0.0
K07084	1.0
K07085	144.0
K07088	144.0
K07089	45.0
K01317	0.0
K11162	0.0
K11163	0.0
K11161	0.0
K11168	0.0
K00356	0.0
K00355	0.0
K00354	0.0
K00353	0.0
K00351	72.0
K00350	72.0
K05952	0.0
K05953	0.0
K05951	0.0
K05956	0.0
K05957	0.0
K00358	3.0
K00689	0.0
K00688	212.0
K00681	7.0
K00680	136.0
K00683	0.0
K00685	0.0
K00684	2.0
K00687	0.0
K00686	0.0
K05831	0.0
K05830	0.0
K05833	92.0
K05832	81.0
K05834	0.0
K05837	158.0
K05836	0.0
K05839	0.0
K05838	0.0
K07677	0.0
K00533	40.0
K00532	0.0
K00531	0.0
K00530	0.0
K00537	156.0
K00536	0.0
K00535	0.0
K00534	0.0
K00539	0.0
K00538	0.0
K11029	0.0
K14260	31.0
K14261	0.0
K14266	0.0
K14267	0.0
K14268	0.0
K14269	0.0
K01337	0.0
K01338	176.0
K02683	0.0
K02682	0.0
K02681	0.0
K02680	0.0
K02687	155.0
K02686	0.0
K02685	0.0
K02689	0.0
K02688	0.0
K00824	13.0
K00827	0.0
K00826	168.0
K00821	178.0
K00820	175.0
K00823	2.0
K00822	0.0
K00829	0.0
K00828	0.0
K01488	16.0
K01489	157.0
K01484	0.0
K01485	14.0
K01486	73.0
K01487	19.0
K01480	126.0
K01481	0.0
K01482	2.0
K01483	0.0
K02469	231.0
K02468	0.0
K02466	0.0
K02465	0.0
K02464	0.0
K02463	0.0
K02462	0.0
K02461	0.0
K02460	0.0
K08969	2.0
K13061	0.0
K13060	0.0
K13063	0.0
K13062	0.0
K13069	0.0
K08964	0.0
K06363	0.0
K03079	20.0
K06342	0.0
K03078	0.0
K13289	0.0
K13288	1.0
K13285	0.0
K13287	0.0
K13286	0.0
K13281	2.0
K13280	31.0
K13283	0.0
K00054	3.0
K04496	0.0
K05369	0.0
K05368	0.0
K03228	0.0
K03229	0.0
K00052	153.0
K03222	0.0
K03223	0.0
K03220	0.0
K03221	0.0
K03226	0.0
K03227	0.0
K03224	0.0
K03225	0.0
K09482	0.0
K09483	0.0
K13836	0.0
K12228	0.0
K05360	0.0
K12224	1.0
K12225	1.0
K12226	0.0
K12227	0.0
K12220	0.0
K05363	0.0
K12222	1.0
K12223	1.0
K08681	58.0
K08680	1.0
K08683	0.0
K08682	0.0
K08685	0.0
K08684	0.0
K08687	0.0
K08686	0.0
K11755	231.0
K11754	363.0
K11751	0.0
K11750	0.0
K11753	319.0
K11752	132.0
K02407	30.0
K13938	0.0
K13936	0.0
K13935	0.0
K02406	87.0
K13933	0.0
K13932	0.0
K13931	0.0
K13930	0.0
K12088	0.0
K12081	0.0
K12082	0.0
K12083	0.0
K12084	0.0
K12086	0.0
K12087	0.0
K09611	0.0
K09612	0.0
K04940	0.0
K10085	0.0
K05394	0.0
K05395	0.0
K06340	0.0
K13043	2.0
K07149	40.0
K07148	73.0
K07147	0.0
K07146	3.0
K07145	1.0
K07144	0.0
K07143	0.0
K07142	0.0
K07141	29.0
K07140	0.0
K10156	0.0
K10150	0.0
K10620	0.0
K10621	0.0
K14028	0.0
K14029	0.0
K01817	144.0
K01816	0.0
K01815	102.0
K01814	156.0
K01813	33.0
K01812	132.0
K01811	183.0
K01810	163.0
K01819	1.0
K01818	24.0
K14580	0.0
K05379	0.0
K08304	1.0
K08305	2.0
K08306	0.0
K08307	76.0
K08300	1.0
K08301	139.0
K08302	33.0
K08303	305.0
K08308	0.0
K08309	20.0
K14671	0.0
K14670	0.0
K14673	0.0
K14672	0.0
K01673	13.0
K01672	0.0
K01671	0.0
K01677	80.0
K01676	73.0
K01674	1.0
K01679	5.0
K01678	77.0
K02899	160.0
K02896	0.0
K02897	88.0
K02895	154.0
K02892	162.0
K02890	162.0
K10811	0.0
K02096	0.0
K02097	0.0
K02094	0.0
K02095	0.0
K02092	0.0
K02093	0.0
K02099	86.0
K03411	42.0
K03410	44.0
K03413	66.0
K03412	21.0
K03415	15.0
K03414	0.0
K03417	1.0
K03416	0.0
K03418	0.0
K05376	0.0
K02320	0.0
K02322	0.0
K02323	0.0
K05377	0.0
K13542	81.0
K13543	0.0
K13540	0.0
K13541	0.0
K12145	0.0
K12144	0.0
K12147	0.0
K12410	170.0
K12141	71.0
K12140	71.0
K12143	2.0
K12142	0.0
K12149	0.0
K12148	0.0
K07312	0.0
K07313	9.0
K07310	2.0
K07311	0.0
K07316	4.0
K07317	0.0
K07314	0.0
K07315	1.0
K07318	6.0
K07319	22.0
K03936	0.0
K03425	0.0
K03426	133.0
K03427	222.0
K03420	0.0
K03421	0.0
K03422	0.0
K03423	0.0
K03756	0.0
K03757	0.0
K03206	0.0
K03755	0.0
K11144	12.0
K11145	81.0
K05972	0.0
K05973	0.0
K03752	3.0
K05978	0.0
K05979	2.0
K03753	2.0
K00331	74.0
K00330	74.0
K00333	3.0
K00332	3.0
K00335	72.0
K00334	78.0
K00337	74.0
K00336	105.0
K00339	74.0
K00338	74.0
K03751	0.0
K06953	0.0
K06952	4.0
K06407	79.0
K06950	289.0
K10819	0.0
K06956	10.0
K06955	0.0
K06402	11.0
K10815	0.0
K06959	156.0
K06958	84.0
K06409	143.0
K06408	35.0
K09129	0.0
K09128	7.0
K09123	6.0
K09122	0.0
K09121	35.0
K09120	0.0
K09127	0.0
K09126	1.0
K09125	2.0
K09124	0.0
K01233	0.0
K05819	0.0
K05818	0.0
K01896	0.0
K05813	62.0
K05812	0.0
K05811	0.0
K05810	78.0
K05817	0.0
K05816	0.0
K05815	15.0
K05814	8.0
K01894	0.0
K01892	162.0
K01234	16.0
K01144	92.0
K01146	0.0
K01141	1.0
K01416	0.0
K11434	0.0
K01415	0.0
K06354	0.0
K01414	1.0
K09836	0.0
K01318	0.0
K01319	0.0
K01312	0.0
K06350	0.0
K02669	62.0
K02668	0.0
K02665	0.0
K02664	0.0
K02667	1.0
K02666	0.0
K02661	0.0
K02660	0.0
K02663	2.0
K02662	18.0
K00809	3.0
K00808	0.0
K00806	158.0
K00805	68.0
K00804	0.0
K00803	2.0
K00802	0.0
K00801	0.0
K00800	145.0
K10921	0.0
K02409	32.0
K02408	45.0
K02401	32.0
K02400	43.0
K02403	0.0
K02402	0.0
K02405	45.0
K05364	62.0
K05367	2.0
K05366	313.0
K10210	0.0
K10216	0.0
K13049	12.0
K13048	0.0
K13739	0.0
K10215	0.0
K06122	0.0
K13735	0.0
K13734	0.0
K13041	0.0
K13040	0.0
K13731	0.0
K13730	0.0
K13733	0.0
K13732	0.0
K04516	73.0
K03204	0.0
K03205	193.0
K03207	0.0
K03200	0.0
K03201	0.0
K03202	0.0
K03203	0.0
K03208	0.0
K03758	6.0
K03759	0.0
K09469	0.0
K09461	0.0
K06204	1.0
K00178	0.0
K13950	0.0
K13953	1.0
K13955	0.0
K13954	12.0
K10920	0.0
K06324	0.0
K11777	13.0
K11779	0.0
K11778	0.0
K06325	0.0
K12600	0.0
K07432	0.0
K07430	0.0
K06326	0.0
K07128	0.0
K07121	1.0
K07120	0.0
K07123	0.0
K07122	0.0
K07125	0.0
K07124	89.0
K07127	0.0
K07126	33.0
K01870	162.0
K01873	173.0
K01872	153.0
K01875	162.0
K01874	176.0
K01876	179.0
K01879	5.0
K01878	5.0
K06321	0.0
K00476	0.0
K00477	0.0
K00474	0.0
K00472	0.0
K00470	0.0
K00471	0.0
K00478	0.0
K00479	0.0
K04775	0.0
K04774	1.0
K04777	0.0
K04776	0.0
K04771	1.0
K04770	0.0
K04773	76.0
K04772	0.0
K04779	0.0
K04778	0.0
K14657	0.0
K14656	0.0
K14654	0.0
K14653	0.0
K14652	203.0
K14659	0.0
K14658	0.0
K14386	0.0
K09926	0.0
K01699	0.0
K01698	38.0
K01695	144.0
K01697	3.0
K01696	145.0
K01690	0.0
K01693	82.0
K01692	29.0
K07227	0.0
K03439	159.0
K03438	200.0
K13380	0.0
K03928	6.0
K03925	87.0
K03924	146.0
K03431	94.0
K03926	0.0
K03437	159.0
K03436	102.0
K03435	0.0
K03434	0.0
K02348	15.0
K02342	180.0
K02343	160.0
K02340	152.0
K02341	161.0
K02346	114.0
K02347	1.0
K02344	0.0
K02345	0.0
K03697	16.0
K03696	157.0
K03695	159.0
K03694	2.0
K03693	1.0
K03692	0.0
K03690	1.0
K03699	131.0
K03698	70.0
K13566	0.0
K12164	0.0
K07338	0.0
K07339	18.0
K07334	5.0
K07335	67.0
K07336	0.0
K07337	0.0
K07330	0.0
K07331	0.0
K07332	0.0
K07333	0.0
K09695	0.0
K09694	0.0
K09697	16.0
K09696	16.0
K09691	88.0
K09690	61.0
K09693	0.0
K09692	6.0
K09699	0.0
K09698	2.0
K07590	3.0
K07591	0.0
K07592	0.0
K05998	0.0
K05999	0.0
K05996	0.0
K05997	0.0
K05994	0.0
K05995	88.0
K05993	16.0
K05991	0.0
K10837	0.0
K00319	0.0
K00318	2.0
K00648	162.0
K02545	0.0
K00645	160.0
K00311	1.0
K00646	0.0
K00317	0.0
K00316	0.0
K00643	0.0
K00314	0.0
K02547	18.0
K06429	0.0
K06428	0.0
K06427	0.0
K02812	0.0
K06425	1.0
K06424	0.0
K06423	3.0
K06422	0.0
K06421	1.0
K02813	0.0
K02930	0.0
K03815	1.0
K05612	0.0
K03367	2.0
K03366	1.0
K03812	0.0
K03635	1.0
K03634	2.0
K03631	155.0
K05969	0.0
K03630	177.0
K03633	0.0
K03632	0.0
K01998	52.0
K01999	54.0
K01992	302.0
K01993	147.0
K01990	650.0
K01991	73.0
K01996	55.0
K01997	57.0
K01994	0.0
K01995	55.0
K03148	4.0
K03639	49.0
K05692	0.0
K03638	1.0
K00869	4.0
K00868	70.0
K00861	0.0
K00860	1.0
K00863	8.0
K00862	0.0
K00865	56.0
K00864	117.0
K00867	3.0
K00866	0.0
K01192	132.0
K01190	570.0
K01191	94.0
K01197	2.0
K01194	1.0
K01195	27.0
K01198	28.0
K01199	0.0
K00656	250.0
K00657	88.0
K00306	0.0
K14591	1.0
K00300	0.0
K00653	0.0
K13715	0.0
K13713	0.0
K00650	0.0
K00651	81.0
K14596	0.0
K02647	148.0
K14598	0.0
K02643	0.0
K02642	0.0
K02641	0.0
K02640	0.0
K03594	88.0
K03595	161.0
K03596	159.0
K03597	0.0
K03590	79.0
K03591	0.0
K03592	1.0
K03593	75.0
K03598	0.0
K03599	1.0
K01736	157.0
K01737	90.0
K01734	113.0
K01735	145.0
K01732	0.0
K01733	156.0
K01730	12.0
K01731	0.0
K06049	0.0
K01738	188.0
K01739	3.0
K11809	0.0
K05343	9.0
K02422	56.0
K02421	32.0
K05340	2.0
K02427	1.0
K05346	7.0
K02425	0.0
K02424	0.0
K05349	474.0
K02428	76.0
K03770	75.0
K03771	77.0
K03772	0.0
K03773	74.0
K03774	5.0
K03775	73.0
K03776	0.0
K03777	1.0
K03778	117.0
K03779	14.0
K09722	0.0
K08174	0.0
K14114	0.0
K13979	0.0
K13237	0.0
K14440	0.0
K09992	12.0
K09990	0.0
K09991	0.0
K09996	1.0
K09997	0.0
K09994	0.0
K14110	0.0
K09998	0.0
K09999	1.0
K14111	0.0
K14113	0.0
K14449	0.0
K10213	0.0
K14118	0.0
K11711	1.0
K11710	0.0
K11712	2.0
K11717	222.0
K11719	1.0
K06857	0.0
K10440	114.0
K10441	102.0
K07103	0.0
K07102	1.0
K07101	0.0
K07100	0.0
K07107	210.0
K07106	4.0
K07105	51.0
K07456	155.0
K07459	9.0
K07458	4.0
K07109	0.0
K07108	0.0
K10198	0.0
K10199	0.0
K10190	62.0
K10191	0.0
K10192	8.0
K10193	1.0
K10194	2.0
K10195	0.0
K10196	0.0
K10197	0.0
K15013	0.0
K01858	1.0
K15016	0.0
K15017	0.0
K01853	0.0
K01852	0.0
K01851	0.0
K01850	3.0
K01857	0.0
K01856	0.0
K01854	165.0
K07539	0.0
K08478	0.0
K08479	0.0
K08476	0.0
K08477	0.0
K08475	0.0
K00450	8.0
K00451	0.0
K00452	0.0
K00453	1.0
K00455	0.0
K00456	0.0
K00457	1.0
K00106	0.0
K00459	2.0
K00104	35.0
K00105	0.0
K00102	0.0
K00103	0.0
K00100	210.0
K00101	0.0
K01509	0.0
K04759	227.0
K04758	222.0
K04757	5.0
K01504	0.0
K04755	1.0
K04754	0.0
K04753	0.0
K04752	0.0
K04751	58.0
K01502	0.0
K14631	0.0
K05359	0.0
K14632	0.0
K07536	0.0
K12080	0.0
K02364	0.0
K12369	2.0
K02361	2.0
K02362	0.0
K02363	0.0
K13509	0.0
K13503	0.0
K13500	0.0
K12109	0.0
K12108	0.0
K12101	0.0
K12100	0.0
K12103	0.0
K12102	0.0
K12105	0.0
K12104	0.0
K12107	0.0
K12106	0.0
K11023	0.0
K03014	0.0
K08906	0.0
K08904	0.0
K08900	0.0
K06223	61.0
K06199	93.0
K06198	2.0
K06197	0.0
K06196	44.0
K06194	73.0
K06193	2.0
K06192	0.0
K06191	1.0
K06190	1.0
K11104	32.0
K11105	100.0
K11106	0.0
K11107	0.0
K11102	1.0
K11103	0.0
K07862	13.0
K00666	26.0
K00663	1.0
K00662	14.0
K00661	141.0
K00660	0.0
K06997	157.0
K06996	1.0
K06995	0.0
K10852	2.0
K06993	0.0
K06992	0.0
K06991	0.0
K06990	1.0
K11050	0.0
K06999	2.0
K06998	15.0
K05338	0.0
K11051	0.0
K06441	0.0
K06440	0.0
K06443	0.0
K06442	86.0
K06445	1.0
K06447	0.0
K06446	2.0
K06309	0.0
K05686	0.0
K02655	1.0
K07392	0.0
K00595	88.0
K00594	0.0
K00596	0.0
K00599	324.0
K00598	1.0
K02657	0.0
K07642	0.0
K07643	0.0
K07396	0.0
K07397	4.0
K07394	1.0
K07395	0.0
K04102	0.0
K04103	0.0
K04100	0.0
K04101	0.0
K04107	0.0
K04105	0.0
K04108	0.0
K04109	0.0
K07716	0.0
K07717	0.0
K07714	0.0
K07715	0.0
K07712	1.0
K07713	2.0
K07710	0.0
K07711	0.0
K07718	291.0
K07719	2.0
K00843	0.0
K00842	0.0
K00841	4.0
K00840	0.0
K00847	169.0
K00846	0.0
K00845	291.0
K00844	6.0
K00849	153.0
K00848	52.0
K06302	0.0
K13771	0.0
K13770	0.0
K13772	0.0
K13775	0.0
K13774	0.0
K13777	0.0
K13776	0.0
K13779	0.0
K13778	0.0
K02621	81.0
K02992	154.0
K02623	0.0
K08286	0.0
K08281	7.0
K02996	142.0
K02995	0.0
K02994	162.0
K02629	0.0
K02628	0.0
K08289	71.0
K08288	0.0
K03578	0.0
K03579	0.0
K03576	0.0
K03577	12.0
K03574	158.0
K03575	114.0
K03572	156.0
K03573	0.0
K03570	157.0
K03571	72.0
K01710	244.0
K01711	97.0
K01712	3.0
K01713	0.0
K01714	250.0
K01715	52.0
K01716	1.0
K01718	0.0
K01719	75.0
K03081	0.0
K02199	1.0
K02198	3.0
K14170	153.0
K02193	1.0
K02192	6.0
K02191	0.0
K02190	47.0
K02197	3.0
K02196	0.0
K02195	3.0
K02194	3.0
K03718	73.0
K03719	24.0
K03712	85.0
K03713	0.0
K03710	105.0
K03711	184.0
K03716	28.0
K03717	0.0
K03715	0.0
K07129	0.0
K00045	0.0
K13995	0.0
K13994	0.0
K13991	0.0
K13990	72.0
K13993	89.0
K13992	0.0
K06298	46.0
K06299	0.0
K06294	0.0
K06295	20.0
K06296	4.0
K06297	4.0
K06290	0.0
K06291	0.0
K06292	0.0
K06293	0.0
K12743	0.0
K00248	68.0
K06426	0.0
K11739	0.0
K11738	0.0
K11733	0.0
K11732	0.0
K11731	0.0
K11737	0.0
K11736	0.0
K11735	0.0
K11734	0.0
K06870	0.0
K06871	207.0
K06872	105.0
K06873	0.0
K06874	0.0
K06875	0.0
K06876	0.0
K06877	13.0
K06878	2.0
K06879	1.0
K07478	175.0
K12645	0.0
K07479	0.0
K07473	75.0
K07472	0.0
K07471	0.0
K07470	0.0
K07477	0.0
K07476	0.0
K07474	3.0
K15038	0.0
K15039	0.0
K15034	2.0
K15036	0.0
K15037	0.0
K08738	0.0
K06420	0.0
K00128	119.0
K00129	0.0
K00438	0.0
K00432	7.0
K00433	12.0
K00122	0.0
K00123	5.0
K00124	2.0
K00125	0.0
K00126	0.0
K00127	2.0
K08973	2.0
K14348	0.0
K14347	0.0
K14340	0.0
K08972	4.0
K01525	1.0
K01524	167.0
K01523	14.0
K01521	0.0
K01520	183.0
K01529	3.0
K08977	0.0
K03969	6.0
K08929	0.0
K02388	45.0
K02389	44.0
K02386	0.0
K02387	45.0
K02384	0.0
K02385	33.0
K02382	0.0
K02380	0.0
K02381	0.0
K05386	0.0
K13524	0.0
K13525	0.0
K13527	0.0
K13520	0.0
K13522	0.0
K13529	0.0
K03385	3.0
K03384	0.0
K03387	72.0
K03386	87.0
K03381	0.0
K03380	0.0
K03383	0.0
K03382	3.0
K03389	75.0
K03388	74.0
K05356	0.0
K12344	0.0
K12343	0.0
K12342	0.0
K12341	0.0
K12340	75.0
K02430	0.0
K12349	0.0
K05351	0.0
K11694	0.0
K11695	0.0
K11690	37.0
K05352	0.0
K11693	0.0
K08928	0.0
K03433	0.0
K13832	0.0
K03039	0.0
K03432	0.0
K06607	0.0
K06606	14.0
K06605	8.0
K03430	14.0
K06603	3.0
K06602	0.0
K06601	0.0
K06600	0.0
K05358	0.0
K06609	0.0
K06608	8.0
K03923	1.0
K03922	0.0
K11472	0.0
K11473	0.0
K11474	0.0
K11475	0.0
K11476	0.0
K11477	0.0
K00601	0.0
K00600	161.0
K00603	1.0
K03746	0.0
K00605	89.0
K00604	162.0
K00607	0.0
K00606	101.0
K00609	157.0
K03741	26.0
K03740	2.0
K03743	20.0
K10873	0.0
K03214	0.0
K14068	0.0
K13317	0.0
K06360	0.0
K14069	0.0
K08078	0.0
K09650	0.0
K06361	0.0
K07802	0.0
K07803	0.0
K07800	0.0
K07801	0.0
K07806	0.0
K07807	0.0
K07804	0.0
K07805	0.0
K06362	0.0
K01172	0.0
K10257	0.0
K10255	0.0
K10254	56.0
K10253	0.0
K10918	0.0
K04128	0.0
K01958	16.0
K01959	0.0
K01956	153.0
K01957	0.0
K04126	0.0
K04127	0.0
K01952	160.0
K01953	136.0
K01950	153.0
K01951	163.0
K07730	0.0
K07731	0.0
K07732	0.0
K07733	0.0
K07734	0.0
K07735	3.0
K07736	70.0
K07737	229.0
K07738	71.0
K07739	2.0
K06365	0.0
K06366	0.0
K06367	0.0
K10910	0.0
K10911	0.0
K04382	0.0
K10775	0.0
K02609	0.0
K02979	0.0
K02978	0.0
K06368	0.0
K02975	0.0
K02974	0.0
K02977	0.0
K02976	0.0
K03558	3.0
K03559	75.0
K03550	140.0
K03551	162.0
K03552	0.0
K03553	174.0
K03554	0.0
K03555	156.0
K03556	16.0
K03557	1.0
K01778	162.0
K01779	11.0
K06369	0.0
K01772	5.0
K01770	153.0
K01771	0.0
K01776	154.0
K01777	0.0
K01774	0.0
K01775	172.0
K05385	0.0
K05384	0.0
K05383	0.0
K05382	0.0
K05381	0.0
K08159	0.0
K14153	3.0
K14154	0.0
K14155	157.0
K08152	0.0
K08156	72.0
K08076	0.0
K12809	0.0
K05297	12.0
K03734	184.0
K03735	1.0
K03736	1.0
K03737	154.0
K03731	0.0
K03732	0.0
K03733	76.0
K03738	0.0
K03739	2.0
K08139	0.0
K06994	1.0
K12660	0.0
K12661	0.0
K07450	0.0
K08719	0.0
K08717	1.0
K08715	0.0
K08714	0.0
K08713	0.0
K08710	0.0
K11311	0.0
K11312	1.0
K00141	0.0
K00146	0.0
K00411	0.0
K00412	0.0
K00145	306.0
K00148	0.0
K14367	0.0
K14366	0.0
K08954	0.0
K08384	112.0
K14369	0.0
K14368	0.0
K14091	12.0
K14090	14.0
K14093	0.0
K14092	0.0
K14095	0.0
K14094	0.0
K14097	0.0
K14096	0.0
K14099	0.0
K14098	0.0
K02848	0.0
K01541	0.0
K04712	0.0
K04711	0.0
K01545	0.0
K01547	107.0
K01546	108.0
K01548	101.0
K04719	0.0
K04718	0.0
K02018	85.0
K02019	26.0
K02016	221.0
K02017	1.0
K02014	240.0
K02015	267.0
K02012	38.0
K02013	209.0
K02010	22.0
K02011	37.0
K04515	0.0
K03943	0.0
K03941	0.0
K03940	0.0
K00313	4.0
K04060	0.0
K01608	12.0
K08942	0.0
K08943	0.0
K08940	0.0
K08941	0.0
K08946	0.0
K08947	0.0
K08944	0.0
K08945	0.0
K03059	0.0
K13811	0.0
K13812	0.0
K13815	0.0
K13816	0.0
K13818	0.0
K13819	0.0
K03053	0.0
K03052	0.0
K03055	0.0
K03054	0.0
K03057	0.0
K03056	0.0
K06222	0.0
K11418	0.0
K11410	0.0
K11415	0.0
K00622	0.0
K00621	0.0
K00620	145.0
K00627	15.0
K00626	65.0
K00625	146.0
K00624	0.0
K02805	16.0
K02552	1.0
K02550	0.0
K02556	38.0
K02803	0.0
K02554	0.0
K07280	0.0
K07281	0.0
K07282	124.0
K07283	0.0
K07284	68.0
K07285	0.0
K07286	0.0
K08217	38.0
K07288	0.0
K07289	2.0
K07534	0.0
K07535	0.0
K07533	34.0
K07822	0.0
K07823	0.0
K08699	0.0
K00088	169.0
K00087	18.0
K00086	13.0
K00082	0.0
K10239	0.0
K10238	0.0
K10231	7.0
K10230	0.0
K10233	0.0
K10232	0.0
K10235	0.0
K10234	0.0
K10237	0.0
K10236	0.0
K08353	0.0
K01970	0.0
K01971	9.0
K01972	182.0
K01973	0.0
K01974	0.0
K01975	11.0
K01976	0.0
K07758	0.0
K05990	0.0
K07752	0.0
K07753	0.0
K07751	0.0
K13786	0.0
K07755	0.0
K07442	0.0
K08352	6.0
K07115	0.0
K07441	0.0
K07634	0.0
K07446	0.0
K07111	0.0
K07444	74.0
K07445	0.0
K00647	2.0
K07449	0.0
K00641	73.0
K00640	186.0
K01289	0.0
K01282	0.0
K01283	0.0
K01280	0.0
K01281	2.0
K01286	30.0
K01284	145.0
K02954	163.0
K02952	162.0
K02950	160.0
K00155	0.0
K02959	162.0
K00887	0.0
K00886	0.0
K00885	0.0
K00884	0.0
K00883	1.0
K00882	61.0
K00881	0.0
K00880	22.0
K00053	152.0
K14048	0.0
K01026	24.0
K01756	154.0
K01025	0.0
K01750	3.0
K01023	0.0
K01752	198.0
K01753	2.0
K14583	0.0
K01758	1.0
K01759	217.0
K09565	0.0
K09568	0.0
K08173	0.0
K08172	0.0
K02483	23.0
K02482	0.0
K08177	3.0
K08176	1.0
K08175	0.0
K02486	0.0
K02489	0.0
K02488	0.0
K08178	0.0
K14138	21.0
K14136	0.0
K09713	0.0
K09714	0.0
K09715	0.0
K03532	0.0
K03533	0.0
K03530	326.0
K03531	142.0
K03536	160.0
K03537	0.0
K03534	102.0
K03535	0.0
K03538	0.0
K03539	0.0
K14451	0.0
K14450	0.0
K02225	0.0
K02224	107.0
K02227	60.0
K02226	70.0
K02221	9.0
K14107	0.0
K02229	0.0
K02228	0.0
K14106	0.0
K00441	1.0
K03288	0.0
K03289	0.0
K03284	178.0
K03285	0.0
K03286	0.0
K03287	74.0
K03280	0.0
K03281	74.0
K03282	144.0
K00440	0.0
K13677	0.0
K12790	0.0
K09639	0.0
K12688	0.0
K12689	0.0
K12686	0.0
K12687	0.0
K12684	0.0
K12685	0.0
K12682	0.0
K12683	0.0
K12680	0.0
K11889	0.0
K08884	99.0
K11085	87.0
K11084	0.0
K11081	0.0
K11080	0.0
K11083	0.0
K11082	0.0
K11089	0.0
K08777	0.0
K08776	0.0
K06346	80.0
K06347	0.0
K09824	0.0
K09825	151.0
K09823	0.0
K09820	0.0
K10939	0.0
K10936	0.0
K10937	0.0
K10933	0.0
K06348	0.0
K09829	0.0
K11337	0.0
K11336	0.0
K11335	0.0
K11334	0.0
K11333	0.0
K11332	0.0
K11331	0.0
K11330	0.0
K00169	26.0
K00164	3.0
K00166	0.0
K00167	0.0
K00161	14.0
K00162	14.0
K00163	2.0
K10689	0.0
K10680	0.0
K10681	0.0
K10682	0.0
K04083	86.0
K04082	0.0
K04081	0.0
K04080	0.0
K04087	3.0
K04086	0.0
K04085	0.0
K04084	2.0
K04088	3.0
K01569	0.0
K01568	0.0
K01563	1.0
K01561	0.0
K01560	24.0
K01567	1.0
K01565	0.0
K01564	0.0
K02038	158.0
K02039	158.0
K02030	219.0
K02031	187.0
K02032	204.0
K02033	219.0
K02034	226.0
K02035	240.0
K02036	160.0
K02037	150.0
K05556	0.0
K13658	0.0
K13659	0.0
K13656	0.0
K13657	0.0
K13654	0.0
K13655	2.0
K13652	13.0
K13653	83.0
K13650	0.0
K13651	0.0
K05555	0.0
K05552	0.0
K02057	172.0
K05550	0.0
K05551	0.0
K12308	194.0
K12306	0.0
K03073	158.0
K03072	13.0
K03071	1.0
K03070	162.0
K03077	9.0
K03076	160.0
K03075	139.0
K03074	16.0
K08965	0.0
K08967	0.0
K08961	0.0
K08963	29.0
K13873	0.0
K13876	0.0
K13874	0.0
K13875	0.0
K06139	0.0
K06138	0.0
K06135	0.0
K06134	1.0
K06137	1.0
K06136	0.0
K06131	201.0
K06133	57.0
K06132	0.0
K02600	162.0
K07389	0.0
K07388	0.0
K04747	0.0
K01516	161.0
K09977	0.0
K07518	0.0
K07519	0.0
K11437	0.0
K07512	0.0
K07516	0.0
K10212	6.0
K10747	0.0
K10217	0.0
K10219	0.0
K10218	0.0
K10748	0.0
K01912	139.0
K01913	0.0
K01910	2.0
K01911	3.0
K01916	4.0
K01917	0.0
K01914	141.0
K01915	255.0
K01918	103.0
K01919	6.0
K07774	0.0
K07775	22.0
K07776	4.0
K07777	14.0
K07770	0.0
K07771	0.0
K07772	0.0
K07773	0.0
K07778	0.0
K01193	113.0
K04340	0.0
K04341	0.0
K04342	0.0
K04343	0.0
K12986	0.0
K04691	0.0
K02931	142.0
K02933	162.0
K02935	162.0
K02936	0.0
K02939	162.0
K00205	0.0
K00204	0.0
K00207	0.0
K00206	0.0
K00201	0.0
K00200	0.0
K00203	0.0
K00202	0.0
K00209	0.0
K00208	73.0
K01000	177.0
K01001	0.0
K01002	14.0
K01003	0.0
K01004	0.0
K01005	15.0
K01006	153.0
K01007	10.0
K01008	46.0
K10855	0.0
K14115	0.0
K14116	0.0
K14441	153.0
K14446	0.0
K14447	0.0
K14112	0.0
K14445	0.0
K08195	0.0
K08194	0.0
K14448	0.0
K08196	0.0
K08191	73.0
K14119	0.0
K08193	0.0
K00702	17.0
K10799	0.0
K03518	73.0
K03519	2.0
K09719	0.0
K10856	0.0
K03516	0.0
K03517	130.0
K02205	0.0
K02204	0.0
K02203	62.0
K02201	0.0
K02200	0.0
K13714	0.0
K13461	0.0
K12518	0.0
K12519	0.0
K12517	0.0
K12514	0.0
K12515	0.0
K12512	0.0
K12513	0.0
K12510	78.0
K12511	9.0
K07183	60.0
K07182	0.0
K07181	15.0
K07180	3.0
K07186	0.0
K07185	24.0
K07184	0.0
K09800	1.0
K09801	1.0
K09802	0.0
K09803	6.0
K09804	0.0
K09805	0.0
K09806	1.0
K09807	85.0
K09808	149.0
K09809	8.0
K10912	0.0
K10913	0.0
K10914	14.0
K10915	0.0
K10916	0.0
K10917	0.0
K11358	63.0
K11355	0.0
K11354	0.0
K11357	0.0
K11356	0.0
K04069	303.0
K04068	184.0
K04065	0.0
K04064	0.0
K04067	0.0
K04066	156.0
K04061	29.0
K09716	0.0
K04063	0.0
K04062	0.0
K10006	0.0
K10007	0.0
K10004	0.0
K10005	0.0
K10002	0.0
K10003	0.0
K10000	0.0
K10001	0.0
K09717	0.0
K10008	0.0
K10009	0.0
K02491	0.0
K14588	0.0
K14581	0.0
K13678	2.0
K13679	0.0
K11633	0.0
K13670	0.0
K13671	0.0
K11987	0.0
K11636	0.0
K11634	0.0
K13582	0.0
K13583	0.0
K13580	0.0
K13581	0.0
K13586	0.0
K13587	0.0
K13584	0.0
K13585	0.0
K13588	0.0
K13589	0.0
K02052	3.0
K02053	3.0
K02050	158.0
K02051	138.0
K02056	91.0
K05553	0.0
K02054	3.0
K02055	2.0
K02058	40.0
K02059	0.0
K05558	0.0
K05559	0.0
K03895	0.0
K03894	0.0
K03897	0.0
K03896	0.0
K03891	0.0
K03890	0.0
K03893	0.0
K03892	160.0
K02423	0.0
K05342	0.0
K05341	3.0
K12989	0.0
K12988	0.0
K02420	43.0
K12981	0.0
K12980	0.0
K12983	0.0
K12982	1.0
K12985	0.0
K12984	0.0
K12987	0.0
K02426	73.0
K13854	0.0
K03098	72.0
K13853	3.0
K03095	2.0
K05344	0.0
K03091	323.0
K03090	3.0
K03093	8.0
K03092	106.0
K06113	1.0
K09632	0.0
K02429	147.0
K06118	0.0
K05716	0.0
K04844	0.0
K11632	0.0
K11630	0.0
K11631	0.0
K11637	0.0
K11635	0.0
K11638	0.0
K11639	0.0
K07572	0.0
K07573	0.0
K07570	1.0
K07571	20.0
K07576	66.0
K07577	0.0
K07574	80.0
K07575	0.0
K07578	0.0
K07579	0.0
K11189	188.0
K11184	47.0
K11187	0.0
K11180	0.0
K11181	0.0
K11183	0.0
K10764	1.0
K10763	1.0
K10762	0.0
K01938	147.0
K01939	162.0
K01934	90.0
K01935	77.0
K01937	162.0
K01930	0.0
K01932	0.0
K01933	167.0
K07798	2.0
K07799	0.0
K07796	0.0
K07797	0.0
K07794	0.0
K07795	0.0
K07792	0.0
K07793	14.0
K07790	0.0
K07791	0.0
K06379	79.0
K00968	12.0
K06378	77.0
K06377	0.0
K06376	0.0
K06375	0.0
K09814	0.0
K09813	0.0
K06372	0.0
K06371	0.0
K06370	0.0
K01249	0.0
K01246	98.0
K01247	1.0
K01244	0.0
K01243	155.0
K08919	0.0
K01241	1.0
K02919	118.0
K02913	152.0
K02912	0.0
K02911	159.0
K02910	0.0
K02917	0.0
K02916	162.0
K02915	0.0
K02914	160.0
K00228	2.0
K00227	0.0
K00226	243.0
K00224	0.0
K00223	1.0
K00222	0.0
K00221	0.0
K00220	0.0
K01798	0.0
K01799	1.0
K01068	0.0
K01069	5.0
K01062	0.0
K01791	138.0
K01792	0.0
K01061	0.0
K01066	2.0
K01067	1.0
K01796	0.0
K01797	1.0
K05499	13.0
K14468	0.0
K14469	0.0
K14465	0.0
K14466	0.0
K14467	0.0
K10834	0.0
K10833	0.0
K02266	0.0
K03793	0.0
K03790	12.0
K03791	0.0
K03796	0.0
K03797	296.0
K03794	0.0
K03795	0.0
K03798	254.0
K03799	4.0
K13448	0.0
K12538	0.0
K12539	0.0
K12530	0.0
K12531	0.0
K12532	0.0
K12533	0.0
K12534	0.0
K12535	0.0
K12536	0.0
K12537	0.0
K03136	0.0
K09790	107.0
K09791	1.0
K09792	2.0
K09793	72.0
K09794	1.0
K09795	0.0
K09796	0.0
K09797	84.0
K09798	0.0
K09799	0.0
K10972	0.0
K10973	0.0
K10977	0.0
K10974	13.0
K10975	0.0
K10978	0.0
K10979	10.0
K06308	0.0
K00315	0.0
K09862	0.0
K06303	0.0
K09860	0.0
K09861	128.0
K06306	16.0
K06307	0.0
K06305	0.0
K11373	0.0
K04047	4.0
K04046	0.0
K04045	15.0
K04044	0.0
K04043	173.0
K04042	35.0
K04041	61.0
K04040	0.0
K02700	0.0
K04049	0.0
K04048	0.0
K02707	0.0
K02704	0.0
K02705	0.0
K10020	0.0
K10021	0.0
K10022	0.0
K10023	0.0
K10024	0.0
K10025	0.0
K10026	13.0
K10027	2.0
K13612	0.0
K13613	0.0
K13611	0.0
K13614	0.0
K13615	0.0
K05794	2.0
K05795	17.0
K05796	6.0
K05797	0.0
K05790	0.0
K05791	0.0
K05792	0.0
K05793	0.0
K05798	0.0
K05799	106.0
K01474	0.0
K01477	0.0
K01476	1.0
K01471	0.0
K01470	35.0
K01473	0.0
K13039	0.0
K01479	1.0
K01478	3.0
K05570	13.0
K05571	13.0
K05572	0.0
K05573	0.0
K02078	274.0
K02079	0.0
K05576	0.0
K02074	2.0
K02075	2.0
K02076	7.0
K02077	2.0
K02071	65.0
K02072	67.0
K02073	67.0
K03309	0.0
K03308	257.0
K03305	80.0
K03304	0.0
K03307	58.0
K03306	41.0
K03301	0.0
K03300	3.0
K03303	10.0
K03302	0.0
K06173	220.0
K06175	0.0
K06174	0.0
K06177	72.0
K06176	0.0
K06179	84.0
K07680	0.0
K03867	0.0
K03838	0.0
K12053	0.0
K11618	12.0
K11619	0.0
K11614	0.0
K11615	0.0
K11616	0.0
K11617	0.0
K11610	0.0
K11611	0.0
K11960	0.0
K11961	1.0
K02836	158.0
K10565	0.0
K10564	0.0
K02837	134.0
K10561	14.0
K10560	14.0
K10563	37.0
K10562	0.0
K02838	162.0
K06858	0.0
K02839	12.0
K06859	8.0
K12700	14.0
K07558	0.0
K07559	16.0
K07228	0.0
K07229	0.0
K07226	0.0
K07224	0.0
K07225	0.0
K07222	0.0
K07223	1.0
K07220	40.0
K07221	0.0
K10709	37.0
K10708	0.0
K10701	0.0
K10703	0.0
K10702	0.0
K10704	0.0
K05984	0.0
K07537	0.0
K08652	0.0
K08651	0.0
K08658	0.0
K08659	10.0
K05982	0.0
K07451	0.0
K07453	0.0
K07452	0.0
K07455	15.0
K07454	0.0
K09707	14.0
K07457	2.0
K09706	5.0
K07104	0.0
K00029	2.0
K00028	0.0
K00799	1.0
K00798	91.0
K00797	57.0
K00024	147.0
K00795	2.0
K00026	0.0
K00021	1.0
K00020	2.0
K00023	0.0
K00022	0.0
K09017	1.0
K01269	85.0
K09015	75.0
K09014	91.0
K09013	126.0
K09011	72.0
K09010	0.0
K01261	0.0
K01262	251.0
K01263	1.0
K01264	0.0
K01265	258.0
K01266	12.0
K09018	0.0
K08227	0.0
K08226	0.0
K08225	0.0
K08224	1.0
K08223	1.0
K08222	0.0
K08221	0.0
K00249	0.0
K01790	215.0
K00241	75.0
K00240	93.0
K00243	138.0
K00242	1.0
K00245	0.0
K00244	35.0
K00247	0.0
K00246	0.0
K01795	22.0
K06983	0.0
K02799	0.0
K02798	10.0
K02791	7.0
K02790	0.0
K02793	62.0
K02795	78.0
K02794	89.0
K02796	70.0
K04564	87.0
K04565	28.0
K04566	12.0
K04567	142.0
K01040	1.0
K01041	0.0
K04562	15.0
K04568	1.0
K01049	0.0
K02535	75.0
K02242	2.0
K02536	76.0
K02531	1.0
K02246	2.0
K02533	1.0
K02532	0.0
K02248	2.0
K02538	0.0
K00581	0.0
K13421	0.0
K01013	0.0
K15018	0.0
K15019	0.0
K03110	161.0
K03111	325.0
K03112	0.0
K03113	73.0
K03116	79.0
K03117	0.0
K03118	76.0
K03119	0.0
K10919	0.0
K12552	0.0
K12553	0.0
K12551	0.0
K12556	0.0
K12554	0.0
K12555	4.0
K06892	1.0
K06893	0.0
K06890	8.0
K06891	2.0
K06896	149.0
K06897	39.0
K06894	2.0
K06895	1.0
K10954	0.0
K10956	0.0
K06899	0.0
K06328	0.0
K06329	0.0
K10952	0.0
K10953	0.0
K11395	0.0
K11391	0.0
K11390	0.0
K11392	0.0
K00499	0.0
K00494	1.0
K00495	0.0
K00496	0.0
K00491	0.0
K00492	0.0
K00493	0.0
K13591	0.0
K01467	77.0
K13593	0.0
K13592	0.0
K04021	0.0
K04020	0.0
K04023	8.0
K04022	0.0
K04025	0.0
K04024	4.0
K04027	1.0
K04026	1.0
K04029	30.0
K04028	33.0
K07055	0.0
K07054	1.0
K07057	0.0
K07056	236.0
K07051	0.0
K07050	56.0
K07053	150.0
K07052	203.0
K07059	0.0
K07058	141.0
K10040	4.0
K10041	11.0
K10046	0.0
K04799	0.0
K04798	0.0
K04793	0.0
K04792	0.0
K04791	0.0
K04790	0.0
K04797	0.0
K04796	0.0
K04795	0.0
K04794	0.0
K13638	0.0
K13639	0.0
K13634	0.0
K13635	0.0
K13636	0.0
K13637	0.0
K13630	0.0
K13631	0.0
K13632	0.0
K13633	0.0
K02042	21.0
K05778	0.0
K05779	0.0
K05776	72.0
K05541	0.0
K05774	0.0
K05775	0.0
K05772	0.0
K05773	0.0
K05540	18.0
K01459	0.0
K01458	0.0
K01457	1.0
K01455	0.0
K01454	0.0
K01453	0.0
K01452	0.0
K01451	12.0
K01450	0.0
K05518	0.0
K08070	12.0
K08071	0.0
K05516	4.0
K08077	0.0
K05515	144.0
K13093	0.0
K11783	0.0
K12949	0.0
K12945	0.0
K12944	0.0
K12941	19.0
K12940	0.0
K12943	0.0
K12942	8.0
K14728	0.0
K14727	0.0
K11785	0.0
K00108	0.0
K13890	1.0
K13891	1.0
K13892	0.0
K13893	0.0
K13894	0.0
K13895	0.0
K13896	0.0
K06159	0.0
K06158	181.0
K06153	161.0
K06152	0.0
K06151	0.0
K06157	0.0
K06156	0.0
K06155	0.0
K06154	0.0
K03327	146.0
K03326	0.0
K03325	8.0
K03324	211.0
K03322	13.0
K03321	6.0
K03320	29.0
K03329	0.0
K03328	73.0
K04802	0.0
K04801	0.0
K04800	0.0
K11948	0.0
K01505	0.0
K04756	1.0
K11940	0.0
K11941	0.0
K11942	0.0
K11943	0.0
K11944	0.0
K01507	191.0
K11946	0.0
K11947	0.0
K01506	1.0
K01501	1.0
K01500	3.0
K01503	0.0
K06714	2.0
K04750	18.0
K12789	0.0
K12788	0.0
K11526	0.0
K10810	0.0
K11522	0.0
K11523	0.0
K08675	0.0
K08676	0.0
K08677	0.0
K08679	0.0
K11521	0.0
K10547	7.0
K10546	10.0
K10545	1.0
K10544	0.0
K10543	3.0
K10542	30.0
K10541	30.0
K10540	49.0
K10549	1.0
K10548	7.0
K14630	0.0
K11529	0.0
K00007	0.0
K00005	82.0
K13444	0.0
K00003	101.0
K00002	26.0
K00001	33.0
K01186	96.0
K00009	11.0
K00008	115.0
K10726	0.0
K10725	0.0
K08246	0.0
K00263	2.0
K00262	224.0
K00261	2.0
K00260	1.0
K00266	462.0
K00265	73.0
K01200	17.0
K01201	32.0
K01206	350.0
K01207	38.0
K01205	72.0
K01208	0.0
K01209	211.0
K06167	74.0
K00917	41.0
K00912	75.0
K00919	155.0
K02519	152.0
K02518	160.0
K02517	74.0
K02511	0.0
K02510	1.0
K13409	0.0
K13408	0.0
K03179	75.0
K03170	0.0
K03177	162.0
K12574	80.0
K12570	0.0
K12573	159.0
K11009	0.0
K11008	0.0
K11005	0.0
K11004	0.0
K11007	0.0
K11006	0.0
K11003	0.0
K08296	4.0
K08297	0.0
K08295	0.0
K02634	0.0
K02635	0.0
K10622	0.0
K07693	0.0
K07692	0.0
K07691	0.0
K07690	0.0
K07697	0.0
K07696	15.0
K07695	0.0
K07694	4.0
K07699	76.0
K07698	0.0
K07079	81.0
K07078	8.0
K07077	0.0
K07076	21.0
K07075	11.0
K07074	3.0
K07073	0.0
K07072	0.0
K07071	4.0
K07070	0.0
K14584	0.0
K11620	0.0
K09190	0.0
K11623	0.0
K05759	0.0
K08589	0.0
K11625	0.0
K11995	0.0
K01439	66.0
K01438	74.0
K01431	0.0
K01430	14.0
K01433	1.0
K01432	0.0
K01434	0.0
K01437	0.0
K01436	31.0
K05539	1.0
K14520	0.0
K12963	0.0
K12962	0.0
K12961	0.0
K12960	137.0
K14749	0.0
K14748	0.0
K02972	0.0
K14743	0.0
K14742	139.0
K14745	0.0
K14744	0.0
K14747	0.0
K14746	0.0
K02167	0.0
K02164	0.0
K02160	61.0
K02168	1.0
K02169	74.0
K10931	0.0
K03341	0.0
K03340	119.0
K03343	0.0
K03342	0.0
K03346	5.0
K12299	0.0
K12291	0.0
K12290	0.0
K12293	0.0
K12292	0.0
K12295	0.0
K12294	0.0
K12297	0.0
K12368	0.0
K11922	0.0
K11923	0.0
K11920	0.0
K11921	0.0
K11926	0.0
K11927	11.0
K11924	4.0
K11925	0.0
K11928	43.0
K13181	0.0
K13219	0.0
K07262	0.0
K07263	74.0
K07260	78.0
K07261	0.0
K07266	0.0
K07267	0.0
K07264	0.0
K07265	0.0
K07268	0.0
K07269	0.0
K01155	25.0
K04478	0.0
K04479	0.0
K10528	0.0
K14952	0.0
K07486	0.0
K07487	0.0
K07484	11.0
K07485	0.0
K07482	0.0
K07483	100.0
K07480	0.0
K07481	3.0
K07488	0.0
K07489	0.0
K11210	0.0
K11211	0.0
K11212	0.0
K11214	14.0
K11216	0.0
K06300	0.0
K00061	0.0
K00060	1.0
K06301	0.0
K00065	16.0
K00064	0.0
K00067	177.0
K00066	0.0
K00069	0.0
K00068	15.0
K06304	0.0
K08262	0.0
K08261	0.0
K08260	0.0
K08265	0.0
K08264	0.0
K00288	0.0
K00285	0.0
K00284	60.0
K00287	153.0
K00286	168.0
K00281	74.0
K00280	0.0
K00283	14.0
K00282	14.0
K08088	0.0
K14198	0.0
K14199	0.0
K03452	0.0
K14194	0.0
K14195	0.0
K14196	0.0
K14197	0.0
K14192	0.0
K14193	0.0
K01880	157.0
K01881	175.0
K01883	162.0
K01885	151.0
K04618	0.0
K01887	174.0
K01224	15.0
K01889	162.0
K01226	14.0
K01227	0.0
K01220	1.0
K01222	16.0
K01223	72.0
K02759	40.0
K02755	0.0
K02757	127.0
K02756	0.0
K14998	0.0
K02750	9.0
K02753	0.0
K02752	0.0
K00939	162.0
K00938	2.0
K00937	176.0
K00936	339.0
K00935	0.0
K00934	0.0
K00933	0.0
K00932	0.0
K00931	161.0
K00930	307.0
K01089	75.0
K01080	0.0
K01081	87.0
K01082	0.0
K01083	0.0
K01084	0.0
K01085	0.0
K01087	0.0
K02571	0.0
K02570	2.0
K02573	2.0
K02572	0.0
K02575	3.0
K02574	19.0
K07780	0.0
K03488	75.0
K03489	1.0
K03482	0.0
K03483	10.0
K03480	7.0
K03481	16.0
K03486	13.0
K03487	0.0
K03484	76.0
K03485	0.0
K02287	0.0
K02286	0.0
K02285	0.0
K02284	0.0
K02283	109.0
K02282	2.0
K02281	0.0
K02280	0.0
K02289	0.0
K02288	0.0
K03626	0.0
K03627	0.0
K03624	209.0
K03625	162.0
K03151	88.0
K03620	2.0
K03153	1.0
K08869	0.0
K03628	138.0
K03629	157.0
K09738	0.0
K09739	0.0
K09736	0.0
K09737	0.0
K09735	0.0
K09732	0.0
K09733	0.0
K09730	0.0
K09731	0.0
K09888	70.0
K09889	0.0
K09880	0.0
K09882	0.0
K09883	0.0
K09884	0.0
K09887	0.0
K11027	0.0
K11026	0.0
K11025	0.0
K11024	0.0
K07679	0.0
K07678	0.0
K11021	0.0
K11020	0.0
K07675	0.0
K07674	0.0
K07676	0.0
K07671	0.0
K07670	0.0
K07673	0.0
K07672	0.0
K01117	0.0
K12048	0.0
K07019	0.0
K07018	1.0
K07011	171.0
K07010	51.0
K07013	0.0
K07012	62.0
K07015	75.0
K07014	1.0
K07017	3.0
K07016	2.0
K10084	0.0
K08372	8.0
K05884	6.0
K05885	21.0
K05886	0.0
K05887	0.0
K05880	0.0
K05881	0.0
K05882	0.0
K05883	0.0
K08902	0.0
K05739	6.0
K05888	0.0
K05889	0.0
K08903	0.0
K00547	10.0
K00544	0.0
K00545	0.0
K00542	0.0
K00543	0.0
K00540	251.0
K00548	191.0
K00549	24.0
K01145	0.0
K01412	0.0
K01147	0.0
K01417	37.0
K00038	0.0
K01143	0.0
K01142	85.0
K01419	3.0
K00788	169.0
K00789	197.0
K12502	0.0
K14762	0.0
K14761	80.0
K06195	0.0
K03819	0.0
K03818	0.0
K03814	2.0
K03817	2.0
K03816	62.0
K03811	30.0
K03810	1.0
K03813	1.0
K11908	0.0
K11909	0.0
K11904	0.0
K11905	0.0
K11906	0.0
K11907	0.0
K11900	0.0
K11901	0.0
K11902	0.0
K11903	0.0
K10986	1.0
K13238	0.0
K13239	0.0
K13797	0.0
K07248	13.0
K13796	0.0
K07244	0.0
K07245	0.0
K07246	3.0
K07240	298.0
K07241	0.0
K07242	0.0
K07243	0.0
K01268	0.0
K05296	0.0
K02821	42.0
K09016	0.0
K09945	1.0
K09944	0.0
K09947	0.0
K09946	1.0
K09941	0.0
K09940	0.0
K09943	0.0
K09942	0.0
K09949	0.0
K09948	0.0
K10851	0.0
K10850	0.0
K03666	15.0
K03667	3.0
K03196	1.0
K03665	157.0
K11275	0.0
K06012	68.0
K00048	57.0
K10857	0.0
K09773	4.0
K00043	0.0
K00042	29.0
K00041	27.0
K00040	31.0
K00046	153.0
K00733	0.0
K00044	0.0
K06011	0.0
K09012	0.0
K06016	13.0
K06017	0.0
K06014	0.0
K06015	12.0
K06019	2.0
K01075	0.0
K12221	1.0
K06444	0.0
K04632	0.0
K14977	0.0
K14974	0.0
K00958	1.0
K00951	234.0
K00950	79.0
K00952	0.0
K00955	12.0
K00954	162.0
K00957	24.0
K00956	24.0
K00590	0.0
K02777	11.0
K02775	37.0
K02774	41.0
K02773	33.0
K02771	8.0
K02770	72.0
K02779	6.0
K02778	0.0
K01606	0.0
K01607	116.0
K01604	0.0
K01605	0.0
K01602	0.0
K01601	0.0
K03750	10.0
K01609	144.0
K02553	0.0
K02804	37.0
K02551	74.0
K02806	1.0
K02557	113.0
K02800	19.0
K05275	0.0
K02802	0.0
K13300	0.0
K02558	1.0
K02809	0.0
K02808	0.0
K03600	1.0
K03601	158.0
K03602	156.0
K03603	0.0
K03604	19.0
K03605	0.0
K03606	0.0
K03607	0.0
K03608	50.0
K03609	92.0
K06078	0.0
K06079	0.0
K09710	158.0
K09711	0.0
K09712	0.0
K06073	0.0
K06074	0.0
K06075	1.0
K06076	3.0
K06077	0.0
K06382	55.0
K06383	34.0
K06380	0.0
K06381	68.0
K06386	0.0
K06387	64.0
K06384	5.0
K06385	74.0
K06388	0.0
K06389	0.0
K12466	0.0
K12468	0.0
K07657	1.0
K07656	0.0
K07655	0.0
K07654	0.0
K07653	0.0
K07652	5.0
K07651	0.0
K07650	2.0
K07659	0.0
K07658	150.0
K11041	0.0
K11040	0.0
K11043	0.0
K11042	0.0
K11045	0.0
K11044	0.0
K11047	0.0
K11046	0.0
K11049	0.0
K11048	0.0
K07387	72.0
K07386	77.0
K06926	94.0
K06927	0.0
K06924	0.0
K06925	162.0
K06922	0.0
K06923	78.0
K06920	12.0
K06921	92.0
K06928	2.0
K06929	3.0
K07033	57.0
K07032	1.0
K07031	14.0
K07030	73.0
K07037	76.0
K07035	55.0
K07034	0.0
K07039	0.0
K07038	6.0
K10829	0.0
K00384	250.0
K00385	3.0
K00386	0.0
K00387	0.0
K00380	1.0
K00381	1.0
K00382	110.0
K00383	1.0
K00389	0.0
K01387	0.0
K01385	0.0
K01389	0.0
K09158	2.0
K09159	1.0
K09156	0.0
K09157	82.0
K09154	0.0
K09155	19.0
K09152	0.0
K09153	17.0
K09150	0.0
K09151	0.0
K05970	89.0
K05714	0.0
K05715	0.0
K05710	0.0
K05711	0.0
K05712	0.0
K05713	0.0
K00560	143.0
K00561	0.0
K00563	10.0
K00564	4.0
K00566	228.0
K00567	146.0
K00568	2.0
K00569	1.0
K05575	0.0
K01169	0.0
K01167	0.0
K01166	0.0
K05577	0.0
K01163	49.0
K01161	0.0
K01160	0.0
K05578	0.0
K05579	0.0
K08092	15.0
K08093	0.0
K08094	10.0
K08095	0.0
K08096	0.0
K08097	0.0
K02254	0.0
K02255	0.0
K01743	0.0
K02251	0.0
K02061	0.0
K01741	0.0
K02060	0.0
K00114	0.0
K02122	93.0
K02123	163.0
K02120	165.0
K02121	139.0
K02124	165.0
K03837	0.0
K03836	0.0
K03835	0.0
K03834	2.0
K03833	2.0
K03832	75.0
K03831	0.0
K03830	28.0
K00443	0.0
K03839	74.0
K02067	2.0
K10189	37.0
K13038	264.0
K13787	9.0
K13788	0.0
K13789	436.0
K10188	51.0
K12255	0.0
K12254	0.0
K12257	145.0
K12256	0.0
K12251	19.0
K12250	0.0
K12253	0.0
K12252	0.0
K13252	4.0
K13256	2.0
K13255	0.0
K12079	0.0
K12078	0.0
K12071	0.0
K12070	0.0
K12073	0.0
K12072	0.0
K09912	0.0
K06236	0.0
K06237	0.0
K05519	0.0
K09914	0.0
K11788	0.0
K11782	0.0
K11780	0.0
K11781	0.0
K11787	0.0
K11784	0.0
K11530	0.0
K12787	0.0
K12786	0.0
K12785	0.0
K12784	0.0
K06718	0.0
K09969	0.0
K09968	1.0
K09967	14.0
K09966	0.0
K09965	0.0
K09964	0.0
K09963	11.0
K09962	0.0
K09961	0.0
K09960	0.0
K11527	0.0
K11524	0.0
K11525	0.0
K11250	0.0
K11253	0.0
K11258	0.0
K11528	0.0
K00713	0.0
K00712	2.0
K10780	0.0
K10783	8.0
K10125	0.0
K10124	0.0
K10126	0.0
K10121	3.0
K10123	0.0
K10122	3.0
K04652	30.0
K04653	16.0
K04651	42.0
K04656	16.0
K04654	16.0
K04655	19.0
K00973	153.0
K00972	13.0
K00971	93.0
K00970	73.0
K00975	217.0
K00974	254.0
K00979	83.0
K00978	4.0
K14954	0.0
K14955	0.0
K14956	0.0
K06178	104.0
K01596	9.0
K01597	4.0
K01594	0.0
K01595	2.0
K01592	0.0
K01593	0.0
K01590	0.0
K01591	157.0
K01598	0.0
K01599	194.0
K02711	0.0
K02710	0.0
K02713	0.0
K02712	0.0
K02714	0.0
K02717	0.0
K02716	0.0
K02719	0.0
K02718	0.0
K03449	12.0
K03446	73.0
K03444	0.0
K03445	0.0
K03442	151.0
K01620	115.0
K01621	3.0
K01622	1.0
K01623	19.0
K01624	284.0
K01625	210.0
K01626	65.0
K01627	75.0
K01628	90.0
K01629	15.0
K05299	0.0
K02829	0.0
K02828	0.0
K02827	0.0
K02826	0.0
K02825	12.0
K02824	70.0
K02823	153.0
K02822	49.0
K03198	0.0
K03199	1.0
K03668	0.0
K03669	0.0
K03190	14.0
K03191	1.0
K03660	89.0
K03194	0.0
K03195	0.0
K03664	162.0
K03197	1.0
K09772	83.0
K06013	1.0
K09770	2.0
K09771	0.0
K09776	0.0
K09777	54.0
K09774	1.0
K09775	33.0
K09778	14.0
K09779	69.0
K06269	0.0
K06323	0.0
K11624	0.0
K02991	0.0
K02990	149.0
K02624	0.0
K02240	2.0
K08282	0.0
K12440	0.0
K12441	0.0
K12442	0.0
K12443	0.0
K12444	0.0
K12445	0.0
K12449	0.0
K02247	0.0
K07637	0.0
K07636	159.0
K07639	0.0
K07638	0.0
K11069	46.0
K11068	78.0
K11063	0.0
K11062	0.0
K11061	0.0
K11060	0.0
K11066	1.0
K11065	74.0
K06900	0.0
K06901	103.0
K06902	37.0
K06903	1.0
K06904	14.0
K06905	14.0
K06906	14.0
K06907	15.0
K06908	14.0
K06909	1.0
K10821	0.0
K05905	0.0
K05904	0.0
K05906	0.0
K05900	0.0
K05903	0.0
K01406	0.0
K05909	0.0
K05908	0.0
K00368	0.0
K00369	0.0
K00366	22.0
K00367	0.0
K00364	2.0
K00365	0.0
K00362	0.0
K00363	0.0
K00360	0.0
```
