## Extended Data File 1 for "Diet induces reproducible alterations in the mouse and human gut microbiome": ERS606347_ERR675557.picrust

```
# Constructed from biom file
#OTU ID	ERR675557
K01365	0.0
K01364	0.0
K01361	31.0
K01360	0.0
K01362	4208.0
K02249	0.0
K05841	5.0
K05844	17.0
K05845	80.0
K05846	1577.0
K05847	1568.0
K00508	41.0
K00500	13.0
K00507	38.0
K00504	0.0
K00505	0.0
K12521	0.0
K01101	1596.0
K01103	0.0
K12520	0.0
K01104	14243.0
K05592	5732.0
K05593	2682.0
K05590	0.0
K05591	5.0
K05596	9.0
K05597	0.0
K05594	0.0
K05595	232.0
K05599	0.0
K11964	0.0
K11962	2.0
K14540	5671.0
K12529	6.0
K12528	3.0
K06353	0.0
K02456	236.0
K02457	12.0
K02454	45.0
K02455	30.0
K02452	16.0
K02453	46.0
K02450	8.0
K02103	2702.0
K08138	51.0
K02108	8009.0
K02109	8287.0
K02458	18.0
K02459	18.0
K08137	3.0
K03851	0.0
K03850	0.0
K03852	3.0
K03855	7.0
K03856	5552.0
K13018	1.0
K13019	9.0
K13010	4.0
K13011	0.0
K13012	1329.0
K13013	2.0
K13014	0.0
K13015	50.0
K13016	7.0
K13017	6.0
K08566	0.0
K08567	16.0
K13274	0.0
K13275	1.0
K13276	0.0
K13277	0.0
K03275	0.0
K03274	26.0
K03277	0.0
K03276	0.0
K03271	1728.0
K03270	4782.0
K03273	180.0
K03272	784.0
K03279	0.0
K03278	0.0
K11022	0.0
K12277	0.0
K12276	4.0
K12270	26.0
K11058	0.0
K12279	6.0
K12278	4.0
K07557	0.0
K07550	0.0
K07552	2858.0
K06319	0.0
K09909	7.0
K09908	3.0
K12051	0.0
K12050	0.0
K12057	25.0
K12056	0.0
K06221	13.0
K09900	0.0
K09903	8609.0
K09902	10.0
K09904	0.0
K09907	0.0
K09906	8.0
K11501	0.0
K03234	0.0
K00773	7334.0
K00772	54.0
K00777	8.0
K00776	0.0
K06313	120.0
K06315	0.0
K05574	2.0
K10201	37.0
K07176	0.0
K07177	190.0
K07174	0.0
K07175	340.0
K07172	52.0
K07173	3320.0
K07170	3016.0
K07171	8217.0
K07178	7.0
K07179	0.0
K00195	0.0
K00194	63.0
K00197	87.0
K00196	0.0
K00191	0.0
K00190	7.0
K00193	0.0
K00192	0.0
K00198	864.0
K06405	3741.0
K10109	1198.0
K10108	2233.0
K10107	6.0
K01828	6.0
K01829	6.0
K01826	17.0
K01825	36.0
K01822	14.0
K01823	236.0
K01820	5.0
K01821	236.0
K00999	0.0
K00998	4489.0
K00995	9520.0
K00997	3710.0
K00996	13.0
K00991	7617.0
K00990	44.0
K00992	13.0
K11028	0.0
K02622	4244.0
K02625	0.0
K03564	5714.0
K13489	4.0
K13488	4.0
K13483	13.0
K13482	12.0
K13481	12.0
K13480	0.0
K13487	2.0
K13486	4.0
K14680	0.0
K14681	0.0
K14682	33.0
K08358	35.0
K08357	40.0
K08356	0.0
K08355	0.0
K03469	7381.0
K03462	0.0
K03464	8.0
K03465	1875.0
K03466	7554.0
K01648	2.0
K01649	9320.0
K01643	688.0
K01640	121.0
K01641	198.0
K01646	231.0
K01647	9311.0
K01644	733.0
K02597	3.0
K02626	14.0
K02595	0.0
K02594	241.0
K02593	0.0
K02592	123.0
K02591	380.0
K02590	1041.0
K02598	315.0
K02849	12.0
K14061	0.0
K14062	0.0
K14063	0.0
K14064	0.0
K14065	0.0
K14067	0.0
K02841	26.0
K02840	83.0
K02843	62.0
K02844	3.0
K02847	0.0
K02846	0.0
K02102	34.0
K09758	46.0
K06039	3.0
K06034	4.0
K06036	2.0
K06037	0.0
K06032	0.0
K01581	255.0
K02702	2.0
K02659	17.0
K13490	4.0
K13491	4.0
K03644	2901.0
K03645	0.0
K03646	13.0
K03647	234.0
K03640	151.0
K03641	53.0
K03642	127.0
K03643	33.0
K03648	6962.0
K03649	39.0
K06694	0.0
K11814	0.0
K12428	0.0
K12429	1.0
K12422	0.0
K12423	0.0
K12420	0.0
K12421	0.0
K12426	0.0
K12427	0.0
K12424	0.0
K12425	0.0
K07349	0.0
K07348	0.0
K05380	0.0
K07345	6.0
K07344	4.0
K07347	8.0
K07346	8.0
K07341	1016.0
K07340	11.0
K07343	2016.0
K07342	0.0
K06968	5.0
K06969	11527.0
K06962	272.0
K06963	0.0
K06960	4420.0
K06961	0.0
K06966	4238.0
K06967	5643.0
K06964	0.0
K06965	0.0
K08995	18.0
K08994	55.0
K08997	7.0
K08996	77.0
K08990	1.0
K08993	0.0
K08992	11.0
K08999	162.0
K08998	6002.0
K08344	0.0
K08345	0.0
K08346	0.0
K14940	0.0
K02724	2.0
K08349	0.0
K11815	0.0
K05929	2.0
K05928	4.0
K05927	0.0
K05924	3.0
K05922	1.0
K05921	3.0
K00349	2858.0
K00698	1.0
K00340	2897.0
K00341	2900.0
K00690	1416.0
K00343	2894.0
K00344	106.0
K00697	28.0
K00346	2858.0
K00347	2859.0
K09116	781.0
K09117	5758.0
K05337	1536.0
K09118	20.0
K09119	0.0
K02106	57.0
K05823	72.0
K05820	15.0
K05826	9.0
K05827	8.0
K02100	0.0
K02101	0.0
K00524	0.0
K00525	7192.0
K00526	2626.0
K00527	10383.0
K00520	47.0
K00522	0.0
K00523	22.0
K02451	4.0
K00528	6696.0
K00529	11.0
K00025	2.0
K14215	0.0
K14213	0.0
K03453	3593.0
K00796	5986.0
K05339	20.0
K00027	4564.0
K00794	4919.0
K00793	4823.0
K01347	1.0
K01346	0.0
K01344	0.0
K01343	0.0
K00791	7568.0
K01340	0.0
K00790	9090.0
K02694	2.0
K02696	2.0
K02697	2.0
K02690	2.0
K02691	36.0
K02692	2.0
K02693	2.0
K02698	4.0
K02699	2.0
K00836	10.0
K00837	3032.0
K00835	28.0
K00832	210.0
K00833	2899.0
K00830	51.0
K00831	7242.0
K00839	546.0
K04335	0.0
K04334	0.0
K01120	19.0
K01126	7837.0
K04333	0.0
K01129	4556.0
K01128	5.0
K04339	0.0
K04338	2.0
K02470	12589.0
K02471	29.0
K02472	48.0
K02473	0.0
K02474	3569.0
K02475	5.0
K02476	5.0
K02477	4090.0
K02478	4.0
K02479	23.0
K09019	2.0
K01267	2483.0
K13074	0.0
K13075	2.0
K11441	0.0
K14055	1.0
K13299	0.0
K13292	5789.0
K14057	0.0
K14056	0.0
K02856	76.0
K02585	147.0
K12211	1.0
K12210	0.0
K12213	1.0
K12212	1.0
K12215	0.0
K02854	4.0
K12217	1.0
K12216	1.0
K12219	1.0
K12218	1.0
K02855	7.0
K08692	0.0
K08693	2.0
K08690	0.0
K08691	2.0
K08696	6.0
K08697	2.0
K11748	4.0
K11749	6883.0
K11746	0.0
K11747	7.0
K11744	2.0
K11745	2.0
K11742	0.0
K11743	777.0
K11740	1.0
K11741	96.0
K13920	225.0
K13921	1.0
K13922	1109.0
K13923	1.0
K13924	35.0
K13925	0.0
K13926	3.0
K13927	190.0
K13928	0.0
K13929	18.0
K09923	0.0
K09922	2789.0
K06201	4636.0
K06200	2035.0
K06207	6675.0
K06206	1766.0
K06205	1.0
K09924	30.0
K09929	10.0
K06208	106.0
K00759	5250.0
K00758	15.0
K00752	3.0
K00757	5050.0
K00756	3925.0
K00754	8332.0
K06001	4903.0
K05557	0.0
K09766	530.0
K05554	0.0
K07475	0.0
K07150	1559.0
K07151	0.0
K07152	116.0
K07153	6.0
K07154	3458.0
K07155	0.0
K07156	6.0
K07157	22.0
K07406	3767.0
K07407	12137.0
K07404	2647.0
K07405	2825.0
K07402	2285.0
K07403	52.0
K07400	8.0
K07401	8.0
K01808	11999.0
K01809	5960.0
K01800	15.0
K01801	0.0
K01802	3023.0
K01803	8764.0
K01804	1724.0
K01805	276.0
K01807	1102.0
K09718	0.0
K14668	0.0
K14669	0.0
K14666	0.0
K14667	2.0
K01664	535.0
K01665	3410.0
K01666	2514.0
K01667	2935.0
K01660	0.0
K01661	180.0
K01662	7456.0
K01663	0.0
K01668	9.0
K01669	98.0
K02863	8606.0
K02862	4.0
K02860	8584.0
K02867	8612.0
K02866	0.0
K02864	8134.0
K02869	0.0
K05362	9.0
K05365	32.0
K03402	4504.0
K03403	6.0
K03400	0.0
K03406	17573.0
K03407	2151.0
K03404	18.0
K03405	30.0
K03408	4001.0
K03409	292.0
K02315	5764.0
K02314	9818.0
K02317	0.0
K02316	8051.0
K02313	8608.0
K02312	28.0
K02319	1.0
K12405	0.0
K12152	0.0
K12151	0.0
K07091	38.0
K07090	9963.0
K07093	26.0
K07092	2.0
K07095	10067.0
K07094	23.0
K07097	0.0
K07096	1.0
K07099	1866.0
K07098	8331.0
K11175	7303.0
K11174	0.0
K11177	16.0
K11176	3.0
K11173	0.0
K11179	26.0
K11178	14.0
K00322	15.0
K00320	15.0
K00321	0.0
K00326	0.0
K00324	112.0
K00325	42.0
K00329	4.0
K05945	22.0
K05944	0.0
K05947	0.0
K05946	1086.0
K06944	1.0
K06945	18.0
K06946	4.0
K06415	141.0
K06940	1643.0
K06941	7430.0
K06942	8606.0
K06943	0.0
K10806	19.0
K10807	0.0
K10804	41.0
K10805	13.0
K06948	1307.0
K06949	9308.0
K06418	10.0
K09138	29.0
K09139	1.0
K09134	874.0
K09135	0.0
K09136	25.0
K09137	49.0
K09130	0.0
K09131	55.0
K09132	754.0
K09133	3.0
K05808	7245.0
K05809	0.0
K05804	749.0
K05805	19.0
K05806	0.0
K05807	2908.0
K05800	10.0
K05801	38.0
K05802	3.0
K05803	0.0
K01044	9.0
K01045	0.0
K01046	88.0
K02068	115.0
K04561	44.0
K01042	263.0
K05568	2387.0
K05567	833.0
K14273	0.0
K14275	0.0
K14274	15.0
K02062	0.0
K05245	0.0
K05564	1.0
K01048	523.0
K02066	2944.0
K01322	2822.0
K01325	0.0
K02065	2933.0
K01326	0.0
K05560	1.0
K02243	220.0
K08930	0.0
K02679	0.0
K02676	29.0
K02674	11.0
K02675	0.0
K02672	32.0
K02241	137.0
K02670	51.0
K02671	36.0
K00810	0.0
K00811	2854.0
K00812	305.0
K00813	19.0
K00814	0.0
K00817	7355.0
K00818	2934.0
K00819	55.0
K02530	79.0
K02245	222.0
K02244	197.0
K01499	2.0
K01498	0.0
K01493	8542.0
K01492	1163.0
K01491	16660.0
K01497	74.0
K01496	169.0
K01495	6041.0
K01494	912.0
K02418	2228.0
K02419	2429.0
K14492	0.0
K02412	2034.0
K02413	2366.0
K02410	2431.0
K02411	1112.0
K02416	2424.0
K02417	1854.0
K02414	442.0
K02415	35.0
K00120	0.0
K00121	99.0
K00430	0.0
K13058	2.0
K13059	0.0
K13727	7.0
K13057	4.0
K13722	0.0
K13051	17.0
K13052	2911.0
K00435	6.0
K12054	0.0
K03239	0.0
K03238	0.0
K03231	0.0
K03230	2.0
K03232	0.0
K12059	0.0
K03237	0.0
K03236	0.0
K12058	12.0
K12239	0.0
K12238	0.0
K12235	0.0
K12234	107.0
K13942	0.0
K13940	3897.0
K13941	0.0
K12097	0.0
K12096	0.0
K12095	0.0
K12094	0.0
K12093	0.0
K12092	0.0
K12091	0.0
K12090	0.0
K12099	0.0
K12098	0.0
K06356	0.0
K05992	4.0
K03540	1.0
K06331	1231.0
K06330	35.0
K07138	3824.0
K07139	5645.0
K11811	12.0
K07132	178.0
K07133	14219.0
K07130	3424.0
K07131	29.0
K07137	11217.0
K07134	0.0
K07135	0.0
K01860	0.0
K01866	8615.0
K01867	8611.0
K01865	8.0
K01868	9417.0
K01869	8613.0
K06140	8.0
K04766	5.0
K04767	48.0
K04764	99.0
K04762	2882.0
K04763	11235.0
K04760	23.0
K04761	260.0
K04768	13.0
K04769	3823.0
K08313	102.0
K08312	9.0
K08311	51.0
K08310	25.0
K08317	16.0
K08316	2591.0
K08315	1.0
K08314	238.0
K05149	0.0
K08319	0.0
K08318	0.0
K06339	0.0
K14648	0.0
K14392	545.0
K14393	35.0
K14645	9.0
K14647	1.0
K01689	9724.0
K01686	5431.0
K01687	9123.0
K01684	2112.0
K01685	3084.0
K01682	34.0
K01681	7351.0
K05308	0.0
K02889	0.0
K02888	8608.0
K02885	0.0
K02884	8612.0
K02887	8603.0
K02886	8612.0
K02881	8612.0
K02883	0.0
K13743	0.0
K02086	161.0
K02081	221.0
K02080	0.0
K02083	91.0
K02082	90.0
K13831	2.0
K03428	2.0
K03429	2361.0
K03424	12214.0
K03935	0.0
K03932	11.0
K03933	10.0
K03930	864.0
K03931	6.0
K02339	30.0
K02338	8617.0
K02337	8594.0
K02336	6.0
K02335	8854.0
K02334	2454.0
K02330	0.0
K03688	3545.0
K03689	2.0
K03680	22.0
K03683	13.0
K03684	87.0
K03685	8604.0
K03686	14303.0
K03687	8342.0
K07301	2893.0
K07300	13.0
K07303	24.0
K07302	31.0
K07305	215.0
K07304	331.0
K07307	276.0
K07306	142.0
K07309	36.0
K07308	147.0
K02617	3.0
K02610	12.0
K02963	8610.0
K02612	13.0
K02961	7625.0
K09686	18228.0
K09687	31804.0
K09684	101.0
K09685	313.0
K09682	1.0
K09683	0.0
K09680	46.0
K09681	1.0
K09688	5.0
K09689	5.0
K05962	1.0
K05961	0.0
K05967	516.0
K05966	144.0
K11159	3.0
K05964	129.0
K05968	0.0
K11152	0.0
K00309	1.0
K00658	149.0
K00304	14.0
K00305	14.0
K00654	0.0
K00655	10713.0
K00652	2929.0
K00301	7.0
K00302	792.0
K00303	43.0
K10828	1.0
K06431	0.0
K06432	0.0
K06433	0.0
K06434	4.0
K06436	226.0
K06437	0.0
K10820	19.0
K06439	0.0
K10822	0.0
K10823	0.0
K10826	0.0
K09167	366.0
K06322	0.0
K14117	0.0
K14259	0.0
K14257	3.0
K01308	1396.0
K01303	30.0
K01301	9.0
K01305	634.0
K01304	238.0
K02658	30.0
K00672	0.0
K02650	475.0
K02651	47.0
K02652	1661.0
K02653	3664.0
K02654	6617.0
K05687	0.0
K02656	31.0
K05685	23.0
K00878	3157.0
K00879	1195.0
K00872	1667.0
K00873	8586.0
K00870	2.0
K00876	11605.0
K00877	0.0
K00874	7772.0
K00875	0.0
K04487	9670.0
K04486	5336.0
K04485	7377.0
K04484	0.0
K04483	0.0
K04482	0.0
K04480	0.0
K04488	6505.0
K12049	0.0
K13693	3.0
K13706	0.0
K13694	72.0
K13695	5.0
K05977	0.0
K09516	60.0
K02434	7914.0
K02435	7532.0
K02436	1136.0
K02437	3905.0
K05350	1764.0
K02431	2331.0
K08100	0.0
K02433	9165.0
K02438	2890.0
K02439	54.0
K03745	28.0
K03744	8048.0
K03747	23.0
K03210	7412.0
K03217	8765.0
K03216	5697.0
K03215	44.0
K03742	5895.0
K03219	2.0
K03218	8553.0
K03749	10.0
K03748	32.0
K02383	0.0
K06327	0.0
K06320	1321.0
K07238	6798.0
K09479	0.0
K09478	0.0
K09475	0.0
K09474	34.0
K09477	0.0
K09476	0.0
K09471	11.0
K09470	0.0
K09473	0.0
K09472	5.0
K07543	0.0
K06898	2162.0
K13967	0.0
K13963	1114.0
K07545	0.0
K00737	755.0
K05345	30.0
K11706	6.0
K11707	14.0
K11704	6.0
K11705	6.0
K11708	12.0
K11709	13.0
K05588	2.0
K07114	7052.0
K07443	2329.0
K07116	5.0
K07117	15.0
K07110	8.0
K07447	8584.0
K07112	356.0
K07113	39.0
K07448	1234.0
K07118	187.0
K07119	22.0
K10619	3.0
K10618	0.0
K10617	0.0
K10616	0.0
K01848	32.0
K01849	29.0
K01844	440.0
K01845	1963.0
K01846	37.0
K01847	5634.0
K01840	12294.0
K01841	1173.0
K01842	0.0
K01843	198.0
K06219	8.0
K10832	0.0
K05348	0.0
K14203	0.0
K08483	4619.0
K08482	20.0
K08481	4.0
K08480	2.0
K08485	0.0
K08484	7.0
K00464	3.0
K00467	1.0
K00466	1.0
K00461	0.0
K00460	0.0
K00463	0.0
K00462	1.0
K04509	1.0
K00469	0.0
K00468	0.0
K08645	0.0
K04744	45.0
K01518	1.0
K01519	0.0
K04748	9.0
K04749	257.0
K01514	49.0
K01515	6816.0
K01512	2379.0
K01510	0.0
K14623	114.0
K14626	0.0
K14627	0.0
K14628	0.0
K14629	0.0
K03918	9.0
K03919	5.0
K12372	3.0
K12373	14785.0
K12370	3.0
K12371	3.0
K02359	0.0
K02358	8665.0
K02351	2.0
K02352	0.0
K02355	14791.0
K02357	8612.0
K02356	8775.0
K13574	0.0
K13573	5.0
K13572	6.0
K13571	4.0
K13570	3.0
K12112	0.0
K12113	0.0
K12110	0.0
K12111	57.0
K07329	0.0
K07328	0.0
K07323	40.0
K07322	5628.0
K07321	601.0
K07320	31.0
K07327	0.0
K07326	0.0
K07325	0.0
K07324	0.0
K08163	0.0
K06180	19694.0
K06181	38.0
K06182	2469.0
K06183	4509.0
K06186	31.0
K06187	8610.0
K06188	477.0
K06189	32.0
K08359	0.0
K07589	1.0
K07588	2844.0
K07587	0.0
K07586	875.0
K07585	0.0
K07584	5692.0
K07583	0.0
K07582	0.0
K07581	0.0
K07580	0.0
K11139	0.0
K05989	8496.0
K05988	0.0
K05985	2944.0
K05987	0.0
K05986	2.0
K10843	4.0
K08354	4.0
K10844	5.0
K10848	0.0
K00673	10.0
K00674	2845.0
K00675	47.0
K00676	3356.0
K00677	2988.0
K06988	63.0
K06989	155.0
K08351	0.0
K06980	64.0
K06981	2.0
K06982	0.0
K08350	1.0
K06984	0.0
K06985	11.0
K06986	7.0
K06987	2503.0
K02445	846.0
K02444	1400.0
K00582	0.0
K00583	0.0
K00580	0.0
K02110	8403.0
K00586	0.0
K00587	4.0
K00584	2.0
K08921	0.0
K02441	34.0
K00588	21.0
K08922	0.0
K02440	1261.0
K00018	8114.0
K08923	0.0
K02443	2448.0
K00019	22.0
K02442	0.0
K08925	0.0
K08926	0.0
K08927	0.0
K03149	1450.0
K06604	0.0
K00015	31.0
K01989	4290.0
K00854	8852.0
K00855	9.0
K00856	10.0
K00857	1856.0
K00850	18058.0
K00851	153.0
K00852	7054.0
K00853	112.0
K00858	7475.0
K00859	7426.0
K01181	964.0
K01180	0.0
K01183	920.0
K01182	4951.0
K01185	2891.0
K01184	2.0
K01187	12328.0
K01188	6816.0
K02596	24.0
K13766	43.0
K13767	20.0
K13003	0.0
K13002	3.0
K13000	0.0
K02984	0.0
K02986	8616.0
K02987	0.0
K02636	7.0
K02982	7864.0
K02983	0.0
K02638	2.0
K02639	10.0
K02988	8550.0
K08298	70.0
K08299	1.0
K03583	32.0
K03582	23.0
K03581	5955.0
K03580	13.0
K03587	2963.0
K03586	26.0
K03585	5718.0
K03584	8548.0
K03589	5839.0
K03588	9677.0
K01725	5.0
K01724	46.0
K01727	15.0
K01726	1812.0
K01721	6.0
K01720	13.0
K01722	0.0
K13008	0.0
K01729	4.0
K01728	25.0
K09530	0.0
K09539	0.0
K02188	2258.0
K02189	2263.0
K02182	10.0
K02183	0.0
K03769	905.0
K03768	10481.0
K03767	42.0
K03765	0.0
K03764	0.0
K03763	8134.0
K03762	55.0
K03761	30.0
K03760	25.0
K09457	729.0
K09456	10.0
K09459	1147.0
K09458	8570.0
K00602	15076.0
K13988	0.0
K13985	0.0
K09981	10.0
K09980	2.0
K09983	11.0
K09982	0.0
K09985	16.0
K09984	7.0
K09987	18.0
K09986	12.0
K09989	862.0
K09988	889.0
K12583	2.0
K12582	0.0
K12589	0.0
K11720	40.0
K09759	1497.0
K10985	5.0
K10984	73.0
K07468	2.0
K07469	29.0
K07464	2186.0
K07465	8.0
K07466	0.0
K07467	2143.0
K07460	5328.0
K07461	3224.0
K07462	7423.0
K07463	0.0
K10679	37.0
K10678	17.0
K10671	0.0
K10670	1094.0
K10673	0.0
K10672	148.0
K10674	1.0
K10677	12.0
K10676	0.0
K08726	0.0
K08724	214.0
K08722	1551.0
K08723	0.0
K08720	3.0
K08721	0.0
K08728	199.0
K10187	0.0
K00119	12.0
K00118	9.0
K00449	3.0
K00448	2.0
K00115	0.0
K00446	7.0
K00117	25.0
K00116	24.0
K00111	5269.0
K00442	0.0
K00113	26.0
K00112	24.0
K01539	0.0
K01531	3070.0
K04720	4837.0
K01533	7579.0
K01534	15886.0
K01535	1.0
K01537	7929.0
K14358	0.0
K14605	2.0
K14606	2.0
K00413	49.0
K10120	116.0
K05600	0.0
K05777	17.0
K03972	15.0
K03973	783.0
K03970	1.0
K03971	0.0
K03976	7352.0
K03977	8599.0
K03974	1.0
K03975	3139.0
K03978	8595.0
K03979	8612.0
K13378	2811.0
K02372	4588.0
K02371	5194.0
K02377	3690.0
K02379	104.0
K03396	0.0
K03397	0.0
K03394	2838.0
K03395	0.0
K03392	5.0
K03393	0.0
K03390	2785.0
K03391	3.0
K03399	25.0
K03027	0.0
K12136	0.0
K12137	9.0
K06610	72.0
K12138	0.0
K12139	1.0
K11444	3.0
K11440	13.0
K11443	13.0
K11442	2.0
K00612	26.0
K00613	40.0
K00610	6437.0
K00611	4412.0
K00616	3481.0
K00617	0.0
K00614	7.0
K00615	19647.0
K00619	24.0
K10863	0.0
K07874	0.0
K06234	0.0
K10240	1.0
K10241	1.0
K10242	0.0
K10243	2.0
K04110	2.0
K04113	0.0
K04112	0.0
K04115	0.0
K04114	0.0
K04117	1.0
K04116	2.0
K04118	0.0
K05517	0.0
K07705	56.0
K07704	104.0
K07707	898.0
K07706	908.0
K07701	0.0
K07700	0.0
K07703	0.0
K07702	0.0
K07709	3.0
K07708	19.0
K01955	10046.0
K13042	2.0
K09934	4.0
K09935	1514.0
K06216	119.0
K09937	8.0
K13745	6.0
K13746	0.0
K13747	4999.0
K13740	0.0
K13741	0.0
K13742	0.0
K06211	758.0
K06212	44.0
K09933	35.0
K02618	9.0
K02619	2828.0
K02968	8038.0
K02966	0.0
K02967	8606.0
K02616	11.0
K02965	8612.0
K02962	0.0
K02611	13.0
K02613	32.0
K03569	12813.0
K03568	102.0
K03565	7412.0
K06218	22.0
K03567	5.0
K03566	16.0
K03561	5791.0
K03560	17.0
K03563	2579.0
K03562	51.0
K06430	0.0
K01709	243.0
K01708	7.0
K01707	2.0
K01706	137.0
K01705	4.0
K01704	16188.0
K01703	16315.0
K01702	0.0
K14165	6.0
K14164	2.0
K14166	7.0
K14161	13.0
K14160	6.0
K14162	21.0
K05396	94.0
K03709	152.0
K03708	461.0
K08160	3.0
K03701	13500.0
K03700	3847.0
K03703	7605.0
K03702	8611.0
K03705	5720.0
K03704	6081.0
K03707	142.0
K03706	2497.0
K06289	0.0
K06288	0.0
K06283	3070.0
K06282	67.0
K06281	69.0
K06287	7271.0
K06286	196.0
K06285	98.0
K06284	2593.0
K08161	330.0
K07540	0.0
K06438	3201.0
K06869	0.0
K06868	0.0
K06867	21.0
K06866	0.0
K06865	0.0
K06864	2022.0
K06863	0.0
K06862	0.0
K06861	2920.0
K06860	4.0
K12659	0.0
K12658	7.0
K07547	0.0
K07546	0.0
K15023	1.0
K15022	0.0
K15020	0.0
K15024	1621.0
K08700	2.0
K08162	748.0
K07544	0.0
K00137	2.0
K00135	315.0
K00134	8711.0
K00133	7411.0
K00132	12.0
K00131	39.0
K00130	813.0
K00139	0.0
K00138	0.0
K00429	1.0
K00428	2837.0
K00421	1.0
K00423	0.0
K00425	3092.0
K00427	0.0
K00426	3087.0
K14292	0.0
K14379	0.0
K14370	0.0
K14371	0.0
K14372	0.0
K14373	0.0
K14374	0.0
K14375	0.0
K09845	0.0
K14082	0.0
K14083	24.0
K14080	0.0
K14081	0.0
K14086	751.0
K14087	788.0
K14084	1139.0
K14088	787.0
K14089	751.0
K01552	2420.0
K01551	223.0
K01556	21.0
K01557	0.0
K01554	1.0
K01555	20.0
K04708	0.0
K03955	0.0
K13689	0.0
K13688	42.0
K13683	0.0
K13685	525.0
K13684	0.0
K13687	1.0
K13686	0.0
K14159	13.0
K02399	10.0
K02398	577.0
K02395	564.0
K02394	27.0
K02397	1335.0
K02396	2695.0
K02391	14.0
K02390	2424.0
K02393	27.0
K02392	3975.0
K13533	0.0
K13532	0.0
K13531	27.0
K13530	5.0
K01550	0.0
K05658	0.0
K14054	24.0
K02601	9038.0
K02970	8515.0
K05378	0.0
K12339	35.0
K14060	7.0
K11687	0.0
K11686	0.0
K11685	0.0
K11689	167.0
K11688	199.0
K08939	0.0
K03048	1348.0
K03049	0.0
K13821	95.0
K13820	1.0
K03042	0.0
K03043	8558.0
K03040	8188.0
K03041	0.0
K03046	8568.0
K03047	0.0
K03044	0.0
K03045	0.0
K00348	2858.0
K09847	0.0
K00692	91.0
K00638	2499.0
K00639	3129.0
K00693	0.0
K00634	3806.0
K00635	11.0
K00630	0.0
K00631	10.0
K00632	485.0
K00633	950.0
K00691	233.0
K00696	3.0
K00694	1179.0
K00695	5.0
K10854	0.0
K07811	0.0
K07810	0.0
K07813	3578.0
K07812	40.0
K07814	891.0
K07816	841.0
K00090	1.0
K00091	1947.0
K00094	230.0
K00096	1272.0
K00097	3202.0
K00098	1.0
K00099	7218.0
K10228	7.0
K10229	7.0
K12548	2.0
K10222	0.0
K10220	1.0
K10221	1.0
K10227	8.0
K05822	66.0
K01949	0.0
K01945	7331.0
K01947	28.0
K01946	0.0
K01941	51.0
K01940	7037.0
K06357	0.0
K07729	9073.0
K07728	0.0
K07727	4442.0
K07726	1850.0
K07725	0.0
K07724	2.0
K07723	102.0
K07722	54.0
K07721	0.0
K07720	14868.0
K00899	83.0
K05824	2.0
K00891	9578.0
K00892	0.0
K00895	104.0
K00897	217.0
K08151	16.0
K08153	41.0
K08154	1.0
K02948	8605.0
K02942	0.0
K02944	0.0
K05665	0.0
K02946	8524.0
K13793	0.0
K06352	0.0
K01769	0.0
K01768	94.0
K01761	17.0
K01760	775.0
K01762	0.0
K09578	0.0
K01766	0.0
K08164	4.0
K02493	8564.0
K08166	5.0
K08167	7.0
K02496	13.0
K02497	5.0
K02494	31.0
K02495	11693.0
K02498	25.0
K02499	398.0
K08168	2.0
K08169	18.0
K14415	814.0
K14414	11.0
K06881	9721.0
K00436	6.0
K06332	1.0
K12815	0.0
K12810	0.0
K06885	1455.0
K00437	1.0
K06335	0.0
K06334	4411.0
K03547	4234.0
K03546	2608.0
K03545	10343.0
K03544	9217.0
K03543	2819.0
K06888	910.0
K10941	4.0
K03549	279.0
K03548	7.0
K10940	0.0
K02236	312.0
K02237	3300.0
K02234	9.0
K02232	2448.0
K02233	3309.0
K02230	56.0
K02231	4577.0
K06359	0.0
K02238	7312.0
K02239	3.0
K03723	6485.0
K03722	1596.0
K03721	2.0
K03720	2.0
K03727	5.0
K03726	1.0
K03725	0.0
K03724	187.0
K06358	0.0
K12673	0.0
K12679	0.0
K12678	0.0
K06410	1298.0
K11898	1.0
K11899	1.0
K11896	12.0
K11897	11.0
K11894	1.0
K11895	12.0
K11892	13.0
K11893	14.0
K11890	5.0
K11891	12.0
K08762	0.0
K08764	0.0
K08765	0.0
K10418	0.0
K11325	3.0
K11326	0.0
K11327	0.0
K11328	0.0
K11329	4.0
K00151	6.0
K00150	2.0
K00153	2.0
K00400	0.0
K00407	29.0
K00406	41.0
K00405	60.0
K00404	32.0
K00158	136.0
K01342	2.0
K09388	0.0
K09386	12.0
K09384	226.0
K04094	3189.0
K04095	935.0
K04096	7403.0
K04097	13.0
K04090	9.0
K04091	36.0
K04092	3.0
K04093	4.0
K04098	0.0
K04099	0.0
K01578	1.0
K01579	4099.0
K01574	65.0
K01575	51.0
K01576	3.0
K01577	67.0
K01571	3439.0
K01572	8125.0
K01573	35.0
K02009	1107.0
K02008	14815.0
K02005	7111.0
K02004	49001.0
K02007	1555.0
K02006	21666.0
K02001	41.0
K02000	44.0
K02003	48502.0
K02002	52.0
K03065	0.0
K08952	2.0
K03060	4512.0
K13809	0.0
K10948	0.0
K09607	4.0
K06125	0.0
K04337	0.0
K06120	225.0
K06121	0.0
K04336	0.0
K01127	0.0
K09703	17.0
K00004	36.0
K14699	0.0
K09702	1282.0
K14698	0.0
K05311	176.0
K13829	20.0
K10943	6.0
K07291	2.0
K07290	6.0
K10206	4697.0
K10202	32.0
K10208	2.0
K10209	12.0
K01966	83.0
K01965	19.0
K01964	23.0
K01963	3476.0
K01962	2495.0
K01961	10719.0
K01960	2840.0
K01969	22.0
K01968	16.0
K07749	1502.0
K07748	0.0
K07741	888.0
K07740	1.0
K07743	0.0
K07742	5638.0
K07745	0.0
K07744	0.0
K07746	10.0
K01299	953.0
K01295	242.0
K01297	927.0
K02922	0.0
K05603	5.0
K02921	0.0
K02926	8606.0
K05607	0.0
K02924	0.0
K05605	0.0
K02928	0.0
K02929	0.0
K00216	4.0
K00217	1.0
K00214	0.0
K00215	8795.0
K00213	0.0
K00210	21.0
K00211	0.0
K00218	3.0
K00219	64.0
K01035	2.0
K01034	475.0
K04517	7145.0
K01740	13615.0
K01031	8.0
K01746	83.0
K01745	261.0
K01744	3050.0
K01749	1148.0
K01039	54.0
K04518	2963.0
K09591	0.0
K14129	0.0
K14128	2.0
K14121	0.0
K14120	0.0
K14123	0.0
K14122	0.0
K14125	0.0
K14124	0.0
K14127	3.0
K14126	2.0
K03521	7599.0
K03520	7.0
K03523	4958.0
K03522	8133.0
K03525	7321.0
K03524	7437.0
K03527	7455.0
K03526	7215.0
K03529	5744.0
K03528	13.0
K06338	2.0
K02217	4714.0
K03299	383.0
K03298	37.0
K13472	2.0
K03293	841.0
K03292	6908.0
K03291	1.0
K03290	0.0
K03297	885.0
K03296	9052.0
K03295	3022.0
K03294	1964.0
K13009	1.0
K12690	0.0
K09743	0.0
K06022	0.0
K07190	3.0
K06021	0.0
K07192	482.0
K06020	22.0
K06027	4.0
K06026	0.0
K09744	3.0
K07991	3.0
K08749	0.0
K09835	3.0
K09834	2.0
K10439	7285.0
K06351	1.0
K09833	2.0
K10925	0.0
K10924	4.0
K10927	4.0
K10926	4.0
K10923	0.0
K10922	0.0
K09629	0.0
K10697	2.0
K00179	2272.0
K00172	1251.0
K00171	695.0
K00170	334.0
K00177	4557.0
K00176	4536.0
K00175	7928.0
K00174	7445.0
K13478	0.0
K14338	3.0
K14339	2.0
K14335	4.0
K14337	1.0
K14330	2.0
K14331	2.0
K14333	1.0
K08918	0.0
K13479	516.0
K04078	7440.0
K04079	6736.0
K04076	108.0
K04077	7486.0
K04074	2362.0
K04075	7961.0
K04072	5665.0
K04073	8.0
K04070	3417.0
K04071	0.0
K14597	8.0
K13318	0.0
K08280	4.0
K13641	1192.0
K13640	57.0
K13643	1175.0
K13642	0.0
K02027	45083.0
K02026	91333.0
K02025	94260.0
K02024	19.0
K02023	2375.0
K02022	118.0
K02021	3.0
K02020	2137.0
K02029	7734.0
K02028	8333.0
K03886	4.0
K03887	5.0
K03884	0.0
K03885	3007.0
K03881	0.0
K03888	4.0
K03889	3.0
K12998	0.0
K12999	6.0
K12992	1083.0
K12993	0.0
K12990	807.0
K12991	0.0
K12996	36.0
K12997	67.0
K12994	0.0
K12995	23.0
K08979	0.0
K08978	4678.0
K03088	51268.0
K03089	55.0
K03086	10462.0
K03087	20.0
K08971	0.0
K08970	3.0
K03082	522.0
K03080	0.0
K08974	6940.0
K13868	0.0
K00918	250.0
K01553	0.0
K12214	2.0
K11646	0.0
K11645	0.0
K11641	0.0
K11640	0.0
K12736	0.0
K12733	1.0
K07507	3824.0
K07506	23.0
K07505	3.0
K07504	11.0
K07503	4.0
K07502	2016.0
K07501	62.0
K07500	0.0
K07509	0.0
K07508	0.0
K11422	0.0
K08698	2.0
K10773	7830.0
K10774	1.0
K14286	0.0
K10778	17.0
K14287	8.0
K00140	102.0
K05501	5.0
K01903	117.0
K01902	117.0
K01905	8.0
K01904	0.0
K01907	16.0
K01906	3.0
K01909	0.0
K01908	15.0
K14534	978.0
K00147	7243.0
K07767	0.0
K07769	2.0
K07768	3.0
K06203	10.0
K06202	20.0
K09921	10.0
K09920	5.0
K09927	759.0
K09024	10.0
K09022	443.0
K09023	3.0
K09020	17.0
K09021	0.0
K02908	0.0
K02909	8614.0
K08218	2949.0
K08219	0.0
K02904	8095.0
K02906	8606.0
K02907	7430.0
K02902	8487.0
K00230	29.0
K00231	58.0
K00232	4.0
K08976	14.0
K00234	0.0
K00239	4028.0
K06209	4018.0
K09928	19.0
K01015	0.0
K01014	0.0
K01012	8002.0
K01011	678.0
K01010	0.0
K08920	0.0
K14103	0.0
K14102	0.0
K14101	0.0
K14100	0.0
K14105	0.0
K14104	0.0
K14109	0.0
K14108	0.0
K06401	2.0
K00893	0.0
K13402	0.0
K12858	0.0
K03503	2788.0
K03502	5681.0
K03501	8588.0
K03500	4635.0
K08924	0.0
K02278	233.0
K02279	639.0
K12977	0.0
K02276	94.0
K02277	5.0
K02274	81.0
K02275	78.0
K13450	0.0
K13451	0.0
K13452	0.0
K13454	0.0
K13455	0.0
K12509	0.0
K12508	2.0
K12507	4.0
K12506	344.0
K12500	16.0
K12503	3.0
K05926	0.0
K09728	0.0
K14587	15.0
K06597	1.0
K06596	17.0
K06595	2.0
K06599	3.0
K06598	3.0
K07978	4.0
K07979	7830.0
K07976	0.0
K14585	0.0
K10907	5227.0
K10906	0.0
K10901	0.0
K10909	0.0
K10908	0.0
K09819	36.0
K09818	29.0
K09817	7120.0
K09816	7104.0
K09815	7106.0
K06374	3813.0
K06373	3804.0
K09812	8032.0
K09811	8014.0
K09810	3685.0
K09724	0.0
K14582	0.0
K09721	0.0
K04058	2.0
K04059	0.0
K04050	0.0
K04051	0.0
K04052	0.0
K04053	0.0
K04054	0.0
K04055	0.0
K04056	2.0
K04057	0.0
K01047	0.0
K08975	0.0
K10015	0.0
K10014	0.0
K10017	1.0
K10016	1.0
K10011	0.0
K10010	1919.0
K10013	0.0
K10012	851.0
K10019	4.0
K10018	4.0
K13665	3.0
K13664	0.0
K13663	0.0
K13662	0.0
K13661	0.0
K13660	0.0
K13669	0.0
K13668	6.0
K07641	8.0
K01466	144.0
K13590	14.0
K01464	2099.0
K01465	7576.0
K01462	11890.0
K01463	157.0
K01460	0.0
K01461	0.0
K13599	37.0
K13598	23.0
K01468	144.0
K01469	11.0
K09251	27.0
K09252	5.0
K02041	990.0
K02040	7581.0
K02043	1.0
K02045	1050.0
K02044	1167.0
K02047	1051.0
K02046	1053.0
K02049	6818.0
K02048	1065.0
K05549	6.0
K05548	11.0
K06046	0.0
K03319	352.0
K03316	187.0
K03317	81.0
K03314	3.0
K03315	5308.0
K03312	1940.0
K03313	153.0
K03310	10304.0
K03311	1185.0
K12052	0.0
K02945	7744.0
K06162	8.0
K06163	4.0
K06160	10.0
K06161	0.0
K06166	3.0
K00359	1606.0
K06164	4.0
K06165	4.0
K06168	7221.0
K06169	37.0
K13020	21.0
K07158	0.0
K07159	0.0
K04835	4.0
K11621	0.0
K11991	10.0
K11622	4.0
K11996	97.0
K11627	0.0
K11626	0.0
K11629	3.0
K11628	0.0
K07561	0.0
K07560	7411.0
K07563	0.0
K07562	0.0
K07565	0.0
K07564	0.0
K07567	7092.0
K07566	11070.0
K07569	0.0
K07568	9570.0
K09925	1.0
K11199	0.0
K11198	0.0
K11192	0.0
K11191	0.0
K11196	0.0
K11195	0.0
K11194	0.0
K02492	1867.0
K10713	2.0
K10710	385.0
K10711	33.0
K10716	0.0
K02490	8.0
K10714	2.0
K10715	0.0
K01929	7479.0
K01928	7748.0
K01923	7842.0
K01922	32.0
K01921	7655.0
K01920	36.0
K01926	6827.0
K01925	7551.0
K01924	7476.0
K07789	11.0
K07788	9.0
K07785	9.0
K07784	0.0
K07787	99.0
K07786	0.0
K07781	0.0
K07783	42.0
K07782	8.0
K05835	7.0
K06355	0.0
K14661	0.0
K09844	0.0
K00782	86.0
K00783	8586.0
K00784	7308.0
K00785	5.0
K00786	1472.0
K00039	1.0
K00036	1122.0
K00037	1.0
K00034	177.0
K00035	0.0
K00032	0.0
K00033	1145.0
K00030	142.0
K00031	7046.0
K01259	385.0
K01258	5899.0
K01255	2249.0
K01256	263.0
K01251	3868.0
K01250	453.0
K01253	3.0
K01252	0.0
K09008	26.0
K09009	3.0
K09000	26.0
K09001	59.0
K09002	907.0
K09003	5.0
K09004	55.0
K09005	78.0
K09006	3.0
K09007	30.0
K09846	0.0
K08234	2647.0
K00258	1.0
K00259	171.0
K00252	60.0
K00253	15.0
K00256	3.0
K00257	3100.0
K00254	0.0
K00255	14.0
K01079	182.0
K01078	16.0
K01071	199.0
K01070	35.0
K01073	16.0
K01077	3741.0
K01076	146.0
K14472	0.0
K14471	0.0
K14470	1.0
K14475	61.0
K09841	0.0
K02788	125.0
K02782	14.0
K02783	971.0
K02781	1514.0
K02786	126.0
K02787	2.0
K02784	12.0
K01060	134.0
K01787	146.0
K01786	4474.0
K01785	12352.0
K01784	10423.0
K01783	10756.0
K01782	61.0
K01781	2.0
K01780	0.0
K01789	1.0
K01788	2307.0
K02526	135.0
K02527	2902.0
K02525	54.0
K02250	2.0
K02523	2920.0
K02520	8591.0
K02521	1.0
K02258	27.0
K02259	55.0
K02528	8107.0
K02529	33138.0
K03781	3629.0
K03780	517.0
K03783	5723.0
K03782	89.0
K03785	1926.0
K03784	3228.0
K03787	3693.0
K03786	5586.0
K03789	3757.0
K03788	5.0
K10700	0.0
K00342	2906.0
K03124	0.0
K03120	0.0
K12527	491.0
K12526	2.0
K12525	0.0
K12524	5639.0
K12523	0.0
K12522	0.0
K09789	2769.0
K09788	105.0
K09787	5571.0
K09786	140.0
K09785	1.0
K09781	28.0
K09780	41.0
K10961	0.0
K10960	3.0
K10963	0.0
K10962	0.0
K10965	0.0
K10964	0.0
K10966	0.0
K09879	0.0
K06318	2.0
K06311	5.0
K06310	1115.0
K06312	3.0
K06314	3.0
K06317	194.0
K11389	0.0
K11386	0.0
K11387	1.0
K11384	2.0
K11385	0.0
K11382	0.0
K11383	0.0
K11381	83.0
K11949	0.0
K10380	0.0
K04032	98.0
K04033	3.0
K04030	162.0
K04031	1763.0
K04036	0.0
K04037	2.0
K04034	10.0
K04035	26.0
K04038	2.0
K04039	2.0
K07046	81.0
K07047	1095.0
K07044	21.0
K07045	2515.0
K07042	5760.0
K07043	7105.0
K07040	4517.0
K07041	0.0
K07048	125.0
K07049	0.0
K08664	0.0
K02584	34.0
K10039	387.0
K10038	4.0
K10037	1.0
K10036	625.0
K04788	0.0
K04789	0.0
K04784	5.0
K04785	0.0
K04786	0.0
K04787	0.0
K04780	2.0
K04781	23.0
K04782	7.0
K04783	0.0
K13601	0.0
K13603	0.0
K13602	0.0
K13605	0.0
K13604	0.0
K13607	38.0
K02404	552.0
K05783	7.0
K05782	13.0
K05781	4.0
K05780	4.0
K05787	1.0
K05786	53.0
K05785	12.0
K05784	6.0
K05789	0.0
K05788	67.0
K01442	6671.0
K01443	4603.0
K01444	94.0
K01446	26.0
K01447	4199.0
K01448	13298.0
K01449	3469.0
K14803	0.0
K02069	207.0
K05569	829.0
K08008	0.0
K02063	18.0
K05566	825.0
K05565	16.0
K05563	1.0
K05562	1.0
K05561	1.0
K02064	18.0
K03338	1331.0
K03339	2.0
K03330	0.0
K03331	0.0
K03332	518.0
K03333	9.0
K03335	1298.0
K03336	1291.0
K03337	1330.0
K12956	0.0
K12957	8.0
K12954	0.0
K12955	0.0
K12952	0.0
K12953	0.0
K12950	0.0
K12951	0.0
K14733	1.0
K00109	2.0
K06148	9470.0
K06149	12.0
K06144	0.0
K06145	7.0
K06146	0.0
K06147	61752.0
K06141	0.0
K06142	8891.0
K06143	10.0
K11945	0.0
K08948	0.0
K08949	0.0
K00071	0.0
K14664	0.0
K13810	24.0
K14665	2.0
K03058	0.0
K11609	0.0
K11608	0.0
K14660	0.0
K11603	0.0
K11602	0.0
K11601	0.0
K11600	0.0
K11607	2.0
K11606	2.0
K11605	2.0
K11604	2.0
K10558	15.0
K10559	103.0
K10550	19.0
K10551	19.0
K10552	4.0
K10553	4.0
K10554	5.0
K10555	33.0
K10556	22.0
K10557	15.0
K03051	0.0
K03050	0.0
K07549	0.0
K07548	0.0
K07239	145.0
K07235	13.0
K07234	25.0
K07237	7.0
K07236	12.0
K07231	4.0
K07230	3.0
K07233	13.0
K07232	5.0
K02467	0.0
K05306	798.0
K05305	1019.0
K05304	2.0
K05303	2.0
K05301	0.0
K02565	0.0
K08644	0.0
K08646	3.0
K08641	106.0
K08643	12.0
K08642	0.0
K12146	0.0
K00010	3147.0
K00011	8.0
K00012	6975.0
K00013	7262.0
K00014	8087.0
K00016	6645.0
K09065	4.0
K08252	56.0
K08253	6.0
K08256	5.0
K08255	2.0
K08258	0.0
K08259	4.0
K00274	25.0
K00275	113.0
K00276	3.0
K00270	0.0
K00271	0.0
K00272	1.0
K00273	1.0
K00278	7199.0
K00279	0.0
K12675	0.0
K01277	2845.0
K01274	5.0
K01273	3042.0
K01271	1410.0
K01270	8456.0
K01278	2982.0
K00906	15.0
K00904	1464.0
K00903	71.0
K00901	1714.0
K13785	0.0
K00908	7.0
K11149	0.0
K01053	20.0
K01051	103.0
K01057	98.0
K01056	8612.0
K01055	14.0
K01054	6.0
K01058	44.0
K02500	7262.0
K02501	7235.0
K02502	4343.0
K02503	8603.0
K02504	0.0
K02505	0.0
K02506	0.0
K02507	0.0
K02508	0.0
K02509	55.0
K00291	0.0
K13410	0.0
K13148	0.0
K13419	0.0
K05825	0.0
K03106	8613.0
K03105	0.0
K03101	9504.0
K03100	14527.0
K12541	0.0
K12540	0.0
K12543	0.0
K12542	0.0
K12545	0.0
K12544	0.0
K12547	1.0
K12546	0.0
K12549	0.0
K06080	0.0
K11018	0.0
K11019	0.0
K11016	0.0
K11017	0.0
K11014	0.0
K11015	0.0
K11012	0.0
K11013	0.0
K11010	0.0
K11011	0.0
K06333	3730.0
K06880	0.0
K06883	27.0
K06882	0.0
K09857	25.0
K06884	6.0
K06887	0.0
K06886	75.0
K06889	10926.0
K10942	2.0
K09859	9.0
K09858	35.0
K10947	11204.0
K10946	0.0
K10945	0.0
K10944	0.0
K13284	0.0
K00483	17.0
K00481	3.0
K00480	7.0
K00486	6.0
K00485	4.0
K00484	22.0
K09901	0.0
K10929	0.0
K07684	29.0
K07685	0.0
K07686	0.0
K07687	0.0
K07681	2.0
K07688	0.0
K07689	7.0
K10928	0.0
K04018	0.0
K04019	104.0
K04014	76.0
K04015	152.0
K04016	0.0
K04017	0.0
K04013	37.0
K07060	0.0
K07061	0.0
K07062	115.0
K07063	4.0
K07064	5.0
K07065	6.0
K07066	769.0
K07067	106.0
K07068	15.0
K07069	775.0
K01121	0.0
K13629	0.0
K13628	81.0
K13623	2.0
K13622	3.0
K13620	0.0
K13626	1258.0
K08586	0.0
K08587	0.0
K01428	825.0
K01429	793.0
K01422	2830.0
K01423	54.0
K01420	5276.0
K01421	4466.0
K01426	997.0
K01427	0.0
K01424	5008.0
K01425	3058.0
K08068	0.0
K07538	0.0
K13086	0.0
K13085	0.0
K07287	21.0
K07824	0.0
K07682	0.0
K02722	2.0
K12978	0.0
K12979	6.0
K12972	19.0
K12973	0.0
K12974	0.0
K12975	0.0
K12976	0.0
K07821	0.0
K07683	32.0
K14750	0.0
K14751	0.0
K14953	0.0
K12288	0.0
K12289	0.0
K12282	5.0
K12283	4.0
K12280	4.0
K12281	4.0
K12286	4.0
K12287	1.0
K12284	4.0
K12285	4.0
K11957	2.0
K11956	5.0
K11955	2.0
K11954	2.0
K11953	2.0
K11952	2.0
K11951	2.0
K11950	2.0
K11959	2.0
K11958	2.0
K13889	33.0
K13888	26.0
K11963	2.0
K07217	1163.0
K07216	2673.0
K07215	26.0
K07214	863.0
K07213	278.0
K07212	0.0
K07219	115.0
K07218	28.0
K12150	3.0
K08689	0.0
K08688	3.0
K00402	0.0
K00401	0.0
K11994	0.0
K00152	0.0
K01043	56.0
K00154	10.0
K00157	0.0
K00156	2738.0
K10533	1.0
K10530	143.0
K10531	3.0
K10536	666.0
K10537	22.0
K10535	8.0
K10538	1.0
K10539	22.0
K00073	27.0
K13934	18.0
K00076	299.0
K00077	5851.0
K00074	3505.0
K00075	7440.0
K00078	0.0
K00079	19.0
K02290	4.0
K02563	7472.0
K02292	3.0
K08966	5.0
K02294	6.0
K08278	0.0
K08279	3.0
K08274	0.0
K08275	0.0
K08276	3.0
K08277	0.0
K00298	1.0
K00299	16.0
K00296	0.0
K00297	5997.0
K00294	61.0
K00292	2.0
K00293	0.0
K00290	5297.0
K07757	63.0
K12089	0.0
K01210	5.0
K01213	0.0
K01212	2033.0
K01215	136.0
K01214	0.0
K01217	0.0
K01216	2.0
K01219	9.0
K01218	841.0
K02749	0.0
K02746	322.0
K02747	258.0
K02744	1063.0
K02745	311.0
K02742	3.0
K00924	44.0
K00925	9495.0
K00926	2853.0
K00927	8613.0
K00928	7630.0
K00929	4389.0
K12085	0.0
K02298	5.0
K02299	7.0
K02568	35.0
K02569	4.0
K02562	1.0
K02291	81.0
K02560	2.0
K02293	8.0
K02566	51.0
K02567	36.0
K02564	9030.0
K02297	7.0
K03169	14160.0
K03168	8540.0
K03163	0.0
K03162	0.0
K03167	0.0
K03166	0.0
K11038	1.0
K11039	0.0
K11030	0.0
K11031	27.0
K11032	0.0
K11033	0.0
K11034	0.0
K11035	0.0
K11036	0.0
K11037	0.0
K02546	0.0
K07668	513.0
K07669	11.0
K07666	8.0
K07667	6256.0
K07664	3.0
K07665	1741.0
K07662	16.0
K07663	8.0
K07660	8.0
K07661	9.0
K03927	3758.0
K07008	39.0
K07009	2024.0
K07002	59.0
K07003	4027.0
K07000	16.0
K07001	4341.0
K07006	183.0
K07007	10811.0
K07004	17.0
K07005	7344.0
K03921	8.0
K02956	8555.0
K09725	0.0
K09181	70.0
K08599	0.0
K08598	0.0
K08591	10397.0
K08590	2928.0
K01156	171.0
K01154	10050.0
K01407	0.0
K01400	1.0
K01153	7872.0
K01150	2.0
K01151	8304.0
K01408	0.0
K01409	10155.0
K01158	0.0
K01159	4795.0
K05523	1.0
K05522	25.0
K05521	2556.0
K05520	2841.0
K05527	49.0
K05526	4.0
K05525	2.0
K05524	59.0
K05529	0.0
K14518	2.0
K14519	12.0
K05949	0.0
K01754	3158.0
K05942	2.0
K01027	0.0
K02171	0.0
K02170	23.0
K02173	1665.0
K02172	0.0
K01751	771.0
K06416	1654.0
K06417	2.0
K06414	0.0
K06947	0.0
K03379	12.0
K03808	24.0
K03809	74.0
K03806	33.0
K06412	4282.0
K03804	0.0
K12296	12.0
K03802	17.0
K03803	2898.0
K06413	6.0
K10808	2.0
K06411	2409.0
K01028	90.0
K01029	459.0
K11931	3.0
K11930	0.0
K11933	0.0
K11932	0.0
K11935	0.0
K11934	35.0
K11937	0.0
K11936	15.0
K11939	0.0
K11938	0.0
K10800	2.0
K06419	5.0
K11929	0.0
K07271	3720.0
K07270	13.0
K07273	2954.0
K07272	6.0
K07275	23.0
K07274	9.0
K07277	2919.0
K07276	10.0
K07279	0.0
K07278	25.0
K10623	0.0
K02481	2819.0
K11520	2.0
K02480	3.0
K08170	3.0
K02485	18.0
K02484	3103.0
K02487	7.0
K08600	9332.0
K08603	0.0
K08602	2488.0
K08605	1.0
K08604	0.0
K09956	3.0
K09957	2.0
K09954	32.0
K09955	7937.0
K09952	158.0
K09953	0.0
K09950	4.0
K09951	1838.0
K09958	10.0
K09959	10.0
K07495	12.0
K07494	76.0
K07497	1314.0
K07496	1402.0
K07491	2231.0
K07490	0.0
K07493	3.0
K07492	14.0
K07499	28.0
K07498	63.0
K11209	16.0
K11208	0.0
K11204	0.0
K11203	96.0
K11202	867.0
K11201	3.0
K11200	1.0
K00058	10748.0
K00059	14813.0
K00728	0.0
K00729	4.0
K00055	64.0
K00057	9198.0
K00050	1980.0
K00051	0.0
K00720	15.0
K00721	3947.0
K14424	0.0
K06033	0.0
K14189	2.0
K14188	207.0
K06364	0.0
K14187	3.0
K01239	1983.0
K01238	125.0
K01897	8967.0
K01232	380.0
K01895	1851.0
K01230	0.0
K01893	8472.0
K01236	8.0
K01235	53.0
K01890	8612.0
K02768	1559.0
K02769	678.0
K02760	2205.0
K02761	2362.0
K02763	6.0
K02764	2.0
K02765	1678.0
K00948	11405.0
K00949	4618.0
K00942	9036.0
K00943	7770.0
K00940	3143.0
K00941	13748.0
K00946	5629.0
K00947	6.0
K00944	0.0
K00945	15604.0
K01097	0.0
K01096	11.0
K01095	96.0
K01093	5.0
K01092	3931.0
K01091	15119.0
K01090	6292.0
K03499	16778.0
K03498	12988.0
K03491	1892.0
K03490	771.0
K03493	6.0
K03492	70.0
K03495	8562.0
K03497	18998.0
K03496	18038.0
K02817	0.0
K02814	509.0
K02815	521.0
K02810	1636.0
K02548	3825.0
K02549	65.0
K02818	5.0
K02819	895.0
K03637	1256.0
K03636	66.0
K03147	5764.0
K03146	16.0
K08851	0.0
K06518	6946.0
K09729	98.0
K06048	20.0
K06045	15.0
K06044	8.0
K09727	0.0
K09726	10.0
K06041	3095.0
K09720	2.0
K09723	0.0
K06042	1892.0
K09897	0.0
K09896	0.0
K09895	12.0
K09894	0.0
K09893	0.0
K09892	0.0
K09891	1.0
K09890	10.0
K09899	0.0
K09898	1.0
K03622	0.0
K07648	0.0
K07649	16.0
K07398	0.0
K07399	41.0
K11056	0.0
K11057	0.0
K11054	0.0
K11055	0.0
K07640	9.0
K07393	37.0
K07390	55.0
K07391	6692.0
K07644	19.0
K07645	21.0
K07646	8909.0
K07647	0.0
K10896	0.0
K07024	30324.0
K07025	11943.0
K07026	2.0
K07027	7466.0
K07020	5.0
K07021	161.0
K07022	0.0
K07023	2466.0
K07028	14.0
K07029	11871.0
K10094	1.0
K01390	0.0
K01392	4.0
K01399	0.0
K02673	22.0
K05893	0.0
K05897	0.0
K05896	5745.0
K05895	1310.0
K05899	3.0
K05898	1.0
K00555	0.0
K00554	7466.0
K00557	18.0
K00556	2761.0
K00551	7.0
K00559	0.0
K00558	11118.0
K01170	0.0
K01173	55.0
K01174	33.0
K01175	107.0
K01176	1309.0
K01178	10.0
K01179	6102.0
K14578	0.0
K14579	0.0
K08951	0.0
K08950	0.0
K08953	0.0
K03828	24.0
K03829	11.0
K03820	2822.0
K03821	31.0
K03822	0.0
K03823	6585.0
K03824	2.0
K03825	39.0
K03826	2202.0
K03827	2927.0
K12248	0.0
K12246	0.0
K12247	0.0
K12242	1.0
K12243	0.0
K12240	0.0
K12241	0.0
K11919	0.0
K11918	3.0
K11913	0.0
K11912	0.0
K11911	0.0
K11910	1.0
K11917	0.0
K11916	0.0
K11915	0.0
K11914	0.0
K12068	0.0
K12069	0.0
K12062	0.0
K12063	0.0
K12060	0.0
K12061	12.0
K12066	0.0
K12067	25.0
K12064	0.0
K12065	0.0
K07259	3038.0
K07258	12365.0
K07253	0.0
K07251	0.0
K07250	828.0
K07257	5.0
K07256	0.0
K07255	0.0
K07254	0.0
K05372	0.0
K05373	0.0
K05370	0.0
K05371	2.0
K05374	0.0
K05375	10.0
K09970	8.0
K09971	11.0
K09972	18.0
K09973	64.0
K09974	38.0
K09975	5.0
K09976	1362.0
K09978	1.0
K09979	2729.0
K11261	832.0
K11260	0.0
K11263	10.0
K11264	2.0
K10793	22.0
K10796	21.0
K10797	378.0
K10794	2.0
K10795	19.0
K00700	8948.0
K00701	0.0
K10798	0.0
K00703	8293.0
K00705	7262.0
K09828	0.0
K10133	0.0
K13053	1.0
K03192	20.0
K00964	0.0
K00965	4325.0
K00966	345.0
K00960	0.0
K00961	0.0
K00962	8412.0
K00963	2109.0
K00969	8593.0
K12681	0.0
K02703	8.0
K08364	8.0
K08365	10.0
K02706	4.0
K08363	1.0
K08361	0.0
K02708	2.0
K02709	2.0
K08368	153.0
K08369	559.0
K01615	1582.0
K01617	4.0
K01616	0.0
K01611	1754.0
K01610	5435.0
K01613	4355.0
K01612	0.0
K01619	9868.0
K01618	4.0
K02834	8612.0
K02835	8612.0
K05281	4.0
K03619	0.0
K03618	4.0
K03617	7158.0
K03616	80.0
K03615	7175.0
K03614	6701.0
K03613	7084.0
K03612	7045.0
K03611	38.0
K03610	3283.0
K09705	97.0
K09704	1650.0
K09701	20.0
K09700	4.0
K09709	1.0
K06391	627.0
K06390	4275.0
K06393	4170.0
K06392	3527.0
K06395	280.0
K06394	3388.0
K06397	3706.0
K06396	3743.0
K06399	3879.0
K06398	4276.0
K06435	0.0
K11078	0.0
K11079	1.0
K11074	19.0
K11075	18.0
K11076	18.0
K11077	0.0
K11070	4433.0
K11071	4529.0
K11072	5324.0
K11073	22.0
K06935	0.0
K06934	741.0
K06937	41.0
K06936	23.0
K06931	0.0
K06930	0.0
K06933	0.0
K06932	0.0
K06939	0.0
K06938	16.0
K13381	0.0
K05916	20.0
K05917	0.0
K05914	0.0
K05915	0.0
K05912	2.0
K05913	0.0
K05910	118.0
K05911	0.0
K05918	0.0
K05919	3890.0
K00392	6.0
K00390	220.0
K00397	0.0
K00395	5.0
K00394	1059.0
K01884	0.0
K00399	0.0
K01886	7095.0
K01376	114.0
K01372	3929.0
K09149	0.0
K09148	0.0
K01225	92.0
K09145	757.0
K09144	752.0
K09147	0.0
K09146	1.0
K09141	8.0
K09140	0.0
K09143	1.0
K09142	0.0
K05709	1.0
K05708	2.0
K05879	3114.0
K05878	3113.0
K05875	0.0
K05874	11.0
K05877	0.0
K05876	0.0
K05873	10.0
K00579	0.0
K00578	0.0
K00577	0.0
K00575	3005.0
K00574	1097.0
K00573	93.0
K00571	3893.0
K00570	2.0
K01118	1379.0
K01119	294.0
K01157	3.0
K01112	8.0
K01113	53.0
K04477	3935.0
K01114	25.0
K01115	7.0
K08087	0.0
K01315	0.0
K08085	0.0
K08084	46.0
K08083	18.0
K08082	28.0
K08081	3.0
K08080	0.0
K01152	6.0
K01401	0.0
K09826	6.0
K06344	0.0
K06345	0.0
K09822	4.0
K06343	0.0
K10938	0.0
K06341	0.0
K10934	0.0
K10935	0.0
K10932	0.0
K11052	0.0
K10930	0.0
K06349	3.0
K11053	1.0
K10754	0.0
K01755	8010.0
K10200	467.0
K02132	0.0
K02137	0.0
K03840	1.0
K03841	66.0
K13028	1.0
K13799	4.0
K13798	0.0
K13795	0.0
K13794	0.0
K13021	0.0
K13792	0.0
K13791	0.0
K13790	0.0
K12268	22.0
K12269	7.0
K12262	51.0
K12263	3.0
K12264	0.0
K12265	0.0
K12266	1.0
K12267	8085.0
K01757	0.0
K12237	0.0
K13243	0.0
K13245	0.0
K13244	0.0
K13246	0.0
K03264	0.0
K03265	2.0
K03263	0.0
K03268	0.0
K03269	2885.0
K12415	0.0
K10211	1.0
K09918	1.0
K09919	16.0
K06720	2.0
K09913	20.0
K09910	0.0
K09911	0.0
K09916	8.0
K09917	0.0
K06726	512.0
K09915	9.0
K11535	4.0
K11534	30.0
K11537	45.0
K11531	0.0
K11533	0.0
K11532	4.0
K11249	633.0
K11539	0.0
K00762	9547.0
K00763	5849.0
K00760	8581.0
K00761	8064.0
K00766	6240.0
K00767	6079.0
K00764	12165.0
K00765	7199.0
K00768	2677.0
K00769	4.0
K11059	0.0
K00186	4.0
K00187	4.0
K00184	277.0
K00185	138.0
K00183	158.0
K00180	4991.0
K00188	0.0
K00189	0.0
K10110	2039.0
K10111	7.0
K10112	4477.0
K10113	0.0
K10114	0.0
K10115	0.0
K10116	0.0
K10117	6475.0
K10118	8501.0
K10119	7540.0
K04641	0.0
K04643	1.0
K04642	0.0
K13282	17.0
K00988	2.0
K00989	299.0
K00986	343.0
K00984	760.0
K00985	0.0
K00982	38.0
K00983	1637.0
K00980	1152.0
K00981	8631.0
K01585	2869.0
K01584	1.0
K01586	8597.0
K13498	4.0
K01580	2831.0
K01583	1466.0
K01582	2159.0
K13497	1274.0
K01589	194.0
K01588	7332.0
K14941	11.0
K08347	0.0
K08348	0.0
K02720	4.0
K14949	1.0
K02723	2.0
K03459	0.0
K03458	3004.0
K03455	3094.0
K03457	130.0
K03451	171.0
K03981	33.0
K03980	518.0
K02614	516.0
K01639	2318.0
K01638	31.0
K01637	28.0
K01636	598.0
K01635	90.0
K01634	4.0
K01633	3071.0
K01632	4.0
K01631	1.0
K01630	18.0
K02615	3.0
K02588	751.0
K02589	1041.0
K02858	61.0
K02859	184.0
K14051	0.0
K14053	0.0
K14052	0.0
K02852	12.0
K02853	0.0
K02850	0.0
K02851	1.0
K14059	680.0
K14058	37.0
K02586	291.0
K02587	354.0
K03679	0.0
K03671	14427.0
K03670	7.0
K03673	43.0
K03672	17.0
K03675	15.0
K03674	0.0
K03677	0.0
K03676	56.0
K09761	8309.0
K09760	4144.0
K09763	10.0
K09762	4549.0
K09765	4134.0
K09764	135.0
K09767	214.0
K06006	6.0
K09769	2703.0
K09768	2518.0
K10353	0.0
K03187	822.0
K03186	4175.0
K03185	38.0
K03184	3.0
K03183	6644.0
K03182	4129.0
K03181	23.0
K03189	825.0
K03188	825.0
K02715	2.0
K12455	0.0
K12454	36.0
K12453	0.0
K12452	174.0
K12451	0.0
K07358	0.0
K07356	0.0
K07357	0.0
K07354	0.0
K07355	0.0
K07352	0.0
K07353	0.0
K07350	0.0
K07351	0.0
K06919	509.0
K06918	1.0
K06917	20.0
K06916	52.0
K06915	1077.0
K06914	0.0
K06913	0.0
K06912	0.0
K06911	2982.0
K06910	888.0
K08986	10.0
K08987	194.0
K08984	23.0
K08985	0.0
K08982	41.0
K08983	1.0
K08980	2.0
K08981	97.0
K08988	1.0
K08989	20.0
K02252	0.0
K05934	2185.0
K05936	2220.0
K05937	6.0
K02253	0.0
K05939	28.0
K00378	6258.0
K00375	4894.0
K00374	35.0
K00376	26.0
K00371	39.0
K00370	37.0
K00373	36.0
K00372	21.0
K01358	8900.0
K09166	6.0
K09165	14.0
K09164	14.0
K09163	1592.0
K09162	19.0
K09161	0.0
K09160	15.0
K01354	60.0
K01355	0.0
K01356	6658.0
K05601	3.0
K05851	1.0
K03807	2.0
K05606	753.0
K02927	0.0
K05974	0.0
K03805	1.0
K05976	0.0
K00519	0.0
K00518	3.0
K03800	3705.0
K00511	0.0
K00510	5.0
K03801	2866.0
K00515	0.0
K00514	10.0
K00517	57.0
K05971	6.0
K03154	2123.0
K11147	0.0
K05581	2.0
K05580	2.0
K05583	2.0
K05582	4.0
K05585	2.0
K05584	2.0
K05587	0.0
K05586	0.0
K05589	47.0
K03150	6864.0
K03623	6.0
K03152	9204.0
K14200	0.0
K14201	0.0
K14202	0.0
K03621	8454.0
K14204	0.0
K14205	72.0
K01134	766.0
K01135	7.0
K01136	11.0
K01137	4.0
K01130	867.0
K01132	0.0
K01133	809.0
K01138	1687.0
K01139	782.0
K02113	7858.0
K02112	8481.0
K02111	7496.0
K02446	33.0
K02117	6944.0
K02116	868.0
K02115	8478.0
K02114	8477.0
K02119	4083.0
K02118	7360.0
K02448	0.0
K01036	524.0
K03212	1.0
K13007	0.0
K13006	11.0
K13005	0.0
K13004	1264.0
K13001	1.0
K06404	2268.0
K01032	7.0
K06951	2.0
K03862	8.0
K03863	5.0
K06406	4289.0
K06957	2.0
K05020	23.0
K06400	2137.0
K06403	1783.0
K06954	18.0
K10814	0.0
K10817	0.0
K10816	0.0
K07136	1.0
K03242	0.0
K03243	0.0
K12202	1.0
K12203	1.0
K12206	1.0
K12207	1.0
K12204	1.0
K12205	1.0
K12208	1.0
K12209	1.0
K13919	226.0
K13918	0.0
K06214	2.0
K06215	3477.0
K09936	2077.0
K06217	7453.0
K09930	21.0
K09931	12.0
K09932	5.0
K06213	4995.0
K09938	4.0
K09939	2770.0
K11517	0.0
K06337	0.0
K13301	0.0
K00748	2900.0
K00745	0.0
K00743	4.0
K07165	19.0
K07164	2901.0
K07167	4.0
K07166	4355.0
K07161	24.0
K07160	734.0
K07163	0.0
K07162	62.0
K07169	0.0
K07168	1.0
K06336	0.0
K01839	4075.0
K01838	1761.0
K01835	635.0
K01834	22109.0
K01837	0.0
K01830	0.0
K00608	0.0
K02632	0.0
K02630	0.0
K02631	0.0
K08322	130.0
K08323	150.0
K08320	0.0
K08321	33.0
K08326	0.0
K08324	9.0
K08325	79.0
K01659	53.0
K01658	6222.0
K02637	2.0
K01653	8000.0
K01652	12090.0
K01655	7.0
K01654	1871.0
K01657	6710.0
K02874	8604.0
K02875	0.0
K02876	8573.0
K02877	0.0
K02871	8574.0
K02873	0.0
K02878	8612.0
K02879	8611.0
K14070	0.0
K09749	2397.0
K09748	8031.0
K06023	10201.0
K09742	0.0
K09741	0.0
K09740	23.0
K09747	5758.0
K09746	0.0
K09745	0.0
K06024	5713.0
K03477	0.0
K03476	767.0
K03475	2470.0
K03474	2887.0
K03473	2821.0
K03472	1.0
K03471	1200.0
K03470	7412.0
K03478	767.0
K02304	4772.0
K02305	2.0
K02302	590.0
K02303	27.0
K02300	7.0
K02301	64.0
K03653	0.0
K03652	288.0
K03651	16.0
K03650	8554.0
K03657	14320.0
K03656	30.0
K03655	14016.0
K03654	8089.0
K03658	754.0
K12439	0.0
K12431	0.0
K12430	0.0
K12433	0.0
K12432	0.0
K12435	0.0
K12434	0.0
K12437	0.0
K12436	0.0
K06979	39.0
K06978	869.0
K06971	487.0
K06970	10.0
K06973	6991.0
K06972	2639.0
K06975	4138.0
K06974	4.0
K06977	16.0
K06976	766.0
K07082	6556.0
K07083	2731.0
K07080	1933.0
K07081	23.0
K07086	9.0
K07087	0.0
K07084	62.0
K07085	5713.0
K07088	8561.0
K07089	1721.0
K01317	0.0
K11162	0.0
K11163	0.0
K11161	0.0
K11168	0.0
K00356	57.0
K00355	6.0
K00354	1.0
K00353	5.0
K00351	2852.0
K00350	2853.0
K05952	19.0
K05953	0.0
K05951	0.0
K05956	0.0
K05957	0.0
K00358	142.0
K00689	2.0
K00688	10375.0
K00681	387.0
K00680	7937.0
K00683	0.0
K00685	20.0
K00684	62.0
K00687	8.0
K00686	0.0
K05831	3.0
K05830	0.0
K05833	4300.0
K05832	3843.0
K05834	4.0
K05837	7447.0
K05836	13.0
K05839	0.0
K05838	18.0
K07677	0.0
K00533	3087.0
K00532	25.0
K00531	3.0
K00530	1.0
K00537	7418.0
K00536	0.0
K00535	4.0
K00534	1.0
K00539	0.0
K00538	0.0
K11029	0.0
K14260	1268.0
K14261	13.0
K14266	4.0
K14267	34.0
K14268	0.0
K14269	0.0
K01337	1.0
K01338	9381.0
K02683	0.0
K02682	0.0
K02681	0.0
K02680	0.0
K02687	7380.0
K02686	18.0
K02685	0.0
K02689	2.0
K02688	66.0
K00824	889.0
K00827	0.0
K00826	7978.0
K00821	8998.0
K00820	9310.0
K00823	83.0
K00822	13.0
K00829	0.0
K00828	0.0
K01488	583.0
K01489	8368.0
K01484	4.0
K01485	928.0
K01486	3345.0
K01487	621.0
K01480	5807.0
K01481	0.0
K01482	57.0
K01483	8.0
K02469	12534.0
K02468	14.0
K02466	15.0
K02465	0.0
K02464	0.0
K02463	12.0
K02462	10.0
K02461	16.0
K02460	18.0
K08969	63.0
K13061	0.0
K13060	3.0
K13063	0.0
K13062	0.0
K13069	0.0
K08964	6.0
K06363	0.0
K03079	1445.0
K06342	0.0
K03078	0.0
K13289	0.0
K13288	36.0
K13285	0.0
K13287	0.0
K13286	0.0
K13281	105.0
K13280	3482.0
K13283	1.0
K00054	224.0
K04496	0.0
K05369	0.0
K05368	1.0
K03228	2.0
K03229	2.0
K00052	7199.0
K03222	2.0
K03223	2.0
K03220	0.0
K03221	0.0
K03226	2.0
K03227	2.0
K03224	2.0
K03225	0.0
K09482	0.0
K09483	0.0
K13836	0.0
K12228	0.0
K05360	0.0
K12224	1.0
K12225	1.0
K12226	0.0
K12227	0.0
K12220	0.0
K05363	26.0
K12222	1.0
K12223	1.0
K08681	3431.0
K08680	13.0
K08683	0.0
K08682	0.0
K08685	2.0
K08684	10.0
K08687	1.0
K08686	0.0
K11755	9931.0
K11754	18130.0
K11751	11.0
K11750	0.0
K11753	17065.0
K11752	5486.0
K02407	1659.0
K13938	1.0
K13936	0.0
K13935	21.0
K02406	4226.0
K13933	3.0
K13932	18.0
K13931	18.0
K13930	3.0
K12088	0.0
K12081	0.0
K12082	0.0
K12083	0.0
K12084	0.0
K12086	0.0
K12087	0.0
K09611	0.0
K09612	1.0
K04940	0.0
K10085	0.0
K05394	0.0
K05395	0.0
K06340	0.0
K13043	100.0
K07149	1503.0
K07148	2800.0
K07147	57.0
K07146	96.0
K07145	74.0
K07144	0.0
K07143	0.0
K07142	0.0
K07141	1406.0
K07140	13.0
K10156	0.0
K10150	0.0
K10620	0.0
K10621	0.0
K14028	0.0
K14029	0.0
K01817	6615.0
K01816	31.0
K01815	4044.0
K01814	7248.0
K01813	2219.0
K01812	5239.0
K01811	10295.0
K01810	8661.0
K01819	75.0
K01818	1518.0
K14580	0.0
K05379	0.0
K08304	24.0
K08305	34.0
K08306	0.0
K08307	2884.0
K08300	57.0
K08301	5605.0
K08302	2165.0
K08303	14342.0
K08308	0.0
K08309	1773.0
K14671	0.0
K14670	2.0
K14673	1.0
K14672	0.0
K01673	784.0
K01672	3.0
K01671	0.0
K01677	4307.0
K01676	2889.0
K01674	52.0
K01679	371.0
K01678	4118.0
K02899	8574.0
K02896	0.0
K02897	3533.0
K02895	8097.0
K02892	8612.0
K02890	8611.0
K10811	0.0
K02096	2.0
K02097	2.0
K02094	2.0
K02095	2.0
K02092	2.0
K02093	2.0
K02099	4820.0
K03411	2379.0
K03410	2409.0
K03413	3509.0
K03412	964.0
K03415	588.0
K03414	9.0
K03417	27.0
K03416	1.0
K03418	2.0
K05376	0.0
K02320	0.0
K02322	0.0
K02323	0.0
K05377	0.0
K13542	3062.0
K13543	0.0
K13540	2.0
K13541	6.0
K12145	0.0
K12144	0.0
K12147	0.0
K12410	8261.0
K12141	2728.0
K12140	2729.0
K12143	34.0
K12142	0.0
K12149	0.0
K12148	0.0
K07312	0.0
K07313	346.0
K07310	36.0
K07311	5.0
K07316	193.0
K07317	0.0
K07314	0.0
K07315	64.0
K07318	1170.0
K07319	2202.0
K03936	0.0
K03425	0.0
K03426	5483.0
K03427	11148.0
K03420	0.0
K03421	0.0
K03422	0.0
K03423	3.0
K03756	1.0
K03757	0.0
K03206	0.0
K03755	0.0
K11144	1451.0
K11145	4510.0
K05972	0.0
K05973	9.0
K03752	140.0
K05978	0.0
K05979	44.0
K03753	82.0
K00331	2896.0
K00330	2900.0
K00333	87.0
K00332	85.0
K00335	3734.0
K00334	4059.0
K00337	2900.0
K00336	4686.0
K00339	2899.0
K00338	2883.0
K03751	0.0
K06953	1.0
K06952	58.0
K06407	4293.0
K06950	14081.0
K10819	21.0
K06956	623.0
K06955	13.0
K06402	1328.0
K10815	0.0
K06959	7274.0
K06958	4576.0
K06409	7357.0
K06408	2310.0
K09129	5.0
K09128	1211.0
K09123	1188.0
K09122	11.0
K09121	1799.0
K09120	1.0
K09127	8.0
K09126	24.0
K09125	118.0
K09124	11.0
K01233	3.0
K05819	0.0
K05818	0.0
K01896	0.0
K05813	3840.0
K05812	2.0
K05811	0.0
K05810	4399.0
K05817	6.0
K05816	18.0
K05815	987.0
K05814	1318.0
K01894	33.0
K01892	8613.0
K01234	396.0
K01144	3334.0
K01146	0.0
K01141	10.0
K01416	0.0
K11434	0.0
K01415	10.0
K06354	0.0
K01414	40.0
K09836	2.0
K01318	1.0
K01319	0.0
K01312	0.0
K06350	3.0
K02669	4008.0
K02668	34.0
K02665	33.0
K02664	47.0
K02667	33.0
K02666	47.0
K02661	0.0
K02660	21.0
K02663	62.0
K02662	712.0
K00809	29.0
K00808	1.0
K00806	7483.0
K00805	4263.0
K00804	0.0
K00803	40.0
K00802	0.0
K00801	6.0
K00800	6560.0
K10921	0.0
K02409	1592.0
K02408	2429.0
K02401	2015.0
K02400	2393.0
K02403	4.0
K02402	4.0
K02405	2442.0
K05364	3728.0
K05367	49.0
K05366	14991.0
K10210	1.0
K10216	0.0
K13049	755.0
K13048	0.0
K13739	0.0
K10215	0.0
K06122	1.0
K13735	0.0
K13734	0.0
K13041	0.0
K13040	0.0
K13731	0.0
K13730	7.0
K13733	0.0
K13732	0.0
K04516	2853.0
K03204	40.0
K03205	12877.0
K03207	3.0
K03200	7.0
K03201	37.0
K03202	0.0
K03203	21.0
K03208	3.0
K03758	295.0
K03759	0.0
K09469	0.0
K09461	6.0
K06204	76.0
K00178	2.0
K13950	1.0
K13953	112.0
K13955	0.0
K13954	497.0
K10920	0.0
K06324	3.0
K11777	227.0
K11779	7.0
K11778	0.0
K06325	0.0
K12600	0.0
K07432	0.0
K07430	0.0
K06326	0.0
K07128	0.0
K07121	10.0
K07120	11.0
K07123	3.0
K07122	20.0
K07125	0.0
K07124	4495.0
K07127	25.0
K07126	2335.0
K01870	8613.0
K01873	9357.0
K01872	8079.0
K01875	8619.0
K01874	9400.0
K01876	10372.0
K01879	303.0
K01878	301.0
K06321	0.0
K00476	0.0
K00477	0.0
K00474	0.0
K00472	2.0
K00470	0.0
K00471	4.0
K00478	2.0
K00479	5.0
K04775	2.0
K04774	12.0
K04777	0.0
K04776	0.0
K04771	4.0
K04770	0.0
K04773	2979.0
K04772	6.0
K04779	2.0
K04778	0.0
K14657	0.0
K14656	0.0
K14654	0.0
K14653	0.0
K14652	8212.0
K14659	0.0
K14658	0.0
K14386	0.0
K09926	28.0
K01699	1.0
K01698	2084.0
K01695	6872.0
K01697	39.0
K01696	6912.0
K01690	22.0
K01693	4433.0
K01692	1437.0
K07227	0.0
K03439	8512.0
K03438	10663.0
K13380	0.0
K03928	1175.0
K03925	5720.0
K03924	6486.0
K03431	5318.0
K03926	37.0
K03437	8559.0
K03436	6050.0
K03435	1.0
K03434	0.0
K02348	346.0
K02342	7877.0
K02343	8547.0
K02340	7963.0
K02341	8555.0
K02346	7558.0
K02347	22.0
K02344	0.0
K02345	0.0
K03697	1684.0
K03696	7433.0
K03695	8427.0
K03694	51.0
K03693	75.0
K03692	0.0
K03690	26.0
K03699	6290.0
K03698	4019.0
K13566	0.0
K12164	0.0
K07338	2.0
K07339	344.0
K07334	201.0
K07335	3502.0
K07336	20.0
K07337	9.0
K07330	0.0
K07331	0.0
K07332	0.0
K07333	0.0
K09695	9.0
K09694	8.0
K09697	325.0
K09696	320.0
K09691	4740.0
K09690	3173.0
K09693	18.0
K09692	229.0
K09699	9.0
K09698	221.0
K07590	214.0
K07591	0.0
K07592	0.0
K05998	0.0
K05999	0.0
K05996	0.0
K05997	1.0
K05994	3.0
K05995	3615.0
K05993	917.0
K05991	2.0
K10837	0.0
K00319	0.0
K00318	61.0
K00648	7656.0
K02545	0.0
K00645	7474.0
K00311	38.0
K00646	0.0
K00317	12.0
K00316	8.0
K00643	17.0
K00314	6.0
K02547	395.0
K06429	0.0
K06428	0.0
K06427	0.0
K02812	0.0
K06425	26.0
K06424	0.0
K06423	121.0
K06422	0.0
K06421	23.0
K02813	0.0
K02930	0.0
K03815	4.0
K05612	0.0
K03367	204.0
K03366	113.0
K03812	1.0
K03635	70.0
K03634	55.0
K03631	7357.0
K05969	0.0
K03630	8353.0
K03633	0.0
K03632	0.0
K01998	2786.0
K01999	2914.0
K01992	15404.0
K01993	5724.0
K01990	31230.0
K01991	3020.0
K01996	2887.0
K01997	2975.0
K01994	12.0
K01995	2921.0
K03148	248.0
K03639	1883.0
K05692	0.0
K03638	47.0
K00869	227.0
K00868	4079.0
K00861	0.0
K00860	135.0
K00863	581.0
K00862	1.0
K00865	2877.0
K00864	6208.0
K00867	202.0
K00866	0.0
K01192	6148.0
K01190	22123.0
K01191	5988.0
K01197	116.0
K01194	6.0
K01195	1696.0
K01198	1410.0
K01199	1.0
K00656	13992.0
K00657	3833.0
K00306	2.0
K14591	5.0
K00300	0.0
K00653	0.0
K13715	0.0
K13713	0.0
K00650	0.0
K00651	4466.0
K14596	0.0
K02647	7027.0
K14598	2.0
K02643	0.0
K02642	0.0
K02641	2.0
K02640	2.0
K03594	3189.0
K03595	8550.0
K03596	8538.0
K03597	4.0
K03590	3204.0
K03591	0.0
K03592	97.0
K03593	2926.0
K03598	6.0
K03599	31.0
K01736	7308.0
K01737	3680.0
K01734	5779.0
K01735	6530.0
K01732	0.0
K01733	7428.0
K01730	753.0
K01731	0.0
K06049	0.0
K01738	9164.0
K01739	130.0
K11809	0.0
K05343	1228.0
K02422	2922.0
K02421	2019.0
K05340	187.0
K02427	52.0
K05346	1177.0
K02425	0.0
K02424	2.0
K05349	20594.0
K02428	2925.0
K03770	2930.0
K03771	2957.0
K03772	38.0
K03773	2898.0
K03774	87.0
K03775	2887.0
K03776	13.0
K03777	44.0
K03778	5070.0
K03779	468.0
K09722	0.0
K08174	1.0
K14114	0.0
K13979	21.0
K13237	1.0
K14440	0.0
K09992	773.0
K09990	6.0
K09991	14.0
K09996	1.0
K09997	0.0
K09994	3.0
K14110	0.0
K09998	0.0
K09999	0.0
K14111	0.0
K14113	0.0
K14449	0.0
K10213	9.0
K14118	0.0
K11711	104.0
K11710	15.0
K11712	195.0
K11717	12339.0
K11719	34.0
K06857	4.0
K10440	4763.0
K10441	4139.0
K07103	0.0
K07102	44.0
K07101	37.0
K07100	8.0
K07107	9660.0
K07106	344.0
K07105	2082.0
K07456	7371.0
K07459	543.0
K07458	204.0
K07109	6.0
K07108	0.0
K10198	0.0
K10199	0.0
K10190	4214.0
K10191	0.0
K10192	367.0
K10193	145.0
K10194	183.0
K10195	0.0
K10196	0.0
K10197	0.0
K15013	0.0
K01858	114.0
K15016	1.0
K15017	0.0
K01853	0.0
K01852	0.0
K01851	0.0
K01850	117.0
K01857	8.0
K01856	9.0
K01854	7273.0
K07539	0.0
K08478	0.0
K08479	2.0
K08476	0.0
K08477	0.0
K08475	0.0
K00450	524.0
K00451	20.0
K00452	4.0
K00453	31.0
K00455	0.0
K00456	0.0
K00457	29.0
K00106	0.0
K00459	77.0
K00104	1831.0
K00105	7.0
K00102	16.0
K00103	2.0
K00100	10977.0
K00101	36.0
K01509	0.0
K04759	10937.0
K04758	13057.0
K04757	274.0
K01504	0.0
K04755	61.0
K04754	44.0
K04753	37.0
K04752	21.0
K04751	2527.0
K01502	6.0
K14631	0.0
K05359	0.0
K14632	0.0
K07536	0.0
K12080	0.0
K02364	1.0
K12369	41.0
K02361	102.0
K02362	0.0
K02363	0.0
K13509	0.0
K13503	0.0
K13500	0.0
K12109	0.0
K12108	0.0
K12101	0.0
K12100	0.0
K12103	0.0
K12102	0.0
K12105	0.0
K12104	0.0
K12107	0.0
K12106	0.0
K11023	0.0
K03014	0.0
K08906	8.0
K08904	0.0
K08900	0.0
K06223	3736.0
K06199	3841.0
K06198	182.0
K06197	3.0
K06196	2813.0
K06194	2799.0
K06193	86.0
K06192	28.0
K06191	62.0
K06190	34.0
K11104	1806.0
K11105	4509.0
K11106	0.0
K11107	21.0
K11102	86.0
K11103	21.0
K07862	679.0
K00666	2327.0
K00663	5.0
K00662	977.0
K00661	6533.0
K00660	13.0
K06997	7281.0
K06996	56.0
K06995	7.0
K10852	154.0
K06993	0.0
K06992	7.0
K06991	8.0
K06990	26.0
K11050	0.0
K06999	56.0
K06998	863.0
K05338	20.0
K11051	0.0
K06441	0.0
K06440	0.0
K06443	9.0
K06442	5674.0
K06445	15.0
K06447	4.0
K06446	40.0
K06309	0.0
K05686	0.0
K02655	51.0
K07392	0.0
K00595	3699.0
K00594	0.0
K00596	1.0
K00599	16538.0
K00598	29.0
K02657	26.0
K07642	10.0
K07643	0.0
K07396	4.0
K07397	161.0
K07394	11.0
K07395	12.0
K04102	1.0
K04103	9.0
K04100	0.0
K04101	1.0
K04107	0.0
K04105	0.0
K04108	0.0
K04109	2.0
K07716	13.0
K07717	74.0
K07714	20.0
K07715	7.0
K07712	29.0
K07713	110.0
K07710	2.0
K07711	6.0
K07718	16771.0
K07719	211.0
K00843	0.0
K00842	0.0
K00841	306.0
K00840	0.0
K00847	7909.0
K00846	2.0
K00845	14585.0
K00844	1140.0
K00849	7300.0
K00848	2774.0
K06302	2.0
K13771	37.0
K13770	13.0
K13772	0.0
K13775	1.0
K13774	2.0
K13777	0.0
K13776	0.0
K13779	0.0
K13778	0.0
K02621	4243.0
K02992	8079.0
K02623	1.0
K08286	0.0
K08281	1249.0
K02996	7673.0
K02995	0.0
K02994	8612.0
K02629	0.0
K02628	0.0
K08289	2789.0
K08288	0.0
K03578	35.0
K03579	18.0
K03576	33.0
K03577	768.0
K03574	9443.0
K03575	5615.0
K03572	7428.0
K03573	2.0
K03570	7401.0
K03571	4091.0
K01710	11085.0
K01711	4105.0
K01712	206.0
K01713	0.0
K01714	12670.0
K01715	2928.0
K01716	10.0
K01718	7.0
K01719	2886.0
K03081	7.0
K02199	44.0
K02198	86.0
K14170	8349.0
K02193	33.0
K02192	1183.0
K02191	24.0
K02190	1855.0
K02197	88.0
K02196	14.0
K02195	85.0
K02194	79.0
K03718	2899.0
K03719	1419.0
K03712	4691.0
K03713	40.0
K03710	5594.0
K03711	7750.0
K03716	1516.0
K03717	12.0
K03715	8.0
K07129	0.0
K00045	15.0
K13995	0.0
K13994	0.0
K13991	0.0
K13990	2811.0
K13993	4541.0
K13992	0.0
K06298	1795.0
K06299	1.0
K06294	3.0
K06295	1804.0
K06296	143.0
K06297	229.0
K06290	0.0
K06291	0.0
K06292	0.0
K06293	0.0
K12743	0.0
K00248	3886.0
K06426	11.0
K11739	0.0
K11738	1.0
K11733	0.0
K11732	0.0
K11731	4.0
K11737	8.0
K11736	0.0
K11735	0.0
K11734	0.0
K06870	0.0
K06871	9866.0
K06872	4482.0
K06873	4.0
K06874	0.0
K06875	0.0
K06876	14.0
K06877	762.0
K06878	171.0
K06879	23.0
K07478	9441.0
K12645	0.0
K07479	0.0
K07473	4112.0
K07472	0.0
K07471	0.0
K07470	0.0
K07477	4.0
K07476	5.0
K07474	120.0
K15038	0.0
K15039	0.0
K15034	19.0
K15036	8.0
K15037	0.0
K08738	22.0
K06420	0.0
K00128	5826.0
K00129	1.0
K00438	0.0
K00432	482.0
K00433	779.0
K00122	17.0
K00123	172.0
K00124	68.0
K00125	0.0
K00126	1.0
K00127	48.0
K08973	56.0
K14348	0.0
K14347	0.0
K14340	0.0
K08972	132.0
K01525	33.0
K01524	7918.0
K01523	1439.0
K01521	0.0
K01520	8483.0
K01529	237.0
K08977	16.0
K03969	340.0
K08929	0.0
K02388	2438.0
K02389	2344.0
K02386	15.0
K02387	2429.0
K02384	0.0
K02385	2007.0
K02382	0.0
K02380	11.0
K02381	2.0
K05386	0.0
K13524	0.0
K13525	3.0
K13527	3.0
K13520	0.0
K13522	16.0
K13529	6.0
K03385	120.0
K03384	0.0
K03387	2814.0
K03386	3567.0
K03381	9.0
K03380	4.0
K03383	2.0
K03382	271.0
K03389	2819.0
K03388	2801.0
K05356	4.0
K12344	32.0
K12343	1.0
K12342	0.0
K12341	0.0
K12340	2926.0
K02430	0.0
K12349	0.0
K05351	4.0
K11694	5.0
K11695	2.0
K11690	1909.0
K05352	3.0
K11693	2.0
K08928	0.0
K03433	3.0
K13832	14.0
K03039	0.0
K03432	3.0
K06607	0.0
K06606	1660.0
K06605	524.0
K03430	879.0
K06603	172.0
K06602	1.0
K06601	1.0
K06600	0.0
K05358	2.0
K06609	0.0
K06608	563.0
K03923	9.0
K03922	0.0
K11472	18.0
K11473	38.0
K11474	0.0
K11475	1.0
K11476	5.0
K11477	0.0
K00601	0.0
K00600	8575.0
K00603	136.0
K03746	16.0
K00605	3801.0
K00604	8622.0
K00607	0.0
K00606	4207.0
K00609	7382.0
K03741	964.0
K03740	194.0
K03743	1460.0
K10873	0.0
K03214	0.0
K14068	0.0
K13317	0.0
K06360	0.0
K14069	0.0
K08078	0.0
K09650	0.0
K06361	0.0
K07802	0.0
K07803	4.0
K07800	2.0
K07801	0.0
K07806	0.0
K07807	0.0
K07804	0.0
K07805	0.0
K06362	0.0
K01172	0.0
K10257	0.0
K10255	6.0
K10254	2718.0
K10253	0.0
K10918	3.0
K04128	0.0
K01958	840.0
K01959	4.0
K01956	6364.0
K01957	0.0
K04126	0.0
K04127	3.0
K01952	7557.0
K01953	6198.0
K01950	7183.0
K01951	7795.0
K07730	0.0
K07731	0.0
K07732	0.0
K07733	21.0
K07734	15.0
K07735	115.0
K07736	3690.0
K07737	11082.0
K07738	4352.0
K07739	38.0
K06365	0.0
K06366	0.0
K06367	0.0
K10910	0.0
K10911	0.0
K04382	0.0
K10775	0.0
K02609	13.0
K02979	0.0
K02978	0.0
K06368	0.0
K02975	0.0
K02974	0.0
K02977	0.0
K02976	0.0
K03558	165.0
K03559	2967.0
K03550	7816.0
K03551	8589.0
K03552	0.0
K03553	9383.0
K03554	26.0
K03555	7404.0
K03556	1060.0
K03557	32.0
K01778	6450.0
K01779	578.0
K06369	0.0
K01772	168.0
K01770	7200.0
K01771	1.0
K01776	7304.0
K01777	23.0
K01774	0.0
K01775	8399.0
K05385	0.0
K05384	0.0
K05383	0.0
K05382	0.0
K05381	0.0
K08159	17.0
K14153	47.0
K14154	0.0
K14155	7001.0
K08152	2.0
K08156	2788.0
K08076	0.0
K12809	0.0
K05297	561.0
K03734	8750.0
K03735	174.0
K03736	174.0
K03737	7241.0
K03731	0.0
K03732	12.0
K03733	3182.0
K03738	30.0
K03739	204.0
K08139	4.0
K06994	181.0
K12660	0.0
K12661	1.0
K07450	0.0
K08719	0.0
K08717	12.0
K08715	3.0
K08714	6.0
K08713	0.0
K08710	0.0
K11311	0.0
K11312	12.0
K00141	0.0
K00146	4.0
K00411	52.0
K00412	59.0
K00145	14403.0
K00148	7.0
K14367	0.0
K14366	0.0
K08954	0.0
K08384	5603.0
K14369	0.0
K14368	0.0
K14091	751.0
K14090	787.0
K14093	0.0
K14092	0.0
K14095	0.0
K14094	0.0
K14097	0.0
K14096	0.0
K14099	0.0
K14098	0.0
K02848	0.0
K01541	12.0
K04712	1.0
K04711	0.0
K01545	0.0
K01547	5099.0
K01546	5107.0
K01548	3959.0
K04719	9.0
K04718	0.0
K02018	3098.0
K02019	961.0
K02016	10144.0
K02017	45.0
K02014	9733.0
K02015	12888.0
K02012	2329.0
K02013	9744.0
K02010	1232.0
K02011	2216.0
K04515	0.0
K03943	0.0
K03941	0.0
K03940	0.0
K00313	78.0
K04060	0.0
K01608	756.0
K08942	0.0
K08943	0.0
K08940	0.0
K08941	0.0
K08946	2.0
K08947	0.0
K08944	0.0
K08945	0.0
K03059	0.0
K13811	0.0
K13812	0.0
K13815	0.0
K13816	1.0
K13818	0.0
K13819	4.0
K03053	0.0
K03052	0.0
K03055	0.0
K03054	0.0
K03057	0.0
K03056	0.0
K06222	7.0
K11418	0.0
K11410	0.0
K11415	0.0
K00622	0.0
K00621	0.0
K00620	8985.0
K00627	2509.0
K00626	3333.0
K00625	7136.0
K00624	0.0
K02805	855.0
K02552	20.0
K02550	0.0
K02556	2216.0
K02803	1.0
K02554	2.0
K07280	18.0
K07281	1.0
K07282	5083.0
K07283	2.0
K07284	2511.0
K07285	10.0
K07286	1.0
K08217	2257.0
K07288	18.0
K07289	9.0
K07534	0.0
K07535	59.0
K07533	1893.0
K07822	0.0
K07823	0.0
K08699	2.0
K00088	8195.0
K00087	623.0
K00086	818.0
K00082	9.0
K10239	0.0
K10238	0.0
K10231	1280.0
K10230	7.0
K10233	3.0
K10232	4.0
K10235	0.0
K10234	3.0
K10237	0.0
K10236	0.0
K08353	0.0
K01970	3.0
K01971	1280.0
K01972	8696.0
K01973	0.0
K01974	3.0
K01975	1296.0
K01976	0.0
K07758	0.0
K05990	0.0
K07752	0.0
K07753	0.0
K07751	0.0
K13786	0.0
K07755	0.0
K07442	7.0
K08352	114.0
K07115	33.0
K07441	0.0
K07634	0.0
K07446	9.0
K07111	0.0
K07444	4092.0
K07445	7.0
K00647	129.0
K07449	0.0
K00641	2786.0
K00640	9003.0
K01289	0.0
K01282	0.0
K01283	2.0
K01280	0.0
K01281	181.0
K01286	1102.0
K01284	5668.0
K02954	8697.0
K02952	8612.0
K02950	8568.0
K00155	18.0
K02959	8604.0
K00887	0.0
K00886	8.0
K00885	0.0
K00884	8.0
K00883	88.0
K00882	2497.0
K00881	47.0
K00880	1536.0
K00053	7138.0
K14048	1.0
K01026	1266.0
K01756	8152.0
K01025	0.0
K01750	215.0
K01023	30.0
K01752	8687.0
K01753	102.0
K14583	0.0
K01758	30.0
K01759	9000.0
K09565	0.0
K09568	0.0
K08173	0.0
K08172	0.0
K02483	2057.0
K02482	23.0
K08177	212.0
K08176	1.0
K08175	0.0
K02486	0.0
K02489	0.0
K02488	41.0
K08178	5.0
K14138	491.0
K14136	1.0
K09713	0.0
K09714	0.0
K09715	2.0
K03532	0.0
K03533	3.0
K03530	15898.0
K03531	7713.0
K03536	8558.0
K03537	1.0
K03534	5002.0
K03535	8.0
K03538	0.0
K03539	0.0
K14451	0.0
K14450	0.0
K02225	6.0
K02224	4408.0
K02227	2557.0
K02226	3665.0
K02221	404.0
K14107	0.0
K02229	4.0
K02228	3.0
K14106	0.0
K00441	40.0
K03288	0.0
K03289	40.0
K03284	8717.0
K03285	28.0
K03286	49.0
K03287	2915.0
K03280	0.0
K03281	2874.0
K03282	8221.0
K00440	0.0
K13677	0.0
K12790	0.0
K09639	0.0
K12688	0.0
K12689	0.0
K12686	7.0
K12687	0.0
K12684	0.0
K12685	0.0
K12682	0.0
K12683	0.0
K12680	0.0
K11889	0.0
K08884	5273.0
K11085	3672.0
K11084	0.0
K11081	0.0
K11080	0.0
K11083	0.0
K11082	0.0
K11089	11.0
K08777	2.0
K08776	0.0
K06346	4357.0
K06347	4.0
K09824	10.0
K09825	7122.0
K09823	33.0
K09820	31.0
K10939	0.0
K10936	0.0
K10937	0.0
K10933	0.0
K06348	0.0
K09829	0.0
K11337	0.0
K11336	0.0
K11335	0.0
K11334	0.0
K11333	0.0
K11332	2.0
K11331	0.0
K11330	0.0
K00169	1243.0
K00164	93.0
K00166	11.0
K00167	14.0
K00161	2492.0
K00162	2491.0
K00163	51.0
K10689	0.0
K10680	22.0
K10681	3.0
K10682	3.0
K04083	5684.0
K04082	40.0
K04081	0.0
K04080	12.0
K04087	195.0
K04086	35.0
K04085	26.0
K04084	36.0
K04088	195.0
K01569	4.0
K01568	0.0
K01563	12.0
K01561	2.0
K01560	1558.0
K01567	64.0
K01565	2.0
K01564	1.0
K02038	8486.0
K02039	8480.0
K02030	13066.0
K02031	10289.0
K02032	10660.0
K02033	11710.0
K02034	12155.0
K02035	12947.0
K02036	8602.0
K02037	6247.0
K05556	0.0
K13658	0.0
K13659	0.0
K13656	0.0
K13657	1.0
K13654	0.0
K13655	34.0
K13652	804.0
K13653	5092.0
K13650	0.0
K13651	0.0
K05555	3.0
K05552	0.0
K02057	9104.0
K05550	0.0
K05551	0.0
K12308	9848.0
K12306	0.0
K03073	7443.0
K03072	1483.0
K03071	57.0
K03070	8621.0
K03077	625.0
K03076	8572.0
K03075	7637.0
K03074	1636.0
K08965	70.0
K08967	13.0
K08961	96.0
K08963	1503.0
K13873	0.0
K13876	0.0
K13874	3.0
K13875	4.0
K06139	2.0
K06138	22.0
K06135	0.0
K06134	32.0
K06137	9.0
K06136	3.0
K06131	10349.0
K06133	2337.0
K06132	4.0
K02600	8612.0
K07389	2.0
K07388	0.0
K04747	0.0
K01516	8595.0
K09977	27.0
K07518	4.0
K07519	0.0
K11437	0.0
K07512	2.0
K07516	40.0
K10212	1138.0
K10747	2.0
K10217	0.0
K10219	1.0
K10218	3.0
K10748	0.0
K01912	7035.0
K01913	5.0
K01910	217.0
K01911	201.0
K01916	279.0
K01917	4.0
K01914	6633.0
K01915	12881.0
K01918	4267.0
K01919	228.0
K07774	8.0
K07775	1709.0
K07776	83.0
K07777	522.0
K07770	26.0
K07771	3.0
K07772	0.0
K07773	0.0
K07778	152.0
K01193	5792.0
K04340	0.0
K04341	0.0
K04342	0.0
K04343	0.0
K12986	0.0
K04691	8.0
K02931	7678.0
K02933	8606.0
K02935	8610.0
K02936	0.0
K02939	8611.0
K00205	0.0
K00204	0.0
K00207	3.0
K00206	0.0
K00201	0.0
K00200	2.0
K00203	0.0
K00202	0.0
K00209	0.0
K00208	2930.0
K01000	8686.0
K01001	0.0
K01002	260.0
K01003	14.0
K01004	2.0
K01005	352.0
K01006	7219.0
K01007	439.0
K01008	1843.0
K10855	0.0
K14115	0.0
K14116	0.0
K14441	7186.0
K14446	22.0
K14447	3.0
K14112	0.0
K14445	9.0
K08195	8.0
K08194	1.0
K14448	1.0
K08196	6.0
K08191	2824.0
K14119	0.0
K08193	0.0
K00702	629.0
K10799	0.0
K03518	2870.0
K03519	163.0
K09719	0.0
K10856	1.0
K03516	0.0
K03517	5876.0
K02205	1.0
K02204	40.0
K02203	2788.0
K02201	0.0
K02200	54.0
K13714	4.0
K13461	0.0
K12518	0.0
K12519	0.0
K12517	0.0
K12514	0.0
K12515	0.0
K12512	0.0
K12513	0.0
K12510	3301.0
K12511	459.0
K07183	3469.0
K07182	24.0
K07181	901.0
K07180	142.0
K07186	0.0
K07185	1785.0
K07184	6.0
K09800	49.0
K09801	31.0
K09802	10.0
K09803	90.0
K09804	2.0
K09805	2.0
K09806	29.0
K09807	3664.0
K09808	5736.0
K09809	543.0
K10912	0.0
K10913	0.0
K10914	344.0
K10915	0.0
K10916	0.0
K10917	0.0
K11358	2761.0
K11355	2.0
K11354	0.0
K11357	0.0
K11356	2.0
K04069	16791.0
K04068	9391.0
K04065	11.0
K04064	0.0
K04067	0.0
K04066	7383.0
K04061	1451.0
K09716	2.0
K04063	20.0
K04062	16.0
K10006	5.0
K10007	5.0
K10004	11.0
K10005	5.0
K10002	10.0
K10003	10.0
K10000	0.0
K10001	14.0
K09717	0.0
K10008	8.0
K10009	0.0
K02491	2.0
K14588	0.0
K14581	0.0
K13678	136.0
K13679	0.0
K11633	0.0
K13670	4.0
K13671	1.0
K11987	0.0
K11636	0.0
K11634	0.0
K13582	0.0
K13583	6.0
K13580	0.0
K13581	11.0
K13586	0.0
K13587	2.0
K13584	3.0
K13585	0.0
K13588	1.0
K13589	0.0
K02052	226.0
K02053	235.0
K02050	7962.0
K02051	7228.0
K02056	5375.0
K05553	0.0
K02054	216.0
K02055	190.0
K02058	1879.0
K02059	1.0
K05558	2.0
K05559	1.0
K03895	0.0
K03894	0.0
K03897	1.0
K03896	1.0
K03891	3.0
K03890	3.0
K03893	29.0
K03892	7772.0
K02423	7.0
K05342	0.0
K05341	92.0
K12989	1.0
K12988	2.0
K02420	2389.0
K12981	0.0
K12980	0.0
K12983	0.0
K12982	2.0
K12985	0.0
K12984	8.0
K12987	1.0
K02426	2865.0
K13854	0.0
K03098	2741.0
K13853	125.0
K03095	198.0
K05344	0.0
K03091	17290.0
K03090	144.0
K03093	514.0
K03092	4162.0
K06113	82.0
K09632	0.0
K02429	5745.0
K06118	5.0
K05716	0.0
K04844	7.0
K11632	3.0
K11630	3.0
K11631	12.0
K11637	0.0
K11635	1.0
K11638	0.0
K11639	0.0
K07572	0.0
K07573	0.0
K07570	118.0
K07571	1841.0
K07576	3682.0
K07577	5.0
K07574	4398.0
K07575	0.0
K07578	0.0
K07579	0.0
K11189	9863.0
K11184	2049.0
K11187	0.0
K11180	6.0
K11181	6.0
K11183	6.0
K10764	33.0
K10763	31.0
K10762	0.0
K01938	6925.0
K01939	7372.0
K01934	5842.0
K01935	2903.0
K01937	8580.0
K01930	0.0
K01932	1.0
K01933	8055.0
K07798	67.0
K07799	12.0
K07796	0.0
K07797	0.0
K07794	24.0
K07795	70.0
K07792	27.0
K07793	914.0
K07790	0.0
K07791	31.0
K06379	4286.0
K00968	773.0
K06378	4169.0
K06377	4.0
K06376	0.0
K06375	0.0
K09814	2.0
K09813	2.0
K06372	0.0
K06371	0.0
K06370	1.0
K01249	8.0
K01246	4407.0
K01247	57.0
K01244	0.0
K01243	7831.0
K08919	0.0
K01241	94.0
K02919	6354.0
K02913	8154.0
K02912	0.0
K02911	8525.0
K02910	0.0
K02917	0.0
K02916	8609.0
K02915	0.0
K02914	8491.0
K00228	52.0
K00227	0.0
K00226	10677.0
K00224	0.0
K00223	0.0
K00222	0.0
K00221	1.0
K00220	1.0
K01798	1.0
K01799	65.0
K01068	0.0
K01069	328.0
K01062	6.0
K01791	5383.0
K01792	9.0
K01061	49.0
K01066	82.0
K01067	71.0
K01796	25.0
K01797	21.0
K05499	884.0
K14468	0.0
K14469	2.0
K14465	0.0
K14466	0.0
K14467	0.0
K10834	4.0
K10833	0.0
K02266	0.0
K03793	11.0
K03790	434.0
K03791	3.0
K03796	4.0
K03797	11864.0
K03794	0.0
K03795	16.0
K03798	12526.0
K03799	311.0
K13448	0.0
K12538	0.0
K12539	0.0
K12530	0.0
K12531	0.0
K12532	0.0
K12533	0.0
K12534	0.0
K12535	0.0
K12536	1.0
K12537	0.0
K03136	0.0
K09790	4897.0
K09791	39.0
K09792	61.0
K09793	2799.0
K09794	24.0
K09795	14.0
K09796	36.0
K09797	3583.0
K09798	11.0
K09799	15.0
K10972	0.0
K10973	0.0
K10977	15.0
K10974	875.0
K10975	3.0
K10978	0.0
K10979	1240.0
K06308	3.0
K00315	10.0
K09862	34.0
K06303	2.0
K09860	0.0
K09861	6103.0
K06306	453.0
K06307	3.0
K06305	2.0
K11373	0.0
K04047	337.0
K04046	6.0
K04045	943.0
K04044	37.0
K04043	9391.0
K04042	1766.0
K04041	2750.0
K04040	10.0
K02700	2.0
K04049	0.0
K04048	0.0
K02707	2.0
K02704	2.0
K02705	4.0
K10020	4.0
K10021	0.0
K10022	1.0
K10023	1.0
K10024	0.0
K10025	0.0
K10026	729.0
K10027	55.0
K13612	0.0
K13613	0.0
K13611	0.0
K13614	0.0
K13615	0.0
K05794	71.0
K05795	569.0
K05796	169.0
K05797	0.0
K05790	0.0
K05791	12.0
K05792	25.0
K05793	5.0
K05798	0.0
K05799	5737.0
K01474	18.0
K01477	6.0
K01476	46.0
K01471	0.0
K01470	2177.0
K01473	20.0
K13039	2.0
K01479	18.0
K01478	175.0
K05570	813.0
K05571	825.0
K05572	2.0
K05573	2.0
K02078	14737.0
K02079	0.0
K05576	6.0
K02074	200.0
K02075	208.0
K02076	1192.0
K02077	259.0
K02071	2967.0
K02072	4114.0
K02073	3123.0
K03309	14.0
K03308	12492.0
K03305	3156.0
K03304	0.0
K03307	3844.0
K03306	2665.0
K03301	12.0
K03300	294.0
K03303	809.0
K03302	0.0
K06173	10842.0
K06175	25.0
K06174	0.0
K06177	2895.0
K06176	19.0
K06179	5492.0
K07680	3.0
K03867	2.0
K03838	0.0
K12053	0.0
K11618	770.0
K11619	0.0
K11614	1.0
K11615	0.0
K11616	0.0
K11617	14.0
K11610	0.0
K11611	0.0
K11960	2.0
K11961	25.0
K02836	7474.0
K10565	0.0
K10564	0.0
K02837	5760.0
K10561	245.0
K10560	244.0
K10563	4241.0
K10562	0.0
K02838	8611.0
K06858	0.0
K02839	752.0
K06859	606.0
K12700	334.0
K07558	0.0
K07559	887.0
K07228	3.0
K07229	14.0
K07226	3.0
K07224	20.0
K07225	4.0
K07222	8.0
K07223	76.0
K07220	2574.0
K07221	24.0
K10709	1253.0
K10708	0.0
K10701	2.0
K10703	0.0
K10702	1.0
K10704	0.0
K05984	0.0
K07537	0.0
K08652	0.0
K08651	0.0
K08658	0.0
K08659	768.0
K05982	9.0
K07451	0.0
K07453	1.0
K07452	0.0
K07455	1682.0
K07454	9.0
K09707	969.0
K07457	112.0
K09706	111.0
K07104	36.0
K00029	174.0
K00028	2.0
K00799	151.0
K00798	5108.0
K00797	2900.0
K00024	5708.0
K00795	85.0
K00026	0.0
K00021	6.0
K00020	136.0
K00023	17.0
K00022	0.0
K09017	39.0
K01269	3378.0
K09015	2986.0
K09014	3852.0
K09013	5654.0
K09011	2795.0
K09010	2.0
K01261	24.0
K01262	12323.0
K01263	54.0
K01264	0.0
K01265	12986.0
K01266	771.0
K09018	1.0
K08227	0.0
K08226	6.0
K08225	4.0
K08224	32.0
K08223	53.0
K08222	9.0
K08221	6.0
K00249	69.0
K01790	9245.0
K00241	2932.0
K00240	3250.0
K00243	5671.0
K00242	55.0
K00245	1.0
K00244	1680.0
K00247	0.0
K00246	1.0
K01795	1334.0
K06983	4.0
K02799	1.0
K02798	674.0
K02791	241.0
K02790	0.0
K02793	2900.0
K02795	3487.0
K02794	4259.0
K02796	2927.0
K04564	4437.0
K04565	1133.0
K04566	766.0
K04567	7320.0
K01040	91.0
K01041	39.0
K04562	549.0
K04568	20.0
K01049	0.0
K02535	2902.0
K02242	197.0
K02536	2924.0
K02531	116.0
K02246	172.0
K02533	51.0
K02532	14.0
K02248	147.0
K02538	19.0
K00581	0.0
K13421	2.0
K01013	0.0
K15018	0.0
K15019	0.0
K03110	8560.0
K03111	16352.0
K03112	3.0
K03113	2821.0
K03116	3036.0
K03117	55.0
K03118	2957.0
K03119	9.0
K10919	0.0
K12552	2.0
K12553	2.0
K12551	2.0
K12556	8.0
K12554	9.0
K12555	379.0
K06892	14.0
K06893	14.0
K06890	590.0
K06891	92.0
K06896	5777.0
K06897	2010.0
K06894	64.0
K06895	228.0
K10954	0.0
K10956	0.0
K06899	1.0
K06328	11.0
K06329	0.0
K10952	0.0
K10953	0.0
K11395	0.0
K11391	0.0
K11390	0.0
K11392	3.0
K00499	4.0
K00494	27.0
K00495	0.0
K00496	9.0
K00491	5.0
K00492	22.0
K00493	5.0
K13591	0.0
K01467	3165.0
K13593	0.0
K13592	1.0
K04021	1.0
K04020	0.0
K04023	437.0
K04022	0.0
K04025	0.0
K04024	211.0
K04027	24.0
K04026	113.0
K04029	1382.0
K04028	1428.0
K07055	0.0
K07054	36.0
K07057	4.0
K07056	11457.0
K07051	3.0
K07050	2140.0
K07053	9502.0
K07052	9230.0
K07059	2.0
K07058	5820.0
K10040	296.0
K10041	578.0
K10046	0.0
K04799	0.0
K04798	0.0
K04793	0.0
K04792	0.0
K04791	0.0
K04790	0.0
K04797	0.0
K04796	0.0
K04795	0.0
K04794	5.0
K13638	0.0
K13639	4.0
K13634	23.0
K13635	10.0
K13636	0.0
K13637	1.0
K13630	0.0
K13631	0.0
K13632	0.0
K13633	5.0
K02042	1374.0
K05778	1.0
K05779	1.0
K05776	2767.0
K05541	23.0
K05774	1.0
K05775	0.0
K05772	15.0
K05773	14.0
K05540	1783.0
K01459	0.0
K01458	6.0
K01457	30.0
K01455	24.0
K01454	0.0
K01453	3.0
K01452	10.0
K01451	768.0
K01450	0.0
K05518	1.0
K08070	560.0
K08071	0.0
K05516	165.0
K08077	50.0
K05515	7515.0
K13093	0.0
K11783	0.0
K12949	0.0
K12945	0.0
K12944	0.0
K12941	898.0
K12940	9.0
K12943	0.0
K12942	488.0
K14728	0.0
K14727	1.0
K11785	0.0
K00108	30.0
K13890	34.0
K13891	33.0
K13892	7.0
K13893	12.0
K13894	20.0
K13895	20.0
K13896	19.0
K06159	2.0
K06158	8551.0
K06153	7566.0
K06152	2.0
K06151	2.0
K06157	0.0
K06156	1.0
K06155	3.0
K06154	0.0
K03327	5707.0
K03326	28.0
K03325	402.0
K03324	9684.0
K03322	774.0
K03321	323.0
K03320	1033.0
K03329	0.0
K03328	2906.0
K04802	0.0
K04801	0.0
K04800	0.0
K11948	0.0
K01505	6.0
K04756	5.0
K11940	6.0
K11941	0.0
K11942	11.0
K11943	0.0
K11944	0.0
K01507	9642.0
K11946	0.0
K11947	0.0
K01506	32.0
K01501	59.0
K01500	106.0
K01503	0.0
K06714	206.0
K04750	962.0
K12789	0.0
K12788	0.0
K11526	0.0
K10810	4.0
K11522	2.0
K11523	2.0
K08675	0.0
K08676	44.0
K08677	7.0
K08679	0.0
K11521	2.0
K10547	340.0
K10546	398.0
K10545	77.0
K10544	23.0
K10543	81.0
K10542	1589.0
K10541	1587.0
K10540	2619.0
K10549	62.0
K10548	340.0
K14630	0.0
K11529	0.0
K00007	0.0
K00005	4373.0
K13444	0.0
K00003	4976.0
K00002	983.0
K00001	3415.0
K01186	3753.0
K00009	652.0
K00008	8747.0
K10726	0.0
K10725	0.0
K08246	0.0
K00263	12.0
K00262	9982.0
K00261	116.0
K00260	45.0
K00266	21632.0
K00265	2945.0
K01200	454.0
K01201	2780.0
K01206	17553.0
K01207	1671.0
K01205	2781.0
K01208	3.0
K01209	12596.0
K06167	2984.0
K00917	2724.0
K00912	2901.0
K00919	7303.0
K02519	8058.0
K02518	8574.0
K02517	2940.0
K02511	0.0
K02510	117.0
K13409	0.0
K13408	0.0
K03179	2848.0
K03170	1.0
K03177	8604.0
K12574	5203.0
K12570	0.0
K12573	8489.0
K11009	0.0
K11008	0.0
K11005	5.0
K11004	5.0
K11007	0.0
K11006	0.0
K11003	5.0
K08296	80.0
K08297	3.0
K08295	5.0
K02634	2.0
K02635	2.0
K10622	1.0
K07693	74.0
K07692	3.0
K07691	2.0
K07690	0.0
K07697	1.0
K07696	854.0
K07695	0.0
K07694	92.0
K07699	4143.0
K07698	0.0
K07079	5696.0
K07078	1268.0
K07077	2.0
K07076	1442.0
K07075	553.0
K07074	151.0
K07073	0.0
K07072	0.0
K07071	104.0
K07070	8.0
K14584	0.0
K11620	0.0
K09190	1.0
K11623	6.0
K05759	0.0
K08589	0.0
K11625	0.0
K11995	0.0
K01439	4347.0
K01438	2978.0
K01431	1.0
K01430	825.0
K01433	84.0
K01432	0.0
K01434	30.0
K01437	2.0
K01436	1761.0
K05539	38.0
K14520	0.0
K12963	3.0
K12962	11.0
K12961	0.0
K12960	5996.0
K14749	1.0
K14748	1.0
K02972	0.0
K14743	1.0
K14742	6838.0
K14745	0.0
K14744	0.0
K14747	0.0
K14746	0.0
K02167	2.0
K02164	1.0
K02160	3264.0
K02168	28.0
K02169	2787.0
K10931	0.0
K03341	0.0
K03340	4942.0
K03343	0.0
K03342	55.0
K03346	1284.0
K12299	0.0
K12291	0.0
K12290	0.0
K12293	0.0
K12292	0.0
K12295	0.0
K12294	0.0
K12297	13.0
K12368	3.0
K11922	0.0
K11923	0.0
K11920	0.0
K11921	40.0
K11926	0.0
K11927	411.0
K11924	73.0
K11925	0.0
K11928	2834.0
K13181	0.0
K13219	0.0
K07262	25.0
K07263	2950.0
K07260	5248.0
K07261	2.0
K07266	5.0
K07267	14.0
K07264	0.0
K07265	5.0
K07268	0.0
K07269	0.0
K01155	1782.0
K04478	2.0
K04479	0.0
K10528	0.0
K14952	2.0
K07486	69.0
K07487	16.0
K07484	614.0
K07485	1.0
K07482	17.0
K07483	5168.0
K07480	4.0
K07481	135.0
K07488	36.0
K07489	0.0
K11210	1.0
K11211	1.0
K11212	9.0
K11214	781.0
K11216	15.0
K06300	2.0
K00061	0.0
K00060	51.0
K06301	2.0
K00065	1659.0
K00064	9.0
K00067	8759.0
K00066	3.0
K00069	0.0
K00068	1743.0
K06304	0.0
K08262	0.0
K08261	8.0
K08260	1.0
K08265	0.0
K08264	1.0
K00288	8.0
K00285	53.0
K00284	2593.0
K00287	7382.0
K00286	8047.0
K00281	2826.0
K00280	0.0
K00283	994.0
K00282	994.0
K08088	0.0
K14198	0.0
K14199	1.0
K03452	0.0
K14194	1.0
K14195	0.0
K14196	2.0
K14197	2.0
K14192	0.0
K14193	0.0
K01880	8300.0
K01881	9395.0
K01883	8624.0
K01885	8349.0
K04618	0.0
K01887	9358.0
K01224	589.0
K01889	8613.0
K01226	1027.0
K01227	16.0
K01220	131.0
K01222	1797.0
K01223	3045.0
K02759	1983.0
K02755	10.0
K02757	4586.0
K02756	9.0
K14998	4.0
K02750	630.0
K02753	2.0
K02752	0.0
K00939	8613.0
K00938	197.0
K00937	7861.0
K00936	17144.0
K00935	5.0
K00934	2.0
K00933	0.0
K00932	0.0
K00931	8378.0
K00930	14450.0
K01089	2903.0
K01080	0.0
K01081	3690.0
K01082	2.0
K01083	6.0
K01084	0.0
K01085	1.0
K01087	11.0
K02571	0.0
K02570	36.0
K02573	35.0
K02572	0.0
K02575	100.0
K02574	329.0
K07780	0.0
K03488	2892.0
K03489	125.0
K03482	0.0
K03483	652.0
K03480	312.0
K03481	968.0
K03486	974.0
K03487	1.0
K03484	3021.0
K03485	0.0
K02287	2.0
K02286	4.0
K02285	4.0
K02284	4.0
K02283	4374.0
K02282	58.0
K02281	0.0
K02280	7.0
K02289	2.0
K02288	2.0
K03626	0.0
K03627	0.0
K03624	10666.0
K03625	8612.0
K03151	5684.0
K03620	52.0
K03153	39.0
K08869	0.0
K03628	5646.0
K03629	7391.0
K09738	0.0
K09739	0.0
K09736	0.0
K09737	0.0
K09735	0.0
K09732	0.0
K09733	0.0
K09730	0.0
K09731	0.0
K09888	3757.0
K09889	28.0
K09880	3.0
K09882	7.0
K09883	6.0
K09884	0.0
K09887	0.0
K11027	0.0
K11026	0.0
K11025	0.0
K11024	0.0
K07679	0.0
K07678	9.0
K11021	0.0
K11020	0.0
K07675	8.0
K07674	1.0
K07676	0.0
K07671	0.0
K07670	7.0
K07673	26.0
K07672	0.0
K01117	0.0
K12048	0.0
K07019	46.0
K07018	55.0
K07011	8005.0
K07010	2396.0
K07013	15.0
K07012	2550.0
K07015	4996.0
K07014	2.0
K07017	181.0
K07016	59.0
K10084	0.0
K08372	1188.0
K05884	1139.0
K05885	2000.0
K05886	4.0
K05887	0.0
K05880	0.0
K05881	0.0
K05882	8.0
K05883	0.0
K08902	2.0
K05739	170.0
K05888	0.0
K05889	0.0
K08903	2.0
K00547	675.0
K00544	3.0
K00545	0.0
K00542	0.0
K00543	0.0
K00540	12720.0
K00548	9958.0
K00549	1466.0
K01145	0.0
K01412	13.0
K01147	24.0
K01417	2534.0
K00038	20.0
K01143	0.0
K01142	4759.0
K01419	213.0
K00788	7158.0
K00789	10355.0
K12502	0.0
K14762	0.0
K14761	4419.0
K06195	31.0
K03819	0.0
K03818	25.0
K03814	127.0
K03817	129.0
K03816	2687.0
K03811	1320.0
K03810	26.0
K03813	27.0
K11908	0.0
K11909	0.0
K11904	5.0
K11905	1.0
K11906	2.0
K11907	12.0
K11900	14.0
K11901	12.0
K11902	11.0
K11903	15.0
K10986	58.0
K13238	0.0
K13239	0.0
K13797	0.0
K07248	502.0
K13796	1.0
K07244	0.0
K07245	9.0
K07246	191.0
K07240	14026.0
K07241	29.0
K07242	2.0
K07243	31.0
K01268	0.0
K05296	0.0
K02821	2132.0
K09016	0.0
K09945	3.0
K09944	0.0
K09947	2.0
K09946	7.0
K09941	19.0
K09940	15.0
K09943	14.0
K09942	6.0
K09949	19.0
K09948	10.0
K10851	22.0
K10850	2.0
K03666	739.0
K03667	213.0
K03196	26.0
K03665	7426.0
K11275	0.0
K06012	3893.0
K00048	3386.0
K10857	8.0
K09773	290.0
K00043	13.0
K00042	1347.0
K00041	1199.0
K00040	1293.0
K00046	7579.0
K00733	0.0
K00044	2.0
K06011	0.0
K09012	0.0
K06016	744.0
K06017	0.0
K06014	0.0
K06015	809.0
K06019	50.0
K01075	1.0
K12221	1.0
K06444	0.0
K04632	0.0
K14977	35.0
K14974	0.0
K00958	21.0
K00951	11470.0
K00950	3136.0
K00952	5.0
K00955	428.0
K00954	8599.0
K00957	1244.0
K00956	1205.0
K00590	11.0
K02777	458.0
K02775	2269.0
K02774	2396.0
K02773	1902.0
K02771	523.0
K02770	4581.0
K02779	1327.0
K02778	1.0
K01606	0.0
K01607	5137.0
K01604	0.0
K01605	0.0
K01602	4.0
K01601	11.0
K03750	327.0
K01609	6773.0
K02553	16.0
K02804	1749.0
K02551	2884.0
K02806	55.0
K02557	5129.0
K02800	1248.0
K05275	5.0
K02802	1.0
K13300	0.0
K02558	90.0
K02809	24.0
K02808	20.0
K03600	31.0
K03601	7459.0
K03602	7401.0
K03603	1.0
K03604	1936.0
K03605	9.0
K03606	51.0
K03607	4.0
K03608	2919.0
K03609	5122.0
K06078	0.0
K06079	20.0
K09710	7471.0
K09711	4.0
K09712	8.0
K06073	0.0
K06074	0.0
K06075	24.0
K06076	153.0
K06077	4.0
K06382	2854.0
K06383	2038.0
K06380	0.0
K06381	4105.0
K06386	4.0
K06387	3406.0
K06384	235.0
K06385	4041.0
K06388	0.0
K06389	0.0
K12466	1.0
K12468	0.0
K07657	42.0
K07656	0.0
K07655	0.0
K07654	4.0
K07653	4.0
K07652	404.0
K07651	8.0
K07650	49.0
K07659	18.0
K07658	6165.0
K11041	52.0
K11040	2.0
K11043	0.0
K11042	0.0
K11045	0.0
K11044	0.0
K11047	0.0
K11046	0.0
K11049	0.0
K11048	0.0
K07387	2780.0
K07386	3319.0
K06926	4634.0
K06927	28.0
K06924	0.0
K06925	8611.0
K06922	1.0
K06923	4287.0
K06920	759.0
K06921	4587.0
K06928	125.0
K06929	143.0
K07033	2892.0
K07032	63.0
K07031	965.0
K07030	5173.0
K07037	2993.0
K07035	2637.0
K07034	18.0
K07039	21.0
K07038	209.0
K10829	0.0
K00384	13539.0
K00385	206.0
K00386	0.0
K00387	2.0
K00380	58.0
K00381	43.0
K00382	6806.0
K00383	107.0
K00389	7.0
K01387	6.0
K01385	0.0
K01389	0.0
K09158	37.0
K09159	48.0
K09156	0.0
K09157	4393.0
K09154	0.0
K09155	653.0
K09152	0.0
K09153	1004.0
K09150	0.0
K09151	17.0
K05970	3789.0
K05714	5.0
K05715	1.0
K05710	17.0
K05711	2.0
K05712	3.0
K05713	1.0
K00560	7046.0
K00561	3.0
K00563	1383.0
K00564	296.0
K00566	10925.0
K00567	6884.0
K00568	124.0
K00569	17.0
K05575	10.0
K01169	2.0
K01167	0.0
K01166	0.0
K05577	9.0
K01163	2785.0
K01161	0.0
K01160	0.0
K05578	2.0
K05579	2.0
K08092	424.0
K08093	116.0
K08094	1466.0
K08095	0.0
K08096	0.0
K08097	8.0
K02254	0.0
K02255	0.0
K01743	0.0
K02251	4.0
K02061	1.0
K01741	0.0
K02060	1.0
K00114	13.0
K02122	4594.0
K02123	7319.0
K02120	7352.0
K02121	6659.0
K02124	7360.0
K03837	5.0
K03836	0.0
K03835	9.0
K03834	3.0
K03833	201.0
K03832	2989.0
K03831	9.0
K03830	1144.0
K00443	0.0
K03839	2882.0
K02067	80.0
K10189	2889.0
K13038	10545.0
K13787	346.0
K13788	27.0
K13789	20495.0
K10188	3451.0
K12255	0.0
K12254	0.0
K12257	5523.0
K12256	5.0
K12251	738.0
K12250	0.0
K12253	0.0
K12252	0.0
K13252	85.0
K13256	96.0
K13255	4.0
K12079	0.0
K12078	0.0
K12071	0.0
K12070	0.0
K12073	4.0
K12072	0.0
K09912	15.0
K06236	0.0
K06237	0.0
K05519	0.0
K09914	1.0
K11788	0.0
K11782	0.0
K11780	2.0
K11781	2.0
K11787	0.0
K11784	0.0
K11530	0.0
K12787	0.0
K12786	0.0
K12785	0.0
K12784	0.0
K06718	3.0
K09969	11.0
K09968	3.0
K09967	869.0
K09966	18.0
K09965	2.0
K09964	6.0
K09963	592.0
K09962	22.0
K09961	7.0
K09960	7.0
K11527	52.0
K11524	0.0
K11525	0.0
K11250	10.0
K11253	0.0
K11258	0.0
K11528	0.0
K00713	0.0
K00712	115.0
K10780	6.0
K10783	512.0
K10125	9.0
K10124	0.0
K10126	9.0
K10121	116.0
K10123	0.0
K10122	116.0
K04652	1241.0
K04653	924.0
K04651	1937.0
K04656	932.0
K04654	933.0
K04655	1167.0
K00973	7183.0
K00972	504.0
K00971	3861.0
K00970	2874.0
K00975	10551.0
K00974	14821.0
K00979	4077.0
K00978	254.0
K14954	0.0
K14955	0.0
K14956	0.0
K06178	6096.0
K01596	1231.0
K01597	225.0
K01594	0.0
K01595	172.0
K01592	0.0
K01593	12.0
K01590	2.0
K01591	7386.0
K01598	9.0
K01599	9105.0
K02711	2.0
K02710	2.0
K02713	2.0
K02712	2.0
K02714	2.0
K02717	2.0
K02716	2.0
K02719	4.0
K02718	2.0
K03449	817.0
K03446	2790.0
K03444	5.0
K03445	0.0
K03442	7289.0
K01620	4809.0
K01621	289.0
K01622	6.0
K01623	1048.0
K01624	16799.0
K01625	10833.0
K01626	2629.0
K01627	2901.0
K01628	4514.0
K01629	873.0
K05299	3.0
K02829	4.0
K02828	4.0
K02827	5.0
K02826	4.0
K02825	588.0
K02824	3890.0
K02823	7175.0
K02822	2477.0
K03198	16.0
K03199	29.0
K03668	6.0
K03669	5.0
K03190	825.0
K03191	29.0
K03660	6184.0
K03194	0.0
K03195	34.0
K03664	8612.0
K03197	14.0
K09772	4495.0
K06013	34.0
K09770	135.0
K09771	24.0
K09776	7.0
K09777	3254.0
K09774	42.0
K09775	2620.0
K09778	241.0
K09779	3838.0
K06269	0.0
K06323	0.0
K11624	8.0
K02991	0.0
K02990	8388.0
K02624	4.0
K02240	225.0
K08282	25.0
K12440	0.0
K12441	0.0
K12442	0.0
K12443	0.0
K12444	0.0
K12445	0.0
K12449	2.0
K02247	0.0
K07637	3.0
K07636	7336.0
K07639	8.0
K07638	18.0
K11069	3535.0
K11068	4378.0
K11063	2.0
K11062	0.0
K11061	0.0
K11060	0.0
K11066	7.0
K11065	2933.0
K06900	0.0
K06901	6326.0
K06902	1936.0
K06903	100.0
K06904	257.0
K06905	311.0
K06906	247.0
K06907	398.0
K06908	312.0
K06909	81.0
K10821	0.0
K05905	9.0
K05904	0.0
K05906	0.0
K05900	0.0
K05903	19.0
K01406	0.0
K05909	0.0
K05908	0.0
K00368	23.0
K00369	1.0
K00366	801.0
K00367	2.0
K00364	179.0
K00365	5.0
K00362	32.0
K00363	24.0
K00360	1.0
```
