## Extended Data File 1 for "Diet induces reproducible alterations in the mouse and human gut microbiome": ERS606348_ERR675368.picrust

```
# Constructed from biom file
#OTU ID	ERR675368
K01365	0.0
K01364	0.0
K01361	1.0
K01360	0.0
K01362	65.0
K02249	0.0
K05841	0.0
K05844	2.0
K05845	1.0
K05846	26.0
K05847	35.0
K00508	1.0
K00500	0.0
K00507	1.0
K00504	0.0
K00505	0.0
K12521	0.0
K01101	34.0
K01103	0.0
K12520	0.0
K01104	276.0
K05592	86.0
K05593	36.0
K05590	0.0
K05591	0.0
K05596	0.0
K05597	0.0
K05594	0.0
K05595	5.0
K05599	0.0
K11964	0.0
K11962	0.0
K14540	86.0
K12529	0.0
K12528	0.0
K06353	0.0
K02456	4.0
K02457	1.0
K02454	2.0
K02455	1.0
K02452	1.0
K02453	1.0
K02450	0.0
K02103	36.0
K08138	1.0
K02108	137.0
K02109	142.0
K02458	1.0
K02459	1.0
K08137	0.0
K03851	0.0
K03850	0.0
K03852	0.0
K03855	0.0
K03856	88.0
K13018	0.0
K13019	0.0
K13010	0.0
K13011	0.0
K13012	5.0
K13013	0.0
K13014	0.0
K13015	4.0
K13016	2.0
K13017	0.0
K08566	0.0
K08567	0.0
K13274	0.0
K13275	0.0
K13276	0.0
K13277	0.0
K03275	0.0
K03274	3.0
K03277	0.0
K03276	0.0
K03271	41.0
K03270	58.0
K03273	5.0
K03272	19.0
K03279	0.0
K03278	0.0
K11022	0.0
K12277	0.0
K12276	0.0
K12270	0.0
K11058	0.0
K12279	0.0
K12278	0.0
K07557	0.0
K07550	0.0
K07552	35.0
K06319	0.0
K09909	0.0
K09908	0.0
K12051	0.0
K12050	0.0
K12057	0.0
K12056	0.0
K06221	0.0
K09900	0.0
K09903	125.0
K09902	0.0
K09904	0.0
K09907	0.0
K09906	0.0
K11501	0.0
K03234	0.0
K00773	124.0
K00772	1.0
K00777	0.0
K00776	0.0
K06313	5.0
K06315	0.0
K05574	0.0
K10201	0.0
K07176	0.0
K07177	0.0
K07174	0.0
K07175	17.0
K07172	0.0
K07173	60.0
K07170	39.0
K07171	186.0
K07178	0.0
K07179	0.0
K00195	0.0
K00194	1.0
K00197	2.0
K00196	0.0
K00191	0.0
K00190	0.0
K00193	0.0
K00192	0.0
K00198	23.0
K06405	69.0
K10109	44.0
K10108	68.0
K10107	0.0
K01828	1.0
K01829	1.0
K01826	2.0
K01825	0.0
K01822	2.0
K01823	3.0
K01820	0.0
K01821	1.0
K00999	0.0
K00998	79.0
K00995	154.0
K00997	30.0
K00996	0.0
K00991	129.0
K00990	2.0
K00992	0.0
K11028	0.0
K02622	39.0
K02625	0.0
K03564	81.0
K13489	0.0
K13488	0.0
K13483	0.0
K13482	0.0
K13481	0.0
K13480	0.0
K13487	0.0
K13486	0.0
K14680	0.0
K14681	0.0
K14682	0.0
K08358	0.0
K08357	2.0
K08356	0.0
K08355	0.0
K03469	122.0
K03462	0.0
K03464	0.0
K03465	26.0
K03466	127.0
K01648	2.0
K01649	149.0
K01643	8.0
K01640	2.0
K01641	1.0
K01646	2.0
K01647	144.0
K01644	8.0
K02597	0.0
K02626	4.0
K02595	0.0
K02594	6.0
K02593	0.0
K02592	5.0
K02591	13.0
K02590	26.0
K02598	12.0
K02849	0.0
K14061	0.0
K14062	0.0
K14063	0.0
K14064	0.0
K14065	0.0
K14067	0.0
K02841	0.0
K02840	0.0
K02843	9.0
K02844	0.0
K02847	0.0
K02846	0.0
K02102	0.0
K09758	1.0
K06039	0.0
K06034	0.0
K06036	0.0
K06037	0.0
K06032	0.0
K01581	1.0
K02702	0.0
K02659	0.0
K13490	0.0
K13491	0.0
K03644	39.0
K03645	0.0
K03646	1.0
K03647	0.0
K03640	3.0
K03641	1.0
K03642	5.0
K03643	0.0
K03648	116.0
K03649	1.0
K06694	0.0
K11814	0.0
K12428	0.0
K12429	0.0
K12422	0.0
K12423	0.0
K12420	0.0
K12421	0.0
K12426	0.0
K12427	0.0
K12424	0.0
K12425	0.0
K07349	0.0
K07348	0.0
K05380	0.0
K07345	0.0
K07344	0.0
K07347	0.0
K07346	0.0
K07341	18.0
K07340	0.0
K07343	21.0
K07342	0.0
K06968	0.0
K06969	198.0
K06962	5.0
K06963	0.0
K06960	87.0
K06961	0.0
K06966	42.0
K06967	86.0
K06964	0.0
K06965	0.0
K08995	0.0
K08994	1.0
K08997	0.0
K08996	0.0
K08990	0.0
K08993	0.0
K08992	0.0
K08999	5.0
K08998	91.0
K08344	0.0
K08345	0.0
K08346	0.0
K14940	0.0
K02724	0.0
K08349	0.0
K11815	0.0
K05929	0.0
K05928	0.0
K05927	0.0
K05924	0.0
K05922	0.0
K05921	0.0
K00349	35.0
K00698	0.0
K00340	39.0
K00341	40.0
K00690	39.0
K00343	40.0
K00344	2.0
K00697	1.0
K00346	35.0
K00347	35.0
K09116	19.0
K09117	112.0
K05337	7.0
K09118	0.0
K09119	0.0
K02106	0.0
K05823	0.0
K05820	1.0
K05826	1.0
K05827	1.0
K02100	0.0
K02101	0.0
K00524	0.0
K00525	88.0
K00526	37.0
K00527	169.0
K00520	1.0
K00522	0.0
K00523	0.0
K02451	0.0
K00528	107.0
K00529	0.0
K00025	0.0
K14215	0.0
K14213	0.0
K03453	53.0
K00796	84.0
K05339	0.0
K00027	85.0
K00794	86.0
K00793	85.0
K01347	0.0
K01346	0.0
K01344	0.0
K01343	0.0
K00791	126.0
K01340	0.0
K00790	160.0
K02694	0.0
K02696	0.0
K02697	0.0
K02690	0.0
K02691	0.0
K02692	0.0
K02693	0.0
K02698	0.0
K02699	0.0
K00836	0.0
K00837	39.0
K00835	0.0
K00832	3.0
K00833	36.0
K00830	1.0
K00831	123.0
K00839	13.0
K04335	0.0
K04334	0.0
K01120	1.0
K01126	100.0
K04333	0.0
K01129	91.0
K01128	0.0
K04339	0.0
K04338	0.0
K02470	204.0
K02471	0.0
K02472	1.0
K02473	0.0
K02474	54.0
K02475	0.0
K02476	0.0
K02477	61.0
K02478	0.0
K02479	0.0
K09019	0.0
K01267	71.0
K13074	0.0
K13075	0.0
K11441	0.0
K14055	0.0
K13299	0.0
K13292	86.0
K14057	0.0
K14056	0.0
K02856	1.0
K02585	6.0
K12211	0.0
K12210	0.0
K12213	0.0
K12212	0.0
K12215	0.0
K02854	0.0
K12217	0.0
K12216	0.0
K12219	0.0
K12218	0.0
K02855	0.0
K08692	0.0
K08693	0.0
K08690	0.0
K08691	0.0
K08696	0.0
K08697	0.0
K11748	0.0
K11749	110.0
K11746	0.0
K11747	0.0
K11744	0.0
K11745	0.0
K11742	0.0
K11743	19.0
K11740	0.0
K11741	3.0
K13920	11.0
K13921	0.0
K13922	30.0
K13923	0.0
K13924	4.0
K13925	0.0
K13926	0.0
K13927	1.0
K13928	0.0
K13929	0.0
K09923	0.0
K09922	34.0
K06201	81.0
K06200	58.0
K06207	105.0
K06206	12.0
K06205	0.0
K09924	0.0
K09929	0.0
K06208	4.0
K00759	64.0
K00758	0.0
K00752	0.0
K00757	92.0
K00756	44.0
K00754	137.0
K06001	59.0
K05557	0.0
K09766	23.0
K05554	0.0
K07475	0.0
K07150	27.0
K07151	0.0
K07152	7.0
K07153	0.0
K07154	57.0
K07155	0.0
K07156	0.0
K07157	0.0
K07406	59.0
K07407	208.0
K07404	63.0
K07405	36.0
K07402	67.0
K07403	4.0
K07400	0.0
K07401	0.0
K01808	157.0
K01809	74.0
K01800	0.0
K01801	0.0
K01802	40.0
K01803	128.0
K01804	38.0
K01805	7.0
K01807	21.0
K09718	0.0
K14668	0.0
K14669	0.0
K14666	0.0
K14667	0.0
K01664	13.0
K01665	52.0
K01666	40.0
K01667	41.0
K01660	0.0
K01661	5.0
K01662	129.0
K01663	0.0
K01668	0.0
K01669	5.0
K02863	125.0
K02862	0.0
K02860	125.0
K02867	125.0
K02866	0.0
K02864	107.0
K02869	0.0
K05362	0.0
K05365	0.0
K03402	87.0
K03403	2.0
K03400	0.0
K03406	456.0
K03407	60.0
K03404	2.0
K03405	3.0
K03408	104.0
K03409	5.0
K02315	122.0
K02314	128.0
K02317	0.0
K02316	112.0
K02313	125.0
K02312	1.0
K02319	0.0
K12405	0.0
K12152	0.0
K12151	0.0
K07091	0.0
K07090	152.0
K07093	0.0
K07092	0.0
K07095	161.0
K07094	3.0
K07097	0.0
K07096	1.0
K07099	14.0
K07098	141.0
K11175	124.0
K11174	0.0
K11177	0.0
K11176	0.0
K11173	0.0
K11179	4.0
K11178	0.0
K00322	0.0
K00320	0.0
K00321	0.0
K00326	0.0
K00324	6.0
K00325	3.0
K00329	0.0
K05945	0.0
K05944	0.0
K05947	0.0
K05946	27.0
K06944	0.0
K06945	0.0
K06946	0.0
K06415	6.0
K06940	42.0
K06941	127.0
K06942	125.0
K06943	0.0
K10806	0.0
K10807	0.0
K10804	1.0
K10805	0.0
K06948	2.0
K06949	143.0
K06418	0.0
K09138	1.0
K09139	0.0
K09134	22.0
K09135	0.0
K09136	1.0
K09137	4.0
K09130	0.0
K09131	1.0
K09132	18.0
K09133	0.0
K05808	124.0
K05809	0.0
K05804	18.0
K05805	0.0
K05806	0.0
K05807	40.0
K05800	0.0
K05801	1.0
K05802	0.0
K05803	0.0
K01044	0.0
K01045	0.0
K01046	2.0
K02068	1.0
K04561	1.0
K01042	4.0
K05568	61.0
K05567	20.0
K14273	0.0
K14275	0.0
K14274	0.0
K02062	0.0
K05245	0.0
K05564	0.0
K01048	20.0
K02066	43.0
K01322	36.0
K01325	0.0
K02065	43.0
K01326	0.0
K05560	0.0
K02243	0.0
K08930	0.0
K02679	0.0
K02676	0.0
K02674	0.0
K02675	0.0
K02672	1.0
K02241	5.0
K02670	0.0
K02671	1.0
K00810	0.0
K00811	36.0
K00812	8.0
K00813	0.0
K00814	0.0
K00817	126.0
K00818	37.0
K00819	4.0
K02530	0.0
K02245	0.0
K02244	0.0
K01499	0.0
K01498	0.0
K01493	125.0
K01492	0.0
K01491	273.0
K01497	1.0
K01496	2.0
K01495	84.0
K01494	19.0
K02418	62.0
K02419	66.0
K14492	0.0
K02412	49.0
K02413	63.0
K02410	66.0
K02411	26.0
K02416	66.0
K02417	49.0
K02414	19.0
K02415	2.0
K00120	0.0
K00121	3.0
K00430	0.0
K13058	0.0
K13059	0.0
K13727	0.0
K13057	0.0
K13722	0.0
K13051	2.0
K13052	44.0
K00435	0.0
K12054	0.0
K03239	0.0
K03238	0.0
K03231	0.0
K03230	0.0
K03232	0.0
K12059	0.0
K03237	0.0
K03236	0.0
K12058	0.0
K12239	0.0
K12238	0.0
K12235	0.0
K12234	1.0
K13942	0.0
K13940	74.0
K13941	0.0
K12097	0.0
K12096	0.0
K12095	0.0
K12094	0.0
K12093	0.0
K12092	0.0
K12091	0.0
K12090	0.0
K12099	0.0
K12098	0.0
K06356	0.0
K05992	0.0
K03540	0.0
K06331	34.0
K06330	1.0
K07138	57.0
K07139	114.0
K11811	0.0
K07132	6.0
K07133	302.0
K07130	58.0
K07131	2.0
K07137	200.0
K07134	0.0
K07135	0.0
K01860	0.0
K01866	125.0
K01867	125.0
K01865	0.0
K01868	145.0
K01869	125.0
K06140	1.0
K04766	0.0
K04767	1.0
K04764	2.0
K04762	36.0
K04763	148.0
K04760	0.0
K04761	6.0
K04768	0.0
K04769	64.0
K08313	2.0
K08312	0.0
K08311	0.0
K08310	2.0
K08317	0.0
K08316	75.0
K08315	0.0
K08314	11.0
K05149	0.0
K08319	0.0
K08318	0.0
K06339	0.0
K14648	0.0
K14392	13.0
K14393	0.0
K14645	0.0
K14647	0.0
K01689	154.0
K01686	103.0
K01687	163.0
K01684	19.0
K01685	42.0
K01682	1.0
K01681	124.0
K05308	0.0
K02889	0.0
K02888	125.0
K02885	0.0
K02884	125.0
K02887	125.0
K02886	125.0
K02881	125.0
K02883	0.0
K13743	0.0
K02086	0.0
K02081	5.0
K02080	0.0
K02083	2.0
K02082	0.0
K13831	0.0
K03428	0.0
K03429	23.0
K03424	178.0
K03935	0.0
K03932	0.0
K03933	0.0
K03930	20.0
K03931	0.0
K02339	0.0
K02338	125.0
K02337	125.0
K02336	0.0
K02335	130.0
K02334	34.0
K02330	0.0
K03688	72.0
K03689	0.0
K03680	2.0
K03683	0.0
K03684	0.0
K03685	125.0
K03686	261.0
K03687	113.0
K07301	74.0
K07300	0.0
K07303	2.0
K07302	2.0
K07305	4.0
K07304	5.0
K07307	3.0
K07306	0.0
K07309	0.0
K07308	0.0
K02617	0.0
K02610	0.0
K02963	125.0
K02612	0.0
K02961	93.0
K09686	334.0
K09687	658.0
K09684	2.0
K09685	5.0
K09682	0.0
K09683	0.0
K09680	1.0
K09681	0.0
K09688	0.0
K09689	0.0
K05962	0.0
K05961	0.0
K05967	14.0
K05966	0.0
K11159	0.0
K05964	0.0
K05968	0.0
K11152	0.0
K00309	0.0
K00658	5.0
K00304	0.0
K00305	0.0
K00654	0.0
K00655	185.0
K00652	40.0
K00301	0.0
K00302	19.0
K00303	1.0
K10828	0.0
K06431	0.0
K06432	0.0
K06433	0.0
K06434	0.0
K06436	5.0
K06437	0.0
K10820	0.0
K06439	0.0
K10822	0.0
K10823	0.0
K10826	0.0
K09167	11.0
K06322	0.0
K14117	0.0
K14259	0.0
K14257	0.0
K01308	6.0
K01303	0.0
K01301	0.0
K01305	14.0
K01304	0.0
K02658	0.0
K00672	0.0
K02650	10.0
K02651	2.0
K02652	35.0
K02653	56.0
K02654	166.0
K05687	0.0
K02656	0.0
K05685	0.0
K00878	84.0
K00879	2.0
K00872	9.0
K00873	125.0
K00870	0.0
K00876	168.0
K00877	0.0
K00874	134.0
K00875	0.0
K04487	185.0
K04486	102.0
K04485	123.0
K04484	0.0
K04483	0.0
K04482	0.0
K04480	0.0
K04488	108.0
K12049	0.0
K13693	0.0
K13706	0.0
K13694	2.0
K13695	1.0
K05977	0.0
K09516	1.0
K02434	135.0
K02435	122.0
K02436	0.0
K02437	61.0
K05350	41.0
K02431	31.0
K08100	0.0
K02433	136.0
K02438	80.0
K02439	0.0
K03745	0.0
K03744	107.0
K03747	0.0
K03210	124.0
K03217	124.0
K03216	86.0
K03215	1.0
K03742	76.0
K03219	0.0
K03218	125.0
K03749	0.0
K03748	1.0
K02383	0.0
K06327	0.0
K06320	39.0
K07238	109.0
K09479	0.0
K09478	0.0
K09475	0.0
K09474	0.0
K09477	0.0
K09476	0.0
K09471	0.0
K09470	0.0
K09473	0.0
K09472	0.0
K07543	0.0
K06898	55.0
K13967	0.0
K13963	27.0
K07545	0.0
K00737	18.0
K05345	1.0
K11706	0.0
K11707	1.0
K11704	0.0
K11705	0.0
K11708	1.0
K11709	1.0
K05588	0.0
K07114	109.0
K07443	25.0
K07116	0.0
K07117	0.0
K07110	0.0
K07447	125.0
K07112	15.0
K07113	0.0
K07448	37.0
K07118	2.0
K07119	0.0
K10619	0.0
K10618	0.0
K10617	0.0
K10616	0.0
K01848	3.0
K01849	3.0
K01844	18.0
K01845	48.0
K01846	0.0
K01847	73.0
K01840	188.0
K01841	0.0
K01842	0.0
K01843	5.0
K06219	0.0
K10832	0.0
K05348	0.0
K14203	0.0
K08483	88.0
K08482	2.0
K08481	2.0
K08480	0.0
K08485	0.0
K08484	0.0
K00464	0.0
K00467	0.0
K00466	0.0
K00461	0.0
K00460	0.0
K00463	0.0
K00462	0.0
K04509	0.0
K00469	0.0
K00468	0.0
K08645	0.0
K04744	1.0
K01518	0.0
K01519	0.0
K04748	2.0
K04749	9.0
K01514	0.0
K01515	140.0
K01512	65.0
K01510	0.0
K14623	5.0
K14626	0.0
K14627	0.0
K14628	0.0
K14629	0.0
K03918	2.0
K03919	0.0
K12372	0.0
K12373	193.0
K12370	0.0
K12371	0.0
K02359	0.0
K02358	127.0
K02351	0.0
K02352	0.0
K02355	215.0
K02357	125.0
K02356	125.0
K13574	0.0
K13573	0.0
K13572	0.0
K13571	0.0
K13570	0.0
K12112	0.0
K12113	0.0
K12110	0.0
K12111	1.0
K07329	0.0
K07328	0.0
K07323	1.0
K07322	70.0
K07321	18.0
K07320	0.0
K07327	0.0
K07326	0.0
K07325	0.0
K07324	0.0
K08163	0.0
K06180	307.0
K06181	2.0
K06182	71.0
K06183	83.0
K06186	0.0
K06187	125.0
K06188	19.0
K06189	0.0
K08359	0.0
K07589	0.0
K07588	38.0
K07587	0.0
K07586	19.0
K07585	0.0
K07584	96.0
K07583	0.0
K07582	0.0
K07581	0.0
K07580	0.0
K11139	0.0
K05989	143.0
K05988	0.0
K05985	9.0
K05987	0.0
K05986	0.0
K10843	0.0
K08354	2.0
K10844	0.0
K10848	0.0
K00673	0.0
K00674	35.0
K00675	0.0
K00676	49.0
K00677	41.0
K06988	0.0
K06989	2.0
K08351	0.0
K06980	0.0
K06981	0.0
K06982	0.0
K08350	0.0
K06984	0.0
K06985	0.0
K06986	0.0
K06987	57.0
K02445	20.0
K02444	33.0
K00582	0.0
K00583	0.0
K00580	0.0
K02110	153.0
K00586	0.0
K00587	1.0
K00584	0.0
K08921	0.0
K02441	2.0
K00588	2.0
K08922	0.0
K02440	32.0
K00018	114.0
K08923	0.0
K02443	34.0
K00019	0.0
K02442	0.0
K08925	0.0
K08926	0.0
K08927	0.0
K03149	43.0
K06604	0.0
K00015	4.0
K01989	111.0
K00854	151.0
K00855	0.0
K00856	0.0
K00857	19.0
K00850	303.0
K00851	0.0
K00852	126.0
K00853	2.0
K00858	124.0
K00859	123.0
K01181	24.0
K01180	0.0
K01183	24.0
K01182	109.0
K01185	36.0
K01184	0.0
K01187	208.0
K01188	107.0
K02596	1.0
K13766	3.0
K13767	1.0
K13003	0.0
K13002	0.0
K13000	0.0
K02984	0.0
K02986	125.0
K02987	0.0
K02636	1.0
K02982	107.0
K02983	0.0
K02638	0.0
K02639	0.0
K02988	124.0
K08298	0.0
K08299	0.0
K03583	0.0
K03582	0.0
K03581	100.0
K03580	0.0
K03587	39.0
K03586	0.0
K03585	72.0
K03584	122.0
K03589	112.0
K03588	195.0
K01725	0.0
K01724	3.0
K01727	1.0
K01726	47.0
K01721	0.0
K01720	3.0
K01722	0.0
K13008	0.0
K01729	0.0
K01728	1.0
K09530	0.0
K09539	0.0
K02188	63.0
K02189	62.0
K02182	0.0
K02183	0.0
K03769	31.0
K03768	172.0
K03767	1.0
K03765	0.0
K03764	0.0
K03763	143.0
K03762	0.0
K03761	0.0
K03760	0.0
K09457	19.0
K09456	0.0
K09459	0.0
K09458	126.0
K00602	279.0
K13988	0.0
K13985	0.0
K09981	2.0
K09980	0.0
K09983	0.0
K09982	0.0
K09985	0.0
K09984	0.0
K09987	0.0
K09986	0.0
K09989	19.0
K09988	20.0
K12583	0.0
K12582	0.0
K12589	0.0
K11720	0.0
K09759	42.0
K10985	0.0
K10984	0.0
K07468	0.0
K07469	0.0
K07464	65.0
K07465	0.0
K07466	0.0
K07467	62.0
K07460	106.0
K07461	68.0
K07462	124.0
K07463	0.0
K10679	1.0
K10678	0.0
K10671	0.0
K10670	32.0
K10673	0.0
K10672	3.0
K10674	0.0
K10677	0.0
K10676	0.0
K08726	0.0
K08724	0.0
K08722	8.0
K08723	0.0
K08720	0.0
K08721	0.0
K08728	0.0
K10187	0.0
K00119	0.0
K00118	2.0
K00449	0.0
K00448	0.0
K00115	0.0
K00446	0.0
K00117	0.0
K00116	1.0
K00111	103.0
K00442	0.0
K00113	0.0
K00112	0.0
K01539	0.0
K01531	55.0
K04720	109.0
K01533	129.0
K01534	276.0
K01535	0.0
K01537	100.0
K14358	0.0
K14605	0.0
K14606	0.0
K00413	0.0
K10120	0.0
K05600	0.0
K05777	0.0
K03972	0.0
K03973	24.0
K03970	0.0
K03971	0.0
K03976	120.0
K03977	125.0
K03974	0.0
K03975	39.0
K03978	125.0
K03979	125.0
K13378	33.0
K02372	87.0
K02371	101.0
K02377	56.0
K02379	1.0
K03396	0.0
K03397	0.0
K03394	88.0
K03395	0.0
K03392	0.0
K03393	0.0
K03390	36.0
K03391	0.0
K03399	0.0
K03027	0.0
K12136	0.0
K12137	1.0
K06610	0.0
K12138	0.0
K12139	0.0
K11444	0.0
K11440	0.0
K11443	0.0
K11442	0.0
K00612	3.0
K00613	0.0
K00610	106.0
K00611	78.0
K00616	67.0
K00617	0.0
K00614	0.0
K00615	366.0
K00619	1.0
K10863	0.0
K07874	0.0
K06234	0.0
K10240	0.0
K10241	0.0
K10242	0.0
K10243	0.0
K04110	0.0
K04113	0.0
K04112	0.0
K04115	0.0
K04114	0.0
K04117	0.0
K04116	0.0
K04118	0.0
K05517	0.0
K07705	2.0
K07704	2.0
K07707	18.0
K07706	23.0
K07701	0.0
K07700	0.0
K07703	0.0
K07702	0.0
K07709	0.0
K07708	2.0
K01955	184.0
K13042	0.0
K09934	0.0
K09935	49.0
K06216	0.0
K09937	0.0
K13745	0.0
K13746	0.0
K13747	60.0
K13740	0.0
K13741	0.0
K13742	0.0
K06211	18.0
K06212	0.0
K09933	1.0
K02618	0.0
K02619	35.0
K02968	111.0
K02966	0.0
K02967	125.0
K02616	0.0
K02965	125.0
K02962	0.0
K02611	0.0
K02613	1.0
K03569	206.0
K03568	3.0
K03565	123.0
K06218	0.0
K03567	0.0
K03566	0.0
K03561	79.0
K03560	0.0
K03563	69.0
K03562	1.0
K06430	0.0
K01709	4.0
K01708	0.0
K01707	0.0
K01706	2.0
K01705	2.0
K01704	281.0
K01703	283.0
K01702	0.0
K14165	0.0
K14164	0.0
K14166	0.0
K14161	0.0
K14160	0.0
K14162	0.0
K05396	4.0
K03709	4.0
K03708	8.0
K08160	0.0
K03701	182.0
K03700	73.0
K03703	95.0
K03702	125.0
K03705	89.0
K03704	119.0
K03707	0.0
K03706	71.0
K06289	0.0
K06288	0.0
K06283	47.0
K06282	2.0
K06281	2.0
K06287	123.0
K06286	0.0
K06285	4.0
K06284	31.0
K08161	0.0
K07540	0.0
K06438	59.0
K06869	0.0
K06868	0.0
K06867	1.0
K06866	0.0
K06865	0.0
K06864	52.0
K06863	0.0
K06862	0.0
K06861	39.0
K06860	0.0
K12659	0.0
K12658	0.0
K07547	0.0
K07546	0.0
K15023	0.0
K15022	0.0
K15020	0.0
K15024	40.0
K08700	0.0
K08162	18.0
K07544	0.0
K00137	0.0
K00135	5.0
K00134	128.0
K00133	124.0
K00132	2.0
K00131	1.0
K00130	19.0
K00139	0.0
K00138	0.0
K00429	0.0
K00428	39.0
K00421	0.0
K00423	0.0
K00425	39.0
K00427	0.0
K00426	39.0
K14292	0.0
K14379	0.0
K14370	0.0
K14371	0.0
K14372	0.0
K14373	0.0
K14374	0.0
K14375	0.0
K09845	0.0
K14082	0.0
K14083	0.0
K14080	0.0
K14081	0.0
K14086	18.0
K14087	18.0
K14084	1.0
K14088	18.0
K14089	18.0
K01552	61.0
K01551	13.0
K01556	1.0
K01557	0.0
K01554	0.0
K01555	1.0
K04708	0.0
K03955	0.0
K13689	0.0
K13688	1.0
K13683	0.0
K13685	8.0
K13684	0.0
K13687	0.0
K13686	0.0
K14159	0.0
K02399	0.0
K02398	25.0
K02395	25.0
K02394	3.0
K02397	44.0
K02396	71.0
K02391	0.0
K02390	67.0
K02393	3.0
K02392	99.0
K13533	0.0
K13532	0.0
K13531	0.0
K13530	0.0
K01550	0.0
K05658	0.0
K14054	1.0
K02601	133.0
K02970	124.0
K05378	0.0
K12339	0.0
K14060	0.0
K11687	0.0
K11686	0.0
K11685	0.0
K11689	3.0
K11688	2.0
K08939	0.0
K03048	2.0
K03049	0.0
K13821	1.0
K13820	0.0
K03042	0.0
K03043	124.0
K03040	107.0
K03041	0.0
K03046	124.0
K03047	0.0
K03044	0.0
K03045	0.0
K00348	35.0
K09847	0.0
K00692	1.0
K00638	59.0
K00639	43.0
K00693	0.0
K00634	56.0
K00635	0.0
K00630	0.0
K00631	0.0
K00632	20.0
K00633	23.0
K00691	0.0
K00696	0.0
K00694	2.0
K00695	0.0
K10854	0.0
K07811	0.0
K07810	0.0
K07813	104.0
K07812	0.0
K07814	22.0
K07816	16.0
K00090	0.0
K00091	23.0
K00094	11.0
K00096	38.0
K00097	43.0
K00098	0.0
K00099	122.0
K10228	0.0
K10229	0.0
K12548	0.0
K10222	0.0
K10220	0.0
K10221	0.0
K10227	0.0
K05822	0.0
K01949	0.0
K01945	124.0
K01947	0.0
K01946	0.0
K01941	1.0
K01940	112.0
K06357	0.0
K07729	197.0
K07728	0.0
K07727	123.0
K07726	16.0
K07725	0.0
K07724	0.0
K07723	4.0
K07722	1.0
K07721	0.0
K07720	312.0
K00899	1.0
K05824	0.0
K00891	191.0
K00892	0.0
K00895	2.0
K00897	3.0
K08151	2.0
K08153	0.0
K08154	0.0
K02948	125.0
K02942	0.0
K02944	0.0
K05665	0.0
K02946	125.0
K13793	0.0
K06352	0.0
K01769	0.0
K01768	7.0
K01761	2.0
K01760	15.0
K01762	0.0
K09578	0.0
K01766	0.0
K08164	0.0
K02493	124.0
K08166	0.0
K08167	0.0
K02496	0.0
K02497	0.0
K02494	0.0
K02495	211.0
K02498	0.0
K02499	8.0
K08168	0.0
K08169	0.0
K14415	18.0
K14414	0.0
K06881	126.0
K00436	0.0
K06332	0.0
K12815	0.0
K12810	0.0
K06885	4.0
K00437	0.0
K06335	0.0
K06334	72.0
K03547	80.0
K03546	35.0
K03545	180.0
K03544	179.0
K03543	33.0
K06888	24.0
K10941	0.0
K03549	1.0
K03548	1.0
K10940	0.0
K02236	0.0
K02237	85.0
K02234	0.0
K02232	64.0
K02233	87.0
K02230	2.0
K02231	125.0
K06359	0.0
K02238	113.0
K02239	0.0
K03723	93.0
K03722	4.0
K03721	0.0
K03720	0.0
K03727	0.0
K03726	0.0
K03725	0.0
K03724	1.0
K06358	0.0
K12673	0.0
K12679	0.0
K12678	0.0
K06410	41.0
K11898	0.0
K11899	0.0
K11896	0.0
K11897	0.0
K11894	0.0
K11895	0.0
K11892	0.0
K11893	0.0
K11890	0.0
K11891	0.0
K08762	0.0
K08764	0.0
K08765	0.0
K10418	0.0
K11325	0.0
K11326	0.0
K11327	0.0
K11328	0.0
K11329	0.0
K00151	0.0
K00150	0.0
K00153	0.0
K00400	0.0
K00407	0.0
K00406	3.0
K00405	2.0
K00404	0.0
K00158	0.0
K01342	0.0
K09388	0.0
K09386	0.0
K09384	1.0
K04094	15.0
K04095	19.0
K04096	123.0
K04097	0.0
K04090	0.0
K04091	0.0
K04092	0.0
K04093	0.0
K04098	0.0
K04099	0.0
K01578	0.0
K01579	77.0
K01574	0.0
K01575	0.0
K01576	0.0
K01577	0.0
K01571	65.0
K01572	107.0
K01573	1.0
K02009	32.0
K02008	247.0
K02005	107.0
K02004	856.0
K02007	42.0
K02006	366.0
K02001	1.0
K02000	1.0
K02003	991.0
K02002	1.0
K03065	0.0
K08952	2.0
K03060	83.0
K13809	0.0
K10948	0.0
K09607	0.0
K06125	0.0
K04337	0.0
K06120	11.0
K06121	0.0
K04336	0.0
K01127	0.0
K09703	0.0
K00004	0.0
K14699	0.0
K09702	3.0
K14698	0.0
K05311	0.0
K13829	0.0
K10943	1.0
K07291	0.0
K07290	0.0
K10206	98.0
K10202	0.0
K10208	0.0
K10209	0.0
K01966	4.0
K01965	1.0
K01964	1.0
K01963	66.0
K01962	29.0
K01961	182.0
K01960	34.0
K01969	0.0
K01968	0.0
K07749	33.0
K07748	0.0
K07741	25.0
K07740	0.0
K07743	0.0
K07742	86.0
K07745	0.0
K07744	0.0
K07746	0.0
K01299	20.0
K01295	2.0
K01297	23.0
K02922	0.0
K05603	0.0
K02921	0.0
K02926	125.0
K05607	0.0
K02924	0.0
K05605	0.0
K02928	0.0
K02929	0.0
K00216	0.0
K00217	0.0
K00214	0.0
K00215	132.0
K00213	0.0
K00210	0.0
K00211	0.0
K00218	0.0
K00219	0.0
K01035	0.0
K01034	19.0
K04517	121.0
K01740	235.0
K01031	0.0
K01746	2.0
K01745	7.0
K01744	43.0
K01749	30.0
K01039	1.0
K04518	39.0
K09591	0.0
K14129	0.0
K14128	0.0
K14121	0.0
K14120	0.0
K14123	0.0
K14122	0.0
K14125	0.0
K14124	0.0
K14127	0.0
K14126	0.0
K03521	157.0
K03520	0.0
K03523	107.0
K03522	170.0
K03525	125.0
K03524	126.0
K03527	134.0
K03526	123.0
K03529	89.0
K03528	0.0
K06338	0.0
K02217	53.0
K03299	13.0
K03298	1.0
K13472	0.0
K03293	0.0
K03292	204.0
K03291	0.0
K03290	0.0
K03297	19.0
K03296	126.0
K03295	38.0
K03294	29.0
K13009	0.0
K12690	0.0
K09743	0.0
K06022	0.0
K07190	0.0
K06021	0.0
K07192	16.0
K06020	0.0
K06027	0.0
K06026	0.0
K09744	0.0
K07991	1.0
K08749	0.0
K09835	0.0
K09834	0.0
K10439	193.0
K06351	0.0
K09833	0.0
K10925	0.0
K10924	0.0
K10927	0.0
K10926	0.0
K10923	0.0
K10922	0.0
K09629	0.0
K10697	0.0
K00179	24.0
K00172	39.0
K00171	20.0
K00170	8.0
K00177	49.0
K00176	48.0
K00175	107.0
K00174	87.0
K13478	0.0
K14338	0.0
K14339	0.0
K14335	0.0
K14337	0.0
K14330	0.0
K14331	0.0
K14333	0.0
K08918	0.0
K13479	14.0
K04078	125.0
K04079	110.0
K04076	5.0
K04077	124.0
K04074	28.0
K04075	111.0
K04072	77.0
K04073	0.0
K04070	55.0
K04071	0.0
K14597	2.0
K13318	0.0
K08280	0.0
K13641	0.0
K13640	0.0
K13643	1.0
K13642	0.0
K02027	934.0
K02026	1627.0
K02025	1714.0
K02024	0.0
K02023	23.0
K02022	2.0
K02021	0.0
K02020	60.0
K02029	113.0
K02028	139.0
K03886	0.0
K03887	0.0
K03884	0.0
K03885	37.0
K03881	0.0
K03888	0.0
K03889	0.0
K12998	0.0
K12999	0.0
K12992	31.0
K12993	0.0
K12990	18.0
K12991	0.0
K12996	0.0
K12997	0.0
K12994	0.0
K12995	1.0
K08979	0.0
K08978	72.0
K03088	902.0
K03089	2.0
K03086	173.0
K03087	0.0
K08971	0.0
K08970	0.0
K03082	13.0
K03080	0.0
K08974	112.0
K13868	0.0
K00918	12.0
K01553	0.0
K12214	0.0
K11646	0.0
K11645	0.0
K11641	0.0
K11640	0.0
K12736	0.0
K12733	0.0
K07507	50.0
K07506	0.0
K07505	0.0
K07504	0.0
K07503	0.0
K07502	55.0
K07501	4.0
K07500	0.0
K07509	0.0
K07508	0.0
K11422	0.0
K08698	0.0
K10773	139.0
K10774	0.0
K14286	0.0
K10778	0.0
K14287	1.0
K00140	1.0
K05501	0.0
K01903	4.0
K01902	4.0
K01905	0.0
K01904	0.0
K01907	1.0
K01906	0.0
K01909	0.0
K01908	0.0
K14534	27.0
K00147	121.0
K07767	0.0
K07769	0.0
K07768	0.0
K06203	0.0
K06202	0.0
K09921	0.0
K09920	0.0
K09927	18.0
K09024	0.0
K09022	19.0
K09023	0.0
K09020	0.0
K09021	0.0
K02908	0.0
K02909	125.0
K08218	36.0
K08219	0.0
K02904	112.0
K02906	125.0
K02907	123.0
K02902	123.0
K00230	1.0
K00231	3.0
K00232	0.0
K08976	2.0
K00234	0.0
K00239	68.0
K06209	70.0
K09928	1.0
K01015	0.0
K01014	0.0
K01012	160.0
K01011	22.0
K01010	0.0
K08920	0.0
K14103	0.0
K14102	0.0
K14101	0.0
K14100	0.0
K14105	0.0
K14104	0.0
K14109	0.0
K14108	0.0
K06401	0.0
K00893	0.0
K13402	0.0
K12858	0.0
K03503	34.0
K03502	108.0
K03501	125.0
K03500	89.0
K08924	0.0
K02278	8.0
K02279	11.0
K12977	0.0
K02276	5.0
K02277	0.0
K02274	5.0
K02275	3.0
K13450	0.0
K13451	0.0
K13452	0.0
K13454	0.0
K13455	0.0
K12509	0.0
K12508	0.0
K12507	0.0
K12506	6.0
K12500	0.0
K12503	0.0
K05926	0.0
K09728	0.0
K14587	0.0
K06597	0.0
K06596	0.0
K06595	0.0
K06599	0.0
K06598	0.0
K07978	0.0
K07979	208.0
K07976	0.0
K14585	0.0
K10907	104.0
K10906	0.0
K10901	0.0
K10909	0.0
K10908	0.0
K09819	0.0
K09818	0.0
K09817	118.0
K09816	117.0
K09815	117.0
K06374	65.0
K06373	65.0
K09812	140.0
K09811	142.0
K09810	60.0
K09724	0.0
K14582	0.0
K09721	0.0
K04058	0.0
K04059	0.0
K04050	0.0
K04051	0.0
K04052	0.0
K04053	0.0
K04054	0.0
K04055	0.0
K04056	0.0
K04057	0.0
K01047	0.0
K08975	0.0
K10015	0.0
K10014	0.0
K10017	0.0
K10016	0.0
K10011	0.0
K10010	16.0
K10013	0.0
K10012	21.0
K10019	0.0
K10018	0.0
K13665	1.0
K13664	0.0
K13663	0.0
K13662	0.0
K13661	0.0
K13660	0.0
K13669	0.0
K13668	0.0
K07641	0.0
K01466	3.0
K13590	0.0
K01464	59.0
K01465	126.0
K01462	203.0
K01463	2.0
K01460	0.0
K01461	0.0
K13599	2.0
K13598	0.0
K01468	4.0
K01469	0.0
K09251	1.0
K09252	0.0
K02041	18.0
K02040	126.0
K02043	0.0
K02045	32.0
K02044	21.0
K02047	32.0
K02046	32.0
K02049	140.0
K02048	32.0
K05549	0.0
K05548	0.0
K06046	0.0
K03319	0.0
K03316	1.0
K03317	3.0
K03314	0.0
K03315	82.0
K03312	48.0
K03313	5.0
K03310	206.0
K03311	20.0
K12052	0.0
K02945	133.0
K06162	0.0
K06163	0.0
K06160	0.0
K06161	0.0
K06166	0.0
K00359	11.0
K06164	0.0
K06165	0.0
K06168	122.0
K06169	1.0
K13020	1.0
K07158	0.0
K07159	0.0
K04835	0.0
K11621	0.0
K11991	0.0
K11622	0.0
K11996	1.0
K11627	0.0
K11626	0.0
K11629	0.0
K11628	0.0
K07561	0.0
K07560	123.0
K07563	0.0
K07562	0.0
K07565	0.0
K07564	0.0
K07567	143.0
K07566	150.0
K07569	0.0
K07568	144.0
K09925	0.0
K11199	0.0
K11198	0.0
K11192	0.0
K11191	0.0
K11196	0.0
K11195	0.0
K11194	0.0
K02492	44.0
K10713	0.0
K10710	14.0
K10711	0.0
K10716	0.0
K02490	0.0
K10714	0.0
K10715	0.0
K01929	124.0
K01928	124.0
K01923	129.0
K01922	1.0
K01921	131.0
K01920	0.0
K01926	100.0
K01925	124.0
K01924	124.0
K07789	0.0
K07788	0.0
K07785	0.0
K07784	0.0
K07787	6.0
K07786	0.0
K07781	0.0
K07783	1.0
K07782	0.0
K05835	0.0
K06355	0.0
K14661	0.0
K09844	0.0
K00782	1.0
K00783	123.0
K00784	147.0
K00785	0.0
K00786	44.0
K00039	0.0
K00036	22.0
K00037	0.0
K00034	2.0
K00035	0.0
K00032	0.0
K00033	21.0
K00030	3.0
K00031	120.0
K01259	0.0
K01258	114.0
K01255	35.0
K01256	3.0
K01251	63.0
K01250	18.0
K01253	0.0
K01252	0.0
K09008	0.0
K09009	0.0
K09000	0.0
K09001	1.0
K09002	24.0
K09003	0.0
K09004	1.0
K09005	3.0
K09006	0.0
K09007	1.0
K09846	0.0
K08234	42.0
K00258	0.0
K00259	6.0
K00252	3.0
K00253	0.0
K00256	0.0
K00257	44.0
K00254	0.0
K00255	0.0
K01079	4.0
K01078	0.0
K01071	1.0
K01070	0.0
K01073	0.0
K01077	58.0
K01076	6.0
K14472	0.0
K14471	0.0
K14470	0.0
K14475	1.0
K09841	0.0
K02788	0.0
K02782	0.0
K02783	22.0
K02781	33.0
K02786	0.0
K02787	0.0
K02784	0.0
K01060	5.0
K01787	1.0
K01786	89.0
K01785	181.0
K01784	189.0
K01783	153.0
K01782	5.0
K01781	0.0
K01780	0.0
K01789	0.0
K01788	56.0
K02526	2.0
K02527	39.0
K02525	0.0
K02250	0.0
K02523	39.0
K02520	125.0
K02521	0.0
K02258	0.0
K02259	2.0
K02528	112.0
K02529	611.0
K03781	54.0
K03780	18.0
K03783	119.0
K03782	6.0
K03785	54.0
K03784	17.0
K03787	58.0
K03786	71.0
K03789	60.0
K03788	0.0
K10700	0.0
K00342	40.0
K03124	0.0
K03120	0.0
K12527	14.0
K12526	0.0
K12525	0.0
K12524	72.0
K12523	0.0
K12522	0.0
K09789	34.0
K09788	0.0
K09787	86.0
K09786	6.0
K09785	0.0
K09781	0.0
K09780	0.0
K10961	0.0
K10960	0.0
K10963	0.0
K10962	0.0
K10965	0.0
K10964	0.0
K10966	0.0
K09879	0.0
K06318	0.0
K06311	0.0
K06310	35.0
K06312	0.0
K06314	0.0
K06317	6.0
K11389	0.0
K11386	0.0
K11387	0.0
K11384	0.0
K11385	0.0
K11382	0.0
K11383	0.0
K11381	4.0
K11949	0.0
K10380	0.0
K04032	1.0
K04033	0.0
K04030	3.0
K04031	47.0
K04036	0.0
K04037	0.0
K04034	2.0
K04035	0.0
K04038	0.0
K04039	0.0
K07046	1.0
K07047	24.0
K07044	0.0
K07045	25.0
K07042	87.0
K07043	87.0
K07040	86.0
K07041	0.0
K07048	2.0
K07049	0.0
K08664	0.0
K02584	4.0
K10039	5.0
K10038	0.0
K10037	0.0
K10036	14.0
K04788	0.0
K04789	0.0
K04784	0.0
K04785	0.0
K04786	0.0
K04787	0.0
K04780	0.0
K04781	1.0
K04782	0.0
K04783	0.0
K13601	0.0
K13603	0.0
K13602	0.0
K13605	0.0
K13604	0.0
K13607	0.0
K02404	26.0
K05783	0.0
K05782	0.0
K05781	0.0
K05780	0.0
K05787	0.0
K05786	0.0
K05785	1.0
K05784	0.0
K05789	0.0
K05788	4.0
K01442	106.0
K01443	85.0
K01444	2.0
K01446	0.0
K01447	40.0
K01448	253.0
K01449	24.0
K14803	0.0
K02069	2.0
K05569	20.0
K08008	0.0
K02063	0.0
K05566	20.0
K05565	0.0
K05563	0.0
K05562	0.0
K05561	0.0
K02064	0.0
K03338	32.0
K03339	0.0
K03330	0.0
K03331	0.0
K03332	13.0
K03333	0.0
K03335	32.0
K03336	31.0
K03337	32.0
K12956	0.0
K12957	0.0
K12954	0.0
K12955	0.0
K12952	0.0
K12953	0.0
K12950	0.0
K12951	0.0
K14733	0.0
K00109	0.0
K06148	196.0
K06149	0.0
K06144	0.0
K06145	0.0
K06146	0.0
K06147	1164.0
K06141	0.0
K06142	116.0
K06143	0.0
K11945	0.0
K08948	0.0
K08949	0.0
K00071	0.0
K14664	0.0
K13810	2.0
K14665	0.0
K03058	0.0
K11609	0.0
K11608	0.0
K14660	0.0
K11603	0.0
K11602	0.0
K11601	0.0
K11600	0.0
K11607	0.0
K11606	0.0
K11605	0.0
K11604	0.0
K10558	0.0
K10559	0.0
K10550	0.0
K10551	0.0
K10552	0.0
K10553	0.0
K10554	0.0
K10555	1.0
K10556	0.0
K10557	0.0
K03051	0.0
K03050	0.0
K07549	0.0
K07548	0.0
K07239	6.0
K07235	0.0
K07234	0.0
K07237	0.0
K07236	0.0
K07231	0.0
K07230	0.0
K07233	0.0
K07232	0.0
K02467	0.0
K05306	19.0
K05305	29.0
K05304	0.0
K05303	0.0
K05301	0.0
K02565	0.0
K08644	0.0
K08646	0.0
K08641	4.0
K08643	0.0
K08642	0.0
K12146	0.0
K00010	51.0
K00011	0.0
K00012	111.0
K00013	123.0
K00014	153.0
K00016	105.0
K09065	0.0
K08252	0.0
K08253	0.0
K08256	0.0
K08255	0.0
K08258	0.0
K08259	0.0
K00274	0.0
K00275	4.0
K00276	0.0
K00270	0.0
K00271	0.0
K00272	0.0
K00273	0.0
K00278	99.0
K00279	0.0
K12675	0.0
K01277	35.0
K01274	0.0
K01273	46.0
K01271	25.0
K01270	148.0
K01278	42.0
K00906	0.0
K00904	2.0
K00903	2.0
K00901	13.0
K13785	0.0
K00908	0.0
K11149	0.0
K01053	1.0
K01051	1.0
K01057	3.0
K01056	125.0
K01055	0.0
K01054	0.0
K01058	1.0
K02500	123.0
K02501	125.0
K02502	85.0
K02503	125.0
K02504	0.0
K02505	0.0
K02506	0.0
K02507	0.0
K02508	0.0
K02509	0.0
K00291	0.0
K13410	0.0
K13148	0.0
K13419	0.0
K05825	0.0
K03106	125.0
K03105	0.0
K03101	146.0
K03100	268.0
K12541	0.0
K12540	0.0
K12543	0.0
K12542	0.0
K12545	0.0
K12544	0.0
K12547	0.0
K12546	0.0
K12549	0.0
K06080	0.0
K11018	0.0
K11019	0.0
K11016	0.0
K11017	0.0
K11014	0.0
K11015	0.0
K11012	0.0
K11013	0.0
K11010	0.0
K11011	0.0
K06333	64.0
K06880	0.0
K06883	2.0
K06882	0.0
K09857	0.0
K06884	0.0
K06887	0.0
K06886	1.0
K06889	190.0
K10942	0.0
K09859	0.0
K09858	0.0
K10947	193.0
K10946	0.0
K10945	0.0
K10944	0.0
K13284	0.0
K00483	0.0
K00481	0.0
K00480	0.0
K00486	1.0
K00485	0.0
K00484	0.0
K09901	0.0
K10929	0.0
K07684	0.0
K07685	0.0
K07686	0.0
K07687	0.0
K07681	0.0
K07688	0.0
K07689	0.0
K10928	0.0
K04018	0.0
K04019	1.0
K04014	2.0
K04015	2.0
K04016	0.0
K04017	0.0
K04013	0.0
K07060	0.0
K07061	0.0
K07062	5.0
K07063	0.0
K07064	0.0
K07065	0.0
K07066	18.0
K07067	4.0
K07068	0.0
K07069	18.0
K01121	0.0
K13629	0.0
K13628	4.0
K13623	0.0
K13622	0.0
K13620	0.0
K13626	29.0
K08586	0.0
K08587	0.0
K01428	19.0
K01429	19.0
K01422	35.0
K01423	4.0
K01420	77.0
K01421	129.0
K01426	20.0
K01427	0.0
K01424	83.0
K01425	36.0
K08068	0.0
K07538	0.0
K13086	0.0
K13085	0.0
K07287	0.0
K07824	0.0
K07682	0.0
K02722	0.0
K12978	0.0
K12979	0.0
K12972	0.0
K12973	0.0
K12974	0.0
K12975	0.0
K12976	0.0
K07821	0.0
K07683	0.0
K14750	0.0
K14751	0.0
K14953	0.0
K12288	0.0
K12289	0.0
K12282	0.0
K12283	0.0
K12280	0.0
K12281	0.0
K12286	0.0
K12287	0.0
K12284	0.0
K12285	0.0
K11957	0.0
K11956	0.0
K11955	0.0
K11954	0.0
K11953	0.0
K11952	0.0
K11951	0.0
K11950	0.0
K11959	0.0
K11958	0.0
K13889	0.0
K13888	0.0
K11963	0.0
K07217	0.0
K07216	83.0
K07215	0.0
K07214	18.0
K07213	11.0
K07212	0.0
K07219	2.0
K07218	2.0
K12150	0.0
K08689	0.0
K08688	0.0
K00402	0.0
K00401	0.0
K11994	0.0
K00152	0.0
K01043	2.0
K00154	0.0
K00157	0.0
K00156	33.0
K10533	0.0
K10530	0.0
K10531	0.0
K10536	22.0
K10537	0.0
K10535	3.0
K10538	0.0
K10539	0.0
K00073	1.0
K13934	0.0
K00076	14.0
K00077	108.0
K00074	94.0
K00075	123.0
K00078	0.0
K00079	0.0
K02290	0.0
K02563	124.0
K02292	0.0
K08966	0.0
K02294	1.0
K08278	0.0
K08279	0.0
K08274	0.0
K08275	0.0
K08276	0.0
K08277	0.0
K00298	0.0
K00299	0.0
K00296	0.0
K00297	117.0
K00294	4.0
K00292	0.0
K00293	0.0
K00290	77.0
K07757	0.0
K12089	0.0
K01210	0.0
K01213	0.0
K01212	19.0
K01215	0.0
K01214	0.0
K01217	0.0
K01216	0.0
K01219	0.0
K01218	21.0
K02749	0.0
K02746	12.0
K02747	12.0
K02744	27.0
K02745	12.0
K02742	0.0
K00924	2.0
K00925	142.0
K00926	76.0
K00927	125.0
K00928	126.0
K00929	78.0
K12085	0.0
K02298	0.0
K02299	0.0
K02568	0.0
K02569	0.0
K02562	0.0
K02291	3.0
K02560	0.0
K02293	2.0
K02566	1.0
K02567	1.0
K02564	154.0
K02297	0.0
K03169	250.0
K03168	124.0
K03163	0.0
K03162	0.0
K03167	0.0
K03166	0.0
K11038	0.0
K11039	0.0
K11030	0.0
K11031	0.0
K11032	0.0
K11033	0.0
K11034	0.0
K11035	0.0
K11036	0.0
K11037	0.0
K02546	0.0
K07668	6.0
K07669	0.0
K07666	0.0
K07667	124.0
K07664	0.0
K07665	47.0
K07662	0.0
K07663	0.0
K07660	0.0
K07661	0.0
K03927	90.0
K07008	1.0
K07009	22.0
K07002	0.0
K07003	72.0
K07000	0.0
K07001	75.0
K07006	1.0
K07007	191.0
K07004	0.0
K07005	119.0
K03921	1.0
K02956	125.0
K09725	0.0
K09181	5.0
K08599	0.0
K08598	0.0
K08591	158.0
K08590	39.0
K01156	2.0
K01154	140.0
K01407	0.0
K01400	0.0
K01153	105.0
K01150	0.0
K01151	120.0
K01408	0.0
K01409	132.0
K01158	0.0
K01159	52.0
K05523	0.0
K05522	0.0
K05521	38.0
K05520	37.0
K05527	0.0
K05526	0.0
K05525	0.0
K05524	0.0
K05529	0.0
K14518	0.0
K14519	0.0
K05949	0.0
K01754	82.0
K05942	0.0
K01027	0.0
K02171	0.0
K02170	0.0
K02173	14.0
K02172	0.0
K01751	18.0
K06416	11.0
K06417	0.0
K06414	0.0
K06947	0.0
K03379	0.0
K03808	0.0
K03809	2.0
K03806	0.0
K06412	84.0
K03804	0.0
K12296	0.0
K03802	0.0
K03803	36.0
K06413	0.0
K10808	0.0
K06411	40.0
K01028	2.0
K01029	19.0
K11931	0.0
K11930	0.0
K11933	0.0
K11932	0.0
K11935	0.0
K11934	1.0
K11937	0.0
K11936	0.0
K11939	0.0
K11938	0.0
K10800	0.0
K06419	0.0
K11929	0.0
K07271	68.0
K07270	0.0
K07273	35.0
K07272	0.0
K07275	0.0
K07274	0.0
K07277	39.0
K07276	0.0
K07279	0.0
K07278	1.0
K10623	0.0
K02481	39.0
K11520	0.0
K02480	0.0
K08170	0.0
K02485	1.0
K02484	47.0
K02487	0.0
K08600	193.0
K08603	0.0
K08602	34.0
K08605	0.0
K08604	0.0
K09956	0.0
K09957	0.0
K09954	1.0
K09955	97.0
K09952	1.0
K09953	0.0
K09950	0.0
K09951	48.0
K09958	0.0
K09959	1.0
K07495	0.0
K07494	4.0
K07497	53.0
K07496	31.0
K07491	51.0
K07490	0.0
K07493	0.0
K07492	0.0
K07499	1.0
K07498	0.0
K11209	0.0
K11208	0.0
K11204	0.0
K11203	1.0
K11202	18.0
K11201	0.0
K11200	0.0
K00058	174.0
K00059	252.0
K00728	0.0
K00729	0.0
K00055	0.0
K00057	139.0
K00050	21.0
K00051	0.0
K00720	1.0
K00721	62.0
K14424	0.0
K06033	0.0
K14189	0.0
K14188	0.0
K06364	0.0
K14187	0.0
K01239	16.0
K01238	3.0
K01897	125.0
K01232	5.0
K01895	18.0
K01230	0.0
K01893	124.0
K01236	0.0
K01235	1.0
K01890	125.0
K02768	34.0
K02769	15.0
K02760	49.0
K02761	28.0
K02763	0.0
K02764	0.0
K02765	45.0
K00948	165.0
K00949	88.0
K00942	136.0
K00943	68.0
K00940	43.0
K00941	244.0
K00946	70.0
K00947	0.0
K00944	0.0
K00945	311.0
K01097	0.0
K01096	0.0
K01095	4.0
K01093	0.0
K01092	58.0
K01091	277.0
K01090	99.0
K03499	281.0
K03498	235.0
K03491	40.0
K03490	18.0
K03493	0.0
K03492	1.0
K03495	125.0
K03497	295.0
K03496	327.0
K02817	0.0
K02814	13.0
K02815	13.0
K02810	40.0
K02548	63.0
K02549	2.0
K02818	0.0
K02819	20.0
K03637	32.0
K03636	0.0
K03147	117.0
K03146	2.0
K08851	0.0
K06518	112.0
K09729	4.0
K06048	0.0
K06045	0.0
K06044	0.0
K09727	0.0
K09726	2.0
K06041	42.0
K09720	0.0
K09723	0.0
K06042	44.0
K09897	0.0
K09896	0.0
K09895	0.0
K09894	0.0
K09893	0.0
K09892	0.0
K09891	0.0
K09890	0.0
K09899	0.0
K09898	0.0
K03622	0.0
K07648	0.0
K07649	0.0
K07398	0.0
K07399	1.0
K11056	0.0
K11057	0.0
K11054	0.0
K11055	0.0
K07640	0.0
K07393	0.0
K07390	0.0
K07391	110.0
K07644	0.0
K07645	0.0
K07646	158.0
K07647	0.0
K10896	0.0
K07024	523.0
K07025	213.0
K07026	1.0
K07027	99.0
K07020	0.0
K07021	0.0
K07022	0.0
K07023	70.0
K07028	1.0
K07029	197.0
K10094	0.0
K01390	0.0
K01392	0.0
K01399	0.0
K02673	0.0
K05893	0.0
K05897	0.0
K05896	89.0
K05895	33.0
K05899	0.0
K05898	0.0
K00555	0.0
K00554	89.0
K00557	0.0
K00556	36.0
K00551	0.0
K00559	0.0
K00558	162.0
K01170	0.0
K01173	0.0
K01174	1.0
K01175	3.0
K01176	3.0
K01178	0.0
K01179	71.0
K14578	0.0
K14579	0.0
K08951	0.0
K08950	0.0
K08953	0.0
K03828	1.0
K03829	0.0
K03820	38.0
K03821	1.0
K03822	0.0
K03823	97.0
K03824	0.0
K03825	1.0
K03826	55.0
K03827	35.0
K12248	0.0
K12246	0.0
K12247	0.0
K12242	0.0
K12243	0.0
K12240	0.0
K12241	0.0
K11919	0.0
K11918	0.0
K11913	0.0
K11912	0.0
K11911	0.0
K11910	0.0
K11917	0.0
K11916	0.0
K11915	0.0
K11914	0.0
K12068	0.0
K12069	0.0
K12062	0.0
K12063	0.0
K12060	0.0
K12061	0.0
K12066	0.0
K12067	0.0
K12064	0.0
K12065	0.0
K07259	46.0
K07258	217.0
K07253	0.0
K07251	0.0
K07250	21.0
K07257	0.0
K07256	0.0
K07255	0.0
K07254	0.0
K05372	0.0
K05373	0.0
K05370	0.0
K05371	0.0
K05374	0.0
K05375	0.0
K09970	0.0
K09971	0.0
K09972	0.0
K09973	2.0
K09974	0.0
K09975	0.0
K09976	2.0
K09978	0.0
K09979	33.0
K11261	20.0
K11260	0.0
K11263	0.0
K11264	0.0
K10793	1.0
K10796	1.0
K10797	13.0
K10794	0.0
K10795	1.0
K00700	160.0
K00701	0.0
K10798	0.0
K00703	162.0
K00705	120.0
K09828	0.0
K10133	0.0
K13053	0.0
K03192	0.0
K00964	0.0
K00965	82.0
K00966	12.0
K00960	0.0
K00961	0.0
K00962	124.0
K00963	13.0
K00969	125.0
K12681	0.0
K02703	0.0
K08364	0.0
K08365	0.0
K02706	0.0
K08363	0.0
K08361	0.0
K02708	0.0
K02709	0.0
K08368	0.0
K08369	14.0
K01615	6.0
K01617	0.0
K01616	0.0
K01611	12.0
K01610	110.0
K01613	77.0
K01612	0.0
K01619	122.0
K01618	0.0
K02834	125.0
K02835	125.0
K05281	0.0
K03619	0.0
K03618	0.0
K03617	122.0
K03616	2.0
K03615	121.0
K03614	103.0
K03613	121.0
K03612	120.0
K03611	1.0
K03610	92.0
K09705	3.0
K09704	39.0
K09701	0.0
K09700	0.0
K09709	0.0
K06391	11.0
K06390	83.0
K06393	82.0
K06392	66.0
K06395	7.0
K06394	58.0
K06397	63.0
K06396	63.0
K06399	65.0
K06398	83.0
K06435	0.0
K11078	0.0
K11079	0.0
K11074	0.0
K11075	0.0
K11076	0.0
K11077	0.0
K11070	85.0
K11071	86.0
K11072	105.0
K11073	0.0
K06935	0.0
K06934	16.0
K06937	0.0
K06936	1.0
K06931	0.0
K06930	0.0
K06933	0.0
K06932	0.0
K06939	0.0
K06938	0.0
K13381	0.0
K05916	0.0
K05917	0.0
K05914	0.0
K05915	0.0
K05912	0.0
K05913	0.0
K05910	0.0
K05911	0.0
K05918	0.0
K05919	68.0
K00392	0.0
K00390	2.0
K00397	0.0
K00395	0.0
K00394	34.0
K01884	0.0
K00399	0.0
K01886	120.0
K01376	0.0
K01372	60.0
K09149	0.0
K09148	0.0
K01225	4.0
K09145	18.0
K09144	18.0
K09147	0.0
K09146	0.0
K09141	3.0
K09140	0.0
K09143	0.0
K09142	0.0
K05709	0.0
K05708	0.0
K05879	43.0
K05878	43.0
K05875	0.0
K05874	0.0
K05877	0.0
K05876	0.0
K05873	0.0
K00579	0.0
K00578	0.0
K00577	0.0
K00575	79.0
K00574	22.0
K00573	5.0
K00571	90.0
K00570	0.0
K01118	5.0
K01119	5.0
K01157	0.0
K01112	0.0
K01113	3.0
K04477	75.0
K01114	0.0
K01115	0.0
K08087	0.0
K01315	0.0
K08085	0.0
K08084	1.0
K08083	0.0
K08082	0.0
K08081	0.0
K08080	0.0
K01152	0.0
K01401	0.0
K09826	0.0
K06344	0.0
K06345	0.0
K09822	0.0
K06343	0.0
K10938	0.0
K06341	0.0
K10934	0.0
K10935	0.0
K10932	0.0
K11052	0.0
K10930	0.0
K06349	0.0
K11053	0.0
K10754	0.0
K01755	140.0
K10200	16.0
K02132	0.0
K02137	0.0
K03840	0.0
K03841	4.0
K13028	0.0
K13799	0.0
K13798	0.0
K13795	0.0
K13794	0.0
K13021	0.0
K13792	0.0
K13791	0.0
K13790	0.0
K12268	0.0
K12269	0.0
K12262	0.0
K12263	0.0
K12264	0.0
K12265	0.0
K12266	0.0
K12267	124.0
K01757	0.0
K12237	0.0
K13243	0.0
K13245	0.0
K13244	0.0
K13246	0.0
K03264	0.0
K03265	0.0
K03263	0.0
K03268	0.0
K03269	39.0
K12415	0.0
K10211	0.0
K09918	0.0
K09919	0.0
K06720	0.0
K09913	0.0
K09910	0.0
K09911	0.0
K09916	0.0
K09917	0.0
K06726	13.0
K09915	0.0
K11535	0.0
K11534	0.0
K11537	0.0
K11531	0.0
K11533	0.0
K11532	0.0
K11249	16.0
K11539	0.0
K00762	153.0
K00763	88.0
K00760	124.0
K00761	111.0
K00766	103.0
K00767	101.0
K00764	180.0
K00765	123.0
K00768	71.0
K00769	0.0
K11059	0.0
K00186	0.0
K00187	0.0
K00184	6.0
K00185	5.0
K00183	1.0
K00180	56.0
K00188	0.0
K00189	0.0
K10110	64.0
K10111	0.0
K10112	87.0
K10113	0.0
K10114	0.0
K10115	0.0
K10116	0.0
K10117	112.0
K10118	132.0
K10119	134.0
K04641	0.0
K04643	0.0
K04642	0.0
K13282	0.0
K00988	0.0
K00989	6.0
K00986	7.0
K00984	18.0
K00985	0.0
K00982	0.0
K00983	41.0
K00980	29.0
K00981	125.0
K01585	36.0
K01584	0.0
K01586	161.0
K13498	0.0
K01580	35.0
K01583	6.0
K01582	21.0
K13497	32.0
K01589	3.0
K01588	124.0
K14941	0.0
K08347	0.0
K08348	0.0
K02720	0.0
K14949	0.0
K02723	0.0
K03459	0.0
K03458	74.0
K03455	39.0
K03457	2.0
K03451	3.0
K03981	0.0
K03980	9.0
K02614	10.0
K01639	57.0
K01638	1.0
K01637	1.0
K01636	13.0
K01635	0.0
K01634	0.0
K01633	44.0
K01632	0.0
K01631	0.0
K01630	0.0
K02615	0.0
K02588	21.0
K02589	26.0
K02858	4.0
K02859	0.0
K14051	0.0
K14053	0.0
K14052	0.0
K02852	1.0
K02853	0.0
K02850	0.0
K02851	0.0
K14059	9.0
K14058	1.0
K02586	9.0
K02587	11.0
K03679	0.0
K03671	215.0
K03670	0.0
K03673	0.0
K03672	0.0
K03675	0.0
K03674	0.0
K03677	0.0
K03676	0.0
K09761	124.0
K09760	43.0
K09763	0.0
K09762	86.0
K09765	81.0
K09764	6.0
K09767	7.0
K06006	0.0
K09769	10.0
K09768	26.0
K10353	0.0
K03187	19.0
K03186	68.0
K03185	0.0
K03184	0.0
K03183	103.0
K03182	67.0
K03181	0.0
K03189	19.0
K03188	19.0
K02715	0.0
K12455	0.0
K12454	0.0
K12453	0.0
K12452	3.0
K12451	0.0
K07358	0.0
K07356	0.0
K07357	0.0
K07354	0.0
K07355	0.0
K07352	0.0
K07353	0.0
K07350	0.0
K07351	0.0
K06919	10.0
K06918	0.0
K06917	1.0
K06916	0.0
K06915	33.0
K06914	0.0
K06913	0.0
K06912	0.0
K06911	41.0
K06910	22.0
K08986	0.0
K08987	0.0
K08984	0.0
K08985	0.0
K08982	2.0
K08983	0.0
K08980	0.0
K08981	0.0
K08988	0.0
K08989	0.0
K02252	0.0
K05934	62.0
K05936	62.0
K05937	0.0
K02253	0.0
K05939	0.0
K00378	129.0
K00375	96.0
K00374	0.0
K00376	2.0
K00371	0.0
K00370	0.0
K00373	0.0
K00372	0.0
K01358	161.0
K09166	0.0
K09165	4.0
K09164	3.0
K09163	15.0
K09162	0.0
K09161	0.0
K09160	0.0
K01354	2.0
K01355	0.0
K01356	106.0
K05601	0.0
K05851	0.0
K03807	0.0
K05606	18.0
K02927	0.0
K05974	0.0
K03805	0.0
K05976	0.0
K00519	0.0
K00518	0.0
K03800	32.0
K00511	0.0
K00510	0.0
K03801	37.0
K00515	0.0
K00514	0.0
K00517	2.0
K05971	0.0
K03154	66.0
K11147	0.0
K05581	0.0
K05580	0.0
K05583	0.0
K05582	0.0
K05585	0.0
K05584	0.0
K05587	0.0
K05586	0.0
K05589	2.0
K03150	125.0
K03623	1.0
K03152	138.0
K14200	0.0
K14201	0.0
K14202	0.0
K03621	123.0
K14204	0.0
K14205	1.0
K01134	18.0
K01135	0.0
K01136	0.0
K01137	0.0
K01130	19.0
K01132	0.0
K01133	19.0
K01138	39.0
K01139	24.0
K02113	130.0
K02112	156.0
K02111	124.0
K02446	0.0
K02117	112.0
K02116	20.0
K02115	156.0
K02114	156.0
K02119	75.0
K02118	130.0
K02448	0.0
K01036	14.0
K03212	0.0
K13007	0.0
K13006	1.0
K13005	0.0
K13004	31.0
K13001	0.0
K06404	68.0
K01032	0.0
K06951	0.0
K03862	0.0
K03863	0.0
K06406	83.0
K06957	0.0
K05020	1.0
K06400	61.0
K06403	55.0
K06954	0.0
K10814	0.0
K10817	0.0
K10816	0.0
K07136	0.0
K03242	0.0
K03243	0.0
K12202	0.0
K12203	0.0
K12206	0.0
K12207	0.0
K12204	0.0
K12205	0.0
K12208	0.0
K12209	0.0
K13919	11.0
K13918	0.0
K06214	0.0
K06215	68.0
K09936	53.0
K06217	124.0
K09930	0.0
K09931	2.0
K09932	0.0
K06213	83.0
K09938	0.0
K09939	34.0
K11517	0.0
K06337	0.0
K13301	0.0
K00748	39.0
K00745	0.0
K00743	0.0
K07165	0.0
K07164	39.0
K07167	0.0
K07166	83.0
K07161	0.0
K07160	15.0
K07163	0.0
K07162	1.0
K07169	0.0
K07168	0.0
K06336	0.0
K01839	81.0
K01838	13.0
K01835	11.0
K01834	351.0
K01837	0.0
K01830	0.0
K00608	0.0
K02632	0.0
K02630	0.0
K02631	0.0
K08322	2.0
K08323	1.0
K08320	0.0
K08321	2.0
K08326	0.0
K08324	0.0
K08325	3.0
K01659	0.0
K01658	103.0
K02637	0.0
K01653	142.0
K01652	220.0
K01655	0.0
K01654	53.0
K01657	116.0
K02874	125.0
K02875	0.0
K02876	124.0
K02877	0.0
K02871	124.0
K02873	0.0
K02878	125.0
K02879	125.0
K14070	0.0
K09749	64.0
K09748	110.0
K06023	176.0
K09742	0.0
K09741	0.0
K09740	0.0
K09747	90.0
K09746	0.0
K09745	0.0
K06024	88.0
K03477	0.0
K03476	24.0
K03475	62.0
K03474	39.0
K03473	36.0
K03472	0.0
K03471	3.0
K03470	124.0
K03478	18.0
K02304	98.0
K02305	0.0
K02302	22.0
K02303	2.0
K02300	0.0
K02301	4.0
K03653	0.0
K03652	4.0
K03651	0.0
K03650	125.0
K03657	285.0
K03656	0.0
K03655	227.0
K03654	134.0
K03658	18.0
K12439	0.0
K12431	0.0
K12430	0.0
K12433	0.0
K12432	0.0
K12435	0.0
K12434	0.0
K12437	0.0
K12436	0.0
K06979	1.0
K06978	22.0
K06971	15.0
K06970	1.0
K06973	117.0
K06972	72.0
K06975	38.0
K06974	0.0
K06977	0.0
K06976	19.0
K07082	97.0
K07083	33.0
K07080	46.0
K07081	2.0
K07086	2.0
K07087	0.0
K07084	1.0
K07085	70.0
K07088	153.0
K07089	45.0
K01317	0.0
K11162	0.0
K11163	0.0
K11161	0.0
K11168	0.0
K00356	0.0
K00355	0.0
K00354	0.0
K00353	0.0
K00351	35.0
K00350	35.0
K05952	0.0
K05953	0.0
K05951	0.0
K05956	0.0
K05957	0.0
K00358	1.0
K00689	0.0
K00688	182.0
K00681	8.0
K00680	91.0
K00683	0.0
K00685	0.0
K00684	4.0
K00687	0.0
K00686	0.0
K05831	0.0
K05830	0.0
K05833	111.0
K05832	92.0
K05834	0.0
K05837	123.0
K05836	0.0
K05839	0.0
K05838	2.0
K07677	0.0
K00533	53.0
K00532	0.0
K00531	0.0
K00530	0.0
K00537	117.0
K00536	0.0
K00535	0.0
K00534	0.0
K00539	0.0
K00538	0.0
K11029	0.0
K14260	39.0
K14261	0.0
K14266	0.0
K14267	0.0
K14268	0.0
K14269	0.0
K01337	0.0
K01338	149.0
K02683	0.0
K02682	0.0
K02681	0.0
K02680	0.0
K02687	123.0
K02686	0.0
K02685	0.0
K02689	0.0
K02688	0.0
K00824	21.0
K00827	0.0
K00826	139.0
K00821	218.0
K00820	140.0
K00823	1.0
K00822	0.0
K00829	0.0
K00828	0.0
K01488	16.0
K01489	123.0
K01484	0.0
K01485	19.0
K01486	70.0
K01487	15.0
K01480	81.0
K01481	0.0
K01482	0.0
K01483	0.0
K02469	202.0
K02468	1.0
K02466	1.0
K02465	0.0
K02464	0.0
K02463	0.0
K02462	1.0
K02461	1.0
K02460	1.0
K08969	1.0
K13061	0.0
K13060	0.0
K13063	0.0
K13062	0.0
K13069	0.0
K08964	0.0
K06363	0.0
K03079	12.0
K06342	0.0
K03078	0.0
K13289	0.0
K13288	0.0
K13285	0.0
K13287	0.0
K13286	0.0
K13281	4.0
K13280	27.0
K13283	0.0
K00054	1.0
K04496	0.0
K05369	0.0
K05368	0.0
K03228	0.0
K03229	0.0
K00052	123.0
K03222	0.0
K03223	0.0
K03220	0.0
K03221	0.0
K03226	0.0
K03227	0.0
K03224	0.0
K03225	0.0
K09482	0.0
K09483	0.0
K13836	0.0
K12228	0.0
K05360	0.0
K12224	0.0
K12225	0.0
K12226	0.0
K12227	0.0
K12220	0.0
K05363	0.0
K12222	0.0
K12223	0.0
K08681	68.0
K08680	2.0
K08683	0.0
K08682	0.0
K08685	0.0
K08684	0.0
K08687	0.0
K08686	0.0
K11755	153.0
K11754	307.0
K11751	0.0
K11750	0.0
K11753	247.0
K11752	104.0
K02407	46.0
K13938	0.0
K13936	0.0
K13935	0.0
K02406	122.0
K13933	0.0
K13932	0.0
K13931	0.0
K13930	0.0
K12088	0.0
K12081	0.0
K12082	0.0
K12083	0.0
K12084	0.0
K12086	0.0
K12087	0.0
K09611	0.0
K09612	0.0
K04940	0.0
K10085	0.0
K05394	0.0
K05395	0.0
K06340	0.0
K13043	2.0
K07149	51.0
K07148	34.0
K07147	1.0
K07146	1.0
K07145	1.0
K07144	0.0
K07143	0.0
K07142	0.0
K07141	40.0
K07140	2.0
K10156	0.0
K10150	0.0
K10620	0.0
K10621	0.0
K14028	0.0
K14029	0.0
K01817	109.0
K01816	1.0
K01815	67.0
K01814	125.0
K01813	30.0
K01812	101.0
K01811	163.0
K01810	127.0
K01819	0.0
K01818	13.0
K14580	0.0
K05379	0.0
K08304	0.0
K08305	2.0
K08306	0.0
K08307	39.0
K08300	1.0
K08301	116.0
K08302	29.0
K08303	241.0
K08308	0.0
K08309	12.0
K14671	0.0
K14670	0.0
K14673	0.0
K14672	0.0
K01673	18.0
K01672	0.0
K01671	0.0
K01677	83.0
K01676	37.0
K01674	0.0
K01679	6.0
K01678	80.0
K02899	124.0
K02896	0.0
K02897	54.0
K02895	112.0
K02892	125.0
K02890	125.0
K10811	0.0
K02096	0.0
K02097	0.0
K02094	0.0
K02095	0.0
K02092	0.0
K02093	0.0
K02099	96.0
K03411	63.0
K03410	63.0
K03413	91.0
K03412	35.0
K03415	21.0
K03414	0.0
K03417	0.0
K03416	0.0
K03418	0.0
K05376	0.0
K02320	0.0
K02322	0.0
K02323	0.0
K05377	0.0
K13542	83.0
K13543	0.0
K13540	0.0
K13541	0.0
K12145	0.0
K12144	0.0
K12147	0.0
K12410	143.0
K12141	33.0
K12140	33.0
K12143	0.0
K12142	0.0
K12149	0.0
K12148	0.0
K07312	0.0
K07313	9.0
K07310	0.0
K07311	0.0
K07316	5.0
K07317	0.0
K07314	0.0
K07315	4.0
K07318	0.0
K07319	26.0
K03936	0.0
K03425	0.0
K03426	107.0
K03427	150.0
K03420	0.0
K03421	0.0
K03422	0.0
K03423	0.0
K03756	0.0
K03757	0.0
K03206	0.0
K03755	0.0
K11144	3.0
K11145	84.0
K05972	0.0
K05973	0.0
K03752	4.0
K05978	0.0
K05979	4.0
K03753	3.0
K00331	39.0
K00330	40.0
K00333	6.0
K00332	6.0
K00335	76.0
K00334	81.0
K00337	40.0
K00336	135.0
K00339	40.0
K00338	39.0
K03751	0.0
K06953	0.0
K06952	1.0
K06407	83.0
K06950	214.0
K10819	2.0
K06956	13.0
K06955	0.0
K06402	6.0
K10815	0.0
K06959	123.0
K06958	85.0
K06409	171.0
K06408	33.0
K09129	0.0
K09128	2.0
K09123	2.0
K09122	3.0
K09121	49.0
K09120	0.0
K09127	0.0
K09126	1.0
K09125	2.0
K09124	0.0
K01233	0.0
K05819	0.0
K05818	0.0
K01896	0.0
K05813	62.0
K05812	0.0
K05811	0.0
K05810	86.0
K05817	0.0
K05816	0.0
K05815	21.0
K05814	3.0
K01894	0.0
K01892	125.0
K01234	11.0
K01144	52.0
K01146	0.0
K01141	0.0
K01416	0.0
K11434	0.0
K01415	0.0
K06354	0.0
K01414	0.0
K09836	0.0
K01318	0.0
K01319	0.0
K01312	0.0
K06350	0.0
K02669	74.0
K02668	1.0
K02665	1.0
K02664	1.0
K02667	4.0
K02666	1.0
K02661	0.0
K02660	0.0
K02663	1.0
K02662	16.0
K00809	4.0
K00808	0.0
K00806	124.0
K00805	74.0
K00804	0.0
K00803	2.0
K00802	0.0
K00801	0.0
K00800	106.0
K10921	0.0
K02409	47.0
K02408	66.0
K02401	47.0
K02400	65.0
K02403	0.0
K02402	0.0
K02405	67.0
K05364	74.0
K05367	2.0
K05366	252.0
K10210	0.0
K10216	0.0
K13049	18.0
K13048	0.0
K13739	0.0
K10215	0.0
K06122	0.0
K13735	0.0
K13734	0.0
K13041	0.0
K13040	0.0
K13731	0.0
K13730	0.0
K13733	0.0
K13732	0.0
K04516	36.0
K03204	0.0
K03205	154.0
K03207	1.0
K03200	0.0
K03201	0.0
K03202	0.0
K03203	0.0
K03208	0.0
K03758	0.0
K03759	0.0
K09469	0.0
K09461	0.0
K06204	2.0
K00178	0.0
K13950	0.0
K13953	2.0
K13955	0.0
K13954	20.0
K10920	0.0
K06324	0.0
K11777	11.0
K11779	0.0
K11778	0.0
K06325	0.0
K12600	0.0
K07432	0.0
K07430	0.0
K06326	0.0
K07128	0.0
K07121	0.0
K07120	0.0
K07123	0.0
K07122	0.0
K07125	0.0
K07124	92.0
K07127	0.0
K07126	28.0
K01870	125.0
K01873	143.0
K01872	112.0
K01875	125.0
K01874	144.0
K01876	140.0
K01879	1.0
K01878	1.0
K06321	0.0
K00476	0.0
K00477	0.0
K00474	0.0
K00472	0.0
K00470	0.0
K00471	0.0
K00478	0.0
K00479	0.0
K04775	0.0
K04774	0.0
K04777	0.0
K04776	0.0
K04771	0.0
K04770	0.0
K04773	39.0
K04772	0.0
K04779	0.0
K04778	0.0
K14657	0.0
K14656	0.0
K14654	0.0
K14653	0.0
K14652	139.0
K14659	0.0
K14658	0.0
K14386	0.0
K09926	0.0
K01699	0.0
K01698	47.0
K01695	117.0
K01697	4.0
K01696	117.0
K01690	0.0
K01693	85.0
K01692	41.0
K07227	0.0
K03439	123.0
K03438	182.0
K13380	0.0
K03928	0.0
K03925	89.0
K03924	133.0
K03431	102.0
K03926	2.0
K03437	124.0
K03436	120.0
K03435	0.0
K03434	0.0
K02348	12.0
K02342	95.0
K02343	125.0
K02340	110.0
K02341	125.0
K02346	109.0
K02347	2.0
K02344	0.0
K02345	0.0
K03697	8.0
K03696	122.0
K03695	123.0
K03694	2.0
K03693	0.0
K03692	0.0
K03690	0.0
K03699	85.0
K03698	78.0
K13566	0.0
K12164	0.0
K07338	0.0
K07339	18.0
K07334	2.0
K07335	70.0
K07336	0.0
K07337	1.0
K07330	0.0
K07331	0.0
K07332	0.0
K07333	0.0
K09695	0.0
K09694	0.0
K09697	12.0
K09696	12.0
K09691	94.0
K09690	62.0
K09693	0.0
K09692	2.0
K09699	0.0
K09698	0.0
K07590	5.0
K07591	0.0
K07592	0.0
K05998	0.0
K05999	0.0
K05996	0.0
K05997	0.0
K05994	0.0
K05995	54.0
K05993	20.0
K05991	0.0
K10837	0.0
K00319	0.0
K00318	4.0
K00648	133.0
K02545	0.0
K00645	129.0
K00311	0.0
K00646	0.0
K00317	0.0
K00316	0.0
K00643	0.0
K00314	0.0
K02547	16.0
K06429	0.0
K06428	0.0
K06427	0.0
K02812	0.0
K06425	1.0
K06424	0.0
K06423	5.0
K06422	0.0
K06421	1.0
K02813	0.0
K02930	0.0
K03815	0.0
K05612	0.0
K03367	0.0
K03366	0.0
K03812	0.0
K03635	1.0
K03634	1.0
K03631	123.0
K05969	0.0
K03630	155.0
K03633	0.0
K03632	0.0
K01998	60.0
K01999	65.0
K01992	299.0
K01993	73.0
K01990	576.0
K01991	38.0
K01996	65.0
K01997	66.0
K01994	0.0
K01995	66.0
K03148	5.0
K03639	56.0
K05692	0.0
K03638	0.0
K00869	1.0
K00868	64.0
K00861	0.0
K00860	4.0
K00863	15.0
K00862	0.0
K00865	68.0
K00864	129.0
K00867	0.0
K00866	0.0
K01192	112.0
K01190	403.0
K01191	119.0
K01197	2.0
K01194	0.0
K01195	37.0
K01198	40.0
K01199	0.0
K00656	231.0
K00657	58.0
K00306	0.0
K14591	0.0
K00300	0.0
K00653	0.0
K13715	0.0
K13713	0.0
K00650	0.0
K00651	85.0
K14596	0.0
K02647	167.0
K14598	2.0
K02643	0.0
K02642	0.0
K02641	0.0
K02640	0.0
K03594	49.0
K03595	125.0
K03596	124.0
K03597	0.0
K03590	43.0
K03591	0.0
K03592	3.0
K03593	39.0
K03598	0.0
K03599	0.0
K01736	124.0
K01737	61.0
K01734	123.0
K01735	106.0
K01732	0.0
K01733	124.0
K01730	18.0
K01731	0.0
K06049	0.0
K01738	165.0
K01739	1.0
K11809	0.0
K05343	3.0
K02422	72.0
K02421	49.0
K05340	1.0
K02427	1.0
K05346	0.0
K02425	0.0
K02424	0.0
K05349	404.0
K02428	39.0
K03770	39.0
K03771	42.0
K03772	0.0
K03773	36.0
K03774	0.0
K03775	37.0
K03776	0.0
K03777	0.0
K03778	86.0
K03779	18.0
K09722	0.0
K08174	0.0
K14114	0.0
K13979	1.0
K13237	0.0
K14440	0.0
K09992	18.0
K09990	0.0
K09991	0.0
K09996	0.0
K09997	0.0
K09994	0.0
K14110	0.0
K09998	0.0
K09999	0.0
K14111	0.0
K14113	0.0
K14449	0.0
K10213	0.0
K14118	0.0
K11711	1.0
K11710	1.0
K11712	2.0
K11717	151.0
K11719	0.0
K06857	0.0
K10440	107.0
K10441	97.0
K07103	0.0
K07102	1.0
K07101	0.0
K07100	0.0
K07107	144.0
K07106	4.0
K07105	59.0
K07456	123.0
K07459	15.0
K07458	4.0
K07109	0.0
K07108	0.0
K10198	0.0
K10199	0.0
K10190	70.0
K10191	0.0
K10192	6.0
K10193	1.0
K10194	2.0
K10195	0.0
K10196	0.0
K10197	0.0
K15013	0.0
K01858	2.0
K15016	0.0
K15017	0.0
K01853	0.0
K01852	0.0
K01851	0.0
K01850	1.0
K01857	0.0
K01856	0.0
K01854	144.0
K07539	0.0
K08478	0.0
K08479	0.0
K08476	0.0
K08477	0.0
K08475	0.0
K00450	13.0
K00451	1.0
K00452	1.0
K00453	1.0
K00455	0.0
K00456	0.0
K00457	1.0
K00106	0.0
K00459	2.0
K00104	52.0
K00105	0.0
K00102	2.0
K00103	0.0
K00100	183.0
K00101	0.0
K01509	0.0
K04759	190.0
K04758	214.0
K04757	11.0
K01504	0.0
K04755	1.0
K04754	0.0
K04753	0.0
K04752	0.0
K04751	81.0
K01502	0.0
K14631	0.0
K05359	0.0
K14632	0.0
K07536	0.0
K12080	0.0
K02364	0.0
K12369	0.0
K02361	2.0
K02362	0.0
K02363	0.0
K13509	0.0
K13503	0.0
K13500	0.0
K12109	0.0
K12108	0.0
K12101	0.0
K12100	0.0
K12103	0.0
K12102	0.0
K12105	0.0
K12104	0.0
K12107	0.0
K12106	0.0
K11023	0.0
K03014	0.0
K08906	0.0
K08904	0.0
K08900	0.0
K06223	69.0
K06199	62.0
K06198	0.0
K06197	0.0
K06196	41.0
K06194	34.0
K06193	1.0
K06192	0.0
K06191	0.0
K06190	0.0
K11104	51.0
K11105	51.0
K11106	0.0
K11107	0.0
K11102	0.0
K11103	0.0
K07862	14.0
K00666	27.0
K00663	0.0
K00662	18.0
K00661	118.0
K00660	0.0
K06997	124.0
K06996	2.0
K06995	0.0
K10852	2.0
K06993	0.0
K06992	0.0
K06991	0.0
K06990	4.0
K11050	0.0
K06999	1.0
K06998	20.0
K05338	0.0
K11051	0.0
K06441	0.0
K06440	0.0
K06443	0.0
K06442	86.0
K06445	0.0
K06447	0.0
K06446	0.0
K06309	0.0
K05686	0.0
K02655	0.0
K07392	0.0
K00595	100.0
K00594	0.0
K00596	0.0
K00599	258.0
K00598	1.0
K02657	0.0
K07642	0.0
K07643	0.0
K07396	0.0
K07397	6.0
K07394	1.0
K07395	0.0
K04102	0.0
K04103	0.0
K04100	0.0
K04101	0.0
K04107	0.0
K04105	0.0
K04108	0.0
K04109	0.0
K07716	0.0
K07717	1.0
K07714	4.0
K07715	0.0
K07712	4.0
K07713	6.0
K07710	0.0
K07711	0.0
K07718	340.0
K07719	2.0
K00843	0.0
K00842	0.0
K00841	0.0
K00840	0.0
K00847	138.0
K00846	0.0
K00845	233.0
K00844	0.0
K00849	120.0
K00848	49.0
K06302	0.0
K13771	0.0
K13770	3.0
K13772	0.0
K13775	0.0
K13774	0.0
K13777	0.0
K13776	0.0
K13779	0.0
K13778	0.0
K02621	39.0
K02992	112.0
K02623	0.0
K08286	0.0
K08281	5.0
K02996	94.0
K02995	0.0
K02994	125.0
K02629	0.0
K02628	0.0
K08289	34.0
K08288	0.0
K03578	0.0
K03579	0.0
K03576	0.0
K03577	19.0
K03574	183.0
K03575	79.0
K03572	124.0
K03573	0.0
K03570	124.0
K03571	78.0
K01710	182.0
K01711	63.0
K01712	6.0
K01713	0.0
K01714	200.0
K01715	76.0
K01716	0.0
K01718	0.0
K01719	38.0
K03081	0.0
K02199	3.0
K02198	3.0
K14170	163.0
K02193	3.0
K02192	1.0
K02191	0.0
K02190	44.0
K02197	3.0
K02196	0.0
K02195	3.0
K02194	3.0
K03718	37.0
K03719	31.0
K03712	91.0
K03713	0.0
K03710	105.0
K03711	165.0
K03716	44.0
K03717	0.0
K03715	0.0
K07129	0.0
K00045	0.0
K13995	0.0
K13994	0.0
K13991	0.0
K13990	36.0
K13993	49.0
K13992	0.0
K06298	59.0
K06299	0.0
K06294	0.0
K06295	16.0
K06296	6.0
K06297	6.0
K06290	0.0
K06291	0.0
K06292	0.0
K06293	0.0
K12743	0.0
K00248	96.0
K06426	0.0
K11739	0.0
K11738	0.0
K11733	0.0
K11732	0.0
K11731	0.0
K11737	0.0
K11736	0.0
K11735	0.0
K11734	0.0
K06870	0.0
K06871	167.0
K06872	72.0
K06873	0.0
K06874	0.0
K06875	0.0
K06876	0.0
K06877	18.0
K06878	1.0
K06879	0.0
K07478	143.0
K12645	0.0
K07479	0.0
K07473	70.0
K07472	0.0
K07471	0.0
K07470	0.0
K07477	0.0
K07476	0.0
K07474	2.0
K15038	0.0
K15039	0.0
K15034	1.0
K15036	0.0
K15037	0.0
K08738	0.0
K06420	0.0
K00128	90.0
K00129	0.0
K00438	0.0
K00432	11.0
K00433	18.0
K00122	2.0
K00123	2.0
K00124	1.0
K00125	0.0
K00126	0.0
K00127	0.0
K08973	1.0
K14348	0.0
K14347	0.0
K14340	0.0
K08972	4.0
K01525	0.0
K01524	126.0
K01523	4.0
K01521	0.0
K01520	155.0
K01529	1.0
K08977	2.0
K03969	7.0
K08929	0.0
K02388	67.0
K02389	66.0
K02386	0.0
K02387	66.0
K02384	0.0
K02385	45.0
K02382	0.0
K02380	0.0
K02381	0.0
K05386	0.0
K13524	0.0
K13525	0.0
K13527	0.0
K13520	0.0
K13522	0.0
K13529	0.0
K03385	2.0
K03384	0.0
K03387	34.0
K03386	53.0
K03381	0.0
K03380	0.0
K03383	0.0
K03382	2.0
K03389	37.0
K03388	39.0
K05356	0.0
K12344	0.0
K12343	0.0
K12342	0.0
K12341	0.0
K12340	40.0
K02430	0.0
K12349	0.0
K05351	0.0
K11694	0.0
K11695	0.0
K11690	47.0
K05352	0.0
K11693	0.0
K08928	0.0
K03433	0.0
K13832	0.0
K03039	0.0
K03432	0.0
K06607	0.0
K06606	13.0
K06605	14.0
K03430	20.0
K06603	7.0
K06602	0.0
K06601	0.0
K06600	0.0
K05358	0.0
K06609	0.0
K06608	14.0
K03923	0.0
K03922	0.0
K11472	0.0
K11473	1.0
K11474	0.0
K11475	0.0
K11476	0.0
K11477	0.0
K00601	0.0
K00600	124.0
K00603	2.0
K03746	0.0
K00605	60.0
K00604	126.0
K00607	0.0
K00606	77.0
K00609	124.0
K03741	27.0
K03740	0.0
K03743	15.0
K10873	0.0
K03214	0.0
K14068	0.0
K13317	0.0
K06360	0.0
K14069	0.0
K08078	0.0
K09650	0.0
K06361	0.0
K07802	0.0
K07803	0.0
K07800	0.0
K07801	0.0
K07806	0.0
K07807	0.0
K07804	0.0
K07805	0.0
K06362	0.0
K01172	0.0
K10257	0.0
K10255	0.0
K10254	57.0
K10253	0.0
K10918	0.0
K04128	0.0
K01958	18.0
K01959	0.0
K01956	124.0
K01957	0.0
K04126	0.0
K04127	0.0
K01952	128.0
K01953	144.0
K01950	121.0
K01951	131.0
K07730	0.0
K07731	0.0
K07732	0.0
K07733	0.0
K07734	0.0
K07735	3.0
K07736	89.0
K07737	228.0
K07738	74.0
K07739	0.0
K06365	0.0
K06366	0.0
K06367	0.0
K10910	0.0
K10911	0.0
K04382	0.0
K10775	0.0
K02609	0.0
K02979	0.0
K02978	0.0
K06368	0.0
K02975	0.0
K02974	0.0
K02977	0.0
K02976	0.0
K03558	5.0
K03559	44.0
K03550	101.0
K03551	125.0
K03552	0.0
K03553	143.0
K03554	0.0
K03555	124.0
K03556	25.0
K03557	0.0
K01778	136.0
K01779	5.0
K06369	0.0
K01772	4.0
K01770	121.0
K01771	0.0
K01776	120.0
K01777	1.0
K01774	0.0
K01775	143.0
K05385	0.0
K05384	0.0
K05383	0.0
K05382	0.0
K05381	0.0
K08159	0.0
K14153	0.0
K14154	0.0
K14155	131.0
K08152	0.0
K08156	34.0
K08076	0.0
K12809	0.0
K05297	14.0
K03734	161.0
K03735	1.0
K03736	1.0
K03737	122.0
K03731	0.0
K03732	0.0
K03733	41.0
K03738	0.0
K03739	0.0
K08139	0.0
K06994	0.0
K12660	0.0
K12661	0.0
K07450	0.0
K08719	0.0
K08717	1.0
K08715	0.0
K08714	0.0
K08713	0.0
K08710	0.0
K11311	0.0
K11312	1.0
K00141	0.0
K00146	0.0
K00411	0.0
K00412	2.0
K00145	242.0
K00148	0.0
K14367	0.0
K14366	0.0
K08954	0.0
K08384	120.0
K14369	0.0
K14368	0.0
K14091	18.0
K14090	18.0
K14093	0.0
K14092	0.0
K14095	0.0
K14094	0.0
K14097	0.0
K14096	0.0
K14099	0.0
K14098	0.0
K02848	0.0
K01541	0.0
K04712	0.0
K04711	0.0
K01545	0.0
K01547	67.0
K01546	67.0
K01548	67.0
K04719	0.0
K04718	0.0
K02018	97.0
K02019	27.0
K02016	184.0
K02017	1.0
K02014	142.0
K02015	235.0
K02012	41.0
K02013	175.0
K02010	18.0
K02011	40.0
K04515	0.0
K03943	0.0
K03941	0.0
K03940	0.0
K00313	0.0
K04060	0.0
K01608	18.0
K08942	0.0
K08943	0.0
K08940	0.0
K08941	0.0
K08946	2.0
K08947	0.0
K08944	0.0
K08945	0.0
K03059	0.0
K13811	0.0
K13812	0.0
K13815	0.0
K13816	0.0
K13818	0.0
K13819	0.0
K03053	0.0
K03052	0.0
K03055	0.0
K03054	0.0
K03057	0.0
K03056	0.0
K06222	0.0
K11418	0.0
K11410	0.0
K11415	0.0
K00622	0.0
K00621	0.0
K00620	163.0
K00627	7.0
K00626	89.0
K00625	118.0
K00624	0.0
K02805	21.0
K02552	2.0
K02550	0.0
K02556	52.0
K02803	0.0
K02554	0.0
K07280	0.0
K07281	0.0
K07282	94.0
K07283	0.0
K07284	69.0
K07285	2.0
K07286	0.0
K08217	46.0
K07288	0.0
K07289	1.0
K07534	0.0
K07535	0.0
K07533	46.0
K07822	0.0
K07823	0.0
K08699	0.0
K00088	143.0
K00087	14.0
K00086	19.0
K00082	0.0
K10239	0.0
K10238	0.0
K10231	2.0
K10230	0.0
K10233	0.0
K10232	0.0
K10235	0.0
K10234	0.0
K10237	0.0
K10236	0.0
K08353	0.0
K01970	0.0
K01971	3.0
K01972	137.0
K01973	0.0
K01974	0.0
K01975	9.0
K01976	0.0
K07758	0.0
K05990	0.0
K07752	0.0
K07753	0.0
K07751	0.0
K13786	0.0
K07755	0.0
K07442	0.0
K08352	3.0
K07115	0.0
K07441	0.0
K07634	0.0
K07446	0.0
K07111	0.0
K07444	74.0
K07445	0.0
K00647	3.0
K07449	0.0
K00641	37.0
K00640	172.0
K01289	0.0
K01282	0.0
K01283	0.0
K01280	0.0
K01281	0.0
K01286	31.0
K01284	71.0
K02954	125.0
K02952	125.0
K02950	124.0
K00155	0.0
K02959	125.0
K00887	0.0
K00886	0.0
K00885	0.0
K00884	0.0
K00883	2.0
K00882	62.0
K00881	1.0
K00880	15.0
K00053	121.0
K14048	0.0
K01026	36.0
K01756	113.0
K01025	0.0
K01750	5.0
K01023	0.0
K01752	181.0
K01753	1.0
K14583	0.0
K01758	2.0
K01759	158.0
K09565	0.0
K09568	0.0
K08173	0.0
K08172	0.0
K02483	19.0
K02482	4.0
K08177	2.0
K08176	0.0
K08175	0.0
K02486	0.0
K02489	0.0
K02488	1.0
K08178	0.0
K14138	9.0
K14136	0.0
K09713	0.0
K09714	0.0
K09715	0.0
K03532	0.0
K03533	0.0
K03530	215.0
K03531	95.0
K03536	124.0
K03537	0.0
K03534	64.0
K03535	0.0
K03538	0.0
K03539	0.0
K14451	0.0
K14450	0.0
K02225	0.0
K02224	126.0
K02227	69.0
K02226	69.0
K02221	6.0
K14107	0.0
K02229	0.0
K02228	0.0
K14106	0.0
K00441	1.0
K03288	0.0
K03289	1.0
K03284	156.0
K03285	0.0
K03286	1.0
K03287	40.0
K03280	0.0
K03281	39.0
K03282	110.0
K00440	0.0
K13677	0.0
K12790	0.0
K09639	0.0
K12688	0.0
K12689	0.0
K12686	0.0
K12687	0.0
K12684	0.0
K12685	0.0
K12682	0.0
K12683	0.0
K12680	0.0
K11889	0.0
K08884	120.0
K11085	57.0
K11084	0.0
K11081	0.0
K11080	0.0
K11083	0.0
K11082	0.0
K11089	0.0
K08777	0.0
K08776	0.0
K06346	84.0
K06347	0.0
K09824	0.0
K09825	115.0
K09823	0.0
K09820	0.0
K10939	0.0
K10936	0.0
K10937	0.0
K10933	0.0
K06348	0.0
K09829	0.0
K11337	0.0
K11336	0.0
K11335	0.0
K11334	0.0
K11333	0.0
K11332	0.0
K11331	0.0
K11330	0.0
K00169	39.0
K00164	4.0
K00166	0.0
K00167	0.0
K00161	4.0
K00162	4.0
K00163	3.0
K10689	0.0
K10680	0.0
K10681	0.0
K10682	0.0
K04083	86.0
K04082	0.0
K04081	0.0
K04080	0.0
K04087	4.0
K04086	0.0
K04085	2.0
K04084	2.0
K04088	4.0
K01569	0.0
K01568	0.0
K01563	0.0
K01561	0.0
K01560	35.0
K01567	2.0
K01565	0.0
K01564	0.0
K02038	123.0
K02039	122.0
K02030	216.0
K02031	211.0
K02032	225.0
K02033	249.0
K02034	261.0
K02035	260.0
K02036	126.0
K02037	121.0
K05556	0.0
K13658	0.0
K13659	0.0
K13656	0.0
K13657	0.0
K13654	0.0
K13655	0.0
K13652	19.0
K13653	118.0
K13650	0.0
K13651	0.0
K05555	0.0
K05552	0.0
K02057	177.0
K05550	0.0
K05551	0.0
K12308	180.0
K12306	0.0
K03073	123.0
K03072	10.0
K03071	0.0
K03070	125.0
K03077	15.0
K03076	124.0
K03075	93.0
K03074	13.0
K08965	1.0
K08967	1.0
K08961	0.0
K08963	47.0
K13873	0.0
K13876	0.0
K13874	0.0
K13875	0.0
K06139	0.0
K06138	0.0
K06135	0.0
K06134	0.0
K06137	0.0
K06136	0.0
K06131	173.0
K06133	67.0
K06132	0.0
K02600	125.0
K07389	0.0
K07388	0.0
K04747	0.0
K01516	124.0
K09977	0.0
K07518	0.0
K07519	0.0
K11437	0.0
K07512	0.0
K07516	1.0
K10212	0.0
K10747	0.0
K10217	0.0
K10219	0.0
K10218	0.0
K10748	0.0
K01912	82.0
K01913	0.0
K01910	2.0
K01911	5.0
K01916	4.0
K01917	0.0
K01914	102.0
K01915	231.0
K01918	79.0
K01919	2.0
K07774	0.0
K07775	25.0
K07776	3.0
K07777	22.0
K07770	0.0
K07771	0.0
K07772	0.0
K07773	0.0
K07778	0.0
K01193	120.0
K04340	0.0
K04341	0.0
K04342	0.0
K04343	0.0
K12986	0.0
K04691	0.0
K02931	94.0
K02933	125.0
K02935	125.0
K02936	0.0
K02939	125.0
K00205	0.0
K00204	0.0
K00207	0.0
K00206	0.0
K00201	0.0
K00200	0.0
K00203	0.0
K00202	0.0
K00209	0.0
K00208	36.0
K01000	154.0
K01001	0.0
K01002	12.0
K01003	0.0
K01004	0.0
K01005	12.0
K01006	122.0
K01007	13.0
K01008	54.0
K10855	0.0
K14115	0.0
K14116	0.0
K14441	123.0
K14446	1.0
K14447	0.0
K14112	0.0
K14445	0.0
K08195	0.0
K08194	0.0
K14448	0.0
K08196	0.0
K08191	36.0
K14119	0.0
K08193	0.0
K00702	25.0
K10799	0.0
K03518	78.0
K03519	3.0
K09719	0.0
K10856	0.0
K03516	0.0
K03517	96.0
K02205	0.0
K02204	0.0
K02203	80.0
K02201	0.0
K02200	1.0
K13714	0.0
K13461	0.0
K12518	0.0
K12519	0.0
K12517	0.0
K12514	0.0
K12515	0.0
K12512	0.0
K12513	0.0
K12510	97.0
K12511	9.0
K07183	54.0
K07182	2.0
K07181	20.0
K07180	6.0
K07186	0.0
K07185	11.0
K07184	0.0
K09800	1.0
K09801	0.0
K09802	0.0
K09803	4.0
K09804	0.0
K09805	0.0
K09806	0.0
K09807	54.0
K09808	79.0
K09809	14.0
K10912	0.0
K10913	0.0
K10914	13.0
K10915	0.0
K10916	0.0
K10917	0.0
K11358	77.0
K11355	0.0
K11354	0.0
K11357	0.0
K11356	0.0
K04069	302.0
K04068	145.0
K04065	0.0
K04064	0.0
K04067	0.0
K04066	124.0
K04061	43.0
K09716	0.0
K04063	0.0
K04062	0.0
K10006	0.0
K10007	0.0
K10004	0.0
K10005	0.0
K10002	0.0
K10003	0.0
K10000	0.0
K10001	0.0
K09717	0.0
K10008	0.0
K10009	0.0
K02491	0.0
K14588	0.0
K14581	0.0
K13678	0.0
K13679	0.0
K11633	0.0
K13670	0.0
K13671	0.0
K11987	0.0
K11636	0.0
K11634	0.0
K13582	0.0
K13583	0.0
K13580	0.0
K13581	0.0
K13586	0.0
K13587	0.0
K13584	0.0
K13585	0.0
K13588	0.0
K13589	0.0
K02052	4.0
K02053	4.0
K02050	160.0
K02051	150.0
K02056	90.0
K05553	0.0
K02054	4.0
K02055	3.0
K02058	48.0
K02059	0.0
K05558	0.0
K05559	0.0
K03895	0.0
K03894	0.0
K03897	0.0
K03896	0.0
K03891	0.0
K03890	0.0
K03893	0.0
K03892	175.0
K02423	0.0
K05342	0.0
K05341	1.0
K12989	0.0
K12988	0.0
K02420	66.0
K12981	0.0
K12980	0.0
K12983	0.0
K12982	0.0
K12985	0.0
K12984	0.0
K12987	0.0
K02426	36.0
K13854	0.0
K03098	35.0
K13853	5.0
K03095	0.0
K05344	0.0
K03091	330.0
K03090	5.0
K03093	13.0
K03092	70.0
K06113	1.0
K09632	0.0
K02429	72.0
K06118	0.0
K05716	0.0
K04844	0.0
K11632	0.0
K11630	0.0
K11631	0.0
K11637	0.0
K11635	0.0
K11638	0.0
K11639	0.0
K07572	0.0
K07573	0.0
K07570	1.0
K07571	12.0
K07576	75.0
K07577	1.0
K07574	85.0
K07575	0.0
K07578	0.0
K07579	0.0
K11189	208.0
K11184	53.0
K11187	0.0
K11180	1.0
K11181	1.0
K11183	0.0
K10764	1.0
K10763	0.0
K10762	0.0
K01938	107.0
K01939	129.0
K01934	88.0
K01935	36.0
K01937	125.0
K01930	0.0
K01932	0.0
K01933	141.0
K07798	5.0
K07799	0.0
K07796	0.0
K07797	0.0
K07794	0.0
K07795	0.0
K07792	1.0
K07793	12.0
K07790	0.0
K07791	0.0
K06379	83.0
K00968	18.0
K06378	81.0
K06377	0.0
K06376	0.0
K06375	0.0
K09814	0.0
K09813	0.0
K06372	0.0
K06371	0.0
K06370	0.0
K01249	0.0
K01246	69.0
K01247	1.0
K01244	0.0
K01243	112.0
K08919	0.0
K01241	4.0
K02919	67.0
K02913	112.0
K02912	0.0
K02911	123.0
K02910	0.0
K02917	0.0
K02916	125.0
K02915	0.0
K02914	124.0
K00228	1.0
K00227	0.0
K00226	180.0
K00224	0.0
K00223	0.0
K00222	0.0
K00221	0.0
K00220	0.0
K01798	0.0
K01799	1.0
K01068	0.0
K01069	6.0
K01062	0.0
K01791	101.0
K01792	0.0
K01061	0.0
K01066	0.0
K01067	2.0
K01796	0.0
K01797	1.0
K05499	19.0
K14468	0.0
K14469	2.0
K14465	0.0
K14466	0.0
K14467	0.0
K10834	0.0
K10833	0.0
K02266	0.0
K03793	0.0
K03790	18.0
K03791	0.0
K03796	0.0
K03797	199.0
K03794	0.0
K03795	0.0
K03798	227.0
K03799	4.0
K13448	0.0
K12538	0.0
K12539	0.0
K12530	0.0
K12531	0.0
K12532	0.0
K12533	0.0
K12534	0.0
K12535	0.0
K12536	0.0
K12537	0.0
K03136	0.0
K09790	63.0
K09791	2.0
K09792	3.0
K09793	35.0
K09794	0.0
K09795	0.0
K09796	2.0
K09797	54.0
K09798	1.0
K09799	0.0
K10972	0.0
K10973	0.0
K10977	0.0
K10974	20.0
K10975	0.0
K10978	0.0
K10979	1.0
K06308	0.0
K00315	0.0
K09862	0.0
K06303	0.0
K09860	0.0
K09861	80.0
K06306	15.0
K06307	0.0
K06305	0.0
K11373	0.0
K04047	4.0
K04046	0.0
K04045	23.0
K04044	0.0
K04043	142.0
K04042	26.0
K04041	73.0
K04040	2.0
K02700	0.0
K04049	0.0
K04048	0.0
K02707	0.0
K02704	0.0
K02705	0.0
K10020	0.0
K10021	0.0
K10022	0.0
K10023	0.0
K10024	0.0
K10025	0.0
K10026	21.0
K10027	3.0
K13612	0.0
K13613	0.0
K13611	0.0
K13614	0.0
K13615	0.0
K05794	3.0
K05795	9.0
K05796	3.0
K05797	0.0
K05790	0.0
K05791	0.0
K05792	0.0
K05793	0.0
K05798	0.0
K05799	114.0
K01474	0.0
K01477	0.0
K01476	2.0
K01471	0.0
K01470	46.0
K01473	0.0
K13039	0.0
K01479	1.0
K01478	0.0
K05570	20.0
K05571	20.0
K05572	0.0
K05573	0.0
K02078	250.0
K02079	0.0
K05576	0.0
K02074	0.0
K02075	0.0
K02076	0.0
K02077	0.0
K02071	65.0
K02072	66.0
K02073	66.0
K03309	2.0
K03308	228.0
K03305	38.0
K03304	0.0
K03307	69.0
K03306	39.0
K03301	0.0
K03300	3.0
K03303	15.0
K03302	0.0
K06173	191.0
K06175	0.0
K06174	0.0
K06177	35.0
K06176	1.0
K06179	86.0
K07680	0.0
K03867	0.0
K03838	0.0
K12053	0.0
K11618	18.0
K11619	0.0
K11614	0.0
K11615	0.0
K11616	0.0
K11617	0.0
K11610	0.0
K11611	0.0
K11960	0.0
K11961	1.0
K02836	124.0
K10565	0.0
K10564	0.0
K02837	99.0
K10561	11.0
K10560	11.0
K10563	37.0
K10562	0.0
K02838	125.0
K06858	0.0
K02839	18.0
K06859	14.0
K12700	12.0
K07558	0.0
K07559	20.0
K07228	0.0
K07229	0.0
K07226	0.0
K07224	0.0
K07225	0.0
K07222	0.0
K07223	1.0
K07220	38.0
K07221	1.0
K10709	39.0
K10708	0.0
K10701	0.0
K10703	0.0
K10702	0.0
K10704	0.0
K05984	0.0
K07537	0.0
K08652	0.0
K08651	0.0
K08658	0.0
K08659	4.0
K05982	1.0
K07451	0.0
K07453	0.0
K07452	0.0
K07455	13.0
K07454	0.0
K09707	21.0
K07457	1.0
K09706	3.0
K07104	0.0
K00029	6.0
K00028	0.0
K00799	2.0
K00798	106.0
K00797	52.0
K00024	73.0
K00795	1.0
K00026	0.0
K00021	0.0
K00020	2.0
K00023	0.0
K00022	0.0
K09017	0.0
K01269	96.0
K09015	38.0
K09014	58.0
K09013	94.0
K09011	34.0
K09010	0.0
K01261	0.0
K01262	181.0
K01263	0.0
K01264	0.0
K01265	195.0
K01266	19.0
K09018	0.0
K08227	0.0
K08226	2.0
K08225	0.0
K08224	1.0
K08223	1.0
K08222	0.0
K08221	0.0
K00249	1.0
K01790	140.0
K00241	39.0
K00240	52.0
K00243	110.0
K00242	0.0
K00245	0.0
K00244	26.0
K00247	0.0
K00246	0.0
K01795	34.0
K06983	0.0
K02799	0.0
K02798	16.0
K02791	4.0
K02790	0.0
K02793	63.0
K02795	73.0
K02794	91.0
K02796	62.0
K04564	49.0
K04565	32.0
K04566	18.0
K04567	94.0
K01040	2.0
K01041	0.0
K04562	27.0
K04568	1.0
K01049	0.0
K02535	39.0
K02242	0.0
K02536	40.0
K02531	0.0
K02246	0.0
K02533	1.0
K02532	0.0
K02248	0.0
K02538	0.0
K00581	0.0
K13421	0.0
K01013	0.0
K15018	0.0
K15019	0.0
K03110	125.0
K03111	232.0
K03112	0.0
K03113	36.0
K03116	41.0
K03117	1.0
K03118	39.0
K03119	0.0
K10919	0.0
K12552	0.0
K12553	0.0
K12551	0.0
K12556	0.0
K12554	0.0
K12555	0.0
K06892	1.0
K06893	0.0
K06890	6.0
K06891	4.0
K06896	75.0
K06897	49.0
K06894	2.0
K06895	2.0
K10954	0.0
K10956	0.0
K06899	0.0
K06328	0.0
K06329	0.0
K10952	0.0
K10953	0.0
K11395	0.0
K11391	0.0
K11390	0.0
K11392	1.0
K00499	0.0
K00494	0.0
K00495	0.0
K00496	0.0
K00491	0.0
K00492	0.0
K00493	0.0
K13591	0.0
K01467	38.0
K13593	0.0
K13592	0.0
K04021	1.0
K04020	0.0
K04023	6.0
K04022	0.0
K04025	0.0
K04024	1.0
K04027	2.0
K04026	1.0
K04029	34.0
K04028	41.0
K07055	0.0
K07054	0.0
K07057	0.0
K07056	162.0
K07051	0.0
K07050	61.0
K07053	180.0
K07052	196.0
K07059	0.0
K07058	113.0
K10040	2.0
K10041	7.0
K10046	0.0
K04799	0.0
K04798	0.0
K04793	0.0
K04792	0.0
K04791	0.0
K04790	0.0
K04797	0.0
K04796	0.0
K04795	0.0
K04794	0.0
K13638	0.0
K13639	0.0
K13634	0.0
K13635	0.0
K13636	0.0
K13637	0.0
K13630	0.0
K13631	0.0
K13632	0.0
K13633	0.0
K02042	22.0
K05778	0.0
K05779	0.0
K05776	34.0
K05541	0.0
K05774	0.0
K05775	0.0
K05772	1.0
K05773	0.0
K05540	10.0
K01459	0.0
K01458	0.0
K01457	1.0
K01455	0.0
K01454	0.0
K01453	0.0
K01452	0.0
K01451	16.0
K01450	0.0
K05518	0.0
K08070	11.0
K08071	0.0
K05516	4.0
K08077	0.0
K05515	94.0
K13093	0.0
K11783	0.0
K12949	0.0
K12945	0.0
K12944	0.0
K12941	19.0
K12940	0.0
K12943	0.0
K12942	10.0
K14728	0.0
K14727	0.0
K11785	0.0
K00108	0.0
K13890	0.0
K13891	0.0
K13892	0.0
K13893	0.0
K13894	0.0
K13895	0.0
K13896	0.0
K06159	0.0
K06158	159.0
K06153	126.0
K06152	0.0
K06151	0.0
K06157	0.0
K06156	0.0
K06155	0.0
K06154	0.0
K03327	73.0
K03326	1.0
K03325	10.0
K03324	191.0
K03322	20.0
K03321	6.0
K03320	33.0
K03329	0.0
K03328	36.0
K04802	0.0
K04801	0.0
K04800	0.0
K11948	0.0
K01505	1.0
K04756	0.0
K11940	0.0
K11941	0.0
K11942	1.0
K11943	0.0
K11944	0.0
K01507	153.0
K11946	0.0
K11947	0.0
K01506	1.0
K01501	0.0
K01500	4.0
K01503	0.0
K06714	3.0
K04750	25.0
K12789	0.0
K12788	0.0
K11526	0.0
K10810	0.0
K11522	0.0
K11523	0.0
K08675	0.0
K08676	4.0
K08677	0.0
K08679	0.0
K11521	0.0
K10547	8.0
K10546	9.0
K10545	1.0
K10544	0.0
K10543	1.0
K10542	44.0
K10541	44.0
K10540	65.0
K10549	1.0
K10548	8.0
K14630	0.0
K11529	0.0
K00007	0.0
K00005	80.0
K13444	0.0
K00003	103.0
K00002	29.0
K00001	26.0
K01186	63.0
K00009	15.0
K00008	111.0
K10726	0.0
K10725	0.0
K08246	0.0
K00263	1.0
K00262	156.0
K00261	6.0
K00260	1.0
K00266	422.0
K00265	36.0
K01200	16.0
K01201	39.0
K01206	265.0
K01207	40.0
K01205	35.0
K01208	0.0
K01209	199.0
K06167	38.0
K00917	44.0
K00912	39.0
K00919	122.0
K02519	111.0
K02518	124.0
K02517	40.0
K02511	0.0
K02510	2.0
K13409	0.0
K13408	0.0
K03179	38.0
K03170	0.0
K03177	125.0
K12574	74.0
K12570	0.0
K12573	124.0
K11009	0.0
K11008	0.0
K11005	0.0
K11004	0.0
K11007	0.0
K11006	0.0
K11003	0.0
K08296	7.0
K08297	0.0
K08295	0.0
K02634	0.0
K02635	0.0
K10622	0.0
K07693	0.0
K07692	0.0
K07691	0.0
K07690	0.0
K07697	0.0
K07696	19.0
K07695	0.0
K07694	1.0
K07699	80.0
K07698	0.0
K07079	83.0
K07078	1.0
K07077	0.0
K07076	13.0
K07075	22.0
K07074	2.0
K07073	0.0
K07072	0.0
K07071	5.0
K07070	0.0
K14584	0.0
K11620	0.0
K09190	0.0
K11623	0.0
K05759	0.0
K08589	0.0
K11625	0.0
K11995	0.0
K01439	60.0
K01438	39.0
K01431	0.0
K01430	19.0
K01433	1.0
K01432	0.0
K01434	3.0
K01437	0.0
K01436	32.0
K05539	0.0
K14520	0.0
K12963	0.0
K12962	0.0
K12961	0.0
K12960	111.0
K14749	0.0
K14748	0.0
K02972	0.0
K14743	0.0
K14742	109.0
K14745	0.0
K14744	0.0
K14747	0.0
K14746	0.0
K02167	0.0
K02164	0.0
K02160	49.0
K02168	0.0
K02169	35.0
K10931	0.0
K03341	0.0
K03340	88.0
K03343	0.0
K03342	2.0
K03346	2.0
K12299	0.0
K12291	0.0
K12290	0.0
K12293	0.0
K12292	0.0
K12295	0.0
K12294	0.0
K12297	0.0
K12368	0.0
K11922	0.0
K11923	0.0
K11920	0.0
K11921	1.0
K11926	0.0
K11927	7.0
K11924	0.0
K11925	0.0
K11928	44.0
K13181	0.0
K13219	0.0
K07262	0.0
K07263	40.0
K07260	72.0
K07261	0.0
K07266	0.0
K07267	0.0
K07264	0.0
K07265	0.0
K07268	0.0
K07269	0.0
K01155	24.0
K04478	0.0
K04479	0.0
K10528	0.0
K14952	0.0
K07486	0.0
K07487	17.0
K07484	14.0
K07485	1.0
K07482	0.0
K07483	82.0
K07480	0.0
K07481	6.0
K07488	0.0
K07489	0.0
K11210	0.0
K11211	0.0
K11212	0.0
K11214	18.0
K11216	0.0
K06300	0.0
K00061	0.0
K00060	1.0
K06301	0.0
K00065	6.0
K00064	0.0
K00067	162.0
K00066	0.0
K00069	0.0
K00068	15.0
K06304	0.0
K08262	0.0
K08261	0.0
K08260	0.0
K08265	0.0
K08264	0.0
K00288	0.0
K00285	0.0
K00284	74.0
K00287	124.0
K00286	142.0
K00281	36.0
K00280	0.0
K00283	23.0
K00282	23.0
K08088	0.0
K14198	0.0
K14199	0.0
K03452	0.0
K14194	0.0
K14195	0.0
K14196	0.0
K14197	0.0
K14192	0.0
K14193	0.0
K01880	124.0
K01881	143.0
K01883	126.0
K01885	115.0
K04618	0.0
K01887	143.0
K01224	24.0
K01889	125.0
K01226	20.0
K01227	0.0
K01220	0.0
K01222	15.0
K01223	59.0
K02759	45.0
K02755	0.0
K02757	121.0
K02756	0.0
K14998	0.0
K02750	13.0
K02753	0.0
K02752	0.0
K00939	125.0
K00938	0.0
K00937	143.0
K00936	361.0
K00935	0.0
K00934	0.0
K00933	0.0
K00932	0.0
K00931	122.0
K00930	242.0
K01089	37.0
K01080	0.0
K01081	52.0
K01082	1.0
K01083	0.0
K01084	0.0
K01085	0.0
K01087	1.0
K02571	0.0
K02570	0.0
K02573	0.0
K02572	0.0
K02575	1.0
K02574	11.0
K07780	0.0
K03488	69.0
K03489	0.0
K03482	0.0
K03483	16.0
K03480	5.0
K03481	19.0
K03486	20.0
K03487	0.0
K03484	81.0
K03485	0.0
K02287	0.0
K02286	0.0
K02285	0.0
K02284	0.0
K02283	128.0
K02282	1.0
K02281	0.0
K02280	1.0
K02289	0.0
K02288	0.0
K03626	0.0
K03627	0.0
K03624	181.0
K03625	125.0
K03151	87.0
K03620	1.0
K03153	0.0
K08869	0.0
K03628	116.0
K03629	123.0
K09738	0.0
K09739	0.0
K09736	0.0
K09737	0.0
K09735	0.0
K09732	0.0
K09733	0.0
K09730	0.0
K09731	0.0
K09888	72.0
K09889	0.0
K09880	0.0
K09882	0.0
K09883	0.0
K09884	0.0
K09887	0.0
K11027	0.0
K11026	0.0
K11025	0.0
K11024	0.0
K07679	0.0
K07678	0.0
K11021	0.0
K11020	0.0
K07675	0.0
K07674	0.0
K07676	0.0
K07671	0.0
K07670	0.0
K07673	1.0
K07672	0.0
K01117	0.0
K12048	0.0
K07019	1.0
K07018	0.0
K07011	100.0
K07010	49.0
K07013	0.0
K07012	72.0
K07015	69.0
K07014	0.0
K07017	3.0
K07016	0.0
K10084	0.0
K08372	0.0
K05884	0.0
K05885	19.0
K05886	0.0
K05887	0.0
K05880	0.0
K05881	0.0
K05882	0.0
K05883	0.0
K08902	0.0
K05739	3.0
K05888	0.0
K05889	0.0
K08903	0.0
K00547	14.0
K00544	0.0
K00545	0.0
K00542	0.0
K00543	0.0
K00540	184.0
K00548	158.0
K00549	33.0
K01145	0.0
K01412	0.0
K01147	0.0
K01417	41.0
K00038	0.0
K01143	0.0
K01142	89.0
K01419	4.0
K00788	156.0
K00789	149.0
K12502	0.0
K14762	0.0
K14761	84.0
K06195	1.0
K03819	0.0
K03818	0.0
K03814	3.0
K03817	0.0
K03816	67.0
K03811	33.0
K03810	0.0
K03813	1.0
K11908	0.0
K11909	0.0
K11904	2.0
K11905	0.0
K11906	0.0
K11907	0.0
K11900	1.0
K11901	0.0
K11902	0.0
K11903	0.0
K10986	0.0
K13238	0.0
K13239	0.0
K13797	0.0
K07248	19.0
K13796	0.0
K07244	0.0
K07245	0.0
K07246	5.0
K07240	243.0
K07241	0.0
K07242	0.0
K07243	0.0
K01268	0.0
K05296	0.0
K02821	56.0
K09016	0.0
K09945	0.0
K09944	0.0
K09947	0.0
K09946	0.0
K09941	0.0
K09940	0.0
K09943	0.0
K09942	0.0
K09949	0.0
K09948	0.0
K10851	0.0
K10850	0.0
K03666	13.0
K03667	4.0
K03196	0.0
K03665	123.0
K11275	0.0
K06012	65.0
K00048	66.0
K10857	0.0
K09773	1.0
K00043	0.0
K00042	34.0
K00041	32.0
K00040	34.0
K00046	129.0
K00733	0.0
K00044	0.0
K06011	0.0
K09012	0.0
K06016	18.0
K06017	0.0
K06014	0.0
K06015	19.0
K06019	2.0
K01075	0.0
K12221	0.0
K06444	0.0
K04632	0.0
K14977	1.0
K14974	0.0
K00958	2.0
K00951	161.0
K00950	45.0
K00952	1.0
K00955	21.0
K00954	125.0
K00957	36.0
K00956	36.0
K00590	0.0
K02777	5.0
K02775	51.0
K02774	54.0
K02773	40.0
K02771	13.0
K02770	83.0
K02779	4.0
K02778	0.0
K01606	0.0
K01607	82.0
K01604	0.0
K01605	0.0
K01602	0.0
K01601	1.0
K03750	7.0
K01609	116.0
K02553	0.0
K02804	46.0
K02551	39.0
K02806	2.0
K02557	90.0
K02800	31.0
K05275	0.0
K02802	0.0
K13300	0.0
K02558	3.0
K02809	0.0
K02808	0.0
K03600	0.0
K03601	123.0
K03602	122.0
K03603	0.0
K03604	20.0
K03605	0.0
K03606	1.0
K03607	0.0
K03608	78.0
K03609	102.0
K06078	0.0
K06079	0.0
K09710	124.0
K09711	0.0
K09712	0.0
K06073	0.0
K06074	0.0
K06075	0.0
K06076	5.0
K06077	0.0
K06382	49.0
K06383	23.0
K06380	0.0
K06381	69.0
K06386	0.0
K06387	63.0
K06384	7.0
K06385	80.0
K06388	0.0
K06389	0.0
K12466	0.0
K12468	0.0
K07657	2.0
K07656	0.0
K07655	0.0
K07654	0.0
K07653	0.0
K07652	5.0
K07651	0.0
K07650	1.0
K07659	0.0
K07658	120.0
K11041	2.0
K11040	0.0
K11043	0.0
K11042	0.0
K11045	0.0
K11044	0.0
K11047	0.0
K11046	0.0
K11049	0.0
K11048	0.0
K07387	34.0
K07386	35.0
K06926	95.0
K06927	0.0
K06924	0.0
K06925	125.0
K06922	0.0
K06923	84.0
K06920	20.0
K06921	56.0
K06928	1.0
K06929	8.0
K07033	73.0
K07032	0.0
K07031	21.0
K07030	64.0
K07037	44.0
K07035	63.0
K07034	0.0
K07039	0.0
K07038	4.0
K10829	0.0
K00384	221.0
K00385	2.0
K00386	0.0
K00387	0.0
K00380	1.0
K00381	1.0
K00382	74.0
K00383	0.0
K00389	0.0
K01387	0.0
K01385	0.0
K01389	0.0
K09158	1.0
K09159	0.0
K09156	0.0
K09157	85.0
K09154	0.0
K09155	17.0
K09152	0.0
K09153	21.0
K09150	0.0
K09151	1.0
K05970	57.0
K05714	0.0
K05715	0.0
K05710	0.0
K05711	0.0
K05712	0.0
K05713	0.0
K00560	115.0
K00561	0.0
K00563	3.0
K00564	5.0
K00566	147.0
K00567	103.0
K00568	2.0
K00569	1.0
K05575	0.0
K01169	0.0
K01167	0.0
K01166	0.0
K05577	0.0
K01163	44.0
K01161	0.0
K01160	0.0
K05578	0.0
K05579	0.0
K08092	14.0
K08093	2.0
K08094	7.0
K08095	0.0
K08096	0.0
K08097	0.0
K02254	0.0
K02255	0.0
K01743	0.0
K02251	0.0
K02061	0.0
K01741	0.0
K02060	0.0
K00114	0.0
K02122	95.0
K02123	129.0
K02120	130.0
K02121	99.0
K02124	130.0
K03837	0.0
K03836	0.0
K03835	0.0
K03834	0.0
K03833	2.0
K03832	44.0
K03831	0.0
K03830	31.0
K00443	0.0
K03839	35.0
K02067	6.0
K10189	38.0
K13038	199.0
K13787	6.0
K13788	0.0
K13789	334.0
K10188	62.0
K12255	0.0
K12254	0.0
K12257	118.0
K12256	0.0
K12251	28.0
K12250	0.0
K12253	0.0
K12252	0.0
K13252	0.0
K13256	0.0
K13255	0.0
K12079	0.0
K12078	0.0
K12071	0.0
K12070	0.0
K12073	0.0
K12072	0.0
K09912	0.0
K06236	0.0
K06237	0.0
K05519	0.0
K09914	0.0
K11788	0.0
K11782	0.0
K11780	0.0
K11781	0.0
K11787	0.0
K11784	0.0
K11530	0.0
K12787	0.0
K12786	0.0
K12785	0.0
K12784	0.0
K06718	0.0
K09969	0.0
K09968	0.0
K09967	20.0
K09966	0.0
K09965	0.0
K09964	0.0
K09963	6.0
K09962	0.0
K09961	0.0
K09960	0.0
K11527	2.0
K11524	0.0
K11525	0.0
K11250	0.0
K11253	0.0
K11258	0.0
K11528	0.0
K00713	0.0
K00712	0.0
K10780	0.0
K10783	13.0
K10125	0.0
K10124	0.0
K10126	0.0
K10121	0.0
K10123	0.0
K10122	0.0
K04652	34.0
K04653	25.0
K04651	50.0
K04656	25.0
K04654	25.0
K04655	28.0
K00973	125.0
K00972	21.0
K00971	61.0
K00970	36.0
K00975	236.0
K00974	261.0
K00979	40.0
K00978	5.0
K14954	0.0
K14955	0.0
K14956	0.0
K06178	53.0
K01596	2.0
K01597	1.0
K01594	0.0
K01595	2.0
K01592	0.0
K01593	2.0
K01590	0.0
K01591	124.0
K01598	0.0
K01599	197.0
K02711	0.0
K02710	0.0
K02713	0.0
K02712	0.0
K02714	0.0
K02717	0.0
K02716	0.0
K02719	0.0
K02718	0.0
K03449	18.0
K03446	34.0
K03444	0.0
K03445	0.0
K03442	119.0
K01620	88.0
K01621	1.0
K01622	0.0
K01623	28.0
K01624	269.0
K01625	176.0
K01626	74.0
K01627	39.0
K01628	94.0
K01629	19.0
K05299	0.0
K02829	0.0
K02828	0.0
K02827	0.0
K02826	0.0
K02825	11.0
K02824	66.0
K02823	121.0
K02822	63.0
K03198	0.0
K03199	0.0
K03668	0.0
K03669	0.0
K03190	19.0
K03191	0.0
K03660	96.0
K03194	0.0
K03195	0.0
K03664	125.0
K03197	0.0
K09772	84.0
K06013	3.0
K09770	6.0
K09771	0.0
K09776	0.0
K09777	54.0
K09774	1.0
K09775	32.0
K09778	13.0
K09779	64.0
K06269	0.0
K06323	0.0
K11624	0.0
K02991	0.0
K02990	114.0
K02624	0.0
K02240	0.0
K08282	1.0
K12440	0.0
K12441	0.0
K12442	0.0
K12443	0.0
K12444	0.0
K12445	0.0
K12449	0.0
K02247	0.0
K07637	0.0
K07636	125.0
K07639	0.0
K07638	0.0
K11069	48.0
K11068	79.0
K11063	0.0
K11062	0.0
K11061	0.0
K11060	0.0
K11066	0.0
K11065	37.0
K06900	0.0
K06901	100.0
K06902	34.0
K06903	1.0
K06904	12.0
K06905	11.0
K06906	11.0
K06907	15.0
K06908	11.0
K06909	1.0
K10821	0.0
K05905	0.0
K05904	0.0
K05906	0.0
K05900	0.0
K05903	2.0
K01406	0.0
K05909	0.0
K05908	0.0
K00368	1.0
K00369	0.0
K00366	25.0
K00367	0.0
K00364	0.0
K00365	0.0
K00362	0.0
K00363	0.0
K00360	0.0
```
