## Extended Data File 1 for "Diet induces reproducible alterations in the mouse and human gut microbiome": ERS606349_ERR675559.picrust

```
# Constructed from biom file
#OTU ID	ERR675559
K01365	0.0
K01364	0.0
K01361	29.0
K01360	0.0
K01362	2905.0
K02249	0.0
K05841	2.0
K05844	21.0
K05845	45.0
K05846	3010.0
K05847	4643.0
K00508	17.0
K00500	9.0
K00507	25.0
K00504	0.0
K00505	0.0
K12521	0.0
K01101	2785.0
K01103	0.0
K12520	0.0
K01104	21983.0
K05592	5179.0
K05593	5689.0
K05590	0.0
K05591	9.0
K05596	7.0
K05597	1.0
K05594	0.0
K05595	163.0
K05599	0.0
K11964	0.0
K11962	0.0
K14540	7397.0
K12529	6.0
K12528	6.0
K06353	0.0
K02456	214.0
K02457	19.0
K02454	42.0
K02455	32.0
K02452	17.0
K02453	47.0
K02450	8.0
K02103	4016.0
K08138	47.0
K02108	8627.0
K02109	10922.0
K02458	21.0
K02459	21.0
K08137	1.0
K03851	5.0
K03850	0.0
K03852	6.0
K03855	12.0
K03856	8235.0
K13018	1.0
K13019	3.0
K13010	14.0
K13011	0.0
K13012	998.0
K13013	1.0
K13014	0.0
K13015	33.0
K13016	1.0
K13017	6.0
K08566	0.0
K08567	19.0
K13274	0.0
K13275	1.0
K13276	0.0
K13277	0.0
K03275	0.0
K03274	18.0
K03277	0.0
K03276	0.0
K03271	5345.0
K03270	5043.0
K03273	450.0
K03272	2434.0
K03279	0.0
K03278	0.0
K11022	0.0
K12277	0.0
K12276	7.0
K12270	8.0
K11058	0.0
K12279	12.0
K12278	7.0
K07557	0.0
K07550	0.0
K07552	1790.0
K06319	0.0
K09909	2.0
K09908	9.0
K12051	0.0
K12050	0.0
K12057	8.0
K12056	1.0
K06221	4.0
K09900	0.0
K09903	9258.0
K09902	11.0
K09904	0.0
K09907	0.0
K09906	7.0
K11501	0.0
K03234	0.0
K00773	9193.0
K00772	70.0
K00777	0.0
K00776	0.0
K06313	138.0
K06315	0.0
K05574	0.0
K10201	60.0
K07176	0.0
K07177	73.0
K07174	0.0
K07175	1879.0
K07172	151.0
K07173	4629.0
K07170	1942.0
K07171	17847.0
K07178	3.0
K07179	0.0
K00195	0.0
K00194	92.0
K00197	113.0
K00196	0.0
K00191	0.0
K00190	14.0
K00193	0.0
K00192	0.0
K00198	2846.0
K06405	7063.0
K10109	4198.0
K10108	7063.0
K10107	5.0
K01828	1.0
K01829	8.0
K01826	8.0
K01825	23.0
K01822	5.0
K01823	97.0
K01820	3.0
K01821	122.0
K00999	0.0
K00998	4955.0
K00995	13903.0
K00997	1940.0
K00996	9.0
K00991	9725.0
K00990	35.0
K00992	22.0
K11028	0.0
K02622	1949.0
K02625	0.0
K03564	7666.0
K13489	2.0
K13488	2.0
K13483	12.0
K13482	11.0
K13481	11.0
K13480	0.0
K13487	0.0
K13486	2.0
K14680	0.0
K14681	0.0
K14682	25.0
K08358	28.0
K08357	28.0
K08356	0.0
K08355	0.0
K03469	9195.0
K03462	0.0
K03464	3.0
K03465	1447.0
K03466	9334.0
K01648	2.0
K01649	12529.0
K01643	1382.0
K01640	134.0
K01641	75.0
K01646	423.0
K01647	10724.0
K01644	1413.0
K02597	3.0
K02626	19.0
K02595	0.0
K02594	196.0
K02593	0.0
K02592	136.0
K02591	332.0
K02590	2631.0
K02598	1912.0
K02849	4.0
K14061	0.0
K14062	0.0
K14063	0.0
K14064	0.0
K14065	0.0
K14067	0.0
K02841	23.0
K02840	27.0
K02843	36.0
K02844	2.0
K02847	0.0
K02846	0.0
K02102	34.0
K09758	40.0
K06039	2.0
K06034	0.0
K06036	1.0
K06037	0.0
K06032	0.0
K01581	87.0
K02702	0.0
K02659	17.0
K13490	2.0
K13491	2.0
K03644	1831.0
K03645	0.0
K03646	19.0
K03647	117.0
K03640	96.0
K03641	36.0
K03642	89.0
K03643	27.0
K03648	8063.0
K03649	40.0
K06694	0.0
K11814	0.0
K12428	0.0
K12429	1.0
K12422	0.0
K12423	0.0
K12420	0.0
K12421	0.0
K12426	0.0
K12427	0.0
K12424	0.0
K12425	0.0
K07349	0.0
K07348	0.0
K05380	0.0
K07345	2.0
K07344	3.0
K07347	2.0
K07346	1.0
K07341	2528.0
K07340	9.0
K07343	3423.0
K07342	0.0
K06968	8.0
K06969	14481.0
K06962	211.0
K06963	0.0
K06960	7340.0
K06961	0.0
K06966	2774.0
K06967	7383.0
K06964	0.0
K06965	0.0
K08995	14.0
K08994	30.0
K08997	1.0
K08996	30.0
K08990	0.0
K08993	0.0
K08992	8.0
K08999	109.0
K08998	6451.0
K08344	0.0
K08345	0.0
K08346	0.0
K14940	5.0
K02724	0.0
K08349	0.0
K11815	0.0
K05929	0.0
K05928	0.0
K05927	1.0
K05924	1.0
K05922	1.0
K05921	2.0
K00349	1797.0
K00698	0.0
K00340	1830.0
K00341	1831.0
K00690	2978.0
K00343	1831.0
K00344	63.0
K00697	22.0
K00346	1797.0
K00347	1797.0
K09116	2478.0
K09117	7931.0
K05337	1203.0
K09118	25.0
K09119	0.0
K02106	73.0
K05823	32.0
K05820	20.0
K05826	5.0
K05827	1.0
K02100	0.0
K02101	0.0
K00524	0.0
K00525	8053.0
K00526	4883.0
K00527	16983.0
K00520	26.0
K00522	0.0
K00523	18.0
K02451	7.0
K00528	9002.0
K00529	3.0
K00025	0.0
K14215	0.0
K14213	0.0
K03453	2478.0
K00796	6045.0
K05339	9.0
K00027	7636.0
K00794	3751.0
K00793	3704.0
K01347	0.0
K01346	0.0
K01344	0.0
K01343	0.0
K00791	9308.0
K01340	0.0
K00790	12727.0
K02694	0.0
K02696	0.0
K02697	0.0
K02690	0.0
K02691	26.0
K02692	0.0
K02693	0.0
K02698	0.0
K02699	0.0
K00836	17.0
K00837	1945.0
K00835	14.0
K00832	184.0
K00833	1848.0
K00830	30.0
K00831	9112.0
K00839	143.0
K04335	0.0
K04334	0.0
K01120	11.0
K01126	7707.0
K04333	0.0
K01129	7442.0
K01128	4.0
K04339	0.0
K04338	0.0
K02470	16316.0
K02471	12.0
K02472	41.0
K02473	0.0
K02474	4244.0
K02475	3.0
K02476	3.0
K02477	4775.0
K02478	4.0
K02479	18.0
K09019	1.0
K01267	5910.0
K13074	0.0
K13075	0.0
K11441	0.0
K14055	0.0
K13299	0.0
K13292	8363.0
K14057	0.0
K14056	0.0
K02856	51.0
K02585	174.0
K12211	2.0
K12210	0.0
K12213	2.0
K12212	2.0
K12215	0.0
K02854	0.0
K12217	2.0
K12216	2.0
K12219	2.0
K12218	2.0
K02855	8.0
K08692	0.0
K08693	2.0
K08690	0.0
K08691	0.0
K08696	0.0
K08697	0.0
K11748	1.0
K11749	9070.0
K11746	0.0
K11747	3.0
K11744	0.0
K11745	1.0
K11742	0.0
K11743	2437.0
K11740	1.0
K11741	66.0
K13920	1778.0
K13921	1.0
K13922	4460.0
K13923	0.0
K13924	36.0
K13925	0.0
K13926	2.0
K13927	423.0
K13928	0.0
K13929	10.0
K09923	0.0
K09922	1770.0
K06201	6698.0
K06200	3631.0
K06207	6798.0
K06206	1689.0
K06205	0.0
K09924	23.0
K09929	4.0
K06208	117.0
K00759	7289.0
K00758	8.0
K00752	2.0
K00757	6338.0
K00756	3823.0
K00754	13407.0
K06001	5242.0
K05557	0.0
K09766	467.0
K05554	0.0
K07475	0.0
K07150	3430.0
K07151	1.0
K07152	71.0
K07153	13.0
K07154	2286.0
K07155	0.0
K07156	6.0
K07157	15.0
K07406	8626.0
K07407	19954.0
K07404	6590.0
K07405	1781.0
K07402	4323.0
K07403	46.0
K07400	7.0
K07401	8.0
K01808	11630.0
K01809	4461.0
K01800	9.0
K01801	0.0
K01802	1932.0
K01803	9631.0
K01804	3384.0
K01805	418.0
K01807	2583.0
K09718	0.0
K14668	0.0
K14669	0.0
K14666	0.0
K14667	0.0
K01664	151.0
K01665	1987.0
K01666	4223.0
K01667	2094.0
K01660	0.0
K01661	112.0
K01662	8765.0
K01663	2.0
K01668	31.0
K01669	56.0
K02863	9257.0
K02862	1.0
K02860	9216.0
K02867	9258.0
K02866	0.0
K02864	8920.0
K02869	0.0
K05362	4.0
K05365	35.0
K03402	7363.0
K03403	1.0
K03400	0.0
K03406	36741.0
K03407	3975.0
K03404	9.0
K03405	14.0
K03408	8994.0
K03409	194.0
K02315	8748.0
K02314	9330.0
K02317	0.0
K02316	9118.0
K02313	9256.0
K02312	30.0
K02319	0.0
K12405	0.0
K12152	0.0
K12151	0.0
K07091	27.0
K07090	9762.0
K07093	26.0
K07092	4.0
K07095	13433.0
K07094	12.0
K07097	0.0
K07096	0.0
K07099	1444.0
K07098	12587.0
K11175	9186.0
K11174	0.0
K11177	17.0
K11176	6.0
K11173	0.0
K11179	27.0
K11178	13.0
K00322	17.0
K00320	5.0
K00321	0.0
K00326	0.0
K00324	84.0
K00325	26.0
K00329	6.0
K05945	20.0
K05944	0.0
K05947	0.0
K05946	1159.0
K06944	0.0
K06945	10.0
K06946	0.0
K06415	167.0
K06940	5470.0
K06941	9532.0
K06942	9257.0
K06943	0.0
K10806	18.0
K10807	0.0
K10804	45.0
K10805	8.0
K06948	107.0
K06949	11621.0
K06418	6.0
K09138	25.0
K09139	0.0
K09134	2587.0
K09135	0.0
K09136	15.0
K09137	39.0
K09130	0.0
K09131	56.0
K09132	2399.0
K09133	2.0
K05808	9148.0
K05809	0.0
K05804	2399.0
K05805	11.0
K05806	0.0
K05807	1833.0
K05800	10.0
K05801	26.0
K05802	5.0
K05803	0.0
K01044	7.0
K01045	0.0
K01046	157.0
K02068	76.0
K04561	19.0
K01042	721.0
K05568	6233.0
K05567	2503.0
K14273	0.0
K14275	0.0
K14274	34.0
K02062	0.0
K05245	1.0
K05564	4.0
K01048	530.0
K02066	1850.0
K01322	1764.0
K01325	0.0
K02065	1854.0
K01326	0.0
K05560	4.0
K02243	113.0
K08930	0.0
K02679	0.0
K02676	25.0
K02674	18.0
K02675	0.0
K02672	28.0
K02241	166.0
K02670	43.0
K02671	30.0
K00810	0.0
K00811	1804.0
K00812	264.0
K00813	12.0
K00814	0.0
K00817	9182.0
K00818	1852.0
K00819	35.0
K02530	37.0
K02245	113.0
K02244	73.0
K01499	1.0
K01498	0.0
K01493	9221.0
K01492	849.0
K01491	22324.0
K01497	49.0
K01496	160.0
K01495	6165.0
K01494	2698.0
K02418	5510.0
K02419	5921.0
K14492	0.0
K02412	5616.0
K02413	5839.0
K02410	5924.0
K02411	2876.0
K02416	5919.0
K02417	3656.0
K02414	357.0
K02415	57.0
K00120	0.0
K00121	92.0
K00430	0.0
K13058	0.0
K13059	0.0
K13727	3.0
K13057	2.0
K13722	0.0
K13051	14.0
K13052	4693.0
K00435	4.0
K12054	0.0
K03239	0.0
K03238	0.0
K03231	0.0
K03230	1.0
K03232	0.0
K12059	0.0
K03237	0.0
K03236	0.0
K12058	3.0
K12239	0.0
K12238	0.0
K12235	0.0
K12234	116.0
K13942	0.0
K13940	5023.0
K13941	2.0
K12097	0.0
K12096	0.0
K12095	0.0
K12094	0.0
K12093	0.0
K12092	0.0
K12091	0.0
K12090	0.0
K12099	0.0
K12098	0.0
K06356	0.0
K05992	3.0
K03540	0.0
K06331	4523.0
K06330	49.0
K07138	7366.0
K07139	5907.0
K11811	4.0
K07132	287.0
K07133	22989.0
K07130	5322.0
K07131	14.0
K07137	16106.0
K07134	0.0
K07135	0.0
K01860	0.0
K01866	9261.0
K01867	9254.0
K01865	27.0
K01868	11846.0
K01869	9258.0
K06140	10.0
K04766	3.0
K04767	63.0
K04764	64.0
K04762	1824.0
K04763	9275.0
K04760	20.0
K04761	401.0
K04768	6.0
K04769	6771.0
K08313	102.0
K08312	17.0
K08311	31.0
K08310	14.0
K08317	7.0
K08316	5981.0
K08315	1.0
K08314	1796.0
K05149	0.0
K08319	0.0
K08318	0.0
K06339	0.0
K14648	0.0
K14392	158.0
K14393	27.0
K14645	10.0
K14647	0.0
K01689	13542.0
K01686	11445.0
K01687	14842.0
K01684	3949.0
K01685	6850.0
K01682	22.0
K01681	9586.0
K05308	0.0
K02889	0.0
K02888	9254.0
K02885	0.0
K02884	9258.0
K02887	9254.0
K02886	9258.0
K02881	9258.0
K02883	0.0
K13743	0.0
K02086	70.0
K02081	401.0
K02080	1.0
K02083	158.0
K02082	71.0
K13831	0.0
K03428	0.0
K03429	3544.0
K03424	13451.0
K03935	0.0
K03932	1.0
K03933	6.0
K03930	2672.0
K03931	7.0
K02339	23.0
K02338	9258.0
K02337	9203.0
K02336	8.0
K02335	11537.0
K02334	3555.0
K02330	0.0
K03688	6223.0
K03689	0.0
K03680	42.0
K03683	16.0
K03684	59.0
K03685	9256.0
K03686	22917.0
K03687	7431.0
K07301	4412.0
K07300	3.0
K07303	24.0
K07302	26.0
K07305	107.0
K07304	164.0
K07307	514.0
K07306	111.0
K07309	28.0
K07308	122.0
K02617	2.0
K02610	6.0
K02963	9257.0
K02612	6.0
K02961	8656.0
K09686	26371.0
K09687	65244.0
K09684	256.0
K09685	211.0
K09682	0.0
K09683	1.0
K09680	30.0
K09681	1.0
K09688	4.0
K09689	4.0
K05962	6.0
K05961	0.0
K05967	141.0
K05966	234.0
K11159	2.0
K05964	56.0
K05968	0.0
K11152	0.0
K00309	1.0
K00658	97.0
K00304	5.0
K00305	5.0
K00654	0.0
K00655	15214.0
K00652	1864.0
K00301	1.0
K00302	2477.0
K00303	44.0
K10828	0.0
K06431	0.0
K06432	0.0
K06433	0.0
K06434	12.0
K06436	191.0
K06437	0.0
K10820	36.0
K06439	0.0
K10822	0.0
K10823	0.0
K10826	0.0
K09167	1886.0
K06322	0.0
K14117	0.0
K14259	0.0
K14257	0.0
K01308	1300.0
K01303	42.0
K01301	11.0
K01305	498.0
K01304	168.0
K02658	20.0
K00672	0.0
K02650	380.0
K02651	53.0
K02652	3351.0
K02653	4982.0
K02654	15948.0
K05687	1.0
K02656	26.0
K05685	14.0
K00878	6378.0
K00879	897.0
K00872	1217.0
K00873	9263.0
K00870	0.0
K00876	12880.0
K00877	0.0
K00874	13516.0
K00875	0.0
K04487	15015.0
K04486	7928.0
K04485	9156.0
K04484	0.0
K04483	0.0
K04482	0.0
K04480	0.0
K04488	10067.0
K12049	0.0
K13693	0.0
K13706	0.0
K13694	55.0
K13695	1.0
K05977	0.0
K09516	21.0
K02434	10847.0
K02435	8946.0
K02436	802.0
K02437	4744.0
K05350	3209.0
K02431	5549.0
K08100	0.0
K02433	11683.0
K02438	8803.0
K02439	44.0
K03745	21.0
K03744	4408.0
K03747	18.0
K03210	9283.0
K03217	9279.0
K03216	7418.0
K03215	35.0
K03742	6426.0
K03219	1.0
K03218	9250.0
K03749	16.0
K03748	18.0
K02383	0.0
K06327	1.0
K06320	2823.0
K07238	9208.0
K09479	0.0
K09478	0.0
K09475	0.0
K09474	13.0
K09477	0.0
K09476	0.0
K09471	6.0
K09470	0.0
K09473	0.0
K09472	2.0
K07543	0.0
K06898	4255.0
K13967	0.0
K13963	2748.0
K07545	0.0
K00737	2412.0
K05345	12.0
K11706	3.0
K11707	7.0
K11704	3.0
K11705	3.0
K11708	6.0
K11709	6.0
K05588	2.0
K07114	6497.0
K07443	3923.0
K07116	2.0
K07117	9.0
K07110	3.0
K07447	9252.0
K07112	676.0
K07113	24.0
K07448	2796.0
K07118	138.0
K07119	10.0
K10619	0.0
K10618	0.0
K10617	0.0
K10616	0.0
K01848	18.0
K01849	20.0
K01844	383.0
K01845	3465.0
K01846	27.0
K01847	3559.0
K01840	13929.0
K01841	823.0
K01842	0.0
K01843	348.0
K06219	7.0
K10832	0.0
K05348	0.0
K14203	0.0
K08483	6696.0
K08482	13.0
K08481	2.0
K08480	0.0
K08485	0.0
K08484	14.0
K00464	0.0
K00467	0.0
K00466	0.0
K00461	0.0
K00460	0.0
K00463	0.0
K00462	0.0
K04509	0.0
K00469	0.0
K00468	0.0
K08645	0.0
K04744	34.0
K01518	1.0
K01519	0.0
K04748	18.0
K04749	198.0
K01514	18.0
K01515	12735.0
K01512	4033.0
K01510	0.0
K14623	265.0
K14626	0.0
K14627	0.0
K14628	0.0
K14629	0.0
K03918	2.0
K03919	7.0
K12372	1.0
K12373	11301.0
K12370	1.0
K12371	1.0
K02359	0.0
K02358	9307.0
K02351	1.0
K02352	0.0
K02355	17905.0
K02357	9270.0
K02356	9328.0
K13574	0.0
K13573	7.0
K13572	8.0
K13571	1.0
K13570	1.0
K12112	1.0
K12113	0.0
K12110	0.0
K12111	181.0
K07329	0.0
K07328	0.0
K07323	29.0
K07322	3552.0
K07321	2408.0
K07320	25.0
K07327	0.0
K07326	0.0
K07325	0.0
K07324	0.0
K08163	0.0
K06180	21379.0
K06181	22.0
K06182	5767.0
K06183	7349.0
K06186	26.0
K06187	9257.0
K06188	378.0
K06189	26.0
K08359	1.0
K07589	0.0
K07588	1800.0
K07587	0.0
K07586	2488.0
K07585	0.0
K07584	9053.0
K07583	0.0
K07582	0.0
K07581	0.0
K07580	0.0
K11139	0.0
K05989	17431.0
K05988	0.0
K05985	1306.0
K05987	0.0
K05986	0.0
K10843	2.0
K08354	1.0
K10844	6.0
K10848	0.0
K00673	6.0
K00674	1796.0
K00675	42.0
K00676	6393.0
K00677	1884.0
K06988	25.0
K06989	460.0
K08351	0.0
K06980	37.0
K06981	1.0
K06982	0.0
K08350	0.0
K06984	0.0
K06985	21.0
K06986	3.0
K06987	3626.0
K02445	2565.0
K02444	2808.0
K00582	0.0
K00583	0.0
K00580	0.0
K02110	9118.0
K00586	0.0
K00587	6.0
K00584	10.0
K08921	0.0
K02441	47.0
K00588	13.0
K08922	0.0
K02440	660.0
K00018	11963.0
K08923	0.0
K02443	5733.0
K00019	13.0
K02442	0.0
K08925	0.0
K08926	0.0
K08927	0.0
K03149	1214.0
K06604	0.0
K00015	9.0
K01989	7555.0
K00854	17938.0
K00855	9.0
K00856	12.0
K00857	2186.0
K00850	24747.0
K00851	72.0
K00852	16156.0
K00853	209.0
K00858	9246.0
K00859	9193.0
K01181	863.0
K01180	0.0
K01183	2589.0
K01182	9674.0
K01185	1820.0
K01184	4.0
K01187	18022.0
K01188	6241.0
K02596	20.0
K13766	21.0
K13767	17.0
K13003	0.0
K13002	0.0
K13000	0.0
K02984	0.0
K02986	9263.0
K02987	0.0
K02636	0.0
K02982	6860.0
K02983	0.0
K02638	0.0
K02639	0.0
K02988	9204.0
K08298	54.0
K08299	1.0
K03583	16.0
K03582	13.0
K03581	9431.0
K03580	8.0
K03587	1876.0
K03586	23.0
K03585	3618.0
K03584	9202.0
K03589	7996.0
K03588	16995.0
K01725	8.0
K01724	34.0
K01727	7.0
K01726	4973.0
K01721	1.0
K01720	9.0
K01722	0.0
K13008	0.0
K01729	20.0
K01728	25.0
K09530	0.0
K09539	0.0
K02188	5918.0
K02189	6059.0
K02182	4.0
K02183	0.0
K03769	2254.0
K03768	14785.0
K03767	33.0
K03765	0.0
K03764	0.0
K03763	13204.0
K03762	37.0
K03761	10.0
K03760	11.0
K09457	298.0
K09456	3.0
K09459	812.0
K09458	10044.0
K00602	18395.0
K13988	0.0
K13985	0.0
K09981	3.0
K09980	6.0
K09983	12.0
K09982	0.0
K09985	4.0
K09984	5.0
K09987	4.0
K09986	3.0
K09989	2504.0
K09988	2659.0
K12583	1.0
K12582	0.0
K12589	0.0
K11720	29.0
K09759	3596.0
K10985	8.0
K10984	60.0
K07468	5.0
K07469	30.0
K07464	5684.0
K07465	3.0
K07466	0.0
K07467	6887.0
K07460	5918.0
K07461	4475.0
K07462	9241.0
K07463	0.0
K10679	15.0
K10678	7.0
K10671	1.0
K10670	3687.0
K10673	0.0
K10672	414.0
K10674	1.0
K10677	14.0
K10676	0.0
K08726	0.0
K08724	111.0
K08722	1167.0
K08723	0.0
K08720	0.0
K08721	1.0
K08728	73.0
K10187	0.0
K00119	6.0
K00118	8.0
K00449	2.0
K00448	1.0
K00115	0.0
K00446	1.0
K00117	11.0
K00116	9.0
K00111	7947.0
K00442	0.0
K00113	7.0
K00112	8.0
K01539	0.0
K01531	8331.0
K04720	9650.0
K01533	9331.0
K01534	24506.0
K01535	4.0
K01537	9094.0
K14358	0.0
K14605	0.0
K14606	0.0
K00413	24.0
K10120	77.0
K05600	0.0
K05777	118.0
K03972	12.0
K03973	1965.0
K03970	0.0
K03971	0.0
K03976	9176.0
K03977	9256.0
K03974	0.0
K03975	1998.0
K03978	9253.0
K03979	9258.0
K13378	1767.0
K02372	7452.0
K02371	7924.0
K02377	4298.0
K02379	85.0
K03396	0.0
K03397	0.0
K03394	6850.0
K03395	0.0
K03392	2.0
K03393	0.0
K03390	1782.0
K03391	1.0
K03399	21.0
K03027	0.0
K12136	0.0
K12137	11.0
K06610	26.0
K12138	1.0
K12139	1.0
K11444	2.0
K11440	17.0
K11443	7.0
K11442	1.0
K00612	20.0
K00613	28.0
K00610	8465.0
K00611	5581.0
K00616	4833.0
K00617	0.0
K00614	3.0
K00615	32090.0
K00619	26.0
K10863	0.0
K07874	0.0
K06234	0.0
K10240	0.0
K10241	0.0
K10242	0.0
K10243	1.0
K04110	2.0
K04113	0.0
K04112	0.0
K04115	0.0
K04114	0.0
K04117	0.0
K04116	0.0
K04118	0.0
K05517	0.0
K07705	148.0
K07704	207.0
K07707	2472.0
K07706	2546.0
K07701	0.0
K07700	0.0
K07703	0.0
K07702	0.0
K07709	2.0
K07708	19.0
K01955	15010.0
K13042	4.0
K09934	2.0
K09935	4670.0
K06216	44.0
K09937	14.0
K13745	1.0
K13746	0.0
K13747	5345.0
K13740	0.0
K13741	0.0
K13742	0.0
K06211	2413.0
K06212	48.0
K09933	21.0
K02618	5.0
K02619	1802.0
K02968	9085.0
K02966	0.0
K02967	9257.0
K02616	5.0
K02965	9258.0
K02962	0.0
K02611	6.0
K02613	16.0
K03569	16022.0
K03568	123.0
K03565	9189.0
K06218	19.0
K03567	9.0
K03566	16.0
K03561	3686.0
K03560	20.0
K03563	6038.0
K03562	38.0
K06430	0.0
K01709	556.0
K01708	2.0
K01707	1.0
K01706	451.0
K01705	1.0
K01704	21818.0
K01703	21869.0
K01702	0.0
K14165	3.0
K14164	0.0
K14166	1.0
K14161	18.0
K14160	10.0
K14162	22.0
K05396	236.0
K03709	103.0
K03708	335.0
K08160	2.0
K03701	14363.0
K03700	6026.0
K03703	5039.0
K03702	9257.0
K03705	7439.0
K03704	10849.0
K03707	141.0
K03706	5900.0
K06289	0.0
K06288	0.0
K06283	6232.0
K06282	76.0
K06281	72.0
K06287	9175.0
K06286	73.0
K06285	119.0
K06284	2039.0
K08161	124.0
K07540	0.0
K06438	4613.0
K06869	0.0
K06868	0.0
K06867	17.0
K06866	0.0
K06865	0.0
K06864	4137.0
K06863	0.0
K06862	0.0
K06861	1868.0
K06860	1.0
K12659	1.0
K12658	4.0
K07547	0.0
K07546	0.0
K15023	0.0
K15022	0.0
K15020	0.0
K15024	5356.0
K08700	0.0
K08162	2397.0
K07544	0.0
K00137	0.0
K00135	184.0
K00134	9324.0
K00133	9224.0
K00132	35.0
K00131	27.0
K00130	2428.0
K00139	0.0
K00138	0.0
K00429	0.0
K00428	1809.0
K00421	0.0
K00423	0.0
K00425	1926.0
K00427	1.0
K00426	1923.0
K14292	0.0
K14379	0.0
K14370	0.0
K14371	0.0
K14372	0.0
K14373	0.0
K14374	0.0
K14375	0.0
K09845	0.0
K14082	0.0
K14083	35.0
K14080	0.0
K14081	5.0
K14086	2412.0
K14087	2441.0
K14084	807.0
K14088	2441.0
K14089	2413.0
K01552	5738.0
K01551	321.0
K01556	15.0
K01557	0.0
K01554	0.0
K01555	11.0
K04708	0.0
K03955	0.0
K13689	0.0
K13688	55.0
K13683	0.0
K13685	402.0
K13684	0.0
K13687	1.0
K13686	1.0
K14159	2.0
K02399	15.0
K02398	547.0
K02395	512.0
K02394	31.0
K02397	2933.0
K02396	6379.0
K02391	23.0
K02390	5928.0
K02393	31.0
K02392	9318.0
K13533	0.0
K13532	0.0
K13531	15.0
K13530	6.0
K01550	0.0
K05658	0.0
K14054	19.0
K02601	9764.0
K02970	9094.0
K05378	0.0
K12339	27.0
K14060	4.0
K11687	0.0
K11686	0.0
K11685	0.0
K11689	377.0
K11688	453.0
K08939	0.0
K03048	98.0
K03049	0.0
K13821	53.0
K13820	2.0
K03042	0.0
K03043	9179.0
K03040	8941.0
K03041	0.0
K03046	9206.0
K03047	0.0
K03044	0.0
K03045	0.0
K00348	1797.0
K09847	0.0
K00692	46.0
K00638	5831.0
K00639	2160.0
K00693	0.0
K00634	4484.0
K00635	2.0
K00630	0.0
K00631	3.0
K00632	411.0
K00633	2766.0
K00691	96.0
K00696	5.0
K00694	848.0
K00695	5.0
K10854	0.0
K07811	0.0
K07810	0.0
K07813	4788.0
K07812	30.0
K07814	2720.0
K07816	357.0
K00090	1.0
K00091	3267.0
K00094	1782.0
K00096	2820.0
K00097	2604.0
K00098	1.0
K00099	9119.0
K10228	3.0
K10229	3.0
K12548	0.0
K10222	0.0
K10220	1.0
K10221	1.0
K10227	4.0
K05822	26.0
K01949	0.0
K01945	9192.0
K01947	13.0
K01946	0.0
K01941	37.0
K01940	7354.0
K06357	0.0
K07729	17447.0
K07728	0.0
K07727	12593.0
K07726	1889.0
K07725	0.0
K07724	4.0
K07723	128.0
K07722	50.0
K07721	0.0
K07720	36158.0
K00899	155.0
K05824	0.0
K00891	14566.0
K00892	0.0
K00895	65.0
K00897	167.0
K08151	6.0
K08153	19.0
K08154	2.0
K02948	9239.0
K02942	0.0
K02944	0.0
K05665	0.0
K02946	9220.0
K13793	0.0
K06352	0.0
K01769	0.0
K01768	70.0
K01761	15.0
K01760	419.0
K01762	0.0
K09578	0.0
K01766	0.0
K08164	2.0
K02493	9199.0
K08166	2.0
K08167	2.0
K02496	21.0
K02497	2.0
K02494	25.0
K02495	16506.0
K02498	26.0
K02499	644.0
K08168	1.0
K08169	12.0
K14415	2605.0
K14414	5.0
K06881	9232.0
K00436	4.0
K06332	0.0
K12815	0.0
K12810	0.0
K06885	185.0
K00437	1.0
K06335	0.0
K06334	7549.0
K03547	7125.0
K03546	4180.0
K03545	14616.0
K03544	14735.0
K03543	1806.0
K06888	2812.0
K10941	10.0
K03549	121.0
K03548	14.0
K10940	0.0
K02236	271.0
K02237	6447.0
K02234	4.0
K02232	6175.0
K02233	8684.0
K02230	37.0
K02231	11836.0
K06359	0.0
K02238	7545.0
K02239	1.0
K03723	8668.0
K03722	1156.0
K03721	4.0
K03720	2.0
K03727	2.0
K03726	0.0
K03725	0.0
K03724	327.0
K06358	0.0
K12673	0.0
K12679	0.0
K12678	0.0
K06410	2708.0
K11898	0.0
K11899	5.0
K11896	14.0
K11897	12.0
K11894	5.0
K11895	13.0
K11892	16.0
K11893	14.0
K11890	8.0
K11891	14.0
K08762	0.0
K08764	0.0
K08765	0.0
K10418	0.0
K11325	0.0
K11326	0.0
K11327	0.0
K11328	0.0
K11329	0.0
K00151	2.0
K00150	0.0
K00153	1.0
K00400	0.0
K00407	23.0
K00406	31.0
K00405	39.0
K00404	25.0
K00158	60.0
K01342	1.0
K09388	0.0
K09386	2.0
K09384	115.0
K04094	1525.0
K04095	2551.0
K04096	9191.0
K04097	13.0
K04090	7.0
K04091	28.0
K04092	2.0
K04093	4.0
K04098	0.0
K04099	0.0
K01578	2.0
K01579	2841.0
K01574	22.0
K01575	22.0
K01576	2.0
K01577	25.0
K01571	6868.0
K01572	12170.0
K01573	37.0
K02009	4453.0
K02008	24369.0
K02005	5381.0
K02004	63334.0
K02007	4860.0
K02006	36470.0
K02001	31.0
K02000	35.0
K02003	91735.0
K02002	46.0
K03065	0.0
K08952	0.0
K03060	7298.0
K13809	0.0
K10948	0.0
K09607	1.0
K06125	0.0
K04337	0.0
K06120	1778.0
K06121	0.0
K04336	0.0
K01127	1.0
K09703	12.0
K00004	15.0
K14699	0.0
K09702	973.0
K14698	0.0
K05311	79.0
K13829	10.0
K10943	13.0
K07291	0.0
K07290	4.0
K10206	9407.0
K10202	35.0
K10208	1.0
K10209	22.0
K01966	41.0
K01965	7.0
K01964	19.0
K01963	4719.0
K01962	1579.0
K01961	13503.0
K01960	1804.0
K01969	9.0
K01968	9.0
K07749	3005.0
K07748	1.0
K07741	1979.0
K07740	6.0
K07743	0.0
K07742	7393.0
K07745	0.0
K07744	0.0
K07746	6.0
K01299	2873.0
K01295	544.0
K01297	2670.0
K02922	0.0
K05603	4.0
K02921	0.0
K02926	9257.0
K05607	0.0
K02924	0.0
K05605	0.0
K02928	0.0
K02929	0.0
K00216	7.0
K00217	0.0
K00214	0.0
K00215	12034.0
K00213	0.0
K00210	9.0
K00211	0.0
K00218	0.0
K00219	64.0
K01035	1.0
K01034	420.0
K04517	9085.0
K01740	17818.0
K01031	3.0
K01746	146.0
K01745	320.0
K01744	2192.0
K01749	3167.0
K01039	50.0
K04518	1911.0
K09591	0.0
K14129	0.0
K14128	6.0
K14121	0.0
K14120	0.0
K14123	0.0
K14122	0.0
K14125	0.0
K14124	0.0
K14127	6.0
K14126	6.0
K03521	7407.0
K03520	3.0
K03523	7864.0
K03522	7584.0
K03525	9327.0
K03524	9328.0
K03527	10941.0
K03526	9142.0
K03529	7419.0
K03528	14.0
K06338	1.0
K02217	3286.0
K03299	2070.0
K03298	28.0
K13472	5.0
K03293	321.0
K03292	18566.0
K03291	5.0
K03290	0.0
K03297	2475.0
K03296	8205.0
K03295	1854.0
K03294	3543.0
K13009	0.0
K12690	0.0
K09743	0.0
K06022	0.0
K07190	5.0
K06021	0.0
K07192	2052.0
K06020	12.0
K06027	1.0
K06026	0.0
K09744	1.0
K07991	15.0
K08749	0.0
K09835	0.0
K09834	0.0
K10439	22904.0
K06351	1.0
K09833	0.0
K10925	0.0
K10924	4.0
K10927	7.0
K10926	8.0
K10923	0.0
K10922	0.0
K09629	0.0
K10697	0.0
K00179	2214.0
K00172	772.0
K00171	354.0
K00170	303.0
K00177	3143.0
K00176	3132.0
K00175	5537.0
K00174	4925.0
K13478	0.0
K14338	1.0
K14339	1.0
K14335	3.0
K14337	1.0
K14330	0.0
K14331	0.0
K14333	1.0
K08918	0.0
K13479	2420.0
K04078	9205.0
K04079	9033.0
K04076	144.0
K04077	9249.0
K04074	1429.0
K04075	9036.0
K04072	10148.0
K04073	7.0
K04070	5017.0
K04071	0.0
K14597	6.0
K13318	0.0
K08280	13.0
K13641	852.0
K13640	45.0
K13643	834.0
K13642	0.0
K02027	116470.0
K02026	211374.0
K02025	224144.0
K02024	12.0
K02023	3198.0
K02022	91.0
K02021	0.0
K02020	3790.0
K02029	9365.0
K02028	14233.0
K03886	2.0
K03887	1.0
K03884	0.0
K03885	1857.0
K03881	0.0
K03888	1.0
K03889	1.0
K12998	0.0
K12999	3.0
K12992	2698.0
K12993	0.0
K12990	2427.0
K12991	0.0
K12996	32.0
K12997	35.0
K12994	0.0
K12995	31.0
K08979	0.0
K08978	5818.0
K03088	71407.0
K03089	36.0
K03086	14184.0
K03087	18.0
K08971	0.0
K08970	1.0
K03082	142.0
K03080	0.0
K08974	12083.0
K13868	0.0
K00918	1822.0
K01553	0.0
K12214	3.0
K11646	1.0
K11645	0.0
K11641	0.0
K11640	0.0
K12736	0.0
K12733	0.0
K07507	2889.0
K07506	15.0
K07505	5.0
K07504	6.0
K07503	1.0
K07502	3758.0
K07501	32.0
K07500	0.0
K07509	0.0
K07508	1.0
K11422	0.0
K08698	0.0
K10773	11463.0
K10774	0.0
K14286	0.0
K10778	20.0
K14287	6.0
K00140	115.0
K05501	10.0
K01903	75.0
K01902	75.0
K01905	10.0
K01904	0.0
K01907	12.0
K01906	1.0
K01909	0.0
K01908	12.0
K14534	824.0
K00147	9088.0
K07767	0.0
K07769	0.0
K07768	1.0
K06203	11.0
K06202	15.0
K09921	17.0
K09920	11.0
K09927	2402.0
K09024	2.0
K09022	334.0
K09023	0.0
K09020	38.0
K09021	1.0
K02908	0.0
K02909	9248.0
K08218	1864.0
K08219	0.0
K02904	9132.0
K02906	9257.0
K02907	9204.0
K02902	9107.0
K00230	23.0
K00231	31.0
K00232	0.0
K08976	10.0
K00234	0.0
K00239	4150.0
K06209	5332.0
K09928	31.0
K01015	0.0
K01014	1.0
K01012	11683.0
K01011	2458.0
K01010	0.0
K08920	0.0
K14103	0.0
K14102	0.0
K14101	0.0
K14100	0.0
K14105	0.0
K14104	0.0
K14109	0.0
K14108	0.0
K06401	1.0
K00893	0.0
K13402	0.0
K12858	0.0
K03503	1745.0
K03502	7780.0
K03501	9249.0
K03500	7464.0
K08924	0.0
K02278	373.0
K02279	941.0
K12977	0.0
K02276	60.0
K02277	2.0
K02274	50.0
K02275	53.0
K13450	0.0
K13451	0.0
K13452	0.0
K13454	0.0
K13455	0.0
K12509	0.0
K12508	3.0
K12507	26.0
K12506	248.0
K12500	7.0
K12503	1.0
K05926	0.0
K09728	0.0
K14587	34.0
K06597	5.0
K06596	17.0
K06595	1.0
K06599	2.0
K06598	12.0
K07978	0.0
K07979	21009.0
K07976	0.0
K14585	0.0
K10907	9803.0
K10906	0.0
K10901	0.0
K10909	0.0
K10908	0.0
K09819	18.0
K09818	15.0
K09817	8907.0
K09816	8881.0
K09815	8903.0
K06374	6638.0
K06373	6602.0
K09812	11627.0
K09811	11632.0
K09810	4247.0
K09724	0.0
K14582	0.0
K09721	0.0
K04058	1.0
K04059	0.0
K04050	0.0
K04051	0.0
K04052	0.0
K04053	0.0
K04054	0.0
K04055	0.0
K04056	0.0
K04057	0.0
K01047	0.0
K08975	0.0
K10015	0.0
K10014	0.0
K10017	0.0
K10016	0.0
K10011	0.0
K10010	1462.0
K10013	0.0
K10012	2583.0
K10019	0.0
K10018	0.0
K13665	15.0
K13664	0.0
K13663	0.0
K13662	0.0
K13661	0.0
K13660	0.0
K13669	0.0
K13668	1.0
K07641	3.0
K01466	409.0
K13590	19.0
K01464	3970.0
K01465	9694.0
K01462	15712.0
K01463	421.0
K01460	0.0
K01461	0.0
K13599	21.0
K13598	7.0
K01468	107.0
K01469	8.0
K09251	26.0
K09252	4.0
K02041	2587.0
K02040	9333.0
K02043	1.0
K02045	495.0
K02044	2685.0
K02047	497.0
K02046	501.0
K02049	15134.0
K02048	506.0
K05549	1.0
K05548	4.0
K06046	0.0
K03319	155.0
K03316	97.0
K03317	47.0
K03314	10.0
K03315	5851.0
K03312	1925.0
K03313	122.0
K03310	14518.0
K03311	2889.0
K12052	0.0
K02945	11288.0
K06162	7.0
K06163	5.0
K06160	9.0
K06161	0.0
K06166	4.0
K00359	718.0
K06164	5.0
K06165	4.0
K06168	9113.0
K06169	24.0
K13020	18.0
K07158	0.0
K07159	0.0
K04835	3.0
K11621	0.0
K11991	10.0
K11622	2.0
K11996	63.0
K11627	0.0
K11626	5.0
K11629	1.0
K11628	0.0
K07561	0.0
K07560	9205.0
K07563	0.0
K07562	0.0
K07565	0.0
K07564	0.0
K07567	11312.0
K07566	9013.0
K07569	0.0
K07568	10770.0
K09925	1.0
K11199	0.0
K11198	0.0
K11192	0.0
K11191	0.0
K11196	0.0
K11195	0.0
K11194	0.0
K02492	3330.0
K10713	1.0
K10710	2280.0
K10711	36.0
K10716	0.0
K02490	23.0
K10714	1.0
K10715	0.0
K01929	9240.0
K01928	9439.0
K01923	9815.0
K01922	24.0
K01921	9456.0
K01920	27.0
K01926	8668.0
K01925	9454.0
K01924	9246.0
K07789	9.0
K07788	9.0
K07785	1.0
K07784	0.0
K07787	82.0
K07786	0.0
K07781	0.0
K07783	18.0
K07782	11.0
K05835	2.0
K06355	0.0
K14661	0.0
K09844	0.0
K00782	61.0
K00783	9256.0
K00784	10967.0
K00785	3.0
K00786	3564.0
K00039	0.0
K00036	2779.0
K00037	0.0
K00034	401.0
K00035	0.0
K00032	0.0
K00033	2791.0
K00030	309.0
K00031	8917.0
K01259	182.0
K01258	8006.0
K01255	4334.0
K01256	132.0
K01251	4502.0
K01250	2134.0
K01253	0.0
K01252	1.0
K09008	19.0
K09009	1.0
K09000	24.0
K09001	41.0
K09002	2556.0
K09003	5.0
K09004	67.0
K09005	82.0
K09006	5.0
K09007	20.0
K09846	0.0
K08234	4220.0
K00258	1.0
K00259	136.0
K00252	30.0
K00253	10.0
K00256	1.0
K00257	2002.0
K00254	0.0
K00255	2.0
K01079	191.0
K01078	14.0
K01071	79.0
K01070	18.0
K01073	9.0
K01077	4386.0
K01076	142.0
K14472	0.0
K14471	0.0
K14470	0.0
K14475	48.0
K09841	0.0
K02788	52.0
K02782	18.0
K02783	594.0
K02781	631.0
K02786	52.0
K02787	0.0
K02784	17.0
K01060	139.0
K01787	212.0
K01786	7060.0
K01785	12223.0
K01784	14976.0
K01783	12552.0
K01782	41.0
K01781	4.0
K01780	0.0
K01789	0.0
K01788	5588.0
K02526	362.0
K02527	1833.0
K02525	18.0
K02250	1.0
K02523	1838.0
K02520	9231.0
K02521	5.0
K02258	18.0
K02259	36.0
K02528	9136.0
K02529	59901.0
K03781	4245.0
K03780	531.0
K03783	8017.0
K03782	74.0
K03785	3512.0
K03784	2177.0
K03787	4275.0
K03786	5757.0
K03789	5343.0
K03788	3.0
K10700	0.0
K00342	1838.0
K03124	0.0
K03120	0.0
K12527	2333.0
K12526	0.0
K12525	0.0
K12524	3562.0
K12523	0.0
K12522	0.0
K09789	1757.0
K09788	273.0
K09787	7355.0
K09786	173.0
K09785	0.0
K09781	19.0
K09780	29.0
K10961	0.0
K10960	0.0
K10963	0.0
K10962	0.0
K10965	0.0
K10964	0.0
K10966	0.0
K09879	1.0
K06318	1.0
K06311	4.0
K06310	836.0
K06312	2.0
K06314	1.0
K06317	264.0
K11389	0.0
K11386	0.0
K11387	1.0
K11384	0.0
K11385	0.0
K11382	0.0
K11383	0.0
K11381	58.0
K11949	0.0
K10380	0.0
K04032	120.0
K04033	3.0
K04030	275.0
K04031	6996.0
K04036	0.0
K04037	0.0
K04034	15.0
K04035	38.0
K04038	0.0
K04039	0.0
K07046	218.0
K07047	3222.0
K07044	7.0
K07045	2600.0
K07042	7458.0
K07043	6370.0
K07040	7332.0
K07041	0.0
K07048	255.0
K07049	0.0
K08664	0.0
K02584	30.0
K10039	472.0
K10038	4.0
K10037	0.0
K10036	171.0
K04788	0.0
K04789	0.0
K04784	4.0
K04785	0.0
K04786	0.0
K04787	0.0
K04780	1.0
K04781	19.0
K04782	7.0
K04783	0.0
K13601	0.0
K13603	0.0
K13602	0.0
K13605	0.0
K13604	0.0
K13607	29.0
K02404	503.0
K05783	1.0
K05782	6.0
K05781	5.0
K05780	5.0
K05787	0.0
K05786	20.0
K05785	14.0
K05784	1.0
K05789	0.0
K05788	43.0
K01442	8574.0
K01443	7791.0
K01444	271.0
K01446	12.0
K01447	2852.0
K01448	18980.0
K01449	3086.0
K14803	0.0
K02069	123.0
K05569	2502.0
K08008	0.0
K02063	8.0
K05566	2471.0
K05565	12.0
K05563	4.0
K05562	4.0
K05561	4.0
K02064	8.0
K03338	2683.0
K03339	0.0
K03330	0.0
K03331	0.0
K03332	123.0
K03333	2.0
K03335	2558.0
K03336	2544.0
K03337	2680.0
K12956	0.0
K12957	2.0
K12954	0.0
K12955	0.0
K12952	0.0
K12953	0.0
K12950	0.0
K12951	0.0
K14733	0.0
K00109	0.0
K06148	22748.0
K06149	10.0
K06144	0.0
K06145	10.0
K06146	0.0
K06147	109451.0
K06141	0.0
K06142	5602.0
K06143	15.0
K11945	0.0
K08948	0.0
K08949	0.0
K00071	0.0
K14664	0.0
K13810	11.0
K14665	2.0
K03058	0.0
K11609	0.0
K11608	0.0
K14660	0.0
K11603	0.0
K11602	0.0
K11601	0.0
K11600	0.0
K11607	1.0
K11606	1.0
K11605	1.0
K11604	1.0
K10558	35.0
K10559	268.0
K10550	70.0
K10551	70.0
K10552	2.0
K10553	2.0
K10554	2.0
K10555	74.0
K10556	74.0
K10557	35.0
K03051	0.0
K03050	0.0
K07549	0.0
K07548	0.0
K07239	110.0
K07235	13.0
K07234	23.0
K07237	6.0
K07236	8.0
K07231	2.0
K07230	2.0
K07233	13.0
K07232	5.0
K02467	0.0
K05306	2442.0
K05305	4226.0
K05304	0.0
K05303	1.0
K05301	1.0
K02565	0.0
K08644	0.0
K08646	2.0
K08641	77.0
K08643	3.0
K08642	0.0
K12146	0.0
K00010	3673.0
K00011	6.0
K00012	9239.0
K00013	9121.0
K00014	11592.0
K00016	7782.0
K09065	2.0
K08252	30.0
K08253	4.0
K08256	1.0
K08255	1.0
K08258	0.0
K08259	0.0
K00274	15.0
K00275	65.0
K00276	0.0
K00270	0.0
K00271	0.0
K00272	0.0
K00273	0.0
K00278	6760.0
K00279	0.0
K12675	0.0
K01277	1791.0
K01274	2.0
K01273	6290.0
K01271	3194.0
K01270	9602.0
K01278	1885.0
K00906	15.0
K00904	148.0
K00903	40.0
K00901	1446.0
K13785	0.0
K00908	3.0
K11149	0.0
K01053	20.0
K01051	114.0
K01057	66.0
K01056	9257.0
K01055	4.0
K01054	2.0
K01058	40.0
K02500	9112.0
K02501	9095.0
K02502	7242.0
K02503	9254.0
K02504	0.0
K02505	0.0
K02506	0.0
K02507	0.0
K02508	0.0
K02509	18.0
K00291	0.0
K13410	0.0
K13148	0.0
K13419	0.0
K05825	0.0
K03106	9258.0
K03105	0.0
K03101	12142.0
K03100	20716.0
K12541	0.0
K12540	0.0
K12543	0.0
K12542	0.0
K12545	0.0
K12544	0.0
K12547	0.0
K12546	0.0
K12549	0.0
K06080	0.0
K11018	0.0
K11019	0.0
K11016	0.0
K11017	0.0
K11014	0.0
K11015	0.0
K11012	0.0
K11013	0.0
K11010	0.0
K11011	0.0
K06333	6843.0
K06880	0.0
K06883	10.0
K06882	1.0
K09857	16.0
K06884	3.0
K06887	0.0
K06886	47.0
K06889	13814.0
K10942	6.0
K09859	5.0
K09858	27.0
K10947	19358.0
K10946	0.0
K10945	0.0
K10944	0.0
K13284	0.0
K00483	31.0
K00481	2.0
K00480	2.0
K00486	2.0
K00485	1.0
K00484	13.0
K09901	0.0
K10929	0.0
K07684	19.0
K07685	0.0
K07686	0.0
K07687	2.0
K07681	1.0
K07688	0.0
K07689	8.0
K10928	0.0
K04018	0.0
K04019	127.0
K04014	58.0
K04015	122.0
K04016	0.0
K04017	0.0
K04013	29.0
K07060	0.0
K07061	0.0
K07062	107.0
K07063	1.0
K07064	2.0
K07065	1.0
K07066	2402.0
K07067	129.0
K07068	6.0
K07069	2451.0
K01121	0.0
K13629	0.0
K13628	47.0
K13623	0.0
K13622	0.0
K13620	0.0
K13626	3184.0
K08586	0.0
K08587	0.0
K01428	2466.0
K01429	2435.0
K01422	1785.0
K01423	74.0
K01420	7989.0
K01421	8719.0
K01426	2890.0
K01427	0.0
K01424	7283.0
K01425	1997.0
K08068	0.0
K07538	0.0
K13086	0.0
K13085	0.0
K07287	23.0
K07824	0.0
K07682	0.0
K02722	0.0
K12978	0.0
K12979	2.0
K12972	13.0
K12973	0.0
K12974	0.0
K12975	0.0
K12976	0.0
K07821	0.0
K07683	10.0
K14750	0.0
K14751	0.0
K14953	0.0
K12288	0.0
K12289	0.0
K12282	8.0
K12283	8.0
K12280	8.0
K12281	7.0
K12286	7.0
K12287	5.0
K12284	7.0
K12285	8.0
K11957	0.0
K11956	0.0
K11955	0.0
K11954	0.0
K11953	0.0
K11952	0.0
K11951	0.0
K11950	0.0
K11959	0.0
K11958	0.0
K13889	37.0
K13888	18.0
K11963	0.0
K07217	853.0
K07216	6261.0
K07215	10.0
K07214	2501.0
K07213	379.0
K07212	0.0
K07219	136.0
K07218	16.0
K12150	0.0
K08689	0.0
K08688	0.0
K00402	0.0
K00401	0.0
K11994	0.0
K00152	0.0
K01043	31.0
K00154	4.0
K00157	0.0
K00156	1726.0
K10533	0.0
K10530	53.0
K10531	3.0
K10536	765.0
K10537	74.0
K10535	2.0
K10538	0.0
K10539	74.0
K00073	14.0
K13934	10.0
K00076	1879.0
K00077	6752.0
K00074	4994.0
K00075	9211.0
K00078	0.0
K00079	5.0
K02290	0.0
K02563	9245.0
K02292	0.0
K08966	2.0
K02294	2.0
K08278	0.0
K08279	2.0
K08274	0.0
K08275	0.0
K08276	5.0
K08277	0.0
K00298	2.0
K00299	8.0
K00296	0.0
K00297	10053.0
K00294	37.0
K00292	1.0
K00293	0.0
K00290	5683.0
K07757	21.0
K12089	0.0
K01210	14.0
K01213	0.0
K01212	3312.0
K01215	52.0
K01214	0.0
K01217	0.0
K01216	0.0
K01219	30.0
K01218	2492.0
K02749	0.0
K02746	2072.0
K02747	1845.0
K02744	2508.0
K02745	2039.0
K02742	5.0
K00924	53.0
K00925	11740.0
K00926	8479.0
K00927	9258.0
K00928	9792.0
K00929	5513.0
K12085	0.0
K02298	5.0
K02299	6.0
K02568	26.0
K02569	3.0
K02562	2.0
K02291	44.0
K02560	4.0
K02293	3.0
K02566	68.0
K02567	27.0
K02564	10481.0
K02297	6.0
K03169	23994.0
K03168	9192.0
K03163	0.0
K03162	0.0
K03167	0.0
K03166	0.0
K11038	1.0
K11039	0.0
K11030	0.0
K11031	15.0
K11032	0.0
K11033	0.0
K11034	0.0
K11035	0.0
K11036	0.0
K11037	0.0
K02546	0.0
K07668	366.0
K07669	6.0
K07666	2.0
K07667	14159.0
K07664	7.0
K07665	4641.0
K07662	19.0
K07663	3.0
K07660	15.0
K07661	13.0
K03927	10132.0
K07008	21.0
K07009	3185.0
K07002	26.0
K07003	5528.0
K07000	12.0
K07001	5263.0
K07006	82.0
K07007	15827.0
K07004	14.0
K07005	11064.0
K03921	8.0
K02956	9235.0
K09725	0.0
K09181	60.0
K08599	0.0
K08598	0.0
K08591	12534.0
K08590	1918.0
K01156	109.0
K01154	5702.0
K01407	0.0
K01400	0.0
K01153	5224.0
K01150	0.0
K01151	9097.0
K01408	0.0
K01409	10397.0
K01158	0.0
K01159	3255.0
K05523	0.0
K05522	22.0
K05521	5659.0
K05520	1789.0
K05527	30.0
K05526	3.0
K05525	1.0
K05524	64.0
K05529	0.0
K14518	0.0
K14519	5.0
K05949	0.0
K01754	6434.0
K05942	0.0
K01027	0.0
K02171	0.0
K02170	17.0
K02173	965.0
K02172	0.0
K01751	2646.0
K06416	1229.0
K06417	1.0
K06414	0.0
K06947	0.0
K03379	3.0
K03808	19.0
K03809	52.0
K03806	25.0
K06412	7501.0
K03804	0.0
K12296	5.0
K03802	21.0
K03803	1901.0
K06413	13.0
K10808	1.0
K06411	3477.0
K01028	88.0
K01029	396.0
K11931	1.0
K11930	0.0
K11933	0.0
K11932	0.0
K11935	0.0
K11934	39.0
K11937	0.0
K11936	4.0
K11939	0.0
K11938	0.0
K10800	2.0
K06419	5.0
K11929	0.0
K07271	5655.0
K07270	5.0
K07273	1951.0
K07272	4.0
K07275	16.0
K07274	12.0
K07277	1836.0
K07276	7.0
K07279	0.0
K07278	25.0
K10623	0.0
K02481	1810.0
K11520	0.0
K02480	2.0
K08170	1.0
K02485	15.0
K02484	3724.0
K02487	11.0
K08600	19954.0
K08603	0.0
K08602	1459.0
K08605	1.0
K08604	1.0
K09956	1.0
K09957	0.0
K09954	20.0
K09955	11182.0
K09952	93.0
K09953	0.0
K09950	6.0
K09951	5272.0
K09958	13.0
K09959	6.0
K07495	7.0
K07494	221.0
K07497	6157.0
K07496	3245.0
K07491	4288.0
K07490	0.0
K07493	2.0
K07492	6.0
K07499	10.0
K07498	18.0
K11209	6.0
K11208	0.0
K11204	0.0
K11203	286.0
K11202	658.0
K11201	3.0
K11200	1.0
K00058	14131.0
K00059	21513.0
K00728	0.0
K00729	4.0
K00055	25.0
K00057	9424.0
K00050	3343.0
K00051	0.0
K00720	11.0
K00721	2779.0
K14424	0.0
K06033	0.0
K14189	4.0
K14188	85.0
K06364	0.0
K14187	2.0
K01239	3511.0
K01238	89.0
K01897	8353.0
K01232	456.0
K01895	1426.0
K01230	0.0
K01893	9134.0
K01236	7.0
K01235	51.0
K01890	9256.0
K02768	1231.0
K02769	525.0
K02760	2244.0
K02761	2073.0
K02763	20.0
K02764	1.0
K02765	3035.0
K00948	15540.0
K00949	7452.0
K00942	11113.0
K00943	3540.0
K00940	2036.0
K00941	17041.0
K00946	3556.0
K00947	5.0
K00944	0.0
K00945	27524.0
K01097	0.0
K01096	4.0
K01095	75.0
K01093	5.0
K01092	4626.0
K01091	24928.0
K01090	7971.0
K03499	25125.0
K03498	19514.0
K03491	1449.0
K03490	2455.0
K03493	3.0
K03492	58.0
K03495	9218.0
K03497	23859.0
K03496	27673.0
K02817	0.0
K02814	121.0
K02815	138.0
K02810	4751.0
K02548	2400.0
K02549	31.0
K02818	0.0
K02819	2817.0
K03637	2837.0
K03636	36.0
K03147	8022.0
K03146	12.0
K08851	0.0
K06518	8842.0
K09729	118.0
K06048	7.0
K06045	10.0
K06044	6.0
K09727	0.0
K09726	2.0
K06041	2036.0
K09720	0.0
K09723	0.0
K06042	5777.0
K09897	0.0
K09896	0.0
K09895	14.0
K09894	0.0
K09893	0.0
K09892	0.0
K09891	0.0
K09890	3.0
K09899	0.0
K09898	5.0
K03622	0.0
K07648	0.0
K07649	13.0
K07398	0.0
K07399	31.0
K11056	0.0
K11057	0.0
K11054	0.0
K11055	0.0
K07640	11.0
K07393	123.0
K07390	33.0
K07391	8957.0
K07644	12.0
K07645	9.0
K07646	15530.0
K07647	0.0
K10896	0.0
K07024	39964.0
K07025	15830.0
K07026	6.0
K07027	7138.0
K07020	6.0
K07021	57.0
K07022	0.0
K07023	7740.0
K07028	10.0
K07029	16468.0
K10094	2.0
K01390	0.0
K01392	8.0
K01399	0.0
K02673	23.0
K05893	0.0
K05897	0.0
K05896	7456.0
K05895	4645.0
K05899	1.0
K05898	0.0
K00555	0.0
K00554	6553.0
K00557	14.0
K00556	1737.0
K00551	9.0
K00559	0.0
K00558	16707.0
K01170	0.0
K01173	20.0
K01174	25.0
K01175	91.0
K01176	993.0
K01178	12.0
K01179	4866.0
K14578	0.0
K14579	0.0
K08951	0.0
K08950	0.0
K08953	0.0
K03828	29.0
K03829	8.0
K03820	1774.0
K03821	36.0
K03822	0.0
K03823	8279.0
K03824	1.0
K03825	55.0
K03826	7398.0
K03827	1929.0
K12248	0.0
K12246	0.0
K12247	0.0
K12242	5.0
K12243	1.0
K12240	0.0
K12241	0.0
K11919	0.0
K11918	2.0
K11913	0.0
K11912	0.0
K11911	0.0
K11910	1.0
K11917	0.0
K11916	0.0
K11915	0.0
K11914	0.0
K12068	1.0
K12069	0.0
K12062	2.0
K12063	1.0
K12060	2.0
K12061	5.0
K12066	0.0
K12067	9.0
K12064	2.0
K12065	1.0
K07259	1906.0
K07258	21491.0
K07253	0.0
K07251	0.0
K07250	2464.0
K07257	6.0
K07256	0.0
K07255	0.0
K07254	0.0
K05372	0.0
K05373	0.0
K05370	0.0
K05371	0.0
K05374	0.0
K05375	11.0
K09970	2.0
K09971	3.0
K09972	42.0
K09973	52.0
K09974	24.0
K09975	3.0
K09976	125.0
K09978	1.0
K09979	1720.0
K11261	2513.0
K11260	0.0
K11263	4.0
K11264	0.0
K10793	54.0
K10796	52.0
K10797	2180.0
K10794	3.0
K10795	49.0
K00700	12695.0
K00701	0.0
K10798	0.0
K00703	9768.0
K00705	9400.0
K09828	0.0
K10133	0.0
K13053	6.0
K03192	11.0
K00964	0.0
K00965	7252.0
K00966	617.0
K00960	0.0
K00961	0.0
K00962	9176.0
K00963	1522.0
K00969	9174.0
K12681	0.0
K02703	0.0
K08364	4.0
K08365	6.0
K02706	0.0
K08363	2.0
K08361	0.0
K02708	0.0
K02709	0.0
K08368	56.0
K08369	147.0
K01615	1262.0
K01617	2.0
K01616	0.0
K01611	1295.0
K01610	7753.0
K01613	4846.0
K01612	0.0
K01619	10199.0
K01618	4.0
K02834	9258.0
K02835	9256.0
K05281	0.0
K03619	0.0
K03618	5.0
K03617	9161.0
K03616	76.0
K03615	9167.0
K03614	8796.0
K03613	9049.0
K03612	9002.0
K03611	29.0
K03610	8298.0
K09705	38.0
K09704	4921.0
K09701	17.0
K09700	6.0
K09709	2.0
K06391	916.0
K06390	7233.0
K06393	7200.0
K06392	4836.0
K06395	532.0
K06394	6319.0
K06397	6622.0
K06396	6856.0
K06399	6895.0
K06398	7228.0
K06435	0.0
K11078	0.0
K11079	0.0
K11074	11.0
K11075	11.0
K11076	11.0
K11077	0.0
K11070	6549.0
K11071	6616.0
K11072	9037.0
K11073	13.0
K06935	0.0
K06934	397.0
K06937	42.0
K06936	19.0
K06931	0.0
K06930	0.0
K06933	0.0
K06932	0.0
K06939	0.0
K06938	13.0
K13381	0.0
K05916	8.0
K05917	1.0
K05914	0.0
K05915	0.0
K05912	0.0
K05913	0.0
K05910	47.0
K05911	0.0
K05918	0.0
K05919	4971.0
K00392	0.0
K00390	136.0
K00397	0.0
K00395	1.0
K00394	785.0
K01884	0.0
K00399	0.0
K01886	8997.0
K01376	42.0
K01372	4449.0
K09149	0.0
K09148	0.0
K01225	108.0
K09145	2414.0
K09144	2399.0
K09147	0.0
K09146	1.0
K09141	4.0
K09140	0.0
K09143	0.0
K09142	0.0
K05709	0.0
K05708	0.0
K05879	2565.0
K05878	2564.0
K05875	0.0
K05874	10.0
K05877	0.0
K05876	0.0
K05873	8.0
K00579	0.0
K00578	0.0
K00577	0.0
K00575	6419.0
K00574	2976.0
K00573	70.0
K00571	10158.0
K00570	1.0
K01118	259.0
K01119	300.0
K01157	0.0
K01112	6.0
K01113	46.0
K04477	8633.0
K01114	23.0
K01115	1.0
K08087	0.0
K01315	0.0
K08085	0.0
K08084	39.0
K08083	17.0
K08082	24.0
K08081	2.0
K08080	0.0
K01152	1.0
K01401	0.0
K09826	6.0
K06344	0.0
K06345	0.0
K09822	4.0
K06343	0.0
K10938	0.0
K06341	0.0
K10934	0.0
K10935	0.0
K10932	0.0
K11052	0.0
K10930	0.0
K06349	1.0
K11053	1.0
K10754	0.0
K01755	11529.0
K10200	2330.0
K02132	0.0
K02137	0.0
K03840	5.0
K03841	47.0
K13028	0.0
K13799	0.0
K13798	0.0
K13795	1.0
K13794	1.0
K13021	0.0
K13792	0.0
K13791	0.0
K13790	0.0
K12268	5.0
K12269	4.0
K12262	36.0
K12263	1.0
K12264	0.0
K12265	0.0
K12266	2.0
K12267	9690.0
K01757	0.0
K12237	0.0
K13243	0.0
K13245	0.0
K13244	0.0
K13246	0.0
K03264	0.0
K03265	0.0
K03263	0.0
K03268	0.0
K03269	1822.0
K12415	0.0
K10211	1.0
K09918	5.0
K09919	18.0
K06720	7.0
K09913	13.0
K09910	0.0
K09911	0.0
K09916	7.0
K09917	0.0
K06726	2259.0
K09915	14.0
K11535	2.0
K11534	66.0
K11537	32.0
K11531	0.0
K11533	1.0
K11532	0.0
K11249	484.0
K11539	0.0
K00762	14564.0
K00763	7501.0
K00760	9203.0
K00761	9108.0
K00766	8571.0
K00767	6049.0
K00764	14665.0
K00765	9064.0
K00768	6310.0
K00769	2.0
K11059	0.0
K00186	2.0
K00187	2.0
K00184	208.0
K00185	98.0
K00183	147.0
K00180	3931.0
K00188	0.0
K00189	0.0
K10110	6922.0
K10111	5.0
K10112	9558.0
K10113	0.0
K10114	0.0
K10115	0.0
K10116	0.0
K10117	14650.0
K10118	18293.0
K10119	17653.0
K04641	0.0
K04643	0.0
K04642	0.0
K13282	16.0
K00988	0.0
K00989	313.0
K00986	416.0
K00984	2421.0
K00985	0.0
K00982	30.0
K00983	5083.0
K00980	2433.0
K00981	9265.0
K01585	1817.0
K01584	7.0
K01586	12185.0
K13498	1.0
K01580	1797.0
K01583	1089.0
K01582	1387.0
K13497	2548.0
K01589	87.0
K01588	9193.0
K14941	4.0
K08347	0.0
K08348	0.0
K02720	0.0
K14949	1.0
K02723	0.0
K03459	0.0
K03458	6422.0
K03455	1924.0
K03457	252.0
K03451	497.0
K03981	28.0
K03980	418.0
K02614	826.0
K01639	7800.0
K01638	21.0
K01637	19.0
K01636	177.0
K01635	39.0
K01634	3.0
K01633	1981.0
K01632	7.0
K01631	1.0
K01630	38.0
K02615	1.0
K02588	1136.0
K02589	2630.0
K02858	36.0
K02859	68.0
K14051	0.0
K14053	0.0
K14052	0.0
K02852	11.0
K02853	1.0
K02850	0.0
K02851	6.0
K14059	650.0
K14058	29.0
K02586	226.0
K02587	308.0
K03679	0.0
K03671	19646.0
K03670	5.0
K03673	30.0
K03672	9.0
K03675	7.0
K03674	0.0
K03677	0.0
K03676	31.0
K09761	9044.0
K09760	1966.0
K09763	3.0
K09762	6614.0
K09765	7063.0
K09764	148.0
K09767	219.0
K06006	5.0
K09769	1220.0
K09768	3686.0
K10353	0.0
K03187	2465.0
K03186	4674.0
K03185	24.0
K03184	7.0
K03183	7518.0
K03182	4557.0
K03181	10.0
K03189	2465.0
K03188	2465.0
K02715	0.0
K12455	0.0
K12454	23.0
K12453	0.0
K12452	473.0
K12451	0.0
K07358	0.0
K07356	0.0
K07357	0.0
K07354	0.0
K07355	0.0
K07352	0.0
K07353	0.0
K07350	0.0
K07351	0.0
K06919	550.0
K06918	1.0
K06917	23.0
K06916	30.0
K06915	4259.0
K06914	0.0
K06913	0.0
K06912	0.0
K06911	2051.0
K06910	2523.0
K08986	7.0
K08987	89.0
K08984	12.0
K08985	0.0
K08982	37.0
K08983	1.0
K08980	0.0
K08981	59.0
K08988	0.0
K08989	14.0
K02252	0.0
K05934	5792.0
K05936	5866.0
K05937	3.0
K02253	0.0
K05939	18.0
K00378	9999.0
K00375	7426.0
K00374	13.0
K00376	15.0
K00371	14.0
K00370	14.0
K00373	13.0
K00372	15.0
K01358	14294.0
K09166	6.0
K09165	11.0
K09164	9.0
K09163	2886.0
K09162	9.0
K09161	0.0
K09160	13.0
K01354	31.0
K01355	0.0
K01356	10964.0
K05601	5.0
K05851	6.0
K03807	9.0
K05606	2400.0
K02927	0.0
K05974	0.0
K03805	3.0
K05976	0.0
K00519	0.0
K00518	1.0
K03800	4075.0
K00511	0.0
K00510	1.0
K03801	1812.0
K00515	0.0
K00514	7.0
K00517	16.0
K05971	1.0
K03154	1811.0
K11147	0.0
K05581	0.0
K05580	0.0
K05583	0.0
K05582	0.0
K05585	0.0
K05584	0.0
K05587	0.0
K05586	0.0
K05589	35.0
K03150	7020.0
K03623	17.0
K03152	11567.0
K14200	0.0
K14201	0.0
K14202	0.0
K03621	9145.0
K14204	0.0
K14205	40.0
K01134	2412.0
K01135	1.0
K01136	10.0
K01137	2.0
K01130	2466.0
K01132	0.0
K01133	2614.0
K01138	5209.0
K01139	2060.0
K02113	8391.0
K02112	9210.0
K02111	8498.0
K02446	27.0
K02117	10555.0
K02116	2497.0
K02115	9210.0
K02114	9207.0
K02119	8649.0
K02118	10987.0
K02448	2.0
K01036	150.0
K03212	1.0
K13007	0.0
K13006	36.0
K13005	0.0
K13004	2539.0
K13001	0.0
K06404	5639.0
K01032	2.0
K06951	6.0
K03862	5.0
K03863	4.0
K06406	7245.0
K06957	5.0
K05020	63.0
K06400	3773.0
K06403	5589.0
K06954	12.0
K10814	0.0
K10817	0.0
K10816	0.0
K07136	1.0
K03242	0.0
K03243	0.0
K12202	2.0
K12203	2.0
K12206	2.0
K12207	2.0
K12204	2.0
K12205	2.0
K12208	2.0
K12209	2.0
K13919	1779.0
K13918	0.0
K06214	0.0
K06215	5789.0
K09936	5425.0
K06217	9237.0
K09930	21.0
K09931	10.0
K09932	0.0
K06213	6716.0
K09938	12.0
K09939	1752.0
K11517	0.0
K06337	0.0
K13301	0.0
K00748	1831.0
K00745	0.0
K00743	2.0
K07165	25.0
K07164	1842.0
K07167	5.0
K07166	7265.0
K07161	19.0
K07160	333.0
K07163	0.0
K07162	85.0
K07169	0.0
K07168	1.0
K06336	0.0
K01839	7039.0
K01838	1575.0
K01835	431.0
K01834	28725.0
K01837	0.0
K01830	0.0
K00608	0.0
K02632	0.0
K02630	0.0
K02631	0.0
K08322	355.0
K08323	516.0
K08320	0.0
K08321	47.0
K08326	0.0
K08324	3.0
K08325	41.0
K01659	27.0
K01658	8434.0
K02637	0.0
K01653	11532.0
K01652	18752.0
K01655	1.0
K01654	6790.0
K01657	8558.0
K02874	9250.0
K02875	0.0
K02876	9213.0
K02877	0.0
K02871	9205.0
K02873	0.0
K02878	9258.0
K02879	9255.0
K14070	0.0
K09749	5658.0
K09748	9083.0
K06023	14766.0
K09742	0.0
K09741	0.0
K09740	44.0
K09747	7459.0
K09746	0.0
K09745	0.0
K06024	7415.0
K03477	0.0
K03476	1976.0
K03475	5192.0
K03474	1827.0
K03473	1788.0
K03472	0.0
K03471	66.0
K03470	8399.0
K03478	2416.0
K02304	9497.0
K02305	2.0
K02302	406.0
K02303	18.0
K02300	6.0
K02301	41.0
K03653	0.0
K03652	168.0
K03651	12.0
K03650	9214.0
K03657	23373.0
K03656	23.0
K03655	14553.0
K03654	9351.0
K03658	2405.0
K12439	0.0
K12431	0.0
K12430	0.0
K12433	0.0
K12432	0.0
K12435	0.0
K12434	0.0
K12437	0.0
K12436	1.0
K06979	14.0
K06978	2540.0
K06971	2660.0
K06970	4.0
K06973	8762.0
K06972	5983.0
K06975	2723.0
K06974	1.0
K06977	7.0
K06976	2438.0
K07082	7091.0
K07083	1726.0
K07080	1931.0
K07081	15.0
K07086	4.0
K07087	0.0
K07084	109.0
K07085	3783.0
K07088	13067.0
K07089	3700.0
K01317	0.0
K11162	0.0
K11163	0.0
K11161	0.0
K11168	0.0
K00356	29.0
K00355	1.0
K00354	0.0
K00353	4.0
K00351	1796.0
K00350	1796.0
K05952	10.0
K05953	0.0
K05951	0.0
K05956	0.0
K05957	0.0
K00358	255.0
K00689	1.0
K00688	15705.0
K00681	407.0
K00680	7803.0
K00683	1.0
K00685	20.0
K00684	53.0
K00687	4.0
K00686	0.0
K05831	0.0
K05830	0.0
K05833	7575.0
K05832	6991.0
K05834	3.0
K05837	9205.0
K05836	5.0
K05839	0.0
K05838	18.0
K07677	1.0
K00533	4423.0
K00532	27.0
K00531	1.0
K00530	0.0
K00537	9016.0
K00536	0.0
K00535	0.0
K00534	0.0
K00539	0.0
K00538	0.0
K11029	0.0
K14260	1418.0
K14261	13.0
K14266	30.0
K14267	26.0
K14268	0.0
K14269	0.0
K01337	0.0
K01338	10364.0
K02683	0.0
K02682	0.0
K02681	0.0
K02680	0.0
K02687	9158.0
K02686	10.0
K02685	0.0
K02689	0.0
K02688	227.0
K00824	2813.0
K00827	0.0
K00826	9556.0
K00821	16778.0
K00820	12476.0
K00823	47.0
K00822	6.0
K00829	0.0
K00828	0.0
K01488	2401.0
K01489	9048.0
K01484	2.0
K01485	2539.0
K01486	6482.0
K01487	2608.0
K01480	7875.0
K01481	0.0
K01482	35.0
K01483	2.0
K02469	16259.0
K02468	29.0
K02466	30.0
K02465	0.0
K02464	0.0
K02463	17.0
K02462	18.0
K02461	19.0
K02460	24.0
K08969	33.0
K13061	0.0
K13060	2.0
K13063	0.0
K13062	0.0
K13069	3.0
K08964	6.0
K06363	0.0
K03079	2842.0
K06342	0.0
K03078	0.0
K13289	0.0
K13288	29.0
K13285	0.0
K13287	0.0
K13286	0.0
K13281	120.0
K13280	4154.0
K13283	0.0
K00054	87.0
K04496	0.0
K05369	0.0
K05368	0.0
K03228	1.0
K03229	1.0
K00052	9055.0
K03222	1.0
K03223	1.0
K03220	0.0
K03221	0.0
K03226	1.0
K03227	1.0
K03224	1.0
K03225	0.0
K09482	0.0
K09483	0.0
K13836	0.0
K12228	0.0
K05360	0.0
K12224	2.0
K12225	2.0
K12226	0.0
K12227	0.0
K12220	0.0
K05363	42.0
K12222	2.0
K12223	2.0
K08681	5754.0
K08680	11.0
K08683	0.0
K08682	0.0
K08685	1.0
K08684	7.0
K08687	0.0
K08686	0.0
K11755	12561.0
K11754	22328.0
K11751	8.0
K11750	0.0
K11753	18397.0
K11752	4479.0
K02407	3503.0
K13938	2.0
K13936	0.0
K13935	10.0
K02406	8189.0
K13933	3.0
K13932	10.0
K13931	10.0
K13930	2.0
K12088	0.0
K12081	0.0
K12082	0.0
K12083	0.0
K12084	0.0
K12086	0.0
K12087	0.0
K09611	1.0
K09612	2.0
K04940	0.0
K10085	0.0
K05394	0.0
K05395	0.0
K06340	0.0
K13043	62.0
K07149	3122.0
K07148	1796.0
K07147	41.0
K07146	50.0
K07145	38.0
K07144	0.0
K07143	0.0
K07142	0.0
K07141	1265.0
K07140	11.0
K10156	0.0
K10150	0.0
K10620	0.0
K10621	0.0
K14028	0.0
K14029	0.0
K01817	10198.0
K01816	24.0
K01815	6532.0
K01814	9099.0
K01813	5118.0
K01812	11021.0
K01811	17111.0
K01810	9345.0
K01819	33.0
K01818	2789.0
K14580	0.0
K05379	0.0
K08304	15.0
K08305	31.0
K08306	1.0
K08307	1828.0
K08300	33.0
K08301	7936.0
K08302	2944.0
K08303	18097.0
K08308	0.0
K08309	1309.0
K14671	0.0
K14670	0.0
K14673	0.0
K14672	0.0
K01673	393.0
K01672	5.0
K01671	0.0
K01677	7268.0
K01676	1821.0
K01674	22.0
K01679	382.0
K01678	7148.0
K02899	9214.0
K02896	0.0
K02897	2147.0
K02895	9130.0
K02892	9258.0
K02890	9258.0
K10811	0.0
K02096	0.0
K02097	0.0
K02094	0.0
K02095	0.0
K02092	0.0
K02093	0.0
K02099	11557.0
K03411	5853.0
K03410	5887.0
K03413	7049.0
K03412	1004.0
K03415	674.0
K03414	17.0
K03417	15.0
K03416	0.0
K03418	0.0
K05376	0.0
K02320	0.0
K02322	0.0
K02323	0.0
K05377	0.0
K13542	8379.0
K13543	0.0
K13540	1.0
K13541	1.0
K12145	1.0
K12144	0.0
K12147	0.0
K12410	11938.0
K12141	1732.0
K12140	1732.0
K12143	27.0
K12142	0.0
K12149	0.0
K12148	0.0
K07312	0.0
K07313	240.0
K07310	28.0
K07311	25.0
K07316	180.0
K07317	0.0
K07314	0.0
K07315	96.0
K07318	822.0
K07319	3554.0
K03936	0.0
K03425	0.0
K03426	7798.0
K03427	7073.0
K03420	0.0
K03421	0.0
K03422	0.0
K03423	1.0
K03756	1.0
K03757	0.0
K03206	0.0
K03755	0.0
K11144	199.0
K11145	7371.0
K05972	0.0
K05973	14.0
K03752	97.0
K05978	0.0
K05979	38.0
K03753	138.0
K00331	1828.0
K00330	1832.0
K00333	64.0
K00332	63.0
K00335	6908.0
K00334	7536.0
K00337	1833.0
K00336	9821.0
K00339	1831.0
K00338	1819.0
K03751	0.0
K06953	1.0
K06952	95.0
K06407	7252.0
K06950	19367.0
K10819	17.0
K06956	240.0
K06955	2.0
K06402	1042.0
K10815	0.0
K06959	9157.0
K06958	7440.0
K06409	15393.0
K06408	5535.0
K09129	1.0
K09128	1016.0
K09123	946.0
K09122	3.0
K09121	3889.0
K09120	0.0
K09127	6.0
K09126	20.0
K09125	84.0
K09124	5.0
K01233	4.0
K05819	0.0
K05818	0.0
K01896	0.0
K05813	9383.0
K05812	6.0
K05811	0.0
K05810	7302.0
K05817	6.0
K05816	10.0
K05815	3055.0
K05814	1262.0
K01894	27.0
K01892	9262.0
K01234	1846.0
K01144	3930.0
K01146	0.0
K01141	13.0
K01416	0.0
K11434	1.0
K01415	10.0
K06354	0.0
K01414	30.0
K09836	1.0
K01318	1.0
K01319	0.0
K01312	0.0
K06350	1.0
K02669	5208.0
K02668	29.0
K02665	27.0
K02664	44.0
K02667	29.0
K02666	31.0
K02661	0.0
K02660	17.0
K02663	50.0
K02662	750.0
K00809	14.0
K00808	0.0
K00806	9286.0
K00805	5606.0
K00804	0.0
K00803	98.0
K00802	1.0
K00801	2.0
K00800	6777.0
K10921	0.0
K02409	3271.0
K02408	5921.0
K02401	5597.0
K02400	5878.0
K02403	4.0
K02402	4.0
K02405	5931.0
K05364	6738.0
K05367	38.0
K05366	18410.0
K10210	1.0
K10216	0.0
K13049	2408.0
K13048	0.0
K13739	0.0
K10215	0.0
K06122	1.0
K13735	0.0
K13734	0.0
K13041	0.0
K13040	0.0
K13731	0.0
K13730	5.0
K13733	0.0
K13732	0.0
K04516	1796.0
K03204	19.0
K03205	20449.0
K03207	15.0
K03200	7.0
K03201	14.0
K03202	0.0
K03203	7.0
K03208	2.0
K03758	130.0
K03759	0.0
K09469	0.0
K09461	4.0
K06204	54.0
K00178	0.0
K13950	2.0
K13953	50.0
K13955	0.0
K13954	633.0
K10920	0.0
K06324	1.0
K11777	1777.0
K11779	1.0
K11778	0.0
K06325	0.0
K12600	0.0
K07432	0.0
K07430	0.0
K06326	0.0
K07128	0.0
K07121	17.0
K07120	4.0
K07123	1.0
K07122	17.0
K07125	0.0
K07124	8919.0
K07127	16.0
K07126	1938.0
K01870	9258.0
K01873	11651.0
K01872	9127.0
K01875	9263.0
K01874	11704.0
K01876	10262.0
K01879	165.0
K01878	162.0
K06321	0.0
K00476	0.0
K00477	0.0
K00474	0.0
K00472	6.0
K00470	0.0
K00471	1.0
K00478	0.0
K00479	2.0
K04775	0.0
K04774	13.0
K04777	0.0
K04776	0.0
K04771	3.0
K04770	0.0
K04773	1925.0
K04772	6.0
K04779	1.0
K04778	0.0
K14657	0.0
K14656	0.0
K14654	0.0
K14653	0.0
K14652	6223.0
K14659	0.0
K14658	0.0
K14386	0.0
K09926	21.0
K01699	1.0
K01698	3542.0
K01695	8755.0
K01697	19.0
K01696	8842.0
K01690	16.0
K01693	7336.0
K01692	1052.0
K07227	0.0
K03439	9157.0
K03438	13200.0
K13380	0.0
K03928	822.0
K03925	7393.0
K03924	10188.0
K03431	9806.0
K03926	26.0
K03437	9204.0
K03436	12413.0
K03435	1.0
K03434	0.0
K02348	1826.0
K02342	6665.0
K02343	9214.0
K02340	8989.0
K02341	9233.0
K02346	12820.0
K02347	21.0
K02344	0.0
K02345	0.0
K03697	1195.0
K03696	9245.0
K03695	9183.0
K03694	52.0
K03693	28.0
K03692	0.0
K03690	22.0
K03699	8419.0
K03698	6169.0
K13566	0.0
K12164	0.0
K07338	1.0
K07339	1916.0
K07334	126.0
K07335	8417.0
K07336	18.0
K07337	5.0
K07330	0.0
K07331	0.0
K07332	0.0
K07333	0.0
K09695	10.0
K09694	10.0
K09697	1880.0
K09696	1876.0
K09691	9563.0
K09690	6623.0
K09693	8.0
K09692	529.0
K09699	4.0
K09698	102.0
K07590	256.0
K07591	0.0
K07592	0.0
K05998	0.0
K05999	0.0
K05996	0.0
K05997	5.0
K05994	3.0
K05995	4264.0
K05993	2537.0
K05991	0.0
K10837	0.0
K00319	0.0
K00318	36.0
K00648	9387.0
K02545	0.0
K00645	9315.0
K00311	23.0
K00646	0.0
K00317	3.0
K00316	8.0
K00643	5.0
K00314	0.0
K02547	2263.0
K06429	0.0
K06428	0.0
K06427	0.0
K02812	0.0
K06425	22.0
K06424	0.0
K06423	138.0
K06422	0.0
K06421	19.0
K02813	0.0
K02930	0.0
K03815	4.0
K05612	0.0
K03367	83.0
K03366	38.0
K03812	5.0
K03635	41.0
K03634	37.0
K03631	9162.0
K05969	0.0
K03630	9663.0
K03633	0.0
K03632	0.0
K01998	5459.0
K01999	5740.0
K01992	25433.0
K01993	3638.0
K01990	48310.0
K01991	1935.0
K01996	5683.0
K01997	5926.0
K01994	10.0
K01995	5790.0
K03148	310.0
K03639	3557.0
K05692	1.0
K03638	25.0
K00869	90.0
K00868	7134.0
K00861	0.0
K00860	128.0
K00863	243.0
K00862	0.0
K00865	4381.0
K00864	12041.0
K00867	80.0
K00866	0.0
K01192	12019.0
K01190	33919.0
K01191	14309.0
K01197	83.0
K01194	11.0
K01195	5075.0
K01198	3142.0
K01199	5.0
K00656	21537.0
K00657	4603.0
K00306	0.0
K14591	6.0
K00300	0.0
K00653	0.0
K13715	0.0
K13713	0.0
K00650	0.0
K00651	7358.0
K14596	0.0
K02647	17079.0
K14598	0.0
K02643	0.0
K02642	0.0
K02641	0.0
K02640	0.0
K03594	3890.0
K03595	9239.0
K03596	9193.0
K03597	12.0
K03590	2020.0
K03591	0.0
K03592	120.0
K03593	1840.0
K03598	12.0
K03599	26.0
K01736	9186.0
K01737	2184.0
K01734	12460.0
K01735	6781.0
K01732	0.0
K01733	9304.0
K01730	2403.0
K01731	0.0
K06049	0.0
K01738	12208.0
K01739	70.0
K11809	0.0
K05343	884.0
K02422	6565.0
K02421	5599.0
K05340	93.0
K02427	33.0
K05346	862.0
K02425	0.0
K02424	1.0
K05349	36017.0
K02428	1863.0
K03770	1852.0
K03771	1870.0
K03772	27.0
K03773	1830.0
K03774	86.0
K03775	1831.0
K03776	16.0
K03777	22.0
K03778	8929.0
K03779	465.0
K09722	0.0
K08174	0.0
K14114	0.0
K13979	21.0
K13237	0.0
K14440	0.0
K09992	2440.0
K09990	7.0
K09991	4.0
K09996	2.0
K09997	0.0
K09994	6.0
K14110	0.0
K09998	0.0
K09999	2.0
K14111	0.0
K14113	0.0
K14449	0.0
K10213	53.0
K14118	0.0
K11711	131.0
K11710	7.0
K11712	307.0
K11717	11029.0
K11719	27.0
K06857	2.0
K10440	15230.0
K10441	13503.0
K07103	0.0
K07102	32.0
K07101	24.0
K07100	7.0
K07107	8639.0
K07106	559.0
K07105	5541.0
K07456	9175.0
K07459	155.0
K07458	234.0
K07109	1.0
K07108	0.0
K10198	0.0
K10199	0.0
K10190	9470.0
K10191	0.0
K10192	812.0
K10193	519.0
K10194	631.0
K10195	0.0
K10196	0.0
K10197	0.0
K15013	0.0
K01858	100.0
K15016	0.0
K15017	0.0
K01853	0.0
K01852	0.0
K01851	0.0
K01850	80.0
K01857	4.0
K01856	2.0
K01854	10712.0
K07539	0.0
K08478	0.0
K08479	0.0
K08476	0.0
K08477	0.0
K08475	0.0
K00450	153.0
K00451	13.0
K00452	2.0
K00453	16.0
K00455	0.0
K00456	0.0
K00457	17.0
K00106	0.0
K00459	48.0
K00104	903.0
K00105	6.0
K00102	9.0
K00103	0.0
K00100	16282.0
K00101	15.0
K01509	0.0
K04759	16253.0
K04758	22056.0
K04757	203.0
K01504	0.0
K04755	29.0
K04754	28.0
K04753	14.0
K04752	25.0
K04751	5370.0
K01502	2.0
K14631	0.0
K05359	0.0
K14632	0.0
K07536	0.0
K12080	0.0
K02364	2.0
K12369	35.0
K02361	69.0
K02362	0.0
K02363	0.0
K13509	0.0
K13503	0.0
K13500	0.0
K12109	0.0
K12108	0.0
K12101	0.0
K12100	0.0
K12103	0.0
K12102	0.0
K12105	0.0
K12104	0.0
K12107	0.0
K12106	0.0
K11023	0.0
K03014	0.0
K08906	8.0
K08904	0.0
K08900	0.0
K06223	6334.0
K06199	2755.0
K06198	69.0
K06197	0.0
K06196	5746.0
K06194	1779.0
K06193	56.0
K06192	21.0
K06191	23.0
K06190	20.0
K11104	3061.0
K11105	4709.0
K11106	0.0
K11107	8.0
K11102	29.0
K11103	12.0
K07862	225.0
K00666	3555.0
K00663	6.0
K00662	2527.0
K00661	8764.0
K00660	9.0
K06997	9179.0
K06996	38.0
K06995	3.0
K10852	503.0
K06993	0.0
K06992	6.0
K06991	2.0
K06990	20.0
K11050	0.0
K06999	34.0
K06998	2601.0
K05338	9.0
K11051	0.0
K06441	0.0
K06440	0.0
K06443	2.0
K06442	7405.0
K06445	7.0
K06447	2.0
K06446	33.0
K06309	0.0
K05686	0.0
K02655	34.0
K07392	0.0
K00595	11029.0
K00594	0.0
K00596	0.0
K00599	17457.0
K00598	21.0
K02657	21.0
K07642	8.0
K07643	0.0
K07396	6.0
K07397	98.0
K07394	9.0
K07395	15.0
K04102	1.0
K04103	1.0
K04100	2.0
K04101	2.0
K04107	0.0
K04105	0.0
K04108	0.0
K04109	0.0
K07716	4.0
K07717	69.0
K07714	10.0
K07715	5.0
K07712	24.0
K07713	78.0
K07710	5.0
K07711	8.0
K07718	40496.0
K07719	293.0
K00843	0.0
K00842	0.0
K00841	113.0
K00840	0.0
K00847	11454.0
K00846	5.0
K00845	18415.0
K00844	807.0
K00849	9099.0
K00848	7466.0
K06302	1.0
K13771	26.0
K13770	15.0
K13772	0.0
K13775	1.0
K13774	1.0
K13777	0.0
K13776	0.0
K13779	0.0
K13778	0.0
K02621	1946.0
K02992	9129.0
K02623	0.0
K08286	0.0
K08281	84.0
K02996	8817.0
K02995	0.0
K02994	9258.0
K02629	0.0
K02628	0.0
K08289	1764.0
K08288	0.0
K03578	26.0
K03579	20.0
K03576	25.0
K03577	2409.0
K03574	19496.0
K03575	4381.0
K03572	9207.0
K03573	0.0
K03570	9218.0
K03571	7021.0
K01710	13718.0
K01711	4797.0
K01712	223.0
K01713	0.0
K01714	19682.0
K01715	4027.0
K01716	16.0
K01718	2.0
K01719	1826.0
K03081	4.0
K02199	33.0
K02198	60.0
K14170	14318.0
K02193	21.0
K02192	854.0
K02191	19.0
K02190	5527.0
K02197	60.0
K02196	11.0
K02195	59.0
K02194	58.0
K03718	1845.0
K03719	3282.0
K03712	7800.0
K03713	16.0
K03710	12890.0
K03711	13428.0
K03716	3317.0
K03717	14.0
K03715	8.0
K07129	1.0
K00045	9.0
K13995	0.0
K13994	0.0
K13991	0.0
K13990	1765.0
K13993	3014.0
K13992	0.0
K06298	5668.0
K06299	0.0
K06294	1.0
K06295	1403.0
K06296	161.0
K06297	171.0
K06290	0.0
K06291	0.0
K06292	0.0
K06293	0.0
K12743	0.0
K00248	4759.0
K06426	6.0
K11739	0.0
K11738	1.0
K11733	1.0
K11732	0.0
K11731	2.0
K11737	2.0
K11736	0.0
K11735	0.0
K11734	0.0
K06870	0.0
K06871	18306.0
K06872	5398.0
K06873	1.0
K06874	0.0
K06875	0.0
K06876	3.0
K06877	2422.0
K06878	65.0
K06879	17.0
K07478	11905.0
K12645	0.0
K07479	0.0
K07473	7524.0
K07472	0.0
K07471	0.0
K07470	0.0
K07477	1.0
K07476	3.0
K07474	262.0
K15038	0.0
K15039	0.0
K15034	24.0
K15036	21.0
K15037	0.0
K08738	10.0
K06420	0.0
K00128	6517.0
K00129	0.0
K00438	0.0
K00432	389.0
K00433	2423.0
K00122	7.0
K00123	170.0
K00124	72.0
K00125	0.0
K00126	1.0
K00127	50.0
K08973	35.0
K14348	1.0
K14347	0.0
K14340	0.0
K08972	89.0
K01525	27.0
K01524	10065.0
K01523	1108.0
K01521	0.0
K01520	13834.0
K01529	289.0
K08977	6.0
K03969	220.0
K08929	0.0
K02388	5927.0
K02389	5650.0
K02386	21.0
K02387	5921.0
K02384	0.0
K02385	5584.0
K02382	0.0
K02380	17.0
K02381	1.0
K05386	0.0
K13524	0.0
K13525	0.0
K13527	1.0
K13520	0.0
K13522	7.0
K13529	2.0
K03385	82.0
K03384	0.0
K03387	1790.0
K03386	2899.0
K03381	1.0
K03380	6.0
K03383	0.0
K03382	594.0
K03389	1815.0
K03388	1803.0
K05356	0.0
K12344	24.0
K12343	1.0
K12342	0.0
K12341	0.0
K12340	1869.0
K02430	0.0
K12349	0.0
K05351	0.0
K11694	8.0
K11695	1.0
K11690	2823.0
K05352	2.0
K11693	1.0
K08928	0.0
K03433	0.0
K13832	13.0
K03039	0.0
K03432	0.0
K06607	0.0
K06606	940.0
K06605	150.0
K03430	2524.0
K06603	210.0
K06602	1.0
K06601	1.0
K06600	0.0
K05358	1.0
K06609	0.0
K06608	243.0
K03923	6.0
K03922	0.0
K11472	11.0
K11473	40.0
K11474	0.0
K11475	1.0
K11476	2.0
K11477	0.0
K00601	0.0
K00600	9214.0
K00603	198.0
K03746	16.0
K00605	4672.0
K00604	9277.0
K00607	0.0
K00606	2546.0
K00609	9184.0
K03741	2671.0
K03740	82.0
K03743	1891.0
K10873	0.0
K03214	0.0
K14068	0.0
K13317	0.0
K06360	0.0
K14069	0.0
K08078	0.0
K09650	0.0
K06361	0.0
K07802	0.0
K07803	2.0
K07800	1.0
K07801	0.0
K07806	0.0
K07807	0.0
K07804	0.0
K07805	0.0
K06362	0.0
K01172	0.0
K10257	0.0
K10255	3.0
K10254	7736.0
K10253	0.0
K10918	2.0
K04128	0.0
K01958	463.0
K01959	4.0
K01956	8404.0
K01957	0.0
K04126	0.0
K04127	1.0
K01952	9297.0
K01953	14047.0
K01950	9114.0
K01951	11796.0
K07730	0.0
K07731	0.0
K07732	0.0
K07733	17.0
K07734	18.0
K07735	76.0
K07736	7079.0
K07737	19484.0
K07738	5625.0
K07739	29.0
K06365	0.0
K06366	0.0
K06367	0.0
K10910	0.0
K10911	0.0
K04382	0.0
K10775	0.0
K02609	6.0
K02979	0.0
K02978	0.0
K06368	0.0
K02975	0.0
K02974	0.0
K02977	0.0
K02976	0.0
K03558	118.0
K03559	1904.0
K03550	7334.0
K03551	9254.0
K03552	0.0
K03553	11661.0
K03554	24.0
K03555	9204.0
K03556	2915.0
K03557	26.0
K01778	10461.0
K01779	614.0
K06369	0.0
K01772	103.0
K01770	9092.0
K01771	0.0
K01776	8945.0
K01777	52.0
K01774	0.0
K01775	11996.0
K05385	0.0
K05384	0.0
K05383	0.0
K05382	0.0
K05381	0.0
K08159	11.0
K14153	60.0
K14154	0.0
K14155	10767.0
K08152	1.0
K08156	1753.0
K08076	0.0
K12809	0.0
K05297	168.0
K03734	10076.0
K03735	208.0
K03736	208.0
K03737	9051.0
K03731	1.0
K03732	15.0
K03733	1972.0
K03738	39.0
K03739	83.0
K08139	5.0
K06994	63.0
K12660	0.0
K12661	1.0
K07450	0.0
K08719	0.0
K08717	3.0
K08715	0.0
K08714	11.0
K08713	0.0
K08710	0.0
K11311	0.0
K11312	8.0
K00141	0.0
K00146	1.0
K00411	34.0
K00412	39.0
K00145	18118.0
K00148	2.0
K14367	0.0
K14366	0.0
K08954	0.0
K08384	12102.0
K14369	0.0
K14368	0.0
K14091	2412.0
K14090	2442.0
K14093	0.0
K14092	0.0
K14095	0.0
K14094	0.0
K14097	0.0
K14096	0.0
K14099	0.0
K14098	0.0
K02848	0.0
K01541	3.0
K04712	0.0
K04711	0.0
K01545	0.0
K01547	7071.0
K01546	7076.0
K01548	6269.0
K04719	6.0
K04718	0.0
K02018	6334.0
K02019	2429.0
K02016	15401.0
K02017	48.0
K02014	6176.0
K02015	20610.0
K02012	5323.0
K02013	15254.0
K02010	2105.0
K02011	5015.0
K04515	0.0
K03943	1.0
K03941	0.0
K03940	0.0
K00313	68.0
K04060	0.0
K01608	2426.0
K08942	0.0
K08943	0.0
K08940	0.0
K08941	0.0
K08946	0.0
K08947	0.0
K08944	0.0
K08945	0.0
K03059	0.0
K13811	0.0
K13812	0.0
K13815	0.0
K13816	0.0
K13818	0.0
K13819	1.0
K03053	0.0
K03052	0.0
K03055	0.0
K03054	0.0
K03057	0.0
K03056	0.0
K06222	2.0
K11418	0.0
K11410	0.0
K11415	0.0
K00622	0.0
K00621	0.0
K00620	13218.0
K00627	954.0
K00626	4844.0
K00625	8163.0
K00624	0.0
K02805	2587.0
K02552	14.0
K02550	0.0
K02556	5755.0
K02803	3.0
K02554	0.0
K07280	6.0
K07281	0.0
K07282	6134.0
K07283	1.0
K07284	5417.0
K07285	13.0
K07286	2.0
K08217	6177.0
K07288	20.0
K07289	19.0
K07534	0.0
K07535	199.0
K07533	3558.0
K07822	0.0
K07823	0.0
K08699	0.0
K00088	11636.0
K00087	2699.0
K00086	2447.0
K00082	1.0
K10239	0.0
K10238	1.0
K10231	1001.0
K10230	5.0
K10233	0.0
K10232	1.0
K10235	0.0
K10234	0.0
K10237	0.0
K10236	0.0
K08353	0.0
K01970	2.0
K01971	1023.0
K01972	13026.0
K01973	0.0
K01974	2.0
K01975	975.0
K01976	0.0
K07758	0.0
K05990	0.0
K07752	0.0
K07753	0.0
K07751	0.0
K13786	0.0
K07755	0.0
K07442	3.0
K08352	86.0
K07115	21.0
K07441	0.0
K07634	0.0
K07446	5.0
K07111	0.0
K07444	7286.0
K07445	4.0
K00647	77.0
K07449	0.0
K00641	1761.0
K00640	12115.0
K01289	1.0
K01282	0.0
K01283	5.0
K01280	0.0
K01281	67.0
K01286	2330.0
K01284	3571.0
K02954	9292.0
K02952	9258.0
K02950	9212.0
K00155	4.0
K02959	9256.0
K00887	0.0
K00886	8.0
K00885	0.0
K00884	3.0
K00883	247.0
K00882	4016.0
K00881	162.0
K00880	2999.0
K00053	8993.0
K14048	1.0
K01026	1220.0
K01756	9327.0
K01025	1.0
K01750	258.0
K01023	42.0
K01752	13770.0
K01753	204.0
K14583	0.0
K01758	45.0
K01759	10454.0
K09565	0.0
K09568	0.0
K08173	0.0
K08172	0.0
K02483	3360.0
K02482	19.0
K08177	187.0
K08176	2.0
K08175	0.0
K02486	0.0
K02489	0.0
K02488	30.0
K08178	4.0
K14138	798.0
K14136	1.0
K09713	0.0
K09714	0.0
K09715	0.0
K03532	0.0
K03533	3.0
K03530	14952.0
K03531	8724.0
K03536	9220.0
K03537	1.0
K03534	7002.0
K03535	5.0
K03538	0.0
K03539	0.0
K14451	0.0
K14450	0.0
K02225	9.0
K02224	11493.0
K02227	6280.0
K02226	6740.0
K02221	285.0
K14107	0.0
K02229	2.0
K02228	1.0
K14106	0.0
K00441	45.0
K03288	0.0
K03289	16.0
K03284	11906.0
K03285	14.0
K03286	43.0
K03287	1850.0
K03280	0.0
K03281	1821.0
K03282	7164.0
K00440	0.0
K13677	0.0
K12790	0.0
K09639	0.0
K12688	0.0
K12689	0.0
K12686	1.0
K12687	0.0
K12684	0.0
K12685	0.0
K12682	0.0
K12683	0.0
K12680	0.0
K11889	0.0
K08884	8394.0
K11085	4240.0
K11084	0.0
K11081	0.0
K11080	0.0
K11083	0.0
K11082	0.0
K11089	4.0
K08777	1.0
K08776	0.0
K06346	7204.0
K06347	1.0
K09824	4.0
K09825	9066.0
K09823	28.0
K09820	16.0
K10939	0.0
K10936	0.0
K10937	0.0
K10933	0.0
K06348	0.0
K09829	0.0
K11337	0.0
K11336	0.0
K11335	0.0
K11334	0.0
K11333	0.0
K11332	0.0
K11331	0.0
K11330	0.0
K00169	736.0
K00164	54.0
K00166	5.0
K00167	6.0
K00161	944.0
K00162	948.0
K00163	36.0
K10689	0.0
K10680	14.0
K10681	0.0
K10682	0.0
K04083	7407.0
K04082	19.0
K04081	0.0
K04080	16.0
K04087	480.0
K04086	11.0
K04085	26.0
K04084	29.0
K04088	479.0
K01569	1.0
K01568	0.0
K01563	4.0
K01561	1.0
K01560	3144.0
K01567	38.0
K01565	0.0
K01564	1.0
K02038	9171.0
K02039	9165.0
K02030	19183.0
K02031	24732.0
K02032	26618.0
K02033	29504.0
K02034	31455.0
K02035	31251.0
K02036	9120.0
K02037	8382.0
K05556	0.0
K13658	0.0
K13659	0.0
K13656	0.0
K13657	0.0
K13654	0.0
K13655	26.0
K13652	2446.0
K13653	13640.0
K13650	0.0
K13651	0.0
K05555	0.0
K05552	0.0
K02057	17196.0
K05550	0.0
K05551	0.0
K12308	20298.0
K12306	0.0
K03073	9194.0
K03072	1108.0
K03071	35.0
K03070	9263.0
K03077	332.0
K03076	9216.0
K03075	8769.0
K03074	1190.0
K08965	216.0
K08967	13.0
K08961	44.0
K08963	3274.0
K13873	0.0
K13876	0.0
K13874	2.0
K13875	2.0
K06139	1.0
K06138	16.0
K06135	0.0
K06134	22.0
K06137	9.0
K06136	1.0
K06131	14702.0
K06133	6044.0
K06132	3.0
K02600	9256.0
K07389	0.0
K07388	0.0
K04747	0.0
K01516	9222.0
K09977	17.0
K07518	3.0
K07519	1.0
K11437	0.0
K07512	0.0
K07516	31.0
K10212	804.0
K10747	0.0
K10217	0.0
K10219	1.0
K10218	2.0
K10748	0.0
K01912	7549.0
K01913	0.0
K01910	412.0
K01911	291.0
K01916	133.0
K01917	2.0
K01914	8891.0
K01915	19641.0
K01918	3001.0
K01919	144.0
K07774	5.0
K07775	1333.0
K07776	79.0
K07777	434.0
K07770	41.0
K07771	2.0
K07772	0.0
K07773	0.0
K07778	62.0
K01193	11562.0
K04340	0.0
K04341	0.0
K04342	0.0
K04343	0.0
K12986	0.0
K04691	8.0
K02931	8818.0
K02933	9257.0
K02935	9255.0
K02936	0.0
K02939	9258.0
K00205	0.0
K00204	0.0
K00207	2.0
K00206	0.0
K00201	0.0
K00200	1.0
K00203	0.0
K00202	0.0
K00209	0.0
K00208	1834.0
K01000	11785.0
K01001	0.0
K01002	1849.0
K01003	54.0
K01004	1.0
K01005	1858.0
K01006	9117.0
K01007	393.0
K01008	3576.0
K10855	0.0
K14115	0.0
K14116	0.0
K14441	9114.0
K14446	17.0
K14447	0.0
K14112	0.0
K14445	11.0
K08195	7.0
K08194	0.0
K14448	0.0
K08196	1.0
K08191	1791.0
K14119	0.0
K08193	0.0
K00702	501.0
K10799	0.0
K03518	6968.0
K03519	370.0
K09719	0.0
K10856	0.0
K03516	0.0
K03517	5872.0
K02205	0.0
K02204	25.0
K02203	4252.0
K02201	0.0
K02200	38.0
K13714	1.0
K13461	0.0
K12518	0.0
K12519	0.0
K12517	0.0
K12514	0.0
K12515	0.0
K12512	0.0
K12513	0.0
K12510	6717.0
K12511	605.0
K07183	6945.0
K07182	20.0
K07181	2577.0
K07180	174.0
K07186	0.0
K07185	1651.0
K07184	11.0
K09800	37.0
K09801	25.0
K09802	0.0
K09803	77.0
K09804	5.0
K09805	0.0
K09806	32.0
K09807	4561.0
K09808	3623.0
K09809	152.0
K10912	0.0
K10913	0.0
K10914	2158.0
K10915	0.0
K10916	0.0
K10917	0.0
K11358	6128.0
K11355	0.0
K11354	0.0
K11357	0.0
K11356	0.0
K04069	28124.0
K04068	12203.0
K04065	12.0
K04064	0.0
K04067	0.0
K04066	9203.0
K04061	3220.0
K09716	2.0
K04063	9.0
K04062	11.0
K10006	7.0
K10007	8.0
K10004	5.0
K10005	8.0
K10002	5.0
K10003	5.0
K10000	0.0
K10001	6.0
K09717	0.0
K10008	20.0
K10009	1.0
K02491	1.0
K14588	0.0
K14581	0.0
K13678	79.0
K13679	0.0
K11633	0.0
K13670	1.0
K13671	1.0
K11987	0.0
K11636	0.0
K11634	0.0
K13582	0.0
K13583	1.0
K13580	1.0
K13581	3.0
K13586	0.0
K13587	1.0
K13584	1.0
K13585	0.0
K13588	1.0
K13589	0.0
K02052	575.0
K02053	690.0
K02050	17805.0
K02051	16512.0
K02056	9392.0
K05553	0.0
K02054	569.0
K02055	393.0
K02058	2320.0
K02059	2.0
K05558	0.0
K05559	4.0
K03895	0.0
K03894	0.0
K03897	0.0
K03896	0.0
K03891	1.0
K03890	1.0
K03893	16.0
K03892	15061.0
K02423	6.0
K05342	0.0
K05341	247.0
K12989	5.0
K12988	0.0
K02420	5877.0
K12981	0.0
K12980	0.0
K12983	0.0
K12982	4.0
K12985	0.0
K12984	5.0
K12987	1.0
K02426	1822.0
K13854	0.0
K03098	1730.0
K13853	129.0
K03095	74.0
K05344	0.0
K03091	30650.0
K03090	145.0
K03093	455.0
K03092	4573.0
K06113	60.0
K09632	0.0
K02429	3645.0
K06118	1.0
K05716	0.0
K04844	38.0
K11632	1.0
K11630	1.0
K11631	41.0
K11637	0.0
K11635	1.0
K11638	0.0
K11639	0.0
K07572	0.0
K07573	0.0
K07570	91.0
K07571	1352.0
K07576	6807.0
K07577	4.0
K07574	7344.0
K07575	0.0
K07578	0.0
K07579	0.0
K11189	17210.0
K11184	5514.0
K11187	0.0
K11180	16.0
K11181	16.0
K11183	4.0
K10764	24.0
K10763	26.0
K10762	0.0
K01938	9122.0
K01939	9432.0
K01934	7531.0
K01935	1853.0
K01937	9179.0
K01930	0.0
K01932	1.0
K01933	11580.0
K07798	60.0
K07799	12.0
K07796	0.0
K07797	0.0
K07794	38.0
K07795	226.0
K07792	23.0
K07793	1870.0
K07790	0.0
K07791	16.0
K06379	7244.0
K00968	2416.0
K06378	7208.0
K06377	1.0
K06376	0.0
K06375	0.0
K09814	1.0
K09813	1.0
K06372	0.0
K06371	0.0
K06370	1.0
K01249	2.0
K01246	4665.0
K01247	81.0
K01244	0.0
K01243	8391.0
K08919	0.0
K01241	68.0
K02919	5253.0
K02913	8265.0
K02912	0.0
K02911	9186.0
K02910	0.0
K02917	0.0
K02916	9258.0
K02915	0.0
K02914	8888.0
K00228	31.0
K00227	0.0
K00226	11530.0
K00224	0.0
K00223	2.0
K00222	1.0
K00221	0.0
K00220	0.0
K01798	0.0
K01799	160.0
K01068	0.0
K01069	395.0
K01062	3.0
K01791	9031.0
K01792	16.0
K01061	33.0
K01066	111.0
K01067	78.0
K01796	31.0
K01797	21.0
K05499	2765.0
K14468	0.0
K14469	1.0
K14465	0.0
K14466	0.0
K14467	0.0
K10834	3.0
K10833	0.0
K02266	0.0
K03793	14.0
K03790	322.0
K03791	2.0
K03796	7.0
K03797	11921.0
K03794	0.0
K03795	8.0
K03798	20732.0
K03799	146.0
K13448	0.0
K12538	0.0
K12539	0.0
K12530	0.0
K12531	0.0
K12532	0.0
K12533	0.0
K12534	0.0
K12535	0.0
K12536	0.0
K12537	0.0
K03136	0.0
K09790	4922.0
K09791	33.0
K09792	39.0
K09793	1774.0
K09794	9.0
K09795	7.0
K09796	27.0
K09797	4386.0
K09798	15.0
K09799	5.0
K10972	0.0
K10973	0.0
K10977	34.0
K10974	2649.0
K10975	2.0
K10978	0.0
K10979	990.0
K06308	2.0
K00315	0.0
K09862	23.0
K06303	1.0
K09860	0.0
K09861	8382.0
K06306	2339.0
K06307	2.0
K06305	1.0
K11373	0.0
K04047	169.0
K04046	5.0
K04045	2810.0
K04044	15.0
K04043	9597.0
K04042	1379.0
K04041	6101.0
K04040	4.0
K02700	0.0
K04049	0.0
K04048	0.0
K02707	0.0
K02704	0.0
K02705	0.0
K10020	0.0
K10021	0.0
K10022	0.0
K10023	0.0
K10024	0.0
K10025	0.0
K10026	313.0
K10027	26.0
K13612	0.0
K13613	0.0
K13611	0.0
K13614	0.0
K13615	0.0
K05794	49.0
K05795	767.0
K05796	136.0
K05797	0.0
K05790	0.0
K05791	4.0
K05792	40.0
K05793	3.0
K05798	0.0
K05799	13001.0
K01474	12.0
K01477	1.0
K01476	36.0
K01471	0.0
K01470	6165.0
K01473	12.0
K13039	0.0
K01479	10.0
K01478	92.0
K05570	2474.0
K05571	2479.0
K05572	0.0
K05573	0.0
K02078	22356.0
K02079	0.0
K05576	2.0
K02074	72.0
K02075	80.0
K02076	825.0
K02077	102.0
K02071	6182.0
K02072	6170.0
K02073	6249.0
K03309	7.0
K03308	19237.0
K03305	2042.0
K03304	2.0
K03307	6025.0
K03306	5579.0
K03301	4.0
K03300	679.0
K03303	353.0
K03302	0.0
K06173	16619.0
K06175	15.0
K06174	0.0
K06177	1844.0
K06176	18.0
K06179	7318.0
K07680	6.0
K03867	0.0
K03838	0.0
K12053	0.0
K11618	2407.0
K11619	0.0
K11614	0.0
K11615	0.0
K11616	0.0
K11617	6.0
K11610	0.0
K11611	0.0
K11960	0.0
K11961	19.0
K02836	9246.0
K10565	0.0
K10564	0.0
K02837	7974.0
K10561	1816.0
K10560	1815.0
K10563	3416.0
K10562	0.0
K02838	9257.0
K06858	0.0
K02839	2405.0
K06859	409.0
K12700	1840.0
K07558	0.0
K07559	2579.0
K07228	2.0
K07229	8.0
K07226	4.0
K07224	9.0
K07225	4.0
K07222	4.0
K07223	29.0
K07220	5549.0
K07221	22.0
K10709	4507.0
K10708	0.0
K10701	0.0
K10703	0.0
K10702	0.0
K10704	0.0
K05984	0.0
K07537	0.0
K08652	0.0
K08651	0.0
K08658	0.0
K08659	365.0
K05982	11.0
K07451	0.0
K07453	0.0
K07452	0.0
K07455	965.0
K07454	4.0
K09707	2895.0
K07457	60.0
K09706	134.0
K07104	17.0
K00029	111.0
K00028	2.0
K00799	110.0
K00798	9760.0
K00797	4131.0
K00024	3625.0
K00795	54.0
K00026	0.0
K00021	3.0
K00020	88.0
K00023	32.0
K00022	0.0
K09017	29.0
K01269	8182.0
K09015	1860.0
K09014	4376.0
K09013	8123.0
K09011	1766.0
K09010	0.0
K01261	10.0
K01262	13697.0
K01263	22.0
K01264	0.0
K01265	14000.0
K01266	2415.0
K09018	1.0
K08227	0.0
K08226	2.0
K08225	0.0
K08224	29.0
K08223	40.0
K08222	8.0
K08221	12.0
K00249	37.0
K01790	8400.0
K00241	1851.0
K00240	3741.0
K00243	7890.0
K00242	31.0
K00245	6.0
K00244	1474.0
K00247	1.0
K00246	1.0
K01795	2607.0
K06983	0.0
K02799	1.0
K02798	246.0
K02791	306.0
K02790	0.0
K02793	4404.0
K02795	6422.0
K02794	6824.0
K02796	6397.0
K04564	2369.0
K04565	4588.0
K04566	2402.0
K04567	6686.0
K01040	150.0
K01041	27.0
K04562	500.0
K04568	18.0
K01049	0.0
K02535	1833.0
K02242	77.0
K02536	1851.0
K02531	41.0
K02246	65.0
K02533	34.0
K02532	9.0
K02248	56.0
K02538	22.0
K00581	0.0
K13421	2.0
K01013	0.0
K15018	0.0
K15019	0.0
K03110	9234.0
K03111	19015.0
K03112	10.0
K03113	1785.0
K03116	1947.0
K03117	47.0
K03118	1894.0
K03119	7.0
K10919	0.0
K12552	1.0
K12553	1.0
K12551	1.0
K12556	4.0
K12554	4.0
K12555	142.0
K06892	10.0
K06893	10.0
K06890	749.0
K06891	66.0
K06896	3883.0
K06897	3791.0
K06894	53.0
K06895	196.0
K10954	1.0
K10956	0.0
K06899	5.0
K06328	11.0
K06329	0.0
K10952	0.0
K10953	0.0
K11395	0.0
K11391	0.0
K11390	0.0
K11392	1.0
K00499	3.0
K00494	15.0
K00495	0.0
K00496	2.0
K00491	2.0
K00492	5.0
K00493	3.0
K13591	0.0
K01467	2090.0
K13593	0.0
K13592	1.0
K04021	1.0
K04020	0.0
K04023	615.0
K04022	0.0
K04025	0.0
K04024	402.0
K04027	44.0
K04026	168.0
K04029	4970.0
K04028	5019.0
K07055	0.0
K07054	23.0
K07057	1.0
K07056	11055.0
K07051	1.0
K07050	5965.0
K07053	19483.0
K07052	16272.0
K07059	1.0
K07058	8056.0
K10040	228.0
K10041	431.0
K10046	0.0
K04799	0.0
K04798	0.0
K04793	0.0
K04792	0.0
K04791	0.0
K04790	0.0
K04797	0.0
K04796	0.0
K04795	0.0
K04794	8.0
K13638	1.0
K13639	1.0
K13634	21.0
K13635	5.0
K13636	0.0
K13637	1.0
K13630	0.0
K13631	0.0
K13632	0.0
K13633	2.0
K02042	2925.0
K05778	0.0
K05779	0.0
K05776	1758.0
K05541	14.0
K05774	1.0
K05775	0.0
K05772	15.0
K05773	13.0
K05540	1278.0
K01459	1.0
K01458	6.0
K01457	31.0
K01455	44.0
K01454	0.0
K01453	2.0
K01452	2.0
K01451	528.0
K01450	0.0
K05518	0.0
K08070	517.0
K08071	0.0
K05516	117.0
K08077	69.0
K05515	9576.0
K13093	0.0
K11783	0.0
K12949	0.0
K12945	0.0
K12944	0.0
K12941	774.0
K12940	17.0
K12943	0.0
K12942	800.0
K14728	0.0
K14727	1.0
K11785	0.0
K00108	12.0
K13890	38.0
K13891	37.0
K13892	5.0
K13893	10.0
K13894	10.0
K13895	10.0
K13896	10.0
K06159	0.0
K06158	11789.0
K06153	9662.0
K06152	1.0
K06151	1.0
K06157	0.0
K06156	1.0
K06155	5.0
K06154	0.0
K03327	3598.0
K03326	52.0
K03325	394.0
K03324	15014.0
K03322	345.0
K03321	691.0
K03320	2236.0
K03329	0.0
K03328	1831.0
K04802	0.0
K04801	0.0
K04800	0.0
K11948	0.0
K01505	8.0
K04756	8.0
K11940	5.0
K11941	1.0
K11942	5.0
K11943	0.0
K11944	0.0
K01507	12232.0
K11946	0.0
K11947	0.0
K01506	15.0
K01501	54.0
K01500	113.0
K01503	0.0
K06714	308.0
K04750	2637.0
K12789	0.0
K12788	0.0
K11526	0.0
K10810	1.0
K11522	0.0
K11523	0.0
K08675	0.0
K08676	33.0
K08677	5.0
K08679	0.0
K11521	0.0
K10547	671.0
K10546	760.0
K10545	229.0
K10544	39.0
K10543	133.0
K10542	3968.0
K10541	4065.0
K10540	4764.0
K10549	174.0
K10548	671.0
K14630	0.0
K11529	0.0
K00007	1.0
K00005	8269.0
K13444	0.0
K00003	9715.0
K00002	4182.0
K00001	4343.0
K01186	5952.0
K00009	228.0
K00008	10472.0
K10726	0.0
K10725	0.0
K08246	0.0
K00263	9.0
K00262	10852.0
K00261	236.0
K00260	29.0
K00266	34917.0
K00265	1879.0
K01200	2060.0
K01201	5776.0
K01206	28440.0
K01207	2125.0
K01205	1756.0
K01208	0.0
K01209	20677.0
K06167	2136.0
K00917	5225.0
K00912	1832.0
K00919	9181.0
K02519	9092.0
K02518	9211.0
K02517	1863.0
K02511	0.0
K02510	221.0
K13409	0.0
K13408	0.0
K03179	1812.0
K03170	2.0
K03177	9256.0
K12574	7343.0
K12570	0.0
K12573	9123.0
K11009	0.0
K11008	0.0
K11005	3.0
K11004	4.0
K11007	0.0
K11006	0.0
K11003	4.0
K08296	50.0
K08297	3.0
K08295	3.0
K02634	0.0
K02635	0.0
K10622	0.0
K07693	33.0
K07692	2.0
K07691	1.0
K07690	0.0
K07697	1.0
K07696	2463.0
K07695	0.0
K07694	201.0
K07699	5067.0
K07698	0.0
K07079	8845.0
K07078	882.0
K07077	1.0
K07076	2644.0
K07075	446.0
K07074	464.0
K07073	0.0
K07072	0.0
K07071	65.0
K07070	7.0
K14584	0.0
K11620	0.0
K09190	1.0
K11623	0.0
K05759	0.0
K08589	0.0
K11625	0.0
K11995	0.0
K01439	8367.0
K01438	2166.0
K01431	0.0
K01430	2465.0
K01433	54.0
K01432	0.0
K01434	20.0
K01437	0.0
K01436	3875.0
K05539	27.0
K14520	0.0
K12963	1.0
K12962	2.0
K12961	0.0
K12960	4861.0
K14749	0.0
K14748	0.0
K02972	0.0
K14743	1.0
K14742	7097.0
K14745	0.0
K14744	0.0
K14747	0.0
K14746	0.0
K02167	0.0
K02164	0.0
K02160	4555.0
K02168	19.0
K02169	1780.0
K10931	0.0
K03341	0.0
K03340	7365.0
K03343	0.0
K03342	27.0
K03346	69.0
K12299	0.0
K12291	0.0
K12290	0.0
K12293	0.0
K12292	0.0
K12295	0.0
K12294	0.0
K12297	17.0
K12368	0.0
K11922	0.0
K11923	0.0
K11920	0.0
K11921	24.0
K11926	0.0
K11927	504.0
K11924	55.0
K11925	0.0
K11928	2561.0
K13181	0.0
K13219	0.0
K07262	12.0
K07263	1848.0
K07260	9621.0
K07261	3.0
K07266	4.0
K07267	6.0
K07264	0.0
K07265	4.0
K07268	0.0
K07269	0.0
K01155	1308.0
K04478	1.0
K04479	0.0
K10528	0.0
K14952	0.0
K07486	50.0
K07487	9.0
K07484	1118.0
K07485	5.0
K07482	2.0
K07483	8392.0
K07480	3.0
K07481	137.0
K07488	15.0
K07489	0.0
K11210	0.0
K11211	1.0
K11212	4.0
K11214	2434.0
K11216	36.0
K06300	1.0
K00061	0.0
K00060	209.0
K06301	1.0
K00065	1720.0
K00064	7.0
K00067	14211.0
K00066	1.0
K00069	0.0
K00068	997.0
K06304	0.0
K08262	0.0
K08261	3.0
K08260	0.0
K08265	0.0
K08264	0.0
K00288	2.0
K00285	26.0
K00284	5984.0
K00287	8393.0
K00286	11587.0
K00281	1784.0
K00280	0.0
K00283	2921.0
K00282	2921.0
K08088	0.0
K14198	0.0
K14199	1.0
K03452	0.0
K14194	1.0
K14195	0.0
K14196	0.0
K14197	0.0
K14192	0.0
K14193	0.0
K01880	9088.0
K01881	11707.0
K01883	9261.0
K01885	7565.0
K04618	0.0
K01887	11654.0
K01224	499.0
K01889	9259.0
K01226	2871.0
K01227	7.0
K01220	61.0
K01222	1205.0
K01223	8333.0
K02759	1985.0
K02755	5.0
K02757	14041.0
K02756	4.0
K14998	3.0
K02750	189.0
K02753	1.0
K02752	0.0
K00939	9258.0
K00938	75.0
K00937	10966.0
K00936	39534.0
K00935	6.0
K00934	0.0
K00933	0.0
K00932	0.0
K00931	9907.0
K00930	18248.0
K01089	1831.0
K01080	0.0
K01081	4253.0
K01082	0.0
K01083	8.0
K01084	0.0
K01085	0.0
K01087	4.0
K02571	0.0
K02570	28.0
K02573	27.0
K02572	0.0
K02575	63.0
K02574	1868.0
K07780	0.0
K03488	7610.0
K03489	48.0
K03482	12.0
K03483	225.0
K03480	853.0
K03481	768.0
K03486	2854.0
K03487	12.0
K03484	7820.0
K03485	0.0
K02287	0.0
K02286	0.0
K02285	0.0
K02284	0.0
K02283	9482.0
K02282	65.0
K02281	0.0
K02280	8.0
K02289	0.0
K02288	0.0
K03626	0.0
K03627	0.0
K03624	15037.0
K03625	9257.0
K03151	7420.0
K03620	49.0
K03153	25.0
K08869	0.0
K03628	7915.0
K03629	9207.0
K09738	0.0
K09739	0.0
K09736	0.0
K09737	0.0
K09735	0.0
K09732	0.0
K09733	0.0
K09730	0.0
K09731	0.0
K09888	6951.0
K09889	20.0
K09880	5.0
K09882	2.0
K09883	2.0
K09884	0.0
K09887	0.0
K11027	0.0
K11026	0.0
K11025	0.0
K11024	0.0
K07679	1.0
K07678	12.0
K11021	0.0
K11020	0.0
K07675	6.0
K07674	1.0
K07676	0.0
K07671	0.0
K07670	3.0
K07673	14.0
K07672	0.0
K01117	0.0
K12048	0.0
K07019	32.0
K07018	27.0
K07011	7526.0
K07010	5998.0
K07013	6.0
K07012	6089.0
K07015	7166.0
K07014	7.0
K07017	225.0
K07016	43.0
K10084	0.0
K08372	843.0
K05884	803.0
K05885	3267.0
K05886	2.0
K05887	0.0
K05880	0.0
K05881	0.0
K05882	1.0
K05883	0.0
K08902	0.0
K05739	139.0
K05888	0.0
K05889	0.0
K08903	0.0
K00547	203.0
K00544	0.0
K00545	0.0
K00542	0.0
K00543	0.0
K00540	13809.0
K00548	13186.0
K00549	2651.0
K01145	0.0
K01412	10.0
K01147	22.0
K01417	4588.0
K00038	7.0
K01143	0.0
K01142	7517.0
K01419	114.0
K00788	9008.0
K00789	13800.0
K12502	0.0
K14762	0.0
K14761	7293.0
K06195	28.0
K03819	0.0
K03818	20.0
K03814	80.0
K03817	57.0
K03816	4245.0
K03811	4537.0
K03810	42.0
K03813	26.0
K11908	0.0
K11909	0.0
K11904	8.0
K11905	2.0
K11906	7.0
K11907	12.0
K11900	14.0
K11901	14.0
K11902	13.0
K11903	17.0
K10986	27.0
K13238	0.0
K13239	0.0
K13797	0.0
K07248	403.0
K13796	1.0
K07244	0.0
K07245	6.0
K07246	463.0
K07240	19551.0
K07241	13.0
K07242	0.0
K07243	17.0
K01268	0.0
K05296	0.0
K02821	4724.0
K09016	0.0
K09945	2.0
K09944	0.0
K09947	1.0
K09946	12.0
K09941	17.0
K09940	13.0
K09943	7.0
K09942	10.0
K09949	10.0
K09948	14.0
K10851	7.0
K10850	1.0
K03666	628.0
K03667	114.0
K03196	11.0
K03665	9218.0
K11275	0.0
K06012	6939.0
K00048	6177.0
K10857	1.0
K09773	164.0
K00043	19.0
K00042	5010.0
K00041	4683.0
K00040	5123.0
K00046	11255.0
K00733	0.0
K00044	0.0
K06011	0.0
K09012	0.0
K06016	613.0
K06017	0.0
K06014	0.0
K06015	2560.0
K06019	47.0
K01075	2.0
K12221	2.0
K06444	0.0
K04632	0.0
K14977	41.0
K14974	0.0
K00958	8.0
K00951	11285.0
K00950	2043.0
K00952	8.0
K00955	416.0
K00954	9257.0
K00957	920.0
K00956	843.0
K00590	4.0
K02777	433.0
K02775	1094.0
K02774	1404.0
K02773	1318.0
K02771	134.0
K02770	2800.0
K02779	408.0
K02778	0.0
K01606	0.0
K01607	5943.0
K01604	0.0
K01605	0.0
K01602	8.0
K01601	26.0
K03750	446.0
K01609	8710.0
K02553	12.0
K02804	4928.0
K02551	1851.0
K02806	52.0
K02557	7604.0
K02800	537.0
K05275	3.0
K02802	0.0
K13300	0.0
K02558	65.0
K02809	7.0
K02808	6.0
K03600	25.0
K03601	9241.0
K03602	9104.0
K03603	1.0
K03604	3281.0
K03605	18.0
K03606	37.0
K03607	2.0
K03608	6331.0
K03609	9705.0
K06078	0.0
K06079	17.0
K09710	9242.0
K09711	6.0
K09712	5.0
K06073	0.0
K06074	0.0
K06075	11.0
K06076	98.0
K06077	5.0
K06382	4588.0
K06383	3523.0
K06380	0.0
K06381	7433.0
K06386	7.0
K06387	4460.0
K06384	493.0
K06385	7045.0
K06388	0.0
K06389	0.0
K12466	0.0
K12468	0.0
K07657	34.0
K07656	0.0
K07655	0.0
K07654	1.0
K07653	1.0
K07652	325.0
K07651	8.0
K07650	58.0
K07659	8.0
K07658	8506.0
K11041	88.0
K11040	2.0
K11043	0.0
K11042	0.0
K11045	0.0
K11044	0.0
K11047	0.0
K11046	0.0
K11049	0.0
K11048	0.0
K07387	1760.0
K07386	2178.0
K06926	11118.0
K06927	16.0
K06924	0.0
K06925	9256.0
K06922	0.0
K06923	7198.0
K06920	301.0
K06921	3573.0
K06928	165.0
K06929	140.0
K07033	6651.0
K07032	73.0
K07031	2978.0
K07030	6986.0
K07037	1966.0
K07035	4400.0
K07034	18.0
K07039	8.0
K07038	159.0
K10829	0.0
K00384	19022.0
K00385	516.0
K00386	0.0
K00387	0.0
K00380	43.0
K00381	27.0
K00382	6470.0
K00383	54.0
K00389	2.0
K01387	4.0
K01385	0.0
K01389	0.0
K09158	29.0
K09159	30.0
K09156	0.0
K09157	7305.0
K09154	0.0
K09155	2105.0
K09152	0.0
K09153	3034.0
K09150	0.0
K09151	24.0
K05970	4409.0
K05714	0.0
K05715	0.0
K05710	6.0
K05711	0.0
K05712	3.0
K05713	0.0
K00560	7968.0
K00561	3.0
K00563	1058.0
K00564	220.0
K00566	10939.0
K00567	8581.0
K00568	76.0
K00569	6.0
K05575	0.0
K01169	0.0
K01167	1.0
K01166	0.0
K05577	2.0
K01163	3856.0
K01161	0.0
K01160	0.0
K05578	0.0
K05579	0.0
K08092	2455.0
K08093	130.0
K08094	1464.0
K08095	0.0
K08096	0.0
K08097	11.0
K02254	0.0
K02255	0.0
K01743	0.0
K02251	7.0
K02061	1.0
K01741	0.0
K02060	1.0
K00114	13.0
K02122	9226.0
K02123	10833.0
K02120	10873.0
K02121	8739.0
K02124	10988.0
K03837	3.0
K03836	0.0
K03835	3.0
K03834	5.0
K03833	560.0
K03832	1916.0
K03831	7.0
K03830	4420.0
K00443	0.0
K03839	1833.0
K02067	41.0
K10189	5984.0
K13038	11455.0
K13787	266.0
K13788	10.0
K13789	21875.0
K10188	6364.0
K12255	0.0
K12254	2.0
K12257	9286.0
K12256	2.0
K12251	932.0
K12250	0.0
K12253	0.0
K12252	0.0
K13252	84.0
K13256	36.0
K13255	2.0
K12079	0.0
K12078	0.0
K12071	1.0
K12070	1.0
K12073	0.0
K12072	2.0
K09912	16.0
K06236	0.0
K06237	0.0
K05519	0.0
K09914	1.0
K11788	0.0
K11782	0.0
K11780	0.0
K11781	1.0
K11787	0.0
K11784	0.0
K11530	0.0
K12787	0.0
K12786	0.0
K12785	0.0
K12784	0.0
K06718	10.0
K09969	4.0
K09968	15.0
K09967	2504.0
K09966	4.0
K09965	2.0
K09964	3.0
K09963	745.0
K09962	10.0
K09961	3.0
K09960	3.0
K11527	43.0
K11524	0.0
K11525	0.0
K11250	3.0
K11253	0.0
K11258	0.0
K11528	0.0
K00713	0.0
K00712	33.0
K10780	1.0
K10783	123.0
K10125	6.0
K10124	0.0
K10126	6.0
K10121	77.0
K10123	0.0
K10122	77.0
K04652	4656.0
K04653	2624.0
K04651	6771.0
K04656	2735.0
K04654	2734.0
K04655	2862.0
K00973	9051.0
K00972	361.0
K00971	4403.0
K00970	1821.0
K00975	21819.0
K00974	22383.0
K00979	2683.0
K00978	574.0
K14954	0.0
K14955	0.0
K14956	0.0
K06178	3357.0
K01596	910.0
K01597	89.0
K01594	0.0
K01595	92.0
K01592	0.0
K01593	9.0
K01590	0.0
K01591	9188.0
K01598	5.0
K01599	19777.0
K02711	0.0
K02710	0.0
K02713	0.0
K02712	0.0
K02714	0.0
K02717	0.0
K02716	0.0
K02719	0.0
K02718	0.0
K03449	2429.0
K03446	1765.0
K03444	3.0
K03445	0.0
K03442	9047.0
K01620	6040.0
K01621	182.0
K01622	5.0
K01623	2779.0
K01624	21059.0
K01625	17491.0
K01626	5979.0
K01627	1836.0
K01628	8998.0
K01629	2544.0
K05299	6.0
K02829	1.0
K02828	1.0
K02827	2.0
K02826	1.0
K02825	392.0
K02824	6970.0
K02823	9093.0
K02822	5207.0
K03198	6.0
K03199	15.0
K03668	1.0
K03669	4.0
K03190	2465.0
K03191	30.0
K03660	9032.0
K03194	0.0
K03195	20.0
K03664	9258.0
K03197	7.0
K09772	7354.0
K06013	25.0
K09770	166.0
K09771	9.0
K09776	4.0
K09777	4629.0
K09774	34.0
K09775	4228.0
K09778	1792.0
K09779	6662.0
K06269	0.0
K06323	0.0
K11624	0.0
K02991	0.0
K02990	7481.0
K02624	3.0
K02240	118.0
K08282	18.0
K12440	0.0
K12441	0.0
K12442	0.0
K12443	1.0
K12444	0.0
K12445	0.0
K12449	0.0
K02247	0.0
K07637	9.0
K07636	9220.0
K07639	2.0
K07638	9.0
K11069	4111.0
K11068	7240.0
K11063	1.0
K11062	0.0
K11061	0.0
K11060	0.0
K11066	6.0
K11065	1850.0
K06900	0.0
K06901	10612.0
K06902	3089.0
K06903	156.0
K06904	1821.0
K06905	1879.0
K06906	1818.0
K06907	2086.0
K06908	1880.0
K06909	50.0
K10821	0.0
K05905	6.0
K05904	0.0
K05906	0.0
K05900	0.0
K05903	21.0
K01406	0.0
K05909	0.0
K05908	0.0
K00368	11.0
K00369	1.0
K00366	2070.0
K00367	0.0
K00364	69.0
K00365	1.0
K00362	28.0
K00363	20.0
K00360	0.0
```
