## Extended Data File 1 for "Diet induces reproducible alterations in the mouse and human gut microbiome": ERS606350_ERR675560.picrust

```
# Constructed from biom file
#OTU ID	ERR675560
K01365	0.0
K01364	0.0
K01361	19.0
K01360	0.0
K01362	3983.0
K02249	0.0
K05841	5.0
K05844	12.0
K05845	46.0
K05846	1625.0
K05847	1785.0
K00508	27.0
K00500	14.0
K00507	26.0
K00504	0.0
K00505	0.0
K12521	0.0
K01101	1605.0
K01103	0.0
K12520	0.0
K01104	13901.0
K05592	5914.0
K05593	1692.0
K05590	0.0
K05591	4.0
K05596	4.0
K05597	0.0
K05594	0.0
K05595	239.0
K05599	0.0
K11964	0.0
K11962	2.0
K14540	5193.0
K12529	4.0
K12528	2.0
K06353	0.0
K02456	263.0
K02457	8.0
K02454	17.0
K02455	11.0
K02452	7.0
K02453	25.0
K02450	2.0
K02103	1830.0
K08138	64.0
K02108	8497.0
K02109	8694.0
K02458	9.0
K02459	9.0
K08137	2.0
K03851	1.0
K03850	0.0
K03852	2.0
K03855	9.0
K03856	3924.0
K13018	0.0
K13019	7.0
K13010	3.0
K13011	0.0
K13012	268.0
K13013	2.0
K13014	0.0
K13015	32.0
K13016	4.0
K13017	6.0
K08566	0.0
K08567	13.0
K13274	0.0
K13275	0.0
K13276	0.0
K13277	0.0
K03275	0.0
K03274	23.0
K03277	0.0
K03276	0.0
K03271	1874.0
K03270	3578.0
K03273	211.0
K03272	831.0
K03279	0.0
K03278	0.0
K11022	0.0
K12277	0.0
K12276	2.0
K12270	24.0
K11058	0.0
K12279	3.0
K12278	2.0
K07557	0.0
K07550	0.0
K07552	2650.0
K06319	0.0
K09909	2.0
K09908	3.0
K12051	0.0
K12050	0.0
K12057	3.0
K12056	1.0
K06221	6.0
K09900	0.0
K09903	7959.0
K09902	6.0
K09904	0.0
K09907	0.0
K09906	3.0
K11501	0.0
K03234	0.0
K00773	6545.0
K00772	59.0
K00777	3.0
K00776	0.0
K06313	114.0
K06315	0.0
K05574	2.0
K10201	39.0
K07176	0.0
K07177	84.0
K07174	0.0
K07175	499.0
K07172	52.0
K07173	2587.0
K07170	2819.0
K07171	8249.0
K07178	3.0
K07179	0.0
K00195	0.0
K00194	69.0
K00197	75.0
K00196	0.0
K00191	0.0
K00190	10.0
K00193	0.0
K00192	0.0
K00198	1126.0
K06405	3025.0
K10109	1440.0
K10108	2516.0
K10107	5.0
K01828	4.0
K01829	10.0
K01826	7.0
K01825	14.0
K01822	10.0
K01823	123.0
K01820	4.0
K01821	117.0
K00999	0.0
K00998	4580.0
K00995	8346.0
K00997	2968.0
K00996	45.0
K00991	6884.0
K00990	31.0
K00992	14.0
K11028	0.0
K02622	4216.0
K02625	0.0
K03564	4747.0
K13489	0.0
K13488	0.0
K13483	13.0
K13482	5.0
K13481	5.0
K13480	0.0
K13487	0.0
K13486	0.0
K14680	0.0
K14681	0.0
K14682	19.0
K08358	38.0
K08357	42.0
K08356	0.0
K08355	0.0
K03469	6543.0
K03462	0.0
K03464	2.0
K03465	770.0
K03466	6696.0
K01648	2.0
K01649	7529.0
K01643	725.0
K01640	148.0
K01641	86.0
K01646	212.0
K01647	7574.0
K01644	757.0
K02597	4.0
K02626	15.0
K02595	2.0
K02594	200.0
K02593	1.0
K02592	125.0
K02591	339.0
K02590	1023.0
K02598	529.0
K02849	7.0
K14061	0.0
K14062	0.0
K14063	0.0
K14064	0.0
K14065	0.0
K14067	0.0
K02841	18.0
K02840	33.0
K02843	47.0
K02844	0.0
K02847	0.0
K02846	0.0
K02102	30.0
K09758	51.0
K06039	2.0
K06034	2.0
K06036	2.0
K06037	0.0
K06032	0.0
K01581	170.0
K02702	2.0
K02659	10.0
K13490	0.0
K13491	0.0
K03644	2717.0
K03645	0.0
K03646	10.0
K03647	153.0
K03640	129.0
K03641	32.0
K03642	111.0
K03643	24.0
K03648	7392.0
K03649	29.0
K06694	0.0
K11814	0.0
K12428	0.0
K12429	0.0
K12422	0.0
K12423	0.0
K12420	0.0
K12421	0.0
K12426	0.0
K12427	0.0
K12424	0.0
K12425	0.0
K07349	0.0
K07348	0.0
K05380	0.0
K07345	2.0
K07344	8.0
K07347	4.0
K07346	3.0
K07341	947.0
K07340	6.0
K07343	976.0
K07342	0.0
K06968	5.0
K06969	10748.0
K06962	312.0
K06963	0.0
K06960	3809.0
K06961	0.0
K06966	2928.0
K06967	5177.0
K06964	0.0
K06965	0.0
K08995	18.0
K08994	45.0
K08997	2.0
K08996	33.0
K08990	1.0
K08993	0.0
K08992	6.0
K08999	164.0
K08998	4986.0
K08344	0.0
K08345	0.0
K08346	0.0
K14940	0.0
K02724	2.0
K08349	0.0
K11815	0.0
K05929	1.0
K05928	3.0
K05927	0.0
K05924	2.0
K05922	1.0
K05921	5.0
K00349	2688.0
K00698	0.0
K00340	2709.0
K00341	2711.0
K00690	1383.0
K00343	2709.0
K00344	67.0
K00697	32.0
K00346	2688.0
K00347	2688.0
K09116	827.0
K09117	5910.0
K05337	561.0
K09118	23.0
K09119	0.0
K02106	73.0
K05823	34.0
K05820	15.0
K05826	9.0
K05827	7.0
K02100	0.0
K02101	0.0
K00524	0.0
K00525	6396.0
K00526	2962.0
K00527	8867.0
K00520	36.0
K00522	0.0
K00523	13.0
K02451	2.0
K00528	5813.0
K00529	8.0
K00025	0.0
K14215	0.0
K14213	0.0
K03453	3573.0
K00796	4894.0
K05339	9.0
K00027	3954.0
K00794	4882.0
K00793	4830.0
K01347	0.0
K01346	0.0
K01344	0.0
K01343	0.0
K00791	6699.0
K01340	0.0
K00790	8268.0
K02694	2.0
K02696	2.0
K02697	2.0
K02690	2.0
K02691	39.0
K02692	2.0
K02693	2.0
K02698	4.0
K02699	2.0
K00836	6.0
K00837	2924.0
K00835	17.0
K00832	259.0
K00833	2710.0
K00830	32.0
K00831	6473.0
K00839	656.0
K04335	0.0
K04334	0.0
K01120	7.0
K01126	6865.0
K04333	0.0
K01129	3958.0
K01128	4.0
K04339	0.0
K04338	1.0
K02470	11278.0
K02471	22.0
K02472	61.0
K02473	0.0
K02474	3470.0
K02475	6.0
K02476	6.0
K02477	4029.0
K02478	4.0
K02479	24.0
K09019	6.0
K01267	2892.0
K13074	0.0
K13075	1.0
K11441	0.0
K14055	0.0
K13299	0.0
K13292	4036.0
K14057	0.0
K14056	0.0
K02856	83.0
K02585	161.0
K12211	1.0
K12210	0.0
K12213	1.0
K12212	1.0
K12215	0.0
K02854	2.0
K12217	1.0
K12216	1.0
K12219	1.0
K12218	1.0
K02855	4.0
K08692	0.0
K08693	3.0
K08690	0.0
K08691	3.0
K08696	6.0
K08697	2.0
K11748	3.0
K11749	5892.0
K11746	0.0
K11747	6.0
K11744	0.0
K11745	0.0
K11742	0.0
K11743	810.0
K11740	0.0
K11741	69.0
K13920	390.0
K13921	1.0
K13922	1365.0
K13923	1.0
K13924	26.0
K13925	0.0
K13926	4.0
K13927	263.0
K13928	0.0
K13929	9.0
K09923	0.0
K09922	2636.0
K06201	4887.0
K06200	2300.0
K06207	5748.0
K06206	739.0
K06205	0.0
K09924	29.0
K09929	6.0
K06208	119.0
K00759	4426.0
K00758	13.0
K00752	3.0
K00757	5121.0
K00756	3381.0
K00754	7387.0
K06001	3754.0
K05557	0.0
K09766	571.0
K05554	0.0
K07475	0.0
K07150	1742.0
K07151	0.0
K07152	86.0
K07153	6.0
K07154	3283.0
K07155	0.0
K07156	6.0
K07157	14.0
K07406	2761.0
K07407	11235.0
K07404	2790.0
K07405	2665.0
K07402	2671.0
K07403	53.0
K07400	4.0
K07401	7.0
K01808	9581.0
K01809	4851.0
K01800	6.0
K01801	0.0
K01802	2883.0
K01803	8115.0
K01804	1955.0
K01805	316.0
K01807	1010.0
K09718	0.0
K14668	0.0
K14669	0.0
K14666	0.0
K14667	1.0
K01664	654.0
K01665	3365.0
K01666	1599.0
K01667	2832.0
K01660	0.0
K01661	167.0
K01662	6855.0
K01663	0.0
K01668	17.0
K01669	77.0
K02863	7957.0
K02862	2.0
K02860	7940.0
K02867	7960.0
K02866	0.0
K02864	7497.0
K02869	0.0
K05362	6.0
K05365	26.0
K03402	3841.0
K03403	6.0
K03400	0.0
K03406	18351.0
K03407	2298.0
K03404	12.0
K03405	27.0
K03408	4089.0
K03409	204.0
K02315	5315.0
K02314	9384.0
K02317	0.0
K02316	7310.0
K02313	7959.0
K02312	17.0
K02319	0.0
K12405	0.0
K12152	0.0
K12151	0.0
K07091	25.0
K07090	7932.0
K07093	17.0
K07092	2.0
K07095	8714.0
K07094	21.0
K07097	0.0
K07096	0.0
K07099	877.0
K07098	7683.0
K11175	6530.0
K11174	0.0
K11177	19.0
K11176	2.0
K11173	1.0
K11179	18.0
K11178	15.0
K00322	11.0
K00320	8.0
K00321	0.0
K00326	0.0
K00324	81.0
K00325	25.0
K00329	4.0
K05945	27.0
K05944	0.0
K05947	0.0
K05946	1087.0
K06944	1.0
K06945	13.0
K06946	5.0
K06415	130.0
K06940	1865.0
K06941	6742.0
K06942	7956.0
K06943	0.0
K10806	12.0
K10807	0.0
K10804	28.0
K10805	10.0
K06948	1480.0
K06949	8701.0
K06418	39.0
K09138	12.0
K09139	1.0
K09134	897.0
K09135	0.0
K09136	12.0
K09137	28.0
K09130	0.0
K09131	57.0
K09132	799.0
K09133	1.0
K05808	6494.0
K05809	0.0
K05804	797.0
K05805	11.0
K05806	0.0
K05807	2723.0
K05800	6.0
K05801	40.0
K05802	1.0
K05803	0.0
K01044	5.0
K01045	2.0
K01046	85.0
K02068	65.0
K04561	26.0
K01042	343.0
K05568	2718.0
K05567	897.0
K14273	0.0
K14275	0.0
K14274	32.0
K02062	0.0
K05245	0.0
K05564	2.0
K01048	559.0
K02066	2746.0
K01322	2637.0
K01325	0.0
K02065	2747.0
K01326	0.0
K05560	2.0
K02243	145.0
K08930	0.0
K02679	0.0
K02676	18.0
K02674	7.0
K02675	0.0
K02672	19.0
K02241	163.0
K02670	31.0
K02671	19.0
K00810	2.0
K00811	2692.0
K00812	333.0
K00813	15.0
K00814	0.0
K00817	6551.0
K00818	2745.0
K00819	56.0
K02530	74.0
K02245	144.0
K02244	86.0
K01499	3.0
K01498	0.0
K01493	7916.0
K01492	103.0
K01491	15501.0
K01497	51.0
K01496	134.0
K01495	4865.0
K01494	946.0
K02418	2317.0
K02419	2594.0
K14492	0.0
K02412	2167.0
K02413	2521.0
K02410	2596.0
K02411	1165.0
K02416	2593.0
K02417	2033.0
K02414	458.0
K02415	32.0
K00120	0.0
K00121	91.0
K00430	0.0
K13058	0.0
K13059	0.0
K13727	3.0
K13057	3.0
K13722	0.0
K13051	19.0
K13052	1831.0
K00435	3.0
K12054	0.0
K03239	0.0
K03238	0.0
K03231	0.0
K03230	1.0
K03232	0.0
K12059	0.0
K03237	0.0
K03236	0.0
K12058	1.0
K12239	0.0
K12238	0.0
K12235	0.0
K12234	140.0
K13942	0.0
K13940	3177.0
K13941	1.0
K12097	0.0
K12096	0.0
K12095	0.0
K12094	0.0
K12093	0.0
K12092	0.0
K12091	0.0
K12090	0.0
K12099	0.0
K12098	0.0
K06356	0.0
K05992	2.0
K03540	0.0
K06331	1444.0
K06330	35.0
K07138	3031.0
K07139	6039.0
K11811	5.0
K07132	224.0
K07133	14724.0
K07130	2608.0
K07131	24.0
K07137	9816.0
K07134	0.0
K07135	0.0
K01860	0.0
K01866	7964.0
K01867	7961.0
K01865	14.0
K01868	8828.0
K01869	7960.0
K06140	7.0
K04766	4.0
K04767	45.0
K04764	72.0
K04762	2712.0
K04763	10283.0
K04760	18.0
K04761	279.0
K04768	9.0
K04769	3147.0
K08313	54.0
K08312	9.0
K08311	26.0
K08310	16.0
K08317	10.0
K08316	2978.0
K08315	2.0
K08314	403.0
K05149	0.0
K08319	0.0
K08318	0.0
K06339	0.0
K14648	0.0
K14392	660.0
K14393	18.0
K14645	9.0
K14647	0.0
K01689	9228.0
K01686	5747.0
K01687	8471.0
K01684	1190.0
K01685	2442.0
K01682	21.0
K01681	6621.0
K05308	0.0
K02889	0.0
K02888	7955.0
K02885	0.0
K02884	7959.0
K02887	7955.0
K02886	7959.0
K02881	7959.0
K02883	0.0
K13743	0.0
K02086	107.0
K02081	225.0
K02080	0.0
K02083	91.0
K02082	63.0
K13831	2.0
K03428	2.0
K03429	1295.0
K03424	11428.0
K03935	0.0
K03932	10.0
K03933	7.0
K03930	948.0
K03931	9.0
K02339	19.0
K02338	7961.0
K02337	7934.0
K02336	2.0
K02335	8125.0
K02334	1578.0
K02330	0.0
K03688	2844.0
K03689	2.0
K03680	36.0
K03683	9.0
K03684	71.0
K03685	7956.0
K03686	13439.0
K03687	7519.0
K07301	3165.0
K07300	10.0
K07303	23.0
K07302	27.0
K07305	132.0
K07304	199.0
K07307	352.0
K07306	159.0
K07309	38.0
K07308	158.0
K02617	0.0
K02610	5.0
K02963	7957.0
K02612	6.0
K02961	6820.0
K09686	17495.0
K09687	29840.0
K09684	144.0
K09685	210.0
K09682	1.0
K09683	0.0
K09680	50.0
K09681	1.0
K09688	5.0
K09689	5.0
K05962	3.0
K05961	0.0
K05967	639.0
K05966	121.0
K11159	2.0
K05964	65.0
K05968	0.0
K11152	0.0
K00309	1.0
K00658	129.0
K00304	5.0
K00305	5.0
K00654	0.0
K00655	10333.0
K00652	2758.0
K00301	7.0
K00302	829.0
K00303	36.0
K10828	0.0
K06431	0.0
K06432	0.0
K06433	0.0
K06434	5.0
K06436	227.0
K06437	0.0
K10820	34.0
K06439	0.0
K10822	0.0
K10823	0.0
K10826	0.0
K09167	510.0
K06322	0.0
K14117	0.0
K14259	0.0
K14257	3.0
K01308	344.0
K01303	27.0
K01301	13.0
K01305	790.0
K01304	167.0
K02658	20.0
K00672	1.0
K02650	380.0
K02651	56.0
K02652	1662.0
K02653	2819.0
K02654	7379.0
K05687	0.0
K02656	19.0
K05685	15.0
K00878	3620.0
K00879	127.0
K00872	613.0
K00873	7974.0
K00870	2.0
K00876	10977.0
K00877	0.0
K00874	7100.0
K00875	0.0
K04487	8311.0
K04486	5028.0
K04485	6479.0
K04484	0.0
K04483	0.0
K04482	0.0
K04480	0.0
K04488	6132.0
K12049	0.0
K13693	1.0
K13706	0.0
K13694	80.0
K13695	3.0
K05977	0.0
K09516	50.0
K02434	7414.0
K02435	6876.0
K02436	55.0
K02437	3807.0
K05350	1854.0
K02431	1528.0
K08100	0.0
K02433	7584.0
K02438	3284.0
K02439	52.0
K03745	18.0
K03744	7975.0
K03747	16.0
K03210	6515.0
K03217	7993.0
K03216	5212.0
K03215	34.0
K03742	4717.0
K03219	1.0
K03218	7913.0
K03749	7.0
K03748	31.0
K02383	0.0
K06327	1.0
K06320	1321.0
K07238	5986.0
K09479	0.0
K09478	0.0
K09475	0.0
K09474	28.0
K09477	0.0
K09476	0.0
K09471	11.0
K09470	0.0
K09473	0.0
K09472	1.0
K07543	0.0
K06898	2372.0
K13967	0.0
K13963	1163.0
K07545	0.0
K00737	804.0
K05345	23.0
K11706	3.0
K11707	9.0
K11704	3.0
K11705	3.0
K11708	8.0
K11709	9.0
K05588	2.0
K07114	6658.0
K07443	1396.0
K07116	1.0
K07117	14.0
K07110	9.0
K07447	7938.0
K07112	378.0
K07113	26.0
K07448	1273.0
K07118	147.0
K07119	15.0
K10619	1.0
K10618	0.0
K10617	0.0
K10616	0.0
K01848	30.0
K01849	26.0
K01844	488.0
K01845	2097.0
K01846	32.0
K01847	5318.0
K01840	11641.0
K01841	79.0
K01842	0.0
K01843	245.0
K06219	4.0
K10832	0.0
K05348	0.0
K14203	0.0
K08483	5225.0
K08482	12.0
K08481	4.0
K08480	2.0
K08485	0.0
K08484	7.0
K00464	2.0
K00467	0.0
K00466	0.0
K00461	0.0
K00460	0.0
K00463	0.0
K00462	0.0
K04509	0.0
K00469	0.0
K00468	0.0
K08645	0.0
K04744	31.0
K01518	0.0
K01519	0.0
K04748	7.0
K04749	225.0
K01514	28.0
K01515	6322.0
K01512	2587.0
K01510	0.0
K14623	147.0
K14626	0.0
K14627	0.0
K14628	0.0
K14629	0.0
K03918	6.0
K03919	9.0
K12372	1.0
K12373	14106.0
K12370	1.0
K12371	1.0
K02359	0.0
K02358	8009.0
K02351	3.0
K02352	0.0
K02355	13332.0
K02357	7959.0
K02356	8074.0
K13574	0.0
K13573	4.0
K13572	4.0
K13571	3.0
K13570	3.0
K12112	0.0
K12113	0.0
K12110	0.0
K12111	69.0
K07329	0.0
K07328	0.0
K07323	26.0
K07322	5310.0
K07321	870.0
K07320	18.0
K07327	0.0
K07326	1.0
K07325	0.0
K07324	0.0
K08163	0.0
K06180	18096.0
K06181	24.0
K06182	2834.0
K06183	3829.0
K06186	19.0
K06187	7959.0
K06188	508.0
K06189	21.0
K08359	0.0
K07589	0.0
K07588	2685.0
K07587	0.0
K07586	910.0
K07585	0.0
K07584	5473.0
K07583	0.0
K07582	0.0
K07581	0.0
K07580	0.0
K11139	0.0
K05989	7754.0
K05988	0.0
K05985	2112.0
K05987	0.0
K05986	1.0
K10843	4.0
K08354	2.0
K10844	3.0
K10848	0.0
K00673	1.0
K00674	2683.0
K00675	47.0
K00676	2468.0
K00677	2814.0
K06988	36.0
K06989	219.0
K08351	1.0
K06980	38.0
K06981	2.0
K06982	0.0
K08350	1.0
K06984	0.0
K06985	12.0
K06986	5.0
K06987	2671.0
K02445	878.0
K02444	1611.0
K00582	0.0
K00583	0.0
K00580	0.0
K02110	8950.0
K00586	0.0
K00587	9.0
K00584	2.0
K08921	0.0
K02441	31.0
K00588	19.0
K08922	0.0
K02440	1260.0
K00018	6152.0
K08923	0.0
K02443	1550.0
K00019	9.0
K02442	0.0
K08925	0.0
K08926	0.0
K08927	0.0
K03149	1550.0
K06604	0.0
K00015	25.0
K01989	4990.0
K00854	6722.0
K00855	9.0
K00856	6.0
K00857	2184.0
K00850	17302.0
K00851	80.0
K00852	6096.0
K00853	126.0
K00858	6604.0
K00859	6539.0
K01181	801.0
K01180	0.0
K01183	971.0
K01182	4333.0
K01185	2688.0
K01184	5.0
K01187	12360.0
K01188	7259.0
K02596	7.0
K13766	30.0
K13767	28.0
K13003	0.0
K13002	1.0
K13000	0.0
K02984	0.0
K02986	7962.0
K02987	0.0
K02636	6.0
K02982	7164.0
K02983	0.0
K02638	2.0
K02639	10.0
K02988	7895.0
K08298	77.0
K08299	4.0
K03583	18.0
K03582	12.0
K03581	5715.0
K03580	7.0
K03587	2782.0
K03586	16.0
K03585	5391.0
K03584	7911.0
K03589	5904.0
K03588	9292.0
K01725	2.0
K01724	36.0
K01727	13.0
K01726	2251.0
K01721	4.0
K01720	9.0
K01722	0.0
K13008	0.0
K01729	6.0
K01728	26.0
K09530	0.0
K09539	0.0
K02188	2611.0
K02189	2633.0
K02182	5.0
K02183	0.0
K03769	1200.0
K03768	8850.0
K03767	37.0
K03765	0.0
K03764	0.0
K03763	7896.0
K03762	47.0
K03761	13.0
K03760	13.0
K09457	798.0
K09456	5.0
K09459	65.0
K09458	6666.0
K00602	15478.0
K13988	0.0
K13985	0.0
K09981	6.0
K09980	3.0
K09983	4.0
K09982	2.0
K09985	6.0
K09984	3.0
K09987	7.0
K09986	7.0
K09989	944.0
K09988	980.0
K12583	1.0
K12582	0.0
K12589	0.0
K11720	26.0
K09759	1655.0
K10985	3.0
K10984	44.0
K07468	1.0
K07469	25.0
K07464	2435.0
K07465	6.0
K07466	0.0
K07467	2782.0
K07460	5588.0
K07461	2533.0
K07462	6587.0
K07463	0.0
K10679	25.0
K10678	10.0
K10671	0.0
K10670	1488.0
K10673	0.0
K10672	187.0
K10674	0.0
K10677	12.0
K10676	0.0
K08726	0.0
K08724	137.0
K08722	435.0
K08723	0.0
K08720	3.0
K08721	0.0
K08728	79.0
K10187	0.0
K00119	5.0
K00118	7.0
K00449	4.0
K00448	3.0
K00115	0.0
K00446	6.0
K00117	22.0
K00116	18.0
K00111	5424.0
K00442	0.0
K00113	21.0
K00112	20.0
K01539	0.0
K01531	3796.0
K04720	4474.0
K01533	6688.0
K01534	15764.0
K01535	2.0
K01537	7164.0
K14358	0.0
K14605	2.0
K14606	2.0
K00413	26.0
K10120	70.0
K05600	0.0
K05777	24.0
K03972	11.0
K03973	1052.0
K03970	0.0
K03971	0.0
K03976	6514.0
K03977	7954.0
K03974	0.0
K03975	2827.0
K03978	7945.0
K03979	7959.0
K13378	2643.0
K02372	3956.0
K02371	5512.0
K02377	3567.0
K02379	86.0
K03396	2.0
K03397	0.0
K03394	3423.0
K03395	0.0
K03392	5.0
K03393	0.0
K03390	2625.0
K03391	1.0
K03399	18.0
K03027	0.0
K12136	0.0
K12137	9.0
K06610	29.0
K12138	2.0
K12139	2.0
K11444	0.0
K11440	12.0
K11443	6.0
K11442	2.0
K00612	20.0
K00613	42.0
K00610	5575.0
K00611	3556.0
K00616	2791.0
K00617	0.0
K00614	4.0
K00615	18530.0
K00619	19.0
K10863	0.0
K07874	0.0
K06234	0.0
K10240	1.0
K10241	1.0
K10242	0.0
K10243	2.0
K04110	1.0
K04113	0.0
K04112	0.0
K04115	0.0
K04114	0.0
K04117	2.0
K04116	2.0
K04118	0.0
K05517	0.0
K07705	75.0
K07704	125.0
K07707	864.0
K07706	929.0
K07701	0.0
K07700	0.0
K07703	0.0
K07702	0.0
K07709	0.0
K07708	13.0
K01955	9398.0
K13042	1.0
K09934	4.0
K09935	1795.0
K06216	52.0
K09937	8.0
K13745	2.0
K13746	0.0
K13747	3983.0
K13740	0.0
K13741	0.0
K13742	0.0
K06211	804.0
K06212	48.0
K09933	28.0
K02618	4.0
K02619	2665.0
K02968	7260.0
K02966	0.0
K02967	7956.0
K02616	3.0
K02965	7959.0
K02962	0.0
K02611	6.0
K02613	25.0
K03569	11372.0
K03568	118.0
K03565	6524.0
K06218	16.0
K03567	5.0
K03566	9.0
K03561	5449.0
K03560	10.0
K03563	2701.0
K03562	31.0
K06430	0.0
K01709	309.0
K01708	4.0
K01707	2.0
K01706	180.0
K01705	2.0
K01704	14820.0
K01703	14958.0
K01702	0.0
K14165	2.0
K14164	2.0
K14166	3.0
K14161	16.0
K14160	7.0
K14162	21.0
K05396	106.0
K03709	142.0
K03708	445.0
K08160	0.0
K03701	11620.0
K03700	4382.0
K03703	6728.0
K03702	7958.0
K03705	5253.0
K03704	5426.0
K03707	137.0
K03706	2863.0
K06289	0.0
K06288	0.0
K06283	2261.0
K06282	68.0
K06281	67.0
K06287	6523.0
K06286	86.0
K06285	112.0
K06284	1583.0
K08161	137.0
K07540	0.0
K06438	2462.0
K06869	0.0
K06868	0.0
K06867	18.0
K06866	0.0
K06865	0.0
K06864	2276.0
K06863	0.0
K06862	0.0
K06861	2762.0
K06860	4.0
K12659	0.0
K12658	3.0
K07547	0.0
K07546	0.0
K15023	1.0
K15022	0.0
K15020	0.0
K15024	2060.0
K08700	2.0
K08162	796.0
K07544	0.0
K00137	1.0
K00135	191.0
K00134	8014.0
K00133	6581.0
K00132	17.0
K00131	22.0
K00130	821.0
K00139	0.0
K00138	0.0
K00429	2.0
K00428	2669.0
K00421	0.0
K00423	2.0
K00425	2832.0
K00427	0.0
K00426	2831.0
K14292	0.0
K14379	0.0
K14370	0.0
K14371	0.0
K14372	0.0
K14373	0.0
K14374	0.0
K14375	0.0
K09845	0.0
K14082	1.0
K14083	20.0
K14080	0.0
K14081	0.0
K14086	803.0
K14087	842.0
K14084	57.0
K14088	843.0
K14089	803.0
K01552	2620.0
K01551	223.0
K01556	18.0
K01557	0.0
K01554	1.0
K01555	15.0
K04708	0.0
K03955	0.0
K13689	0.0
K13688	39.0
K13683	0.0
K13685	475.0
K13684	0.0
K13687	1.0
K13686	1.0
K14159	3.0
K02399	3.0
K02398	603.0
K02395	617.0
K02394	22.0
K02397	1398.0
K02396	2771.0
K02391	11.0
K02390	2588.0
K02393	22.0
K02392	4207.0
K13533	0.0
K13532	0.0
K13531	13.0
K13530	5.0
K01550	0.0
K05658	0.0
K14054	8.0
K02601	8445.0
K02970	7859.0
K05378	0.0
K12339	22.0
K14060	1.0
K11687	0.0
K11686	0.0
K11685	0.0
K11689	220.0
K11688	252.0
K08939	0.0
K03048	1486.0
K03049	0.0
K13821	65.0
K13820	1.0
K03042	0.0
K03043	7889.0
K03040	7521.0
K03041	0.0
K03046	7908.0
K03047	0.0
K03044	0.0
K03045	0.0
K00348	2688.0
K09847	0.0
K00692	36.0
K00638	3047.0
K00639	2952.0
K00693	0.0
K00634	3802.0
K00635	3.0
K00630	0.0
K00631	3.0
K00632	521.0
K00633	1053.0
K00691	112.0
K00696	3.0
K00694	89.0
K00695	4.0
K10854	0.0
K07811	0.0
K07810	0.0
K07813	3848.0
K07812	42.0
K07814	977.0
K07816	806.0
K00090	2.0
K00091	924.0
K00094	393.0
K00096	1287.0
K00097	3127.0
K00098	2.0
K00099	6456.0
K10228	2.0
K10229	2.0
K12548	2.0
K10222	0.0
K10220	2.0
K10221	1.0
K10227	4.0
K05822	30.0
K01949	0.0
K01945	6542.0
K01947	19.0
K01946	0.0
K01941	24.0
K01940	6099.0
K06357	0.0
K07729	8955.0
K07728	0.0
K07727	5574.0
K07726	1025.0
K07725	0.0
K07724	1.0
K07723	116.0
K07722	61.0
K07721	0.0
K07720	14004.0
K00899	120.0
K05824	2.0
K00891	9184.0
K00892	0.0
K00895	105.0
K00897	154.0
K08151	10.0
K08153	20.0
K08154	1.0
K02948	7956.0
K02942	0.0
K02944	0.0
K05665	0.0
K02946	7919.0
K13793	0.0
K06352	0.0
K01769	0.0
K01768	77.0
K01761	19.0
K01760	814.0
K01762	0.0
K09578	0.0
K01766	0.0
K08164	2.0
K02493	7903.0
K08166	2.0
K08167	4.0
K02496	9.0
K02497	3.0
K02494	19.0
K02495	10299.0
K02498	21.0
K02499	409.0
K08168	1.0
K08169	19.0
K14415	886.0
K14414	6.0
K06881	9297.0
K00436	6.0
K06332	1.0
K12815	0.0
K12810	0.0
K06885	1599.0
K00437	1.0
K06335	0.0
K06334	3662.0
K03547	3567.0
K03546	1732.0
K03545	10019.0
K03544	8603.0
K03543	2670.0
K06888	1007.0
K10941	4.0
K03549	128.0
K03548	6.0
K10940	0.0
K02236	158.0
K02237	3588.0
K02234	6.0
K02232	2795.0
K02233	3707.0
K02230	49.0
K02231	5213.0
K06359	0.0
K02238	6269.0
K02239	1.0
K03723	5473.0
K03722	450.0
K03721	5.0
K03720	1.0
K03727	5.0
K03726	0.0
K03725	0.0
K03724	163.0
K06358	0.0
K12673	0.0
K12679	0.0
K12678	0.0
K06410	1438.0
K11898	0.0
K11899	2.0
K11896	5.0
K11897	5.0
K11894	2.0
K11895	5.0
K11892	7.0
K11893	10.0
K11890	2.0
K11891	5.0
K08762	0.0
K08764	0.0
K08765	0.0
K10418	0.0
K11325	3.0
K11326	0.0
K11327	0.0
K11328	0.0
K11329	4.0
K00151	6.0
K00150	2.0
K00153	1.0
K00400	0.0
K00407	18.0
K00406	28.0
K00405	44.0
K00404	20.0
K00158	57.0
K01342	1.0
K09388	1.0
K09386	9.0
K09384	100.0
K04094	2378.0
K04095	948.0
K04096	6543.0
K04097	10.0
K04090	3.0
K04091	20.0
K04092	3.0
K04093	6.0
K04098	0.0
K04099	0.0
K01578	2.0
K01579	4076.0
K01574	26.0
K01575	28.0
K01576	1.0
K01577	25.0
K01571	2649.0
K01572	6257.0
K01573	47.0
K02009	1370.0
K02008	12924.0
K02005	7008.0
K02004	46510.0
K02007	1738.0
K02006	19586.0
K02001	35.0
K02000	36.0
K02003	48060.0
K02002	43.0
K03065	0.0
K08952	2.0
K03060	3764.0
K13809	0.0
K10948	0.0
K09607	2.0
K06125	0.0
K04337	0.0
K06120	391.0
K06121	0.0
K04336	0.0
K01127	0.0
K09703	10.0
K00004	22.0
K14699	0.0
K09702	221.0
K14698	0.0
K05311	84.0
K13829	14.0
K10943	4.0
K07291	1.0
K07290	6.0
K10206	4327.0
K10202	29.0
K10208	2.0
K10209	12.0
K01966	66.0
K01965	7.0
K01964	6.0
K01963	2803.0
K01962	1532.0
K01961	9266.0
K01960	2683.0
K01969	13.0
K01968	10.0
K07749	1666.0
K07748	0.0
K07741	1090.0
K07740	2.0
K07743	0.0
K07742	5210.0
K07745	0.0
K07744	0.0
K07746	15.0
K01299	1017.0
K01295	337.0
K01297	987.0
K02922	0.0
K05603	2.0
K02921	0.0
K02926	7956.0
K05607	0.0
K02924	0.0
K05605	0.0
K02928	0.0
K02929	0.0
K00216	2.0
K00217	1.0
K00214	0.0
K00215	7148.0
K00213	0.0
K00210	16.0
K00211	0.0
K00218	2.0
K00219	61.0
K01035	0.0
K01034	544.0
K04517	6387.0
K01740	11972.0
K01031	3.0
K01746	109.0
K01745	284.0
K01744	2895.0
K01749	1393.0
K01039	70.0
K04518	2812.0
K09591	0.0
K14129	0.0
K14128	0.0
K14121	0.0
K14120	0.0
K14123	0.0
K14122	0.0
K14125	0.0
K14124	0.0
K14127	1.0
K14126	0.0
K03521	8023.0
K03520	7.0
K03523	4396.0
K03522	8688.0
K03525	6610.0
K03524	6644.0
K03527	6866.0
K03526	6487.0
K03529	5263.0
K03528	8.0
K06338	1.0
K02217	3553.0
K03299	552.0
K03298	13.0
K13472	2.0
K03293	356.0
K03292	8152.0
K03291	2.0
K03290	0.0
K03297	890.0
K03296	7934.0
K03295	2742.0
K03294	1880.0
K13009	0.0
K12690	0.0
K09743	0.0
K06022	0.0
K07190	4.0
K06021	0.0
K07192	649.0
K06020	11.0
K06027	4.0
K06026	0.0
K09744	2.0
K07991	7.0
K08749	0.0
K09835	2.0
K09834	2.0
K10439	9046.0
K06351	1.0
K09833	2.0
K10925	0.0
K10924	1.0
K10927	2.0
K10926	2.0
K10923	0.0
K10922	0.0
K09629	0.0
K10697	2.0
K00179	1275.0
K00172	1420.0
K00171	884.0
K00170	362.0
K00177	3391.0
K00176	3376.0
K00175	6676.0
K00174	6122.0
K13478	0.0
K14338	2.0
K14339	1.0
K14335	0.0
K14337	1.0
K14330	2.0
K14331	2.0
K14333	2.0
K08918	0.0
K13479	773.0
K04078	6556.0
K04079	5855.0
K04076	123.0
K04077	6610.0
K04074	1360.0
K04075	7174.0
K04072	3866.0
K04073	5.0
K04070	2514.0
K04071	0.0
K14597	8.0
K13318	0.0
K08280	2.0
K13641	128.0
K13640	59.0
K13643	82.0
K13642	0.0
K02027	41446.0
K02026	75705.0
K02025	79828.0
K02024	2.0
K02023	2622.0
K02022	97.0
K02021	5.0
K02020	2541.0
K02029	7065.0
K02028	7878.0
K03886	2.0
K03887	1.0
K03884	0.0
K03885	2745.0
K03881	0.0
K03888	1.0
K03889	2.0
K12998	0.0
K12999	3.0
K12992	1376.0
K12993	0.0
K12990	834.0
K12991	0.0
K12996	22.0
K12997	61.0
K12994	0.0
K12995	30.0
K08979	0.0
K08978	4702.0
K03088	49241.0
K03089	30.0
K03086	10107.0
K03087	18.0
K08971	0.0
K08970	0.0
K03082	640.0
K03080	0.0
K08974	6266.0
K13868	0.0
K00918	424.0
K01553	0.0
K12214	2.0
K11646	0.0
K11645	0.0
K11641	0.0
K11640	0.0
K12736	0.0
K12733	0.0
K07507	3600.0
K07506	25.0
K07505	2.0
K07504	9.0
K07503	3.0
K07502	2257.0
K07501	47.0
K07500	0.0
K07509	0.0
K07508	0.0
K11422	0.0
K08698	2.0
K10773	7183.0
K10774	1.0
K14286	0.0
K10778	19.0
K14287	5.0
K00140	96.0
K05501	2.0
K01903	90.0
K01902	90.0
K01905	1.0
K01904	0.0
K01907	12.0
K01906	3.0
K01909	0.0
K01908	8.0
K14534	1189.0
K00147	6468.0
K07767	0.0
K07769	2.0
K07768	3.0
K06203	11.0
K06202	16.0
K09921	10.0
K09920	6.0
K09927	800.0
K09024	6.0
K09022	447.0
K09023	0.0
K09020	34.0
K09021	0.0
K02908	0.0
K02909	7958.0
K08218	2757.0
K08219	0.0
K02904	7331.0
K02906	7956.0
K02907	6570.0
K02902	7819.0
K00230	10.0
K00231	58.0
K00232	3.0
K08976	13.0
K00234	0.0
K00239	4142.0
K06209	3212.0
K09928	19.0
K01015	0.0
K01014	2.0
K01012	7460.0
K01011	894.0
K01010	0.0
K08920	0.0
K14103	0.0
K14102	0.0
K14101	0.0
K14100	0.0
K14105	0.0
K14104	0.0
K14109	0.0
K14108	0.0
K06401	1.0
K00893	0.0
K13402	0.0
K12858	0.0
K03503	2616.0
K03502	5915.0
K03501	7955.0
K03500	3928.0
K08924	0.0
K02278	257.0
K02279	741.0
K12977	0.0
K02276	75.0
K02277	3.0
K02274	65.0
K02275	64.0
K13450	0.0
K13451	0.0
K13452	0.0
K13454	0.0
K13455	0.0
K12509	0.0
K12508	3.0
K12507	13.0
K12506	417.0
K12500	10.0
K12503	3.0
K05926	0.0
K09728	0.0
K14587	32.0
K06597	3.0
K06596	10.0
K06595	1.0
K06599	0.0
K06598	4.0
K07978	3.0
K07979	9059.0
K07976	0.0
K14585	0.0
K10907	4741.0
K10906	0.0
K10901	0.0
K10909	0.0
K10908	0.0
K09819	26.0
K09818	21.0
K09817	6340.0
K09816	6320.0
K09815	6328.0
K06374	3160.0
K06373	3141.0
K09812	7352.0
K09811	7330.0
K09810	3548.0
K09724	0.0
K14582	0.0
K09721	0.0
K04058	0.0
K04059	0.0
K04050	0.0
K04051	0.0
K04052	0.0
K04053	0.0
K04054	0.0
K04055	0.0
K04056	0.0
K04057	0.0
K01047	0.0
K08975	0.0
K10015	1.0
K10014	1.0
K10017	1.0
K10016	1.0
K10011	0.0
K10010	1066.0
K10013	0.0
K10012	890.0
K10019	1.0
K10018	1.0
K13665	8.0
K13664	1.0
K13663	1.0
K13662	1.0
K13661	1.0
K13660	1.0
K13669	0.0
K13668	6.0
K07641	3.0
K01466	186.0
K13590	12.0
K01464	2563.0
K01465	6812.0
K01462	11650.0
K01463	207.0
K01460	0.0
K01461	0.0
K13599	22.0
K13598	7.0
K01468	158.0
K01469	6.0
K09251	11.0
K09252	5.0
K02041	959.0
K02040	6710.0
K02043	2.0
K02045	1124.0
K02044	1041.0
K02047	1124.0
K02046	1126.0
K02049	6512.0
K02048	1128.0
K05549	4.0
K05548	8.0
K06046	0.0
K03319	190.0
K03316	123.0
K03317	67.0
K03314	3.0
K03315	5340.0
K03312	2193.0
K03313	158.0
K03310	9721.0
K03311	1326.0
K12052	0.0
K02945	6863.0
K06162	8.0
K06163	5.0
K06160	4.0
K06161	0.0
K06166	3.0
K00359	1903.0
K06164	5.0
K06165	4.0
K06168	6450.0
K06169	29.0
K13020	26.0
K07158	0.0
K07159	0.0
K04835	2.0
K11621	0.0
K11991	6.0
K11622	4.0
K11996	79.0
K11627	0.0
K11626	1.0
K11629	2.0
K11628	0.0
K07561	0.0
K07560	6560.0
K07563	0.0
K07562	0.0
K07565	0.0
K07564	0.0
K07567	7551.0
K07566	10104.0
K07569	0.0
K07568	8517.0
K09925	1.0
K11199	0.0
K11198	0.0
K11192	0.0
K11191	0.0
K11196	0.0
K11195	0.0
K11194	0.0
K02492	2020.0
K10713	3.0
K10710	607.0
K10711	29.0
K10716	1.0
K02490	10.0
K10714	3.0
K10715	2.0
K01929	6603.0
K01928	6824.0
K01923	6913.0
K01922	12.0
K01921	6830.0
K01920	24.0
K01926	5942.0
K01925	6696.0
K01924	6604.0
K07789	12.0
K07788	13.0
K07785	4.0
K07784	0.0
K07787	108.0
K07786	0.0
K07781	0.0
K07783	32.0
K07782	4.0
K05835	4.0
K06355	0.0
K14661	0.0
K09844	0.0
K00782	80.0
K00783	7951.0
K00784	7630.0
K00785	4.0
K00786	1607.0
K00039	1.0
K00036	1085.0
K00037	1.0
K00034	238.0
K00035	1.0
K00032	0.0
K00033	1102.0
K00030	205.0
K00031	6169.0
K01259	209.0
K01258	6096.0
K01255	2653.0
K01256	149.0
K01251	3810.0
K01250	654.0
K01253	3.0
K01252	0.0
K09008	19.0
K09009	3.0
K09000	23.0
K09001	48.0
K09002	959.0
K09003	8.0
K09004	29.0
K09005	77.0
K09006	1.0
K09007	21.0
K09846	0.0
K08234	1644.0
K00258	1.0
K00259	162.0
K00252	47.0
K00253	9.0
K00256	3.0
K00257	2872.0
K00254	0.0
K00255	5.0
K01079	196.0
K01078	16.0
K01071	85.0
K01070	25.0
K01073	10.0
K01077	3675.0
K01076	125.0
K14472	0.0
K14471	0.0
K14470	0.0
K14475	46.0
K09841	0.0
K02788	89.0
K02782	13.0
K02783	1043.0
K02781	1645.0
K02786	91.0
K02787	2.0
K02784	12.0
K01060	126.0
K01787	177.0
K01786	3981.0
K01785	10561.0
K01784	9619.0
K01783	9344.0
K01782	40.0
K01781	2.0
K01780	0.0
K01789	1.0
K01788	2748.0
K02526	183.0
K02527	2726.0
K02525	20.0
K02250	3.0
K02523	2732.0
K02520	7912.0
K02521	2.0
K02258	12.0
K02259	36.0
K02528	7333.0
K02529	29390.0
K03781	3503.0
K03780	554.0
K03783	5976.0
K03782	81.0
K03785	2285.0
K03784	2539.0
K03787	3559.0
K03786	4335.0
K03789	2799.0
K03788	4.0
K10700	0.0
K00342	2716.0
K03124	0.0
K03120	0.0
K12527	743.0
K12526	4.0
K12525	0.0
K12524	5327.0
K12523	0.0
K12522	0.0
K09789	2617.0
K09788	143.0
K09787	5143.0
K09786	131.0
K09785	0.0
K09781	17.0
K09780	33.0
K10961	0.0
K10960	2.0
K10963	0.0
K10962	0.0
K10965	0.0
K10964	0.0
K10966	0.0
K09879	0.0
K06318	1.0
K06311	5.0
K06310	1240.0
K06312	1.0
K06314	1.0
K06317	230.0
K11389	0.0
K11386	0.0
K11387	1.0
K11384	0.0
K11385	0.0
K11382	0.0
K11383	0.0
K11381	92.0
K11949	0.0
K10380	0.0
K04032	133.0
K04033	0.0
K04030	210.0
K04031	2218.0
K04036	0.0
K04037	3.0
K04034	9.0
K04035	41.0
K04038	3.0
K04039	3.0
K07046	106.0
K07047	1510.0
K07044	11.0
K07045	1551.0
K07042	5271.0
K07043	6492.0
K07040	3797.0
K07041	0.0
K07048	150.0
K07049	0.0
K08664	0.0
K02584	32.0
K10039	327.0
K10038	3.0
K10037	1.0
K10036	747.0
K04788	0.0
K04789	0.0
K04784	0.0
K04785	0.0
K04786	0.0
K04787	0.0
K04780	0.0
K04781	6.0
K04782	12.0
K04783	0.0
K13601	0.0
K13603	0.0
K13602	0.0
K13605	0.0
K13604	0.0
K13607	38.0
K02404	590.0
K05783	2.0
K05782	5.0
K05781	5.0
K05780	5.0
K05787	0.0
K05786	31.0
K05785	17.0
K05784	2.0
K05789	0.0
K05788	43.0
K01442	5717.0
K01443	3998.0
K01444	162.0
K01446	11.0
K01447	2963.0
K01448	12285.0
K01449	1443.0
K14803	0.0
K02069	122.0
K05569	892.0
K08008	0.0
K02063	13.0
K05566	883.0
K05565	15.0
K05563	2.0
K05562	2.0
K05561	2.0
K02064	13.0
K03338	1507.0
K03339	3.0
K03330	0.0
K03331	0.0
K03332	634.0
K03333	3.0
K03335	1456.0
K03336	1449.0
K03337	1504.0
K12956	0.0
K12957	2.0
K12954	0.0
K12955	0.0
K12952	0.0
K12953	0.0
K12950	0.0
K12951	0.0
K14733	2.0
K00109	2.0
K06148	9312.0
K06149	7.0
K06144	0.0
K06145	5.0
K06146	0.0
K06147	60101.0
K06141	0.0
K06142	8467.0
K06143	11.0
K11945	0.0
K08948	0.0
K08949	0.0
K00071	0.0
K14664	0.0
K13810	21.0
K14665	2.0
K03058	0.0
K11609	0.0
K11608	0.0
K14660	0.0
K11603	0.0
K11602	0.0
K11601	0.0
K11600	0.0
K11607	0.0
K11606	0.0
K11605	0.0
K11604	0.0
K10558	32.0
K10559	144.0
K10550	42.0
K10551	42.0
K10552	1.0
K10553	1.0
K10554	2.0
K10555	61.0
K10556	46.0
K10557	32.0
K03051	0.0
K03050	0.0
K07549	0.0
K07548	0.0
K07239	148.0
K07235	7.0
K07234	19.0
K07237	3.0
K07236	5.0
K07231	2.0
K07230	4.0
K07233	12.0
K07232	4.0
K02467	0.0
K05306	877.0
K05305	1223.0
K05304	1.0
K05303	0.0
K05301	1.0
K02565	0.0
K08644	0.0
K08646	0.0
K08641	101.0
K08643	8.0
K08642	0.0
K12146	0.0
K00010	2307.0
K00011	9.0
K00012	5912.0
K00013	6490.0
K00014	7495.0
K00016	6072.0
K09065	4.0
K08252	48.0
K08253	5.0
K08256	4.0
K08255	2.0
K08258	0.0
K08259	4.0
K00274	18.0
K00275	97.0
K00276	2.0
K00270	0.0
K00271	0.0
K00272	1.0
K00273	0.0
K00278	5218.0
K00279	0.0
K12675	0.0
K01277	2684.0
K01274	5.0
K01273	2362.0
K01271	1486.0
K01270	8608.0
K01278	2832.0
K00906	8.0
K00904	1503.0
K00903	61.0
K00901	706.0
K13785	0.0
K00908	4.0
K11149	0.0
K01053	26.0
K01051	103.0
K01057	97.0
K01056	7959.0
K01055	8.0
K01054	4.0
K01058	49.0
K02500	6490.0
K02501	6461.0
K02502	3726.0
K02503	7958.0
K02504	0.0
K02505	0.0
K02506	0.0
K02507	0.0
K02508	0.0
K02509	24.0
K00291	0.0
K13410	1.0
K13148	0.0
K13419	0.0
K05825	0.0
K03106	7960.0
K03105	0.0
K03101	8969.0
K03100	14095.0
K12541	0.0
K12540	0.0
K12543	0.0
K12542	0.0
K12545	0.0
K12544	0.0
K12547	1.0
K12546	0.0
K12549	0.0
K06080	0.0
K11018	0.0
K11019	0.0
K11016	0.0
K11017	0.0
K11014	0.0
K11015	0.0
K11012	0.0
K11013	0.0
K11010	0.0
K11011	0.0
K06333	3063.0
K06880	0.0
K06883	19.0
K06882	0.0
K09857	17.0
K06884	5.0
K06887	0.0
K06886	59.0
K06889	11059.0
K10942	2.0
K09859	10.0
K09858	25.0
K10947	9881.0
K10946	0.0
K10945	0.0
K10944	0.0
K13284	0.0
K00483	23.0
K00481	4.0
K00480	2.0
K00486	7.0
K00485	3.0
K00484	13.0
K09901	0.0
K10929	0.0
K07684	15.0
K07685	0.0
K07686	0.0
K07687	1.0
K07681	2.0
K07688	0.0
K07689	6.0
K10928	0.0
K04018	0.0
K04019	138.0
K04014	82.0
K04015	166.0
K04016	0.0
K04017	0.0
K04013	42.0
K07060	0.0
K07061	0.0
K07062	110.0
K07063	3.0
K07064	5.0
K07065	5.0
K07066	815.0
K07067	116.0
K07068	12.0
K07069	824.0
K01121	0.0
K13629	0.0
K13628	53.0
K13623	3.0
K13622	3.0
K13620	0.0
K13626	1355.0
K08586	0.0
K08587	0.0
K01428	839.0
K01429	814.0
K01422	2669.0
K01423	45.0
K01420	3420.0
K01421	5134.0
K01426	1074.0
K01427	0.0
K01424	5112.0
K01425	2897.0
K08068	0.0
K07538	0.0
K13086	0.0
K13085	0.0
K07287	14.0
K07824	0.0
K07682	0.0
K02722	2.0
K12978	0.0
K12979	3.0
K12972	12.0
K12973	0.0
K12974	0.0
K12975	0.0
K12976	2.0
K07821	0.0
K07683	12.0
K14750	0.0
K14751	0.0
K14953	0.0
K12288	0.0
K12289	0.0
K12282	2.0
K12283	2.0
K12280	2.0
K12281	2.0
K12286	2.0
K12287	2.0
K12284	2.0
K12285	2.0
K11957	2.0
K11956	3.0
K11955	2.0
K11954	2.0
K11953	2.0
K11952	2.0
K11951	2.0
K11950	2.0
K11959	2.0
K11958	2.0
K13889	28.0
K13888	21.0
K11963	2.0
K07217	83.0
K07216	2958.0
K07215	18.0
K07214	922.0
K07213	247.0
K07212	0.0
K07219	91.0
K07218	20.0
K12150	3.0
K08689	1.0
K08688	1.0
K00402	0.0
K00401	0.0
K11994	0.0
K00152	0.0
K01043	50.0
K00154	6.0
K00157	0.0
K00156	2575.0
K10533	2.0
K10530	64.0
K10531	0.0
K10536	729.0
K10537	44.0
K10535	3.0
K10538	0.0
K10539	44.0
K00073	23.0
K13934	9.0
K00076	462.0
K00077	5981.0
K00074	3779.0
K00075	6557.0
K00078	0.0
K00079	6.0
K02290	4.0
K02563	6599.0
K02292	2.0
K08966	3.0
K02294	5.0
K08278	0.0
K08279	2.0
K08274	0.0
K08275	0.0
K08276	6.0
K08277	0.0
K00298	1.0
K00299	8.0
K00296	0.0
K00297	6245.0
K00294	62.0
K00292	1.0
K00293	0.0
K00290	4303.0
K07757	25.0
K12089	0.0
K01210	4.0
K01213	0.0
K01212	989.0
K01215	60.0
K01214	0.0
K01217	0.0
K01216	2.0
K01219	12.0
K01218	910.0
K02749	0.0
K02746	527.0
K02747	430.0
K02744	1345.0
K02745	512.0
K02742	1.0
K00924	26.0
K00925	8870.0
K00926	3292.0
K00927	7959.0
K00928	6870.0
K00929	4513.0
K12085	0.0
K02298	4.0
K02299	6.0
K02568	40.0
K02569	2.0
K02562	2.0
K02291	55.0
K02560	1.0
K02293	8.0
K02566	27.0
K02567	40.0
K02564	9189.0
K02297	6.0
K03169	13882.0
K03168	7891.0
K03163	0.0
K03162	0.0
K03167	0.0
K03166	0.0
K11038	1.0
K11039	0.0
K11030	0.0
K11031	25.0
K11032	0.0
K11033	0.0
K11034	0.0
K11035	0.0
K11036	0.0
K11037	0.0
K02546	1.0
K07668	413.0
K07669	6.0
K07666	2.0
K07667	6116.0
K07664	2.0
K07665	2053.0
K07662	19.0
K07663	3.0
K07660	8.0
K07661	5.0
K03927	4041.0
K07008	21.0
K07009	1009.0
K07002	29.0
K07003	3253.0
K07000	8.0
K07001	4356.0
K07006	85.0
K07007	9368.0
K07004	15.0
K07005	6495.0
K03921	10.0
K02956	7934.0
K09725	0.0
K09181	75.0
K08599	0.0
K08598	0.0
K08591	8947.0
K08590	2761.0
K01156	121.0
K01154	9490.0
K01407	0.0
K01400	0.0
K01153	6988.0
K01150	2.0
K01151	7763.0
K01408	0.0
K01409	8529.0
K01158	0.0
K01159	3620.0
K05523	0.0
K05522	24.0
K05521	1690.0
K05520	2660.0
K05527	24.0
K05526	1.0
K05525	2.0
K05524	58.0
K05529	0.0
K14518	2.0
K14519	5.0
K05949	0.0
K01754	3690.0
K05942	2.0
K01027	0.0
K02171	0.0
K02170	17.0
K02173	707.0
K02172	0.0
K01751	1057.0
K06416	641.0
K06417	1.0
K06414	0.0
K06947	0.0
K03379	9.0
K03808	16.0
K03809	34.0
K03806	20.0
K06412	3699.0
K03804	0.0
K12296	8.0
K03802	14.0
K03803	2779.0
K06413	8.0
K10808	1.0
K06411	1486.0
K01028	79.0
K01029	500.0
K11931	1.0
K11930	0.0
K11933	0.0
K11932	0.0
K11935	0.0
K11934	57.0
K11937	0.0
K11936	5.0
K11939	0.0
K11938	0.0
K10800	0.0
K06419	5.0
K11929	0.0
K07271	2772.0
K07270	8.0
K07273	2740.0
K07272	6.0
K07275	11.0
K07274	6.0
K07277	2731.0
K07276	8.0
K07279	1.0
K07278	22.0
K10623	0.0
K02481	2670.0
K11520	2.0
K02480	2.0
K08170	2.0
K02485	15.0
K02484	3129.0
K02487	7.0
K08600	8541.0
K08603	0.0
K08602	2743.0
K08605	2.0
K08604	0.0
K09956	1.0
K09957	0.0
K09954	24.0
K09955	5713.0
K09952	147.0
K09953	0.0
K09950	6.0
K09951	2057.0
K09958	9.0
K09959	7.0
K07495	2.0
K07494	93.0
K07497	1776.0
K07496	1526.0
K07491	2387.0
K07490	0.0
K07493	3.0
K07492	10.0
K07499	8.0
K07498	30.0
K11209	10.0
K11208	0.0
K11204	0.0
K11203	160.0
K11202	1024.0
K11201	2.0
K11200	0.0
K00058	9287.0
K00059	12376.0
K00728	0.0
K00729	4.0
K00055	26.0
K00057	8614.0
K00050	968.0
K00051	0.0
K00720	18.0
K00721	3877.0
K14424	0.0
K06033	0.0
K14189	4.0
K14188	91.0
K06364	0.0
K14187	3.0
K01239	965.0
K01238	104.0
K01897	7565.0
K01232	436.0
K01895	729.0
K01230	0.0
K01893	7829.0
K01236	14.0
K01235	57.0
K01890	7959.0
K02768	1899.0
K02769	823.0
K02760	2637.0
K02761	2512.0
K02763	4.0
K02764	2.0
K02765	2200.0
K00948	9867.0
K00949	3935.0
K00942	8434.0
K00943	7025.0
K00940	2906.0
K00941	13153.0
K00946	5293.0
K00947	7.0
K00944	0.0
K00945	16067.0
K01097	0.0
K01096	5.0
K01095	81.0
K01093	8.0
K01092	3802.0
K01091	13136.0
K01090	5793.0
K03499	15058.0
K03498	11890.0
K03491	2294.0
K03490	825.0
K03493	4.0
K03492	65.0
K03495	7908.0
K03497	15449.0
K03496	16473.0
K02817	0.0
K02814	629.0
K02815	641.0
K02810	1997.0
K02548	3487.0
K02549	46.0
K02818	6.0
K02819	982.0
K03637	1526.0
K03636	46.0
K03147	6045.0
K03146	20.0
K08851	0.0
K06518	6175.0
K09729	112.0
K06048	12.0
K06045	14.0
K06044	12.0
K09727	0.0
K09726	6.0
K06041	2996.0
K09720	0.0
K09723	0.0
K06042	2237.0
K09897	0.0
K09896	0.0
K09895	7.0
K09894	0.0
K09893	0.0
K09892	0.0
K09891	0.0
K09890	7.0
K09899	0.0
K09898	2.0
K03622	0.0
K07648	0.0
K07649	4.0
K07398	0.0
K07399	27.0
K11056	0.0
K11057	0.0
K11054	0.0
K11055	0.0
K07640	13.0
K07393	36.0
K07390	29.0
K07391	5800.0
K07644	9.0
K07645	11.0
K07646	8591.0
K07647	0.0
K10896	0.0
K07024	30504.0
K07025	11061.0
K07026	2.0
K07027	5464.0
K07020	4.0
K07021	69.0
K07022	0.0
K07023	2823.0
K07028	12.0
K07029	11146.0
K10094	1.0
K01390	0.0
K01392	2.0
K01399	0.0
K02673	14.0
K05893	0.0
K05897	0.0
K05896	5271.0
K05895	1625.0
K05899	2.0
K05898	0.0
K00555	0.0
K00554	6735.0
K00557	13.0
K00556	2595.0
K00551	7.0
K00559	0.0
K00558	9626.0
K01170	0.0
K01173	21.0
K01174	29.0
K01175	94.0
K01176	221.0
K01178	13.0
K01179	2902.0
K14578	1.0
K14579	0.0
K08951	0.0
K08950	0.0
K08953	0.0
K03828	24.0
K03829	6.0
K03820	2630.0
K03821	20.0
K03822	0.0
K03823	5690.0
K03824	3.0
K03825	38.0
K03826	2491.0
K03827	2795.0
K12248	0.0
K12246	0.0
K12247	0.0
K12242	3.0
K12243	0.0
K12240	0.0
K12241	0.0
K11919	0.0
K11918	0.0
K11913	0.0
K11912	0.0
K11911	0.0
K11910	0.0
K11917	0.0
K11916	0.0
K11915	0.0
K11914	0.0
K12068	1.0
K12069	0.0
K12062	1.0
K12063	1.0
K12060	1.0
K12061	2.0
K12066	1.0
K12067	3.0
K12064	1.0
K12065	1.0
K07259	2859.0
K07258	10020.0
K07253	0.0
K07251	0.0
K07250	850.0
K07257	7.0
K07256	0.0
K07255	0.0
K07254	0.0
K05372	0.0
K05373	0.0
K05370	0.0
K05371	2.0
K05374	0.0
K05375	3.0
K09970	7.0
K09971	10.0
K09972	23.0
K09973	61.0
K09974	34.0
K09975	2.0
K09976	1505.0
K09978	2.0
K09979	2566.0
K11261	898.0
K11260	0.0
K11263	8.0
K11264	2.0
K10793	28.0
K10796	27.0
K10797	621.0
K10794	4.0
K10795	26.0
K00700	8419.0
K00701	1.0
K10798	0.0
K00703	7683.0
K00705	6542.0
K09828	0.0
K10133	0.0
K13053	3.0
K03192	9.0
K00964	0.0
K00965	3612.0
K00966	378.0
K00960	0.0
K00961	0.0
K00962	7879.0
K00963	988.0
K00969	7974.0
K12681	0.0
K02703	8.0
K08364	2.0
K08365	6.0
K02706	4.0
K08363	1.0
K08361	0.0
K02708	2.0
K02709	2.0
K08368	64.0
K08369	658.0
K01615	610.0
K01617	3.0
K01616	0.0
K01611	736.0
K01610	5601.0
K01613	4455.0
K01612	0.0
K01619	8273.0
K01618	3.0
K02834	7959.0
K02835	7959.0
K05281	4.0
K03619	0.0
K03618	4.0
K03617	6481.0
K03616	75.0
K03615	6470.0
K03614	6000.0
K03613	6358.0
K03612	6307.0
K03611	26.0
K03610	3692.0
K09705	47.0
K09704	1744.0
K09701	9.0
K09700	5.0
K09709	2.0
K06391	639.0
K06390	3660.0
K06393	3559.0
K06392	2866.0
K06395	312.0
K06394	2597.0
K06397	3027.0
K06396	3083.0
K06399	3272.0
K06398	3693.0
K06435	0.0
K11078	0.0
K11079	0.0
K11074	12.0
K11075	12.0
K11076	12.0
K11077	0.0
K11070	5103.0
K11071	5169.0
K11072	6014.0
K11073	12.0
K06935	0.0
K06934	844.0
K06937	36.0
K06936	6.0
K06931	0.0
K06930	0.0
K06933	0.0
K06932	0.0
K06939	0.0
K06938	7.0
K13381	0.0
K05916	10.0
K05917	0.0
K05914	0.0
K05915	0.0
K05912	1.0
K05913	0.0
K05910	50.0
K05911	0.0
K05918	0.0
K05919	3102.0
K00392	4.0
K00390	167.0
K00397	0.0
K00395	1.0
K00394	1195.0
K01884	0.0
K00399	0.0
K01886	6302.0
K01376	47.0
K01372	3705.0
K09149	0.0
K09148	0.0
K01225	107.0
K09145	806.0
K09144	800.0
K09147	0.0
K09146	1.0
K09141	4.0
K09140	0.0
K09143	0.0
K09142	0.0
K05709	1.0
K05708	2.0
K05879	2260.0
K05878	2258.0
K05875	1.0
K05874	8.0
K05877	0.0
K05876	0.0
K05873	11.0
K00579	0.0
K00578	0.0
K00577	0.0
K00575	3145.0
K00574	1085.0
K00573	76.0
K00571	4475.0
K00570	3.0
K01118	1607.0
K01119	324.0
K01157	1.0
K01112	8.0
K01113	54.0
K04477	3445.0
K01114	26.0
K01115	2.0
K08087	0.0
K01315	0.0
K08085	0.0
K08084	23.0
K08083	12.0
K08082	15.0
K08081	4.0
K08080	0.0
K01152	3.0
K01401	0.0
K09826	6.0
K06344	0.0
K06345	0.0
K09822	3.0
K06343	0.0
K10938	0.0
K06341	0.0
K10934	0.0
K10935	0.0
K10932	0.0
K11052	0.0
K10930	0.0
K06349	1.0
K11053	0.0
K10754	0.0
K01755	7282.0
K10200	716.0
K02132	0.0
K02137	0.0
K03840	1.0
K03841	56.0
K13028	0.0
K13799	4.0
K13798	0.0
K13795	0.0
K13794	0.0
K13021	1.0
K13792	0.0
K13791	0.0
K13790	0.0
K12268	21.0
K12269	6.0
K12262	29.0
K12263	1.0
K12264	0.0
K12265	0.0
K12266	1.0
K12267	7893.0
K01757	0.0
K12237	0.0
K13243	0.0
K13245	0.0
K13244	0.0
K13246	0.0
K03264	0.0
K03265	1.0
K03263	0.0
K03268	0.0
K03269	2711.0
K12415	0.0
K10211	1.0
K09918	2.0
K09919	13.0
K06720	2.0
K09913	9.0
K09910	0.0
K09911	0.0
K09916	3.0
K09917	0.0
K06726	628.0
K09915	8.0
K11535	3.0
K11534	47.0
K11537	45.0
K11531	0.0
K11533	2.0
K11532	4.0
K11249	795.0
K11539	0.0
K00762	7916.0
K00763	5342.0
K00760	7899.0
K00761	7307.0
K00766	5248.0
K00767	5171.0
K00764	10298.0
K00765	6424.0
K00768	3030.0
K00769	3.0
K11059	0.0
K00186	4.0
K00187	4.0
K00184	293.0
K00185	138.0
K00183	184.0
K00180	3834.0
K00188	0.0
K00189	0.0
K10110	2366.0
K10111	1.0
K10112	3792.0
K10113	0.0
K10114	0.0
K10115	0.0
K10116	1.0
K10117	4760.0
K10118	5798.0
K10119	5875.0
K04641	0.0
K04643	1.0
K04642	0.0
K13282	17.0
K00988	2.0
K00989	326.0
K00986	318.0
K00984	807.0
K00985	0.0
K00982	26.0
K00983	1746.0
K00980	1400.0
K00981	7972.0
K01585	2701.0
K01584	2.0
K01586	7881.0
K13498	4.0
K01580	2653.0
K01583	359.0
K01582	1263.0
K13497	1442.0
K01589	114.0
K01588	6543.0
K14941	6.0
K08347	0.0
K08348	0.0
K02720	4.0
K14949	1.0
K02723	2.0
K03459	0.0
K03458	3538.0
K03455	2816.0
K03457	153.0
K03451	209.0
K03981	19.0
K03980	530.0
K02614	592.0
K01639	2691.0
K01638	22.0
K01637	17.0
K01636	725.0
K01635	50.0
K01634	4.0
K01633	2867.0
K01632	3.0
K01631	3.0
K01630	33.0
K02615	1.0
K02588	777.0
K02589	1021.0
K02858	40.0
K02859	78.0
K14051	0.0
K14053	0.0
K14052	0.0
K02852	19.0
K02853	0.0
K02850	0.0
K02851	2.0
K14059	899.0
K14058	22.0
K02586	238.0
K02587	303.0
K03679	0.0
K03671	11924.0
K03670	7.0
K03673	25.0
K03672	7.0
K03675	11.0
K03674	0.0
K03677	0.0
K03676	30.0
K09761	7707.0
K09760	4203.0
K09763	9.0
K09762	5170.0
K09765	3456.0
K09764	131.0
K09767	193.0
K06006	8.0
K09769	1885.0
K09768	1396.0
K10353	0.0
K03187	837.0
K03186	4210.0
K03185	19.0
K03184	3.0
K03183	6529.0
K03182	4156.0
K03181	12.0
K03189	839.0
K03188	839.0
K02715	2.0
K12455	0.0
K12454	35.0
K12453	0.0
K12452	218.0
K12451	0.0
K07358	0.0
K07356	0.0
K07357	0.0
K07354	0.0
K07355	0.0
K07352	0.0
K07353	0.0
K07350	0.0
K07351	0.0
K06919	504.0
K06918	2.0
K06917	12.0
K06916	27.0
K06915	1277.0
K06914	0.0
K06913	0.0
K06912	0.0
K06911	2807.0
K06910	902.0
K08986	9.0
K08987	98.0
K08984	19.0
K08985	0.0
K08982	23.0
K08983	0.0
K08980	2.0
K08981	90.0
K08988	1.0
K08989	14.0
K02252	0.0
K05934	2521.0
K05936	2555.0
K05937	5.0
K02253	0.0
K05939	20.0
K00378	6720.0
K00375	4341.0
K00374	15.0
K00376	19.0
K00371	17.0
K00370	15.0
K00373	15.0
K00372	11.0
K01358	8247.0
K09166	7.0
K09165	12.0
K09164	16.0
K09163	757.0
K09162	16.0
K09161	0.0
K09160	11.0
K01354	47.0
K01355	0.0
K01356	4924.0
K05601	2.0
K05851	2.0
K03807	4.0
K05606	801.0
K02927	0.0
K05974	0.0
K03805	4.0
K05976	0.0
K00519	1.0
K00518	2.0
K03800	2967.0
K00511	0.0
K00510	5.0
K03801	2682.0
K00515	0.0
K00514	11.0
K00517	31.0
K05971	4.0
K03154	2194.0
K11147	0.0
K05581	2.0
K05580	2.0
K05583	2.0
K05582	4.0
K05585	2.0
K05584	2.0
K05587	0.0
K05586	0.0
K05589	35.0
K03150	6049.0
K03623	9.0
K03152	8663.0
K14200	0.0
K14201	0.0
K14202	0.0
K03621	7811.0
K14204	0.0
K14205	30.0
K01134	816.0
K01135	3.0
K01136	14.0
K01137	2.0
K01130	901.0
K01132	0.0
K01133	870.0
K01138	1818.0
K01139	1066.0
K02113	8289.0
K02112	9034.0
K02111	7870.0
K02446	30.0
K02117	6395.0
K02116	846.0
K02115	9030.0
K02114	9031.0
K02119	3644.0
K02118	6835.0
K02448	0.0
K01036	645.0
K03212	2.0
K13007	0.0
K13006	17.0
K13005	0.0
K13004	1434.0
K13001	0.0
K06404	2676.0
K01032	3.0
K06951	2.0
K03862	6.0
K03863	3.0
K06406	3705.0
K06957	1.0
K05020	31.0
K06400	2480.0
K06403	2070.0
K06954	15.0
K10814	0.0
K10817	0.0
K10816	0.0
K07136	2.0
K03242	0.0
K03243	0.0
K12202	1.0
K12203	1.0
K12206	1.0
K12207	1.0
K12204	1.0
K12205	1.0
K12208	1.0
K12209	1.0
K13919	392.0
K13918	0.0
K06214	1.0
K06215	2664.0
K09936	2385.0
K06217	6591.0
K09930	17.0
K09931	11.0
K09932	1.0
K06213	4719.0
K09938	5.0
K09939	2603.0
K11517	0.0
K06337	0.0
K13301	0.0
K00748	2727.0
K00745	0.0
K00743	0.0
K07165	13.0
K07164	2741.0
K07167	7.0
K07166	3739.0
K07161	20.0
K07160	871.0
K07163	0.0
K07162	80.0
K07169	0.0
K07168	3.0
K06336	0.0
K01839	3419.0
K01838	638.0
K01835	518.0
K01834	19550.0
K01837	0.0
K01830	0.0
K00608	0.0
K02632	0.0
K02630	0.0
K02631	0.0
K08322	168.0
K08323	211.0
K08320	0.0
K08321	52.0
K08326	0.0
K08324	6.0
K08325	68.0
K01659	28.0
K01658	5202.0
K02637	2.0
K01653	7312.0
K01652	10690.0
K01655	5.0
K01654	2131.0
K01657	5813.0
K02874	7956.0
K02875	0.0
K02876	7909.0
K02877	0.0
K02871	7900.0
K02873	0.0
K02878	7960.0
K02879	7956.0
K14070	0.0
K09749	2485.0
K09748	7269.0
K06023	9024.0
K09742	0.0
K09741	0.0
K09740	37.0
K09747	5234.0
K09746	0.0
K09745	0.0
K06024	5222.0
K03477	0.0
K03476	1069.0
K03475	2965.0
K03474	2710.0
K03473	2660.0
K03472	0.0
K03471	1439.0
K03470	7839.0
K03478	842.0
K02304	4308.0
K02305	4.0
K02302	522.0
K02303	25.0
K02300	6.0
K02301	44.0
K03653	1.0
K03652	208.0
K03651	11.0
K03650	7900.0
K03657	14472.0
K03656	18.0
K03655	12289.0
K03654	7948.0
K03658	805.0
K12439	0.0
K12431	0.0
K12430	0.0
K12433	0.0
K12432	0.0
K12435	0.0
K12434	0.0
K12437	0.0
K12436	0.0
K06979	22.0
K06978	923.0
K06971	741.0
K06970	6.0
K06973	6175.0
K06972	2973.0
K06975	2840.0
K06974	2.0
K06977	15.0
K06976	818.0
K07082	5463.0
K07083	2571.0
K07080	2220.0
K07081	21.0
K07086	5.0
K07087	0.0
K07084	60.0
K07085	5431.0
K07088	7207.0
K07089	2004.0
K01317	0.0
K11162	0.0
K11163	0.0
K11161	0.0
K11168	0.0
K00356	36.0
K00355	2.0
K00354	0.0
K00353	4.0
K00351	2685.0
K00350	2685.0
K05952	11.0
K05953	0.0
K05951	0.0
K05956	0.0
K05957	0.0
K00358	197.0
K00689	0.0
K00688	8804.0
K00681	486.0
K00680	5903.0
K00683	3.0
K00685	14.0
K00684	45.0
K00687	6.0
K00686	1.0
K05831	2.0
K05830	0.0
K05833	5005.0
K05832	4472.0
K05834	1.0
K05837	6542.0
K05836	6.0
K05839	0.0
K05838	19.0
K07677	0.0
K00533	2233.0
K00532	22.0
K00531	2.0
K00530	0.0
K00537	6450.0
K00536	0.0
K00535	4.0
K00534	0.0
K00539	0.0
K00538	0.0
K11029	0.0
K14260	1518.0
K14261	9.0
K14266	10.0
K14267	19.0
K14268	0.0
K14269	0.0
K01337	1.0
K01338	9019.0
K02683	0.0
K02682	0.0
K02681	0.0
K02680	0.0
K02687	6485.0
K02686	11.0
K02685	0.0
K02689	2.0
K02688	96.0
K00824	978.0
K00827	0.0
K00826	7321.0
K00821	9043.0
K00820	7437.0
K00823	41.0
K00822	9.0
K00829	0.0
K00828	0.0
K01488	742.0
K01489	7798.0
K01484	0.0
K01485	949.0
K01486	2909.0
K01487	858.0
K01480	4874.0
K01481	0.0
K01482	50.0
K01483	3.0
K02469	11196.0
K02468	16.0
K02466	16.0
K02465	0.0
K02464	0.0
K02463	7.0
K02462	7.0
K02461	9.0
K02460	10.0
K08969	22.0
K13061	0.0
K13060	0.0
K13063	0.0
K13062	0.0
K13069	0.0
K08964	7.0
K06363	0.0
K03079	577.0
K06342	0.0
K03078	0.0
K13289	0.0
K13288	24.0
K13285	0.0
K13287	0.0
K13286	0.0
K13281	111.0
K13280	2745.0
K13283	3.0
K00054	111.0
K04496	0.0
K05369	0.0
K05368	0.0
K03228	1.0
K03229	1.0
K00052	6433.0
K03222	1.0
K03223	1.0
K03220	1.0
K03221	0.0
K03226	1.0
K03227	1.0
K03224	1.0
K03225	1.0
K09482	0.0
K09483	0.0
K13836	0.0
K12228	0.0
K05360	0.0
K12224	1.0
K12225	1.0
K12226	0.0
K12227	0.0
K12220	0.0
K05363	27.0
K12222	1.0
K12223	1.0
K08681	2618.0
K08680	10.0
K08683	0.0
K08682	0.0
K08685	3.0
K08684	8.0
K08687	0.0
K08686	0.0
K11755	9205.0
K11754	16811.0
K11751	8.0
K11750	0.0
K11753	15770.0
K11752	5231.0
K02407	1689.0
K13938	1.0
K13936	0.0
K13935	10.0
K02406	4525.0
K13933	1.0
K13932	9.0
K13931	9.0
K13930	1.0
K12088	0.0
K12081	0.0
K12082	0.0
K12083	0.0
K12084	0.0
K12086	0.0
K12087	0.0
K09611	0.0
K09612	2.0
K04940	0.0
K10085	0.0
K05394	0.0
K05395	0.0
K06340	0.0
K13043	101.0
K07149	1970.0
K07148	2663.0
K07147	51.0
K07146	67.0
K07145	41.0
K07144	0.0
K07143	0.0
K07142	0.0
K07141	1747.0
K07140	12.0
K10156	0.0
K10150	0.0
K10620	0.0
K10621	0.0
K14028	0.0
K14029	0.0
K01817	5879.0
K01816	31.0
K01815	4100.0
K01814	6476.0
K01813	1364.0
K01812	5531.0
K01811	8351.0
K01810	8038.0
K01819	43.0
K01818	636.0
K14580	0.0
K05379	0.0
K08304	18.0
K08305	25.0
K08306	0.0
K08307	2718.0
K08300	30.0
K08301	5874.0
K08302	1385.0
K08303	12845.0
K08308	0.0
K08309	725.0
K14671	0.0
K14670	1.0
K14673	0.0
K14672	0.0
K01673	852.0
K01672	6.0
K01671	0.0
K01677	3725.0
K01676	2718.0
K01674	24.0
K01679	306.0
K01678	3508.0
K02899	7909.0
K02896	0.0
K02897	3470.0
K02895	7327.0
K02892	7960.0
K02890	7959.0
K10811	0.0
K02096	2.0
K02097	2.0
K02094	2.0
K02095	2.0
K02092	2.0
K02093	2.0
K02099	4029.0
K03411	2533.0
K03410	2576.0
K03413	3655.0
K03412	1013.0
K03415	685.0
K03414	5.0
K03417	13.0
K03416	0.0
K03418	1.0
K05376	0.0
K02320	0.0
K02322	0.0
K02323	0.0
K05377	0.0
K13542	3615.0
K13543	0.0
K13540	1.0
K13541	6.0
K12145	2.0
K12144	0.0
K12147	0.0
K12410	7495.0
K12141	2568.0
K12140	2569.0
K12143	39.0
K12142	0.0
K12149	0.0
K12148	0.0
K07312	0.0
K07313	344.0
K07310	40.0
K07311	12.0
K07316	191.0
K07317	0.0
K07314	0.0
K07315	91.0
K07318	82.0
K07319	1240.0
K03936	0.0
K03425	0.0
K03426	5736.0
K03427	10197.0
K03420	0.0
K03421	0.0
K03422	0.0
K03423	2.0
K03756	2.0
K03757	0.0
K03206	0.0
K03755	0.0
K11144	1550.0
K11145	3821.0
K05972	0.0
K05973	7.0
K03752	96.0
K05978	0.0
K05979	49.0
K03753	95.0
K00331	2708.0
K00330	2712.0
K00333	71.0
K00332	67.0
K00335	2948.0
K00334	3362.0
K00337	2714.0
K00336	5320.0
K00339	2712.0
K00338	2697.0
K03751	0.0
K06953	5.0
K06952	60.0
K06407	3708.0
K06950	13444.0
K10819	19.0
K06956	722.0
K06955	9.0
K06402	277.0
K10815	0.0
K06959	6499.0
K06958	3878.0
K06409	7219.0
K06408	1523.0
K09129	4.0
K09128	147.0
K09123	124.0
K09122	7.0
K09121	1943.0
K09120	0.0
K09127	6.0
K09126	8.0
K09125	122.0
K09124	5.0
K01233	4.0
K05819	0.0
K05818	2.0
K01896	0.0
K05813	3219.0
K05812	2.0
K05811	0.0
K05810	3792.0
K05817	8.0
K05816	10.0
K05815	1069.0
K05814	248.0
K01894	22.0
K01892	7966.0
K01234	471.0
K01144	3397.0
K01146	0.0
K01141	9.0
K01416	0.0
K11434	0.0
K01415	14.0
K06354	0.0
K01414	25.0
K09836	1.0
K01318	1.0
K01319	0.0
K01312	0.0
K06350	1.0
K02669	3188.0
K02668	21.0
K02665	19.0
K02664	37.0
K02667	20.0
K02666	29.0
K02661	0.0
K02660	12.0
K02663	46.0
K02662	769.0
K00809	23.0
K00808	2.0
K00806	6616.0
K00805	3431.0
K00804	0.0
K00803	43.0
K00802	0.0
K00801	5.0
K00800	5740.0
K10921	0.0
K02409	1678.0
K02408	2594.0
K02401	2155.0
K02400	2546.0
K02403	1.0
K02402	1.0
K02405	2601.0
K05364	3049.0
K05367	48.0
K05366	13193.0
K10210	2.0
K10216	0.0
K13049	806.0
K13048	0.0
K13739	0.0
K10215	0.0
K06122	2.0
K13735	0.0
K13734	0.0
K13041	0.0
K13040	0.0
K13731	0.0
K13730	5.0
K13733	0.0
K13732	0.0
K04516	2689.0
K03204	22.0
K03205	7607.0
K03207	7.0
K03200	14.0
K03201	14.0
K03202	0.0
K03203	9.0
K03208	0.0
K03758	171.0
K03759	0.0
K09469	1.0
K09461	1.0
K06204	42.0
K00178	2.0
K13950	1.0
K13953	63.0
K13955	0.0
K13954	558.0
K10920	0.0
K06324	1.0
K11777	392.0
K11779	2.0
K11778	0.0
K06325	0.0
K12600	0.0
K07432	0.0
K07430	0.0
K06326	0.0
K07128	0.0
K07121	7.0
K07120	6.0
K07123	1.0
K07122	13.0
K07125	0.0
K07124	3966.0
K07127	7.0
K07126	1390.0
K01870	7960.0
K01873	8749.0
K01872	7316.0
K01875	7964.0
K01874	8808.0
K01876	8718.0
K01879	174.0
K01878	173.0
K06321	0.0
K00476	0.0
K00477	0.0
K00474	0.0
K00472	4.0
K00470	0.0
K00471	1.0
K00478	0.0
K00479	4.0
K04775	3.0
K04774	6.0
K04777	0.0
K04776	0.0
K04771	3.0
K04770	0.0
K04773	2809.0
K04772	1.0
K04779	0.0
K04778	0.0
K14657	0.0
K14656	0.0
K14654	0.0
K14653	0.0
K14652	7807.0
K14659	0.0
K14658	0.0
K14386	0.0
K09926	15.0
K01699	1.0
K01698	2288.0
K01695	6003.0
K01697	31.0
K01696	6066.0
K01690	16.0
K01693	3823.0
K01692	1587.0
K07227	0.0
K03439	7884.0
K03438	10299.0
K13380	0.0
K03928	84.0
K03925	5247.0
K03924	6627.0
K03431	4654.0
K03926	27.0
K03437	7953.0
K03436	5467.0
K03435	2.0
K03434	0.0
K02348	451.0
K02342	6524.0
K02343	7891.0
K02340	7157.0
K02341	7935.0
K02346	6171.0
K02347	24.0
K02344	0.0
K02345	0.0
K03697	507.0
K03696	6607.0
K03695	7876.0
K03694	39.0
K03693	37.0
K03692	0.0
K03690	15.0
K03699	5278.0
K03698	4594.0
K13566	0.0
K12164	0.0
K07338	1.0
K07339	524.0
K07334	140.0
K07335	3951.0
K07336	18.0
K07337	10.0
K07330	0.0
K07331	0.0
K07332	0.0
K07333	0.0
K09695	4.0
K09694	4.0
K09697	514.0
K09696	509.0
K09691	4086.0
K09690	2409.0
K09693	9.0
K09692	292.0
K09699	7.0
K09698	137.0
K07590	272.0
K07591	0.0
K07592	0.0
K05998	0.0
K05999	0.0
K05996	0.0
K05997	1.0
K05994	0.0
K05995	3508.0
K05993	943.0
K05991	1.0
K10837	0.0
K00319	0.0
K00318	65.0
K00648	6785.0
K02545	0.0
K00645	6646.0
K00311	24.0
K00646	0.0
K00317	7.0
K00316	8.0
K00643	8.0
K00314	2.0
K02547	627.0
K06429	0.0
K06428	0.0
K06427	0.0
K02812	0.0
K06425	7.0
K06424	0.0
K06423	118.0
K06422	1.0
K06421	6.0
K02813	0.0
K02930	0.0
K03815	1.0
K05612	0.0
K03367	92.0
K03366	44.0
K03812	2.0
K03635	44.0
K03634	37.0
K03631	6518.0
K05969	0.0
K03630	7631.0
K03633	0.0
K03632	0.0
K01998	3094.0
K01999	3209.0
K01992	15198.0
K01993	5404.0
K01990	31023.0
K01991	2878.0
K01996	3197.0
K01997	3311.0
K01994	40.0
K01995	3242.0
K03148	220.0
K03639	2269.0
K05692	0.0
K03638	29.0
K00869	113.0
K00868	3432.0
K00861	0.0
K00860	146.0
K00863	705.0
K00862	1.0
K00865	3108.0
K00864	5837.0
K00867	96.0
K00866	0.0
K01192	6175.0
K01190	22810.0
K01191	5298.0
K01197	235.0
K01194	11.0
K01195	1760.0
K01198	1456.0
K01199	1.0
K00656	11740.0
K00657	3725.0
K00306	1.0
K14591	5.0
K00300	0.0
K00653	0.0
K13715	0.0
K13713	0.0
K00650	0.0
K00651	3857.0
K14596	0.0
K02647	6918.0
K14598	2.0
K02643	0.0
K02642	0.0
K02641	2.0
K02640	2.0
K03594	3236.0
K03595	7933.0
K03596	7892.0
K03597	4.0
K03590	2925.0
K03591	0.0
K03592	108.0
K03593	2739.0
K03598	5.0
K03599	19.0
K01736	6536.0
K01737	3582.0
K01734	5455.0
K01735	5717.0
K01732	0.0
K01733	6687.0
K01730	805.0
K01731	0.0
K06049	0.0
K01738	8428.0
K01739	80.0
K11809	0.0
K05343	160.0
K02422	3102.0
K02421	2158.0
K05340	104.0
K02427	26.0
K05346	75.0
K02425	0.0
K02424	0.0
K05349	20581.0
K02428	2765.0
K03770	2757.0
K03771	2787.0
K03772	23.0
K03773	2730.0
K03774	90.0
K03775	2713.0
K03776	10.0
K03777	23.0
K03778	5007.0
K03779	487.0
K09722	0.0
K08174	0.0
K14114	0.0
K13979	26.0
K13237	1.0
K14440	0.0
K09992	816.0
K09990	5.0
K09991	5.0
K09996	1.0
K09997	0.0
K09994	2.0
K14110	0.0
K09998	0.0
K09999	1.0
K14111	0.0
K14113	0.0
K14449	2.0
K10213	14.0
K14118	0.0
K11711	140.0
K11710	12.0
K11712	268.0
K11717	11447.0
K11719	24.0
K06857	2.0
K10440	5953.0
K10441	5238.0
K07103	0.0
K07102	30.0
K07101	31.0
K07100	4.0
K07107	8406.0
K07106	364.0
K07105	2468.0
K07456	6525.0
K07459	663.0
K07458	157.0
K07109	3.0
K07108	0.0
K10198	0.0
K10199	0.0
K10190	3308.0
K10191	0.0
K10192	404.0
K10193	203.0
K10194	248.0
K10195	0.0
K10196	0.0
K10197	0.0
K15013	0.0
K01858	136.0
K15016	0.0
K15017	0.0
K01853	0.0
K01852	0.0
K01851	0.0
K01850	124.0
K01857	6.0
K01856	3.0
K01854	7704.0
K07539	0.0
K08478	0.0
K08479	2.0
K08476	0.0
K08477	0.0
K08475	0.0
K00450	641.0
K00451	16.0
K00452	5.0
K00453	26.0
K00455	0.0
K00456	1.0
K00457	21.0
K00106	0.0
K00459	56.0
K00104	2060.0
K00105	7.0
K00102	12.0
K00103	1.0
K00100	9534.0
K00101	23.0
K01509	0.0
K04759	9563.0
K04758	10112.0
K04757	219.0
K01504	0.0
K04755	38.0
K04754	23.0
K04753	17.0
K04752	15.0
K04751	2837.0
K01502	2.0
K14631	0.0
K05359	0.0
K14632	0.0
K07536	2.0
K12080	0.0
K02364	2.0
K12369	42.0
K02361	106.0
K02362	0.0
K02363	0.0
K13509	0.0
K13503	0.0
K13500	0.0
K12109	0.0
K12108	0.0
K12101	0.0
K12100	0.0
K12103	0.0
K12102	0.0
K12105	0.0
K12104	0.0
K12107	0.0
K12106	0.0
K11023	0.0
K03014	0.0
K08906	12.0
K08904	0.0
K08900	0.0
K06223	4281.0
K06199	3587.0
K06198	77.0
K06197	3.0
K06196	1935.0
K06194	2630.0
K06193	70.0
K06192	18.0
K06191	32.0
K06190	22.0
K11104	1980.0
K11105	3539.0
K11106	0.0
K11107	11.0
K11102	36.0
K11103	12.0
K07862	744.0
K00666	1242.0
K00663	5.0
K00662	910.0
K00661	6689.0
K00660	12.0
K06997	6528.0
K06996	58.0
K06995	6.0
K10852	218.0
K06993	0.0
K06992	1.0
K06991	8.0
K06990	19.0
K11050	0.0
K06999	31.0
K06998	925.0
K05338	9.0
K11051	0.0
K06441	0.0
K06440	0.0
K06443	5.0
K06442	5218.0
K06445	9.0
K06447	0.0
K06446	43.0
K06309	0.0
K05686	0.0
K02655	27.0
K07392	0.0
K00595	4219.0
K00594	0.0
K00596	0.0
K00599	15024.0
K00598	11.0
K02657	19.0
K07642	6.0
K07643	0.0
K07396	3.0
K07397	109.0
K07394	6.0
K07395	12.0
K04102	1.0
K04103	7.0
K04100	2.0
K04101	2.0
K04107	0.0
K04105	0.0
K04108	0.0
K04109	0.0
K07716	8.0
K07717	100.0
K07714	11.0
K07715	2.0
K07712	19.0
K07713	109.0
K07710	2.0
K07711	2.0
K07718	14835.0
K07719	215.0
K00843	1.0
K00842	0.0
K00841	129.0
K00840	0.0
K00847	7309.0
K00846	1.0
K00845	13016.0
K00844	62.0
K00849	6447.0
K00848	2070.0
K06302	1.0
K13771	23.0
K13770	9.0
K13772	0.0
K13775	1.0
K13774	0.0
K13777	0.0
K13776	0.0
K13779	0.0
K13778	0.0
K02621	4216.0
K02992	7312.0
K02623	1.0
K08286	0.0
K08281	1457.0
K02996	6886.0
K02995	0.0
K02994	7960.0
K02629	0.0
K02628	0.0
K08289	2635.0
K08288	0.0
K03578	20.0
K03579	18.0
K03576	19.0
K03577	810.0
K03574	9347.0
K03575	4653.0
K03572	6553.0
K03573	2.0
K03570	6566.0
K03571	3253.0
K01710	10137.0
K01711	3909.0
K01712	228.0
K01713	0.0
K01714	10396.0
K01715	3377.0
K01716	10.0
K01718	3.0
K01719	2718.0
K03081	6.0
K02199	35.0
K02198	72.0
K14170	7202.0
K02193	17.0
K02192	89.0
K02191	20.0
K02190	2170.0
K02197	74.0
K02196	10.0
K02195	71.0
K02194	70.0
K03718	2752.0
K03719	1471.0
K03712	4111.0
K03713	23.0
K03710	5228.0
K03711	8199.0
K03716	1589.0
K03717	8.0
K03715	6.0
K07129	0.0
K00045	12.0
K13995	0.0
K13994	0.0
K13991	0.0
K13990	2644.0
K13993	3185.0
K13992	0.0
K06298	2155.0
K06299	1.0
K06294	1.0
K06295	728.0
K06296	121.0
K06297	180.0
K06290	0.0
K06291	0.0
K06292	0.0
K06293	0.0
K12743	0.0
K00248	4405.0
K06426	38.0
K11739	0.0
K11738	1.0
K11733	1.0
K11732	0.0
K11731	0.0
K11737	5.0
K11736	0.0
K11735	0.0
K11734	0.0
K06870	0.0
K06871	8654.0
K06872	4313.0
K06873	3.0
K06874	0.0
K06875	0.0
K06876	10.0
K06877	812.0
K06878	115.0
K06879	15.0
K07478	8897.0
K12645	0.0
K07479	0.0
K07473	3129.0
K07472	0.0
K07471	0.0
K07470	0.0
K07477	4.0
K07476	3.0
K07474	151.0
K15038	0.0
K15039	0.0
K15034	14.0
K15036	11.0
K15037	0.0
K08738	13.0
K06420	0.0
K00128	6216.0
K00129	0.0
K00438	0.0
K00432	424.0
K00433	823.0
K00122	10.0
K00123	152.0
K00124	73.0
K00125	0.0
K00126	1.0
K00127	51.0
K08973	30.0
K14348	0.0
K14347	0.0
K14340	0.0
K08972	104.0
K01525	22.0
K01524	6744.0
K01523	386.0
K01521	1.0
K01520	7906.0
K01529	172.0
K08977	15.0
K03969	267.0
K08929	0.0
K02388	2598.0
K02389	2483.0
K02386	9.0
K02387	2594.0
K02384	0.0
K02385	2150.0
K02382	0.0
K02380	12.0
K02381	2.0
K05386	0.0
K13524	0.0
K13525	2.0
K13527	3.0
K13520	0.0
K13522	4.0
K13529	6.0
K03385	127.0
K03384	0.0
K03387	2651.0
K03386	3476.0
K03381	3.0
K03380	6.0
K03383	1.0
K03382	366.0
K03389	2663.0
K03388	2633.0
K05356	4.0
K12344	36.0
K12343	1.0
K12342	0.0
K12341	0.0
K12340	2774.0
K02430	0.0
K12349	0.0
K05351	3.0
K11694	6.0
K11695	2.0
K11690	2335.0
K05352	2.0
K11693	2.0
K08928	0.0
K03433	0.0
K13832	17.0
K03039	0.0
K03432	0.0
K06607	0.0
K06606	699.0
K06605	645.0
K03430	982.0
K06603	173.0
K06602	2.0
K06601	3.0
K06600	0.0
K05358	2.0
K06609	1.0
K06608	688.0
K03923	7.0
K03922	0.0
K11472	12.0
K11473	26.0
K11474	0.0
K11475	4.0
K11476	2.0
K11477	0.0
K00601	0.0
K00600	7910.0
K00603	181.0
K03746	7.0
K00605	3719.0
K00604	7969.0
K00607	1.0
K00606	4099.0
K00609	6539.0
K03741	1078.0
K03740	88.0
K03743	1885.0
K10873	0.0
K03214	1.0
K14068	0.0
K13317	0.0
K06360	0.0
K14069	0.0
K08078	2.0
K09650	0.0
K06361	0.0
K07802	0.0
K07803	0.0
K07800	2.0
K07801	0.0
K07806	0.0
K07807	0.0
K07804	0.0
K07805	0.0
K06362	0.0
K01172	0.0
K10257	0.0
K10255	6.0
K10254	2887.0
K10253	0.0
K10918	0.0
K04128	0.0
K01958	1029.0
K01959	1.0
K01956	6528.0
K01957	0.0
K04126	0.0
K04127	4.0
K01952	6673.0
K01953	5919.0
K01950	6446.0
K01951	6905.0
K07730	0.0
K07731	0.0
K07732	0.0
K07733	14.0
K07734	16.0
K07735	100.0
K07736	4069.0
K07737	12167.0
K07738	3456.0
K07739	42.0
K06365	0.0
K06366	0.0
K06367	0.0
K10910	0.0
K10911	0.0
K04382	0.0
K10775	0.0
K02609	6.0
K02979	0.0
K02978	0.0
K06368	0.0
K02975	0.0
K02974	0.0
K02977	0.0
K02976	0.0
K03558	149.0
K03559	2774.0
K03550	6915.0
K03551	7940.0
K03552	0.0
K03553	8778.0
K03554	19.0
K03555	6534.0
K03556	1154.0
K03557	19.0
K01778	6937.0
K01779	604.0
K06369	0.0
K01772	140.0
K01770	6439.0
K01771	0.0
K01776	6404.0
K01777	31.0
K01774	0.0
K01775	7636.0
K05385	0.0
K05384	0.0
K05383	0.0
K05382	0.0
K05381	0.0
K08159	14.0
K14153	75.0
K14154	0.0
K14155	7631.0
K08152	2.0
K08156	2621.0
K08076	0.0
K12809	0.0
K05297	664.0
K03734	8006.0
K03735	222.0
K03736	222.0
K03737	6531.0
K03731	0.0
K03732	6.0
K03733	2889.0
K03738	29.0
K03739	90.0
K08139	6.0
K06994	73.0
K12660	0.0
K12661	2.0
K07450	0.0
K08719	0.0
K08717	6.0
K08715	4.0
K08714	7.0
K08713	1.0
K08710	0.0
K11311	0.0
K11312	8.0
K00141	1.0
K00146	6.0
K00411	27.0
K00412	37.0
K00145	12896.0
K00148	1.0
K14367	0.0
K14366	0.0
K08954	0.0
K08384	5218.0
K14369	0.0
K14368	0.0
K14091	803.0
K14090	844.0
K14093	0.0
K14092	0.0
K14095	0.0
K14094	0.0
K14097	0.0
K14096	0.0
K14099	0.0
K14098	0.0
K02848	0.0
K01541	8.0
K04712	0.0
K04711	0.0
K01545	0.0
K01547	4110.0
K01546	4111.0
K01548	4052.0
K04719	5.0
K04718	0.0
K02018	3662.0
K02019	1275.0
K02016	9746.0
K02017	37.0
K02014	9175.0
K02015	13008.0
K02012	2637.0
K02013	9340.0
K02010	1392.0
K02011	2487.0
K04515	0.0
K03943	0.0
K03941	0.0
K03940	0.0
K00313	87.0
K04060	0.0
K01608	808.0
K08942	0.0
K08943	0.0
K08940	0.0
K08941	0.0
K08946	2.0
K08947	0.0
K08944	0.0
K08945	0.0
K03059	0.0
K13811	0.0
K13812	0.0
K13815	1.0
K13816	2.0
K13818	0.0
K13819	3.0
K03053	0.0
K03052	0.0
K03055	0.0
K03054	0.0
K03057	0.0
K03056	0.0
K06222	4.0
K11418	0.0
K11410	0.0
K11415	0.0
K00622	0.0
K00621	0.0
K00620	7482.0
K00627	1597.0
K00626	3570.0
K00625	7467.0
K00624	0.0
K02805	898.0
K02552	15.0
K02550	0.0
K02556	2370.0
K02803	4.0
K02554	1.0
K07280	12.0
K07281	1.0
K07282	5070.0
K07283	4.0
K07284	2810.0
K07285	6.0
K07286	0.0
K08217	2396.0
K07288	13.0
K07289	14.0
K07534	0.0
K07535	87.0
K07533	1798.0
K07822	0.0
K07823	1.0
K08699	2.0
K00088	7391.0
K00087	907.0
K00086	830.0
K00082	5.0
K10239	0.0
K10238	0.0
K10231	151.0
K10230	1.0
K10233	1.0
K10232	2.0
K10235	0.0
K10234	1.0
K10237	0.0
K10236	0.0
K08353	0.0
K01970	2.0
K01971	178.0
K01972	8317.0
K01973	0.0
K01974	1.0
K01975	211.0
K01976	2.0
K07758	0.0
K05990	0.0
K07752	0.0
K07753	0.0
K07751	0.0
K13786	0.0
K07755	0.0
K07442	7.0
K08352	120.0
K07115	22.0
K07441	0.0
K07634	0.0
K07446	38.0
K07111	0.0
K07444	3245.0
K07445	6.0
K00647	108.0
K07449	0.0
K00641	2618.0
K00640	8481.0
K01289	0.0
K01282	0.0
K01283	5.0
K01280	0.0
K01281	74.0
K01286	1360.0
K01284	5346.0
K02954	7997.0
K02952	7959.0
K02950	7906.0
K00155	10.0
K02959	7956.0
K00887	0.0
K00886	10.0
K00885	0.0
K00884	4.0
K00883	132.0
K00882	2794.0
K00881	69.0
K00880	690.0
K00053	6362.0
K14048	0.0
K01026	1458.0
K01756	7410.0
K01025	0.0
K01750	173.0
K01023	37.0
K01752	9399.0
K01753	111.0
K14583	2.0
K01758	46.0
K01759	9264.0
K09565	0.0
K09568	0.0
K08173	0.0
K08172	0.0
K02483	996.0
K02482	14.0
K08177	189.0
K08176	1.0
K08175	0.0
K02486	0.0
K02489	0.0
K02488	24.0
K08178	6.0
K14138	607.0
K14136	1.0
K09713	0.0
K09714	0.0
K09715	2.0
K03532	0.0
K03533	1.0
K03530	15395.0
K03531	6907.0
K03536	7916.0
K03537	0.0
K03534	4016.0
K03535	7.0
K03538	0.0
K03539	0.0
K14451	0.0
K14450	0.0
K02225	5.0
K02224	4997.0
K02227	2909.0
K02226	2918.0
K02221	280.0
K14107	0.0
K02229	3.0
K02228	2.0
K14106	0.0
K00441	37.0
K03288	0.0
K03289	35.0
K03284	8128.0
K03285	19.0
K03286	23.0
K03287	2763.0
K03280	0.0
K03281	2718.0
K03282	7421.0
K00440	0.0
K13677	0.0
K12790	0.0
K09639	0.0
K12688	0.0
K12689	0.0
K12686	3.0
K12687	0.0
K12684	0.0
K12685	0.0
K12682	0.0
K12683	0.0
K12680	0.0
K11889	0.0
K08884	4682.0
K11085	3529.0
K11084	0.0
K11081	0.0
K11080	0.0
K11083	0.0
K11082	0.0
K11089	7.0
K08777	0.0
K08776	0.0
K06346	3734.0
K06347	2.0
K09824	8.0
K09825	6385.0
K09823	26.0
K09820	21.0
K10939	0.0
K10936	0.0
K10937	0.0
K10933	0.0
K06348	0.0
K09829	0.0
K11337	0.0
K11336	0.0
K11335	1.0
K11334	1.0
K11333	1.0
K11332	2.0
K11331	0.0
K11330	0.0
K00169	1414.0
K00164	65.0
K00166	7.0
K00167	9.0
K00161	1590.0
K00162	1590.0
K00163	35.0
K10689	0.0
K10680	18.0
K10681	3.0
K10682	3.0
K04083	5200.0
K04082	19.0
K04081	0.0
K04080	11.0
K04087	214.0
K04086	16.0
K04085	19.0
K04084	22.0
K04088	214.0
K01569	3.0
K01568	0.0
K01563	10.0
K01561	2.0
K01560	1783.0
K01567	44.0
K01565	0.0
K01564	0.0
K02038	7840.0
K02039	7835.0
K02030	12028.0
K02031	11517.0
K02032	12113.0
K02033	13199.0
K02034	13680.0
K02035	13038.0
K02036	7887.0
K02037	6464.0
K05556	0.0
K13658	1.0
K13659	1.0
K13656	1.0
K13657	2.0
K13654	0.0
K13655	37.0
K13652	856.0
K13653	5342.0
K13650	0.0
K13651	0.0
K05555	2.0
K05552	0.0
K02057	10608.0
K05550	2.0
K05551	0.0
K12308	9114.0
K12306	0.0
K03073	6544.0
K03072	365.0
K03071	32.0
K03070	7967.0
K03077	758.0
K03076	7912.0
K03075	6834.0
K03074	523.0
K08965	97.0
K08967	13.0
K08961	71.0
K08963	1662.0
K13873	0.0
K13876	0.0
K13874	0.0
K13875	0.0
K06139	3.0
K06138	23.0
K06135	0.0
K06134	12.0
K06137	10.0
K06136	3.0
K06131	9939.0
K06133	2606.0
K06132	2.0
K02600	7959.0
K07389	2.0
K07388	0.0
K04747	0.0
K01516	7922.0
K09977	15.0
K07518	0.0
K07519	0.0
K11437	0.0
K07512	0.0
K07516	32.0
K10212	57.0
K10747	1.0
K10217	1.0
K10219	0.0
K10218	3.0
K10748	0.0
K01912	5038.0
K01913	0.0
K01910	197.0
K01911	210.0
K01916	161.0
K01917	2.0
K01914	5757.0
K01915	11590.0
K01918	4194.0
K01919	132.0
K07774	2.0
K07775	661.0
K07776	82.0
K07777	558.0
K07770	60.0
K07771	0.0
K07772	0.0
K07773	0.0
K07778	103.0
K01193	5336.0
K04340	0.0
K04341	0.0
K04342	0.0
K04343	0.0
K12986	0.0
K04691	3.0
K02931	6889.0
K02933	7957.0
K02935	7959.0
K02936	0.0
K02939	7959.0
K00205	0.0
K00204	0.0
K00207	0.0
K00206	0.0
K00201	1.0
K00200	3.0
K00203	0.0
K00202	1.0
K00209	0.0
K00208	2719.0
K01000	8012.0
K01001	0.0
K01002	471.0
K01003	18.0
K01004	5.0
K01005	564.0
K01006	6475.0
K01007	438.0
K01008	2303.0
K10855	0.0
K14115	0.0
K14116	0.0
K14441	6406.0
K14446	30.0
K14447	2.0
K14112	0.0
K14445	6.0
K08195	4.0
K08194	0.0
K14448	2.0
K08196	2.0
K08191	2671.0
K14119	0.0
K08193	0.0
K00702	631.0
K10799	0.0
K03518	3675.0
K03519	214.0
K09719	0.0
K10856	0.0
K03516	0.0
K03517	4898.0
K02205	1.0
K02204	22.0
K02203	3045.0
K02201	0.0
K02200	35.0
K13714	3.0
K13461	0.0
K12518	0.0
K12519	0.0
K12517	0.0
K12514	0.0
K12515	0.0
K12512	0.0
K12513	0.0
K12510	3705.0
K12511	491.0
K07183	2749.0
K07182	15.0
K07181	957.0
K07180	132.0
K07186	0.0
K07185	841.0
K07184	5.0
K09800	39.0
K09801	19.0
K09802	5.0
K09803	80.0
K09804	5.0
K09805	2.0
K09806	21.0
K09807	3622.0
K09808	5394.0
K09809	653.0
K10912	0.0
K10913	2.0
K10914	550.0
K10915	0.0
K10916	0.0
K10917	0.0
K11358	3138.0
K11355	2.0
K11354	0.0
K11357	0.0
K11356	2.0
K04069	14810.0
K04068	7812.0
K04065	12.0
K04064	0.0
K04067	0.0
K04066	6560.0
K04061	1613.0
K09716	2.0
K04063	14.0
K04062	7.0
K10006	5.0
K10007	5.0
K10004	3.0
K10005	5.0
K10002	2.0
K10003	2.0
K10000	0.0
K10001	5.0
K09717	0.0
K10008	5.0
K10009	1.0
K02491	0.0
K14588	0.0
K14581	0.0
K13678	65.0
K13679	0.0
K11633	3.0
K13670	3.0
K13671	2.0
K11987	0.0
K11636	0.0
K11634	0.0
K13582	2.0
K13583	5.0
K13580	0.0
K13581	10.0
K13586	2.0
K13587	4.0
K13584	5.0
K13585	0.0
K13588	3.0
K13589	3.0
K02052	252.0
K02053	271.0
K02050	7655.0
K02051	6848.0
K02056	6304.0
K05553	0.0
K02054	245.0
K02055	185.0
K02058	2124.0
K02059	0.0
K05558	1.0
K05559	2.0
K03895	0.0
K03894	0.0
K03897	1.0
K03896	0.0
K03891	2.0
K03890	2.0
K03893	16.0
K03892	7570.0
K02423	1.0
K05342	0.0
K05341	102.0
K12989	2.0
K12988	2.0
K02420	2543.0
K12981	0.0
K12980	0.0
K12983	0.0
K12982	3.0
K12985	0.0
K12984	7.0
K12987	1.0
K02426	2708.0
K13854	0.0
K03098	2571.0
K13853	117.0
K03095	87.0
K05344	0.0
K03091	14945.0
K03090	127.0
K03093	473.0
K03092	4460.0
K06113	89.0
K09632	0.0
K02429	5429.0
K06118	7.0
K05716	0.0
K04844	11.0
K11632	2.0
K11630	2.0
K11631	11.0
K11637	0.0
K11635	2.0
K11638	0.0
K11639	0.0
K07572	0.0
K07573	0.0
K07570	107.0
K07571	816.0
K07576	3085.0
K07577	3.0
K07574	3778.0
K07575	0.0
K07578	0.0
K07579	0.0
K11189	10103.0
K11184	2392.0
K11187	0.0
K11180	6.0
K11181	6.0
K11183	6.0
K10764	25.0
K10763	19.0
K10762	0.0
K01938	5971.0
K01939	6412.0
K01934	5358.0
K01935	2746.0
K01937	7931.0
K01930	0.0
K01932	0.0
K01933	7324.0
K07798	76.0
K07799	14.0
K07796	0.0
K07797	0.0
K07794	38.0
K07795	98.0
K07792	33.0
K07793	1140.0
K07790	0.0
K07791	26.0
K06379	3700.0
K00968	819.0
K06378	3587.0
K06377	4.0
K06376	0.0
K06375	1.0
K09814	2.0
K09813	2.0
K06372	0.0
K06371	0.0
K06370	1.0
K01249	3.0
K01246	4397.0
K01247	48.0
K01244	0.0
K01243	7255.0
K08919	0.0
K01241	100.0
K02919	5468.0
K02913	8600.0
K02912	0.0
K02911	7873.0
K02910	0.0
K02917	0.0
K02916	7957.0
K02915	0.0
K02914	7794.0
K00228	28.0
K00227	0.0
K00226	9723.0
K00224	1.0
K00223	1.0
K00222	0.0
K00221	0.0
K00220	1.0
K01798	0.0
K01799	91.0
K01068	0.0
K01069	347.0
K01062	5.0
K01791	5592.0
K01792	8.0
K01061	48.0
K01066	87.0
K01067	83.0
K01796	20.0
K01797	21.0
K05499	979.0
K14468	1.0
K14469	2.0
K14465	0.0
K14466	0.0
K14467	0.0
K10834	3.0
K10833	0.0
K02266	0.0
K03793	11.0
K03790	456.0
K03791	2.0
K03796	3.0
K03797	11795.0
K03794	0.0
K03795	12.0
K03798	12511.0
K03799	170.0
K13448	0.0
K12538	0.0
K12539	0.0
K12530	0.0
K12531	0.0
K12532	0.0
K12533	0.0
K12534	0.0
K12535	0.0
K12536	0.0
K12537	0.0
K03136	0.0
K09790	3994.0
K09791	29.0
K09792	42.0
K09793	2636.0
K09794	13.0
K09795	12.0
K09796	30.0
K09797	3512.0
K09798	12.0
K09799	4.0
K10972	2.0
K10973	0.0
K10977	32.0
K10974	976.0
K10975	4.0
K10978	0.0
K10979	171.0
K06308	2.0
K00315	3.0
K09862	25.0
K06303	1.0
K09860	0.0
K09861	5109.0
K06306	665.0
K06307	1.0
K06305	1.0
K11373	0.0
K04047	225.0
K04046	5.0
K04045	1031.0
K04044	14.0
K04043	8864.0
K04042	1621.0
K04041	3154.0
K04040	10.0
K02700	2.0
K04049	0.0
K04048	0.0
K02707	2.0
K02704	2.0
K02705	4.0
K10020	1.0
K10021	0.0
K10022	0.0
K10023	0.0
K10024	0.0
K10025	0.0
K10026	797.0
K10027	48.0
K13612	0.0
K13613	0.0
K13611	0.0
K13614	0.0
K13615	0.0
K05794	43.0
K05795	633.0
K05796	229.0
K05797	0.0
K05790	0.0
K05791	2.0
K05792	32.0
K05793	1.0
K05798	0.0
K05799	5552.0
K01474	11.0
K01477	2.0
K01476	45.0
K01471	0.0
K01470	2412.0
K01473	14.0
K13039	2.0
K01479	12.0
K01478	112.0
K05570	878.0
K05571	882.0
K05572	2.0
K05573	2.0
K02078	13403.0
K02079	0.0
K05576	6.0
K02074	91.0
K02075	95.0
K02076	87.0
K02077	125.0
K02071	3315.0
K02072	4640.0
K02073	3387.0
K03309	9.0
K03308	11541.0
K03305	2865.0
K03304	0.0
K03307	3083.0
K03306	1775.0
K03301	2.0
K03300	350.0
K03303	801.0
K03302	0.0
K06173	10718.0
K06175	15.0
K06174	0.0
K06177	2733.0
K06176	14.0
K06179	5109.0
K07680	3.0
K03867	2.0
K03838	0.0
K12053	0.0
K11618	813.0
K11619	1.0
K11614	0.0
K11615	0.0
K11616	0.0
K11617	11.0
K11610	0.0
K11611	0.0
K11960	2.0
K11961	8.0
K02836	6600.0
K10565	0.0
K10564	0.0
K02837	5933.0
K10561	428.0
K10560	426.0
K10563	4663.0
K10562	0.0
K02838	7959.0
K06858	0.0
K02839	802.0
K06859	769.0
K12700	443.0
K07558	0.0
K07559	1006.0
K07228	0.0
K07229	8.0
K07226	4.0
K07224	13.0
K07225	4.0
K07222	7.0
K07223	46.0
K07220	1658.0
K07221	27.0
K10709	1818.0
K10708	0.0
K10701	0.0
K10703	0.0
K10702	0.0
K10704	0.0
K05984	1.0
K07537	1.0
K08652	0.0
K08651	0.0
K08658	0.0
K08659	383.0
K05982	10.0
K07451	0.0
K07453	0.0
K07452	1.0
K07455	711.0
K07454	7.0
K09707	1024.0
K07457	46.0
K09706	94.0
K07104	29.0
K00029	152.0
K00028	2.0
K00799	103.0
K00798	4578.0
K00797	2052.0
K00024	5376.0
K00795	49.0
K00026	0.0
K00021	6.0
K00020	106.0
K00023	12.0
K00022	0.0
K09017	28.0
K01269	4049.0
K09015	2763.0
K09014	3688.0
K09013	5599.0
K09011	2639.0
K09010	1.0
K01261	16.0
K01262	11640.0
K01263	25.0
K01264	0.0
K01265	12343.0
K01266	813.0
K09018	2.0
K08227	0.0
K08226	7.0
K08225	3.0
K08224	11.0
K08223	63.0
K08222	8.0
K08221	6.0
K00249	41.0
K01790	8199.0
K00241	2743.0
K00240	3238.0
K00243	5834.0
K00242	30.0
K00245	3.0
K00244	1566.0
K00247	0.0
K00246	1.0
K01795	1497.0
K06983	4.0
K02799	0.0
K02798	709.0
K02791	318.0
K02790	0.0
K02793	3309.0
K02795	4001.0
K02794	4801.0
K02796	3350.0
K04564	4577.0
K04565	1404.0
K04566	802.0
K04567	6519.0
K01040	115.0
K01041	40.0
K04562	584.0
K04568	13.0
K01049	0.0
K02535	2726.0
K02242	88.0
K02536	2747.0
K02531	49.0
K02246	73.0
K02533	37.0
K02532	40.0
K02248	63.0
K02538	44.0
K00581	0.0
K13421	2.0
K01013	0.0
K15018	0.0
K15019	0.0
K03110	7937.0
K03111	15439.0
K03112	3.0
K03113	2660.0
K03116	2858.0
K03117	42.0
K03118	2784.0
K03119	12.0
K10919	0.0
K12552	2.0
K12553	2.0
K12551	2.0
K12556	6.0
K12554	6.0
K12555	164.0
K06892	10.0
K06893	13.0
K06890	514.0
K06891	73.0
K06896	5477.0
K06897	2119.0
K06894	66.0
K06895	255.0
K10954	0.0
K10956	0.0
K06899	2.0
K06328	39.0
K06329	0.0
K10952	0.0
K10953	0.0
K11395	0.0
K11391	0.0
K11390	0.0
K11392	4.0
K00499	0.0
K00494	19.0
K00495	0.0
K00496	2.0
K00491	3.0
K00492	10.0
K00493	1.0
K13591	0.0
K01467	2874.0
K13593	2.0
K13592	2.0
K04021	0.0
K04020	0.0
K04023	598.0
K04022	0.0
K04025	0.0
K04024	282.0
K04027	39.0
K04026	145.0
K04029	1617.0
K04028	1695.0
K07055	0.0
K07054	28.0
K07057	2.0
K07056	10643.0
K07051	1.0
K07050	2551.0
K07053	8098.0
K07052	9237.0
K07059	2.0
K07058	6033.0
K10040	172.0
K10041	586.0
K10046	0.0
K04799	0.0
K04798	0.0
K04793	0.0
K04792	0.0
K04791	0.0
K04790	0.0
K04797	0.0
K04796	0.0
K04795	0.0
K04794	2.0
K13638	1.0
K13639	2.0
K13634	16.0
K13635	2.0
K13636	0.0
K13637	2.0
K13630	0.0
K13631	0.0
K13632	0.0
K13633	1.0
K02042	1201.0
K05778	1.0
K05779	1.0
K05776	2617.0
K05541	13.0
K05774	2.0
K05775	0.0
K05772	13.0
K05773	12.0
K05540	702.0
K01459	1.0
K01458	4.0
K01457	12.0
K01455	39.0
K01454	0.0
K01453	3.0
K01452	5.0
K01451	1000.0
K01450	0.0
K05518	0.0
K08070	626.0
K08071	0.0
K05516	154.0
K08077	70.0
K05515	5506.0
K13093	0.0
K11783	0.0
K12949	0.0
K12945	0.0
K12944	0.0
K12941	1158.0
K12940	38.0
K12943	0.0
K12942	630.0
K14728	0.0
K14727	1.0
K11785	0.0
K00108	18.0
K13890	29.0
K13891	28.0
K13892	2.0
K13893	12.0
K13894	14.0
K13895	14.0
K13896	12.0
K06159	0.0
K06158	7743.0
K06153	6800.0
K06152	2.0
K06151	2.0
K06157	0.0
K06156	1.0
K06155	6.0
K06154	0.0
K03327	5373.0
K03326	32.0
K03325	356.0
K03324	9356.0
K03322	859.0
K03321	418.0
K03320	1315.0
K03329	0.0
K03328	2746.0
K04802	0.0
K04801	0.0
K04800	0.0
K11948	0.0
K01505	5.0
K04756	9.0
K11940	5.0
K11941	0.0
K11942	4.0
K11943	0.0
K11944	0.0
K01507	9219.0
K11946	0.0
K11947	0.0
K01506	25.0
K01501	41.0
K01500	112.0
K01503	0.0
K06714	266.0
K04750	997.0
K12789	0.0
K12788	0.0
K11526	0.0
K10810	2.0
K11522	2.0
K11523	2.0
K08675	0.0
K08676	50.0
K08677	7.0
K08679	0.0
K11521	2.0
K10547	413.0
K10546	477.0
K10545	113.0
K10544	38.0
K10543	100.0
K10542	1836.0
K10541	1841.0
K10540	2940.0
K10549	92.0
K10548	413.0
K14630	0.0
K11529	0.0
K00007	0.0
K00005	3920.0
K13444	0.0
K00003	4494.0
K00002	1191.0
K00001	1207.0
K01186	3817.0
K00009	691.0
K00008	4948.0
K10726	0.0
K10725	0.0
K08246	0.0
K00263	8.0
K00262	9084.0
K00261	133.0
K00260	22.0
K00266	20289.0
K00265	2771.0
K01200	647.0
K01201	1800.0
K01206	15357.0
K01207	1825.0
K01205	2619.0
K01208	3.0
K01209	9526.0
K06167	2851.0
K00917	1995.0
K00912	2725.0
K00919	6528.0
K02519	7277.0
K02518	7907.0
K02517	2754.0
K02511	0.0
K02510	167.0
K13409	0.0
K13408	0.0
K03179	2656.0
K03170	1.0
K03177	7956.0
K12574	4656.0
K12570	0.0
K12573	7807.0
K11009	0.0
K11008	0.0
K11005	4.0
K11004	4.0
K11007	0.0
K11006	0.0
K11003	4.0
K08296	63.0
K08297	3.0
K08295	1.0
K02634	2.0
K02635	2.0
K10622	0.0
K07693	38.0
K07692	2.0
K07691	1.0
K07690	0.0
K07697	2.0
K07696	878.0
K07695	0.0
K07694	104.0
K07699	3580.0
K07698	0.0
K07079	3837.0
K07078	144.0
K07077	2.0
K07076	546.0
K07075	624.0
K07074	187.0
K07073	0.0
K07072	0.0
K07071	82.0
K07070	3.0
K14584	0.0
K11620	0.0
K09190	3.0
K11623	3.0
K05759	0.0
K08589	0.0
K11625	0.0
K11995	0.0
K01439	3487.0
K01438	2858.0
K01431	0.0
K01430	840.0
K01433	64.0
K01432	0.0
K01434	28.0
K01437	2.0
K01436	1947.0
K05539	26.0
K14520	0.0
K12963	2.0
K12962	6.0
K12961	0.0
K12960	6345.0
K14749	0.0
K14748	0.0
K02972	0.0
K14743	1.0
K14742	5877.0
K14745	0.0
K14744	0.0
K14747	0.0
K14746	0.0
K02167	2.0
K02164	0.0
K02160	2511.0
K02168	23.0
K02169	2630.0
K10931	0.0
K03341	0.0
K03340	5104.0
K03343	0.0
K03342	37.0
K03346	1457.0
K12299	0.0
K12291	0.0
K12290	0.0
K12293	1.0
K12292	1.0
K12295	1.0
K12294	1.0
K12297	9.0
K12368	1.0
K11922	0.0
K11923	0.0
K11920	0.0
K11921	39.0
K11926	0.0
K11927	472.0
K11924	79.0
K11925	0.0
K11928	1959.0
K13181	0.0
K13219	0.0
K07262	12.0
K07263	2769.0
K07260	3457.0
K07261	2.0
K07266	5.0
K07267	12.0
K07264	0.0
K07265	5.0
K07268	0.0
K07269	0.0
K01155	686.0
K04478	2.0
K04479	0.0
K10528	0.0
K14952	1.0
K07486	188.0
K07487	18.0
K07484	653.0
K07485	6.0
K07482	11.0
K07483	5203.0
K07480	4.0
K07481	162.0
K07488	25.0
K07489	0.0
K11210	1.0
K11211	1.0
K11212	6.0
K11214	824.0
K11216	32.0
K06300	1.0
K00061	0.0
K00060	73.0
K06301	1.0
K00065	561.0
K00064	10.0
K00067	8033.0
K00066	2.0
K00069	0.0
K00068	728.0
K06304	0.0
K08262	0.0
K08261	3.0
K08260	1.0
K08265	0.0
K08264	0.0
K00288	8.0
K00285	29.0
K00284	3025.0
K00287	7811.0
K00286	7322.0
K00281	2659.0
K00280	0.0
K00283	1112.0
K00282	1112.0
K08088	0.0
K14198	0.0
K14199	0.0
K03452	0.0
K14194	0.0
K14195	0.0
K14196	2.0
K14197	2.0
K14192	0.0
K14193	0.0
K01880	7783.0
K01881	8780.0
K01883	7964.0
K01885	7686.0
K04618	0.0
K01887	8756.0
K01224	628.0
K01889	7959.0
K01226	1031.0
K01227	11.0
K01220	95.0
K01222	929.0
K01223	3592.0
K02759	2290.0
K02755	3.0
K02757	5740.0
K02756	2.0
K14998	3.0
K02750	722.0
K02753	2.0
K02752	0.0
K00939	7962.0
K00938	87.0
K00937	7362.0
K00936	16059.0
K00935	3.0
K00934	0.0
K00933	0.0
K00932	0.0
K00931	6527.0
K00930	12940.0
K01089	2748.0
K01080	0.0
K01081	3505.0
K01082	1.0
K01083	3.0
K01084	0.0
K01085	1.0
K01087	10.0
K02571	0.0
K02570	41.0
K02573	40.0
K02572	1.0
K02575	69.0
K02574	495.0
K07780	0.0
K03488	3426.0
K03489	86.0
K03482	0.0
K03483	692.0
K03480	432.0
K03481	1180.0
K03486	1008.0
K03487	0.0
K03484	3453.0
K03485	0.0
K02287	2.0
K02286	4.0
K02285	4.0
K02284	4.0
K02283	4996.0
K02282	64.0
K02281	2.0
K02280	9.0
K02289	2.0
K02288	2.0
K03626	0.0
K03627	0.0
K03624	10247.0
K03625	7959.0
K03151	5222.0
K03620	55.0
K03153	38.0
K08869	0.0
K03628	5804.0
K03629	6558.0
K09738	0.0
K09739	0.0
K09736	0.0
K09737	0.0
K09735	0.0
K09732	0.0
K09733	0.0
K09730	0.0
K09731	0.0
K09888	2950.0
K09889	17.0
K09880	6.0
K09882	7.0
K09883	6.0
K09884	0.0
K09887	0.0
K11027	0.0
K11026	0.0
K11025	0.0
K11024	0.0
K07679	0.0
K07678	5.0
K11021	0.0
K11020	0.0
K07675	8.0
K07674	0.0
K07676	0.0
K07671	0.0
K07670	7.0
K07673	12.0
K07672	0.0
K01117	0.0
K12048	0.0
K07019	33.0
K07018	31.0
K07011	6655.0
K07010	2655.0
K07013	12.0
K07012	2846.0
K07015	4336.0
K07014	3.0
K07017	228.0
K07016	44.0
K10084	0.0
K08372	108.0
K05884	58.0
K05885	906.0
K05886	0.0
K05887	0.0
K05880	0.0
K05881	0.0
K05882	3.0
K05883	0.0
K08902	2.0
K05739	226.0
K05888	0.0
K05889	1.0
K08903	2.0
K00547	712.0
K00544	1.0
K00545	0.0
K00542	0.0
K00543	0.0
K00540	11786.0
K00548	8226.0
K00549	1565.0
K01145	0.0
K01412	14.0
K01147	18.0
K01417	2933.0
K00038	7.0
K01143	0.0
K01142	4015.0
K01419	111.0
K00788	7574.0
K00789	9001.0
K12502	0.0
K14762	0.0
K14761	3766.0
K06195	24.0
K03819	0.0
K03818	25.0
K03814	119.0
K03817	68.0
K03816	3059.0
K03811	1479.0
K03810	43.0
K03813	11.0
K11908	0.0
K11909	0.0
K11904	2.0
K11905	0.0
K11906	2.0
K11907	5.0
K11900	5.0
K11901	5.0
K11902	5.0
K11903	6.0
K10986	25.0
K13238	0.0
K13239	0.0
K13797	0.0
K07248	526.0
K13796	0.0
K07244	0.0
K07245	7.0
K07246	212.0
K07240	15042.0
K07241	14.0
K07242	2.0
K07243	22.0
K01268	0.0
K05296	0.0
K02821	2595.0
K09016	0.0
K09945	4.0
K09944	0.0
K09947	1.0
K09946	9.0
K09941	13.0
K09940	17.0
K09943	10.0
K09942	8.0
K09949	16.0
K09948	10.0
K10851	9.0
K10850	2.0
K03666	827.0
K03667	111.0
K03196	18.0
K03665	6586.0
K11275	0.0
K06012	3277.0
K00048	2701.0
K10857	3.0
K09773	170.0
K00043	12.0
K00042	1604.0
K00041	1450.0
K00040	1599.0
K00046	6762.0
K00733	0.0
K00044	0.0
K06011	0.0
K09012	0.0
K06016	891.0
K06017	0.0
K06014	0.0
K06015	868.0
K06019	82.0
K01075	0.0
K12221	1.0
K06444	0.0
K04632	0.0
K14977	35.0
K14974	0.0
K00958	13.0
K00951	10697.0
K00950	2941.0
K00952	13.0
K00955	459.0
K00954	7958.0
K00957	1371.0
K00956	1327.0
K00590	6.0
K02777	463.0
K02775	2494.0
K02774	2629.0
K02773	2024.0
K02771	675.0
K02770	5276.0
K02779	1555.0
K02778	2.0
K01606	0.0
K01607	5181.0
K01604	0.0
K01605	0.0
K01602	4.0
K01601	11.0
K03750	340.0
K01609	5896.0
K02553	10.0
K02804	2163.0
K02551	2733.0
K02806	30.0
K02557	5113.0
K02800	1421.0
K05275	3.0
K02802	0.0
K13300	1.0
K02558	77.0
K02809	12.0
K02808	8.0
K03600	19.0
K03601	6594.0
K03602	6516.0
K03603	1.0
K03604	908.0
K03605	10.0
K03606	48.0
K03607	1.0
K03608	3195.0
K03609	4559.0
K06078	1.0
K06079	21.0
K09710	6596.0
K09711	3.0
K09712	6.0
K06073	0.0
K06074	0.0
K06075	19.0
K06076	140.0
K06077	2.0
K06382	2051.0
K06383	1147.0
K06380	0.0
K06381	3567.0
K06386	3.0
K06387	2694.0
K06384	268.0
K06385	3421.0
K06388	0.0
K06389	0.0
K12466	0.0
K12468	0.0
K07657	30.0
K07656	0.0
K07655	0.0
K07654	3.0
K07653	1.0
K07652	345.0
K07651	7.0
K07650	66.0
K07659	10.0
K07658	6484.0
K11041	51.0
K11040	1.0
K11043	0.0
K11042	0.0
K11045	0.0
K11044	0.0
K11047	0.0
K11046	0.0
K11049	0.0
K11048	0.0
K07387	2624.0
K07386	2971.0
K06926	4085.0
K06927	23.0
K06924	0.0
K06925	7958.0
K06922	1.0
K06923	3685.0
K06920	824.0
K06921	3458.0
K06928	177.0
K06929	177.0
K07033	3140.0
K07032	73.0
K07031	1054.0
K07030	4680.0
K07037	2844.0
K07035	2941.0
K07034	14.0
K07039	9.0
K07038	247.0
K10829	0.0
K00384	12115.0
K00385	269.0
K00386	0.0
K00387	1.0
K00380	49.0
K00381	32.0
K00382	5990.0
K00383	55.0
K00389	5.0
K01387	1.0
K01385	0.0
K01389	0.0
K09158	23.0
K09159	24.0
K09156	0.0
K09157	3787.0
K09154	1.0
K09155	687.0
K09152	0.0
K09153	1157.0
K09150	0.0
K09151	16.0
K05970	3668.0
K05714	3.0
K05715	0.0
K05710	12.0
K05711	0.0
K05712	3.0
K05713	0.0
K00560	7526.0
K00561	3.0
K00563	359.0
K00564	244.0
K00566	10006.0
K00567	6023.0
K00568	74.0
K00569	11.0
K05575	10.0
K01169	1.0
K01167	0.0
K01166	0.0
K05577	8.0
K01163	2057.0
K01161	0.0
K01160	0.0
K05578	2.0
K05579	2.0
K08092	670.0
K08093	72.0
K08094	398.0
K08095	0.0
K08096	0.0
K08097	5.0
K02254	0.0
K02255	0.0
K01743	0.0
K02251	2.0
K02061	0.0
K01741	0.0
K02060	0.0
K00114	18.0
K02122	4211.0
K02123	6771.0
K02120	6821.0
K02121	5870.0
K02124	6837.0
K03837	3.0
K03836	0.0
K03835	6.0
K03834	4.0
K03833	269.0
K03832	2819.0
K03831	5.0
K03830	1423.0
K00443	0.0
K03839	2734.0
K02067	48.0
K10189	1889.0
K13038	10853.0
K13787	328.0
K13788	17.0
K13789	19175.0
K10188	2466.0
K12255	0.0
K12254	0.0
K12257	5887.0
K12256	4.0
K12251	830.0
K12250	0.0
K12253	0.0
K12252	0.0
K13252	97.0
K13256	41.0
K13255	2.0
K12079	0.0
K12078	0.0
K12071	0.0
K12070	0.0
K12073	2.0
K12072	1.0
K09912	7.0
K06236	0.0
K06237	0.0
K05519	0.0
K09914	1.0
K11788	0.0
K11782	0.0
K11780	2.0
K11781	2.0
K11787	0.0
K11784	0.0
K11530	0.0
K12787	0.0
K12786	0.0
K12785	0.0
K12784	0.0
K06718	4.0
K09969	10.0
K09968	6.0
K09967	897.0
K09966	6.0
K09965	1.0
K09964	4.0
K09963	632.0
K09962	15.0
K09961	4.0
K09960	4.0
K11527	54.0
K11524	0.0
K11525	0.0
K11250	2.0
K11253	0.0
K11258	1.0
K11528	0.0
K00713	0.0
K00712	55.0
K10780	5.0
K10783	630.0
K10125	2.0
K10124	0.0
K10126	2.0
K10121	70.0
K10123	0.0
K10122	70.0
K04652	1457.0
K04653	986.0
K04651	2150.0
K04656	1001.0
K04654	1002.0
K04655	1136.0
K00973	6314.0
K00972	486.0
K00971	3719.0
K00970	2700.0
K00975	9883.0
K00974	12930.0
K00979	2834.0
K00978	323.0
K14954	0.0
K14955	0.0
K14956	0.0
K06178	5081.0
K01596	178.0
K01597	112.0
K01594	1.0
K01595	93.0
K01592	0.0
K01593	10.0
K01590	0.0
K01591	6542.0
K01598	6.0
K01599	9521.0
K02711	2.0
K02710	2.0
K02713	2.0
K02712	2.0
K02714	2.0
K02717	2.0
K02716	2.0
K02719	4.0
K02718	2.0
K03449	827.0
K03446	2618.0
K03444	2.0
K03445	0.0
K03442	6400.0
K01620	4984.0
K01621	214.0
K01622	8.0
K01623	1122.0
K01624	14913.0
K01625	10548.0
K01626	2990.0
K01627	2727.0
K01628	4078.0
K01629	915.0
K05299	3.0
K02829	2.0
K02828	2.0
K02827	3.0
K02826	2.0
K02825	410.0
K02824	3093.0
K02823	6421.0
K02822	2969.0
K03198	8.0
K03199	23.0
K03668	3.0
K03669	5.0
K03190	839.0
K03191	25.0
K03660	4344.0
K03194	2.0
K03195	28.0
K03664	7959.0
K03197	15.0
K09772	3841.0
K06013	31.0
K09770	153.0
K09771	17.0
K09776	7.0
K09777	2348.0
K09774	32.0
K09775	1745.0
K09778	410.0
K09779	3186.0
K06269	0.0
K06323	0.0
K11624	4.0
K02991	0.0
K02990	7570.0
K02624	4.0
K02240	148.0
K08282	25.0
K12440	0.0
K12441	0.0
K12442	0.0
K12443	0.0
K12444	0.0
K12445	0.0
K12449	2.0
K02247	0.0
K07637	4.0
K07636	6599.0
K07639	2.0
K07638	10.0
K11069	3998.0
K11068	3749.0
K11063	0.0
K11062	0.0
K11061	0.0
K11060	0.0
K11066	3.0
K11065	2733.0
K06900	0.0
K06901	4632.0
K06902	1051.0
K06903	143.0
K06904	409.0
K06905	512.0
K06906	425.0
K06907	640.0
K06908	512.0
K06909	48.0
K10821	0.0
K05905	9.0
K05904	0.0
K05906	0.0
K05900	0.0
K05903	11.0
K01406	0.0
K05909	0.0
K05908	0.0
K00368	16.0
K00369	1.0
K00366	1103.0
K00367	2.0
K00364	81.0
K00365	1.0
K00362	17.0
K00363	18.0
K00360	0.0
```
