## Extended Data File 1 for "Diet induces reproducible alterations in the mouse and human gut microbiome": ERS606351_ERR675371.picrust

```
# Constructed from biom file
#OTU ID	ERR675371
K01365	0.0
K01364	0.0
K01361	0.0
K01360	0.0
K01362	107.0
K02249	0.0
K05841	0.0
K05844	2.0
K05845	1.0
K05846	21.0
K05847	29.0
K00508	4.0
K00500	0.0
K00507	0.0
K00504	0.0
K00505	0.0
K12521	0.0
K01101	21.0
K01103	0.0
K12520	0.0
K01104	233.0
K05592	124.0
K05593	28.0
K05590	0.0
K05591	0.0
K05596	0.0
K05597	0.0
K05594	0.0
K05595	9.0
K05599	0.0
K11964	0.0
K11962	0.0
K14540	55.0
K12529	0.0
K12528	0.0
K06353	0.0
K02456	4.0
K02457	1.0
K02454	2.0
K02455	1.0
K02452	1.0
K02453	1.0
K02450	0.0
K02103	23.0
K08138	2.0
K02108	144.0
K02109	155.0
K02458	1.0
K02459	1.0
K08137	0.0
K03851	0.0
K03850	0.0
K03852	0.0
K03855	0.0
K03856	56.0
K13018	0.0
K13019	1.0
K13010	0.0
K13011	0.0
K13012	2.0
K13013	0.0
K13014	0.0
K13015	1.0
K13016	0.0
K13017	0.0
K08566	0.0
K08567	0.0
K13274	0.0
K13275	0.0
K13276	0.0
K13277	0.0
K03275	0.0
K03274	0.0
K03277	0.0
K03276	0.0
K03271	34.0
K03270	102.0
K03273	5.0
K03272	14.0
K03279	0.0
K03278	0.0
K11022	0.0
K12277	0.0
K12276	0.0
K12270	0.0
K11058	0.0
K12279	0.0
K12278	0.0
K07557	0.0
K07550	0.0
K07552	86.0
K06319	0.0
K09909	0.0
K09908	0.0
K12051	0.0
K12050	0.0
K12057	2.0
K12056	0.0
K06221	0.0
K09900	0.0
K09903	145.0
K09902	0.0
K09904	0.0
K09907	0.0
K09906	0.0
K11501	0.0
K03234	0.0
K00773	143.0
K00772	1.0
K00777	0.0
K00776	0.0
K06313	2.0
K06315	0.0
K05574	0.0
K10201	0.0
K07176	0.0
K07177	0.0
K07174	0.0
K07175	14.0
K07172	0.0
K07173	36.0
K07170	88.0
K07171	120.0
K07178	0.0
K07179	0.0
K00195	0.0
K00194	0.0
K00197	1.0
K00196	0.0
K00191	0.0
K00190	0.0
K00193	0.0
K00192	0.0
K00198	17.0
K06405	48.0
K10109	28.0
K10108	43.0
K10107	0.0
K01828	5.0
K01829	2.0
K01826	0.0
K01825	1.0
K01822	1.0
K01823	4.0
K01820	0.0
K01821	1.0
K00999	0.0
K00998	111.0
K00995	98.0
K00997	23.0
K00996	0.0
K00991	148.0
K00990	1.0
K00992	1.0
K11028	0.0
K02622	90.0
K02625	0.0
K03564	120.0
K13489	0.0
K13488	0.0
K13483	0.0
K13482	0.0
K13481	0.0
K13480	0.0
K13487	0.0
K13486	0.0
K14680	0.0
K14681	0.0
K14682	0.0
K08358	1.0
K08357	2.0
K08356	0.0
K08355	0.0
K03469	142.0
K03462	0.0
K03464	0.0
K03465	16.0
K03466	139.0
K01648	0.0
K01649	160.0
K01643	10.0
K01640	2.0
K01641	0.0
K01646	4.0
K01647	149.0
K01644	10.0
K02597	0.0
K02626	1.0
K02595	0.0
K02594	5.0
K02593	0.0
K02592	3.0
K02591	7.0
K02590	19.0
K02598	9.0
K02849	0.0
K14061	0.0
K14062	0.0
K14063	0.0
K14064	0.0
K14065	0.0
K14067	0.0
K02841	0.0
K02840	0.0
K02843	3.0
K02844	0.0
K02847	0.0
K02846	0.0
K02102	0.0
K09758	0.0
K06039	0.0
K06034	0.0
K06036	0.0
K06037	0.0
K06032	0.0
K01581	1.0
K02702	0.0
K02659	0.0
K13490	0.0
K13491	0.0
K03644	87.0
K03645	0.0
K03646	1.0
K03647	0.0
K03640	7.0
K03641	2.0
K03642	2.0
K03643	0.0
K03648	137.0
K03649	1.0
K06694	0.0
K11814	0.0
K12428	0.0
K12429	0.0
K12422	0.0
K12423	0.0
K12420	0.0
K12421	0.0
K12426	0.0
K12427	0.0
K12424	0.0
K12425	0.0
K07349	0.0
K07348	0.0
K05380	0.0
K07345	0.0
K07344	0.0
K07347	0.0
K07346	0.0
K07341	15.0
K07340	0.0
K07343	18.0
K07342	0.0
K06968	0.0
K06969	251.0
K06962	5.0
K06963	0.0
K06960	54.0
K06961	0.0
K06966	85.0
K06967	55.0
K06964	0.0
K06965	0.0
K08995	0.0
K08994	4.0
K08997	0.0
K08996	0.0
K08990	0.0
K08993	0.0
K08992	0.0
K08999	8.0
K08998	120.0
K08344	0.0
K08345	0.0
K08346	0.0
K14940	0.0
K02724	0.0
K08349	0.0
K11815	0.0
K05929	0.0
K05928	0.0
K05927	0.0
K05924	0.0
K05922	0.0
K05921	0.0
K00349	86.0
K00698	0.0
K00340	82.0
K00341	82.0
K00690	25.0
K00343	82.0
K00344	2.0
K00697	1.0
K00346	86.0
K00347	86.0
K09116	15.0
K09117	131.0
K05337	5.0
K09118	1.0
K09119	0.0
K02106	0.0
K05823	0.0
K05820	0.0
K05826	0.0
K05827	0.0
K02100	0.0
K02101	0.0
K00524	0.0
K00525	134.0
K00526	36.0
K00527	176.0
K00520	1.0
K00522	0.0
K00523	0.0
K02451	0.0
K00528	135.0
K00529	0.0
K00025	0.0
K14215	0.0
K14213	0.0
K03453	90.0
K00796	114.0
K05339	0.0
K00027	55.0
K00794	116.0
K00793	116.0
K01347	0.0
K01346	0.0
K01344	0.0
K01343	0.0
K00791	146.0
K01340	0.0
K00790	167.0
K02694	0.0
K02696	0.0
K02697	0.0
K02690	0.0
K02691	1.0
K02692	0.0
K02693	0.0
K02698	0.0
K02699	0.0
K00836	1.0
K00837	89.0
K00835	0.0
K00832	3.0
K00833	87.0
K00830	0.0
K00831	141.0
K00839	4.0
K04335	0.0
K04334	0.0
K01120	0.0
K01126	133.0
K04333	0.0
K01129	63.0
K01128	0.0
K04339	0.0
K04338	0.0
K02470	193.0
K02471	0.0
K02472	1.0
K02473	0.0
K02474	99.0
K02475	0.0
K02476	0.0
K02477	114.0
K02478	0.0
K02479	0.0
K09019	0.0
K01267	43.0
K13074	0.0
K13075	0.0
K11441	0.0
K14055	0.0
K13299	0.0
K13292	61.0
K14057	0.0
K14056	0.0
K02856	4.0
K02585	3.0
K12211	0.0
K12210	0.0
K12213	0.0
K12212	0.0
K12215	0.0
K02854	0.0
K12217	0.0
K12216	0.0
K12219	0.0
K12218	0.0
K02855	0.0
K08692	0.0
K08693	0.0
K08690	0.0
K08691	0.0
K08696	0.0
K08697	0.0
K11748	0.0
K11749	138.0
K11746	0.0
K11747	0.0
K11744	0.0
K11745	0.0
K11742	0.0
K11743	15.0
K11740	0.0
K11741	3.0
K13920	8.0
K13921	0.0
K13922	23.0
K13923	0.0
K13924	2.0
K13925	0.0
K13926	0.0
K13927	2.0
K13928	0.0
K13929	0.0
K09923	0.0
K09922	83.0
K06201	113.0
K06200	31.0
K06207	129.0
K06206	9.0
K06205	0.0
K09924	0.0
K09929	0.0
K06208	1.0
K00759	52.0
K00758	0.0
K00752	0.0
K00757	126.0
K00756	28.0
K00754	155.0
K06001	97.0
K05557	0.0
K09766	12.0
K05554	0.0
K07475	0.0
K07150	24.0
K07151	0.0
K07152	7.0
K07153	0.0
K07154	100.0
K07155	0.0
K07156	0.0
K07157	0.0
K07406	45.0
K07407	266.0
K07404	48.0
K07405	84.0
K07402	43.0
K07403	1.0
K07400	0.0
K07401	0.0
K01808	159.0
K01809	109.0
K01800	0.0
K01801	0.0
K01802	86.0
K01803	146.0
K01804	24.0
K01805	5.0
K01807	16.0
K09718	0.0
K14668	0.0
K14669	0.0
K14666	0.0
K14667	0.0
K01664	4.0
K01665	92.0
K01666	27.0
K01667	85.0
K01660	0.0
K01661	8.0
K01662	142.0
K01663	0.0
K01668	0.0
K01669	5.0
K02863	145.0
K02862	0.0
K02860	145.0
K02867	145.0
K02866	0.0
K02864	135.0
K02869	0.0
K05362	0.0
K05365	1.0
K03402	57.0
K03403	0.0
K03400	0.0
K03406	327.0
K03407	42.0
K03404	0.0
K03405	2.0
K03408	76.0
K03409	5.0
K02315	72.0
K02314	150.0
K02317	0.0
K02316	141.0
K02313	145.0
K02312	0.0
K02319	0.0
K12405	0.0
K12152	0.0
K12151	0.0
K07091	0.0
K07090	165.0
K07093	1.0
K07092	0.0
K07095	164.0
K07094	2.0
K07097	0.0
K07096	0.0
K07099	10.0
K07098	157.0
K11175	142.0
K11174	0.0
K11177	0.0
K11176	0.0
K11173	0.0
K11179	0.0
K11178	0.0
K00322	1.0
K00320	0.0
K00321	0.0
K00326	0.0
K00324	5.0
K00325	1.0
K00329	0.0
K05945	1.0
K05944	0.0
K05947	0.0
K05946	14.0
K06944	0.0
K06945	0.0
K06946	0.0
K06415	2.0
K06940	33.0
K06941	144.0
K06942	145.0
K06943	0.0
K10806	0.0
K10807	0.0
K10804	1.0
K10805	0.0
K06948	3.0
K06949	159.0
K06418	0.0
K09138	1.0
K09139	0.0
K09134	17.0
K09135	0.0
K09136	1.0
K09137	1.0
K09130	0.0
K09131	2.0
K09132	14.0
K09133	0.0
K05808	142.0
K05809	0.0
K05804	14.0
K05805	0.0
K05806	0.0
K05807	89.0
K05800	1.0
K05801	2.0
K05802	0.0
K05803	0.0
K01044	0.0
K01045	0.0
K01046	3.0
K02068	1.0
K04561	1.0
K01042	5.0
K05568	44.0
K05567	15.0
K14273	0.0
K14275	0.0
K14274	0.0
K02062	0.0
K05245	0.0
K05564	0.0
K01048	13.0
K02066	90.0
K01322	86.0
K01325	0.0
K02065	90.0
K01326	0.0
K05560	0.0
K02243	0.0
K08930	0.0
K02679	0.0
K02676	0.0
K02674	0.0
K02675	0.0
K02672	0.0
K02241	1.0
K02670	0.0
K02671	0.0
K00810	0.0
K00811	88.0
K00812	10.0
K00813	0.0
K00814	0.0
K00817	143.0
K00818	89.0
K00819	4.0
K02530	0.0
K02245	0.0
K02244	0.0
K01499	0.0
K01498	0.0
K01493	144.0
K01492	1.0
K01491	306.0
K01497	1.0
K01496	3.0
K01495	115.0
K01494	16.0
K02418	44.0
K02419	47.0
K14492	0.0
K02412	37.0
K02413	46.0
K02410	47.0
K02411	19.0
K02416	47.0
K02417	36.0
K02414	11.0
K02415	2.0
K00120	0.0
K00121	2.0
K00430	0.0
K13058	0.0
K13059	0.0
K13727	0.0
K13057	0.0
K13722	0.0
K13051	1.0
K13052	30.0
K00435	0.0
K12054	0.0
K03239	0.0
K03238	0.0
K03231	0.0
K03230	0.0
K03232	0.0
K12059	0.0
K03237	0.0
K03236	0.0
K12058	1.0
K12239	0.0
K12238	0.0
K12235	0.0
K12234	0.0
K13942	0.0
K13940	36.0
K13941	0.0
K12097	0.0
K12096	0.0
K12095	0.0
K12094	0.0
K12093	0.0
K12092	0.0
K12091	0.0
K12090	0.0
K12099	0.0
K12098	0.0
K06356	0.0
K05992	0.0
K03540	0.0
K06331	25.0
K06330	0.0
K07138	46.0
K07139	127.0
K11811	0.0
K07132	4.0
K07133	322.0
K07130	41.0
K07131	0.0
K07137	189.0
K07134	0.0
K07135	0.0
K01860	0.0
K01866	146.0
K01867	145.0
K01865	0.0
K01868	161.0
K01869	145.0
K06140	1.0
K04766	0.0
K04767	2.0
K04764	2.0
K04762	87.0
K04763	216.0
K04760	0.0
K04761	9.0
K04768	0.0
K04769	42.0
K08313	2.0
K08312	0.0
K08311	1.0
K08310	0.0
K08317	0.0
K08316	45.0
K08315	0.0
K08314	8.0
K05149	0.0
K08319	0.0
K08318	0.0
K06339	0.0
K14648	0.0
K14392	4.0
K14393	1.0
K14645	0.0
K14647	0.0
K01689	166.0
K01686	137.0
K01687	175.0
K01684	18.0
K01685	40.0
K01682	1.0
K01681	145.0
K05308	0.0
K02889	0.0
K02888	145.0
K02885	0.0
K02884	145.0
K02887	145.0
K02886	145.0
K02881	145.0
K02883	0.0
K13743	0.0
K02086	0.0
K02081	6.0
K02080	0.0
K02083	2.0
K02082	0.0
K13831	0.0
K03428	0.0
K03429	18.0
K03424	244.0
K03935	0.0
K03932	0.0
K03933	0.0
K03930	14.0
K03931	0.0
K02339	0.0
K02338	145.0
K02337	148.0
K02336	0.0
K02335	155.0
K02334	24.0
K02330	0.0
K03688	50.0
K03689	0.0
K03680	1.0
K03683	0.0
K03684	3.0
K03685	145.0
K03686	230.0
K03687	137.0
K07301	46.0
K07300	0.0
K07303	1.0
K07302	1.0
K07305	4.0
K07304	4.0
K07307	7.0
K07306	4.0
K07309	1.0
K07308	4.0
K02617	0.0
K02610	1.0
K02963	145.0
K02612	1.0
K02961	131.0
K09686	406.0
K09687	449.0
K09684	1.0
K09685	2.0
K09682	0.0
K09683	0.0
K09680	1.0
K09681	0.0
K09688	0.0
K09689	0.0
K05962	0.0
K05961	0.0
K05967	4.0
K05966	1.0
K11159	0.0
K05964	0.0
K05968	0.0
K11152	0.0
K00309	0.0
K00658	8.0
K00304	0.0
K00305	0.0
K00654	0.0
K00655	189.0
K00652	89.0
K00301	0.0
K00302	14.0
K00303	1.0
K10828	0.0
K06431	0.0
K06432	0.0
K06433	0.0
K06434	0.0
K06436	3.0
K06437	0.0
K10820	0.0
K06439	0.0
K10822	0.0
K10823	0.0
K10826	0.0
K09167	10.0
K06322	0.0
K14117	0.0
K14259	0.0
K14257	0.0
K01308	4.0
K01303	1.0
K01301	0.0
K01305	5.0
K01304	0.0
K02658	0.0
K00672	0.0
K02650	6.0
K02651	0.0
K02652	28.0
K02653	39.0
K02654	126.0
K05687	0.0
K02656	0.0
K05685	0.0
K00878	56.0
K00879	0.0
K00872	7.0
K00873	144.0
K00870	0.0
K00876	229.0
K00877	0.0
K00874	159.0
K00875	0.0
K04487	115.0
K04486	62.0
K04485	142.0
K04484	0.0
K04483	0.0
K04482	0.0
K04480	0.0
K04488	73.0
K12049	0.0
K13693	0.0
K13706	0.0
K13694	2.0
K13695	0.0
K05977	0.0
K09516	5.0
K02434	90.0
K02435	80.0
K02436	0.0
K02437	106.0
K05350	26.0
K02431	24.0
K08100	0.0
K02433	91.0
K02438	54.0
K02439	0.0
K03745	0.0
K03744	189.0
K03747	0.0
K03210	142.0
K03217	145.0
K03216	56.0
K03215	1.0
K03742	118.0
K03219	0.0
K03218	145.0
K03749	0.0
K03748	4.0
K02383	0.0
K06327	0.0
K06320	25.0
K07238	134.0
K09479	0.0
K09478	0.0
K09475	0.0
K09474	0.0
K09477	0.0
K09476	0.0
K09471	0.0
K09470	0.0
K09473	0.0
K09472	0.0
K07543	0.0
K06898	39.0
K13967	0.0
K13963	19.0
K07545	0.0
K00737	14.0
K05345	3.0
K11706	0.0
K11707	1.0
K11704	0.0
K11705	0.0
K11708	0.0
K11709	1.0
K05588	0.0
K07114	200.0
K07443	27.0
K07116	0.0
K07117	0.0
K07110	0.0
K07447	145.0
K07112	11.0
K07113	1.0
K07448	25.0
K07118	7.0
K07119	0.0
K10619	0.0
K10618	0.0
K10617	0.0
K10616	0.0
K01848	1.0
K01849	1.0
K01844	10.0
K01845	32.0
K01846	1.0
K01847	173.0
K01840	250.0
K01841	0.0
K01842	0.0
K01843	4.0
K06219	0.0
K10832	0.0
K05348	0.0
K14203	0.0
K08483	55.0
K08482	0.0
K08481	0.0
K08480	0.0
K08485	0.0
K08484	1.0
K00464	0.0
K00467	0.0
K00466	0.0
K00461	0.0
K00460	0.0
K00463	0.0
K00462	0.0
K04509	0.0
K00469	0.0
K00468	0.0
K08645	0.0
K04744	1.0
K01518	0.0
K01519	0.0
K04748	0.0
K04749	3.0
K01514	0.0
K01515	89.0
K01512	37.0
K01510	0.0
K14623	1.0
K14626	0.0
K14627	0.0
K14628	0.0
K14629	0.0
K03918	0.0
K03919	0.0
K12372	0.0
K12373	436.0
K12370	0.0
K12371	0.0
K02359	0.0
K02358	147.0
K02351	0.0
K02352	0.0
K02355	269.0
K02357	145.0
K02356	145.0
K13574	0.0
K13573	0.0
K13572	0.0
K13571	0.0
K13570	0.0
K12112	0.0
K12113	0.0
K12110	0.0
K12111	2.0
K07329	0.0
K07328	0.0
K07323	0.0
K07322	169.0
K07321	12.0
K07320	0.0
K07327	0.0
K07326	0.0
K07325	0.0
K07324	0.0
K08163	0.0
K06180	380.0
K06181	1.0
K06182	44.0
K06183	52.0
K06186	0.0
K06187	145.0
K06188	12.0
K06189	0.0
K08359	0.0
K07589	0.0
K07588	87.0
K07587	0.0
K07586	14.0
K07585	0.0
K07584	62.0
K07583	0.0
K07582	0.0
K07581	0.0
K07580	0.0
K11139	0.0
K05989	161.0
K05988	0.0
K05985	9.0
K05987	0.0
K05986	0.0
K10843	0.0
K08354	0.0
K10844	0.0
K10848	0.0
K00673	0.0
K00674	86.0
K00675	1.0
K00676	42.0
K00677	90.0
K06988	0.0
K06989	5.0
K08351	0.0
K06980	1.0
K06981	0.0
K06982	0.0
K08350	0.0
K06984	0.0
K06985	1.0
K06986	0.0
K06987	34.0
K02445	20.0
K02444	21.0
K00582	0.0
K00583	0.0
K00580	0.0
K02110	154.0
K00586	0.0
K00587	0.0
K00584	0.0
K08921	0.0
K02441	1.0
K00588	5.0
K08922	0.0
K02440	20.0
K00018	137.0
K08923	0.0
K02443	29.0
K00019	0.0
K02442	0.0
K08925	0.0
K08926	0.0
K08927	0.0
K03149	21.0
K06604	0.0
K00015	6.0
K01989	65.0
K00854	103.0
K00855	0.0
K00856	0.0
K00857	18.0
K00850	315.0
K00851	0.0
K00852	90.0
K00853	4.0
K00858	143.0
K00859	143.0
K01181	16.0
K01180	0.0
K01183	17.0
K01182	66.0
K01185	83.0
K01184	0.0
K01187	332.0
K01188	135.0
K02596	1.0
K13766	4.0
K13767	0.0
K13003	0.0
K13002	0.0
K13000	0.0
K02984	0.0
K02986	146.0
K02987	0.0
K02636	0.0
K02982	132.0
K02983	0.0
K02638	0.0
K02639	0.0
K02988	145.0
K08298	2.0
K08299	0.0
K03583	0.0
K03582	0.0
K03581	66.0
K03580	0.0
K03587	90.0
K03586	0.0
K03585	174.0
K03584	144.0
K03589	133.0
K03588	189.0
K01725	0.0
K01724	1.0
K01727	5.0
K01726	31.0
K01721	0.0
K01720	0.0
K01722	0.0
K13008	0.0
K01729	1.0
K01728	2.0
K09530	0.0
K09539	0.0
K02188	43.0
K02189	43.0
K02182	0.0
K02183	0.0
K03769	14.0
K03768	175.0
K03767	1.0
K03765	0.0
K03764	0.0
K03763	94.0
K03762	2.0
K03761	0.0
K03760	0.0
K09457	8.0
K09456	0.0
K09459	0.0
K09458	145.0
K00602	361.0
K13988	0.0
K13985	0.0
K09981	1.0
K09980	0.0
K09983	0.0
K09982	0.0
K09985	1.0
K09984	0.0
K09987	1.0
K09986	0.0
K09989	14.0
K09988	16.0
K12583	0.0
K12582	0.0
K12589	0.0
K11720	0.0
K09759	29.0
K10985	0.0
K10984	0.0
K07468	0.0
K07469	0.0
K07464	41.0
K07465	0.0
K07466	0.0
K07467	37.0
K07460	128.0
K07461	39.0
K07462	143.0
K07463	0.0
K10679	3.0
K10678	0.0
K10671	0.0
K10670	24.0
K10673	0.0
K10672	4.0
K10674	0.0
K10677	0.0
K10676	0.0
K08726	0.0
K08724	0.0
K08722	5.0
K08723	0.0
K08720	0.0
K08721	0.0
K08728	0.0
K10187	0.0
K00119	0.0
K00118	1.0
K00449	0.0
K00448	0.0
K00115	0.0
K00446	0.0
K00117	0.0
K00116	1.0
K00111	131.0
K00442	0.0
K00113	1.0
K00112	1.0
K01539	0.0
K01531	43.0
K04720	69.0
K01533	148.0
K01534	240.0
K01535	0.0
K01537	130.0
K14358	0.0
K14605	0.0
K14606	0.0
K00413	1.0
K10120	0.0
K05600	0.0
K05777	0.0
K03972	0.0
K03973	12.0
K03970	0.0
K03971	0.0
K03976	137.0
K03977	145.0
K03974	0.0
K03975	85.0
K03978	145.0
K03979	145.0
K13378	78.0
K02372	60.0
K02371	131.0
K02377	100.0
K02379	2.0
K03396	0.0
K03397	0.0
K03394	59.0
K03395	0.0
K03392	1.0
K03393	0.0
K03390	82.0
K03391	0.0
K03399	0.0
K03027	0.0
K12136	0.0
K12137	5.0
K06610	0.0
K12138	0.0
K12139	0.0
K11444	0.0
K11440	0.0
K11443	0.0
K11442	0.0
K00612	0.0
K00613	1.0
K00610	126.0
K00611	52.0
K00616	47.0
K00617	0.0
K00614	0.0
K00615	310.0
K00619	1.0
K10863	0.0
K07874	0.0
K06234	0.0
K10240	0.0
K10241	0.0
K10242	0.0
K10243	0.0
K04110	0.0
K04113	0.0
K04112	0.0
K04115	0.0
K04114	0.0
K04117	0.0
K04116	0.0
K04118	0.0
K05517	0.0
K07705	2.0
K07704	3.0
K07707	14.0
K07706	16.0
K07701	0.0
K07700	0.0
K07703	0.0
K07702	0.0
K07709	0.0
K07708	0.0
K01955	181.0
K13042	0.0
K09934	0.0
K09935	34.0
K06216	0.0
K09937	0.0
K13745	0.0
K13746	0.0
K13747	94.0
K13740	0.0
K13741	0.0
K13742	0.0
K06211	14.0
K06212	1.0
K09933	3.0
K02618	1.0
K02619	83.0
K02968	141.0
K02966	0.0
K02967	145.0
K02616	0.0
K02965	145.0
K02962	0.0
K02611	1.0
K02613	3.0
K03569	193.0
K03568	2.0
K03565	141.0
K06218	1.0
K03567	0.0
K03566	0.0
K03561	178.0
K03560	0.0
K03563	48.0
K03562	2.0
K06430	0.0
K01709	5.0
K01708	0.0
K01707	0.0
K01706	4.0
K01705	0.0
K01704	307.0
K01703	308.0
K01702	0.0
K14165	0.0
K14164	0.0
K14166	0.0
K14161	0.0
K14160	0.0
K14162	1.0
K05396	4.0
K03709	4.0
K03708	7.0
K08160	0.0
K03701	247.0
K03700	46.0
K03703	124.0
K03702	145.0
K03705	57.0
K03704	89.0
K03707	0.0
K03706	43.0
K06289	0.0
K06288	0.0
K06283	36.0
K06282	2.0
K06281	2.0
K06287	143.0
K06286	0.0
K06285	1.0
K06284	18.0
K08161	0.0
K07540	0.0
K06438	34.0
K06869	0.0
K06868	0.0
K06867	2.0
K06866	0.0
K06865	0.0
K06864	38.0
K06863	0.0
K06862	0.0
K06861	89.0
K06860	0.0
K12659	0.0
K12658	0.0
K07547	0.0
K07546	0.0
K15023	0.0
K15022	0.0
K15020	0.0
K15024	31.0
K08700	0.0
K08162	14.0
K07544	0.0
K00137	0.0
K00135	5.0
K00134	150.0
K00133	143.0
K00132	1.0
K00131	1.0
K00130	14.0
K00139	0.0
K00138	0.0
K00429	0.0
K00428	90.0
K00421	0.0
K00423	0.0
K00425	88.0
K00427	0.0
K00426	88.0
K14292	0.0
K14379	0.0
K14370	0.0
K14371	0.0
K14372	0.0
K14373	0.0
K14374	0.0
K14375	0.0
K09845	0.0
K14082	0.0
K14083	0.0
K14080	0.0
K14081	0.0
K14086	14.0
K14087	15.0
K14084	0.0
K14088	15.0
K14089	14.0
K01552	40.0
K01551	6.0
K01556	1.0
K01557	0.0
K01554	0.0
K01555	1.0
K04708	0.0
K03955	0.0
K13689	0.0
K13688	1.0
K13683	0.0
K13685	4.0
K13684	0.0
K13687	0.0
K13686	0.0
K14159	0.0
K02399	0.0
K02398	13.0
K02395	12.0
K02394	1.0
K02397	27.0
K02396	50.0
K02391	0.0
K02390	48.0
K02393	1.0
K02392	71.0
K13533	0.0
K13532	0.0
K13531	0.0
K13530	0.0
K01550	0.0
K05658	0.0
K14054	1.0
K02601	155.0
K02970	142.0
K05378	0.0
K12339	0.0
K14060	0.0
K11687	0.0
K11686	0.0
K11685	0.0
K11689	5.0
K11688	4.0
K08939	0.0
K03048	2.0
K03049	0.0
K13821	2.0
K13820	0.0
K03042	0.0
K03043	145.0
K03040	135.0
K03041	0.0
K03046	145.0
K03047	0.0
K03044	0.0
K03045	0.0
K00348	86.0
K09847	0.0
K00692	1.0
K00638	41.0
K00639	97.0
K00693	0.0
K00634	97.0
K00635	0.0
K00630	0.0
K00631	0.0
K00632	12.0
K00633	18.0
K00691	0.0
K00696	0.0
K00694	1.0
K00695	0.0
K10854	0.0
K07811	0.0
K07810	0.0
K07813	61.0
K07812	1.0
K07814	16.0
K07816	5.0
K00090	0.0
K00091	21.0
K00094	8.0
K00096	26.0
K00097	95.0
K00098	0.0
K00099	141.0
K10228	0.0
K10229	0.0
K12548	0.0
K10222	0.0
K10220	0.0
K10221	0.0
K10227	0.0
K05822	0.0
K01949	0.0
K01945	142.0
K01947	0.0
K01946	0.0
K01941	1.0
K01940	133.0
K06357	0.0
K07729	139.0
K07728	0.0
K07727	84.0
K07726	7.0
K07725	0.0
K07724	0.0
K07723	2.0
K07722	2.0
K07721	0.0
K07720	229.0
K00899	1.0
K05824	0.0
K00891	180.0
K00892	0.0
K00895	4.0
K00897	1.0
K08151	1.0
K08153	0.0
K08154	0.0
K02948	145.0
K02942	0.0
K02944	0.0
K05665	0.0
K02946	145.0
K13793	0.0
K06352	0.0
K01769	0.0
K01768	3.0
K01761	1.0
K01760	9.0
K01762	0.0
K09578	0.0
K01766	0.0
K08164	0.0
K02493	145.0
K08166	0.0
K08167	0.0
K02496	0.0
K02497	0.0
K02494	0.0
K02495	201.0
K02498	0.0
K02499	7.0
K08168	0.0
K08169	0.0
K14415	15.0
K14414	0.0
K06881	147.0
K00436	0.0
K06332	0.0
K12815	0.0
K12810	0.0
K06885	8.0
K00437	0.0
K06335	0.0
K06334	49.0
K03547	51.0
K03546	24.0
K03545	182.0
K03544	180.0
K03543	78.0
K06888	19.0
K10941	0.0
K03549	1.0
K03548	0.0
K10940	0.0
K02236	0.0
K02237	53.0
K02234	0.0
K02232	47.0
K02233	64.0
K02230	6.0
K02231	92.0
K06359	0.0
K02238	134.0
K02239	0.0
K03723	127.0
K03722	2.0
K03721	0.0
K03720	0.0
K03727	0.0
K03726	0.0
K03725	0.0
K03724	2.0
K06358	0.0
K12673	0.0
K12679	0.0
K12678	0.0
K06410	25.0
K11898	0.0
K11899	0.0
K11896	0.0
K11897	0.0
K11894	0.0
K11895	0.0
K11892	0.0
K11893	0.0
K11890	0.0
K11891	0.0
K08762	0.0
K08764	0.0
K08765	0.0
K10418	0.0
K11325	0.0
K11326	0.0
K11327	0.0
K11328	0.0
K11329	0.0
K00151	1.0
K00150	0.0
K00153	0.0
K00400	0.0
K00407	0.0
K00406	2.0
K00405	4.0
K00404	0.0
K00158	0.0
K01342	0.0
K09388	0.0
K09386	0.0
K09384	0.0
K04094	13.0
K04095	15.0
K04096	142.0
K04097	0.0
K04090	0.0
K04091	1.0
K04092	0.0
K04093	0.0
K04098	0.0
K04099	0.0
K01578	0.0
K01579	104.0
K01574	0.0
K01575	0.0
K01576	0.0
K01577	0.0
K01571	44.0
K01572	139.0
K01573	1.0
K02009	23.0
K02008	169.0
K02005	197.0
K02004	986.0
K02007	30.0
K02006	249.0
K02001	0.0
K02000	0.0
K02003	779.0
K02002	0.0
K03065	0.0
K08952	0.0
K03060	55.0
K13809	0.0
K10948	0.0
K09607	0.0
K06125	0.0
K04337	0.0
K06120	8.0
K06121	0.0
K04336	0.0
K01127	0.0
K09703	0.0
K00004	0.0
K14699	0.0
K09702	2.0
K14698	0.0
K05311	0.0
K13829	0.0
K10943	1.0
K07291	0.0
K07290	0.0
K10206	64.0
K10202	0.0
K10208	0.0
K10209	0.0
K01966	4.0
K01965	2.0
K01964	1.0
K01963	39.0
K01962	14.0
K01961	173.0
K01960	80.0
K01969	0.0
K01968	0.0
K07749	22.0
K07748	0.0
K07741	12.0
K07740	0.0
K07743	0.0
K07742	56.0
K07745	0.0
K07744	0.0
K07746	0.0
K01299	19.0
K01295	4.0
K01297	20.0
K02922	0.0
K05603	0.0
K02921	0.0
K02926	145.0
K05607	0.0
K02924	0.0
K05605	0.0
K02928	0.0
K02929	0.0
K00216	0.0
K00217	0.0
K00214	0.0
K00215	152.0
K00213	0.0
K00210	0.0
K00211	0.0
K00218	0.0
K00219	2.0
K01035	0.0
K01034	10.0
K04517	135.0
K01740	273.0
K01031	0.0
K01746	2.0
K01745	9.0
K01744	86.0
K01749	24.0
K01039	0.0
K04518	87.0
K09591	0.0
K14129	0.0
K14128	0.0
K14121	0.0
K14120	0.0
K14123	0.0
K14122	0.0
K14125	0.0
K14124	0.0
K14127	0.0
K14126	0.0
K03521	163.0
K03520	0.0
K03523	66.0
K03522	166.0
K03525	142.0
K03524	143.0
K03527	149.0
K03526	141.0
K03529	57.0
K03528	0.0
K06338	0.0
K02217	100.0
K03299	9.0
K03298	1.0
K13472	0.0
K03293	0.0
K03292	131.0
K03291	0.0
K03290	0.0
K03297	15.0
K03296	217.0
K03295	87.0
K03294	27.0
K13009	0.0
K12690	0.0
K09743	0.0
K06022	0.0
K07190	0.0
K06021	0.0
K07192	10.0
K06020	0.0
K06027	0.0
K06026	0.0
K09744	0.0
K07991	0.0
K08749	0.0
K09835	0.0
K09834	0.0
K10439	146.0
K06351	0.0
K09833	0.0
K10925	0.0
K10924	0.0
K10927	0.0
K10926	0.0
K10923	0.0
K10922	0.0
K09629	0.0
K10697	0.0
K00179	20.0
K00172	20.0
K00171	7.0
K00170	6.0
K00177	95.0
K00176	94.0
K00175	192.0
K00174	181.0
K13478	0.0
K14338	0.0
K14339	0.0
K14335	0.0
K14337	0.0
K14330	0.0
K14331	0.0
K14333	0.0
K08918	0.0
K13479	13.0
K04078	143.0
K04079	138.0
K04076	1.0
K04077	143.0
K04074	15.0
K04075	140.0
K04072	54.0
K04073	0.0
K04070	39.0
K04071	0.0
K14597	0.0
K13318	0.0
K08280	0.0
K13641	1.0
K13640	1.0
K13643	0.0
K13642	0.0
K02027	690.0
K02026	1200.0
K02025	1274.0
K02024	0.0
K02023	20.0
K02022	2.0
K02021	0.0
K02020	39.0
K02029	78.0
K02028	104.0
K03886	0.0
K03887	0.0
K03884	0.0
K03885	88.0
K03881	0.0
K03888	0.0
K03889	0.0
K12998	0.0
K12999	0.0
K12992	18.0
K12993	0.0
K12990	15.0
K12991	0.0
K12996	0.0
K12997	0.0
K12994	0.0
K12995	0.0
K08979	0.0
K08978	112.0
K03088	1050.0
K03089	2.0
K03086	180.0
K03087	0.0
K08971	0.0
K08970	0.0
K03082	4.0
K03080	0.0
K08974	141.0
K13868	0.0
K00918	8.0
K01553	0.0
K12214	0.0
K11646	0.0
K11645	0.0
K11641	0.0
K11640	0.0
K12736	0.0
K12733	0.0
K07507	100.0
K07506	0.0
K07505	0.0
K07504	0.0
K07503	0.0
K07502	34.0
K07501	4.0
K07500	0.0
K07509	0.0
K07508	0.0
K11422	0.0
K08698	0.0
K10773	156.0
K10774	0.0
K14286	0.0
K10778	1.0
K14287	1.0
K00140	2.0
K05501	0.0
K01903	6.0
K01902	6.0
K01905	0.0
K01904	0.0
K01907	1.0
K01906	0.0
K01909	0.0
K01908	0.0
K14534	16.0
K00147	140.0
K07767	0.0
K07769	0.0
K07768	0.0
K06203	1.0
K06202	0.0
K09921	0.0
K09920	0.0
K09927	14.0
K09024	0.0
K09022	11.0
K09023	0.0
K09020	0.0
K09021	0.0
K02908	0.0
K02909	145.0
K08218	86.0
K08219	0.0
K02904	141.0
K02906	145.0
K02907	142.0
K02902	144.0
K00230	1.0
K00231	2.0
K00232	0.0
K08976	1.0
K00234	0.0
K00239	105.0
K06209	45.0
K09928	1.0
K01015	0.0
K01014	0.0
K01012	161.0
K01011	19.0
K01010	0.0
K08920	0.0
K14103	0.0
K14102	0.0
K14101	0.0
K14100	0.0
K14105	0.0
K14104	0.0
K14109	0.0
K14108	0.0
K06401	0.0
K00893	0.0
K13402	0.0
K12858	0.0
K03503	82.0
K03502	128.0
K03501	144.0
K03500	57.0
K08924	0.0
K02278	4.0
K02279	10.0
K12977	0.0
K02276	6.0
K02277	0.0
K02274	4.0
K02275	3.0
K13450	0.0
K13451	0.0
K13452	0.0
K13454	0.0
K13455	0.0
K12509	0.0
K12508	0.0
K12507	0.0
K12506	5.0
K12500	0.0
K12503	0.0
K05926	0.0
K09728	0.0
K14587	0.0
K06597	0.0
K06596	0.0
K06595	0.0
K06599	0.0
K06598	0.0
K07978	0.0
K07979	142.0
K07976	0.0
K14585	0.0
K10907	69.0
K10906	0.0
K10901	0.0
K10909	0.0
K10908	0.0
K09819	0.0
K09818	0.0
K09817	137.0
K09816	137.0
K09815	137.0
K06374	42.0
K06373	42.0
K09812	155.0
K09811	155.0
K09810	104.0
K09724	0.0
K14582	0.0
K09721	0.0
K04058	0.0
K04059	0.0
K04050	0.0
K04051	0.0
K04052	0.0
K04053	0.0
K04054	0.0
K04055	0.0
K04056	0.0
K04057	0.0
K01047	0.0
K08975	0.0
K10015	0.0
K10014	0.0
K10017	0.0
K10016	0.0
K10011	0.0
K10010	6.0
K10013	0.0
K10012	15.0
K10019	0.0
K10018	0.0
K13665	0.0
K13664	0.0
K13663	0.0
K13662	0.0
K13661	0.0
K13660	0.0
K13669	0.0
K13668	0.0
K07641	0.0
K01466	4.0
K13590	1.0
K01464	35.0
K01465	148.0
K01462	197.0
K01463	4.0
K01460	0.0
K01461	0.0
K13599	2.0
K13598	2.0
K01468	5.0
K01469	0.0
K09251	1.0
K09252	0.0
K02041	15.0
K02040	144.0
K02043	0.0
K02045	14.0
K02044	16.0
K02047	15.0
K02046	15.0
K02049	105.0
K02048	15.0
K05549	0.0
K05548	0.0
K06046	0.0
K03319	2.0
K03316	1.0
K03317	0.0
K03314	0.0
K03315	118.0
K03312	30.0
K03313	8.0
K03310	125.0
K03311	18.0
K12052	0.0
K02945	151.0
K06162	0.0
K06163	0.0
K06160	0.0
K06161	0.0
K06166	0.0
K00359	11.0
K06164	0.0
K06165	0.0
K06168	143.0
K06169	4.0
K13020	1.0
K07158	0.0
K07159	0.0
K04835	0.0
K11621	0.0
K11991	0.0
K11622	0.0
K11996	1.0
K11627	0.0
K11626	0.0
K11629	0.0
K11628	0.0
K07561	0.0
K07560	142.0
K07563	0.0
K07562	0.0
K07565	0.0
K07564	0.0
K07567	158.0
K07566	223.0
K07569	0.0
K07568	223.0
K09925	0.0
K11199	0.0
K11198	0.0
K11192	0.0
K11191	0.0
K11196	0.0
K11195	0.0
K11194	0.0
K02492	28.0
K10713	0.0
K10710	11.0
K10711	0.0
K10716	0.0
K02490	0.0
K10714	0.0
K10715	0.0
K01929	143.0
K01928	143.0
K01923	149.0
K01922	1.0
K01921	145.0
K01920	0.0
K01926	125.0
K01925	144.0
K01924	143.0
K07789	0.0
K07788	0.0
K07785	0.0
K07784	0.0
K07787	11.0
K07786	0.0
K07781	0.0
K07783	5.0
K07782	0.0
K05835	0.0
K06355	0.0
K14661	0.0
K09844	0.0
K00782	2.0
K00783	144.0
K00784	156.0
K00785	0.0
K00786	26.0
K00039	0.0
K00036	17.0
K00037	0.0
K00034	5.0
K00035	0.0
K00032	0.0
K00033	17.0
K00030	2.0
K00031	138.0
K01259	1.0
K01258	135.0
K01255	28.0
K01256	4.0
K01251	107.0
K01250	12.0
K01253	0.0
K01252	0.0
K09008	0.0
K09009	0.0
K09000	0.0
K09001	1.0
K09002	15.0
K09003	0.0
K09004	1.0
K09005	3.0
K09006	0.0
K09007	0.0
K09846	0.0
K08234	26.0
K00258	0.0
K00259	7.0
K00252	4.0
K00253	0.0
K00256	0.0
K00257	91.0
K00254	0.0
K00255	0.0
K01079	4.0
K01078	0.0
K01071	0.0
K01070	0.0
K01073	0.0
K01077	101.0
K01076	4.0
K14472	0.0
K14471	0.0
K14470	0.0
K14475	2.0
K09841	0.0
K02788	0.0
K02782	0.0
K02783	13.0
K02781	15.0
K02786	0.0
K02787	0.0
K02784	0.0
K01060	2.0
K01787	2.0
K01786	51.0
K01785	227.0
K01784	189.0
K01783	162.0
K01782	1.0
K01781	0.0
K01780	0.0
K01789	0.0
K01788	37.0
K02526	2.0
K02527	88.0
K02525	0.0
K02250	0.0
K02523	89.0
K02520	146.0
K02521	0.0
K02258	1.0
K02259	2.0
K02528	142.0
K02529	482.0
K03781	100.0
K03780	10.0
K03783	137.0
K03782	6.0
K03785	31.0
K03784	16.0
K03787	102.0
K03786	112.0
K03789	41.0
K03788	0.0
K10700	0.0
K00342	83.0
K03124	0.0
K03120	0.0
K12527	12.0
K12526	0.0
K12525	0.0
K12524	167.0
K12523	0.0
K12522	0.0
K09789	82.0
K09788	1.0
K09787	55.0
K09786	2.0
K09785	0.0
K09781	0.0
K09780	0.0
K10961	0.0
K10960	0.0
K10963	0.0
K10962	0.0
K10965	0.0
K10964	0.0
K10966	0.0
K09879	0.0
K06318	0.0
K06311	0.0
K06310	15.0
K06312	0.0
K06314	0.0
K06317	3.0
K11389	0.0
K11386	0.0
K11387	0.0
K11384	0.0
K11385	0.0
K11382	0.0
K11383	0.0
K11381	5.0
K11949	0.0
K10380	0.0
K04032	0.0
K04033	0.0
K04030	3.0
K04031	36.0
K04036	0.0
K04037	0.0
K04034	1.0
K04035	0.0
K04038	0.0
K04039	0.0
K07046	1.0
K07047	23.0
K07044	0.0
K07045	20.0
K07042	58.0
K07043	115.0
K07040	54.0
K07041	0.0
K07048	3.0
K07049	0.0
K08664	0.0
K02584	2.0
K10039	5.0
K10038	0.0
K10037	0.0
K10036	6.0
K04788	0.0
K04789	0.0
K04784	0.0
K04785	0.0
K04786	0.0
K04787	0.0
K04780	0.0
K04781	1.0
K04782	0.0
K04783	0.0
K13601	0.0
K13603	0.0
K13602	0.0
K13605	0.0
K13604	0.0
K13607	1.0
K02404	13.0
K05783	0.0
K05782	0.0
K05781	0.0
K05780	0.0
K05787	0.0
K05786	0.0
K05785	0.0
K05784	0.0
K05789	0.0
K05788	2.0
K01442	131.0
K01443	56.0
K01444	1.0
K01446	0.0
K01447	84.0
K01448	216.0
K01449	18.0
K14803	0.0
K02069	3.0
K05569	15.0
K08008	0.0
K02063	0.0
K05566	15.0
K05565	0.0
K05563	0.0
K05562	0.0
K05561	0.0
K02064	0.0
K03338	20.0
K03339	0.0
K03330	0.0
K03331	0.0
K03332	4.0
K03333	0.0
K03335	18.0
K03336	18.0
K03337	20.0
K12956	0.0
K12957	0.0
K12954	0.0
K12955	0.0
K12952	0.0
K12953	0.0
K12950	0.0
K12951	0.0
K14733	0.0
K00109	0.0
K06148	132.0
K06149	0.0
K06144	0.0
K06145	0.0
K06146	0.0
K06147	908.0
K06141	0.0
K06142	263.0
K06143	1.0
K11945	0.0
K08948	0.0
K08949	0.0
K00071	0.0
K14664	0.0
K13810	0.0
K14665	0.0
K03058	0.0
K11609	0.0
K11608	0.0
K14660	0.0
K11603	0.0
K11602	0.0
K11601	0.0
K11600	0.0
K11607	0.0
K11606	0.0
K11605	0.0
K11604	0.0
K10558	0.0
K10559	1.0
K10550	0.0
K10551	0.0
K10552	0.0
K10553	0.0
K10554	0.0
K10555	0.0
K10556	1.0
K10557	0.0
K03051	0.0
K03050	0.0
K07549	0.0
K07548	0.0
K07239	9.0
K07235	0.0
K07234	0.0
K07237	0.0
K07236	0.0
K07231	1.0
K07230	0.0
K07233	0.0
K07232	0.0
K02467	0.0
K05306	19.0
K05305	22.0
K05304	0.0
K05303	0.0
K05301	0.0
K02565	0.0
K08644	0.0
K08646	0.0
K08641	3.0
K08643	0.0
K08642	0.0
K12146	0.0
K00010	25.0
K00011	0.0
K00012	140.0
K00013	142.0
K00014	160.0
K00016	63.0
K09065	0.0
K08252	3.0
K08253	0.0
K08256	0.0
K08255	0.0
K08258	0.0
K08259	0.0
K00274	0.0
K00275	10.0
K00276	0.0
K00270	0.0
K00271	0.0
K00272	0.0
K00273	0.0
K00278	120.0
K00279	0.0
K12675	0.0
K01277	86.0
K01274	1.0
K01273	35.0
K01271	22.0
K01270	217.0
K01278	94.0
K00906	0.0
K00904	3.0
K00903	1.0
K00901	11.0
K13785	0.0
K00908	0.0
K11149	0.0
K01053	1.0
K01051	2.0
K01057	2.0
K01056	145.0
K01055	0.0
K01054	0.0
K01058	2.0
K02500	142.0
K02501	141.0
K02502	52.0
K02503	144.0
K02504	0.0
K02505	0.0
K02506	0.0
K02507	0.0
K02508	0.0
K02509	0.0
K00291	0.0
K13410	0.0
K13148	0.0
K13419	0.0
K05825	0.0
K03106	145.0
K03105	0.0
K03101	164.0
K03100	299.0
K12541	0.0
K12540	0.0
K12543	0.0
K12542	0.0
K12545	0.0
K12544	0.0
K12547	0.0
K12546	0.0
K12549	0.0
K06080	0.0
K11018	0.0
K11019	0.0
K11016	0.0
K11017	0.0
K11014	0.0
K11015	0.0
K11012	0.0
K11013	0.0
K11010	0.0
K11011	0.0
K06333	43.0
K06880	0.0
K06883	0.0
K06882	0.0
K09857	0.0
K06884	0.0
K06887	0.0
K06886	4.0
K06889	254.0
K10942	0.0
K09859	0.0
K09858	1.0
K10947	188.0
K10946	0.0
K10945	0.0
K10944	0.0
K13284	0.0
K00483	0.0
K00481	0.0
K00480	0.0
K00486	1.0
K00485	0.0
K00484	0.0
K09901	0.0
K10929	0.0
K07684	0.0
K07685	0.0
K07686	0.0
K07687	0.0
K07681	0.0
K07688	0.0
K07689	0.0
K10928	0.0
K04018	0.0
K04019	0.0
K04014	2.0
K04015	4.0
K04016	0.0
K04017	0.0
K04013	1.0
K07060	0.0
K07061	0.0
K07062	2.0
K07063	0.0
K07064	0.0
K07065	0.0
K07066	14.0
K07067	1.0
K07068	0.0
K07069	14.0
K01121	0.0
K13629	0.0
K13628	3.0
K13623	0.0
K13622	0.0
K13620	0.0
K13626	23.0
K08586	0.0
K08587	0.0
K01428	15.0
K01429	15.0
K01422	85.0
K01423	2.0
K01420	53.0
K01421	72.0
K01426	18.0
K01427	0.0
K01424	124.0
K01425	85.0
K08068	0.0
K07538	0.0
K13086	0.0
K13085	0.0
K07287	0.0
K07824	0.0
K07682	0.0
K02722	0.0
K12978	0.0
K12979	0.0
K12972	0.0
K12973	0.0
K12974	0.0
K12975	0.0
K12976	0.0
K07821	0.0
K07683	0.0
K14750	0.0
K14751	0.0
K14953	0.0
K12288	0.0
K12289	0.0
K12282	0.0
K12283	0.0
K12280	0.0
K12281	0.0
K12286	0.0
K12287	0.0
K12284	0.0
K12285	0.0
K11957	0.0
K11956	0.0
K11955	0.0
K11954	0.0
K11953	0.0
K11952	0.0
K11951	0.0
K11950	0.0
K11959	0.0
K11958	0.0
K13889	0.0
K13888	0.0
K11963	0.0
K07217	0.0
K07216	55.0
K07215	0.0
K07214	17.0
K07213	7.0
K07212	0.0
K07219	2.0
K07218	0.0
K12150	0.0
K08689	0.0
K08688	0.0
K00402	0.0
K00401	0.0
K11994	0.0
K00152	0.0
K01043	5.0
K00154	0.0
K00157	0.0
K00156	81.0
K10533	0.0
K10530	0.0
K10531	0.0
K10536	16.0
K10537	0.0
K10535	1.0
K10538	0.0
K10539	0.0
K00073	0.0
K13934	0.0
K00076	13.0
K00077	130.0
K00074	61.0
K00075	143.0
K00078	0.0
K00079	0.0
K02290	0.0
K02563	143.0
K02292	0.0
K08966	0.0
K02294	1.0
K08278	0.0
K08279	1.0
K08274	0.0
K08275	0.0
K08276	0.0
K08277	0.0
K00298	0.0
K00299	0.0
K00296	0.0
K00297	139.0
K00294	4.0
K00292	0.0
K00293	0.0
K00290	105.0
K07757	0.0
K12089	0.0
K01210	0.0
K01213	0.0
K01212	16.0
K01215	0.0
K01214	0.0
K01217	0.0
K01216	0.0
K01219	1.0
K01218	16.0
K02749	0.0
K02746	10.0
K02747	9.0
K02744	18.0
K02745	10.0
K02742	0.0
K00924	2.0
K00925	158.0
K00926	56.0
K00927	145.0
K00928	147.0
K00929	110.0
K12085	0.0
K02298	0.0
K02299	0.0
K02568	1.0
K02569	0.0
K02562	0.0
K02291	0.0
K02560	0.0
K02293	0.0
K02566	1.0
K02567	1.0
K02564	226.0
K02297	0.0
K03169	291.0
K03168	146.0
K03163	0.0
K03162	0.0
K03167	0.0
K03166	0.0
K11038	0.0
K11039	0.0
K11030	0.0
K11031	0.0
K11032	0.0
K11033	0.0
K11034	0.0
K11035	0.0
K11036	0.0
K11037	0.0
K02546	0.0
K07668	3.0
K07669	0.0
K07666	0.0
K07667	85.0
K07664	0.0
K07665	34.0
K07662	0.0
K07663	0.0
K07660	0.0
K07661	1.0
K03927	62.0
K07008	0.0
K07009	13.0
K07002	0.0
K07003	48.0
K07000	0.0
K07001	119.0
K07006	0.0
K07007	182.0
K07004	0.0
K07005	147.0
K03921	2.0
K02956	145.0
K09725	0.0
K09181	3.0
K08599	0.0
K08598	0.0
K08591	157.0
K08590	90.0
K01156	1.0
K01154	144.0
K01407	0.0
K01400	0.0
K01153	130.0
K01150	0.0
K01151	138.0
K01408	0.0
K01409	151.0
K01158	0.0
K01159	100.0
K05523	0.0
K05522	0.0
K05521	30.0
K05520	85.0
K05527	1.0
K05526	0.0
K05525	0.0
K05524	2.0
K05529	0.0
K14518	0.0
K14519	0.0
K05949	0.0
K01754	55.0
K05942	0.0
K01027	0.0
K02171	0.0
K02170	0.0
K02173	5.0
K02172	0.0
K01751	17.0
K06416	9.0
K06417	0.0
K06414	0.0
K06947	0.0
K03379	0.0
K03808	0.0
K03809	1.0
K03806	0.0
K06412	53.0
K03804	0.0
K12296	0.0
K03802	1.0
K03803	84.0
K06413	0.0
K10808	1.0
K06411	25.0
K01028	3.0
K01029	12.0
K11931	0.0
K11930	0.0
K11933	0.0
K11932	0.0
K11935	0.0
K11934	2.0
K11937	0.0
K11936	0.0
K11939	0.0
K11938	0.0
K10800	0.0
K06419	0.0
K11929	0.0
K07271	48.0
K07270	0.0
K07273	81.0
K07272	0.0
K07275	0.0
K07274	1.0
K07277	89.0
K07276	0.0
K07279	0.0
K07278	0.0
K10623	0.0
K02481	85.0
K11520	0.0
K02480	0.0
K08170	0.0
K02485	1.0
K02484	92.0
K02487	0.0
K08600	123.0
K08603	0.0
K08602	22.0
K08605	0.0
K08604	0.0
K09956	0.0
K09957	0.0
K09954	4.0
K09955	135.0
K09952	6.0
K09953	0.0
K09950	0.0
K09951	35.0
K09958	0.0
K09959	1.0
K07495	0.0
K07494	1.0
K07497	33.0
K07496	17.0
K07491	32.0
K07490	0.0
K07493	0.0
K07492	0.0
K07499	0.0
K07498	0.0
K11209	0.0
K11208	0.0
K11204	0.0
K11203	1.0
K11202	10.0
K11201	0.0
K11200	0.0
K00058	179.0
K00059	236.0
K00728	0.0
K00729	0.0
K00055	0.0
K00057	150.0
K00050	15.0
K00051	0.0
K00720	0.0
K00721	102.0
K14424	0.0
K06033	0.0
K14189	0.0
K14188	0.0
K06364	0.0
K14187	0.0
K01239	16.0
K01238	6.0
K01897	204.0
K01232	7.0
K01895	16.0
K01230	0.0
K01893	143.0
K01236	0.0
K01235	1.0
K01890	145.0
K02768	18.0
K02769	7.0
K02760	33.0
K02761	22.0
K02763	0.0
K02764	0.0
K02765	22.0
K00948	173.0
K00949	57.0
K00942	153.0
K00943	104.0
K00940	91.0
K00941	276.0
K00946	168.0
K00947	0.0
K00944	0.0
K00945	262.0
K01097	0.0
K01096	0.0
K01095	3.0
K01093	0.0
K01092	102.0
K01091	240.0
K01090	64.0
K03499	252.0
K03498	213.0
K03491	25.0
K03490	14.0
K03493	0.0
K03492	1.0
K03495	144.0
K03497	310.0
K03496	274.0
K02817	0.0
K02814	4.0
K02815	4.0
K02810	27.0
K02548	107.0
K02549	2.0
K02818	0.0
K02819	17.0
K03637	21.0
K03636	0.0
K03147	137.0
K03146	5.0
K08851	0.0
K06518	134.0
K09729	1.0
K06048	0.0
K06045	0.0
K06044	0.0
K09727	0.0
K09726	0.0
K06041	92.0
K09720	0.0
K09723	0.0
K06042	34.0
K09897	0.0
K09896	0.0
K09895	0.0
K09894	0.0
K09893	0.0
K09892	0.0
K09891	0.0
K09890	0.0
K09899	0.0
K09898	0.0
K03622	0.0
K07648	0.0
K07649	0.0
K07398	0.0
K07399	0.0
K11056	0.0
K11057	0.0
K11054	0.0
K11055	0.0
K07640	0.0
K07393	0.0
K07390	1.0
K07391	137.0
K07644	0.0
K07645	0.0
K07646	166.0
K07647	0.0
K10896	0.0
K07024	382.0
K07025	265.0
K07026	0.0
K07027	124.0
K07020	0.0
K07021	1.0
K07022	0.0
K07023	48.0
K07028	0.0
K07029	251.0
K10094	0.0
K01390	0.0
K01392	0.0
K01399	0.0
K02673	0.0
K05893	0.0
K05897	0.0
K05896	57.0
K05895	25.0
K05899	0.0
K05898	0.0
K00555	0.0
K00554	121.0
K00557	0.0
K00556	85.0
K00551	0.0
K00559	0.0
K00558	178.0
K01170	0.0
K01173	0.0
K01174	1.0
K01175	5.0
K01176	3.0
K01178	0.0
K01179	44.0
K14578	0.0
K14579	0.0
K08951	0.0
K08950	0.0
K08953	0.0
K03828	1.0
K03829	0.0
K03820	86.0
K03821	0.0
K03822	0.0
K03823	126.0
K03824	0.0
K03825	1.0
K03826	38.0
K03827	83.0
K12248	0.0
K12246	0.0
K12247	0.0
K12242	0.0
K12243	0.0
K12240	0.0
K12241	0.0
K11919	0.0
K11918	0.0
K11913	0.0
K11912	0.0
K11911	0.0
K11910	0.0
K11917	0.0
K11916	0.0
K11915	0.0
K11914	0.0
K12068	0.0
K12069	0.0
K12062	0.0
K12063	0.0
K12060	0.0
K12061	1.0
K12066	0.0
K12067	2.0
K12064	0.0
K12065	0.0
K07259	87.0
K07258	140.0
K07253	0.0
K07251	0.0
K07250	16.0
K07257	0.0
K07256	0.0
K07255	0.0
K07254	0.0
K05372	0.0
K05373	0.0
K05370	0.0
K05371	0.0
K05374	0.0
K05375	0.0
K09970	0.0
K09971	0.0
K09972	0.0
K09973	2.0
K09974	1.0
K09975	0.0
K09976	3.0
K09978	0.0
K09979	81.0
K11261	15.0
K11260	0.0
K11263	0.0
K11264	0.0
K10793	0.0
K10796	0.0
K10797	10.0
K10794	0.0
K10795	0.0
K00700	164.0
K00701	0.0
K10798	0.0
K00703	157.0
K00705	133.0
K09828	0.0
K10133	0.0
K13053	0.0
K03192	0.0
K00964	0.0
K00965	51.0
K00966	8.0
K00960	0.0
K00961	0.0
K00962	145.0
K00963	11.0
K00969	145.0
K12681	0.0
K02703	0.0
K08364	0.0
K08365	0.0
K02706	0.0
K08363	0.0
K08361	0.0
K02708	0.0
K02709	0.0
K08368	0.0
K08369	4.0
K01615	7.0
K01617	0.0
K01616	0.0
K01611	9.0
K01610	130.0
K01613	108.0
K01612	0.0
K01619	144.0
K01618	0.0
K02834	145.0
K02835	145.0
K05281	0.0
K03619	0.0
K03618	0.0
K03617	138.0
K03616	0.0
K03615	137.0
K03614	128.0
K03613	137.0
K03612	137.0
K03611	0.0
K03610	58.0
K09705	1.0
K09704	29.0
K09701	0.0
K09700	0.0
K09709	0.0
K06391	9.0
K06390	52.0
K06393	51.0
K06392	38.0
K06395	5.0
K06394	37.0
K06397	41.0
K06396	41.0
K06399	42.0
K06398	52.0
K06435	0.0
K11078	0.0
K11079	0.0
K11074	0.0
K11075	0.0
K11076	0.0
K11077	0.0
K11070	55.0
K11071	55.0
K11072	70.0
K11073	0.0
K06935	0.0
K06934	6.0
K06937	0.0
K06936	1.0
K06931	0.0
K06930	0.0
K06933	0.0
K06932	0.0
K06939	0.0
K06938	0.0
K13381	0.0
K05916	0.0
K05917	0.0
K05914	0.0
K05915	0.0
K05912	0.0
K05913	0.0
K05910	0.0
K05911	0.0
K05918	0.0
K05919	46.0
K00392	0.0
K00390	4.0
K00397	0.0
K00395	0.0
K00394	14.0
K01884	0.0
K00399	0.0
K01886	139.0
K01376	0.0
K01372	99.0
K09149	0.0
K09148	0.0
K01225	1.0
K09145	14.0
K09144	14.0
K09147	0.0
K09146	0.0
K09141	1.0
K09140	0.0
K09143	0.0
K09142	0.0
K05709	0.0
K05708	0.0
K05879	29.0
K05878	29.0
K05875	0.0
K05874	0.0
K05877	0.0
K05876	0.0
K05873	0.0
K00579	0.0
K00578	0.0
K00577	0.0
K00575	60.0
K00574	19.0
K00573	6.0
K00571	61.0
K00570	0.0
K01118	6.0
K01119	4.0
K01157	0.0
K01112	0.0
K01113	3.0
K04477	49.0
K01114	1.0
K01115	0.0
K08087	0.0
K01315	0.0
K08085	0.0
K08084	0.0
K08083	0.0
K08082	0.0
K08081	0.0
K08080	0.0
K01152	0.0
K01401	0.0
K09826	0.0
K06344	0.0
K06345	0.0
K09822	0.0
K06343	0.0
K10938	0.0
K06341	0.0
K10934	0.0
K10935	0.0
K10932	0.0
K11052	0.0
K10930	0.0
K06349	0.0
K11053	0.0
K10754	0.0
K01755	155.0
K10200	9.0
K02132	0.0
K02137	0.0
K03840	0.0
K03841	5.0
K13028	0.0
K13799	0.0
K13798	0.0
K13795	0.0
K13794	0.0
K13021	0.0
K13792	0.0
K13791	0.0
K13790	0.0
K12268	0.0
K12269	0.0
K12262	2.0
K12263	0.0
K12264	0.0
K12265	0.0
K12266	0.0
K12267	214.0
K01757	0.0
K12237	0.0
K13243	0.0
K13245	0.0
K13244	0.0
K13246	0.0
K03264	0.0
K03265	0.0
K03263	0.0
K03268	0.0
K03269	88.0
K12415	0.0
K10211	0.0
K09918	0.0
K09919	0.0
K06720	0.0
K09913	0.0
K09910	0.0
K09911	0.0
K09916	0.0
K09917	0.0
K06726	12.0
K09915	0.0
K11535	0.0
K11534	1.0
K11537	2.0
K11531	0.0
K11533	0.0
K11532	0.0
K11249	7.0
K11539	0.0
K00762	163.0
K00763	59.0
K00760	144.0
K00761	140.0
K00766	130.0
K00767	121.0
K00764	239.0
K00765	141.0
K00768	53.0
K00769	0.0
K11059	0.0
K00186	0.0
K00187	0.0
K00184	11.0
K00185	7.0
K00183	5.0
K00180	96.0
K00188	0.0
K00189	0.0
K10110	42.0
K10111	0.0
K10112	61.0
K10113	0.0
K10114	0.0
K10115	0.0
K10116	0.0
K10117	80.0
K10118	96.0
K10119	99.0
K04641	0.0
K04643	0.0
K04642	0.0
K13282	1.0
K00988	0.0
K00989	4.0
K00986	11.0
K00984	14.0
K00985	0.0
K00982	1.0
K00983	32.0
K00980	14.0
K00981	145.0
K01585	87.0
K01584	0.0
K01586	167.0
K13498	0.0
K01580	83.0
K01583	4.0
K01582	9.0
K13497	18.0
K01589	4.0
K01588	142.0
K14941	0.0
K08347	0.0
K08348	0.0
K02720	0.0
K14949	0.0
K02723	0.0
K03459	0.0
K03458	50.0
K03455	85.0
K03457	1.0
K03451	5.0
K03981	1.0
K03980	9.0
K02614	8.0
K01639	42.0
K01638	0.0
K01637	0.0
K01636	4.0
K01635	0.0
K01634	0.0
K01633	90.0
K01632	0.0
K01631	0.0
K01630	0.0
K02615	0.0
K02588	9.0
K02589	19.0
K02858	6.0
K02859	0.0
K14051	0.0
K14053	0.0
K14052	0.0
K02852	0.0
K02853	0.0
K02850	0.0
K02851	0.0
K14059	6.0
K14058	1.0
K02586	6.0
K02587	6.0
K03679	0.0
K03671	213.0
K03670	0.0
K03673	0.0
K03672	0.0
K03675	0.0
K03674	0.0
K03677	0.0
K03676	1.0
K09761	144.0
K09760	93.0
K09763	0.0
K09762	56.0
K09765	50.0
K09764	2.0
K09767	4.0
K06006	0.0
K09769	8.0
K09768	20.0
K10353	0.0
K03187	15.0
K03186	102.0
K03185	1.0
K03184	0.0
K03183	198.0
K03182	100.0
K03181	0.0
K03189	15.0
K03188	15.0
K02715	0.0
K12455	0.0
K12454	0.0
K12453	0.0
K12452	4.0
K12451	0.0
K07358	0.0
K07356	0.0
K07357	0.0
K07354	0.0
K07355	0.0
K07352	0.0
K07353	0.0
K07350	0.0
K07351	0.0
K06919	7.0
K06918	0.0
K06917	5.0
K06916	1.0
K06915	25.0
K06914	0.0
K06913	0.0
K06912	0.0
K06911	94.0
K06910	17.0
K08986	0.0
K08987	1.0
K08984	0.0
K08985	0.0
K08982	1.0
K08983	0.0
K08980	0.0
K08981	2.0
K08988	0.0
K08989	0.0
K02252	0.0
K05934	41.0
K05936	43.0
K05937	0.0
K02253	0.0
K05939	1.0
K00378	146.0
K00375	57.0
K00374	0.0
K00376	0.0
K00371	0.0
K00370	0.0
K00373	0.0
K00372	0.0
K01358	173.0
K09166	0.0
K09165	1.0
K09164	2.0
K09163	9.0
K09162	0.0
K09161	0.0
K09160	0.0
K01354	4.0
K01355	0.0
K01356	70.0
K05601	0.0
K05851	0.0
K03807	0.0
K05606	14.0
K02927	0.0
K05974	0.0
K03805	0.0
K05976	0.0
K00519	0.0
K00518	0.0
K03800	29.0
K00511	0.0
K00510	0.0
K03801	87.0
K00515	0.0
K00514	0.0
K00517	1.0
K05971	0.0
K03154	34.0
K11147	0.0
K05581	0.0
K05580	0.0
K05583	0.0
K05582	0.0
K05585	0.0
K05584	0.0
K05587	0.0
K05586	0.0
K05589	0.0
K03150	138.0
K03623	0.0
K03152	148.0
K14200	0.0
K14201	0.0
K14202	0.0
K03621	138.0
K14204	0.0
K14205	1.0
K01134	14.0
K01135	0.0
K01136	0.0
K01137	0.0
K01130	18.0
K01132	0.0
K01133	16.0
K01138	39.0
K01139	12.0
K02113	142.0
K02112	154.0
K02111	140.0
K02446	0.0
K02117	133.0
K02116	15.0
K02115	154.0
K02114	154.0
K02119	51.0
K02118	143.0
K02448	0.0
K01036	5.0
K03212	0.0
K13007	0.0
K13006	0.0
K13005	0.0
K13004	18.0
K13001	0.0
K06404	40.0
K01032	0.0
K06951	0.0
K03862	0.0
K03863	0.0
K06406	52.0
K06957	0.0
K05020	0.0
K06400	36.0
K06403	37.0
K06954	0.0
K10814	0.0
K10817	0.0
K10816	0.0
K07136	0.0
K03242	0.0
K03243	0.0
K12202	0.0
K12203	0.0
K12206	0.0
K12207	0.0
K12204	0.0
K12205	0.0
K12208	0.0
K12209	0.0
K13919	8.0
K13918	0.0
K06214	0.0
K06215	43.0
K09936	35.0
K06217	142.0
K09930	1.0
K09931	2.0
K09932	0.0
K06213	55.0
K09938	0.0
K09939	82.0
K11517	0.0
K06337	0.0
K13301	0.0
K00748	88.0
K00745	0.0
K00743	0.0
K07165	1.0
K07164	89.0
K07167	0.0
K07166	53.0
K07161	0.0
K07160	6.0
K07163	0.0
K07162	1.0
K07169	0.0
K07168	0.0
K06336	0.0
K01839	50.0
K01838	14.0
K01835	8.0
K01834	350.0
K01837	0.0
K01830	0.0
K00608	0.0
K02632	0.0
K02630	0.0
K02631	0.0
K08322	3.0
K08323	3.0
K08320	0.0
K08321	5.0
K08326	0.0
K08324	0.0
K08325	9.0
K01659	0.0
K01658	131.0
K02637	0.0
K01653	155.0
K01652	203.0
K01655	0.0
K01654	40.0
K01657	134.0
K02874	145.0
K02875	0.0
K02876	145.0
K02877	0.0
K02871	144.0
K02873	0.0
K02878	145.0
K02879	145.0
K14070	0.0
K09749	45.0
K09748	136.0
K06023	109.0
K09742	0.0
K09741	0.0
K09740	1.0
K09747	60.0
K09746	0.0
K09745	0.0
K06024	57.0
K03477	0.0
K03476	13.0
K03475	40.0
K03474	87.0
K03473	84.0
K03472	0.0
K03471	3.0
K03470	145.0
K03478	14.0
K02304	66.0
K02305	0.0
K02302	13.0
K02303	0.0
K02300	0.0
K02301	3.0
K03653	0.0
K03652	1.0
K03651	0.0
K03650	144.0
K03657	251.0
K03656	0.0
K03655	256.0
K03654	220.0
K03658	14.0
K12439	0.0
K12431	0.0
K12430	0.0
K12433	0.0
K12432	0.0
K12435	0.0
K12434	0.0
K12437	0.0
K12436	0.0
K06979	0.0
K06978	16.0
K06971	16.0
K06970	1.0
K06973	136.0
K06972	46.0
K06975	89.0
K06974	0.0
K06977	0.0
K06976	14.0
K07082	129.0
K07083	81.0
K07080	28.0
K07081	5.0
K07086	0.0
K07087	0.0
K07084	2.0
K07085	168.0
K07088	99.0
K07089	31.0
K01317	0.0
K11162	0.0
K11163	0.0
K11161	0.0
K11168	0.0
K00356	1.0
K00355	0.0
K00354	0.0
K00353	0.0
K00351	86.0
K00350	86.0
K05952	0.0
K05953	0.0
K05951	0.0
K05956	0.0
K05957	0.0
K00358	5.0
K00689	0.0
K00688	178.0
K00681	6.0
K00680	122.0
K00683	0.0
K00685	0.0
K00684	3.0
K00687	0.0
K00686	0.0
K05831	0.0
K05830	0.0
K05833	66.0
K05832	56.0
K05834	0.0
K05837	143.0
K05836	0.0
K05839	0.0
K05838	1.0
K07677	0.0
K00533	33.0
K00532	0.0
K00531	0.0
K00530	0.0
K00537	139.0
K00536	0.0
K00535	0.0
K00534	0.0
K00539	0.0
K00538	0.0
K11029	0.0
K14260	16.0
K14261	0.0
K14266	2.0
K14267	0.0
K14268	0.0
K14269	0.0
K01337	0.0
K01338	156.0
K02683	0.0
K02682	0.0
K02681	0.0
K02680	0.0
K02687	141.0
K02686	0.0
K02685	0.0
K02689	0.0
K02688	1.0
K00824	17.0
K00827	0.0
K00826	152.0
K00821	129.0
K00820	151.0
K00823	1.0
K00822	0.0
K00829	0.0
K00828	0.0
K01488	14.0
K01489	142.0
K01484	0.0
K01485	16.0
K01486	45.0
K01487	13.0
K01480	118.0
K01481	0.0
K01482	1.0
K01483	0.0
K02469	192.0
K02468	1.0
K02466	1.0
K02465	0.0
K02464	0.0
K02463	0.0
K02462	0.0
K02461	0.0
K02460	1.0
K08969	1.0
K13061	0.0
K13060	0.0
K13063	0.0
K13062	0.0
K13069	0.0
K08964	0.0
K06363	0.0
K03079	9.0
K06342	0.0
K03078	0.0
K13289	0.0
K13288	0.0
K13285	0.0
K13287	0.0
K13286	0.0
K13281	1.0
K13280	24.0
K13283	0.0
K00054	3.0
K04496	0.0
K05369	0.0
K05368	0.0
K03228	0.0
K03229	0.0
K00052	140.0
K03222	0.0
K03223	0.0
K03220	0.0
K03221	0.0
K03226	0.0
K03227	0.0
K03224	0.0
K03225	0.0
K09482	0.0
K09483	0.0
K13836	0.0
K12228	0.0
K05360	0.0
K12224	0.0
K12225	0.0
K12226	0.0
K12227	0.0
K12220	0.0
K05363	0.0
K12222	0.0
K12223	0.0
K08681	42.0
K08680	0.0
K08683	0.0
K08682	0.0
K08685	0.0
K08684	0.0
K08687	0.0
K08686	0.0
K11755	224.0
K11754	317.0
K11751	0.0
K11750	0.0
K11753	288.0
K11752	133.0
K02407	30.0
K13938	0.0
K13936	0.0
K13935	0.0
K02406	80.0
K13933	0.0
K13932	0.0
K13931	0.0
K13930	0.0
K12088	0.0
K12081	0.0
K12082	0.0
K12083	0.0
K12084	0.0
K12086	0.0
K12087	0.0
K09611	0.0
K09612	0.0
K04940	0.0
K10085	0.0
K05394	0.0
K05395	0.0
K06340	0.0
K13043	6.0
K07149	33.0
K07148	84.0
K07147	1.0
K07146	5.0
K07145	1.0
K07144	0.0
K07143	0.0
K07142	0.0
K07141	23.0
K07140	1.0
K10156	0.0
K10150	0.0
K10620	0.0
K10621	0.0
K14028	0.0
K14029	0.0
K01817	133.0
K01816	0.0
K01815	110.0
K01814	142.0
K01813	24.0
K01812	134.0
K01811	181.0
K01810	145.0
K01819	0.0
K01818	9.0
K14580	0.0
K05379	0.0
K08304	0.0
K08305	0.0
K08306	0.0
K08307	88.0
K08300	2.0
K08301	135.0
K08302	17.0
K08303	275.0
K08308	0.0
K08309	10.0
K14671	0.0
K14670	0.0
K14673	0.0
K14672	0.0
K01673	12.0
K01672	0.0
K01671	0.0
K01677	53.0
K01676	87.0
K01674	0.0
K01679	7.0
K01678	52.0
K02899	145.0
K02896	0.0
K02897	94.0
K02895	141.0
K02892	145.0
K02890	145.0
K10811	0.0
K02096	0.0
K02097	0.0
K02094	0.0
K02095	0.0
K02092	0.0
K02093	0.0
K02099	68.0
K03411	47.0
K03410	46.0
K03413	64.0
K03412	23.0
K03415	12.0
K03414	0.0
K03417	0.0
K03416	0.0
K03418	0.0
K05376	0.0
K02320	0.0
K02322	0.0
K02323	0.0
K05377	0.0
K13542	60.0
K13543	0.0
K13540	0.0
K13541	0.0
K12145	0.0
K12144	0.0
K12147	0.0
K12410	157.0
K12141	81.0
K12140	81.0
K12143	1.0
K12142	0.0
K12149	0.0
K12148	0.0
K07312	0.0
K07313	8.0
K07310	1.0
K07311	0.0
K07316	2.0
K07317	0.0
K07314	0.0
K07315	2.0
K07318	0.0
K07319	16.0
K03936	0.0
K03425	0.0
K03426	122.0
K03427	213.0
K03420	0.0
K03421	0.0
K03422	0.0
K03423	0.0
K03756	0.0
K03757	0.0
K03206	0.0
K03755	0.0
K11144	5.0
K11145	53.0
K05972	0.0
K05973	0.0
K03752	1.0
K05978	0.0
K05979	6.0
K03753	1.0
K00331	82.0
K00330	82.0
K00333	3.0
K00332	3.0
K00335	50.0
K00334	55.0
K00337	82.0
K00336	86.0
K00339	82.0
K00338	81.0
K03751	0.0
K06953	0.0
K06952	0.0
K06407	52.0
K06950	274.0
K10819	1.0
K06956	5.0
K06955	0.0
K06402	3.0
K10815	0.0
K06959	142.0
K06958	54.0
K06409	108.0
K06408	26.0
K09129	0.0
K09128	3.0
K09123	2.0
K09122	0.0
K09121	33.0
K09120	0.0
K09127	0.0
K09126	1.0
K09125	5.0
K09124	0.0
K01233	0.0
K05819	0.0
K05818	0.0
K01896	0.0
K05813	53.0
K05812	0.0
K05811	0.0
K05810	57.0
K05817	0.0
K05816	0.0
K05815	19.0
K05814	4.0
K01894	0.0
K01892	146.0
K01234	8.0
K01144	97.0
K01146	0.0
K01141	0.0
K01416	0.0
K11434	0.0
K01415	0.0
K06354	0.0
K01414	0.0
K09836	0.0
K01318	0.0
K01319	0.0
K01312	0.0
K06350	0.0
K02669	47.0
K02668	1.0
K02665	1.0
K02664	1.0
K02667	1.0
K02666	1.0
K02661	0.0
K02660	0.0
K02663	1.0
K02662	11.0
K00809	7.0
K00808	0.0
K00806	143.0
K00805	45.0
K00804	0.0
K00803	0.0
K00802	0.0
K00801	0.0
K00800	128.0
K10921	0.0
K02409	30.0
K02408	47.0
K02401	37.0
K02400	47.0
K02403	0.0
K02402	0.0
K02405	47.0
K05364	46.0
K05367	7.0
K05366	290.0
K10210	0.0
K10216	0.0
K13049	14.0
K13048	0.0
K13739	0.0
K10215	0.0
K06122	0.0
K13735	0.0
K13734	0.0
K13041	0.0
K13040	0.0
K13731	0.0
K13730	0.0
K13733	0.0
K13732	0.0
K04516	87.0
K03204	2.0
K03205	112.0
K03207	0.0
K03200	0.0
K03201	2.0
K03202	0.0
K03203	1.0
K03208	0.0
K03758	2.0
K03759	0.0
K09469	0.0
K09461	0.0
K06204	2.0
K00178	0.0
K13950	0.0
K13953	0.0
K13955	0.0
K13954	13.0
K10920	0.0
K06324	0.0
K11777	8.0
K11779	0.0
K11778	0.0
K06325	0.0
K12600	0.0
K07432	0.0
K07430	0.0
K06326	0.0
K07128	0.0
K07121	0.0
K07120	0.0
K07123	0.0
K07122	0.0
K07125	0.0
K07124	60.0
K07127	0.0
K07126	17.0
K01870	145.0
K01873	159.0
K01872	141.0
K01875	145.0
K01874	161.0
K01876	150.0
K01879	3.0
K01878	3.0
K06321	0.0
K00476	0.0
K00477	0.0
K00474	0.0
K00472	0.0
K00470	0.0
K00471	0.0
K00478	0.0
K00479	0.0
K04775	0.0
K04774	0.0
K04777	0.0
K04776	0.0
K04771	0.0
K04770	0.0
K04773	89.0
K04772	0.0
K04779	0.0
K04778	0.0
K14657	0.0
K14656	0.0
K14654	0.0
K14653	0.0
K14652	213.0
K14659	0.0
K14658	0.0
K14386	0.0
K09926	0.0
K01699	0.0
K01698	33.0
K01695	136.0
K01697	4.0
K01696	137.0
K01690	0.0
K01693	54.0
K01692	28.0
K07227	0.0
K03439	143.0
K03438	179.0
K13380	0.0
K03928	0.0
K03925	62.0
K03924	150.0
K03431	68.0
K03926	2.0
K03437	144.0
K03436	83.0
K03435	0.0
K03434	0.0
K02348	10.0
K02342	191.0
K02343	146.0
K02340	141.0
K02341	145.0
K02346	86.0
K02347	0.0
K02344	0.0
K02345	0.0
K03697	5.0
K03696	136.0
K03695	144.0
K03694	1.0
K03693	0.0
K03692	0.0
K03690	0.0
K03699	124.0
K03698	50.0
K13566	0.0
K12164	0.0
K07338	0.0
K07339	15.0
K07334	6.0
K07335	59.0
K07336	0.0
K07337	0.0
K07330	0.0
K07331	0.0
K07332	0.0
K07333	0.0
K09695	0.0
K09694	0.0
K09697	9.0
K09696	9.0
K09691	62.0
K09690	40.0
K09693	0.0
K09692	4.0
K09699	0.0
K09698	0.0
K07590	2.0
K07591	0.0
K07592	0.0
K05998	0.0
K05999	0.0
K05996	0.0
K05997	0.0
K05994	0.0
K05995	98.0
K05993	17.0
K05991	0.0
K10837	0.0
K00319	0.0
K00318	4.0
K00648	153.0
K02545	0.0
K00645	145.0
K00311	0.0
K00646	0.0
K00317	0.0
K00316	0.0
K00643	1.0
K00314	0.0
K02547	9.0
K06429	0.0
K06428	0.0
K06427	0.0
K02812	0.0
K06425	1.0
K06424	0.0
K06423	2.0
K06422	0.0
K06421	1.0
K02813	0.0
K02930	0.0
K03815	0.0
K05612	0.0
K03367	0.0
K03366	0.0
K03812	0.0
K03635	0.0
K03634	2.0
K03631	142.0
K05969	0.0
K03630	156.0
K03633	0.0
K03632	0.0
K01998	52.0
K01999	55.0
K01992	265.0
K01993	171.0
K01990	560.0
K01991	85.0
K01996	54.0
K01997	55.0
K01994	0.0
K01995	56.0
K03148	3.0
K03639	34.0
K05692	0.0
K03638	0.0
K00869	3.0
K00868	45.0
K00861	0.0
K00860	3.0
K00863	6.0
K00862	0.0
K00865	43.0
K00864	89.0
K00867	0.0
K00866	0.0
K01192	141.0
K01190	571.0
K01191	88.0
K01197	5.0
K01194	0.0
K01195	29.0
K01198	25.0
K01199	0.0
K00656	208.0
K00657	105.0
K00306	0.0
K14591	0.0
K00300	0.0
K00653	0.0
K13715	0.0
K13713	0.0
K00650	0.0
K00651	56.0
K14596	0.0
K02647	109.0
K14598	0.0
K02643	0.0
K02642	0.0
K02641	0.0
K02640	0.0
K03594	93.0
K03595	145.0
K03596	145.0
K03597	0.0
K03590	91.0
K03591	0.0
K03592	2.0
K03593	89.0
K03598	0.0
K03599	0.0
K01736	142.0
K01737	99.0
K01734	85.0
K01735	129.0
K01732	0.0
K01733	141.0
K01730	14.0
K01731	0.0
K06049	0.0
K01738	166.0
K01739	0.0
K11809	0.0
K05343	5.0
K02422	53.0
K02421	37.0
K05340	0.0
K02427	2.0
K05346	0.0
K02425	0.0
K02424	0.0
K05349	453.0
K02428	90.0
K03770	90.0
K03771	93.0
K03772	0.0
K03773	87.0
K03774	2.0
K03775	87.0
K03776	0.0
K03777	0.0
K03778	118.0
K03779	10.0
K09722	0.0
K08174	0.0
K14114	0.0
K13979	0.0
K13237	0.0
K14440	0.0
K09992	14.0
K09990	0.0
K09991	1.0
K09996	0.0
K09997	0.0
K09994	0.0
K14110	0.0
K09998	0.0
K09999	0.0
K14111	0.0
K14113	0.0
K14449	0.0
K10213	0.0
K14118	0.0
K11711	0.0
K11710	0.0
K11712	2.0
K11717	233.0
K11719	0.0
K06857	0.0
K10440	96.0
K10441	87.0
K07103	0.0
K07102	1.0
K07101	1.0
K07100	0.0
K07107	222.0
K07106	8.0
K07105	39.0
K07456	141.0
K07459	9.0
K07458	2.0
K07109	0.0
K07108	0.0
K10198	0.0
K10199	0.0
K10190	53.0
K10191	0.0
K10192	6.0
K10193	3.0
K10194	5.0
K10195	0.0
K10196	0.0
K10197	0.0
K15013	0.0
K01858	3.0
K15016	0.0
K15017	0.0
K01853	0.0
K01852	0.0
K01851	0.0
K01850	4.0
K01857	0.0
K01856	0.0
K01854	152.0
K07539	0.0
K08478	0.0
K08479	0.0
K08476	0.0
K08477	0.0
K08475	0.0
K00450	4.0
K00451	1.0
K00452	1.0
K00453	3.0
K00455	0.0
K00456	0.0
K00457	1.0
K00106	0.0
K00459	6.0
K00104	26.0
K00105	0.0
K00102	0.0
K00103	0.0
K00100	179.0
K00101	0.0
K01509	0.0
K04759	188.0
K04758	146.0
K04757	6.0
K01504	0.0
K04755	2.0
K04754	1.0
K04753	0.0
K04752	1.0
K04751	50.0
K01502	0.0
K14631	0.0
K05359	0.0
K14632	0.0
K07536	0.0
K12080	0.0
K02364	0.0
K12369	1.0
K02361	6.0
K02362	0.0
K02363	0.0
K13509	0.0
K13503	0.0
K13500	0.0
K12109	0.0
K12108	0.0
K12101	0.0
K12100	0.0
K12103	0.0
K12102	0.0
K12105	0.0
K12104	0.0
K12107	0.0
K12106	0.0
K11023	0.0
K03014	0.0
K08906	0.0
K08904	0.0
K08900	0.0
K06223	54.0
K06199	99.0
K06198	0.0
K06197	0.0
K06196	34.0
K06194	82.0
K06193	4.0
K06192	0.0
K06191	0.0
K06190	0.0
K11104	29.0
K11105	96.0
K11106	0.0
K11107	0.0
K11102	0.0
K11103	0.0
K07862	5.0
K00666	22.0
K00663	0.0
K00662	14.0
K00661	141.0
K00660	0.0
K06997	142.0
K06996	2.0
K06995	0.0
K10852	4.0
K06993	0.0
K06992	0.0
K06991	0.0
K06990	1.0
K11050	0.0
K06999	3.0
K06998	16.0
K05338	0.0
K11051	0.0
K06441	0.0
K06440	0.0
K06443	0.0
K06442	57.0
K06445	0.0
K06447	0.0
K06446	1.0
K06309	0.0
K05686	0.0
K02655	0.0
K07392	0.0
K00595	70.0
K00594	0.0
K00596	0.0
K00599	290.0
K00598	1.0
K02657	0.0
K07642	0.0
K07643	0.0
K07396	0.0
K07397	10.0
K07394	1.0
K07395	0.0
K04102	0.0
K04103	0.0
K04100	0.0
K04101	0.0
K04107	0.0
K04105	0.0
K04108	0.0
K04109	0.0
K07716	1.0
K07717	0.0
K07714	2.0
K07715	0.0
K07712	1.0
K07713	6.0
K07710	0.0
K07711	0.0
K07718	244.0
K07719	1.0
K00843	0.0
K00842	0.0
K00841	0.0
K00840	0.0
K00847	148.0
K00846	0.0
K00845	272.0
K00844	0.0
K00849	138.0
K00848	37.0
K06302	0.0
K13771	0.0
K13770	1.0
K13772	0.0
K13775	0.0
K13774	0.0
K13777	0.0
K13776	0.0
K13779	0.0
K13778	0.0
K02621	90.0
K02992	141.0
K02623	0.0
K08286	0.0
K08281	5.0
K02996	131.0
K02995	0.0
K02994	145.0
K02629	0.0
K02628	0.0
K08289	79.0
K08288	0.0
K03578	0.0
K03579	1.0
K03576	0.0
K03577	14.0
K03574	125.0
K03575	112.0
K03572	142.0
K03573	0.0
K03570	143.0
K03571	49.0
K01710	245.0
K01711	105.0
K01712	7.0
K01713	0.0
K01714	204.0
K01715	46.0
K01716	0.0
K01718	0.0
K01719	89.0
K03081	0.0
K02199	1.0
K02198	3.0
K14170	102.0
K02193	2.0
K02192	0.0
K02191	0.0
K02190	35.0
K02197	3.0
K02196	0.0
K02195	3.0
K02194	3.0
K03718	85.0
K03719	27.0
K03712	58.0
K03713	0.0
K03710	84.0
K03711	179.0
K03716	32.0
K03717	1.0
K03715	0.0
K07129	0.0
K00045	0.0
K13995	0.0
K13994	0.0
K13991	0.0
K13990	83.0
K13993	95.0
K13992	0.0
K06298	38.0
K06299	0.0
K06294	0.0
K06295	9.0
K06296	3.0
K06297	4.0
K06290	0.0
K06291	0.0
K06292	0.0
K06293	0.0
K12743	0.0
K00248	53.0
K06426	0.0
K11739	0.0
K11738	0.0
K11733	0.0
K11732	0.0
K11731	0.0
K11737	0.0
K11736	0.0
K11735	0.0
K11734	0.0
K06870	0.0
K06871	174.0
K06872	113.0
K06873	0.0
K06874	0.0
K06875	0.0
K06876	0.0
K06877	14.0
K06878	1.0
K06879	0.0
K07478	159.0
K12645	0.0
K07479	0.0
K07473	49.0
K07472	0.0
K07471	0.0
K07470	0.0
K07477	0.0
K07476	0.0
K07474	2.0
K15038	0.0
K15039	0.0
K15034	1.0
K15036	0.0
K15037	0.0
K08738	1.0
K06420	0.0
K00128	118.0
K00129	0.0
K00438	0.0
K00432	14.0
K00433	14.0
K00122	0.0
K00123	3.0
K00124	2.0
K00125	0.0
K00126	0.0
K00127	1.0
K08973	2.0
K14348	0.0
K14347	0.0
K14340	0.0
K08972	3.0
K01525	0.0
K01524	159.0
K01523	3.0
K01521	0.0
K01520	165.0
K01529	2.0
K08977	1.0
K03969	5.0
K08929	0.0
K02388	47.0
K02389	45.0
K02386	1.0
K02387	47.0
K02384	0.0
K02385	36.0
K02382	0.0
K02380	0.0
K02381	0.0
K05386	0.0
K13524	0.0
K13525	0.0
K13527	0.0
K13520	0.0
K13522	0.0
K13529	0.0
K03385	4.0
K03384	0.0
K03387	83.0
K03386	104.0
K03381	0.0
K03380	0.0
K03383	0.0
K03382	5.0
K03389	83.0
K03388	84.0
K05356	0.0
K12344	0.0
K12343	0.0
K12342	0.0
K12341	0.0
K12340	90.0
K02430	0.0
K12349	0.0
K05351	0.0
K11694	0.0
K11695	0.0
K11690	34.0
K05352	0.0
K11693	0.0
K08928	0.0
K03433	0.0
K13832	0.0
K03039	0.0
K03432	0.0
K06607	0.0
K06606	4.0
K06605	5.0
K03430	19.0
K06603	3.0
K06602	0.0
K06601	0.0
K06600	0.0
K05358	0.0
K06609	0.0
K06608	6.0
K03923	0.0
K03922	0.0
K11472	0.0
K11473	0.0
K11474	0.0
K11475	0.0
K11476	0.0
K11477	0.0
K00601	0.0
K00600	145.0
K00603	2.0
K03746	0.0
K00605	105.0
K00604	146.0
K00607	0.0
K00606	107.0
K00609	141.0
K03741	22.0
K03740	0.0
K03743	11.0
K10873	0.0
K03214	0.0
K14068	0.0
K13317	0.0
K06360	0.0
K14069	0.0
K08078	0.0
K09650	0.0
K06361	0.0
K07802	0.0
K07803	0.0
K07800	0.0
K07801	0.0
K07806	0.0
K07807	0.0
K07804	0.0
K07805	0.0
K06362	0.0
K01172	0.0
K10257	0.0
K10255	0.0
K10254	44.0
K10253	0.0
K10918	0.0
K04128	0.0
K01958	9.0
K01959	0.0
K01956	141.0
K01957	0.0
K04126	0.0
K04127	0.0
K01952	145.0
K01953	93.0
K01950	138.0
K01951	153.0
K07730	0.0
K07731	0.0
K07732	0.0
K07733	0.0
K07734	0.0
K07735	5.0
K07736	59.0
K07737	213.0
K07738	46.0
K07739	1.0
K06365	0.0
K06366	0.0
K06367	0.0
K10910	0.0
K10911	0.0
K04382	0.0
K10775	0.0
K02609	1.0
K02979	0.0
K02978	0.0
K06368	0.0
K02975	0.0
K02974	0.0
K02977	0.0
K02976	0.0
K03558	7.0
K03559	91.0
K03550	133.0
K03551	145.0
K03552	0.0
K03553	159.0
K03554	0.0
K03555	142.0
K03556	18.0
K03557	0.0
K01778	150.0
K01779	6.0
K06369	0.0
K01772	7.0
K01770	140.0
K01771	0.0
K01776	140.0
K01777	0.0
K01774	0.0
K01775	158.0
K05385	0.0
K05384	0.0
K05383	0.0
K05382	0.0
K05381	0.0
K08159	0.0
K14153	0.0
K14154	0.0
K14155	156.0
K08152	0.0
K08156	87.0
K08076	0.0
K12809	0.0
K05297	9.0
K03734	161.0
K03735	0.0
K03736	0.0
K03737	138.0
K03731	0.0
K03732	1.0
K03733	90.0
K03738	2.0
K03739	0.0
K08139	0.0
K06994	0.0
K12660	0.0
K12661	0.0
K07450	0.0
K08719	0.0
K08717	5.0
K08715	0.0
K08714	0.0
K08713	0.0
K08710	0.0
K11311	0.0
K11312	5.0
K00141	0.0
K00146	0.0
K00411	1.0
K00412	1.0
K00145	277.0
K00148	0.0
K14367	0.0
K14366	0.0
K08954	0.0
K08384	79.0
K14369	0.0
K14368	0.0
K14091	14.0
K14090	15.0
K14093	0.0
K14092	0.0
K14095	0.0
K14094	0.0
K14097	0.0
K14096	0.0
K14099	0.0
K14098	0.0
K02848	0.0
K01541	0.0
K04712	0.0
K04711	0.0
K01545	0.0
K01547	108.0
K01546	108.0
K01548	108.0
K04719	0.0
K04718	0.0
K02018	61.0
K02019	18.0
K02016	191.0
K02017	1.0
K02014	300.0
K02015	227.0
K02012	41.0
K02013	185.0
K02010	20.0
K02011	39.0
K04515	0.0
K03943	0.0
K03941	0.0
K03940	0.0
K00313	2.0
K04060	0.0
K01608	14.0
K08942	0.0
K08943	0.0
K08940	0.0
K08941	0.0
K08946	0.0
K08947	0.0
K08944	0.0
K08945	0.0
K03059	0.0
K13811	0.0
K13812	0.0
K13815	0.0
K13816	0.0
K13818	0.0
K13819	0.0
K03053	0.0
K03052	0.0
K03055	0.0
K03054	0.0
K03057	0.0
K03056	0.0
K06222	0.0
K11418	0.0
K11410	0.0
K11415	0.0
K00622	0.0
K00621	0.0
K00620	103.0
K00627	8.0
K00626	55.0
K00625	136.0
K00624	0.0
K02805	15.0
K02552	0.0
K02550	0.0
K02556	41.0
K02803	0.0
K02554	0.0
K07280	0.0
K07281	0.0
K07282	122.0
K07283	0.0
K07284	37.0
K07285	0.0
K07286	0.0
K08217	40.0
K07288	0.0
K07289	1.0
K07534	0.0
K07535	1.0
K07533	35.0
K07822	0.0
K07823	0.0
K08699	0.0
K00088	156.0
K00087	15.0
K00086	14.0
K00082	0.0
K10239	0.0
K10238	0.0
K10231	3.0
K10230	0.0
K10233	0.0
K10232	0.0
K10235	0.0
K10234	0.0
K10237	0.0
K10236	0.0
K08353	0.0
K01970	1.0
K01971	3.0
K01972	159.0
K01973	0.0
K01974	0.0
K01975	3.0
K01976	0.0
K07758	0.0
K05990	0.0
K07752	0.0
K07753	0.0
K07751	0.0
K13786	0.0
K07755	0.0
K07442	0.0
K08352	4.0
K07115	0.0
K07441	0.0
K07634	0.0
K07446	0.0
K07111	0.0
K07444	55.0
K07445	0.0
K00647	7.0
K07449	0.0
K00641	82.0
K00640	167.0
K01289	0.0
K01282	0.0
K01283	0.0
K01280	0.0
K01281	0.0
K01286	17.0
K01284	170.0
K02954	145.0
K02952	145.0
K02950	145.0
K00155	0.0
K02959	145.0
K00887	0.0
K00886	0.0
K00885	0.0
K00884	0.0
K00883	1.0
K00882	38.0
K00881	2.0
K00880	11.0
K00053	139.0
K14048	0.0
K01026	20.0
K01756	141.0
K01025	0.0
K01750	3.0
K01023	0.0
K01752	175.0
K01753	3.0
K14583	0.0
K01758	1.0
K01759	227.0
K09565	0.0
K09568	0.0
K08173	0.0
K08172	0.0
K02483	14.0
K02482	2.0
K08177	2.0
K08176	0.0
K08175	0.0
K02486	0.0
K02489	0.0
K02488	2.0
K08178	0.0
K14138	4.0
K14136	0.0
K09713	0.0
K09714	0.0
K09715	0.0
K03532	0.0
K03533	0.0
K03530	324.0
K03531	132.0
K03536	143.0
K03537	0.0
K03534	102.0
K03535	0.0
K03538	0.0
K03539	0.0
K14451	0.0
K14450	0.0
K02225	0.0
K02224	84.0
K02227	49.0
K02226	45.0
K02221	4.0
K14107	0.0
K02229	0.0
K02228	0.0
K14106	0.0
K00441	0.0
K03288	0.0
K03289	1.0
K03284	162.0
K03285	0.0
K03286	1.0
K03287	88.0
K03280	0.0
K03281	88.0
K03282	135.0
K00440	0.0
K13677	0.0
K12790	0.0
K09639	0.0
K12688	0.0
K12689	0.0
K12686	0.0
K12687	0.0
K12684	0.0
K12685	0.0
K12682	0.0
K12683	0.0
K12680	0.0
K11889	0.0
K08884	75.0
K11085	104.0
K11084	0.0
K11081	0.0
K11080	0.0
K11083	0.0
K11082	0.0
K11089	0.0
K08777	0.0
K08776	0.0
K06346	54.0
K06347	0.0
K09824	0.0
K09825	135.0
K09823	1.0
K09820	0.0
K10939	0.0
K10936	0.0
K10937	0.0
K10933	0.0
K06348	0.0
K09829	0.0
K11337	0.0
K11336	0.0
K11335	0.0
K11334	0.0
K11333	0.0
K11332	0.0
K11331	0.0
K11330	0.0
K00169	19.0
K00164	5.0
K00166	0.0
K00167	0.0
K00161	8.0
K00162	8.0
K00163	1.0
K10689	0.0
K10680	0.0
K10681	0.0
K10682	0.0
K04083	56.0
K04082	1.0
K04081	0.0
K04080	1.0
K04087	6.0
K04086	0.0
K04085	1.0
K04084	1.0
K04088	6.0
K01569	0.0
K01568	0.0
K01563	0.0
K01561	0.0
K01560	24.0
K01567	3.0
K01565	0.0
K01564	0.0
K02038	139.0
K02039	138.0
K02030	143.0
K02031	167.0
K02032	178.0
K02033	196.0
K02034	206.0
K02035	202.0
K02036	140.0
K02037	137.0
K05556	0.0
K13658	0.0
K13659	0.0
K13656	0.0
K13657	0.0
K13654	0.0
K13655	1.0
K13652	21.0
K13653	91.0
K13650	0.0
K13651	0.0
K05555	0.0
K05552	0.0
K02057	142.0
K05550	0.0
K05551	0.0
K12308	190.0
K12306	0.0
K03073	143.0
K03072	7.0
K03071	2.0
K03070	145.0
K03077	8.0
K03076	145.0
K03075	131.0
K03074	9.0
K08965	1.0
K08967	0.0
K08961	1.0
K08963	31.0
K13873	0.0
K13876	0.0
K13874	0.0
K13875	0.0
K06139	0.0
K06138	0.0
K06135	0.0
K06134	1.0
K06137	0.0
K06136	0.0
K06131	176.0
K06133	47.0
K06132	0.0
K02600	145.0
K07389	0.0
K07388	0.0
K04747	0.0
K01516	144.0
K09977	1.0
K07518	0.0
K07519	0.0
K11437	0.0
K07512	0.0
K07516	2.0
K10212	0.0
K10747	0.0
K10217	0.0
K10219	0.0
K10218	0.0
K10748	0.0
K01912	119.0
K01913	0.0
K01910	4.0
K01911	8.0
K01916	5.0
K01917	0.0
K01914	131.0
K01915	214.0
K01918	107.0
K01919	3.0
K07774	0.0
K07775	13.0
K07776	2.0
K07777	11.0
K07770	0.0
K07771	0.0
K07772	0.0
K07773	0.0
K07778	0.0
K01193	74.0
K04340	0.0
K04341	0.0
K04342	0.0
K04343	0.0
K12986	0.0
K04691	0.0
K02931	131.0
K02933	145.0
K02935	145.0
K02936	0.0
K02939	145.0
K00205	0.0
K00204	0.0
K00207	0.0
K00206	0.0
K00201	0.0
K00200	0.0
K00203	0.0
K00202	0.0
K00209	0.0
K00208	87.0
K01000	161.0
K01001	0.0
K01002	8.0
K01003	0.0
K01004	0.0
K01005	11.0
K01006	140.0
K01007	6.0
K01008	37.0
K10855	0.0
K14115	0.0
K14116	0.0
K14441	141.0
K14446	0.0
K14447	0.0
K14112	0.0
K14445	0.0
K08195	0.0
K08194	0.0
K14448	0.0
K08196	0.0
K08191	86.0
K14119	0.0
K08193	0.0
K00702	12.0
K10799	0.0
K03518	54.0
K03519	4.0
K09719	0.0
K10856	0.0
K03516	0.0
K03517	117.0
K02205	0.0
K02204	0.0
K02203	45.0
K02201	0.0
K02200	2.0
K13714	0.0
K13461	0.0
K12518	0.0
K12519	0.0
K12517	0.0
K12514	0.0
K12515	0.0
K12512	0.0
K12513	0.0
K12510	60.0
K12511	10.0
K07183	38.0
K07182	1.0
K07181	15.0
K07180	3.0
K07186	0.0
K07185	9.0
K07184	0.0
K09800	1.0
K09801	0.0
K09802	0.0
K09803	2.0
K09804	0.0
K09805	0.0
K09806	0.0
K09807	99.0
K09808	177.0
K09809	5.0
K10912	0.0
K10913	0.0
K10914	12.0
K10915	0.0
K10916	0.0
K10917	0.0
K11358	47.0
K11355	0.0
K11354	0.0
K11357	0.0
K11356	0.0
K04069	260.0
K04068	151.0
K04065	0.0
K04064	0.0
K04067	0.0
K04066	143.0
K04061	27.0
K09716	0.0
K04063	0.0
K04062	0.0
K10006	0.0
K10007	0.0
K10004	0.0
K10005	0.0
K10002	0.0
K10003	0.0
K10000	0.0
K10001	0.0
K09717	0.0
K10008	0.0
K10009	0.0
K02491	0.0
K14588	0.0
K14581	0.0
K13678	0.0
K13679	0.0
K11633	0.0
K13670	0.0
K13671	0.0
K11987	0.0
K11636	0.0
K11634	0.0
K13582	0.0
K13583	0.0
K13580	0.0
K13581	0.0
K13586	0.0
K13587	0.0
K13584	0.0
K13585	0.0
K13588	0.0
K13589	0.0
K02052	6.0
K02053	7.0
K02050	121.0
K02051	111.0
K02056	71.0
K05553	0.0
K02054	6.0
K02055	6.0
K02058	29.0
K02059	0.0
K05558	0.0
K05559	0.0
K03895	0.0
K03894	0.0
K03897	0.0
K03896	0.0
K03891	0.0
K03890	0.0
K03893	0.0
K03892	114.0
K02423	0.0
K05342	0.0
K05341	0.0
K12989	0.0
K12988	0.0
K02420	47.0
K12981	0.0
K12980	0.0
K12983	0.0
K12982	0.0
K12985	0.0
K12984	0.0
K12987	0.0
K02426	88.0
K13854	0.0
K03098	81.0
K13853	2.0
K03095	0.0
K05344	0.0
K03091	205.0
K03090	2.0
K03093	8.0
K03092	111.0
K06113	3.0
K09632	0.0
K02429	168.0
K06118	0.0
K05716	0.0
K04844	0.0
K11632	0.0
K11630	0.0
K11631	0.0
K11637	0.0
K11635	0.0
K11638	0.0
K11639	0.0
K07572	0.0
K07573	0.0
K07570	0.0
K07571	10.0
K07576	45.0
K07577	0.0
K07574	53.0
K07575	0.0
K07578	0.0
K07579	0.0
K11189	130.0
K11184	32.0
K11187	0.0
K11180	0.0
K11181	0.0
K11183	0.0
K10764	1.0
K10763	0.0
K10762	0.0
K01938	134.0
K01939	148.0
K01934	64.0
K01935	87.0
K01937	145.0
K01930	0.0
K01932	0.0
K01933	156.0
K07798	5.0
K07799	0.0
K07796	0.0
K07797	0.0
K07794	0.0
K07795	1.0
K07792	0.0
K07793	16.0
K07790	0.0
K07791	0.0
K06379	52.0
K00968	14.0
K06378	51.0
K06377	0.0
K06376	0.0
K06375	0.0
K09814	0.0
K09813	0.0
K06372	0.0
K06371	0.0
K06370	0.0
K01249	0.0
K01246	107.0
K01247	5.0
K01244	0.0
K01243	133.0
K08919	0.0
K01241	3.0
K02919	110.0
K02913	142.0
K02912	0.0
K02911	145.0
K02910	0.0
K02917	0.0
K02916	145.0
K02915	0.0
K02914	144.0
K00228	2.0
K00227	0.0
K00226	239.0
K00224	0.0
K00223	0.0
K00222	0.0
K00221	0.0
K00220	0.0
K01798	0.0
K01799	3.0
K01068	0.0
K01069	5.0
K01062	0.0
K01791	132.0
K01792	0.0
K01061	1.0
K01066	1.0
K01067	1.0
K01796	0.0
K01797	0.0
K05499	18.0
K14468	0.0
K14469	0.0
K14465	0.0
K14466	0.0
K14467	0.0
K10834	0.0
K10833	0.0
K02266	0.0
K03793	0.0
K03790	10.0
K03791	0.0
K03796	0.0
K03797	316.0
K03794	0.0
K03795	0.0
K03798	219.0
K03799	2.0
K13448	0.0
K12538	0.0
K12539	0.0
K12530	0.0
K12531	0.0
K12532	0.0
K12533	0.0
K12534	0.0
K12535	0.0
K12536	0.0
K12537	0.0
K03136	0.0
K09790	98.0
K09791	1.0
K09792	4.0
K09793	82.0
K09794	0.0
K09795	0.0
K09796	1.0
K09797	94.0
K09798	0.0
K09799	0.0
K10972	0.0
K10973	0.0
K10977	0.0
K10974	17.0
K10975	0.0
K10978	0.0
K10979	3.0
K06308	0.0
K00315	0.0
K09862	0.0
K06303	0.0
K09860	0.0
K09861	121.0
K06306	13.0
K06307	0.0
K06305	0.0
K11373	0.0
K04047	7.0
K04046	0.0
K04045	16.0
K04044	1.0
K04043	152.0
K04042	21.0
K04041	47.0
K04040	0.0
K02700	0.0
K04049	0.0
K04048	0.0
K02707	0.0
K02704	0.0
K02705	0.0
K10020	0.0
K10021	0.0
K10022	0.0
K10023	0.0
K10024	0.0
K10025	0.0
K10026	7.0
K10027	4.0
K13612	0.0
K13613	0.0
K13611	0.0
K13614	0.0
K13615	0.0
K05794	2.0
K05795	5.0
K05796	3.0
K05797	0.0
K05790	0.0
K05791	0.0
K05792	0.0
K05793	0.0
K05798	0.0
K05799	85.0
K01474	0.0
K01477	0.0
K01476	5.0
K01471	0.0
K01470	38.0
K01473	0.0
K13039	0.0
K01479	1.0
K01478	1.0
K05570	14.0
K05571	15.0
K05572	0.0
K05573	0.0
K02078	239.0
K02079	0.0
K05576	0.0
K02074	0.0
K02075	0.0
K02076	0.0
K02077	0.0
K02071	42.0
K02072	45.0
K02073	42.0
K03309	0.0
K03308	206.0
K03305	92.0
K03304	0.0
K03307	54.0
K03306	29.0
K03301	1.0
K03300	5.0
K03303	5.0
K03302	0.0
K06173	185.0
K06175	0.0
K06174	0.0
K06177	85.0
K06176	1.0
K06179	56.0
K07680	0.0
K03867	0.0
K03838	0.0
K12053	0.0
K11618	14.0
K11619	0.0
K11614	0.0
K11615	0.0
K11616	0.0
K11617	0.0
K11610	0.0
K11611	0.0
K11960	0.0
K11961	1.0
K02836	143.0
K10565	0.0
K10564	0.0
K02837	124.0
K10561	8.0
K10560	8.0
K10563	35.0
K10562	0.0
K02838	145.0
K06858	0.0
K02839	14.0
K06859	5.0
K12700	9.0
K07558	0.0
K07559	16.0
K07228	0.0
K07229	0.0
K07226	0.0
K07224	0.0
K07225	0.0
K07222	0.0
K07223	5.0
K07220	31.0
K07221	0.0
K10709	27.0
K10708	0.0
K10701	0.0
K10703	0.0
K10702	0.0
K10704	0.0
K05984	0.0
K07537	0.0
K08652	0.0
K08651	0.0
K08658	0.0
K08659	1.0
K05982	0.0
K07451	0.0
K07453	0.0
K07452	0.0
K07455	4.0
K07454	0.0
K09707	19.0
K07457	1.0
K09706	1.0
K07104	0.0
K00029	9.0
K00028	0.0
K00799	4.0
K00798	70.0
K00797	30.0
K00024	171.0
K00795	1.0
K00026	0.0
K00021	0.0
K00020	0.0
K00023	0.0
K00022	0.0
K09017	0.0
K01269	61.0
K09015	83.0
K09014	104.0
K09013	132.0
K09011	84.0
K09010	0.0
K01261	0.0
K01262	246.0
K01263	0.0
K01264	0.0
K01265	252.0
K01266	14.0
K09018	0.0
K08227	0.0
K08226	0.0
K08225	0.0
K08224	1.0
K08223	1.0
K08222	0.0
K08221	0.0
K00249	1.0
K01790	208.0
K00241	89.0
K00240	99.0
K00243	133.0
K00242	1.0
K00245	0.0
K00244	26.0
K00247	0.0
K00246	0.0
K01795	24.0
K06983	0.0
K02799	0.0
K02798	6.0
K02791	5.0
K02790	0.0
K02793	42.0
K02795	52.0
K02794	60.0
K02796	49.0
K04564	100.0
K04565	25.0
K04566	15.0
K04567	127.0
K01040	3.0
K01041	1.0
K04562	13.0
K04568	1.0
K01049	0.0
K02535	88.0
K02242	0.0
K02536	90.0
K02531	0.0
K02246	0.0
K02533	1.0
K02532	0.0
K02248	0.0
K02538	0.0
K00581	0.0
K13421	0.0
K01013	0.0
K15018	0.0
K15019	0.0
K03110	145.0
K03111	275.0
K03112	0.0
K03113	86.0
K03116	95.0
K03117	1.0
K03118	90.0
K03119	0.0
K10919	0.0
K12552	0.0
K12553	0.0
K12551	0.0
K12556	0.0
K12554	0.0
K12555	0.0
K06892	1.0
K06893	0.0
K06890	9.0
K06891	5.0
K06896	171.0
K06897	37.0
K06894	7.0
K06895	3.0
K10954	0.0
K10956	0.0
K06899	0.0
K06328	0.0
K06329	0.0
K10952	0.0
K10953	0.0
K11395	0.0
K11391	0.0
K11390	0.0
K11392	0.0
K00499	0.0
K00494	0.0
K00495	0.0
K00496	0.0
K00491	0.0
K00492	0.0
K00493	0.0
K13591	0.0
K01467	88.0
K13593	0.0
K13592	0.0
K04021	0.0
K04020	0.0
K04023	7.0
K04022	0.0
K04025	0.0
K04024	1.0
K04027	1.0
K04026	0.0
K04029	28.0
K04028	31.0
K07055	0.0
K07054	1.0
K07057	0.0
K07056	232.0
K07051	0.0
K07050	42.0
K07053	130.0
K07052	198.0
K07059	0.0
K07058	136.0
K10040	1.0
K10041	5.0
K10046	0.0
K04799	0.0
K04798	0.0
K04793	0.0
K04792	0.0
K04791	0.0
K04790	0.0
K04797	0.0
K04796	0.0
K04795	0.0
K04794	0.0
K13638	0.0
K13639	0.0
K13634	0.0
K13635	0.0
K13636	0.0
K13637	0.0
K13630	0.0
K13631	0.0
K13632	0.0
K13633	0.0
K02042	19.0
K05778	0.0
K05779	0.0
K05776	82.0
K05541	0.0
K05774	0.0
K05775	0.0
K05772	0.0
K05773	0.0
K05540	9.0
K01459	0.0
K01458	0.0
K01457	1.0
K01455	1.0
K01454	0.0
K01453	0.0
K01452	0.0
K01451	10.0
K01450	0.0
K05518	0.0
K08070	9.0
K08071	0.0
K05516	4.0
K08077	0.0
K05515	130.0
K13093	0.0
K11783	0.0
K12949	0.0
K12945	0.0
K12944	0.0
K12941	12.0
K12940	0.0
K12943	0.0
K12942	12.0
K14728	0.0
K14727	0.0
K11785	0.0
K00108	0.0
K13890	0.0
K13891	0.0
K13892	0.0
K13893	0.0
K13894	0.0
K13895	0.0
K13896	0.0
K06159	0.0
K06158	166.0
K06153	143.0
K06152	0.0
K06151	0.0
K06157	0.0
K06156	0.0
K06155	0.0
K06154	0.0
K03327	175.0
K03326	1.0
K03325	11.0
K03324	181.0
K03322	8.0
K03321	6.0
K03320	19.0
K03329	0.0
K03328	86.0
K04802	0.0
K04801	0.0
K04800	0.0
K11948	0.0
K01505	1.0
K04756	0.0
K11940	0.0
K11941	0.0
K11942	1.0
K11943	0.0
K11944	0.0
K01507	168.0
K11946	0.0
K11947	0.0
K01506	3.0
K01501	0.0
K01500	2.0
K01503	0.0
K06714	3.0
K04750	18.0
K12789	0.0
K12788	0.0
K11526	0.0
K10810	0.0
K11522	0.0
K11523	0.0
K08675	0.0
K08676	1.0
K08677	0.0
K08679	0.0
K11521	0.0
K10547	6.0
K10546	6.0
K10545	3.0
K10544	0.0
K10543	2.0
K10542	31.0
K10541	31.0
K10540	41.0
K10549	3.0
K10548	6.0
K14630	0.0
K11529	0.0
K00007	0.0
K00005	52.0
K13444	0.0
K00003	64.0
K00002	22.0
K00001	17.0
K01186	104.0
K00009	6.0
K00008	66.0
K10726	0.0
K10725	0.0
K08246	0.0
K00263	1.0
K00262	218.0
K00261	4.0
K00260	1.0
K00266	396.0
K00265	83.0
K01200	12.0
K01201	34.0
K01206	375.0
K01207	33.0
K01205	87.0
K01208	0.0
K01209	199.0
K06167	91.0
K00917	27.0
K00912	88.0
K00919	141.0
K02519	141.0
K02518	145.0
K02517	89.0
K02511	0.0
K02510	3.0
K13409	0.0
K13408	0.0
K03179	87.0
K03170	0.0
K03177	145.0
K12574	53.0
K12570	0.0
K12573	144.0
K11009	0.0
K11008	0.0
K11005	0.0
K11004	0.0
K11007	0.0
K11006	0.0
K11003	0.0
K08296	10.0
K08297	0.0
K08295	0.0
K02634	0.0
K02635	0.0
K10622	0.0
K07693	0.0
K07692	0.0
K07691	0.0
K07690	0.0
K07697	0.0
K07696	18.0
K07695	0.0
K07694	0.0
K07699	43.0
K07698	0.0
K07079	61.0
K07078	1.0
K07077	0.0
K07076	8.0
K07075	11.0
K07074	4.0
K07073	0.0
K07072	0.0
K07071	11.0
K07070	0.0
K14584	0.0
K11620	0.0
K09190	0.0
K11623	0.0
K05759	0.0
K08589	0.0
K11625	0.0
K11995	0.0
K01439	52.0
K01438	90.0
K01431	0.0
K01430	15.0
K01433	2.0
K01432	0.0
K01434	1.0
K01437	0.0
K01436	28.0
K05539	0.0
K14520	0.0
K12963	0.0
K12962	0.0
K12961	0.0
K12960	129.0
K14749	0.0
K14748	0.0
K02972	0.0
K14743	0.0
K14742	129.0
K14745	0.0
K14744	0.0
K14747	0.0
K14746	0.0
K02167	0.0
K02164	0.0
K02160	32.0
K02168	0.0
K02169	83.0
K10931	0.0
K03341	0.0
K03340	118.0
K03343	0.0
K03342	0.0
K03346	2.0
K12299	0.0
K12291	0.0
K12290	0.0
K12293	0.0
K12292	0.0
K12295	0.0
K12294	0.0
K12297	0.0
K12368	0.0
K11922	0.0
K11923	0.0
K11920	0.0
K11921	0.0
K11926	0.0
K11927	15.0
K11924	2.0
K11925	0.0
K11928	24.0
K13181	0.0
K13219	0.0
K07262	0.0
K07263	88.0
K07260	52.0
K07261	0.0
K07266	0.0
K07267	0.0
K07264	0.0
K07265	0.0
K07268	0.0
K07269	0.0
K01155	14.0
K04478	0.0
K04479	0.0
K10528	0.0
K14952	0.0
K07486	1.0
K07487	0.0
K07484	10.0
K07485	0.0
K07482	0.0
K07483	59.0
K07480	0.0
K07481	2.0
K07488	0.0
K07489	0.0
K11210	0.0
K11211	0.0
K11212	0.0
K11214	14.0
K11216	0.0
K06300	0.0
K00061	0.0
K00060	0.0
K06301	0.0
K00065	8.0
K00064	0.0
K00067	176.0
K00066	0.0
K00069	0.0
K00068	5.0
K06304	0.0
K08262	0.0
K08261	0.0
K08260	0.0
K08265	0.0
K08264	0.0
K00288	0.0
K00285	0.0
K00284	44.0
K00287	142.0
K00286	155.0
K00281	86.0
K00280	0.0
K00283	18.0
K00282	18.0
K08088	0.0
K14198	0.0
K14199	0.0
K03452	0.0
K14194	0.0
K14195	0.0
K14196	0.0
K14197	0.0
K14192	0.0
K14193	0.0
K01880	143.0
K01881	159.0
K01883	145.0
K01885	139.0
K04618	0.0
K01887	159.0
K01224	14.0
K01889	145.0
K01226	18.0
K01227	0.0
K01220	0.0
K01222	7.0
K01223	50.0
K02759	32.0
K02755	0.0
K02757	83.0
K02756	0.0
K14998	0.0
K02750	4.0
K02753	0.0
K02752	0.0
K00939	145.0
K00938	0.0
K00937	150.0
K00936	260.0
K00935	0.0
K00934	0.0
K00933	0.0
K00932	0.0
K00931	140.0
K00930	278.0
K01089	91.0
K01080	0.0
K01081	96.0
K01082	0.0
K01083	1.0
K01084	0.0
K01085	0.0
K01087	0.0
K02571	0.0
K02570	1.0
K02573	1.0
K02572	0.0
K02575	1.0
K02574	10.0
K07780	0.0
K03488	50.0
K03489	0.0
K03482	0.0
K03483	6.0
K03480	2.0
K03481	12.0
K03486	17.0
K03487	0.0
K03484	51.0
K03485	0.0
K02287	0.0
K02286	0.0
K02285	0.0
K02284	0.0
K02283	83.0
K02282	1.0
K02281	0.0
K02280	0.0
K02289	0.0
K02288	0.0
K03626	0.0
K03627	0.0
K03624	183.0
K03625	145.0
K03151	56.0
K03620	2.0
K03153	0.0
K08869	0.0
K03628	136.0
K03629	143.0
K09738	0.0
K09739	0.0
K09736	0.0
K09737	0.0
K09735	0.0
K09732	0.0
K09733	0.0
K09730	0.0
K09731	0.0
K09888	52.0
K09889	0.0
K09880	0.0
K09882	0.0
K09883	0.0
K09884	0.0
K09887	0.0
K11027	0.0
K11026	0.0
K11025	0.0
K11024	0.0
K07679	0.0
K07678	1.0
K11021	0.0
K11020	0.0
K07675	0.0
K07674	0.0
K07676	0.0
K07671	0.0
K07670	0.0
K07673	0.0
K07672	0.0
K01117	0.0
K12048	0.0
K07019	1.0
K07018	2.0
K07011	194.0
K07010	40.0
K07013	0.0
K07012	49.0
K07015	49.0
K07014	0.0
K07017	5.0
K07016	0.0
K10084	0.0
K08372	1.0
K05884	0.0
K05885	19.0
K05886	0.0
K05887	0.0
K05880	0.0
K05881	0.0
K05882	0.0
K05883	0.0
K08902	0.0
K05739	3.0
K05888	0.0
K05889	0.0
K08903	0.0
K00547	5.0
K00544	0.0
K00545	0.0
K00542	0.0
K00543	0.0
K00540	252.0
K00548	167.0
K00549	19.0
K01145	0.0
K01412	0.0
K01147	0.0
K01417	32.0
K00038	0.0
K01143	0.0
K01142	62.0
K01419	2.0
K00788	154.0
K00789	162.0
K12502	0.0
K14762	0.0
K14761	52.0
K06195	1.0
K03819	0.0
K03818	0.0
K03814	4.0
K03817	0.0
K03816	40.0
K03811	29.0
K03810	0.0
K03813	1.0
K11908	0.0
K11909	0.0
K11904	0.0
K11905	0.0
K11906	0.0
K11907	0.0
K11900	0.0
K11901	0.0
K11902	0.0
K11903	0.0
K10986	0.0
K13238	0.0
K13239	0.0
K13797	0.0
K07248	12.0
K13796	0.0
K07244	0.0
K07245	0.0
K07246	5.0
K07240	292.0
K07241	0.0
K07242	0.0
K07243	0.0
K01268	0.0
K05296	0.0
K02821	31.0
K09016	0.0
K09945	0.0
K09944	0.0
K09947	0.0
K09946	1.0
K09941	0.0
K09940	1.0
K09943	0.0
K09942	0.0
K09949	0.0
K09948	0.0
K10851	0.0
K10850	0.0
K03666	9.0
K03667	2.0
K03196	1.0
K03665	141.0
K11275	0.0
K06012	42.0
K00048	40.0
K10857	0.0
K09773	3.0
K00043	0.0
K00042	27.0
K00041	27.0
K00040	27.0
K00046	148.0
K00733	0.0
K00044	0.0
K06011	0.0
K09012	0.0
K06016	9.0
K06017	0.0
K06014	0.0
K06015	16.0
K06019	2.0
K01075	0.0
K12221	0.0
K06444	0.0
K04632	0.0
K14977	0.0
K14974	0.0
K00958	0.0
K00951	229.0
K00950	92.0
K00952	0.0
K00955	11.0
K00954	144.0
K00957	20.0
K00956	20.0
K00590	0.0
K02777	5.0
K02775	24.0
K02774	25.0
K02773	22.0
K02771	4.0
K02770	43.0
K02779	6.0
K02778	0.0
K01606	0.0
K01607	111.0
K01604	0.0
K01605	0.0
K01602	0.0
K01601	0.0
K03750	6.0
K01609	135.0
K02553	0.0
K02804	31.0
K02551	83.0
K02806	1.0
K02557	129.0
K02800	13.0
K05275	0.0
K02802	0.0
K13300	0.0
K02558	4.0
K02809	0.0
K02808	0.0
K03600	0.0
K03601	142.0
K03602	139.0
K03603	0.0
K03604	14.0
K03605	0.0
K03606	2.0
K03607	0.0
K03608	49.0
K03609	66.0
K06078	0.0
K06079	0.0
K09710	143.0
K09711	0.0
K09712	0.0
K06073	0.0
K06074	0.0
K06075	1.0
K06076	5.0
K06077	0.0
K06382	32.0
K06383	18.0
K06380	0.0
K06381	45.0
K06386	0.0
K06387	38.0
K06384	5.0
K06385	50.0
K06388	0.0
K06389	0.0
K12466	0.0
K12468	0.0
K07657	1.0
K07656	0.0
K07655	0.0
K07654	0.0
K07653	0.0
K07652	2.0
K07651	0.0
K07650	1.0
K07659	0.0
K07658	139.0
K11041	1.0
K11040	0.0
K11043	0.0
K11042	0.0
K11045	0.0
K11044	0.0
K11047	0.0
K11046	0.0
K11049	0.0
K11048	0.0
K07387	82.0
K07386	84.0
K06926	70.0
K06927	0.0
K06924	0.0
K06925	145.0
K06922	0.0
K06923	52.0
K06920	9.0
K06921	96.0
K06928	1.0
K06929	3.0
K07033	51.0
K07032	1.0
K07031	20.0
K07030	45.0
K07037	89.0
K07035	39.0
K07034	0.0
K07039	0.0
K07038	3.0
K10829	0.0
K00384	215.0
K00385	5.0
K00386	0.0
K00387	0.0
K00380	4.0
K00381	1.0
K00382	122.0
K00383	0.0
K00389	0.0
K01387	0.0
K01385	0.0
K01389	0.0
K09158	2.0
K09159	1.0
K09156	0.0
K09157	53.0
K09154	0.0
K09155	12.0
K09152	0.0
K09153	20.0
K09150	0.0
K09151	1.0
K05970	104.0
K05714	0.0
K05715	0.0
K05710	0.0
K05711	0.0
K05712	0.0
K05713	0.0
K00560	136.0
K00561	0.0
K00563	3.0
K00564	2.0
K00566	224.0
K00567	131.0
K00568	3.0
K00569	1.0
K05575	0.0
K01169	0.0
K01167	0.0
K01166	0.0
K05577	0.0
K01163	28.0
K01161	0.0
K01160	0.0
K05578	0.0
K05579	0.0
K08092	13.0
K08093	2.0
K08094	7.0
K08095	0.0
K08096	0.0
K08097	0.0
K02254	0.0
K02255	0.0
K01743	0.0
K02251	0.0
K02061	0.0
K01741	0.0
K02060	0.0
K00114	0.0
K02122	61.0
K02123	143.0
K02120	143.0
K02121	124.0
K02124	143.0
K03837	0.0
K03836	0.0
K03835	0.0
K03834	0.0
K03833	3.0
K03832	94.0
K03831	0.0
K03830	24.0
K00443	0.0
K03839	88.0
K02067	3.0
K10189	31.0
K13038	248.0
K13787	6.0
K13788	0.0
K13789	396.0
K10188	43.0
K12255	0.0
K12254	0.0
K12257	138.0
K12256	0.0
K12251	16.0
K12250	0.0
K12253	0.0
K12252	0.0
K13252	2.0
K13256	0.0
K13255	0.0
K12079	0.0
K12078	0.0
K12071	0.0
K12070	0.0
K12073	0.0
K12072	0.0
K09912	0.0
K06236	0.0
K06237	0.0
K05519	0.0
K09914	0.0
K11788	0.0
K11782	0.0
K11780	0.0
K11781	0.0
K11787	0.0
K11784	0.0
K11530	0.0
K12787	0.0
K12786	0.0
K12785	0.0
K12784	0.0
K06718	0.0
K09969	0.0
K09968	0.0
K09967	16.0
K09966	0.0
K09965	0.0
K09964	0.0
K09963	8.0
K09962	0.0
K09961	0.0
K09960	0.0
K11527	1.0
K11524	0.0
K11525	0.0
K11250	0.0
K11253	0.0
K11258	0.0
K11528	0.0
K00713	0.0
K00712	0.0
K10780	0.0
K10783	4.0
K10125	0.0
K10124	0.0
K10126	0.0
K10121	0.0
K10123	0.0
K10122	0.0
K04652	25.0
K04653	17.0
K04651	38.0
K04656	17.0
K04654	17.0
K04655	20.0
K00973	143.0
K00972	11.0
K00971	105.0
K00970	85.0
K00975	146.0
K00974	165.0
K00979	88.0
K00978	5.0
K14954	0.0
K14955	0.0
K14956	0.0
K06178	101.0
K01596	1.0
K01597	3.0
K01594	0.0
K01595	1.0
K01592	0.0
K01593	0.0
K01590	0.0
K01591	141.0
K01598	0.0
K01599	206.0
K02711	0.0
K02710	0.0
K02713	0.0
K02712	0.0
K02714	0.0
K02717	0.0
K02716	0.0
K02719	0.0
K02718	0.0
K03449	14.0
K03446	81.0
K03444	0.0
K03445	0.0
K03442	139.0
K01620	122.0
K01621	0.0
K01622	0.0
K01623	20.0
K01624	227.0
K01625	194.0
K01626	44.0
K01627	88.0
K01628	63.0
K01629	15.0
K05299	0.0
K02829	0.0
K02828	0.0
K02827	0.0
K02826	0.0
K02825	10.0
K02824	50.0
K02823	133.0
K02822	40.0
K03198	1.0
K03199	1.0
K03668	0.0
K03669	0.0
K03190	15.0
K03191	0.0
K03660	63.0
K03194	0.0
K03195	1.0
K03664	145.0
K03197	0.0
K09772	54.0
K06013	2.0
K09770	2.0
K09771	0.0
K09776	0.0
K09777	34.0
K09774	1.0
K09775	25.0
K09778	9.0
K09779	42.0
K06269	0.0
K06323	0.0
K11624	0.0
K02991	0.0
K02990	137.0
K02624	0.0
K02240	0.0
K08282	0.0
K12440	0.0
K12441	0.0
K12442	0.0
K12443	0.0
K12444	0.0
K12445	0.0
K12449	0.0
K02247	0.0
K07637	0.0
K07636	146.0
K07639	0.0
K07638	0.0
K11069	33.0
K11068	52.0
K11063	0.0
K11062	0.0
K11061	0.0
K11060	0.0
K11066	0.0
K11065	82.0
K06900	0.0
K06901	69.0
K06902	22.0
K06903	1.0
K06904	9.0
K06905	8.0
K06906	8.0
K06907	12.0
K06908	8.0
K06909	0.0
K10821	0.0
K05905	0.0
K05904	0.0
K05906	0.0
K05900	0.0
K05903	0.0
K01406	0.0
K05909	0.0
K05908	0.0
K00368	0.0
K00369	0.0
K00366	13.0
K00367	0.0
K00364	0.0
K00365	0.0
K00362	1.0
K00363	0.0
K00360	0.0
```
