## Extended Data File 1 for "Diet induces reproducible alterations in the mouse and human gut microbiome": ERS606352_ERR675372.picrust

```
# Constructed from biom file
#OTU ID	ERR675372
K01365	0.0
K01364	0.0
K01361	1.0
K01360	0.0
K01362	70.0
K02249	0.0
K05841	0.0
K05844	1.0
K05845	1.0
K05846	33.0
K05847	45.0
K00508	2.0
K00500	1.0
K00507	1.0
K00504	0.0
K00505	0.0
K12521	0.0
K01101	45.0
K01103	0.0
K12520	0.0
K01104	330.0
K05592	101.0
K05593	48.0
K05590	0.0
K05591	1.0
K05596	0.0
K05597	0.0
K05594	0.0
K05595	5.0
K05599	0.0
K11964	0.0
K11962	0.0
K14540	97.0
K12529	0.0
K12528	0.0
K06353	0.0
K02456	4.0
K02457	1.0
K02454	1.0
K02455	1.0
K02452	0.0
K02453	1.0
K02450	0.0
K02103	47.0
K08138	0.0
K02108	163.0
K02109	172.0
K02458	1.0
K02459	1.0
K08137	0.0
K03851	0.0
K03850	0.0
K03852	0.0
K03855	0.0
K03856	95.0
K13018	0.0
K13019	1.0
K13010	0.0
K13011	0.0
K13012	3.0
K13013	0.0
K13014	0.0
K13015	2.0
K13016	2.0
K13017	0.0
K08566	0.0
K08567	0.0
K13274	0.0
K13275	0.0
K13276	0.0
K13277	0.0
K03275	0.0
K03274	2.0
K03277	0.0
K03276	0.0
K03271	55.0
K03270	75.0
K03273	6.0
K03272	25.0
K03279	0.0
K03278	0.0
K11022	0.0
K12277	0.0
K12276	0.0
K12270	0.0
K11058	0.0
K12279	0.0
K12278	0.0
K07557	0.0
K07550	0.0
K07552	49.0
K06319	0.0
K09909	0.0
K09908	0.0
K12051	0.0
K12050	0.0
K12057	0.0
K12056	0.0
K06221	0.0
K09900	0.0
K09903	148.0
K09902	1.0
K09904	0.0
K09907	0.0
K09906	0.0
K11501	0.0
K03234	0.0
K00773	142.0
K00772	1.0
K00777	0.0
K00776	0.0
K06313	2.0
K06315	0.0
K05574	0.0
K10201	0.0
K07176	0.0
K07177	3.0
K07174	0.0
K07175	17.0
K07172	1.0
K07173	65.0
K07170	54.0
K07171	213.0
K07178	0.0
K07179	0.0
K00195	0.0
K00194	1.0
K00197	1.0
K00196	0.0
K00191	0.0
K00190	0.0
K00193	0.0
K00192	0.0
K00198	24.0
K06405	73.0
K10109	48.0
K10108	77.0
K10107	0.0
K01828	1.0
K01829	1.0
K01826	2.0
K01825	2.0
K01822	2.0
K01823	6.0
K01820	0.0
K01821	4.0
K00999	0.0
K00998	91.0
K00995	169.0
K00997	37.0
K00996	1.0
K00991	146.0
K00990	3.0
K00992	0.0
K11028	0.0
K02622	57.0
K02625	0.0
K03564	101.0
K13489	0.0
K13488	0.0
K13483	0.0
K13482	1.0
K13481	1.0
K13480	0.0
K13487	0.0
K13486	0.0
K14680	0.0
K14681	0.0
K14682	1.0
K08358	1.0
K08357	2.0
K08356	0.0
K08355	0.0
K03469	143.0
K03462	0.0
K03464	0.0
K03465	20.0
K03466	145.0
K01648	2.0
K01649	170.0
K01643	13.0
K01640	1.0
K01641	3.0
K01646	4.0
K01647	163.0
K01644	16.0
K02597	1.0
K02626	2.0
K02595	0.0
K02594	3.0
K02593	0.0
K02592	2.0
K02591	7.0
K02590	28.0
K02598	16.0
K02849	0.0
K14061	0.0
K14062	0.0
K14063	0.0
K14064	0.0
K14065	0.0
K14067	0.0
K02841	1.0
K02840	1.0
K02843	7.0
K02844	0.0
K02847	0.0
K02846	0.0
K02102	1.0
K09758	0.0
K06039	0.0
K06034	0.0
K06036	0.0
K06037	0.0
K06032	0.0
K01581	4.0
K02702	0.0
K02659	0.0
K13490	0.0
K13491	0.0
K03644	50.0
K03645	0.0
K03646	1.0
K03647	5.0
K03640	3.0
K03641	1.0
K03642	4.0
K03643	2.0
K03648	141.0
K03649	0.0
K06694	0.0
K11814	0.0
K12428	0.0
K12429	0.0
K12422	0.0
K12423	0.0
K12420	0.0
K12421	0.0
K12426	0.0
K12427	0.0
K12424	0.0
K12425	0.0
K07349	0.0
K07348	0.0
K05380	0.0
K07345	0.0
K07344	0.0
K07347	0.0
K07346	0.0
K07341	28.0
K07340	1.0
K07343	28.0
K07342	0.0
K06968	0.0
K06969	231.0
K06962	7.0
K06963	0.0
K06960	93.0
K06961	0.0
K06966	54.0
K06967	97.0
K06964	0.0
K06965	0.0
K08995	0.0
K08994	3.0
K08997	0.0
K08996	1.0
K08990	0.0
K08993	0.0
K08992	0.0
K08999	5.0
K08998	102.0
K08344	0.0
K08345	0.0
K08346	0.0
K14940	0.0
K02724	0.0
K08349	0.0
K11815	0.0
K05929	0.0
K05928	0.0
K05927	0.0
K05924	0.0
K05922	0.0
K05921	0.0
K00349	48.0
K00698	0.0
K00340	50.0
K00341	50.0
K00690	46.0
K00343	50.0
K00344	2.0
K00697	0.0
K00346	48.0
K00347	48.0
K09116	25.0
K09117	136.0
K05337	8.0
K09118	0.0
K09119	0.0
K02106	0.0
K05823	2.0
K05820	1.0
K05826	0.0
K05827	0.0
K02100	0.0
K02101	0.0
K00524	0.0
K00525	109.0
K00526	51.0
K00527	201.0
K00520	1.0
K00522	0.0
K00523	1.0
K02451	0.0
K00528	125.0
K00529	0.0
K00025	0.0
K14215	0.0
K14213	0.0
K03453	68.0
K00796	101.0
K05339	0.0
K00027	92.0
K00794	99.0
K00793	97.0
K01347	0.0
K01346	0.0
K01344	0.0
K01343	0.0
K00791	147.0
K01340	0.0
K00790	180.0
K02694	0.0
K02696	0.0
K02697	0.0
K02690	0.0
K02691	1.0
K02692	0.0
K02693	0.0
K02698	0.0
K02699	0.0
K00836	1.0
K00837	52.0
K00835	1.0
K00832	4.0
K00833	49.0
K00830	3.0
K00831	141.0
K00839	15.0
K04335	0.0
K04334	0.0
K01120	0.0
K01126	118.0
K04333	0.0
K01129	97.0
K01128	0.0
K04339	0.0
K04338	0.0
K02470	232.0
K02471	0.0
K02472	0.0
K02473	0.0
K02474	72.0
K02475	0.0
K02476	0.0
K02477	81.0
K02478	0.0
K02479	0.0
K09019	0.0
K01267	81.0
K13074	0.0
K13075	0.0
K11441	0.0
K14055	0.0
K13299	0.0
K13292	99.0
K14057	0.0
K14056	0.0
K02856	2.0
K02585	3.0
K12211	0.0
K12210	0.0
K12213	0.0
K12212	0.0
K12215	0.0
K02854	0.0
K12217	0.0
K12216	0.0
K12219	0.0
K12218	0.0
K02855	0.0
K08692	0.0
K08693	0.0
K08690	0.0
K08691	0.0
K08696	0.0
K08697	0.0
K11748	0.0
K11749	129.0
K11746	0.0
K11747	0.0
K11744	0.0
K11745	0.0
K11742	0.0
K11743	24.0
K11740	0.0
K11741	3.0
K13920	13.0
K13921	0.0
K13922	38.0
K13923	0.0
K13924	3.0
K13925	0.0
K13926	0.0
K13927	1.0
K13928	0.0
K13929	1.0
K09923	0.0
K09922	46.0
K06201	105.0
K06200	66.0
K06207	120.0
K06206	8.0
K06205	0.0
K09924	0.0
K09929	0.0
K06208	2.0
K00759	77.0
K00758	1.0
K00752	0.0
K00757	106.0
K00756	48.0
K00754	170.0
K06001	74.0
K05557	0.0
K09766	17.0
K05554	0.0
K07475	0.0
K07150	38.0
K07151	0.0
K07152	6.0
K07153	1.0
K07154	68.0
K07155	0.0
K07156	0.0
K07157	0.0
K07406	75.0
K07407	258.0
K07404	77.0
K07405	46.0
K07402	67.0
K07403	2.0
K07400	0.0
K07401	0.0
K01808	180.0
K01809	85.0
K01800	0.0
K01801	0.0
K01802	50.0
K01803	152.0
K01804	49.0
K01805	3.0
K01807	33.0
K09718	0.0
K14668	0.0
K14669	0.0
K14666	0.0
K14667	0.0
K01664	16.0
K01665	65.0
K01666	45.0
K01667	50.0
K01660	0.0
K01661	5.0
K01662	149.0
K01663	0.0
K01668	0.0
K01669	5.0
K02863	148.0
K02862	0.0
K02860	147.0
K02867	148.0
K02866	0.0
K02864	132.0
K02869	0.0
K05362	0.0
K05365	1.0
K03402	92.0
K03403	2.0
K03400	0.0
K03406	480.0
K03407	57.0
K03404	2.0
K03405	2.0
K03408	108.0
K03409	3.0
K02315	129.0
K02314	152.0
K02317	0.0
K02316	132.0
K02313	148.0
K02312	0.0
K02319	0.0
K12405	0.0
K12152	0.0
K12151	0.0
K07091	2.0
K07090	169.0
K07093	1.0
K07092	0.0
K07095	186.0
K07094	2.0
K07097	0.0
K07096	0.0
K07099	11.0
K07098	163.0
K11175	142.0
K11174	0.0
K11177	0.0
K11176	0.0
K11173	0.0
K11179	3.0
K11178	0.0
K00322	1.0
K00320	0.0
K00321	0.0
K00326	0.0
K00324	6.0
K00325	3.0
K00329	0.0
K05945	0.0
K05944	0.0
K05947	0.0
K05946	25.0
K06944	0.0
K06945	0.0
K06946	0.0
K06415	2.0
K06940	53.0
K06941	147.0
K06942	148.0
K06943	0.0
K10806	1.0
K10807	0.0
K10804	1.0
K10805	0.0
K06948	7.0
K06949	172.0
K06418	1.0
K09138	0.0
K09139	0.0
K09134	27.0
K09135	0.0
K09136	1.0
K09137	2.0
K09130	0.0
K09131	2.0
K09132	24.0
K09133	0.0
K05808	141.0
K05809	0.0
K05804	23.0
K05805	1.0
K05806	0.0
K05807	50.0
K05800	1.0
K05801	2.0
K05802	0.0
K05803	0.0
K01044	1.0
K01045	0.0
K01046	2.0
K02068	2.0
K04561	1.0
K01042	8.0
K05568	69.0
K05567	24.0
K14273	0.0
K14275	0.0
K14274	1.0
K02062	0.0
K05245	0.0
K05564	0.0
K01048	19.0
K02066	52.0
K01322	49.0
K01325	0.0
K02065	52.0
K01326	0.0
K05560	0.0
K02243	4.0
K08930	0.0
K02679	0.0
K02676	1.0
K02674	1.0
K02675	0.0
K02672	1.0
K02241	2.0
K02670	2.0
K02671	1.0
K00810	0.0
K00811	48.0
K00812	8.0
K00813	1.0
K00814	0.0
K00817	143.0
K00818	50.0
K00819	3.0
K02530	2.0
K02245	4.0
K02244	3.0
K01499	0.0
K01498	0.0
K01493	146.0
K01492	1.0
K01491	323.0
K01497	2.0
K01496	4.0
K01495	101.0
K01494	27.0
K02418	69.0
K02419	73.0
K14492	0.0
K02412	58.0
K02413	70.0
K02410	74.0
K02411	28.0
K02416	73.0
K02417	52.0
K02414	16.0
K02415	2.0
K00120	0.0
K00121	4.0
K00430	0.0
K13058	0.0
K13059	0.0
K13727	0.0
K13057	0.0
K13722	0.0
K13051	2.0
K13052	52.0
K00435	0.0
K12054	0.0
K03239	0.0
K03238	0.0
K03231	0.0
K03230	0.0
K03232	0.0
K12059	0.0
K03237	0.0
K03236	0.0
K12058	0.0
K12239	0.0
K12238	0.0
K12235	0.0
K12234	0.0
K13942	0.0
K13940	80.0
K13941	0.0
K12097	0.0
K12096	0.0
K12095	0.0
K12094	0.0
K12093	0.0
K12092	0.0
K12091	0.0
K12090	0.0
K12099	0.0
K12098	0.0
K06356	0.0
K05992	0.0
K03540	0.0
K06331	39.0
K06330	2.0
K07138	68.0
K07139	129.0
K11811	0.0
K07132	5.0
K07133	340.0
K07130	60.0
K07131	2.0
K07137	224.0
K07134	0.0
K07135	0.0
K01860	0.0
K01866	148.0
K01867	148.0
K01865	0.0
K01868	174.0
K01869	148.0
K06140	0.0
K04766	0.0
K04767	1.0
K04764	2.0
K04762	49.0
K04763	184.0
K04760	1.0
K04761	8.0
K04768	0.0
K04769	72.0
K08313	1.0
K08312	1.0
K08311	2.0
K08310	2.0
K08317	0.0
K08316	82.0
K08315	0.0
K08314	13.0
K05149	0.0
K08319	0.0
K08318	0.0
K06339	0.0
K14648	0.0
K14392	15.0
K14393	1.0
K14645	1.0
K14647	0.0
K01689	187.0
K01686	131.0
K01687	195.0
K01684	26.0
K01685	52.0
K01682	2.0
K01681	141.0
K05308	0.0
K02889	0.0
K02888	148.0
K02885	0.0
K02884	148.0
K02887	148.0
K02886	148.0
K02881	148.0
K02883	0.0
K13743	0.0
K02086	3.0
K02081	4.0
K02080	0.0
K02083	5.0
K02082	1.0
K13831	0.0
K03428	0.0
K03429	32.0
K03424	218.0
K03935	0.0
K03932	0.0
K03933	0.0
K03930	25.0
K03931	0.0
K02339	1.0
K02338	148.0
K02337	148.0
K02336	0.0
K02335	156.0
K02334	31.0
K02330	0.0
K03688	81.0
K03689	0.0
K03680	2.0
K03683	1.0
K03684	3.0
K03685	148.0
K03686	301.0
K03687	134.0
K07301	77.0
K07300	1.0
K07303	2.0
K07302	2.0
K07305	7.0
K07304	9.0
K07307	10.0
K07306	4.0
K07309	1.0
K07308	4.0
K02617	0.0
K02610	0.0
K02963	148.0
K02612	0.0
K02961	116.0
K09686	387.0
K09687	736.0
K09684	2.0
K09685	5.0
K09682	0.0
K09683	0.0
K09680	0.0
K09681	0.0
K09688	0.0
K09689	0.0
K05962	0.0
K05961	0.0
K05967	16.0
K05966	2.0
K11159	0.0
K05964	2.0
K05968	0.0
K11152	0.0
K00309	0.0
K00658	6.0
K00304	0.0
K00305	0.0
K00654	0.0
K00655	215.0
K00652	50.0
K00301	1.0
K00302	25.0
K00303	3.0
K10828	0.0
K06431	0.0
K06432	0.0
K06433	0.0
K06434	0.0
K06436	4.0
K06437	0.0
K10820	1.0
K06439	0.0
K10822	0.0
K10823	0.0
K10826	0.0
K09167	16.0
K06322	0.0
K14117	0.0
K14259	0.0
K14257	0.0
K01308	4.0
K01303	1.0
K01301	0.0
K01305	19.0
K01304	5.0
K02658	1.0
K00672	0.0
K02650	6.0
K02651	0.0
K02652	38.0
K02653	60.0
K02654	182.0
K05687	0.0
K02656	1.0
K05685	1.0
K00878	91.0
K00879	3.0
K00872	11.0
K00873	149.0
K00870	0.0
K00876	204.0
K00877	0.0
K00874	163.0
K00875	0.0
K04487	206.0
K04486	113.0
K04485	142.0
K04484	0.0
K04483	0.0
K04482	0.0
K04480	0.0
K04488	122.0
K12049	0.0
K13693	0.0
K13706	0.0
K13694	0.0
K13695	0.0
K05977	0.0
K09516	2.0
K02434	154.0
K02435	139.0
K02436	0.0
K02437	79.0
K05350	48.0
K02431	43.0
K08100	0.0
K02433	159.0
K02438	92.0
K02439	1.0
K03745	1.0
K03744	136.0
K03747	1.0
K03210	143.0
K03217	150.0
K03216	98.0
K03215	2.0
K03742	90.0
K03219	0.0
K03218	149.0
K03749	1.0
K03748	2.0
K02383	0.0
K06327	0.0
K06320	41.0
K07238	125.0
K09479	0.0
K09478	0.0
K09475	0.0
K09474	0.0
K09477	0.0
K09476	0.0
K09471	0.0
K09470	0.0
K09473	0.0
K09472	0.0
K07543	0.0
K06898	57.0
K13967	0.0
K13963	28.0
K07545	0.0
K00737	24.0
K05345	1.0
K11706	0.0
K11707	1.0
K11704	0.0
K11705	0.0
K11708	0.0
K11709	0.0
K05588	0.0
K07114	131.0
K07443	34.0
K07116	0.0
K07117	0.0
K07110	1.0
K07447	148.0
K07112	15.0
K07113	2.0
K07448	41.0
K07118	4.0
K07119	0.0
K10619	0.0
K10618	0.0
K10617	0.0
K10616	0.0
K01848	2.0
K01849	2.0
K01844	16.0
K01845	57.0
K01846	0.0
K01847	97.0
K01840	221.0
K01841	0.0
K01842	0.0
K01843	3.0
K06219	0.0
K10832	0.0
K05348	0.0
K14203	0.0
K08483	101.0
K08482	0.0
K08481	0.0
K08480	0.0
K08485	0.0
K08484	1.0
K00464	0.0
K00467	0.0
K00466	0.0
K00461	0.0
K00460	0.0
K00463	0.0
K00462	0.0
K04509	0.0
K00469	0.0
K00468	0.0
K08645	0.0
K04744	2.0
K01518	0.0
K01519	0.0
K04748	1.0
K04749	4.0
K01514	0.0
K01515	160.0
K01512	71.0
K01510	0.0
K14623	3.0
K14626	0.0
K14627	0.0
K14628	0.0
K14629	0.0
K03918	2.0
K03919	0.0
K12372	0.0
K12373	257.0
K12370	0.0
K12371	0.0
K02359	0.0
K02358	149.0
K02351	0.0
K02352	0.0
K02355	257.0
K02357	148.0
K02356	151.0
K13574	0.0
K13573	0.0
K13572	0.0
K13571	0.0
K13570	0.0
K12112	0.0
K12113	0.0
K12110	0.0
K12111	3.0
K07329	0.0
K07328	0.0
K07323	1.0
K07322	93.0
K07321	22.0
K07320	1.0
K07327	0.0
K07326	0.0
K07325	0.0
K07324	0.0
K08163	0.0
K06180	363.0
K06181	3.0
K06182	79.0
K06183	94.0
K06186	1.0
K06187	148.0
K06188	16.0
K06189	1.0
K08359	0.0
K07589	0.0
K07588	49.0
K07587	0.0
K07586	26.0
K07585	0.0
K07584	106.0
K07583	0.0
K07582	0.0
K07581	0.0
K07580	0.0
K11139	0.0
K05989	191.0
K05988	0.0
K05985	14.0
K05987	0.0
K05986	0.0
K10843	0.0
K08354	2.0
K10844	0.0
K10848	0.0
K00673	0.0
K00674	50.0
K00675	2.0
K00676	63.0
K00677	51.0
K06988	0.0
K06989	4.0
K08351	0.0
K06980	2.0
K06981	0.0
K06982	0.0
K08350	0.0
K06984	0.0
K06985	1.0
K06986	0.0
K06987	66.0
K02445	26.0
K02444	44.0
K00582	0.0
K00583	0.0
K00580	0.0
K02110	178.0
K00586	0.0
K00587	0.0
K00584	0.0
K08921	0.0
K02441	1.0
K00588	1.0
K08922	0.0
K02440	35.0
K00018	139.0
K08923	0.0
K02443	43.0
K00019	1.0
K02442	0.0
K08925	0.0
K08926	0.0
K08927	0.0
K03149	40.0
K06604	0.0
K00015	4.0
K01989	124.0
K00854	170.0
K00855	1.0
K00856	0.0
K00857	26.0
K00850	359.0
K00851	3.0
K00852	152.0
K00853	4.0
K00858	145.0
K00859	145.0
K01181	12.0
K01180	0.0
K01183	27.0
K01182	122.0
K01185	46.0
K01184	0.0
K01187	266.0
K01188	128.0
K02596	1.0
K13766	4.0
K13767	0.0
K13003	0.0
K13002	0.0
K13000	0.0
K02984	0.0
K02986	148.0
K02987	0.0
K02636	0.0
K02982	125.0
K02983	0.0
K02638	0.0
K02639	0.0
K02988	147.0
K08298	2.0
K08299	0.0
K03583	1.0
K03582	1.0
K03581	114.0
K03580	1.0
K03587	51.0
K03586	1.0
K03585	96.0
K03584	146.0
K03589	135.0
K03588	226.0
K01725	0.0
K01724	3.0
K01727	1.0
K01726	62.0
K01721	0.0
K01720	2.0
K01722	0.0
K13008	0.0
K01729	1.0
K01728	1.0
K09530	0.0
K09539	0.0
K02188	69.0
K02189	69.0
K02182	1.0
K02183	0.0
K03769	34.0
K03768	201.0
K03767	1.0
K03765	0.0
K03764	0.0
K03763	168.0
K03762	1.0
K03761	0.0
K03760	1.0
K09457	18.0
K09456	0.0
K09459	0.0
K09458	143.0
K00602	326.0
K13988	0.0
K13985	0.0
K09981	2.0
K09980	0.0
K09983	0.0
K09982	0.0
K09985	0.0
K09984	0.0
K09987	0.0
K09986	0.0
K09989	24.0
K09988	26.0
K12583	0.0
K12582	0.0
K12589	0.0
K11720	2.0
K09759	47.0
K10985	0.0
K10984	1.0
K07468	0.0
K07469	0.0
K07464	67.0
K07465	0.0
K07466	0.0
K07467	78.0
K07460	117.0
K07461	72.0
K07462	144.0
K07463	0.0
K10679	2.0
K10678	1.0
K10671	0.0
K10670	45.0
K10673	0.0
K10672	4.0
K10674	0.0
K10677	0.0
K10676	0.0
K08726	0.0
K08724	4.0
K08722	5.0
K08723	0.0
K08720	0.0
K08721	0.0
K08728	3.0
K10187	0.0
K00119	0.0
K00118	2.0
K00449	0.0
K00448	0.0
K00115	0.0
K00446	0.0
K00117	0.0
K00116	1.0
K00111	116.0
K00442	0.0
K00113	0.0
K00112	0.0
K01539	0.0
K01531	72.0
K04720	118.0
K01533	150.0
K01534	319.0
K01535	0.0
K01537	120.0
K14358	0.0
K14605	0.0
K14606	0.0
K00413	1.0
K10120	3.0
K05600	0.0
K05777	2.0
K03972	1.0
K03973	29.0
K03970	0.0
K03971	0.0
K03976	141.0
K03977	148.0
K03974	0.0
K03975	52.0
K03978	148.0
K03979	148.0
K13378	45.0
K02372	96.0
K02371	121.0
K02377	73.0
K02379	2.0
K03396	0.0
K03397	0.0
K03394	88.0
K03395	0.0
K03392	1.0
K03393	0.0
K03390	45.0
K03391	0.0
K03399	0.0
K03027	0.0
K12136	0.0
K12137	1.0
K06610	1.0
K12138	0.0
K12139	0.0
K11444	0.0
K11440	0.0
K11443	0.0
K11442	0.0
K00612	2.0
K00613	1.0
K00610	125.0
K00611	84.0
K00616	72.0
K00617	0.0
K00614	0.0
K00615	416.0
K00619	1.0
K10863	0.0
K07874	0.0
K06234	0.0
K10240	0.0
K10241	0.0
K10242	0.0
K10243	0.0
K04110	0.0
K04113	0.0
K04112	0.0
K04115	0.0
K04114	0.0
K04117	0.0
K04116	0.0
K04118	0.0
K05517	0.0
K07705	3.0
K07704	4.0
K07707	26.0
K07706	26.0
K07701	0.0
K07700	0.0
K07703	0.0
K07702	0.0
K07709	0.0
K07708	1.0
K01955	216.0
K13042	0.0
K09934	0.0
K09935	54.0
K06216	1.0
K09937	1.0
K13745	0.0
K13746	0.0
K13747	70.0
K13740	0.0
K13741	0.0
K13742	0.0
K06211	24.0
K06212	1.0
K09933	2.0
K02618	0.0
K02619	46.0
K02968	132.0
K02966	0.0
K02967	148.0
K02616	0.0
K02965	148.0
K02962	0.0
K02611	0.0
K02613	2.0
K03569	236.0
K03568	2.0
K03565	143.0
K06218	0.0
K03567	1.0
K03566	3.0
K03561	103.0
K03560	1.0
K03563	74.0
K03562	1.0
K06430	0.0
K01709	6.0
K01708	0.0
K01707	0.0
K01706	2.0
K01705	2.0
K01704	327.0
K01703	329.0
K01702	0.0
K14165	0.0
K14164	0.0
K14166	0.0
K14161	0.0
K14160	0.0
K14162	0.0
K05396	3.0
K03709	4.0
K03708	7.0
K08160	0.0
K03701	223.0
K03700	88.0
K03703	111.0
K03702	148.0
K03705	100.0
K03704	140.0
K03707	2.0
K03706	79.0
K06289	0.0
K06288	0.0
K06283	52.0
K06282	2.0
K06281	2.0
K06287	142.0
K06286	3.0
K06285	2.0
K06284	26.0
K08161	5.0
K07540	0.0
K06438	59.0
K06869	0.0
K06868	0.0
K06867	1.0
K06866	0.0
K06865	0.0
K06864	55.0
K06863	0.0
K06862	0.0
K06861	51.0
K06860	0.0
K12659	0.0
K12658	0.0
K07547	0.0
K07546	0.0
K15023	0.0
K15022	0.0
K15020	0.0
K15024	51.0
K08700	0.0
K08162	23.0
K07544	0.0
K00137	0.0
K00135	8.0
K00134	151.0
K00133	144.0
K00132	2.0
K00131	0.0
K00130	24.0
K00139	0.0
K00138	0.0
K00429	0.0
K00428	51.0
K00421	0.0
K00423	0.0
K00425	53.0
K00427	0.0
K00426	53.0
K14292	0.0
K14379	0.0
K14370	0.0
K14371	0.0
K14372	0.0
K14373	0.0
K14374	0.0
K14375	0.0
K09845	0.0
K14082	0.0
K14083	1.0
K14080	0.0
K14081	0.0
K14086	24.0
K14087	25.0
K14084	0.0
K14088	25.0
K14089	24.0
K01552	73.0
K01551	8.0
K01556	1.0
K01557	0.0
K01554	0.0
K01555	1.0
K04708	0.0
K03955	0.0
K13689	0.0
K13688	1.0
K13683	0.0
K13685	6.0
K13684	0.0
K13687	0.0
K13686	0.0
K14159	0.0
K02399	1.0
K02398	18.0
K02395	18.0
K02394	3.0
K02397	42.0
K02396	77.0
K02391	1.0
K02390	74.0
K02393	3.0
K02392	110.0
K13533	0.0
K13532	0.0
K13531	1.0
K13530	0.0
K01550	0.0
K05658	0.0
K14054	0.0
K02601	158.0
K02970	145.0
K05378	0.0
K12339	1.0
K14060	0.0
K11687	0.0
K11686	0.0
K11685	0.0
K11689	5.0
K11688	3.0
K08939	0.0
K03048	8.0
K03049	0.0
K13821	2.0
K13820	0.0
K03042	0.0
K03043	147.0
K03040	133.0
K03041	0.0
K03046	147.0
K03047	0.0
K03044	0.0
K03045	0.0
K00348	48.0
K09847	0.0
K00692	2.0
K00638	68.0
K00639	55.0
K00693	0.0
K00634	75.0
K00635	0.0
K00630	0.0
K00631	0.0
K00632	17.0
K00633	31.0
K00691	4.0
K00696	0.0
K00694	1.0
K00695	0.0
K10854	0.0
K07811	0.0
K07810	0.0
K07813	98.0
K07812	1.0
K07814	27.0
K07816	20.0
K00090	0.0
K00091	27.0
K00094	13.0
K00096	40.0
K00097	55.0
K00098	0.0
K00099	140.0
K10228	0.0
K10229	0.0
K12548	0.0
K10222	0.0
K10220	0.0
K10221	0.0
K10227	0.0
K05822	1.0
K01949	0.0
K01945	142.0
K01947	1.0
K01946	0.0
K01941	1.0
K01940	129.0
K06357	0.0
K07729	217.0
K07728	0.0
K07727	139.0
K07726	17.0
K07725	0.0
K07724	0.0
K07723	2.0
K07722	1.0
K07721	0.0
K07720	361.0
K00899	1.0
K05824	0.0
K00891	217.0
K00892	0.0
K00895	1.0
K00897	2.0
K08151	1.0
K08153	0.0
K08154	0.0
K02948	148.0
K02942	0.0
K02944	0.0
K05665	0.0
K02946	147.0
K13793	0.0
K06352	0.0
K01769	0.0
K01768	7.0
K01761	2.0
K01760	19.0
K01762	0.0
K09578	0.0
K01766	0.0
K08164	0.0
K02493	147.0
K08166	0.0
K08167	0.0
K02496	1.0
K02497	0.0
K02494	1.0
K02495	236.0
K02498	2.0
K02499	6.0
K08168	0.0
K08169	0.0
K14415	24.0
K14414	0.0
K06881	150.0
K00436	1.0
K06332	0.0
K12815	0.0
K12810	0.0
K06885	10.0
K00437	0.0
K06335	0.0
K06334	84.0
K03547	87.0
K03546	34.0
K03545	208.0
K03544	205.0
K03543	47.0
K06888	29.0
K10941	0.0
K03549	5.0
K03548	1.0
K10940	0.0
K02236	6.0
K02237	93.0
K02234	0.0
K02232	72.0
K02233	97.0
K02230	1.0
K02231	138.0
K06359	0.0
K02238	132.0
K02239	0.0
K03723	113.0
K03722	7.0
K03721	0.0
K03720	0.0
K03727	0.0
K03726	0.0
K03725	0.0
K03724	3.0
K06358	0.0
K12673	0.0
K12679	0.0
K12678	0.0
K06410	35.0
K11898	0.0
K11899	0.0
K11896	1.0
K11897	0.0
K11894	0.0
K11895	1.0
K11892	1.0
K11893	1.0
K11890	1.0
K11891	1.0
K08762	0.0
K08764	0.0
K08765	0.0
K10418	0.0
K11325	0.0
K11326	0.0
K11327	0.0
K11328	0.0
K11329	0.0
K00151	0.0
K00150	0.0
K00153	0.0
K00400	0.0
K00407	1.0
K00406	4.0
K00405	4.0
K00404	1.0
K00158	2.0
K01342	0.0
K09388	0.0
K09386	1.0
K09384	3.0
K04094	18.0
K04095	24.0
K04096	144.0
K04097	1.0
K04090	0.0
K04091	1.0
K04092	0.0
K04093	0.0
K04098	0.0
K04099	0.0
K01578	0.0
K01579	85.0
K01574	1.0
K01575	1.0
K01576	0.0
K01577	1.0
K01571	70.0
K01572	132.0
K01573	1.0
K02009	41.0
K02008	282.0
K02005	125.0
K02004	993.0
K02007	49.0
K02006	426.0
K02001	1.0
K02000	1.0
K02003	1135.0
K02002	1.0
K03065	0.0
K08952	2.0
K03060	93.0
K13809	0.0
K10948	0.0
K09607	0.0
K06125	0.0
K04337	0.0
K06120	13.0
K06121	0.0
K04336	0.0
K01127	0.0
K09703	0.0
K00004	1.0
K14699	0.0
K09702	2.0
K14698	0.0
K05311	2.0
K13829	0.0
K10943	0.0
K07291	0.0
K07290	0.0
K10206	105.0
K10202	1.0
K10208	0.0
K10209	0.0
K01966	3.0
K01965	1.0
K01964	0.0
K01963	67.0
K01962	29.0
K01961	214.0
K01960	45.0
K01969	0.0
K01968	0.0
K07749	44.0
K07748	0.0
K07741	30.0
K07740	1.0
K07743	0.0
K07742	97.0
K07745	0.0
K07744	0.0
K07746	2.0
K01299	27.0
K01295	5.0
K01297	28.0
K02922	0.0
K05603	0.0
K02921	0.0
K02926	148.0
K05607	0.0
K02924	0.0
K05605	0.0
K02928	0.0
K02929	0.0
K00216	0.0
K00217	0.0
K00214	0.0
K00215	157.0
K00213	0.0
K00210	0.0
K00211	0.0
K00218	0.0
K00219	1.0
K01035	0.0
K01034	16.0
K04517	139.0
K01740	266.0
K01031	0.0
K01746	2.0
K01745	7.0
K01744	51.0
K01749	34.0
K01039	0.0
K04518	49.0
K09591	0.0
K14129	0.0
K14128	0.0
K14121	0.0
K14120	0.0
K14123	0.0
K14122	0.0
K14125	0.0
K14124	0.0
K14127	0.0
K14126	0.0
K03521	180.0
K03520	1.0
K03523	114.0
K03522	194.0
K03525	144.0
K03524	144.0
K03527	154.0
K03526	141.0
K03529	100.0
K03528	1.0
K06338	0.0
K02217	60.0
K03299	15.0
K03298	0.0
K13472	0.0
K03293	13.0
K03292	232.0
K03291	0.0
K03290	0.0
K03297	26.0
K03296	155.0
K03295	54.0
K03294	43.0
K13009	0.0
K12690	0.0
K09743	0.0
K06022	0.0
K07190	0.0
K06021	0.0
K07192	16.0
K06020	0.0
K06027	0.0
K06026	0.0
K09744	0.0
K07991	0.0
K08749	0.0
K09835	0.0
K09834	0.0
K10439	229.0
K06351	0.0
K09833	0.0
K10925	0.0
K10924	0.0
K10927	0.0
K10926	0.0
K10923	0.0
K10922	0.0
K09629	0.0
K10697	0.0
K00179	20.0
K00172	36.0
K00171	19.0
K00170	6.0
K00177	59.0
K00176	58.0
K00175	125.0
K00174	106.0
K13478	0.0
K14338	0.0
K14339	0.0
K14335	0.0
K14337	0.0
K14330	0.0
K14331	0.0
K14333	0.0
K08918	0.0
K13479	18.0
K04078	146.0
K04079	126.0
K04076	2.0
K04077	145.0
K04074	28.0
K04075	129.0
K04072	92.0
K04073	0.0
K04070	58.0
K04071	0.0
K14597	2.0
K13318	0.0
K08280	0.0
K13641	0.0
K13640	1.0
K13643	1.0
K13642	0.0
K02027	1141.0
K02026	2007.0
K02025	2126.0
K02024	0.0
K02023	34.0
K02022	3.0
K02021	0.0
K02020	66.0
K02029	132.0
K02028	168.0
K03886	0.0
K03887	0.0
K03884	0.0
K03885	52.0
K03881	0.0
K03888	0.0
K03889	0.0
K12998	0.0
K12999	0.0
K12992	37.0
K12993	0.0
K12990	24.0
K12991	0.0
K12996	0.0
K12997	0.0
K12994	0.0
K12995	0.0
K08979	0.0
K08978	89.0
K03088	1009.0
K03089	2.0
K03086	206.0
K03087	1.0
K08971	0.0
K08970	0.0
K03082	15.0
K03080	0.0
K08974	144.0
K13868	0.0
K00918	14.0
K01553	0.0
K12214	0.0
K11646	0.0
K11645	0.0
K11641	0.0
K11640	0.0
K12736	0.0
K12733	0.0
K07507	62.0
K07506	0.0
K07505	0.0
K07504	0.0
K07503	0.0
K07502	61.0
K07501	4.0
K07500	0.0
K07509	0.0
K07508	0.0
K11422	0.0
K08698	0.0
K10773	162.0
K10774	0.0
K14286	0.0
K10778	1.0
K14287	0.0
K00140	2.0
K05501	1.0
K01903	5.0
K01902	5.0
K01905	0.0
K01904	0.0
K01907	0.0
K01906	0.0
K01909	0.0
K01908	0.0
K14534	20.0
K00147	140.0
K07767	0.0
K07769	0.0
K07768	0.0
K06203	1.0
K06202	0.0
K09921	1.0
K09920	1.0
K09927	24.0
K09024	0.0
K09022	15.0
K09023	0.0
K09020	1.0
K09021	0.0
K02908	0.0
K02909	148.0
K08218	48.0
K08219	0.0
K02904	133.0
K02906	148.0
K02907	144.0
K02902	146.0
K00230	0.0
K00231	2.0
K00232	0.0
K08976	1.0
K00234	0.0
K00239	83.0
K06209	73.0
K09928	1.0
K01015	0.0
K01014	0.0
K01012	173.0
K01011	26.0
K01010	0.0
K08920	0.0
K14103	0.0
K14102	0.0
K14101	0.0
K14100	0.0
K14105	0.0
K14104	0.0
K14109	0.0
K14108	0.0
K06401	0.0
K00893	0.0
K13402	0.0
K12858	0.0
K03503	46.0
K03502	132.0
K03501	148.0
K03500	99.0
K08924	0.0
K02278	5.0
K02279	10.0
K12977	0.0
K02276	5.0
K02277	0.0
K02274	4.0
K02275	2.0
K13450	0.0
K13451	0.0
K13452	0.0
K13454	0.0
K13455	0.0
K12509	0.0
K12508	0.0
K12507	0.0
K12506	6.0
K12500	0.0
K12503	0.0
K05926	0.0
K09728	0.0
K14587	1.0
K06597	0.0
K06596	0.0
K06595	0.0
K06599	0.0
K06598	0.0
K07978	0.0
K07979	237.0
K07976	0.0
K14585	0.0
K10907	115.0
K10906	0.0
K10901	0.0
K10909	0.0
K10908	0.0
K09819	0.0
K09818	0.0
K09817	131.0
K09816	131.0
K09815	132.0
K06374	71.0
K06373	71.0
K09812	165.0
K09811	165.0
K09810	75.0
K09724	0.0
K14582	0.0
K09721	0.0
K04058	0.0
K04059	0.0
K04050	0.0
K04051	0.0
K04052	0.0
K04053	0.0
K04054	0.0
K04055	0.0
K04056	0.0
K04057	0.0
K01047	0.0
K08975	0.0
K10015	0.0
K10014	0.0
K10017	0.0
K10016	0.0
K10011	0.0
K10010	20.0
K10013	0.0
K10012	25.0
K10019	0.0
K10018	1.0
K13665	0.0
K13664	0.0
K13663	0.0
K13662	0.0
K13661	0.0
K13660	0.0
K13669	0.0
K13668	0.0
K07641	0.0
K01466	4.0
K13590	1.0
K01464	62.0
K01465	150.0
K01462	240.0
K01463	4.0
K01460	0.0
K01461	0.0
K13599	0.0
K13598	0.0
K01468	4.0
K01469	0.0
K09251	0.0
K09252	0.0
K02041	28.0
K02040	147.0
K02043	0.0
K02045	31.0
K02044	31.0
K02047	31.0
K02046	32.0
K02049	150.0
K02048	32.0
K05549	0.0
K05548	0.0
K06046	0.0
K03319	6.0
K03316	4.0
K03317	3.0
K03314	0.0
K03315	104.0
K03312	49.0
K03313	6.0
K03310	224.0
K03311	30.0
K12052	0.0
K02945	163.0
K06162	1.0
K06163	0.0
K06160	1.0
K06161	0.0
K06166	0.0
K00359	13.0
K06164	0.0
K06165	0.0
K06168	141.0
K06169	2.0
K13020	1.0
K07158	0.0
K07159	0.0
K04835	0.0
K11621	0.0
K11991	0.0
K11622	0.0
K11996	1.0
K11627	0.0
K11626	0.0
K11629	0.0
K11628	0.0
K07561	0.0
K07560	143.0
K07563	0.0
K07562	0.0
K07565	0.0
K07564	0.0
K07567	167.0
K07566	181.0
K07569	0.0
K07568	172.0
K09925	0.0
K11199	0.0
K11198	0.0
K11192	0.0
K11191	0.0
K11196	0.0
K11195	0.0
K11194	0.0
K02492	52.0
K10713	0.0
K10710	18.0
K10711	0.0
K10716	0.0
K02490	0.0
K10714	0.0
K10715	0.0
K01929	145.0
K01928	149.0
K01923	153.0
K01922	0.0
K01921	150.0
K01920	1.0
K01926	122.0
K01925	145.0
K01924	145.0
K07789	0.0
K07788	0.0
K07785	0.0
K07784	0.0
K07787	5.0
K07786	0.0
K07781	0.0
K07783	1.0
K07782	0.0
K05835	0.0
K06355	0.0
K14661	0.0
K09844	0.0
K00782	1.0
K00783	147.0
K00784	178.0
K00785	0.0
K00786	46.0
K00039	0.0
K00036	30.0
K00037	0.0
K00034	5.0
K00035	0.0
K00032	0.0
K00033	31.0
K00030	3.0
K00031	137.0
K01259	7.0
K01258	139.0
K01255	44.0
K01256	7.0
K01251	78.0
K01250	18.0
K01253	0.0
K01252	0.0
K09008	1.0
K09009	0.0
K09000	0.0
K09001	2.0
K09002	25.0
K09003	0.0
K09004	1.0
K09005	3.0
K09006	0.0
K09007	1.0
K09846	0.0
K08234	46.0
K00258	0.0
K00259	6.0
K00252	3.0
K00253	0.0
K00256	0.0
K00257	54.0
K00254	0.0
K00255	0.0
K01079	5.0
K01078	0.0
K01071	4.0
K01070	1.0
K01073	0.0
K01077	73.0
K01076	3.0
K14472	0.0
K14471	0.0
K14470	0.0
K14475	1.0
K09841	0.0
K02788	3.0
K02782	0.0
K02783	23.0
K02781	37.0
K02786	3.0
K02787	0.0
K02784	0.0
K01060	2.0
K01787	2.0
K01786	100.0
K01785	217.0
K01784	219.0
K01783	183.0
K01782	1.0
K01781	0.0
K01780	0.0
K01789	0.0
K01788	68.0
K02526	2.0
K02527	50.0
K02525	1.0
K02250	0.0
K02523	50.0
K02520	147.0
K02521	0.0
K02258	1.0
K02259	2.0
K02528	133.0
K02529	711.0
K03781	72.0
K03780	18.0
K03783	136.0
K03782	5.0
K03785	60.0
K03784	20.0
K03787	74.0
K03786	85.0
K03789	64.0
K03788	0.0
K10700	0.0
K00342	50.0
K03124	0.0
K03120	0.0
K12527	19.0
K12526	0.0
K12525	0.0
K12524	94.0
K12523	0.0
K12522	0.0
K09789	45.0
K09788	2.0
K09787	96.0
K09786	2.0
K09785	0.0
K09781	1.0
K09780	2.0
K10961	0.0
K10960	0.0
K10963	0.0
K10962	0.0
K10965	0.0
K10964	0.0
K10966	0.0
K09879	0.0
K06318	0.0
K06311	0.0
K06310	34.0
K06312	0.0
K06314	0.0
K06317	3.0
K11389	0.0
K11386	0.0
K11387	0.0
K11384	0.0
K11385	0.0
K11382	0.0
K11383	0.0
K11381	3.0
K11949	0.0
K10380	0.0
K04032	0.0
K04033	0.0
K04030	3.0
K04031	57.0
K04036	0.0
K04037	0.0
K04034	2.0
K04035	1.0
K04038	0.0
K04039	0.0
K07046	2.0
K07047	30.0
K07044	1.0
K07045	24.0
K07042	99.0
K07043	101.0
K07040	94.0
K07041	0.0
K07048	3.0
K07049	0.0
K08664	0.0
K02584	2.0
K10039	10.0
K10038	0.0
K10037	0.0
K10036	16.0
K04788	0.0
K04789	0.0
K04784	0.0
K04785	0.0
K04786	0.0
K04787	0.0
K04780	0.0
K04781	0.0
K04782	0.0
K04783	0.0
K13601	0.0
K13603	0.0
K13602	0.0
K13605	0.0
K13604	0.0
K13607	1.0
K02404	20.0
K05783	0.0
K05782	0.0
K05781	0.0
K05780	0.0
K05787	0.0
K05786	1.0
K05785	0.0
K05784	0.0
K05789	0.0
K05788	3.0
K01442	129.0
K01443	95.0
K01444	2.0
K01446	1.0
K01447	49.0
K01448	282.0
K01449	19.0
K14803	0.0
K02069	3.0
K05569	24.0
K08008	0.0
K02063	0.0
K05566	24.0
K05565	0.0
K05563	0.0
K05562	0.0
K05561	0.0
K02064	0.0
K03338	40.0
K03339	0.0
K03330	0.0
K03331	0.0
K03332	15.0
K03333	0.0
K03335	39.0
K03336	39.0
K03337	40.0
K12956	0.0
K12957	0.0
K12954	0.0
K12955	0.0
K12952	0.0
K12953	0.0
K12950	0.0
K12951	0.0
K14733	0.0
K00109	0.0
K06148	249.0
K06149	1.0
K06144	0.0
K06145	1.0
K06146	0.0
K06147	1357.0
K06141	0.0
K06142	150.0
K06143	1.0
K11945	0.0
K08948	0.0
K08949	0.0
K00071	0.0
K14664	0.0
K13810	2.0
K14665	0.0
K03058	0.0
K11609	0.0
K11608	0.0
K14660	0.0
K11603	0.0
K11602	0.0
K11601	0.0
K11600	0.0
K11607	0.0
K11606	0.0
K11605	0.0
K11604	0.0
K10558	1.0
K10559	2.0
K10550	1.0
K10551	1.0
K10552	0.0
K10553	0.0
K10554	0.0
K10555	2.0
K10556	1.0
K10557	1.0
K03051	0.0
K03050	0.0
K07549	0.0
K07548	0.0
K07239	6.0
K07235	1.0
K07234	1.0
K07237	1.0
K07236	1.0
K07231	1.0
K07230	0.0
K07233	0.0
K07232	1.0
K02467	0.0
K05306	26.0
K05305	37.0
K05304	0.0
K05303	0.0
K05301	0.0
K02565	0.0
K08644	0.0
K08646	0.0
K08641	3.0
K08643	0.0
K08642	0.0
K12146	0.0
K00010	58.0
K00011	0.0
K00012	131.0
K00013	141.0
K00014	174.0
K00016	119.0
K09065	0.0
K08252	2.0
K08253	0.0
K08256	0.0
K08255	0.0
K08258	0.0
K08259	0.0
K00274	0.0
K00275	6.0
K00276	0.0
K00270	0.0
K00271	0.0
K00272	0.0
K00273	0.0
K00278	109.0
K00279	0.0
K12675	0.0
K01277	47.0
K01274	0.0
K01273	53.0
K01271	38.0
K01270	178.0
K01278	51.0
K00906	0.0
K00904	9.0
K00903	0.0
K00901	15.0
K13785	0.0
K00908	0.0
K11149	0.0
K01053	1.0
K01051	1.0
K01057	3.0
K01056	148.0
K01055	0.0
K01054	0.0
K01058	1.0
K02500	141.0
K02501	142.0
K02502	92.0
K02503	148.0
K02504	0.0
K02505	0.0
K02506	0.0
K02507	0.0
K02508	0.0
K02509	1.0
K00291	0.0
K13410	0.0
K13148	0.0
K13419	0.0
K05825	0.0
K03106	148.0
K03105	0.0
K03101	176.0
K03100	309.0
K12541	0.0
K12540	0.0
K12543	0.0
K12542	0.0
K12545	0.0
K12544	0.0
K12547	0.0
K12546	0.0
K12549	0.0
K06080	0.0
K11018	0.0
K11019	0.0
K11016	0.0
K11017	0.0
K11014	0.0
K11015	0.0
K11012	0.0
K11013	0.0
K11010	0.0
K11011	0.0
K06333	73.0
K06880	0.0
K06883	0.0
K06882	0.0
K09857	1.0
K06884	0.0
K06887	0.0
K06886	3.0
K06889	235.0
K10942	1.0
K09859	0.0
K09858	2.0
K10947	226.0
K10946	0.0
K10945	0.0
K10944	0.0
K13284	0.0
K00483	0.0
K00481	0.0
K00480	0.0
K00486	1.0
K00485	0.0
K00484	1.0
K09901	0.0
K10929	0.0
K07684	1.0
K07685	0.0
K07686	0.0
K07687	0.0
K07681	0.0
K07688	0.0
K07689	0.0
K10928	0.0
K04018	0.0
K04019	0.0
K04014	4.0
K04015	6.0
K04016	0.0
K04017	0.0
K04013	1.0
K07060	0.0
K07061	0.0
K07062	5.0
K07063	0.0
K07064	0.0
K07065	0.0
K07066	24.0
K07067	2.0
K07068	0.0
K07069	24.0
K01121	0.0
K13629	0.0
K13628	3.0
K13623	0.0
K13622	0.0
K13620	0.0
K13626	34.0
K08586	0.0
K08587	0.0
K01428	24.0
K01429	24.0
K01422	47.0
K01423	2.0
K01420	83.0
K01421	138.0
K01426	28.0
K01427	0.0
K01424	107.0
K01425	50.0
K08068	0.0
K07538	0.0
K13086	0.0
K13085	0.0
K07287	1.0
K07824	0.0
K07682	0.0
K02722	0.0
K12978	0.0
K12979	0.0
K12972	1.0
K12973	0.0
K12974	0.0
K12975	0.0
K12976	0.0
K07821	0.0
K07683	0.0
K14750	0.0
K14751	0.0
K14953	0.0
K12288	0.0
K12289	0.0
K12282	0.0
K12283	0.0
K12280	0.0
K12281	0.0
K12286	0.0
K12287	0.0
K12284	0.0
K12285	0.0
K11957	0.0
K11956	0.0
K11955	0.0
K11954	0.0
K11953	0.0
K11952	0.0
K11951	0.0
K11950	0.0
K11959	0.0
K11958	0.0
K13889	0.0
K13888	1.0
K11963	0.0
K07217	0.0
K07216	84.0
K07215	0.0
K07214	26.0
K07213	7.0
K07212	0.0
K07219	2.0
K07218	2.0
K12150	0.0
K08689	0.0
K08688	0.0
K00402	0.0
K00401	0.0
K11994	0.0
K00152	0.0
K01043	3.0
K00154	0.0
K00157	0.0
K00156	45.0
K10533	0.0
K10530	2.0
K10531	0.0
K10536	23.0
K10537	1.0
K10535	2.0
K10538	0.0
K10539	1.0
K00073	1.0
K13934	1.0
K00076	17.0
K00077	123.0
K00074	94.0
K00075	144.0
K00078	0.0
K00079	0.0
K02290	0.0
K02563	145.0
K02292	0.0
K08966	0.0
K02294	1.0
K08278	0.0
K08279	0.0
K08274	0.0
K08275	0.0
K08276	0.0
K08277	0.0
K00298	0.0
K00299	0.0
K00296	0.0
K00297	143.0
K00294	3.0
K00292	0.0
K00293	0.0
K00290	86.0
K07757	1.0
K12089	0.0
K01210	0.0
K01213	0.0
K01212	25.0
K01215	3.0
K01214	0.0
K01217	0.0
K01216	0.0
K01219	1.0
K01218	25.0
K02749	0.0
K02746	14.0
K02747	14.0
K02744	34.0
K02745	14.0
K02742	0.0
K00924	1.0
K00925	176.0
K00926	89.0
K00927	148.0
K00928	150.0
K00929	96.0
K12085	0.0
K02298	0.0
K02299	0.0
K02568	1.0
K02569	1.0
K02562	0.0
K02291	3.0
K02560	0.0
K02293	2.0
K02566	0.0
K02567	1.0
K02564	190.0
K02297	0.0
K03169	302.0
K03168	147.0
K03163	0.0
K03162	0.0
K03167	0.0
K03166	0.0
K11038	0.0
K11039	0.0
K11030	0.0
K11031	0.0
K11032	0.0
K11033	0.0
K11034	0.0
K11035	0.0
K11036	0.0
K11037	0.0
K02546	0.0
K07668	6.0
K07669	0.0
K07666	0.0
K07667	154.0
K07664	1.0
K07665	58.0
K07662	1.0
K07663	0.0
K07660	1.0
K07661	1.0
K03927	113.0
K07008	1.0
K07009	25.0
K07002	1.0
K07003	79.0
K07000	1.0
K07001	91.0
K07006	4.0
K07007	219.0
K07004	0.0
K07005	142.0
K03921	1.0
K02956	147.0
K09725	0.0
K09181	3.0
K08599	0.0
K08598	0.0
K08591	180.0
K08590	51.0
K01156	2.0
K01154	150.0
K01407	0.0
K01400	0.0
K01153	114.0
K01150	0.0
K01151	140.0
K01408	0.0
K01409	153.0
K01158	0.0
K01159	61.0
K05523	0.0
K05522	0.0
K05521	44.0
K05520	49.0
K05527	1.0
K05526	0.0
K05525	0.0
K05524	2.0
K05529	0.0
K14518	0.0
K14519	0.0
K05949	0.0
K01754	92.0
K05942	0.0
K01027	0.0
K02171	0.0
K02170	1.0
K02173	16.0
K02172	0.0
K01751	24.0
K06416	9.0
K06417	0.0
K06414	0.0
K06947	0.0
K03379	1.0
K03808	1.0
K03809	2.0
K03806	1.0
K06412	91.0
K03804	0.0
K12296	0.0
K03802	0.0
K03803	47.0
K06413	0.0
K10808	0.0
K06411	35.0
K01028	2.0
K01029	16.0
K11931	0.0
K11930	0.0
K11933	0.0
K11932	0.0
K11935	0.0
K11934	0.0
K11937	0.0
K11936	0.0
K11939	0.0
K11938	0.0
K10800	0.0
K06419	0.0
K11929	0.0
K07271	71.0
K07270	0.0
K07273	48.0
K07272	0.0
K07275	0.0
K07274	1.0
K07277	50.0
K07276	0.0
K07279	0.0
K07278	2.0
K10623	0.0
K02481	47.0
K11520	0.0
K02480	0.0
K08170	0.0
K02485	0.0
K02484	61.0
K02487	0.0
K08600	224.0
K08603	0.0
K08602	35.0
K08605	0.0
K08604	0.0
K09956	0.0
K09957	0.0
K09954	2.0
K09955	125.0
K09952	4.0
K09953	0.0
K09950	0.0
K09951	51.0
K09958	0.0
K09959	0.0
K07495	0.0
K07494	0.0
K07497	51.0
K07496	39.0
K07491	59.0
K07490	0.0
K07493	0.0
K07492	2.0
K07499	0.0
K07498	11.0
K11209	1.0
K11208	0.0
K11204	0.0
K11203	2.0
K11202	20.0
K11201	0.0
K11200	0.0
K00058	199.0
K00059	286.0
K00728	0.0
K00729	0.0
K00055	1.0
K00057	164.0
K00050	25.0
K00051	0.0
K00720	0.0
K00721	75.0
K14424	0.0
K06033	0.0
K14189	0.0
K14188	3.0
K06364	0.0
K14187	0.0
K01239	28.0
K01238	5.0
K01897	141.0
K01232	9.0
K01895	14.0
K01230	0.0
K01893	144.0
K01236	0.0
K01235	1.0
K01890	148.0
K02768	40.0
K02769	18.0
K02760	60.0
K02761	58.0
K02763	0.0
K02764	0.0
K02765	52.0
K00948	201.0
K00949	96.0
K00942	164.0
K00943	86.0
K00940	54.0
K00941	291.0
K00946	94.0
K00947	0.0
K00944	0.0
K00945	368.0
K01097	0.0
K01096	0.0
K01095	3.0
K01093	0.0
K01092	79.0
K01091	313.0
K01090	107.0
K03499	324.0
K03498	272.0
K03491	49.0
K03490	24.0
K03493	0.0
K03492	2.0
K03495	147.0
K03497	329.0
K03496	367.0
K02817	0.0
K02814	15.0
K02815	15.0
K02810	54.0
K02548	77.0
K02549	2.0
K02818	0.0
K02819	26.0
K03637	42.0
K03636	2.0
K03147	136.0
K03146	1.0
K08851	0.0
K06518	134.0
K09729	2.0
K06048	0.0
K06045	0.0
K06044	0.0
K09727	0.0
K09726	2.0
K06041	55.0
K09720	0.0
K09723	0.0
K06042	55.0
K09897	0.0
K09896	0.0
K09895	1.0
K09894	0.0
K09893	0.0
K09892	0.0
K09891	0.0
K09890	0.0
K09899	0.0
K09898	0.0
K03622	0.0
K07648	0.0
K07649	0.0
K07398	0.0
K07399	0.0
K11056	0.0
K11057	0.0
K11054	0.0
K11055	0.0
K07640	0.0
K07393	1.0
K07390	2.0
K07391	124.0
K07644	0.0
K07645	0.0
K07646	195.0
K07647	0.0
K10896	0.0
K07024	636.0
K07025	249.0
K07026	0.0
K07027	112.0
K07020	1.0
K07021	3.0
K07022	0.0
K07023	82.0
K07028	1.0
K07029	242.0
K10094	0.0
K01390	0.0
K01392	0.0
K01399	0.0
K02673	1.0
K05893	0.0
K05897	0.0
K05896	101.0
K05895	42.0
K05899	0.0
K05898	0.0
K00555	0.0
K00554	110.0
K00557	1.0
K00556	48.0
K00551	0.0
K00559	0.0
K00558	187.0
K01170	0.0
K01173	0.0
K01174	0.0
K01175	3.0
K01176	3.0
K01178	0.0
K01179	52.0
K14578	0.0
K14579	0.0
K08951	0.0
K08950	0.0
K08953	0.0
K03828	1.0
K03829	0.0
K03820	49.0
K03821	2.0
K03822	0.0
K03823	118.0
K03824	0.0
K03825	1.0
K03826	66.0
K03827	49.0
K12248	0.0
K12246	0.0
K12247	0.0
K12242	0.0
K12243	0.0
K12240	0.0
K12241	0.0
K11919	0.0
K11918	0.0
K11913	0.0
K11912	0.0
K11911	0.0
K11910	0.0
K11917	0.0
K11916	0.0
K11915	0.0
K11914	0.0
K12068	0.0
K12069	0.0
K12062	0.0
K12063	0.0
K12060	0.0
K12061	0.0
K12066	0.0
K12067	0.0
K12064	0.0
K12065	0.0
K07259	52.0
K07258	248.0
K07253	0.0
K07251	0.0
K07250	27.0
K07257	0.0
K07256	0.0
K07255	0.0
K07254	0.0
K05372	0.0
K05373	0.0
K05370	0.0
K05371	0.0
K05374	0.0
K05375	0.0
K09970	0.0
K09971	0.0
K09972	0.0
K09973	1.0
K09974	0.0
K09975	0.0
K09976	8.0
K09978	0.0
K09979	45.0
K11261	25.0
K11260	0.0
K11263	0.0
K11264	0.0
K10793	2.0
K10796	2.0
K10797	16.0
K10794	0.0
K10795	2.0
K00700	186.0
K00701	0.0
K10798	0.0
K00703	173.0
K00705	139.0
K09828	0.0
K10133	0.0
K13053	0.0
K03192	1.0
K00964	0.0
K00965	91.0
K00966	7.0
K00960	0.0
K00961	0.0
K00962	145.0
K00963	17.0
K00969	148.0
K12681	0.0
K02703	0.0
K08364	0.0
K08365	1.0
K02706	0.0
K08363	0.0
K08361	0.0
K02708	0.0
K02709	0.0
K08368	3.0
K08369	15.0
K01615	7.0
K01617	0.0
K01616	0.0
K01611	11.0
K01610	131.0
K01613	91.0
K01612	0.0
K01619	144.0
K01618	0.0
K02834	148.0
K02835	148.0
K05281	0.0
K03619	0.0
K03618	0.0
K03617	139.0
K03616	2.0
K03615	139.0
K03614	124.0
K03613	138.0
K03612	137.0
K03611	2.0
K03610	102.0
K09705	3.0
K09704	47.0
K09701	1.0
K09700	0.0
K09709	0.0
K06391	10.0
K06390	88.0
K06393	87.0
K06392	65.0
K06395	4.0
K06394	65.0
K06397	70.0
K06396	71.0
K06399	73.0
K06398	89.0
K06435	0.0
K11078	0.0
K11079	0.0
K11074	0.0
K11075	0.0
K11076	0.0
K11077	0.0
K11070	96.0
K11071	98.0
K11072	122.0
K11073	0.0
K06935	0.0
K06934	19.0
K06937	1.0
K06936	0.0
K06931	0.0
K06930	0.0
K06933	0.0
K06932	0.0
K06939	0.0
K06938	1.0
K13381	0.0
K05916	0.0
K05917	0.0
K05914	0.0
K05915	0.0
K05912	0.0
K05913	0.0
K05910	2.0
K05911	0.0
K05918	0.0
K05919	71.0
K00392	0.0
K00390	4.0
K00397	0.0
K00395	0.0
K00394	33.0
K01884	0.0
K00399	0.0
K01886	138.0
K01376	2.0
K01372	77.0
K09149	0.0
K09148	0.0
K01225	2.0
K09145	24.0
K09144	23.0
K09147	0.0
K09146	0.0
K09141	2.0
K09140	0.0
K09143	0.0
K09142	0.0
K05709	0.0
K05708	0.0
K05879	48.0
K05878	48.0
K05875	0.0
K05874	0.0
K05877	0.0
K05876	0.0
K05873	0.0
K00579	0.0
K00578	0.0
K00577	0.0
K00575	84.0
K00574	31.0
K00573	6.0
K00571	109.0
K00570	0.0
K01118	7.0
K01119	4.0
K01157	0.0
K01112	0.0
K01113	3.0
K04477	87.0
K01114	0.0
K01115	0.0
K08087	0.0
K01315	0.0
K08085	0.0
K08084	1.0
K08083	0.0
K08082	0.0
K08081	0.0
K08080	0.0
K01152	0.0
K01401	0.0
K09826	0.0
K06344	0.0
K06345	0.0
K09822	0.0
K06343	0.0
K10938	0.0
K06341	0.0
K10934	0.0
K10935	0.0
K10932	0.0
K11052	0.0
K10930	0.0
K06349	0.0
K11053	0.0
K10754	0.0
K01755	165.0
K10200	18.0
K02132	0.0
K02137	0.0
K03840	0.0
K03841	4.0
K13028	0.0
K13799	0.0
K13798	0.0
K13795	0.0
K13794	0.0
K13021	0.0
K13792	0.0
K13791	0.0
K13790	0.0
K12268	0.0
K12269	0.0
K12262	2.0
K12263	0.0
K12264	0.0
K12265	0.0
K12266	0.0
K12267	160.0
K01757	0.0
K12237	0.0
K13243	0.0
K13245	0.0
K13244	0.0
K13246	0.0
K03264	0.0
K03265	0.0
K03263	0.0
K03268	0.0
K03269	50.0
K12415	0.0
K10211	0.0
K09918	0.0
K09919	1.0
K06720	0.0
K09913	1.0
K09910	0.0
K09911	0.0
K09916	0.0
K09917	0.0
K06726	17.0
K09915	0.0
K11535	0.0
K11534	1.0
K11537	0.0
K11531	0.0
K11533	0.0
K11532	0.0
K11249	19.0
K11539	0.0
K00762	184.0
K00763	99.0
K00760	148.0
K00761	132.0
K00766	116.0
K00767	110.0
K00764	217.0
K00765	140.0
K00768	75.0
K00769	0.0
K11059	0.0
K00186	0.0
K00187	0.0
K00184	11.0
K00185	5.0
K00183	5.0
K00180	65.0
K00188	0.0
K00189	0.0
K10110	74.0
K10111	0.0
K10112	97.0
K10113	0.0
K10114	0.0
K10115	0.0
K10116	0.0
K10117	137.0
K10118	164.0
K10119	167.0
K04641	0.0
K04643	0.0
K04642	0.0
K13282	0.0
K00988	0.0
K00989	4.0
K00986	7.0
K00984	24.0
K00985	0.0
K00982	2.0
K00983	52.0
K00980	36.0
K00981	148.0
K01585	49.0
K01584	0.0
K01586	183.0
K13498	0.0
K01580	46.0
K01583	4.0
K01582	21.0
K13497	39.0
K01589	6.0
K01588	142.0
K14941	0.0
K08347	0.0
K08348	0.0
K02720	0.0
K14949	0.0
K02723	0.0
K03459	0.0
K03458	85.0
K03455	53.0
K03457	4.0
K03451	3.0
K03981	1.0
K03980	9.0
K02614	7.0
K01639	72.0
K01638	1.0
K01637	1.0
K01636	16.0
K01635	1.0
K01634	0.0
K01633	53.0
K01632	0.0
K01631	0.0
K01630	1.0
K02615	0.0
K02588	15.0
K02589	28.0
K02858	3.0
K02859	3.0
K14051	0.0
K14053	0.0
K14052	0.0
K02852	0.0
K02853	0.0
K02850	0.0
K02851	0.0
K14059	9.0
K14058	1.0
K02586	5.0
K02587	5.0
K03679	0.0
K03671	253.0
K03670	1.0
K03673	1.0
K03672	1.0
K03675	0.0
K03674	0.0
K03677	0.0
K03676	2.0
K09761	144.0
K09760	56.0
K09763	0.0
K09762	98.0
K09765	86.0
K09764	2.0
K09767	5.0
K06006	0.0
K09769	11.0
K09768	32.0
K10353	0.0
K03187	25.0
K03186	89.0
K03185	1.0
K03184	0.0
K03183	134.0
K03182	87.0
K03181	1.0
K03189	24.0
K03188	24.0
K02715	0.0
K12455	0.0
K12454	0.0
K12453	0.0
K12452	4.0
K12451	0.0
K07358	0.0
K07356	0.0
K07357	0.0
K07354	0.0
K07355	0.0
K07352	0.0
K07353	0.0
K07350	0.0
K07351	0.0
K06919	9.0
K06918	0.0
K06917	1.0
K06916	2.0
K06915	41.0
K06914	0.0
K06913	0.0
K06912	0.0
K06911	56.0
K06910	28.0
K08986	0.0
K08987	4.0
K08984	0.0
K08985	0.0
K08982	1.0
K08983	0.0
K08980	0.0
K08981	1.0
K08988	0.0
K08989	1.0
K02252	0.0
K05934	69.0
K05936	69.0
K05937	0.0
K02253	0.0
K05939	1.0
K00378	147.0
K00375	106.0
K00374	0.0
K00376	2.0
K00371	0.0
K00370	0.0
K00373	0.0
K00372	1.0
K01358	190.0
K09166	0.0
K09165	2.0
K09164	2.0
K09163	18.0
K09162	0.0
K09161	0.0
K09160	1.0
K01354	2.0
K01355	0.0
K01356	122.0
K05601	0.0
K05851	0.0
K03807	0.0
K05606	24.0
K02927	0.0
K05974	0.0
K03805	0.0
K05976	0.0
K00519	0.0
K00518	0.0
K03800	41.0
K00511	0.0
K00510	0.0
K03801	50.0
K00515	0.0
K00514	0.0
K00517	1.0
K05971	0.0
K03154	59.0
K11147	0.0
K05581	0.0
K05580	0.0
K05583	0.0
K05582	0.0
K05585	0.0
K05584	0.0
K05587	0.0
K05586	0.0
K05589	1.0
K03150	132.0
K03623	0.0
K03152	166.0
K14200	0.0
K14201	0.0
K14202	0.0
K03621	146.0
K14204	0.0
K14205	1.0
K01134	23.0
K01135	0.0
K01136	0.0
K01137	0.0
K01130	26.0
K01132	0.0
K01133	26.0
K01138	53.0
K01139	30.0
K02113	160.0
K02112	180.0
K02111	147.0
K02446	0.0
K02117	135.0
K02116	26.0
K02115	180.0
K02114	180.0
K02119	87.0
K02118	151.0
K02448	0.0
K01036	16.0
K03212	0.0
K13007	0.0
K13006	1.0
K13005	0.0
K13004	39.0
K13001	0.0
K06404	77.0
K01032	0.0
K06951	0.0
K03862	0.0
K03863	0.0
K06406	89.0
K06957	0.0
K05020	2.0
K06400	58.0
K06403	62.0
K06954	1.0
K10814	0.0
K10817	0.0
K10816	0.0
K07136	0.0
K03242	0.0
K03243	0.0
K12202	0.0
K12203	0.0
K12206	0.0
K12207	0.0
K12204	0.0
K12205	0.0
K12208	0.0
K12209	0.0
K13919	13.0
K13918	0.0
K06214	0.0
K06215	72.0
K09936	64.0
K06217	145.0
K09930	1.0
K09931	2.0
K09932	0.0
K06213	88.0
K09938	1.0
K09939	46.0
K11517	0.0
K06337	0.0
K13301	0.0
K00748	50.0
K00745	0.0
K00743	0.0
K07165	2.0
K07164	50.0
K07167	1.0
K07166	90.0
K07161	0.0
K07160	19.0
K07163	0.0
K07162	1.0
K07169	0.0
K07168	0.0
K06336	0.0
K01839	89.0
K01838	15.0
K01835	10.0
K01834	417.0
K01837	0.0
K01830	0.0
K00608	0.0
K02632	0.0
K02630	0.0
K02631	0.0
K08322	2.0
K08323	1.0
K08320	0.0
K08321	2.0
K08326	0.0
K08324	0.0
K08325	2.0
K01659	0.0
K01658	115.0
K02637	0.0
K01653	165.0
K01652	250.0
K01655	0.0
K01654	65.0
K01657	130.0
K02874	148.0
K02875	0.0
K02876	147.0
K02877	0.0
K02871	147.0
K02873	0.0
K02878	148.0
K02879	148.0
K14070	0.0
K09749	70.0
K09748	131.0
K06023	194.0
K09742	0.0
K09741	0.0
K09740	1.0
K09747	100.0
K09746	0.0
K09745	0.0
K06024	100.0
K03477	0.0
K03476	30.0
K03475	75.0
K03474	50.0
K03473	47.0
K03472	0.0
K03471	7.0
K03470	147.0
K03478	25.0
K02304	109.0
K02305	0.0
K02302	22.0
K02303	2.0
K02300	0.0
K02301	4.0
K03653	0.0
K03652	5.0
K03651	1.0
K03650	147.0
K03657	319.0
K03656	1.0
K03655	259.0
K03654	166.0
K03658	23.0
K12439	0.0
K12431	0.0
K12430	0.0
K12433	0.0
K12432	0.0
K12435	0.0
K12434	0.0
K12437	0.0
K12436	0.0
K06979	1.0
K06978	28.0
K06971	21.0
K06970	1.0
K06973	136.0
K06972	81.0
K06975	49.0
K06974	0.0
K06977	0.0
K06976	24.0
K07082	111.0
K07083	45.0
K07080	47.0
K07081	1.0
K07086	2.0
K07087	0.0
K07084	2.0
K07085	92.0
K07088	174.0
K07089	44.0
K01317	0.0
K11162	0.0
K11163	0.0
K11161	0.0
K11168	0.0
K00356	1.0
K00355	0.0
K00354	0.0
K00353	0.0
K00351	48.0
K00350	48.0
K05952	1.0
K05953	0.0
K05951	0.0
K05956	0.0
K05957	0.0
K00358	3.0
K00689	0.0
K00688	203.0
K00681	10.0
K00680	117.0
K00683	0.0
K00685	1.0
K00684	4.0
K00687	0.0
K00686	0.0
K05831	0.0
K05830	0.0
K05833	125.0
K05832	108.0
K05834	0.0
K05837	143.0
K05836	0.0
K05839	0.0
K05838	3.0
K07677	0.0
K00533	60.0
K00532	0.0
K00531	0.0
K00530	0.0
K00537	145.0
K00536	0.0
K00535	0.0
K00534	0.0
K00539	0.0
K00538	0.0
K11029	0.0
K14260	42.0
K14261	0.0
K14266	2.0
K14267	1.0
K14268	0.0
K14269	0.0
K01337	0.0
K01338	171.0
K02683	0.0
K02682	0.0
K02681	0.0
K02680	0.0
K02687	142.0
K02686	0.0
K02685	0.0
K02689	0.0
K02688	0.0
K00824	27.0
K00827	0.0
K00826	163.0
K00821	236.0
K00820	168.0
K00823	1.0
K00822	0.0
K00829	0.0
K00828	0.0
K01488	23.0
K01489	143.0
K01484	0.0
K01485	28.0
K01486	74.0
K01487	22.0
K01480	98.0
K01481	0.0
K01482	1.0
K01483	0.0
K02469	231.0
K02468	0.0
K02466	0.0
K02465	0.0
K02464	0.0
K02463	0.0
K02462	1.0
K02461	1.0
K02460	1.0
K08969	1.0
K13061	0.0
K13060	0.0
K13063	0.0
K13062	0.0
K13069	0.0
K08964	0.0
K06363	0.0
K03079	14.0
K06342	0.0
K03078	0.0
K13289	0.0
K13288	1.0
K13285	0.0
K13287	0.0
K13286	0.0
K13281	2.0
K13280	34.0
K13283	0.0
K00054	5.0
K04496	0.0
K05369	0.0
K05368	0.0
K03228	0.0
K03229	0.0
K00052	141.0
K03222	0.0
K03223	0.0
K03220	0.0
K03221	0.0
K03226	0.0
K03227	0.0
K03224	0.0
K03225	0.0
K09482	0.0
K09483	0.0
K13836	0.0
K12228	0.0
K05360	0.0
K12224	0.0
K12225	0.0
K12226	0.0
K12227	0.0
K12220	0.0
K05363	1.0
K12222	0.0
K12223	0.0
K08681	71.0
K08680	2.0
K08683	0.0
K08682	0.0
K08685	0.0
K08684	1.0
K08687	0.0
K08686	0.0
K11755	185.0
K11754	355.0
K11751	1.0
K11750	0.0
K11753	293.0
K11752	109.0
K02407	46.0
K13938	0.0
K13936	0.0
K13935	1.0
K02406	122.0
K13933	0.0
K13932	1.0
K13931	1.0
K13930	0.0
K12088	0.0
K12081	0.0
K12082	0.0
K12083	0.0
K12084	0.0
K12086	0.0
K12087	0.0
K09611	0.0
K09612	0.0
K04940	0.0
K10085	0.0
K05394	0.0
K05395	0.0
K06340	0.0
K13043	2.0
K07149	52.0
K07148	46.0
K07147	2.0
K07146	2.0
K07145	2.0
K07144	0.0
K07143	0.0
K07142	0.0
K07141	41.0
K07140	2.0
K10156	0.0
K10150	0.0
K10620	0.0
K10621	0.0
K14028	0.0
K14029	0.0
K01817	130.0
K01816	0.0
K01815	86.0
K01814	142.0
K01813	38.0
K01812	127.0
K01811	198.0
K01810	149.0
K01819	1.0
K01818	18.0
K14580	0.0
K05379	0.0
K08304	1.0
K08305	2.0
K08306	0.0
K08307	50.0
K08300	2.0
K08301	133.0
K08302	34.0
K08303	275.0
K08308	0.0
K08309	11.0
K14671	0.0
K14670	0.0
K14673	0.0
K14672	0.0
K01673	22.0
K01672	0.0
K01671	0.0
K01677	91.0
K01676	49.0
K01674	0.0
K01679	7.0
K01678	89.0
K02899	147.0
K02896	0.0
K02897	67.0
K02895	133.0
K02892	148.0
K02890	148.0
K10811	0.0
K02096	0.0
K02097	0.0
K02094	0.0
K02095	0.0
K02092	0.0
K02093	0.0
K02099	114.0
K03411	70.0
K03410	71.0
K03413	91.0
K03412	26.0
K03415	19.0
K03414	1.0
K03417	0.0
K03416	0.0
K03418	0.0
K05376	0.0
K02320	0.0
K02322	0.0
K02323	0.0
K05377	0.0
K13542	93.0
K13543	0.0
K13540	0.0
K13541	0.0
K12145	0.0
K12144	0.0
K12147	0.0
K12410	169.0
K12141	45.0
K12140	45.0
K12143	1.0
K12142	0.0
K12149	0.0
K12148	0.0
K07312	0.0
K07313	10.0
K07310	1.0
K07311	0.0
K07316	2.0
K07317	0.0
K07314	0.0
K07315	3.0
K07318	0.0
K07319	30.0
K03936	0.0
K03425	0.0
K03426	126.0
K03427	174.0
K03420	0.0
K03421	0.0
K03422	0.0
K03423	0.0
K03756	0.0
K03757	0.0
K03206	0.0
K03755	0.0
K11144	9.0
K11145	93.0
K05972	0.0
K05973	1.0
K03752	3.0
K05978	0.0
K05979	3.0
K03753	3.0
K00331	50.0
K00330	50.0
K00333	4.0
K00332	4.0
K00335	77.0
K00334	82.0
K00337	50.0
K00336	141.0
K00339	50.0
K00338	49.0
K03751	0.0
K06953	0.0
K06952	1.0
K06407	89.0
K06950	264.0
K10819	0.0
K06956	17.0
K06955	0.0
K06402	3.0
K10815	0.0
K06959	142.0
K06958	96.0
K06409	192.0
K06408	43.0
K09129	0.0
K09128	3.0
K09123	3.0
K09122	2.0
K09121	49.0
K09120	0.0
K09127	0.0
K09126	0.0
K09125	3.0
K09124	0.0
K01233	0.0
K05819	0.0
K05818	1.0
K01896	0.0
K05813	79.0
K05812	0.0
K05811	0.0
K05810	93.0
K05817	0.0
K05816	1.0
K05815	27.0
K05814	3.0
K01894	2.0
K01892	148.0
K01234	15.0
K01144	65.0
K01146	0.0
K01141	1.0
K01416	0.0
K11434	0.0
K01415	0.0
K06354	0.0
K01414	2.0
K09836	0.0
K01318	0.0
K01319	0.0
K01312	0.0
K06350	0.0
K02669	75.0
K02668	1.0
K02665	1.0
K02664	1.0
K02667	2.0
K02666	1.0
K02661	0.0
K02660	0.0
K02663	1.0
K02662	11.0
K00809	3.0
K00808	0.0
K00806	145.0
K00805	80.0
K00804	0.0
K00803	2.0
K00802	0.0
K00801	0.0
K00800	119.0
K10921	0.0
K02409	46.0
K02408	73.0
K02401	58.0
K02400	72.0
K02403	0.0
K02402	0.0
K02405	73.0
K05364	80.0
K05367	2.0
K05366	290.0
K10210	0.0
K10216	0.0
K13049	23.0
K13048	0.0
K13739	0.0
K10215	0.0
K06122	0.0
K13735	0.0
K13734	0.0
K13041	0.0
K13040	0.0
K13731	0.0
K13730	0.0
K13733	0.0
K13732	0.0
K04516	48.0
K03204	0.0
K03205	167.0
K03207	0.0
K03200	0.0
K03201	0.0
K03202	0.0
K03203	0.0
K03208	0.0
K03758	5.0
K03759	0.0
K09469	0.0
K09461	0.0
K06204	2.0
K00178	0.0
K13950	0.0
K13953	1.0
K13955	0.0
K13954	20.0
K10920	0.0
K06324	0.0
K11777	13.0
K11779	0.0
K11778	0.0
K06325	0.0
K12600	0.0
K07432	0.0
K07430	0.0
K06326	0.0
K07128	0.0
K07121	1.0
K07120	1.0
K07123	0.0
K07122	0.0
K07125	0.0
K07124	103.0
K07127	0.0
K07126	29.0
K01870	148.0
K01873	171.0
K01872	133.0
K01875	148.0
K01874	172.0
K01876	165.0
K01879	6.0
K01878	6.0
K06321	0.0
K00476	0.0
K00477	1.0
K00474	0.0
K00472	0.0
K00470	0.0
K00471	1.0
K00478	0.0
K00479	0.0
K04775	0.0
K04774	1.0
K04777	0.0
K04776	0.0
K04771	0.0
K04770	0.0
K04773	52.0
K04772	0.0
K04779	0.0
K04778	0.0
K14657	0.0
K14656	0.0
K14654	0.0
K14653	0.0
K14652	155.0
K14659	0.0
K14658	0.0
K14386	0.0
K09926	1.0
K01699	0.0
K01698	57.0
K01695	132.0
K01697	4.0
K01696	133.0
K01690	1.0
K01693	92.0
K01692	46.0
K07227	0.0
K03439	146.0
K03438	213.0
K13380	0.0
K03928	0.0
K03925	102.0
K03924	148.0
K03431	118.0
K03926	1.0
K03437	147.0
K03436	142.0
K03435	0.0
K03434	0.0
K02348	15.0
K02342	126.0
K02343	147.0
K02340	133.0
K02341	147.0
K02346	128.0
K02347	0.0
K02344	0.0
K02345	0.0
K03697	8.0
K03696	142.0
K03695	144.0
K03694	2.0
K03693	1.0
K03692	0.0
K03690	1.0
K03699	106.0
K03698	92.0
K13566	0.0
K12164	0.0
K07338	0.0
K07339	18.0
K07334	4.0
K07335	84.0
K07336	1.0
K07337	0.0
K07330	0.0
K07331	0.0
K07332	0.0
K07333	0.0
K09695	0.0
K09694	0.0
K09697	17.0
K09696	17.0
K09691	110.0
K09690	67.0
K09693	0.0
K09692	5.0
K09699	0.0
K09698	4.0
K07590	2.0
K07591	0.0
K07592	0.0
K05998	0.0
K05999	0.0
K05996	0.0
K05997	0.0
K05994	0.0
K05995	72.0
K05993	26.0
K05991	0.0
K10837	0.0
K00319	0.0
K00318	3.0
K00648	147.0
K02545	0.0
K00645	144.0
K00311	2.0
K00646	0.0
K00317	0.0
K00316	0.0
K00643	0.0
K00314	0.0
K02547	18.0
K06429	0.0
K06428	0.0
K06427	0.0
K02812	0.0
K06425	0.0
K06424	0.0
K06423	2.0
K06422	0.0
K06421	0.0
K02813	0.0
K02930	0.0
K03815	0.0
K05612	0.0
K03367	3.0
K03366	2.0
K03812	0.0
K03635	2.0
K03634	1.0
K03631	143.0
K05969	0.0
K03630	174.0
K03633	0.0
K03632	0.0
K01998	71.0
K01999	73.0
K01992	329.0
K01993	95.0
K01990	669.0
K01991	49.0
K01996	74.0
K01997	76.0
K01994	1.0
K01995	75.0
K03148	4.0
K03639	63.0
K05692	0.0
K03638	2.0
K00869	5.0
K00868	80.0
K00861	0.0
K00860	3.0
K00863	19.0
K00862	0.0
K00865	77.0
K00864	150.0
K00867	3.0
K00866	0.0
K01192	145.0
K01190	496.0
K01191	144.0
K01197	5.0
K01194	0.0
K01195	51.0
K01198	43.0
K01199	0.0
K00656	271.0
K00657	76.0
K00306	0.0
K14591	1.0
K00300	0.0
K00653	0.0
K13715	0.0
K13713	0.0
K00650	0.0
K00651	93.0
K14596	0.0
K02647	186.0
K14598	2.0
K02643	0.0
K02642	0.0
K02641	0.0
K02640	0.0
K03594	66.0
K03595	147.0
K03596	147.0
K03597	0.0
K03590	55.0
K03591	0.0
K03592	2.0
K03593	51.0
K03598	1.0
K03599	1.0
K01736	142.0
K01737	71.0
K01734	138.0
K01735	119.0
K01732	0.0
K01733	143.0
K01730	23.0
K01731	0.0
K06049	0.0
K01738	187.0
K01739	1.0
K11809	0.0
K05343	3.0
K02422	80.0
K02421	58.0
K05340	2.0
K02427	2.0
K05346	0.0
K02425	0.0
K02424	0.0
K05349	479.0
K02428	51.0
K03770	51.0
K03771	53.0
K03772	1.0
K03773	48.0
K03774	3.0
K03775	48.0
K03776	1.0
K03777	1.0
K03778	116.0
K03779	17.0
K09722	0.0
K08174	0.0
K14114	0.0
K13979	0.0
K13237	0.0
K14440	0.0
K09992	24.0
K09990	0.0
K09991	0.0
K09996	0.0
K09997	0.0
K09994	0.0
K14110	0.0
K09998	0.0
K09999	0.0
K14111	0.0
K14113	0.0
K14449	0.0
K10213	0.0
K14118	0.0
K11711	0.0
K11710	0.0
K11712	2.0
K11717	188.0
K11719	2.0
K06857	0.0
K10440	132.0
K10441	120.0
K07103	0.0
K07102	2.0
K07101	1.0
K07100	0.0
K07107	173.0
K07106	7.0
K07105	66.0
K07456	142.0
K07459	16.0
K07458	1.0
K07109	0.0
K07108	0.0
K10198	0.0
K10199	0.0
K10190	87.0
K10191	0.0
K10192	4.0
K10193	1.0
K10194	3.0
K10195	0.0
K10196	0.0
K10197	0.0
K15013	0.0
K01858	2.0
K15016	0.0
K15017	0.0
K01853	0.0
K01852	0.0
K01851	0.0
K01850	2.0
K01857	0.0
K01856	0.0
K01854	177.0
K07539	0.0
K08478	0.0
K08479	0.0
K08476	0.0
K08477	0.0
K08475	0.0
K00450	15.0
K00451	1.0
K00452	1.0
K00453	2.0
K00455	0.0
K00456	0.0
K00457	1.0
K00106	0.0
K00459	3.0
K00104	55.0
K00105	0.0
K00102	2.0
K00103	0.0
K00100	217.0
K00101	0.0
K01509	0.0
K04759	214.0
K04758	242.0
K04757	6.0
K01504	0.0
K04755	2.0
K04754	2.0
K04753	0.0
K04752	2.0
K04751	81.0
K01502	0.0
K14631	0.0
K05359	0.0
K14632	0.0
K07536	0.0
K12080	0.0
K02364	0.0
K12369	1.0
K02361	2.0
K02362	0.0
K02363	0.0
K13509	0.0
K13503	0.0
K13500	0.0
K12109	0.0
K12108	0.0
K12101	0.0
K12100	0.0
K12103	0.0
K12102	0.0
K12105	0.0
K12104	0.0
K12107	0.0
K12106	0.0
K11023	0.0
K03014	0.0
K08906	0.0
K08904	0.0
K08900	0.0
K06223	74.0
K06199	78.0
K06198	3.0
K06197	0.0
K06196	48.0
K06194	46.0
K06193	3.0
K06192	1.0
K06191	1.0
K06190	1.0
K11104	57.0
K11105	66.0
K11106	0.0
K11107	0.0
K11102	1.0
K11103	0.0
K07862	19.0
K00666	32.0
K00663	0.0
K00662	27.0
K00661	147.0
K00660	0.0
K06997	142.0
K06996	2.0
K06995	1.0
K10852	2.0
K06993	0.0
K06992	0.0
K06991	0.0
K06990	2.0
K11050	0.0
K06999	1.0
K06998	28.0
K05338	0.0
K11051	0.0
K06441	0.0
K06440	0.0
K06443	0.0
K06442	98.0
K06445	0.0
K06447	0.0
K06446	1.0
K06309	0.0
K05686	0.0
K02655	1.0
K07392	0.0
K00595	113.0
K00594	0.0
K00596	0.0
K00599	299.0
K00598	1.0
K02657	0.0
K07642	1.0
K07643	0.0
K07396	0.0
K07397	7.0
K07394	1.0
K07395	1.0
K04102	0.0
K04103	0.0
K04100	0.0
K04101	0.0
K04107	0.0
K04105	0.0
K04108	0.0
K04109	0.0
K07716	2.0
K07717	1.0
K07714	2.0
K07715	0.0
K07712	3.0
K07713	3.0
K07710	0.0
K07711	0.0
K07718	402.0
K07719	3.0
K00843	0.0
K00842	0.0
K00841	6.0
K00840	0.0
K00847	161.0
K00846	0.0
K00845	280.0
K00844	0.0
K00849	141.0
K00848	58.0
K06302	0.0
K13771	1.0
K13770	2.0
K13772	0.0
K13775	0.0
K13774	0.0
K13777	0.0
K13776	0.0
K13779	0.0
K13778	0.0
K02621	57.0
K02992	133.0
K02623	0.0
K08286	0.0
K08281	6.0
K02996	118.0
K02995	0.0
K02994	148.0
K02629	0.0
K02628	0.0
K08289	45.0
K08288	0.0
K03578	1.0
K03579	1.0
K03576	1.0
K03577	25.0
K03574	221.0
K03575	91.0
K03572	144.0
K03573	0.0
K03570	144.0
K03571	88.0
K01710	219.0
K01711	78.0
K01712	6.0
K01713	0.0
K01714	235.0
K01715	84.0
K01716	1.0
K01718	0.0
K01719	51.0
K03081	0.0
K02199	3.0
K02198	4.0
K14170	179.0
K02193	3.0
K02192	2.0
K02191	0.0
K02190	53.0
K02197	4.0
K02196	1.0
K02195	4.0
K02194	4.0
K03718	48.0
K03719	39.0
K03712	102.0
K03713	0.0
K03710	125.0
K03711	188.0
K03716	44.0
K03717	0.0
K03715	0.0
K07129	0.0
K00045	0.0
K13995	0.0
K13994	0.0
K13991	0.0
K13990	47.0
K13993	56.0
K13992	0.0
K06298	64.0
K06299	0.0
K06294	0.0
K06295	8.0
K06296	2.0
K06297	3.0
K06290	0.0
K06291	0.0
K06292	0.0
K06293	0.0
K12743	0.0
K00248	102.0
K06426	1.0
K11739	0.0
K11738	0.0
K11733	0.0
K11732	0.0
K11731	0.0
K11737	0.0
K11736	0.0
K11735	0.0
K11734	0.0
K06870	0.0
K06871	194.0
K06872	85.0
K06873	0.0
K06874	0.0
K06875	0.0
K06876	0.0
K06877	23.0
K06878	4.0
K06879	1.0
K07478	173.0
K12645	0.0
K07479	0.0
K07473	88.0
K07472	0.0
K07471	0.0
K07470	0.0
K07477	0.0
K07476	0.0
K07474	3.0
K15038	0.0
K15039	0.0
K15034	2.0
K15036	0.0
K15037	0.0
K08738	1.0
K06420	0.0
K00128	113.0
K00129	0.0
K00438	0.0
K00432	11.0
K00433	24.0
K00122	2.0
K00123	4.0
K00124	2.0
K00125	0.0
K00126	0.0
K00127	2.0
K08973	2.0
K14348	0.0
K14347	0.0
K14340	0.0
K08972	4.0
K01525	1.0
K01524	156.0
K01523	6.0
K01521	0.0
K01520	185.0
K01529	3.0
K08977	2.0
K03969	5.0
K08929	0.0
K02388	74.0
K02389	73.0
K02386	1.0
K02387	73.0
K02384	0.0
K02385	55.0
K02382	0.0
K02380	0.0
K02381	0.0
K05386	0.0
K13524	0.0
K13525	0.0
K13527	0.0
K13520	0.0
K13522	0.0
K13529	0.0
K03385	3.0
K03384	0.0
K03387	46.0
K03386	65.0
K03381	0.0
K03380	0.0
K03383	0.0
K03382	4.0
K03389	48.0
K03388	47.0
K05356	0.0
K12344	0.0
K12343	0.0
K12342	0.0
K12341	0.0
K12340	51.0
K02430	0.0
K12349	0.0
K05351	0.0
K11694	0.0
K11695	0.0
K11690	50.0
K05352	0.0
K11693	0.0
K08928	0.0
K03433	0.0
K13832	0.0
K03039	0.0
K03432	0.0
K06607	0.0
K06606	15.0
K06605	16.0
K03430	27.0
K06603	3.0
K06602	1.0
K06601	0.0
K06600	0.0
K05358	0.0
K06609	0.0
K06608	17.0
K03923	0.0
K03922	0.0
K11472	0.0
K11473	1.0
K11474	0.0
K11475	0.0
K11476	0.0
K11477	0.0
K00601	0.0
K00600	148.0
K00603	2.0
K03746	1.0
K00605	78.0
K00604	149.0
K00607	0.0
K00606	84.0
K00609	143.0
K03741	29.0
K03740	3.0
K03743	20.0
K10873	0.0
K03214	0.0
K14068	0.0
K13317	0.0
K06360	0.0
K14069	0.0
K08078	0.0
K09650	0.0
K06361	0.0
K07802	0.0
K07803	0.0
K07800	0.0
K07801	0.0
K07806	0.0
K07807	0.0
K07804	0.0
K07805	0.0
K06362	0.0
K01172	0.0
K10257	0.0
K10255	0.0
K10254	75.0
K10253	0.0
K10918	0.0
K04128	0.0
K01958	19.0
K01959	0.0
K01956	144.0
K01957	0.0
K04126	0.0
K04127	0.0
K01952	148.0
K01953	159.0
K01950	139.0
K01951	154.0
K07730	0.0
K07731	0.0
K07732	0.0
K07733	1.0
K07734	1.0
K07735	3.0
K07736	99.0
K07737	275.0
K07738	81.0
K07739	1.0
K06365	0.0
K06366	0.0
K06367	0.0
K10910	0.0
K10911	0.0
K04382	0.0
K10775	0.0
K02609	0.0
K02979	0.0
K02978	0.0
K06368	0.0
K02975	0.0
K02974	0.0
K02977	0.0
K02976	0.0
K03558	4.0
K03559	55.0
K03550	119.0
K03551	148.0
K03552	0.0
K03553	171.0
K03554	2.0
K03555	144.0
K03556	28.0
K03557	1.0
K01778	158.0
K01779	11.0
K06369	0.0
K01772	6.0
K01770	139.0
K01771	0.0
K01776	142.0
K01777	2.0
K01774	0.0
K01775	169.0
K05385	0.0
K05384	0.0
K05383	0.0
K05382	0.0
K05381	0.0
K08159	0.0
K14153	2.0
K14154	0.0
K14155	157.0
K08152	0.0
K08156	46.0
K08076	0.0
K12809	0.0
K05297	17.0
K03734	178.0
K03735	1.0
K03736	1.0
K03737	138.0
K03731	0.0
K03732	1.0
K03733	55.0
K03738	0.0
K03739	3.0
K08139	0.0
K06994	2.0
K12660	0.0
K12661	0.0
K07450	0.0
K08719	0.0
K08717	1.0
K08715	0.0
K08714	0.0
K08713	0.0
K08710	0.0
K11311	0.0
K11312	1.0
K00141	0.0
K00146	0.0
K00411	2.0
K00412	2.0
K00145	279.0
K00148	0.0
K14367	0.0
K14366	0.0
K08954	0.0
K08384	133.0
K14369	0.0
K14368	0.0
K14091	24.0
K14090	25.0
K14093	0.0
K14092	0.0
K14095	0.0
K14094	0.0
K14097	0.0
K14096	0.0
K14099	0.0
K14098	0.0
K02848	0.0
K01541	0.0
K04712	0.0
K04711	0.0
K01545	0.0
K01547	86.0
K01546	86.0
K01548	86.0
K04719	0.0
K04718	0.0
K02018	100.0
K02019	33.0
K02016	209.0
K02017	2.0
K02014	178.0
K02015	270.0
K02012	47.0
K02013	202.0
K02010	18.0
K02011	46.0
K04515	0.0
K03943	0.0
K03941	0.0
K03940	0.0
K00313	2.0
K04060	0.0
K01608	23.0
K08942	0.0
K08943	0.0
K08940	0.0
K08941	0.0
K08946	2.0
K08947	0.0
K08944	0.0
K08945	0.0
K03059	0.0
K13811	0.0
K13812	0.0
K13815	0.0
K13816	0.0
K13818	0.0
K13819	0.0
K03053	0.0
K03052	0.0
K03055	0.0
K03054	0.0
K03057	0.0
K03056	0.0
K06222	0.0
K11418	0.0
K11410	0.0
K11415	0.0
K00622	0.0
K00621	0.0
K00620	180.0
K00627	10.0
K00626	92.0
K00625	139.0
K00624	0.0
K02805	26.0
K02552	2.0
K02550	0.0
K02556	62.0
K02803	0.0
K02554	0.0
K07280	0.0
K07281	0.0
K07282	104.0
K07283	0.0
K07284	77.0
K07285	1.0
K07286	0.0
K08217	60.0
K07288	1.0
K07289	1.0
K07534	0.0
K07535	0.0
K07533	50.0
K07822	0.0
K07823	0.0
K08699	0.0
K00088	169.0
K00087	20.0
K00086	25.0
K00082	0.0
K10239	0.0
K10238	0.0
K10231	3.0
K10230	0.0
K10233	0.0
K10232	0.0
K10235	0.0
K10234	0.0
K10237	0.0
K10236	0.0
K08353	0.0
K01970	0.0
K01971	3.0
K01972	162.0
K01973	0.0
K01974	0.0
K01975	5.0
K01976	0.0
K07758	0.0
K05990	0.0
K07752	0.0
K07753	0.0
K07751	0.0
K13786	0.0
K07755	0.0
K07442	0.0
K08352	5.0
K07115	2.0
K07441	0.0
K07634	0.0
K07446	1.0
K07111	0.0
K07444	79.0
K07445	0.0
K00647	5.0
K07449	0.0
K00641	48.0
K00640	197.0
K01289	0.0
K01282	0.0
K01283	0.0
K01280	0.0
K01281	3.0
K01286	36.0
K01284	94.0
K02954	150.0
K02952	148.0
K02950	147.0
K00155	0.0
K02959	148.0
K00887	0.0
K00886	0.0
K00885	0.0
K00884	0.0
K00883	3.0
K00882	69.0
K00881	2.0
K00880	18.0
K00053	138.0
K14048	0.0
K01026	35.0
K01756	134.0
K01025	0.0
K01750	7.0
K01023	1.0
K01752	218.0
K01753	3.0
K14583	0.0
K01758	3.0
K01759	191.0
K09565	0.0
K09568	0.0
K08173	0.0
K08172	0.0
K02483	26.0
K02482	2.0
K08177	4.0
K08176	0.0
K08175	0.0
K02486	0.0
K02489	0.0
K02488	1.0
K08178	0.0
K14138	12.0
K14136	0.0
K09713	0.0
K09714	0.0
K09715	0.0
K03532	0.0
K03533	0.0
K03530	262.0
K03531	117.0
K03536	147.0
K03537	0.0
K03534	82.0
K03535	0.0
K03538	0.0
K03539	0.0
K14451	0.0
K14450	0.0
K02225	0.0
K02224	133.0
K02227	73.0
K02226	72.0
K02221	7.0
K14107	0.0
K02229	0.0
K02228	0.0
K14106	0.0
K00441	0.0
K03288	0.0
K03289	0.0
K03284	182.0
K03285	1.0
K03286	2.0
K03287	50.0
K03280	0.0
K03281	50.0
K03282	130.0
K00440	0.0
K13677	0.0
K12790	0.0
K09639	0.0
K12688	0.0
K12689	0.0
K12686	0.0
K12687	0.0
K12684	0.0
K12685	0.0
K12682	0.0
K12683	0.0
K12680	0.0
K11889	0.0
K08884	118.0
K11085	75.0
K11084	0.0
K11081	0.0
K11080	0.0
K11083	0.0
K11082	0.0
K11089	0.0
K08777	0.0
K08776	0.0
K06346	90.0
K06347	0.0
K09824	0.0
K09825	137.0
K09823	2.0
K09820	0.0
K10939	0.0
K10936	0.0
K10937	0.0
K10933	0.0
K06348	0.0
K09829	0.0
K11337	0.0
K11336	0.0
K11335	0.0
K11334	0.0
K11333	0.0
K11332	0.0
K11331	0.0
K11330	0.0
K00169	36.0
K00164	5.0
K00166	0.0
K00167	0.0
K00161	7.0
K00162	7.0
K00163	3.0
K10689	0.0
K10680	1.0
K10681	0.0
K10682	0.0
K04083	98.0
K04082	0.0
K04081	0.0
K04080	1.0
K04087	5.0
K04086	0.0
K04085	2.0
K04084	3.0
K04088	4.0
K01569	0.0
K01568	0.0
K01563	0.0
K01561	0.0
K01560	47.0
K01567	2.0
K01565	0.0
K01564	0.0
K02038	145.0
K02039	145.0
K02030	261.0
K02031	257.0
K02032	278.0
K02033	309.0
K02034	326.0
K02035	326.0
K02036	148.0
K02037	142.0
K05556	0.0
K13658	0.0
K13659	0.0
K13656	0.0
K13657	0.0
K13654	0.0
K13655	1.0
K13652	25.0
K13653	139.0
K13650	0.0
K13651	0.0
K05555	0.0
K05552	0.0
K02057	202.0
K05550	0.0
K05551	0.0
K12308	227.0
K12306	0.0
K03073	143.0
K03072	7.0
K03071	2.0
K03070	148.0
K03077	18.0
K03076	147.0
K03075	116.0
K03074	9.0
K08965	1.0
K08967	0.0
K08961	0.0
K08963	47.0
K13873	0.0
K13876	0.0
K13874	0.0
K13875	0.0
K06139	0.0
K06138	0.0
K06135	0.0
K06134	1.0
K06137	0.0
K06136	0.0
K06131	206.0
K06133	69.0
K06132	0.0
K02600	148.0
K07389	0.0
K07388	0.0
K04747	0.0
K01516	148.0
K09977	1.0
K07518	0.0
K07519	0.0
K11437	0.0
K07512	0.0
K07516	1.0
K10212	0.0
K10747	0.0
K10217	0.0
K10219	0.0
K10218	0.0
K10748	0.0
K01912	92.0
K01913	0.0
K01910	4.0
K01911	5.0
K01916	8.0
K01917	1.0
K01914	123.0
K01915	264.0
K01918	87.0
K01919	5.0
K07774	0.0
K07775	17.0
K07776	2.0
K07777	16.0
K07770	1.0
K07771	0.0
K07772	0.0
K07773	0.0
K07778	3.0
K01193	146.0
K04340	0.0
K04341	0.0
K04342	0.0
K04343	0.0
K12986	0.0
K04691	0.0
K02931	118.0
K02933	148.0
K02935	148.0
K02936	0.0
K02939	148.0
K00205	0.0
K00204	0.0
K00207	0.0
K00206	0.0
K00201	0.0
K00200	0.0
K00203	0.0
K00202	0.0
K00209	0.0
K00208	49.0
K01000	183.0
K01001	0.0
K01002	16.0
K01003	1.0
K01004	0.0
K01005	16.0
K01006	140.0
K01007	9.0
K01008	60.0
K10855	0.0
K14115	0.0
K14116	0.0
K14441	139.0
K14446	0.0
K14447	0.0
K14112	0.0
K14445	0.0
K08195	1.0
K08194	0.0
K14448	0.0
K08196	0.0
K08191	49.0
K14119	0.0
K08193	0.0
K00702	18.0
K10799	0.0
K03518	85.0
K03519	3.0
K09719	0.0
K10856	0.0
K03516	0.0
K03517	105.0
K02205	0.0
K02204	1.0
K02203	81.0
K02201	0.0
K02200	3.0
K13714	0.0
K13461	0.0
K12518	0.0
K12519	0.0
K12517	0.0
K12514	0.0
K12515	0.0
K12512	0.0
K12513	0.0
K12510	100.0
K12511	9.0
K07183	60.0
K07182	1.0
K07181	26.0
K07180	2.0
K07186	0.0
K07185	12.0
K07184	1.0
K09800	2.0
K09801	1.0
K09802	0.0
K09803	4.0
K09804	0.0
K09805	0.0
K09806	2.0
K09807	72.0
K09808	101.0
K09809	16.0
K10912	0.0
K10913	0.0
K10914	18.0
K10915	0.0
K10916	0.0
K10917	0.0
K11358	83.0
K11355	0.0
K11354	0.0
K11357	0.0
K11356	0.0
K04069	351.0
K04068	171.0
K04065	0.0
K04064	0.0
K04067	0.0
K04066	144.0
K04061	44.0
K09716	0.0
K04063	0.0
K04062	0.0
K10006	0.0
K10007	0.0
K10004	0.0
K10005	0.0
K10002	0.0
K10003	0.0
K10000	0.0
K10001	0.0
K09717	0.0
K10008	0.0
K10009	0.0
K02491	0.0
K14588	0.0
K14581	0.0
K13678	2.0
K13679	0.0
K11633	0.0
K13670	0.0
K13671	0.0
K11987	0.0
K11636	0.0
K11634	0.0
K13582	0.0
K13583	0.0
K13580	0.0
K13581	1.0
K13586	0.0
K13587	0.0
K13584	0.0
K13585	0.0
K13588	0.0
K13589	0.0
K02052	7.0
K02053	8.0
K02050	176.0
K02051	163.0
K02056	108.0
K05553	0.0
K02054	6.0
K02055	6.0
K02058	50.0
K02059	0.0
K05558	0.0
K05559	0.0
K03895	0.0
K03894	0.0
K03897	0.0
K03896	0.0
K03891	0.0
K03890	0.0
K03893	0.0
K03892	184.0
K02423	0.0
K05342	0.0
K05341	2.0
K12989	0.0
K12988	0.0
K02420	72.0
K12981	0.0
K12980	0.0
K12983	0.0
K12982	0.0
K12985	0.0
K12984	1.0
K12987	0.0
K02426	48.0
K13854	0.0
K03098	48.0
K13853	2.0
K03095	3.0
K05344	0.0
K03091	358.0
K03090	2.0
K03093	7.0
K03092	89.0
K06113	1.0
K09632	0.0
K02429	95.0
K06118	0.0
K05716	0.0
K04844	0.0
K11632	0.0
K11630	0.0
K11631	1.0
K11637	0.0
K11635	0.0
K11638	0.0
K11639	0.0
K07572	0.0
K07573	0.0
K07570	3.0
K07571	9.0
K07576	82.0
K07577	0.0
K07574	92.0
K07575	0.0
K07578	0.0
K07579	0.0
K11189	225.0
K11184	64.0
K11187	0.0
K11180	0.0
K11181	0.0
K11183	0.0
K10764	2.0
K10763	1.0
K10762	0.0
K01938	125.0
K01939	145.0
K01934	101.0
K01935	50.0
K01937	147.0
K01930	0.0
K01932	0.0
K01933	166.0
K07798	4.0
K07799	0.0
K07796	0.0
K07797	0.0
K07794	1.0
K07795	1.0
K07792	0.0
K07793	15.0
K07790	0.0
K07791	0.0
K06379	89.0
K00968	23.0
K06378	89.0
K06377	0.0
K06376	0.0
K06375	0.0
K09814	0.0
K09813	0.0
K06372	0.0
K06371	0.0
K06370	0.0
K01249	0.0
K01246	94.0
K01247	1.0
K01244	0.0
K01243	131.0
K08919	0.0
K01241	2.0
K02919	81.0
K02913	136.0
K02912	0.0
K02911	147.0
K02910	0.0
K02917	0.0
K02916	148.0
K02915	0.0
K02914	145.0
K00228	2.0
K00227	0.0
K00226	206.0
K00224	0.0
K00223	0.0
K00222	0.0
K00221	0.0
K00220	0.0
K01798	0.0
K01799	4.0
K01068	0.0
K01069	6.0
K01062	0.0
K01791	120.0
K01792	0.0
K01061	2.0
K01066	2.0
K01067	2.0
K01796	0.0
K01797	3.0
K05499	27.0
K14468	0.0
K14469	2.0
K14465	0.0
K14466	0.0
K14467	0.0
K10834	0.0
K10833	0.0
K02266	0.0
K03793	1.0
K03790	15.0
K03791	0.0
K03796	1.0
K03797	239.0
K03794	0.0
K03795	1.0
K03798	265.0
K03799	7.0
K13448	0.0
K12538	0.0
K12539	0.0
K12530	0.0
K12531	0.0
K12532	0.0
K12533	0.0
K12534	0.0
K12535	0.0
K12536	1.0
K12537	0.0
K03136	0.0
K09790	82.0
K09791	2.0
K09792	4.0
K09793	46.0
K09794	1.0
K09795	0.0
K09796	3.0
K09797	71.0
K09798	1.0
K09799	0.0
K10972	0.0
K10973	0.0
K10977	1.0
K10974	28.0
K10975	0.0
K10978	0.0
K10979	3.0
K06308	0.0
K00315	0.0
K09862	1.0
K06303	0.0
K09860	0.0
K09861	106.0
K06306	17.0
K06307	0.0
K06305	0.0
K11373	0.0
K04047	8.0
K04046	0.0
K04045	27.0
K04044	0.0
K04043	165.0
K04042	29.0
K04041	82.0
K04040	2.0
K02700	0.0
K04049	0.0
K04048	0.0
K02707	0.0
K02704	0.0
K02705	0.0
K10020	0.0
K10021	0.0
K10022	0.0
K10023	0.0
K10024	0.0
K10025	0.0
K10026	20.0
K10027	4.0
K13612	0.0
K13613	0.0
K13611	0.0
K13614	0.0
K13615	0.0
K05794	3.0
K05795	10.0
K05796	4.0
K05797	0.0
K05790	0.0
K05791	0.0
K05792	1.0
K05793	0.0
K05798	0.0
K05799	132.0
K01474	2.0
K01477	0.0
K01476	1.0
K01471	0.0
K01470	59.0
K01473	2.0
K13039	0.0
K01479	1.0
K01478	3.0
K05570	24.0
K05571	24.0
K05572	0.0
K05573	0.0
K02078	285.0
K02079	0.0
K05576	0.0
K02074	3.0
K02075	3.0
K02076	0.0
K02077	4.0
K02071	78.0
K02072	82.0
K02073	81.0
K03309	2.0
K03308	267.0
K03305	54.0
K03304	0.0
K03307	70.0
K03306	45.0
K03301	0.0
K03300	4.0
K03303	22.0
K03302	0.0
K06173	227.0
K06175	0.0
K06174	0.0
K06177	49.0
K06176	1.0
K06179	95.0
K07680	0.0
K03867	0.0
K03838	0.0
K12053	0.0
K11618	24.0
K11619	0.0
K11614	0.0
K11615	0.0
K11616	0.0
K11617	0.0
K11610	0.0
K11611	0.0
K11960	0.0
K11961	0.0
K02836	145.0
K10565	0.0
K10564	0.0
K02837	125.0
K10561	14.0
K10560	14.0
K10563	53.0
K10562	0.0
K02838	148.0
K06858	0.0
K02839	24.0
K06859	16.0
K12700	15.0
K07558	0.0
K07559	28.0
K07228	0.0
K07229	0.0
K07226	0.0
K07224	0.0
K07225	0.0
K07222	1.0
K07223	2.0
K07220	44.0
K07221	0.0
K10709	46.0
K10708	0.0
K10701	0.0
K10703	0.0
K10702	0.0
K10704	0.0
K05984	0.0
K07537	0.0
K08652	0.0
K08651	0.0
K08658	0.0
K08659	12.0
K05982	0.0
K07451	0.0
K07453	0.0
K07452	0.0
K07455	15.0
K07454	0.0
K09707	28.0
K07457	1.0
K09706	2.0
K07104	0.0
K00029	6.0
K00028	0.0
K00799	9.0
K00798	117.0
K00797	47.0
K00024	97.0
K00795	3.0
K00026	0.0
K00021	0.0
K00020	4.0
K00023	1.0
K00022	0.0
K09017	2.0
K01269	105.0
K09015	51.0
K09014	78.0
K09013	118.0
K09011	46.0
K09010	0.0
K01261	0.0
K01262	223.0
K01263	1.0
K01264	0.0
K01265	241.0
K01266	24.0
K09018	0.0
K08227	0.0
K08226	2.0
K08225	0.0
K08224	0.0
K08223	1.0
K08222	0.0
K08221	0.0
K00249	3.0
K01790	164.0
K00241	51.0
K00240	67.0
K00243	133.0
K00242	2.0
K00245	0.0
K00244	37.0
K00247	0.0
K00246	0.0
K01795	41.0
K06983	0.0
K02799	0.0
K02798	17.0
K02791	6.0
K02790	0.0
K02793	72.0
K02795	92.0
K02794	111.0
K02796	77.0
K04564	63.0
K04565	42.0
K04566	24.0
K04567	109.0
K01040	2.0
K01041	0.0
K04562	19.0
K04568	1.0
K01049	0.0
K02535	50.0
K02242	3.0
K02536	51.0
K02531	2.0
K02246	3.0
K02533	2.0
K02532	1.0
K02248	3.0
K02538	1.0
K00581	0.0
K13421	0.0
K01013	0.0
K15018	0.0
K15019	0.0
K03110	147.0
K03111	278.0
K03112	0.0
K03113	47.0
K03116	54.0
K03117	1.0
K03118	51.0
K03119	2.0
K10919	0.0
K12552	0.0
K12553	0.0
K12551	0.0
K12556	0.0
K12554	0.0
K12555	6.0
K06892	1.0
K06893	0.0
K06890	11.0
K06891	5.0
K06896	96.0
K06897	49.0
K06894	2.0
K06895	1.0
K10954	0.0
K10956	0.0
K06899	0.0
K06328	1.0
K06329	0.0
K10952	0.0
K10953	0.0
K11395	0.0
K11391	0.0
K11390	0.0
K11392	0.0
K00499	0.0
K00494	0.0
K00495	0.0
K00496	0.0
K00491	0.0
K00492	0.0
K00493	0.0
K13591	0.0
K01467	55.0
K13593	0.0
K13592	0.0
K04021	0.0
K04020	0.0
K04023	8.0
K04022	0.0
K04025	0.0
K04024	2.0
K04027	2.0
K04026	0.0
K04029	42.0
K04028	49.0
K07055	0.0
K07054	1.0
K07057	0.0
K07056	197.0
K07051	0.0
K07050	68.0
K07053	205.0
K07052	224.0
K07059	0.0
K07058	135.0
K10040	5.0
K10041	11.0
K10046	0.0
K04799	0.0
K04798	0.0
K04793	0.0
K04792	0.0
K04791	0.0
K04790	0.0
K04797	0.0
K04796	0.0
K04795	0.0
K04794	0.0
K13638	0.0
K13639	0.0
K13634	1.0
K13635	0.0
K13636	0.0
K13637	0.0
K13630	0.0
K13631	0.0
K13632	0.0
K13633	0.0
K02042	34.0
K05778	0.0
K05779	0.0
K05776	46.0
K05541	1.0
K05774	0.0
K05775	0.0
K05772	0.0
K05773	0.0
K05540	11.0
K01459	0.0
K01458	1.0
K01457	1.0
K01455	1.0
K01454	0.0
K01453	1.0
K01452	0.0
K01451	20.0
K01450	0.0
K05518	0.0
K08070	9.0
K08071	0.0
K05516	3.0
K08077	0.0
K05515	111.0
K13093	0.0
K11783	0.0
K12949	0.0
K12945	0.0
K12944	0.0
K12941	24.0
K12940	1.0
K12943	0.0
K12942	11.0
K14728	0.0
K14727	0.0
K11785	0.0
K00108	2.0
K13890	0.0
K13891	0.0
K13892	0.0
K13893	0.0
K13894	0.0
K13895	0.0
K13896	0.0
K06159	0.0
K06158	182.0
K06153	147.0
K06152	0.0
K06151	0.0
K06157	0.0
K06156	0.0
K06155	0.0
K06154	0.0
K03327	95.0
K03326	0.0
K03325	10.0
K03324	217.0
K03322	18.0
K03321	7.0
K03320	36.0
K03329	0.0
K03328	48.0
K04802	0.0
K04801	0.0
K04800	0.0
K11948	0.0
K01505	1.0
K04756	0.0
K11940	0.0
K11941	0.0
K11942	1.0
K11943	0.0
K11944	0.0
K01507	178.0
K11946	0.0
K11947	0.0
K01506	2.0
K01501	1.0
K01500	2.0
K01503	0.0
K06714	3.0
K04750	27.0
K12789	0.0
K12788	0.0
K11526	0.0
K10810	0.0
K11522	0.0
K11523	0.0
K08675	0.0
K08676	2.0
K08677	0.0
K08679	0.0
K11521	0.0
K10547	7.0
K10546	8.0
K10545	3.0
K10544	1.0
K10543	3.0
K10542	49.0
K10541	50.0
K10540	72.0
K10549	3.0
K10548	7.0
K14630	0.0
K11529	0.0
K00007	0.0
K00005	95.0
K13444	0.0
K00003	114.0
K00002	37.0
K00001	32.0
K01186	82.0
K00009	17.0
K00008	116.0
K10726	0.0
K10725	0.0
K08246	0.0
K00263	1.0
K00262	184.0
K00261	3.0
K00260	1.0
K00266	470.0
K00265	49.0
K01200	20.0
K01201	49.0
K01206	349.0
K01207	42.0
K01205	46.0
K01208	0.0
K01209	236.0
K06167	50.0
K00917	53.0
K00912	50.0
K00919	142.0
K02519	132.0
K02518	148.0
K02517	51.0
K02511	0.0
K02510	3.0
K13409	0.0
K13408	0.0
K03179	51.0
K03170	0.0
K03177	148.0
K12574	84.0
K12570	0.0
K12573	146.0
K11009	0.0
K11008	0.0
K11005	0.0
K11004	0.0
K11007	0.0
K11006	0.0
K11003	0.0
K08296	7.0
K08297	0.0
K08295	0.0
K02634	0.0
K02635	0.0
K10622	0.0
K07693	1.0
K07692	0.0
K07691	0.0
K07690	0.0
K07697	0.0
K07696	26.0
K07695	0.0
K07694	3.0
K07699	82.0
K07698	0.0
K07079	90.0
K07078	1.0
K07077	0.0
K07076	13.0
K07075	16.0
K07074	5.0
K07073	0.0
K07072	0.0
K07071	5.0
K07070	0.0
K14584	0.0
K11620	0.0
K09190	0.0
K11623	0.0
K05759	0.0
K08589	0.0
K11625	0.0
K11995	0.0
K01439	83.0
K01438	53.0
K01431	0.0
K01430	24.0
K01433	1.0
K01432	0.0
K01434	2.0
K01437	0.0
K01436	38.0
K05539	2.0
K14520	0.0
K12963	0.0
K12962	0.0
K12961	0.0
K12960	120.0
K14749	0.0
K14748	0.0
K02972	0.0
K14743	0.0
K14742	124.0
K14745	0.0
K14744	0.0
K14747	0.0
K14746	0.0
K02167	0.0
K02164	0.0
K02160	57.0
K02168	0.0
K02169	46.0
K10931	0.0
K03341	0.0
K03340	110.0
K03343	0.0
K03342	2.0
K03346	7.0
K12299	0.0
K12291	0.0
K12290	0.0
K12293	0.0
K12292	0.0
K12295	0.0
K12294	0.0
K12297	1.0
K12368	0.0
K11922	0.0
K11923	0.0
K11920	0.0
K11921	0.0
K11926	0.0
K11927	11.0
K11924	2.0
K11925	0.0
K11928	43.0
K13181	0.0
K13219	0.0
K07262	0.0
K07263	49.0
K07260	83.0
K07261	0.0
K07266	0.0
K07267	0.0
K07264	0.0
K07265	0.0
K07268	0.0
K07269	0.0
K01155	18.0
K04478	0.0
K04479	0.0
K10528	0.0
K14952	0.0
K07486	5.0
K07487	0.0
K07484	12.0
K07485	0.0
K07482	0.0
K07483	90.0
K07480	0.0
K07481	4.0
K07488	1.0
K07489	0.0
K11210	0.0
K11211	0.0
K11212	0.0
K11214	24.0
K11216	1.0
K06300	0.0
K00061	0.0
K00060	3.0
K06301	0.0
K00065	7.0
K00064	1.0
K00067	194.0
K00066	0.0
K00069	0.0
K00068	16.0
K06304	0.0
K08262	0.0
K08261	0.0
K08260	0.0
K08265	0.0
K08264	0.0
K00288	0.0
K00285	1.0
K00284	81.0
K00287	146.0
K00286	166.0
K00281	49.0
K00280	0.0
K00283	27.0
K00282	27.0
K08088	0.0
K14198	0.0
K14199	0.0
K03452	0.0
K14194	0.0
K14195	0.0
K14196	0.0
K14197	0.0
K14192	0.0
K14193	0.0
K01880	142.0
K01881	172.0
K01883	148.0
K01885	133.0
K04618	0.0
K01887	171.0
K01224	19.0
K01889	148.0
K01226	28.0
K01227	0.0
K01220	3.0
K01222	20.0
K01223	92.0
K02759	53.0
K02755	0.0
K02757	153.0
K02756	0.0
K14998	0.0
K02750	18.0
K02753	0.0
K02752	0.0
K00939	148.0
K00938	3.0
K00937	170.0
K00936	418.0
K00935	0.0
K00934	0.0
K00933	0.0
K00932	0.0
K00931	140.0
K00930	281.0
K01089	49.0
K01080	0.0
K01081	74.0
K01082	0.0
K01083	1.0
K01084	0.0
K01085	0.0
K01087	0.0
K02571	0.0
K02570	1.0
K02573	1.0
K02572	0.0
K02575	2.0
K02574	16.0
K07780	0.0
K03488	90.0
K03489	2.0
K03482	0.0
K03483	17.0
K03480	8.0
K03481	26.0
K03486	27.0
K03487	0.0
K03484	98.0
K03485	0.0
K02287	0.0
K02286	0.0
K02285	0.0
K02284	0.0
K02283	127.0
K02282	1.0
K02281	0.0
K02280	0.0
K02289	0.0
K02288	0.0
K03626	0.0
K03627	0.0
K03624	214.0
K03625	148.0
K03151	98.0
K03620	1.0
K03153	1.0
K08869	0.0
K03628	133.0
K03629	144.0
K09738	0.0
K09739	0.0
K09736	0.0
K09737	0.0
K09735	0.0
K09732	0.0
K09733	0.0
K09730	0.0
K09731	0.0
K09888	74.0
K09889	1.0
K09880	0.0
K09882	0.0
K09883	0.0
K09884	0.0
K09887	0.0
K11027	0.0
K11026	0.0
K11025	0.0
K11024	0.0
K07679	0.0
K07678	1.0
K11021	0.0
K11020	0.0
K07675	0.0
K07674	0.0
K07676	0.0
K07671	0.0
K07670	0.0
K07673	0.0
K07672	0.0
K01117	0.0
K12048	0.0
K07019	1.0
K07018	1.0
K07011	132.0
K07010	63.0
K07013	0.0
K07012	76.0
K07015	78.0
K07014	0.0
K07017	5.0
K07016	0.0
K10084	0.0
K08372	1.0
K05884	0.0
K05885	25.0
K05886	0.0
K05887	0.0
K05880	0.0
K05881	0.0
K05882	0.0
K05883	0.0
K08902	0.0
K05739	4.0
K05888	0.0
K05889	0.0
K08903	0.0
K00547	18.0
K00544	0.0
K00545	0.0
K00542	0.0
K00543	0.0
K00540	230.0
K00548	176.0
K00549	42.0
K01145	0.0
K01412	2.0
K01147	1.0
K01417	46.0
K00038	0.0
K01143	0.0
K01142	100.0
K01419	5.0
K00788	173.0
K00789	176.0
K12502	0.0
K14762	0.0
K14761	92.0
K06195	2.0
K03819	0.0
K03818	0.0
K03814	3.0
K03817	3.0
K03816	70.0
K03811	43.0
K03810	1.0
K03813	0.0
K11908	0.0
K11909	0.0
K11904	0.0
K11905	0.0
K11906	1.0
K11907	1.0
K11900	1.0
K11901	1.0
K11902	0.0
K11903	1.0
K10986	1.0
K13238	0.0
K13239	0.0
K13797	0.0
K07248	17.0
K13796	0.0
K07244	0.0
K07245	0.0
K07246	5.0
K07240	294.0
K07241	0.0
K07242	0.0
K07243	1.0
K01268	0.0
K05296	0.0
K02821	68.0
K09016	0.0
K09945	0.0
K09944	0.0
K09947	0.0
K09946	1.0
K09941	1.0
K09940	0.0
K09943	0.0
K09942	0.0
K09949	0.0
K09948	1.0
K10851	0.0
K10850	0.0
K03666	11.0
K03667	5.0
K03196	0.0
K03665	144.0
K11275	0.0
K06012	74.0
K00048	75.0
K10857	0.0
K09773	5.0
K00043	0.0
K00042	45.0
K00041	40.0
K00040	45.0
K00046	152.0
K00733	0.0
K00044	0.0
K06011	0.0
K09012	0.0
K06016	21.0
K06017	0.0
K06014	0.0
K06015	26.0
K06019	3.0
K01075	0.0
K12221	0.0
K06444	0.0
K04632	0.0
K14977	1.0
K14974	0.0
K00958	1.0
K00951	196.0
K00950	54.0
K00952	1.0
K00955	18.0
K00954	148.0
K00957	37.0
K00956	36.0
K00590	0.0
K02777	11.0
K02775	59.0
K02774	59.0
K02773	44.0
K02771	16.0
K02770	93.0
K02779	7.0
K02778	0.0
K01606	0.0
K01607	104.0
K01604	0.0
K01605	0.0
K01602	0.0
K01601	1.0
K03750	9.0
K01609	131.0
K02553	1.0
K02804	58.0
K02551	48.0
K02806	2.0
K02557	112.0
K02800	35.0
K05275	0.0
K02802	0.0
K13300	0.0
K02558	3.0
K02809	0.0
K02808	0.0
K03600	1.0
K03601	144.0
K03602	141.0
K03603	0.0
K03604	25.0
K03605	0.0
K03606	2.0
K03607	0.0
K03608	88.0
K03609	114.0
K06078	0.0
K06079	0.0
K09710	145.0
K09711	0.0
K09712	0.0
K06073	0.0
K06074	0.0
K06075	1.0
K06076	4.0
K06077	0.0
K06382	48.0
K06383	21.0
K06380	0.0
K06381	78.0
K06386	0.0
K06387	61.0
K06384	4.0
K06385	87.0
K06388	0.0
K06389	0.0
K12466	0.0
K12468	0.0
K07657	2.0
K07656	0.0
K07655	0.0
K07654	0.0
K07653	0.0
K07652	5.0
K07651	0.0
K07650	2.0
K07659	1.0
K07658	142.0
K11041	3.0
K11040	0.0
K11043	0.0
K11042	0.0
K11045	0.0
K11044	0.0
K11047	0.0
K11046	0.0
K11049	0.0
K11048	0.0
K07387	45.0
K07386	54.0
K06926	107.0
K06927	0.0
K06924	0.0
K06925	148.0
K06922	0.0
K06923	89.0
K06920	20.0
K06921	67.0
K06928	2.0
K06929	5.0
K07033	79.0
K07032	2.0
K07031	29.0
K07030	81.0
K07037	51.0
K07035	72.0
K07034	0.0
K07039	0.0
K07038	4.0
K10829	0.0
K00384	256.0
K00385	4.0
K00386	0.0
K00387	0.0
K00380	2.0
K00381	2.0
K00382	97.0
K00383	2.0
K00389	0.0
K01387	0.0
K01385	0.0
K01389	0.0
K09158	2.0
K09159	2.0
K09156	0.0
K09157	91.0
K09154	0.0
K09155	20.0
K09152	0.0
K09153	33.0
K09150	0.0
K09151	0.0
K05970	74.0
K05714	0.0
K05715	0.0
K05710	0.0
K05711	0.0
K05712	0.0
K05713	0.0
K00560	141.0
K00561	0.0
K00563	4.0
K00564	6.0
K00566	180.0
K00567	126.0
K00568	4.0
K00569	1.0
K05575	0.0
K01169	0.0
K01167	0.0
K01166	0.0
K05577	0.0
K01163	45.0
K01161	0.0
K01160	0.0
K05578	0.0
K05579	0.0
K08092	18.0
K08093	1.0
K08094	7.0
K08095	0.0
K08096	0.0
K08097	0.0
K02254	0.0
K02255	0.0
K01743	0.0
K02251	0.0
K02061	0.0
K01741	0.0
K02060	0.0
K00114	1.0
K02122	105.0
K02123	149.0
K02120	150.0
K02121	119.0
K02124	151.0
K03837	0.0
K03836	0.0
K03835	0.0
K03834	0.0
K03833	5.0
K03832	55.0
K03831	0.0
K03830	40.0
K00443	0.0
K03839	47.0
K02067	5.0
K10189	52.0
K13038	232.0
K13787	6.0
K13788	1.0
K13789	382.0
K10188	70.0
K12255	0.0
K12254	0.0
K12257	140.0
K12256	0.0
K12251	24.0
K12250	0.0
K12253	0.0
K12252	0.0
K13252	2.0
K13256	2.0
K13255	0.0
K12079	0.0
K12078	0.0
K12071	0.0
K12070	0.0
K12073	0.0
K12072	0.0
K09912	1.0
K06236	0.0
K06237	0.0
K05519	0.0
K09914	0.0
K11788	0.0
K11782	0.0
K11780	0.0
K11781	0.0
K11787	0.0
K11784	0.0
K11530	0.0
K12787	0.0
K12786	0.0
K12785	0.0
K12784	0.0
K06718	0.0
K09969	0.0
K09968	0.0
K09967	25.0
K09966	0.0
K09965	0.0
K09964	0.0
K09963	12.0
K09962	1.0
K09961	0.0
K09960	0.0
K11527	0.0
K11524	0.0
K11525	0.0
K11250	0.0
K11253	0.0
K11258	0.0
K11528	0.0
K00713	0.0
K00712	1.0
K10780	0.0
K10783	15.0
K10125	0.0
K10124	0.0
K10126	0.0
K10121	3.0
K10123	0.0
K10122	3.0
K04652	42.0
K04653	27.0
K04651	64.0
K04656	28.0
K04654	28.0
K04655	31.0
K00973	144.0
K00972	16.0
K00971	74.0
K00970	47.0
K00975	255.0
K00974	287.0
K00979	51.0
K00978	7.0
K14954	0.0
K14955	0.0
K14956	0.0
K06178	69.0
K01596	2.0
K01597	5.0
K01594	0.0
K01595	5.0
K01592	0.0
K01593	2.0
K01590	0.0
K01591	143.0
K01598	0.0
K01599	242.0
K02711	0.0
K02710	0.0
K02713	0.0
K02712	0.0
K02714	0.0
K02717	0.0
K02716	0.0
K02719	0.0
K02718	0.0
K03449	24.0
K03446	48.0
K03444	0.0
K03445	0.0
K03442	139.0
K01620	107.0
K01621	4.0
K01622	0.0
K01623	31.0
K01624	311.0
K01625	212.0
K01626	82.0
K01627	50.0
K01628	104.0
K01629	25.0
K05299	0.0
K02829	0.0
K02828	0.0
K02827	0.0
K02826	0.0
K02825	12.0
K02824	76.0
K02823	137.0
K02822	76.0
K03198	0.0
K03199	0.0
K03668	0.0
K03669	0.0
K03190	24.0
K03191	0.0
K03660	106.0
K03194	0.0
K03195	0.0
K03664	148.0
K03197	0.0
K09772	92.0
K06013	2.0
K09770	2.0
K09771	1.0
K09776	0.0
K09777	53.0
K09774	2.0
K09775	36.0
K09778	15.0
K09779	72.0
K06269	0.0
K06323	0.0
K11624	0.0
K02991	0.0
K02990	135.0
K02624	0.0
K02240	4.0
K08282	0.0
K12440	0.0
K12441	0.0
K12442	0.0
K12443	0.0
K12444	0.0
K12445	0.0
K12449	0.0
K02247	0.0
K07637	1.0
K07636	144.0
K07639	0.0
K07638	1.0
K11069	61.0
K11068	91.0
K11063	0.0
K11062	0.0
K11061	0.0
K11060	0.0
K11066	0.0
K11065	49.0
K06900	0.0
K06901	117.0
K06902	34.0
K06903	2.0
K06904	13.0
K06905	15.0
K06906	15.0
K06907	19.0
K06908	15.0
K06909	1.0
K10821	0.0
K05905	0.0
K05904	0.0
K05906	0.0
K05900	0.0
K05903	0.0
K01406	0.0
K05909	0.0
K05908	0.0
K00368	1.0
K00369	0.0
K00366	30.0
K00367	0.0
K00364	3.0
K00365	0.0
K00362	1.0
K00363	1.0
K00360	0.0
```
