## Extended Data File 1 for "Diet induces reproducible alterations in the mouse and human gut microbiome": ERS606353_ERR675373.picrust

```
# Constructed from biom file
#OTU ID	ERR675373
K01365	0.0
K01364	0.0
K01361	1.0
K01360	0.0
K01362	100.0
K02249	0.0
K05841	0.0
K05844	1.0
K05845	2.0
K05846	51.0
K05847	71.0
K00508	4.0
K00500	1.0
K00507	0.0
K00504	0.0
K00505	0.0
K12521	0.0
K01101	48.0
K01103	0.0
K12520	0.0
K01104	393.0
K05592	143.0
K05593	71.0
K05590	0.0
K05591	0.0
K05596	0.0
K05597	0.0
K05594	0.0
K05595	10.0
K05599	0.0
K11964	0.0
K11962	0.0
K14540	126.0
K12529	0.0
K12528	0.0
K06353	0.0
K02456	5.0
K02457	0.0
K02454	0.0
K02455	0.0
K02452	0.0
K02453	0.0
K02450	0.0
K02103	54.0
K08138	2.0
K02108	194.0
K02109	223.0
K02458	0.0
K02459	0.0
K08137	0.0
K03851	0.0
K03850	0.0
K03852	0.0
K03855	0.0
K03856	123.0
K13018	0.0
K13019	0.0
K13010	0.0
K13011	0.0
K13012	4.0
K13013	0.0
K13014	0.0
K13015	5.0
K13016	4.0
K13017	0.0
K08566	0.0
K08567	1.0
K13274	0.0
K13275	0.0
K13276	0.0
K13277	0.0
K03275	0.0
K03274	4.0
K03277	0.0
K03276	0.0
K03271	82.0
K03270	105.0
K03273	9.0
K03272	36.0
K03279	0.0
K03278	0.0
K11022	0.0
K12277	0.0
K12276	0.0
K12270	0.0
K11058	0.0
K12279	0.0
K12278	0.0
K07557	0.0
K07550	0.0
K07552	62.0
K06319	0.0
K09909	0.0
K09908	0.0
K12051	0.0
K12050	0.0
K12057	0.0
K12056	0.0
K06221	0.0
K09900	0.0
K09903	194.0
K09902	0.0
K09904	0.0
K09907	0.0
K09906	0.0
K11501	0.0
K03234	0.0
K00773	184.0
K00772	1.0
K00777	0.0
K00776	0.0
K06313	4.0
K06315	0.0
K05574	0.0
K10201	0.0
K07176	0.0
K07177	3.0
K07174	0.0
K07175	33.0
K07172	2.0
K07173	72.0
K07170	70.0
K07171	282.0
K07178	0.0
K07179	0.0
K00195	0.0
K00194	0.0
K00197	2.0
K00196	0.0
K00191	0.0
K00190	1.0
K00193	0.0
K00192	0.0
K00198	36.0
K06405	104.0
K10109	72.0
K10108	112.0
K10107	0.0
K01828	4.0
K01829	2.0
K01826	2.0
K01825	0.0
K01822	2.0
K01823	11.0
K01820	0.0
K01821	3.0
K00999	0.0
K00998	116.0
K00995	226.0
K00997	35.0
K00996	1.0
K00991	191.0
K00990	2.0
K00992	0.0
K11028	0.0
K02622	78.0
K02625	0.0
K03564	145.0
K13489	0.0
K13488	0.0
K13483	0.0
K13482	0.0
K13481	0.0
K13480	0.0
K13487	0.0
K13486	0.0
K14680	0.0
K14681	0.0
K14682	0.0
K08358	1.0
K08357	3.0
K08356	0.0
K08355	0.0
K03469	184.0
K03462	0.0
K03464	0.0
K03465	28.0
K03466	186.0
K01648	2.0
K01649	229.0
K01643	20.0
K01640	2.0
K01641	3.0
K01646	6.0
K01647	197.0
K01644	21.0
K02597	0.0
K02626	4.0
K02595	0.0
K02594	6.0
K02593	0.0
K02592	5.0
K02591	13.0
K02590	44.0
K02598	24.0
K02849	0.0
K14061	0.0
K14062	0.0
K14063	0.0
K14064	0.0
K14065	0.0
K14067	0.0
K02841	0.0
K02840	1.0
K02843	13.0
K02844	0.0
K02847	0.0
K02846	0.0
K02102	0.0
K09758	1.0
K06039	0.0
K06034	0.0
K06036	1.0
K06037	0.0
K06032	0.0
K01581	3.0
K02702	0.0
K02659	0.0
K13490	0.0
K13491	0.0
K03644	67.0
K03645	0.0
K03646	0.0
K03647	4.0
K03640	5.0
K03641	0.0
K03642	5.0
K03643	0.0
K03648	183.0
K03649	3.0
K06694	0.0
K11814	0.0
K12428	0.0
K12429	0.0
K12422	0.0
K12423	0.0
K12420	0.0
K12421	0.0
K12426	0.0
K12427	0.0
K12424	0.0
K12425	0.0
K07349	0.0
K07348	0.0
K05380	0.0
K07345	0.0
K07344	0.0
K07347	0.0
K07346	0.0
K07341	39.0
K07340	0.0
K07343	41.0
K07342	0.0
K06968	0.0
K06969	296.0
K06962	9.0
K06963	0.0
K06960	120.0
K06961	0.0
K06966	72.0
K06967	126.0
K06964	0.0
K06965	0.0
K08995	0.0
K08994	3.0
K08997	0.0
K08996	2.0
K08990	0.0
K08993	0.0
K08992	0.0
K08999	11.0
K08998	140.0
K08344	0.0
K08345	0.0
K08346	0.0
K14940	0.0
K02724	0.0
K08349	0.0
K11815	0.0
K05929	0.0
K05928	0.0
K05927	0.0
K05924	0.0
K05922	0.0
K05921	0.0
K00349	63.0
K00698	0.0
K00340	66.0
K00341	66.0
K00690	60.0
K00343	66.0
K00344	2.0
K00697	2.0
K00346	63.0
K00347	63.0
K09116	36.0
K09117	167.0
K05337	11.0
K09118	0.0
K09119	0.0
K02106	1.0
K05823	2.0
K05820	0.0
K05826	2.0
K05827	2.0
K02100	0.0
K02101	0.0
K00524	0.0
K00525	163.0
K00526	83.0
K00527	276.0
K00520	1.0
K00522	0.0
K00523	0.0
K02451	0.0
K00528	176.0
K00529	0.0
K00025	0.0
K14215	0.0
K14213	0.0
K03453	70.0
K00796	123.0
K05339	1.0
K00027	119.0
K00794	109.0
K00793	109.0
K01347	0.0
K01346	0.0
K01344	0.0
K01343	0.0
K00791	190.0
K01340	0.0
K00790	243.0
K02694	0.0
K02696	0.0
K02697	0.0
K02690	0.0
K02691	1.0
K02692	0.0
K02693	0.0
K02698	0.0
K02699	0.0
K00836	0.0
K00837	67.0
K00835	0.0
K00832	5.0
K00833	64.0
K00830	1.0
K00831	183.0
K00839	5.0
K04335	0.0
K04334	0.0
K01120	1.0
K01126	166.0
K04333	0.0
K01129	125.0
K01128	0.0
K04339	0.0
K04338	0.0
K02470	302.0
K02471	0.0
K02472	0.0
K02473	0.0
K02474	98.0
K02475	0.0
K02476	0.0
K02477	118.0
K02478	0.0
K02479	0.0
K09019	0.0
K01267	96.0
K13074	0.0
K13075	0.0
K11441	0.0
K14055	0.0
K13299	0.0
K13292	122.0
K14057	0.0
K14056	0.0
K02856	4.0
K02585	6.0
K12211	0.0
K12210	0.0
K12213	0.0
K12212	0.0
K12215	0.0
K02854	0.0
K12217	0.0
K12216	0.0
K12219	0.0
K12218	0.0
K02855	0.0
K08692	0.0
K08693	0.0
K08690	0.0
K08691	0.0
K08696	0.0
K08697	0.0
K11748	0.0
K11749	177.0
K11746	0.0
K11747	0.0
K11744	0.0
K11745	0.0
K11742	0.0
K11743	37.0
K11740	0.0
K11741	5.0
K13920	23.0
K13921	0.0
K13922	60.0
K13923	0.0
K13924	3.0
K13925	0.0
K13926	0.0
K13927	3.0
K13928	0.0
K13929	1.0
K09923	0.0
K09922	60.0
K06201	133.0
K06200	70.0
K06207	146.0
K06206	12.0
K06205	0.0
K09924	1.0
K09929	0.0
K06208	3.0
K00759	118.0
K00758	0.0
K00752	0.0
K00757	146.0
K00756	62.0
K00754	240.0
K06001	104.0
K05557	0.0
K09766	20.0
K05554	0.0
K07475	0.0
K07150	54.0
K07151	0.0
K07152	11.0
K07153	0.0
K07154	86.0
K07155	0.0
K07156	0.0
K07157	0.0
K07406	115.0
K07407	368.0
K07404	104.0
K07405	62.0
K07402	86.0
K07403	5.0
K07400	0.0
K07401	0.0
K01808	213.0
K01809	104.0
K01800	0.0
K01801	0.0
K01802	67.0
K01803	200.0
K01804	56.0
K01805	8.0
K01807	45.0
K09718	0.0
K14668	0.0
K14669	0.0
K14666	0.0
K14667	0.0
K01664	5.0
K01665	71.0
K01666	60.0
K01667	69.0
K01660	0.0
K01661	12.0
K01662	177.0
K01663	0.0
K01668	1.0
K01669	8.0
K02863	194.0
K02862	0.0
K02860	194.0
K02867	194.0
K02866	0.0
K02864	177.0
K02869	0.0
K05362	0.0
K05365	0.0
K03402	120.0
K03403	2.0
K03400	0.0
K03406	654.0
K03407	83.0
K03404	2.0
K03405	5.0
K03408	161.0
K03409	4.0
K02315	148.0
K02314	204.0
K02317	0.0
K02316	189.0
K02313	194.0
K02312	1.0
K02319	0.0
K12405	0.0
K12152	0.0
K12151	0.0
K07091	0.0
K07090	219.0
K07093	0.0
K07092	0.0
K07095	229.0
K07094	5.0
K07097	0.0
K07096	2.0
K07099	18.0
K07098	224.0
K11175	184.0
K11174	0.0
K11177	0.0
K11176	0.0
K11173	0.0
K11179	4.0
K11178	0.0
K00322	0.0
K00320	0.0
K00321	0.0
K00326	0.0
K00324	10.0
K00325	4.0
K00329	0.0
K05945	1.0
K05944	0.0
K05947	0.0
K05946	28.0
K06944	0.0
K06945	0.0
K06946	0.0
K06415	5.0
K06940	82.0
K06941	192.0
K06942	194.0
K06943	0.0
K10806	0.0
K10807	0.0
K10804	0.0
K10805	0.0
K06948	11.0
K06949	228.0
K06418	0.0
K09138	2.0
K09139	0.0
K09134	41.0
K09135	0.0
K09136	1.0
K09137	5.0
K09130	0.0
K09131	1.0
K09132	36.0
K09133	0.0
K05808	184.0
K05809	0.0
K05804	35.0
K05805	0.0
K05806	0.0
K05807	68.0
K05800	0.0
K05801	1.0
K05802	0.0
K05803	0.0
K01044	0.0
K01045	0.0
K01046	3.0
K02068	3.0
K04561	0.0
K01042	10.0
K05568	96.0
K05567	38.0
K14273	0.0
K14275	0.0
K14274	1.0
K02062	0.0
K05245	0.0
K05564	0.0
K01048	19.0
K02066	72.0
K01322	65.0
K01325	0.0
K02065	72.0
K01326	0.0
K05560	0.0
K02243	4.0
K08930	0.0
K02679	0.0
K02676	0.0
K02674	0.0
K02675	0.0
K02672	0.0
K02241	7.0
K02670	0.0
K02671	0.0
K00810	0.0
K00811	64.0
K00812	14.0
K00813	0.0
K00814	0.0
K00817	186.0
K00818	68.0
K00819	7.0
K02530	1.0
K02245	4.0
K02244	3.0
K01499	0.0
K01498	0.0
K01493	194.0
K01492	1.0
K01491	432.0
K01497	1.0
K01496	5.0
K01495	127.0
K01494	38.0
K02418	95.0
K02419	106.0
K14492	0.0
K02412	90.0
K02413	100.0
K02410	106.0
K02411	43.0
K02416	106.0
K02417	71.0
K02414	16.0
K02415	3.0
K00120	0.0
K00121	4.0
K00430	0.0
K13058	0.0
K13059	0.0
K13727	0.0
K13057	0.0
K13722	0.0
K13051	3.0
K13052	68.0
K00435	0.0
K12054	0.0
K03239	0.0
K03238	0.0
K03231	0.0
K03230	0.0
K03232	0.0
K12059	0.0
K03237	0.0
K03236	0.0
K12058	0.0
K12239	0.0
K12238	0.0
K12235	0.0
K12234	1.0
K13942	0.0
K13940	80.0
K13941	0.0
K12097	0.0
K12096	0.0
K12095	0.0
K12094	0.0
K12093	0.0
K12092	0.0
K12091	0.0
K12090	0.0
K12099	0.0
K12098	0.0
K06356	0.0
K05992	0.0
K03540	0.0
K06331	63.0
K06330	0.0
K07138	102.0
K07139	144.0
K11811	0.0
K07132	10.0
K07133	466.0
K07130	82.0
K07131	2.0
K07137	284.0
K07134	0.0
K07135	0.0
K01860	0.0
K01866	195.0
K01867	195.0
K01865	0.0
K01868	232.0
K01869	194.0
K06140	1.0
K04766	0.0
K04767	2.0
K04764	0.0
K04762	64.0
K04763	229.0
K04760	0.0
K04761	11.0
K04768	0.0
K04769	98.0
K08313	2.0
K08312	0.0
K08311	0.0
K08310	2.0
K08317	1.0
K08316	102.0
K08315	0.0
K08314	23.0
K05149	0.0
K08319	0.0
K08318	0.0
K06339	0.0
K14648	0.0
K14392	6.0
K14393	0.0
K14645	0.0
K14647	0.0
K01689	251.0
K01686	197.0
K01687	261.0
K01684	39.0
K01685	81.0
K01682	1.0
K01681	181.0
K05308	0.0
K02889	0.0
K02888	194.0
K02885	0.0
K02884	194.0
K02887	194.0
K02886	194.0
K02881	194.0
K02883	0.0
K13743	0.0
K02086	3.0
K02081	12.0
K02080	0.0
K02083	6.0
K02082	2.0
K13831	0.0
K03428	0.0
K03429	49.0
K03424	292.0
K03935	0.0
K03932	0.0
K03933	1.0
K03930	41.0
K03931	1.0
K02339	0.0
K02338	194.0
K02337	193.0
K02336	0.0
K02335	225.0
K02334	56.0
K02330	0.0
K03688	99.0
K03689	0.0
K03680	3.0
K03683	0.0
K03684	1.0
K03685	194.0
K03686	397.0
K03687	166.0
K07301	92.0
K07300	0.0
K07303	2.0
K07302	2.0
K07305	10.0
K07304	12.0
K07307	11.0
K07306	4.0
K07309	1.0
K07308	4.0
K02617	0.0
K02610	1.0
K02963	194.0
K02612	1.0
K02961	168.0
K09686	540.0
K09687	1024.0
K09684	6.0
K09685	6.0
K09682	0.0
K09683	0.0
K09680	0.0
K09681	0.0
K09688	0.0
K09689	0.0
K05962	0.0
K05961	0.0
K05967	5.0
K05966	2.0
K11159	0.0
K05964	2.0
K05968	0.0
K11152	0.0
K00309	0.0
K00658	10.0
K00304	0.0
K00305	0.0
K00654	0.0
K00655	287.0
K00652	70.0
K00301	0.0
K00302	37.0
K00303	0.0
K10828	0.0
K06431	0.0
K06432	0.0
K06433	0.0
K06434	0.0
K06436	4.0
K06437	0.0
K10820	1.0
K06439	0.0
K10822	0.0
K10823	0.0
K10826	0.0
K09167	26.0
K06322	0.0
K14117	0.0
K14259	0.0
K14257	0.0
K01308	8.0
K01303	2.0
K01301	0.0
K01305	10.0
K01304	4.0
K02658	0.0
K00672	0.0
K02650	9.0
K02651	1.0
K02652	59.0
K02653	76.0
K02654	261.0
K05687	0.0
K02656	0.0
K05685	0.0
K00878	116.0
K00879	8.0
K00872	15.0
K00873	193.0
K00870	0.0
K00876	271.0
K00877	0.0
K00874	232.0
K00875	0.0
K04487	246.0
K04486	129.0
K04485	184.0
K04484	0.0
K04483	0.0
K04482	0.0
K04480	0.0
K04488	165.0
K12049	0.0
K13693	0.0
K13706	0.0
K13694	2.0
K13695	2.0
K05977	0.0
K09516	4.0
K02434	198.0
K02435	170.0
K02436	0.0
K02437	113.0
K05350	54.0
K02431	66.0
K08100	0.0
K02433	198.0
K02438	130.0
K02439	1.0
K03745	0.0
K03744	162.0
K03747	0.0
K03210	184.0
K03217	193.0
K03216	126.0
K03215	0.0
K03742	131.0
K03219	0.0
K03218	195.0
K03749	0.0
K03748	4.0
K02383	0.0
K06327	0.0
K06320	52.0
K07238	176.0
K09479	0.0
K09478	0.0
K09475	0.0
K09474	0.0
K09477	0.0
K09476	0.0
K09471	0.0
K09470	0.0
K09473	0.0
K09472	0.0
K07543	0.0
K06898	75.0
K13967	0.0
K13963	44.0
K07545	0.0
K00737	35.0
K05345	3.0
K11706	0.0
K11707	4.0
K11704	0.0
K11705	0.0
K11708	3.0
K11709	3.0
K05588	0.0
K07114	186.0
K07443	52.0
K07116	0.0
K07117	0.0
K07110	0.0
K07447	194.0
K07112	24.0
K07113	0.0
K07448	55.0
K07118	10.0
K07119	0.0
K10619	0.0
K10618	0.0
K10617	0.0
K10616	0.0
K01848	4.0
K01849	4.0
K01844	17.0
K01845	62.0
K01846	1.0
K01847	132.0
K01840	301.0
K01841	0.0
K01842	0.0
K01843	7.0
K06219	0.0
K10832	0.0
K05348	0.0
K14203	0.0
K08483	130.0
K08482	2.0
K08481	2.0
K08480	0.0
K08485	0.0
K08484	0.0
K00464	0.0
K00467	0.0
K00466	0.0
K00461	0.0
K00460	0.0
K00463	0.0
K00462	0.0
K04509	0.0
K00469	0.0
K00468	0.0
K08645	0.0
K04744	0.0
K01518	0.0
K01519	0.0
K04748	0.0
K04749	10.0
K01514	0.0
K01515	203.0
K01512	81.0
K01510	0.0
K14623	5.0
K14626	0.0
K14627	0.0
K14628	0.0
K14629	0.0
K03918	2.0
K03919	0.0
K12372	0.0
K12373	349.0
K12370	0.0
K12371	0.0
K02359	0.0
K02358	197.0
K02351	0.0
K02352	0.0
K02355	349.0
K02357	194.0
K02356	196.0
K13574	0.0
K13573	0.0
K13572	0.0
K13571	0.0
K13570	0.0
K12112	0.0
K12113	0.0
K12110	0.0
K12111	3.0
K07329	0.0
K07328	0.0
K07323	0.0
K07322	123.0
K07321	29.0
K07320	0.0
K07327	0.0
K07326	0.0
K07325	0.0
K07324	0.0
K08163	0.0
K06180	458.0
K06181	3.0
K06182	96.0
K06183	116.0
K06186	0.0
K06187	194.0
K06188	20.0
K06189	0.0
K08359	0.0
K07589	0.0
K07588	69.0
K07587	0.0
K07586	38.0
K07585	0.0
K07584	145.0
K07583	0.0
K07582	0.0
K07581	0.0
K07580	0.0
K11139	0.0
K05989	271.0
K05988	0.0
K05985	22.0
K05987	0.0
K05986	0.0
K10843	0.0
K08354	2.0
K10844	0.0
K10848	0.0
K00673	0.0
K00674	62.0
K00675	1.0
K00676	97.0
K00677	69.0
K06988	1.0
K06989	6.0
K08351	0.0
K06980	0.0
K06981	0.0
K06982	0.0
K08350	0.0
K06984	0.0
K06985	0.0
K06986	0.0
K06987	67.0
K02445	42.0
K02444	44.0
K00582	0.0
K00583	0.0
K00580	0.0
K02110	207.0
K00586	0.0
K00587	3.0
K00584	0.0
K08921	0.0
K02441	0.0
K00588	4.0
K08922	0.0
K02440	31.0
K00018	192.0
K08923	0.0
K02443	68.0
K00019	0.0
K02442	0.0
K08925	0.0
K08926	0.0
K08927	0.0
K03149	34.0
K06604	0.0
K00015	8.0
K01989	130.0
K00854	251.0
K00855	0.0
K00856	0.0
K00857	47.0
K00850	461.0
K00851	3.0
K00852	211.0
K00853	6.0
K00858	186.0
K00859	185.0
K01181	25.0
K01180	0.0
K01183	42.0
K01182	150.0
K01185	61.0
K01184	0.0
K01187	376.0
K01188	160.0
K02596	1.0
K13766	7.0
K13767	1.0
K13003	0.0
K13002	0.0
K13000	0.0
K02984	0.0
K02986	194.0
K02987	0.0
K02636	2.0
K02982	159.0
K02983	0.0
K02638	0.0
K02639	0.0
K02988	190.0
K08298	2.0
K08299	0.0
K03583	0.0
K03582	0.0
K03581	148.0
K03580	0.0
K03587	69.0
K03586	0.0
K03585	127.0
K03584	188.0
K03589	166.0
K03588	302.0
K01725	0.0
K01724	4.0
K01727	4.0
K01726	74.0
K01721	0.0
K01720	4.0
K01722	0.0
K13008	0.0
K01729	0.0
K01728	0.0
K09530	0.0
K09539	0.0
K02188	98.0
K02189	96.0
K02182	0.0
K02183	0.0
K03769	34.0
K03768	265.0
K03767	1.0
K03765	0.0
K03764	0.0
K03763	216.0
K03762	1.0
K03761	0.0
K03760	0.0
K09457	14.0
K09456	0.0
K09459	0.0
K09458	187.0
K00602	412.0
K13988	0.0
K13985	0.0
K09981	2.0
K09980	0.0
K09983	0.0
K09982	0.0
K09985	0.0
K09984	0.0
K09987	0.0
K09986	0.0
K09989	37.0
K09988	39.0
K12583	0.0
K12582	0.0
K12589	0.0
K11720	0.0
K09759	63.0
K10985	0.0
K10984	2.0
K07468	0.0
K07469	0.0
K07464	101.0
K07465	0.0
K07466	0.0
K07467	101.0
K07460	147.0
K07461	87.0
K07462	185.0
K07463	0.0
K10679	3.0
K10678	0.0
K10671	0.0
K10670	64.0
K10673	0.0
K10672	7.0
K10674	0.0
K10677	0.0
K10676	0.0
K08726	0.0
K08724	3.0
K08722	9.0
K08723	0.0
K08720	0.0
K08721	0.0
K08728	3.0
K10187	0.0
K00119	0.0
K00118	2.0
K00449	0.0
K00448	0.0
K00115	0.0
K00446	0.0
K00117	0.0
K00116	1.0
K00111	164.0
K00442	0.0
K00113	1.0
K00112	1.0
K01539	0.0
K01531	122.0
K04720	149.0
K01533	196.0
K01534	437.0
K01535	0.0
K01537	178.0
K14358	0.0
K14605	0.0
K14606	0.0
K00413	0.0
K10120	1.0
K05600	0.0
K05777	0.0
K03972	0.0
K03973	29.0
K03970	0.0
K03971	0.0
K03976	180.0
K03977	194.0
K03974	0.0
K03975	69.0
K03978	194.0
K03979	194.0
K13378	56.0
K02372	121.0
K02371	169.0
K02377	100.0
K02379	2.0
K03396	0.0
K03397	0.0
K03394	122.0
K03395	0.0
K03392	1.0
K03393	0.0
K03390	61.0
K03391	0.0
K03399	1.0
K03027	0.0
K12136	0.0
K12137	4.0
K06610	1.0
K12138	0.0
K12139	0.0
K11444	0.0
K11440	0.0
K11443	0.0
K11442	0.0
K00612	4.0
K00613	1.0
K00610	156.0
K00611	102.0
K00616	87.0
K00617	0.0
K00614	0.0
K00615	541.0
K00619	0.0
K10863	0.0
K07874	0.0
K06234	0.0
K10240	0.0
K10241	0.0
K10242	0.0
K10243	0.0
K04110	0.0
K04113	0.0
K04112	0.0
K04115	0.0
K04114	0.0
K04117	0.0
K04116	0.0
K04118	0.0
K05517	0.0
K07705	6.0
K07704	7.0
K07707	40.0
K07706	42.0
K07701	0.0
K07700	0.0
K07703	0.0
K07702	0.0
K07709	0.0
K07708	2.0
K01955	282.0
K13042	0.0
K09934	0.0
K09935	80.0
K06216	2.0
K09937	0.0
K13745	0.0
K13746	0.0
K13747	98.0
K13740	0.0
K13741	0.0
K13742	0.0
K06211	35.0
K06212	3.0
K09933	3.0
K02618	1.0
K02619	59.0
K02968	184.0
K02966	0.0
K02967	194.0
K02616	0.0
K02965	194.0
K02962	0.0
K02611	1.0
K02613	4.0
K03569	304.0
K03568	2.0
K03565	184.0
K06218	0.0
K03567	0.0
K03566	0.0
K03561	136.0
K03560	0.0
K03563	109.0
K03562	0.0
K06430	0.0
K01709	10.0
K01708	0.0
K01707	0.0
K01706	5.0
K01705	4.0
K01704	415.0
K01703	419.0
K01702	0.0
K14165	0.0
K14164	0.0
K14166	0.0
K14161	0.0
K14160	0.0
K14162	0.0
K05396	6.0
K03709	10.0
K03708	11.0
K08160	0.0
K03701	299.0
K03700	108.0
K03703	132.0
K03702	194.0
K03705	131.0
K03704	176.0
K03707	2.0
K03706	96.0
K06289	0.0
K06288	0.0
K06283	85.0
K06282	4.0
K06281	4.0
K06287	181.0
K06286	3.0
K06285	3.0
K06284	30.0
K08161	5.0
K07540	0.0
K06438	66.0
K06869	0.0
K06868	0.0
K06867	1.0
K06866	0.0
K06865	0.0
K06864	72.0
K06863	0.0
K06862	0.0
K06861	69.0
K06860	0.0
K12659	0.0
K12658	0.0
K07547	0.0
K07546	0.0
K15023	0.0
K15022	0.0
K15020	0.0
K15024	81.0
K08700	0.0
K08162	35.0
K07544	0.0
K00137	0.0
K00135	10.0
K00134	200.0
K00133	185.0
K00132	2.0
K00131	2.0
K00130	37.0
K00139	0.0
K00138	0.0
K00429	0.0
K00428	65.0
K00421	0.0
K00423	0.0
K00425	71.0
K00427	0.0
K00426	71.0
K14292	0.0
K14379	0.0
K14370	0.0
K14371	0.0
K14372	0.0
K14373	0.0
K14374	0.0
K14375	0.0
K09845	0.0
K14082	0.0
K14083	0.0
K14080	0.0
K14081	0.0
K14086	35.0
K14087	36.0
K14084	2.0
K14088	36.0
K14089	36.0
K01552	100.0
K01551	13.0
K01556	1.0
K01557	0.0
K01554	0.0
K01555	1.0
K04708	0.0
K03955	0.0
K13689	0.0
K13688	2.0
K13683	0.0
K13685	10.0
K13684	0.0
K13687	0.0
K13686	0.0
K14159	0.0
K02399	0.0
K02398	21.0
K02395	19.0
K02394	4.0
K02397	59.0
K02396	108.0
K02391	0.0
K02390	106.0
K02393	4.0
K02392	161.0
K13533	0.0
K13532	0.0
K13531	1.0
K13530	0.0
K01550	0.0
K05658	0.0
K14054	1.0
K02601	208.0
K02970	191.0
K05378	0.0
K12339	0.0
K14060	0.0
K11687	0.0
K11686	0.0
K11685	0.0
K11689	7.0
K11688	5.0
K08939	0.0
K03048	12.0
K03049	0.0
K13821	2.0
K13820	0.0
K03042	0.0
K03043	190.0
K03040	177.0
K03041	0.0
K03046	190.0
K03047	0.0
K03044	0.0
K03045	0.0
K00348	63.0
K09847	0.0
K00692	3.0
K00638	88.0
K00639	79.0
K00693	0.0
K00634	97.0
K00635	0.0
K00630	0.0
K00631	0.0
K00632	18.0
K00633	44.0
K00691	4.0
K00696	0.0
K00694	2.0
K00695	0.0
K10854	0.0
K07811	0.0
K07810	0.0
K07813	114.0
K07812	1.0
K07814	40.0
K07816	9.0
K00090	0.0
K00091	43.0
K00094	24.0
K00096	53.0
K00097	78.0
K00098	0.0
K00099	178.0
K10228	0.0
K10229	0.0
K12548	0.0
K10222	0.0
K10220	0.0
K10221	0.0
K10227	0.0
K05822	2.0
K01949	0.0
K01945	184.0
K01947	0.0
K01946	0.0
K01941	1.0
K01940	159.0
K06357	0.0
K07729	290.0
K07728	0.0
K07727	199.0
K07726	20.0
K07725	0.0
K07724	0.0
K07723	3.0
K07722	1.0
K07721	0.0
K07720	523.0
K00899	2.0
K05824	0.0
K00891	274.0
K00892	0.0
K00895	3.0
K00897	4.0
K08151	3.0
K08153	1.0
K08154	0.0
K02948	194.0
K02942	0.0
K02944	0.0
K05665	0.0
K02946	194.0
K13793	0.0
K06352	0.0
K01769	0.0
K01768	10.0
K01761	5.0
K01760	13.0
K01762	0.0
K09578	0.0
K01766	0.0
K08164	0.0
K02493	190.0
K08166	0.0
K08167	0.0
K02496	0.0
K02497	0.0
K02494	0.0
K02495	304.0
K02498	0.0
K02499	10.0
K08168	0.0
K08169	0.0
K14415	36.0
K14414	0.0
K06881	203.0
K00436	0.0
K06332	0.0
K12815	0.0
K12810	0.0
K06885	16.0
K00437	0.0
K06335	0.0
K06334	111.0
K03547	107.0
K03546	53.0
K03545	281.0
K03544	272.0
K03543	56.0
K06888	44.0
K10941	0.0
K03549	5.0
K03548	0.0
K10940	0.0
K02236	4.0
K02237	117.0
K02234	0.0
K02232	101.0
K02233	140.0
K02230	5.0
K02231	193.0
K06359	0.0
K02238	162.0
K02239	0.0
K03723	163.0
K03722	12.0
K03721	0.0
K03720	0.0
K03727	0.0
K03726	0.0
K03725	0.0
K03724	4.0
K06358	0.0
K12673	0.0
K12679	0.0
K12678	0.0
K06410	57.0
K11898	0.0
K11899	0.0
K11896	0.0
K11897	0.0
K11894	0.0
K11895	0.0
K11892	0.0
K11893	0.0
K11890	0.0
K11891	0.0
K08762	0.0
K08764	0.0
K08765	0.0
K10418	0.0
K11325	0.0
K11326	0.0
K11327	0.0
K11328	0.0
K11329	0.0
K00151	1.0
K00150	0.0
K00153	0.0
K00400	0.0
K00407	0.0
K00406	3.0
K00405	5.0
K00404	0.0
K00158	4.0
K01342	0.0
K09388	0.0
K09386	0.0
K09384	4.0
K04094	31.0
K04095	38.0
K04096	182.0
K04097	0.0
K04090	0.0
K04091	0.0
K04092	0.0
K04093	0.0
K04098	0.0
K04099	0.0
K01578	0.0
K01579	95.0
K01574	1.0
K01575	1.0
K01576	0.0
K01577	1.0
K01571	99.0
K01572	194.0
K01573	0.0
K02009	64.0
K02008	387.0
K02005	169.0
K02004	1304.0
K02007	76.0
K02006	580.0
K02001	0.0
K02000	1.0
K02003	1547.0
K02002	1.0
K03065	0.0
K08952	2.0
K03060	113.0
K13809	0.0
K10948	0.0
K09607	0.0
K06125	0.0
K04337	0.0
K06120	23.0
K06121	0.0
K04336	0.0
K01127	0.0
K09703	2.0
K00004	0.0
K14699	0.0
K09702	3.0
K14698	0.0
K05311	3.0
K13829	0.0
K10943	0.0
K07291	0.0
K07290	0.0
K10206	142.0
K10202	0.0
K10208	0.0
K10209	1.0
K01966	5.0
K01965	1.0
K01964	1.0
K01963	81.0
K01962	29.0
K01961	260.0
K01960	57.0
K01969	0.0
K01968	0.0
K07749	47.0
K07748	0.0
K07741	30.0
K07740	0.0
K07743	0.0
K07742	125.0
K07745	0.0
K07744	0.0
K07746	0.0
K01299	41.0
K01295	6.0
K01297	48.0
K02922	0.0
K05603	0.0
K02921	0.0
K02926	194.0
K05607	0.0
K02924	0.0
K05605	0.0
K02928	0.0
K02929	0.0
K00216	0.0
K00217	0.0
K00214	0.0
K00215	206.0
K00213	0.0
K00210	0.0
K00211	0.0
K00218	0.0
K00219	1.0
K01035	0.0
K01034	17.0
K04517	178.0
K01740	351.0
K01031	0.0
K01746	3.0
K01745	14.0
K01744	73.0
K01749	49.0
K01039	0.0
K04518	67.0
K09591	0.0
K14129	0.0
K14128	0.0
K14121	0.0
K14120	0.0
K14123	0.0
K14122	0.0
K14125	0.0
K14124	0.0
K14127	0.0
K14126	0.0
K03521	190.0
K03520	0.0
K03523	141.0
K03522	195.0
K03525	184.0
K03524	189.0
K03527	204.0
K03526	181.0
K03529	131.0
K03528	0.0
K06338	0.0
K02217	84.0
K03299	27.0
K03298	2.0
K13472	0.0
K03293	13.0
K03292	296.0
K03291	0.0
K03290	0.0
K03297	38.0
K03296	208.0
K03295	72.0
K03294	64.0
K13009	0.0
K12690	0.0
K09743	0.0
K06022	0.0
K07190	0.0
K06021	0.0
K07192	32.0
K06020	0.0
K06027	0.0
K06026	0.0
K09744	0.0
K07991	0.0
K08749	0.0
K09835	0.0
K09834	0.0
K10439	329.0
K06351	0.0
K09833	0.0
K10925	0.0
K10924	0.0
K10927	0.0
K10926	0.0
K10923	0.0
K10922	0.0
K09629	0.0
K10697	0.0
K00179	39.0
K00172	33.0
K00171	14.0
K00170	11.0
K00177	80.0
K00176	82.0
K00175	164.0
K00174	147.0
K13478	0.0
K14338	0.0
K14339	0.0
K14335	0.0
K14337	0.0
K14330	0.0
K14331	0.0
K14333	0.0
K08918	0.0
K13479	31.0
K04078	184.0
K04079	178.0
K04076	4.0
K04077	186.0
K04074	24.0
K04075	184.0
K04072	139.0
K04073	0.0
K04070	80.0
K04071	0.0
K14597	2.0
K13318	0.0
K08280	0.0
K13641	2.0
K13640	1.0
K13643	0.0
K13642	0.0
K02027	1679.0
K02026	2963.0
K02025	3152.0
K02024	0.0
K02023	52.0
K02022	0.0
K02021	0.0
K02020	72.0
K02029	173.0
K02028	230.0
K03886	0.0
K03887	0.0
K03884	0.0
K03885	69.0
K03881	0.0
K03888	0.0
K03889	0.0
K12998	0.0
K12999	0.0
K12992	38.0
K12993	0.0
K12990	36.0
K12991	0.0
K12996	2.0
K12997	0.0
K12994	0.0
K12995	1.0
K08979	0.0
K08978	124.0
K03088	1417.0
K03089	0.0
K03086	270.0
K03087	0.0
K08971	0.0
K08970	0.0
K03082	6.0
K03080	0.0
K08974	197.0
K13868	0.0
K00918	26.0
K01553	0.0
K12214	0.0
K11646	0.0
K11645	0.0
K11641	0.0
K11640	0.0
K12736	0.0
K12733	0.0
K07507	84.0
K07506	0.0
K07505	0.0
K07504	0.0
K07503	0.0
K07502	64.0
K07501	7.0
K07500	0.0
K07509	0.0
K07508	0.0
K11422	0.0
K08698	0.0
K10773	214.0
K10774	0.0
K14286	0.0
K10778	1.0
K14287	3.0
K00140	2.0
K05501	0.0
K01903	8.0
K01902	8.0
K01905	1.0
K01904	0.0
K01907	0.0
K01906	0.0
K01909	0.0
K01908	0.0
K14534	25.0
K00147	180.0
K07767	0.0
K07769	0.0
K07768	0.0
K06203	0.0
K06202	0.0
K09921	0.0
K09920	0.0
K09927	35.0
K09024	0.0
K09022	17.0
K09023	0.0
K09020	1.0
K09021	0.0
K02908	0.0
K02909	194.0
K08218	63.0
K08219	0.0
K02904	188.0
K02906	194.0
K02907	185.0
K02902	187.0
K00230	1.0
K00231	4.0
K00232	0.0
K08976	3.0
K00234	0.0
K00239	105.0
K06209	82.0
K09928	0.0
K01015	0.0
K01014	0.0
K01012	224.0
K01011	37.0
K01010	0.0
K08920	0.0
K14103	0.0
K14102	0.0
K14101	0.0
K14100	0.0
K14105	0.0
K14104	0.0
K14109	0.0
K14108	0.0
K06401	0.0
K00893	0.0
K13402	0.0
K12858	0.0
K03503	59.0
K03502	162.0
K03501	193.0
K03500	123.0
K08924	0.0
K02278	6.0
K02279	19.0
K12977	0.0
K02276	8.0
K02277	0.0
K02274	5.0
K02275	3.0
K13450	0.0
K13451	0.0
K13452	0.0
K13454	0.0
K13455	0.0
K12509	0.0
K12508	0.0
K12507	0.0
K12506	10.0
K12500	0.0
K12503	0.0
K05926	0.0
K09728	0.0
K14587	1.0
K06597	0.0
K06596	0.0
K06595	0.0
K06599	0.0
K06598	0.0
K07978	0.0
K07979	336.0
K07976	0.0
K14585	0.0
K10907	153.0
K10906	0.0
K10901	0.0
K10909	0.0
K10908	0.0
K09819	1.0
K09818	1.0
K09817	173.0
K09816	173.0
K09815	173.0
K06374	98.0
K06373	98.0
K09812	218.0
K09811	219.0
K09810	107.0
K09724	0.0
K14582	0.0
K09721	0.0
K04058	0.0
K04059	0.0
K04050	0.0
K04051	0.0
K04052	0.0
K04053	0.0
K04054	0.0
K04055	0.0
K04056	0.0
K04057	0.0
K01047	0.0
K08975	0.0
K10015	0.0
K10014	0.0
K10017	0.0
K10016	0.0
K10011	0.0
K10010	13.0
K10013	0.0
K10012	38.0
K10019	0.0
K10018	0.0
K13665	0.0
K13664	0.0
K13663	0.0
K13662	0.0
K13661	0.0
K13660	0.0
K13669	0.0
K13668	0.0
K07641	0.0
K01466	7.0
K13590	0.0
K01464	73.0
K01465	189.0
K01462	306.0
K01463	5.0
K01460	0.0
K01461	0.0
K13599	4.0
K13598	0.0
K01468	10.0
K01469	0.0
K09251	2.0
K09252	0.0
K02041	39.0
K02040	193.0
K02043	0.0
K02045	22.0
K02044	43.0
K02047	22.0
K02046	22.0
K02049	220.0
K02048	22.0
K05549	0.0
K05548	0.0
K06046	0.0
K03319	5.0
K03316	5.0
K03317	5.0
K03314	0.0
K03315	130.0
K03312	50.0
K03313	11.0
K03310	244.0
K03311	44.0
K12052	0.0
K02945	210.0
K06162	0.0
K06163	0.0
K06160	0.0
K06161	0.0
K06166	0.0
K00359	22.0
K06164	0.0
K06165	0.0
K06168	179.0
K06169	4.0
K13020	0.0
K07158	0.0
K07159	0.0
K04835	0.0
K11621	0.0
K11991	0.0
K11622	0.0
K11996	2.0
K11627	0.0
K11626	0.0
K11629	0.0
K11628	0.0
K07561	0.0
K07560	186.0
K07563	0.0
K07562	0.0
K07565	0.0
K07564	0.0
K07567	224.0
K07566	230.0
K07569	0.0
K07568	236.0
K09925	0.0
K11199	0.0
K11198	0.0
K11192	0.0
K11191	0.0
K11196	0.0
K11195	0.0
K11194	0.0
K02492	57.0
K10713	0.0
K10710	30.0
K10711	0.0
K10716	0.0
K02490	0.0
K10714	0.0
K10715	0.0
K01929	186.0
K01928	187.0
K01923	193.0
K01922	2.0
K01921	196.0
K01920	0.0
K01926	158.0
K01925	186.0
K01924	186.0
K07789	0.0
K07788	0.0
K07785	0.0
K07784	0.0
K07787	13.0
K07786	0.0
K07781	0.0
K07783	4.0
K07782	0.0
K05835	0.0
K06355	0.0
K14661	0.0
K09844	0.0
K00782	2.0
K00783	190.0
K00784	214.0
K00785	0.0
K00786	59.0
K00039	0.0
K00036	45.0
K00037	0.0
K00034	6.0
K00035	0.0
K00032	0.0
K00033	46.0
K00030	6.0
K00031	177.0
K01259	6.0
K01258	173.0
K01255	72.0
K01256	6.0
K01251	116.0
K01250	33.0
K01253	0.0
K01252	0.0
K09008	0.0
K09009	0.0
K09000	0.0
K09001	1.0
K09002	42.0
K09003	1.0
K09004	2.0
K09005	6.0
K09006	0.0
K09007	0.0
K09846	0.0
K08234	60.0
K00258	0.0
K00259	14.0
K00252	7.0
K00253	0.0
K00256	0.0
K00257	70.0
K00254	0.0
K00255	0.0
K01079	6.0
K01078	0.0
K01071	5.0
K01070	0.0
K01073	0.0
K01077	106.0
K01076	6.0
K14472	0.0
K14471	0.0
K14470	0.0
K14475	2.0
K09841	0.0
K02788	1.0
K02782	0.0
K02783	16.0
K02781	23.0
K02786	1.0
K02787	0.0
K02784	0.0
K01060	5.0
K01787	3.0
K01786	108.0
K01785	254.0
K01784	285.0
K01783	231.0
K01782	4.0
K01781	0.0
K01780	0.0
K01789	0.0
K01788	88.0
K02526	6.0
K02527	68.0
K02525	1.0
K02250	0.0
K02523	68.0
K02520	192.0
K02521	0.0
K02258	0.0
K02259	3.0
K02528	190.0
K02529	950.0
K03781	102.0
K03780	18.0
K03783	176.0
K03782	11.0
K03785	63.0
K03784	33.0
K03787	104.0
K03786	122.0
K03789	87.0
K03788	0.0
K10700	0.0
K00342	66.0
K03124	0.0
K03120	0.0
K12527	31.0
K12526	0.0
K12525	0.0
K12524	126.0
K12523	0.0
K12522	0.0
K09789	60.0
K09788	2.0
K09787	125.0
K09786	5.0
K09785	0.0
K09781	0.0
K09780	0.0
K10961	0.0
K10960	0.0
K10963	0.0
K10962	0.0
K10965	0.0
K10964	0.0
K10966	0.0
K09879	0.0
K06318	0.0
K06311	0.0
K06310	22.0
K06312	0.0
K06314	0.0
K06317	7.0
K11389	0.0
K11386	0.0
K11387	0.0
K11384	0.0
K11385	0.0
K11382	0.0
K11383	0.0
K11381	9.0
K11949	0.0
K10380	0.0
K04032	1.0
K04033	0.0
K04030	4.0
K04031	92.0
K04036	0.0
K04037	0.0
K04034	2.0
K04035	1.0
K04038	0.0
K04039	0.0
K07046	1.0
K07047	46.0
K07044	0.0
K07045	42.0
K07042	127.0
K07043	130.0
K07040	116.0
K07041	0.0
K07048	3.0
K07049	0.0
K08664	0.0
K02584	6.0
K10039	16.0
K10038	0.0
K10037	0.0
K10036	6.0
K04788	0.0
K04789	0.0
K04784	1.0
K04785	0.0
K04786	0.0
K04787	0.0
K04780	0.0
K04781	1.0
K04782	1.0
K04783	0.0
K13601	0.0
K13603	0.0
K13602	0.0
K13605	0.0
K13604	0.0
K13607	2.0
K02404	22.0
K05783	0.0
K05782	0.0
K05781	0.0
K05780	0.0
K05787	0.0
K05786	0.0
K05785	0.0
K05784	0.0
K05789	0.0
K05788	4.0
K01442	165.0
K01443	116.0
K01444	4.0
K01446	0.0
K01447	66.0
K01448	337.0
K01449	34.0
K14803	0.0
K02069	5.0
K05569	38.0
K08008	0.0
K02063	0.0
K05566	38.0
K05565	0.0
K05563	0.0
K05562	0.0
K05561	0.0
K02064	0.0
K03338	43.0
K03339	0.0
K03330	0.0
K03331	0.0
K03332	5.0
K03333	0.0
K03335	41.0
K03336	41.0
K03337	44.0
K12956	0.0
K12957	0.0
K12954	0.0
K12955	0.0
K12952	0.0
K12953	0.0
K12950	0.0
K12951	0.0
K14733	0.0
K00109	0.0
K06148	339.0
K06149	0.0
K06144	0.0
K06145	0.0
K06146	0.0
K06147	1822.0
K06141	0.0
K06142	202.0
K06143	1.0
K11945	0.0
K08948	0.0
K08949	0.0
K00071	0.0
K14664	0.0
K13810	2.0
K14665	0.0
K03058	0.0
K11609	0.0
K11608	0.0
K14660	0.0
K11603	0.0
K11602	0.0
K11601	0.0
K11600	0.0
K11607	0.0
K11606	0.0
K11605	0.0
K11604	0.0
K10558	1.0
K10559	2.0
K10550	1.0
K10551	1.0
K10552	0.0
K10553	0.0
K10554	0.0
K10555	4.0
K10556	1.0
K10557	1.0
K03051	0.0
K03050	0.0
K07549	0.0
K07548	0.0
K07239	12.0
K07235	0.0
K07234	0.0
K07237	0.0
K07236	0.0
K07231	0.0
K07230	1.0
K07233	0.0
K07232	0.0
K02467	0.0
K05306	40.0
K05305	59.0
K05304	0.0
K05303	0.0
K05301	0.0
K02565	0.0
K08644	0.0
K08646	0.0
K08641	6.0
K08643	0.0
K08642	0.0
K12146	0.0
K00010	54.0
K00011	0.0
K00012	179.0
K00013	183.0
K00014	225.0
K00016	141.0
K09065	0.0
K08252	4.0
K08253	0.0
K08256	0.0
K08255	0.0
K08258	0.0
K08259	0.0
K00274	0.0
K00275	11.0
K00276	0.0
K00270	0.0
K00271	0.0
K00272	0.0
K00273	0.0
K00278	138.0
K00279	0.0
K12675	0.0
K01277	63.0
K01274	0.0
K01273	84.0
K01271	51.0
K01270	228.0
K01278	73.0
K00906	0.0
K00904	13.0
K00903	3.0
K00901	21.0
K13785	0.0
K00908	0.0
K11149	0.0
K01053	3.0
K01051	2.0
K01057	5.0
K01056	194.0
K01055	0.0
K01054	0.0
K01058	3.0
K02500	183.0
K02501	184.0
K02502	113.0
K02503	195.0
K02504	0.0
K02505	0.0
K02506	0.0
K02507	0.0
K02508	0.0
K02509	1.0
K00291	0.0
K13410	0.0
K13148	0.0
K13419	0.0
K05825	0.0
K03106	194.0
K03105	0.0
K03101	238.0
K03100	406.0
K12541	0.0
K12540	0.0
K12543	0.0
K12542	0.0
K12545	0.0
K12544	0.0
K12547	0.0
K12546	0.0
K12549	0.0
K06080	0.0
K11018	0.0
K11019	0.0
K11016	0.0
K11017	0.0
K11014	0.0
K11015	0.0
K11012	0.0
K11013	0.0
K11010	0.0
K11011	0.0
K06333	97.0
K06880	0.0
K06883	2.0
K06882	0.0
K09857	0.0
K06884	0.0
K06887	0.0
K06886	4.0
K06889	305.0
K10942	0.0
K09859	0.0
K09858	0.0
K10947	315.0
K10946	0.0
K10945	0.0
K10944	0.0
K13284	0.0
K00483	0.0
K00481	0.0
K00480	0.0
K00486	1.0
K00485	0.0
K00484	0.0
K09901	0.0
K10929	0.0
K07684	0.0
K07685	0.0
K07686	0.0
K07687	0.0
K07681	0.0
K07688	0.0
K07689	0.0
K10928	0.0
K04018	0.0
K04019	2.0
K04014	4.0
K04015	8.0
K04016	0.0
K04017	0.0
K04013	1.0
K07060	0.0
K07061	0.0
K07062	8.0
K07063	0.0
K07064	0.0
K07065	0.0
K07066	35.0
K07067	3.0
K07068	0.0
K07069	37.0
K01121	0.0
K13629	0.0
K13628	5.0
K13623	0.0
K13622	0.0
K13620	0.0
K13626	53.0
K08586	0.0
K08587	0.0
K01428	37.0
K01429	37.0
K01422	63.0
K01423	5.0
K01420	121.0
K01421	161.0
K01426	42.0
K01427	0.0
K01424	155.0
K01425	66.0
K08068	0.0
K07538	0.0
K13086	0.0
K13085	0.0
K07287	0.0
K07824	0.0
K07682	0.0
K02722	0.0
K12978	0.0
K12979	0.0
K12972	0.0
K12973	0.0
K12974	0.0
K12975	0.0
K12976	0.0
K07821	0.0
K07683	0.0
K14750	0.0
K14751	0.0
K14953	0.0
K12288	0.0
K12289	0.0
K12282	0.0
K12283	0.0
K12280	0.0
K12281	0.0
K12286	0.0
K12287	0.0
K12284	0.0
K12285	0.0
K11957	0.0
K11956	0.0
K11955	0.0
K11954	0.0
K11953	0.0
K11952	0.0
K11951	0.0
K11950	0.0
K11959	0.0
K11958	0.0
K13889	0.0
K13888	0.0
K11963	0.0
K07217	1.0
K07216	114.0
K07215	0.0
K07214	38.0
K07213	14.0
K07212	0.0
K07219	3.0
K07218	2.0
K12150	0.0
K08689	0.0
K08688	0.0
K00402	0.0
K00401	0.0
K11994	0.0
K00152	0.0
K01043	7.0
K00154	0.0
K00157	0.0
K00156	58.0
K10533	0.0
K10530	2.0
K10531	0.0
K10536	25.0
K10537	1.0
K10535	4.0
K10538	0.0
K10539	1.0
K00073	4.0
K13934	1.0
K00076	30.0
K00077	150.0
K00074	113.0
K00075	182.0
K00078	0.0
K00079	0.0
K02290	0.0
K02563	185.0
K02292	0.0
K08966	0.0
K02294	1.0
K08278	0.0
K08279	1.0
K08274	0.0
K08275	0.0
K08276	1.0
K08277	0.0
K00298	0.0
K00299	0.0
K00296	0.0
K00297	193.0
K00294	7.0
K00292	0.0
K00293	0.0
K00290	112.0
K07757	0.0
K12089	0.0
K01210	0.0
K01213	0.0
K01212	39.0
K01215	2.0
K01214	0.0
K01217	0.0
K01216	0.0
K01219	0.0
K01218	41.0
K02749	0.0
K02746	25.0
K02747	24.0
K02744	35.0
K02745	25.0
K02742	0.0
K00924	2.0
K00925	232.0
K00926	134.0
K00927	194.0
K00928	191.0
K00929	117.0
K12085	0.0
K02298	0.0
K02299	0.0
K02568	1.0
K02569	0.0
K02562	0.0
K02291	5.0
K02560	0.0
K02293	2.0
K02566	2.0
K02567	3.0
K02564	246.0
K02297	0.0
K03169	418.0
K03168	191.0
K03163	0.0
K03162	0.0
K03167	0.0
K03166	0.0
K11038	0.0
K11039	0.0
K11030	0.0
K11031	0.0
K11032	0.0
K11033	0.0
K11034	0.0
K11035	0.0
K11036	0.0
K11037	0.0
K02546	0.0
K07668	9.0
K07669	0.0
K07666	0.0
K07667	195.0
K07664	0.0
K07665	77.0
K07662	0.0
K07663	0.0
K07660	0.0
K07661	0.0
K03927	152.0
K07008	0.0
K07009	38.0
K07002	0.0
K07003	91.0
K07000	0.0
K07001	130.0
K07006	2.0
K07007	273.0
K07004	0.0
K07005	201.0
K03921	2.0
K02956	194.0
K09725	0.0
K09181	6.0
K08599	0.0
K08598	0.0
K08591	238.0
K08590	72.0
K01156	4.0
K01154	178.0
K01407	0.0
K01400	0.0
K01153	147.0
K01150	0.0
K01151	185.0
K01408	0.0
K01409	203.0
K01158	0.0
K01159	87.0
K05523	0.0
K05522	0.0
K05521	74.0
K05520	68.0
K05527	0.0
K05526	0.0
K05525	0.0
K05524	1.0
K05529	0.0
K14518	0.0
K14519	0.0
K05949	0.0
K01754	115.0
K05942	0.0
K01027	0.0
K02171	0.0
K02170	0.0
K02173	6.0
K02172	0.0
K01751	38.0
K06416	16.0
K06417	0.0
K06414	0.0
K06947	0.0
K03379	0.0
K03808	0.0
K03809	1.0
K03806	0.0
K06412	116.0
K03804	0.0
K12296	0.0
K03802	0.0
K03803	61.0
K06413	0.0
K10808	0.0
K06411	53.0
K01028	4.0
K01029	18.0
K11931	0.0
K11930	0.0
K11933	0.0
K11932	0.0
K11935	0.0
K11934	3.0
K11937	0.0
K11936	0.0
K11939	0.0
K11938	0.0
K10800	0.0
K06419	0.0
K11929	0.0
K07271	90.0
K07270	0.0
K07273	59.0
K07272	0.0
K07275	1.0
K07274	0.0
K07277	68.0
K07276	0.0
K07279	0.0
K07278	0.0
K10623	0.0
K02481	66.0
K11520	0.0
K02480	0.0
K08170	0.0
K02485	0.0
K02484	85.0
K02487	0.0
K08600	289.0
K08603	0.0
K08602	44.0
K08605	0.0
K08604	0.0
K09956	0.0
K09957	0.0
K09954	3.0
K09955	188.0
K09952	7.0
K09953	0.0
K09950	0.0
K09951	86.0
K09958	0.0
K09959	0.0
K07495	0.0
K07494	1.0
K07497	91.0
K07496	47.0
K07491	74.0
K07490	0.0
K07493	0.0
K07492	0.0
K07499	0.0
K07498	1.0
K11209	0.0
K11208	0.0
K11204	0.0
K11203	1.0
K11202	13.0
K11201	0.0
K11200	0.0
K00058	254.0
K00059	383.0
K00728	0.0
K00729	0.0
K00055	1.0
K00057	200.0
K00050	38.0
K00051	0.0
K00720	2.0
K00721	87.0
K14424	0.0
K06033	0.0
K14189	0.0
K14188	3.0
K06364	0.0
K14187	0.0
K01239	41.0
K01238	10.0
K01897	202.0
K01232	9.0
K01895	28.0
K01230	0.0
K01893	189.0
K01236	0.0
K01235	1.0
K01890	194.0
K02768	26.0
K02769	10.0
K02760	54.0
K02761	49.0
K02763	0.0
K02764	0.0
K02765	44.0
K00948	273.0
K00949	123.0
K00942	220.0
K00943	108.0
K00940	75.0
K00941	353.0
K00946	122.0
K00947	0.0
K00944	0.0
K00945	472.0
K01097	0.0
K01096	0.0
K01095	5.0
K01093	0.0
K01092	108.0
K01091	414.0
K01090	139.0
K03499	431.0
K03498	336.0
K03491	32.0
K03490	36.0
K03493	0.0
K03492	3.0
K03495	193.0
K03497	438.0
K03496	479.0
K02817	0.0
K02814	5.0
K02815	5.0
K02810	68.0
K02548	103.0
K02549	3.0
K02818	0.0
K02819	39.0
K03637	45.0
K03636	1.0
K03147	170.0
K03146	4.0
K08851	0.0
K06518	165.0
K09729	3.0
K06048	0.0
K06045	0.0
K06044	0.0
K09727	0.0
K09726	4.0
K06041	74.0
K09720	0.0
K09723	0.0
K06042	82.0
K09897	0.0
K09896	0.0
K09895	0.0
K09894	0.0
K09893	0.0
K09892	0.0
K09891	0.0
K09890	0.0
K09899	0.0
K09898	0.0
K03622	0.0
K07648	0.0
K07649	0.0
K07398	0.0
K07399	0.0
K11056	0.0
K11057	0.0
K11054	0.0
K11055	0.0
K07640	0.0
K07393	0.0
K07390	0.0
K07391	177.0
K07644	0.0
K07645	0.0
K07646	256.0
K07647	0.0
K10896	0.0
K07024	707.0
K07025	333.0
K07026	2.0
K07027	140.0
K07020	0.0
K07021	2.0
K07022	0.0
K07023	118.0
K07028	0.0
K07029	323.0
K10094	0.0
K01390	0.0
K01392	0.0
K01399	0.0
K02673	0.0
K05893	0.0
K05897	0.0
K05896	130.0
K05895	67.0
K05899	0.0
K05898	0.0
K00555	0.0
K00554	143.0
K00557	0.0
K00556	63.0
K00551	0.0
K00559	0.0
K00558	289.0
K01170	0.0
K01173	1.0
K01174	0.0
K01175	6.0
K01176	7.0
K01178	0.0
K01179	91.0
K14578	0.0
K14579	0.0
K08951	0.0
K08950	0.0
K08953	0.0
K03828	1.0
K03829	0.0
K03820	64.0
K03821	0.0
K03822	0.0
K03823	156.0
K03824	0.0
K03825	2.0
K03826	106.0
K03827	65.0
K12248	0.0
K12246	0.0
K12247	0.0
K12242	0.0
K12243	0.0
K12240	0.0
K12241	0.0
K11919	0.0
K11918	0.0
K11913	0.0
K11912	0.0
K11911	0.0
K11910	0.0
K11917	0.0
K11916	0.0
K11915	0.0
K11914	0.0
K12068	0.0
K12069	0.0
K12062	0.0
K12063	0.0
K12060	0.0
K12061	0.0
K12066	0.0
K12067	0.0
K12064	0.0
K12065	0.0
K07259	77.0
K07258	318.0
K07253	0.0
K07251	0.0
K07250	39.0
K07257	1.0
K07256	0.0
K07255	0.0
K07254	0.0
K05372	0.0
K05373	0.0
K05370	0.0
K05371	0.0
K05374	0.0
K05375	0.0
K09970	0.0
K09971	0.0
K09972	0.0
K09973	3.0
K09974	1.0
K09975	0.0
K09976	12.0
K09978	0.0
K09979	58.0
K11261	38.0
K11260	0.0
K11263	0.0
K11264	0.0
K10793	4.0
K10796	3.0
K10797	25.0
K10794	0.0
K10795	3.0
K00700	228.0
K00701	0.0
K10798	0.0
K00703	210.0
K00705	177.0
K09828	0.0
K10133	0.0
K13053	0.0
K03192	0.0
K00964	0.0
K00965	112.0
K00966	13.0
K00960	0.0
K00961	0.0
K00962	190.0
K00963	22.0
K00969	195.0
K12681	0.0
K02703	0.0
K08364	0.0
K08365	1.0
K02706	0.0
K08363	0.0
K08361	0.0
K02708	0.0
K02709	0.0
K08368	2.0
K08369	7.0
K01615	10.0
K01617	0.0
K01616	0.0
K01611	11.0
K01610	167.0
K01613	115.0
K01612	0.0
K01619	187.0
K01618	0.0
K02834	194.0
K02835	194.0
K05281	0.0
K03619	0.0
K03618	0.0
K03617	178.0
K03616	4.0
K03615	177.0
K03614	161.0
K03613	176.0
K03612	172.0
K03611	0.0
K03610	132.0
K09705	5.0
K09704	76.0
K09701	0.0
K09700	0.0
K09709	0.0
K06391	14.0
K06390	112.0
K06393	111.0
K06392	77.0
K06395	8.0
K06394	86.0
K06397	96.0
K06396	92.0
K06399	97.0
K06398	112.0
K06435	0.0
K11078	0.0
K11079	0.0
K11074	0.0
K11075	0.0
K11076	0.0
K11077	0.0
K11070	122.0
K11071	121.0
K11072	160.0
K11073	0.0
K06935	0.0
K06934	8.0
K06937	0.0
K06936	1.0
K06931	0.0
K06930	0.0
K06933	0.0
K06932	0.0
K06939	0.0
K06938	0.0
K13381	0.0
K05916	0.0
K05917	0.0
K05914	0.0
K05915	0.0
K05912	0.0
K05913	0.0
K05910	3.0
K05911	0.0
K05918	0.0
K05919	85.0
K00392	0.0
K00390	8.0
K00397	0.0
K00395	0.0
K00394	22.0
K01884	0.0
K00399	0.0
K01886	174.0
K01376	1.0
K01372	106.0
K09149	0.0
K09148	0.0
K01225	3.0
K09145	35.0
K09144	35.0
K09147	0.0
K09146	0.0
K09141	4.0
K09140	0.0
K09143	0.0
K09142	0.0
K05709	0.0
K05708	0.0
K05879	46.0
K05878	46.0
K05875	0.0
K05874	0.0
K05877	0.0
K05876	0.0
K05873	0.0
K00579	0.0
K00578	0.0
K00577	0.0
K00575	123.0
K00574	45.0
K00573	8.0
K00571	153.0
K00570	0.0
K01118	14.0
K01119	7.0
K01157	0.0
K01112	1.0
K01113	4.0
K04477	118.0
K01114	0.0
K01115	0.0
K08087	0.0
K01315	0.0
K08085	0.0
K08084	0.0
K08083	0.0
K08082	0.0
K08081	0.0
K08080	0.0
K01152	0.0
K01401	0.0
K09826	0.0
K06344	0.0
K06345	0.0
K09822	0.0
K06343	0.0
K10938	0.0
K06341	0.0
K10934	0.0
K10935	0.0
K10932	0.0
K11052	0.0
K10930	0.0
K06349	0.0
K11053	0.0
K10754	0.0
K01755	218.0
K10200	26.0
K02132	0.0
K02137	0.0
K03840	0.0
K03841	8.0
K13028	0.0
K13799	0.0
K13798	0.0
K13795	0.0
K13794	0.0
K13021	0.0
K13792	0.0
K13791	0.0
K13790	0.0
K12268	0.0
K12269	0.0
K12262	0.0
K12263	0.0
K12264	0.0
K12265	0.0
K12266	0.0
K12267	223.0
K01757	0.0
K12237	0.0
K13243	0.0
K13245	0.0
K13244	0.0
K13246	0.0
K03264	0.0
K03265	0.0
K03263	0.0
K03268	0.0
K03269	68.0
K12415	0.0
K10211	0.0
K09918	0.0
K09919	0.0
K06720	0.0
K09913	0.0
K09910	0.0
K09911	0.0
K09916	0.0
K09917	0.0
K06726	29.0
K09915	0.0
K11535	0.0
K11534	1.0
K11537	2.0
K11531	0.0
K11533	0.0
K11532	0.0
K11249	12.0
K11539	0.0
K00762	245.0
K00763	130.0
K00760	191.0
K00761	189.0
K00766	162.0
K00767	138.0
K00764	284.0
K00765	182.0
K00768	108.0
K00769	0.0
K11059	0.0
K00186	0.0
K00187	0.0
K00184	16.0
K00185	10.0
K00183	5.0
K00180	93.0
K00188	0.0
K00189	0.0
K10110	108.0
K10111	0.0
K10112	147.0
K10113	0.0
K10114	0.0
K10115	0.0
K10116	0.0
K10117	201.0
K10118	240.0
K10119	246.0
K04641	0.0
K04643	0.0
K04642	0.0
K13282	1.0
K00988	0.0
K00989	5.0
K00986	11.0
K00984	36.0
K00985	0.0
K00982	0.0
K00983	74.0
K00980	37.0
K00981	194.0
K01585	64.0
K01584	0.0
K01586	239.0
K13498	0.0
K01580	61.0
K01583	8.0
K01582	17.0
K13497	41.0
K01589	8.0
K01588	184.0
K14941	0.0
K08347	0.0
K08348	0.0
K02720	0.0
K14949	0.0
K02723	0.0
K03459	0.0
K03458	104.0
K03455	66.0
K03457	6.0
K03451	7.0
K03981	0.0
K03980	10.0
K02614	18.0
K01639	111.0
K01638	0.0
K01637	0.0
K01636	5.0
K01635	2.0
K01634	0.0
K01633	74.0
K01632	0.0
K01631	0.0
K01630	1.0
K02615	0.0
K02588	22.0
K02589	44.0
K02858	6.0
K02859	3.0
K14051	0.0
K14053	0.0
K14052	0.0
K02852	0.0
K02853	0.0
K02850	0.0
K02851	0.0
K14059	16.0
K14058	0.0
K02586	10.0
K02587	10.0
K03679	0.0
K03671	351.0
K03670	0.0
K03673	0.0
K03672	0.0
K03675	0.0
K03674	0.0
K03677	0.0
K03676	0.0
K09761	190.0
K09760	84.0
K09763	0.0
K09762	126.0
K09765	108.0
K09764	5.0
K09767	9.0
K06006	0.0
K09769	21.0
K09768	47.0
K10353	0.0
K03187	37.0
K03186	105.0
K03185	0.0
K03184	0.0
K03183	194.0
K03182	102.0
K03181	0.0
K03189	37.0
K03188	37.0
K02715	0.0
K12455	0.0
K12454	0.0
K12453	0.0
K12452	5.0
K12451	0.0
K07358	0.0
K07356	0.0
K07357	0.0
K07354	0.0
K07355	0.0
K07352	0.0
K07353	0.0
K07350	0.0
K07351	0.0
K06919	16.0
K06918	0.0
K06917	4.0
K06916	0.0
K06915	65.0
K06914	0.0
K06913	0.0
K06912	0.0
K06911	73.0
K06910	42.0
K08986	0.0
K08987	4.0
K08984	1.0
K08985	0.0
K08982	4.0
K08983	0.0
K08980	0.0
K08981	2.0
K08988	0.0
K08989	0.0
K02252	0.0
K05934	96.0
K05936	96.0
K05937	0.0
K02253	0.0
K05939	0.0
K00378	196.0
K00375	115.0
K00374	0.0
K00376	2.0
K00371	0.0
K00370	0.0
K00373	0.0
K00372	0.0
K01358	259.0
K09166	1.0
K09165	4.0
K09164	5.0
K09163	34.0
K09162	0.0
K09161	0.0
K09160	0.0
K01354	6.0
K01355	0.0
K01356	162.0
K05601	0.0
K05851	0.0
K03807	0.0
K05606	35.0
K02927	0.0
K05974	0.0
K03805	0.0
K05976	0.0
K00519	0.0
K00518	1.0
K03800	69.0
K00511	0.0
K00510	0.0
K03801	65.0
K00515	0.0
K00514	0.0
K00517	0.0
K05971	0.0
K03154	57.0
K11147	0.0
K05581	0.0
K05580	0.0
K05583	0.0
K05582	0.0
K05585	0.0
K05584	0.0
K05587	0.0
K05586	0.0
K05589	2.0
K03150	166.0
K03623	1.0
K03152	216.0
K14200	0.0
K14201	0.0
K14202	0.0
K03621	188.0
K14204	0.0
K14205	3.0
K01134	36.0
K01135	0.0
K01136	0.0
K01137	0.0
K01130	39.0
K01132	0.0
K01133	38.0
K01138	83.0
K01139	28.0
K02113	189.0
K02112	210.0
K02111	188.0
K02446	1.0
K02117	184.0
K02116	37.0
K02115	210.0
K02114	210.0
K02119	118.0
K02118	201.0
K02448	0.0
K01036	6.0
K03212	0.0
K13007	0.0
K13006	0.0
K13005	0.0
K13004	41.0
K13001	0.0
K06404	90.0
K01032	0.0
K06951	0.0
K03862	0.0
K03863	0.0
K06406	113.0
K06957	0.0
K05020	3.0
K06400	72.0
K06403	86.0
K06954	0.0
K10814	0.0
K10817	0.0
K10816	0.0
K07136	0.0
K03242	0.0
K03243	0.0
K12202	0.0
K12203	0.0
K12206	0.0
K12207	0.0
K12204	0.0
K12205	0.0
K12208	0.0
K12209	0.0
K13919	23.0
K13918	0.0
K06214	0.0
K06215	93.0
K09936	82.0
K06217	186.0
K09930	0.0
K09931	2.0
K09932	0.0
K06213	117.0
K09938	0.0
K09939	62.0
K11517	0.0
K06337	0.0
K13301	0.0
K00748	68.0
K00745	0.0
K00743	0.0
K07165	0.0
K07164	69.0
K07167	0.0
K07166	111.0
K07161	0.0
K07160	11.0
K07163	0.0
K07162	1.0
K07169	0.0
K07168	0.0
K06336	0.0
K01839	109.0
K01838	22.0
K01835	16.0
K01834	534.0
K01837	0.0
K01830	0.0
K00608	0.0
K02632	0.0
K02630	0.0
K02631	0.0
K08322	3.0
K08323	2.0
K08320	0.0
K08321	5.0
K08326	0.0
K08324	0.0
K08325	9.0
K01659	0.0
K01658	161.0
K02637	0.0
K01653	221.0
K01652	324.0
K01655	0.0
K01654	101.0
K01657	167.0
K02874	194.0
K02875	0.0
K02876	190.0
K02877	0.0
K02871	192.0
K02873	0.0
K02878	194.0
K02879	194.0
K14070	0.0
K09749	102.0
K09748	181.0
K06023	250.0
K09742	0.0
K09741	0.0
K09740	1.0
K09747	132.0
K09746	0.0
K09745	0.0
K06024	127.0
K03477	0.0
K03476	30.0
K03475	81.0
K03474	68.0
K03473	62.0
K03472	0.0
K03471	12.0
K03470	190.0
K03478	36.0
K02304	141.0
K02305	0.0
K02302	19.0
K02303	2.0
K02300	0.0
K02301	5.0
K03653	0.0
K03652	9.0
K03651	0.0
K03650	193.0
K03657	428.0
K03656	0.0
K03655	301.0
K03654	234.0
K03658	35.0
K12439	0.0
K12431	0.0
K12430	0.0
K12433	0.0
K12432	0.0
K12435	0.0
K12434	0.0
K12437	0.0
K12436	0.0
K06979	1.0
K06978	44.0
K06971	32.0
K06970	1.0
K06973	177.0
K06972	98.0
K06975	71.0
K06974	0.0
K06977	0.0
K06976	36.0
K07082	151.0
K07083	58.0
K07080	46.0
K07081	6.0
K07086	2.0
K07087	0.0
K07084	2.0
K07085	122.0
K07088	204.0
K07089	71.0
K01317	0.0
K11162	0.0
K11163	0.0
K11161	0.0
K11168	0.0
K00356	0.0
K00355	0.0
K00354	0.0
K00353	0.0
K00351	63.0
K00350	63.0
K05952	0.0
K05953	0.0
K05951	0.0
K05956	0.0
K05957	0.0
K00358	7.0
K00689	0.0
K00688	276.0
K00681	11.0
K00680	146.0
K00683	0.0
K00685	0.0
K00684	3.0
K00687	0.0
K00686	0.0
K05831	0.0
K05830	0.0
K05833	132.0
K05832	116.0
K05834	0.0
K05837	184.0
K05836	0.0
K05839	0.0
K05838	2.0
K07677	0.0
K00533	63.0
K00532	0.0
K00531	0.0
K00530	0.0
K00537	181.0
K00536	0.0
K00535	0.0
K00534	0.0
K00539	0.0
K00538	0.0
K11029	0.0
K14260	28.0
K14261	0.0
K14266	0.0
K14267	0.0
K14268	0.0
K14269	0.0
K01337	0.0
K01338	214.0
K02683	0.0
K02682	0.0
K02681	0.0
K02680	0.0
K02687	184.0
K02686	0.0
K02685	0.0
K02689	0.0
K02688	1.0
K00824	42.0
K00827	0.0
K00826	192.0
K00821	284.0
K00820	215.0
K00823	3.0
K00822	0.0
K00829	0.0
K00828	0.0
K01488	36.0
K01489	190.0
K01484	0.0
K01485	40.0
K01486	92.0
K01487	35.0
K01480	143.0
K01481	0.0
K01482	1.0
K01483	0.0
K02469	297.0
K02468	0.0
K02466	0.0
K02465	0.0
K02464	0.0
K02463	0.0
K02462	0.0
K02461	0.0
K02460	0.0
K08969	2.0
K13061	0.0
K13060	0.0
K13063	0.0
K13062	0.0
K13069	0.0
K08964	0.0
K06363	0.0
K03079	25.0
K06342	0.0
K03078	0.0
K13289	0.0
K13288	0.0
K13285	0.0
K13287	0.0
K13286	0.0
K13281	3.0
K13280	56.0
K13283	0.0
K00054	6.0
K04496	0.0
K05369	0.0
K05368	0.0
K03228	0.0
K03229	0.0
K00052	181.0
K03222	0.0
K03223	0.0
K03220	0.0
K03221	0.0
K03226	0.0
K03227	0.0
K03224	0.0
K03225	0.0
K09482	0.0
K09483	0.0
K13836	0.0
K12228	0.0
K05360	0.0
K12224	0.0
K12225	0.0
K12226	0.0
K12227	0.0
K12220	0.0
K05363	1.0
K12222	0.0
K12223	0.0
K08681	92.0
K08680	2.0
K08683	0.0
K08682	0.0
K08685	0.0
K08684	0.0
K08687	0.0
K08686	0.0
K11755	255.0
K11754	449.0
K11751	0.0
K11750	0.0
K11753	379.0
K11752	144.0
K02407	61.0
K13938	0.0
K13936	0.0
K13935	1.0
K02406	158.0
K13933	0.0
K13932	1.0
K13931	1.0
K13930	0.0
K12088	0.0
K12081	0.0
K12082	0.0
K12083	0.0
K12084	0.0
K12086	0.0
K12087	0.0
K09611	0.0
K09612	0.0
K04940	0.0
K10085	0.0
K05394	0.0
K05395	0.0
K06340	0.0
K13043	6.0
K07149	58.0
K07148	62.0
K07147	0.0
K07146	5.0
K07145	2.0
K07144	0.0
K07143	0.0
K07142	0.0
K07141	36.0
K07140	2.0
K10156	0.0
K10150	0.0
K10620	0.0
K10621	0.0
K14028	0.0
K14029	0.0
K01817	175.0
K01816	0.0
K01815	126.0
K01814	185.0
K01813	62.0
K01812	192.0
K01811	285.0
K01810	197.0
K01819	1.0
K01818	34.0
K14580	0.0
K05379	0.0
K08304	0.0
K08305	0.0
K08306	0.0
K08307	67.0
K08300	0.0
K08301	168.0
K08302	36.0
K08303	353.0
K08308	0.0
K08309	16.0
K14671	0.0
K14670	0.0
K14673	0.0
K14672	0.0
K01673	14.0
K01672	1.0
K01671	0.0
K01677	112.0
K01676	65.0
K01674	1.0
K01679	13.0
K01678	107.0
K02899	190.0
K02896	0.0
K02897	76.0
K02895	189.0
K02892	194.0
K02890	194.0
K10811	0.0
K02096	0.0
K02097	0.0
K02094	0.0
K02095	0.0
K02092	0.0
K02093	0.0
K02099	162.0
K03411	98.0
K03410	102.0
K03413	129.0
K03412	35.0
K03415	22.0
K03414	0.0
K03417	0.0
K03416	0.0
K03418	0.0
K05376	0.0
K02320	0.0
K02322	0.0
K02323	0.0
K05377	0.0
K13542	134.0
K13543	0.0
K13540	0.0
K13541	0.0
K12145	0.0
K12144	0.0
K12147	0.0
K12410	225.0
K12141	58.0
K12140	58.0
K12143	1.0
K12142	0.0
K12149	0.0
K12148	0.0
K07312	0.0
K07313	15.0
K07310	1.0
K07311	0.0
K07316	5.0
K07317	0.0
K07314	0.0
K07315	6.0
K07318	0.0
K07319	53.0
K03936	0.0
K03425	0.0
K03426	156.0
K03427	205.0
K03420	0.0
K03421	0.0
K03422	0.0
K03423	0.0
K03756	1.0
K03757	0.0
K03206	0.0
K03755	0.0
K11144	16.0
K11145	117.0
K05972	0.0
K05973	0.0
K03752	5.0
K05978	0.0
K05979	10.0
K03753	7.0
K00331	66.0
K00330	66.0
K00333	9.0
K00332	9.0
K00335	113.0
K00334	126.0
K00337	66.0
K00336	188.0
K00339	66.0
K00338	64.0
K03751	0.0
K06953	0.0
K06952	2.0
K06407	113.0
K06950	376.0
K10819	5.0
K06956	7.0
K06955	0.0
K06402	7.0
K10815	0.0
K06959	183.0
K06958	118.0
K06409	241.0
K06408	69.0
K09129	0.0
K09128	3.0
K09123	2.0
K09122	4.0
K09121	65.0
K09120	0.0
K09127	0.0
K09126	2.0
K09125	6.0
K09124	0.0
K01233	0.0
K05819	0.0
K05818	0.0
K01896	0.0
K05813	122.0
K05812	0.0
K05811	0.0
K05810	112.0
K05817	0.0
K05816	1.0
K05815	43.0
K05814	7.0
K01894	0.0
K01892	194.0
K01234	25.0
K01144	94.0
K01146	0.0
K01141	0.0
K01416	0.0
K11434	0.0
K01415	0.0
K06354	0.0
K01414	0.0
K09836	0.0
K01318	0.0
K01319	0.0
K01312	0.0
K06350	0.0
K02669	88.0
K02668	0.0
K02665	0.0
K02664	0.0
K02667	4.0
K02666	0.0
K02661	0.0
K02660	0.0
K02663	0.0
K02662	20.0
K00809	7.0
K00808	0.0
K00806	186.0
K00805	95.0
K00804	0.0
K00803	3.0
K00802	0.0
K00801	0.0
K00800	148.0
K10921	0.0
K02409	67.0
K02408	106.0
K02401	88.0
K02400	102.0
K02403	0.0
K02402	0.0
K02405	106.0
K05364	96.0
K05367	6.0
K05366	374.0
K10210	0.0
K10216	0.0
K13049	35.0
K13048	0.0
K13739	0.0
K10215	0.0
K06122	0.0
K13735	0.0
K13734	0.0
K13041	0.0
K13040	0.0
K13731	0.0
K13730	0.0
K13733	0.0
K13732	0.0
K04516	64.0
K03204	0.0
K03205	257.0
K03207	0.0
K03200	0.0
K03201	0.0
K03202	0.0
K03203	0.0
K03208	0.0
K03758	4.0
K03759	0.0
K09469	0.0
K09461	0.0
K06204	0.0
K00178	0.0
K13950	0.0
K13953	3.0
K13955	0.0
K13954	21.0
K10920	0.0
K06324	0.0
K11777	23.0
K11779	0.0
K11778	0.0
K06325	0.0
K12600	0.0
K07432	0.0
K07430	0.0
K06326	0.0
K07128	0.0
K07121	0.0
K07120	0.0
K07123	0.0
K07122	0.0
K07125	0.0
K07124	137.0
K07127	0.0
K07126	33.0
K01870	194.0
K01873	229.0
K01872	189.0
K01875	195.0
K01874	232.0
K01876	204.0
K01879	5.0
K01878	5.0
K06321	0.0
K00476	0.0
K00477	0.0
K00474	0.0
K00472	0.0
K00470	0.0
K00471	0.0
K00478	0.0
K00479	0.0
K04775	0.0
K04774	0.0
K04777	0.0
K04776	0.0
K04771	0.0
K04770	0.0
K04773	70.0
K04772	0.0
K04779	0.0
K04778	0.0
K14657	0.0
K14656	0.0
K14654	0.0
K14653	0.0
K14652	202.0
K14659	0.0
K14658	0.0
K14386	0.0
K09926	0.0
K01699	0.0
K01698	63.0
K01695	169.0
K01697	8.0
K01696	170.0
K01690	0.0
K01693	115.0
K01692	37.0
K07227	0.0
K03439	190.0
K03438	262.0
K13380	0.0
K03928	1.0
K03925	131.0
K03924	206.0
K03431	149.0
K03926	2.0
K03437	194.0
K03436	191.0
K03435	0.0
K03434	0.0
K02348	27.0
K02342	169.0
K02343	190.0
K02340	185.0
K02341	193.0
K02346	195.0
K02347	3.0
K02344	0.0
K02345	0.0
K03697	15.0
K03696	182.0
K03695	190.0
K03694	0.0
K03693	1.0
K03692	0.0
K03690	0.0
K03699	149.0
K03698	113.0
K13566	0.0
K12164	0.0
K07338	0.0
K07339	36.0
K07334	6.0
K07335	123.0
K07336	0.0
K07337	2.0
K07330	0.0
K07331	0.0
K07332	0.0
K07333	0.0
K09695	0.0
K09694	0.0
K09697	27.0
K09696	27.0
K09691	143.0
K09690	96.0
K09693	1.0
K09692	6.0
K09699	0.0
K09698	3.0
K07590	5.0
K07591	0.0
K07592	0.0
K05998	0.0
K05999	0.0
K05996	0.0
K05997	0.0
K05994	0.0
K05995	106.0
K05993	40.0
K05991	0.0
K10837	0.0
K00319	0.0
K00318	7.0
K00648	199.0
K02545	0.0
K00645	189.0
K00311	0.0
K00646	0.0
K00317	0.0
K00316	0.0
K00643	0.0
K00314	0.0
K02547	27.0
K06429	0.0
K06428	0.0
K06427	0.0
K02812	0.0
K06425	1.0
K06424	0.0
K06423	5.0
K06422	0.0
K06421	1.0
K02813	0.0
K02930	0.0
K03815	0.0
K05612	0.0
K03367	3.0
K03366	2.0
K03812	0.0
K03635	0.0
K03634	0.0
K03631	181.0
K05969	0.0
K03630	207.0
K03633	0.0
K03632	0.0
K01998	91.0
K01999	92.0
K01992	468.0
K01993	128.0
K01990	908.0
K01991	63.0
K01996	96.0
K01997	97.0
K01994	0.0
K01995	98.0
K03148	7.0
K03639	68.0
K05692	0.0
K03638	0.0
K00869	6.0
K00868	102.0
K00861	0.0
K00860	5.0
K00863	11.0
K00862	0.0
K00865	85.0
K00864	185.0
K00867	4.0
K00866	0.0
K01192	213.0
K01190	685.0
K01191	209.0
K01197	6.0
K01194	0.0
K01195	76.0
K01198	54.0
K01199	0.0
K00656	344.0
K00657	105.0
K00306	0.0
K14591	0.0
K00300	0.0
K00653	0.0
K13715	0.0
K13713	0.0
K00650	0.0
K00651	118.0
K14596	0.0
K02647	259.0
K14598	2.0
K02643	0.0
K02642	0.0
K02641	0.0
K02640	0.0
K03594	89.0
K03595	194.0
K03596	189.0
K03597	0.0
K03590	74.0
K03591	0.0
K03592	2.0
K03593	68.0
K03598	0.0
K03599	0.0
K01736	184.0
K01737	88.0
K01734	191.0
K01735	148.0
K01732	0.0
K01733	188.0
K01730	36.0
K01731	0.0
K06049	0.0
K01738	238.0
K01739	4.0
K11809	0.0
K05343	8.0
K02422	112.0
K02421	90.0
K05340	3.0
K02427	0.0
K05346	1.0
K02425	0.0
K02424	0.0
K05349	657.0
K02428	69.0
K03770	65.0
K03771	74.0
K03772	0.0
K03773	63.0
K03774	3.0
K03775	65.0
K03776	0.0
K03777	0.0
K03778	161.0
K03779	18.0
K09722	0.0
K08174	0.0
K14114	0.0
K13979	1.0
K13237	0.0
K14440	0.0
K09992	35.0
K09990	0.0
K09991	0.0
K09996	0.0
K09997	0.0
K09994	0.0
K14110	0.0
K09998	0.0
K09999	0.0
K14111	0.0
K14113	0.0
K14449	0.0
K10213	0.0
K14118	0.0
K11711	2.0
K11710	3.0
K11712	4.0
K11717	263.0
K11719	0.0
K06857	0.0
K10440	203.0
K10441	185.0
K07103	0.0
K07102	0.0
K07101	1.0
K07100	0.0
K07107	224.0
K07106	14.0
K07105	90.0
K07456	185.0
K07459	10.0
K07458	5.0
K07109	0.0
K07108	0.0
K10198	0.0
K10199	0.0
K10190	131.0
K10191	0.0
K10192	9.0
K10193	2.0
K10194	4.0
K10195	0.0
K10196	0.0
K10197	0.0
K15013	0.0
K01858	4.0
K15016	0.0
K15017	0.0
K01853	0.0
K01852	0.0
K01851	0.0
K01850	4.0
K01857	0.0
K01856	0.0
K01854	213.0
K07539	0.0
K08478	0.0
K08479	0.0
K08476	0.0
K08477	0.0
K08475	0.0
K00450	5.0
K00451	1.0
K00452	1.0
K00453	3.0
K00455	0.0
K00456	0.0
K00457	1.0
K00106	0.0
K00459	5.0
K00104	36.0
K00105	1.0
K00102	2.0
K00103	0.0
K00100	274.0
K00101	0.0
K01509	0.0
K04759	290.0
K04758	324.0
K04757	14.0
K01504	0.0
K04755	1.0
K04754	0.0
K04753	1.0
K04752	0.0
K04751	106.0
K01502	0.0
K14631	0.0
K05359	0.0
K14632	0.0
K07536	0.0
K12080	0.0
K02364	0.0
K12369	1.0
K02361	5.0
K02362	0.0
K02363	0.0
K13509	0.0
K13503	0.0
K13500	0.0
K12109	0.0
K12108	0.0
K12101	0.0
K12100	0.0
K12103	0.0
K12102	0.0
K12105	0.0
K12104	0.0
K12107	0.0
K12106	0.0
K11023	0.0
K03014	0.0
K08906	0.0
K08904	0.0
K08900	0.0
K06223	116.0
K06199	94.0
K06198	3.0
K06197	0.0
K06196	76.0
K06194	59.0
K06193	4.0
K06192	0.0
K06191	1.0
K06190	0.0
K11104	58.0
K11105	96.0
K11106	0.0
K11107	0.0
K11102	1.0
K11103	0.0
K07862	10.0
K00666	48.0
K00663	0.0
K00662	38.0
K00661	185.0
K00660	0.0
K06997	183.0
K06996	4.0
K06995	0.0
K10852	4.0
K06993	0.0
K06992	0.0
K06991	0.0
K06990	4.0
K11050	0.0
K06999	2.0
K06998	40.0
K05338	1.0
K11051	0.0
K06441	0.0
K06440	0.0
K06443	0.0
K06442	126.0
K06445	0.0
K06447	0.0
K06446	1.0
K06309	0.0
K05686	0.0
K02655	0.0
K07392	0.0
K00595	170.0
K00594	0.0
K00596	0.0
K00599	379.0
K00598	1.0
K02657	0.0
K07642	0.0
K07643	0.0
K07396	0.0
K07397	13.0
K07394	1.0
K07395	0.0
K04102	0.0
K04103	0.0
K04100	0.0
K04101	0.0
K04107	0.0
K04105	0.0
K04108	0.0
K04109	0.0
K07716	0.0
K07717	4.0
K07714	6.0
K07715	0.0
K07712	4.0
K07713	11.0
K07710	0.0
K07711	0.0
K07718	578.0
K07719	5.0
K00843	0.0
K00842	0.0
K00841	6.0
K00840	0.0
K00847	208.0
K00846	0.0
K00845	353.0
K00844	1.0
K00849	180.0
K00848	97.0
K06302	0.0
K13771	0.0
K13770	4.0
K13772	0.0
K13775	0.0
K13774	0.0
K13777	0.0
K13776	0.0
K13779	0.0
K13778	0.0
K02621	78.0
K02992	188.0
K02623	0.0
K08286	0.0
K08281	12.0
K02996	172.0
K02995	0.0
K02994	194.0
K02629	0.0
K02628	0.0
K08289	56.0
K08288	0.0
K03578	0.0
K03579	0.0
K03576	0.0
K03577	37.0
K03574	304.0
K03575	103.0
K03572	185.0
K03573	0.0
K03570	185.0
K03571	107.0
K01710	290.0
K01711	110.0
K01712	12.0
K01713	0.0
K01714	319.0
K01715	84.0
K01716	0.0
K01718	0.0
K01719	66.0
K03081	0.0
K02199	4.0
K02198	5.0
K14170	224.0
K02193	4.0
K02192	0.0
K02191	1.0
K02190	84.0
K02197	5.0
K02196	0.0
K02195	5.0
K02194	5.0
K03718	62.0
K03719	61.0
K03712	128.0
K03713	1.0
K03710	179.0
K03711	264.0
K03716	61.0
K03717	0.0
K03715	0.0
K07129	0.0
K00045	0.0
K13995	0.0
K13994	0.0
K13991	0.0
K13990	61.0
K13993	81.0
K13992	0.0
K06298	90.0
K06299	0.0
K06294	0.0
K06295	20.0
K06296	6.0
K06297	6.0
K06290	0.0
K06291	0.0
K06292	0.0
K06293	0.0
K12743	0.0
K00248	93.0
K06426	0.0
K11739	0.0
K11738	0.0
K11733	0.0
K11732	0.0
K11731	0.0
K11737	0.0
K11736	0.0
K11735	0.0
K11734	0.0
K06870	0.0
K06871	276.0
K06872	126.0
K06873	0.0
K06874	0.0
K06875	0.0
K06876	1.0
K06877	36.0
K06878	3.0
K06879	0.0
K07478	231.0
K12645	0.0
K07479	0.0
K07473	121.0
K07472	0.0
K07471	0.0
K07470	0.0
K07477	0.0
K07476	0.0
K07474	5.0
K15038	0.0
K15039	0.0
K15034	1.0
K15036	0.0
K15037	0.0
K08738	0.0
K06420	0.0
K00128	150.0
K00129	0.0
K00438	0.0
K00432	15.0
K00433	36.0
K00122	2.0
K00123	2.0
K00124	2.0
K00125	0.0
K00126	0.0
K00127	1.0
K08973	1.0
K14348	0.0
K14347	0.0
K14340	0.0
K08972	7.0
K01525	0.0
K01524	218.0
K01523	11.0
K01521	0.0
K01520	247.0
K01529	6.0
K08977	2.0
K03969	7.0
K08929	0.0
K02388	106.0
K02389	105.0
K02386	0.0
K02387	106.0
K02384	0.0
K02385	86.0
K02382	0.0
K02380	0.0
K02381	0.0
K05386	0.0
K13524	0.0
K13525	0.0
K13527	0.0
K13520	0.0
K13522	0.0
K13529	0.0
K03385	4.0
K03384	0.0
K03387	59.0
K03386	92.0
K03381	0.0
K03380	0.0
K03383	0.0
K03382	6.0
K03389	64.0
K03388	63.0
K05356	0.0
K12344	0.0
K12343	0.0
K12342	0.0
K12341	0.0
K12340	69.0
K02430	0.0
K12349	0.0
K05351	0.0
K11694	0.0
K11695	0.0
K11690	50.0
K05352	0.0
K11693	0.0
K08928	0.0
K03433	0.0
K13832	0.0
K03039	0.0
K03432	0.0
K06607	0.0
K06606	5.0
K06605	5.0
K03430	41.0
K06603	5.0
K06602	0.0
K06601	0.0
K06600	0.0
K05358	0.0
K06609	0.0
K06608	8.0
K03923	1.0
K03922	0.0
K11472	0.0
K11473	1.0
K11474	0.0
K11475	0.0
K11476	0.0
K11477	0.0
K00601	0.0
K00600	190.0
K00603	4.0
K03746	0.0
K00605	110.0
K00604	194.0
K00607	0.0
K00606	96.0
K00609	184.0
K03741	54.0
K03740	3.0
K03743	36.0
K10873	0.0
K03214	0.0
K14068	0.0
K13317	0.0
K06360	0.0
K14069	0.0
K08078	0.0
K09650	0.0
K06361	0.0
K07802	0.0
K07803	0.0
K07800	0.0
K07801	0.0
K07806	0.0
K07807	0.0
K07804	0.0
K07805	0.0
K06362	0.0
K01172	0.0
K10257	0.0
K10255	0.0
K10254	116.0
K10253	0.0
K10918	0.0
K04128	0.0
K01958	14.0
K01959	0.0
K01956	186.0
K01957	0.0
K04126	0.0
K04127	0.0
K01952	193.0
K01953	218.0
K01950	177.0
K01951	219.0
K07730	0.0
K07731	0.0
K07732	0.0
K07733	0.0
K07734	0.0
K07735	5.0
K07736	121.0
K07737	344.0
K07738	94.0
K07739	1.0
K06365	0.0
K06366	0.0
K06367	0.0
K10910	0.0
K10911	0.0
K04382	0.0
K10775	0.0
K02609	1.0
K02979	0.0
K02978	0.0
K06368	0.0
K02975	0.0
K02974	0.0
K02977	0.0
K02976	0.0
K03558	7.0
K03559	73.0
K03550	166.0
K03551	194.0
K03552	0.0
K03553	230.0
K03554	0.0
K03555	185.0
K03556	43.0
K03557	0.0
K01778	208.0
K01779	12.0
K06369	0.0
K01772	10.0
K01770	178.0
K01771	0.0
K01776	180.0
K01777	3.0
K01774	0.0
K01775	225.0
K05385	0.0
K05384	0.0
K05383	0.0
K05382	0.0
K05381	0.0
K08159	0.0
K14153	0.0
K14154	0.0
K14155	200.0
K08152	0.0
K08156	64.0
K08076	0.0
K12809	0.0
K05297	10.0
K03734	218.0
K03735	3.0
K03736	3.0
K03737	181.0
K03731	0.0
K03732	0.0
K03733	72.0
K03738	1.0
K03739	3.0
K08139	0.0
K06994	2.0
K12660	0.0
K12661	0.0
K07450	0.0
K08719	0.0
K08717	4.0
K08715	0.0
K08714	0.0
K08713	0.0
K08710	0.0
K11311	0.0
K11312	4.0
K00141	0.0
K00146	0.0
K00411	0.0
K00412	2.0
K00145	362.0
K00148	0.0
K14367	0.0
K14366	0.0
K08954	0.0
K08384	183.0
K14369	0.0
K14368	0.0
K14091	35.0
K14090	37.0
K14093	0.0
K14092	0.0
K14095	0.0
K14094	0.0
K14097	0.0
K14096	0.0
K14099	0.0
K14098	0.0
K02848	0.0
K01541	0.0
K04712	0.0
K04711	0.0
K01545	0.0
K01547	124.0
K01546	124.0
K01548	124.0
K04719	0.0
K04718	0.0
K02018	122.0
K02019	36.0
K02016	287.0
K02017	1.0
K02014	248.0
K02015	379.0
K02012	72.0
K02013	276.0
K02010	27.0
K02011	69.0
K04515	0.0
K03943	0.0
K03941	0.0
K03940	0.0
K00313	2.0
K04060	0.0
K01608	35.0
K08942	0.0
K08943	0.0
K08940	0.0
K08941	0.0
K08946	2.0
K08947	0.0
K08944	0.0
K08945	0.0
K03059	0.0
K13811	0.0
K13812	0.0
K13815	0.0
K13816	0.0
K13818	0.0
K13819	0.0
K03053	0.0
K03052	0.0
K03055	0.0
K03054	0.0
K03057	0.0
K03056	0.0
K06222	0.0
K11418	0.0
K11410	0.0
K11415	0.0
K00622	0.0
K00621	0.0
K00620	216.0
K00627	18.0
K00626	102.0
K00625	181.0
K00624	0.0
K02805	37.0
K02552	2.0
K02550	0.0
K02556	93.0
K02803	0.0
K02554	0.0
K07280	0.0
K07281	0.0
K07282	141.0
K07283	0.0
K07284	91.0
K07285	0.0
K07286	0.0
K08217	94.0
K07288	0.0
K07289	0.0
K07534	0.0
K07535	1.0
K07533	69.0
K07822	0.0
K07823	0.0
K08699	0.0
K00088	223.0
K00087	34.0
K00086	40.0
K00082	0.0
K10239	0.0
K10238	0.0
K10231	4.0
K10230	0.0
K10233	0.0
K10232	0.0
K10235	0.0
K10234	0.0
K10237	0.0
K10236	0.0
K08353	0.0
K01970	1.0
K01971	5.0
K01972	238.0
K01973	0.0
K01974	0.0
K01975	9.0
K01976	0.0
K07758	0.0
K05990	0.0
K07752	0.0
K07753	0.0
K07751	0.0
K13786	0.0
K07755	0.0
K07442	0.0
K08352	7.0
K07115	0.0
K07441	0.0
K07634	0.0
K07446	0.0
K07111	0.0
K07444	117.0
K07445	0.0
K00647	5.0
K07449	0.0
K00641	63.0
K00640	237.0
K01289	0.0
K01282	0.0
K01283	0.0
K01280	0.0
K01281	3.0
K01286	40.0
K01284	126.0
K02954	197.0
K02952	194.0
K02950	190.0
K00155	0.0
K02959	194.0
K00887	0.0
K00886	0.0
K00885	0.0
K00884	0.0
K00883	5.0
K00882	78.0
K00881	2.0
K00880	34.0
K00053	178.0
K14048	0.0
K01026	33.0
K01756	190.0
K01025	0.0
K01750	7.0
K01023	2.0
K01752	262.0
K01753	4.0
K14583	0.0
K01758	3.0
K01759	244.0
K09565	0.0
K09568	0.0
K08173	0.0
K08172	0.0
K02483	38.0
K02482	4.0
K08177	6.0
K08176	0.0
K08175	0.0
K02486	0.0
K02489	0.0
K02488	0.0
K08178	0.0
K14138	6.0
K14136	0.0
K09713	0.0
K09714	0.0
K09715	0.0
K03532	0.0
K03533	0.0
K03530	351.0
K03531	172.0
K03536	191.0
K03537	0.0
K03534	116.0
K03535	0.0
K03538	0.0
K03539	0.0
K14451	0.0
K14450	0.0
K02225	0.0
K02224	192.0
K02227	104.0
K02226	105.0
K02221	9.0
K14107	0.0
K02229	0.0
K02228	0.0
K14106	0.0
K00441	0.0
K03288	0.0
K03289	0.0
K03284	227.0
K03285	0.0
K03286	1.0
K03287	71.0
K03280	0.0
K03281	68.0
K03282	166.0
K00440	0.0
K13677	0.0
K12790	0.0
K09639	0.0
K12688	0.0
K12689	0.0
K12686	0.0
K12687	0.0
K12684	0.0
K12685	0.0
K12682	0.0
K12683	0.0
K12680	0.0
K11889	0.0
K08884	151.0
K11085	104.0
K11084	0.0
K11081	0.0
K11080	0.0
K11083	0.0
K11082	0.0
K11089	0.0
K08777	0.0
K08776	0.0
K06346	112.0
K06347	0.0
K09824	0.0
K09825	176.0
K09823	0.0
K09820	1.0
K10939	0.0
K10936	0.0
K10937	0.0
K10933	0.0
K06348	0.0
K09829	0.0
K11337	0.0
K11336	0.0
K11335	0.0
K11334	0.0
K11333	0.0
K11332	0.0
K11331	0.0
K11330	0.0
K00169	32.0
K00164	7.0
K00166	0.0
K00167	0.0
K00161	15.0
K00162	15.0
K00163	4.0
K10689	0.0
K10680	0.0
K10681	0.0
K10682	0.0
K04083	125.0
K04082	0.0
K04081	0.0
K04080	0.0
K04087	6.0
K04086	1.0
K04085	0.0
K04084	2.0
K04088	6.0
K01569	0.0
K01568	0.0
K01563	0.0
K01561	0.0
K01560	48.0
K01567	7.0
K01565	0.0
K01564	0.0
K02038	189.0
K02039	189.0
K02030	318.0
K02031	378.0
K02032	406.0
K02033	451.0
K02034	481.0
K02035	471.0
K02036	194.0
K02037	182.0
K05556	0.0
K13658	0.0
K13659	0.0
K13656	0.0
K13657	0.0
K13654	0.0
K13655	1.0
K13652	42.0
K13653	212.0
K13650	0.0
K13651	0.0
K05555	0.0
K05552	0.0
K02057	274.0
K05550	0.0
K05551	0.0
K12308	327.0
K12306	0.0
K03073	185.0
K03072	12.0
K03071	0.0
K03070	194.0
K03077	9.0
K03076	190.0
K03075	169.0
K03074	17.0
K08965	1.0
K08967	0.0
K08961	2.0
K08963	65.0
K13873	0.0
K13876	0.0
K13874	0.0
K13875	0.0
K06139	0.0
K06138	1.0
K06135	0.0
K06134	0.0
K06137	0.0
K06136	0.0
K06131	269.0
K06133	107.0
K06132	0.0
K02600	194.0
K07389	0.0
K07388	0.0
K04747	0.0
K01516	192.0
K09977	1.0
K07518	0.0
K07519	0.0
K11437	0.0
K07512	0.0
K07516	1.0
K10212	0.0
K10747	0.0
K10217	0.0
K10219	0.0
K10218	0.0
K10748	0.0
K01912	136.0
K01913	0.0
K01910	6.0
K01911	12.0
K01916	11.0
K01917	0.0
K01914	166.0
K01915	342.0
K01918	97.0
K01919	5.0
K07774	0.0
K07775	22.0
K07776	3.0
K07777	19.0
K07770	1.0
K07771	0.0
K07772	0.0
K07773	0.0
K07778	1.0
K01193	177.0
K04340	0.0
K04341	0.0
K04342	0.0
K04343	0.0
K12986	0.0
K04691	0.0
K02931	172.0
K02933	194.0
K02935	194.0
K02936	0.0
K02939	194.0
K00205	0.0
K00204	0.0
K00207	0.0
K00206	0.0
K00201	0.0
K00200	0.0
K00203	0.0
K00202	0.0
K00209	0.0
K00208	65.0
K01000	225.0
K01001	0.0
K01002	27.0
K01003	0.0
K01004	0.0
K01005	25.0
K01006	180.0
K01007	13.0
K01008	66.0
K10855	0.0
K14115	0.0
K14116	0.0
K14441	182.0
K14446	1.0
K14447	0.0
K14112	0.0
K14445	0.0
K08195	0.0
K08194	0.0
K14448	0.0
K08196	0.0
K08191	65.0
K14119	0.0
K08193	0.0
K00702	24.0
K10799	0.0
K03518	106.0
K03519	8.0
K09719	0.0
K10856	0.0
K03516	0.0
K03517	129.0
K02205	0.0
K02204	0.0
K02203	89.0
K02201	0.0
K02200	0.0
K13714	0.0
K13461	0.0
K12518	0.0
K12519	0.0
K12517	0.0
K12514	0.0
K12515	0.0
K12512	0.0
K12513	0.0
K12510	122.0
K12511	14.0
K07183	94.0
K07182	1.0
K07181	39.0
K07180	5.0
K07186	0.0
K07185	20.0
K07184	0.0
K09800	0.0
K09801	0.0
K09802	0.0
K09803	6.0
K09804	0.0
K09805	0.0
K09806	0.0
K09807	98.0
K09808	136.0
K09809	6.0
K10912	0.0
K10913	0.0
K10914	26.0
K10915	0.0
K10916	0.0
K10917	0.0
K11358	101.0
K11355	0.0
K11354	0.0
K11357	0.0
K11356	0.0
K04069	456.0
K04068	209.0
K04065	0.0
K04064	0.0
K04067	0.0
K04066	184.0
K04061	61.0
K09716	0.0
K04063	0.0
K04062	0.0
K10006	0.0
K10007	0.0
K10004	0.0
K10005	0.0
K10002	0.0
K10003	0.0
K10000	0.0
K10001	0.0
K09717	0.0
K10008	0.0
K10009	0.0
K02491	0.0
K14588	0.0
K14581	0.0
K13678	3.0
K13679	0.0
K11633	0.0
K13670	0.0
K13671	0.0
K11987	0.0
K11636	0.0
K11634	0.0
K13582	0.0
K13583	0.0
K13580	0.0
K13581	0.0
K13586	0.0
K13587	0.0
K13584	0.0
K13585	0.0
K13588	0.0
K13589	0.0
K02052	8.0
K02053	8.0
K02050	258.0
K02051	242.0
K02056	149.0
K05553	0.0
K02054	8.0
K02055	7.0
K02058	48.0
K02059	0.0
K05558	0.0
K05559	0.0
K03895	0.0
K03894	0.0
K03897	0.0
K03896	0.0
K03891	0.0
K03890	0.0
K03893	0.0
K03892	249.0
K02423	0.0
K05342	0.0
K05341	1.0
K12989	0.0
K12988	0.0
K02420	102.0
K12981	0.0
K12980	0.0
K12983	0.0
K12982	0.0
K12985	0.0
K12984	0.0
K12987	0.0
K02426	64.0
K13854	0.0
K03098	60.0
K13853	5.0
K03095	3.0
K05344	0.0
K03091	468.0
K03090	5.0
K03093	11.0
K03092	110.0
K06113	2.0
K09632	0.0
K02429	123.0
K06118	0.0
K05716	0.0
K04844	0.0
K11632	0.0
K11630	0.0
K11631	0.0
K11637	0.0
K11635	0.0
K11638	0.0
K11639	0.0
K07572	0.0
K07573	0.0
K07570	3.0
K07571	15.0
K07576	101.0
K07577	2.0
K07574	115.0
K07575	0.0
K07578	0.0
K07579	0.0
K11189	292.0
K11184	79.0
K11187	0.0
K11180	0.0
K11181	0.0
K11183	0.0
K10764	1.0
K10763	0.0
K10762	0.0
K01938	173.0
K01939	197.0
K01934	131.0
K01935	64.0
K01937	193.0
K01930	0.0
K01932	0.0
K01933	219.0
K07798	8.0
K07799	0.0
K07796	0.0
K07797	0.0
K07794	1.0
K07795	1.0
K07792	1.0
K07793	23.0
K07790	0.0
K07791	0.0
K06379	113.0
K00968	36.0
K06378	109.0
K06377	0.0
K06376	0.0
K06375	0.0
K09814	0.0
K09813	0.0
K06372	0.0
K06371	0.0
K06370	0.0
K01249	0.0
K01246	115.0
K01247	4.0
K01244	0.0
K01243	167.0
K08919	0.0
K01241	7.0
K02919	119.0
K02913	194.0
K02912	0.0
K02911	190.0
K02910	0.0
K02917	0.0
K02916	194.0
K02915	0.0
K02914	191.0
K00228	1.0
K00227	0.0
K00226	270.0
K00224	0.0
K00223	0.0
K00222	0.0
K00221	0.0
K00220	0.0
K01798	0.0
K01799	3.0
K01068	0.0
K01069	8.0
K01062	0.0
K01791	179.0
K01792	0.0
K01061	1.0
K01066	1.0
K01067	3.0
K01796	0.0
K01797	3.0
K05499	39.0
K14468	0.0
K14469	2.0
K14465	0.0
K14466	0.0
K14467	0.0
K10834	0.0
K10833	0.0
K02266	0.0
K03793	0.0
K03790	16.0
K03791	0.0
K03796	0.0
K03797	314.0
K03794	0.0
K03795	0.0
K03798	363.0
K03799	6.0
K13448	0.0
K12538	0.0
K12539	0.0
K12530	0.0
K12531	0.0
K12532	0.0
K12533	0.0
K12534	0.0
K12535	0.0
K12536	0.0
K12537	0.0
K03136	0.0
K09790	94.0
K09791	2.0
K09792	5.0
K09793	62.0
K09794	0.0
K09795	0.0
K09796	2.0
K09797	93.0
K09798	0.0
K09799	0.0
K10972	0.0
K10973	0.0
K10977	1.0
K10974	42.0
K10975	0.0
K10978	0.0
K10979	4.0
K06308	0.0
K00315	0.0
K09862	0.0
K06303	0.0
K09860	0.0
K09861	147.0
K06306	29.0
K06307	0.0
K06305	0.0
K11373	0.0
K04047	14.0
K04046	0.0
K04045	39.0
K04044	0.0
K04043	204.0
K04042	37.0
K04041	101.0
K04040	2.0
K02700	0.0
K04049	0.0
K04048	0.0
K02707	0.0
K02704	0.0
K02705	0.0
K10020	0.0
K10021	0.0
K10022	0.0
K10023	0.0
K10024	0.0
K10025	0.0
K10026	15.0
K10027	7.0
K13612	0.0
K13613	0.0
K13611	0.0
K13614	0.0
K13615	0.0
K05794	4.0
K05795	11.0
K05796	4.0
K05797	0.0
K05790	0.0
K05791	0.0
K05792	1.0
K05793	0.0
K05798	0.0
K05799	177.0
K01474	0.0
K01477	0.0
K01476	5.0
K01471	0.0
K01470	94.0
K01473	0.0
K13039	0.0
K01479	1.0
K01478	3.0
K05570	38.0
K05571	38.0
K05572	0.0
K05573	0.0
K02078	397.0
K02079	0.0
K05576	0.0
K02074	3.0
K02075	3.0
K02076	2.0
K02077	4.0
K02071	101.0
K02072	106.0
K02073	104.0
K03309	4.0
K03308	326.0
K03305	73.0
K03304	0.0
K03307	108.0
K03306	73.0
K03301	0.0
K03300	6.0
K03303	11.0
K03302	0.0
K06173	302.0
K06175	0.0
K06174	0.0
K06177	58.0
K06176	0.0
K06179	123.0
K07680	0.0
K03867	0.0
K03838	0.0
K12053	0.0
K11618	36.0
K11619	0.0
K11614	0.0
K11615	0.0
K11616	0.0
K11617	0.0
K11610	0.0
K11611	0.0
K11960	0.0
K11961	1.0
K02836	186.0
K10565	0.0
K10564	0.0
K02837	155.0
K10561	24.0
K10560	24.0
K10563	81.0
K10562	0.0
K02838	194.0
K06858	0.0
K02839	36.0
K06859	6.0
K12700	25.0
K07558	0.0
K07559	43.0
K07228	0.0
K07229	0.0
K07226	0.0
K07224	0.0
K07225	0.0
K07222	0.0
K07223	4.0
K07220	72.0
K07221	0.0
K10709	60.0
K10708	0.0
K10701	0.0
K10703	0.0
K10702	0.0
K10704	0.0
K05984	0.0
K07537	0.0
K08652	0.0
K08651	0.0
K08658	0.0
K08659	13.0
K05982	0.0
K07451	0.0
K07453	0.0
K07452	0.0
K07455	6.0
K07454	0.0
K09707	41.0
K07457	3.0
K09706	2.0
K07104	1.0
K00029	10.0
K00028	0.0
K00799	0.0
K00798	152.0
K00797	66.0
K00024	127.0
K00795	0.0
K00026	0.0
K00021	0.0
K00020	4.0
K00023	0.0
K00022	0.0
K09017	1.0
K01269	139.0
K09015	65.0
K09014	109.0
K09013	172.0
K09011	60.0
K09010	0.0
K01261	0.0
K01262	293.0
K01263	1.0
K01264	0.0
K01265	303.0
K01266	38.0
K09018	0.0
K08227	0.0
K08226	2.0
K08225	0.0
K08224	2.0
K08223	1.0
K08222	1.0
K08221	0.0
K00249	0.0
K01790	207.0
K00241	68.0
K00240	97.0
K00243	166.0
K00242	0.0
K00245	0.0
K00244	40.0
K00247	0.0
K00246	0.0
K01795	46.0
K06983	0.0
K02799	0.0
K02798	10.0
K02791	7.0
K02790	0.0
K02793	74.0
K02795	101.0
K02794	112.0
K02796	97.0
K04564	90.0
K04565	66.0
K04566	35.0
K04567	153.0
K01040	3.0
K01041	1.0
K04562	24.0
K04568	0.0
K01049	0.0
K02535	68.0
K02242	2.0
K02536	69.0
K02531	1.0
K02246	2.0
K02533	0.0
K02532	0.0
K02248	2.0
K02538	0.0
K00581	0.0
K13421	0.0
K01013	0.0
K15018	0.0
K15019	0.0
K03110	194.0
K03111	374.0
K03112	0.0
K03113	66.0
K03116	76.0
K03117	0.0
K03118	69.0
K03119	0.0
K10919	0.0
K12552	0.0
K12553	0.0
K12551	0.0
K12556	0.0
K12554	0.0
K12555	6.0
K06892	1.0
K06893	0.0
K06890	11.0
K06891	5.0
K06896	132.0
K06897	73.0
K06894	6.0
K06895	5.0
K10954	0.0
K10956	0.0
K06899	0.0
K06328	0.0
K06329	0.0
K10952	0.0
K10953	0.0
K11395	0.0
K11391	0.0
K11390	0.0
K11392	2.0
K00499	0.0
K00494	1.0
K00495	0.0
K00496	0.0
K00491	0.0
K00492	0.0
K00493	0.0
K13591	0.0
K01467	71.0
K13593	0.0
K13592	0.0
K04021	2.0
K04020	0.0
K04023	11.0
K04022	0.0
K04025	0.0
K04024	2.0
K04027	5.0
K04026	2.0
K04029	68.0
K04028	82.0
K07055	0.0
K07054	1.0
K07057	0.0
K07056	260.0
K07051	0.0
K07050	95.0
K07053	295.0
K07052	320.0
K07059	0.0
K07058	167.0
K10040	5.0
K10041	13.0
K10046	0.0
K04799	0.0
K04798	0.0
K04793	0.0
K04792	0.0
K04791	0.0
K04790	0.0
K04797	0.0
K04796	0.0
K04795	0.0
K04794	0.0
K13638	0.0
K13639	0.0
K13634	0.0
K13635	0.0
K13636	0.0
K13637	0.0
K13630	0.0
K13631	0.0
K13632	0.0
K13633	0.0
K02042	46.0
K05778	0.0
K05779	0.0
K05776	60.0
K05541	0.0
K05774	0.0
K05775	0.0
K05772	0.0
K05773	0.0
K05540	16.0
K01459	0.0
K01458	0.0
K01457	1.0
K01455	1.0
K01454	0.0
K01453	0.0
K01452	0.0
K01451	12.0
K01450	0.0
K05518	0.0
K08070	13.0
K08071	0.0
K05516	6.0
K08077	1.0
K05515	164.0
K13093	0.0
K11783	0.0
K12949	0.0
K12945	0.0
K12944	0.0
K12941	19.0
K12940	0.0
K12943	0.0
K12942	18.0
K14728	0.0
K14727	0.0
K11785	0.0
K00108	0.0
K13890	0.0
K13891	0.0
K13892	1.0
K13893	0.0
K13894	0.0
K13895	0.0
K13896	0.0
K06159	0.0
K06158	235.0
K06153	188.0
K06152	0.0
K06151	0.0
K06157	0.0
K06156	0.0
K06155	1.0
K06154	0.0
K03327	129.0
K03326	1.0
K03325	16.0
K03324	272.0
K03322	13.0
K03321	16.0
K03320	41.0
K03329	0.0
K03328	66.0
K04802	0.0
K04801	0.0
K04800	0.0
K11948	0.0
K01505	1.0
K04756	0.0
K11940	0.0
K11941	0.0
K11942	1.0
K11943	0.0
K11944	0.0
K01507	245.0
K11946	0.0
K11947	0.0
K01506	3.0
K01501	0.0
K01500	4.0
K01503	0.0
K06714	5.0
K04750	44.0
K12789	0.0
K12788	0.0
K11526	0.0
K10810	0.0
K11522	0.0
K11523	0.0
K08675	0.0
K08676	6.0
K08677	0.0
K08679	0.0
K11521	0.0
K10547	10.0
K10546	10.0
K10545	4.0
K10544	1.0
K10543	2.0
K10542	65.0
K10541	65.0
K10540	83.0
K10549	3.0
K10548	10.0
K14630	0.0
K11529	0.0
K00007	0.0
K00005	117.0
K13444	0.0
K00003	152.0
K00002	59.0
K00001	51.0
K01186	118.0
K00009	9.0
K00008	142.0
K10726	0.0
K10725	0.0
K08246	0.0
K00263	1.0
K00262	238.0
K00261	10.0
K00260	0.0
K00266	617.0
K00265	62.0
K01200	32.0
K01201	78.0
K01206	503.0
K01207	50.0
K01205	63.0
K01208	0.0
K01209	335.0
K06167	69.0
K00917	69.0
K00912	68.0
K00919	181.0
K02519	185.0
K02518	190.0
K02517	68.0
K02511	0.0
K02510	4.0
K13409	0.0
K13408	0.0
K03179	68.0
K03170	0.0
K03177	194.0
K12574	121.0
K12570	0.0
K12573	188.0
K11009	0.0
K11008	0.0
K11005	0.0
K11004	0.0
K11007	0.0
K11006	0.0
K11003	0.0
K08296	13.0
K08297	0.0
K08295	0.0
K02634	0.0
K02635	0.0
K10622	0.0
K07693	1.0
K07692	0.0
K07691	0.0
K07690	0.0
K07697	0.0
K07696	40.0
K07695	0.0
K07694	4.0
K07699	84.0
K07698	0.0
K07079	127.0
K07078	3.0
K07077	0.0
K07076	26.0
K07075	20.0
K07074	6.0
K07073	0.0
K07072	0.0
K07071	14.0
K07070	0.0
K14584	0.0
K11620	0.0
K09190	0.0
K11623	0.0
K05759	0.0
K08589	0.0
K11625	0.0
K11995	0.0
K01439	117.0
K01438	71.0
K01431	0.0
K01430	37.0
K01433	1.0
K01432	0.0
K01434	4.0
K01437	0.0
K01436	63.0
K05539	0.0
K14520	0.0
K12963	0.0
K12962	0.0
K12961	0.0
K12960	134.0
K14749	0.0
K14748	0.0
K02972	0.0
K14743	0.0
K14742	155.0
K14745	0.0
K14744	0.0
K14747	0.0
K14746	0.0
K02167	0.0
K02164	0.0
K02160	68.0
K02168	1.0
K02169	60.0
K10931	0.0
K03341	0.0
K03340	141.0
K03343	0.0
K03342	4.0
K03346	11.0
K12299	0.0
K12291	0.0
K12290	0.0
K12293	0.0
K12292	0.0
K12295	0.0
K12294	0.0
K12297	0.0
K12368	0.0
K11922	0.0
K11923	0.0
K11920	0.0
K11921	0.0
K11926	0.0
K11927	18.0
K11924	2.0
K11925	0.0
K11928	38.0
K13181	0.0
K13219	0.0
K07262	0.0
K07263	70.0
K07260	134.0
K07261	0.0
K07266	0.0
K07267	0.0
K07264	0.0
K07265	0.0
K07268	0.0
K07269	0.0
K01155	24.0
K04478	0.0
K04479	0.0
K10528	0.0
K14952	0.0
K07486	0.0
K07487	32.0
K07484	12.0
K07485	0.0
K07482	0.0
K07483	125.0
K07480	0.0
K07481	8.0
K07488	0.0
K07489	0.0
K11210	0.0
K11211	0.0
K11212	0.0
K11214	35.0
K11216	1.0
K06300	0.0
K00061	0.0
K00060	4.0
K06301	0.0
K00065	14.0
K00064	0.0
K00067	260.0
K00066	0.0
K00069	0.0
K00068	7.0
K06304	0.0
K08262	0.0
K08261	0.0
K08260	0.0
K08265	0.0
K08264	0.0
K00288	0.0
K00285	0.0
K00284	99.0
K00287	192.0
K00286	222.0
K00281	65.0
K00280	0.0
K00283	45.0
K00282	45.0
K08088	0.0
K14198	0.0
K14199	0.0
K03452	0.0
K14194	0.0
K14195	0.0
K14196	0.0
K14197	0.0
K14192	0.0
K14193	0.0
K01880	189.0
K01881	230.0
K01883	194.0
K01885	171.0
K04618	0.0
K01887	229.0
K01224	20.0
K01889	194.0
K01226	41.0
K01227	1.0
K01220	1.0
K01222	9.0
K01223	122.0
K02759	49.0
K02755	0.0
K02757	200.0
K02756	0.0
K14998	0.0
K02750	6.0
K02753	0.0
K02752	0.0
K00939	195.0
K00938	3.0
K00937	212.0
K00936	609.0
K00935	0.0
K00934	0.0
K00933	0.0
K00932	0.0
K00931	180.0
K00930	363.0
K01089	70.0
K01080	0.0
K01081	98.0
K01082	2.0
K01083	0.0
K01084	0.0
K01085	0.0
K01087	0.0
K02571	0.0
K02570	1.0
K02573	1.0
K02572	0.0
K02575	1.0
K02574	26.0
K07780	0.0
K03488	118.0
K03489	1.0
K03482	0.0
K03483	9.0
K03480	5.0
K03481	15.0
K03486	40.0
K03487	0.0
K03484	119.0
K03485	0.0
K02287	0.0
K02286	0.0
K02285	0.0
K02284	0.0
K02283	171.0
K02282	1.0
K02281	0.0
K02280	0.0
K02289	0.0
K02288	0.0
K03626	0.0
K03627	0.0
K03624	285.0
K03625	194.0
K03151	128.0
K03620	4.0
K03153	0.0
K08869	0.0
K03628	171.0
K03629	185.0
K09738	0.0
K09739	0.0
K09736	0.0
K09737	0.0
K09735	0.0
K09732	0.0
K09733	0.0
K09730	0.0
K09731	0.0
K09888	108.0
K09889	0.0
K09880	0.0
K09882	0.0
K09883	0.0
K09884	0.0
K09887	0.0
K11027	0.0
K11026	0.0
K11025	0.0
K11024	0.0
K07679	0.0
K07678	0.0
K11021	0.0
K11020	0.0
K07675	0.0
K07674	0.0
K07676	0.0
K07671	0.0
K07670	0.0
K07673	0.0
K07672	0.0
K01117	0.0
K12048	0.0
K07019	0.0
K07018	0.0
K07011	179.0
K07010	93.0
K07013	0.0
K07012	109.0
K07015	118.0
K07014	0.0
K07017	6.0
K07016	1.0
K10084	0.0
K08372	1.0
K05884	0.0
K05885	43.0
K05886	0.0
K05887	0.0
K05880	0.0
K05881	0.0
K05882	0.0
K05883	0.0
K08902	0.0
K05739	4.0
K05888	0.0
K05889	0.0
K08903	0.0
K00547	8.0
K00544	0.0
K00545	0.0
K00542	0.0
K00543	0.0
K00540	329.0
K00548	242.0
K00549	45.0
K01145	0.0
K01412	0.0
K01147	0.0
K01417	79.0
K00038	0.0
K01143	0.0
K01142	122.0
K01419	7.0
K00788	207.0
K00789	246.0
K12502	0.0
K14762	0.0
K14761	115.0
K06195	1.0
K03819	0.0
K03818	1.0
K03814	4.0
K03817	4.0
K03816	83.0
K03811	71.0
K03810	2.0
K03813	1.0
K11908	0.0
K11909	0.0
K11904	0.0
K11905	0.0
K11906	0.0
K11907	0.0
K11900	0.0
K11901	0.0
K11902	0.0
K11903	0.0
K10986	1.0
K13238	0.0
K13239	0.0
K13797	0.0
K07248	18.0
K13796	0.0
K07244	0.0
K07245	0.0
K07246	6.0
K07240	387.0
K07241	0.0
K07242	0.0
K07243	1.0
K01268	0.0
K05296	0.0
K02821	71.0
K09016	0.0
K09945	0.0
K09944	0.0
K09947	0.0
K09946	1.0
K09941	0.0
K09940	1.0
K09943	0.0
K09942	0.0
K09949	0.0
K09948	0.0
K10851	0.0
K10850	0.0
K03666	18.0
K03667	7.0
K03196	0.0
K03665	184.0
K11275	0.0
K06012	97.0
K00048	94.0
K10857	0.0
K09773	5.0
K00043	0.0
K00042	72.0
K00041	64.0
K00040	66.0
K00046	198.0
K00733	0.0
K00044	0.0
K06011	0.0
K09012	0.0
K06016	18.0
K06017	0.0
K06014	0.0
K06015	38.0
K06019	4.0
K01075	0.0
K12221	0.0
K06444	0.0
K04632	0.0
K14977	4.0
K14974	0.0
K00958	2.0
K00951	256.0
K00950	75.0
K00952	3.0
K00955	18.0
K00954	194.0
K00957	27.0
K00956	27.0
K00590	0.0
K02777	13.0
K02775	31.0
K02774	35.0
K02773	31.0
K02771	5.0
K02770	80.0
K02779	13.0
K02778	0.0
K01606	0.0
K01607	130.0
K01604	0.0
K01605	0.0
K01602	0.0
K01601	0.0
K03750	14.0
K01609	168.0
K02553	0.0
K02804	74.0
K02551	66.0
K02806	2.0
K02557	160.0
K02800	18.0
K05275	0.0
K02802	0.0
K13300	0.0
K02558	3.0
K02809	0.0
K02808	0.0
K03600	0.0
K03601	185.0
K03602	181.0
K03603	0.0
K03604	39.0
K03605	0.0
K03606	1.0
K03607	0.0
K03608	102.0
K03609	149.0
K06078	0.0
K06079	0.0
K09710	185.0
K09711	0.0
K09712	0.0
K06073	0.0
K06074	0.0
K06075	1.0
K06076	9.0
K06077	0.0
K06382	66.0
K06383	40.0
K06380	0.0
K06381	104.0
K06386	0.0
K06387	77.0
K06384	8.0
K06385	106.0
K06388	0.0
K06389	0.0
K12466	0.0
K12468	0.0
K07657	2.0
K07656	0.0
K07655	0.0
K07654	0.0
K07653	0.0
K07652	8.0
K07651	0.0
K07650	2.0
K07659	0.0
K07658	179.0
K11041	4.0
K11040	0.0
K11043	0.0
K11042	0.0
K11045	0.0
K11044	0.0
K11047	0.0
K11046	0.0
K11049	0.0
K11048	0.0
K07387	59.0
K07386	66.0
K06926	161.0
K06927	1.0
K06924	0.0
K06925	194.0
K06922	0.0
K06923	112.0
K06920	15.0
K06921	80.0
K06928	3.0
K06929	8.0
K07033	115.0
K07032	3.0
K07031	44.0
K07030	107.0
K07037	71.0
K07035	78.0
K07034	0.0
K07039	0.0
K07038	4.0
K10829	0.0
K00384	349.0
K00385	5.0
K00386	0.0
K00387	0.0
K00380	3.0
K00381	0.0
K00382	143.0
K00383	3.0
K00389	0.0
K01387	0.0
K01385	0.0
K01389	0.0
K09158	1.0
K09159	0.0
K09156	0.0
K09157	118.0
K09154	0.0
K09155	35.0
K09152	0.0
K09153	47.0
K09150	0.0
K09151	1.0
K05970	109.0
K05714	0.0
K05715	0.0
K05710	0.0
K05711	0.0
K05712	0.0
K05713	0.0
K00560	177.0
K00561	0.0
K00563	7.0
K00564	6.0
K00566	253.0
K00567	167.0
K00568	0.0
K00569	1.0
K05575	0.0
K01169	0.0
K01167	0.0
K01166	0.0
K05577	0.0
K01163	57.0
K01161	0.0
K01160	0.0
K05578	0.0
K05579	0.0
K08092	31.0
K08093	1.0
K08094	15.0
K08095	0.0
K08096	0.0
K08097	0.0
K02254	0.0
K02255	0.0
K01743	0.0
K02251	0.0
K02061	0.0
K01741	0.0
K02060	0.0
K00114	0.0
K02122	140.0
K02123	197.0
K02120	200.0
K02121	158.0
K02124	201.0
K03837	0.0
K03836	0.0
K03835	0.0
K03834	0.0
K03833	8.0
K03832	73.0
K03831	0.0
K03830	63.0
K00443	0.0
K03839	66.0
K02067	6.0
K10189	80.0
K13038	278.0
K13787	9.0
K13788	0.0
K13789	487.0
K10188	99.0
K12255	0.0
K12254	0.0
K12257	182.0
K12256	0.0
K12251	31.0
K12250	0.0
K12253	0.0
K12252	0.0
K13252	3.0
K13256	2.0
K13255	0.0
K12079	0.0
K12078	0.0
K12071	0.0
K12070	0.0
K12073	0.0
K12072	0.0
K09912	0.0
K06236	0.0
K06237	0.0
K05519	0.0
K09914	0.0
K11788	0.0
K11782	0.0
K11780	0.0
K11781	0.0
K11787	0.0
K11784	0.0
K11530	0.0
K12787	0.0
K12786	0.0
K12785	0.0
K12784	0.0
K06718	0.0
K09969	0.0
K09968	1.0
K09967	38.0
K09966	0.0
K09965	0.0
K09964	0.0
K09963	14.0
K09962	1.0
K09961	0.0
K09960	0.0
K11527	3.0
K11524	0.0
K11525	0.0
K11250	0.0
K11253	0.0
K11258	0.0
K11528	0.0
K00713	0.0
K00712	3.0
K10780	0.0
K10783	5.0
K10125	0.0
K10124	0.0
K10126	0.0
K10121	2.0
K10123	0.0
K10122	2.0
K04652	65.0
K04653	44.0
K04651	100.0
K04656	44.0
K04654	44.0
K04655	51.0
K00973	184.0
K00972	18.0
K00971	107.0
K00970	61.0
K00975	337.0
K00974	362.0
K00979	72.0
K00978	10.0
K14954	0.0
K14955	0.0
K14956	0.0
K06178	99.0
K01596	6.0
K01597	6.0
K01594	0.0
K01595	4.0
K01592	0.0
K01593	4.0
K01590	0.0
K01591	184.0
K01598	0.0
K01599	352.0
K02711	0.0
K02710	0.0
K02713	0.0
K02712	0.0
K02714	0.0
K02717	0.0
K02716	0.0
K02719	0.0
K02718	0.0
K03449	36.0
K03446	58.0
K03444	0.0
K03445	0.0
K03442	177.0
K01620	139.0
K01621	4.0
K01622	1.0
K01623	49.0
K01624	357.0
K01625	317.0
K01626	100.0
K01627	68.0
K01628	141.0
K01629	38.0
K05299	0.0
K02829	0.0
K02828	0.0
K02827	0.0
K02826	0.0
K02825	20.0
K02824	105.0
K02823	175.0
K02822	81.0
K03198	0.0
K03199	0.0
K03668	0.0
K03669	0.0
K03190	37.0
K03191	0.0
K03660	136.0
K03194	0.0
K03195	0.0
K03664	194.0
K03197	0.0
K09772	118.0
K06013	6.0
K09770	4.0
K09771	0.0
K09776	0.0
K09777	73.0
K09774	0.0
K09775	57.0
K09778	25.0
K09779	96.0
K06269	0.0
K06323	0.0
K11624	0.0
K02991	0.0
K02990	171.0
K02624	0.0
K02240	4.0
K08282	2.0
K12440	0.0
K12441	0.0
K12442	0.0
K12443	0.0
K12444	0.0
K12445	0.0
K12449	0.0
K02247	0.0
K07637	0.0
K07636	188.0
K07639	0.0
K07638	0.0
K11069	72.0
K11068	109.0
K11063	0.0
K11062	0.0
K11061	0.0
K11060	0.0
K11066	0.0
K11065	64.0
K06900	0.0
K06901	155.0
K06902	48.0
K06903	2.0
K06904	25.0
K06905	25.0
K06906	24.0
K06907	29.0
K06908	25.0
K06909	2.0
K10821	0.0
K05905	1.0
K05904	0.0
K05906	0.0
K05900	0.0
K05903	2.0
K01406	0.0
K05909	0.0
K05908	0.0
K00368	0.0
K00369	0.0
K00366	30.0
K00367	0.0
K00364	3.0
K00365	0.0
K00362	0.0
K00363	0.0
K00360	0.0
```
