## Extended Data File 1 for "Diet induces reproducible alterations in the mouse and human gut microbiome": ERS606353_ERR675563.picrust

```
# Constructed from biom file
#OTU ID	ERR675563
K01365	0.0
K01364	0.0
K01361	35.0
K01360	1.0
K01362	4127.0
K02249	1.0
K05841	7.0
K05844	20.0
K05845	79.0
K05846	3088.0
K05847	3315.0
K00508	29.0
K00500	26.0
K00507	48.0
K00504	0.0
K00505	1.0
K12521	0.0
K01101	2401.0
K01103	0.0
K12520	0.0
K01104	19571.0
K05592	7019.0
K05593	3522.0
K05590	0.0
K05591	5.0
K05596	7.0
K05597	0.0
K05594	0.0
K05595	159.0
K05599	0.0
K11964	0.0
K11962	2.0
K14540	7727.0
K12529	6.0
K12528	4.0
K06353	0.0
K02456	498.0
K02457	8.0
K02454	30.0
K02455	20.0
K02452	10.0
K02453	53.0
K02450	4.0
K02103	2774.0
K08138	26.0
K02108	10268.0
K02109	11697.0
K02458	13.0
K02459	13.0
K08137	2.0
K03851	0.0
K03850	0.0
K03852	3.0
K03855	16.0
K03856	6278.0
K13018	2.0
K13019	7.0
K13010	5.0
K13011	0.0
K13012	360.0
K13013	2.0
K13014	0.0
K13015	56.0
K13016	9.0
K13017	13.0
K08566	0.0
K08567	21.0
K13274	0.0
K13275	2.0
K13276	0.0
K13277	0.0
K03275	0.0
K03274	31.0
K03277	0.0
K03276	0.0
K03271	3926.0
K03270	3908.0
K03273	431.0
K03272	1757.0
K03279	0.0
K03278	0.0
K11022	0.0
K12277	0.0
K12276	3.0
K12270	34.0
K11058	0.0
K12279	3.0
K12278	3.0
K07557	0.0
K07550	1.0
K07552	2101.0
K06319	0.0
K09909	5.0
K09908	3.0
K12051	0.0
K12050	0.0
K12057	28.0
K12056	0.0
K06221	10.0
K09900	0.0
K09903	9979.0
K09902	8.0
K09904	0.0
K09907	0.0
K09906	7.0
K11501	0.0
K03234	0.0
K00773	8290.0
K00772	86.0
K00777	5.0
K00776	0.0
K06313	184.0
K06315	0.0
K05574	2.0
K10201	71.0
K07176	0.0
K07177	123.0
K07174	0.0
K07175	617.0
K07172	85.0
K07173	3708.0
K07170	2266.0
K07171	13454.0
K07178	2.0
K07179	0.0
K00195	0.0
K00194	117.0
K00197	134.0
K00196	2.0
K00191	0.0
K00190	23.0
K00193	0.0
K00192	0.0
K00198	1891.0
K06405	5528.0
K10109	2400.0
K10108	4504.0
K10107	4.0
K01828	3.0
K01829	8.0
K01826	13.0
K01825	31.0
K01822	11.0
K01823	167.0
K01820	7.0
K01821	169.0
K00999	0.0
K00998	4379.0
K00995	12480.0
K00997	3600.0
K00996	37.0
K00991	8892.0
K00990	43.0
K00992	24.0
K11028	0.0
K02622	3900.0
K02625	0.0
K03564	5847.0
K13489	2.0
K13488	2.0
K13483	23.0
K13482	8.0
K13481	8.0
K13480	0.0
K13487	2.0
K13486	2.0
K14680	0.0
K14681	0.0
K14682	19.0
K08358	84.0
K08357	92.0
K08356	0.0
K08355	0.0
K03469	8279.0
K03462	0.0
K03464	5.0
K03465	1485.0
K03466	8494.0
K01648	5.0
K01649	10320.0
K01643	1346.0
K01640	248.0
K01641	122.0
K01646	419.0
K01647	9342.0
K01644	1412.0
K02597	3.0
K02626	30.0
K02595	1.0
K02594	342.0
K02593	1.0
K02592	188.0
K02591	563.0
K02590	2075.0
K02598	722.0
K02849	6.0
K14061	0.0
K14062	0.0
K14063	0.0
K14064	0.0
K14065	0.0
K14067	0.0
K02841	26.0
K02840	46.0
K02843	80.0
K02844	4.0
K02847	0.0
K02846	0.0
K02102	60.0
K09758	44.0
K06039	2.0
K06034	2.0
K06036	3.0
K06037	0.0
K06032	0.0
K01581	204.0
K02702	2.0
K02659	14.0
K13490	2.0
K13491	2.0
K03644	2154.0
K03645	0.0
K03646	11.0
K03647	194.0
K03640	129.0
K03641	63.0
K03642	120.0
K03643	23.0
K03648	9075.0
K03649	43.0
K06694	0.0
K11814	0.0
K12428	0.0
K12429	1.0
K12422	0.0
K12423	0.0
K12420	0.0
K12421	0.0
K12426	0.0
K12427	0.0
K12424	0.0
K12425	0.0
K07349	0.0
K07348	0.0
K05380	0.0
K07345	4.0
K07344	8.0
K07347	6.0
K07346	5.0
K07341	1949.0
K07340	9.0
K07343	2012.0
K07342	0.0
K06968	9.0
K06969	13719.0
K06962	607.0
K06963	0.0
K06960	6143.0
K06961	0.0
K06966	2416.0
K06967	7715.0
K06964	0.0
K06965	0.0
K08995	35.0
K08994	54.0
K08997	5.0
K08996	48.0
K08990	2.0
K08993	0.0
K08992	9.0
K08999	203.0
K08998	5975.0
K08344	0.0
K08345	0.0
K08346	0.0
K14940	0.0
K02724	2.0
K08349	0.0
K11815	0.0
K05929	1.0
K05928	6.0
K05927	2.0
K05924	3.0
K05922	3.0
K05921	12.0
K00349	2085.0
K00698	0.0
K00340	2169.0
K00341	2172.0
K00690	2859.0
K00343	2165.0
K00344	119.0
K00697	26.0
K00346	2085.0
K00347	2087.0
K09116	1753.0
K09117	7335.0
K05337	884.0
K09118	41.0
K09119	0.0
K02106	120.0
K05823	52.0
K05820	20.0
K05826	18.0
K05827	10.0
K02100	0.0
K02101	0.0
K00524	0.0
K00525	7828.0
K00526	4519.0
K00527	12319.0
K00520	61.0
K00522	0.0
K00523	8.0
K02451	3.0
K00528	7854.0
K00529	12.0
K00025	2.0
K14215	0.0
K14213	0.0
K03453	2811.0
K00796	5526.0
K05339	13.0
K00027	6366.0
K00794	5359.0
K00793	5275.0
K01347	0.0
K01346	0.0
K01344	0.0
K01343	0.0
K00791	8430.0
K01340	0.0
K00790	11451.0
K02694	2.0
K02696	2.0
K02697	2.0
K02690	2.0
K02691	86.0
K02692	2.0
K02693	2.0
K02698	5.0
K02699	2.0
K00836	15.0
K00837	2569.0
K00835	18.0
K00832	465.0
K00833	2177.0
K00830	49.0
K00831	8158.0
K00839	367.0
K04335	0.0
K04334	0.0
K01120	13.0
K01126	9109.0
K04333	0.0
K01129	6263.0
K01128	6.0
K04339	0.0
K04338	3.0
K02470	15311.0
K02471	17.0
K02472	26.0
K02473	0.0
K02474	3779.0
K02475	10.0
K02476	10.0
K02477	4772.0
K02478	9.0
K02479	47.0
K09019	6.0
K01267	4616.0
K13074	0.0
K13075	1.0
K11441	0.0
K14055	1.0
K13299	0.0
K13292	6486.0
K14057	0.0
K14056	0.0
K02856	56.0
K02585	250.0
K12211	2.0
K12210	0.0
K12213	2.0
K12212	2.0
K12215	0.0
K02854	3.0
K12217	2.0
K12216	2.0
K12219	2.0
K12218	2.0
K02855	14.0
K08692	0.0
K08693	3.0
K08690	0.0
K08691	4.0
K08696	8.0
K08697	2.0
K11748	7.0
K11749	7908.0
K11746	0.0
K11747	8.0
K11744	2.0
K11745	2.0
K11742	0.0
K11743	1727.0
K11740	1.0
K11741	73.0
K13920	511.0
K13921	1.0
K13922	2494.0
K13923	0.0
K13924	35.0
K13925	1.0
K13926	6.0
K13927	499.0
K13928	0.0
K13929	11.0
K09923	0.0
K09922	2045.0
K06201	5175.0
K06200	3731.0
K06207	6573.0
K06206	1171.0
K06205	0.0
K09924	21.0
K09929	4.0
K06208	186.0
K00759	7371.0
K00758	14.0
K00752	7.0
K00757	6705.0
K00756	4153.0
K00754	10119.0
K06001	4287.0
K05557	0.0
K09766	1150.0
K05554	0.0
K07475	0.0
K07150	3249.0
K07151	2.0
K07152	122.0
K07153	6.0
K07154	3411.0
K07155	0.0
K07156	14.0
K07157	21.0
K07406	5693.0
K07407	15603.0
K07404	5687.0
K07405	2064.0
K07402	4841.0
K07403	64.0
K07400	8.0
K07401	10.0
K01808	11317.0
K01809	4964.0
K01800	10.0
K01801	0.0
K01802	2297.0
K01803	10326.0
K01804	2939.0
K01805	420.0
K01807	1960.0
K09718	0.0
K14668	0.0
K14669	0.0
K14666	0.0
K14667	1.0
K01664	368.0
K01665	2482.0
K01666	3297.0
K01667	2371.0
K01660	0.0
K01661	201.0
K01662	7523.0
K01663	0.0
K01668	16.0
K01669	106.0
K02863	9974.0
K02862	4.0
K02860	9950.0
K02867	9981.0
K02866	0.0
K02864	9000.0
K02869	0.0
K05362	8.0
K05365	47.0
K03402	6102.0
K03403	8.0
K03400	0.0
K03406	37052.0
K03407	4510.0
K03404	27.0
K03405	52.0
K03408	8346.0
K03409	439.0
K02315	8322.0
K02314	11649.0
K02317	0.0
K02316	9633.0
K02313	9976.0
K02312	46.0
K02319	0.0
K12405	0.0
K12152	0.0
K12151	0.0
K07091	26.0
K07090	11013.0
K07093	28.0
K07092	0.0
K07095	11057.0
K07094	24.0
K07097	1.0
K07096	3.0
K07099	1448.0
K07098	10284.0
K11175	8264.0
K11174	0.0
K11177	34.0
K11176	4.0
K11173	1.0
K11179	25.0
K11178	25.0
K00322	23.0
K00320	18.0
K00321	0.0
K00326	0.0
K00324	121.0
K00325	40.0
K00329	3.0
K05945	8.0
K05944	0.0
K05947	0.0
K05946	1923.0
K06944	2.0
K06945	12.0
K06946	5.0
K06415	203.0
K06940	3409.0
K06941	8567.0
K06942	9973.0
K06943	0.0
K10806	11.0
K10807	1.0
K10804	50.0
K10805	19.0
K06948	1760.0
K06949	11553.0
K06418	28.0
K09138	28.0
K09139	4.0
K09134	1877.0
K09135	0.0
K09136	18.0
K09137	43.0
K09130	0.0
K09131	126.0
K09132	1695.0
K09133	2.0
K05808	8208.0
K05809	0.0
K05804	1693.0
K05805	7.0
K05806	0.0
K05807	2141.0
K05800	9.0
K05801	37.0
K05802	1.0
K05803	0.0
K01044	10.0
K01045	2.0
K01046	147.0
K02068	84.0
K04561	26.0
K01042	670.0
K05568	5512.0
K05567	1857.0
K14273	0.0
K14275	0.0
K14274	54.0
K02062	0.0
K05245	0.0
K05564	2.0
K01048	1176.0
K02066	2184.0
K01322	2091.0
K01325	0.0
K02065	2187.0
K01326	0.0
K05560	2.0
K02243	177.0
K08930	0.0
K02679	0.0
K02676	16.0
K02674	10.0
K02675	0.0
K02672	18.0
K02241	264.0
K02670	22.0
K02671	19.0
K00810	2.0
K00811	2093.0
K00812	470.0
K00813	11.0
K00814	0.0
K00817	8313.0
K00818	2225.0
K00819	54.0
K02530	76.0
K02245	178.0
K02244	119.0
K01499	2.0
K01498	0.0
K01493	9907.0
K01492	129.0
K01491	19628.0
K01497	78.0
K01496	256.0
K01495	5441.0
K01494	1931.0
K02418	4845.0
K02419	5383.0
K14492	0.0
K02412	4466.0
K02413	5248.0
K02410	5387.0
K02411	2310.0
K02416	5381.0
K02417	4141.0
K02414	981.0
K02415	53.0
K00120	0.0
K00121	111.0
K00430	0.0
K13058	2.0
K13059	0.0
K13727	5.0
K13057	4.0
K13722	0.0
K13051	29.0
K13052	3744.0
K00435	5.0
K12054	0.0
K03239	0.0
K03238	0.0
K03231	0.0
K03230	3.0
K03232	0.0
K12059	0.0
K03237	0.0
K03236	0.0
K12058	13.0
K12239	0.0
K12238	0.0
K12235	0.0
K12234	240.0
K13942	0.0
K13940	4425.0
K13941	3.0
K12097	0.0
K12096	0.0
K12095	0.0
K12094	0.0
K12093	0.0
K12092	0.0
K12091	0.0
K12090	0.0
K12099	0.0
K12098	0.0
K06356	0.0
K05992	4.0
K03540	0.0
K06331	2626.0
K06330	75.0
K07138	5701.0
K07139	6396.0
K11811	7.0
K07132	387.0
K07133	22357.0
K07130	4881.0
K07131	23.0
K07137	13476.0
K07134	0.0
K07135	0.0
K01860	0.0
K01866	9988.0
K01867	9978.0
K01865	20.0
K01868	11817.0
K01869	9979.0
K06140	7.0
K04766	8.0
K04767	74.0
K04764	64.0
K04762	2113.0
K04763	11642.0
K04760	15.0
K04761	349.0
K04768	12.0
K04769	4840.0
K08313	174.0
K08312	8.0
K08311	41.0
K08310	17.0
K08317	14.0
K08316	4835.0
K08315	1.0
K08314	534.0
K05149	0.0
K08319	0.0
K08318	0.0
K06339	0.0
K14648	0.0
K14392	382.0
K14393	35.0
K14645	14.0
K14647	1.0
K01689	12340.0
K01686	7750.0
K01687	12415.0
K01684	2342.0
K01685	4357.0
K01682	21.0
K01681	8498.0
K05308	0.0
K02889	0.0
K02888	9976.0
K02885	0.0
K02884	9981.0
K02887	9970.0
K02886	9981.0
K02881	9981.0
K02883	0.0
K13743	0.0
K02086	128.0
K02081	450.0
K02080	1.0
K02083	159.0
K02082	93.0
K13831	2.0
K03428	2.0
K03429	2525.0
K03424	13705.0
K03935	0.0
K03932	18.0
K03933	11.0
K03930	1933.0
K03931	4.0
K02339	19.0
K02338	9980.0
K02337	9919.0
K02336	6.0
K02335	11356.0
K02334	2485.0
K02330	0.0
K03688	4414.0
K03689	2.0
K03680	66.0
K03683	12.0
K03684	148.0
K03685	9971.0
K03686	19019.0
K03687	9374.0
K07301	4976.0
K07300	12.0
K07303	38.0
K07302	45.0
K07305	189.0
K07304	288.0
K07307	672.0
K07306	349.0
K07309	88.0
K07308	357.0
K02617	0.0
K02610	9.0
K02963	9978.0
K02612	11.0
K02961	8587.0
K09686	22641.0
K09687	50909.0
K09684	221.0
K09685	326.0
K09682	1.0
K09683	0.0
K09680	32.0
K09681	2.0
K09688	4.0
K09689	4.0
K05962	5.0
K05961	0.0
K05967	340.0
K05966	177.0
K11159	2.0
K05964	78.0
K05968	0.0
K11152	0.0
K00309	1.0
K00658	135.0
K00304	6.0
K00305	6.0
K00654	0.0
K00655	14437.0
K00652	2142.0
K00301	10.0
K00302	1761.0
K00303	62.0
K10828	0.0
K06431	1.0
K06432	1.0
K06433	1.0
K06434	9.0
K06436	347.0
K06437	0.0
K10820	58.0
K06439	0.0
K10822	0.0
K10823	0.0
K10826	0.0
K09167	726.0
K06322	0.0
K14117	0.0
K14259	0.0
K14257	3.0
K01308	622.0
K01303	36.0
K01301	27.0
K01305	574.0
K01304	238.0
K02658	27.0
K00672	0.0
K02650	599.0
K02651	46.0
K02652	3357.0
K02653	4449.0
K02654	13928.0
K05687	0.0
K02656	18.0
K05685	15.0
K00878	5804.0
K00879	180.0
K00872	942.0
K00873	9922.0
K00870	2.0
K00876	12502.0
K00877	0.0
K00874	10297.0
K00875	0.0
K04487	12772.0
K04486	7314.0
K04485	8173.0
K04484	0.0
K04483	0.0
K04482	0.0
K04480	1.0
K04488	9689.0
K12049	0.0
K13693	2.0
K13706	0.0
K13694	37.0
K13695	5.0
K05977	0.0
K09516	53.0
K02434	11192.0
K02435	10400.0
K02436	65.0
K02437	4381.0
K05350	2908.0
K02431	2839.0
K08100	0.0
K02433	11347.0
K02438	6370.0
K02439	88.0
K03745	15.0
K03744	7386.0
K03747	10.0
K03210	8243.0
K03217	10007.0
K03216	7762.0
K03215	43.0
K03742	5939.0
K03219	3.0
K03218	9934.0
K03749	9.0
K03748	22.0
K02383	1.0
K06327	1.0
K06320	2914.0
K07238	8125.0
K09479	0.0
K09478	0.0
K09475	0.0
K09474	25.0
K09477	0.0
K09476	0.0
K09471	8.0
K09470	0.0
K09473	0.0
K09472	2.0
K07543	1.0
K06898	4618.0
K13967	0.0
K13963	2325.0
K07545	1.0
K00737	1709.0
K05345	22.0
K11706	5.0
K11707	17.0
K11704	5.0
K11705	5.0
K11708	17.0
K11709	15.0
K05588	3.0
K07114	6703.0
K07443	2744.0
K07116	2.0
K07117	28.0
K07110	13.0
K07447	9943.0
K07112	712.0
K07113	31.0
K07448	2732.0
K07118	222.0
K07119	21.0
K10619	1.0
K10618	0.0
K10617	0.0
K10616	0.0
K01848	54.0
K01849	50.0
K01844	1017.0
K01845	3234.0
K01846	31.0
K01847	4129.0
K01840	14240.0
K01841	115.0
K01842	0.0
K01843	320.0
K06219	7.0
K10832	0.0
K05348	1.0
K14203	0.0
K08483	7832.0
K08482	26.0
K08481	9.0
K08480	2.0
K08485	0.0
K08484	11.0
K00464	2.0
K00467	0.0
K00466	0.0
K00461	0.0
K00460	0.0
K00463	0.0
K00462	1.0
K04509	1.0
K00469	2.0
K00468	0.0
K08645	0.0
K04744	41.0
K01518	1.0
K01519	0.0
K04748	6.0
K04749	392.0
K01514	42.0
K01515	10298.0
K01512	4184.0
K01510	0.0
K14623	223.0
K14626	0.0
K14627	0.0
K14628	0.0
K14629	0.0
K03918	9.0
K03919	14.0
K12372	1.0
K12373	12031.0
K12370	1.0
K12371	1.0
K02359	0.0
K02358	10045.0
K02351	4.0
K02352	1.0
K02355	16767.0
K02357	9982.0
K02356	10117.0
K13574	0.0
K13573	10.0
K13572	12.0
K13571	5.0
K13570	5.0
K12112	0.0
K12113	0.0
K12110	0.0
K12111	134.0
K07329	0.0
K07328	0.0
K07323	22.0
K07322	4118.0
K07321	1407.0
K07320	16.0
K07327	0.0
K07326	2.0
K07325	0.0
K07324	0.0
K08163	0.0
K06180	21950.0
K06181	30.0
K06182	4529.0
K06183	6078.0
K06186	18.0
K06187	9980.0
K06188	1028.0
K06189	19.0
K08359	0.0
K07589	0.0
K07588	2111.0
K07587	0.0
K07586	1830.0
K07585	0.0
K07584	8080.0
K07583	0.0
K07582	0.0
K07581	0.0
K07580	0.0
K11139	0.0
K05989	12133.0
K05988	0.0
K05985	2764.0
K05987	0.0
K05986	2.0
K10843	10.0
K08354	6.0
K10844	4.0
K10848	0.0
K00673	6.0
K00674	2151.0
K00675	98.0
K00676	4767.0
K00677	2195.0
K06988	64.0
K06989	429.0
K08351	1.0
K06980	64.0
K06981	3.0
K06982	0.0
K08350	1.0
K06984	0.0
K06985	13.0
K06986	6.0
K06987	3616.0
K02445	1855.0
K02444	2299.0
K00582	0.0
K00583	0.0
K00580	0.0
K02110	11246.0
K00586	0.0
K00587	6.0
K00584	4.0
K08921	0.0
K02441	71.0
K00588	26.0
K08922	0.0
K02440	1536.0
K00018	8808.0
K08923	0.0
K02443	3000.0
K00019	20.0
K02442	0.0
K08925	0.0
K08926	0.0
K08927	0.0
K03149	2100.0
K06604	0.0
K00015	33.0
K01989	7500.0
K00854	10839.0
K00855	9.0
K00856	8.0
K00857	2717.0
K00850	22527.0
K00851	121.0
K00852	8518.0
K00853	212.0
K00858	8373.0
K00859	8253.0
K01181	1368.0
K01180	0.0
K01183	1947.0
K01182	7517.0
K01185	2111.0
K01184	10.0
K01187	14129.0
K01188	8742.0
K02596	18.0
K13766	36.0
K13767	50.0
K13003	0.0
K13002	1.0
K13000	0.0
K02984	0.0
K02986	9988.0
K02987	0.0
K02636	11.0
K02982	8291.0
K02983	0.0
K02638	2.0
K02639	12.0
K02988	9864.0
K08298	171.0
K08299	4.0
K03583	19.0
K03582	16.0
K03581	8485.0
K03580	13.0
K03587	2265.0
K03586	16.0
K03585	4187.0
K03584	9893.0
K03589	7300.0
K03588	13233.0
K01725	3.0
K01724	61.0
K01727	18.0
K01726	3308.0
K01721	6.0
K01720	22.0
K01722	0.0
K13008	0.0
K01729	10.0
K01728	40.0
K09530	0.0
K09539	0.0
K02188	4903.0
K02189	4978.0
K02182	9.0
K02183	0.0
K03769	1107.0
K03768	11599.0
K03767	59.0
K03765	0.0
K03764	0.0
K03763	12359.0
K03762	116.0
K03761	18.0
K03760	16.0
K09457	583.0
K09456	7.0
K09459	84.0
K09458	8478.0
K00602	18172.0
K13988	0.0
K13985	0.0
K09981	13.0
K09980	4.0
K09983	5.0
K09982	2.0
K09985	18.0
K09984	3.0
K09987	20.0
K09986	12.0
K09989	1921.0
K09988	2014.0
K12583	5.0
K12582	0.0
K12589	0.0
K11720	27.0
K09759	3433.0
K10985	7.0
K10984	64.0
K07468	1.0
K07469	52.0
K07464	4441.0
K07465	12.0
K07466	0.0
K07467	3993.0
K07460	6391.0
K07461	3556.0
K07462	8358.0
K07463	0.0
K10679	28.0
K10678	5.0
K10671	1.0
K10670	2428.0
K10673	0.0
K10672	393.0
K10674	1.0
K10677	26.0
K10676	0.0
K08726	0.0
K08724	169.0
K08722	786.0
K08723	0.0
K08720	5.0
K08721	0.0
K08728	113.0
K10187	0.0
K00119	8.0
K00118	14.0
K00449	8.0
K00448	6.0
K00115	0.0
K00446	10.0
K00117	39.0
K00116	23.0
K00111	7378.0
K00442	1.0
K00113	25.0
K00112	24.0
K01539	0.0
K01531	5654.0
K04720	7303.0
K01533	8459.0
K01534	20700.0
K01535	5.0
K01537	9176.0
K14358	0.0
K14605	2.0
K14606	2.0
K00413	34.0
K10120	123.0
K05600	0.0
K05777	39.0
K03972	8.0
K03973	879.0
K03970	1.0
K03971	0.0
K03976	8245.0
K03977	9970.0
K03974	1.0
K03975	2430.0
K03978	9955.0
K03979	9981.0
K13378	2055.0
K02372	6321.0
K02371	7244.0
K02377	3957.0
K02379	186.0
K03396	1.0
K03397	0.0
K03394	5880.0
K03395	0.0
K03392	8.0
K03393	0.0
K03390	2118.0
K03391	2.0
K03399	43.0
K03027	0.0
K12136	1.0
K12137	7.0
K06610	39.0
K12138	1.0
K12139	1.0
K11444	0.0
K11440	21.0
K11443	9.0
K11442	2.0
K00612	26.0
K00613	90.0
K00610	6698.0
K00611	5810.0
K00616	4017.0
K00617	0.0
K00614	7.0
K00615	26804.0
K00619	36.0
K10863	0.0
K07874	0.0
K06234	0.0
K10240	5.0
K10241	4.0
K10242	3.0
K10243	6.0
K04110	5.0
K04113	0.0
K04112	0.0
K04115	0.0
K04114	0.0
K04117	2.0
K04116	2.0
K04118	0.0
K05517	0.0
K07705	131.0
K07704	239.0
K07707	1804.0
K07706	1911.0
K07701	0.0
K07700	0.0
K07703	0.0
K07702	0.0
K07709	2.0
K07708	17.0
K01955	12917.0
K13042	1.0
K09934	7.0
K09935	3440.0
K06216	67.0
K09937	11.0
K13745	5.0
K13746	0.0
K13747	3956.0
K13740	0.0
K13741	0.0
K13742	0.0
K06211	1711.0
K06212	114.0
K09933	24.0
K02618	8.0
K02619	2069.0
K02968	9546.0
K02966	0.0
K02967	9973.0
K02616	13.0
K02965	9981.0
K02962	0.0
K02611	11.0
K02613	26.0
K03569	15382.0
K03568	129.0
K03565	8264.0
K06218	24.0
K03567	4.0
K03566	12.0
K03561	4276.0
K03560	15.0
K03563	5516.0
K03562	65.0
K06430	0.0
K01709	586.0
K01708	6.0
K01707	1.0
K01706	387.0
K01705	6.0
K01704	19400.0
K01703	19578.0
K01702	0.0
K14165	5.0
K14164	2.0
K14166	6.0
K14161	29.0
K14160	7.0
K14162	41.0
K05396	287.0
K03709	215.0
K03708	810.0
K08160	0.0
K03701	13985.0
K03700	6424.0
K03703	7697.0
K03702	9979.0
K03705	7860.0
K03704	9396.0
K03707	188.0
K03706	4616.0
K06289	0.0
K06288	0.0
K06283	4143.0
K06282	133.0
K06281	132.0
K06287	8244.0
K06286	120.0
K06285	174.0
K06284	1960.0
K08161	187.0
K07540	2.0
K06438	3545.0
K06869	0.0
K06868	0.0
K06867	21.0
K06866	0.0
K06865	0.0
K06864	4491.0
K06863	0.0
K06862	0.0
K06861	2199.0
K06860	10.0
K12659	1.0
K12658	6.0
K07547	0.0
K07546	1.0
K15023	4.0
K15022	2.0
K15020	0.0
K15024	3761.0
K08700	2.0
K08162	1691.0
K07544	1.0
K00137	1.0
K00135	264.0
K00134	10053.0
K00133	8347.0
K00132	26.0
K00131	38.0
K00130	1753.0
K00139	0.0
K00138	0.0
K00429	2.0
K00428	2086.0
K00421	0.0
K00423	2.0
K00425	2326.0
K00427	0.0
K00426	2323.0
K14292	0.0
K14379	0.0
K14370	0.0
K14371	0.0
K14372	0.0
K14373	0.0
K14374	0.0
K14375	0.0
K09845	0.0
K14082	1.0
K14083	40.0
K14080	0.0
K14081	0.0
K14086	1707.0
K14087	1797.0
K14084	71.0
K14088	1797.0
K14089	1709.0
K01552	4739.0
K01551	381.0
K01556	36.0
K01557	0.0
K01554	1.0
K01555	29.0
K04708	0.0
K03955	0.0
K13689	0.0
K13688	74.0
K13683	0.0
K13685	668.0
K13684	0.0
K13687	3.0
K13686	1.0
K14159	8.0
K02399	4.0
K02398	1210.0
K02395	1172.0
K02394	40.0
K02397	2910.0
K02396	5722.0
K02391	18.0
K02390	5386.0
K02393	40.0
K02392	8480.0
K13533	0.0
K13532	0.0
K13531	21.0
K13530	7.0
K01550	0.0
K05658	0.0
K14054	19.0
K02601	10900.0
K02970	9760.0
K05378	0.0
K12339	42.0
K14060	1.0
K11687	0.0
K11686	1.0
K11685	0.0
K11689	498.0
K11688	506.0
K08939	0.0
K03048	1769.0
K03049	0.0
K13821	72.0
K13820	3.0
K03042	0.0
K03043	9862.0
K03040	9034.0
K03041	0.0
K03046	9884.0
K03047	0.0
K03044	0.0
K03045	0.0
K00348	2086.0
K09847	0.0
K00692	58.0
K00638	4470.0
K00639	2500.0
K00693	1.0
K00634	4416.0
K00635	6.0
K00630	0.0
K00631	7.0
K00632	1082.0
K00633	2001.0
K00691	126.0
K00696	1.0
K00694	130.0
K00695	4.0
K10854	0.0
K07811	0.0
K07810	0.0
K07813	6771.0
K07812	95.0
K07814	2004.0
K07816	682.0
K00090	1.0
K00091	1892.0
K00094	515.0
K00096	2814.0
K00097	2855.0
K00098	8.0
K00099	8142.0
K10228	4.0
K10229	4.0
K12548	2.0
K10222	0.0
K10220	1.0
K10221	0.0
K10227	7.0
K05822	46.0
K01949	0.0
K01945	8283.0
K01947	9.0
K01946	0.0
K01941	55.0
K01940	7702.0
K06357	0.0
K07729	16330.0
K07728	0.0
K07727	8580.0
K07726	1573.0
K07725	0.0
K07724	0.0
K07723	187.0
K07722	103.0
K07721	0.0
K07720	26631.0
K00899	200.0
K05824	2.0
K00891	12511.0
K00892	0.0
K00895	69.0
K00897	203.0
K08151	17.0
K08153	29.0
K08154	3.0
K02948	9967.0
K02942	0.0
K02944	0.0
K05665	0.0
K02946	9908.0
K13793	0.0
K06352	0.0
K01769	0.0
K01768	118.0
K01761	26.0
K01760	590.0
K01762	0.0
K09578	0.0
K01766	0.0
K08164	3.0
K02493	9875.0
K08166	2.0
K08167	12.0
K02496	9.0
K02497	4.0
K02494	18.0
K02495	14271.0
K02498	18.0
K02499	709.0
K08168	1.0
K08169	15.0
K14415	1827.0
K14414	6.0
K06881	11575.0
K00436	7.0
K06332	1.0
K12815	0.0
K12810	0.0
K06885	1854.0
K00437	3.0
K06335	0.0
K06334	6165.0
K03547	5635.0
K03546	2739.0
K03545	13965.0
K03544	12364.0
K03543	2073.0
K06888	2056.0
K10941	4.0
K03549	173.0
K03548	8.0
K10940	0.0
K02236	222.0
K02237	5808.0
K02234	7.0
K02232	5200.0
K02233	7071.0
K02230	44.0
K02231	9585.0
K06359	0.0
K02238	7945.0
K02239	2.0
K03723	6979.0
K03722	714.0
K03721	7.0
K03720	4.0
K03727	10.0
K03726	0.0
K03725	0.0
K03724	351.0
K06358	0.0
K12673	0.0
K12679	0.0
K12678	0.0
K06410	2504.0
K11898	0.0
K11899	3.0
K11896	11.0
K11897	10.0
K11894	3.0
K11895	10.0
K11892	14.0
K11893	16.0
K11890	3.0
K11891	10.0
K08762	0.0
K08764	0.0
K08765	0.0
K10418	0.0
K11325	4.0
K11326	0.0
K11327	0.0
K11328	0.0
K11329	6.0
K00151	11.0
K00150	2.0
K00153	2.0
K00400	0.0
K00407	17.0
K00406	33.0
K00405	47.0
K00404	23.0
K00158	78.0
K01342	2.0
K09388	1.0
K09386	11.0
K09384	148.0
K04094	3244.0
K04095	1912.0
K04096	8247.0
K04097	13.0
K04090	2.0
K04091	48.0
K04092	8.0
K04093	12.0
K04098	0.0
K04099	0.0
K01578	2.0
K01579	3943.0
K01574	35.0
K01575	44.0
K01576	2.0
K01577	36.0
K01571	4943.0
K01572	8777.0
K01573	17.0
K02009	2495.0
K02008	21255.0
K02005	7009.0
K02004	60486.0
K02007	3245.0
K02006	31629.0
K02001	37.0
K02000	39.0
K02003	75627.0
K02002	52.0
K03065	0.0
K08952	2.0
K03060	6074.0
K13809	0.0
K10948	0.0
K09607	3.0
K06125	0.0
K04337	0.0
K06120	512.0
K06121	0.0
K04336	0.0
K01127	0.0
K09703	26.0
K00004	14.0
K14699	0.0
K09702	286.0
K14698	0.0
K05311	130.0
K13829	15.0
K10943	6.0
K07291	1.0
K07290	5.0
K10206	6744.0
K10202	61.0
K10208	2.0
K10209	14.0
K01966	104.0
K01965	22.0
K01964	16.0
K01963	4038.0
K01962	1772.0
K01961	11307.0
K01960	2070.0
K01969	23.0
K01968	16.0
K07749	2509.0
K07748	2.0
K07741	922.0
K07740	3.0
K07743	0.0
K07742	7789.0
K07745	0.0
K07744	0.0
K07746	20.0
K01299	2166.0
K01295	642.0
K01297	1940.0
K02922	0.0
K05603	2.0
K02921	0.0
K02926	9974.0
K05607	0.0
K02924	0.0
K05605	0.0
K02928	0.0
K02929	0.0
K00216	6.0
K00217	1.0
K00214	0.0
K00215	9091.0
K00213	0.0
K00210	13.0
K00211	0.0
K00218	2.0
K00219	128.0
K01035	1.0
K01034	1107.0
K04517	8162.0
K01740	15681.0
K01031	7.0
K01746	200.0
K01745	468.0
K01744	2485.0
K01749	2410.0
K01039	120.0
K04518	2295.0
K09591	0.0
K14129	0.0
K14128	1.0
K14121	0.0
K14120	0.0
K14123	0.0
K14122	0.0
K14125	0.0
K14124	0.0
K14127	3.0
K14126	1.0
K03521	10023.0
K03520	10.0
K03523	7315.0
K03522	10381.0
K03525	8418.0
K03524	8497.0
K03527	8674.0
K03526	8176.0
K03529	7874.0
K03528	12.0
K06338	1.0
K02217	3525.0
K03299	780.0
K03298	26.0
K13472	3.0
K03293	513.0
K03292	13439.0
K03291	3.0
K03290	0.0
K03297	1853.0
K03296	7917.0
K03295	2208.0
K03294	2947.0
K13009	0.0
K12690	0.0
K09743	0.0
K06022	0.0
K07190	5.0
K06021	0.0
K07192	980.0
K06020	7.0
K06027	7.0
K06026	0.0
K09744	4.0
K07991	17.0
K08749	0.0
K09835	3.0
K09834	2.0
K10439	14838.0
K06351	2.0
K09833	2.0
K10925	0.0
K10924	2.0
K10927	3.0
K10926	3.0
K10923	0.0
K10922	0.0
K09629	0.0
K10697	2.0
K00179	2284.0
K00172	1868.0
K00171	710.0
K00170	618.0
K00177	3364.0
K00176	3362.0
K00175	6612.0
K00174	5458.0
K13478	0.0
K14338	3.0
K14339	1.0
K14335	1.0
K14337	1.0
K14330	2.0
K14331	2.0
K14333	3.0
K08918	0.0
K13479	1247.0
K04078	8294.0
K04079	7885.0
K04076	188.0
K04077	8389.0
K04074	1502.0
K04075	9425.0
K04072	6571.0
K04073	10.0
K04070	4893.0
K04071	0.0
K14597	16.0
K13318	0.0
K08280	2.0
K13641	177.0
K13640	126.0
K13643	91.0
K13642	0.0
K02027	82866.0
K02026	147577.0
K02025	157647.0
K02024	3.0
K02023	4085.0
K02022	99.0
K02021	5.0
K02020	3828.0
K02029	10908.0
K02028	13522.0
K03886	6.0
K03887	3.0
K03884	0.0
K03885	2223.0
K03881	0.0
K03888	3.0
K03889	6.0
K12998	0.0
K12999	6.0
K12992	1600.0
K12993	0.0
K12990	1720.0
K12991	0.0
K12996	50.0
K12997	51.0
K12994	0.0
K12995	53.0
K08979	0.0
K08978	5969.0
K03088	66336.0
K03089	47.0
K03086	13216.0
K03087	22.0
K08971	0.0
K08970	3.0
K03082	339.0
K03080	0.0
K08974	7880.0
K13868	0.0
K00918	554.0
K01553	0.0
K12214	5.0
K11646	1.0
K11645	0.0
K11641	0.0
K11640	0.0
K12736	0.0
K12733	2.0
K07507	3861.0
K07506	43.0
K07505	4.0
K07504	8.0
K07503	9.0
K07502	3781.0
K07501	40.0
K07500	0.0
K07509	0.0
K07508	1.0
K11422	0.0
K08698	2.0
K10773	9294.0
K10774	2.0
K14286	0.0
K10778	22.0
K14287	9.0
K00140	165.0
K05501	4.0
K01903	125.0
K01902	125.0
K01905	6.0
K01904	3.0
K01907	25.0
K01906	4.0
K01909	0.0
K01908	10.0
K14534	2130.0
K00147	8184.0
K07767	0.0
K07769	2.0
K07768	8.0
K06203	15.0
K06202	17.0
K09921	10.0
K09920	5.0
K09927	1702.0
K09024	8.0
K09022	964.0
K09023	2.0
K09020	64.0
K09021	1.0
K02908	0.0
K02909	9965.0
K08218	2149.0
K08219	0.0
K02904	9659.0
K02906	9974.0
K02907	8308.0
K02902	9699.0
K00230	25.0
K00231	72.0
K00232	8.0
K08976	27.0
K00234	0.0
K00239	3619.0
K06209	5292.0
K09928	35.0
K01015	0.0
K01014	4.0
K01012	9927.0
K01011	1465.0
K01010	0.0
K08920	0.0
K14103	0.0
K14102	0.0
K14101	0.0
K14100	0.0
K14105	0.0
K14104	0.0
K14109	0.0
K14108	0.0
K06401	2.0
K00893	0.0
K13402	0.0
K12858	0.0
K03503	2046.0
K03502	7252.0
K03501	9953.0
K03500	6288.0
K08924	0.0
K02278	450.0
K02279	1341.0
K12977	0.0
K02276	123.0
K02277	4.0
K02274	119.0
K02275	121.0
K13450	0.0
K13451	0.0
K13452	0.0
K13454	0.0
K13455	0.0
K12509	0.0
K12508	5.0
K12507	13.0
K12506	669.0
K12500	8.0
K12503	8.0
K05926	0.0
K09728	0.0
K14587	54.0
K06597	3.0
K06596	13.0
K06595	2.0
K06599	0.0
K06598	4.0
K07978	5.0
K07979	15847.0
K07976	0.0
K14585	0.0
K10907	8036.0
K10906	0.0
K10901	0.0
K10909	0.0
K10908	0.0
K09819	41.0
K09818	30.0
K09817	7994.0
K09816	7966.0
K09815	7984.0
K06374	4816.0
K06373	4797.0
K09812	9973.0
K09811	9945.0
K09810	3883.0
K09724	0.0
K14582	0.0
K09721	0.0
K04058	2.0
K04059	0.0
K04050	0.0
K04051	0.0
K04052	0.0
K04053	0.0
K04054	0.0
K04055	0.0
K04056	2.0
K04057	0.0
K01047	0.0
K08975	0.0
K10015	1.0
K10014	1.0
K10017	1.0
K10016	1.0
K10011	0.0
K10010	1014.0
K10013	0.0
K10012	1870.0
K10019	2.0
K10018	2.0
K13665	17.0
K13664	0.0
K13663	0.0
K13662	0.0
K13661	0.0
K13660	0.0
K13669	0.0
K13668	10.0
K07641	6.0
K01466	393.0
K13590	15.0
K01464	3787.0
K01465	8804.0
K01462	15907.0
K01463	437.0
K01460	0.0
K01461	0.0
K13599	49.0
K13598	21.0
K01468	184.0
K01469	11.0
K09251	26.0
K09252	4.0
K02041	1933.0
K02040	8484.0
K02043	2.0
K02045	1438.0
K02044	2052.0
K02047	1437.0
K02046	1443.0
K02049	11955.0
K02048	1448.0
K05549	6.0
K05548	12.0
K06046	0.0
K03319	321.0
K03316	217.0
K03317	79.0
K03314	7.0
K03315	6422.0
K03312	3391.0
K03313	190.0
K03310	14097.0
K03311	2076.0
K12052	0.0
K02945	9294.0
K06162	12.0
K06163	8.0
K06160	5.0
K06161	0.0
K06166	5.0
K00359	2659.0
K06164	8.0
K06165	6.0
K06168	8131.0
K06169	34.0
K13020	12.0
K07158	0.0
K07159	0.0
K04835	3.0
K11621	0.0
K11991	8.0
K11622	6.0
K11996	100.0
K11627	0.0
K11626	0.0
K11629	2.0
K11628	0.0
K07561	0.0
K07560	8276.0
K07563	0.0
K07562	0.0
K07565	0.0
K07564	0.0
K07567	10400.0
K07566	11306.0
K07569	0.0
K07568	9896.0
K09925	1.0
K11199	0.0
K11198	0.0
K11192	0.0
K11191	0.0
K11196	0.0
K11195	0.0
K11194	0.0
K02492	3091.0
K10713	2.0
K10710	883.0
K10711	60.0
K10716	0.0
K02490	18.0
K10714	1.0
K10715	2.0
K01929	8374.0
K01928	8658.0
K01923	9408.0
K01922	29.0
K01921	8763.0
K01920	29.0
K01926	7092.0
K01925	8523.0
K01924	8372.0
K07789	22.0
K07788	21.0
K07785	6.0
K07784	0.0
K07787	80.0
K07786	0.0
K07781	0.0
K07783	30.0
K07782	6.0
K05835	6.0
K06355	0.0
K14661	0.0
K09844	0.0
K00782	79.0
K00783	9948.0
K00784	9868.0
K00785	2.0
K00786	3160.0
K00039	1.0
K00036	2061.0
K00037	1.0
K00034	425.0
K00035	1.0
K00032	0.0
K00033	2078.0
K00030	297.0
K00031	7661.0
K01259	323.0
K01258	7401.0
K01255	3992.0
K01256	180.0
K01251	4371.0
K01250	946.0
K01253	4.0
K01252	1.0
K09008	16.0
K09009	8.0
K09000	39.0
K09001	64.0
K09002	1962.0
K09003	3.0
K09004	52.0
K09005	148.0
K09006	1.0
K09007	18.0
K09846	0.0
K08234	3361.0
K00258	2.0
K00259	174.0
K00252	69.0
K00253	16.0
K00256	2.0
K00257	2414.0
K00254	0.0
K00255	10.0
K01079	228.0
K01078	33.0
K01071	123.0
K01070	22.0
K01073	15.0
K01077	4035.0
K01076	201.0
K14472	0.0
K14471	0.0
K14470	0.0
K14475	110.0
K09841	0.0
K02788	95.0
K02782	24.0
K02783	1247.0
K02781	1490.0
K02786	97.0
K02787	2.0
K02784	22.0
K01060	207.0
K01787	248.0
K01786	5580.0
K01785	11043.0
K01784	13314.0
K01783	11515.0
K01782	77.0
K01781	7.0
K01780	0.0
K01789	2.0
K01788	4111.0
K02526	364.0
K02527	2138.0
K02525	31.0
K02250	3.0
K02523	2159.0
K02520	9902.0
K02521	3.0
K02258	24.0
K02259	74.0
K02528	9663.0
K02529	47031.0
K03781	3872.0
K03780	1144.0
K03783	7386.0
K03782	121.0
K03785	3296.0
K03784	3553.0
K03787	3905.0
K03786	5172.0
K03789	5254.0
K03788	2.0
K10700	0.0
K00342	2177.0
K03124	0.0
K03120	0.0
K12527	1115.0
K12526	5.0
K12525	0.0
K12524	4129.0
K12523	0.0
K12522	0.0
K09789	2019.0
K09788	212.0
K09787	7658.0
K09786	206.0
K09785	1.0
K09781	20.0
K09780	35.0
K10961	0.0
K10960	3.0
K10963	0.0
K10962	0.0
K10965	0.0
K10964	0.0
K10966	0.0
K09879	1.0
K06318	2.0
K06311	7.0
K06310	1649.0
K06312	2.0
K06314	3.0
K06317	369.0
K11389	0.0
K11386	0.0
K11387	1.0
K11384	2.0
K11385	0.0
K11382	0.0
K11383	0.0
K11381	74.0
K11949	0.0
K10380	0.0
K04032	221.0
K04033	0.0
K04030	373.0
K04031	3956.0
K04036	0.0
K04037	4.0
K04034	16.0
K04035	70.0
K04038	4.0
K04039	4.0
K07046	168.0
K07047	2510.0
K07044	21.0
K07045	2670.0
K07042	7895.0
K07043	6964.0
K07040	6060.0
K07041	0.0
K07048	270.0
K07049	0.0
K08664	0.0
K02584	36.0
K10039	656.0
K10038	4.0
K10037	2.0
K10036	449.0
K04788	0.0
K04789	0.0
K04784	3.0
K04785	0.0
K04786	0.0
K04787	0.0
K04780	0.0
K04781	16.0
K04782	5.0
K04783	0.0
K13601	0.0
K13603	0.0
K13602	0.0
K13605	0.0
K13604	0.0
K13607	89.0
K02404	1184.0
K05783	4.0
K05782	9.0
K05781	8.0
K05780	8.0
K05787	1.0
K05786	44.0
K05785	11.0
K05784	4.0
K05789	0.0
K05788	72.0
K01442	6928.0
K01443	6264.0
K01444	217.0
K01446	16.0
K01447	2486.0
K01448	16181.0
K01449	2376.0
K14803	0.0
K02069	154.0
K05569	1851.0
K08008	0.0
K02063	9.0
K05566	1838.0
K05565	26.0
K05563	2.0
K05562	2.0
K05561	2.0
K02064	10.0
K03338	2163.0
K03339	3.0
K03330	0.0
K03331	0.0
K03332	324.0
K03333	8.0
K03335	2062.0
K03336	2049.0
K03337	2158.0
K12956	0.0
K12957	6.0
K12954	0.0
K12955	0.0
K12952	0.0
K12953	0.0
K12950	0.0
K12951	0.0
K14733	2.0
K00109	2.0
K06148	15234.0
K06149	14.0
K06144	0.0
K06145	6.0
K06146	0.0
K06147	95008.0
K06141	0.0
K06142	6841.0
K06143	8.0
K11945	0.0
K08948	0.0
K08949	0.0
K00071	0.0
K14664	0.0
K13810	38.0
K14665	4.0
K03058	0.0
K11609	0.0
K11608	0.0
K14660	1.0
K11603	0.0
K11602	0.0
K11601	0.0
K11600	0.0
K11607	3.0
K11606	3.0
K11605	3.0
K11604	3.0
K10558	56.0
K10559	239.0
K10550	67.0
K10551	67.0
K10552	1.0
K10553	1.0
K10554	2.0
K10555	87.0
K10556	79.0
K10557	56.0
K03051	0.0
K03050	0.0
K07549	1.0
K07548	1.0
K07239	136.0
K07235	9.0
K07234	16.0
K07237	3.0
K07236	6.0
K07231	3.0
K07230	9.0
K07233	22.0
K07232	6.0
K02467	0.0
K05306	1764.0
K05305	2284.0
K05304	1.0
K05303	2.0
K05301	0.0
K02565	0.0
K08644	0.0
K08646	0.0
K08641	95.0
K08643	10.0
K08642	0.0
K12146	0.0
K00010	2785.0
K00011	12.0
K00012	8479.0
K00013	8225.0
K00014	9967.0
K00016	8567.0
K09065	8.0
K08252	39.0
K08253	12.0
K08256	6.0
K08255	2.0
K08258	1.0
K08259	4.0
K00274	43.0
K00275	88.0
K00276	6.0
K00270	0.0
K00271	0.0
K00272	2.0
K00273	0.0
K00278	5664.0
K00279	0.0
K12675	0.0
K01277	2074.0
K01274	3.0
K01273	4160.0
K01271	2934.0
K01270	9405.0
K01278	2178.0
K00906	11.0
K00904	1807.0
K00903	73.0
K00901	1085.0
K13785	0.0
K00908	6.0
K11149	0.0
K01053	36.0
K01051	101.0
K01057	83.0
K01056	9980.0
K01055	17.0
K01054	6.0
K01058	23.0
K02500	8228.0
K02501	8151.0
K02502	5878.0
K02503	9968.0
K02504	0.0
K02505	0.0
K02506	0.0
K02507	0.0
K02508	0.0
K02509	39.0
K00291	0.0
K13410	0.0
K13148	0.0
K13419	0.0
K05825	0.0
K03106	9980.0
K03105	0.0
K03101	12128.0
K03100	18235.0
K12541	0.0
K12540	0.0
K12543	0.0
K12542	0.0
K12545	0.0
K12544	0.0
K12547	1.0
K12546	0.0
K12549	0.0
K06080	0.0
K11018	0.0
K11019	0.0
K11016	0.0
K11017	0.0
K11014	0.0
K11015	0.0
K11012	0.0
K11013	0.0
K11010	0.0
K11011	0.0
K06333	4758.0
K06880	0.0
K06883	33.0
K06882	2.0
K09857	15.0
K06884	3.0
K06887	0.0
K06886	62.0
K06889	13687.0
K10942	3.0
K09859	9.0
K09858	29.0
K10947	14256.0
K10946	0.0
K10945	0.0
K10944	0.0
K13284	0.0
K00483	30.0
K00481	7.0
K00480	6.0
K00486	9.0
K00485	5.0
K00484	11.0
K09901	0.0
K10929	0.0
K07684	15.0
K07685	0.0
K07686	0.0
K07687	0.0
K07681	2.0
K07688	0.0
K07689	7.0
K10928	0.0
K04018	0.0
K04019	228.0
K04014	184.0
K04015	366.0
K04016	0.0
K04017	0.0
K04013	92.0
K07060	0.0
K07061	1.0
K07062	169.0
K07063	5.0
K07064	8.0
K07065	10.0
K07066	1721.0
K07067	185.0
K07068	23.0
K07069	1736.0
K01121	0.0
K13629	0.0
K13628	92.0
K13623	4.0
K13622	6.0
K13620	0.0
K13626	2741.0
K08586	0.0
K08587	0.0
K01428	1779.0
K01429	1727.0
K01422	2061.0
K01423	70.0
K01420	6091.0
K01421	7718.0
K01426	2267.0
K01427	0.0
K01424	6285.0
K01425	2468.0
K08068	0.0
K07538	0.0
K13086	0.0
K13085	0.0
K07287	10.0
K07824	0.0
K07682	0.0
K02722	2.0
K12978	0.0
K12979	4.0
K12972	14.0
K12973	0.0
K12974	0.0
K12975	0.0
K12976	2.0
K07821	0.0
K07683	18.0
K14750	0.0
K14751	0.0
K14953	0.0
K12288	0.0
K12289	0.0
K12282	3.0
K12283	3.0
K12280	3.0
K12281	3.0
K12286	3.0
K12287	3.0
K12284	3.0
K12285	3.0
K11957	2.0
K11956	4.0
K11955	2.0
K11954	2.0
K11953	2.0
K11952	2.0
K11951	2.0
K11950	2.0
K11959	2.0
K11958	2.0
K13889	56.0
K13888	25.0
K11963	2.0
K07217	116.0
K07216	5684.0
K07215	9.0
K07214	1798.0
K07213	403.0
K07212	0.0
K07219	201.0
K07218	20.0
K12150	4.0
K08689	0.0
K08688	2.0
K00402	0.0
K00401	0.0
K11994	0.0
K00152	0.0
K01043	48.0
K00154	10.0
K00157	0.0
K00156	2021.0
K10533	2.0
K10530	82.0
K10531	1.0
K10536	1497.0
K10537	70.0
K10535	10.0
K10538	1.0
K10539	70.0
K00073	24.0
K13934	11.0
K00076	628.0
K00077	7623.0
K00074	6449.0
K00075	8296.0
K00078	0.0
K00079	15.0
K02290	5.0
K02563	8367.0
K02292	2.0
K08966	4.0
K02294	6.0
K08278	0.0
K08279	2.0
K08274	0.0
K08275	0.0
K08276	1.0
K08277	0.0
K00298	1.0
K00299	17.0
K00296	0.0
K00297	7981.0
K00294	59.0
K00292	2.0
K00293	0.0
K00290	4789.0
K07757	31.0
K12089	0.0
K01210	10.0
K01213	0.0
K01212	1898.0
K01215	81.0
K01214	0.0
K01217	0.0
K01216	3.0
K01219	13.0
K01218	1851.0
K02749	0.0
K02746	720.0
K02747	573.0
K02744	1404.0
K02745	694.0
K02742	1.0
K00924	67.0
K00925	11799.0
K00926	6021.0
K00927	9982.0
K00928	8742.0
K00929	5877.0
K12085	0.0
K02298	5.0
K02299	7.0
K02568	86.0
K02569	4.0
K02562	1.0
K02291	79.0
K02560	0.0
K02293	14.0
K02566	61.0
K02567	88.0
K02564	10446.0
K02297	7.0
K03169	19009.0
K03168	9840.0
K03163	0.0
K03162	0.0
K03167	0.0
K03166	0.0
K11038	2.0
K11039	0.0
K11030	0.0
K11031	17.0
K11032	0.0
K11033	0.0
K11034	0.0
K11035	0.0
K11036	0.0
K11037	0.0
K02546	1.0
K07668	648.0
K07669	18.0
K07666	6.0
K07667	9596.0
K07664	4.0
K07665	2936.0
K07662	34.0
K07663	6.0
K07660	13.0
K07661	12.0
K03927	7416.0
K07008	21.0
K07009	1426.0
K07002	39.0
K07003	5281.0
K07000	14.0
K07001	5167.0
K07006	127.0
K07007	12914.0
K07004	23.0
K07005	9356.0
K03921	8.0
K02956	9950.0
K09725	0.0
K09181	58.0
K08599	0.0
K08598	0.0
K08591	11768.0
K08590	2217.0
K01156	182.0
K01154	11141.0
K01407	0.0
K01400	1.0
K01153	8115.0
K01150	3.0
K01151	9738.0
K01408	0.0
K01409	10862.0
K01158	0.0
K01159	3636.0
K05523	1.0
K05522	67.0
K05521	3003.0
K05520	2110.0
K05527	36.0
K05526	2.0
K05525	5.0
K05524	109.0
K05529	0.0
K14518	2.0
K14519	10.0
K05949	0.0
K01754	5870.0
K05942	2.0
K01027	0.0
K02171	0.0
K02170	13.0
K02173	428.0
K02172	0.0
K01751	1755.0
K06416	1111.0
K06417	2.0
K06414	1.0
K06947	0.0
K03379	13.0
K03808	17.0
K03809	53.0
K03806	18.0
K06412	6030.0
K03804	0.0
K12296	12.0
K03802	24.0
K03803	2267.0
K06413	15.0
K10808	2.0
K06411	2515.0
K01028	144.0
K01029	1047.0
K11931	2.0
K11930	0.0
K11933	0.0
K11932	0.0
K11935	0.0
K11934	19.0
K11937	0.0
K11936	8.0
K11939	0.0
K11938	0.0
K10800	4.0
K06419	9.0
K11929	0.0
K07271	5509.0
K07270	8.0
K07273	2202.0
K07272	7.0
K07275	16.0
K07274	12.0
K07277	2160.0
K07276	9.0
K07279	0.0
K07278	20.0
K10623	0.0
K02481	2071.0
K11520	2.0
K02480	2.0
K08170	3.0
K02485	23.0
K02484	2725.0
K02487	7.0
K08600	13086.0
K08603	0.0
K08602	4178.0
K08605	3.0
K08604	2.0
K09956	3.0
K09957	0.0
K09954	24.0
K09955	8121.0
K09952	196.0
K09953	0.0
K09950	7.0
K09951	3528.0
K09958	16.0
K09959	11.0
K07495	20.0
K07494	133.0
K07497	2552.0
K07496	2475.0
K07491	3876.0
K07490	0.0
K07493	4.0
K07492	17.0
K07499	10.0
K07498	40.0
K11209	15.0
K11208	0.0
K11204	0.0
K11203	211.0
K11202	1177.0
K11201	3.0
K11200	1.0
K00058	12196.0
K00059	18204.0
K00728	0.0
K00729	12.0
K00055	42.0
K00057	10426.0
K00050	1931.0
K00051	0.0
K00720	35.0
K00721	3483.0
K14424	0.0
K06033	0.0
K14189	10.0
K14188	134.0
K06364	0.0
K14187	6.0
K01239	1504.0
K01238	122.0
K01897	8040.0
K01232	839.0
K01895	1114.0
K01230	0.0
K01893	9727.0
K01236	26.0
K01235	57.0
K01890	9980.0
K02768	1889.0
K02769	639.0
K02760	3697.0
K02761	3160.0
K02763	9.0
K02764	2.0
K02765	2116.0
K00948	13369.0
K00949	6238.0
K00942	10620.0
K00943	7420.0
K00940	2486.0
K00941	15989.0
K00946	4153.0
K00947	14.0
K00944	0.0
K00945	22718.0
K01097	0.0
K01096	8.0
K01095	81.0
K01093	13.0
K01092	4320.0
K01091	19387.0
K01090	8700.0
K03499	21371.0
K03498	16635.0
K03491	2545.0
K03490	1729.0
K03493	6.0
K03492	76.0
K03495	9874.0
K03497	20691.0
K03496	23547.0
K02817	0.0
K02814	317.0
K02815	338.0
K02810	2330.0
K02548	3461.0
K02549	86.0
K02818	3.0
K02819	2085.0
K03637	1887.0
K03636	69.0
K03147	7528.0
K03146	9.0
K08851	0.0
K06518	7693.0
K09729	174.0
K06048	22.0
K06045	29.0
K06044	25.0
K09727	0.0
K09726	6.0
K06041	2645.0
K09720	0.0
K09723	0.0
K06042	4134.0
K09897	1.0
K09896	0.0
K09895	10.0
K09894	0.0
K09893	0.0
K09892	0.0
K09891	1.0
K09890	4.0
K09899	0.0
K09898	3.0
K03622	0.0
K07648	0.0
K07649	3.0
K07398	0.0
K07399	38.0
K11056	0.0
K11057	0.0
K11054	0.0
K11055	0.0
K07640	26.0
K07393	55.0
K07390	44.0
K07391	7813.0
K07644	19.0
K07645	14.0
K07646	11374.0
K07647	0.0
K10896	0.0
K07024	39493.0
K07025	13811.0
K07026	6.0
K07027	6070.0
K07020	11.0
K07021	108.0
K07022	0.0
K07023	5102.0
K07028	15.0
K07029	13879.0
K10094	2.0
K01390	0.0
K01392	9.0
K01399	0.0
K02673	11.0
K05893	0.0
K05897	0.0
K05896	7882.0
K05895	2985.0
K05899	3.0
K05898	0.0
K00555	0.0
K00554	7368.0
K00557	12.0
K00556	2037.0
K00551	8.0
K00559	0.0
K00558	13641.0
K01170	0.0
K01173	34.0
K01174	44.0
K01175	118.0
K01176	304.0
K01178	24.0
K01179	4874.0
K14578	0.0
K14579	0.0
K08951	0.0
K08950	0.0
K08953	0.0
K03828	32.0
K03829	12.0
K03820	2104.0
K03821	30.0
K03822	0.0
K03823	6697.0
K03824	4.0
K03825	72.0
K03826	4706.0
K03827	2320.0
K12248	0.0
K12246	0.0
K12247	0.0
K12242	2.0
K12243	0.0
K12240	1.0
K12241	0.0
K11919	0.0
K11918	0.0
K11913	0.0
K11912	0.0
K11911	0.0
K11910	0.0
K11917	0.0
K11916	0.0
K11915	0.0
K11914	0.0
K12068	0.0
K12069	0.0
K12062	1.0
K12063	0.0
K12060	1.0
K12061	14.0
K12066	0.0
K12067	29.0
K12064	1.0
K12065	1.0
K07259	2270.0
K07258	17019.0
K07253	0.0
K07251	0.0
K07250	1809.0
K07257	3.0
K07256	0.0
K07255	0.0
K07254	0.0
K05372	0.0
K05373	0.0
K05370	0.0
K05371	2.0
K05374	0.0
K05375	5.0
K09970	9.0
K09971	13.0
K09972	31.0
K09973	39.0
K09974	41.0
K09975	1.0
K09976	1790.0
K09978	4.0
K09979	1997.0
K11261	1870.0
K11260	0.0
K11263	20.0
K11264	2.0
K10793	35.0
K10796	33.0
K10797	864.0
K10794	5.0
K10795	31.0
K00700	11064.0
K00701	1.0
K10798	0.0
K00703	9650.0
K00705	8375.0
K09828	0.0
K10133	0.0
K13053	4.0
K03192	13.0
K00964	0.0
K00965	5858.0
K00966	629.0
K00960	0.0
K00961	0.0
K00962	9865.0
K00963	1575.0
K00969	9975.0
K12681	0.0
K02703	10.0
K08364	7.0
K08365	11.0
K02706	5.0
K08363	2.0
K08361	0.0
K02708	2.0
K02709	2.0
K08368	87.0
K08369	361.0
K01615	1070.0
K01617	7.0
K01616	0.0
K01611	1146.0
K01610	6759.0
K01613	4145.0
K01612	0.0
K01619	9692.0
K01618	2.0
K02834	9981.0
K02835	9980.0
K05281	5.0
K03619	0.0
K03618	2.0
K03617	8218.0
K03616	127.0
K03615	8201.0
K03614	7185.0
K03613	8016.0
K03612	7918.0
K03611	29.0
K03610	6335.0
K09705	69.0
K09704	3549.0
K09701	16.0
K09700	6.0
K09709	1.0
K06391	1161.0
K06390	5897.0
K06393	5791.0
K06392	4207.0
K06395	523.0
K06394	3943.0
K06397	4702.0
K06396	4792.0
K06399	4999.0
K06398	5910.0
K06435	0.0
K11078	0.0
K11079	0.0
K11074	8.0
K11075	8.0
K11076	8.0
K11077	0.0
K11070	7564.0
K11071	7681.0
K11072	9430.0
K11073	8.0
K06935	0.0
K06934	751.0
K06937	79.0
K06936	16.0
K06931	0.0
K06930	0.0
K06933	0.0
K06932	0.0
K06939	0.0
K06938	10.0
K13381	0.0
K05916	17.0
K05917	1.0
K05914	0.0
K05915	0.0
K05912	1.0
K05913	0.0
K05910	72.0
K05911	0.0
K05918	0.0
K05919	5044.0
K00392	5.0
K00390	250.0
K00397	0.0
K00395	4.0
K00394	1557.0
K01884	0.0
K00399	0.0
K01886	7887.0
K01376	62.0
K01372	4094.0
K09149	0.0
K09148	0.0
K01225	164.0
K09145	1710.0
K09144	1696.0
K09147	0.0
K09146	2.0
K09141	12.0
K09140	0.0
K09143	1.0
K09142	0.0
K05709	1.0
K05708	2.0
K05879	2494.0
K05878	2492.0
K05875	0.0
K05874	4.0
K05877	0.0
K05876	0.0
K05873	22.0
K00579	0.0
K00578	0.0
K00577	0.0
K00575	6341.0
K00574	2269.0
K00573	77.0
K00571	7177.0
K00570	4.0
K01118	2043.0
K01119	470.0
K01157	2.0
K01112	16.0
K01113	65.0
K04477	5243.0
K01114	50.0
K01115	5.0
K08087	0.0
K01315	0.0
K08085	0.0
K08084	26.0
K08083	11.0
K08082	19.0
K08081	4.0
K08080	0.0
K01152	7.0
K01401	1.0
K09826	6.0
K06344	0.0
K06345	0.0
K09822	10.0
K06343	0.0
K10938	0.0
K06341	0.0
K10934	0.0
K10935	0.0
K10932	0.0
K11052	0.0
K10930	0.0
K06349	3.0
K11053	0.0
K10754	0.0
K01755	9900.0
K10200	1024.0
K02132	0.0
K02137	0.0
K03840	3.0
K03841	54.0
K13028	2.0
K13799	5.0
K13798	0.0
K13795	0.0
K13794	0.0
K13021	1.0
K13792	0.0
K13791	0.0
K13790	0.0
K12268	30.0
K12269	7.0
K12262	40.0
K12263	3.0
K12264	0.0
K12265	0.0
K12266	2.0
K12267	9405.0
K01757	0.0
K12237	0.0
K13243	0.0
K13245	0.0
K13244	0.0
K13246	0.0
K03264	0.0
K03265	1.0
K03263	0.0
K03268	0.0
K03269	2111.0
K12415	0.0
K10211	2.0
K09918	3.0
K09919	15.0
K06720	5.0
K09913	13.0
K09910	0.0
K09911	0.0
K09916	7.0
K09917	0.0
K06726	975.0
K09915	17.0
K11535	3.0
K11534	81.0
K11537	22.0
K11531	0.0
K11533	1.0
K11532	5.0
K11249	591.0
K11539	0.0
K00762	10752.0
K00763	7945.0
K00760	9845.0
K00761	9607.0
K00766	6892.0
K00767	5609.0
K00764	12484.0
K00765	8103.0
K00768	5493.0
K00769	4.0
K11059	0.0
K00186	7.0
K00187	7.0
K00184	596.0
K00185	249.0
K00183	396.0
K00180	4281.0
K00188	0.0
K00189	0.0
K10110	4312.0
K10111	2.0
K10112	6759.0
K10113	0.0
K10114	0.0
K10115	0.0
K10116	2.0
K10117	9448.0
K10118	11524.0
K10119	11791.0
K04641	0.0
K04643	2.0
K04642	0.0
K13282	33.0
K00988	2.0
K00989	528.0
K00986	650.0
K00984	1703.0
K00985	0.0
K00982	30.0
K00983	3633.0
K00980	1482.0
K00981	9991.0
K01585	2104.0
K01584	3.0
K01586	11105.0
K13498	5.0
K01580	2133.0
K01583	575.0
K01582	1203.0
K13497	2037.0
K01589	156.0
K01588	8285.0
K14941	17.0
K08347	0.0
K08348	0.0
K02720	5.0
K14949	1.0
K02723	2.0
K03459	0.0
K03458	5146.0
K03455	2252.0
K03457	247.0
K03451	438.0
K03981	18.0
K03980	974.0
K02614	986.0
K01639	5024.0
K01638	41.0
K01637	27.0
K01636	447.0
K01635	70.0
K01634	8.0
K01633	2362.0
K01632	5.0
K01631	2.0
K01630	59.0
K02615	3.0
K02588	1204.0
K02589	2073.0
K02858	56.0
K02859	108.0
K14051	0.0
K14053	0.0
K14052	3.0
K02852	10.0
K02853	1.0
K02850	0.0
K02851	4.0
K14059	1462.0
K14058	24.0
K02586	404.0
K02587	507.0
K03679	0.0
K03671	17374.0
K03670	8.0
K03673	19.0
K03672	11.0
K03675	6.0
K03674	0.0
K03677	0.0
K03676	44.0
K09761	9565.0
K09760	3985.0
K09763	11.0
K09762	7751.0
K09765	5455.0
K09764	219.0
K09767	352.0
K06006	14.0
K09769	2426.0
K09768	2610.0
K10353	0.0
K03187	1776.0
K03186	4375.0
K03185	37.0
K03184	2.0
K03183	5804.0
K03182	4254.0
K03181	12.0
K03189	1778.0
K03188	1778.0
K02715	2.0
K12455	0.0
K12454	33.0
K12453	0.0
K12452	428.0
K12451	0.0
K07358	0.0
K07356	0.0
K07357	0.0
K07354	0.0
K07355	0.0
K07352	0.0
K07353	0.0
K07350	0.0
K07351	0.0
K06919	766.0
K06918	2.0
K06917	20.0
K06916	48.0
K06915	2325.0
K06914	0.0
K06913	0.0
K06912	0.0
K06911	2259.0
K06910	1871.0
K08986	13.0
K08987	120.0
K08984	15.0
K08985	0.0
K08982	38.0
K08983	1.0
K08980	2.0
K08981	131.0
K08988	2.0
K08989	12.0
K02252	0.0
K05934	4726.0
K05936	4867.0
K05937	7.0
K02253	0.0
K05939	45.0
K00378	8547.0
K00375	6357.0
K00374	23.0
K00376	18.0
K00371	27.0
K00370	24.0
K00373	23.0
K00372	21.0
K01358	11523.0
K09166	18.0
K09165	18.0
K09164	35.0
K09163	1077.0
K09162	31.0
K09161	0.0
K09160	14.0
K01354	68.0
K01355	0.0
K01356	8336.0
K05601	5.0
K05851	3.0
K03807	7.0
K05606	1697.0
K02927	0.0
K05974	0.0
K03805	1.0
K05976	0.0
K00519	1.0
K00518	4.0
K03800	4637.0
K00511	0.0
K00510	10.0
K03801	2122.0
K00515	0.0
K00514	22.0
K00517	54.0
K05971	6.0
K03154	3368.0
K11147	0.0
K05581	2.0
K05580	2.0
K05583	2.0
K05582	5.0
K05585	2.0
K05584	2.0
K05587	0.0
K05586	0.0
K05589	50.0
K03150	7384.0
K03623	19.0
K03152	11477.0
K14200	0.0
K14201	0.0
K14202	0.0
K03621	9851.0
K14204	0.0
K14205	58.0
K01134	1698.0
K01135	7.0
K01136	11.0
K01137	6.0
K01130	1773.0
K01132	0.0
K01133	1835.0
K01138	3826.0
K01139	893.0
K02113	9948.0
K02112	11360.0
K02111	9941.0
K02446	54.0
K02117	7700.0
K02116	1855.0
K02115	11360.0
K02114	11358.0
K02119	5465.0
K02118	8655.0
K02448	1.0
K01036	343.0
K03212	2.0
K13007	1.0
K13006	26.0
K13005	0.0
K13004	2036.0
K13001	1.0
K06404	4250.0
K01032	7.0
K06951	4.0
K03862	10.0
K03863	5.0
K06406	5932.0
K06957	1.0
K05020	39.0
K06400	3509.0
K06403	4058.0
K06954	9.0
K10814	0.0
K10817	0.0
K10816	0.0
K07136	3.0
K03242	0.0
K03243	0.0
K12202	2.0
K12203	2.0
K12206	2.0
K12207	2.0
K12204	2.0
K12205	2.0
K12208	2.0
K12209	2.0
K13919	514.0
K13918	0.0
K06214	3.0
K06215	4263.0
K09936	3634.0
K06217	8345.0
K09930	26.0
K09931	17.0
K09932	7.0
K06213	6347.0
K09938	6.0
K09939	2029.0
K11517	0.0
K06337	0.0
K13301	0.0
K00748	2137.0
K00745	0.0
K00743	0.0
K07165	15.0
K07164	2200.0
K07167	9.0
K07166	6002.0
K07161	36.0
K07160	733.0
K07163	0.0
K07162	132.0
K07169	0.0
K07168	3.0
K06336	0.0
K01839	5509.0
K01838	1152.0
K01835	920.0
K01834	26631.0
K01837	0.0
K01830	0.0
K00608	0.0
K02632	0.0
K02630	0.0
K02631	0.0
K08322	294.0
K08323	409.0
K08320	0.0
K08321	66.0
K08326	0.0
K08324	3.0
K08325	54.0
K01659	47.0
K01658	6793.0
K02637	2.0
K01653	9970.0
K01652	15376.0
K01655	6.0
K01654	4141.0
K01657	7106.0
K02874	9967.0
K02875	0.0
K02876	9894.0
K02877	0.0
K02871	9872.0
K02873	0.0
K02878	9981.0
K02879	9977.0
K14070	0.0
K09749	5212.0
K09748	9546.0
K06023	13841.0
K09742	0.0
K09741	0.0
K09740	71.0
K09747	7870.0
K09746	0.0
K09745	0.0
K06024	7801.0
K03477	0.0
K03476	913.0
K03475	3935.0
K03474	2110.0
K03473	2060.0
K03472	0.0
K03471	1703.0
K03470	9797.0
K03478	1734.0
K02304	6882.0
K02305	4.0
K02302	1144.0
K02303	36.0
K02300	7.0
K02301	85.0
K03653	1.0
K03652	343.0
K03651	14.0
K03650	9866.0
K03657	21143.0
K03656	17.0
K03655	14235.0
K03654	8959.0
K03658	1692.0
K12439	0.0
K12431	0.0
K12430	0.0
K12433	0.0
K12432	0.0
K12435	0.0
K12434	0.0
K12437	0.0
K12436	1.0
K06979	41.0
K06978	1909.0
K06971	1208.0
K06970	6.0
K06973	7764.0
K06972	4826.0
K06975	2294.0
K06974	3.0
K06977	17.0
K06976	1724.0
K07082	7344.0
K07083	2018.0
K07080	3312.0
K07081	41.0
K07086	10.0
K07087	0.0
K07084	111.0
K07085	4247.0
K07088	11636.0
K07089	3237.0
K01317	0.0
K11162	0.0
K11163	0.0
K11161	0.0
K11168	0.0
K00356	57.0
K00355	4.0
K00354	0.0
K00353	3.0
K00351	2078.0
K00350	2079.0
K05952	11.0
K05953	0.0
K05951	0.0
K05956	0.0
K05957	0.0
K00358	206.0
K00689	3.0
K00688	12552.0
K00681	851.0
K00680	7118.0
K00683	1.0
K00685	20.0
K00684	69.0
K00687	9.0
K00686	1.0
K05831	4.0
K05830	0.0
K05833	7607.0
K05832	6525.0
K05834	0.0
K05837	8304.0
K05836	8.0
K05839	0.0
K05838	28.0
K07677	0.0
K00533	3719.0
K00532	50.0
K00531	1.0
K00530	0.0
K00537	8089.0
K00536	0.0
K00535	6.0
K00534	0.0
K00539	0.0
K00538	0.0
K11029	0.0
K14260	2013.0
K14261	10.0
K14266	16.0
K14267	25.0
K14268	0.0
K14269	0.0
K01337	2.0
K01338	11137.0
K02683	0.0
K02682	0.0
K02681	0.0
K02680	0.0
K02687	8173.0
K02686	6.0
K02685	0.0
K02689	2.0
K02688	139.0
K00824	2081.0
K00827	0.0
K00826	8825.0
K00821	14387.0
K00820	10134.0
K00823	74.0
K00822	11.0
K00829	0.0
K00828	0.0
K01488	1173.0
K01489	9687.0
K01484	1.0
K01485	1923.0
K01486	4096.0
K01487	1361.0
K01480	6096.0
K01481	0.0
K01482	105.0
K01483	5.0
K02469	15173.0
K02468	26.0
K02466	27.0
K02465	0.0
K02464	0.0
K02463	9.0
K02462	8.0
K02461	11.0
K02460	14.0
K08969	43.0
K13061	0.0
K13060	0.0
K13063	3.0
K13062	0.0
K13069	1.0
K08964	9.0
K06363	0.0
K03079	778.0
K06342	1.0
K03078	0.0
K13289	0.0
K13288	29.0
K13285	0.0
K13287	0.0
K13286	0.0
K13281	172.0
K13280	4277.0
K13283	3.0
K00054	140.0
K04496	0.0
K05369	0.0
K05368	1.0
K03228	3.0
K03229	3.0
K00052	8105.0
K03222	3.0
K03223	3.0
K03220	1.0
K03221	0.0
K03226	3.0
K03227	3.0
K03224	3.0
K03225	1.0
K09482	0.0
K09483	0.0
K13836	0.0
K12228	0.0
K05360	1.0
K12224	2.0
K12225	2.0
K12226	0.0
K12227	0.0
K12220	0.0
K05363	44.0
K12222	2.0
K12223	2.0
K08681	4165.0
K08680	18.0
K08683	0.0
K08682	0.0
K08685	2.0
K08684	4.0
K08687	1.0
K08686	0.0
K11755	10005.0
K11754	21914.0
K11751	6.0
K11750	0.0
K11753	19682.0
K11752	6789.0
K02407	3500.0
K13938	2.0
K13936	0.0
K13935	13.0
K02406	9092.0
K13933	0.0
K13932	11.0
K13931	11.0
K13930	0.0
K12088	0.0
K12081	0.0
K12082	0.0
K12083	0.0
K12084	0.0
K12086	0.0
K12087	0.0
K09611	1.0
K09612	1.0
K04940	0.0
K10085	0.0
K05394	0.0
K05395	0.0
K06340	0.0
K13043	67.0
K07149	2687.0
K07148	2042.0
K07147	87.0
K07146	85.0
K07145	63.0
K07144	0.0
K07143	0.0
K07142	0.0
K07141	2488.0
K07140	21.0
K10156	0.0
K10150	0.0
K10620	0.0
K10621	0.0
K14028	0.0
K14029	0.0
K01817	6861.0
K01816	36.0
K01815	4878.0
K01814	8190.0
K01813	2428.0
K01812	7347.0
K01811	13481.0
K01810	10096.0
K01819	55.0
K01818	849.0
K14580	0.0
K05379	0.0
K08304	20.0
K08305	26.0
K08306	0.0
K08307	2125.0
K08300	49.0
K08301	7269.0
K08302	1560.0
K08303	16137.0
K08308	0.0
K08309	1177.0
K14671	0.0
K14670	1.0
K14673	0.0
K14672	0.0
K01673	732.0
K01672	1.0
K01671	0.0
K01677	5988.0
K01676	2121.0
K01674	30.0
K01679	458.0
K01678	5683.0
K02899	9894.0
K02896	0.0
K02897	2661.0
K02895	9652.0
K02892	9981.0
K02890	9981.0
K10811	0.0
K02096	2.0
K02097	2.0
K02094	2.0
K02095	2.0
K02092	2.0
K02093	2.0
K02099	8007.0
K03411	5274.0
K03410	5350.0
K03413	7186.0
K03412	1868.0
K03415	1348.0
K03414	7.0
K03417	18.0
K03416	0.0
K03418	1.0
K05376	0.0
K02320	0.0
K02322	0.0
K02323	0.0
K05377	0.0
K13542	6395.0
K13543	1.0
K13540	2.0
K13541	10.0
K12145	0.0
K12144	0.0
K12147	0.0
K12410	10281.0
K12141	2008.0
K12140	2008.0
K12143	84.0
K12142	0.0
K12149	0.0
K12148	0.0
K07312	0.0
K07313	516.0
K07310	88.0
K07311	13.0
K07316	296.0
K07317	1.0
K07314	0.0
K07315	138.0
K07318	84.0
K07319	2336.0
K03936	0.0
K03425	0.0
K03426	6956.0
K03427	10415.0
K03420	0.0
K03421	0.0
K03422	0.0
K03423	3.0
K03756	5.0
K03757	0.0
K03206	0.0
K03755	0.0
K11144	1958.0
K11145	6108.0
K05972	0.0
K05973	9.0
K03752	181.0
K05978	0.0
K05979	47.0
K03753	158.0
K00331	2162.0
K00330	2172.0
K00333	117.0
K00332	112.0
K00335	5383.0
K00334	6094.0
K00337	2175.0
K00336	9218.0
K00339	2171.0
K00338	2148.0
K03751	0.0
K06953	5.0
K06952	106.0
K06407	5942.0
K06950	18075.0
K10819	30.0
K06956	453.0
K06955	15.0
K06402	426.0
K10815	0.0
K06959	8216.0
K06958	6222.0
K06409	11957.0
K06408	2784.0
K09129	6.0
K09128	328.0
K09123	204.0
K09122	14.0
K09121	3931.0
K09120	1.0
K09127	9.0
K09126	22.0
K09125	105.0
K09124	11.0
K01233	6.0
K05819	0.0
K05818	2.0
K01896	2.0
K05813	6095.0
K05812	3.0
K05811	0.0
K05810	5983.0
K05817	16.0
K05816	19.0
K05815	2228.0
K05814	480.0
K01894	23.0
K01892	9988.0
K01234	630.0
K01144	3112.0
K01146	0.0
K01141	13.0
K01416	0.0
K11434	1.0
K01415	26.0
K06354	0.0
K01414	27.0
K09836	4.0
K01318	2.0
K01319	0.0
K01312	0.0
K06350	3.0
K02669	5264.0
K02668	24.0
K02665	17.0
K02664	49.0
K02667	30.0
K02666	37.0
K02661	0.0
K02660	17.0
K02663	76.0
K02662	1351.0
K00809	40.0
K00808	2.0
K00806	8393.0
K00805	5592.0
K00804	0.0
K00803	63.0
K00802	0.0
K00801	8.0
K00800	6579.0
K10921	0.0
K02409	3379.0
K02408	5384.0
K02401	4437.0
K02400	5298.0
K02403	1.0
K02402	1.0
K02405	5392.0
K05364	4958.0
K05367	40.0
K05366	16573.0
K10210	2.0
K10216	0.0
K13049	1711.0
K13048	0.0
K13739	0.0
K10215	0.0
K06122	3.0
K13735	1.0
K13734	0.0
K13041	0.0
K13040	0.0
K13731	0.0
K13730	11.0
K13733	0.0
K13732	0.0
K04516	2084.0
K03204	48.0
K03205	13486.0
K03207	17.0
K03200	19.0
K03201	42.0
K03202	0.0
K03203	17.0
K03208	0.0
K03758	294.0
K03759	0.0
K09469	1.0
K09461	6.0
K06204	69.0
K00178	4.0
K13950	2.0
K13953	94.0
K13955	1.0
K13954	1165.0
K10920	0.0
K06324	1.0
K11777	514.0
K11779	7.0
K11778	0.0
K06325	0.0
K12600	0.0
K07432	0.0
K07430	0.0
K06326	0.0
K07128	0.0
K07121	9.0
K07120	10.0
K07123	4.0
K07122	6.0
K07125	0.0
K07124	6259.0
K07127	19.0
K07126	2359.0
K01870	9980.0
K01873	11670.0
K01872	9634.0
K01875	9988.0
K01874	11787.0
K01876	10577.0
K01879	293.0
K01878	290.0
K06321	0.0
K00476	0.0
K00477	1.0
K00474	0.0
K00472	4.0
K00470	0.0
K00471	3.0
K00478	0.0
K00479	4.0
K04775	3.0
K04774	11.0
K04777	0.0
K04776	0.0
K04771	6.0
K04770	0.0
K04773	2285.0
K04772	2.0
K04779	1.0
K04778	0.0
K14657	0.0
K14656	0.0
K14654	0.0
K14653	0.0
K14652	8805.0
K14659	0.0
K14658	0.0
K14386	0.0
K09926	13.0
K01699	2.0
K01698	3600.0
K01695	7359.0
K01697	39.0
K01696	7450.0
K01690	13.0
K01693	6154.0
K01692	2305.0
K07227	0.0
K03439	9811.0
K03438	13855.0
K13380	0.0
K03928	105.0
K03925	7758.0
K03924	8576.0
K03431	7877.0
K03926	52.0
K03437	9880.0
K03436	9691.0
K03435	1.0
K03434	0.0
K02348	587.0
K02342	5826.0
K02343	9871.0
K02340	9385.0
K02341	9943.0
K02346	10309.0
K02347	49.0
K02344	0.0
K02345	0.0
K03697	802.0
K03696	8383.0
K03695	9862.0
K03694	55.0
K03693	51.0
K03692	0.0
K03690	16.0
K03699	6746.0
K03698	6840.0
K13566	0.0
K12164	0.0
K07338	2.0
K07339	747.0
K07334	217.0
K07335	7138.0
K07336	29.0
K07337	11.0
K07330	0.0
K07331	0.0
K07332	0.0
K07333	0.0
K09695	12.0
K09694	11.0
K09697	701.0
K09696	691.0
K09691	7023.0
K09690	4503.0
K09693	12.0
K09692	546.0
K09699	9.0
K09698	174.0
K07590	425.0
K07591	0.0
K07592	0.0
K05998	0.0
K05999	0.0
K05996	0.0
K05997	2.0
K05994	1.0
K05995	3923.0
K05993	1971.0
K05991	1.0
K10837	0.0
K00319	0.0
K00318	62.0
K00648	8548.0
K02545	0.0
K00645	8468.0
K00311	24.0
K00646	0.0
K00317	10.0
K00316	11.0
K00643	20.0
K00314	4.0
K02547	882.0
K06429	1.0
K06428	1.0
K06427	0.0
K02812	0.0
K06425	21.0
K06424	0.0
K06423	192.0
K06422	1.0
K06421	17.0
K02813	0.0
K02930	0.0
K03815	2.0
K05612	0.0
K03367	131.0
K03366	63.0
K03812	3.0
K03635	76.0
K03634	56.0
K03631	8227.0
K05969	0.0
K03630	9543.0
K03633	0.0
K03632	0.0
K01998	6001.0
K01999	6171.0
K01992	22337.0
K01993	4213.0
K01990	42685.0
K01991	2240.0
K01996	6157.0
K01997	6353.0
K01994	33.0
K01995	6256.0
K03148	385.0
K03639	3385.0
K05692	1.0
K03638	42.0
K00869	144.0
K00868	5246.0
K00861	0.0
K00860	154.0
K00863	456.0
K00862	1.0
K00865	4988.0
K00864	8991.0
K00867	131.0
K00866	0.0
K01192	9369.0
K01190	26446.0
K01191	10882.0
K01197	187.0
K01194	21.0
K01195	3652.0
K01198	3091.0
K01199	2.0
K00656	16467.0
K00657	4277.0
K00306	1.0
K14591	11.0
K00300	0.0
K00653	0.0
K13715	1.0
K13713	0.0
K00650	0.0
K00651	6098.0
K14596	0.0
K02647	11968.0
K14598	2.0
K02643	0.0
K02642	0.0
K02641	3.0
K02640	2.0
K03594	2910.0
K03595	9941.0
K03596	9848.0
K03597	4.0
K03590	2442.0
K03591	0.0
K03592	117.0
K03593	2167.0
K03598	5.0
K03599	18.0
K01736	8268.0
K01737	2930.0
K01734	9142.0
K01735	6568.0
K01732	0.0
K01733	8526.0
K01730	1693.0
K01731	0.0
K06049	0.0
K01738	11095.0
K01739	139.0
K11809	0.0
K05343	224.0
K02422	6315.0
K02421	4442.0
K05340	112.0
K02427	40.0
K05346	99.0
K02425	0.0
K02424	1.0
K05349	29188.0
K02428	2237.0
K03770	2160.0
K03771	2184.0
K03772	29.0
K03773	2120.0
K03774	201.0
K03775	2110.0
K03776	7.0
K03777	23.0
K03778	6627.0
K03779	1039.0
K09722	0.0
K08174	1.0
K14114	0.0
K13979	42.0
K13237	2.0
K14440	0.0
K09992	1734.0
K09990	9.0
K09991	17.0
K09996	2.0
K09997	0.0
K09994	6.0
K14110	0.0
K09998	0.0
K09999	2.0
K14111	0.0
K14113	0.0
K14449	2.0
K10213	21.0
K14118	0.0
K11711	215.0
K11710	21.0
K11712	439.0
K11717	13913.0
K11719	24.0
K06857	5.0
K10440	10523.0
K10441	9225.0
K07103	0.0
K07102	36.0
K07101	28.0
K07100	4.0
K07107	9096.0
K07106	581.0
K07105	4548.0
K07456	8215.0
K07459	377.0
K07458	342.0
K07109	8.0
K07108	0.0
K10198	0.0
K10199	0.0
K10190	6656.0
K10191	0.0
K10192	702.0
K10193	394.0
K10194	493.0
K10195	0.0
K10196	0.0
K10197	0.0
K15013	0.0
K01858	134.0
K15016	0.0
K15017	0.0
K01853	0.0
K01852	0.0
K01851	0.0
K01850	140.0
K01857	9.0
K01856	5.0
K01854	9951.0
K07539	0.0
K08478	0.0
K08479	2.0
K08476	0.0
K08477	0.0
K08475	0.0
K00450	344.0
K00451	32.0
K00452	6.0
K00453	24.0
K00455	0.0
K00456	1.0
K00457	42.0
K00106	0.0
K00459	70.0
K00104	2328.0
K00105	9.0
K00102	19.0
K00103	3.0
K00100	12896.0
K00101	25.0
K01509	0.0
K04759	13826.0
K04758	16665.0
K04757	384.0
K01504	0.0
K04755	58.0
K04754	33.0
K04753	25.0
K04752	19.0
K04751	4437.0
K01502	6.0
K14631	0.0
K05359	0.0
K14632	0.0
K07536	2.0
K12080	0.0
K02364	3.0
K12369	98.0
K02361	70.0
K02362	0.0
K02363	0.0
K13509	0.0
K13503	0.0
K13500	0.0
K12109	0.0
K12108	0.0
K12101	0.0
K12100	0.0
K12103	0.0
K12102	0.0
K12105	0.0
K12104	0.0
K12107	0.0
K12106	0.0
K11023	0.0
K03014	0.0
K08906	24.0
K08904	0.0
K08900	0.0
K06223	6995.0
K06199	3711.0
K06198	107.0
K06197	4.0
K06196	3700.0
K06194	2035.0
K06193	65.0
K06192	15.0
K06191	50.0
K06190	22.0
K11104	3191.0
K11105	3406.0
K11106	0.0
K11107	9.0
K11102	50.0
K11103	16.0
K07862	610.0
K00666	2403.0
K00663	6.0
K00662	1845.0
K00661	8916.0
K00660	31.0
K06997	8253.0
K06996	76.0
K06995	6.0
K10852	407.0
K06993	0.0
K06992	1.0
K06991	11.0
K06990	31.0
K11050	0.0
K06999	63.0
K06998	1889.0
K05338	13.0
K11051	0.0
K06441	0.0
K06440	0.0
K06443	8.0
K06442	7808.0
K06445	16.0
K06447	1.0
K06446	92.0
K06309	0.0
K05686	0.0
K02655	33.0
K07392	0.0
K00595	7812.0
K00594	3.0
K00596	0.0
K00599	19264.0
K00598	23.0
K02657	28.0
K07642	11.0
K07643	0.0
K07396	3.0
K07397	138.0
K07394	11.0
K07395	15.0
K04102	1.0
K04103	10.0
K04100	1.0
K04101	1.0
K04107	0.0
K04105	0.0
K04108	0.0
K04109	0.0
K07716	20.0
K07717	139.0
K07714	28.0
K07715	3.0
K07712	30.0
K07713	98.0
K07710	7.0
K07711	1.0
K07718	28521.0
K07719	307.0
K00843	1.0
K00842	0.0
K00841	183.0
K00840	0.0
K00847	9273.0
K00846	0.0
K00845	15993.0
K00844	67.0
K00849	8065.0
K00848	3659.0
K06302	2.0
K13771	23.0
K13770	23.0
K13772	0.0
K13775	5.0
K13774	1.0
K13777	0.0
K13776	0.0
K13779	0.0
K13778	0.0
K02621	3898.0
K02992	9634.0
K02623	1.0
K08286	0.0
K08281	1724.0
K02996	8706.0
K02995	0.0
K02994	9981.0
K02629	0.0
K02628	0.0
K08289	2050.0
K08288	0.0
K03578	24.0
K03579	35.0
K03576	18.0
K03577	1701.0
K03574	15840.0
K03575	4821.0
K03572	8262.0
K03573	1.0
K03570	8316.0
K03571	5231.0
K01710	12271.0
K01711	4578.0
K01712	300.0
K01713	0.0
K01714	15069.0
K01715	4908.0
K01716	13.0
K01718	5.0
K01719	2124.0
K03081	9.0
K02199	59.0
K02198	150.0
K14170	11512.0
K02193	38.0
K02192	110.0
K02191	45.0
K02190	3970.0
K02197	152.0
K02196	15.0
K02195	148.0
K02194	147.0
K03718	2131.0
K03719	2962.0
K03712	6639.0
K03713	32.0
K03710	8238.0
K03711	11347.0
K03716	3333.0
K03717	16.0
K03715	5.0
K07129	2.0
K00045	9.0
K13995	0.0
K13994	0.0
K13991	0.0
K13990	2077.0
K13993	2877.0
K13992	0.0
K06298	4102.0
K06299	2.0
K06294	3.0
K06295	1138.0
K06296	207.0
K06297	318.0
K06290	0.0
K06291	0.0
K06292	0.0
K06293	0.0
K12743	0.0
K00248	5943.0
K06426	29.0
K11739	0.0
K11738	4.0
K11733	1.0
K11732	0.0
K11731	7.0
K11737	6.0
K11736	0.0
K11735	0.0
K11734	0.0
K06870	0.0
K06871	11422.0
K06872	5241.0
K06873	8.0
K06874	0.0
K06875	0.0
K06876	23.0
K06877	1726.0
K06878	133.0
K06879	16.0
K07478	11839.0
K12645	0.0
K07479	0.0
K07473	5707.0
K07472	0.0
K07471	0.0
K07470	0.0
K07477	5.0
K07476	4.0
K07474	215.0
K15038	0.0
K15039	0.0
K15034	25.0
K15036	10.0
K15037	0.0
K08738	28.0
K06420	0.0
K00128	6987.0
K00129	1.0
K00438	0.0
K00432	607.0
K00433	1748.0
K00122	15.0
K00123	307.0
K00124	151.0
K00125	0.0
K00126	1.0
K00127	106.0
K08973	47.0
K14348	0.0
K14347	0.0
K14340	0.0
K08972	200.0
K01525	23.0
K01524	10046.0
K01523	634.0
K01521	0.0
K01520	10740.0
K01529	258.0
K08977	26.0
K03969	561.0
K08929	0.0
K02388	5390.0
K02389	5127.0
K02386	11.0
K02387	5383.0
K02384	0.0
K02385	4434.0
K02382	0.0
K02380	22.0
K02381	2.0
K05386	0.0
K13524	0.0
K13525	4.0
K13527	4.0
K13520	0.0
K13522	7.0
K13529	12.0
K03385	147.0
K03384	0.0
K03387	2052.0
K03386	3504.0
K03381	7.0
K03380	14.0
K03383	1.0
K03382	682.0
K03389	2204.0
K03388	2141.0
K05356	5.0
K12344	19.0
K12343	0.0
K12342	0.0
K12341	0.0
K12340	2136.0
K02430	0.0
K12349	0.0
K05351	3.0
K11694	9.0
K11695	2.0
K11690	3611.0
K05352	3.0
K11693	2.0
K08928	0.0
K03433	3.0
K13832	38.0
K03039	0.0
K03432	2.0
K06607	0.0
K06606	406.0
K06605	343.0
K03430	1927.0
K06603	282.0
K06602	3.0
K06601	3.0
K06600	0.0
K05358	1.0
K06609	1.0
K06608	442.0
K03923	5.0
K03922	0.0
K11472	13.0
K11473	44.0
K11474	0.0
K11475	3.0
K11476	2.0
K11477	1.0
K00601	0.0
K00600	9897.0
K00603	255.0
K03746	8.0
K00605	4247.0
K00604	10003.0
K00607	0.0
K00606	3996.0
K00609	8264.0
K03741	1653.0
K03740	126.0
K03743	2285.0
K10873	0.0
K03214	0.0
K14068	0.0
K13317	0.0
K06360	1.0
K14069	0.0
K08078	1.0
K09650	0.0
K06361	0.0
K07802	0.0
K07803	2.0
K07800	2.0
K07801	0.0
K07806	0.0
K07807	0.0
K07804	0.0
K07805	0.0
K06362	0.0
K01172	0.0
K10257	0.0
K10255	9.0
K10254	5399.0
K10253	0.0
K10918	0.0
K04128	0.0
K01958	1042.0
K01959	0.0
K01956	8269.0
K01957	0.0
K04126	0.0
K04127	4.0
K01952	8510.0
K01953	9550.0
K01950	8143.0
K01951	9913.0
K07730	0.0
K07731	0.0
K07732	0.0
K07733	14.0
K07734	29.0
K07735	78.0
K07736	7076.0
K07737	17730.0
K07738	5695.0
K07739	90.0
K06365	0.0
K06366	0.0
K06367	0.0
K10910	0.0
K10911	0.0
K04382	0.0
K10775	0.0
K02609	12.0
K02979	0.0
K02978	0.0
K06368	0.0
K02975	0.0
K02974	0.0
K02977	0.0
K02976	0.0
K03558	137.0
K03559	2266.0
K03550	9112.0
K03551	9951.0
K03552	0.0
K03553	11704.0
K03554	15.0
K03555	8235.0
K03556	2264.0
K03557	18.0
K01778	8809.0
K01779	1043.0
K06369	0.0
K01772	215.0
K01770	8119.0
K01771	1.0
K01776	8032.0
K01777	36.0
K01774	0.0
K01775	10424.0
K05385	0.0
K05384	0.0
K05383	0.0
K05382	0.0
K05381	0.0
K08159	12.0
K14153	90.0
K14154	0.0
K14155	10244.0
K08152	2.0
K08156	2046.0
K08076	0.0
K12809	0.0
K05297	387.0
K03734	10195.0
K03735	356.0
K03736	356.0
K03737	8278.0
K03731	1.0
K03732	10.0
K03733	2453.0
K03738	63.0
K03739	132.0
K08139	10.0
K06994	119.0
K12660	0.0
K12661	3.0
K07450	0.0
K08719	0.0
K08717	5.0
K08715	3.0
K08714	10.0
K08713	3.0
K08710	0.0
K11311	0.0
K11312	9.0
K00141	0.0
K00146	6.0
K00411	37.0
K00412	59.0
K00145	16187.0
K00148	3.0
K14367	0.0
K14366	0.0
K08954	0.0
K08384	8773.0
K14369	0.0
K14368	0.0
K14091	1706.0
K14090	1799.0
K14093	0.0
K14092	0.0
K14095	0.0
K14094	0.0
K14097	0.0
K14096	0.0
K14099	0.0
K14098	0.0
K02848	0.0
K01541	10.0
K04712	2.0
K04711	0.0
K01545	0.0
K01547	4768.0
K01546	4772.0
K01548	4687.0
K04719	6.0
K04718	0.0
K02018	5666.0
K02019	1362.0
K02016	13832.0
K02017	58.0
K02014	7486.0
K02015	19196.0
K02012	4888.0
K02013	13270.0
K02010	2417.0
K02011	4654.0
K04515	0.0
K03943	1.0
K03941	0.0
K03940	0.0
K00313	193.0
K04060	0.0
K01608	1705.0
K08942	0.0
K08943	0.0
K08940	0.0
K08941	0.0
K08946	2.0
K08947	0.0
K08944	0.0
K08945	0.0
K03059	0.0
K13811	0.0
K13812	0.0
K13815	0.0
K13816	2.0
K13818	0.0
K13819	6.0
K03053	0.0
K03052	0.0
K03055	0.0
K03054	0.0
K03057	0.0
K03056	0.0
K06222	5.0
K11418	1.0
K11410	0.0
K11415	0.0
K00622	0.0
K00621	0.0
K00620	12555.0
K00627	1956.0
K00626	6098.0
K00625	9177.0
K00624	0.0
K02805	1863.0
K02552	33.0
K02550	0.0
K02556	4866.0
K02803	4.0
K02554	1.0
K07280	5.0
K07281	1.0
K07282	6839.0
K07283	5.0
K07284	3769.0
K07285	3.0
K07286	0.0
K08217	4743.0
K07288	9.0
K07289	22.0
K07534	0.0
K07535	131.0
K07533	3785.0
K07822	0.0
K07823	0.0
K08699	2.0
K00088	10039.0
K00087	1460.0
K00086	1743.0
K00082	10.0
K10239	0.0
K10238	1.0
K10231	339.0
K10230	3.0
K10233	6.0
K10232	8.0
K10235	0.0
K10234	6.0
K10237	0.0
K10236	0.0
K08353	0.0
K01970	2.0
K01971	313.0
K01972	11023.0
K01973	0.0
K01974	4.0
K01975	324.0
K01976	2.0
K07758	0.0
K05990	0.0
K07752	0.0
K07753	0.0
K07751	0.0
K13786	0.0
K07755	0.0
K07442	12.0
K08352	271.0
K07115	20.0
K07441	0.0
K07634	0.0
K07446	28.0
K07111	0.0
K07444	5774.0
K07445	12.0
K00647	93.0
K07449	0.0
K00641	2083.0
K00640	11265.0
K01289	0.0
K01282	0.0
K01283	10.0
K01280	0.0
K01281	104.0
K01286	1417.0
K01284	4143.0
K02954	10020.0
K02952	9980.0
K02950	9886.0
K00155	23.0
K02959	9970.0
K00887	0.0
K00886	22.0
K00885	0.0
K00884	5.0
K00883	195.0
K00882	4087.0
K00881	130.0
K00880	982.0
K00053	7980.0
K14048	0.0
K01026	2075.0
K01756	9775.0
K01025	1.0
K01750	275.0
K01023	62.0
K01752	11968.0
K01753	202.0
K14583	2.0
K01758	80.0
K01759	10391.0
K09565	0.0
K09568	0.0
K08173	3.0
K08172	0.0
K02483	1981.0
K02482	32.0
K08177	313.0
K08176	2.0
K08175	0.0
K02486	0.0
K02489	0.0
K02488	49.0
K08178	12.0
K14138	1112.0
K14136	1.0
K09713	0.0
K09714	0.0
K09715	2.0
K03532	0.0
K03533	8.0
K03530	16716.0
K03531	8722.0
K03536	9870.0
K03537	1.0
K03534	4492.0
K03535	15.0
K03538	0.0
K03539	0.0
K14451	0.0
K14450	0.0
K02225	6.0
K02224	9267.0
K02227	5375.0
K02226	5295.0
K02221	456.0
K14107	0.0
K02229	3.0
K02228	3.0
K14106	0.0
K00441	77.0
K03288	0.0
K03289	31.0
K03284	10527.0
K03285	11.0
K03286	26.0
K03287	2136.0
K03280	0.0
K03281	2136.0
K03282	9209.0
K00440	0.0
K13677	0.0
K12790	0.0
K09639	0.0
K12688	0.0
K12689	0.0
K12686	5.0
K12687	0.0
K12684	0.0
K12685	0.0
K12682	0.0
K12683	0.0
K12680	0.0
K11889	0.0
K08884	7920.0
K11085	3877.0
K11084	0.0
K11081	0.0
K11080	0.0
K11083	0.0
K11082	0.0
K11089	6.0
K08777	1.0
K08776	0.0
K06346	6012.0
K06347	3.0
K09824	5.0
K09825	8046.0
K09823	27.0
K09820	32.0
K10939	0.0
K10936	0.0
K10937	0.0
K10933	0.0
K06348	0.0
K09829	0.0
K11337	0.0
K11336	0.0
K11335	1.0
K11334	1.0
K11333	1.0
K11332	2.0
K11331	0.0
K11330	0.0
K00169	1856.0
K00164	94.0
K00166	12.0
K00167	16.0
K00161	1959.0
K00162	1956.0
K00163	55.0
K10689	0.0
K10680	29.0
K10681	2.0
K10682	2.0
K04083	7738.0
K04082	33.0
K04081	0.0
K04080	15.0
K04087	473.0
K04086	24.0
K04085	26.0
K04084	27.0
K04088	472.0
K01569	3.0
K01568	0.0
K01563	18.0
K01561	2.0
K01560	2705.0
K01567	64.0
K01565	2.0
K01564	3.0
K02038	9808.0
K02039	9806.0
K02030	18364.0
K02031	21082.0
K02032	21903.0
K02033	24124.0
K02034	25301.0
K02035	24418.0
K02036	9878.0
K02037	8216.0
K05556	0.0
K13658	0.0
K13659	0.0
K13656	0.0
K13657	1.0
K13654	0.0
K13655	83.0
K13652	1728.0
K13653	10916.0
K13650	0.0
K13651	0.0
K05555	2.0
K05552	0.0
K02057	17461.0
K05550	2.0
K05551	0.0
K12308	14990.0
K12306	0.0
K03073	8311.0
K03072	594.0
K03071	45.0
K03070	9993.0
K03077	506.0
K03076	9893.0
K03075	8615.0
K03074	814.0
K08965	149.0
K08967	17.0
K08961	65.0
K08963	3427.0
K13873	0.0
K13876	0.0
K13874	0.0
K13875	0.0
K06139	1.0
K06138	10.0
K06135	0.0
K06134	29.0
K06137	21.0
K06136	2.0
K06131	13737.0
K06133	4908.0
K06132	1.0
K02600	9980.0
K07389	2.0
K07388	0.0
K04747	0.0
K01516	9906.0
K09977	14.0
K07518	0.0
K07519	1.0
K11437	0.0
K07512	2.0
K07516	52.0
K10212	67.0
K10747	2.0
K10217	2.0
K10219	0.0
K10218	3.0
K10748	0.0
K01912	5975.0
K01913	4.0
K01910	412.0
K01911	240.0
K01916	217.0
K01917	4.0
K01914	7600.0
K01915	16696.0
K01918	4164.0
K01919	225.0
K07774	1.0
K07775	1285.0
K07776	178.0
K07777	1129.0
K07770	62.0
K07771	0.0
K07772	0.0
K07773	0.0
K07778	123.0
K01193	8281.0
K04340	0.0
K04341	0.0
K04342	0.0
K04343	0.0
K12986	0.0
K04691	7.0
K02931	8713.0
K02933	9974.0
K02935	9974.0
K02936	0.0
K02939	9981.0
K00205	0.0
K00204	0.0
K00207	0.0
K00206	0.0
K00201	0.0
K00200	1.0
K00203	0.0
K00202	0.0
K00209	0.0
K00208	2154.0
K01000	10360.0
K01001	0.0
K01002	596.0
K01003	24.0
K01004	6.0
K01005	662.0
K01006	8191.0
K01007	746.0
K01008	3388.0
K10855	0.0
K14115	0.0
K14116	0.0
K14441	8086.0
K14446	53.0
K14447	4.0
K14112	0.0
K14445	9.0
K08195	4.0
K08194	0.0
K14448	3.0
K08196	4.0
K08191	2089.0
K14119	0.0
K08193	0.0
K00702	1341.0
K10799	0.0
K03518	5465.0
K03519	439.0
K09719	0.0
K10856	0.0
K03516	0.0
K03517	5102.0
K02205	1.0
K02204	25.0
K02203	5221.0
K02201	0.0
K02200	58.0
K13714	3.0
K13461	0.0
K12518	0.0
K12519	0.0
K12517	0.0
K12514	0.0
K12515	0.0
K12512	0.0
K12513	0.0
K12510	6249.0
K12511	959.0
K07183	4891.0
K07182	22.0
K07181	1962.0
K07180	206.0
K07186	0.0
K07185	1356.0
K07184	5.0
K09800	50.0
K09801	18.0
K09802	10.0
K09803	177.0
K09804	12.0
K09805	3.0
K09806	21.0
K09807	4106.0
K09808	4227.0
K09809	353.0
K10912	0.0
K10913	2.0
K10914	773.0
K10915	0.0
K10916	0.0
K10917	0.0
K11358	5077.0
K11355	2.0
K11354	0.0
K11357	0.0
K11356	2.0
K04069	22521.0
K04068	9459.0
K04065	21.0
K04064	0.0
K04067	0.0
K04066	8294.0
K04061	3237.0
K09716	2.0
K04063	28.0
K04062	3.0
K10006	11.0
K10007	11.0
K10004	5.0
K10005	11.0
K10002	4.0
K10003	4.0
K10000	0.0
K10001	8.0
K09717	0.0
K10008	14.0
K10009	2.0
K02491	1.0
K14588	0.0
K14581	0.0
K13678	97.0
K13679	0.0
K11633	0.0
K13670	1.0
K13671	2.0
K11987	0.0
K11636	0.0
K11634	0.0
K13582	2.0
K13583	6.0
K13580	0.0
K13581	11.0
K13586	2.0
K13587	5.0
K13584	5.0
K13585	0.0
K13588	4.0
K13589	2.0
K02052	535.0
K02053	568.0
K02050	14120.0
K02051	12698.0
K02056	9731.0
K05553	0.0
K02054	523.0
K02055	417.0
K02058	3171.0
K02059	2.0
K05558	1.0
K05559	2.0
K03895	0.0
K03894	0.0
K03897	1.0
K03896	0.0
K03891	7.0
K03890	7.0
K03893	25.0
K03892	11834.0
K02423	1.0
K05342	0.0
K05341	163.0
K12989	3.0
K12988	2.0
K02420	5294.0
K12981	0.0
K12980	0.0
K12983	0.0
K12982	5.0
K12985	0.0
K12984	3.0
K12987	0.0
K02426	2106.0
K13854	0.0
K03098	2012.0
K13853	187.0
K03095	121.0
K05344	0.0
K03091	23552.0
K03090	208.0
K03093	791.0
K03092	4281.0
K06113	57.0
K09632	0.0
K02429	4189.0
K06118	8.0
K05716	0.0
K04844	15.0
K11632	3.0
K11630	2.0
K11631	15.0
K11637	1.0
K11635	3.0
K11638	1.0
K11639	0.0
K07572	0.0
K07573	0.0
K07570	119.0
K07571	1322.0
K07576	4844.0
K07577	6.0
K07574	6042.0
K07575	0.0
K07578	0.0
K07579	0.0
K11189	15938.0
K11184	3615.0
K11187	0.0
K11180	8.0
K11181	8.0
K11183	11.0
K10764	25.0
K10763	18.0
K10762	0.0
K01938	8058.0
K01939	8993.0
K01934	7944.0
K01935	2204.0
K01937	9931.0
K01930	0.0
K01932	0.0
K01933	9942.0
K07798	63.0
K07799	24.0
K07796	0.0
K07797	0.0
K07794	65.0
K07795	146.0
K07792	14.0
K07793	1928.0
K07790	0.0
K07791	19.0
K06379	5928.0
K00968	1713.0
K06378	5803.0
K06377	6.0
K06376	0.0
K06375	1.0
K09814	2.0
K09813	2.0
K06372	0.0
K06371	1.0
K06370	2.0
K01249	5.0
K01246	4594.0
K01247	86.0
K01244	0.0
K01243	8324.0
K08919	0.0
K01241	58.0
K02919	5969.0
K02913	11099.0
K02912	0.0
K02911	9844.0
K02910	0.0
K02917	0.0
K02916	9978.0
K02915	0.0
K02914	9743.0
K00228	46.0
K00227	0.0
K00226	11395.0
K00224	1.0
K00223	2.0
K00222	1.0
K00221	0.0
K00220	1.0
K01798	0.0
K01799	173.0
K01068	0.0
K01069	576.0
K01062	6.0
K01791	6849.0
K01792	17.0
K01061	81.0
K01066	148.0
K01067	131.0
K01796	35.0
K01797	29.0
K05499	2008.0
K14468	2.0
K14469	3.0
K14465	0.0
K14466	0.0
K14467	0.0
K10834	3.0
K10833	0.0
K02266	0.0
K03793	15.0
K03790	971.0
K03791	2.0
K03796	7.0
K03797	12258.0
K03794	0.0
K03795	18.0
K03798	18530.0
K03799	218.0
K13448	0.0
K12538	0.0
K12539	0.0
K12530	0.0
K12531	0.0
K12532	0.0
K12533	0.0
K12534	0.0
K12535	0.0
K12536	0.0
K12537	0.0
K03136	0.0
K09790	3394.0
K09791	39.0
K09792	43.0
K09793	2052.0
K09794	13.0
K09795	8.0
K09796	36.0
K09797	3883.0
K09798	17.0
K09799	7.0
K10972	0.0
K10973	0.0
K10977	54.0
K10974	2002.0
K10975	4.0
K10978	0.0
K10979	312.0
K06308	3.0
K00315	5.0
K09862	36.0
K06303	2.0
K09860	1.0
K09861	6444.0
K06306	1060.0
K06307	2.0
K06305	2.0
K11373	0.0
K04047	255.0
K04046	6.0
K04045	2058.0
K04044	23.0
K04043	10802.0
K04042	2565.0
K04041	5009.0
K04040	16.0
K02700	2.0
K04049	0.0
K04048	0.0
K02707	2.0
K02704	2.0
K02705	5.0
K10020	2.0
K10021	0.0
K10022	0.0
K10023	0.0
K10024	0.0
K10025	0.0
K10026	676.0
K10027	55.0
K13612	0.0
K13613	0.0
K13611	0.0
K13614	0.0
K13615	0.0
K05794	74.0
K05795	1043.0
K05796	431.0
K05797	0.0
K05790	0.0
K05791	6.0
K05792	58.0
K05793	3.0
K05798	0.0
K05799	9412.0
K01474	18.0
K01477	4.0
K01476	54.0
K01471	0.0
K01470	4745.0
K01473	22.0
K13039	2.0
K01479	17.0
K01478	183.0
K05570	1824.0
K05571	1838.0
K05572	2.0
K05573	2.0
K02078	20299.0
K02079	0.0
K05576	7.0
K02074	121.0
K02075	121.0
K02076	110.0
K02077	177.0
K02071	5065.0
K02072	6615.0
K02073	5177.0
K03309	14.0
K03308	15655.0
K03305	2311.0
K03304	2.0
K03307	5789.0
K03306	3143.0
K03301	14.0
K03300	637.0
K03303	559.0
K03302	0.0
K06173	14021.0
K06175	12.0
K06174	0.0
K06177	2119.0
K06176	20.0
K06179	7616.0
K07680	5.0
K03867	2.0
K03838	0.0
K12053	0.0
K11618	1714.0
K11619	1.0
K11614	1.0
K11615	1.0
K11616	0.0
K11617	16.0
K11610	0.0
K11611	0.0
K11960	2.0
K11961	19.0
K02836	8369.0
K10565	0.0
K10564	0.0
K02837	7025.0
K10561	574.0
K10560	571.0
K10563	6621.0
K10562	0.0
K02838	9981.0
K06858	0.0
K02839	1694.0
K06859	516.0
K12700	588.0
K07558	0.0
K07559	1997.0
K07228	3.0
K07229	18.0
K07226	5.0
K07224	12.0
K07225	4.0
K07222	14.0
K07223	50.0
K07220	2994.0
K07221	14.0
K10709	2095.0
K10708	0.0
K10701	0.0
K10703	0.0
K10702	0.0
K10704	0.0
K05984	0.0
K07537	2.0
K08652	0.0
K08651	0.0
K08658	0.0
K08659	570.0
K05982	10.0
K07451	0.0
K07453	1.0
K07452	0.0
K07455	417.0
K07454	15.0
K09707	2244.0
K07457	73.0
K09706	180.0
K07104	50.0
K00029	127.0
K00028	3.0
K00799	144.0
K00798	7793.0
K00797	3447.0
K00024	4246.0
K00795	63.0
K00026	0.0
K00021	10.0
K00020	178.0
K00023	15.0
K00022	0.0
K09017	41.0
K01269	6312.0
K09015	2196.0
K09014	4098.0
K09013	7770.0
K09011	2043.0
K09010	1.0
K01261	24.0
K01262	14168.0
K01263	34.0
K01264	3.0
K01265	14665.0
K01266	1714.0
K09018	4.0
K08227	0.0
K08226	10.0
K08225	3.0
K08224	22.0
K08223	44.0
K08222	4.0
K08221	11.0
K00249	75.0
K01790	8336.0
K00241	2178.0
K00240	2910.0
K00243	7200.0
K00242	48.0
K00245	3.0
K00244	2985.0
K00247	1.0
K00246	3.0
K01795	2096.0
K06983	4.0
K02799	1.0
K02798	540.0
K02791	600.0
K02790	0.0
K02793	4262.0
K02795	5073.0
K02794	5892.0
K02796	4870.0
K04564	4733.0
K04565	2525.0
K04566	1709.0
K04567	7928.0
K01040	218.0
K01041	23.0
K04562	1176.0
K04568	20.0
K01049	0.0
K02535	2139.0
K02242	122.0
K02536	2175.0
K02531	64.0
K02246	103.0
K02533	46.0
K02532	30.0
K02248	86.0
K02538	39.0
K00581	0.0
K13421	3.0
K01013	0.0
K15018	0.0
K15019	0.0
K03110	9950.0
K03111	18202.0
K03112	3.0
K03113	2064.0
K03116	2398.0
K03117	64.0
K03118	2270.0
K03119	14.0
K10919	0.0
K12552	2.0
K12553	2.0
K12551	2.0
K12556	9.0
K12554	9.0
K12555	227.0
K06892	17.0
K06893	31.0
K06890	846.0
K06891	95.0
K06896	4403.0
K06897	4250.0
K06894	43.0
K06895	294.0
K10954	0.0
K10956	0.0
K06899	3.0
K06328	30.0
K06329	1.0
K10952	0.0
K10953	0.0
K11395	0.0
K11391	0.0
K11390	0.0
K11392	4.0
K00499	0.0
K00494	29.0
K00495	0.0
K00496	6.0
K00491	4.0
K00492	15.0
K00493	1.0
K13591	0.0
K01467	2459.0
K13593	2.0
K13592	3.0
K04021	2.0
K04020	0.0
K04023	1095.0
K04022	0.0
K04025	0.0
K04024	446.0
K04027	69.0
K04026	248.0
K04029	3108.0
K04028	3257.0
K07055	0.0
K07054	33.0
K07057	3.0
K07056	12041.0
K07051	5.0
K07050	4764.0
K07053	14729.0
K07052	14918.0
K07059	3.0
K07058	7515.0
K10040	266.0
K10041	891.0
K10046	0.0
K04799	0.0
K04798	0.0
K04793	0.0
K04792	0.0
K04791	0.0
K04790	0.0
K04797	0.0
K04796	0.0
K04795	0.0
K04794	6.0
K13638	1.0
K13639	4.0
K13634	10.0
K13635	5.0
K13636	0.0
K13637	3.0
K13630	0.0
K13631	0.0
K13632	0.0
K13633	1.0
K02042	2459.0
K05778	1.0
K05779	1.0
K05776	2017.0
K05541	12.0
K05774	1.0
K05775	0.0
K05772	22.0
K05773	21.0
K05540	1116.0
K01459	1.0
K01458	4.0
K01457	26.0
K01455	68.0
K01454	0.0
K01453	4.0
K01452	9.0
K01451	864.0
K01450	0.0
K05518	1.0
K08070	1089.0
K08071	0.0
K05516	182.0
K08077	113.0
K05515	7114.0
K13093	0.0
K11783	0.0
K12949	0.0
K12945	0.0
K12944	0.0
K12941	1340.0
K12940	29.0
K12943	0.0
K12942	1158.0
K14728	0.0
K14727	1.0
K11785	0.0
K00108	30.0
K13890	56.0
K13891	56.0
K13892	7.0
K13893	11.0
K13894	16.0
K13895	16.0
K13896	16.0
K06159	0.0
K06158	10770.0
K06153	8669.0
K06152	3.0
K06151	2.0
K06157	0.0
K06156	1.0
K06155	2.0
K06154	0.0
K03327	4194.0
K03326	49.0
K03325	556.0
K03324	12720.0
K03322	605.0
K03321	664.0
K03320	1294.0
K03329	0.0
K03328	2135.0
K04802	0.0
K04801	0.0
K04800	0.0
K11948	0.0
K01505	10.0
K04756	17.0
K11940	6.0
K11941	1.0
K11942	8.0
K11943	0.0
K11944	0.0
K01507	11923.0
K11946	0.0
K11947	0.0
K01506	22.0
K01501	69.0
K01500	173.0
K01503	0.0
K06714	452.0
K04750	1996.0
K12789	0.0
K12788	0.0
K11526	0.0
K10810	2.0
K11522	2.0
K11523	2.0
K08675	0.0
K08676	32.0
K08677	14.0
K08679	0.0
K11521	2.0
K10547	786.0
K10546	895.0
K10545	204.0
K10544	66.0
K10543	179.0
K10542	3683.0
K10541	3685.0
K10540	4866.0
K10549	174.0
K10548	786.0
K14630	0.0
K11529	0.0
K00007	1.0
K00005	5287.0
K13444	0.0
K00003	7187.0
K00002	2211.0
K00001	2377.0
K01186	4244.0
K00009	510.0
K00008	7418.0
K10726	0.0
K10725	0.0
K08246	0.0
K00263	23.0
K00262	10148.0
K00261	194.0
K00260	47.0
K00266	27820.0
K00265	2187.0
K01200	859.0
K01201	3574.0
K01206	21193.0
K01207	3333.0
K01205	2027.0
K01208	4.0
K01209	15998.0
K06167	2371.0
K00917	2779.0
K00912	2137.0
K00919	8259.0
K02519	9569.0
K02518	9890.0
K02517	2167.0
K02511	0.0
K02510	290.0
K13409	0.0
K13408	0.0
K03179	2130.0
K03170	2.0
K03177	9976.0
K12574	7563.0
K12570	0.0
K12573	9709.0
K11009	0.0
K11008	0.0
K11005	2.0
K11004	2.0
K11007	0.0
K11006	0.0
K11003	2.0
K08296	89.0
K08297	4.0
K08295	1.0
K02634	2.0
K02635	2.0
K10622	0.0
K07693	61.0
K07692	5.0
K07691	2.0
K07690	0.0
K07697	4.0
K07696	1834.0
K07695	0.0
K07694	189.0
K07699	4718.0
K07698	0.0
K07079	7339.0
K07078	151.0
K07077	8.0
K07076	736.0
K07075	1136.0
K07074	401.0
K07073	0.0
K07072	0.0
K07071	108.0
K07070	7.0
K14584	0.0
K11620	0.0
K09190	3.0
K11623	3.0
K05759	0.0
K08589	0.0
K11625	0.0
K11995	0.0
K01439	6613.0
K01438	2449.0
K01431	0.0
K01430	1779.0
K01433	60.0
K01432	0.0
K01434	50.0
K01437	3.0
K01436	3710.0
K05539	29.0
K14520	0.0
K12963	1.0
K12962	14.0
K12961	1.0
K12960	7314.0
K14749	0.0
K14748	0.0
K02972	0.0
K14743	1.0
K14742	7409.0
K14745	0.0
K14744	0.0
K14747	0.0
K14746	0.0
K02167	3.0
K02164	1.0
K02160	3388.0
K02168	29.0
K02169	2038.0
K10931	0.0
K03341	0.0
K03340	5786.0
K03343	4.0
K03342	45.0
K03346	1721.0
K12299	0.0
K12291	0.0
K12290	0.0
K12293	0.0
K12292	0.0
K12295	0.0
K12294	0.0
K12297	16.0
K12368	1.0
K11922	0.0
K11923	0.0
K11920	0.0
K11921	22.0
K11926	0.0
K11927	738.0
K11924	174.0
K11925	0.0
K11928	2774.0
K13181	0.0
K13219	0.0
K07262	11.0
K07263	2172.0
K07260	6267.0
K07261	3.0
K07266	4.0
K07267	11.0
K07264	0.0
K07265	4.0
K07268	0.0
K07269	0.0
K01155	1230.0
K04478	2.0
K04479	0.0
K10528	0.0
K14952	4.0
K07486	159.0
K07487	37.0
K07484	1162.0
K07485	11.0
K07482	15.0
K07483	8056.0
K07480	6.0
K07481	228.0
K07488	12.0
K07489	0.0
K11210	1.0
K11211	1.0
K11212	18.0
K11214	1754.0
K11216	57.0
K06300	2.0
K00061	0.0
K00060	100.0
K06301	2.0
K00065	1019.0
K00064	13.0
K00067	11562.0
K00066	5.0
K00069	0.0
K00068	539.0
K06304	1.0
K08262	0.0
K08261	3.0
K08260	1.0
K08265	0.0
K08264	0.0
K00288	8.0
K00285	39.0
K00284	4818.0
K00287	9712.0
K00286	9955.0
K00281	2071.0
K00280	0.0
K00283	2256.0
K00282	2256.0
K08088	0.0
K14198	0.0
K14199	1.0
K03452	0.0
K14194	1.0
K14195	1.0
K14196	1.0
K14197	1.0
K14192	0.0
K14193	0.0
K01880	9681.0
K01881	11716.0
K01883	9987.0
K01885	9693.0
K04618	0.0
K01887	11670.0
K01224	1189.0
K01889	9981.0
K01226	2160.0
K01227	14.0
K01220	106.0
K01222	730.0
K01223	5884.0
K02759	3355.0
K02755	8.0
K02757	7907.0
K02756	6.0
K14998	3.0
K02750	430.0
K02753	3.0
K02752	0.0
K00939	9984.0
K00938	121.0
K00937	8769.0
K00936	27429.0
K00935	1.0
K00934	2.0
K00933	0.0
K00932	0.0
K00931	8251.0
K00930	16295.0
K01089	2118.0
K01080	0.0
K01081	3851.0
K01082	4.0
K01083	5.0
K01084	0.0
K01085	1.0
K01087	20.0
K02571	0.0
K02570	90.0
K02573	87.0
K02572	1.0
K02575	143.0
K02574	749.0
K07780	0.0
K03488	5238.0
K03489	93.0
K03482	1.0
K03483	508.0
K03480	660.0
K03481	1293.0
K03486	2133.0
K03487	1.0
K03484	5307.0
K03485	0.0
K02287	2.0
K02286	5.0
K02285	5.0
K02284	5.0
K02283	8519.0
K02282	125.0
K02281	2.0
K02280	11.0
K02289	2.0
K02288	2.0
K03626	0.0
K03627	0.0
K03624	14371.0
K03625	9977.0
K03151	7810.0
K03620	111.0
K03153	49.0
K08869	0.0
K03628	7150.0
K03629	8309.0
K09738	0.0
K09739	0.0
K09736	0.0
K09737	0.0
K09735	0.0
K09732	0.0
K09733	0.0
K09730	0.0
K09731	0.0
K09888	5380.0
K09889	16.0
K09880	7.0
K09882	7.0
K09883	7.0
K09884	0.0
K09887	0.0
K11027	0.0
K11026	0.0
K11025	0.0
K11024	0.0
K07679	0.0
K07678	10.0
K11021	0.0
K11020	0.0
K07675	9.0
K07674	1.0
K07676	0.0
K07671	0.0
K07670	11.0
K07673	11.0
K07672	0.0
K01117	0.0
K12048	0.0
K07019	45.0
K07018	57.0
K07011	6671.0
K07010	4641.0
K07013	21.0
K07012	5233.0
K07015	7048.0
K07014	7.0
K07017	312.0
K07016	88.0
K10084	0.0
K08372	182.0
K05884	70.0
K05885	1852.0
K05886	2.0
K05887	0.0
K05880	0.0
K05881	3.0
K05882	13.0
K05883	0.0
K08902	2.0
K05739	428.0
K05888	0.0
K05889	0.0
K08903	2.0
K00547	543.0
K00544	2.0
K00545	0.0
K00542	0.0
K00543	0.0
K00540	14192.0
K00548	11538.0
K00549	2288.0
K01145	0.0
K01412	16.0
K01147	21.0
K01417	4461.0
K00038	13.0
K01143	0.0
K01142	6307.0
K01419	179.0
K00788	9586.0
K00789	11404.0
K12502	0.0
K14762	0.0
K14761	6014.0
K06195	25.0
K03819	0.0
K03818	22.0
K03814	89.0
K03817	84.0
K03816	4411.0
K03811	2538.0
K03810	69.0
K03813	22.0
K11908	0.0
K11909	0.0
K11904	4.0
K11905	1.0
K11906	3.0
K11907	10.0
K11900	12.0
K11901	12.0
K11902	10.0
K11903	12.0
K10986	37.0
K13238	0.0
K13239	0.0
K13797	0.0
K07248	1022.0
K13796	0.0
K07244	0.0
K07245	13.0
K07246	443.0
K07240	19418.0
K07241	24.0
K07242	2.0
K07243	30.0
K01268	0.0
K05296	0.0
K02821	3068.0
K09016	0.0
K09945	6.0
K09944	1.0
K09947	1.0
K09946	9.0
K09941	10.0
K09940	21.0
K09943	5.0
K09942	13.0
K09949	32.0
K09948	12.0
K10851	14.0
K10850	2.0
K03666	1360.0
K03667	179.0
K03196	27.0
K03665	8324.0
K11275	0.0
K06012	5014.0
K00048	4295.0
K10857	6.0
K09773	291.0
K00043	23.0
K00042	3026.0
K00041	2684.0
K00040	2989.0
K00046	9068.0
K00733	0.0
K00044	0.0
K06011	0.0
K09012	0.0
K06016	853.0
K06017	0.0
K06014	0.0
K06015	1835.0
K06019	130.0
K01075	1.0
K12221	2.0
K06444	0.0
K04632	0.0
K14977	42.0
K14974	0.0
K00958	23.0
K00951	12139.0
K00950	2415.0
K00952	12.0
K00955	967.0
K00954	9972.0
K00957	1704.0
K00956	1660.0
K00590	13.0
K02777	736.0
K02775	2160.0
K02774	2464.0
K02773	2169.0
K02771	357.0
K02770	6309.0
K02779	1932.0
K02778	1.0
K01606	0.0
K01607	5899.0
K01604	0.0
K01605	0.0
K01602	3.0
K01601	13.0
K03750	622.0
K01609	7245.0
K02553	12.0
K02804	3173.0
K02551	2154.0
K02806	46.0
K02557	7139.0
K02800	1015.0
K05275	2.0
K02802	0.0
K13300	1.0
K02558	72.0
K02809	16.0
K02808	13.0
K03600	18.0
K03601	8356.0
K03602	8196.0
K03603	1.0
K03604	1870.0
K03605	14.0
K03606	36.0
K03607	2.0
K03608	5694.0
K03609	7712.0
K06078	0.0
K06079	7.0
K09710	8362.0
K09711	3.0
K09712	4.0
K06073	0.0
K06074	0.0
K06075	17.0
K06076	108.0
K06077	2.0
K06382	3638.0
K06383	1808.0
K06380	1.0
K06381	5476.0
K06386	6.0
K06387	3930.0
K06384	456.0
K06385	5531.0
K06388	0.0
K06389	0.0
K12466	1.0
K12468	0.0
K07657	45.0
K07656	0.0
K07655	0.0
K07654	8.0
K07653	2.0
K07652	516.0
K07651	13.0
K07650	79.0
K07659	13.0
K07658	8271.0
K11041	72.0
K11040	3.0
K11043	0.0
K11042	0.0
K11045	0.0
K11044	0.0
K11047	0.0
K11046	0.0
K11049	0.0
K11048	0.0
K07387	2028.0
K07386	2485.0
K06926	7315.0
K06927	51.0
K06924	0.0
K06925	9980.0
K06922	2.0
K06923	5881.0
K06920	619.0
K06921	3617.0
K06928	297.0
K06929	246.0
K07033	6293.0
K07032	107.0
K07031	2239.0
K07030	6693.0
K07037	2332.0
K07035	4906.0
K07034	22.0
K07039	8.0
K07038	489.0
K10829	0.0
K00384	17771.0
K00385	542.0
K00386	0.0
K00387	1.0
K00380	46.0
K00381	33.0
K00382	7296.0
K00383	82.0
K00389	9.0
K01387	1.0
K01385	0.0
K01389	0.0
K09158	24.0
K09159	37.0
K09156	0.0
K09157	6090.0
K09154	0.0
K09155	1018.0
K09152	0.0
K09153	2356.0
K09150	0.0
K09151	27.0
K05970	3990.0
K05714	4.0
K05715	1.0
K05710	23.0
K05711	0.0
K05712	6.0
K05713	1.0
K00560	9155.0
K00561	4.0
K00563	513.0
K00564	335.0
K00566	11772.0
K00567	7115.0
K00568	112.0
K00569	16.0
K05575	12.0
K01169	1.0
K01167	0.0
K01166	0.0
K05577	17.0
K01163	2577.0
K01161	0.0
K01160	0.0
K05578	3.0
K05579	2.0
K08092	1042.0
K08093	195.0
K08094	802.0
K08095	0.0
K08096	0.0
K08097	10.0
K02254	0.0
K02255	0.0
K01743	1.0
K02251	5.0
K02061	3.0
K01741	0.0
K02060	2.0
K00114	24.0
K02122	6630.0
K02123	8549.0
K02120	8633.0
K02121	7031.0
K02124	8656.0
K03837	5.0
K03836	0.0
K03835	3.0
K03834	7.0
K03833	512.0
K03832	2258.0
K03831	10.0
K03830	2516.0
K00443	0.0
K03839	2097.0
K02067	77.0
K10189	3994.0
K13038	12145.0
K13787	632.0
K13788	22.0
K13789	22647.0
K10188	5089.0
K12255	0.0
K12254	0.0
K12257	7124.0
K12256	5.0
K12251	1536.0
K12250	0.0
K12253	0.0
K12252	0.0
K13252	194.0
K13256	59.0
K13255	2.0
K12079	0.0
K12078	0.0
K12071	0.0
K12070	0.0
K12073	4.0
K12072	1.0
K09912	10.0
K06236	0.0
K06237	0.0
K05519	1.0
K09914	0.0
K11788	0.0
K11782	0.0
K11780	2.0
K11781	4.0
K11787	0.0
K11784	0.0
K11530	0.0
K12787	0.0
K12786	0.0
K12785	0.0
K12784	0.0
K06718	12.0
K09969	13.0
K09968	18.0
K09967	1864.0
K09966	16.0
K09965	4.0
K09964	3.0
K09963	1131.0
K09962	19.0
K09961	4.0
K09960	4.0
K11527	41.0
K11524	0.0
K11525	0.0
K11250	4.0
K11253	0.0
K11258	1.0
K11528	0.0
K00713	0.0
K00712	88.0
K10780	6.0
K10783	321.0
K10125	2.0
K10124	0.0
K10126	2.0
K10121	125.0
K10123	0.0
K10122	125.0
K04652	2740.0
K04653	2021.0
K04651	4296.0
K04656	2047.0
K04654	2047.0
K04655	2378.0
K00973	7882.0
K00972	1112.0
K00971	4092.0
K00970	2111.0
K00975	16271.0
K00974	20084.0
K00979	2299.0
K00978	614.0
K14954	0.0
K14955	0.0
K14956	0.0
K06178	5386.0
K01596	285.0
K01597	143.0
K01594	1.0
K01595	136.0
K01592	0.0
K01593	20.0
K01590	4.0
K01591	8271.0
K01598	12.0
K01599	15871.0
K02711	2.0
K02710	2.0
K02713	2.0
K02712	2.0
K02714	2.0
K02717	2.0
K02716	2.0
K02719	5.0
K02718	2.0
K03449	1739.0
K03446	2078.0
K03444	2.0
K03445	3.0
K03442	8044.0
K01620	6564.0
K01621	328.0
K01622	14.0
K01623	2202.0
K01624	18902.0
K01625	15702.0
K01626	4843.0
K01627	2145.0
K01628	6441.0
K01629	1865.0
K05299	9.0
K02829	3.0
K02828	3.0
K02827	4.0
K02826	3.0
K02825	696.0
K02824	5575.0
K02823	8112.0
K02822	3948.0
K03198	20.0
K03199	38.0
K03668	7.0
K03669	7.0
K03190	1778.0
K03191	52.0
K03660	7708.0
K03194	1.0
K03195	50.0
K03664	9981.0
K03197	14.0
K09772	6178.0
K06013	36.0
K09770	242.0
K09771	23.0
K09776	11.0
K09777	4405.0
K09774	39.0
K09775	3310.0
K09778	548.0
K09779	4858.0
K06269	0.0
K06323	0.0
K11624	4.0
K02991	0.0
K02990	9472.0
K02624	9.0
K02240	186.0
K08282	52.0
K12440	0.0
K12441	0.0
K12442	0.0
K12443	1.0
K12444	0.0
K12445	0.0
K12449	2.0
K02247	1.0
K07637	4.0
K07636	8321.0
K07639	5.0
K07638	13.0
K11069	5680.0
K11068	5873.0
K11063	1.0
K11062	0.0
K11061	0.0
K11060	0.0
K11066	4.0
K11065	2140.0
K06900	0.0
K06901	7308.0
K06902	1777.0
K06903	216.0
K06904	542.0
K06905	692.0
K06906	568.0
K06907	928.0
K06908	694.0
K06909	46.0
K10821	0.0
K05905	6.0
K05904	0.0
K05906	0.0
K05900	0.0
K05903	21.0
K01406	0.0
K05909	0.0
K05908	0.0
K00368	13.0
K00369	2.0
K00366	967.0
K00367	2.0
K00364	108.0
K00365	6.0
K00362	30.0
K00363	34.0
K00360	0.0
```
