## Extended Data File 1 for "Diet induces reproducible alterations in the mouse and human gut microbiome": ERS606354_ERR675374.picrust

```
# Constructed from biom file
#OTU ID	ERR675374
K01365	0.0
K01364	0.0
K01361	1.0
K01360	0.0
K01362	58.0
K02249	0.0
K05841	0.0
K05844	3.0
K05845	1.0
K05846	27.0
K05847	39.0
K00508	1.0
K00500	0.0
K00507	2.0
K00504	0.0
K00505	0.0
K12521	0.0
K01101	24.0
K01103	0.0
K12520	0.0
K01104	253.0
K05592	91.0
K05593	34.0
K05590	0.0
K05591	0.0
K05596	0.0
K05597	0.0
K05594	0.0
K05595	3.0
K05599	0.0
K11964	0.0
K11962	0.0
K14540	86.0
K12529	0.0
K12528	0.0
K06353	0.0
K02456	5.0
K02457	2.0
K02454	2.0
K02455	2.0
K02452	1.0
K02453	2.0
K02450	0.0
K02103	28.0
K08138	0.0
K02108	130.0
K02109	142.0
K02458	2.0
K02459	2.0
K08137	0.0
K03851	0.0
K03850	0.0
K03852	0.0
K03855	0.0
K03856	80.0
K13018	0.0
K13019	0.0
K13010	0.0
K13011	0.0
K13012	4.0
K13013	0.0
K13014	0.0
K13015	0.0
K13016	0.0
K13017	0.0
K08566	0.0
K08567	0.0
K13274	0.0
K13275	0.0
K13276	0.0
K13277	0.0
K03275	0.0
K03274	1.0
K03277	0.0
K03276	0.0
K03271	37.0
K03270	54.0
K03273	5.0
K03272	20.0
K03279	0.0
K03278	0.0
K11022	0.0
K12277	0.0
K12276	0.0
K12270	0.0
K11058	0.0
K12279	0.0
K12278	0.0
K07557	0.0
K07550	0.0
K07552	35.0
K06319	0.0
K09909	0.0
K09908	0.0
K12051	0.0
K12050	0.0
K12057	0.0
K12056	0.0
K06221	0.0
K09900	0.0
K09903	124.0
K09902	0.0
K09904	0.0
K09907	0.0
K09906	0.0
K11501	0.0
K03234	0.0
K00773	116.0
K00772	2.0
K00777	0.0
K00776	0.0
K06313	2.0
K06315	0.0
K05574	0.0
K10201	3.0
K07176	0.0
K07177	2.0
K07174	0.0
K07175	15.0
K07172	0.0
K07173	55.0
K07170	35.0
K07171	177.0
K07178	0.0
K07179	0.0
K00195	0.0
K00194	4.0
K00197	4.0
K00196	0.0
K00191	0.0
K00190	0.0
K00193	0.0
K00192	0.0
K00198	30.0
K06405	72.0
K10109	49.0
K10108	69.0
K10107	0.0
K01828	1.0
K01829	1.0
K01826	0.0
K01825	1.0
K01822	1.0
K01823	3.0
K01820	0.0
K01821	2.0
K00999	0.0
K00998	73.0
K00995	142.0
K00997	32.0
K00996	0.0
K00991	121.0
K00990	2.0
K00992	0.0
K11028	0.0
K02622	44.0
K02625	0.0
K03564	81.0
K13489	0.0
K13488	0.0
K13483	1.0
K13482	0.0
K13481	0.0
K13480	0.0
K13487	0.0
K13486	0.0
K14680	0.0
K14681	0.0
K14682	2.0
K08358	2.0
K08357	2.0
K08356	0.0
K08355	0.0
K03469	117.0
K03462	0.0
K03464	0.0
K03465	25.0
K03466	119.0
K01648	0.0
K01649	137.0
K01643	8.0
K01640	3.0
K01641	3.0
K01646	3.0
K01647	129.0
K01644	10.0
K02597	1.0
K02626	0.0
K02595	0.0
K02594	7.0
K02593	0.0
K02592	2.0
K02591	9.0
K02590	22.0
K02598	16.0
K02849	0.0
K14061	0.0
K14062	0.0
K14063	0.0
K14064	0.0
K14065	0.0
K14067	0.0
K02841	0.0
K02840	0.0
K02843	2.0
K02844	0.0
K02847	0.0
K02846	0.0
K02102	3.0
K09758	0.0
K06039	1.0
K06034	0.0
K06036	0.0
K06037	0.0
K06032	0.0
K01581	4.0
K02702	0.0
K02659	2.0
K13490	0.0
K13491	0.0
K03644	35.0
K03645	0.0
K03646	2.0
K03647	2.0
K03640	4.0
K03641	2.0
K03642	3.0
K03643	2.0
K03648	111.0
K03649	0.0
K06694	0.0
K11814	0.0
K12428	0.0
K12429	0.0
K12422	0.0
K12423	0.0
K12420	0.0
K12421	0.0
K12426	0.0
K12427	0.0
K12424	0.0
K12425	0.0
K07349	0.0
K07348	0.0
K05380	0.0
K07345	0.0
K07344	0.0
K07347	0.0
K07346	0.0
K07341	20.0
K07340	1.0
K07343	20.0
K07342	0.0
K06968	1.0
K06969	191.0
K06962	7.0
K06963	0.0
K06960	81.0
K06961	0.0
K06966	42.0
K06967	86.0
K06964	0.0
K06965	0.0
K08995	0.0
K08994	1.0
K08997	0.0
K08996	1.0
K08990	0.0
K08993	0.0
K08992	2.0
K08999	4.0
K08998	96.0
K08344	0.0
K08345	0.0
K08346	0.0
K14940	0.0
K02724	0.0
K08349	0.0
K11815	0.0
K05929	0.0
K05928	0.0
K05927	0.0
K05924	0.0
K05922	0.0
K05921	0.0
K00349	33.0
K00698	0.0
K00340	35.0
K00341	36.0
K00690	38.0
K00343	36.0
K00344	5.0
K00697	1.0
K00346	33.0
K00347	33.0
K09116	16.0
K09117	106.0
K05337	7.0
K09118	0.0
K09119	0.0
K02106	0.0
K05823	1.0
K05820	2.0
K05826	0.0
K05827	0.0
K02100	0.0
K02101	0.0
K00524	0.0
K00525	92.0
K00526	45.0
K00527	170.0
K00520	2.0
K00522	0.0
K00523	2.0
K02451	0.0
K00528	108.0
K00529	0.0
K00025	0.0
K14215	0.0
K14213	0.0
K03453	45.0
K00796	75.0
K05339	0.0
K00027	83.0
K00794	82.0
K00793	81.0
K01347	0.0
K01346	0.0
K01344	0.0
K01343	0.0
K00791	118.0
K01340	0.0
K00790	151.0
K02694	0.0
K02696	0.0
K02697	0.0
K02690	0.0
K02691	2.0
K02692	0.0
K02693	0.0
K02698	0.0
K02699	0.0
K00836	2.0
K00837	39.0
K00835	0.0
K00832	4.0
K00833	39.0
K00830	3.0
K00831	115.0
K00839	6.0
K04335	0.0
K04334	0.0
K01120	2.0
K01126	106.0
K04333	0.0
K01129	86.0
K01128	0.0
K04339	0.0
K04338	0.0
K02470	196.0
K02471	0.0
K02472	0.0
K02473	0.0
K02474	52.0
K02475	0.0
K02476	0.0
K02477	61.0
K02478	0.0
K02479	0.0
K09019	1.0
K01267	65.0
K13074	0.0
K13075	0.0
K11441	0.0
K14055	0.0
K13299	0.0
K13292	89.0
K14057	0.0
K14056	0.0
K02856	0.0
K02585	2.0
K12211	0.0
K12210	0.0
K12213	0.0
K12212	0.0
K12215	0.0
K02854	0.0
K12217	0.0
K12216	0.0
K12219	0.0
K12218	0.0
K02855	0.0
K08692	0.0
K08693	0.0
K08690	0.0
K08691	0.0
K08696	0.0
K08697	0.0
K11748	0.0
K11749	113.0
K11746	0.0
K11747	0.0
K11744	0.0
K11745	0.0
K11742	0.0
K11743	16.0
K11740	0.0
K11741	2.0
K13920	13.0
K13921	0.0
K13922	34.0
K13923	0.0
K13924	3.0
K13925	0.0
K13926	0.0
K13927	2.0
K13928	0.0
K13929	0.0
K09923	0.0
K09922	33.0
K06201	73.0
K06200	49.0
K06207	102.0
K06206	13.0
K06205	0.0
K09924	0.0
K09929	0.0
K06208	2.0
K00759	67.0
K00758	0.0
K00752	0.0
K00757	88.0
K00756	41.0
K00754	123.0
K06001	53.0
K05557	0.0
K09766	22.0
K05554	0.0
K07475	0.0
K07150	29.0
K07151	0.0
K07152	6.0
K07153	2.0
K07154	60.0
K07155	0.0
K07156	1.0
K07157	2.0
K07406	54.0
K07407	204.0
K07404	63.0
K07405	33.0
K07402	81.0
K07403	2.0
K07400	0.0
K07401	0.0
K01808	136.0
K01809	64.0
K01800	1.0
K01801	0.0
K01802	37.0
K01803	128.0
K01804	31.0
K01805	4.0
K01807	21.0
K09718	0.0
K14668	0.0
K14669	0.0
K14666	0.0
K14667	0.0
K01664	6.0
K01665	41.0
K01666	40.0
K01667	36.0
K01660	0.0
K01661	4.0
K01662	119.0
K01663	0.0
K01668	0.0
K01669	4.0
K02863	124.0
K02862	0.0
K02860	124.0
K02867	124.0
K02866	0.0
K02864	105.0
K02869	0.0
K05362	0.0
K05365	2.0
K03402	81.0
K03403	0.0
K03400	0.0
K03406	437.0
K03407	54.0
K03404	0.0
K03405	0.0
K03408	95.0
K03409	6.0
K02315	109.0
K02314	131.0
K02317	0.0
K02316	119.0
K02313	124.0
K02312	0.0
K02319	0.0
K12405	0.0
K12152	0.0
K12151	0.0
K07091	2.0
K07090	146.0
K07093	2.0
K07092	0.0
K07095	152.0
K07094	1.0
K07097	0.0
K07096	0.0
K07099	17.0
K07098	128.0
K11175	116.0
K11174	0.0
K11177	1.0
K11176	0.0
K11173	0.0
K11179	1.0
K11178	1.0
K00322	0.0
K00320	0.0
K00321	0.0
K00326	0.0
K00324	5.0
K00325	3.0
K00329	1.0
K05945	0.0
K05944	0.0
K05947	0.0
K05946	31.0
K06944	0.0
K06945	0.0
K06946	0.0
K06415	4.0
K06940	41.0
K06941	119.0
K06942	124.0
K06943	0.0
K10806	0.0
K10807	0.0
K10804	3.0
K10805	0.0
K06948	8.0
K06949	139.0
K06418	0.0
K09138	0.0
K09139	0.0
K09134	19.0
K09135	0.0
K09136	1.0
K09137	1.0
K09130	0.0
K09131	4.0
K09132	16.0
K09133	0.0
K05808	116.0
K05809	0.0
K05804	16.0
K05805	0.0
K05806	0.0
K05807	37.0
K05800	0.0
K05801	2.0
K05802	0.0
K05803	0.0
K01044	0.0
K01045	0.0
K01046	1.0
K02068	1.0
K04561	1.0
K01042	4.0
K05568	59.0
K05567	20.0
K14273	0.0
K14275	0.0
K14274	0.0
K02062	0.0
K05245	0.0
K05564	0.0
K01048	23.0
K02066	39.0
K01322	34.0
K01325	0.0
K02065	39.0
K01326	0.0
K05560	0.0
K02243	2.0
K08930	0.0
K02679	0.0
K02676	2.0
K02674	1.0
K02675	0.0
K02672	3.0
K02241	2.0
K02670	2.0
K02671	2.0
K00810	0.0
K00811	35.0
K00812	6.0
K00813	0.0
K00814	0.0
K00817	119.0
K00818	38.0
K00819	1.0
K02530	1.0
K02245	2.0
K02244	2.0
K01499	0.0
K01498	0.0
K01493	122.0
K01492	1.0
K01491	270.0
K01497	2.0
K01496	4.0
K01495	76.0
K01494	20.0
K02418	59.0
K02419	62.0
K14492	0.0
K02412	43.0
K02413	61.0
K02410	62.0
K02411	26.0
K02416	62.0
K02417	49.0
K02414	21.0
K02415	2.0
K00120	0.0
K00121	4.0
K00430	0.0
K13058	0.0
K13059	0.0
K13727	0.0
K13057	0.0
K13722	0.0
K13051	1.0
K13052	46.0
K00435	0.0
K12054	0.0
K03239	0.0
K03238	0.0
K03231	0.0
K03230	0.0
K03232	0.0
K12059	0.0
K03237	0.0
K03236	0.0
K12058	0.0
K12239	0.0
K12238	0.0
K12235	0.0
K12234	1.0
K13942	0.0
K13940	60.0
K13941	0.0
K12097	0.0
K12096	0.0
K12095	0.0
K12094	0.0
K12093	0.0
K12092	0.0
K12091	0.0
K12090	0.0
K12099	0.0
K12098	0.0
K06356	0.0
K05992	0.0
K03540	0.0
K06331	36.0
K06330	3.0
K07138	56.0
K07139	99.0
K11811	0.0
K07132	1.0
K07133	298.0
K07130	59.0
K07131	0.0
K07137	188.0
K07134	0.0
K07135	0.0
K01860	0.0
K01866	125.0
K01867	124.0
K01865	0.0
K01868	141.0
K01869	124.0
K06140	1.0
K04766	0.0
K04767	1.0
K04764	3.0
K04762	36.0
K04763	148.0
K04760	1.0
K04761	5.0
K04768	0.0
K04769	56.0
K08313	2.0
K08312	2.0
K08311	2.0
K08310	0.0
K08317	0.0
K08316	69.0
K08315	0.0
K08314	13.0
K05149	0.0
K08319	0.0
K08318	0.0
K06339	0.0
K14648	0.0
K14392	8.0
K14393	1.0
K14645	1.0
K14647	0.0
K01689	155.0
K01686	99.0
K01687	152.0
K01684	21.0
K01685	43.0
K01682	2.0
K01681	120.0
K05308	0.0
K02889	0.0
K02888	124.0
K02885	0.0
K02884	124.0
K02887	124.0
K02886	124.0
K02881	124.0
K02883	0.0
K13743	0.0
K02086	1.0
K02081	3.0
K02080	0.0
K02083	1.0
K02082	1.0
K13831	0.0
K03428	0.0
K03429	24.0
K03424	174.0
K03935	0.0
K03932	0.0
K03933	0.0
K03930	17.0
K03931	0.0
K02339	2.0
K02338	124.0
K02337	125.0
K02336	0.0
K02335	135.0
K02334	34.0
K02330	0.0
K03688	71.0
K03689	0.0
K03680	0.0
K03683	2.0
K03684	3.0
K03685	124.0
K03686	263.0
K03687	111.0
K07301	66.0
K07300	0.0
K07303	2.0
K07302	2.0
K07305	5.0
K07304	5.0
K07307	10.0
K07306	8.0
K07309	2.0
K07308	9.0
K02617	0.0
K02610	0.0
K02963	124.0
K02612	0.0
K02961	100.0
K09686	329.0
K09687	655.0
K09684	2.0
K09685	5.0
K09682	0.0
K09683	0.0
K09680	0.0
K09681	0.0
K09688	0.0
K09689	0.0
K05962	0.0
K05961	0.0
K05967	6.0
K05966	2.0
K11159	0.0
K05964	1.0
K05968	0.0
K11152	0.0
K00309	0.0
K00658	4.0
K00304	0.0
K00305	0.0
K00654	0.0
K00655	187.0
K00652	36.0
K00301	0.0
K00302	17.0
K00303	2.0
K10828	0.0
K06431	0.0
K06432	0.0
K06433	0.0
K06434	0.0
K06436	6.0
K06437	0.0
K10820	0.0
K06439	0.0
K10822	0.0
K10823	0.0
K10826	0.0
K09167	16.0
K06322	0.0
K14117	0.0
K14259	0.0
K14257	0.0
K01308	5.0
K01303	0.0
K01301	0.0
K01305	10.0
K01304	2.0
K02658	2.0
K00672	0.0
K02650	12.0
K02651	1.0
K02652	35.0
K02653	45.0
K02654	176.0
K05687	0.0
K02656	2.0
K05685	0.0
K00878	79.0
K00879	2.0
K00872	9.0
K00873	122.0
K00870	0.0
K00876	167.0
K00877	0.0
K00874	138.0
K00875	0.0
K04487	169.0
K04486	90.0
K04485	116.0
K04484	0.0
K04483	0.0
K04482	0.0
K04480	0.0
K04488	107.0
K12049	0.0
K13693	0.0
K13706	0.0
K13694	1.0
K13695	0.0
K05977	0.0
K09516	1.0
K02434	131.0
K02435	115.0
K02436	1.0
K02437	56.0
K05350	30.0
K02431	35.0
K08100	0.0
K02433	134.0
K02438	80.0
K02439	4.0
K03745	0.0
K03744	105.0
K03747	2.0
K03210	117.0
K03217	126.0
K03216	88.0
K03215	2.0
K03742	70.0
K03219	0.0
K03218	124.0
K03749	2.0
K03748	1.0
K02383	0.0
K06327	0.0
K06320	36.0
K07238	111.0
K09479	0.0
K09478	0.0
K09475	0.0
K09474	0.0
K09477	0.0
K09476	0.0
K09471	1.0
K09470	0.0
K09473	0.0
K09472	0.0
K07543	0.0
K06898	56.0
K13967	0.0
K13963	28.0
K07545	0.0
K00737	16.0
K05345	0.0
K11706	0.0
K11707	0.0
K11704	0.0
K11705	0.0
K11708	0.0
K11709	0.0
K05588	0.0
K07114	97.0
K07443	26.0
K07116	0.0
K07117	0.0
K07110	1.0
K07447	124.0
K07112	12.0
K07113	1.0
K07448	39.0
K07118	4.0
K07119	1.0
K10619	0.0
K10618	0.0
K10617	0.0
K10616	0.0
K01848	0.0
K01849	1.0
K01844	20.0
K01845	42.0
K01846	1.0
K01847	68.0
K01840	178.0
K01841	1.0
K01842	0.0
K01843	5.0
K06219	0.0
K10832	0.0
K05348	0.0
K14203	0.0
K08483	92.0
K08482	2.0
K08481	1.0
K08480	0.0
K08485	0.0
K08484	2.0
K00464	0.0
K00467	0.0
K00466	0.0
K00461	0.0
K00460	0.0
K00463	0.0
K00462	0.0
K04509	0.0
K00469	0.0
K00468	0.0
K08645	0.0
K04744	2.0
K01518	1.0
K01519	0.0
K04748	2.0
K04749	8.0
K01514	0.0
K01515	122.0
K01512	52.0
K01510	0.0
K14623	1.0
K14626	0.0
K14627	0.0
K14628	0.0
K14629	0.0
K03918	0.0
K03919	1.0
K12372	0.0
K12373	182.0
K12370	0.0
K12371	0.0
K02359	0.0
K02358	127.0
K02351	0.0
K02352	0.0
K02355	213.0
K02357	124.0
K02356	125.0
K13574	0.0
K13573	0.0
K13572	0.0
K13571	0.0
K13570	0.0
K12112	0.0
K12113	0.0
K12110	0.0
K12111	0.0
K07329	0.0
K07328	0.0
K07323	2.0
K07322	66.0
K07321	29.0
K07320	2.0
K07327	0.0
K07326	0.0
K07325	0.0
K07324	0.0
K08163	0.0
K06180	304.0
K06181	1.0
K06182	65.0
K06183	80.0
K06186	2.0
K06187	124.0
K06188	22.0
K06189	2.0
K08359	0.0
K07589	0.0
K07588	34.0
K07587	0.0
K07586	17.0
K07585	0.0
K07584	98.0
K07583	0.0
K07582	0.0
K07581	0.0
K07580	0.0
K11139	0.0
K05989	134.0
K05988	0.0
K05985	16.0
K05987	0.0
K05986	0.0
K10843	0.0
K08354	0.0
K10844	0.0
K10848	0.0
K00673	0.0
K00674	36.0
K00675	3.0
K00676	44.0
K00677	37.0
K06988	1.0
K06989	2.0
K08351	0.0
K06980	3.0
K06981	0.0
K06982	0.0
K08350	0.0
K06984	0.0
K06985	0.0
K06986	0.0
K06987	43.0
K02445	17.0
K02444	25.0
K00582	0.0
K00583	0.0
K00580	0.0
K02110	149.0
K00586	0.0
K00587	0.0
K00584	0.0
K08921	0.0
K02441	0.0
K00588	2.0
K08922	0.0
K02440	29.0
K00018	114.0
K08923	0.0
K02443	34.0
K00019	0.0
K02442	0.0
K08925	0.0
K08926	0.0
K08927	0.0
K03149	41.0
K06604	0.0
K00015	2.0
K01989	102.0
K00854	147.0
K00855	2.0
K00856	2.0
K00857	25.0
K00850	286.0
K00851	2.0
K00852	118.0
K00853	0.0
K00858	118.0
K00859	117.0
K01181	19.0
K01180	0.0
K01183	20.0
K01182	107.0
K01185	34.0
K01184	0.0
K01187	214.0
K01188	101.0
K02596	0.0
K13766	2.0
K13767	0.0
K13003	0.0
K13002	0.0
K13000	0.0
K02984	0.0
K02986	125.0
K02987	0.0
K02636	0.0
K02982	108.0
K02983	0.0
K02638	0.0
K02639	0.0
K02988	124.0
K08298	4.0
K08299	0.0
K03583	2.0
K03582	2.0
K03581	102.0
K03580	0.0
K03587	38.0
K03586	2.0
K03585	69.0
K03584	124.0
K03589	107.0
K03588	190.0
K01725	0.0
K01724	2.0
K01727	1.0
K01726	39.0
K01721	0.0
K01720	2.0
K01722	0.0
K13008	0.0
K01729	0.0
K01728	0.0
K09530	0.0
K09539	0.0
K02188	63.0
K02189	64.0
K02182	0.0
K02183	0.0
K03769	24.0
K03768	154.0
K03767	1.0
K03765	0.0
K03764	0.0
K03763	130.0
K03762	2.0
K03761	0.0
K03760	0.0
K09457	9.0
K09456	0.0
K09459	1.0
K09458	118.0
K00602	260.0
K13988	0.0
K13985	0.0
K09981	0.0
K09980	0.0
K09983	0.0
K09982	0.0
K09985	0.0
K09984	0.0
K09987	0.0
K09986	0.0
K09989	18.0
K09988	20.0
K12583	0.0
K12582	0.0
K12589	0.0
K11720	2.0
K09759	45.0
K10985	0.0
K10984	0.0
K07468	1.0
K07469	3.0
K07464	63.0
K07465	0.0
K07466	0.0
K07467	61.0
K07460	99.0
K07461	56.0
K07462	117.0
K07463	0.0
K10679	1.0
K10678	0.0
K10671	0.0
K10670	33.0
K10673	0.0
K10672	3.0
K10674	1.0
K10677	0.0
K10676	0.0
K08726	0.0
K08724	1.0
K08722	9.0
K08723	0.0
K08720	0.0
K08721	0.0
K08728	2.0
K10187	0.0
K00119	0.0
K00118	0.0
K00449	0.0
K00448	0.0
K00115	0.0
K00446	0.0
K00117	0.0
K00116	1.0
K00111	101.0
K00442	0.0
K00113	1.0
K00112	0.0
K01539	0.0
K01531	67.0
K04720	112.0
K01533	121.0
K01534	276.0
K01535	0.0
K01537	105.0
K14358	0.0
K14605	0.0
K14606	0.0
K00413	2.0
K10120	4.0
K05600	0.0
K05777	0.0
K03972	0.0
K03973	18.0
K03970	0.0
K03971	0.0
K03976	114.0
K03977	124.0
K03974	0.0
K03975	39.0
K03978	124.0
K03979	124.0
K13378	32.0
K02372	85.0
K02371	97.0
K02377	55.0
K02379	7.0
K03396	0.0
K03397	0.0
K03394	98.0
K03395	0.0
K03392	1.0
K03393	0.0
K03390	35.0
K03391	0.0
K03399	1.0
K03027	0.0
K12136	0.0
K12137	1.0
K06610	1.0
K12138	0.0
K12139	0.0
K11444	0.0
K11440	0.0
K11443	0.0
K11442	0.0
K00612	2.0
K00613	2.0
K00610	99.0
K00611	73.0
K00616	62.0
K00617	0.0
K00614	0.0
K00615	338.0
K00619	1.0
K10863	0.0
K07874	0.0
K06234	0.0
K10240	0.0
K10241	0.0
K10242	0.0
K10243	0.0
K04110	1.0
K04113	0.0
K04112	0.0
K04115	0.0
K04114	0.0
K04117	0.0
K04116	0.0
K04118	0.0
K05517	0.0
K07705	1.0
K07704	3.0
K07707	18.0
K07706	20.0
K07701	0.0
K07700	0.0
K07703	0.0
K07702	0.0
K07709	0.0
K07708	2.0
K01955	160.0
K13042	0.0
K09934	0.0
K09935	52.0
K06216	1.0
K09937	1.0
K13745	0.0
K13746	0.0
K13747	62.0
K13740	0.0
K13741	0.0
K13742	0.0
K06211	16.0
K06212	2.0
K09933	1.0
K02618	1.0
K02619	35.0
K02968	119.0
K02966	0.0
K02967	124.0
K02616	0.0
K02965	124.0
K02962	0.0
K02611	0.0
K02613	1.0
K03569	200.0
K03568	4.0
K03565	117.0
K06218	0.0
K03567	2.0
K03566	2.0
K03561	74.0
K03560	2.0
K03563	64.0
K03562	3.0
K06430	0.0
K01709	2.0
K01708	0.0
K01707	0.0
K01706	2.0
K01705	0.0
K01704	261.0
K01703	263.0
K01702	0.0
K14165	0.0
K14164	0.0
K14166	0.0
K14161	1.0
K14160	1.0
K14162	1.0
K05396	1.0
K03709	1.0
K03708	10.0
K08160	0.0
K03701	178.0
K03700	72.0
K03703	96.0
K03702	124.0
K03705	90.0
K03704	114.0
K03707	1.0
K03706	65.0
K06289	0.0
K06288	0.0
K06283	46.0
K06282	3.0
K06281	3.0
K06287	117.0
K06286	2.0
K06285	2.0
K06284	20.0
K08161	3.0
K07540	0.0
K06438	57.0
K06869	0.0
K06868	0.0
K06867	1.0
K06866	0.0
K06865	0.0
K06864	54.0
K06863	0.0
K06862	0.0
K06861	36.0
K06860	0.0
K12659	0.0
K12658	0.0
K07547	0.0
K07546	0.0
K15023	0.0
K15022	0.0
K15020	0.0
K15024	44.0
K08700	0.0
K08162	16.0
K07544	0.0
K00137	0.0
K00135	5.0
K00134	127.0
K00133	118.0
K00132	0.0
K00131	0.0
K00130	17.0
K00139	0.0
K00138	0.0
K00429	0.0
K00428	39.0
K00421	0.0
K00423	0.0
K00425	39.0
K00427	0.0
K00426	39.0
K14292	0.0
K14379	0.0
K14370	0.0
K14371	0.0
K14372	0.0
K14373	0.0
K14374	0.0
K14375	0.0
K09845	0.0
K14082	0.0
K14083	1.0
K14080	0.0
K14081	0.0
K14086	16.0
K14087	18.0
K14084	1.0
K14088	18.0
K14089	16.0
K01552	65.0
K01551	5.0
K01556	1.0
K01557	0.0
K01554	0.0
K01555	1.0
K04708	0.0
K03955	0.0
K13689	0.0
K13688	0.0
K13683	0.0
K13685	7.0
K13684	0.0
K13687	0.0
K13686	0.0
K14159	0.0
K02399	1.0
K02398	23.0
K02395	23.0
K02394	2.0
K02397	40.0
K02396	67.0
K02391	2.0
K02390	62.0
K02393	2.0
K02392	90.0
K13533	0.0
K13532	0.0
K13531	0.0
K13530	0.0
K01550	0.0
K05658	0.0
K14054	0.0
K02601	135.0
K02970	122.0
K05378	0.0
K12339	2.0
K14060	0.0
K11687	0.0
K11686	0.0
K11685	0.0
K11689	1.0
K11688	3.0
K08939	0.0
K03048	8.0
K03049	0.0
K13821	4.0
K13820	0.0
K03042	0.0
K03043	124.0
K03040	105.0
K03041	0.0
K03046	124.0
K03047	0.0
K03044	0.0
K03045	0.0
K00348	33.0
K09847	0.0
K00692	1.0
K00638	51.0
K00639	43.0
K00693	0.0
K00634	54.0
K00635	0.0
K00630	0.0
K00631	0.0
K00632	22.0
K00633	19.0
K00691	2.0
K00696	0.0
K00694	2.0
K00695	0.0
K10854	0.0
K07811	0.0
K07810	0.0
K07813	98.0
K07812	2.0
K07814	19.0
K07816	12.0
K00090	0.0
K00091	20.0
K00094	13.0
K00096	37.0
K00097	41.0
K00098	0.0
K00099	115.0
K10228	0.0
K10229	0.0
K12548	0.0
K10222	0.0
K10220	0.0
K10221	0.0
K10227	0.0
K05822	1.0
K01949	0.0
K01945	117.0
K01947	0.0
K01946	0.0
K01941	1.0
K01940	103.0
K06357	0.0
K07729	198.0
K07728	0.0
K07727	126.0
K07726	14.0
K07725	0.0
K07724	0.0
K07723	3.0
K07722	2.0
K07721	0.0
K07720	306.0
K00899	1.0
K05824	0.0
K00891	179.0
K00892	0.0
K00895	1.0
K00897	3.0
K08151	1.0
K08153	0.0
K08154	0.0
K02948	124.0
K02942	0.0
K02944	0.0
K05665	0.0
K02946	124.0
K13793	0.0
K06352	0.0
K01769	0.0
K01768	5.0
K01761	1.0
K01760	8.0
K01762	0.0
K09578	0.0
K01766	0.0
K08164	0.0
K02493	124.0
K08166	0.0
K08167	0.0
K02496	2.0
K02497	0.0
K02494	2.0
K02495	197.0
K02498	2.0
K02499	9.0
K08168	0.0
K08169	0.0
K14415	18.0
K14414	0.0
K06881	128.0
K00436	0.0
K06332	0.0
K12815	0.0
K12810	0.0
K06885	9.0
K00437	0.0
K06335	0.0
K06334	57.0
K03547	77.0
K03546	37.0
K03545	178.0
K03544	176.0
K03543	33.0
K06888	20.0
K10941	1.0
K03549	4.0
K03548	2.0
K10940	0.0
K02236	2.0
K02237	82.0
K02234	0.0
K02232	69.0
K02233	88.0
K02230	2.0
K02231	130.0
K06359	0.0
K02238	109.0
K02239	0.0
K03723	92.0
K03722	10.0
K03721	0.0
K03720	0.0
K03727	0.0
K03726	0.0
K03725	0.0
K03724	4.0
K06358	0.0
K12673	0.0
K12679	0.0
K12678	0.0
K06410	42.0
K11898	0.0
K11899	0.0
K11896	2.0
K11897	0.0
K11894	0.0
K11895	1.0
K11892	2.0
K11893	2.0
K11890	0.0
K11891	1.0
K08762	0.0
K08764	0.0
K08765	0.0
K10418	0.0
K11325	0.0
K11326	0.0
K11327	0.0
K11328	0.0
K11329	0.0
K00151	0.0
K00150	0.0
K00153	0.0
K00400	0.0
K00407	0.0
K00406	2.0
K00405	1.0
K00404	0.0
K00158	2.0
K01342	0.0
K09388	0.0
K09386	0.0
K09384	3.0
K04094	24.0
K04095	17.0
K04096	119.0
K04097	1.0
K04090	0.0
K04091	0.0
K04092	0.0
K04093	0.0
K04098	0.0
K04099	0.0
K01578	0.0
K01579	67.0
K01574	0.0
K01575	1.0
K01576	0.0
K01577	1.0
K01571	69.0
K01572	102.0
K01573	0.0
K02009	32.0
K02008	248.0
K02005	104.0
K02004	805.0
K02007	42.0
K02006	375.0
K02001	2.0
K02000	2.0
K02003	963.0
K02002	2.0
K03065	0.0
K08952	0.0
K03060	84.0
K13809	0.0
K10948	0.0
K09607	0.0
K06125	0.0
K04337	0.0
K06120	13.0
K06121	0.0
K04336	0.0
K01127	1.0
K09703	0.0
K00004	0.0
K14699	0.0
K09702	3.0
K14698	0.0
K05311	2.0
K13829	0.0
K10943	1.0
K07291	0.0
K07290	0.0
K10206	93.0
K10202	3.0
K10208	0.0
K10209	0.0
K01966	1.0
K01965	1.0
K01964	0.0
K01963	59.0
K01962	19.0
K01961	166.0
K01960	32.0
K01969	1.0
K01968	1.0
K07749	24.0
K07748	0.0
K07741	19.0
K07740	0.0
K07743	0.0
K07742	88.0
K07745	0.0
K07744	0.0
K07746	1.0
K01299	18.0
K01295	4.0
K01297	19.0
K02922	0.0
K05603	1.0
K02921	0.0
K02926	124.0
K05607	0.0
K02924	0.0
K05605	0.0
K02928	0.0
K02929	0.0
K00216	0.0
K00217	0.0
K00214	0.0
K00215	132.0
K00213	0.0
K00210	0.0
K00211	0.0
K00218	0.0
K00219	2.0
K01035	0.0
K01034	20.0
K04517	114.0
K01740	231.0
K01031	0.0
K01746	2.0
K01745	3.0
K01744	41.0
K01749	35.0
K01039	1.0
K04518	36.0
K09591	0.0
K14129	0.0
K14128	0.0
K14121	0.0
K14120	0.0
K14123	0.0
K14122	0.0
K14125	0.0
K14124	0.0
K14127	0.0
K14126	0.0
K03521	136.0
K03520	1.0
K03523	104.0
K03522	140.0
K03525	116.0
K03524	120.0
K03527	129.0
K03526	115.0
K03529	91.0
K03528	2.0
K06338	0.0
K02217	50.0
K03299	14.0
K03298	0.0
K13472	0.0
K03293	6.0
K03292	195.0
K03291	0.0
K03290	0.0
K03297	19.0
K03296	108.0
K03295	36.0
K03294	37.0
K13009	0.0
K12690	0.0
K09743	0.0
K06022	0.0
K07190	0.0
K06021	0.0
K07192	15.0
K06020	0.0
K06027	0.0
K06026	0.0
K09744	0.0
K07991	0.0
K08749	0.0
K09835	0.0
K09834	0.0
K10439	209.0
K06351	0.0
K09833	0.0
K10925	0.0
K10924	0.0
K10927	0.0
K10926	0.0
K10923	0.0
K10922	0.0
K09629	0.0
K10697	0.0
K00179	21.0
K00172	34.0
K00171	9.0
K00170	10.0
K00177	47.0
K00176	47.0
K00175	104.0
K00174	81.0
K13478	0.0
K14338	0.0
K14339	0.0
K14335	0.0
K14337	0.0
K14330	0.0
K14331	0.0
K14333	0.0
K08918	0.0
K13479	19.0
K04078	119.0
K04079	111.0
K04076	2.0
K04077	118.0
K04074	20.0
K04075	117.0
K04072	85.0
K04073	0.0
K04070	57.0
K04071	0.0
K14597	0.0
K13318	0.0
K08280	0.0
K13641	2.0
K13640	2.0
K13643	4.0
K13642	0.0
K02027	879.0
K02026	1533.0
K02025	1620.0
K02024	0.0
K02023	28.0
K02022	2.0
K02021	0.0
K02020	62.0
K02029	118.0
K02028	166.0
K03886	0.0
K03887	0.0
K03884	0.0
K03885	35.0
K03881	0.0
K03888	0.0
K03889	0.0
K12998	0.0
K12999	0.0
K12992	25.0
K12993	0.0
K12990	16.0
K12991	0.0
K12996	1.0
K12997	0.0
K12994	0.0
K12995	0.0
K08979	0.0
K08978	69.0
K03088	862.0
K03089	3.0
K03086	163.0
K03087	2.0
K08971	0.0
K08970	0.0
K03082	5.0
K03080	0.0
K08974	104.0
K13868	0.0
K00918	14.0
K01553	0.0
K12214	1.0
K11646	0.0
K11645	0.0
K11641	0.0
K11640	0.0
K12736	0.0
K12733	0.0
K07507	49.0
K07506	0.0
K07505	0.0
K07504	0.0
K07503	0.0
K07502	48.0
K07501	2.0
K07500	0.0
K07509	0.0
K07508	0.0
K11422	0.0
K08698	0.0
K10773	134.0
K10774	0.0
K14286	0.0
K10778	1.0
K14287	0.0
K00140	2.0
K05501	0.0
K01903	3.0
K01902	3.0
K01905	0.0
K01904	0.0
K01907	2.0
K01906	0.0
K01909	0.0
K01908	2.0
K14534	28.0
K00147	115.0
K07767	0.0
K07769	0.0
K07768	0.0
K06203	0.0
K06202	0.0
K09921	2.0
K09920	1.0
K09927	16.0
K09024	0.0
K09022	19.0
K09023	0.0
K09020	0.0
K09021	0.0
K02908	0.0
K02909	124.0
K08218	35.0
K08219	0.0
K02904	119.0
K02906	124.0
K02907	118.0
K02902	122.0
K00230	0.0
K00231	0.0
K00232	0.0
K08976	1.0
K00234	0.0
K00239	62.0
K06209	63.0
K09928	2.0
K01015	0.0
K01014	1.0
K01012	155.0
K01011	27.0
K01010	0.0
K08920	0.0
K14103	0.0
K14102	0.0
K14101	0.0
K14100	0.0
K14105	0.0
K14104	0.0
K14109	0.0
K14108	0.0
K06401	0.0
K00893	0.0
K13402	0.0
K12858	0.0
K03503	33.0
K03502	102.0
K03501	124.0
K03500	86.0
K08924	0.0
K02278	7.0
K02279	12.0
K12977	0.0
K02276	3.0
K02277	0.0
K02274	4.0
K02275	4.0
K13450	0.0
K13451	0.0
K13452	0.0
K13454	0.0
K13455	0.0
K12509	0.0
K12508	1.0
K12507	0.0
K12506	5.0
K12500	0.0
K12503	0.0
K05926	0.0
K09728	0.0
K14587	0.0
K06597	0.0
K06596	2.0
K06595	0.0
K06599	0.0
K06598	2.0
K07978	0.0
K07979	205.0
K07976	0.0
K14585	0.0
K10907	93.0
K10906	0.0
K10901	0.0
K10909	0.0
K10908	0.0
K09819	1.0
K09818	1.0
K09817	109.0
K09816	109.0
K09815	111.0
K06374	53.0
K06373	53.0
K09812	132.0
K09811	132.0
K09810	52.0
K09724	0.0
K14582	0.0
K09721	0.0
K04058	0.0
K04059	0.0
K04050	0.0
K04051	0.0
K04052	0.0
K04053	0.0
K04054	0.0
K04055	0.0
K04056	0.0
K04057	0.0
K01047	0.0
K08975	0.0
K10015	0.0
K10014	0.0
K10017	0.0
K10016	0.0
K10011	0.0
K10010	11.0
K10013	0.0
K10012	19.0
K10019	0.0
K10018	0.0
K13665	0.0
K13664	0.0
K13663	0.0
K13662	0.0
K13661	0.0
K13660	0.0
K13669	0.0
K13668	0.0
K07641	0.0
K01466	3.0
K13590	1.0
K01464	54.0
K01465	121.0
K01462	204.0
K01463	2.0
K01460	0.0
K01461	0.0
K13599	0.0
K13598	0.0
K01468	3.0
K01469	2.0
K09251	0.0
K09252	0.0
K02041	18.0
K02040	120.0
K02043	0.0
K02045	28.0
K02044	21.0
K02047	28.0
K02046	28.0
K02049	140.0
K02048	29.0
K05549	0.0
K05548	0.0
K06046	0.0
K03319	6.0
K03316	5.0
K03317	1.0
K03314	0.0
K03315	75.0
K03312	37.0
K03313	4.0
K03310	186.0
K03311	26.0
K12052	0.0
K02945	125.0
K06162	0.0
K06163	0.0
K06160	0.0
K06161	0.0
K06166	0.0
K00359	14.0
K06164	0.0
K06165	0.0
K06168	116.0
K06169	1.0
K13020	1.0
K07158	0.0
K07159	0.0
K04835	0.0
K11621	0.0
K11991	2.0
K11622	0.0
K11996	2.0
K11627	0.0
K11626	0.0
K11629	0.0
K11628	0.0
K07561	0.0
K07560	117.0
K07563	0.0
K07562	0.0
K07565	0.0
K07564	0.0
K07567	133.0
K07566	146.0
K07569	0.0
K07568	145.0
K09925	0.0
K11199	0.0
K11198	0.0
K11192	0.0
K11191	0.0
K11196	0.0
K11195	0.0
K11194	0.0
K02492	40.0
K10713	0.0
K10710	14.0
K10711	3.0
K10716	0.0
K02490	0.0
K10714	0.0
K10715	0.0
K01929	117.0
K01928	121.0
K01923	120.0
K01922	0.0
K01921	123.0
K01920	3.0
K01926	93.0
K01925	119.0
K01924	118.0
K07789	0.0
K07788	0.0
K07785	0.0
K07784	0.0
K07787	3.0
K07786	0.0
K07781	0.0
K07783	1.0
K07782	0.0
K05835	0.0
K06355	0.0
K14661	0.0
K09844	0.0
K00782	1.0
K00783	124.0
K00784	134.0
K00785	0.0
K00786	41.0
K00039	0.0
K00036	21.0
K00037	0.0
K00034	4.0
K00035	0.0
K00032	0.0
K00033	20.0
K00030	3.0
K00031	111.0
K01259	6.0
K01258	103.0
K01255	40.0
K01256	5.0
K01251	58.0
K01250	17.0
K01253	0.0
K01252	0.0
K09008	2.0
K09009	0.0
K09000	0.0
K09001	3.0
K09002	22.0
K09003	0.0
K09004	2.0
K09005	3.0
K09006	1.0
K09007	2.0
K09846	0.0
K08234	46.0
K00258	0.0
K00259	4.0
K00252	1.0
K00253	1.0
K00256	0.0
K00257	40.0
K00254	0.0
K00255	0.0
K01079	3.0
K01078	1.0
K01071	2.0
K01070	0.0
K01073	1.0
K01077	51.0
K01076	3.0
K14472	0.0
K14471	0.0
K14470	0.0
K14475	3.0
K09841	0.0
K02788	1.0
K02782	0.0
K02783	14.0
K02781	19.0
K02786	1.0
K02787	0.0
K02784	0.0
K01060	3.0
K01787	2.0
K01786	76.0
K01785	157.0
K01784	174.0
K01783	147.0
K01782	7.0
K01781	0.0
K01780	0.0
K01789	0.0
K01788	48.0
K02526	2.0
K02527	36.0
K02525	0.0
K02250	0.0
K02523	36.0
K02520	124.0
K02521	0.0
K02258	1.0
K02259	3.0
K02528	120.0
K02529	571.0
K03781	53.0
K03780	23.0
K03783	105.0
K03782	3.0
K03785	52.0
K03784	21.0
K03787	53.0
K03786	67.0
K03789	64.0
K03788	0.0
K10700	0.0
K00342	37.0
K03124	0.0
K03120	0.0
K12527	19.0
K12526	0.0
K12525	0.0
K12524	66.0
K12523	0.0
K12522	0.0
K09789	33.0
K09788	2.0
K09787	86.0
K09786	4.0
K09785	0.0
K09781	0.0
K09780	2.0
K10961	0.0
K10960	0.0
K10963	0.0
K10962	0.0
K10965	0.0
K10964	0.0
K10966	0.0
K09879	0.0
K06318	0.0
K06311	0.0
K06310	31.0
K06312	0.0
K06314	0.0
K06317	3.0
K11389	0.0
K11386	0.0
K11387	0.0
K11384	0.0
K11385	0.0
K11382	0.0
K11383	0.0
K11381	1.0
K11949	0.0
K10380	0.0
K04032	1.0
K04033	0.0
K04030	2.0
K04031	53.0
K04036	0.0
K04037	0.0
K04034	0.0
K04035	0.0
K04038	0.0
K04039	0.0
K07046	2.0
K07047	26.0
K07044	1.0
K07045	21.0
K07042	91.0
K07043	84.0
K07040	83.0
K07041	0.0
K07048	1.0
K07049	0.0
K08664	0.0
K02584	2.0
K10039	9.0
K10038	0.0
K10037	0.0
K10036	7.0
K04788	0.0
K04789	0.0
K04784	0.0
K04785	0.0
K04786	0.0
K04787	0.0
K04780	0.0
K04781	0.0
K04782	0.0
K04783	0.0
K13601	0.0
K13603	0.0
K13602	0.0
K13605	0.0
K13604	0.0
K13607	2.0
K02404	23.0
K05783	0.0
K05782	0.0
K05781	0.0
K05780	0.0
K05787	0.0
K05786	0.0
K05785	2.0
K05784	0.0
K05789	0.0
K05788	3.0
K01442	100.0
K01443	80.0
K01444	1.0
K01446	0.0
K01447	40.0
K01448	225.0
K01449	25.0
K14803	0.0
K02069	4.0
K05569	20.0
K08008	0.0
K02063	0.0
K05566	19.0
K05565	2.0
K05563	0.0
K05562	0.0
K05561	0.0
K02064	0.0
K03338	21.0
K03339	0.0
K03330	0.0
K03331	0.0
K03332	5.0
K03333	1.0
K03335	22.0
K03336	21.0
K03337	21.0
K12956	0.0
K12957	0.0
K12954	0.0
K12955	0.0
K12952	0.0
K12953	0.0
K12950	0.0
K12951	0.0
K14733	0.0
K00109	0.0
K06148	182.0
K06149	1.0
K06144	0.0
K06145	0.0
K06146	0.0
K06147	1110.0
K06141	0.0
K06142	107.0
K06143	0.0
K11945	0.0
K08948	0.0
K08949	0.0
K00071	0.0
K14664	0.0
K13810	0.0
K14665	0.0
K03058	0.0
K11609	0.0
K11608	0.0
K14660	0.0
K11603	0.0
K11602	0.0
K11601	0.0
K11600	0.0
K11607	0.0
K11606	0.0
K11605	0.0
K11604	0.0
K10558	0.0
K10559	4.0
K10550	0.0
K10551	0.0
K10552	0.0
K10553	0.0
K10554	0.0
K10555	1.0
K10556	0.0
K10557	0.0
K03051	0.0
K03050	0.0
K07549	0.0
K07548	0.0
K07239	4.0
K07235	1.0
K07234	2.0
K07237	1.0
K07236	1.0
K07231	1.0
K07230	0.0
K07233	0.0
K07232	1.0
K02467	0.0
K05306	18.0
K05305	32.0
K05304	0.0
K05303	0.0
K05301	0.0
K02565	0.0
K08644	0.0
K08646	0.0
K08641	1.0
K08643	0.0
K08642	0.0
K12146	0.0
K00010	32.0
K00011	0.0
K00012	110.0
K00013	116.0
K00014	158.0
K00016	97.0
K09065	0.0
K08252	0.0
K08253	0.0
K08256	0.0
K08255	0.0
K08258	0.0
K08259	0.0
K00274	1.0
K00275	4.0
K00276	0.0
K00270	0.0
K00271	0.0
K00272	0.0
K00273	0.0
K00278	93.0
K00279	0.0
K12675	0.0
K01277	33.0
K01274	0.0
K01273	46.0
K01271	27.0
K01270	136.0
K01278	35.0
K00906	0.0
K00904	9.0
K00903	2.0
K00901	12.0
K13785	0.0
K00908	0.0
K11149	0.0
K01053	1.0
K01051	1.0
K01057	1.0
K01056	124.0
K01055	1.0
K01054	1.0
K01058	1.0
K02500	116.0
K02501	114.0
K02502	80.0
K02503	124.0
K02504	0.0
K02505	0.0
K02506	0.0
K02507	0.0
K02508	0.0
K02509	0.0
K00291	0.0
K13410	0.0
K13148	0.0
K13419	0.0
K05825	0.0
K03106	124.0
K03105	0.0
K03101	143.0
K03100	255.0
K12541	0.0
K12540	0.0
K12543	0.0
K12542	0.0
K12545	0.0
K12544	0.0
K12547	0.0
K12546	0.0
K12549	0.0
K06080	0.0
K11018	0.0
K11019	0.0
K11016	0.0
K11017	0.0
K11014	0.0
K11015	0.0
K11012	0.0
K11013	0.0
K11010	0.0
K11011	0.0
K06333	55.0
K06880	0.0
K06883	1.0
K06882	0.0
K09857	0.0
K06884	0.0
K06887	0.0
K06886	2.0
K06889	182.0
K10942	0.0
K09859	0.0
K09858	1.0
K10947	183.0
K10946	0.0
K10945	0.0
K10944	0.0
K13284	0.0
K00483	0.0
K00481	0.0
K00480	0.0
K00486	1.0
K00485	0.0
K00484	0.0
K09901	0.0
K10929	0.0
K07684	1.0
K07685	0.0
K07686	0.0
K07687	0.0
K07681	0.0
K07688	0.0
K07689	1.0
K10928	0.0
K04018	0.0
K04019	1.0
K04014	4.0
K04015	8.0
K04016	0.0
K04017	0.0
K04013	2.0
K07060	0.0
K07061	0.0
K07062	3.0
K07063	0.0
K07064	0.0
K07065	0.0
K07066	16.0
K07067	3.0
K07068	0.0
K07069	16.0
K01121	0.0
K13629	0.0
K13628	3.0
K13623	0.0
K13622	0.0
K13620	0.0
K13626	25.0
K08586	0.0
K08587	0.0
K01428	21.0
K01429	18.0
K01422	33.0
K01423	2.0
K01420	83.0
K01421	120.0
K01426	22.0
K01427	0.0
K01424	80.0
K01425	36.0
K08068	0.0
K07538	0.0
K13086	0.0
K13085	0.0
K07287	2.0
K07824	0.0
K07682	0.0
K02722	0.0
K12978	0.0
K12979	0.0
K12972	1.0
K12973	0.0
K12974	0.0
K12975	0.0
K12976	0.0
K07821	0.0
K07683	0.0
K14750	0.0
K14751	0.0
K14953	0.0
K12288	0.0
K12289	0.0
K12282	0.0
K12283	0.0
K12280	0.0
K12281	0.0
K12286	0.0
K12287	0.0
K12284	0.0
K12285	0.0
K11957	0.0
K11956	0.0
K11955	0.0
K11954	0.0
K11953	0.0
K11952	0.0
K11951	0.0
K11950	0.0
K11959	0.0
K11958	0.0
K13889	3.0
K13888	0.0
K11963	0.0
K07217	2.0
K07216	86.0
K07215	0.0
K07214	16.0
K07213	5.0
K07212	0.0
K07219	6.0
K07218	0.0
K12150	0.0
K08689	0.0
K08688	0.0
K00402	0.0
K00401	0.0
K11994	0.0
K00152	0.0
K01043	2.0
K00154	0.0
K00157	0.0
K00156	32.0
K10533	0.0
K10530	1.0
K10531	0.0
K10536	29.0
K10537	0.0
K10535	0.0
K10538	0.0
K10539	0.0
K00073	1.0
K13934	0.0
K00076	18.0
K00077	100.0
K00074	82.0
K00075	118.0
K00078	0.0
K00079	1.0
K02290	0.0
K02563	118.0
K02292	0.0
K08966	0.0
K02294	1.0
K08278	0.0
K08279	0.0
K08274	0.0
K08275	0.0
K08276	0.0
K08277	0.0
K00298	0.0
K00299	0.0
K00296	0.0
K00297	101.0
K00294	1.0
K00292	0.0
K00293	0.0
K00290	80.0
K07757	0.0
K12089	0.0
K01210	0.0
K01213	0.0
K01212	20.0
K01215	2.0
K01214	0.0
K01217	0.0
K01216	0.0
K01219	0.0
K01218	17.0
K02749	0.0
K02746	15.0
K02747	13.0
K02744	21.0
K02745	15.0
K02742	1.0
K00924	10.0
K00925	141.0
K00926	89.0
K00927	124.0
K00928	125.0
K00929	76.0
K12085	0.0
K02298	0.0
K02299	0.0
K02568	2.0
K02569	1.0
K02562	0.0
K02291	3.0
K02560	0.0
K02293	0.0
K02566	0.0
K02567	2.0
K02564	147.0
K02297	0.0
K03169	243.0
K03168	125.0
K03163	0.0
K03162	0.0
K03167	0.0
K03166	0.0
K11038	0.0
K11039	0.0
K11030	0.0
K11031	0.0
K11032	0.0
K11033	0.0
K11034	0.0
K11035	0.0
K11036	0.0
K11037	0.0
K02546	0.0
K07668	9.0
K07669	0.0
K07666	0.0
K07667	112.0
K07664	0.0
K07665	36.0
K07662	0.0
K07663	0.0
K07660	0.0
K07661	0.0
K03927	73.0
K07008	2.0
K07009	27.0
K07002	0.0
K07003	65.0
K07000	0.0
K07001	64.0
K07006	2.0
K07007	181.0
K07004	1.0
K07005	119.0
K03921	1.0
K02956	124.0
K09725	0.0
K09181	2.0
K08599	0.0
K08598	0.0
K08591	158.0
K08590	35.0
K01156	1.0
K01154	136.0
K01407	0.0
K01400	0.0
K01153	104.0
K01150	0.0
K01151	123.0
K01408	0.0
K01409	130.0
K01158	0.0
K01159	52.0
K05523	0.0
K05522	1.0
K05521	38.0
K05520	33.0
K05527	2.0
K05526	0.0
K05525	0.0
K05524	3.0
K05529	0.0
K14518	0.0
K14519	0.0
K05949	0.0
K01754	76.0
K05942	0.0
K01027	0.0
K02171	0.0
K02170	2.0
K02173	6.0
K02172	0.0
K01751	24.0
K06416	13.0
K06417	0.0
K06414	0.0
K06947	0.0
K03379	1.0
K03808	0.0
K03809	3.0
K03806	2.0
K06412	77.0
K03804	0.0
K12296	0.0
K03802	0.0
K03803	36.0
K06413	0.0
K10808	0.0
K06411	43.0
K01028	1.0
K01029	21.0
K11931	0.0
K11930	0.0
K11933	0.0
K11932	0.0
K11935	0.0
K11934	0.0
K11937	0.0
K11936	0.0
K11939	0.0
K11938	0.0
K10800	0.0
K06419	0.0
K11929	0.0
K07271	71.0
K07270	0.0
K07273	33.0
K07272	0.0
K07275	1.0
K07274	0.0
K07277	36.0
K07276	1.0
K07279	0.0
K07278	3.0
K10623	0.0
K02481	34.0
K11520	0.0
K02480	0.0
K08170	0.0
K02485	1.0
K02484	46.0
K02487	1.0
K08600	180.0
K08603	0.0
K08602	43.0
K08605	0.0
K08604	0.0
K09956	0.0
K09957	0.0
K09954	1.0
K09955	89.0
K09952	3.0
K09953	0.0
K09950	0.0
K09951	46.0
K09958	0.0
K09959	1.0
K07495	0.0
K07494	6.0
K07497	55.0
K07496	44.0
K07491	62.0
K07490	0.0
K07493	1.0
K07492	1.0
K07499	0.0
K07498	6.0
K11209	1.0
K11208	0.0
K11204	0.0
K11203	1.0
K11202	11.0
K11201	0.0
K11200	0.0
K00058	161.0
K00059	231.0
K00728	0.0
K00729	0.0
K00055	1.0
K00057	131.0
K00050	19.0
K00051	0.0
K00720	0.0
K00721	52.0
K14424	0.0
K06033	0.0
K14189	0.0
K14188	2.0
K06364	0.0
K14187	1.0
K01239	23.0
K01238	1.0
K01897	119.0
K01232	4.0
K01895	16.0
K01230	0.0
K01893	120.0
K01236	0.0
K01235	0.0
K01890	124.0
K02768	17.0
K02769	7.0
K02760	41.0
K02761	28.0
K02763	0.0
K02764	0.0
K02765	32.0
K00948	167.0
K00949	82.0
K00942	139.0
K00943	72.0
K00940	41.0
K00941	230.0
K00946	68.0
K00947	0.0
K00944	0.0
K00945	288.0
K01097	0.0
K01096	0.0
K01095	2.0
K01093	0.0
K01092	56.0
K01091	272.0
K01090	104.0
K03499	264.0
K03498	219.0
K03491	24.0
K03490	16.0
K03493	0.0
K03492	1.0
K03495	122.0
K03497	288.0
K03496	326.0
K02817	0.0
K02814	5.0
K02815	5.0
K02810	41.0
K02548	62.0
K02549	1.0
K02818	0.0
K02819	18.0
K03637	30.0
K03636	2.0
K03147	112.0
K03146	1.0
K08851	0.0
K06518	108.0
K09729	2.0
K06048	0.0
K06045	0.0
K06044	0.0
K09727	0.0
K09726	0.0
K06041	39.0
K09720	0.0
K09723	0.0
K06042	47.0
K09897	0.0
K09896	0.0
K09895	2.0
K09894	0.0
K09893	0.0
K09892	0.0
K09891	0.0
K09890	0.0
K09899	0.0
K09898	0.0
K03622	0.0
K07648	0.0
K07649	1.0
K07398	0.0
K07399	0.0
K11056	0.0
K11057	0.0
K11054	0.0
K11055	0.0
K07640	0.0
K07393	2.0
K07390	3.0
K07391	111.0
K07644	0.0
K07645	1.0
K07646	139.0
K07647	0.0
K10896	0.0
K07024	458.0
K07025	202.0
K07026	0.0
K07027	95.0
K07020	1.0
K07021	1.0
K07022	0.0
K07023	73.0
K07028	2.0
K07029	191.0
K10094	0.0
K01390	0.0
K01392	0.0
K01399	0.0
K02673	1.0
K05893	0.0
K05897	0.0
K05896	91.0
K05895	34.0
K05899	0.0
K05898	0.0
K00555	0.0
K00554	89.0
K00557	0.0
K00556	33.0
K00551	2.0
K00559	0.0
K00558	166.0
K01170	0.0
K01173	0.0
K01174	2.0
K01175	5.0
K01176	2.0
K01178	0.0
K01179	60.0
K14578	0.0
K14579	0.0
K08951	0.0
K08950	0.0
K08953	0.0
K03828	0.0
K03829	0.0
K03820	36.0
K03821	4.0
K03822	0.0
K03823	91.0
K03824	0.0
K03825	0.0
K03826	51.0
K03827	34.0
K12248	0.0
K12246	0.0
K12247	0.0
K12242	0.0
K12243	0.0
K12240	0.0
K12241	0.0
K11919	0.0
K11918	0.0
K11913	0.0
K11912	0.0
K11911	0.0
K11910	1.0
K11917	0.0
K11916	0.0
K11915	0.0
K11914	0.0
K12068	0.0
K12069	0.0
K12062	0.0
K12063	0.0
K12060	0.0
K12061	0.0
K12066	0.0
K12067	0.0
K12064	0.0
K12065	0.0
K07259	36.0
K07258	215.0
K07253	0.0
K07251	0.0
K07250	17.0
K07257	0.0
K07256	0.0
K07255	0.0
K07254	0.0
K05372	0.0
K05373	0.0
K05370	0.0
K05371	0.0
K05374	0.0
K05375	0.0
K09970	0.0
K09971	0.0
K09972	0.0
K09973	1.0
K09974	0.0
K09975	0.0
K09976	8.0
K09978	0.0
K09979	32.0
K11261	16.0
K11260	0.0
K11263	0.0
K11264	0.0
K10793	1.0
K10796	1.0
K10797	15.0
K10794	0.0
K10795	1.0
K00700	144.0
K00701	0.0
K10798	0.0
K00703	142.0
K00705	115.0
K09828	0.0
K10133	0.0
K13053	0.0
K03192	1.0
K00964	0.0
K00965	79.0
K00966	6.0
K00960	0.0
K00961	0.0
K00962	123.0
K00963	20.0
K00969	124.0
K12681	0.0
K02703	0.0
K08364	0.0
K08365	1.0
K02706	0.0
K08363	0.0
K08361	0.0
K02708	0.0
K02709	0.0
K08368	1.0
K08369	5.0
K01615	8.0
K01617	0.0
K01616	0.0
K01611	15.0
K01610	100.0
K01613	71.0
K01612	0.0
K01619	106.0
K01618	0.0
K02834	124.0
K02835	124.0
K05281	0.0
K03619	0.0
K03618	0.0
K03617	113.0
K03616	2.0
K03615	116.0
K03614	93.0
K03613	112.0
K03612	112.0
K03611	2.0
K03610	81.0
K09705	1.0
K09704	36.0
K09701	2.0
K09700	1.0
K09709	0.0
K06391	13.0
K06390	77.0
K06393	75.0
K06392	61.0
K06395	7.0
K06394	51.0
K06397	55.0
K06396	57.0
K06399	58.0
K06398	77.0
K06435	0.0
K11078	0.0
K11079	0.0
K11074	0.0
K11075	0.0
K11076	0.0
K11077	0.0
K11070	85.0
K11071	88.0
K11072	105.0
K11073	0.0
K06935	0.0
K06934	9.0
K06937	3.0
K06936	0.0
K06931	0.0
K06930	0.0
K06933	0.0
K06932	0.0
K06939	0.0
K06938	0.0
K13381	0.0
K05916	0.0
K05917	0.0
K05914	0.0
K05915	0.0
K05912	0.0
K05913	0.0
K05910	1.0
K05911	0.0
K05918	0.0
K05919	59.0
K00392	0.0
K00390	3.0
K00397	0.0
K00395	0.0
K00394	30.0
K01884	0.0
K00399	0.0
K01886	112.0
K01376	1.0
K01372	53.0
K09149	0.0
K09148	0.0
K01225	2.0
K09145	16.0
K09144	16.0
K09147	0.0
K09146	0.0
K09141	0.0
K09140	0.0
K09143	0.0
K09142	0.0
K05709	0.0
K05708	0.0
K05879	28.0
K05878	28.0
K05875	0.0
K05874	0.0
K05877	0.0
K05876	0.0
K05873	0.0
K00579	0.0
K00578	0.0
K00577	0.0
K00575	71.0
K00574	24.0
K00573	5.0
K00571	82.0
K00570	0.0
K01118	11.0
K01119	3.0
K01157	0.0
K01112	0.0
K01113	2.0
K04477	73.0
K01114	1.0
K01115	0.0
K08087	0.0
K01315	0.0
K08085	0.0
K08084	4.0
K08083	0.0
K08082	1.0
K08081	0.0
K08080	0.0
K01152	0.0
K01401	0.0
K09826	1.0
K06344	0.0
K06345	0.0
K09822	1.0
K06343	0.0
K10938	0.0
K06341	0.0
K10934	0.0
K10935	0.0
K10932	0.0
K11052	0.0
K10930	0.0
K06349	0.0
K11053	0.0
K10754	0.0
K01755	132.0
K10200	19.0
K02132	0.0
K02137	0.0
K03840	0.0
K03841	2.0
K13028	0.0
K13799	0.0
K13798	0.0
K13795	0.0
K13794	0.0
K13021	0.0
K13792	0.0
K13791	0.0
K13790	0.0
K12268	0.0
K12269	0.0
K12262	2.0
K12263	0.0
K12264	0.0
K12265	0.0
K12266	0.0
K12267	118.0
K01757	0.0
K12237	0.0
K13243	0.0
K13245	0.0
K13244	0.0
K13246	0.0
K03264	0.0
K03265	0.0
K03263	0.0
K03268	0.0
K03269	36.0
K12415	0.0
K10211	0.0
K09918	0.0
K09919	1.0
K06720	1.0
K09913	0.0
K09910	0.0
K09911	0.0
K09916	0.0
K09917	0.0
K06726	16.0
K09915	0.0
K11535	0.0
K11534	0.0
K11537	1.0
K11531	0.0
K11533	0.0
K11532	0.0
K11249	8.0
K11539	0.0
K00762	152.0
K00763	91.0
K00760	122.0
K00761	118.0
K00766	102.0
K00767	93.0
K00764	173.0
K00765	113.0
K00768	73.0
K00769	0.0
K11059	0.0
K00186	0.0
K00187	0.0
K00184	15.0
K00185	6.0
K00183	9.0
K00180	53.0
K00188	0.0
K00189	0.0
K10110	67.0
K10111	0.0
K10112	92.0
K10113	0.0
K10114	0.0
K10115	0.0
K10116	0.0
K10117	109.0
K10118	128.0
K10119	132.0
K04641	0.0
K04643	0.0
K04642	0.0
K13282	0.0
K00988	0.0
K00989	7.0
K00986	11.0
K00984	16.0
K00985	0.0
K00982	2.0
K00983	35.0
K00980	26.0
K00981	124.0
K01585	36.0
K01584	0.0
K01586	158.0
K13498	0.0
K01580	35.0
K01583	11.0
K01582	12.0
K13497	22.0
K01589	3.0
K01588	116.0
K14941	0.0
K08347	0.0
K08348	0.0
K02720	0.0
K14949	0.0
K02723	0.0
K03459	0.0
K03458	83.0
K03455	36.0
K03457	2.0
K03451	3.0
K03981	2.0
K03980	15.0
K02614	6.0
K01639	55.0
K01638	2.0
K01637	2.0
K01636	8.0
K01635	1.0
K01634	1.0
K01633	40.0
K01632	0.0
K01631	0.0
K01630	0.0
K02615	0.0
K02588	18.0
K02589	22.0
K02858	3.0
K02859	1.0
K14051	0.0
K14053	0.0
K14052	0.0
K02852	0.0
K02853	0.0
K02850	0.0
K02851	0.0
K14059	8.0
K14058	2.0
K02586	7.0
K02587	9.0
K03679	0.0
K03671	225.0
K03670	1.0
K03673	2.0
K03672	0.0
K03675	0.0
K03674	0.0
K03677	0.0
K03676	1.0
K09761	120.0
K09760	42.0
K09763	0.0
K09762	87.0
K09765	76.0
K09764	3.0
K09767	6.0
K06006	0.0
K09769	15.0
K09768	31.0
K10353	0.0
K03187	21.0
K03186	58.0
K03185	2.0
K03184	2.0
K03183	106.0
K03182	58.0
K03181	2.0
K03189	21.0
K03188	21.0
K02715	0.0
K12455	0.0
K12454	0.0
K12453	0.0
K12452	2.0
K12451	0.0
K07358	0.0
K07356	0.0
K07357	0.0
K07354	0.0
K07355	0.0
K07352	0.0
K07353	0.0
K07350	0.0
K07351	0.0
K06919	7.0
K06918	0.0
K06917	1.0
K06916	2.0
K06915	32.0
K06914	0.0
K06913	0.0
K06912	0.0
K06911	39.0
K06910	21.0
K08986	0.0
K08987	2.0
K08984	0.0
K08985	0.0
K08982	1.0
K08983	0.0
K08980	0.0
K08981	2.0
K08988	0.0
K08989	0.0
K02252	0.0
K05934	62.0
K05936	63.0
K05937	0.0
K02253	0.0
K05939	2.0
K00378	124.0
K00375	86.0
K00374	0.0
K00376	0.0
K00371	0.0
K00370	0.0
K00373	0.0
K00372	0.0
K01358	154.0
K09166	0.0
K09165	1.0
K09164	1.0
K09163	19.0
K09162	0.0
K09161	0.0
K09160	1.0
K01354	2.0
K01355	0.0
K01356	102.0
K05601	0.0
K05851	0.0
K03807	1.0
K05606	16.0
K02927	0.0
K05974	0.0
K03805	0.0
K05976	0.0
K00519	0.0
K00518	0.0
K03800	33.0
K00511	0.0
K00510	0.0
K03801	36.0
K00515	0.0
K00514	0.0
K00517	3.0
K05971	0.0
K03154	65.0
K11147	0.0
K05581	0.0
K05580	0.0
K05583	0.0
K05582	0.0
K05585	0.0
K05584	0.0
K05587	0.0
K05586	0.0
K05589	2.0
K03150	122.0
K03623	0.0
K03152	135.0
K14200	0.0
K14201	0.0
K14202	0.0
K03621	124.0
K14204	0.0
K14205	0.0
K01134	16.0
K01135	0.0
K01136	0.0
K01137	0.0
K01130	17.0
K01132	0.0
K01133	16.0
K01138	34.0
K01139	18.0
K02113	127.0
K02112	151.0
K02111	125.0
K02446	2.0
K02117	104.0
K02116	20.0
K02115	151.0
K02114	151.0
K02119	71.0
K02118	123.0
K02448	1.0
K01036	6.0
K03212	0.0
K13007	0.0
K13006	0.0
K13005	0.0
K13004	22.0
K13001	0.0
K06404	61.0
K01032	0.0
K06951	0.0
K03862	0.0
K03863	0.0
K06406	77.0
K06957	1.0
K05020	2.0
K06400	57.0
K06403	57.0
K06954	1.0
K10814	0.0
K10817	0.0
K10816	0.0
K07136	0.0
K03242	0.0
K03243	0.0
K12202	0.0
K12203	0.0
K12206	0.0
K12207	0.0
K12204	0.0
K12205	0.0
K12208	0.0
K12209	0.0
K13919	13.0
K13918	0.0
K06214	0.0
K06215	64.0
K09936	44.0
K06217	118.0
K09930	2.0
K09931	2.0
K09932	0.0
K06213	87.0
K09938	2.0
K09939	33.0
K11517	0.0
K06337	0.0
K13301	0.0
K00748	36.0
K00745	0.0
K00743	0.0
K07165	1.0
K07164	36.0
K07167	0.0
K07166	80.0
K07161	1.0
K07160	12.0
K07163	0.0
K07162	0.0
K07169	0.0
K07168	0.0
K06336	0.0
K01839	75.0
K01838	11.0
K01835	14.0
K01834	343.0
K01837	0.0
K01830	0.0
K00608	0.0
K02632	0.0
K02630	0.0
K02631	0.0
K08322	4.0
K08323	3.0
K08320	0.0
K08321	1.0
K08326	0.0
K08324	0.0
K08325	2.0
K01659	2.0
K01658	101.0
K02637	0.0
K01653	131.0
K01652	211.0
K01655	0.0
K01654	50.0
K01657	107.0
K02874	124.0
K02875	0.0
K02876	124.0
K02877	0.0
K02871	124.0
K02873	0.0
K02878	124.0
K02879	124.0
K14070	0.0
K09749	60.0
K09748	118.0
K06023	169.0
K09742	0.0
K09741	0.0
K09740	0.0
K09747	91.0
K09746	0.0
K09745	0.0
K06024	91.0
K03477	0.0
K03476	18.0
K03475	47.0
K03474	36.0
K03473	33.0
K03472	0.0
K03471	7.0
K03470	123.0
K03478	17.0
K02304	101.0
K02305	1.0
K02302	25.0
K02303	0.0
K02300	0.0
K02301	3.0
K03653	0.0
K03652	3.0
K03651	1.0
K03650	122.0
K03657	283.0
K03656	0.0
K03655	206.0
K03654	134.0
K03658	16.0
K12439	0.0
K12431	0.0
K12430	0.0
K12433	0.0
K12432	0.0
K12435	0.0
K12434	0.0
K12437	0.0
K12436	0.0
K06979	1.0
K06978	22.0
K06971	15.0
K06970	1.0
K06973	111.0
K06972	71.0
K06975	37.0
K06974	0.0
K06977	0.0
K06976	17.0
K07082	98.0
K07083	32.0
K07080	43.0
K07081	1.0
K07086	0.0
K07087	0.0
K07084	0.0
K07085	67.0
K07088	151.0
K07089	44.0
K01317	0.0
K11162	0.0
K11163	0.0
K11161	0.0
K11168	0.0
K00356	2.0
K00355	0.0
K00354	0.0
K00353	0.0
K00351	33.0
K00350	33.0
K05952	0.0
K05953	0.0
K05951	0.0
K05956	0.0
K05957	0.0
K00358	2.0
K00689	0.0
K00688	173.0
K00681	10.0
K00680	78.0
K00683	0.0
K00685	2.0
K00684	3.0
K00687	0.0
K00686	0.0
K05831	0.0
K05830	0.0
K05833	103.0
K05832	82.0
K05834	0.0
K05837	118.0
K05836	0.0
K05839	0.0
K05838	2.0
K07677	0.0
K00533	46.0
K00532	1.0
K00531	0.0
K00530	0.0
K00537	117.0
K00536	0.0
K00535	0.0
K00534	0.0
K00539	0.0
K00538	0.0
K11029	0.0
K14260	38.0
K14261	2.0
K14266	0.0
K14267	2.0
K14268	0.0
K14269	0.0
K01337	0.0
K01338	135.0
K02683	0.0
K02682	0.0
K02681	0.0
K02680	0.0
K02687	115.0
K02686	0.0
K02685	0.0
K02689	0.0
K02688	1.0
K00824	20.0
K00827	0.0
K00826	125.0
K00821	196.0
K00820	133.0
K00823	2.0
K00822	1.0
K00829	0.0
K00828	0.0
K01488	17.0
K01489	119.0
K01484	0.0
K01485	17.0
K01486	67.0
K01487	20.0
K01480	79.0
K01481	0.0
K01482	2.0
K01483	0.0
K02469	197.0
K02468	1.0
K02466	1.0
K02465	0.0
K02464	0.0
K02463	2.0
K02462	2.0
K02461	2.0
K02460	2.0
K08969	1.0
K13061	0.0
K13060	0.0
K13063	0.0
K13062	0.0
K13069	0.0
K08964	0.0
K06363	0.0
K03079	15.0
K06342	0.0
K03078	0.0
K13289	0.0
K13288	2.0
K13285	0.0
K13287	0.0
K13286	0.0
K13281	3.0
K13280	28.0
K13283	0.0
K00054	3.0
K04496	0.0
K05369	0.0
K05368	0.0
K03228	0.0
K03229	0.0
K00052	114.0
K03222	0.0
K03223	0.0
K03220	0.0
K03221	0.0
K03226	0.0
K03227	0.0
K03224	0.0
K03225	0.0
K09482	0.0
K09483	0.0
K13836	0.0
K12228	0.0
K05360	0.0
K12224	0.0
K12225	0.0
K12226	0.0
K12227	0.0
K12220	0.0
K05363	0.0
K12222	0.0
K12223	0.0
K08681	62.0
K08680	0.0
K08683	0.0
K08682	0.0
K08685	0.0
K08684	1.0
K08687	0.0
K08686	0.0
K11755	140.0
K11754	289.0
K11751	0.0
K11750	0.0
K11753	245.0
K11752	108.0
K02407	47.0
K13938	0.0
K13936	0.0
K13935	0.0
K02406	116.0
K13933	0.0
K13932	0.0
K13931	0.0
K13930	0.0
K12088	0.0
K12081	0.0
K12082	0.0
K12083	0.0
K12084	0.0
K12086	0.0
K12087	0.0
K09611	0.0
K09612	0.0
K04940	0.0
K10085	0.0
K05394	0.0
K05395	0.0
K06340	0.0
K13043	1.0
K07149	44.0
K07148	32.0
K07147	3.0
K07146	1.0
K07145	1.0
K07144	0.0
K07143	0.0
K07142	0.0
K07141	32.0
K07140	0.0
K10156	0.0
K10150	0.0
K10620	0.0
K10621	0.0
K14028	0.0
K14029	0.0
K01817	101.0
K01816	0.0
K01815	64.0
K01814	116.0
K01813	31.0
K01812	97.0
K01811	153.0
K01810	124.0
K01819	1.0
K01818	18.0
K14580	0.0
K05379	0.0
K08304	1.0
K08305	4.0
K08306	0.0
K08307	36.0
K08300	2.0
K08301	105.0
K08302	24.0
K08303	226.0
K08308	0.0
K08309	16.0
K14671	0.0
K14670	0.0
K14673	0.0
K14672	0.0
K01673	11.0
K01672	0.0
K01671	0.0
K01677	79.0
K01676	34.0
K01674	1.0
K01679	6.0
K01678	77.0
K02899	124.0
K02896	0.0
K02897	45.0
K02895	120.0
K02892	124.0
K02890	124.0
K10811	0.0
K02096	0.0
K02097	0.0
K02094	0.0
K02095	0.0
K02092	0.0
K02093	0.0
K02099	103.0
K03411	61.0
K03410	61.0
K03413	83.0
K03412	33.0
K03415	22.0
K03414	2.0
K03417	2.0
K03416	0.0
K03418	0.0
K05376	0.0
K02320	0.0
K02322	0.0
K02323	0.0
K05377	0.0
K13542	93.0
K13543	0.0
K13540	0.0
K13541	0.0
K12145	0.0
K12144	0.0
K12147	0.0
K12410	135.0
K12141	33.0
K12140	33.0
K12143	2.0
K12142	0.0
K12149	0.0
K12148	0.0
K07312	0.0
K07313	6.0
K07310	2.0
K07311	0.0
K07316	3.0
K07317	0.0
K07314	0.0
K07315	1.0
K07318	1.0
K07319	20.0
K03936	0.0
K03425	0.0
K03426	99.0
K03427	141.0
K03420	0.0
K03421	0.0
K03422	0.0
K03423	0.0
K03756	0.0
K03757	0.0
K03206	0.0
K03755	0.0
K11144	12.0
K11145	80.0
K05972	0.0
K05973	1.0
K03752	6.0
K05978	0.0
K05979	1.0
K03753	6.0
K00331	35.0
K00330	36.0
K00333	3.0
K00332	3.0
K00335	78.0
K00334	82.0
K00337	36.0
K00336	122.0
K00339	35.0
K00338	35.0
K03751	0.0
K06953	0.0
K06952	3.0
K06407	77.0
K06950	219.0
K10819	1.0
K06956	6.0
K06955	0.0
K06402	4.0
K10815	0.0
K06959	116.0
K06958	84.0
K06409	157.0
K06408	33.0
K09129	0.0
K09128	2.0
K09123	2.0
K09122	0.0
K09121	50.0
K09120	0.0
K09127	0.0
K09126	0.0
K09125	2.0
K09124	0.0
K01233	0.0
K05819	0.0
K05818	0.0
K01896	0.0
K05813	63.0
K05812	0.0
K05811	0.0
K05810	83.0
K05817	0.0
K05816	0.0
K05815	20.0
K05814	3.0
K01894	2.0
K01892	124.0
K01234	14.0
K01144	50.0
K01146	0.0
K01141	1.0
K01416	0.0
K11434	0.0
K01415	0.0
K06354	0.0
K01414	2.0
K09836	0.0
K01318	0.0
K01319	0.0
K01312	0.0
K06350	0.0
K02669	65.0
K02668	2.0
K02665	2.0
K02664	2.0
K02667	2.0
K02666	2.0
K02661	0.0
K02660	2.0
K02663	2.0
K02662	17.0
K00809	2.0
K00808	0.0
K00806	118.0
K00805	66.0
K00804	0.0
K00803	2.0
K00802	1.0
K00801	1.0
K00800	100.0
K10921	0.0
K02409	46.0
K02408	62.0
K02401	43.0
K02400	62.0
K02403	0.0
K02402	0.0
K02405	62.0
K05364	72.0
K05367	2.0
K05366	234.0
K10210	0.0
K10216	0.0
K13049	16.0
K13048	0.0
K13739	0.0
K10215	0.0
K06122	0.0
K13735	0.0
K13734	0.0
K13041	0.0
K13040	0.0
K13731	0.0
K13730	0.0
K13733	0.0
K13732	0.0
K04516	34.0
K03204	0.0
K03205	167.0
K03207	0.0
K03200	0.0
K03201	0.0
K03202	0.0
K03203	0.0
K03208	0.0
K03758	4.0
K03759	0.0
K09469	0.0
K09461	1.0
K06204	4.0
K00178	0.0
K13950	0.0
K13953	0.0
K13955	0.0
K13954	21.0
K10920	0.0
K06324	0.0
K11777	13.0
K11779	0.0
K11778	0.0
K06325	0.0
K12600	0.0
K07432	0.0
K07430	0.0
K06326	0.0
K07128	0.0
K07121	2.0
K07120	0.0
K07123	0.0
K07122	2.0
K07125	0.0
K07124	86.0
K07127	0.0
K07126	34.0
K01870	124.0
K01873	140.0
K01872	119.0
K01875	124.0
K01874	142.0
K01876	131.0
K01879	7.0
K01878	7.0
K06321	0.0
K00476	0.0
K00477	0.0
K00474	0.0
K00472	0.0
K00470	0.0
K00471	1.0
K00478	0.0
K00479	0.0
K04775	0.0
K04774	2.0
K04777	0.0
K04776	0.0
K04771	0.0
K04770	0.0
K04773	39.0
K04772	0.0
K04779	0.0
K04778	0.0
K14657	0.0
K14656	0.0
K14654	0.0
K14653	0.0
K14652	140.0
K14659	0.0
K14658	0.0
K14386	0.0
K09926	0.0
K01699	0.0
K01698	43.0
K01695	108.0
K01697	2.0
K01696	109.0
K01690	0.0
K01693	82.0
K01692	39.0
K07227	0.0
K03439	122.0
K03438	173.0
K13380	0.0
K03928	2.0
K03925	90.0
K03924	114.0
K03431	100.0
K03926	2.0
K03437	120.0
K03436	114.0
K03435	0.0
K03434	0.0
K02348	15.0
K02342	96.0
K02343	124.0
K02340	118.0
K02341	124.0
K02346	118.0
K02347	1.0
K02344	0.0
K02345	0.0
K03697	9.0
K03696	114.0
K03695	123.0
K03694	3.0
K03693	1.0
K03692	0.0
K03690	2.0
K03699	89.0
K03698	76.0
K13566	0.0
K12164	0.0
K07338	1.0
K07339	18.0
K07334	6.0
K07335	67.0
K07336	1.0
K07337	0.0
K07330	0.0
K07331	0.0
K07332	0.0
K07333	0.0
K09695	2.0
K09694	2.0
K09697	16.0
K09696	16.0
K09691	91.0
K09690	62.0
K09693	0.0
K09692	5.0
K09699	0.0
K09698	3.0
K07590	4.0
K07591	0.0
K07592	0.0
K05998	0.0
K05999	0.0
K05996	0.0
K05997	0.0
K05994	0.0
K05995	50.0
K05993	20.0
K05991	0.0
K10837	0.0
K00319	0.0
K00318	1.0
K00648	121.0
K02545	0.0
K00645	119.0
K00311	1.0
K00646	0.0
K00317	0.0
K00316	0.0
K00643	0.0
K00314	0.0
K02547	20.0
K06429	0.0
K06428	0.0
K06427	0.0
K02812	0.0
K06425	0.0
K06424	0.0
K06423	2.0
K06422	0.0
K06421	0.0
K02813	0.0
K02930	0.0
K03815	0.0
K05612	0.0
K03367	2.0
K03366	1.0
K03812	0.0
K03635	2.0
K03634	3.0
K03631	117.0
K05969	0.0
K03630	140.0
K03633	0.0
K03632	0.0
K01998	63.0
K01999	68.0
K01992	273.0
K01993	67.0
K01990	541.0
K01991	36.0
K01996	63.0
K01997	67.0
K01994	0.0
K01995	63.0
K03148	7.0
K03639	55.0
K05692	0.0
K03638	2.0
K00869	3.0
K00868	61.0
K00861	0.0
K00860	3.0
K00863	7.0
K00862	0.0
K00865	59.0
K00864	120.0
K00867	2.0
K00866	0.0
K01192	104.0
K01190	390.0
K01191	113.0
K01197	2.0
K01194	0.0
K01195	34.0
K01198	38.0
K01199	0.0
K00656	206.0
K00657	53.0
K00306	0.0
K14591	0.0
K00300	0.0
K00653	0.0
K13715	0.0
K13713	0.0
K00650	0.0
K00651	81.0
K14596	0.0
K02647	161.0
K14598	0.0
K02643	0.0
K02642	0.0
K02641	0.0
K02640	0.0
K03594	54.0
K03595	124.0
K03596	124.0
K03597	1.0
K03590	40.0
K03591	0.0
K03592	3.0
K03593	36.0
K03598	1.0
K03599	2.0
K01736	116.0
K01737	48.0
K01734	114.0
K01735	100.0
K01732	0.0
K01733	117.0
K01730	16.0
K01731	0.0
K06049	0.0
K01738	148.0
K01739	2.0
K11809	0.0
K05343	4.0
K02422	70.0
K02421	43.0
K05340	2.0
K02427	3.0
K05346	1.0
K02425	0.0
K02424	0.0
K05349	391.0
K02428	38.0
K03770	36.0
K03771	37.0
K03772	0.0
K03773	34.0
K03774	4.0
K03775	35.0
K03776	1.0
K03777	0.0
K03778	86.0
K03779	22.0
K09722	0.0
K08174	0.0
K14114	0.0
K13979	0.0
K13237	0.0
K14440	0.0
K09992	16.0
K09990	0.0
K09991	0.0
K09996	0.0
K09997	0.0
K09994	0.0
K14110	0.0
K09998	0.0
K09999	0.0
K14111	0.0
K14113	0.0
K14449	0.0
K10213	0.0
K14118	0.0
K11711	1.0
K11710	0.0
K11712	2.0
K11717	160.0
K11719	2.0
K06857	1.0
K10440	119.0
K10441	104.0
K07103	0.0
K07102	2.0
K07101	0.0
K07100	1.0
K07107	134.0
K07106	4.0
K07105	62.0
K07456	113.0
K07459	7.0
K07458	1.0
K07109	0.0
K07108	0.0
K10198	0.0
K10199	0.0
K10190	65.0
K10191	0.0
K10192	5.0
K10193	3.0
K10194	3.0
K10195	0.0
K10196	0.0
K10197	0.0
K15013	0.0
K01858	0.0
K15016	0.0
K15017	0.0
K01853	0.0
K01852	0.0
K01851	0.0
K01850	3.0
K01857	0.0
K01856	0.0
K01854	131.0
K07539	0.0
K08478	0.0
K08479	0.0
K08476	0.0
K08477	0.0
K08475	0.0
K00450	5.0
K00451	1.0
K00452	1.0
K00453	1.0
K00455	0.0
K00456	0.0
K00457	1.0
K00106	0.0
K00459	2.0
K00104	39.0
K00105	0.0
K00102	0.0
K00103	0.0
K00100	167.0
K00101	0.0
K01509	0.0
K04759	184.0
K04758	209.0
K04757	7.0
K01504	0.0
K04755	2.0
K04754	2.0
K04753	0.0
K04752	2.0
K04751	68.0
K01502	0.0
K14631	0.0
K05359	0.0
K14632	0.0
K07536	0.0
K12080	0.0
K02364	0.0
K12369	2.0
K02361	2.0
K02362	0.0
K02363	0.0
K13509	0.0
K13503	0.0
K13500	0.0
K12109	0.0
K12108	0.0
K12101	0.0
K12100	0.0
K12103	0.0
K12102	0.0
K12105	0.0
K12104	0.0
K12107	0.0
K12106	0.0
K11023	0.0
K03014	0.0
K08906	0.0
K08904	0.0
K08900	0.0
K06223	77.0
K06199	65.0
K06198	2.0
K06197	0.0
K06196	44.0
K06194	34.0
K06193	2.0
K06192	0.0
K06191	0.0
K06190	1.0
K11104	41.0
K11105	52.0
K11106	0.0
K11107	0.0
K11102	0.0
K11103	0.0
K07862	12.0
K00666	28.0
K00663	0.0
K00662	18.0
K00661	109.0
K00660	0.0
K06997	116.0
K06996	1.0
K06995	0.0
K10852	4.0
K06993	0.0
K06992	1.0
K06991	0.0
K06990	2.0
K11050	0.0
K06999	3.0
K06998	19.0
K05338	0.0
K11051	0.0
K06441	0.0
K06440	0.0
K06443	1.0
K06442	89.0
K06445	2.0
K06447	0.0
K06446	2.0
K06309	0.0
K05686	0.0
K02655	2.0
K07392	0.0
K00595	103.0
K00594	0.0
K00596	0.0
K00599	250.0
K00598	1.0
K02657	2.0
K07642	0.0
K07643	0.0
K07396	0.0
K07397	4.0
K07394	1.0
K07395	2.0
K04102	0.0
K04103	0.0
K04100	0.0
K04101	0.0
K04107	0.0
K04105	0.0
K04108	0.0
K04109	0.0
K07716	1.0
K07717	2.0
K07714	1.0
K07715	0.0
K07712	2.0
K07713	1.0
K07710	0.0
K07711	1.0
K07718	329.0
K07719	3.0
K00843	0.0
K00842	0.0
K00841	2.0
K00840	0.0
K00847	130.0
K00846	1.0
K00845	200.0
K00844	1.0
K00849	111.0
K00848	50.0
K06302	0.0
K13771	1.0
K13770	0.0
K13772	0.0
K13775	0.0
K13774	0.0
K13777	0.0
K13776	0.0
K13779	0.0
K13778	0.0
K02621	44.0
K02992	119.0
K02623	0.0
K08286	0.0
K08281	12.0
K02996	100.0
K02995	0.0
K02994	124.0
K02629	0.0
K02628	0.0
K08289	33.0
K08288	0.0
K03578	2.0
K03579	1.0
K03576	2.0
K03577	16.0
K03574	175.0
K03575	74.0
K03572	116.0
K03573	0.0
K03570	117.0
K03571	78.0
K01710	171.0
K01711	60.0
K01712	3.0
K01713	0.0
K01714	210.0
K01715	56.0
K01716	2.0
K01718	0.0
K01719	36.0
K03081	0.0
K02199	2.0
K02198	4.0
K14170	149.0
K02193	2.0
K02192	3.0
K02191	1.0
K02190	45.0
K02197	4.0
K02196	2.0
K02195	4.0
K02194	4.0
K03718	34.0
K03719	27.0
K03712	85.0
K03713	0.0
K03710	102.0
K03711	159.0
K03716	44.0
K03717	1.0
K03715	0.0
K07129	0.0
K00045	0.0
K13995	0.0
K13994	0.0
K13991	0.0
K13990	33.0
K13993	49.0
K13992	0.0
K06298	58.0
K06299	0.0
K06294	0.0
K06295	13.0
K06296	3.0
K06297	6.0
K06290	0.0
K06291	0.0
K06292	0.0
K06293	0.0
K12743	0.0
K00248	68.0
K06426	0.0
K11739	0.0
K11738	0.0
K11733	0.0
K11732	0.0
K11731	0.0
K11737	0.0
K11736	0.0
K11735	0.0
K11734	0.0
K06870	0.0
K06871	159.0
K06872	67.0
K06873	0.0
K06874	0.0
K06875	0.0
K06876	1.0
K06877	16.0
K06878	2.0
K06879	0.0
K07478	142.0
K12645	0.0
K07479	0.0
K07473	81.0
K07472	0.0
K07471	0.0
K07470	0.0
K07477	0.0
K07476	0.0
K07474	2.0
K15038	0.0
K15039	0.0
K15034	3.0
K15036	0.0
K15037	0.0
K08738	1.0
K06420	0.0
K00128	87.0
K00129	0.0
K00438	0.0
K00432	12.0
K00433	17.0
K00122	1.0
K00123	9.0
K00124	4.0
K00125	0.0
K00126	0.0
K00127	4.0
K08973	3.0
K14348	0.0
K14347	0.0
K14340	0.0
K08972	4.0
K01525	2.0
K01524	132.0
K01523	6.0
K01521	0.0
K01520	148.0
K01529	4.0
K08977	0.0
K03969	10.0
K08929	0.0
K02388	62.0
K02389	61.0
K02386	2.0
K02387	62.0
K02384	0.0
K02385	41.0
K02382	0.0
K02380	0.0
K02381	0.0
K05386	0.0
K13524	0.0
K13525	0.0
K13527	0.0
K13520	0.0
K13522	0.0
K13529	0.0
K03385	2.0
K03384	0.0
K03387	33.0
K03386	49.0
K03381	0.0
K03380	0.0
K03383	0.0
K03382	3.0
K03389	37.0
K03388	36.0
K05356	0.0
K12344	0.0
K12343	0.0
K12342	0.0
K12341	0.0
K12340	36.0
K02430	0.0
K12349	0.0
K05351	0.0
K11694	0.0
K11695	0.0
K11690	37.0
K05352	0.0
K11693	0.0
K08928	0.0
K03433	0.0
K13832	0.0
K03039	0.0
K03432	0.0
K06607	0.0
K06606	6.0
K06605	6.0
K03430	18.0
K06603	4.0
K06602	0.0
K06601	0.0
K06600	0.0
K05358	0.0
K06609	0.0
K06608	5.0
K03923	0.0
K03922	0.0
K11472	1.0
K11473	2.0
K11474	0.0
K11475	0.0
K11476	0.0
K11477	0.0
K00601	0.0
K00600	124.0
K00603	2.0
K03746	2.0
K00605	55.0
K00604	125.0
K00607	0.0
K00606	68.0
K00609	117.0
K03741	28.0
K03740	2.0
K03743	22.0
K10873	0.0
K03214	0.0
K14068	0.0
K13317	0.0
K06360	0.0
K14069	0.0
K08078	0.0
K09650	0.0
K06361	0.0
K07802	0.0
K07803	0.0
K07800	0.0
K07801	0.0
K07806	0.0
K07807	0.0
K07804	0.0
K07805	0.0
K06362	0.0
K01172	0.0
K10257	0.0
K10255	2.0
K10254	58.0
K10253	0.0
K10918	0.0
K04128	0.0
K01958	10.0
K01959	0.0
K01956	118.0
K01957	0.0
K04126	0.0
K04127	0.0
K01952	119.0
K01953	134.0
K01950	115.0
K01951	133.0
K07730	0.0
K07731	0.0
K07732	0.0
K07733	2.0
K07734	1.0
K07735	4.0
K07736	79.0
K07737	204.0
K07738	71.0
K07739	2.0
K06365	0.0
K06366	0.0
K06367	0.0
K10910	0.0
K10911	0.0
K04382	0.0
K10775	0.0
K02609	0.0
K02979	0.0
K02978	0.0
K06368	0.0
K02975	0.0
K02974	0.0
K02977	0.0
K02976	0.0
K03558	3.0
K03559	41.0
K03550	106.0
K03551	124.0
K03552	0.0
K03553	141.0
K03554	2.0
K03555	116.0
K03556	21.0
K03557	2.0
K01778	129.0
K01779	7.0
K06369	0.0
K01772	5.0
K01770	114.0
K01771	0.0
K01776	115.0
K01777	1.0
K01774	0.0
K01775	137.0
K05385	0.0
K05384	0.0
K05383	0.0
K05382	0.0
K05381	0.0
K08159	0.0
K14153	1.0
K14154	0.0
K14155	123.0
K08152	0.0
K08156	34.0
K08076	0.0
K12809	0.0
K05297	10.0
K03734	152.0
K03735	1.0
K03736	1.0
K03737	113.0
K03731	1.0
K03732	2.0
K03733	38.0
K03738	1.0
K03739	2.0
K08139	0.0
K06994	1.0
K12660	0.0
K12661	0.0
K07450	0.0
K08719	0.0
K08717	1.0
K08715	0.0
K08714	1.0
K08713	0.0
K08710	0.0
K11311	0.0
K11312	1.0
K00141	0.0
K00146	0.0
K00411	2.0
K00412	2.0
K00145	226.0
K00148	0.0
K14367	0.0
K14366	0.0
K08954	0.0
K08384	113.0
K14369	0.0
K14368	0.0
K14091	16.0
K14090	18.0
K14093	0.0
K14092	0.0
K14095	0.0
K14094	0.0
K14097	0.0
K14096	0.0
K14099	0.0
K14098	0.0
K02848	0.0
K01541	0.0
K04712	0.0
K04711	0.0
K01545	0.0
K01547	65.0
K01546	65.0
K01548	64.0
K04719	0.0
K04718	0.0
K02018	98.0
K02019	23.0
K02016	178.0
K02017	2.0
K02014	128.0
K02015	239.0
K02012	44.0
K02013	173.0
K02010	23.0
K02011	42.0
K04515	0.0
K03943	0.0
K03941	0.0
K03940	0.0
K00313	4.0
K04060	0.0
K01608	16.0
K08942	0.0
K08943	0.0
K08940	0.0
K08941	0.0
K08946	0.0
K08947	0.0
K08944	0.0
K08945	0.0
K03059	0.0
K13811	0.0
K13812	0.0
K13815	0.0
K13816	0.0
K13818	0.0
K13819	0.0
K03053	0.0
K03052	0.0
K03055	0.0
K03054	0.0
K03057	0.0
K03056	0.0
K06222	0.0
K11418	0.0
K11410	0.0
K11415	0.0
K00622	0.0
K00621	0.0
K00620	149.0
K00627	14.0
K00626	80.0
K00625	117.0
K00624	0.0
K02805	20.0
K02552	0.0
K02550	0.0
K02556	48.0
K02803	0.0
K02554	0.0
K07280	0.0
K07281	0.0
K07282	95.0
K07283	0.0
K07284	68.0
K07285	2.0
K07286	1.0
K08217	43.0
K07288	2.0
K07289	2.0
K07534	0.0
K07535	1.0
K07533	49.0
K07822	0.0
K07823	0.0
K08699	0.0
K00088	134.0
K00087	20.0
K00086	17.0
K00082	0.0
K10239	0.0
K10238	0.0
K10231	2.0
K10230	0.0
K10233	0.0
K10232	0.0
K10235	0.0
K10234	0.0
K10237	0.0
K10236	0.0
K08353	0.0
K01970	0.0
K01971	4.0
K01972	147.0
K01973	0.0
K01974	0.0
K01975	6.0
K01976	0.0
K07758	0.0
K05990	0.0
K07752	0.0
K07753	0.0
K07751	0.0
K13786	0.0
K07755	0.0
K07442	0.0
K08352	6.0
K07115	1.0
K07441	0.0
K07634	0.0
K07446	0.0
K07111	0.0
K07444	76.0
K07445	1.0
K00647	3.0
K07449	0.0
K00641	35.0
K00640	155.0
K01289	0.0
K01282	0.0
K01283	0.0
K01280	0.0
K01281	2.0
K01286	29.0
K01284	66.0
K02954	126.0
K02952	124.0
K02950	124.0
K00155	0.0
K02959	124.0
K00887	0.0
K00886	0.0
K00885	0.0
K00884	0.0
K00883	2.0
K00882	61.0
K00881	0.0
K00880	16.0
K00053	112.0
K14048	0.0
K01026	28.0
K01756	120.0
K01025	0.0
K01750	4.0
K01023	0.0
K01752	163.0
K01753	0.0
K14583	0.0
K01758	1.0
K01759	151.0
K09565	0.0
K09568	0.0
K08173	0.0
K08172	0.0
K02483	24.0
K02482	1.0
K08177	4.0
K08176	0.0
K08175	0.0
K02486	0.0
K02489	0.0
K02488	2.0
K08178	0.0
K14138	19.0
K14136	0.0
K09713	0.0
K09714	0.0
K09715	0.0
K03532	0.0
K03533	0.0
K03530	215.0
K03531	100.0
K03536	122.0
K03537	0.0
K03534	63.0
K03535	0.0
K03538	0.0
K03539	0.0
K14451	0.0
K14450	0.0
K02225	1.0
K02224	130.0
K02227	71.0
K02226	70.0
K02221	9.0
K14107	0.0
K02229	0.0
K02228	0.0
K14106	0.0
K00441	3.0
K03288	0.0
K03289	0.0
K03284	138.0
K03285	0.0
K03286	2.0
K03287	35.0
K03280	0.0
K03281	35.0
K03282	104.0
K00440	0.0
K13677	0.0
K12790	0.0
K09639	0.0
K12688	0.0
K12689	0.0
K12686	0.0
K12687	0.0
K12684	0.0
K12685	0.0
K12682	0.0
K12683	0.0
K12680	0.0
K11889	0.0
K08884	117.0
K11085	53.0
K11084	0.0
K11081	0.0
K11080	0.0
K11083	0.0
K11082	0.0
K11089	0.0
K08777	0.0
K08776	0.0
K06346	81.0
K06347	0.0
K09824	0.0
K09825	107.0
K09823	2.0
K09820	1.0
K10939	0.0
K10936	0.0
K10937	0.0
K10933	0.0
K06348	0.0
K09829	0.0
K11337	0.0
K11336	0.0
K11335	0.0
K11334	0.0
K11333	0.0
K11332	0.0
K11331	0.0
K11330	0.0
K00169	34.0
K00164	3.0
K00166	1.0
K00167	1.0
K00161	13.0
K00162	13.0
K00163	2.0
K10689	0.0
K10680	1.0
K10681	0.0
K10682	0.0
K04083	88.0
K04082	0.0
K04081	0.0
K04080	0.0
K04087	7.0
K04086	0.0
K04085	3.0
K04084	2.0
K04088	7.0
K01569	0.0
K01568	0.0
K01563	1.0
K01561	0.0
K01560	28.0
K01567	1.0
K01565	0.0
K01564	0.0
K02038	121.0
K02039	122.0
K02030	216.0
K02031	217.0
K02032	238.0
K02033	261.0
K02034	269.0
K02035	268.0
K02036	123.0
K02037	116.0
K05556	0.0
K13658	0.0
K13659	0.0
K13656	0.0
K13657	0.0
K13654	0.0
K13655	2.0
K13652	18.0
K13653	104.0
K13650	0.0
K13651	0.0
K05555	0.0
K05552	0.0
K02057	172.0
K05550	0.0
K05551	0.0
K12308	181.0
K12306	0.0
K03073	118.0
K03072	10.0
K03071	2.0
K03070	124.0
K03077	6.0
K03076	124.0
K03075	100.0
K03074	12.0
K08965	1.0
K08967	1.0
K08961	1.0
K08963	42.0
K13873	0.0
K13876	0.0
K13874	0.0
K13875	0.0
K06139	0.0
K06138	0.0
K06135	0.0
K06134	1.0
K06137	1.0
K06136	0.0
K06131	179.0
K06133	67.0
K06132	0.0
K02600	124.0
K07389	0.0
K07388	0.0
K04747	0.0
K01516	124.0
K09977	0.0
K07518	0.0
K07519	0.0
K11437	0.0
K07512	0.0
K07516	2.0
K10212	1.0
K10747	0.0
K10217	0.0
K10219	0.0
K10218	0.0
K10748	0.0
K01912	86.0
K01913	0.0
K01910	3.0
K01911	3.0
K01916	4.0
K01917	0.0
K01914	106.0
K01915	222.0
K01918	72.0
K01919	5.0
K07774	0.0
K07775	23.0
K07776	2.0
K07777	21.0
K07770	0.0
K07771	0.0
K07772	0.0
K07773	0.0
K07778	1.0
K01193	113.0
K04340	0.0
K04341	0.0
K04342	0.0
K04343	0.0
K12986	0.0
K04691	1.0
K02931	100.0
K02933	124.0
K02935	124.0
K02936	0.0
K02939	124.0
K00205	0.0
K00204	0.0
K00207	0.0
K00206	0.0
K00201	0.0
K00200	0.0
K00203	0.0
K00202	0.0
K00209	0.0
K00208	36.0
K01000	138.0
K01001	0.0
K01002	14.0
K01003	0.0
K01004	0.0
K01005	14.0
K01006	113.0
K01007	11.0
K01008	52.0
K10855	0.0
K14115	0.0
K14116	0.0
K14441	112.0
K14446	0.0
K14447	0.0
K14112	0.0
K14445	1.0
K08195	0.0
K08194	0.0
K14448	0.0
K08196	0.0
K08191	33.0
K14119	0.0
K08193	0.0
K00702	22.0
K10799	0.0
K03518	79.0
K03519	3.0
K09719	0.0
K10856	0.0
K03516	0.0
K03517	89.0
K02205	0.0
K02204	0.0
K02203	77.0
K02201	0.0
K02200	3.0
K13714	0.0
K13461	0.0
K12518	0.0
K12519	0.0
K12517	0.0
K12514	0.0
K12515	0.0
K12512	0.0
K12513	0.0
K12510	94.0
K12511	10.0
K07183	55.0
K07182	4.0
K07181	19.0
K07180	4.0
K07186	0.0
K07185	13.0
K07184	1.0
K09800	3.0
K09801	2.0
K09802	0.0
K09803	5.0
K09804	0.0
K09805	0.0
K09806	2.0
K09807	51.0
K09808	70.0
K09809	6.0
K10912	0.0
K10913	0.0
K10914	16.0
K10915	0.0
K10916	0.0
K10917	0.0
K11358	73.0
K11355	0.0
K11354	0.0
K11357	0.0
K11356	0.0
K04069	274.0
K04068	137.0
K04065	0.0
K04064	0.0
K04067	0.0
K04066	117.0
K04061	40.0
K09716	0.0
K04063	0.0
K04062	0.0
K10006	0.0
K10007	0.0
K10004	0.0
K10005	0.0
K10002	0.0
K10003	0.0
K10000	0.0
K10001	0.0
K09717	0.0
K10008	0.0
K10009	0.0
K02491	0.0
K14588	0.0
K14581	0.0
K13678	1.0
K13679	0.0
K11633	0.0
K13670	0.0
K13671	0.0
K11987	0.0
K11636	0.0
K11634	0.0
K13582	0.0
K13583	0.0
K13580	0.0
K13581	0.0
K13586	0.0
K13587	0.0
K13584	0.0
K13585	0.0
K13588	0.0
K13589	0.0
K02052	3.0
K02053	3.0
K02050	166.0
K02051	150.0
K02056	88.0
K05553	0.0
K02054	3.0
K02055	3.0
K02058	42.0
K02059	0.0
K05558	0.0
K05559	0.0
K03895	0.0
K03894	0.0
K03897	0.0
K03896	0.0
K03891	0.0
K03890	0.0
K03893	0.0
K03892	163.0
K02423	0.0
K05342	0.0
K05341	3.0
K12989	0.0
K12988	0.0
K02420	62.0
K12981	0.0
K12980	0.0
K12983	0.0
K12982	2.0
K12985	0.0
K12984	0.0
K12987	0.0
K02426	35.0
K13854	0.0
K03098	33.0
K13853	2.0
K03095	2.0
K05344	0.0
K03091	305.0
K03090	3.0
K03093	15.0
K03092	63.0
K06113	0.0
K09632	0.0
K02429	66.0
K06118	0.0
K05716	0.0
K04844	0.0
K11632	0.0
K11630	0.0
K11631	0.0
K11637	0.0
K11635	0.0
K11638	0.0
K11639	0.0
K07572	0.0
K07573	0.0
K07570	1.0
K07571	14.0
K07576	67.0
K07577	1.0
K07574	80.0
K07575	0.0
K07578	0.0
K07579	0.0
K11189	203.0
K11184	45.0
K11187	0.0
K11180	1.0
K11181	1.0
K11183	0.0
K10764	2.0
K10763	2.0
K10762	0.0
K01938	110.0
K01939	132.0
K01934	92.0
K01935	39.0
K01937	124.0
K01930	0.0
K01932	0.0
K01933	132.0
K07798	2.0
K07799	0.0
K07796	0.0
K07797	0.0
K07794	0.0
K07795	1.0
K07792	0.0
K07793	12.0
K07790	0.0
K07791	0.0
K06379	77.0
K00968	16.0
K06378	76.0
K06377	0.0
K06376	0.0
K06375	0.0
K09814	0.0
K09813	0.0
K06372	0.0
K06371	0.0
K06370	0.0
K01249	0.0
K01246	61.0
K01247	2.0
K01244	0.0
K01243	115.0
K08919	0.0
K01241	1.0
K02919	75.0
K02913	126.0
K02912	0.0
K02911	124.0
K02910	0.0
K02917	0.0
K02916	124.0
K02915	0.0
K02914	122.0
K00228	3.0
K00227	0.0
K00226	171.0
K00224	0.0
K00223	0.0
K00222	0.0
K00221	0.0
K00220	0.0
K01798	0.0
K01799	1.0
K01068	0.0
K01069	7.0
K01062	0.0
K01791	97.0
K01792	0.0
K01061	2.0
K01066	2.0
K01067	0.0
K01796	1.0
K01797	2.0
K05499	18.0
K14468	0.0
K14469	0.0
K14465	0.0
K14466	0.0
K14467	0.0
K10834	0.0
K10833	0.0
K02266	0.0
K03793	0.0
K03790	19.0
K03791	0.0
K03796	0.0
K03797	184.0
K03794	0.0
K03795	1.0
K03798	233.0
K03799	6.0
K13448	0.0
K12538	0.0
K12539	0.0
K12530	0.0
K12531	0.0
K12532	0.0
K12533	0.0
K12534	0.0
K12535	0.0
K12536	0.0
K12537	0.0
K03136	0.0
K09790	59.0
K09791	2.0
K09792	2.0
K09793	33.0
K09794	0.0
K09795	0.0
K09796	2.0
K09797	50.0
K09798	1.0
K09799	0.0
K10972	0.0
K10973	0.0
K10977	0.0
K10974	18.0
K10975	0.0
K10978	0.0
K10979	4.0
K06308	0.0
K00315	0.0
K09862	1.0
K06303	0.0
K09860	0.0
K09861	86.0
K06306	16.0
K06307	0.0
K06305	0.0
K11373	0.0
K04047	4.0
K04046	1.0
K04045	20.0
K04044	0.0
K04043	133.0
K04042	33.0
K04041	67.0
K04040	0.0
K02700	0.0
K04049	0.0
K04048	0.0
K02707	0.0
K02704	0.0
K02705	0.0
K10020	0.0
K10021	0.0
K10022	0.0
K10023	0.0
K10024	0.0
K10025	0.0
K10026	10.0
K10027	1.0
K13612	0.0
K13613	0.0
K13611	0.0
K13614	0.0
K13615	0.0
K05794	1.0
K05795	11.0
K05796	4.0
K05797	0.0
K05790	0.0
K05791	0.0
K05792	0.0
K05793	0.0
K05798	0.0
K05799	111.0
K01474	1.0
K01477	0.0
K01476	2.0
K01471	0.0
K01470	43.0
K01473	1.0
K13039	0.0
K01479	1.0
K01478	3.0
K05570	20.0
K05571	20.0
K05572	0.0
K05573	0.0
K02078	249.0
K02079	0.0
K05576	0.0
K02074	1.0
K02075	2.0
K02076	1.0
K02077	3.0
K02071	60.0
K02072	67.0
K02073	62.0
K03309	0.0
K03308	223.0
K03305	38.0
K03304	1.0
K03307	59.0
K03306	43.0
K03301	0.0
K03300	4.0
K03303	10.0
K03302	0.0
K06173	181.0
K06175	1.0
K06174	0.0
K06177	33.0
K06176	2.0
K06179	86.0
K07680	0.0
K03867	0.0
K03838	0.0
K12053	0.0
K11618	16.0
K11619	0.0
K11614	0.0
K11615	0.0
K11616	0.0
K11617	0.0
K11610	0.0
K11611	0.0
K11960	0.0
K11961	0.0
K02836	118.0
K10565	0.0
K10564	0.0
K02837	94.0
K10561	13.0
K10560	13.0
K10563	49.0
K10562	0.0
K02838	124.0
K06858	0.0
K02839	17.0
K06859	6.0
K12700	15.0
K07558	0.0
K07559	17.0
K07228	0.0
K07229	1.0
K07226	1.0
K07224	0.0
K07225	0.0
K07222	1.0
K07223	1.0
K07220	42.0
K07221	2.0
K10709	35.0
K10708	0.0
K10701	0.0
K10703	0.0
K10702	0.0
K10704	0.0
K05984	0.0
K07537	0.0
K08652	0.0
K08651	0.0
K08658	0.0
K08659	8.0
K05982	1.0
K07451	0.0
K07453	0.0
K07452	0.0
K07455	6.0
K07454	0.0
K09707	20.0
K07457	2.0
K09706	3.0
K07104	0.0
K00029	3.0
K00028	0.0
K00799	9.0
K00798	98.0
K00797	55.0
K00024	69.0
K00795	4.0
K00026	0.0
K00021	0.0
K00020	4.0
K00023	2.0
K00022	0.0
K09017	2.0
K01269	92.0
K09015	36.0
K09014	56.0
K09013	87.0
K09011	33.0
K09010	0.0
K01261	0.0
K01262	176.0
K01263	0.0
K01264	0.0
K01265	186.0
K01266	16.0
K09018	0.0
K08227	0.0
K08226	0.0
K08225	0.0
K08224	1.0
K08223	0.0
K08222	0.0
K08221	0.0
K00249	3.0
K01790	133.0
K00241	36.0
K00240	54.0
K00243	103.0
K00242	2.0
K00245	0.0
K00244	47.0
K00247	0.0
K00246	0.0
K01795	24.0
K06983	0.0
K02799	0.0
K02798	8.0
K02791	4.0
K02790	0.0
K02793	50.0
K02795	63.0
K02794	75.0
K02796	59.0
K04564	49.0
K04565	34.0
K04566	16.0
K04567	103.0
K01040	1.0
K01041	1.0
K04562	23.0
K04568	2.0
K01049	0.0
K02535	36.0
K02242	2.0
K02536	37.0
K02531	1.0
K02246	2.0
K02533	2.0
K02532	0.0
K02248	1.0
K02538	0.0
K00581	0.0
K13421	0.0
K01013	0.0
K15018	0.0
K15019	0.0
K03110	124.0
K03111	231.0
K03112	1.0
K03113	33.0
K03116	41.0
K03117	2.0
K03118	38.0
K03119	2.0
K10919	0.0
K12552	0.0
K12553	0.0
K12551	0.0
K12556	0.0
K12554	0.0
K12555	3.0
K06892	2.0
K06893	0.0
K06890	9.0
K06891	3.0
K06896	72.0
K06897	49.0
K06894	2.0
K06895	2.0
K10954	0.0
K10956	0.0
K06899	0.0
K06328	0.0
K06329	0.0
K10952	0.0
K10953	0.0
K11395	0.0
K11391	0.0
K11390	0.0
K11392	0.0
K00499	0.0
K00494	0.0
K00495	0.0
K00496	0.0
K00491	0.0
K00492	0.0
K00493	0.0
K13591	0.0
K01467	40.0
K13593	0.0
K13592	0.0
K04021	0.0
K04020	0.0
K04023	5.0
K04022	0.0
K04025	0.0
K04024	6.0
K04027	0.0
K04026	1.0
K04029	36.0
K04028	37.0
K07055	0.0
K07054	1.0
K07057	0.0
K07056	158.0
K07051	0.0
K07050	62.0
K07053	158.0
K07052	193.0
K07059	0.0
K07058	107.0
K10040	6.0
K10041	11.0
K10046	0.0
K04799	0.0
K04798	0.0
K04793	0.0
K04792	0.0
K04791	0.0
K04790	0.0
K04797	0.0
K04796	0.0
K04795	0.0
K04794	0.0
K13638	0.0
K13639	0.0
K13634	1.0
K13635	0.0
K13636	0.0
K13637	0.0
K13630	0.0
K13631	0.0
K13632	0.0
K13633	0.0
K02042	23.0
K05778	0.0
K05779	0.0
K05776	32.0
K05541	0.0
K05774	0.0
K05775	0.0
K05772	1.0
K05773	1.0
K05540	10.0
K01459	0.0
K01458	1.0
K01457	1.0
K01455	0.0
K01454	0.0
K01453	0.0
K01452	0.0
K01451	11.0
K01450	0.0
K05518	0.0
K08070	13.0
K08071	0.0
K05516	4.0
K08077	0.0
K05515	94.0
K13093	0.0
K11783	0.0
K12949	0.0
K12945	0.0
K12944	0.0
K12941	14.0
K12940	0.0
K12943	0.0
K12942	7.0
K14728	0.0
K14727	0.0
K11785	0.0
K00108	1.0
K13890	3.0
K13891	3.0
K13892	0.0
K13893	2.0
K13894	2.0
K13895	2.0
K13896	2.0
K06159	0.0
K06158	152.0
K06153	121.0
K06152	0.0
K06151	0.0
K06157	0.0
K06156	0.0
K06155	0.0
K06154	0.0
K03327	69.0
K03326	1.0
K03325	9.0
K03324	179.0
K03322	8.0
K03321	3.0
K03320	24.0
K03329	0.0
K03328	34.0
K04802	0.0
K04801	0.0
K04800	0.0
K11948	0.0
K01505	1.0
K04756	0.0
K11940	0.0
K11941	0.0
K11942	1.0
K11943	0.0
K11944	0.0
K01507	151.0
K11946	0.0
K11947	0.0
K01506	1.0
K01501	5.0
K01500	3.0
K01503	0.0
K06714	2.0
K04750	21.0
K12789	0.0
K12788	0.0
K11526	0.0
K10810	0.0
K11522	0.0
K11523	0.0
K08675	0.0
K08676	0.0
K08677	0.0
K08679	0.0
K11521	0.0
K10547	8.0
K10546	11.0
K10545	0.0
K10544	0.0
K10543	4.0
K10542	42.0
K10541	42.0
K10540	53.0
K10549	0.0
K10548	8.0
K14630	0.0
K11529	0.0
K00007	0.0
K00005	68.0
K13444	0.0
K00003	104.0
K00002	29.0
K00001	22.0
K01186	62.0
K00009	8.0
K00008	96.0
K10726	0.0
K10725	0.0
K08246	0.0
K00263	2.0
K00262	147.0
K00261	3.0
K00260	3.0
K00266	393.0
K00265	37.0
K01200	16.0
K01201	35.0
K01206	254.0
K01207	41.0
K01205	34.0
K01208	0.0
K01209	188.0
K06167	35.0
K00917	37.0
K00912	36.0
K00919	115.0
K02519	120.0
K02518	124.0
K02517	37.0
K02511	0.0
K02510	1.0
K13409	0.0
K13408	0.0
K03179	36.0
K03170	0.0
K03177	124.0
K12574	83.0
K12570	0.0
K12573	124.0
K11009	0.0
K11008	0.0
K11005	0.0
K11004	0.0
K11007	0.0
K11006	0.0
K11003	0.0
K08296	4.0
K08297	0.0
K08295	0.0
K02634	0.0
K02635	0.0
K10622	0.0
K07693	0.0
K07692	0.0
K07691	0.0
K07690	0.0
K07697	0.0
K07696	18.0
K07695	0.0
K07694	3.0
K07699	67.0
K07698	0.0
K07079	78.0
K07078	1.0
K07077	0.0
K07076	16.0
K07075	20.0
K07074	2.0
K07073	0.0
K07072	0.0
K07071	3.0
K07070	0.0
K14584	0.0
K11620	0.0
K09190	0.0
K11623	0.0
K05759	0.0
K08589	0.0
K11625	0.0
K11995	0.0
K01439	66.0
K01438	39.0
K01431	0.0
K01430	21.0
K01433	2.0
K01432	0.0
K01434	1.0
K01437	0.0
K01436	33.0
K05539	3.0
K14520	0.0
K12963	0.0
K12962	0.0
K12961	0.0
K12960	92.0
K14749	0.0
K14748	0.0
K02972	0.0
K14743	0.0
K14742	99.0
K14745	0.0
K14744	0.0
K14747	0.0
K14746	0.0
K02167	0.0
K02164	0.0
K02160	49.0
K02168	1.0
K02169	35.0
K10931	0.0
K03341	0.0
K03340	82.0
K03343	0.0
K03342	0.0
K03346	8.0
K12299	0.0
K12291	0.0
K12290	0.0
K12293	0.0
K12292	0.0
K12295	0.0
K12294	0.0
K12297	1.0
K12368	0.0
K11922	0.0
K11923	0.0
K11920	0.0
K11921	0.0
K11926	0.0
K11927	10.0
K11924	4.0
K11925	0.0
K11928	41.0
K13181	0.0
K13219	0.0
K07262	0.0
K07263	34.0
K07260	65.0
K07261	1.0
K07266	0.0
K07267	0.0
K07264	0.0
K07265	0.0
K07268	0.0
K07269	0.0
K01155	23.0
K04478	0.0
K04479	0.0
K10528	0.0
K14952	0.0
K07486	1.0
K07487	0.0
K07484	17.0
K07485	1.0
K07482	0.0
K07483	95.0
K07480	0.0
K07481	1.0
K07488	0.0
K07489	0.0
K11210	0.0
K11211	1.0
K11212	0.0
K11214	19.0
K11216	0.0
K06300	0.0
K00061	0.0
K00060	2.0
K06301	0.0
K00065	7.0
K00064	0.0
K00067	150.0
K00066	0.0
K00069	0.0
K00068	9.0
K06304	0.0
K08262	0.0
K08261	0.0
K08260	0.0
K08265	0.0
K08264	0.0
K00288	0.0
K00285	2.0
K00284	65.0
K00287	121.0
K00286	133.0
K00281	33.0
K00280	0.0
K00283	21.0
K00282	21.0
K08088	0.0
K14198	0.0
K14199	0.0
K03452	0.0
K14194	0.0
K14195	0.0
K14196	0.0
K14197	0.0
K14192	0.0
K14193	0.0
K01880	117.0
K01881	140.0
K01883	124.0
K01885	113.0
K04618	0.0
K01887	140.0
K01224	22.0
K01889	124.0
K01226	19.0
K01227	0.0
K01220	1.0
K01222	7.0
K01223	70.0
K02759	39.0
K02755	0.0
K02757	117.0
K02756	0.0
K14998	0.0
K02750	6.0
K02753	0.0
K02752	0.0
K00939	124.0
K00938	2.0
K00937	134.0
K00936	345.0
K00935	0.0
K00934	0.0
K00933	0.0
K00932	0.0
K00931	116.0
K00930	228.0
K01089	35.0
K01080	0.0
K01081	51.0
K01082	0.0
K01083	0.0
K01084	0.0
K01085	0.0
K01087	2.0
K02571	0.0
K02570	2.0
K02573	2.0
K02572	0.0
K02575	4.0
K02574	20.0
K07780	0.0
K03488	66.0
K03489	2.0
K03482	0.0
K03483	8.0
K03480	7.0
K03481	12.0
K03486	19.0
K03487	0.0
K03484	83.0
K03485	0.0
K02287	0.0
K02286	0.0
K02285	0.0
K02284	0.0
K02283	122.0
K02282	3.0
K02281	0.0
K02280	1.0
K02289	0.0
K02288	0.0
K03626	0.0
K03627	0.0
K03624	183.0
K03625	124.0
K03151	89.0
K03620	2.0
K03153	0.0
K08869	0.0
K03628	109.0
K03629	117.0
K09738	0.0
K09739	0.0
K09736	0.0
K09737	0.0
K09735	0.0
K09732	0.0
K09733	0.0
K09730	0.0
K09731	0.0
K09888	74.0
K09889	0.0
K09880	0.0
K09882	0.0
K09883	0.0
K09884	0.0
K09887	0.0
K11027	0.0
K11026	0.0
K11025	0.0
K11024	0.0
K07679	0.0
K07678	0.0
K11021	0.0
K11020	0.0
K07675	0.0
K07674	0.0
K07676	0.0
K07671	0.0
K07670	0.0
K07673	1.0
K07672	0.0
K01117	0.0
K12048	0.0
K07019	1.0
K07018	1.0
K07011	93.0
K07010	55.0
K07013	0.0
K07012	72.0
K07015	79.0
K07014	0.0
K07017	5.0
K07016	3.0
K10084	0.0
K08372	3.0
K05884	1.0
K05885	19.0
K05886	0.0
K05887	0.0
K05880	0.0
K05881	0.0
K05882	1.0
K05883	0.0
K08902	0.0
K05739	4.0
K05888	0.0
K05889	0.0
K08903	0.0
K00547	7.0
K00544	0.0
K00545	0.0
K00542	0.0
K00543	0.0
K00540	180.0
K00548	149.0
K00549	25.0
K01145	0.0
K01412	2.0
K01147	0.0
K01417	45.0
K00038	0.0
K01143	0.0
K01142	86.0
K01419	4.0
K00788	144.0
K00789	152.0
K12502	0.0
K14762	0.0
K14761	78.0
K06195	2.0
K03819	0.0
K03818	0.0
K03814	2.0
K03817	2.0
K03816	63.0
K03811	35.0
K03810	0.0
K03813	0.0
K11908	0.0
K11909	0.0
K11904	2.0
K11905	2.0
K11906	1.0
K11907	0.0
K11900	2.0
K11901	2.0
K11902	0.0
K11903	1.0
K10986	0.0
K13238	0.0
K13239	0.0
K13797	0.0
K07248	22.0
K13796	0.0
K07244	0.0
K07245	1.0
K07246	6.0
K07240	225.0
K07241	0.0
K07242	0.0
K07243	0.0
K01268	0.0
K05296	0.0
K02821	42.0
K09016	0.0
K09945	1.0
K09944	0.0
K09947	0.0
K09946	0.0
K09941	0.0
K09940	0.0
K09943	0.0
K09942	0.0
K09949	1.0
K09948	2.0
K10851	0.0
K10850	0.0
K03666	14.0
K03667	4.0
K03196	0.0
K03665	118.0
K11275	0.0
K06012	58.0
K00048	61.0
K10857	0.0
K09773	7.0
K00043	0.0
K00042	33.0
K00041	31.0
K00040	36.0
K00046	124.0
K00733	0.0
K00044	0.0
K06011	0.0
K09012	0.0
K06016	9.0
K06017	0.0
K06014	0.0
K06015	17.0
K06019	2.0
K01075	1.0
K12221	0.0
K06444	0.0
K04632	0.0
K14977	1.0
K14974	0.0
K00958	1.0
K00951	160.0
K00950	41.0
K00952	1.0
K00955	22.0
K00954	124.0
K00957	33.0
K00956	32.0
K00590	0.0
K02777	6.0
K02775	25.0
K02774	28.0
K02773	24.0
K02771	5.0
K02770	65.0
K02779	9.0
K02778	0.0
K01606	0.0
K01607	70.0
K01604	0.0
K01605	0.0
K01602	2.0
K01601	2.0
K03750	14.0
K01609	107.0
K02553	2.0
K02804	36.0
K02551	33.0
K02806	2.0
K02557	87.0
K02800	14.0
K05275	0.0
K02802	0.0
K13300	0.0
K02558	2.0
K02809	0.0
K02808	0.0
K03600	2.0
K03601	117.0
K03602	117.0
K03603	0.0
K03604	17.0
K03605	0.0
K03606	1.0
K03607	0.0
K03608	69.0
K03609	96.0
K06078	0.0
K06079	0.0
K09710	118.0
K09711	0.0
K09712	0.0
K06073	0.0
K06074	0.0
K06075	1.0
K06076	3.0
K06077	0.0
K06382	55.0
K06383	26.0
K06380	0.0
K06381	62.0
K06386	0.0
K06387	55.0
K06384	5.0
K06385	75.0
K06388	0.0
K06389	0.0
K12466	0.0
K12468	0.0
K07657	3.0
K07656	0.0
K07655	0.0
K07654	0.0
K07653	0.0
K07652	5.0
K07651	0.0
K07650	0.0
K07659	0.0
K07658	117.0
K11041	2.0
K11040	0.0
K11043	0.0
K11042	0.0
K11045	0.0
K11044	0.0
K11047	0.0
K11046	0.0
K11049	0.0
K11048	0.0
K07387	33.0
K07386	38.0
K06926	101.0
K06927	1.0
K06924	0.0
K06925	124.0
K06922	0.0
K06923	79.0
K06920	10.0
K06921	60.0
K06928	1.0
K06929	3.0
K07033	65.0
K07032	0.0
K07031	18.0
K07030	67.0
K07037	36.0
K07035	57.0
K07034	0.0
K07039	0.0
K07038	4.0
K10829	0.0
K00384	221.0
K00385	3.0
K00386	0.0
K00387	0.0
K00380	2.0
K00381	2.0
K00382	77.0
K00383	3.0
K00389	0.0
K01387	0.0
K01385	0.0
K01389	0.0
K09158	3.0
K09159	2.0
K09156	0.0
K09157	80.0
K09154	0.0
K09155	19.0
K09152	0.0
K09153	21.0
K09150	0.0
K09151	2.0
K05970	50.0
K05714	0.0
K05715	0.0
K05710	1.0
K05711	0.0
K05712	1.0
K05713	0.0
K00560	117.0
K00561	0.0
K00563	3.0
K00564	4.0
K00566	152.0
K00567	97.0
K00568	5.0
K00569	1.0
K05575	0.0
K01169	0.0
K01167	0.0
K01166	0.0
K05577	0.0
K01163	36.0
K01161	0.0
K01160	0.0
K05578	0.0
K05579	0.0
K08092	17.0
K08093	1.0
K08094	6.0
K08095	0.0
K08096	0.0
K08097	0.0
K02254	0.0
K02255	0.0
K01743	0.0
K02251	0.0
K02061	0.0
K01741	0.0
K02060	0.0
K00114	2.0
K02122	90.0
K02123	123.0
K02120	123.0
K02121	90.0
K02124	123.0
K03837	0.0
K03836	0.0
K03835	0.0
K03834	1.0
K03833	4.0
K03832	40.0
K03831	1.0
K03830	30.0
K00443	0.0
K03839	33.0
K02067	5.0
K10189	37.0
K13038	193.0
K13787	13.0
K13788	0.0
K13789	312.0
K10188	62.0
K12255	0.0
K12254	0.0
K12257	111.0
K12256	0.0
K12251	27.0
K12250	0.0
K12253	0.0
K12252	0.0
K13252	4.0
K13256	1.0
K13255	0.0
K12079	0.0
K12078	0.0
K12071	0.0
K12070	0.0
K12073	0.0
K12072	0.0
K09912	2.0
K06236	0.0
K06237	0.0
K05519	0.0
K09914	0.0
K11788	0.0
K11782	0.0
K11780	0.0
K11781	0.0
K11787	0.0
K11784	0.0
K11530	0.0
K12787	0.0
K12786	0.0
K12785	0.0
K12784	0.0
K06718	1.0
K09969	0.0
K09968	0.0
K09967	18.0
K09966	1.0
K09965	0.0
K09964	0.0
K09963	8.0
K09962	1.0
K09961	0.0
K09960	0.0
K11527	2.0
K11524	0.0
K11525	0.0
K11250	0.0
K11253	0.0
K11258	0.0
K11528	0.0
K00713	0.0
K00712	1.0
K10780	0.0
K10783	5.0
K10125	0.0
K10124	0.0
K10126	0.0
K10121	4.0
K10123	0.0
K10122	4.0
K04652	36.0
K04653	22.0
K04651	50.0
K04656	22.0
K04654	22.0
K04655	28.0
K00973	115.0
K00972	20.0
K00971	54.0
K00970	35.0
K00975	229.0
K00974	255.0
K00979	37.0
K00978	2.0
K14954	0.0
K14955	0.0
K14956	0.0
K06178	60.0
K01596	1.0
K01597	3.0
K01594	0.0
K01595	3.0
K01592	0.0
K01593	0.0
K01590	0.0
K01591	117.0
K01598	0.0
K01599	187.0
K02711	0.0
K02710	0.0
K02713	0.0
K02712	0.0
K02714	0.0
K02717	0.0
K02716	0.0
K02719	0.0
K02718	0.0
K03449	16.0
K03446	34.0
K03444	0.0
K03445	0.0
K03442	115.0
K01620	87.0
K01621	2.0
K01622	0.0
K01623	23.0
K01624	224.0
K01625	181.0
K01626	70.0
K01627	36.0
K01628	92.0
K01629	20.0
K05299	0.0
K02829	0.0
K02828	0.0
K02827	0.0
K02826	0.0
K02825	14.0
K02824	72.0
K02823	113.0
K02822	47.0
K03198	0.0
K03199	0.0
K03668	0.0
K03669	1.0
K03190	21.0
K03191	3.0
K03660	89.0
K03194	0.0
K03195	0.0
K03664	124.0
K03197	0.0
K09772	81.0
K06013	0.0
K09770	3.0
K09771	0.0
K09776	0.0
K09777	55.0
K09774	2.0
K09775	28.0
K09778	13.0
K09779	56.0
K06269	0.0
K06323	0.0
K11624	0.0
K02991	0.0
K02990	111.0
K02624	0.0
K02240	2.0
K08282	0.0
K12440	0.0
K12441	0.0
K12442	0.0
K12443	0.0
K12444	0.0
K12445	0.0
K12449	0.0
K02247	0.0
K07637	0.0
K07636	118.0
K07639	0.0
K07638	1.0
K11069	46.0
K11068	77.0
K11063	0.0
K11062	0.0
K11061	0.0
K11060	0.0
K11066	0.0
K11065	35.0
K06900	0.0
K06901	99.0
K06902	38.0
K06903	3.0
K06904	13.0
K06905	14.0
K06906	13.0
K06907	16.0
K06908	14.0
K06909	0.0
K10821	0.0
K05905	0.0
K05904	0.0
K05906	0.0
K05900	0.0
K05903	2.0
K01406	0.0
K05909	0.0
K05908	0.0
K00368	1.0
K00369	0.0
K00366	18.0
K00367	0.0
K00364	2.0
K00365	0.0
K00362	1.0
K00363	0.0
K00360	0.0
```
