## Extended Data File 1 for "Diet induces reproducible alterations in the mouse and human gut microbiome": ERS606354_ERR675564.picrust

```
# Constructed from biom file
#OTU ID	ERR675564
K01365	0.0
K01364	0.0
K01361	24.0
K01360	0.0
K01362	3093.0
K02249	0.0
K05841	9.0
K05844	9.0
K05845	57.0
K05846	1987.0
K05847	2068.0
K00508	24.0
K00500	18.0
K00507	50.0
K00504	1.0
K00505	0.0
K12521	0.0
K01101	1658.0
K01103	2.0
K12520	0.0
K01104	12965.0
K05592	5445.0
K05593	2445.0
K05590	0.0
K05591	4.0
K05596	6.0
K05597	2.0
K05594	0.0
K05595	183.0
K05599	0.0
K11964	0.0
K11962	8.0
K14540	5753.0
K12529	6.0
K12528	3.0
K06353	0.0
K02456	281.0
K02457	8.0
K02454	26.0
K02455	13.0
K02452	8.0
K02453	36.0
K02450	4.0
K02103	1812.0
K08138	41.0
K02108	7647.0
K02109	8643.0
K02458	10.0
K02459	9.0
K08137	1.0
K03851	1.0
K03850	0.0
K03852	3.0
K03855	8.0
K03856	3944.0
K13018	0.0
K13019	9.0
K13010	6.0
K13011	0.0
K13012	224.0
K13013	2.0
K13014	0.0
K13015	33.0
K13016	5.0
K13017	5.0
K08566	0.0
K08567	13.0
K13274	0.0
K13275	1.0
K13276	0.0
K13277	0.0
K03275	0.0
K03274	21.0
K03277	0.0
K03276	0.0
K03271	2621.0
K03270	2837.0
K03273	213.0
K03272	1216.0
K03279	0.0
K03278	0.0
K11022	0.0
K12277	0.0
K12276	1.0
K12270	22.0
K11058	0.0
K12279	3.0
K12278	1.0
K07557	0.0
K07550	0.0
K07552	1588.0
K06319	0.0
K09909	3.0
K09908	2.0
K12051	0.0
K12050	0.0
K12057	50.0
K12056	2.0
K06221	8.0
K09900	0.0
K09903	7444.0
K09902	5.0
K09904	0.0
K09907	0.0
K09906	4.0
K11501	0.0
K03234	0.0
K00773	5530.0
K00772	58.0
K00777	4.0
K00776	0.0
K06313	120.0
K06315	0.0
K05574	8.0
K10201	49.0
K07176	0.0
K07177	98.0
K07174	0.0
K07175	368.0
K07172	54.0
K07173	2122.0
K07170	1687.0
K07171	8473.0
K07178	3.0
K07179	0.0
K00195	0.0
K00194	81.0
K00197	91.0
K00196	0.0
K00191	0.0
K00190	11.0
K00193	0.0
K00192	0.0
K00198	1193.0
K06405	3471.0
K10109	1286.0
K10108	2736.0
K10107	5.0
K01828	3.0
K01829	4.0
K01826	7.0
K01825	17.0
K01822	17.0
K01823	143.0
K01820	6.0
K01821	134.0
K00999	0.0
K00998	3177.0
K00995	8959.0
K00997	3222.0
K00996	16.0
K00991	5868.0
K00990	28.0
K00992	18.0
K11028	0.0
K02622	3577.0
K02625	0.0
K03564	3959.0
K13489	2.0
K13488	2.0
K13483	14.0
K13482	6.0
K13481	6.0
K13480	0.0
K13487	2.0
K13486	2.0
K14680	0.0
K14681	0.0
K14682	19.0
K08358	48.0
K08357	52.0
K08356	0.0
K08355	0.0
K03469	5534.0
K03462	0.0
K03464	3.0
K03465	856.0
K03466	5679.0
K01648	1.0
K01649	6883.0
K01643	712.0
K01640	119.0
K01641	95.0
K01646	217.0
K01647	6273.0
K01644	753.0
K02597	6.0
K02626	16.0
K02595	1.0
K02594	360.0
K02593	1.0
K02592	124.0
K02591	523.0
K02590	1564.0
K02598	406.0
K02849	6.0
K14061	0.0
K14062	0.0
K14063	0.0
K14064	0.0
K14065	0.0
K14067	3.0
K02841	17.0
K02840	38.0
K02843	55.0
K02844	2.0
K02847	0.0
K02846	0.0
K02102	54.0
K09758	41.0
K06039	1.0
K06034	3.0
K06036	2.0
K06037	0.0
K06032	0.0
K01581	167.0
K02702	8.0
K02659	25.0
K13490	2.0
K13491	2.0
K03644	1655.0
K03645	0.0
K03646	9.0
K03647	134.0
K03640	119.0
K03641	55.0
K03642	105.0
K03643	17.0
K03648	6739.0
K03649	19.0
K06694	0.0
K11814	0.0
K12428	1.0
K12429	1.0
K12422	0.0
K12423	0.0
K12420	0.0
K12421	1.0
K12426	0.0
K12427	0.0
K12424	0.0
K12425	0.0
K07349	0.0
K07348	0.0
K05380	0.0
K07345	2.0
K07344	2.0
K07347	4.0
K07346	4.0
K07341	1344.0
K07340	7.0
K07343	1362.0
K07342	0.0
K06968	6.0
K06969	9061.0
K06962	349.0
K06963	0.0
K06960	3889.0
K06961	0.0
K06966	1837.0
K06967	5733.0
K06964	0.0
K06965	0.0
K08995	19.0
K08994	46.0
K08997	3.0
K08996	36.0
K08990	1.0
K08993	0.0
K08992	5.0
K08999	149.0
K08998	4003.0
K08344	1.0
K08345	0.0
K08346	0.0
K14940	1.0
K02724	8.0
K08349	0.0
K11815	0.0
K05929	0.0
K05928	10.0
K05927	0.0
K05924	2.0
K05922	0.0
K05921	3.0
K00349	1577.0
K00698	0.0
K00340	1634.0
K00341	1637.0
K00690	1803.0
K00343	1636.0
K00344	100.0
K00697	25.0
K00346	1577.0
K00347	1577.0
K09116	1215.0
K09117	4785.0
K05337	499.0
K09118	28.0
K09119	0.0
K02106	51.0
K05823	40.0
K05820	12.0
K05826	8.0
K05827	5.0
K02100	0.0
K02101	0.0
K00524	0.0
K00525	6180.0
K00526	3731.0
K00527	7974.0
K00520	44.0
K00522	0.0
K00523	10.0
K02451	3.0
K00528	5186.0
K00529	11.0
K00025	2.0
K14215	0.0
K14213	0.0
K03453	2058.0
K00796	4034.0
K05339	11.0
K00027	4058.0
K00794	3612.0
K00793	3550.0
K01347	0.0
K01346	0.0
K01344	0.0
K01343	0.0
K00791	5663.0
K01340	0.0
K00790	7797.0
K02694	8.0
K02696	8.0
K02697	8.0
K02690	8.0
K02691	54.0
K02692	8.0
K02693	8.0
K02698	16.0
K02699	8.0
K00836	8.0
K00837	1855.0
K00835	22.0
K00832	269.0
K00833	1644.0
K00830	49.0
K00831	5424.0
K00839	258.0
K04335	0.0
K04334	0.0
K01120	10.0
K01126	6858.0
K04333	0.0
K01129	4012.0
K01128	2.0
K04339	0.0
K04338	1.0
K02470	10838.0
K02471	28.0
K02472	43.0
K02473	0.0
K02474	2750.0
K02475	5.0
K02476	6.0
K02477	3362.0
K02478	3.0
K02479	34.0
K09019	3.0
K01267	2828.0
K13074	0.0
K13075	0.0
K11441	0.0
K14055	0.0
K13299	0.0
K13292	4151.0
K14057	0.0
K14056	0.0
K02856	52.0
K02585	164.0
K12211	0.0
K12210	0.0
K12213	1.0
K12212	0.0
K12215	0.0
K02854	1.0
K12217	2.0
K12216	0.0
K12219	0.0
K12218	2.0
K02855	9.0
K08692	3.0
K08693	3.0
K08690	0.0
K08691	3.0
K08696	25.0
K08697	8.0
K11748	6.0
K11749	5264.0
K11746	0.0
K11747	5.0
K11744	2.0
K11745	3.0
K11742	0.0
K11743	1196.0
K11740	0.0
K11741	65.0
K13920	267.0
K13921	1.0
K13922	1637.0
K13923	1.0
K13924	32.0
K13925	0.0
K13926	4.0
K13927	235.0
K13928	2.0
K13929	11.0
K09923	0.0
K09922	1540.0
K06201	3623.0
K06200	2312.0
K06207	4357.0
K06206	730.0
K06205	0.0
K09924	30.0
K09929	4.0
K06208	128.0
K00759	5873.0
K00758	7.0
K00752	3.0
K00757	4547.0
K00756	3553.0
K00754	7111.0
K06001	3030.0
K05557	0.0
K09766	592.0
K05554	0.0
K07475	0.0
K07150	2066.0
K07151	0.0
K07152	102.0
K07153	3.0
K07154	2290.0
K07155	0.0
K07156	9.0
K07157	13.0
K07406	3959.0
K07407	10627.0
K07404	3580.0
K07405	1560.0
K07402	2629.0
K07403	47.0
K07400	4.0
K07401	6.0
K01808	8240.0
K01809	3537.0
K01800	8.0
K01801	0.0
K01802	1759.0
K01803	7677.0
K01804	1922.0
K01805	313.0
K01807	1369.0
K09718	0.0
K14668	0.0
K14669	0.0
K14666	0.0
K14667	0.0
K01664	259.0
K01665	1865.0
K01666	1986.0
K01667	1758.0
K01660	0.0
K01661	149.0
K01662	4897.0
K01663	2.0
K01668	6.0
K01669	84.0
K02863	7443.0
K02862	3.0
K02860	7423.0
K02867	7445.0
K02866	0.0
K02864	6955.0
K02869	0.0
K05362	10.0
K05365	25.0
K03402	3905.0
K03403	18.0
K03400	0.0
K03406	23839.0
K03407	2892.0
K03404	22.0
K03405	33.0
K03408	5684.0
K03409	421.0
K02315	5048.0
K02314	9372.0
K02317	0.0
K02316	7209.0
K02313	7446.0
K02312	30.0
K02319	0.0
K12405	0.0
K12152	0.0
K12151	0.0
K07091	18.0
K07090	7167.0
K07093	27.0
K07092	2.0
K07095	7107.0
K07094	25.0
K07097	0.0
K07096	1.0
K07099	1018.0
K07098	7019.0
K11175	5498.0
K11174	0.0
K11177	19.0
K11176	3.0
K11173	0.0
K11179	18.0
K11178	16.0
K00322	11.0
K00320	10.0
K00321	0.0
K00326	0.0
K00324	83.0
K00325	32.0
K00329	4.0
K05945	18.0
K05944	0.0
K05947	0.0
K05946	1084.0
K06944	1.0
K06945	16.0
K06946	11.0
K06415	132.0
K06940	2197.0
K06941	5718.0
K06942	7443.0
K06943	0.0
K10806	11.0
K10807	0.0
K10804	37.0
K10805	10.0
K06948	1953.0
K06949	8543.0
K06418	13.0
K09138	12.0
K09139	1.0
K09134	1285.0
K09135	0.0
K09136	12.0
K09137	35.0
K09130	0.0
K09131	73.0
K09132	1182.0
K09133	2.0
K05808	5467.0
K05809	0.0
K05804	1179.0
K05805	10.0
K05806	0.0
K05807	1630.0
K05800	6.0
K05801	21.0
K05802	1.0
K05803	0.0
K01044	6.0
K01045	0.0
K01046	77.0
K02068	68.0
K04561	18.0
K01042	314.0
K05568	3441.0
K05567	1304.0
K14273	0.0
K14275	0.0
K14274	36.0
K02062	0.0
K05245	0.0
K05564	2.0
K01048	590.0
K02066	1670.0
K01322	1557.0
K01325	0.0
K02065	1667.0
K01326	0.0
K05560	2.0
K02243	128.0
K08930	0.0
K02679	0.0
K02676	13.0
K02674	7.0
K02675	0.0
K02672	15.0
K02241	169.0
K02670	22.0
K02671	16.0
K00810	1.0
K00811	1584.0
K00812	305.0
K00813	9.0
K00814	0.0
K00817	5530.0
K00818	1665.0
K00819	50.0
K02530	51.0
K02245	129.0
K02244	95.0
K01499	6.0
K01498	0.0
K01493	7375.0
K01492	86.0
K01491	13707.0
K01497	53.0
K01496	162.0
K01495	4042.0
K01494	1357.0
K02418	3257.0
K02419	3539.0
K14492	0.0
K02412	3094.0
K02413	3456.0
K02410	3543.0
K02411	1704.0
K02416	3538.0
K02417	2608.0
K02414	482.0
K02415	35.0
K00120	0.0
K00121	99.0
K00430	0.0
K13058	2.0
K13059	0.0
K13727	4.0
K13057	3.0
K13722	0.0
K13051	13.0
K13052	2302.0
K00435	4.0
K12054	0.0
K03239	0.0
K03238	0.0
K03231	0.0
K03230	2.0
K03232	0.0
K12059	2.0
K03237	0.0
K03236	0.0
K12058	26.0
K12239	0.0
K12238	0.0
K12235	0.0
K12234	106.0
K13942	0.0
K13940	2884.0
K13941	0.0
K12097	0.0
K12096	0.0
K12095	0.0
K12094	0.0
K12093	0.0
K12092	0.0
K12091	0.0
K12090	0.0
K12099	0.0
K12098	0.0
K06356	0.0
K05992	2.0
K03540	0.0
K06331	1862.0
K06330	51.0
K07138	3879.0
K07139	4262.0
K11811	6.0
K07132	191.0
K07133	14785.0
K07130	3151.0
K07131	20.0
K07137	8789.0
K07134	0.0
K07135	0.0
K01860	0.0
K01866	7451.0
K01867	7441.0
K01865	8.0
K01868	8689.0
K01869	7445.0
K06140	8.0
K04766	5.0
K04767	50.0
K04764	86.0
K04762	1601.0
K04763	8746.0
K04760	16.0
K04761	242.0
K04768	9.0
K04769	3194.0
K08313	125.0
K08312	4.0
K08311	45.0
K08310	12.0
K08317	9.0
K08316	2985.0
K08315	1.0
K08314	281.0
K05149	0.0
K08319	0.0
K08318	0.0
K06339	0.0
K14648	0.0
K14392	274.0
K14393	25.0
K14645	16.0
K14647	2.0
K01689	8974.0
K01686	5156.0
K01687	8196.0
K01684	1558.0
K01685	2630.0
K01682	23.0
K01681	5611.0
K05308	0.0
K02889	0.0
K02888	7442.0
K02885	0.0
K02884	7445.0
K02887	7442.0
K02886	7445.0
K02881	7445.0
K02883	0.0
K13743	0.0
K02086	92.0
K02081	214.0
K02080	0.0
K02083	84.0
K02082	65.0
K13831	1.0
K03428	8.0
K03429	1694.0
K03424	10185.0
K03935	0.0
K03932	8.0
K03933	9.0
K03930	1340.0
K03931	4.0
K02339	15.0
K02338	7446.0
K02337	7410.0
K02336	3.0
K02335	8403.0
K02334	1619.0
K02330	0.0
K03688	2868.0
K03689	8.0
K03680	40.0
K03683	7.0
K03684	111.0
K03685	7444.0
K03686	13136.0
K03687	7119.0
K07301	3327.0
K07300	26.0
K07303	24.0
K07302	31.0
K07305	144.0
K07304	214.0
K07307	383.0
K07306	189.0
K07309	47.0
K07308	196.0
K02617	0.0
K02610	6.0
K02963	7442.0
K02612	7.0
K02961	6689.0
K09686	15293.0
K09687	33699.0
K09684	151.0
K09685	231.0
K09682	2.0
K09683	1.0
K09680	28.0
K09681	1.0
K09688	4.0
K09689	4.0
K05962	3.0
K05961	1.0
K05967	230.0
K05966	131.0
K11159	1.0
K05964	71.0
K05968	0.0
K11152	0.0
K00309	1.0
K00658	130.0
K00304	4.0
K00305	4.0
K00654	1.0
K00655	10170.0
K00652	1647.0
K00301	8.0
K00302	1224.0
K00303	54.0
K10828	0.0
K06431	1.0
K06432	1.0
K06433	1.0
K06434	6.0
K06436	359.0
K06437	0.0
K10820	39.0
K06439	1.0
K10822	0.0
K10823	0.0
K10826	0.0
K09167	406.0
K06322	0.0
K14117	0.0
K14259	0.0
K14257	3.0
K01308	350.0
K01303	25.0
K01301	14.0
K01305	398.0
K01304	168.0
K02658	41.0
K00672	3.0
K02650	595.0
K02651	40.0
K02652	2339.0
K02653	3017.0
K02654	8959.0
K05687	0.0
K02656	14.0
K05685	12.0
K00878	3712.0
K00879	122.0
K00872	585.0
K00873	7409.0
K00870	8.0
K00876	9196.0
K00877	0.0
K00874	6677.0
K00875	0.0
K04487	8113.0
K04486	4583.0
K04485	5483.0
K04484	0.0
K04483	0.0
K04482	0.0
K04480	1.0
K04488	7108.0
K12049	0.0
K13693	2.0
K13706	0.0
K13694	53.0
K13695	4.0
K05977	0.0
K09516	32.0
K02434	8236.0
K02435	7792.0
K02436	41.0
K02437	3092.0
K05350	2017.0
K02431	1791.0
K08100	0.0
K02433	8375.0
K02438	4003.0
K02439	60.0
K03745	12.0
K03744	5898.0
K03747	11.0
K03210	5508.0
K03217	7480.0
K03216	5776.0
K03215	30.0
K03742	4195.0
K03219	2.0
K03218	7414.0
K03749	7.0
K03748	20.0
K02383	0.0
K06327	1.0
K06320	1796.0
K07238	5297.0
K09479	0.0
K09478	0.0
K09475	0.0
K09474	22.0
K09477	0.0
K09476	0.0
K09471	7.0
K09470	0.0
K09473	0.0
K09472	3.0
K07543	0.0
K06898	2954.0
K13967	0.0
K13963	1725.0
K07545	0.0
K00737	1186.0
K05345	18.0
K11706	7.0
K11707	15.0
K11704	7.0
K11705	7.0
K11708	15.0
K11709	14.0
K05588	4.0
K07114	5070.0
K07443	1767.0
K07116	2.0
K07117	23.0
K07110	6.0
K07447	7425.0
K07112	400.0
K07113	20.0
K07448	1711.0
K07118	161.0
K07119	14.0
K10619	0.0
K10618	0.0
K10617	0.0
K10616	0.0
K01848	33.0
K01849	32.0
K01844	496.0
K01845	2309.0
K01846	32.0
K01847	3128.0
K01840	10461.0
K01841	73.0
K01842	0.0
K01843	230.0
K06219	4.0
K10832	0.0
K05348	0.0
K14203	0.0
K08483	5792.0
K08482	19.0
K08481	19.0
K08480	8.0
K08485	0.0
K08484	4.0
K00464	8.0
K00467	1.0
K00466	2.0
K00461	0.0
K00460	0.0
K00463	0.0
K00462	1.0
K04509	0.0
K00469	0.0
K00468	0.0
K08645	0.0
K04744	25.0
K01518	0.0
K01519	0.0
K04748	7.0
K04749	397.0
K01514	35.0
K01515	6804.0
K01512	2619.0
K01510	0.0
K14623	147.0
K14626	0.0
K14627	0.0
K14628	0.0
K14629	0.0
K03918	7.0
K03919	10.0
K12372	2.0
K12373	8957.0
K12370	2.0
K12371	2.0
K02359	0.0
K02358	7488.0
K02351	3.0
K02352	0.0
K02355	12108.0
K02357	7445.0
K02356	7537.0
K13574	2.0
K13573	7.0
K13572	7.0
K13571	5.0
K13570	5.0
K12112	1.0
K12113	0.0
K12110	0.0
K12111	66.0
K07329	0.0
K07328	0.0
K07323	18.0
K07322	3108.0
K07321	812.0
K07320	14.0
K07327	0.0
K07326	0.0
K07325	0.0
K07324	0.0
K08163	0.0
K06180	15407.0
K06181	28.0
K06182	2789.0
K06183	3881.0
K06186	15.0
K06187	7443.0
K06188	551.0
K06189	15.0
K08359	0.0
K07589	0.0
K07588	1593.0
K07587	0.0
K07586	1274.0
K07585	0.0
K07584	5894.0
K07583	0.0
K07582	0.0
K07581	0.0
K07580	0.0
K11139	0.0
K05989	8457.0
K05988	0.0
K05985	2551.0
K05987	0.0
K05986	2.0
K10843	7.0
K08354	2.0
K10844	3.0
K10848	2.0
K00673	3.0
K00674	1608.0
K00675	65.0
K00676	3195.0
K00677	1690.0
K06988	42.0
K06989	207.0
K08351	0.0
K06980	65.0
K06981	3.0
K06982	0.0
K08350	0.0
K06984	0.0
K06985	22.0
K06986	6.0
K06987	2565.0
K02445	1253.0
K02444	1566.0
K00582	0.0
K00583	0.0
K00580	0.0
K02110	8132.0
K00586	0.0
K00587	4.0
K00584	4.0
K08921	0.0
K02441	39.0
K00588	24.0
K08922	0.0
K02440	892.0
K00018	5913.0
K08923	0.0
K02443	1865.0
K00019	14.0
K02442	0.0
K08925	0.0
K08926	0.0
K08927	0.0
K03149	1394.0
K06604	0.0
K00015	23.0
K01989	4438.0
K00854	6813.0
K00855	25.0
K00856	11.0
K00857	2478.0
K00850	15519.0
K00851	94.0
K00852	5205.0
K00853	124.0
K00858	5603.0
K00859	5529.0
K01181	1222.0
K01180	0.0
K01183	1360.0
K01182	4630.0
K01185	1583.0
K01184	4.0
K01187	9700.0
K01188	6710.0
K02596	9.0
K13766	29.0
K13767	46.0
K13003	0.0
K13002	0.0
K13000	0.0
K02984	0.0
K02986	7450.0
K02987	0.0
K02636	19.0
K02982	6268.0
K02983	0.0
K02638	8.0
K02639	42.0
K02988	7373.0
K08298	93.0
K08299	1.0
K03583	14.0
K03582	11.0
K03581	6118.0
K03580	9.0
K03587	1710.0
K03586	13.0
K03585	3161.0
K03584	7385.0
K03589	4917.0
K03588	8494.0
K01725	5.0
K01724	47.0
K01727	13.0
K01726	2025.0
K01721	5.0
K01720	10.0
K01722	0.0
K13008	0.0
K01729	4.0
K01728	17.0
K09530	0.0
K09539	0.0
K02188	2940.0
K02189	2967.0
K02182	5.0
K02183	0.0
K03769	660.0
K03768	7772.0
K03767	42.0
K03765	0.0
K03764	0.0
K03763	8879.0
K03762	83.0
K03761	14.0
K03760	13.0
K09457	442.0
K09456	6.0
K09459	53.0
K09458	5668.0
K00602	12290.0
K13988	0.0
K13985	0.0
K09981	11.0
K09980	1.0
K09983	4.0
K09982	1.0
K09985	27.0
K09984	4.0
K09987	28.0
K09986	6.0
K09989	1309.0
K09988	1363.0
K12583	3.0
K12582	0.0
K12589	0.0
K11720	19.0
K09759	2042.0
K10985	2.0
K10984	44.0
K07468	1.0
K07469	48.0
K07464	2871.0
K07465	22.0
K07466	0.0
K07467	2522.0
K07460	4201.0
K07461	2007.0
K07462	5586.0
K07463	0.0
K10679	25.0
K10678	6.0
K10671	0.0
K10670	1347.0
K10673	0.0
K10672	180.0
K10674	1.0
K10677	19.0
K10676	0.0
K08726	0.0
K08724	118.0
K08722	610.0
K08723	0.0
K08720	2.0
K08721	0.0
K08728	88.0
K10187	0.0
K00119	8.0
K00118	10.0
K00449	4.0
K00448	2.0
K00115	0.0
K00446	9.0
K00117	25.0
K00116	23.0
K00111	4823.0
K00442	0.0
K00113	10.0
K00112	10.0
K01539	0.0
K01531	4298.0
K04720	4420.0
K01533	5660.0
K01534	14809.0
K01535	3.0
K01537	7115.0
K14358	0.0
K14605	8.0
K14606	8.0
K00413	40.0
K10120	96.0
K05600	0.0
K05777	13.0
K03972	6.0
K03973	517.0
K03970	1.0
K03971	0.0
K03976	5494.0
K03977	7441.0
K03974	1.0
K03975	1779.0
K03978	7423.0
K03979	7445.0
K13378	1548.0
K02372	4017.0
K02371	4662.0
K02377	2877.0
K02379	125.0
K03396	0.0
K03397	0.0
K03394	3414.0
K03395	0.0
K03392	4.0
K03393	0.0
K03390	1583.0
K03391	1.0
K03399	29.0
K03027	0.0
K12136	0.0
K12137	6.0
K06610	35.0
K12138	1.0
K12139	1.0
K11444	0.0
K11440	14.0
K11443	5.0
K11442	1.0
K00612	21.0
K00613	49.0
K00610	4398.0
K00611	3757.0
K00616	2321.0
K00617	0.0
K00614	8.0
K00615	17916.0
K00619	27.0
K10863	0.0
K07874	0.0
K06234	0.0
K10240	2.0
K10241	1.0
K10242	0.0
K10243	5.0
K04110	2.0
K04113	0.0
K04112	0.0
K04115	0.0
K04114	0.0
K04117	0.0
K04116	1.0
K04118	0.0
K05517	0.0
K07705	66.0
K07704	127.0
K07707	1252.0
K07706	1321.0
K07701	0.0
K07700	0.0
K07703	0.0
K07702	0.0
K07709	2.0
K07708	13.0
K01955	8668.0
K13042	1.0
K09934	6.0
K09935	2105.0
K06216	58.0
K09937	9.0
K13745	4.0
K13746	0.0
K13747	2864.0
K13740	0.0
K13741	0.0
K13742	0.0
K06211	1189.0
K06212	66.0
K09933	23.0
K02618	3.0
K02619	1561.0
K02968	7149.0
K02966	0.0
K02967	7443.0
K02616	4.0
K02965	7445.0
K02962	0.0
K02611	7.0
K02613	21.0
K03569	10999.0
K03568	114.0
K03565	5505.0
K06218	15.0
K03567	2.0
K03566	13.0
K03561	3257.0
K03560	10.0
K03563	3652.0
K03562	59.0
K06430	0.0
K01709	314.0
K01708	4.0
K01707	2.0
K01706	177.0
K01705	4.0
K01704	12802.0
K01703	12937.0
K01702	0.0
K14165	3.0
K14164	4.0
K14166	2.0
K14161	18.0
K14160	8.0
K14162	26.0
K05396	101.0
K03709	143.0
K03708	625.0
K08160	0.0
K03701	10352.0
K03700	4819.0
K03703	5951.0
K03702	7445.0
K03705	5827.0
K03704	5978.0
K03707	111.0
K03706	2830.0
K06289	0.0
K06288	0.0
K06283	2725.0
K06282	77.0
K06281	79.0
K06287	5506.0
K06286	95.0
K06285	115.0
K06284	1359.0
K08161	153.0
K07540	0.0
K06438	2129.0
K06869	0.0
K06868	0.0
K06867	20.0
K06866	0.0
K06865	0.0
K06864	2844.0
K06863	0.0
K06862	0.0
K06861	1664.0
K06860	13.0
K12659	0.0
K12658	3.0
K07547	0.0
K07546	0.0
K15023	2.0
K15022	0.0
K15020	0.0
K15024	2292.0
K08700	9.0
K08162	1177.0
K07544	0.0
K00137	0.0
K00135	200.0
K00134	7508.0
K00133	5564.0
K00132	16.0
K00131	26.0
K00130	1215.0
K00139	0.0
K00138	0.0
K00429	4.0
K00428	1574.0
K00421	0.0
K00423	1.0
K00425	1747.0
K00427	0.0
K00426	1747.0
K14292	0.0
K14379	0.0
K14370	0.0
K14371	0.0
K14372	0.0
K14373	0.0
K14374	0.0
K14375	0.0
K09845	0.0
K14082	0.0
K14083	27.0
K14080	1.0
K14081	1.0
K14086	1185.0
K14087	1233.0
K14084	45.0
K14088	1234.0
K14089	1186.0
K01552	2955.0
K01551	244.0
K01556	19.0
K01557	0.0
K01554	2.0
K01555	19.0
K04708	0.0
K03955	0.0
K13689	0.0
K13688	46.0
K13683	0.0
K13685	425.0
K13684	0.0
K13687	2.0
K13686	1.0
K14159	5.0
K02399	3.0
K02398	623.0
K02395	613.0
K02394	26.0
K02397	1810.0
K02396	3793.0
K02391	12.0
K02390	3544.0
K02393	25.0
K02392	5576.0
K13533	0.0
K13532	0.0
K13531	15.0
K13530	5.0
K01550	0.0
K05658	0.0
K14054	10.0
K02601	8076.0
K02970	7337.0
K05378	0.0
K12339	23.0
K14060	1.0
K11687	0.0
K11686	1.0
K11685	0.0
K11689	218.0
K11688	238.0
K08939	0.0
K03048	1961.0
K03049	0.0
K13821	68.0
K13820	1.0
K03042	0.0
K03043	7370.0
K03040	6979.0
K03041	0.0
K03046	7390.0
K03047	0.0
K03044	0.0
K03045	0.0
K00348	1577.0
K09847	0.0
K00692	38.0
K00638	2844.0
K00639	1987.0
K00693	0.0
K00634	3090.0
K00635	8.0
K00630	0.0
K00631	4.0
K00632	537.0
K00633	1392.0
K00691	112.0
K00696	2.0
K00694	89.0
K00695	10.0
K10854	0.0
K07811	0.0
K07810	0.0
K07813	4107.0
K07812	63.0
K07814	1386.0
K07816	487.0
K00090	4.0
K00091	1327.0
K00094	272.0
K00096	1759.0
K00097	2003.0
K00098	2.0
K00099	5416.0
K10228	2.0
K10229	2.0
K12548	2.0
K10222	0.0
K10220	1.0
K10221	1.0
K10227	6.0
K05822	32.0
K01949	0.0
K01945	5509.0
K01947	9.0
K01946	0.0
K01941	32.0
K01940	5184.0
K06357	0.0
K07729	10295.0
K07728	0.0
K07727	5170.0
K07726	912.0
K07725	0.0
K07724	1.0
K07723	122.0
K07722	67.0
K07721	0.0
K07720	17426.0
K00899	121.0
K05824	3.0
K00891	8085.0
K00892	0.0
K00895	74.0
K00897	159.0
K08151	21.0
K08153	24.0
K08154	1.0
K02948	7437.0
K02942	0.0
K02944	0.0
K05665	0.0
K02946	7392.0
K13793	0.0
K06352	0.0
K01769	0.0
K01768	113.0
K01761	17.0
K01760	415.0
K01762	0.0
K09578	0.0
K01766	0.0
K08164	2.0
K02493	7377.0
K08166	2.0
K08167	4.0
K02496	7.0
K02497	3.0
K02494	14.0
K02495	9345.0
K02498	14.0
K02499	568.0
K08168	2.0
K08169	10.0
K14415	1271.0
K14414	5.0
K06881	9270.0
K00436	9.0
K06332	1.0
K12815	0.0
K12810	0.0
K06885	2062.0
K00437	10.0
K06335	0.0
K06334	4175.0
K03547	3604.0
K03546	1779.0
K03545	9823.0
K03544	7979.0
K03543	1567.0
K06888	1402.0
K10941	2.0
K03549	143.0
K03548	4.0
K10940	0.0
K02236	159.0
K02237	3730.0
K02234	11.0
K02232	3288.0
K02233	4581.0
K02230	58.0
K02231	5984.0
K06359	0.0
K02238	5358.0
K02239	2.0
K03723	4833.0
K03722	426.0
K03721	3.0
K03720	1.0
K03727	5.0
K03726	0.0
K03725	0.0
K03724	178.0
K06358	0.0
K12673	0.0
K12679	0.0
K12678	0.0
K06410	1535.0
K11898	0.0
K11899	1.0
K11896	8.0
K11897	8.0
K11894	1.0
K11895	8.0
K11892	9.0
K11893	12.0
K11890	2.0
K11891	9.0
K08762	0.0
K08764	0.0
K08765	0.0
K10418	0.0
K11325	9.0
K11326	0.0
K11327	0.0
K11328	0.0
K11329	17.0
K00151	6.0
K00150	9.0
K00153	3.0
K00400	0.0
K00407	15.0
K00406	26.0
K00405	38.0
K00404	18.0
K00158	62.0
K01342	3.0
K09388	2.0
K09386	7.0
K09384	116.0
K04094	2997.0
K04095	1340.0
K04096	5505.0
K04097	12.0
K04090	5.0
K04091	24.0
K04092	4.0
K04093	4.0
K04098	1.0
K04099	0.0
K01578	2.0
K01579	2659.0
K01574	31.0
K01575	32.0
K01576	1.0
K01577	29.0
K01571	3146.0
K01572	5989.0
K01573	25.0
K02009	1608.0
K02008	14359.0
K02005	4771.0
K02004	41512.0
K02007	2214.0
K02006	21857.0
K02001	22.0
K02000	27.0
K02003	50783.0
K02002	31.0
K03065	0.0
K08952	1.0
K03060	3894.0
K13809	0.0
K10948	0.0
K09607	2.0
K06125	0.0
K04337	0.0
K06120	267.0
K06121	0.0
K04336	0.0
K01127	0.0
K09703	16.0
K00004	14.0
K14699	0.0
K09702	167.0
K14698	0.0
K05311	96.0
K13829	15.0
K10943	3.0
K07291	0.0
K07290	4.0
K10206	4263.0
K10202	45.0
K10208	1.0
K10209	7.0
K01966	86.0
K01965	33.0
K01964	8.0
K01963	2310.0
K01962	1141.0
K01961	7356.0
K01960	1574.0
K01969	14.0
K01968	12.0
K07749	1656.0
K07748	0.0
K07741	556.0
K07740	1.0
K07743	1.0
K07742	5777.0
K07745	0.0
K07744	0.0
K07746	19.0
K01299	1427.0
K01295	306.0
K01297	1373.0
K02922	0.0
K05603	2.0
K02921	0.0
K02926	7444.0
K05607	0.0
K02924	0.0
K05605	0.0
K02928	0.0
K02929	0.0
K00216	3.0
K00217	1.0
K00214	0.0
K00215	5972.0
K00213	0.0
K00210	15.0
K00211	0.0
K00218	9.0
K00219	66.0
K01035	0.0
K01034	548.0
K04517	5385.0
K01740	10173.0
K01031	4.0
K01746	107.0
K01745	265.0
K01744	1845.0
K01749	1518.0
K01039	65.0
K04518	1714.0
K09591	0.0
K14129	0.0
K14128	1.0
K14121	0.0
K14120	0.0
K14123	0.0
K14122	0.0
K14125	0.0
K14124	0.0
K14127	2.0
K14126	1.0
K03521	6440.0
K03520	6.0
K03523	4472.0
K03522	6687.0
K03525	5562.0
K03524	5656.0
K03527	5697.0
K03526	5438.0
K03529	5834.0
K03528	6.0
K06338	1.0
K02217	2618.0
K03299	449.0
K03298	16.0
K13472	1.0
K03293	389.0
K03292	8251.0
K03291	1.0
K03290	1.0
K03297	1289.0
K03296	5668.0
K03295	1661.0
K03294	1798.0
K13009	0.0
K12690	0.0
K09743	0.0
K06022	0.0
K07190	9.0
K06021	0.0
K07192	562.0
K06020	9.0
K06027	4.0
K06026	0.0
K09744	8.0
K07991	8.0
K08749	0.0
K09835	8.0
K09834	8.0
K10439	9114.0
K06351	3.0
K09833	8.0
K10925	0.0
K10924	1.0
K10927	1.0
K10926	2.0
K10923	0.0
K10922	0.0
K09629	0.0
K10697	8.0
K00179	1512.0
K00172	1218.0
K00171	492.0
K00170	547.0
K00177	2498.0
K00176	2483.0
K00175	4693.0
K00174	4105.0
K13478	0.0
K14338	1.0
K14339	2.0
K14335	0.0
K14337	2.0
K14330	8.0
K14331	8.0
K14333	2.0
K08918	0.0
K13479	630.0
K04078	5550.0
K04079	5259.0
K04076	120.0
K04077	5616.0
K04074	1136.0
K04075	7081.0
K04072	4353.0
K04073	12.0
K04070	3131.0
K04071	0.0
K14597	9.0
K13318	0.0
K08280	4.0
K13641	109.0
K13640	69.0
K13643	62.0
K13642	0.0
K02027	55814.0
K02026	101248.0
K02025	108221.0
K02024	4.0
K02023	3466.0
K02022	112.0
K02021	6.0
K02020	2282.0
K02029	7872.0
K02028	9386.0
K03886	3.0
K03887	3.0
K03884	0.0
K03885	1675.0
K03881	0.0
K03888	3.0
K03889	4.0
K12998	0.0
K12999	7.0
K12992	905.0
K12993	0.0
K12990	1221.0
K12991	0.0
K12996	38.0
K12997	60.0
K12994	0.0
K12995	47.0
K08979	0.0
K08978	4162.0
K03088	44481.0
K03089	47.0
K03086	9488.0
K03087	50.0
K08971	0.0
K08970	4.0
K03082	236.0
K03080	0.0
K08974	5307.0
K13868	0.0
K00918	296.0
K01553	0.0
K12214	1.0
K11646	0.0
K11645	0.0
K11641	0.0
K11640	0.0
K12736	0.0
K12733	2.0
K07507	2700.0
K07506	36.0
K07505	2.0
K07504	8.0
K07503	5.0
K07502	2324.0
K07501	42.0
K07500	0.0
K07509	0.0
K07508	0.0
K11422	0.0
K08698	8.0
K10773	6058.0
K10774	0.0
K14286	0.0
K10778	16.0
K14287	8.0
K00140	110.0
K05501	4.0
K01903	108.0
K01902	108.0
K01905	6.0
K01904	0.0
K01907	10.0
K01906	4.0
K01909	0.0
K01908	11.0
K14534	1154.0
K00147	5443.0
K07767	0.0
K07769	8.0
K07768	4.0
K06203	8.0
K06202	14.0
K09921	7.0
K09920	3.0
K09927	1184.0
K09024	4.0
K09022	471.0
K09023	2.0
K09020	38.0
K09021	0.0
K02908	0.0
K02909	7436.0
K08218	1648.0
K08219	0.0
K02904	7219.0
K02906	7443.0
K02907	5535.0
K02902	7264.0
K00230	11.0
K00231	54.0
K00232	3.0
K08976	15.0
K00234	0.0
K00239	2575.0
K06209	3425.0
K09928	26.0
K01015	0.0
K01014	0.0
K01012	6413.0
K01011	799.0
K01010	0.0
K08920	0.0
K14103	0.0
K14102	0.0
K14101	0.0
K14100	0.0
K14105	0.0
K14104	0.0
K14109	0.0
K14108	0.0
K06401	2.0
K00893	0.0
K13402	0.0
K12858	0.0
K03503	1536.0
K03502	4699.0
K03501	7412.0
K03500	4007.0
K08924	0.0
K02278	275.0
K02279	875.0
K12977	0.0
K02276	105.0
K02277	6.0
K02274	99.0
K02275	95.0
K13450	0.0
K13451	0.0
K13452	0.0
K13454	0.0
K13455	0.0
K12509	0.0
K12508	3.0
K12507	5.0
K12506	401.0
K12500	7.0
K12503	5.0
K05926	0.0
K09728	0.0
K14587	36.0
K06597	1.0
K06596	25.0
K06595	2.0
K06599	0.0
K06598	2.0
K07978	9.0
K07979	10129.0
K07976	0.0
K14585	0.0
K10907	5127.0
K10906	0.0
K10901	0.0
K10909	0.0
K10908	0.0
K09819	33.0
K09818	24.0
K09817	5336.0
K09816	5327.0
K09815	5327.0
K06374	3169.0
K06373	3158.0
K09812	6661.0
K09811	6664.0
K09810	2839.0
K09724	0.0
K14582	0.0
K09721	0.0
K04058	2.0
K04059	0.0
K04050	0.0
K04051	0.0
K04052	0.0
K04053	0.0
K04054	0.0
K04055	0.0
K04056	2.0
K04057	0.0
K01047	0.0
K08975	0.0
K10015	0.0
K10014	0.0
K10017	0.0
K10016	0.0
K10011	0.0
K10010	606.0
K10013	0.0
K10012	1299.0
K10019	2.0
K10018	3.0
K13665	8.0
K13664	0.0
K13663	0.0
K13662	0.0
K13661	0.0
K13660	0.0
K13669	0.0
K13668	5.0
K07641	7.0
K01466	195.0
K13590	18.0
K01464	2145.0
K01465	5798.0
K01462	11176.0
K01463	205.0
K01460	0.0
K01461	1.0
K13599	46.0
K13598	29.0
K01468	140.0
K01469	14.0
K09251	12.0
K09252	6.0
K02041	1350.0
K02040	5728.0
K02043	3.0
K02045	814.0
K02044	1454.0
K02047	814.0
K02046	817.0
K02049	7487.0
K02048	824.0
K05549	3.0
K05548	10.0
K06046	0.0
K03319	226.0
K03316	138.0
K03317	64.0
K03314	3.0
K03315	4362.0
K03312	1829.0
K03313	137.0
K03310	8324.0
K03311	1169.0
K12052	0.0
K02945	6151.0
K06162	9.0
K06163	7.0
K06160	10.0
K06161	0.0
K06166	5.0
K00359	2415.0
K06164	7.0
K06165	6.0
K06168	5424.0
K06169	31.0
K13020	21.0
K07158	0.0
K07159	0.0
K04835	2.0
K11621	0.0
K11991	3.0
K11622	4.0
K11996	79.0
K11627	0.0
K11626	1.0
K11629	2.0
K11628	0.0
K07561	0.0
K07560	5532.0
K07563	0.0
K07562	0.0
K07565	0.0
K07564	0.0
K07567	6853.0
K07566	8592.0
K07569	0.0
K07568	6765.0
K09925	2.0
K11199	0.0
K11198	0.0
K11192	0.0
K11191	0.0
K11196	0.0
K11195	0.0
K11194	0.0
K02492	2223.0
K10713	4.0
K10710	473.0
K10711	43.0
K10716	0.0
K02490	10.0
K10714	3.0
K10715	0.0
K01929	5597.0
K01928	5753.0
K01923	6403.0
K01922	20.0
K01921	5774.0
K01920	27.0
K01926	4906.0
K01925	5697.0
K01924	5597.0
K07789	17.0
K07788	14.0
K07785	11.0
K07784	0.0
K07787	80.0
K07786	0.0
K07781	0.0
K07783	23.0
K07782	5.0
K05835	4.0
K06355	0.0
K14661	0.0
K09844	0.0
K00782	58.0
K00783	7404.0
K00784	6666.0
K00785	1.0
K00786	1990.0
K00039	1.0
K00036	1464.0
K00037	1.0
K00034	255.0
K00035	0.0
K00032	0.0
K00033	1484.0
K00030	187.0
K00031	5169.0
K01259	240.0
K01258	4805.0
K01255	3427.0
K01256	152.0
K01251	3096.0
K01250	498.0
K01253	1.0
K01252	1.0
K09008	12.0
K09009	5.0
K09000	32.0
K09001	50.0
K09002	1361.0
K09003	2.0
K09004	39.0
K09005	94.0
K09006	1.0
K09007	21.0
K09846	1.0
K08234	2143.0
K00258	1.0
K00259	148.0
K00252	45.0
K00253	10.0
K00256	2.0
K00257	1791.0
K00254	1.0
K00255	9.0
K01079	140.0
K01078	18.0
K01071	96.0
K01070	23.0
K01073	8.0
K01077	2888.0
K01076	132.0
K14472	0.0
K14471	0.0
K14470	1.0
K14475	57.0
K09841	0.0
K02788	72.0
K02782	15.0
K02783	793.0
K02781	966.0
K02786	74.0
K02787	1.0
K02784	15.0
K01060	139.0
K01787	128.0
K01786	3476.0
K01785	7538.0
K01784	9135.0
K01783	8283.0
K01782	44.0
K01781	2.0
K01780	0.0
K01789	1.0
K01788	2639.0
K02526	180.0
K02527	1615.0
K02525	22.0
K02250	2.0
K02523	1642.0
K02520	7396.0
K02521	1.0
K02258	32.0
K02259	68.0
K02528	7227.0
K02529	30955.0
K03781	2801.0
K03780	557.0
K03783	4926.0
K03782	93.0
K03785	1830.0
K03784	2976.0
K03787	2846.0
K03786	3807.0
K03789	3396.0
K03788	2.0
K10700	0.0
K00342	1640.0
K03124	0.0
K03120	0.0
K12527	622.0
K12526	0.0
K12525	0.0
K12524	3116.0
K12523	0.0
K12522	0.0
K09789	1526.0
K09788	138.0
K09787	5694.0
K09786	133.0
K09785	0.0
K09781	15.0
K09780	35.0
K10961	0.0
K10960	11.0
K10963	0.0
K10962	0.0
K10965	0.0
K10964	0.0
K10966	0.0
K09879	2.0
K06318	2.0
K06311	4.0
K06310	937.0
K06312	1.0
K06314	3.0
K06317	203.0
K11389	0.0
K11386	1.0
K11387	2.0
K11384	2.0
K11385	1.0
K11382	0.0
K11383	0.0
K11381	72.0
K11949	0.0
K10380	0.0
K04032	100.0
K04033	2.0
K04030	182.0
K04031	2358.0
K04036	0.0
K04037	9.0
K04034	8.0
K04035	62.0
K04038	9.0
K04039	9.0
K07046	109.0
K07047	1266.0
K07044	9.0
K07045	1706.0
K07042	5866.0
K07043	5541.0
K07040	3854.0
K07041	0.0
K07048	125.0
K07049	0.0
K08664	0.0
K02584	36.0
K10039	368.0
K10038	1.0
K10037	0.0
K10036	328.0
K04788	0.0
K04789	0.0
K04784	5.0
K04785	0.0
K04786	0.0
K04787	0.0
K04780	1.0
K04781	8.0
K04782	6.0
K04783	0.0
K13601	0.0
K13603	0.0
K13602	0.0
K13605	0.0
K13604	0.0
K13607	48.0
K02404	612.0
K05783	3.0
K05782	7.0
K05781	7.0
K05780	6.0
K05787	0.0
K05786	33.0
K05785	11.0
K05784	3.0
K05789	0.0
K05788	66.0
K01442	4537.0
K01443	3990.0
K01444	133.0
K01446	17.0
K01447	1840.0
K01448	10457.0
K01449	1574.0
K14803	0.0
K02069	128.0
K05569	1293.0
K08008	0.0
K02063	9.0
K05566	1293.0
K05565	12.0
K05563	2.0
K05562	2.0
K05561	2.0
K02064	10.0
K03338	1477.0
K03339	1.0
K03330	0.0
K03331	0.0
K03332	224.0
K03333	5.0
K03335	1441.0
K03336	1425.0
K03337	1472.0
K12956	0.0
K12957	5.0
K12954	0.0
K12955	0.0
K12952	0.0
K12953	0.0
K12950	1.0
K12951	0.0
K14733	1.0
K00109	0.0
K06148	10118.0
K06149	6.0
K06144	0.0
K06145	7.0
K06146	0.0
K06147	65293.0
K06141	0.0
K06142	5108.0
K06143	6.0
K11945	0.0
K08948	0.0
K08949	0.0
K00071	0.0
K14664	0.0
K13810	20.0
K14665	1.0
K03058	0.0
K11609	1.0
K11608	0.0
K14660	1.0
K11603	0.0
K11602	0.0
K11601	0.0
K11600	0.0
K11607	3.0
K11606	3.0
K11605	3.0
K11604	3.0
K10558	37.0
K10559	165.0
K10550	40.0
K10551	40.0
K10552	1.0
K10553	1.0
K10554	2.0
K10555	62.0
K10556	47.0
K10557	37.0
K03051	0.0
K03050	0.0
K07549	0.0
K07548	0.0
K07239	111.0
K07235	7.0
K07234	12.0
K07237	3.0
K07236	5.0
K07231	4.0
K07230	5.0
K07233	8.0
K07232	6.0
K02467	0.0
K05306	1225.0
K05305	1508.0
K05304	0.0
K05303	2.0
K05301	0.0
K02565	0.0
K08644	0.0
K08646	0.0
K08641	86.0
K08643	5.0
K08642	0.0
K12146	0.0
K00010	1939.0
K00011	10.0
K00012	5826.0
K00013	5458.0
K00014	6434.0
K00016	6318.0
K09065	6.0
K08252	54.0
K08253	6.0
K08256	5.0
K08255	1.0
K08258	0.0
K08259	9.0
K00274	20.0
K00275	86.0
K00276	2.0
K00270	0.0
K00271	0.0
K00272	0.0
K00273	1.0
K00278	3842.0
K00279	0.0
K12675	0.0
K01277	1572.0
K01274	1.0
K01273	2686.0
K01271	1839.0
K01270	6299.0
K01278	1675.0
K00906	11.0
K00904	2008.0
K00903	76.0
K00901	682.0
K13785	0.0
K00908	19.0
K11149	0.0
K01053	20.0
K01051	79.0
K01057	81.0
K01056	7446.0
K01055	9.0
K01054	11.0
K01058	22.0
K02500	5458.0
K02501	5417.0
K02502	3803.0
K02503	7422.0
K02504	0.0
K02505	0.0
K02506	0.0
K02507	0.0
K02508	0.0
K02509	22.0
K00291	0.0
K13410	0.0
K13148	0.0
K13419	0.0
K05825	0.0
K03106	7444.0
K03105	0.0
K03101	8847.0
K03100	12190.0
K12541	0.0
K12540	0.0
K12543	0.0
K12542	0.0
K12545	0.0
K12544	0.0
K12547	1.0
K12546	0.0
K12549	0.0
K06080	0.0
K11018	0.0
K11019	0.0
K11016	0.0
K11017	0.0
K11014	0.0
K11015	0.0
K11012	0.0
K11013	0.0
K11010	0.0
K11011	0.0
K06333	3150.0
K06880	0.0
K06883	50.0
K06882	0.0
K09857	14.0
K06884	1.0
K06887	0.0
K06886	52.0
K06889	9278.0
K10942	2.0
K09859	12.0
K09858	22.0
K10947	9330.0
K10946	0.0
K10945	0.0
K10944	0.0
K13284	0.0
K00483	20.0
K00481	3.0
K00480	6.0
K00486	11.0
K00485	2.0
K00484	9.0
K09901	0.0
K10929	0.0
K07684	14.0
K07685	0.0
K07686	0.0
K07687	0.0
K07681	1.0
K07688	0.0
K07689	5.0
K10928	0.0
K04018	0.0
K04019	105.0
K04014	97.0
K04015	196.0
K04016	0.0
K04017	0.0
K04013	49.0
K07060	0.0
K07061	0.0
K07062	137.0
K07063	2.0
K07064	5.0
K07065	10.0
K07066	1203.0
K07067	125.0
K07068	12.0
K07069	1203.0
K01121	0.0
K13629	0.0
K13628	79.0
K13623	1.0
K13622	3.0
K13620	0.0
K13626	1893.0
K08586	0.0
K08587	0.0
K01428	1260.0
K01429	1219.0
K01422	1561.0
K01423	47.0
K01420	3790.0
K01421	4825.0
K01426	1466.0
K01427	0.0
K01424	4375.0
K01425	1745.0
K08068	0.0
K07538	0.0
K13086	0.0
K13085	0.0
K07287	11.0
K07824	0.0
K07682	0.0
K02722	8.0
K12978	0.0
K12979	5.0
K12972	12.0
K12973	0.0
K12974	0.0
K12975	0.0
K12976	0.0
K07821	0.0
K07683	12.0
K14750	0.0
K14751	0.0
K14953	1.0
K12288	0.0
K12289	0.0
K12282	2.0
K12283	1.0
K12280	2.0
K12281	1.0
K12286	1.0
K12287	1.0
K12284	1.0
K12285	2.0
K11957	8.0
K11956	9.0
K11955	8.0
K11954	8.0
K11953	8.0
K11952	8.0
K11951	8.0
K11950	8.0
K11959	8.0
K11958	8.0
K13889	44.0
K13888	17.0
K11963	8.0
K07217	80.0
K07216	3491.0
K07215	9.0
K07214	1272.0
K07213	250.0
K07212	0.0
K07219	130.0
K07218	14.0
K12150	3.0
K08689	0.0
K08688	3.0
K00402	0.0
K00401	0.0
K11994	0.0
K00152	0.0
K01043	48.0
K00154	5.0
K00157	0.0
K00156	1502.0
K10533	1.0
K10530	64.0
K10531	0.0
K10536	788.0
K10537	42.0
K10535	4.0
K10538	1.0
K10539	42.0
K00073	21.0
K13934	9.0
K00076	357.0
K00077	5111.0
K00074	4009.0
K00075	5544.0
K00078	0.0
K00079	9.0
K02290	16.0
K02563	5592.0
K02292	8.0
K08966	3.0
K02294	11.0
K08278	0.0
K08279	4.0
K08274	0.0
K08275	0.0
K08276	1.0
K08277	0.0
K00298	2.0
K00299	20.0
K00296	0.0
K00297	5550.0
K00294	53.0
K00292	1.0
K00293	0.0
K00290	3213.0
K07757	30.0
K12089	0.0
K01210	6.0
K01213	0.0
K01212	1344.0
K01215	69.0
K01214	0.0
K01217	0.0
K01216	3.0
K01219	7.0
K01218	1303.0
K02749	0.0
K02746	408.0
K02747	313.0
K02744	792.0
K02745	397.0
K02742	1.0
K00924	39.0
K00925	8700.0
K00926	3698.0
K00927	7447.0
K00928	5823.0
K00929	3824.0
K12085	0.0
K02298	5.0
K02299	5.0
K02568	47.0
K02569	4.0
K02562	0.0
K02291	61.0
K02560	1.0
K02293	16.0
K02566	45.0
K02567	49.0
K02564	7067.0
K02297	5.0
K03169	12595.0
K03168	7358.0
K03163	0.0
K03162	0.0
K03167	0.0
K03166	0.0
K11038	1.0
K11039	0.0
K11030	0.0
K11031	24.0
K11032	0.0
K11033	0.0
K11034	0.0
K11035	0.0
K11036	0.0
K11037	0.0
K02546	0.0
K07668	537.0
K07669	9.0
K07666	7.0
K07667	6343.0
K07664	2.0
K07665	1939.0
K07662	17.0
K07663	7.0
K07660	6.0
K07661	5.0
K03927	5152.0
K07008	34.0
K07009	1044.0
K07002	33.0
K07003	3454.0
K07000	16.0
K07001	3593.0
K07006	103.0
K07007	8313.0
K07004	19.0
K07005	6268.0
K03921	6.0
K02956	7421.0
K09725	0.0
K09181	68.0
K08599	0.0
K08598	0.0
K08591	8329.0
K08590	1658.0
K01156	122.0
K01154	8995.0
K01407	0.0
K01400	1.0
K01153	6337.0
K01150	3.0
K01151	7232.0
K01408	0.0
K01409	7963.0
K01158	0.0
K01159	2677.0
K05523	0.0
K05522	32.0
K05521	1958.0
K05520	1584.0
K05527	41.0
K05526	0.0
K05525	1.0
K05524	81.0
K05529	0.0
K14518	8.0
K14519	6.0
K05949	0.0
K01754	3584.0
K05942	3.0
K01027	0.0
K02171	0.0
K02170	9.0
K02173	286.0
K02172	0.0
K01751	936.0
K06416	809.0
K06417	2.0
K06414	1.0
K06947	0.0
K03379	14.0
K03808	14.0
K03809	34.0
K03806	17.0
K06412	3834.0
K03804	0.0
K12296	15.0
K03802	26.0
K03803	1639.0
K06413	8.0
K10808	1.0
K06411	1536.0
K01028	92.0
K01029	512.0
K11931	2.0
K11930	1.0
K11933	0.0
K11932	0.0
K11935	0.0
K11934	20.0
K11937	0.0
K11936	6.0
K11939	0.0
K11938	0.0
K10800	2.0
K06419	6.0
K11929	0.0
K07271	3416.0
K07270	5.0
K07273	1654.0
K07272	9.0
K07275	14.0
K07274	6.0
K07277	1651.0
K07276	5.0
K07279	0.0
K07278	12.0
K10623	0.0
K02481	1565.0
K11520	8.0
K02480	5.0
K08170	1.0
K02485	30.0
K02484	1904.0
K02487	15.0
K08600	8344.0
K08603	0.0
K08602	3411.0
K08605	2.0
K08604	0.0
K09956	2.0
K09957	2.0
K09954	20.0
K09955	5882.0
K09952	135.0
K09953	0.0
K09950	7.0
K09951	2455.0
K09958	13.0
K09959	9.0
K07495	18.0
K07494	105.0
K07497	1583.0
K07496	1630.0
K07491	2692.0
K07490	0.0
K07493	4.0
K07492	17.0
K07499	16.0
K07498	47.0
K11209	14.0
K11208	1.0
K11204	0.0
K11203	134.0
K11202	688.0
K11201	2.0
K11200	0.0
K00058	7803.0
K00059	11770.0
K00728	0.0
K00729	4.0
K00055	37.0
K00057	7754.0
K00050	1293.0
K00051	0.0
K00720	26.0
K00721	2589.0
K14424	0.0
K06033	0.0
K14189	5.0
K14188	108.0
K06364	0.0
K14187	3.0
K01239	847.0
K01238	93.0
K01897	6046.0
K01232	425.0
K01895	922.0
K01230	0.0
K01893	7278.0
K01236	9.0
K01235	46.0
K01890	7445.0
K02768	1133.0
K02769	414.0
K02760	2084.0
K02761	1875.0
K02763	3.0
K02764	1.0
K02765	1216.0
K00948	9600.0
K00949	3977.0
K00942	7808.0
K00943	6743.0
K00940	1864.0
K00941	10685.0
K00946	3117.0
K00947	13.0
K00944	0.0
K00945	15766.0
K01097	0.0
K01096	13.0
K01095	90.0
K01093	5.0
K01092	3117.0
K01091	12377.0
K01090	6537.0
K03499	14707.0
K03498	10813.0
K03491	1514.0
K03490	1205.0
K03493	7.0
K03492	44.0
K03495	7382.0
K03497	13463.0
K03496	15641.0
K02817	0.0
K02814	219.0
K02815	233.0
K02810	1338.0
K02548	2410.0
K02549	50.0
K02818	3.0
K02819	1359.0
K03637	1094.0
K03636	59.0
K03147	5092.0
K03146	9.0
K08851	0.0
K06518	5103.0
K09729	114.0
K06048	16.0
K06045	27.0
K06044	9.0
K09727	0.0
K09726	9.0
K06041	1900.0
K09720	0.0
K09723	0.0
K06042	2574.0
K09897	0.0
K09896	0.0
K09895	6.0
K09894	0.0
K09893	0.0
K09892	0.0
K09891	0.0
K09890	3.0
K09899	0.0
K09898	1.0
K03622	0.0
K07648	0.0
K07649	9.0
K07398	0.0
K07399	35.0
K11056	0.0
K11057	0.0
K11054	0.0
K11055	0.0
K07640	14.0
K07393	29.0
K07390	53.0
K07391	5190.0
K07644	12.0
K07645	15.0
K07646	7690.0
K07647	0.0
K10896	0.0
K07024	28166.0
K07025	9251.0
K07026	3.0
K07027	4008.0
K07020	6.0
K07021	99.0
K07022	0.0
K07023	3046.0
K07028	17.0
K07029	9263.0
K10094	5.0
K01390	0.0
K01392	4.0
K01399	0.0
K02673	8.0
K05893	0.0
K05897	0.0
K05896	5836.0
K05895	1875.0
K05899	3.0
K05898	1.0
K00555	0.0
K00554	5817.0
K00557	7.0
K00556	1513.0
K00551	7.0
K00559	0.0
K00558	9775.0
K01170	0.0
K01173	29.0
K01174	24.0
K01175	107.0
K01176	197.0
K01178	14.0
K01179	3396.0
K14578	0.0
K14579	0.0
K08951	0.0
K08950	0.0
K08953	0.0
K03828	30.0
K03829	7.0
K03820	1582.0
K03821	24.0
K03822	0.0
K03823	4624.0
K03824	2.0
K03825	45.0
K03826	3191.0
K03827	1676.0
K12248	0.0
K12246	0.0
K12247	0.0
K12242	1.0
K12243	0.0
K12240	0.0
K12241	0.0
K11919	0.0
K11918	0.0
K11913	1.0
K11912	0.0
K11911	0.0
K11910	1.0
K11917	0.0
K11916	0.0
K11915	0.0
K11914	0.0
K12068	2.0
K12069	2.0
K12062	2.0
K12063	2.0
K12060	2.0
K12061	26.0
K12066	2.0
K12067	51.0
K12064	2.0
K12065	2.0
K07259	1750.0
K07258	11029.0
K07253	0.0
K07251	0.0
K07250	1248.0
K07257	4.0
K07256	0.0
K07255	1.0
K07254	0.0
K05372	0.0
K05373	0.0
K05370	0.0
K05371	8.0
K05374	0.0
K05375	5.0
K09970	11.0
K09971	14.0
K09972	20.0
K09973	55.0
K09974	30.0
K09975	2.0
K09976	1980.0
K09978	1.0
K09979	1491.0
K11261	1268.0
K11260	0.0
K11263	10.0
K11264	4.0
K10793	26.0
K10796	22.0
K10797	467.0
K10794	3.0
K10795	22.0
K00700	7384.0
K00701	0.0
K10798	0.0
K00703	6280.0
K00705	5541.0
K09828	0.0
K10133	0.0
K13053	1.0
K03192	20.0
K00964	0.0
K00965	3691.0
K00966	385.0
K00960	0.0
K00961	0.0
K00962	7356.0
K00963	1101.0
K00969	7438.0
K12681	0.0
K02703	34.0
K08364	6.0
K08365	9.0
K02706	16.0
K08363	3.0
K08361	0.0
K02708	8.0
K02709	8.0
K08368	69.0
K08369	256.0
K01615	555.0
K01617	11.0
K01616	1.0
K01611	843.0
K01610	4442.0
K01613	3061.0
K01612	0.0
K01619	7321.0
K01618	4.0
K02834	7445.0
K02835	7445.0
K05281	4.0
K03619	3.0
K03618	4.0
K03617	5424.0
K03616	82.0
K03615	5411.0
K03614	4890.0
K03613	5314.0
K03612	5257.0
K03611	21.0
K03610	4024.0
K09705	48.0
K09704	2507.0
K09701	12.0
K09700	2.0
K09709	1.0
K06391	835.0
K06390	3729.0
K06393	3635.0
K06392	2552.0
K06395	322.0
K06394	2692.0
K06397	3092.0
K06396	3142.0
K06399	3288.0
K06398	3729.0
K06435	0.0
K11078	0.0
K11079	0.0
K11074	9.0
K11075	9.0
K11076	9.0
K11077	0.0
K11070	5646.0
K11071	5731.0
K11072	6938.0
K11073	9.0
K06935	0.0
K06934	486.0
K06937	65.0
K06936	8.0
K06931	0.0
K06930	0.0
K06933	0.0
K06932	0.0
K06939	0.0
K06938	10.0
K13381	0.0
K05916	11.0
K05917	0.0
K05914	0.0
K05915	1.0
K05912	1.0
K05913	0.0
K05910	54.0
K05911	3.0
K05918	0.0
K05919	3236.0
K00392	12.0
K00390	190.0
K00397	0.0
K00395	2.0
K00394	880.0
K01884	0.0
K00399	0.0
K01886	5251.0
K01376	53.0
K01372	2985.0
K09149	0.0
K09148	0.0
K01225	109.0
K09145	1188.0
K09144	1185.0
K09147	0.0
K09146	2.0
K09141	6.0
K09140	0.0
K09143	1.0
K09142	0.0
K05709	1.0
K05708	1.0
K05879	1695.0
K05878	1691.0
K05875	0.0
K05874	12.0
K05877	0.0
K05876	0.0
K05873	12.0
K00579	0.0
K00578	0.0
K00577	0.0
K00575	4175.0
K00574	1500.0
K00573	65.0
K00571	4641.0
K00570	2.0
K01118	2088.0
K01119	268.0
K01157	1.0
K01112	10.0
K01113	54.0
K04477	3420.0
K01114	27.0
K01115	4.0
K08087	0.0
K01315	0.0
K08085	0.0
K08084	22.0
K08083	11.0
K08082	17.0
K08081	3.0
K08080	0.0
K01152	4.0
K01401	0.0
K09826	4.0
K06344	0.0
K06345	0.0
K09822	3.0
K06343	0.0
K10938	0.0
K06341	0.0
K10934	0.0
K10935	0.0
K10932	0.0
K11052	0.0
K10930	0.0
K06349	3.0
K11053	0.0
K10754	0.0
K01755	6629.0
K10200	563.0
K02132	0.0
K02137	0.0
K03840	1.0
K03841	53.0
K13028	0.0
K13799	17.0
K13798	0.0
K13795	0.0
K13794	0.0
K13021	1.0
K13792	0.0
K13791	0.0
K13790	0.0
K12268	19.0
K12269	5.0
K12262	48.0
K12263	3.0
K12264	0.0
K12265	0.0
K12266	0.0
K12267	6632.0
K01757	0.0
K12237	0.0
K13243	0.0
K13245	0.0
K13244	0.0
K13246	0.0
K03264	0.0
K03265	0.0
K03263	0.0
K03268	0.0
K03269	1598.0
K12415	0.0
K10211	2.0
K09918	1.0
K09919	18.0
K06720	2.0
K09913	11.0
K09910	0.0
K09911	0.0
K09916	4.0
K09917	0.0
K06726	500.0
K09915	10.0
K11535	2.0
K11534	54.0
K11537	30.0
K11531	0.0
K11533	2.0
K11532	17.0
K11249	385.0
K11539	0.0
K00762	7119.0
K00763	5887.0
K00760	7336.0
K00761	7178.0
K00766	4663.0
K00767	3799.0
K00764	8504.0
K00765	5395.0
K00768	3497.0
K00769	3.0
K11059	0.0
K00186	6.0
K00187	6.0
K00184	351.0
K00185	164.0
K00183	236.0
K00180	2999.0
K00188	0.0
K00189	0.0
K10110	2586.0
K10111	3.0
K10112	4184.0
K10113	0.0
K10114	0.0
K10115	0.0
K10116	1.0
K10117	6171.0
K10118	7567.0
K10119	7828.0
K04641	0.0
K04643	0.0
K04642	0.0
K13282	28.0
K00988	3.0
K00989	321.0
K00986	493.0
K00984	1185.0
K00985	0.0
K00982	22.0
K00983	2493.0
K00980	943.0
K00981	7455.0
K01585	1598.0
K01584	2.0
K01586	7268.0
K13498	4.0
K01580	1578.0
K01583	503.0
K01582	811.0
K13497	1425.0
K01589	118.0
K01588	5511.0
K14941	7.0
K08347	0.0
K08348	0.0
K02720	16.0
K14949	2.0
K02723	8.0
K03459	0.0
K03458	3078.0
K03455	1731.0
K03457	128.0
K03451	212.0
K03981	17.0
K03980	735.0
K02614	580.0
K01639	3287.0
K01638	24.0
K01637	20.0
K01636	300.0
K01635	56.0
K01634	3.0
K01633	1770.0
K01632	5.0
K01631	2.0
K01630	40.0
K02615	1.0
K02588	918.0
K02589	1563.0
K02858	43.0
K02859	84.0
K14051	0.0
K14053	0.0
K14052	0.0
K02852	16.0
K02853	0.0
K02850	0.0
K02851	1.0
K14059	818.0
K14058	25.0
K02586	418.0
K02587	469.0
K03679	0.0
K03671	12317.0
K03670	10.0
K03673	20.0
K03672	6.0
K03675	5.0
K03674	0.0
K03677	0.0
K03676	60.0
K09761	7213.0
K09760	3638.0
K09763	15.0
K09762	5747.0
K09765	3530.0
K09764	135.0
K09767	219.0
K06006	6.0
K09769	2481.0
K09768	1969.0
K10353	0.0
K03187	1256.0
K03186	3130.0
K03185	46.0
K03184	2.0
K03183	4127.0
K03182	3071.0
K03181	8.0
K03189	1260.0
K03188	1260.0
K02715	8.0
K12455	0.0
K12454	43.0
K12453	0.0
K12452	214.0
K12451	0.0
K07358	0.0
K07356	0.0
K07357	0.0
K07354	0.0
K07355	0.0
K07352	0.0
K07353	0.0
K07350	0.0
K07351	0.0
K06919	531.0
K06918	2.0
K06917	16.0
K06916	43.0
K06915	1537.0
K06914	0.0
K06913	0.0
K06912	1.0
K06911	1708.0
K06910	1296.0
K08986	13.0
K08987	109.0
K08984	15.0
K08985	0.0
K08982	25.0
K08983	1.0
K08980	3.0
K08981	82.0
K08988	1.0
K08989	11.0
K02252	0.0
K05934	2855.0
K05936	2894.0
K05937	5.0
K02253	0.0
K05939	45.0
K00378	5587.0
K00375	4025.0
K00374	18.0
K00376	13.0
K00371	21.0
K00370	19.0
K00373	18.0
K00372	15.0
K01358	7578.0
K09166	8.0
K09165	11.0
K09164	14.0
K09163	613.0
K09162	18.0
K09161	0.0
K09160	9.0
K01354	64.0
K01355	0.0
K01356	5413.0
K05601	3.0
K05851	2.0
K03807	2.0
K05606	1183.0
K02927	0.0
K05974	0.0
K03805	1.0
K05976	0.0
K00519	0.0
K00518	4.0
K03800	3798.0
K00511	0.0
K00510	20.0
K03801	1616.0
K00515	0.0
K00514	20.0
K00517	44.0
K05971	17.0
K03154	2097.0
K11147	0.0
K05581	8.0
K05580	8.0
K05583	8.0
K05582	16.0
K05585	8.0
K05584	8.0
K05587	0.0
K05586	1.0
K05589	31.0
K03150	4754.0
K03623	9.0
K03152	8476.0
K14200	0.0
K14201	0.0
K14202	0.0
K03621	7309.0
K14204	0.0
K14205	44.0
K01134	1194.0
K01135	2.0
K01136	11.0
K01137	4.0
K01130	1267.0
K01132	0.0
K01133	1242.0
K01138	2572.0
K01139	515.0
K02113	7462.0
K02112	8202.0
K02111	7425.0
K02446	36.0
K02117	5171.0
K02116	1297.0
K02115	8196.0
K02114	8196.0
K02119	3544.0
K02118	5635.0
K02448	0.0
K01036	243.0
K03212	3.0
K13007	0.0
K13006	12.0
K13005	0.0
K13004	1410.0
K13001	0.0
K06404	2613.0
K01032	4.0
K06951	2.0
K03862	9.0
K03863	5.0
K06406	3744.0
K06957	1.0
K05020	32.0
K06400	2139.0
K06403	2418.0
K06954	7.0
K10814	0.0
K10817	0.0
K10816	0.0
K07136	1.0
K03242	0.0
K03243	0.0
K12202	0.0
K12203	0.0
K12206	0.0
K12207	0.0
K12204	0.0
K12205	0.0
K12208	0.0
K12209	0.0
K13919	269.0
K13918	0.0
K06214	1.0
K06215	2758.0
K09936	2314.0
K06217	5563.0
K09930	21.0
K09931	13.0
K09932	6.0
K06213	4715.0
K09938	3.0
K09939	1528.0
K11517	0.0
K06337	0.0
K13301	0.0
K00748	1633.0
K00745	0.0
K00743	0.0
K07165	11.0
K07164	1645.0
K07167	11.0
K07166	3800.0
K07161	20.0
K07160	450.0
K07163	0.0
K07162	51.0
K07169	0.0
K07168	4.0
K06336	1.0
K01839	3497.0
K01838	640.0
K01835	706.0
K01834	18546.0
K01837	0.0
K01830	0.0
K00608	0.0
K02632	0.0
K02630	0.0
K02631	0.0
K08322	179.0
K08323	207.0
K08320	0.0
K08321	49.0
K08326	0.0
K08324	3.0
K08325	47.0
K01659	28.0
K01658	4605.0
K02637	9.0
K01653	6665.0
K01652	10120.0
K01655	5.0
K01654	2777.0
K01657	4826.0
K02874	7435.0
K02875	0.0
K02876	7391.0
K02877	0.0
K02871	7363.0
K02873	0.0
K02878	7445.0
K02879	7443.0
K14070	0.0
K09749	3489.0
K09748	7129.0
K06023	9641.0
K09742	0.0
K09741	0.0
K09740	44.0
K09747	5857.0
K09746	0.0
K09745	0.0
K06024	5790.0
K03477	0.0
K03476	548.0
K03475	2491.0
K03474	1611.0
K03473	1562.0
K03472	0.0
K03471	1913.0
K03470	7328.0
K03478	1200.0
K02304	4315.0
K02305	2.0
K02302	601.0
K02303	27.0
K02300	5.0
K02301	76.0
K03653	1.0
K03652	242.0
K03651	16.0
K03650	7379.0
K03657	14442.0
K03656	14.0
K03655	9583.0
K03654	6073.0
K03658	1180.0
K12439	0.0
K12431	0.0
K12430	0.0
K12433	0.0
K12432	0.0
K12435	0.0
K12434	0.0
K12437	1.0
K12436	0.0
K06979	25.0
K06978	1311.0
K06971	603.0
K06970	7.0
K06973	5194.0
K06972	3090.0
K06975	1730.0
K06974	4.0
K06977	9.0
K06976	1197.0
K07082	4947.0
K07083	1501.0
K07080	1891.0
K07081	22.0
K07086	14.0
K07087	0.0
K07084	56.0
K07085	3224.0
K07088	7326.0
K07089	2046.0
K01317	0.0
K11162	0.0
K11163	0.0
K11161	0.0
K11168	0.0
K00356	60.0
K00355	5.0
K00354	1.0
K00353	2.0
K00351	1575.0
K00350	1575.0
K05952	8.0
K05953	0.0
K05951	0.0
K05956	0.0
K05957	0.0
K00358	156.0
K00689	1.0
K00688	8147.0
K00681	456.0
K00680	4861.0
K00683	3.0
K00685	16.0
K00684	52.0
K00687	10.0
K00686	1.0
K05831	0.0
K05830	0.0
K05833	4443.0
K05832	3904.0
K05834	2.0
K05837	5555.0
K05836	7.0
K05839	0.0
K05838	19.0
K07677	0.0
K00533	2273.0
K00532	31.0
K00531	4.0
K00530	0.0
K00537	5416.0
K00536	0.0
K00535	16.0
K00534	3.0
K00539	2.0
K00538	1.0
K11029	0.0
K14260	1172.0
K14261	5.0
K14266	6.0
K14267	18.0
K14268	0.0
K14269	0.0
K01337	0.0
K01338	8154.0
K02683	0.0
K02682	0.0
K02681	0.0
K02680	0.0
K02687	5469.0
K02686	8.0
K02685	0.0
K02689	8.0
K02688	91.0
K00824	1361.0
K00827	0.0
K00826	5926.0
K00821	9188.0
K00820	6776.0
K00823	48.0
K00822	14.0
K00829	0.0
K00828	0.0
K01488	644.0
K01489	7231.0
K01484	1.0
K01485	1366.0
K01486	2285.0
K01487	713.0
K01480	4184.0
K01481	0.0
K01482	59.0
K01483	5.0
K02469	10746.0
K02468	24.0
K02466	24.0
K02465	0.0
K02464	0.0
K02463	8.0
K02462	7.0
K02461	10.0
K02460	11.0
K08969	30.0
K13061	0.0
K13060	0.0
K13063	0.0
K13062	0.0
K13069	0.0
K08964	4.0
K06363	0.0
K03079	435.0
K06342	1.0
K03078	0.0
K13289	0.0
K13288	22.0
K13285	0.0
K13287	0.0
K13286	0.0
K13281	116.0
K13280	3614.0
K13283	1.0
K00054	113.0
K04496	0.0
K05369	0.0
K05368	0.0
K03228	2.0
K03229	2.0
K00052	5387.0
K03222	2.0
K03223	2.0
K03220	0.0
K03221	0.0
K03226	2.0
K03227	2.0
K03224	2.0
K03225	0.0
K09482	0.0
K09483	0.0
K13836	0.0
K12228	0.0
K05360	0.0
K12224	0.0
K12225	0.0
K12226	0.0
K12227	0.0
K12220	0.0
K05363	32.0
K12222	0.0
K12223	0.0
K08681	2702.0
K08680	9.0
K08683	0.0
K08682	0.0
K08685	3.0
K08684	17.0
K08687	0.0
K08686	0.0
K11755	6908.0
K11754	15371.0
K11751	3.0
K11750	0.0
K11753	14683.0
K11752	4445.0
K02407	2310.0
K13938	1.0
K13936	0.0
K13935	9.0
K02406	5609.0
K13933	4.0
K13932	11.0
K13931	11.0
K13930	4.0
K12088	0.0
K12081	0.0
K12082	0.0
K12083	0.0
K12084	0.0
K12086	0.0
K12087	0.0
K09611	0.0
K09612	1.0
K04940	0.0
K10085	0.0
K05394	1.0
K05395	0.0
K06340	0.0
K13043	63.0
K07149	1450.0
K07148	1546.0
K07147	70.0
K07146	90.0
K07145	49.0
K07144	0.0
K07143	0.0
K07142	0.0
K07141	1317.0
K07140	18.0
K10156	0.0
K10150	0.0
K10620	0.0
K10621	0.0
K14028	1.0
K14029	1.0
K01817	4714.0
K01816	34.0
K01815	3287.0
K01814	5437.0
K01813	1587.0
K01812	4912.0
K01811	9299.0
K01810	7477.0
K01819	49.0
K01818	517.0
K14580	0.0
K05379	0.0
K08304	20.0
K08305	16.0
K08306	0.0
K08307	1604.0
K08300	56.0
K08301	4735.0
K08302	933.0
K08303	10764.0
K08308	0.0
K08309	879.0
K14671	0.0
K14670	0.0
K14673	0.0
K14672	0.0
K01673	513.0
K01672	1.0
K01671	0.0
K01677	3773.0
K01676	1607.0
K01674	23.0
K01679	357.0
K01678	3562.0
K02899	7391.0
K02896	0.0
K02897	1994.0
K02895	7216.0
K02892	7445.0
K02890	7445.0
K10811	0.0
K02096	8.0
K02097	8.0
K02094	8.0
K02095	8.0
K02092	8.0
K02093	8.0
K02099	5333.0
K03411	3477.0
K03410	3523.0
K03413	4814.0
K03412	1206.0
K03415	717.0
K03414	6.0
K03417	13.0
K03416	0.0
K03418	1.0
K05376	0.0
K02320	0.0
K02322	0.0
K02323	0.0
K05377	0.0
K13542	3948.0
K13543	1.0
K13540	3.0
K13541	18.0
K12145	0.0
K12144	0.0
K12147	0.0
K12410	6837.0
K12141	1495.0
K12140	1495.0
K12143	47.0
K12142	0.0
K12149	0.0
K12148	0.0
K07312	0.0
K07313	367.0
K07310	47.0
K07311	4.0
K07316	190.0
K07317	1.0
K07314	0.0
K07315	99.0
K07318	65.0
K07319	1535.0
K03936	0.0
K03425	0.0
K03426	4572.0
K03427	8038.0
K03420	0.0
K03421	0.0
K03422	0.0
K03423	2.0
K03756	3.0
K03757	0.0
K03206	0.0
K03755	0.0
K11144	2073.0
K11145	3893.0
K05972	0.0
K05973	9.0
K03752	122.0
K05978	0.0
K05979	43.0
K03753	124.0
K00331	1632.0
K00330	1638.0
K00333	93.0
K00332	89.0
K00335	3477.0
K00334	3881.0
K00337	1639.0
K00336	5803.0
K00339	1638.0
K00338	1625.0
K03751	0.0
K06953	1.0
K06952	77.0
K06407	3752.0
K06950	13010.0
K10819	23.0
K06956	304.0
K06955	14.0
K06402	243.0
K10815	0.0
K06959	5470.0
K06958	3954.0
K06409	7589.0
K06408	1735.0
K09129	4.0
K09128	130.0
K09123	107.0
K09122	9.0
K09121	2507.0
K09120	0.0
K09127	5.0
K09126	10.0
K09125	85.0
K09124	1.0
K01233	2.0
K05819	0.0
K05818	3.0
K01896	0.0
K05813	3821.0
K05812	2.0
K05811	0.0
K05810	3817.0
K05817	10.0
K05816	10.0
K05815	1453.0
K05814	234.0
K01894	19.0
K01892	7449.0
K01234	356.0
K01144	2096.0
K01146	0.0
K01141	7.0
K01416	0.0
K11434	0.0
K01415	17.0
K06354	0.0
K01414	26.0
K09836	2.0
K01318	1.0
K01319	0.0
K01312	0.0
K06350	3.0
K02669	3429.0
K02668	20.0
K02665	15.0
K02664	38.0
K02667	24.0
K02666	37.0
K02661	0.0
K02660	33.0
K02663	54.0
K02662	984.0
K00809	30.0
K00808	2.0
K00806	5603.0
K00805	3621.0
K00804	0.0
K00803	42.0
K00802	0.0
K00801	14.0
K00800	4324.0
K10921	0.0
K02409	2244.0
K02408	3539.0
K02401	3083.0
K02400	3488.0
K02403	3.0
K02402	3.0
K02405	3543.0
K05364	3147.0
K05367	32.0
K05366	11091.0
K10210	2.0
K10216	0.0
K13049	1186.0
K13048	0.0
K13739	0.0
K10215	1.0
K06122	2.0
K13735	0.0
K13734	0.0
K13041	0.0
K13040	0.0
K13731	0.0
K13730	13.0
K13733	0.0
K13732	0.0
K04516	1582.0
K03204	62.0
K03205	8069.0
K03207	8.0
K03200	7.0
K03201	57.0
K03202	0.0
K03203	31.0
K03208	1.0
K03758	195.0
K03759	0.0
K09469	1.0
K09461	2.0
K06204	62.0
K00178	4.0
K13950	1.0
K13953	70.0
K13955	1.0
K13954	591.0
K10920	0.0
K06324	1.0
K11777	273.0
K11779	2.0
K11778	0.0
K06325	0.0
K12600	0.0
K07432	0.0
K07430	0.0
K06326	0.0
K07128	0.0
K07121	4.0
K07120	9.0
K07123	5.0
K07122	9.0
K07125	0.0
K07124	3941.0
K07127	11.0
K07126	1310.0
K01870	7446.0
K01873	8622.0
K01872	7208.0
K01875	7450.0
K01874	8702.0
K01876	7846.0
K01879	222.0
K01878	219.0
K06321	0.0
K00476	0.0
K00477	1.0
K00474	0.0
K00472	4.0
K00470	0.0
K00471	2.0
K00478	0.0
K00479	2.0
K04775	1.0
K04774	6.0
K04777	0.0
K04776	0.0
K04771	3.0
K04770	0.0
K04773	1713.0
K04772	3.0
K04779	1.0
K04778	0.0
K14657	0.0
K14656	0.0
K14654	0.0
K14653	0.0
K14652	5931.0
K14659	0.0
K14658	0.0
K14386	0.0
K09926	13.0
K01699	2.0
K01698	2519.0
K01695	4993.0
K01697	28.0
K01696	5038.0
K01690	9.0
K01693	3900.0
K01692	1234.0
K07227	0.0
K03439	7336.0
K03438	9826.0
K13380	0.0
K03928	73.0
K03925	5775.0
K03924	6214.0
K03431	5114.0
K03926	58.0
K03437	7373.0
K03436	6404.0
K03435	2.0
K03434	0.0
K02348	326.0
K02342	4158.0
K02343	7376.0
K02340	7094.0
K02341	7420.0
K02346	7351.0
K02347	22.0
K02344	0.0
K02345	0.0
K03697	676.0
K03696	5552.0
K03695	7358.0
K03694	36.0
K03693	40.0
K03692	0.0
K03690	13.0
K03699	4655.0
K03698	5035.0
K13566	0.0
K12164	0.0
K07338	3.0
K07339	425.0
K07334	150.0
K07335	4314.0
K07336	23.0
K07337	13.0
K07330	0.0
K07331	0.0
K07332	0.0
K07333	0.0
K09695	7.0
K09694	7.0
K09697	377.0
K09696	369.0
K09691	4628.0
K09690	2763.0
K09693	9.0
K09692	271.0
K09699	7.0
K09698	126.0
K07590	231.0
K07591	0.0
K07592	0.0
K05998	0.0
K05999	0.0
K05996	0.0
K05997	1.0
K05994	0.0
K05995	2822.0
K05993	1365.0
K05991	0.0
K10837	0.0
K00319	0.0
K00318	51.0
K00648	5891.0
K02545	0.0
K00645	5639.0
K00311	22.0
K00646	0.0
K00317	4.0
K00316	6.0
K00643	28.0
K00314	2.0
K02547	510.0
K06429	1.0
K06428	1.0
K06427	0.0
K02812	0.0
K06425	11.0
K06424	0.0
K06423	123.0
K06422	1.0
K06421	9.0
K02813	0.0
K02930	0.0
K03815	0.0
K05612	0.0
K03367	107.0
K03366	51.0
K03812	1.0
K03635	54.0
K03634	29.0
K03631	5484.0
K05969	0.0
K03630	6226.0
K03633	0.0
K03632	0.0
K01998	3716.0
K01999	3871.0
K01992	16179.0
K01993	3196.0
K01990	30227.0
K01991	1730.0
K01996	3807.0
K01997	3947.0
K01994	14.0
K01995	3851.0
K03148	382.0
K03639	1859.0
K05692	0.0
K03638	30.0
K00869	115.0
K00868	3445.0
K00861	0.0
K00860	148.0
K00863	301.0
K00862	1.0
K00865	3135.0
K00864	5737.0
K00867	100.0
K00866	0.0
K01192	6634.0
K01190	17862.0
K01191	7235.0
K01197	124.0
K01194	8.0
K01195	2543.0
K01198	1927.0
K01199	1.0
K00656	11089.0
K00657	2967.0
K00306	0.0
K14591	7.0
K00300	0.0
K00653	0.0
K13715	0.0
K13713	0.0
K00650	0.0
K00651	3882.0
K14596	0.0
K02647	7513.0
K14598	1.0
K02643	0.0
K02642	0.0
K02641	8.0
K02640	8.0
K03594	2006.0
K03595	7417.0
K03596	7360.0
K03597	5.0
K03590	1847.0
K03591	0.0
K03592	104.0
K03593	1658.0
K03598	6.0
K03599	15.0
K01736	5502.0
K01737	2165.0
K01734	5791.0
K01735	4312.0
K01732	0.0
K01733	5610.0
K01730	1180.0
K01731	0.0
K06049	0.0
K01738	7612.0
K01739	98.0
K11809	0.0
K05343	136.0
K02422	4124.0
K02421	3086.0
K05340	103.0
K02427	43.0
K05346	63.0
K02425	0.0
K02424	0.0
K05349	19250.0
K02428	1675.0
K03770	1632.0
K03771	1657.0
K03772	25.0
K03773	1610.0
K03774	115.0
K03775	1599.0
K03776	10.0
K03777	17.0
K03778	4628.0
K03779	521.0
K09722	0.0
K08174	1.0
K14114	0.0
K13979	23.0
K13237	0.0
K14440	0.0
K09992	1203.0
K09990	8.0
K09991	26.0
K09996	0.0
K09997	0.0
K09994	2.0
K14110	0.0
K09998	0.0
K09999	0.0
K14111	0.0
K14113	0.0
K14449	1.0
K10213	10.0
K14118	0.0
K11711	101.0
K11710	18.0
K11712	212.0
K11717	11214.0
K11719	17.0
K06857	5.0
K10440	6274.0
K10441	5550.0
K07103	0.0
K07102	29.0
K07101	29.0
K07100	11.0
K07107	6377.0
K07106	321.0
K07105	2753.0
K07456	5488.0
K07459	255.0
K07458	201.0
K07109	2.0
K07108	0.0
K10198	0.0
K10199	0.0
K10190	4618.0
K10191	0.0
K10192	422.0
K10193	203.0
K10194	247.0
K10195	0.0
K10196	0.0
K10197	0.0
K15013	0.0
K01858	113.0
K15016	0.0
K15017	0.0
K01853	0.0
K01852	0.0
K01851	0.0
K01850	99.0
K01857	14.0
K01856	4.0
K01854	6670.0
K07539	0.0
K08478	0.0
K08479	8.0
K08476	0.0
K08477	0.0
K08475	0.0
K00450	235.0
K00451	21.0
K00452	4.0
K00453	20.0
K00455	0.0
K00456	0.0
K00457	34.0
K00106	0.0
K00459	49.0
K00104	1400.0
K00105	6.0
K00102	16.0
K00103	3.0
K00100	8449.0
K00101	19.0
K01509	0.0
K04759	8849.0
K04758	10518.0
K04757	394.0
K01504	0.0
K04755	61.0
K04754	39.0
K04753	19.0
K04752	14.0
K04751	2908.0
K01502	5.0
K14631	0.0
K05359	0.0
K14632	0.0
K07536	0.0
K12080	0.0
K02364	0.0
K12369	53.0
K02361	71.0
K02362	0.0
K02363	0.0
K13509	0.0
K13503	0.0
K13500	0.0
K12109	0.0
K12108	0.0
K12101	0.0
K12100	0.0
K12103	0.0
K12102	0.0
K12105	0.0
K12104	0.0
K12107	0.0
K12106	0.0
K11023	0.0
K03014	0.0
K08906	24.0
K08904	0.0
K08900	0.0
K06223	5300.0
K06199	2524.0
K06198	89.0
K06197	10.0
K06196	2398.0
K06194	1533.0
K06193	53.0
K06192	14.0
K06191	35.0
K06190	16.0
K11104	1997.0
K11105	2278.0
K11106	0.0
K11107	8.0
K11102	41.0
K11103	13.0
K07862	425.0
K00666	1813.0
K00663	6.0
K00662	1307.0
K00661	5909.0
K00660	17.0
K06997	5491.0
K06996	57.0
K06995	6.0
K10852	213.0
K06993	0.0
K06992	0.0
K06991	11.0
K06990	24.0
K11050	0.0
K06999	63.0
K06998	1317.0
K05338	11.0
K11051	0.0
K06441	0.0
K06440	1.0
K06443	6.0
K06442	5790.0
K06445	12.0
K06447	1.0
K06446	50.0
K06309	0.0
K05686	0.0
K02655	24.0
K07392	0.0
K00595	5018.0
K00594	0.0
K00596	3.0
K00599	13520.0
K00598	22.0
K02657	39.0
K07642	7.0
K07643	0.0
K07396	3.0
K07397	103.0
K07394	6.0
K07395	19.0
K04102	1.0
K04103	6.0
K04100	0.0
K04101	1.0
K04107	0.0
K04105	0.0
K04108	0.0
K04109	0.0
K07716	28.0
K07717	83.0
K07714	19.0
K07715	2.0
K07712	22.0
K07713	86.0
K07710	3.0
K07711	2.0
K07718	18829.0
K07719	205.0
K00843	1.0
K00842	1.0
K00841	139.0
K00840	0.0
K00847	6060.0
K00846	1.0
K00845	10821.0
K00844	43.0
K00849	5352.0
K00848	2260.0
K06302	2.0
K13771	18.0
K13770	11.0
K13772	0.0
K13775	3.0
K13774	0.0
K13777	0.0
K13776	0.0
K13779	0.0
K13778	0.0
K02621	3576.0
K02992	7204.0
K02623	1.0
K08286	2.0
K08281	1922.0
K02996	6756.0
K02995	0.0
K02994	7445.0
K02629	0.0
K02628	0.0
K08289	1536.0
K08288	0.0
K03578	20.0
K03579	20.0
K03576	14.0
K03577	1185.0
K03574	11253.0
K03575	3135.0
K03572	5532.0
K03573	1.0
K03570	5558.0
K03571	3376.0
K01710	8461.0
K01711	3387.0
K01712	205.0
K01713	0.0
K01714	9686.0
K01715	2979.0
K01716	7.0
K01718	3.0
K01719	1603.0
K03081	9.0
K02199	35.0
K02198	101.0
K14170	7133.0
K02193	39.0
K02192	72.0
K02191	37.0
K02190	2477.0
K02197	102.0
K02196	7.0
K02195	99.0
K02194	100.0
K03718	1615.0
K03719	1876.0
K03712	4155.0
K03713	26.0
K03710	5159.0
K03711	7649.0
K03716	2160.0
K03717	16.0
K03715	7.0
K07129	1.0
K00045	12.0
K13995	0.0
K13994	0.0
K13991	0.0
K13990	1567.0
K13993	2209.0
K13992	0.0
K06298	2450.0
K06299	2.0
K06294	2.0
K06295	858.0
K06296	132.0
K06297	345.0
K06290	0.0
K06291	0.0
K06292	0.0
K06293	0.0
K12743	0.0
K00248	3682.0
K06426	14.0
K11739	0.0
K11738	5.0
K11733	1.0
K11732	0.0
K11731	0.0
K11737	5.0
K11736	0.0
K11735	0.0
K11734	0.0
K06870	0.0
K06871	7673.0
K06872	3822.0
K06873	9.0
K06874	0.0
K06875	0.0
K06876	20.0
K06877	1201.0
K06878	94.0
K06879	18.0
K07478	8710.0
K12645	0.0
K07479	0.0
K07473	3614.0
K07472	0.0
K07471	0.0
K07470	0.0
K07477	4.0
K07476	4.0
K07474	137.0
K15038	0.0
K15039	0.0
K15034	14.0
K15036	5.0
K15037	0.0
K08738	32.0
K06420	0.0
K00128	5525.0
K00129	0.0
K00438	0.0
K00432	564.0
K00433	1207.0
K00122	20.0
K00123	210.0
K00124	86.0
K00125	0.0
K00126	4.0
K00127	63.0
K08973	54.0
K14348	0.0
K14347	0.0
K14340	0.0
K08972	133.0
K01525	17.0
K01524	6758.0
K01523	377.0
K01521	1.0
K01520	7145.0
K01529	196.0
K08977	22.0
K03969	523.0
K08929	0.0
K02388	3546.0
K02389	3424.0
K02386	10.0
K02387	3539.0
K02384	0.0
K02385	3072.0
K02382	0.0
K02380	9.0
K02381	1.0
K05386	0.0
K13524	0.0
K13525	11.0
K13527	5.0
K13520	0.0
K13522	5.0
K13529	6.0
K03385	112.0
K03384	2.0
K03387	1565.0
K03386	2523.0
K03381	6.0
K03380	13.0
K03383	1.0
K03382	316.0
K03389	1637.0
K03388	1598.0
K05356	17.0
K12344	24.0
K12343	1.0
K12342	0.0
K12341	0.0
K12340	1635.0
K02430	0.0
K12349	0.0
K05351	4.0
K11694	3.0
K11695	1.0
K11690	1925.0
K05352	2.0
K11693	1.0
K08928	0.0
K03433	1.0
K13832	20.0
K03039	0.0
K03432	1.0
K06607	0.0
K06606	278.0
K06605	244.0
K03430	1324.0
K06603	175.0
K06602	2.0
K06601	2.0
K06600	0.0
K05358	1.0
K06609	0.0
K06608	279.0
K03923	4.0
K03922	0.0
K11472	20.0
K11473	41.0
K11474	0.0
K11475	1.0
K11476	1.0
K11477	0.0
K00601	0.0
K00600	7393.0
K00603	147.0
K03746	13.0
K00605	3001.0
K00604	7455.0
K00607	0.0
K00606	2818.0
K00609	5499.0
K03741	1106.0
K03740	98.0
K03743	2216.0
K10873	0.0
K03214	0.0
K14068	0.0
K13317	0.0
K06360	1.0
K14069	0.0
K08078	0.0
K09650	0.0
K06361	0.0
K07802	0.0
K07803	2.0
K07800	1.0
K07801	0.0
K07806	0.0
K07807	0.0
K07804	0.0
K07805	0.0
K06362	0.0
K01172	0.0
K10257	0.0
K10255	15.0
K10254	3538.0
K10253	1.0
K10918	0.0
K04128	0.0
K01958	612.0
K01959	1.0
K01956	5513.0
K01957	0.0
K04126	0.0
K04127	4.0
K01952	5682.0
K01953	6112.0
K01950	5414.0
K01951	6657.0
K07730	0.0
K07731	0.0
K07732	0.0
K07733	13.0
K07734	19.0
K07735	76.0
K07736	4639.0
K07737	11666.0
K07738	3687.0
K07739	51.0
K06365	0.0
K06366	0.0
K06367	0.0
K10910	0.0
K10911	0.0
K04382	0.0
K10775	0.0
K02609	7.0
K02979	0.0
K02978	0.0
K06368	0.0
K02975	0.0
K02974	0.0
K02977	0.0
K02976	0.0
K03558	141.0
K03559	1737.0
K03550	6928.0
K03551	7425.0
K03552	0.0
K03553	8648.0
K03554	13.0
K03555	5517.0
K03556	1524.0
K03557	13.0
K01778	5787.0
K01779	573.0
K06369	0.0
K01772	172.0
K01770	5407.0
K01771	1.0
K01776	5347.0
K01777	24.0
K01774	0.0
K01775	6943.0
K05385	0.0
K05384	0.0
K05383	0.0
K05382	0.0
K05381	0.0
K08159	9.0
K14153	53.0
K14154	0.0
K14155	6520.0
K08152	2.0
K08156	1536.0
K08076	0.0
K12809	0.0
K05297	275.0
K03734	6730.0
K03735	155.0
K03736	155.0
K03737	5468.0
K03731	0.0
K03732	6.0
K03733	1851.0
K03738	31.0
K03739	107.0
K08139	4.0
K06994	91.0
K12660	0.0
K12661	2.0
K07450	0.0
K08719	0.0
K08717	3.0
K08715	10.0
K08714	6.0
K08713	2.0
K08710	0.0
K11311	0.0
K11312	5.0
K00141	0.0
K00146	2.0
K00411	45.0
K00412	55.0
K00145	10771.0
K00148	3.0
K14367	0.0
K14366	0.0
K08954	0.0
K08384	5587.0
K14369	0.0
K14368	0.0
K14091	1185.0
K14090	1234.0
K14093	0.0
K14092	0.0
K14095	0.0
K14094	0.0
K14097	0.0
K14096	0.0
K14099	0.0
K14098	0.0
K02848	0.0
K01541	4.0
K04712	2.0
K04711	0.0
K01545	0.0
K01547	3254.0
K01546	3257.0
K01548	3204.0
K04719	6.0
K04718	0.0
K02018	3295.0
K02019	752.0
K02016	9082.0
K02017	40.0
K02014	5695.0
K02015	13078.0
K02012	3133.0
K02013	8692.0
K02010	1565.0
K02011	2984.0
K04515	0.0
K03943	0.0
K03941	0.0
K03940	0.0
K00313	111.0
K04060	0.0
K01608	1185.0
K08942	0.0
K08943	0.0
K08940	0.0
K08941	0.0
K08946	1.0
K08947	0.0
K08944	0.0
K08945	0.0
K03059	0.0
K13811	0.0
K13812	0.0
K13815	0.0
K13816	3.0
K13818	0.0
K13819	5.0
K03053	0.0
K03052	0.0
K03055	0.0
K03054	0.0
K03057	0.0
K03056	0.0
K06222	3.0
K11418	0.0
K11410	0.0
K11415	0.0
K00622	0.0
K00621	0.0
K00620	8251.0
K00627	2095.0
K00626	3649.0
K00625	6947.0
K00624	0.0
K02805	1295.0
K02552	23.0
K02550	0.0
K02556	3311.0
K02803	4.0
K02554	5.0
K07280	7.0
K07281	1.0
K07282	4619.0
K07283	3.0
K07284	2426.0
K07285	4.0
K07286	0.0
K08217	3131.0
K07288	10.0
K07289	13.0
K07534	0.0
K07535	89.0
K07533	2442.0
K07822	0.0
K07823	0.0
K08699	8.0
K00088	6742.0
K00087	763.0
K00086	1220.0
K00082	11.0
K10239	0.0
K10238	0.0
K10231	195.0
K10230	2.0
K10233	1.0
K10232	2.0
K10235	0.0
K10234	1.0
K10237	0.0
K10236	0.0
K08353	0.0
K01970	2.0
K01971	174.0
K01972	7947.0
K01973	0.0
K01974	3.0
K01975	204.0
K01976	1.0
K07758	0.0
K05990	0.0
K07752	0.0
K07753	0.0
K07751	0.0
K13786	0.0
K07755	0.0
K07442	9.0
K08352	148.0
K07115	16.0
K07441	0.0
K07634	0.0
K07446	13.0
K07111	0.0
K07444	3699.0
K07445	6.0
K00647	71.0
K07449	0.0
K00641	1558.0
K00640	7410.0
K01289	1.0
K01282	0.0
K01283	4.0
K01280	0.0
K01281	86.0
K01286	991.0
K01284	3134.0
K02954	7482.0
K02952	7445.0
K02950	7388.0
K00155	9.0
K02959	7440.0
K00887	0.0
K00886	12.0
K00885	0.0
K00884	5.0
K00883	141.0
K00882	2543.0
K00881	58.0
K00880	557.0
K00053	5291.0
K14048	0.0
K01026	1097.0
K01756	7284.0
K01025	0.0
K01750	190.0
K01023	43.0
K01752	7854.0
K01753	107.0
K14583	0.0
K01758	58.0
K01759	7112.0
K09565	0.0
K09568	0.0
K08173	0.0
K08172	0.0
K02483	1388.0
K02482	22.0
K08177	187.0
K08176	0.0
K08175	0.0
K02486	1.0
K02489	0.0
K02488	64.0
K08178	6.0
K14138	702.0
K14136	2.0
K09713	0.0
K09714	0.0
K09715	2.0
K03532	0.0
K03533	2.0
K03530	13021.0
K03531	6777.0
K03536	7367.0
K03537	0.0
K03534	3152.0
K03535	7.0
K03538	0.0
K03539	0.0
K14451	0.0
K14450	0.0
K02225	3.0
K02224	5804.0
K02227	3399.0
K02226	3429.0
K02221	314.0
K14107	0.0
K02229	3.0
K02228	2.0
K14106	0.0
K00441	57.0
K03288	0.0
K03289	25.0
K03284	7093.0
K03285	10.0
K03286	23.0
K03287	1648.0
K03280	0.0
K03281	1613.0
K03282	6998.0
K00440	0.0
K13677	0.0
K12790	0.0
K09639	0.0
K12688	0.0
K12689	0.0
K12686	3.0
K12687	0.0
K12684	0.0
K12685	0.0
K12682	0.0
K12683	0.0
K12680	0.0
K11889	0.0
K08884	4866.0
K11085	2836.0
K11084	0.0
K11081	0.0
K11080	0.0
K11083	0.0
K11082	0.0
K11089	6.0
K08777	1.0
K08776	0.0
K06346	3820.0
K06347	2.0
K09824	5.0
K09825	5186.0
K09823	16.0
K09820	29.0
K10939	0.0
K10936	0.0
K10937	0.0
K10933	0.0
K06348	1.0
K09829	0.0
K11337	0.0
K11336	0.0
K11335	0.0
K11334	0.0
K11333	0.0
K11332	8.0
K11331	0.0
K11330	0.0
K00169	1211.0
K00164	79.0
K00166	8.0
K00167	10.0
K00161	2094.0
K00162	2095.0
K00163	38.0
K10689	0.0
K10680	27.0
K10681	1.0
K10682	1.0
K04083	5763.0
K04082	40.0
K04081	0.0
K04080	7.0
K04087	255.0
K04086	19.0
K04085	17.0
K04084	18.0
K04088	254.0
K01569	4.0
K01568	0.0
K01563	13.0
K01561	5.0
K01560	1750.0
K01567	53.0
K01565	2.0
K01564	1.0
K02038	7328.0
K02039	7317.0
K02030	12592.0
K02031	14412.0
K02032	14884.0
K02033	16470.0
K02034	17234.0
K02035	15764.0
K02036	7403.0
K02037	5488.0
K05556	0.0
K13658	0.0
K13659	0.0
K13656	0.0
K13657	0.0
K13654	0.0
K13655	46.0
K13652	1218.0
K13653	7502.0
K13650	0.0
K13651	0.0
K05555	3.0
K05552	0.0
K02057	11355.0
K05550	0.0
K05551	0.0
K12308	10376.0
K12306	0.0
K03073	5563.0
K03072	555.0
K03071	48.0
K03070	7453.0
K03077	326.0
K03076	7393.0
K03075	6701.0
K03074	716.0
K08965	102.0
K08967	8.0
K08961	54.0
K08963	2038.0
K13873	0.0
K13876	0.0
K13874	0.0
K13875	0.0
K06139	4.0
K06138	21.0
K06135	0.0
K06134	35.0
K06137	18.0
K06136	4.0
K06131	9696.0
K06133	3105.0
K06132	5.0
K02600	7444.0
K07389	9.0
K07388	0.0
K04747	0.0
K01516	7379.0
K09977	10.0
K07518	0.0
K07519	0.0
K11437	0.0
K07512	2.0
K07516	40.0
K10212	44.0
K10747	1.0
K10217	2.0
K10219	1.0
K10218	3.0
K10748	0.0
K01912	4240.0
K01913	2.0
K01910	205.0
K01911	192.0
K01916	163.0
K01917	4.0
K01914	5062.0
K01915	11020.0
K01918	2924.0
K01919	151.0
K07774	2.0
K07775	696.0
K07776	114.0
K07777	581.0
K07770	34.0
K07771	0.0
K07772	1.0
K07773	0.0
K07778	92.0
K01193	5157.0
K04340	0.0
K04341	0.0
K04342	0.0
K04343	2.0
K12986	0.0
K04691	4.0
K02931	6758.0
K02933	7443.0
K02935	7443.0
K02936	0.0
K02939	7442.0
K00205	0.0
K00204	0.0
K00207	1.0
K00206	0.0
K00201	3.0
K00200	3.0
K00203	0.0
K00202	3.0
K00209	0.0
K00208	1641.0
K01000	6977.0
K01001	0.0
K01002	316.0
K01003	15.0
K01004	1.0
K01005	365.0
K01006	5458.0
K01007	467.0
K01008	1832.0
K10855	0.0
K14115	0.0
K14116	0.0
K14441	5395.0
K14446	46.0
K14447	2.0
K14112	0.0
K14445	5.0
K08195	3.0
K08194	1.0
K14448	2.0
K08196	2.0
K08191	1566.0
K14119	0.0
K08193	0.0
K00702	734.0
K10799	0.0
K03518	3092.0
K03519	248.0
K09719	0.0
K10856	0.0
K03516	0.0
K03517	3513.0
K02205	0.0
K02204	19.0
K02203	3140.0
K02201	0.0
K02200	53.0
K13714	2.0
K13461	0.0
K12518	0.0
K12519	0.0
K12517	0.0
K12514	0.0
K12515	0.0
K12512	0.0
K12513	0.0
K12510	3851.0
K12511	644.0
K07183	3185.0
K07182	26.0
K07181	1334.0
K07180	133.0
K07186	0.0
K07185	857.0
K07184	3.0
K09800	41.0
K09801	14.0
K09802	0.0
K09803	108.0
K09804	4.0
K09805	2.0
K09806	24.0
K09807	2892.0
K09808	3198.0
K09809	253.0
K10912	0.0
K10913	0.0
K10914	419.0
K10915	0.0
K10916	0.0
K10917	0.0
K11358	3245.0
K11355	8.0
K11354	0.0
K11357	1.0
K11356	8.0
K04069	14960.0
K04068	6205.0
K04065	13.0
K04064	0.0
K04067	0.0
K04066	5542.0
K04061	2019.0
K09716	0.0
K04063	15.0
K04062	5.0
K10006	8.0
K10007	8.0
K10004	6.0
K10005	8.0
K10002	6.0
K10003	6.0
K10000	0.0
K10001	15.0
K09717	0.0
K10008	11.0
K10009	1.0
K02491	2.0
K14588	0.0
K14581	0.0
K13678	76.0
K13679	0.0
K11633	1.0
K13670	4.0
K13671	5.0
K11987	0.0
K11636	0.0
K11634	0.0
K13582	1.0
K13583	3.0
K13580	0.0
K13581	10.0
K13586	0.0
K13587	4.0
K13584	3.0
K13585	0.0
K13588	1.0
K13589	2.0
K02052	247.0
K02053	257.0
K02050	9167.0
K02051	8184.0
K02056	6794.0
K05553	0.0
K02054	239.0
K02055	175.0
K02058	1942.0
K02059	0.0
K05558	1.0
K05559	2.0
K03895	0.0
K03894	0.0
K03897	1.0
K03896	0.0
K03891	4.0
K03890	4.0
K03893	15.0
K03892	7741.0
K02423	4.0
K05342	0.0
K05341	102.0
K12989	1.0
K12988	2.0
K02420	3485.0
K12981	0.0
K12980	0.0
K12983	0.0
K12982	1.0
K12985	0.0
K12984	5.0
K12987	0.0
K02426	1606.0
K13854	0.0
K03098	1507.0
K13853	122.0
K03095	96.0
K05344	0.0
K03091	15071.0
K03090	149.0
K03093	795.0
K03092	2795.0
K06113	47.0
K09632	0.0
K02429	3188.0
K06118	12.0
K05716	0.0
K04844	6.0
K11632	2.0
K11630	2.0
K11631	11.0
K11637	1.0
K11635	2.0
K11638	1.0
K11639	0.0
K07572	0.0
K07573	0.0
K07570	80.0
K07571	942.0
K07576	2928.0
K07577	5.0
K07574	3835.0
K07575	0.0
K07578	0.0
K07579	0.0
K11189	10630.0
K11184	2324.0
K11187	0.0
K11180	6.0
K11181	6.0
K11183	6.0
K10764	23.0
K10763	15.0
K10762	0.0
K01938	5351.0
K01939	5817.0
K01934	5905.0
K01935	1663.0
K01937	7413.0
K01930	0.0
K01932	0.0
K01933	6666.0
K07798	58.0
K07799	18.0
K07796	0.0
K07797	0.0
K07794	44.0
K07795	94.0
K07792	13.0
K07793	1091.0
K07790	0.0
K07791	18.0
K06379	3742.0
K00968	1190.0
K06378	3642.0
K06377	3.0
K06376	0.0
K06375	2.0
K09814	1.0
K09813	1.0
K06372	0.0
K06371	1.0
K06370	1.0
K01249	4.0
K01246	3272.0
K01247	51.0
K01244	0.0
K01243	6241.0
K08919	0.0
K01241	78.0
K02919	4932.0
K02913	9006.0
K02912	0.0
K02911	7352.0
K02910	0.0
K02917	0.0
K02916	7441.0
K02915	0.0
K02914	7292.0
K00228	52.0
K00227	0.0
K00226	7623.0
K00224	1.0
K00223	0.0
K00222	0.0
K00221	2.0
K00220	1.0
K01798	0.0
K01799	94.0
K01068	0.0
K01069	335.0
K01062	7.0
K01791	4722.0
K01792	13.0
K01061	70.0
K01066	84.0
K01067	51.0
K01796	19.0
K01797	30.0
K05499	1356.0
K14468	0.0
K14469	1.0
K14465	0.0
K14466	0.0
K14467	0.0
K10834	1.0
K10833	0.0
K02266	0.0
K03793	10.0
K03790	485.0
K03791	0.0
K03796	3.0
K03797	8553.0
K03794	1.0
K03795	25.0
K03798	12812.0
K03799	176.0
K13448	0.0
K12538	0.0
K12539	0.0
K12530	0.0
K12531	0.0
K12532	0.0
K12533	0.0
K12534	0.0
K12535	0.0
K12536	1.0
K12537	0.0
K03136	0.0
K09790	2305.0
K09791	27.0
K09792	36.0
K09793	1551.0
K09794	10.0
K09795	6.0
K09796	21.0
K09797	2807.0
K09798	11.0
K09799	4.0
K10972	0.0
K10973	0.0
K10977	36.0
K10974	1329.0
K10975	3.0
K10978	0.0
K10979	163.0
K06308	4.0
K00315	3.0
K09862	24.0
K06303	2.0
K09860	0.0
K09861	4305.0
K06306	508.0
K06307	1.0
K06305	2.0
K11373	0.0
K04047	237.0
K04046	6.0
K04045	1417.0
K04044	35.0
K04043	7962.0
K04042	1925.0
K04041	3039.0
K04040	16.0
K02700	8.0
K04049	0.0
K04048	0.0
K02707	8.0
K02704	8.0
K02705	16.0
K10020	2.0
K10021	0.0
K10022	2.0
K10023	2.0
K10024	2.0
K10025	0.0
K10026	480.0
K10027	48.0
K13612	0.0
K13613	0.0
K13611	0.0
K13614	0.0
K13615	0.0
K05794	46.0
K05795	687.0
K05796	234.0
K05797	0.0
K05790	0.0
K05791	5.0
K05792	40.0
K05793	2.0
K05798	0.0
K05799	5866.0
K01474	12.0
K01477	3.0
K01476	41.0
K01471	1.0
K01470	3160.0
K01473	13.0
K13039	3.0
K01479	11.0
K01478	122.0
K05570	1264.0
K05571	1289.0
K05572	8.0
K05573	8.0
K02078	14254.0
K02079	0.0
K05576	12.0
K02074	96.0
K02075	99.0
K02076	70.0
K02077	136.0
K02071	3357.0
K02072	5163.0
K02073	3426.0
K03309	12.0
K03308	10021.0
K03305	1752.0
K03304	1.0
K03307	3590.0
K03306	2170.0
K03301	26.0
K03300	327.0
K03303	415.0
K03302	0.0
K06173	9987.0
K06175	10.0
K06174	0.0
K06177	1599.0
K06176	11.0
K06179	5670.0
K07680	3.0
K03867	8.0
K03838	0.0
K12053	0.0
K11618	1200.0
K11619	1.0
K11614	1.0
K11615	1.0
K11616	0.0
K11617	15.0
K11610	0.0
K11611	0.0
K11960	8.0
K11961	16.0
K02836	5596.0
K10565	0.0
K10564	1.0
K02837	4861.0
K10561	306.0
K10560	304.0
K10563	6037.0
K10562	0.0
K02838	7444.0
K06858	0.0
K02839	1180.0
K06859	350.0
K12700	333.0
K07558	0.0
K07559	1335.0
K07228	2.0
K07229	9.0
K07226	3.0
K07224	11.0
K07225	1.0
K07222	10.0
K07223	37.0
K07220	2093.0
K07221	19.0
K10709	1126.0
K10708	0.0
K10701	0.0
K10703	0.0
K10702	0.0
K10704	0.0
K05984	0.0
K07537	1.0
K08652	0.0
K08651	0.0
K08658	0.0
K08659	425.0
K05982	13.0
K07451	0.0
K07453	0.0
K07452	0.0
K07455	281.0
K07454	18.0
K09707	1470.0
K07457	55.0
K09706	117.0
K07104	26.0
K00029	136.0
K00028	2.0
K00799	146.0
K00798	5049.0
K00797	2129.0
K00024	3213.0
K00795	60.0
K00026	0.0
K00021	4.0
K00020	128.0
K00023	9.0
K00022	0.0
K09017	31.0
K01269	3964.0
K09015	1670.0
K09014	2970.0
K09013	5458.0
K09011	1534.0
K09010	0.0
K01261	16.0
K01262	10446.0
K01263	25.0
K01264	0.0
K01265	10764.0
K01266	1193.0
K09018	1.0
K08227	0.0
K08226	13.0
K08225	1.0
K08224	13.0
K08223	43.0
K08222	5.0
K08221	8.0
K00249	44.0
K01790	5742.0
K00241	1656.0
K00240	2073.0
K00243	4710.0
K00242	44.0
K00245	1.0
K00244	1733.0
K00247	0.0
K00246	1.0
K01795	1476.0
K06983	4.0
K02799	1.0
K02798	367.0
K02791	311.0
K02790	0.0
K02793	2585.0
K02795	3182.0
K02794	3714.0
K02796	2875.0
K04564	4015.0
K04565	1627.0
K04566	1206.0
K04567	6002.0
K01040	112.0
K01041	29.0
K04562	609.0
K04568	12.0
K01049	0.0
K02535	1624.0
K02242	96.0
K02536	1645.0
K02531	57.0
K02246	83.0
K02533	39.0
K02532	18.0
K02248	75.0
K02538	21.0
K00581	0.0
K13421	4.0
K01013	2.0
K15018	0.0
K15019	0.0
K03110	7413.0
K03111	13635.0
K03112	2.0
K03113	1571.0
K03116	1801.0
K03117	41.0
K03118	1714.0
K03119	8.0
K10919	0.0
K12552	1.0
K12553	1.0
K12551	1.0
K12556	10.0
K12554	10.0
K12555	184.0
K06892	8.0
K06893	15.0
K06890	486.0
K06891	83.0
K06896	3280.0
K06897	2707.0
K06894	51.0
K06895	181.0
K10954	0.0
K10956	0.0
K06899	1.0
K06328	14.0
K06329	0.0
K10952	0.0
K10953	0.0
K11395	0.0
K11391	0.0
K11390	0.0
K11392	3.0
K00499	1.0
K00494	18.0
K00495	0.0
K00496	6.0
K00491	3.0
K00492	12.0
K00493	1.0
K13591	0.0
K01467	1815.0
K13593	1.0
K13592	2.0
K04021	1.0
K04020	0.0
K04023	495.0
K04022	0.0
K04025	0.0
K04024	251.0
K04027	48.0
K04026	115.0
K04029	1908.0
K04028	2005.0
K07055	0.0
K07054	31.0
K07057	1.0
K07056	9026.0
K07051	2.0
K07050	2850.0
K07053	9831.0
K07052	10067.0
K07059	1.0
K07058	4878.0
K10040	199.0
K10041	573.0
K10046	0.0
K04799	0.0
K04798	0.0
K04793	0.0
K04792	0.0
K04791	0.0
K04790	0.0
K04797	0.0
K04796	0.0
K04795	0.0
K04794	4.0
K13638	0.0
K13639	3.0
K13634	11.0
K13635	6.0
K13636	0.0
K13637	2.0
K13630	0.0
K13631	0.0
K13632	0.0
K13633	1.0
K02042	1679.0
K05778	1.0
K05779	0.0
K05776	1522.0
K05541	10.0
K05774	3.0
K05775	0.0
K05772	15.0
K05773	12.0
K05540	716.0
K01459	1.0
K01458	4.0
K01457	17.0
K01455	62.0
K01454	0.0
K01453	3.0
K01452	12.0
K01451	521.0
K01450	0.0
K05518	1.0
K08070	755.0
K08071	0.0
K05516	146.0
K08077	38.0
K05515	4910.0
K13093	0.0
K11783	0.0
K12949	0.0
K12945	0.0
K12944	0.0
K12941	771.0
K12940	22.0
K12943	0.0
K12942	586.0
K14728	0.0
K14727	0.0
K11785	0.0
K00108	18.0
K13890	44.0
K13891	43.0
K13892	8.0
K13893	7.0
K13894	13.0
K13895	13.0
K13896	11.0
K06159	0.0
K06158	7142.0
K06153	5757.0
K06152	2.0
K06151	2.0
K06157	0.0
K06156	2.0
K06155	1.0
K06154	0.0
K03327	3172.0
K03326	39.0
K03325	516.0
K03324	8234.0
K03322	431.0
K03321	382.0
K03320	781.0
K03329	0.0
K03328	1635.0
K04802	0.0
K04801	0.0
K04800	0.0
K11948	0.0
K01505	8.0
K04756	8.0
K11940	3.0
K11941	0.0
K11942	8.0
K11943	0.0
K11944	0.0
K01507	8569.0
K11946	0.0
K11947	0.0
K01506	20.0
K01501	58.0
K01500	115.0
K01503	0.0
K06714	195.0
K04750	1379.0
K12789	0.0
K12788	0.0
K11526	1.0
K10810	2.0
K11522	9.0
K11523	9.0
K08675	0.0
K08676	39.0
K08677	7.0
K08679	0.0
K11521	8.0
K10547	425.0
K10546	506.0
K10545	100.0
K10544	40.0
K10543	116.0
K10542	2206.0
K10541	2193.0
K10540	2935.0
K10549	90.0
K10548	425.0
K14630	0.0
K11529	0.0
K00007	0.0
K00005	3426.0
K13444	0.0
K00003	4510.0
K00002	1455.0
K00001	1655.0
K01186	2982.0
K00009	342.0
K00008	4787.0
K10726	0.0
K10725	0.0
K08246	0.0
K00263	9.0
K00262	6937.0
K00261	134.0
K00260	45.0
K00266	17882.0
K00265	1654.0
K01200	496.0
K01201	2521.0
K01206	15207.0
K01207	1989.0
K01205	1527.0
K01208	8.0
K01209	10929.0
K06167	1760.0
K00917	1839.0
K00912	1614.0
K00919	5495.0
K02519	7168.0
K02518	7390.0
K02517	1642.0
K02511	0.0
K02510	162.0
K13409	0.0
K13408	0.0
K03179	1606.0
K03170	2.0
K03177	7441.0
K12574	5613.0
K12570	0.0
K12573	7261.0
K11009	0.0
K11008	0.0
K11005	1.0
K11004	2.0
K11007	0.0
K11006	0.0
K11003	2.0
K08296	67.0
K08297	1.0
K08295	2.0
K02634	8.0
K02635	9.0
K10622	0.0
K07693	44.0
K07692	3.0
K07691	1.0
K07690	0.0
K07697	4.0
K07696	1275.0
K07695	0.0
K07694	121.0
K07699	2893.0
K07698	0.0
K07079	4768.0
K07078	117.0
K07077	4.0
K07076	396.0
K07075	623.0
K07074	189.0
K07073	0.0
K07072	0.0
K07071	89.0
K07070	4.0
K14584	0.0
K11620	0.0
K09190	1.0
K11623	2.0
K05759	0.0
K08589	0.0
K11625	0.0
K11995	0.0
K01439	4420.0
K01438	1757.0
K01431	1.0
K01430	1260.0
K01433	62.0
K01432	0.0
K01434	28.0
K01437	2.0
K01436	2328.0
K05539	20.0
K14520	1.0
K12963	4.0
K12962	1.0
K12961	0.0
K12960	4631.0
K14749	0.0
K14748	0.0
K02972	0.0
K14743	2.0
K14742	4994.0
K14745	0.0
K14744	0.0
K14747	0.0
K14746	0.0
K02167	1.0
K02164	1.0
K02160	2180.0
K02168	15.0
K02169	1538.0
K10931	0.0
K03341	0.0
K03340	4082.0
K03343	0.0
K03342	37.0
K03346	1933.0
K12299	0.0
K12291	0.0
K12290	0.0
K12293	0.0
K12292	0.0
K12295	0.0
K12294	1.0
K12297	10.0
K12368	2.0
K11922	0.0
K11923	0.0
K11920	0.0
K11921	33.0
K11926	0.0
K11927	420.0
K11924	96.0
K11925	0.0
K11928	1635.0
K13181	0.0
K13219	0.0
K07262	11.0
K07263	1661.0
K07260	4250.0
K07261	2.0
K07266	2.0
K07267	11.0
K07264	0.0
K07265	4.0
K07268	0.0
K07269	0.0
K01155	719.0
K04478	1.0
K04479	0.0
K10528	0.0
K14952	1.0
K07486	92.0
K07487	48.0
K07484	821.0
K07485	9.0
K07482	11.0
K07483	4754.0
K07480	8.0
K07481	170.0
K07488	13.0
K07489	0.0
K11210	2.0
K11211	0.0
K11212	7.0
K11214	1222.0
K11216	37.0
K06300	1.0
K00061	0.0
K00060	61.0
K06301	2.0
K00065	600.0
K00064	4.0
K00067	7786.0
K00066	3.0
K00069	0.0
K00068	371.0
K06304	1.0
K08262	0.0
K08261	2.0
K08260	2.0
K08265	0.0
K08264	1.0
K00288	9.0
K00285	30.0
K00284	2905.0
K00287	7268.0
K00286	6679.0
K00281	1575.0
K00280	0.0
K00283	1470.0
K00282	1470.0
K08088	0.0
K14198	0.0
K14199	0.0
K03452	0.0
K14194	0.0
K14195	0.0
K14196	1.0
K14197	1.0
K14192	0.0
K14193	0.0
K01880	7214.0
K01881	8652.0
K01883	7450.0
K01885	7267.0
K04618	0.0
K01887	8620.0
K01224	642.0
K01889	7447.0
K01226	1419.0
K01227	11.0
K01220	77.0
K01222	411.0
K01223	3544.0
K02759	1872.0
K02755	7.0
K02757	4702.0
K02756	6.0
K14998	2.0
K02750	296.0
K02753	2.0
K02752	0.0
K00939	7449.0
K00938	94.0
K00937	5799.0
K00936	17650.0
K00935	3.0
K00934	2.0
K00933	0.0
K00932	0.0
K00931	5478.0
K00930	10839.0
K01089	1615.0
K01080	0.0
K01081	2806.0
K01082	1.0
K01083	2.0
K01084	0.0
K01085	2.0
K01087	11.0
K02571	0.0
K02570	48.0
K02573	48.0
K02572	0.0
K02575	102.0
K02574	403.0
K07780	0.0
K03488	3210.0
K03489	66.0
K03482	0.0
K03483	349.0
K03480	384.0
K03481	736.0
K03486	1399.0
K03487	0.0
K03484	3219.0
K03485	0.0
K02287	8.0
K02286	17.0
K02285	16.0
K02284	16.0
K02283	5236.0
K02282	69.0
K02281	1.0
K02280	6.0
K02289	8.0
K02288	8.0
K03626	0.0
K03627	0.0
K03624	10036.0
K03625	7444.0
K03151	5785.0
K03620	65.0
K03153	38.0
K08869	0.0
K03628	4845.0
K03629	5552.0
K09738	0.0
K09739	0.0
K09736	0.0
K09737	0.0
K09735	0.0
K09732	0.0
K09733	0.0
K09730	0.0
K09731	0.0
K09888	3398.0
K09889	14.0
K09880	2.0
K09882	4.0
K09883	4.0
K09884	0.0
K09887	0.0
K11027	0.0
K11026	0.0
K11025	0.0
K11024	0.0
K07679	2.0
K07678	5.0
K11021	0.0
K11020	0.0
K07675	16.0
K07674	0.0
K07676	0.0
K07671	0.0
K07670	10.0
K07673	12.0
K07672	0.0
K01117	0.0
K12048	0.0
K07019	39.0
K07018	52.0
K07011	4835.0
K07010	3078.0
K07013	33.0
K07012	3334.0
K07015	5335.0
K07014	2.0
K07017	168.0
K07016	63.0
K10084	0.0
K08372	105.0
K05884	44.0
K05885	1288.0
K05886	2.0
K05887	0.0
K05880	0.0
K05881	1.0
K05882	6.0
K05883	0.0
K08902	8.0
K05739	233.0
K05888	0.0
K05889	0.0
K08903	8.0
K00547	368.0
K00544	1.0
K00545	0.0
K00542	0.0
K00543	0.0
K00540	10476.0
K00548	7748.0
K00549	1579.0
K01145	0.0
K01412	22.0
K01147	23.0
K01417	3862.0
K00038	10.0
K01143	0.0
K01142	4071.0
K01419	138.0
K00788	6261.0
K00789	8178.0
K12502	0.0
K14762	0.0
K14761	3831.0
K06195	18.0
K03819	0.0
K03818	23.0
K03814	83.0
K03817	66.0
K03816	2671.0
K03811	1707.0
K03810	46.0
K03813	12.0
K11908	0.0
K11909	0.0
K11904	2.0
K11905	1.0
K11906	2.0
K11907	8.0
K11900	8.0
K11901	8.0
K11902	8.0
K11903	11.0
K10986	24.0
K13238	0.0
K13239	0.0
K13797	0.0
K07248	555.0
K13796	1.0
K07244	0.0
K07245	10.0
K07246	226.0
K07240	13712.0
K07241	17.0
K07242	8.0
K07243	30.0
K01268	0.0
K05296	0.0
K02821	2045.0
K09016	0.0
K09945	3.0
K09944	0.0
K09947	3.0
K09946	6.0
K09941	10.0
K09940	19.0
K09943	5.0
K09942	15.0
K09949	21.0
K09948	6.0
K10851	9.0
K10850	1.0
K03666	963.0
K03667	138.0
K03196	34.0
K03665	5556.0
K11275	0.0
K06012	3298.0
K00048	2606.0
K10857	3.0
K09773	212.0
K00043	14.0
K00042	1856.0
K00041	1676.0
K00040	1866.0
K00046	6130.0
K00733	0.0
K00044	0.0
K06011	0.0
K09012	0.0
K06016	505.0
K06017	0.0
K06014	0.0
K06015	1250.0
K06019	68.0
K01075	1.0
K12221	0.0
K06444	0.0
K04632	0.0
K14977	27.0
K14974	0.0
K00958	22.0
K00951	9059.0
K00950	1808.0
K00952	12.0
K00955	491.0
K00954	7419.0
K00957	1031.0
K00956	994.0
K00590	7.0
K02777	429.0
K02775	1417.0
K02774	1638.0
K02773	1379.0
K02771	237.0
K02770	4656.0
K02779	2046.0
K02778	1.0
K01606	0.0
K01607	4075.0
K01604	0.0
K01605	0.0
K01602	13.0
K01601	21.0
K03750	396.0
K01609	4892.0
K02553	11.0
K02804	2005.0
K02551	1634.0
K02806	30.0
K02557	5004.0
K02800	668.0
K05275	1.0
K02802	1.0
K13300	2.0
K02558	68.0
K02809	11.0
K02808	9.0
K03600	14.0
K03601	5588.0
K03602	5499.0
K03603	1.0
K03604	1289.0
K03605	10.0
K03606	39.0
K03607	1.0
K03608	3649.0
K03609	4991.0
K06078	0.0
K06079	18.0
K09710	5580.0
K09711	3.0
K09712	2.0
K06073	0.0
K06074	0.0
K06075	16.0
K06076	100.0
K06077	3.0
K06382	2139.0
K06383	1160.0
K06380	0.0
K06381	3552.0
K06386	3.0
K06387	2364.0
K06384	271.0
K06385	3505.0
K06388	0.0
K06389	0.0
K12466	1.0
K12468	0.0
K07657	37.0
K07656	0.0
K07655	0.0
K07654	5.0
K07653	2.0
K07652	311.0
K07651	7.0
K07650	41.0
K07659	12.0
K07658	5492.0
K11041	56.0
K11040	1.0
K11043	0.0
K11042	0.0
K11045	0.0
K11044	0.0
K11047	0.0
K11046	0.0
K11049	0.0
K11048	0.0
K07387	1529.0
K07386	1869.0
K06926	4786.0
K06927	26.0
K06924	0.0
K06925	7443.0
K06922	0.0
K06923	3727.0
K06920	468.0
K06921	2369.0
K06928	155.0
K06929	154.0
K07033	3976.0
K07032	73.0
K07031	1423.0
K07030	5216.0
K07037	1745.0
K07035	2975.0
K07034	8.0
K07039	10.0
K07038	271.0
K10829	0.0
K00384	12469.0
K00385	247.0
K00386	0.0
K00387	1.0
K00380	47.0
K00381	31.0
K00382	5743.0
K00383	69.0
K00389	22.0
K01387	1.0
K01385	0.0
K01389	0.0
K09158	15.0
K09159	42.0
K09156	0.0
K09157	3853.0
K09154	3.0
K09155	576.0
K09152	0.0
K09153	1516.0
K09150	0.0
K09151	18.0
K05970	2921.0
K05714	5.0
K05715	0.0
K05710	11.0
K05711	1.0
K05712	4.0
K05713	0.0
K00560	6944.0
K00561	3.0
K00563	289.0
K00564	229.0
K00566	8820.0
K00567	4905.0
K00568	118.0
K00569	10.0
K05575	42.0
K01169	2.0
K01167	4.0
K01166	0.0
K05577	28.0
K01163	1664.0
K01161	0.0
K01160	0.0
K05578	9.0
K05579	8.0
K08092	538.0
K08093	132.0
K08094	461.0
K08095	4.0
K08096	0.0
K08097	6.0
K02254	1.0
K02255	0.0
K01743	0.0
K02251	3.0
K02061	0.0
K01741	0.0
K02060	0.0
K00114	24.0
K02122	4102.0
K02123	5576.0
K02120	5625.0
K02121	4826.0
K02124	5636.0
K03837	4.0
K03836	0.0
K03835	3.0
K03834	4.0
K03833	239.0
K03832	1690.0
K03831	11.0
K03830	1607.0
K00443	0.0
K03839	1608.0
K02067	81.0
K10189	2655.0
K13038	8049.0
K13787	527.0
K13788	17.0
K13789	15659.0
K10188	3408.0
K12255	0.0
K12254	0.0
K12257	4612.0
K12256	3.0
K12251	854.0
K12250	0.0
K12253	0.0
K12252	0.0
K13252	105.0
K13256	41.0
K13255	1.0
K12079	0.0
K12078	0.0
K12071	1.0
K12070	0.0
K12073	10.0
K12072	2.0
K09912	6.0
K06236	0.0
K06237	0.0
K05519	1.0
K09914	1.0
K11788	0.0
K11782	0.0
K11780	8.0
K11781	8.0
K11787	0.0
K11784	0.0
K11530	0.0
K12787	0.0
K12786	0.0
K12785	0.0
K12784	0.0
K06718	3.0
K09969	15.0
K09968	11.0
K09967	1303.0
K09966	18.0
K09965	2.0
K09964	4.0
K09963	585.0
K09962	17.0
K09961	3.0
K09960	3.0
K11527	54.0
K11524	1.0
K11525	1.0
K11250	3.0
K11253	0.0
K11258	0.0
K11528	0.0
K00713	0.0
K00712	57.0
K10780	6.0
K10783	222.0
K10125	3.0
K10124	0.0
K10126	3.0
K10121	96.0
K10123	0.0
K10122	96.0
K04652	1791.0
K04653	1399.0
K04651	2877.0
K04656	1402.0
K04654	1402.0
K04655	1748.0
K00973	5307.0
K00972	583.0
K00971	3005.0
K00970	1634.0
K00975	10178.0
K00974	13591.0
K00979	1716.0
K00978	334.0
K14954	2.0
K14955	0.0
K14956	0.0
K06178	4587.0
K01596	198.0
K01597	114.0
K01594	0.0
K01595	106.0
K01592	0.0
K01593	12.0
K01590	3.0
K01591	5502.0
K01598	12.0
K01599	10795.0
K02711	8.0
K02710	8.0
K02713	8.0
K02712	8.0
K02714	8.0
K02717	8.0
K02716	8.0
K02719	16.0
K02718	8.0
K03449	1215.0
K03446	1544.0
K03444	3.0
K03445	0.0
K03442	5393.0
K01620	4238.0
K01621	201.0
K01622	6.0
K01623	1501.0
K01624	13249.0
K01625	11043.0
K01626	2999.0
K01627	1618.0
K01628	4062.0
K01629	1292.0
K05299	3.0
K02829	2.0
K02828	2.0
K02827	3.0
K02826	2.0
K02825	606.0
K02824	3523.0
K02823	5392.0
K02822	2504.0
K03198	26.0
K03199	37.0
K03668	2.0
K03669	8.0
K03190	1260.0
K03191	49.0
K03660	5036.0
K03194	0.0
K03195	47.0
K03664	7445.0
K03197	6.0
K09772	3923.0
K06013	32.0
K09770	154.0
K09771	17.0
K09776	7.0
K09777	2915.0
K09774	32.0
K09775	2086.0
K09778	289.0
K09779	3205.0
K06269	0.0
K06323	0.0
K11624	2.0
K02991	0.0
K02990	7180.0
K02624	5.0
K02240	131.0
K08282	36.0
K12440	0.0
K12441	0.0
K12442	0.0
K12443	0.0
K12444	0.0
K12445	0.0
K12449	2.0
K02247	1.0
K07637	2.0
K07636	5574.0
K07639	3.0
K07638	11.0
K11069	4494.0
K11068	3597.0
K11063	0.0
K11062	0.0
K11061	0.0
K11060	0.0
K11066	5.0
K11065	1636.0
K06900	1.0
K06901	4538.0
K06902	912.0
K06903	120.0
K06904	280.0
K06905	372.0
K06906	304.0
K06907	515.0
K06908	372.0
K06909	39.0
K10821	0.0
K05905	11.0
K05904	0.0
K05906	0.0
K05900	0.0
K05903	11.0
K01406	0.0
K05909	0.0
K05908	0.0
K00368	7.0
K00369	1.0
K00366	587.0
K00367	8.0
K00364	88.0
K00365	3.0
K00362	22.0
K00363	23.0
K00360	0.0
```
