## Extended Data File 1 for "Diet induces reproducible alterations in the mouse and human gut microbiome": ERS606355_ERR675565.picrust

```
# Constructed from biom file
#OTU ID	ERR675565
K01365	0.0
K01364	0.0
K01361	19.0
K01360	0.0
K01362	2986.0
K02249	0.0
K05841	9.0
K05844	15.0
K05845	81.0
K05846	1735.0
K05847	1641.0
K00508	17.0
K00500	10.0
K00507	30.0
K00504	1.0
K00505	0.0
K12521	0.0
K01101	926.0
K01103	0.0
K12520	0.0
K01104	9576.0
K05592	4726.0
K05593	1555.0
K05590	0.0
K05591	4.0
K05596	3.0
K05597	0.0
K05594	0.0
K05595	121.0
K05599	0.0
K11964	0.0
K11962	5.0
K14540	4450.0
K12529	0.0
K12528	0.0
K06353	0.0
K02456	353.0
K02457	8.0
K02454	21.0
K02455	12.0
K02452	10.0
K02453	20.0
K02450	3.0
K02103	1126.0
K08138	26.0
K02108	5919.0
K02109	6696.0
K02458	11.0
K02459	11.0
K08137	1.0
K03851	0.0
K03850	0.0
K03852	1.0
K03855	10.0
K03856	2976.0
K13018	1.0
K13019	5.0
K13010	1.0
K13011	0.0
K13012	212.0
K13013	2.0
K13014	0.0
K13015	19.0
K13016	3.0
K13017	4.0
K08566	0.0
K08567	13.0
K13274	0.0
K13275	2.0
K13276	1.0
K13277	0.0
K03275	0.0
K03274	14.0
K03277	0.0
K03276	0.0
K03271	1723.0
K03270	2265.0
K03273	173.0
K03272	775.0
K03279	0.0
K03278	0.0
K11022	0.0
K12277	0.0
K12276	3.0
K12270	8.0
K11058	0.0
K12279	4.0
K12278	3.0
K07557	0.0
K07550	0.0
K07552	1462.0
K06319	0.0
K09909	3.0
K09908	4.0
K12051	0.0
K12050	0.0
K12057	19.0
K12056	1.0
K06221	5.0
K09900	0.0
K09903	5957.0
K09902	7.0
K09904	0.0
K09907	0.0
K09906	6.0
K11501	0.0
K03234	0.0
K00773	4441.0
K00772	48.0
K00777	0.0
K00776	0.0
K06313	142.0
K06315	0.0
K05574	5.0
K10201	40.0
K07176	0.0
K07177	95.0
K07174	0.0
K07175	268.0
K07172	37.0
K07173	1669.0
K07170	1524.0
K07171	6140.0
K07178	2.0
K07179	0.0
K00195	0.0
K00194	71.0
K00197	77.0
K00196	0.0
K00191	0.0
K00190	9.0
K00193	0.0
K00192	0.0
K00198	1137.0
K06405	2802.0
K10109	967.0
K10108	1997.0
K10107	4.0
K01828	4.0
K01829	3.0
K01826	7.0
K01825	22.0
K01822	11.0
K01823	135.0
K01820	0.0
K01821	118.0
K00999	0.0
K00998	2557.0
K00995	6876.0
K00997	2443.0
K00996	11.0
K00991	4706.0
K00990	19.0
K00992	13.0
K11028	0.0
K02622	3065.0
K02625	0.0
K03564	3287.0
K13489	0.0
K13488	0.0
K13483	7.0
K13482	6.0
K13481	6.0
K13480	0.0
K13487	0.0
K13486	0.0
K14680	0.0
K14681	0.0
K14682	13.0
K08358	2.0
K08357	2.0
K08356	0.0
K08355	0.0
K03469	4472.0
K03462	0.0
K03464	3.0
K03465	663.0
K03466	4602.0
K01648	0.0
K01649	5299.0
K01643	658.0
K01640	195.0
K01641	95.0
K01646	175.0
K01647	4810.0
K01644	686.0
K02597	2.0
K02626	8.0
K02595	1.0
K02594	291.0
K02593	0.0
K02592	148.0
K02591	448.0
K02590	1058.0
K02598	301.0
K02849	2.0
K14061	0.0
K14062	0.0
K14063	0.0
K14064	0.0
K14065	0.0
K14067	0.0
K02841	9.0
K02840	60.0
K02843	38.0
K02844	1.0
K02847	0.0
K02846	0.0
K02102	40.0
K09758	34.0
K06039	2.0
K06034	0.0
K06036	2.0
K06037	0.0
K06032	0.0
K01581	106.0
K02702	4.0
K02659	19.0
K13490	0.0
K13491	0.0
K03644	1510.0
K03645	0.0
K03646	11.0
K03647	137.0
K03640	79.0
K03641	33.0
K03642	66.0
K03643	17.0
K03648	5375.0
K03649	12.0
K06694	0.0
K11814	0.0
K12428	0.0
K12429	0.0
K12422	0.0
K12423	0.0
K12420	0.0
K12421	0.0
K12426	0.0
K12427	0.0
K12424	0.0
K12425	0.0
K07349	0.0
K07348	0.0
K05380	0.0
K07345	4.0
K07344	0.0
K07347	6.0
K07346	5.0
K07341	843.0
K07340	7.0
K07343	850.0
K07342	0.0
K06968	6.0
K06969	7349.0
K06962	372.0
K06963	0.0
K06960	2944.0
K06961	0.0
K06966	1648.0
K06967	4434.0
K06964	0.0
K06965	0.0
K08995	7.0
K08994	30.0
K08997	3.0
K08996	52.0
K08990	1.0
K08993	0.0
K08992	9.0
K08999	64.0
K08998	3547.0
K08344	0.0
K08345	0.0
K08346	0.0
K14940	2.0
K02724	5.0
K08349	0.0
K11815	0.0
K05929	0.0
K05928	7.0
K05927	0.0
K05924	3.0
K05922	0.0
K05921	4.0
K00349	1472.0
K00698	0.0
K00340	1493.0
K00341	1494.0
K00690	1255.0
K00343	1492.0
K00344	59.0
K00697	15.0
K00346	1472.0
K00347	1472.0
K09116	821.0
K09117	3806.0
K05337	612.0
K09118	25.0
K09119	0.0
K02106	81.0
K05823	65.0
K05820	12.0
K05826	4.0
K05827	5.0
K02100	0.0
K02101	0.0
K00524	0.0
K00525	5095.0
K00526	2763.0
K00527	6317.0
K00520	32.0
K00522	0.0
K00523	9.0
K02451	3.0
K00528	4340.0
K00529	5.0
K00025	0.0
K14215	0.0
K14213	0.0
K03453	1689.0
K00796	3169.0
K05339	42.0
K00027	3118.0
K00794	3090.0
K00793	3040.0
K01347	0.0
K01346	0.0
K01344	0.0
K01343	0.0
K00791	4523.0
K01340	0.0
K00790	6259.0
K02694	5.0
K02696	5.0
K02697	5.0
K02690	5.0
K02691	6.0
K02692	5.0
K02693	5.0
K02698	9.0
K02699	5.0
K00836	11.0
K00837	1808.0
K00835	13.0
K00832	332.0
K00833	1520.0
K00830	26.0
K00831	4351.0
K00839	34.0
K04335	0.0
K04334	0.0
K01120	9.0
K01126	5656.0
K04333	0.0
K01129	2933.0
K01128	4.0
K04339	0.0
K04338	2.0
K02470	8399.0
K02471	14.0
K02472	23.0
K02473	0.0
K02474	2220.0
K02475	6.0
K02476	7.0
K02477	2742.0
K02478	3.0
K02479	15.0
K09019	3.0
K01267	1894.0
K13074	0.0
K13075	0.0
K11441	0.0
K14055	0.0
K13299	0.0
K13292	3118.0
K14057	0.0
K14056	0.0
K02856	29.0
K02585	176.0
K12211	2.0
K12210	0.0
K12213	2.0
K12212	2.0
K12215	0.0
K02854	1.0
K12217	2.0
K12216	2.0
K12219	2.0
K12218	2.0
K02855	6.0
K08692	0.0
K08693	4.0
K08690	0.0
K08691	1.0
K08696	13.0
K08697	5.0
K11748	2.0
K11749	4413.0
K11746	0.0
K11747	5.0
K11744	0.0
K11745	1.0
K11742	0.0
K11743	760.0
K11740	0.0
K11741	59.0
K13920	223.0
K13921	28.0
K13922	1170.0
K13923	28.0
K13924	26.0
K13925	0.0
K13926	1.0
K13927	301.0
K13928	0.0
K13929	4.0
K09923	0.0
K09922	1442.0
K06201	2643.0
K06200	1512.0
K06207	3686.0
K06206	710.0
K06205	0.0
K09924	11.0
K09929	2.0
K06208	147.0
K00759	4428.0
K00758	6.0
K00752	3.0
K00757	3782.0
K00756	2783.0
K00754	5247.0
K06001	2472.0
K05557	0.0
K09766	489.0
K05554	0.0
K07475	0.0
K07150	1705.0
K07151	0.0
K07152	70.0
K07153	6.0
K07154	1950.0
K07155	0.0
K07156	8.0
K07157	10.0
K07406	2602.0
K07407	8232.0
K07404	2558.0
K07405	1457.0
K07402	2378.0
K07403	34.0
K07400	6.0
K07401	5.0
K01808	6261.0
K01809	3045.0
K01800	5.0
K01801	0.0
K01802	1544.0
K01803	6192.0
K01804	1280.0
K01805	253.0
K01807	900.0
K09718	0.0
K14668	0.0
K14669	0.0
K14666	0.0
K14667	0.0
K01664	33.0
K01665	1512.0
K01666	1338.0
K01667	1638.0
K01660	0.0
K01661	101.0
K01662	3920.0
K01663	0.0
K01668	9.0
K01669	62.0
K02863	5954.0
K02862	2.0
K02860	5926.0
K02867	5957.0
K02866	0.0
K02864	5604.0
K02869	0.0
K05362	6.0
K05365	21.0
K03402	2989.0
K03403	10.0
K03400	0.0
K03406	17966.0
K03407	2400.0
K03404	15.0
K03405	25.0
K03408	4227.0
K03409	319.0
K02315	3853.0
K02314	7472.0
K02317	0.0
K02316	5944.0
K02313	5954.0
K02312	20.0
K02319	0.0
K12405	0.0
K12152	0.0
K12151	0.0
K07091	17.0
K07090	6032.0
K07093	20.0
K07092	2.0
K07095	5764.0
K07094	13.0
K07097	1.0
K07096	2.0
K07099	1014.0
K07098	5529.0
K11175	4431.0
K11174	0.0
K11177	10.0
K11176	0.0
K11173	1.0
K11179	12.0
K11178	10.0
K00322	10.0
K00320	5.0
K00321	0.0
K00326	0.0
K00324	80.0
K00325	29.0
K00329	3.0
K05945	9.0
K05944	0.0
K05947	0.0
K05946	959.0
K06944	1.0
K06945	10.0
K06946	5.0
K06415	153.0
K06940	1597.0
K06941	4545.0
K06942	5954.0
K06943	0.0
K10806	8.0
K10807	1.0
K10804	27.0
K10805	10.0
K06948	1562.0
K06949	6647.0
K06418	6.0
K09138	11.0
K09139	2.0
K09134	822.0
K09135	0.0
K09136	8.0
K09137	26.0
K09130	0.0
K09131	22.0
K09132	748.0
K09133	2.0
K05808	4364.0
K05809	0.0
K05804	755.0
K05805	4.0
K05806	0.0
K05807	1504.0
K05800	6.0
K05801	18.0
K05802	1.0
K05803	0.0
K01044	6.0
K01045	0.0
K01046	58.0
K02068	54.0
K04561	17.0
K01042	310.0
K05568	2622.0
K05567	909.0
K14273	0.0
K14275	0.0
K14274	26.0
K02062	0.0
K05245	0.0
K05564	2.0
K01048	449.0
K02066	1524.0
K01322	1452.0
K01325	0.0
K02065	1524.0
K01326	0.0
K05560	2.0
K02243	104.0
K08930	0.0
K02679	0.0
K02676	13.0
K02674	8.0
K02675	0.0
K02672	16.0
K02241	185.0
K02670	19.0
K02671	16.0
K00810	0.0
K00811	1479.0
K00812	341.0
K00813	6.0
K00814	0.0
K00817	4413.0
K00818	1503.0
K00819	29.0
K02530	25.0
K02245	105.0
K02244	95.0
K01499	0.0
K01498	0.0
K01493	5914.0
K01492	54.0
K01491	11000.0
K01497	41.0
K01496	70.0
K01495	3068.0
K01494	853.0
K02418	2188.0
K02419	2472.0
K14492	0.0
K02412	2158.0
K02413	2414.0
K02410	2476.0
K02411	1208.0
K02416	2472.0
K02417	2054.0
K02414	360.0
K02415	37.0
K00120	0.0
K00121	74.0
K00430	0.0
K13058	0.0
K13059	0.0
K13727	4.0
K13057	2.0
K13722	0.0
K13051	11.0
K13052	1593.0
K00435	5.0
K12054	0.0
K03239	0.0
K03238	0.0
K03231	0.0
K03230	0.0
K03232	0.0
K12059	0.0
K03237	0.0
K03236	0.0
K12058	9.0
K12239	0.0
K12238	0.0
K12235	0.0
K12234	184.0
K13942	0.0
K13940	1745.0
K13941	2.0
K12097	0.0
K12096	0.0
K12095	0.0
K12094	0.0
K12093	0.0
K12092	0.0
K12091	0.0
K12090	0.0
K12099	0.0
K12098	0.0
K06356	0.0
K05992	4.0
K03540	0.0
K06331	1264.0
K06330	49.0
K07138	3004.0
K07139	3381.0
K11811	5.0
K07132	239.0
K07133	11310.0
K07130	2560.0
K07131	17.0
K07137	6767.0
K07134	0.0
K07135	0.0
K01860	0.0
K01866	5964.0
K01867	5960.0
K01865	10.0
K01868	6797.0
K01869	5956.0
K06140	4.0
K04766	3.0
K04767	29.0
K04764	54.0
K04762	1484.0
K04763	7313.0
K04760	11.0
K04761	167.0
K04768	8.0
K04769	2437.0
K08313	58.0
K08312	9.0
K08311	27.0
K08310	9.0
K08317	12.0
K08316	1991.0
K08315	1.0
K08314	215.0
K05149	0.0
K08319	0.0
K08318	0.0
K06339	0.0
K14648	0.0
K14392	36.0
K14393	19.0
K14645	10.0
K14647	1.0
K01689	6966.0
K01686	4063.0
K01687	6278.0
K01684	1014.0
K01685	2161.0
K01682	18.0
K01681	4460.0
K05308	0.0
K02889	0.0
K02888	5953.0
K02885	0.0
K02884	5957.0
K02887	5952.0
K02886	5956.0
K02881	5957.0
K02883	0.0
K13743	0.0
K02086	91.0
K02081	223.0
K02080	0.0
K02083	76.0
K02082	34.0
K13831	0.0
K03428	5.0
K03429	1339.0
K03424	8141.0
K03935	0.0
K03932	17.0
K03933	11.0
K03930	848.0
K03931	4.0
K02339	13.0
K02338	5959.0
K02337	5932.0
K02336	3.0
K02335	6701.0
K02334	1580.0
K02330	0.0
K03688	1784.0
K03689	4.0
K03680	29.0
K03683	10.0
K03684	33.0
K03685	5955.0
K03686	9872.0
K03687	5717.0
K07301	2436.0
K07300	13.0
K07303	14.0
K07302	18.0
K07305	134.0
K07304	187.0
K07307	132.0
K07306	9.0
K07309	1.0
K07308	9.0
K02617	0.0
K02610	4.0
K02963	5954.0
K02612	4.0
K02961	5565.0
K09686	12488.0
K09687	24873.0
K09684	98.0
K09685	255.0
K09682	1.0
K09683	0.0
K09680	17.0
K09681	1.0
K09688	3.0
K09689	3.0
K05962	3.0
K05961	1.0
K05967	13.0
K05966	78.0
K11159	1.0
K05964	47.0
K05968	0.0
K11152	0.0
K00309	1.0
K00658	76.0
K00304	2.0
K00305	2.0
K00654	0.0
K00655	7924.0
K00652	1503.0
K00301	5.0
K00302	813.0
K00303	42.0
K10828	0.0
K06431	1.0
K06432	1.0
K06433	1.0
K06434	5.0
K06436	284.0
K06437	0.0
K10820	26.0
K06439	0.0
K10822	0.0
K10823	0.0
K10826	0.0
K09167	261.0
K06322	0.0
K14117	0.0
K14259	0.0
K14257	0.0
K01308	330.0
K01303	12.0
K01301	6.0
K01305	121.0
K01304	120.0
K02658	29.0
K00672	0.0
K02650	523.0
K02651	26.0
K02652	1803.0
K02653	2188.0
K02654	6803.0
K05687	0.0
K02656	15.0
K05685	10.0
K00878	2823.0
K00879	89.0
K00872	569.0
K00873	5972.0
K00870	4.0
K00876	7621.0
K00877	0.0
K00874	5414.0
K00875	0.0
K04487	6067.0
K04486	3523.0
K04485	4445.0
K04484	0.0
K04483	0.0
K04482	0.0
K04480	2.0
K04488	5269.0
K12049	0.0
K13693	0.0
K13706	0.0
K13694	34.0
K13695	6.0
K05977	0.0
K09516	25.0
K02434	5939.0
K02435	5636.0
K02436	19.0
K02437	2584.0
K05350	1281.0
K02431	1234.0
K08100	1.0
K02433	6049.0
K02438	2793.0
K02439	47.0
K03745	11.0
K03744	4890.0
K03747	10.0
K03210	4472.0
K03217	6005.0
K03216	4466.0
K03215	22.0
K03742	3674.0
K03219	0.0
K03218	5920.0
K03749	8.0
K03748	14.0
K02383	1.0
K06327	1.0
K06320	1228.0
K07238	4601.0
K09479	0.0
K09478	0.0
K09475	0.0
K09474	11.0
K09477	0.0
K09476	0.0
K09471	3.0
K09470	0.0
K09473	0.0
K09472	0.0
K07543	0.0
K06898	2461.0
K13967	0.0
K13963	1181.0
K07545	0.0
K00737	753.0
K05345	16.0
K11706	3.0
K11707	11.0
K11704	3.0
K11705	3.0
K11708	11.0
K11709	10.0
K05588	1.0
K07114	4282.0
K07443	1236.0
K07116	2.0
K07117	8.0
K07110	5.0
K07447	5946.0
K07112	404.0
K07113	17.0
K07448	1148.0
K07118	106.0
K07119	9.0
K10619	0.0
K10618	0.0
K10617	0.0
K10616	0.0
K01848	18.0
K01849	20.0
K01844	406.0
K01845	1518.0
K01846	25.0
K01847	2922.0
K01840	8394.0
K01841	49.0
K01842	0.0
K01843	224.0
K06219	6.0
K10832	0.0
K05348	0.0
K14203	0.0
K08483	4546.0
K08482	15.0
K08481	14.0
K08480	5.0
K08485	0.0
K08484	9.0
K00464	5.0
K00467	0.0
K00466	0.0
K00461	0.0
K00460	0.0
K00463	0.0
K00462	0.0
K04509	0.0
K00469	0.0
K00468	0.0
K08645	0.0
K04744	20.0
K01518	1.0
K01519	0.0
K04748	6.0
K04749	306.0
K01514	22.0
K01515	4663.0
K01512	1819.0
K01510	0.0
K14623	114.0
K14626	0.0
K14627	0.0
K14628	0.0
K14629	0.0
K03918	5.0
K03919	3.0
K12372	1.0
K12373	7997.0
K12370	1.0
K12371	1.0
K02359	0.0
K02358	5992.0
K02351	3.0
K02352	0.0
K02355	9923.0
K02357	5957.0
K02356	6008.0
K13574	0.0
K13573	1.0
K13572	2.0
K13571	1.0
K13570	1.0
K12112	0.0
K12113	0.0
K12110	0.0
K12111	50.0
K07329	0.0
K07328	0.0
K07323	16.0
K07322	2897.0
K07321	782.0
K07320	14.0
K07327	0.0
K07326	1.0
K07325	0.0
K07324	0.0
K08163	0.0
K06180	12705.0
K06181	18.0
K06182	1893.0
K06183	2897.0
K06186	15.0
K06187	5956.0
K06188	350.0
K06189	15.0
K08359	0.0
K07589	0.0
K07588	1479.0
K07587	0.0
K07586	806.0
K07585	0.0
K07584	4571.0
K07583	0.0
K07582	0.0
K07581	0.0
K07580	0.0
K11139	0.0
K05989	6005.0
K05988	0.0
K05985	2228.0
K05987	0.0
K05986	0.0
K10843	3.0
K08354	0.0
K10844	4.0
K10848	0.0
K00673	2.0
K00674	1513.0
K00675	19.0
K00676	2334.0
K00677	1543.0
K06988	35.0
K06989	172.0
K08351	1.0
K06980	34.0
K06981	0.0
K06982	0.0
K08350	0.0
K06984	0.0
K06985	15.0
K06986	1.0
K06987	1528.0
K02445	833.0
K02444	866.0
K00582	0.0
K00583	0.0
K00580	0.0
K02110	6216.0
K00586	0.0
K00587	4.0
K00584	3.0
K08921	0.0
K02441	47.0
K00588	32.0
K08922	0.0
K02440	552.0
K00018	4501.0
K08923	0.0
K02443	1324.0
K00019	13.0
K02442	0.0
K08925	0.0
K08926	0.0
K08927	0.0
K03149	871.0
K06604	0.0
K00015	19.0
K01989	3316.0
K00854	5254.0
K00855	13.0
K00856	5.0
K00857	2080.0
K00850	12206.0
K00851	124.0
K00852	3778.0
K00853	154.0
K00858	4488.0
K00859	4378.0
K01181	1059.0
K01180	0.0
K01183	927.0
K01182	3153.0
K01185	1531.0
K01184	2.0
K01187	7957.0
K01188	5314.0
K02596	8.0
K13766	22.0
K13767	24.0
K13003	0.0
K13002	0.0
K13000	0.0
K02984	0.0
K02986	5961.0
K02987	0.0
K02636	13.0
K02982	5213.0
K02983	0.0
K02638	4.0
K02639	23.0
K02988	5892.0
K08298	3.0
K08299	1.0
K03583	11.0
K03582	10.0
K03581	4773.0
K03580	6.0
K03587	1521.0
K03586	13.0
K03585	2943.0
K03584	5910.0
K03589	3804.0
K03588	6620.0
K01725	5.0
K01724	31.0
K01727	22.0
K01726	1336.0
K01721	2.0
K01720	10.0
K01722	0.0
K13008	0.0
K01729	11.0
K01728	19.0
K09530	0.0
K09539	0.0
K02188	2457.0
K02189	2467.0
K02182	4.0
K02183	0.0
K03769	426.0
K03768	5855.0
K03767	26.0
K03765	0.0
K03764	0.0
K03763	6486.0
K03762	17.0
K03761	12.0
K03760	11.0
K09457	159.0
K09456	1.0
K09459	26.0
K09458	4526.0
K00602	10136.0
K13988	0.0
K13985	0.0
K09981	7.0
K09980	3.0
K09983	4.0
K09982	0.0
K09985	12.0
K09984	1.0
K09987	12.0
K09986	6.0
K09989	967.0
K09988	963.0
K12583	1.0
K12582	0.0
K12589	0.0
K11720	18.0
K09759	1473.0
K10985	3.0
K10984	21.0
K07468	2.0
K07469	32.0
K07464	2138.0
K07465	9.0
K07466	0.0
K07467	1727.0
K07460	3581.0
K07461	1578.0
K07462	4483.0
K07463	0.0
K10679	16.0
K10678	3.0
K10671	0.0
K10670	1214.0
K10673	0.0
K10672	155.0
K10674	2.0
K10677	16.0
K10676	0.0
K08726	0.0
K08724	68.0
K08722	551.0
K08723	0.0
K08720	0.0
K08721	0.0
K08728	93.0
K10187	0.0
K00119	5.0
K00118	4.0
K00449	4.0
K00448	3.0
K00115	0.0
K00446	3.0
K00117	13.0
K00116	12.0
K00111	4193.0
K00442	0.0
K00113	6.0
K00112	17.0
K01539	0.0
K01531	3287.0
K04720	3328.0
K01533	4551.0
K01534	11552.0
K01535	3.0
K01537	6076.0
K14358	0.0
K14605	5.0
K14606	5.0
K00413	23.0
K10120	74.0
K05600	0.0
K05777	14.0
K03972	6.0
K03973	280.0
K03970	1.0
K03971	0.0
K03976	4409.0
K03977	5953.0
K03974	1.0
K03975	1686.0
K03978	5946.0
K03979	5957.0
K13378	1444.0
K02372	3120.0
K02371	3944.0
K02377	2255.0
K02379	55.0
K03396	0.0
K03397	0.0
K03394	2965.0
K03395	0.0
K03392	6.0
K03393	0.0
K03390	1477.0
K03391	1.0
K03399	52.0
K03027	0.0
K12136	0.0
K12137	7.0
K06610	25.0
K12138	1.0
K12139	1.0
K11444	0.0
K11440	9.0
K11443	1.0
K11442	1.0
K00612	12.0
K00613	2.0
K00610	3372.0
K00611	2796.0
K00616	1780.0
K00617	0.0
K00614	4.0
K00615	13591.0
K00619	17.0
K10863	0.0
K07874	0.0
K06234	0.0
K10240	3.0
K10241	2.0
K10242	1.0
K10243	2.0
K04110	2.0
K04113	0.0
K04112	0.0
K04115	0.0
K04114	0.0
K04117	0.0
K04116	0.0
K04118	0.0
K05517	0.0
K07705	83.0
K07704	91.0
K07707	811.0
K07706	905.0
K07701	0.0
K07700	0.0
K07703	1.0
K07702	0.0
K07709	2.0
K07708	14.0
K01955	6503.0
K13042	1.0
K09934	4.0
K09935	1455.0
K06216	38.0
K09937	7.0
K13745	4.0
K13746	0.0
K13747	2594.0
K13740	0.0
K13741	0.0
K13742	0.0
K06211	756.0
K06212	10.0
K09933	19.0
K02618	4.0
K02619	1452.0
K02968	5904.0
K02966	0.0
K02967	5954.0
K02616	4.0
K02965	5955.0
K02962	0.0
K02611	4.0
K02613	15.0
K03569	8550.0
K03568	67.0
K03565	4442.0
K06218	12.0
K03567	4.0
K03566	10.0
K03561	3011.0
K03560	12.0
K03563	2626.0
K03562	34.0
K06430	0.0
K01709	255.0
K01708	2.0
K01707	1.0
K01706	154.0
K01705	2.0
K01704	10015.0
K01703	10103.0
K01702	0.0
K14165	3.0
K14164	0.0
K14166	2.0
K14161	10.0
K14160	5.0
K14162	16.0
K05396	119.0
K03709	190.0
K03708	664.0
K08160	0.0
K03701	8308.0
K03700	3504.0
K03703	4980.0
K03702	5955.0
K03705	4469.0
K03704	4534.0
K03707	152.0
K03706	1929.0
K06289	0.0
K06288	0.0
K06283	2256.0
K06282	26.0
K06281	28.0
K06287	4391.0
K06286	95.0
K06285	139.0
K06284	1042.0
K08161	133.0
K07540	0.0
K06438	1662.0
K06869	0.0
K06868	0.0
K06867	16.0
K06866	0.0
K06865	0.0
K06864	2311.0
K06863	0.0
K06862	0.0
K06861	1530.0
K06860	7.0
K12659	0.0
K12658	2.0
K07547	0.0
K07546	0.0
K15023	1.0
K15022	1.0
K15020	0.0
K15024	1873.0
K08700	5.0
K08162	744.0
K07544	0.0
K00137	0.0
K00135	198.0
K00134	5999.0
K00133	4464.0
K00132	12.0
K00131	21.0
K00130	772.0
K00139	0.0
K00138	0.0
K00429	2.0
K00428	1454.0
K00421	0.0
K00423	0.0
K00425	1585.0
K00427	0.0
K00426	1583.0
K14292	0.0
K14379	0.0
K14370	0.0
K14371	0.0
K14372	0.0
K14373	0.0
K14374	0.0
K14375	0.0
K09845	0.0
K14082	1.0
K14083	36.0
K14080	0.0
K14081	0.0
K14086	753.0
K14087	755.0
K14084	24.0
K14088	755.0
K14089	753.0
K01552	2180.0
K01551	236.0
K01556	14.0
K01557	0.0
K01554	0.0
K01555	13.0
K04708	0.0
K03955	0.0
K13689	0.0
K13688	33.0
K13683	0.0
K13685	462.0
K13684	0.0
K13687	0.0
K13686	0.0
K14159	5.0
K02399	6.0
K02398	519.0
K02395	506.0
K02394	17.0
K02397	1267.0
K02396	2695.0
K02391	9.0
K02390	2474.0
K02393	16.0
K02392	4136.0
K13533	1.0
K13532	0.0
K13531	11.0
K13530	8.0
K01550	0.0
K05658	0.0
K14054	8.0
K02601	6392.0
K02970	5913.0
K05378	0.0
K12339	32.0
K14060	1.0
K11687	0.0
K11686	1.0
K11685	0.0
K11689	251.0
K11688	262.0
K08939	0.0
K03048	1574.0
K03049	0.0
K13821	48.0
K13820	2.0
K03042	0.0
K03043	5911.0
K03040	5618.0
K03041	0.0
K03046	5914.0
K03047	0.0
K03044	0.0
K03045	0.0
K00348	1472.0
K09847	0.0
K00692	25.0
K00638	2263.0
K00639	1814.0
K00693	0.0
K00634	2670.0
K00635	4.0
K00630	0.0
K00631	4.0
K00632	423.0
K00633	897.0
K00691	109.0
K00696	3.0
K00694	71.0
K00695	6.0
K10854	0.0
K07811	0.0
K07810	0.0
K07813	2984.0
K07812	7.0
K07814	904.0
K07816	243.0
K00090	1.0
K00091	843.0
K00094	209.0
K00096	1196.0
K00097	1864.0
K00098	4.0
K00099	4330.0
K10228	1.0
K10229	1.0
K12548	0.0
K10222	0.0
K10220	1.0
K10221	1.0
K10227	13.0
K05822	31.0
K01949	0.0
K01945	4438.0
K01947	6.0
K01946	0.0
K01941	34.0
K01940	4204.0
K06357	0.0
K07729	7994.0
K07728	0.0
K07727	4213.0
K07726	993.0
K07725	0.0
K07724	1.0
K07723	147.0
K07722	13.0
K07721	0.0
K07720	12466.0
K00899	183.0
K05824	0.0
K00891	6108.0
K00892	0.0
K00895	45.0
K00897	185.0
K08151	9.0
K08153	52.0
K08154	2.0
K02948	5951.0
K02942	0.0
K02944	0.0
K05665	0.0
K02946	5912.0
K13793	0.0
K06352	0.0
K01769	0.0
K01768	73.0
K01761	11.0
K01760	160.0
K01762	0.0
K09578	0.0
K01766	0.0
K08164	1.0
K02493	5908.0
K08166	1.0
K08167	4.0
K02496	10.0
K02497	2.0
K02494	15.0
K02495	7304.0
K02498	13.0
K02499	464.0
K08168	0.0
K08169	24.0
K14415	799.0
K14414	1.0
K06881	7427.0
K00436	1.0
K06332	0.0
K12815	0.0
K12810	0.0
K06885	1631.0
K00437	2.0
K06335	0.0
K06334	3028.0
K03547	2653.0
K03546	1671.0
K03545	7595.0
K03544	6159.0
K03543	1442.0
K06888	902.0
K10941	5.0
K03549	89.0
K03548	8.0
K10940	0.0
K02236	167.0
K02237	2732.0
K02234	6.0
K02232	2658.0
K02233	3538.0
K02230	32.0
K02231	4625.0
K06359	0.0
K02238	4363.0
K02239	1.0
K03723	4127.0
K03722	419.0
K03721	4.0
K03720	2.0
K03727	3.0
K03726	0.0
K03725	0.0
K03724	137.0
K06358	0.0
K12673	0.0
K12679	0.0
K12678	0.0
K06410	1314.0
K11898	0.0
K11899	3.0
K11896	8.0
K11897	6.0
K11894	3.0
K11895	8.0
K11892	10.0
K11893	10.0
K11890	4.0
K11891	8.0
K08762	0.0
K08764	0.0
K08765	0.0
K10418	0.0
K11325	6.0
K11326	0.0
K11327	0.0
K11328	0.0
K11329	9.0
K00151	4.0
K00150	5.0
K00153	0.0
K00400	0.0
K00407	11.0
K00406	18.0
K00405	29.0
K00404	16.0
K00158	50.0
K01342	1.0
K09388	2.0
K09386	5.0
K09384	117.0
K04094	2502.0
K04095	893.0
K04096	4412.0
K04097	8.0
K04090	2.0
K04091	21.0
K04092	2.0
K04093	1.0
K04098	0.0
K04099	0.0
K01578	2.0
K01579	2134.0
K01574	20.0
K01575	56.0
K01576	1.0
K01577	46.0
K01571	2364.0
K01572	4802.0
K01573	16.0
K02009	1180.0
K02008	11091.0
K02005	4522.0
K02004	32735.0
K02007	1659.0
K02006	16629.0
K02001	21.0
K02000	27.0
K02003	37989.0
K02002	34.0
K03065	0.0
K08952	0.0
K03060	2894.0
K13809	0.0
K10948	0.0
K09607	1.0
K06125	0.0
K04337	0.0
K06120	205.0
K06121	0.0
K04336	0.0
K01127	1.0
K09703	23.0
K00004	9.0
K14699	0.0
K09702	170.0
K14698	0.0
K05311	70.0
K13829	4.0
K10943	6.0
K07291	0.0
K07290	3.0
K10206	3134.0
K10202	51.0
K10208	1.0
K10209	5.0
K01966	49.0
K01965	14.0
K01964	7.0
K01963	1924.0
K01962	980.0
K01961	5630.0
K01960	1461.0
K01969	9.0
K01968	8.0
K07749	977.0
K07748	1.0
K07741	301.0
K07740	3.0
K07743	0.0
K07742	4434.0
K07745	0.0
K07744	0.0
K07746	8.0
K01299	938.0
K01295	344.0
K01297	870.0
K02922	0.0
K05603	2.0
K02921	0.0
K02926	5954.0
K05607	0.0
K02924	0.0
K05605	0.0
K02928	0.0
K02929	0.0
K00216	4.0
K00217	0.0
K00214	1.0
K00215	4754.0
K00213	0.0
K00210	10.0
K00211	0.0
K00218	5.0
K00219	16.0
K01035	1.0
K01034	493.0
K04517	4321.0
K01740	8153.0
K01031	6.0
K01746	134.0
K01745	280.0
K01744	1710.0
K01749	1382.0
K01039	112.0
K04518	1620.0
K09591	0.0
K14129	0.0
K14128	0.0
K14121	0.0
K14120	0.0
K14123	0.0
K14122	0.0
K14125	0.0
K14124	0.0
K14127	1.0
K14126	0.0
K03521	4871.0
K03520	4.0
K03523	3378.0
K03522	5012.0
K03525	4496.0
K03524	4561.0
K03527	4529.0
K03526	4328.0
K03529	4473.0
K03528	10.0
K06338	0.0
K02217	2396.0
K03299	362.0
K03298	14.0
K13472	3.0
K03293	433.0
K03292	5748.0
K03291	3.0
K03290	0.0
K03297	790.0
K03296	4707.0
K03295	1557.0
K03294	1764.0
K13009	0.0
K12690	0.0
K09743	0.0
K06022	0.0
K07190	7.0
K06021	0.0
K07192	427.0
K06020	6.0
K06027	2.0
K06026	0.0
K09744	5.0
K07991	9.0
K08749	0.0
K09835	5.0
K09834	5.0
K10439	7137.0
K06351	1.0
K09833	5.0
K10925	0.0
K10924	0.0
K10927	3.0
K10926	3.0
K10923	0.0
K10922	0.0
K09629	0.0
K10697	5.0
K00179	1375.0
K00172	819.0
K00171	315.0
K00170	452.0
K00177	2339.0
K00176	2331.0
K00175	4243.0
K00174	3835.0
K13478	0.0
K14338	1.0
K14339	0.0
K14335	0.0
K14337	0.0
K14330	5.0
K14331	5.0
K14333	12.0
K08918	0.0
K13479	606.0
K04078	4442.0
K04079	4371.0
K04076	143.0
K04077	4492.0
K04074	830.0
K04075	5889.0
K04072	3698.0
K04073	4.0
K04070	2429.0
K04071	0.0
K14597	0.0
K13318	0.0
K08280	3.0
K13641	132.0
K13640	11.0
K13643	38.0
K13642	0.0
K02027	37755.0
K02026	68516.0
K02025	73117.0
K02024	3.0
K02023	2638.0
K02022	64.0
K02021	5.0
K02020	1738.0
K02029	6550.0
K02028	7516.0
K03886	2.0
K03887	2.0
K03884	0.0
K03885	1549.0
K03881	0.0
K03888	2.0
K03889	2.0
K12998	0.0
K12999	4.0
K12992	546.0
K12993	0.0
K12990	766.0
K12991	0.0
K12996	28.0
K12997	27.0
K12994	0.0
K12995	24.0
K08979	0.0
K08978	3633.0
K03088	37041.0
K03089	31.0
K03086	7219.0
K03087	31.0
K08971	0.0
K08970	1.0
K03082	10.0
K03080	0.0
K08974	3874.0
K13868	0.0
K00918	230.0
K01553	0.0
K12214	3.0
K11646	0.0
K11645	0.0
K11641	0.0
K11640	0.0
K12736	0.0
K12733	0.0
K07507	2640.0
K07506	17.0
K07505	3.0
K07504	5.0
K07503	1.0
K07502	1474.0
K07501	30.0
K07500	0.0
K07509	0.0
K07508	0.0
K11422	0.0
K08698	5.0
K10773	4845.0
K10774	2.0
K14286	0.0
K10778	10.0
K14287	5.0
K00140	87.0
K05501	5.0
K01903	79.0
K01902	79.0
K01905	5.0
K01904	1.0
K01907	11.0
K01906	2.0
K01909	0.0
K01908	5.0
K14534	1323.0
K00147	4396.0
K07767	0.0
K07769	5.0
K07768	2.0
K06203	9.0
K06202	7.0
K09921	9.0
K09920	5.0
K09927	746.0
K09024	4.0
K09022	344.0
K09023	0.0
K09020	30.0
K09021	0.0
K02908	0.0
K02909	5949.0
K08218	1511.0
K08219	0.0
K02904	5955.0
K02906	5954.0
K02907	4459.0
K02902	5823.0
K00230	12.0
K00231	33.0
K00232	4.0
K08976	9.0
K00234	0.0
K00239	2119.0
K06209	2591.0
K09928	18.0
K01015	0.0
K01014	1.0
K01012	5081.0
K01011	757.0
K01010	0.0
K08920	0.0
K14103	0.0
K14102	0.0
K14101	0.0
K14100	0.0
K14105	0.0
K14104	0.0
K14109	0.0
K14108	0.0
K06401	1.0
K00893	0.0
K13402	0.0
K12858	0.0
K03503	1444.0
K03502	3703.0
K03501	5941.0
K03500	3012.0
K08924	0.0
K02278	278.0
K02279	760.0
K12977	0.0
K02276	61.0
K02277	4.0
K02274	60.0
K02275	57.0
K13450	0.0
K13451	0.0
K13452	0.0
K13454	0.0
K13455	0.0
K12509	0.0
K12508	2.0
K12507	7.0
K12506	435.0
K12500	4.0
K12503	2.0
K05926	0.0
K09728	0.0
K14587	26.0
K06597	3.0
K06596	19.0
K06595	1.0
K06599	0.0
K06598	5.0
K07978	7.0
K07979	7544.0
K07976	0.0
K14585	0.0
K10907	3891.0
K10906	0.0
K10901	0.0
K10909	0.0
K10908	0.0
K09819	19.0
K09818	18.0
K09817	4346.0
K09816	4333.0
K09815	4319.0
K06374	2426.0
K06373	2421.0
K09812	5202.0
K09811	5125.0
K09810	2262.0
K09724	0.0
K14582	0.0
K09721	0.0
K04058	0.0
K04059	0.0
K04050	0.0
K04051	0.0
K04052	0.0
K04053	0.0
K04054	0.0
K04055	0.0
K04056	0.0
K04057	0.0
K01047	0.0
K08975	0.0
K10015	1.0
K10014	1.0
K10017	1.0
K10016	1.0
K10011	0.0
K10010	345.0
K10013	0.0
K10012	869.0
K10019	0.0
K10018	0.0
K13665	9.0
K13664	0.0
K13663	0.0
K13662	0.0
K13661	0.0
K13660	0.0
K13669	0.0
K13668	2.0
K07641	3.0
K01466	155.0
K13590	12.0
K01464	1773.0
K01465	4660.0
K01462	8789.0
K01463	170.0
K01460	0.0
K01461	1.0
K13599	26.0
K13598	13.0
K01468	166.0
K01469	7.0
K09251	12.0
K09252	5.0
K02041	862.0
K02040	4555.0
K02043	2.0
K02045	419.0
K02044	929.0
K02047	413.0
K02046	422.0
K02049	6172.0
K02048	426.0
K05549	3.0
K05548	7.0
K06046	0.0
K03319	117.0
K03316	135.0
K03317	78.0
K03314	5.0
K03315	3825.0
K03312	1631.0
K03313	77.0
K03310	6603.0
K03311	1181.0
K12052	0.0
K02945	4677.0
K06162	17.0
K06163	15.0
K06160	7.0
K06161	0.0
K06166	3.0
K00359	2156.0
K06164	15.0
K06165	15.0
K06168	4328.0
K06169	26.0
K13020	12.0
K07158	0.0
K07159	0.0
K04835	4.0
K11621	0.0
K11991	4.0
K11622	2.0
K11996	83.0
K11627	0.0
K11626	0.0
K11629	1.0
K11628	0.0
K07561	0.0
K07560	4428.0
K07563	0.0
K07562	0.0
K07565	0.0
K07564	0.0
K07567	5465.0
K07566	7129.0
K07569	0.0
K07568	5801.0
K09925	0.0
K11199	0.0
K11198	0.0
K11192	0.0
K11191	0.0
K11196	0.0
K11195	0.0
K11194	0.0
K02492	1434.0
K10713	1.0
K10710	337.0
K10711	32.0
K10716	1.0
K02490	11.0
K10714	0.0
K10715	2.0
K01929	4482.0
K01928	4718.0
K01923	4965.0
K01922	14.0
K01921	4699.0
K01920	22.0
K01926	4024.0
K01925	4551.0
K01924	4484.0
K07789	8.0
K07788	8.0
K07785	7.0
K07784	0.0
K07787	52.0
K07786	0.0
K07781	0.0
K07783	32.0
K07782	4.0
K05835	4.0
K06355	0.0
K14661	0.0
K09844	0.0
K00782	65.0
K00783	5938.0
K00784	4918.0
K00785	2.0
K00786	1377.0
K00039	0.0
K00036	953.0
K00037	0.0
K00034	149.0
K00035	0.0
K00032	0.0
K00033	971.0
K00030	118.0
K00031	3993.0
K01259	172.0
K01258	3867.0
K01255	2538.0
K01256	134.0
K01251	2583.0
K01250	496.0
K01253	0.0
K01252	0.0
K09008	14.0
K09009	2.0
K09000	21.0
K09001	46.0
K09002	954.0
K09003	0.0
K09004	29.0
K09005	37.0
K09006	2.0
K09007	11.0
K09846	0.0
K08234	1459.0
K00258	0.0
K00259	114.0
K00252	33.0
K00253	7.0
K00256	2.0
K00257	1675.0
K00254	0.0
K00255	3.0
K01079	147.0
K01078	10.0
K01071	99.0
K01070	18.0
K01073	35.0
K01077	2443.0
K01076	152.0
K14472	0.0
K14471	0.0
K14470	1.0
K14475	11.0
K09841	0.0
K02788	36.0
K02782	11.0
K02783	569.0
K02781	502.0
K02786	48.0
K02787	1.0
K02784	11.0
K01060	156.0
K01787	119.0
K01786	2354.0
K01785	5931.0
K01784	6763.0
K01783	6419.0
K01782	42.0
K01781	4.0
K01780	0.0
K01789	2.0
K01788	1879.0
K02526	165.0
K02527	1496.0
K02525	47.0
K02250	2.0
K02523	1508.0
K02520	5919.0
K02521	3.0
K02258	17.0
K02259	39.0
K02528	5947.0
K02529	22761.0
K03781	2221.0
K03780	459.0
K03783	3825.0
K03782	60.0
K03785	1382.0
K03784	2683.0
K03787	2295.0
K03786	3114.0
K03789	2769.0
K03788	2.0
K10700	0.0
K00342	1498.0
K03124	0.0
K03120	0.0
K12527	557.0
K12526	5.0
K12525	0.0
K12524	2886.0
K12523	0.0
K12522	0.0
K09789	1418.0
K09788	92.0
K09787	4402.0
K09786	155.0
K09785	0.0
K09781	11.0
K09780	25.0
K10961	0.0
K10960	5.0
K10963	0.0
K10962	0.0
K10965	0.0
K10964	0.0
K10966	0.0
K09879	1.0
K06318	1.0
K06311	3.0
K06310	555.0
K06312	1.0
K06314	2.0
K06317	251.0
K11389	0.0
K11386	0.0
K11387	0.0
K11384	0.0
K11385	0.0
K11382	0.0
K11383	0.0
K11381	43.0
K11949	0.0
K10380	0.0
K04032	184.0
K04033	1.0
K04030	244.0
K04031	1928.0
K04036	0.0
K04037	6.0
K04034	8.0
K04035	39.0
K04038	6.0
K04039	6.0
K07046	63.0
K07047	1349.0
K07044	11.0
K07045	1653.0
K07042	4485.0
K07043	4718.0
K07040	2893.0
K07041	0.0
K07048	132.0
K07049	0.0
K08664	0.0
K02584	23.0
K10039	314.0
K10038	4.0
K10037	2.0
K10036	70.0
K04788	0.0
K04789	0.0
K04784	2.0
K04785	0.0
K04786	0.0
K04787	0.0
K04780	0.0
K04781	7.0
K04782	4.0
K04783	0.0
K13601	0.0
K13603	0.0
K13602	0.0
K13605	0.0
K13604	0.0
K13607	4.0
K02404	508.0
K05783	3.0
K05782	6.0
K05781	15.0
K05780	15.0
K05787	0.0
K05786	20.0
K05785	9.0
K05784	3.0
K05789	0.0
K05788	40.0
K01442	3556.0
K01443	2981.0
K01444	72.0
K01446	13.0
K01447	1812.0
K01448	8017.0
K01449	1547.0
K14803	0.0
K02069	91.0
K05569	892.0
K08008	0.0
K02063	3.0
K05566	898.0
K05565	14.0
K05563	2.0
K05562	2.0
K05561	2.0
K02064	3.0
K03338	811.0
K03339	0.0
K03330	0.0
K03331	0.0
K03332	6.0
K03333	3.0
K03335	782.0
K03336	772.0
K03337	809.0
K12956	0.0
K12957	3.0
K12954	0.0
K12955	0.0
K12952	0.0
K12953	0.0
K12950	0.0
K12951	0.0
K14733	0.0
K00109	2.0
K06148	7166.0
K06149	9.0
K06144	0.0
K06145	6.0
K06146	0.0
K06147	48172.0
K06141	0.0
K06142	4804.0
K06143	7.0
K11945	0.0
K08948	0.0
K08949	0.0
K00071	0.0
K14664	0.0
K13810	12.0
K14665	3.0
K03058	0.0
K11609	0.0
K11608	0.0
K14660	0.0
K11603	0.0
K11602	0.0
K11601	0.0
K11600	0.0
K11607	0.0
K11606	0.0
K11605	0.0
K11604	0.0
K10558	26.0
K10559	124.0
K10550	32.0
K10551	32.0
K10552	1.0
K10553	1.0
K10554	2.0
K10555	57.0
K10556	48.0
K10557	26.0
K03051	0.0
K03050	0.0
K07549	0.0
K07548	0.0
K07239	77.0
K07235	8.0
K07234	12.0
K07237	3.0
K07236	5.0
K07231	1.0
K07230	7.0
K07233	9.0
K07232	3.0
K02467	0.0
K05306	789.0
K05305	991.0
K05304	1.0
K05303	0.0
K05301	0.0
K02565	0.0
K08644	0.0
K08646	0.0
K08641	63.0
K08643	2.0
K08642	0.0
K12146	0.0
K00010	1015.0
K00011	3.0
K00012	4581.0
K00013	4364.0
K00014	5105.0
K00016	4843.0
K09065	4.0
K08252	32.0
K08253	6.0
K08256	2.0
K08255	1.0
K08258	0.0
K08259	5.0
K00274	25.0
K00275	59.0
K00276	3.0
K00270	0.0
K00271	0.0
K00272	2.0
K00273	0.0
K00278	3197.0
K00279	0.0
K12675	0.0
K01277	1466.0
K01274	2.0
K01273	2137.0
K01271	1446.0
K01270	5411.0
K01278	1533.0
K00906	6.0
K00904	1642.0
K00903	57.0
K00901	656.0
K13785	0.0
K00908	15.0
K11149	0.0
K01053	13.0
K01051	63.0
K01057	51.0
K01056	5957.0
K01055	8.0
K01054	5.0
K01058	15.0
K02500	4365.0
K02501	4366.0
K02502	2830.0
K02503	5949.0
K02504	0.0
K02505	0.0
K02506	0.0
K02507	1.0
K02508	0.0
K02509	79.0
K00291	0.0
K13410	0.0
K13148	0.0
K13419	0.0
K05825	0.0
K03106	5956.0
K03105	0.0
K03101	6902.0
K03100	9784.0
K12541	0.0
K12540	0.0
K12543	0.0
K12542	0.0
K12545	0.0
K12544	0.0
K12547	0.0
K12546	0.0
K12549	0.0
K06080	0.0
K11018	0.0
K11019	0.0
K11016	0.0
K11017	0.0
K11014	0.0
K11015	0.0
K11012	0.0
K11013	0.0
K11010	0.0
K11011	0.0
K06333	2298.0
K06880	0.0
K06883	30.0
K06882	0.0
K09857	8.0
K06884	2.0
K06887	0.0
K06886	36.0
K06889	7726.0
K10942	3.0
K09859	4.0
K09858	14.0
K10947	7431.0
K10946	0.0
K10945	0.0
K10944	0.0
K13284	0.0
K00483	14.0
K00481	3.0
K00480	3.0
K00486	7.0
K00485	0.0
K00484	9.0
K09901	0.0
K10929	0.0
K07684	12.0
K07685	0.0
K07686	0.0
K07687	3.0
K07681	1.0
K07688	0.0
K07689	5.0
K10928	0.0
K04018	0.0
K04019	190.0
K04014	5.0
K04015	14.0
K04016	0.0
K04017	0.0
K04013	4.0
K07060	0.0
K07061	0.0
K07062	92.0
K07063	3.0
K07064	2.0
K07065	11.0
K07066	756.0
K07067	141.0
K07068	18.0
K07069	765.0
K01121	0.0
K13629	0.0
K13628	49.0
K13623	3.0
K13622	3.0
K13620	0.0
K13626	1380.0
K08586	0.0
K08587	0.0
K01428	796.0
K01429	766.0
K01422	1445.0
K01423	37.0
K01420	3252.0
K01421	3301.0
K01426	940.0
K01427	0.0
K01424	3765.0
K01425	1810.0
K08068	0.0
K07538	0.0
K13086	0.0
K13085	0.0
K07287	11.0
K07824	0.0
K07682	0.0
K02722	5.0
K12978	0.0
K12979	4.0
K12972	9.0
K12973	1.0
K12974	0.0
K12975	0.0
K12976	0.0
K07821	0.0
K07683	39.0
K14750	0.0
K14751	0.0
K14953	0.0
K12288	0.0
K12289	0.0
K12282	3.0
K12283	3.0
K12280	3.0
K12281	3.0
K12286	3.0
K12287	3.0
K12284	3.0
K12285	3.0
K11957	5.0
K11956	5.0
K11955	5.0
K11954	5.0
K11953	4.0
K11952	4.0
K11951	4.0
K11950	4.0
K11959	5.0
K11958	4.0
K13889	31.0
K13888	13.0
K11963	5.0
K07217	36.0
K07216	2645.0
K07215	4.0
K07214	794.0
K07213	233.0
K07212	0.0
K07219	114.0
K07218	10.0
K12150	0.0
K08689	0.0
K08688	0.0
K00402	0.0
K00401	0.0
K11994	0.0
K00152	0.0
K01043	28.0
K00154	5.0
K00157	0.0
K00156	1407.0
K10533	0.0
K10530	39.0
K10531	0.0
K10536	507.0
K10537	34.0
K10535	3.0
K10538	0.0
K10539	34.0
K00073	19.0
K13934	4.0
K00076	271.0
K00077	4213.0
K00074	3131.0
K00075	4442.0
K00078	0.0
K00079	5.0
K02290	9.0
K02563	4479.0
K02292	4.0
K08966	4.0
K02294	7.0
K08278	0.0
K08279	1.0
K08274	0.0
K08275	0.0
K08276	1.0
K08277	0.0
K00298	2.0
K00299	10.0
K00296	0.0
K00297	4175.0
K00294	34.0
K00292	1.0
K00293	1.0
K00290	2866.0
K07757	18.0
K12089	0.0
K01210	5.0
K01213	0.0
K01212	863.0
K01215	44.0
K01214	0.0
K01217	0.0
K01216	0.0
K01219	7.0
K01218	822.0
K02749	0.0
K02746	264.0
K02747	206.0
K02744	410.0
K02745	253.0
K02742	3.0
K00924	41.0
K00925	6783.0
K00926	2771.0
K00927	5956.0
K00928	4641.0
K00929	3236.0
K12085	0.0
K02298	5.0
K02299	5.0
K02568	3.0
K02569	1.0
K02562	1.0
K02291	43.0
K02560	1.0
K02293	8.0
K02566	70.0
K02567	5.0
K02564	5852.0
K02297	6.0
K03169	10187.0
K03168	5881.0
K03163	0.0
K03162	0.0
K03167	0.0
K03166	0.0
K11038	1.0
K11039	0.0
K11030	0.0
K11031	15.0
K11032	0.0
K11033	0.0
K11034	0.0
K11035	0.0
K11036	0.0
K11037	0.0
K02546	0.0
K07668	555.0
K07669	3.0
K07666	3.0
K07667	4327.0
K07664	4.0
K07665	1154.0
K07662	12.0
K07663	3.0
K07660	6.0
K07661	9.0
K03927	3262.0
K07008	18.0
K07009	793.0
K07002	54.0
K07003	2507.0
K07000	13.0
K07001	3047.0
K07006	65.0
K07007	6312.0
K07004	14.0
K07005	4884.0
K03921	2.0
K02956	5941.0
K09725	0.0
K09181	40.0
K08599	0.0
K08598	0.0
K08591	6612.0
K08590	1555.0
K01156	152.0
K01154	7327.0
K01407	0.0
K01400	1.0
K01153	5364.0
K01150	1.0
K01151	5793.0
K01408	0.0
K01409	6603.0
K01158	0.0
K01159	2484.0
K05523	1.0
K05522	17.0
K05521	1411.0
K05520	1475.0
K05527	25.0
K05526	1.0
K05525	0.0
K05524	58.0
K05529	0.0
K14518	5.0
K14519	2.0
K05949	0.0
K01754	2758.0
K05942	0.0
K01027	0.0
K02171	0.0
K02170	10.0
K02173	38.0
K02172	0.0
K01751	974.0
K06416	705.0
K06417	1.0
K06414	0.0
K06947	0.0
K03379	4.0
K03808	8.0
K03809	36.0
K03806	13.0
K06412	2866.0
K03804	0.0
K12296	7.0
K03802	18.0
K03803	1633.0
K06413	8.0
K10808	1.0
K06411	1299.0
K01028	58.0
K01029	408.0
K11931	1.0
K11930	0.0
K11933	0.0
K11932	0.0
K11935	0.0
K11934	16.0
K11937	0.0
K11936	7.0
K11939	0.0
K11938	0.0
K10800	1.0
K06419	7.0
K11929	0.0
K07271	2387.0
K07270	5.0
K07273	1508.0
K07272	4.0
K07275	9.0
K07274	11.0
K07277	1516.0
K07276	3.0
K07279	0.0
K07278	12.0
K10623	0.0
K02481	1453.0
K11520	5.0
K02480	2.0
K08170	1.0
K02485	23.0
K02484	1697.0
K02487	11.0
K08600	5535.0
K08603	0.0
K08602	2897.0
K08605	4.0
K08604	1.0
K09956	0.0
K09957	0.0
K09954	16.0
K09955	4286.0
K09952	56.0
K09953	0.0
K09950	4.0
K09951	1756.0
K09958	6.0
K09959	8.0
K07495	5.0
K07494	66.0
K07497	1302.0
K07496	1552.0
K07491	2475.0
K07490	0.0
K07493	1.0
K07492	13.0
K07499	5.0
K07498	36.0
K11209	10.0
K11208	1.0
K11204	0.0
K11203	74.0
K11202	496.0
K11201	3.0
K11200	1.0
K00058	6432.0
K00059	9268.0
K00728	0.0
K00729	4.0
K00055	51.0
K00057	6001.0
K00050	884.0
K00051	0.0
K00720	13.0
K00721	2107.0
K14424	0.0
K06033	0.0
K14189	1.0
K14188	98.0
K06364	0.0
K14187	2.0
K01239	660.0
K01238	84.0
K01897	5057.0
K01232	488.0
K01895	713.0
K01230	0.0
K01893	5869.0
K01236	7.0
K01235	28.0
K01890	5956.0
K02768	656.0
K02769	121.0
K02760	1680.0
K02761	1512.0
K02763	3.0
K02764	1.0
K02765	640.0
K00948	7573.0
K00949	2992.0
K00942	6259.0
K00943	5566.0
K00940	1708.0
K00941	8425.0
K00946	2915.0
K00947	7.0
K00944	0.0
K00945	11422.0
K01097	0.0
K01096	5.0
K01095	51.0
K01093	3.0
K01092	2539.0
K01091	9616.0
K01090	5117.0
K03499	11208.0
K03498	8277.0
K03491	1061.0
K03490	763.0
K03493	3.0
K03492	27.0
K03495	5951.0
K03497	11156.0
K03496	11986.0
K02817	0.0
K02814	0.0
K02815	9.0
K02810	830.0
K02548	2066.0
K02549	33.0
K02818	1.0
K02819	910.0
K03637	684.0
K03636	66.0
K03147	3958.0
K03146	10.0
K08851	0.0
K06518	4059.0
K09729	140.0
K06048	6.0
K06045	11.0
K06044	6.0
K09727	0.0
K09726	6.0
K06041	1844.0
K09720	0.0
K09723	0.0
K06042	2147.0
K09897	0.0
K09896	0.0
K09895	8.0
K09894	0.0
K09893	0.0
K09892	0.0
K09891	0.0
K09890	1.0
K09899	0.0
K09898	3.0
K03622	0.0
K07648	0.0
K07649	4.0
K07398	0.0
K07399	24.0
K11056	0.0
K11057	0.0
K11054	0.0
K11055	0.0
K07640	6.0
K07393	21.0
K07390	32.0
K07391	4336.0
K07644	8.0
K07645	7.0
K07646	5695.0
K07647	0.0
K10896	0.0
K07024	20251.0
K07025	7242.0
K07026	5.0
K07027	3342.0
K07020	6.0
K07021	92.0
K07022	0.0
K07023	2284.0
K07028	11.0
K07029	7570.0
K10094	1.0
K01390	0.0
K01392	6.0
K01399	0.0
K02673	9.0
K05893	0.0
K05897	0.0
K05896	4476.0
K05895	1577.0
K05899	0.0
K05898	0.0
K00555	1.0
K00554	4898.0
K00557	8.0
K00556	1434.0
K00551	5.0
K00559	0.0
K00558	8000.0
K01170	0.0
K01173	64.0
K01174	27.0
K01175	89.0
K01176	182.0
K01178	10.0
K01179	3091.0
K14578	0.0
K14579	0.0
K08951	0.0
K08950	0.0
K08953	0.0
K03828	23.0
K03829	6.0
K03820	1469.0
K03821	18.0
K03822	0.0
K03823	3813.0
K03824	3.0
K03825	34.0
K03826	2159.0
K03827	1589.0
K12248	0.0
K12246	0.0
K12247	0.0
K12242	4.0
K12243	0.0
K12240	0.0
K12241	0.0
K11919	0.0
K11918	0.0
K11913	0.0
K11912	0.0
K11911	0.0
K11910	1.0
K11917	0.0
K11916	0.0
K11915	0.0
K11914	0.0
K12068	1.0
K12069	0.0
K12062	1.0
K12063	1.0
K12060	1.0
K12061	10.0
K12066	1.0
K12067	19.0
K12064	1.0
K12065	1.0
K07259	1560.0
K07258	8294.0
K07253	0.0
K07251	0.0
K07250	801.0
K07257	2.0
K07256	0.0
K07255	0.0
K07254	0.0
K05372	0.0
K05373	0.0
K05370	0.0
K05371	5.0
K05374	0.0
K05375	5.0
K09970	7.0
K09971	7.0
K09972	17.0
K09973	34.0
K09974	11.0
K09975	2.0
K09976	1580.0
K09978	1.0
K09979	1410.0
K11261	850.0
K11260	0.0
K11263	6.0
K11264	0.0
K10793	32.0
K10796	29.0
K10797	414.0
K10794	13.0
K10795	28.0
K00700	5677.0
K00701	0.0
K10798	0.0
K00703	4912.0
K00705	4429.0
K09828	0.0
K10133	0.0
K13053	4.0
K03192	13.0
K00964	0.0
K00965	2786.0
K00966	346.0
K00960	0.0
K00961	0.0
K00962	5864.0
K00963	993.0
K00969	5945.0
K12681	0.0
K02703	18.0
K08364	4.0
K08365	8.0
K02706	9.0
K08363	1.0
K08361	0.0
K02708	5.0
K02709	5.0
K08368	75.0
K08369	38.0
K01615	672.0
K01617	2.0
K01616	0.0
K01611	826.0
K01610	3424.0
K01613	2452.0
K01612	0.0
K01619	5790.0
K01618	0.0
K02834	5957.0
K02835	5956.0
K05281	2.0
K03619	0.0
K03618	2.0
K03617	4418.0
K03616	69.0
K03615	4425.0
K03614	4039.0
K03613	4301.0
K03612	4243.0
K03611	19.0
K03610	2729.0
K09705	36.0
K09704	1604.0
K09701	9.0
K09700	3.0
K09709	2.0
K06391	735.0
K06390	2836.0
K06393	2784.0
K06392	2092.0
K06395	273.0
K06394	1823.0
K06397	2378.0
K06396	2430.0
K06399	2508.0
K06398	2834.0
K06435	0.0
K11078	0.0
K11079	0.0
K11074	5.0
K11075	5.0
K11076	5.0
K11077	0.0
K11070	4378.0
K11071	4449.0
K11072	5226.0
K11073	5.0
K06935	0.0
K06934	256.0
K06937	46.0
K06936	7.0
K06931	0.0
K06930	0.0
K06933	0.0
K06932	0.0
K06939	0.0
K06938	8.0
K13381	0.0
K05916	9.0
K05917	0.0
K05914	0.0
K05915	0.0
K05912	0.0
K05913	0.0
K05910	41.0
K05911	0.0
K05918	0.0
K05919	2453.0
K00392	5.0
K00390	163.0
K00397	0.0
K00395	0.0
K00394	494.0
K01884	0.0
K00399	0.0
K01886	4269.0
K01376	31.0
K01372	2438.0
K09149	0.0
K09148	0.0
K01225	134.0
K09145	754.0
K09144	744.0
K09147	0.0
K09146	0.0
K09141	5.0
K09140	0.0
K09143	0.0
K09142	0.0
K05709	1.0
K05708	1.0
K05879	992.0
K05878	982.0
K05875	1.0
K05874	4.0
K05877	0.0
K05876	0.0
K05873	8.0
K00579	0.0
K00578	0.0
K00577	0.0
K00575	3201.0
K00574	1071.0
K00573	48.0
K00571	3627.0
K00570	2.0
K01118	1742.0
K01119	324.0
K01157	0.0
K01112	4.0
K01113	31.0
K04477	2529.0
K01114	13.0
K01115	3.0
K08087	0.0
K01315	0.0
K08085	0.0
K08084	22.0
K08083	9.0
K08082	13.0
K08081	0.0
K08080	0.0
K01152	3.0
K01401	0.0
K09826	4.0
K06344	1.0
K06345	0.0
K09822	5.0
K06343	0.0
K10938	0.0
K06341	0.0
K10934	0.0
K10935	0.0
K10932	0.0
K11052	0.0
K10930	0.0
K06349	2.0
K11053	0.0
K10754	0.0
K01755	5141.0
K10200	482.0
K02132	0.0
K02137	0.0
K03840	3.0
K03841	38.0
K13028	0.0
K13799	9.0
K13798	0.0
K13795	1.0
K13794	0.0
K13021	1.0
K13792	0.0
K13791	0.0
K13790	0.0
K12268	7.0
K12269	2.0
K12262	30.0
K12263	2.0
K12264	0.0
K12265	0.0
K12266	0.0
K12267	5640.0
K01757	0.0
K12237	0.0
K13243	0.0
K13245	0.0
K13244	0.0
K13246	0.0
K03264	0.0
K03265	1.0
K03263	0.0
K03268	0.0
K03269	1487.0
K12415	0.0
K10211	2.0
K09918	3.0
K09919	13.0
K06720	5.0
K09913	11.0
K09910	0.0
K09911	0.0
K09916	6.0
K09917	0.0
K06726	432.0
K09915	5.0
K11535	1.0
K11534	48.0
K11537	32.0
K11531	0.0
K11533	0.0
K11532	9.0
K11249	106.0
K11539	0.0
K00762	5486.0
K00763	4538.0
K00760	5898.0
K00761	5931.0
K00766	3783.0
K00767	3184.0
K00764	6850.0
K00765	4345.0
K00768	2850.0
K00769	2.0
K11059	0.0
K00186	4.0
K00187	4.0
K00184	48.0
K00185	40.0
K00183	33.0
K00180	2769.0
K00188	0.0
K00189	0.0
K10110	1828.0
K10111	0.0
K10112	3318.0
K10113	0.0
K10114	0.0
K10115	0.0
K10116	1.0
K10117	4141.0
K10118	5110.0
K10119	5262.0
K04641	0.0
K04643	2.0
K04642	0.0
K13282	20.0
K00988	1.0
K00989	394.0
K00986	447.0
K00984	749.0
K00985	0.0
K00982	18.0
K00983	1641.0
K00980	501.0
K00981	5963.0
K01585	1486.0
K01584	3.0
K01586	5595.0
K13498	1.0
K01580	1458.0
K01583	455.0
K01582	578.0
K13497	760.0
K01589	167.0
K01588	4438.0
K14941	8.0
K08347	0.0
K08348	0.0
K02720	9.0
K14949	0.0
K02723	5.0
K03459	0.0
K03458	2429.0
K03455	1585.0
K03457	152.0
K03451	193.0
K03981	14.0
K03980	667.0
K02614	600.0
K01639	2345.0
K01638	17.0
K01637	14.0
K01636	73.0
K01635	37.0
K01634	1.0
K01633	1702.0
K01632	2.0
K01631	2.0
K01630	28.0
K02615	1.0
K02588	910.0
K02589	1056.0
K02858	32.0
K02859	86.0
K14051	0.0
K14053	0.0
K14052	1.0
K02852	11.0
K02853	0.0
K02850	0.0
K02851	3.0
K14059	1050.0
K14058	20.0
K02586	321.0
K02587	424.0
K03679	0.0
K03671	9653.0
K03670	4.0
K03673	15.0
K03672	6.0
K03675	4.0
K03674	0.0
K03677	0.0
K03676	36.0
K09761	5708.0
K09760	3080.0
K09763	9.0
K09762	4422.0
K09765	2453.0
K09764	156.0
K09767	182.0
K06006	4.0
K09769	2038.0
K09768	1360.0
K10353	0.0
K03187	797.0
K03186	2325.0
K03185	29.0
K03184	3.0
K03183	3626.0
K03182	2285.0
K03181	8.0
K03189	796.0
K03188	796.0
K02715	5.0
K12455	0.0
K12454	18.0
K12453	0.0
K12452	170.0
K12451	0.0
K07358	0.0
K07356	0.0
K07357	0.0
K07354	0.0
K07355	0.0
K07352	0.0
K07353	0.0
K07350	0.0
K07351	0.0
K06919	470.0
K06918	1.0
K06917	17.0
K06916	31.0
K06915	1022.0
K06914	0.0
K06913	0.0
K06912	0.0
K06911	1558.0
K06910	837.0
K08986	10.0
K08987	96.0
K08984	6.0
K08985	0.0
K08982	23.0
K08983	1.0
K08980	0.0
K08981	27.0
K08988	2.0
K08989	8.0
K02252	0.0
K05934	2357.0
K05936	2417.0
K05937	4.0
K02253	0.0
K05939	18.0
K00378	4479.0
K00375	2834.0
K00374	41.0
K00376	9.0
K00371	41.0
K00370	40.0
K00373	41.0
K00372	9.0
K01358	5932.0
K09166	4.0
K09165	9.0
K09164	12.0
K09163	546.0
K09162	7.0
K09161	0.0
K09160	9.0
K01354	32.0
K01355	0.0
K01356	3967.0
K05601	2.0
K05851	3.0
K03807	5.0
K05606	747.0
K02927	0.0
K05974	0.0
K03805	4.0
K05976	0.0
K00519	1.0
K00518	1.0
K03800	3088.0
K00511	0.0
K00510	10.0
K03801	1488.0
K00515	0.0
K00514	10.0
K00517	23.0
K05971	10.0
K03154	1488.0
K11147	0.0
K05581	5.0
K05580	5.0
K05583	5.0
K05582	9.0
K05585	5.0
K05584	5.0
K05587	1.0
K05586	1.0
K05589	28.0
K03150	3923.0
K03623	11.0
K03152	6612.0
K14200	0.0
K14201	0.0
K14202	0.0
K03621	5884.0
K14204	0.0
K14205	67.0
K01134	750.0
K01135	3.0
K01136	6.0
K01137	12.0
K01130	790.0
K01132	0.0
K01133	809.0
K01138	1699.0
K01139	262.0
K02113	5664.0
K02112	6331.0
K02111	5912.0
K02446	28.0
K02117	4210.0
K02116	813.0
K02115	6327.0
K02114	6324.0
K02119	2655.0
K02118	4548.0
K02448	1.0
K01036	16.0
K03212	0.0
K13007	0.0
K13006	11.0
K13005	0.0
K13004	761.0
K13001	0.0
K06404	1665.0
K01032	6.0
K06951	2.0
K03862	5.0
K03863	3.0
K06406	2844.0
K06957	2.0
K05020	36.0
K06400	1589.0
K06403	1717.0
K06954	6.0
K10814	0.0
K10817	0.0
K10816	0.0
K07136	1.0
K03242	0.0
K03243	0.0
K12202	2.0
K12203	2.0
K12206	2.0
K12207	2.0
K12204	2.0
K12205	2.0
K12208	2.0
K12209	2.0
K13919	235.0
K13918	0.0
K06214	2.0
K06215	1729.0
K09936	1553.0
K06217	4464.0
K09930	9.0
K09931	13.0
K09932	2.0
K06213	3791.0
K09938	7.0
K09939	1437.0
K11517	0.0
K06337	0.0
K13301	0.0
K00748	1504.0
K00745	0.0
K00743	0.0
K07165	12.0
K07164	1480.0
K07167	8.0
K07166	2869.0
K07161	15.0
K07160	256.0
K07163	0.0
K07162	84.0
K07169	0.0
K07168	1.0
K06336	0.0
K01839	2651.0
K01838	742.0
K01835	722.0
K01834	14499.0
K01837	0.0
K01830	0.0
K00608	0.0
K02632	0.0
K02630	0.0
K02631	0.0
K08322	128.0
K08323	163.0
K08320	0.0
K08321	36.0
K08326	0.0
K08324	1.0
K08325	51.0
K01659	32.0
K01658	3683.0
K02637	5.0
K01653	5143.0
K01652	7656.0
K01655	2.0
K01654	1808.0
K01657	3684.0
K02874	5952.0
K02875	0.0
K02876	5915.0
K02877	0.0
K02871	5906.0
K02873	0.0
K02878	5957.0
K02879	5957.0
K14070	0.0
K09749	2399.0
K09748	5894.0
K06023	7414.0
K09742	0.0
K09741	0.0
K09740	36.0
K09747	4483.0
K09746	0.0
K09745	0.0
K06024	4436.0
K03477	0.0
K03476	243.0
K03475	1534.0
K03474	1496.0
K03473	1460.0
K03472	0.0
K03471	1508.0
K03470	5870.0
K03478	751.0
K02304	3264.0
K02305	2.0
K02302	433.0
K02303	15.0
K02300	5.0
K02301	46.0
K03653	0.0
K03652	254.0
K03651	13.0
K03650	5950.0
K03657	11211.0
K03656	13.0
K03655	7463.0
K03654	5231.0
K03658	746.0
K12439	0.0
K12431	0.0
K12430	0.0
K12433	0.0
K12432	0.0
K12435	0.0
K12434	0.0
K12437	0.0
K12436	0.0
K06979	19.0
K06978	832.0
K06971	485.0
K06970	6.0
K06973	4152.0
K06972	2049.0
K06975	1606.0
K06974	2.0
K06977	9.0
K06976	762.0
K07082	4151.0
K07083	1415.0
K07080	1602.0
K07081	28.0
K07086	7.0
K07087	0.0
K07084	39.0
K07085	2998.0
K07088	5491.0
K07089	2004.0
K01317	0.0
K11162	0.0
K11163	0.0
K11161	0.0
K11168	0.0
K00356	32.0
K00355	1.0
K00354	0.0
K00353	3.0
K00351	1469.0
K00350	1469.0
K05952	7.0
K05953	0.0
K05951	0.0
K05956	0.0
K05957	0.0
K00358	93.0
K00689	29.0
K00688	6354.0
K00681	586.0
K00680	4177.0
K00683	2.0
K00685	14.0
K00684	45.0
K00687	7.0
K00686	1.0
K05831	2.0
K05830	0.0
K05833	3332.0
K05832	2936.0
K05834	1.0
K05837	4471.0
K05836	5.0
K05839	0.0
K05838	13.0
K07677	0.0
K00533	1393.0
K00532	36.0
K00531	4.0
K00530	0.0
K00537	4275.0
K00536	0.0
K00535	9.0
K00534	0.0
K00539	0.0
K00538	0.0
K11029	0.0
K14260	675.0
K14261	5.0
K14266	17.0
K14267	15.0
K14268	0.0
K14269	0.0
K01337	2.0
K01338	6324.0
K02683	0.0
K02682	0.0
K02681	0.0
K02680	0.0
K02687	4449.0
K02686	5.0
K02685	0.0
K02689	5.0
K02688	55.0
K00824	895.0
K00827	0.0
K00826	4527.0
K00821	6487.0
K00820	5271.0
K00823	75.0
K00822	7.0
K00829	0.0
K00828	0.0
K01488	463.0
K01489	5822.0
K01484	0.0
K01485	896.0
K01486	1771.0
K01487	667.0
K01480	3677.0
K01481	0.0
K01482	12.0
K01483	5.0
K02469	8353.0
K02468	16.0
K02466	18.0
K02465	0.0
K02464	0.0
K02463	9.0
K02462	7.0
K02461	9.0
K02460	11.0
K08969	53.0
K13061	0.0
K13060	0.0
K13063	1.0
K13062	0.0
K13069	0.0
K08964	5.0
K06363	0.0
K03079	312.0
K06342	0.0
K03078	1.0
K13289	0.0
K13288	18.0
K13285	0.0
K13287	0.0
K13286	0.0
K13281	137.0
K13280	2709.0
K13283	1.0
K00054	107.0
K04496	0.0
K05369	0.0
K05368	0.0
K03228	0.0
K03229	0.0
K00052	4355.0
K03222	0.0
K03223	0.0
K03220	0.0
K03221	0.0
K03226	0.0
K03227	0.0
K03224	0.0
K03225	0.0
K09482	2.0
K09483	0.0
K13836	0.0
K12228	0.0
K05360	0.0
K12224	2.0
K12225	2.0
K12226	0.0
K12227	0.0
K12220	0.0
K05363	14.0
K12222	2.0
K12223	2.0
K08681	1719.0
K08680	11.0
K08683	0.0
K08682	0.0
K08685	2.0
K08684	2.0
K08687	1.0
K08686	0.0
K11755	5802.0
K11754	11945.0
K11751	5.0
K11750	0.0
K11753	11816.0
K11752	3968.0
K02407	1600.0
K13938	0.0
K13936	0.0
K13935	5.0
K02406	4252.0
K13933	0.0
K13932	4.0
K13931	4.0
K13930	0.0
K12088	0.0
K12081	0.0
K12082	0.0
K12083	0.0
K12084	0.0
K12086	0.0
K12087	0.0
K09611	0.0
K09612	1.0
K04940	0.0
K10085	0.0
K05394	1.0
K05395	0.0
K06340	0.0
K13043	54.0
K07149	1093.0
K07148	1433.0
K07147	36.0
K07146	54.0
K07145	72.0
K07144	0.0
K07143	0.0
K07142	0.0
K07141	1090.0
K07140	13.0
K10156	0.0
K10150	0.0
K10620	0.0
K10621	0.0
K14028	0.0
K14029	0.0
K01817	3656.0
K01816	14.0
K01815	2659.0
K01814	4350.0
K01813	1061.0
K01812	3863.0
K01811	6808.0
K01810	6028.0
K01819	31.0
K01818	378.0
K14580	0.0
K05379	0.0
K08304	15.0
K08305	17.0
K08306	0.0
K08307	1491.0
K08300	34.0
K08301	3835.0
K08302	661.0
K08303	8654.0
K08308	0.0
K08309	790.0
K14671	0.0
K14670	0.0
K14673	0.0
K14672	0.0
K01673	188.0
K01672	0.0
K01671	0.0
K01677	2838.0
K01676	1488.0
K01674	21.0
K01679	301.0
K01678	2636.0
K02899	5914.0
K02896	0.0
K02897	1655.0
K02895	5952.0
K02892	5957.0
K02890	5957.0
K10811	0.0
K02096	5.0
K02097	5.0
K02094	5.0
K02095	5.0
K02092	5.0
K02093	5.0
K02099	3671.0
K03411	2433.0
K03410	2469.0
K03413	3761.0
K03412	1008.0
K03415	574.0
K03414	8.0
K03417	10.0
K03416	0.0
K03418	2.0
K05376	0.0
K02320	0.0
K02322	0.0
K02323	0.0
K05377	0.0
K13542	3214.0
K13543	0.0
K13540	0.0
K13541	13.0
K12145	1.0
K12144	0.0
K12147	0.0
K12410	5314.0
K12141	1416.0
K12140	1416.0
K12143	2.0
K12142	0.0
K12149	0.0
K12148	0.0
K07312	0.0
K07313	218.0
K07310	2.0
K07311	8.0
K07316	251.0
K07317	2.0
K07314	0.0
K07315	81.0
K07318	34.0
K07319	1177.0
K03936	0.0
K03425	0.0
K03426	3544.0
K03427	6770.0
K03420	0.0
K03421	0.0
K03422	0.0
K03423	1.0
K03756	5.0
K03757	0.0
K03206	0.0
K03755	0.0
K11144	1584.0
K11145	2968.0
K05972	0.0
K05973	6.0
K03752	136.0
K05978	1.0
K05979	31.0
K03753	116.0
K00331	1493.0
K00330	1494.0
K00333	51.0
K00332	49.0
K00335	2782.0
K00334	3137.0
K00337	1496.0
K00336	4358.0
K00339	1494.0
K00338	1488.0
K03751	0.0
K06953	1.0
K06952	57.0
K06407	2851.0
K06950	10707.0
K10819	30.0
K06956	65.0
K06955	9.0
K06402	265.0
K10815	0.0
K06959	4394.0
K06958	2984.0
K06409	5296.0
K06408	1160.0
K09129	2.0
K09128	133.0
K09123	81.0
K09122	5.0
K09121	1928.0
K09120	1.0
K09127	3.0
K09126	9.0
K09125	59.0
K09124	0.0
K01233	3.0
K05819	0.0
K05818	0.0
K01896	0.0
K05813	2887.0
K05812	4.0
K05811	0.0
K05810	2831.0
K05817	4.0
K05816	13.0
K05815	951.0
K05814	180.0
K01894	15.0
K01892	5999.0
K01234	290.0
K01144	2083.0
K01146	0.0
K01141	6.0
K01416	0.0
K11434	0.0
K01415	6.0
K06354	0.0
K01414	22.0
K09836	1.0
K01318	0.0
K01319	0.0
K01312	0.0
K06350	3.0
K02669	2496.0
K02668	18.0
K02665	15.0
K02664	31.0
K02667	19.0
K02666	25.0
K02661	0.0
K02660	24.0
K02663	46.0
K02662	886.0
K00809	17.0
K00808	0.0
K00806	4496.0
K00805	2758.0
K00804	0.0
K00803	83.0
K00802	1.0
K00801	7.0
K00800	3655.0
K10921	0.0
K02409	1601.0
K02408	2472.0
K02401	2128.0
K02400	2433.0
K02403	2.0
K02402	2.0
K02405	2483.0
K05364	2119.0
K05367	39.0
K05366	9002.0
K10210	2.0
K10216	0.0
K13049	761.0
K13048	0.0
K13739	0.0
K10215	0.0
K06122	12.0
K13735	0.0
K13734	0.0
K13041	0.0
K13040	0.0
K13731	0.0
K13730	12.0
K13733	0.0
K13732	0.0
K04516	1472.0
K03204	25.0
K03205	6641.0
K03207	9.0
K03200	2.0
K03201	23.0
K03202	0.0
K03203	12.0
K03208	1.0
K03758	188.0
K03759	0.0
K09469	0.0
K09461	3.0
K06204	42.0
K00178	0.0
K13950	1.0
K13953	113.0
K13955	1.0
K13954	425.0
K10920	0.0
K06324	1.0
K11777	200.0
K11779	2.0
K11778	0.0
K06325	0.0
K12600	1.0
K07432	0.0
K07430	0.0
K06326	0.0
K07128	0.0
K07121	8.0
K07120	7.0
K07123	1.0
K07122	7.0
K07125	0.0
K07124	2935.0
K07127	8.0
K07126	1265.0
K01870	5957.0
K01873	6700.0
K01872	5934.0
K01875	5964.0
K01874	6720.0
K01876	6061.0
K01879	146.0
K01878	143.0
K06321	0.0
K00476	0.0
K00477	1.0
K00474	0.0
K00472	5.0
K00470	0.0
K00471	1.0
K00478	0.0
K00479	1.0
K04775	1.0
K04774	10.0
K04777	0.0
K04776	0.0
K04771	2.0
K04770	0.0
K04773	1549.0
K04772	1.0
K04779	0.0
K04778	0.0
K14657	0.0
K14656	0.0
K14654	0.0
K14653	0.0
K14652	5374.0
K14659	0.0
K14658	0.0
K14386	0.0
K09926	11.0
K01699	30.0
K01698	1801.0
K01695	3852.0
K01697	23.0
K01696	3885.0
K01690	9.0
K01693	2908.0
K01692	770.0
K07227	0.0
K03439	5918.0
K03438	7468.0
K13380	0.0
K03928	73.0
K03925	4375.0
K03924	4626.0
K03431	3700.0
K03926	30.0
K03437	5939.0
K03436	4459.0
K03435	0.0
K03434	0.0
K02348	309.0
K02342	3852.0
K02343	5900.0
K02340	5734.0
K02341	5939.0
K02346	5616.0
K02347	19.0
K02344	0.0
K02345	0.0
K03697	594.0
K03696	4525.0
K03695	5870.0
K03694	35.0
K03693	26.0
K03692	1.0
K03690	12.0
K03699	3920.0
K03698	3786.0
K13566	1.0
K12164	0.0
K07338	1.0
K07339	321.0
K07334	79.0
K07335	3820.0
K07336	14.0
K07337	6.0
K07330	0.0
K07331	0.0
K07332	0.0
K07333	0.0
K09695	6.0
K09694	6.0
K09697	267.0
K09696	260.0
K09691	3081.0
K09690	2016.0
K09693	9.0
K09692	237.0
K09699	7.0
K09698	120.0
K07590	342.0
K07591	0.0
K07592	0.0
K05998	0.0
K05999	0.0
K05996	0.0
K05997	3.0
K05994	0.0
K05995	2263.0
K05993	859.0
K05991	0.0
K10837	0.0
K00319	0.0
K00318	34.0
K00648	4756.0
K02545	0.0
K00645	4585.0
K00311	18.0
K00646	0.0
K00317	4.0
K00316	4.0
K00643	13.0
K00314	1.0
K02547	391.0
K06429	1.0
K06428	1.0
K06427	0.0
K02812	0.0
K06425	9.0
K06424	0.0
K06423	147.0
K06422	1.0
K06421	7.0
K02813	0.0
K02930	0.0
K03815	2.0
K05612	0.0
K03367	98.0
K03366	109.0
K03812	3.0
K03635	64.0
K03634	25.0
K03631	4413.0
K05969	0.0
K03630	4819.0
K03633	0.0
K03632	0.0
K01998	3065.0
K01999	3153.0
K01992	12364.0
K01993	2950.0
K01990	23150.0
K01991	1559.0
K01996	3173.0
K01997	3280.0
K01994	8.0
K01995	3205.0
K03148	314.0
K03639	1389.0
K05692	0.0
K03638	54.0
K00869	109.0
K00868	2529.0
K00861	0.0
K00860	98.0
K00863	65.0
K00862	1.0
K00865	2325.0
K00864	4179.0
K00867	95.0
K00866	0.0
K01192	4826.0
K01190	14590.0
K01191	4992.0
K01197	77.0
K01194	11.0
K01195	1615.0
K01198	1310.0
K01199	3.0
K00656	8198.0
K00657	2494.0
K00306	0.0
K14591	23.0
K00300	0.0
K00653	0.0
K13715	0.0
K13713	0.0
K00650	0.0
K00651	2920.0
K14596	0.0
K02647	5440.0
K14598	0.0
K02643	1.0
K02642	0.0
K02641	5.0
K02640	5.0
K03594	1756.0
K03595	5941.0
K03596	5886.0
K03597	7.0
K03590	1739.0
K03591	0.0
K03592	61.0
K03593	1515.0
K03598	7.0
K03599	15.0
K01736	4400.0
K01737	1721.0
K01734	4281.0
K01735	3650.0
K01732	0.0
K01733	4596.0
K01730	745.0
K01731	0.0
K06049	0.0
K01738	5797.0
K01739	77.0
K11809	0.0
K05343	94.0
K02422	3109.0
K02421	2131.0
K05340	133.0
K02427	29.0
K05346	102.0
K02425	0.0
K02424	0.0
K05349	14928.0
K02428	1505.0
K03770	1508.0
K03771	1525.0
K03772	29.0
K03773	1485.0
K03774	20.0
K03775	1490.0
K03776	6.0
K03777	16.0
K03778	3577.0
K03779	388.0
K09722	0.0
K08174	0.0
K14114	0.0
K13979	10.0
K13237	0.0
K14440	0.0
K09992	760.0
K09990	2.0
K09991	11.0
K09996	2.0
K09997	0.0
K09994	1.0
K14110	0.0
K09998	0.0
K09999	2.0
K14111	0.0
K14113	0.0
K14449	1.0
K10213	12.0
K14118	0.0
K11711	183.0
K11710	12.0
K11712	327.0
K11717	9063.0
K11719	17.0
K06857	5.0
K10440	5268.0
K10441	4655.0
K07103	0.0
K07102	21.0
K07101	16.0
K07100	6.0
K07107	5097.0
K07106	257.0
K07105	2168.0
K07456	4448.0
K07459	30.0
K07458	226.0
K07109	16.0
K07108	0.0
K10198	0.0
K10199	0.0
K10190	3186.0
K10191	0.0
K10192	374.0
K10193	157.0
K10194	188.0
K10195	0.0
K10196	0.0
K10197	0.0
K15013	0.0
K01858	83.0
K15016	0.0
K15017	0.0
K01853	0.0
K01852	0.0
K01851	0.0
K01850	36.0
K01857	5.0
K01856	3.0
K01854	4945.0
K07539	0.0
K08478	0.0
K08479	5.0
K08476	0.0
K08477	0.0
K08475	0.0
K00450	12.0
K00451	12.0
K00452	4.0
K00453	16.0
K00455	0.0
K00456	1.0
K00457	21.0
K00106	0.0
K00459	34.0
K00104	828.0
K00105	9.0
K00102	6.0
K00103	0.0
K00100	6445.0
K00101	12.0
K01509	0.0
K04759	7131.0
K04758	8046.0
K04757	314.0
K01504	0.0
K04755	30.0
K04754	22.0
K04753	23.0
K04752	16.0
K04751	1913.0
K01502	1.0
K14631	0.0
K05359	0.0
K14632	0.0
K07536	0.0
K12080	0.0
K02364	2.0
K12369	3.0
K02361	48.0
K02362	0.0
K02363	0.0
K13509	0.0
K13503	0.0
K13500	0.0
K12109	0.0
K12108	0.0
K12101	0.0
K12100	0.0
K12103	0.0
K12102	0.0
K12105	0.0
K12104	0.0
K12107	0.0
K12106	0.0
K11023	0.0
K03014	0.0
K08906	10.0
K08904	1.0
K08900	0.0
K06223	4114.0
K06199	2208.0
K06198	91.0
K06197	4.0
K06196	1817.0
K06194	1441.0
K06193	40.0
K06192	10.0
K06191	59.0
K06190	11.0
K11104	1182.0
K11105	2233.0
K11106	0.0
K11107	6.0
K11102	61.0
K11103	8.0
K07862	106.0
K00666	1162.0
K00663	4.0
K00662	811.0
K00661	4695.0
K00660	10.0
K06997	4414.0
K06996	23.0
K06995	2.0
K10852	161.0
K06993	0.0
K06992	2.0
K06991	8.0
K06990	16.0
K11050	0.0
K06999	44.0
K06998	888.0
K05338	42.0
K11051	0.0
K06441	0.0
K06440	1.0
K06443	1.0
K06442	4433.0
K06445	13.0
K06447	0.0
K06446	3.0
K06309	0.0
K05686	0.0
K02655	19.0
K07392	0.0
K00595	3746.0
K00594	1.0
K00596	0.0
K00599	10816.0
K00598	16.0
K02657	26.0
K07642	6.0
K07643	0.0
K07396	4.0
K07397	89.0
K07394	8.0
K07395	16.0
K04102	1.0
K04103	3.0
K04100	0.0
K04101	0.0
K04107	0.0
K04105	0.0
K04108	0.0
K04109	1.0
K07716	11.0
K07717	138.0
K07714	13.0
K07715	4.0
K07712	17.0
K07713	66.0
K07710	3.0
K07711	4.0
K07718	13032.0
K07719	239.0
K00843	1.0
K00842	0.0
K00841	221.0
K00840	0.0
K00847	5003.0
K00846	2.0
K00845	8205.0
K00844	20.0
K00849	4302.0
K00848	1588.0
K06302	1.0
K13771	16.0
K13770	11.0
K13772	0.0
K13775	2.0
K13774	1.0
K13777	0.0
K13776	0.0
K13779	0.0
K13778	0.0
K02621	3064.0
K02992	5949.0
K02623	0.0
K08286	0.0
K08281	1532.0
K02996	5615.0
K02995	0.0
K02994	5956.0
K02629	0.0
K02628	0.0
K08289	1439.0
K08288	0.0
K03578	14.0
K03579	14.0
K03576	13.0
K03577	752.0
K03574	8152.0
K03575	2514.0
K03572	4477.0
K03573	1.0
K03570	4460.0
K03571	2321.0
K01710	6662.0
K01711	2762.0
K01712	206.0
K01713	0.0
K01714	7655.0
K01715	2110.0
K01716	8.0
K01718	4.0
K01719	1491.0
K03081	10.0
K02199	21.0
K02198	34.0
K14170	5293.0
K02193	26.0
K02192	43.0
K02191	57.0
K02190	2067.0
K02197	34.0
K02196	8.0
K02195	32.0
K02194	34.0
K03718	1497.0
K03719	1563.0
K03712	3158.0
K03713	20.0
K03710	3930.0
K03711	6022.0
K03716	1505.0
K03717	10.0
K03715	4.0
K07129	1.0
K00045	5.0
K13995	0.0
K13994	0.0
K13991	0.0
K13990	1467.0
K13993	1996.0
K13992	0.0
K06298	1783.0
K06299	1.0
K06294	1.0
K06295	788.0
K06296	149.0
K06297	274.0
K06290	0.0
K06291	0.0
K06292	0.0
K06293	0.0
K12743	0.0
K00248	2562.0
K06426	7.0
K11739	0.0
K11738	2.0
K11733	1.0
K11732	0.0
K11731	0.0
K11737	4.0
K11736	0.0
K11735	0.0
K11734	0.0
K06870	0.0
K06871	6012.0
K06872	3201.0
K06873	7.0
K06874	0.0
K06875	0.0
K06876	10.0
K06877	759.0
K06878	98.0
K06879	14.0
K07478	6768.0
K12645	0.0
K07479	0.0
K07473	2619.0
K07472	0.0
K07471	0.0
K07470	0.0
K07477	2.0
K07476	2.0
K07474	94.0
K15038	0.0
K15039	0.0
K15034	12.0
K15036	2.0
K15037	0.0
K08738	15.0
K06420	0.0
K00128	4250.0
K00129	0.0
K00438	0.0
K00432	429.0
K00433	763.0
K00122	6.0
K00123	131.0
K00124	28.0
K00125	0.0
K00126	1.0
K00127	14.0
K08973	34.0
K14348	0.0
K14347	0.0
K14340	0.0
K08972	93.0
K01525	16.0
K01524	5587.0
K01523	326.0
K01521	1.0
K01520	5471.0
K01529	140.0
K08977	14.0
K03969	348.0
K08929	0.0
K02388	2475.0
K02389	2369.0
K02386	9.0
K02387	2472.0
K02384	0.0
K02385	2141.0
K02382	0.0
K02380	8.0
K02381	0.0
K05386	0.0
K13524	0.0
K13525	5.0
K13527	1.0
K13520	0.0
K13522	4.0
K13529	4.0
K03385	37.0
K03384	1.0
K03387	1444.0
K03386	2306.0
K03381	3.0
K03380	3.0
K03383	0.0
K03382	368.0
K03389	1480.0
K03388	1484.0
K05356	9.0
K12344	26.0
K12343	3.0
K12342	0.0
K12341	0.0
K12340	1506.0
K02430	0.0
K12349	0.0
K05351	0.0
K11694	1.0
K11695	1.0
K11690	1536.0
K05352	3.0
K11693	1.0
K08928	0.0
K03433	1.0
K13832	10.0
K03039	0.0
K03432	1.0
K06607	0.0
K06606	28.0
K06605	16.0
K03430	933.0
K06603	184.0
K06602	0.0
K06601	0.0
K06600	0.0
K05358	1.0
K06609	0.0
K06608	43.0
K03923	4.0
K03922	0.0
K11472	12.0
K11473	25.0
K11474	0.0
K11475	1.0
K11476	1.0
K11477	0.0
K00601	0.0
K00600	5927.0
K00603	166.0
K03746	7.0
K00605	2412.0
K00604	5968.0
K00607	0.0
K00606	2291.0
K00609	4429.0
K03741	973.0
K03740	95.0
K03743	1735.0
K10873	0.0
K03214	0.0
K14068	0.0
K13317	0.0
K06360	0.0
K14069	0.0
K08078	1.0
K09650	0.0
K06361	0.0
K07802	0.0
K07803	0.0
K07800	1.0
K07801	0.0
K07806	0.0
K07807	0.0
K07804	0.0
K07805	0.0
K06362	0.0
K01172	0.0
K10257	1.0
K10255	8.0
K10254	2569.0
K10253	0.0
K10918	0.0
K04128	0.0
K01958	575.0
K01959	2.0
K01956	4475.0
K01957	0.0
K04126	0.0
K04127	1.0
K01952	4618.0
K01953	4539.0
K01950	4327.0
K01951	5315.0
K07730	0.0
K07731	0.0
K07732	0.0
K07733	9.0
K07734	12.0
K07735	55.0
K07736	3441.0
K07737	9094.0
K07738	2764.0
K07739	2.0
K06365	0.0
K06366	0.0
K06367	0.0
K10910	0.0
K10911	0.0
K04382	0.0
K10775	0.0
K02609	5.0
K02979	0.0
K02978	0.0
K06368	0.0
K02975	0.0
K02974	0.0
K02977	0.0
K02976	0.0
K03558	96.0
K03559	1565.0
K03550	5745.0
K03551	5950.0
K03552	0.0
K03553	6709.0
K03554	11.0
K03555	4470.0
K03556	1099.0
K03557	15.0
K01778	4700.0
K01779	727.0
K06369	0.0
K01772	113.0
K01770	4325.0
K01771	0.0
K01776	4325.0
K01777	32.0
K01774	0.0
K01775	5466.0
K05385	0.0
K05384	0.0
K05383	0.0
K05382	0.0
K05381	0.0
K08159	5.0
K14153	39.0
K14154	0.0
K14155	5432.0
K08152	2.0
K08156	1447.0
K08076	0.0
K12809	0.0
K05297	51.0
K03734	5283.0
K03735	278.0
K03736	278.0
K03737	4513.0
K03731	1.0
K03732	10.0
K03733	1628.0
K03738	39.0
K03739	96.0
K08139	5.0
K06994	54.0
K12660	0.0
K12661	12.0
K07450	0.0
K08719	0.0
K08717	5.0
K08715	6.0
K08714	6.0
K08713	2.0
K08710	0.0
K11311	0.0
K11312	9.0
K00141	0.0
K00146	1.0
K00411	27.0
K00412	33.0
K00145	8672.0
K00148	0.0
K14367	0.0
K14366	0.0
K08954	0.0
K08384	4111.0
K14369	0.0
K14368	0.0
K14091	753.0
K14090	755.0
K14093	0.0
K14092	0.0
K14095	0.0
K14094	0.0
K14097	0.0
K14096	0.0
K14099	0.0
K14098	0.0
K02848	0.0
K01541	2.0
K04712	0.0
K04711	0.0
K01545	0.0
K01547	2582.0
K01546	2585.0
K01548	2556.0
K04719	3.0
K04718	0.0
K02018	2552.0
K02019	384.0
K02016	7647.0
K02017	27.0
K02014	5251.0
K02015	10634.0
K02012	2548.0
K02013	7134.0
K02010	1454.0
K02011	2441.0
K04515	0.0
K03943	0.0
K03941	0.0
K03940	0.0
K00313	13.0
K04060	0.0
K01608	762.0
K08942	0.0
K08943	0.0
K08940	0.0
K08941	0.0
K08946	0.0
K08947	0.0
K08944	0.0
K08945	0.0
K03059	0.0
K13811	0.0
K13812	0.0
K13815	1.0
K13816	2.0
K13818	0.0
K13819	3.0
K03053	0.0
K03052	0.0
K03055	0.0
K03054	0.0
K03057	0.0
K03056	0.0
K06222	3.0
K11418	0.0
K11410	0.0
K11415	0.0
K00622	0.0
K00621	0.0
K00620	6037.0
K00627	1717.0
K00626	2828.0
K00625	5468.0
K00624	0.0
K02805	866.0
K02552	18.0
K02550	0.0
K02556	2464.0
K02803	1.0
K02554	0.0
K07280	2.0
K07281	0.0
K07282	3882.0
K07283	2.0
K07284	1750.0
K07285	6.0
K07286	1.0
K08217	2269.0
K07288	9.0
K07289	12.0
K07534	0.0
K07535	59.0
K07533	1703.0
K07822	0.0
K07823	0.0
K08699	5.0
K00088	5199.0
K00087	711.0
K00086	807.0
K00082	21.0
K10239	0.0
K10238	0.0
K10231	125.0
K10230	0.0
K10233	2.0
K10232	2.0
K10235	0.0
K10234	2.0
K10237	0.0
K10236	0.0
K08353	0.0
K01970	1.0
K01971	108.0
K01972	6523.0
K01973	0.0
K01974	1.0
K01975	195.0
K01976	0.0
K07758	0.0
K05990	0.0
K07752	0.0
K07753	0.0
K07751	0.0
K13786	0.0
K07755	0.0
K07442	3.0
K08352	10.0
K07115	13.0
K07441	0.0
K07634	0.0
K07446	8.0
K07111	0.0
K07444	3002.0
K07445	6.0
K00647	49.0
K07449	0.0
K00641	1452.0
K00640	5523.0
K01289	0.0
K01282	0.0
K01283	2.0
K01280	0.0
K01281	87.0
K01286	608.0
K01284	2920.0
K02954	6003.0
K02952	5956.0
K02950	5912.0
K00155	6.0
K02959	5953.0
K00887	0.0
K00886	3.0
K00885	0.0
K00884	1.0
K00883	86.0
K00882	1896.0
K00881	58.0
K00880	396.0
K00053	4283.0
K14048	0.0
K01026	754.0
K01756	5994.0
K01025	0.0
K01750	153.0
K01023	33.0
K01752	5914.0
K01753	86.0
K14583	0.0
K01758	48.0
K01759	5948.0
K09565	0.0
K09568	0.0
K08173	1.0
K08172	0.0
K02483	909.0
K02482	13.0
K08177	173.0
K08176	2.0
K08175	0.0
K02486	2.0
K02489	0.0
K02488	33.0
K08178	2.0
K14138	724.0
K14136	0.0
K09713	0.0
K09714	0.0
K09715	0.0
K03532	0.0
K03533	1.0
K03530	10929.0
K03531	5630.0
K03536	5940.0
K03537	1.0
K03534	2484.0
K03535	2.0
K03538	0.0
K03539	0.0
K14451	0.0
K14450	0.0
K02225	5.0
K02224	4509.0
K02227	2791.0
K02226	2767.0
K02221	281.0
K14107	0.0
K02229	0.0
K02228	0.0
K14106	0.0
K00441	46.0
K03288	0.0
K03289	18.0
K03284	5295.0
K03285	7.0
K03286	20.0
K03287	1512.0
K03280	0.0
K03281	1496.0
K03282	5569.0
K00440	0.0
K13677	0.0
K12790	0.0
K09639	0.0
K12688	0.0
K12689	0.0
K12686	3.0
K12687	0.0
K12684	0.0
K12685	0.0
K12682	0.0
K12683	0.0
K12680	0.0
K11889	0.0
K08884	3686.0
K11085	2266.0
K11084	0.0
K11081	0.0
K11080	0.0
K11083	0.0
K11082	0.0
K11089	1.0
K08777	0.0
K08776	0.0
K06346	2884.0
K06347	1.0
K09824	2.0
K09825	4208.0
K09823	16.0
K09820	17.0
K10939	0.0
K10936	0.0
K10937	0.0
K10933	0.0
K06348	0.0
K09829	0.0
K11337	0.0
K11336	0.0
K11335	1.0
K11334	1.0
K11333	1.0
K11332	5.0
K11331	0.0
K11330	0.0
K00169	783.0
K00164	52.0
K00166	8.0
K00167	8.0
K00161	1738.0
K00162	1738.0
K00163	26.0
K10689	0.0
K10680	16.0
K10681	1.0
K10682	1.0
K04083	4450.0
K04082	20.0
K04081	0.0
K04080	8.0
K04087	207.0
K04086	46.0
K04085	20.0
K04084	16.0
K04088	207.0
K01569	2.0
K01568	0.0
K01563	13.0
K01561	3.0
K01560	1077.0
K01567	30.0
K01565	0.0
K01564	1.0
K02038	5885.0
K02039	5881.0
K02030	9701.0
K02031	10979.0
K02032	11325.0
K02033	12475.0
K02034	12847.0
K02035	12258.0
K02036	5931.0
K02037	4396.0
K05556	0.0
K13658	0.0
K13659	0.0
K13656	0.0
K13657	0.0
K13654	0.0
K13655	1.0
K13652	783.0
K13653	5317.0
K13650	0.0
K13651	0.0
K05555	0.0
K05552	0.0
K02057	9776.0
K05550	0.0
K05551	0.0
K12308	7280.0
K12306	0.0
K03073	4477.0
K03072	402.0
K03071	33.0
K03070	5932.0
K03077	84.0
K03076	5913.0
K03075	5563.0
K03074	507.0
K08965	71.0
K08967	11.0
K08961	51.0
K08963	1594.0
K13873	0.0
K13876	0.0
K13874	0.0
K13875	0.0
K06139	1.0
K06138	9.0
K06135	0.0
K06134	20.0
K06137	9.0
K06136	2.0
K06131	7604.0
K06133	2424.0
K06132	2.0
K02600	5957.0
K07389	4.0
K07388	0.0
K04747	0.0
K01516	5913.0
K09977	10.0
K07518	0.0
K07519	0.0
K11437	0.0
K07512	0.0
K07516	24.0
K10212	21.0
K10747	0.0
K10217	0.0
K10219	1.0
K10218	3.0
K10748	0.0
K01912	3614.0
K01913	1.0
K01910	168.0
K01911	156.0
K01916	151.0
K01917	2.0
K01914	4267.0
K01915	8369.0
K01918	2331.0
K01919	146.0
K07774	2.0
K07775	538.0
K07776	42.0
K07777	481.0
K07770	11.0
K07771	0.0
K07772	0.0
K07773	0.0
K07778	57.0
K01193	3503.0
K04340	0.0
K04341	0.0
K04342	0.0
K04343	0.0
K12986	0.0
K04691	7.0
K02931	5618.0
K02933	5954.0
K02935	5953.0
K02936	0.0
K02939	5956.0
K00205	0.0
K00204	0.0
K00207	0.0
K00206	0.0
K00201	0.0
K00200	0.0
K00203	0.0
K00202	0.0
K00209	0.0
K00208	1526.0
K01000	5216.0
K01001	0.0
K01002	237.0
K01003	12.0
K01004	2.0
K01005	267.0
K01006	4360.0
K01007	558.0
K01008	1507.0
K10855	0.0
K14115	0.0
K14116	0.0
K14441	4355.0
K14446	23.0
K14447	0.0
K14112	0.0
K14445	6.0
K08195	3.0
K08194	0.0
K14448	0.0
K08196	3.0
K08191	1456.0
K14119	0.0
K08193	0.0
K00702	566.0
K10799	0.0
K03518	2507.0
K03519	187.0
K09719	0.0
K10856	0.0
K03516	0.0
K03517	2826.0
K02205	0.0
K02204	14.0
K02203	2205.0
K02201	0.0
K02200	31.0
K13714	1.0
K13461	0.0
K12518	0.0
K12519	0.0
K12517	0.0
K12514	0.0
K12515	0.0
K12512	0.0
K12513	0.0
K12510	2680.0
K12511	537.0
K07183	2706.0
K07182	20.0
K07181	941.0
K07180	156.0
K07186	0.0
K07185	889.0
K07184	5.0
K09800	31.0
K09801	14.0
K09802	0.0
K09803	50.0
K09804	2.0
K09805	0.0
K09806	14.0
K09807	2349.0
K09808	2954.0
K09809	22.0
K10912	0.0
K10913	0.0
K10914	295.0
K10915	0.0
K10916	0.0
K10917	0.0
K11358	2280.0
K11355	4.0
K11354	0.0
K11357	0.0
K11356	5.0
K04069	11013.0
K04068	4807.0
K04065	8.0
K04064	0.0
K04067	0.0
K04066	4438.0
K04061	1467.0
K09716	2.0
K04063	8.0
K04062	2.0
K10006	1.0
K10007	1.0
K10004	4.0
K10005	2.0
K10002	4.0
K10003	4.0
K10000	0.0
K10001	9.0
K09717	0.0
K10008	3.0
K10009	1.0
K02491	1.0
K14588	0.0
K14581	0.0
K13678	72.0
K13679	0.0
K11633	2.0
K13670	2.0
K13671	0.0
K11987	0.0
K11636	0.0
K11634	0.0
K13582	0.0
K13583	2.0
K13580	0.0
K13581	5.0
K13586	0.0
K13587	1.0
K13584	2.0
K13585	0.0
K13588	1.0
K13589	1.0
K02052	202.0
K02053	215.0
K02050	7298.0
K02051	6484.0
K02056	5640.0
K05553	0.0
K02054	198.0
K02055	166.0
K02058	1500.0
K02059	1.0
K05558	0.0
K05559	2.0
K03895	0.0
K03894	0.0
K03897	1.0
K03896	0.0
K03891	2.0
K03890	2.0
K03893	12.0
K03892	5982.0
K02423	2.0
K05342	0.0
K05341	83.0
K12989	3.0
K12988	0.0
K02420	2430.0
K12981	0.0
K12980	0.0
K12983	0.0
K12982	5.0
K12985	0.0
K12984	4.0
K12987	0.0
K02426	1485.0
K13854	0.0
K03098	1407.0
K13853	144.0
K03095	95.0
K05344	0.0
K03091	11495.0
K03090	162.0
K03093	688.0
K03092	2434.0
K06113	31.0
K09632	0.0
K02429	2971.0
K06118	6.0
K05716	0.0
K04844	10.0
K11632	1.0
K11630	1.0
K11631	7.0
K11637	1.0
K11635	12.0
K11638	1.0
K11639	0.0
K07572	0.0
K07573	0.0
K07570	42.0
K07571	977.0
K07576	2087.0
K07577	3.0
K07574	2933.0
K07575	0.0
K07578	0.0
K07579	0.0
K11189	8215.0
K11184	1539.0
K11187	0.0
K11180	6.0
K11181	6.0
K11183	3.0
K10764	17.0
K10763	15.0
K10762	0.0
K01938	4515.0
K01939	4812.0
K01934	4532.0
K01935	1530.0
K01937	5940.0
K01930	0.0
K01932	1.0
K01933	5156.0
K07798	41.0
K07799	9.0
K07796	0.0
K07797	0.0
K07794	31.0
K07795	58.0
K07792	10.0
K07793	1039.0
K07790	0.0
K07791	8.0
K06379	2842.0
K00968	752.0
K06378	2780.0
K06377	5.0
K06376	0.0
K06375	1.0
K09814	1.0
K09813	1.0
K06372	0.0
K06371	1.0
K06370	1.0
K01249	1.0
K01246	2520.0
K01247	39.0
K01244	0.0
K01243	5101.0
K08919	0.0
K01241	47.0
K02919	4315.0
K02913	7384.0
K02912	0.0
K02911	5878.0
K02910	0.0
K02917	0.0
K02916	5955.0
K02915	0.0
K02914	5857.0
K00228	34.0
K00227	0.0
K00226	6266.0
K00224	1.0
K00223	2.0
K00222	0.0
K00221	0.0
K00220	0.0
K01798	0.0
K01799	65.0
K01068	0.0
K01069	346.0
K01062	3.0
K01791	4014.0
K01792	5.0
K01061	40.0
K01066	42.0
K01067	86.0
K01796	15.0
K01797	26.0
K05499	862.0
K14468	2.0
K14469	1.0
K14465	0.0
K14466	0.0
K14467	0.0
K10834	1.0
K10833	0.0
K02266	0.0
K03793	10.0
K03790	351.0
K03791	1.0
K03796	3.0
K03797	7223.0
K03794	0.0
K03795	12.0
K03798	10104.0
K03799	151.0
K13448	0.0
K12538	0.0
K12539	0.0
K12530	0.0
K12531	0.0
K12532	0.0
K12533	0.0
K12534	0.0
K12535	0.0
K12536	0.0
K12537	0.0
K03136	0.0
K09790	1909.0
K09791	20.0
K09792	27.0
K09793	1450.0
K09794	8.0
K09795	3.0
K09796	19.0
K09797	2234.0
K09798	10.0
K09799	4.0
K10972	1.0
K10973	0.0
K10977	26.0
K10974	911.0
K10975	4.0
K10978	0.0
K10979	74.0
K06308	2.0
K00315	0.0
K09862	15.0
K06303	1.0
K09860	0.0
K09861	3695.0
K06306	457.0
K06307	0.0
K06305	1.0
K11373	0.0
K04047	187.0
K04046	3.0
K04045	969.0
K04044	19.0
K04043	6259.0
K04042	1783.0
K04041	2159.0
K04040	10.0
K02700	4.0
K04049	0.0
K04048	0.0
K02707	5.0
K02704	5.0
K02705	9.0
K10020	0.0
K10021	0.0
K10022	0.0
K10023	0.0
K10024	0.0
K10025	0.0
K10026	209.0
K10027	27.0
K13612	0.0
K13613	0.0
K13611	0.0
K13614	0.0
K13615	0.0
K05794	30.0
K05795	748.0
K05796	321.0
K05797	0.0
K05790	0.0
K05791	3.0
K05792	27.0
K05793	0.0
K05798	0.0
K05799	4339.0
K01474	12.0
K01477	3.0
K01476	33.0
K01471	0.0
K01470	2268.0
K01473	13.0
K13039	0.0
K01479	10.0
K01478	86.0
K05570	876.0
K05571	886.0
K05572	5.0
K05573	5.0
K02078	11090.0
K02079	0.0
K05576	5.0
K02074	99.0
K02075	101.0
K02076	77.0
K02077	118.0
K02071	2603.0
K02072	4042.0
K02073	2711.0
K03309	9.0
K03308	7437.0
K03305	1624.0
K03304	3.0
K03307	2955.0
K03306	1527.0
K03301	11.0
K03300	281.0
K03303	148.0
K03302	0.0
K06173	7674.0
K06175	10.0
K06174	0.0
K06177	1485.0
K06176	12.0
K06179	4357.0
K07680	2.0
K03867	5.0
K03838	0.0
K12053	0.0
K11618	755.0
K11619	2.0
K11614	1.0
K11615	1.0
K11616	0.0
K11617	10.0
K11610	0.0
K11611	0.0
K11960	5.0
K11961	12.0
K02836	4482.0
K10565	0.0
K10564	0.0
K02837	4013.0
K10561	244.0
K10560	232.0
K10563	4775.0
K10562	0.0
K02838	5957.0
K06858	0.0
K02839	745.0
K06859	71.0
K12700	267.0
K07558	0.0
K07559	905.0
K07228	1.0
K07229	7.0
K07226	1.0
K07224	7.0
K07225	1.0
K07222	3.0
K07223	59.0
K07220	1364.0
K07221	13.0
K10709	729.0
K10708	0.0
K10701	0.0
K10703	0.0
K10702	0.0
K10704	0.0
K05984	0.0
K07537	0.0
K08652	0.0
K08651	0.0
K08658	0.0
K08659	506.0
K05982	14.0
K07451	0.0
K07453	0.0
K07452	0.0
K07455	96.0
K07454	7.0
K09707	964.0
K07457	43.0
K09706	107.0
K07104	16.0
K00029	88.0
K00028	4.0
K00799	105.0
K00798	3632.0
K00797	1913.0
K00024	2969.0
K00795	42.0
K00026	0.0
K00021	4.0
K00020	85.0
K00023	10.0
K00022	0.0
K09017	24.0
K01269	2898.0
K09015	1546.0
K09014	2352.0
K09013	4395.0
K09011	1440.0
K09010	0.0
K01261	12.0
K01262	8424.0
K01263	19.0
K01264	1.0
K01265	8401.0
K01266	761.0
K09018	0.0
K08227	1.0
K08226	7.0
K08225	3.0
K08224	12.0
K08223	44.0
K08222	3.0
K08221	5.0
K00249	28.0
K01790	4950.0
K00241	1513.0
K00240	1780.0
K00243	3783.0
K00242	31.0
K00245	2.0
K00244	1299.0
K00247	0.0
K00246	1.0
K01795	802.0
K06983	1.0
K02799	0.0
K02798	96.0
K02791	387.0
K02790	0.0
K02793	1842.0
K02795	2269.0
K02794	2446.0
K02796	2220.0
K04564	3600.0
K04565	1070.0
K04566	755.0
K04567	5160.0
K01040	141.0
K01041	17.0
K04562	506.0
K04568	13.0
K01049	0.0
K02535	1502.0
K02242	95.0
K02536	1517.0
K02531	34.0
K02246	85.0
K02533	25.0
K02532	8.0
K02248	74.0
K02538	18.0
K00581	0.0
K13421	1.0
K01013	0.0
K15018	0.0
K15019	0.0
K03110	5943.0
K03111	11227.0
K03112	5.0
K03113	1461.0
K03116	1556.0
K03117	25.0
K03118	1527.0
K03119	3.0
K10919	0.0
K12552	1.0
K12553	1.0
K12551	1.0
K12556	7.0
K12554	8.0
K12555	184.0
K06892	8.0
K06893	7.0
K06890	469.0
K06891	59.0
K06896	3086.0
K06897	2247.0
K06894	34.0
K06895	241.0
K10954	0.0
K10956	0.0
K06899	3.0
K06328	7.0
K06329	0.0
K10952	0.0
K10953	0.0
K11395	0.0
K11391	0.0
K11390	0.0
K11392	4.0
K00499	0.0
K00494	10.0
K00495	0.0
K00496	4.0
K00491	2.0
K00492	10.0
K00493	1.0
K13591	0.0
K01467	1628.0
K13593	0.0
K13592	0.0
K04021	2.0
K04020	0.0
K04023	707.0
K04022	0.0
K04025	0.0
K04024	323.0
K04027	36.0
K04026	231.0
K04029	1557.0
K04028	1534.0
K07055	0.0
K07054	16.0
K07057	0.0
K07056	7421.0
K07051	0.0
K07050	2326.0
K07053	7019.0
K07052	7711.0
K07059	2.0
K07058	4018.0
K10040	174.0
K10041	576.0
K10046	0.0
K04799	0.0
K04798	0.0
K04793	0.0
K04792	0.0
K04791	0.0
K04790	0.0
K04797	0.0
K04796	0.0
K04795	0.0
K04794	1.0
K13638	1.0
K13639	1.0
K13634	10.0
K13635	3.0
K13636	0.0
K13637	12.0
K13630	0.0
K13631	0.0
K13632	0.0
K13633	0.0
K02042	1067.0
K05778	1.0
K05779	1.0
K05776	1414.0
K05541	9.0
K05774	1.0
K05775	0.0
K05772	17.0
K05773	16.0
K05540	734.0
K01459	0.0
K01458	4.0
K01457	14.0
K01455	36.0
K01454	0.0
K01453	2.0
K01452	9.0
K01451	375.0
K01450	0.0
K05518	1.0
K08070	843.0
K08071	0.0
K05516	65.0
K08077	76.0
K05515	4115.0
K13093	0.0
K11783	0.0
K12949	0.0
K12945	0.0
K12944	0.0
K12941	644.0
K12940	8.0
K12943	0.0
K12942	688.0
K14728	0.0
K14727	0.0
K11785	0.0
K00108	10.0
K13890	31.0
K13891	31.0
K13892	15.0
K13893	4.0
K13894	8.0
K13895	8.0
K13896	8.0
K06159	0.0
K06158	5382.0
K06153	4604.0
K06152	2.0
K06151	2.0
K06157	0.0
K06156	1.0
K06155	1.0
K06154	0.0
K03327	2948.0
K03326	28.0
K03325	387.0
K03324	6257.0
K03322	202.0
K03321	309.0
K03320	499.0
K03329	0.0
K03328	1494.0
K04802	0.0
K04801	0.0
K04800	0.0
K11948	0.0
K01505	6.0
K04756	4.0
K11940	2.0
K11941	0.0
K11942	5.0
K11943	0.0
K11944	0.0
K01507	6943.0
K11946	0.0
K11947	0.0
K01506	14.0
K01501	41.0
K01500	141.0
K01503	0.0
K06714	309.0
K04750	980.0
K12789	0.0
K12788	0.0
K11526	1.0
K10810	1.0
K11522	6.0
K11523	5.0
K08675	0.0
K08676	27.0
K08677	3.0
K08679	0.0
K11521	5.0
K10547	453.0
K10546	521.0
K10545	103.0
K10544	41.0
K10543	109.0
K10542	1614.0
K10541	1605.0
K10540	2157.0
K10549	67.0
K10548	453.0
K14630	0.0
K11529	0.0
K00007	0.0
K00005	2416.0
K13444	0.0
K00003	3369.0
K00002	956.0
K00001	1119.0
K01186	2366.0
K00009	76.0
K00008	3360.0
K10726	0.0
K10725	0.0
K08246	0.0
K00263	10.0
K00262	5759.0
K00261	95.0
K00260	30.0
K00266	13700.0
K00265	1506.0
K01200	371.0
K01201	1618.0
K01206	11136.0
K01207	1817.0
K01205	1425.0
K01208	4.0
K01209	7669.0
K06167	1584.0
K00917	1122.0
K00912	1495.0
K00919	4427.0
K02519	5912.0
K02518	5916.0
K02517	1520.0
K02511	0.0
K02510	172.0
K13409	0.0
K13408	0.0
K03179	1481.0
K03170	0.0
K03177	5955.0
K12574	4461.0
K12570	0.0
K12573	5773.0
K11009	0.0
K11008	0.0
K11005	2.0
K11004	2.0
K11007	0.0
K11006	0.0
K11003	2.0
K08296	47.0
K08297	3.0
K08295	1.0
K02634	5.0
K02635	5.0
K10622	0.0
K07693	30.0
K07692	3.0
K07691	1.0
K07690	0.0
K07697	3.0
K07696	831.0
K07695	0.0
K07694	96.0
K07699	2185.0
K07698	0.0
K07079	3646.0
K07078	114.0
K07077	2.0
K07076	340.0
K07075	497.0
K07074	159.0
K07073	0.0
K07072	0.0
K07071	62.0
K07070	6.0
K14584	0.0
K11620	0.0
K09190	1.0
K11623	2.0
K05759	0.0
K08589	0.0
K11625	0.0
K11995	0.0
K01439	3381.0
K01438	1626.0
K01431	1.0
K01430	796.0
K01433	36.0
K01432	0.0
K01434	20.0
K01437	1.0
K01436	2055.0
K05539	18.0
K14520	0.0
K12963	2.0
K12962	2.0
K12961	0.0
K12960	4023.0
K14749	0.0
K14748	0.0
K02972	0.0
K14743	0.0
K14742	4072.0
K14745	0.0
K14744	0.0
K14747	0.0
K14746	0.0
K02167	1.0
K02164	0.0
K02160	1778.0
K02168	15.0
K02169	1434.0
K10931	0.0
K03341	0.0
K03340	3120.0
K03343	1.0
K03342	21.0
K03346	1562.0
K12299	0.0
K12291	0.0
K12290	0.0
K12293	0.0
K12292	0.0
K12295	0.0
K12294	0.0
K12297	7.0
K12368	1.0
K11922	0.0
K11923	0.0
K11920	0.0
K11921	20.0
K11926	0.0
K11927	355.0
K11924	4.0
K11925	0.0
K11928	1121.0
K13181	0.0
K13219	0.0
K07262	8.0
K07263	1521.0
K07260	3194.0
K07261	2.0
K07266	4.0
K07267	7.0
K07264	0.0
K07265	3.0
K07268	0.0
K07269	0.0
K01155	549.0
K04478	1.0
K04479	0.0
K10528	0.0
K14952	2.0
K07486	49.0
K07487	38.0
K07484	748.0
K07485	2.0
K07482	33.0
K07483	5118.0
K07480	5.0
K07481	177.0
K07488	7.0
K07489	0.0
K11210	1.0
K11211	2.0
K11212	7.0
K11214	786.0
K11216	26.0
K06300	1.0
K00061	0.0
K00060	52.0
K06301	1.0
K00065	499.0
K00064	7.0
K00067	5828.0
K00066	4.0
K00069	0.0
K00068	84.0
K06304	2.0
K08262	0.0
K08261	1.0
K08260	2.0
K08265	0.0
K08264	0.0
K00288	0.0
K00285	22.0
K00284	2085.0
K00287	5877.0
K00286	5203.0
K00281	1460.0
K00280	0.0
K00283	1051.0
K00282	1051.0
K08088	0.0
K14198	0.0
K14199	0.0
K03452	0.0
K14194	0.0
K14195	0.0
K14196	1.0
K14197	1.0
K14192	0.0
K14193	0.0
K01880	5807.0
K01881	6731.0
K01883	5960.0
K01885	5864.0
K04618	0.0
K01887	6699.0
K01224	551.0
K01889	5957.0
K01226	949.0
K01227	10.0
K01220	51.0
K01222	170.0
K01223	2860.0
K02759	1451.0
K02755	5.0
K02757	3423.0
K02756	3.0
K14998	1.0
K02750	55.0
K02753	12.0
K02752	0.0
K00939	5962.0
K00938	94.0
K00937	4368.0
K00936	13298.0
K00935	4.0
K00934	0.0
K00933	0.0
K00932	0.0
K00931	4405.0
K00930	8682.0
K01089	1497.0
K01080	0.0
K01081	2274.0
K01082	4.0
K01083	4.0
K01084	0.0
K01085	0.0
K01087	9.0
K02571	0.0
K02570	3.0
K02573	3.0
K02572	0.0
K02575	63.0
K02574	237.0
K07780	0.0
K03488	2450.0
K03489	41.0
K03482	1.0
K03483	82.0
K03480	303.0
K03481	548.0
K03486	940.0
K03487	1.0
K03484	2245.0
K03485	0.0
K02287	5.0
K02286	9.0
K02285	9.0
K02284	9.0
K02283	4043.0
K02282	16.0
K02281	0.0
K02280	7.0
K02289	5.0
K02288	5.0
K03626	0.0
K03627	0.0
K03624	7948.0
K03625	5956.0
K03151	4441.0
K03620	19.0
K03153	23.0
K08869	0.0
K03628	3700.0
K03629	4458.0
K09738	0.0
K09739	0.0
K09736	0.0
K09737	0.0
K09735	0.0
K09732	0.0
K09733	0.0
K09730	0.0
K09731	0.0
K09888	2784.0
K09889	11.0
K09880	3.0
K09882	3.0
K09883	2.0
K09884	0.0
K09887	0.0
K11027	0.0
K11026	0.0
K11025	0.0
K11024	0.0
K07679	0.0
K07678	8.0
K11021	0.0
K11020	0.0
K07675	2.0
K07674	0.0
K07676	0.0
K07671	0.0
K07670	2.0
K07673	9.0
K07672	0.0
K01117	0.0
K12048	0.0
K07019	27.0
K07018	29.0
K07011	4074.0
K07010	2537.0
K07013	21.0
K07012	2599.0
K07015	4113.0
K07014	5.0
K07017	193.0
K07016	58.0
K10084	0.0
K08372	24.0
K05884	24.0
K05885	815.0
K05886	1.0
K05887	0.0
K05880	0.0
K05881	3.0
K05882	3.0
K05883	0.0
K08902	5.0
K05739	319.0
K05888	0.0
K05889	0.0
K08903	5.0
K00547	114.0
K00544	0.0
K00545	0.0
K00542	0.0
K00543	0.0
K00540	8395.0
K00548	6326.0
K00549	864.0
K01145	0.0
K01412	15.0
K01147	13.0
K01417	2847.0
K00038	9.0
K01143	0.0
K01142	3061.0
K01419	98.0
K00788	4822.0
K00789	6603.0
K12502	0.0
K14762	0.0
K14761	2899.0
K06195	16.0
K03819	0.0
K03818	10.0
K03814	55.0
K03817	54.0
K03816	2238.0
K03811	1158.0
K03810	35.0
K03813	11.0
K11908	0.0
K11909	0.0
K11904	4.0
K11905	2.0
K11906	5.0
K11907	7.0
K11900	8.0
K11901	8.0
K11902	6.0
K11903	9.0
K10986	16.0
K13238	0.0
K13239	0.0
K13797	0.0
K07248	409.0
K13796	1.0
K07244	0.0
K07245	6.0
K07246	179.0
K07240	11118.0
K07241	9.0
K07242	5.0
K07243	21.0
K01268	0.0
K05296	0.0
K02821	1042.0
K09016	0.0
K09945	3.0
K09944	0.0
K09947	1.0
K09946	5.0
K09941	8.0
K09940	14.0
K09943	3.0
K09942	9.0
K09949	11.0
K09948	6.0
K10851	8.0
K10850	1.0
K03666	969.0
K03667	98.0
K03196	14.0
K03665	4456.0
K11275	0.0
K06012	2529.0
K00048	1668.0
K10857	3.0
K09773	115.0
K00043	10.0
K00042	1322.0
K00041	1145.0
K00040	1309.0
K00046	4465.0
K00733	0.0
K00044	0.0
K06011	0.0
K09012	0.0
K06016	223.0
K06017	0.0
K06014	0.0
K06015	796.0
K06019	11.0
K01075	1.0
K12221	2.0
K06444	0.0
K04632	0.0
K14977	28.0
K14974	0.0
K00958	15.0
K00951	7451.0
K00950	1728.0
K00952	19.0
K00955	405.0
K00954	5959.0
K00957	601.0
K00956	544.0
K00590	16.0
K02777	455.0
K02775	707.0
K02774	862.0
K02773	900.0
K02771	9.0
K02770	3451.0
K02779	1591.0
K02778	1.0
K01606	0.0
K01607	3237.0
K01604	0.0
K01605	0.0
K01602	8.0
K01601	13.0
K03750	264.0
K01609	3795.0
K02553	6.0
K02804	1221.0
K02551	1491.0
K02806	31.0
K02557	3998.0
K02800	146.0
K05275	1.0
K02802	0.0
K13300	2.0
K02558	46.0
K02809	8.0
K02808	7.0
K03600	15.0
K03601	4477.0
K03602	4418.0
K03603	1.0
K03604	825.0
K03605	8.0
K03606	23.0
K03607	1.0
K03608	2394.0
K03609	3656.0
K06078	0.0
K06079	8.0
K09710	4476.0
K09711	3.0
K09712	3.0
K06073	0.0
K06074	0.0
K06075	15.0
K06076	81.0
K06077	2.0
K06382	1941.0
K06383	1054.0
K06380	0.0
K06381	2815.0
K06386	2.0
K06387	1942.0
K06384	244.0
K06385	2580.0
K06388	0.0
K06389	0.0
K12466	0.0
K12468	0.0
K07657	30.0
K07656	0.0
K07655	0.0
K07654	2.0
K07653	0.0
K07652	420.0
K07651	6.0
K07650	20.0
K07659	8.0
K07658	4425.0
K11041	43.0
K11040	1.0
K11043	0.0
K11042	0.0
K11045	0.0
K11044	0.0
K11047	0.0
K11046	0.0
K11049	0.0
K11048	0.0
K07387	1421.0
K07386	1678.0
K06926	3365.0
K06927	48.0
K06924	0.0
K06925	5957.0
K06922	0.0
K06923	2829.0
K06920	154.0
K06921	1998.0
K06928	222.0
K06929	166.0
K07033	3050.0
K07032	74.0
K07031	957.0
K07030	3966.0
K07037	1644.0
K07035	2301.0
K07034	9.0
K07039	6.0
K07038	347.0
K10829	0.0
K00384	9819.0
K00385	262.0
K00386	0.0
K00387	0.0
K00380	29.0
K00381	22.0
K00382	4878.0
K00383	84.0
K00389	9.0
K01387	0.0
K01385	0.0
K01389	0.0
K09158	20.0
K09159	26.0
K09156	0.0
K09157	2910.0
K09154	0.0
K09155	520.0
K09152	0.0
K09153	1000.0
K09150	0.0
K09151	13.0
K05970	2348.0
K05714	0.0
K05715	0.0
K05710	8.0
K05711	0.0
K05712	2.0
K05713	0.0
K00560	5548.0
K00561	5.0
K00563	328.0
K00564	202.0
K00566	7424.0
K00567	3969.0
K00568	72.0
K00569	7.0
K05575	24.0
K01169	1.0
K01167	1.0
K01166	0.0
K05577	20.0
K01163	1347.0
K01161	0.0
K01160	0.0
K05578	5.0
K05579	5.0
K08092	397.0
K08093	76.0
K08094	332.0
K08095	0.0
K08096	0.0
K08097	5.0
K02254	0.0
K02255	0.0
K01743	0.0
K02251	2.0
K02061	0.0
K01741	0.0
K02060	0.0
K00114	8.0
K02122	3117.0
K02123	4506.0
K02120	4546.0
K02121	3950.0
K02124	4552.0
K03837	3.0
K03836	0.0
K03835	1.0
K03834	5.0
K03833	252.0
K03832	1559.0
K03831	5.0
K03830	1158.0
K00443	0.0
K03839	1481.0
K02067	45.0
K10189	1777.0
K13038	6808.0
K13787	291.0
K13788	8.0
K13789	13146.0
K10188	2316.0
K12255	0.0
K12254	0.0
K12257	3491.0
K12256	1.0
K12251	632.0
K12250	0.0
K12253	0.0
K12252	0.0
K13252	18.0
K13256	58.0
K13255	1.0
K12079	0.0
K12078	0.0
K12071	0.0
K12070	0.0
K12073	5.0
K12072	1.0
K09912	8.0
K06236	0.0
K06237	0.0
K05519	1.0
K09914	1.0
K11788	0.0
K11782	0.0
K11780	5.0
K11781	5.0
K11787	0.0
K11784	0.0
K11530	0.0
K12787	0.0
K12786	0.0
K12785	0.0
K12784	0.0
K06718	9.0
K09969	8.0
K09968	6.0
K09967	826.0
K09966	11.0
K09965	0.0
K09964	3.0
K09963	624.0
K09962	12.0
K09961	2.0
K09960	2.0
K11527	43.0
K11524	1.0
K11525	1.0
K11250	3.0
K11253	0.0
K11258	1.0
K11528	0.0
K00713	0.0
K00712	131.0
K10780	2.0
K10783	2.0
K10125	1.0
K10124	0.0
K10126	1.0
K10121	75.0
K10123	0.0
K10122	75.0
K04652	1166.0
K04653	952.0
K04651	1850.0
K04656	957.0
K04654	958.0
K04655	1186.0
K00973	4201.0
K00972	399.0
K00971	2457.0
K00970	1503.0
K00975	7502.0
K00974	10516.0
K00979	1564.0
K00978	275.0
K14954	0.0
K14955	0.0
K14956	0.0
K06178	4034.0
K01596	118.0
K01597	109.0
K01594	1.0
K01595	60.0
K01592	0.0
K01593	5.0
K01590	28.0
K01591	4431.0
K01598	7.0
K01599	8031.0
K02711	5.0
K02710	5.0
K02713	5.0
K02712	5.0
K02714	5.0
K02717	5.0
K02716	5.0
K02719	9.0
K02718	5.0
K03449	805.0
K03446	1449.0
K03444	2.0
K03445	1.0
K03442	4368.0
K01620	3569.0
K01621	275.0
K01622	5.0
K01623	1017.0
K01624	9531.0
K01625	8853.0
K01626	2051.0
K01627	1501.0
K01628	2988.0
K01629	863.0
K05299	3.0
K02829	1.0
K02828	1.0
K02827	2.0
K02826	1.0
K02825	451.0
K02824	2773.0
K02823	4313.0
K02822	1545.0
K03198	11.0
K03199	16.0
K03668	13.0
K03669	4.0
K03190	796.0
K03191	32.0
K03660	3653.0
K03194	0.0
K03195	18.0
K03664	5956.0
K03197	4.0
K09772	2959.0
K06013	19.0
K09770	166.0
K09771	12.0
K09776	8.0
K09777	2377.0
K09774	25.0
K09775	1741.0
K09778	216.0
K09779	2454.0
K06269	0.0
K06323	0.0
K11624	2.0
K02991	0.0
K02990	5764.0
K02624	4.0
K02240	108.0
K08282	28.0
K12440	0.0
K12441	0.0
K12442	0.0
K12443	0.0
K12444	0.0
K12445	0.0
K12449	0.0
K02247	1.0
K07637	5.0
K07636	4491.0
K07639	3.0
K07638	8.0
K11069	3531.0
K11068	2691.0
K11063	2.0
K11062	0.0
K11061	0.0
K11060	0.0
K11066	4.0
K11065	1517.0
K06900	1.0
K06901	3373.0
K06902	677.0
K06903	162.0
K06904	233.0
K06905	340.0
K06906	223.0
K06907	448.0
K06908	341.0
K06909	56.0
K10821	0.0
K05905	4.0
K05904	0.0
K05906	0.0
K05900	0.0
K05903	12.0
K01406	0.0
K05909	0.0
K05908	0.0
K00368	8.0
K00369	1.0
K00366	296.0
K00367	5.0
K00364	88.0
K00365	0.0
K00362	19.0
K00363	11.0
K00360	0.0
```
