## Extended Data File 1 for "Diet induces reproducible alterations in the mouse and human gut microbiome": ERS606356_ERR675566.picrust

```
# Constructed from biom file
#OTU ID	ERR675566
K01365	0.0
K01364	0.0
K01361	34.0
K01360	0.0
K01362	4847.0
K02249	0.0
K05841	5.0
K05844	28.0
K05845	120.0
K05846	2243.0
K05847	2185.0
K00508	58.0
K00500	28.0
K00507	40.0
K00504	1.0
K00505	0.0
K12521	0.0
K01101	1807.0
K01103	0.0
K12520	0.0
K01104	15702.0
K05592	5877.0
K05593	2348.0
K05590	0.0
K05591	6.0
K05596	2.0
K05597	0.0
K05594	0.0
K05595	412.0
K05599	0.0
K11964	0.0
K11962	2.0
K14540	5071.0
K12529	3.0
K12528	1.0
K06353	0.0
K02456	326.0
K02457	11.0
K02454	30.0
K02455	17.0
K02452	11.0
K02453	45.0
K02450	4.0
K02103	2070.0
K08138	137.0
K02108	7749.0
K02109	8496.0
K02458	14.0
K02459	14.0
K08137	3.0
K03851	0.0
K03850	0.0
K03852	2.0
K03855	17.0
K03856	4466.0
K13018	1.0
K13019	9.0
K13010	5.0
K13011	0.0
K13012	273.0
K13013	3.0
K13014	0.0
K13015	41.0
K13016	9.0
K13017	12.0
K08566	0.0
K08567	15.0
K13274	0.0
K13275	2.0
K13276	1.0
K13277	0.0
K03275	0.0
K03274	28.0
K03277	0.0
K03276	0.0
K03271	2571.0
K03270	4178.0
K03273	241.0
K03272	1174.0
K03279	0.0
K03278	0.0
K11022	0.0
K12277	0.0
K12276	2.0
K12270	29.0
K11058	0.0
K12279	2.0
K12278	2.0
K07557	0.0
K07550	0.0
K07552	2422.0
K06319	0.0
K09909	3.0
K09908	2.0
K12051	0.0
K12050	0.0
K12057	37.0
K12056	0.0
K06221	8.0
K09900	0.0
K09903	8096.0
K09902	7.0
K09904	0.0
K09907	0.0
K09906	6.0
K11501	0.0
K03234	0.0
K00773	7417.0
K00772	74.0
K00777	5.0
K00776	0.0
K06313	190.0
K06315	1.0
K05574	2.0
K10201	64.0
K07176	0.0
K07177	153.0
K07174	0.0
K07175	435.0
K07172	75.0
K07173	2664.0
K07170	2367.0
K07171	9543.0
K07178	2.0
K07179	0.0
K00195	0.0
K00194	90.0
K00197	104.0
K00196	0.0
K00191	0.0
K00190	17.0
K00193	0.0
K00192	0.0
K00198	1406.0
K06405	3808.0
K10109	1455.0
K10108	3017.0
K10107	5.0
K01828	87.0
K01829	8.0
K01826	8.0
K01825	24.0
K01822	9.0
K01823	233.0
K01820	3.0
K01821	198.0
K00999	0.0
K00998	4904.0
K00995	8780.0
K00997	2162.0
K00996	11.0
K00991	7753.0
K00990	35.0
K00992	16.0
K11028	0.0
K02622	3743.0
K02625	0.0
K03564	5487.0
K13489	1.0
K13488	1.0
K13483	20.0
K13482	6.0
K13481	6.0
K13480	0.0
K13487	1.0
K13486	1.0
K14680	0.0
K14681	0.0
K14682	17.0
K08358	7.0
K08357	10.0
K08356	0.0
K08355	0.0
K03469	7333.0
K03462	0.0
K03464	3.0
K03465	964.0
K03466	7535.0
K01648	1.0
K01649	8084.0
K01643	907.0
K01640	251.0
K01641	153.0
K01646	248.0
K01647	7657.0
K01644	1039.0
K02597	4.0
K02626	24.0
K02595	1.0
K02594	342.0
K02593	1.0
K02592	195.0
K02591	558.0
K02590	1498.0
K02598	430.0
K02849	6.0
K14061	1.0
K14062	0.0
K14063	0.0
K14064	0.0
K14065	0.0
K14067	0.0
K02841	21.0
K02840	86.0
K02843	70.0
K02844	2.0
K02847	0.0
K02846	0.0
K02102	61.0
K09758	48.0
K06039	2.0
K06034	2.0
K06036	8.0
K06037	0.0
K06032	0.0
K01581	169.0
K02702	2.0
K02659	12.0
K13490	1.0
K13491	1.0
K03644	3022.0
K03645	0.0
K03646	10.0
K03647	198.0
K03640	147.0
K03641	57.0
K03642	107.0
K03643	21.0
K03648	7359.0
K03649	29.0
K06694	0.0
K11814	0.0
K12428	0.0
K12429	0.0
K12422	0.0
K12423	0.0
K12420	0.0
K12421	0.0
K12426	0.0
K12427	0.0
K12424	0.0
K12425	0.0
K07349	0.0
K07348	0.0
K05380	0.0
K07345	4.0
K07344	1.0
K07347	6.0
K07346	5.0
K07341	1272.0
K07340	9.0
K07343	1285.0
K07342	0.0
K06968	8.0
K06969	12374.0
K06962	340.0
K06963	0.0
K06960	4418.0
K06961	0.0
K06966	2474.0
K06967	5057.0
K06964	0.0
K06965	0.0
K08995	27.0
K08994	71.0
K08997	3.0
K08996	72.0
K08990	1.0
K08993	0.0
K08992	8.0
K08999	136.0
K08998	5559.0
K08344	1.0
K08345	0.0
K08346	0.0
K14940	1.0
K02724	2.0
K08349	0.0
K11815	0.0
K05929	0.0
K05928	4.0
K05927	0.0
K05924	2.0
K05922	0.0
K05921	3.0
K00349	2959.0
K00698	0.0
K00340	2909.0
K00341	2912.0
K00690	1899.0
K00343	2740.0
K00344	100.0
K00697	26.0
K00346	2958.0
K00347	2958.0
K09116	1279.0
K09117	6565.0
K05337	681.0
K09118	27.0
K09119	0.0
K02106	101.0
K05823	93.0
K05820	14.0
K05826	12.0
K05827	4.0
K02100	0.0
K02101	1.0
K00524	0.0
K00525	6520.0
K00526	2641.0
K00527	10356.0
K00520	47.0
K00522	0.0
K00523	10.0
K02451	3.0
K00528	6859.0
K00529	8.0
K00025	1.0
K14215	0.0
K14213	0.0
K03453	3977.0
K00796	5620.0
K05339	58.0
K00027	4658.0
K00794	5415.0
K00793	5343.0
K01347	1.0
K01346	0.0
K01344	0.0
K01343	0.0
K00791	7560.0
K01340	0.0
K00790	9947.0
K02694	2.0
K02696	2.0
K02697	2.0
K02690	2.0
K02691	8.0
K02692	2.0
K02693	2.0
K02698	3.0
K02699	2.0
K00836	11.0
K00837	2550.0
K00835	17.0
K00832	279.0
K00833	2351.0
K00830	39.0
K00831	7261.0
K00839	448.0
K04335	0.0
K04334	0.0
K01120	14.0
K01126	8728.0
K04333	0.0
K01129	4411.0
K01128	4.0
K04339	0.0
K04338	1.0
K02470	12012.0
K02471	25.0
K02472	50.0
K02473	0.0
K02474	4089.0
K02475	10.0
K02476	10.0
K02477	5504.0
K02478	2.0
K02479	37.0
K09019	5.0
K01267	3216.0
K13074	0.0
K13075	0.0
K11441	0.0
K14055	0.0
K13299	0.0
K13292	4786.0
K14057	0.0
K14056	0.0
K02856	76.0
K02585	236.0
K12211	2.0
K12210	0.0
K12213	2.0
K12212	2.0
K12215	0.0
K02854	1.0
K12217	2.0
K12216	2.0
K12219	2.0
K12218	2.0
K02855	8.0
K08692	0.0
K08693	7.0
K08690	0.0
K08691	2.0
K08696	4.0
K08697	2.0
K11748	6.0
K11749	6807.0
K11746	0.0
K11747	5.0
K11744	1.0
K11745	2.0
K11742	0.0
K11743	1144.0
K11740	0.0
K11741	793.0
K13920	333.0
K13921	37.0
K13922	1731.0
K13923	37.0
K13924	40.0
K13925	0.0
K13926	3.0
K13927	353.0
K13928	0.0
K13929	13.0
K09923	0.0
K09922	2892.0
K06201	5081.0
K06200	2703.0
K06207	6141.0
K06206	935.0
K06205	0.0
K09924	28.0
K09929	5.0
K06208	188.0
K00759	4776.0
K00758	8.0
K00752	3.0
K00757	6171.0
K00756	2646.0
K00754	8137.0
K06001	4369.0
K05557	0.0
K09766	634.0
K05554	0.0
K07475	0.0
K07150	2293.0
K07151	0.0
K07152	143.0
K07153	6.0
K07154	4762.0
K07155	0.0
K07156	6.0
K07157	15.0
K07406	3981.0
K07407	13153.0
K07404	3699.0
K07405	2915.0
K07402	3186.0
K07403	58.0
K07400	7.0
K07401	7.0
K01808	9395.0
K01809	5363.0
K01800	6.0
K01801	0.0
K01802	2293.0
K01803	8499.0
K01804	2272.0
K01805	456.0
K01807	1350.0
K09718	0.0
K14668	0.0
K14669	0.0
K14666	0.0
K14667	0.0
K01664	434.0
K01665	2718.0
K01666	1948.0
K01667	3162.0
K01660	0.0
K01661	177.0
K01662	6897.0
K01663	0.0
K01668	9.0
K01669	128.0
K02863	7926.0
K02862	4.0
K02860	7358.0
K02867	8098.0
K02866	0.0
K02864	7625.0
K02869	0.0
K05362	9.0
K05365	39.0
K03402	4512.0
K03403	4.0
K03400	0.0
K03406	24805.0
K03407	3121.0
K03404	20.0
K03405	49.0
K03408	5751.0
K03409	381.0
K02315	6160.0
K02314	8776.0
K02317	0.0
K02316	7669.0
K02313	7927.0
K02312	38.0
K02319	0.0
K12405	0.0
K12152	0.0
K12151	0.0
K07091	23.0
K07090	8638.0
K07093	19.0
K07092	0.0
K07095	9620.0
K07094	26.0
K07097	1.0
K07096	2.0
K07099	1139.0
K07098	9112.0
K11175	7390.0
K11174	0.0
K11177	29.0
K11176	1.0
K11173	0.0
K11179	18.0
K11178	21.0
K00322	18.0
K00320	10.0
K00321	0.0
K00326	0.0
K00324	127.0
K00325	36.0
K00329	2.0
K05945	16.0
K05944	0.0
K05947	0.0
K05946	1311.0
K06944	1.0
K06945	12.0
K06946	3.0
K06415	203.0
K06940	2400.0
K06941	7595.0
K06942	7926.0
K06943	0.0
K10806	11.0
K10807	4.0
K10804	43.0
K10805	11.0
K06948	742.0
K06949	8967.0
K06418	2.0
K09138	16.0
K09139	3.0
K09134	1246.0
K09135	0.0
K09136	25.0
K09137	39.0
K09130	0.0
K09131	37.0
K09132	1122.0
K09133	1.0
K05808	7306.0
K05809	0.0
K05804	1139.0
K05805	9.0
K05806	0.0
K05807	3015.0
K05800	9.0
K05801	38.0
K05802	0.0
K05803	0.0
K01044	8.0
K01045	0.0
K01046	84.0
K02068	79.0
K04561	31.0
K01042	451.0
K05568	3747.0
K05567	1337.0
K14273	0.0
K14275	0.0
K14274	37.0
K02062	0.0
K05245	1.0
K05564	2.0
K01048	595.0
K02066	3051.0
K01322	2945.0
K01325	0.0
K02065	3056.0
K01326	0.0
K05560	2.0
K02243	154.0
K08930	0.0
K02679	0.0
K02676	16.0
K02674	6.0
K02675	0.0
K02672	18.0
K02241	236.0
K02670	25.0
K02671	19.0
K00810	0.0
K00811	2961.0
K00812	460.0
K00813	12.0
K00814	0.0
K00817	6767.0
K00818	3006.0
K00819	84.0
K02530	42.0
K02245	155.0
K02244	152.0
K01499	3.0
K01498	0.0
K01493	8031.0
K01492	87.0
K01491	16445.0
K01497	63.0
K01496	109.0
K01495	5660.0
K01494	1306.0
K02418	3121.0
K02419	3488.0
K14492	0.0
K02412	3075.0
K02413	3404.0
K02410	3491.0
K02411	1700.0
K02416	3487.0
K02417	2645.0
K02414	465.0
K02415	40.0
K00120	1.0
K00121	117.0
K00430	0.0
K13058	1.0
K13059	0.0
K13727	5.0
K13057	2.0
K13722	0.0
K13051	23.0
K13052	2345.0
K00435	9.0
K12054	0.0
K03239	0.0
K03238	0.0
K03231	0.0
K03230	2.0
K03232	0.0
K12059	0.0
K03237	0.0
K03236	0.0
K12058	19.0
K12239	0.0
K12238	0.0
K12235	0.0
K12234	221.0
K13942	0.0
K13940	3407.0
K13941	2.0
K12097	0.0
K12096	0.0
K12095	0.0
K12094	0.0
K12093	0.0
K12092	0.0
K12091	0.0
K12090	0.0
K12099	0.0
K12098	0.0
K06356	0.0
K05992	4.0
K03540	0.0
K06331	1820.0
K06330	74.0
K07138	4789.0
K07139	6266.0
K11811	5.0
K07132	313.0
K07133	16905.0
K07130	3411.0
K07131	15.0
K07137	11147.0
K07134	0.0
K07135	0.0
K01860	0.0
K01866	8109.0
K01867	8101.0
K01865	12.0
K01868	9415.0
K01869	8098.0
K06140	11.0
K04766	6.0
K04767	43.0
K04764	84.0
K04762	2979.0
K04763	10519.0
K04760	18.0
K04761	987.0
K04768	10.0
K04769	3734.0
K08313	76.0
K08312	9.0
K08311	44.0
K08310	13.0
K08317	21.0
K08316	3351.0
K08315	1.0
K08314	331.0
K05149	0.0
K08319	0.0
K08318	0.0
K06339	0.0
K14648	0.0
K14392	466.0
K14393	32.0
K14645	9.0
K14647	2.0
K01689	9584.0
K01686	6373.0
K01687	10122.0
K01684	1514.0
K01685	3080.0
K01682	21.0
K01681	6742.0
K05308	0.0
K02889	0.0
K02888	8095.0
K02885	0.0
K02884	8098.0
K02887	7925.0
K02886	8098.0
K02881	8098.0
K02883	0.0
K13743	0.0
K02086	140.0
K02081	1095.0
K02080	0.0
K02083	112.0
K02082	51.0
K13831	0.0
K03428	2.0
K03429	1788.0
K03424	11373.0
K03935	0.0
K03932	621.0
K03933	17.0
K03930	1273.0
K03931	8.0
K02339	17.0
K02338	8102.0
K02337	8076.0
K02336	3.0
K02335	8808.0
K02334	2012.0
K02330	0.0
K03688	3080.0
K03689	2.0
K03680	41.0
K03683	11.0
K03684	56.0
K03685	7926.0
K03686	14270.0
K03687	7564.0
K07301	3796.0
K07300	10.0
K07303	33.0
K07302	38.0
K07305	232.0
K07304	308.0
K07307	243.0
K07306	27.0
K07309	6.0
K07308	36.0
K02617	0.0
K02610	5.0
K02963	8095.0
K02612	6.0
K02961	7165.0
K09686	19113.0
K09687	34929.0
K09684	160.0
K09685	351.0
K09682	2.0
K09683	1.0
K09680	30.0
K09681	1.0
K09688	3.0
K09689	3.0
K05962	2.0
K05961	1.0
K05967	424.0
K05966	137.0
K11159	0.0
K05964	83.0
K05968	0.0
K11152	0.0
K00309	1.0
K00658	173.0
K00304	5.0
K00305	5.0
K00654	1.0
K00655	10859.0
K00652	2317.0
K00301	8.0
K00302	1271.0
K00303	53.0
K10828	0.0
K06431	2.0
K06432	2.0
K06433	2.0
K06434	11.0
K06436	326.0
K06437	0.0
K10820	40.0
K06439	1.0
K10822	0.0
K10823	0.0
K10826	0.0
K09167	407.0
K06322	0.0
K14117	0.0
K14259	0.0
K14257	2.0
K01308	427.0
K01303	12.0
K01301	26.0
K01305	603.0
K01304	179.0
K02658	22.0
K00672	1.0
K02650	642.0
K02651	47.0
K02652	2351.0
K02653	3357.0
K02654	9184.0
K05687	0.0
K02656	18.0
K05685	13.0
K00878	4326.0
K00879	168.0
K00872	787.0
K00873	8097.0
K00870	2.0
K00876	11250.0
K00877	0.0
K00874	8605.0
K00875	0.0
K04487	9620.0
K04486	5476.0
K04485	7445.0
K04484	0.0
K04483	0.0
K04482	0.0
K04480	1.0
K04488	6311.0
K12049	0.0
K13693	1.0
K13706	0.0
K13694	53.0
K13695	3.0
K05977	0.0
K09516	49.0
K02434	7720.0
K02435	7272.0
K02436	38.0
K02437	4558.0
K05350	2266.0
K02431	1833.0
K08100	0.0
K02433	7868.0
K02438	4184.0
K02439	86.0
K03745	14.0
K03744	6696.0
K03747	13.0
K03210	7492.0
K03217	8190.0
K03216	5100.0
K03215	39.0
K03742	5907.0
K03219	2.0
K03218	8049.0
K03749	6.0
K03748	49.0
K02383	0.0
K06327	2.0
K06320	1736.0
K07238	7275.0
K09479	0.0
K09478	0.0
K09475	0.0
K09474	19.0
K09477	0.0
K09476	0.0
K09471	8.0
K09470	0.0
K09473	0.0
K09472	0.0
K07543	0.0
K06898	3283.0
K13967	0.0
K13963	1663.0
K07545	0.0
K00737	1133.0
K05345	41.0
K11706	6.0
K11707	14.0
K11704	6.0
K11705	6.0
K11708	13.0
K11709	13.0
K05588	2.0
K07114	7833.0
K07443	2504.0
K07116	1.0
K07117	21.0
K07110	9.0
K07447	7898.0
K07112	600.0
K07113	29.0
K07448	1650.0
K07118	248.0
K07119	15.0
K10619	0.0
K10618	0.0
K10617	0.0
K10616	0.0
K01848	39.0
K01849	38.0
K01844	944.0
K01845	2629.0
K01846	33.0
K01847	5890.0
K01840	12429.0
K01841	73.0
K01842	1.0
K01843	1003.0
K06219	6.0
K10832	0.0
K05348	1.0
K14203	1.0
K08483	5215.0
K08482	20.0
K08481	6.0
K08480	2.0
K08485	0.0
K08484	10.0
K00464	2.0
K00467	0.0
K00466	1.0
K00461	0.0
K00460	0.0
K00463	0.0
K00462	0.0
K04509	2.0
K00469	4.0
K00468	0.0
K08645	0.0
K04744	37.0
K01518	1.0
K01519	0.0
K04748	10.0
K04749	396.0
K01514	32.0
K01515	7524.0
K01512	3077.0
K01510	0.0
K14623	764.0
K14626	0.0
K14627	0.0
K14628	0.0
K14629	0.0
K03918	4.0
K03919	12.0
K12372	1.0
K12373	14740.0
K12370	1.0
K12371	1.0
K02359	0.0
K02358	8149.0
K02351	4.0
K02352	1.0
K02355	14431.0
K02357	8100.0
K02356	8188.0
K13574	1.0
K13573	4.0
K13572	5.0
K13571	4.0
K13570	4.0
K12112	0.0
K12113	0.0
K12110	0.0
K12111	90.0
K07329	0.0
K07328	0.0
K07323	21.0
K07322	5129.0
K07321	939.0
K07320	16.0
K07327	0.0
K07326	1.0
K07325	0.0
K07324	0.0
K08163	0.0
K06180	18928.0
K06181	29.0
K06182	3216.0
K06183	4370.0
K06186	18.0
K06187	8098.0
K06188	458.0
K06189	19.0
K08359	0.0
K07589	0.0
K07588	2979.0
K07587	0.0
K07586	1194.0
K07585	0.0
K07584	5256.0
K07583	0.0
K07582	0.0
K07581	0.0
K07580	0.0
K11139	0.0
K05989	9089.0
K05988	0.0
K05985	1467.0
K05987	0.0
K05986	2.0
K10843	4.0
K08354	2.0
K10844	3.0
K10848	0.0
K00673	5.0
K00674	3025.0
K00675	35.0
K00676	3260.0
K00677	3071.0
K06988	48.0
K06989	229.0
K08351	1.0
K06980	59.0
K06981	2.0
K06982	0.0
K08350	1.0
K06984	0.0
K06985	8.0
K06986	2.0
K06987	3084.0
K02445	2805.0
K02444	1691.0
K00582	0.0
K00583	0.0
K00580	0.0
K02110	8169.0
K00586	0.0
K00587	4.0
K00584	7.0
K08921	0.0
K02441	56.0
K00588	545.0
K08922	0.0
K02440	1300.0
K00018	7282.0
K08923	0.0
K02443	1990.0
K00019	14.0
K02442	0.0
K08925	0.0
K08926	0.0
K08927	0.0
K03149	1691.0
K06604	0.0
K00015	110.0
K01989	5364.0
K00854	8005.0
K00855	7.0
K00856	7.0
K00857	2182.0
K00850	18612.0
K00851	179.0
K00852	6241.0
K00853	746.0
K00858	7495.0
K00859	7362.0
K01181	1398.0
K01180	0.0
K01183	1377.0
K01182	5033.0
K01185	2310.0
K01184	9.0
K01187	13577.0
K01188	6455.0
K02596	15.0
K13766	57.0
K13767	29.0
K13003	0.0
K13002	2.0
K13000	0.0
K02984	0.0
K02986	8100.0
K02987	0.0
K02636	10.0
K02982	6981.0
K02983	0.0
K02638	2.0
K02639	8.0
K02988	8020.0
K08298	12.0
K08299	1.0
K03583	20.0
K03582	15.0
K03581	5674.0
K03580	7.0
K03587	3045.0
K03586	16.0
K03585	5931.0
K03584	7868.0
K03589	5985.0
K03588	10503.0
K01725	2.0
K01724	50.0
K01727	199.0
K01726	2381.0
K01721	3.0
K01720	11.0
K01722	0.0
K13008	0.0
K01729	11.0
K01728	23.0
K09530	0.0
K09539	0.0
K02188	3384.0
K02189	3393.0
K02182	4.0
K02183	0.0
K03769	1095.0
K03768	10212.0
K03767	61.0
K03765	0.0
K03764	0.0
K03763	8466.0
K03762	35.0
K03761	17.0
K03760	180.0
K09457	701.0
K09456	4.0
K09459	48.0
K09458	7552.0
K00602	15913.0
K13988	0.0
K13985	0.0
K09981	8.0
K09980	3.0
K09983	2.0
K09982	0.0
K09985	22.0
K09984	2.0
K09987	24.0
K09986	11.0
K09989	1394.0
K09988	1418.0
K12583	2.0
K12582	0.0
K12589	0.0
K11720	25.0
K09759	2131.0
K10985	2.0
K10984	25.0
K07468	1.0
K07469	54.0
K07464	3102.0
K07465	8.0
K07466	0.0
K07467	2839.0
K07460	6133.0
K07461	2748.0
K07462	7483.0
K07463	0.0
K10679	48.0
K10678	8.0
K10671	0.0
K10670	1701.0
K10673	0.0
K10672	210.0
K10674	2.0
K10677	8.0
K10676	0.0
K08726	0.0
K08724	105.0
K08722	687.0
K08723	0.0
K08720	3.0
K08721	0.0
K08728	142.0
K10187	0.0
K00119	4.0
K00118	11.0
K00449	3.0
K00448	2.0
K00115	0.0
K00446	4.0
K00117	41.0
K00116	23.0
K00111	6675.0
K00442	0.0
K00113	14.0
K00112	33.0
K01539	0.0
K01531	3273.0
K04720	5032.0
K01533	7607.0
K01534	15077.0
K01535	2.0
K01537	7764.0
K14358	0.0
K14605	2.0
K14606	2.0
K00413	38.0
K10120	111.0
K05600	0.0
K05777	22.0
K03972	9.0
K03973	828.0
K03970	2.0
K03971	0.0
K03976	7355.0
K03977	7921.0
K03974	1.0
K03975	2548.0
K03978	8086.0
K03979	8098.0
K13378	2810.0
K02372	4687.0
K02371	6117.0
K02377	3436.0
K02379	97.0
K03396	0.0
K03397	0.0
K03394	4063.0
K03395	0.0
K03392	6.0
K03393	0.0
K03390	2941.0
K03391	1.0
K03399	59.0
K03027	0.0
K12136	0.0
K12137	94.0
K06610	40.0
K12138	0.0
K12139	0.0
K11444	0.0
K11440	14.0
K11443	4.0
K11442	1.0
K00612	27.0
K00613	9.0
K00610	5489.0
K00611	4296.0
K00616	3366.0
K00617	0.0
K00614	10.0
K00615	20076.0
K00619	29.0
K10863	0.0
K07874	0.0
K06234	0.0
K10240	3.0
K10241	1.0
K10242	0.0
K10243	4.0
K04110	3.0
K04113	0.0
K04112	0.0
K04115	0.0
K04114	0.0
K04117	0.0
K04116	0.0
K04118	0.0
K05517	0.0
K07705	128.0
K07704	147.0
K07707	1232.0
K07706	1331.0
K07701	0.0
K07700	0.0
K07703	0.0
K07702	0.0
K07709	4.0
K07708	13.0
K01955	10926.0
K13042	0.0
K09934	6.0
K09935	2070.0
K06216	65.0
K09937	8.0
K13745	4.0
K13746	0.0
K13747	4401.0
K13740	0.0
K13741	0.0
K13742	0.0
K06211	1135.0
K06212	26.0
K09933	48.0
K02618	4.0
K02619	2208.0
K02968	7599.0
K02966	0.0
K02967	7926.0
K02616	6.0
K02965	8097.0
K02962	0.0
K02611	6.0
K02613	47.0
K03569	11921.0
K03568	101.0
K03565	7428.0
K06218	15.0
K03567	4.0
K03566	10.0
K03561	6003.0
K03560	12.0
K03563	3695.0
K03562	62.0
K06430	0.0
K01709	522.0
K01708	6.0
K01707	1.0
K01706	207.0
K01705	3.0
K01704	16507.0
K01703	16624.0
K01702	0.0
K14165	3.0
K14164	2.0
K14166	2.0
K14161	17.0
K14160	4.0
K14162	30.0
K05396	136.0
K03709	281.0
K03708	691.0
K08160	0.0
K03701	12396.0
K03700	4047.0
K03703	6633.0
K03702	8097.0
K03705	5105.0
K03704	7299.0
K03707	220.0
K03706	3274.0
K06289	0.0
K06288	0.0
K06283	3068.0
K06282	48.0
K06281	48.0
K06287	7344.0
K06286	152.0
K06285	181.0
K06284	1814.0
K08161	217.0
K07540	0.0
K06438	2733.0
K06869	0.0
K06868	0.0
K06867	30.0
K06866	0.0
K06865	0.0
K06864	3080.0
K06863	0.0
K06862	0.0
K06861	3051.0
K06860	6.0
K12659	0.0
K12658	8.0
K07547	0.0
K07546	0.0
K15023	2.0
K15022	0.0
K15020	0.0
K15024	2515.0
K08700	2.0
K08162	1117.0
K07544	0.0
K00137	0.0
K00135	344.0
K00134	8203.0
K00133	7464.0
K00132	19.0
K00131	33.0
K00130	1155.0
K00139	0.0
K00138	0.0
K00429	1.0
K00428	2280.0
K00421	0.0
K00423	1.0
K00425	2965.0
K00427	0.0
K00426	2963.0
K14292	0.0
K14379	0.0
K14370	0.0
K14371	0.0
K14372	0.0
K14373	0.0
K14374	0.0
K14375	0.0
K09845	0.0
K14082	1.0
K14083	62.0
K14080	0.0
K14081	0.0
K14086	1131.0
K14087	1140.0
K14084	47.0
K14088	1137.0
K14089	1132.0
K01552	3003.0
K01551	306.0
K01556	36.0
K01557	0.0
K01554	1.0
K01555	33.0
K04708	0.0
K03955	0.0
K13689	0.0
K13688	51.0
K13683	0.0
K13685	614.0
K13684	0.0
K13687	0.0
K13686	1.0
K14159	6.0
K02399	3.0
K02398	682.0
K02395	664.0
K02394	30.0
K02397	1805.0
K02396	3907.0
K02391	16.0
K02390	3493.0
K02393	30.0
K02392	5801.0
K13533	1.0
K13532	0.0
K13531	24.0
K13530	10.0
K01550	0.0
K05658	0.0
K14054	13.0
K02601	8605.0
K02970	8024.0
K05378	0.0
K12339	650.0
K14060	1.0
K11687	0.0
K11686	2.0
K11685	0.0
K11689	312.0
K11688	337.0
K08939	0.0
K03048	763.0
K03049	0.0
K13821	61.0
K13820	2.0
K03042	0.0
K03043	8043.0
K03040	7647.0
K03041	0.0
K03046	8037.0
K03047	0.0
K03044	0.0
K03045	0.0
K00348	2958.0
K09847	0.0
K00692	47.0
K00638	4034.0
K00639	4225.0
K00693	1.0
K00634	4379.0
K00635	4.0
K00630	0.0
K00631	9.0
K00632	549.0
K00633	1367.0
K00691	173.0
K00696	1.0
K00694	113.0
K00695	3.0
K10854	0.0
K07811	0.0
K07810	0.0
K07813	4399.0
K07812	14.0
K07814	1355.0
K07816	805.0
K00090	1.0
K00091	1347.0
K00094	329.0
K00096	2457.0
K00097	3327.0
K00098	2.0
K00099	7251.0
K10228	2.0
K10229	2.0
K12548	0.0
K10222	0.0
K10220	0.0
K10221	0.0
K10227	23.0
K05822	44.0
K01949	0.0
K01945	7402.0
K01947	14.0
K01946	0.0
K01941	40.0
K01940	7058.0
K06357	0.0
K07729	11319.0
K07728	0.0
K07727	6904.0
K07726	1196.0
K07725	0.0
K07724	0.0
K07723	188.0
K07722	25.0
K07721	0.0
K07720	18463.0
K00899	285.0
K05824	2.0
K00891	10234.0
K00892	0.0
K00895	73.0
K00897	262.0
K08151	13.0
K08153	71.0
K08154	2.0
K02948	8089.0
K02942	0.0
K02944	0.0
K05665	0.0
K02946	8035.0
K13793	0.0
K06352	0.0
K01769	0.0
K01768	87.0
K01761	22.0
K01760	683.0
K01762	2.0
K09578	0.0
K01766	0.0
K08164	3.0
K02493	8034.0
K08166	1.0
K08167	4.0
K02496	9.0
K02497	5.0
K02494	18.0
K02495	11754.0
K02498	16.0
K02499	658.0
K08168	1.0
K08169	725.0
K14415	1205.0
K14414	6.0
K06881	8686.0
K00436	4.0
K06332	1.0
K12815	0.0
K12810	0.0
K06885	865.0
K00437	2.0
K06335	0.0
K06334	4592.0
K03547	4031.0
K03546	2191.0
K03545	10479.0
K03544	9947.0
K03543	2133.0
K06888	1367.0
K10941	4.0
K03549	159.0
K03548	8.0
K10940	0.0
K02236	277.0
K02237	4150.0
K02234	5.0
K02232	3624.0
K02233	4918.0
K02230	145.0
K02231	6515.0
K06359	0.0
K02238	6589.0
K02239	3.0
K03723	6605.0
K03722	579.0
K03721	4.0
K03720	3.0
K03727	5.0
K03726	0.0
K03725	0.0
K03724	210.0
K06358	0.0
K12673	0.0
K12679	0.0
K12678	0.0
K06410	1729.0
K11898	0.0
K11899	2.0
K11896	11.0
K11897	8.0
K11894	2.0
K11895	10.0
K11892	13.0
K11893	11.0
K11890	3.0
K11891	11.0
K08762	3.0
K08764	0.0
K08765	0.0
K10418	0.0
K11325	2.0
K11326	0.0
K11327	0.0
K11328	0.0
K11329	3.0
K00151	8.0
K00150	2.0
K00153	2.0
K00400	0.0
K00407	14.0
K00406	32.0
K00405	64.0
K00404	18.0
K00158	78.0
K01342	2.0
K09388	2.0
K09386	5.0
K09384	200.0
K04094	1797.0
K04095	1308.0
K04096	7395.0
K04097	9.0
K04090	2.0
K04091	32.0
K04092	3.0
K04093	9.0
K04098	0.0
K04099	0.0
K01578	1.0
K01579	4290.0
K01574	34.0
K01575	78.0
K01576	1.0
K01577	65.0
K01571	3409.0
K01572	7428.0
K01573	25.0
K02009	1809.0
K02008	14608.0
K02005	7008.0
K02004	49240.0
K02007	2410.0
K02006	21336.0
K02001	31.0
K02000	39.0
K02003	53853.0
K02002	52.0
K03065	0.0
K08952	1.0
K03060	4334.0
K13809	0.0
K10948	0.0
K09607	2.0
K06125	0.0
K04337	0.0
K06120	316.0
K06121	0.0
K04336	0.0
K01127	1.0
K09703	45.0
K00004	18.0
K14699	0.0
K09702	239.0
K14698	0.0
K05311	112.0
K13829	12.0
K10943	7.0
K07291	0.0
K07290	3.0
K10206	4778.0
K10202	81.0
K10208	1.0
K10209	8.0
K01966	94.0
K01965	26.0
K01964	13.0
K01963	2981.0
K01962	1556.0
K01961	9420.0
K01960	2839.0
K01969	14.0
K01968	11.0
K07749	1828.0
K07748	1.0
K07741	853.0
K07740	2.0
K07743	1.0
K07742	5042.0
K07745	0.0
K07744	0.0
K07746	17.0
K01299	1368.0
K01295	449.0
K01297	1431.0
K02922	0.0
K05603	3.0
K02921	0.0
K02926	7926.0
K05607	0.0
K02924	0.0
K05605	0.0
K02928	0.0
K02929	0.0
K00216	5.0
K00217	2.0
K00214	0.0
K00215	7898.0
K00213	0.0
K00210	14.0
K00211	0.0
K00218	2.0
K00219	30.0
K01035	1.0
K01034	610.0
K04517	7217.0
K01740	12731.0
K01031	4.0
K01746	170.0
K01745	1077.0
K01744	3317.0
K01749	1753.0
K01039	140.0
K04518	3157.0
K09591	0.0
K14129	0.0
K14128	0.0
K14121	0.0
K14120	0.0
K14123	0.0
K14122	0.0
K14125	0.0
K14124	0.0
K14127	3.0
K14126	0.0
K03521	8366.0
K03520	5.0
K03523	5024.0
K03522	9169.0
K03525	7317.0
K03524	7579.0
K03527	7557.0
K03526	6549.0
K03529	5105.0
K03528	10.0
K06338	0.0
K02217	3997.0
K03299	535.0
K03298	20.0
K13472	3.0
K03293	666.0
K03292	9061.0
K03291	3.0
K03290	0.0
K03297	1197.0
K03296	9454.0
K03295	3095.0
K03294	2408.0
K13009	0.0
K12690	0.0
K09743	0.0
K06022	0.0
K07190	4.0
K06021	0.0
K07192	607.0
K06020	8.0
K06027	5.0
K06026	0.0
K09744	2.0
K07991	14.0
K08749	0.0
K09835	2.0
K09834	2.0
K10439	10700.0
K06351	2.0
K09833	2.0
K10925	0.0
K10924	0.0
K10927	2.0
K10926	2.0
K10923	0.0
K10922	0.0
K09629	0.0
K10697	2.0
K00179	2258.0
K00172	1492.0
K00171	820.0
K00170	563.0
K00177	3857.0
K00176	3862.0
K00175	7400.0
K00174	6592.0
K13478	0.0
K14338	1.0
K14339	1.0
K14335	0.0
K14337	1.0
K14330	2.0
K14331	2.0
K14333	21.0
K08918	0.0
K13479	841.0
K04078	7273.0
K04079	6731.0
K04076	187.0
K04077	7501.0
K04074	1354.0
K04075	7601.0
K04072	4962.0
K04073	6.0
K04070	3185.0
K04071	0.0
K14597	12.0
K13318	0.0
K08280	2.0
K13641	187.0
K13640	27.0
K13643	59.0
K13642	0.0
K02027	56281.0
K02026	99237.0
K02025	105738.0
K02024	2.0
K02023	2311.0
K02022	272.0
K02021	5.0
K02020	2702.0
K02029	7682.0
K02028	8867.0
K03886	4.0
K03887	3.0
K03884	0.0
K03885	2393.0
K03881	0.0
K03888	3.0
K03889	3.0
K12998	0.0
K12999	6.0
K12992	1198.0
K12993	0.0
K12990	1150.0
K12991	0.0
K12996	43.0
K12997	60.0
K12994	0.0
K12995	31.0
K08979	0.0
K08978	5842.0
K03088	58587.0
K03089	53.0
K03086	10437.0
K03087	15.0
K08971	0.0
K08970	3.0
K03082	430.0
K03080	0.0
K08974	6924.0
K13868	0.0
K00918	365.0
K01553	0.0
K12214	4.0
K11646	0.0
K11645	0.0
K11641	1.0
K11640	1.0
K12736	0.0
K12733	0.0
K07507	4473.0
K07506	29.0
K07505	2.0
K07504	6.0
K07503	3.0
K07502	2578.0
K07501	69.0
K07500	0.0
K07509	0.0
K07508	0.0
K11422	0.0
K08698	2.0
K10773	8004.0
K10774	1.0
K14286	0.0
K10778	16.0
K14287	9.0
K00140	143.0
K05501	3.0
K01903	161.0
K01902	161.0
K01905	18.0
K01904	0.0
K01907	16.0
K01906	4.0
K01909	0.0
K01908	8.0
K14534	1525.0
K00147	7314.0
K07767	0.0
K07769	2.0
K07768	4.0
K06203	16.0
K06202	16.0
K09921	7.0
K09920	5.0
K09927	1122.0
K09024	6.0
K09022	451.0
K09023	1.0
K09020	41.0
K09021	1.0
K02908	0.0
K02909	8092.0
K08218	2841.0
K08219	0.0
K02904	7678.0
K02906	7926.0
K02907	7293.0
K02902	7868.0
K00230	18.0
K00231	54.0
K00232	4.0
K08976	30.0
K00234	0.0
K00239	4300.0
K06209	3874.0
K09928	30.0
K01015	0.0
K01014	1.0
K01012	7651.0
K01011	888.0
K01010	0.0
K08920	0.0
K14103	0.0
K14102	0.0
K14101	0.0
K14100	0.0
K14105	0.0
K14104	0.0
K14109	0.0
K14108	0.0
K06401	3.0
K00893	0.0
K13402	0.0
K12858	0.0
K03503	2882.0
K03502	6500.0
K03501	7894.0
K03500	4542.0
K08924	0.0
K02278	359.0
K02279	964.0
K12977	0.0
K02276	145.0
K02277	4.0
K02274	103.0
K02275	109.0
K13450	0.0
K13451	0.0
K13452	0.0
K13454	0.0
K13455	0.0
K12509	0.0
K12508	3.0
K12507	7.0
K12506	429.0
K12500	8.0
K12503	3.0
K05926	0.0
K09728	0.0
K14587	37.0
K06597	3.0
K06596	11.0
K06595	3.0
K06599	0.0
K06598	5.0
K07978	3.0
K07979	10859.0
K07976	0.0
K14585	0.0
K10907	5756.0
K10906	0.0
K10901	0.0
K10909	0.0
K10908	0.0
K09819	28.0
K09818	23.0
K09817	7387.0
K09816	7036.0
K09815	7174.0
K06374	3664.0
K06373	3654.0
K09812	8534.0
K09811	8435.0
K09810	4168.0
K09724	0.0
K14582	0.0
K09721	0.0
K04058	1.0
K04059	0.0
K04050	0.0
K04051	0.0
K04052	0.0
K04053	0.0
K04054	0.0
K04055	0.0
K04056	1.0
K04057	0.0
K01047	0.0
K08975	0.0
K10015	1.0
K10014	1.0
K10017	0.0
K10016	1.0
K10011	0.0
K10010	910.0
K10013	0.0
K10012	1346.0
K10019	3.0
K10018	4.0
K13665	14.0
K13664	0.0
K13663	0.0
K13662	0.0
K13661	0.0
K13660	0.0
K13669	0.0
K13668	7.0
K07641	4.0
K01466	225.0
K13590	9.0
K01464	2761.0
K01465	7714.0
K01462	12969.0
K01463	226.0
K01460	0.0
K01461	1.0
K13599	50.0
K13598	28.0
K01468	942.0
K01469	6.0
K09251	18.0
K09252	2.0
K02041	1285.0
K02040	6984.0
K02043	1.0
K02045	958.0
K02044	1395.0
K02047	955.0
K02046	961.0
K02049	8450.0
K02048	966.0
K05549	3.0
K05548	9.0
K06046	0.0
K03319	204.0
K03316	198.0
K03317	123.0
K03314	8.0
K03315	6339.0
K03312	2454.0
K03313	835.0
K03310	11032.0
K03311	1478.0
K12052	0.0
K02945	7960.0
K06162	26.0
K06163	24.0
K06160	5.0
K06161	0.0
K06166	3.0
K00359	1347.0
K06164	24.0
K06165	24.0
K06168	7106.0
K06169	53.0
K13020	19.0
K07158	0.0
K07159	0.0
K04835	4.0
K11621	0.0
K11991	4.0
K11622	6.0
K11996	222.0
K11627	0.0
K11626	1.0
K11629	3.0
K11628	0.0
K07561	0.0
K07560	7242.0
K07563	0.0
K07562	0.0
K07565	0.0
K07564	0.0
K07567	8868.0
K07566	10571.0
K07569	0.0
K07568	9797.0
K09925	1.0
K11199	0.0
K11198	0.0
K11192	0.0
K11191	0.0
K11196	0.0
K11195	0.0
K11194	0.0
K02492	2510.0
K10713	1.0
K10710	512.0
K10711	54.0
K10716	0.0
K02490	23.0
K10714	1.0
K10715	1.0
K01929	7489.0
K01928	7792.0
K01923	8218.0
K01922	26.0
K01921	7596.0
K01920	25.0
K01926	6663.0
K01925	7592.0
K01924	7490.0
K07789	18.0
K07788	18.0
K07785	6.0
K07784	1.0
K07787	197.0
K07786	0.0
K07781	0.0
K07783	1136.0
K07782	3.0
K05835	5.0
K06355	0.0
K14661	0.0
K09844	0.0
K00782	116.0
K00783	8073.0
K00784	8521.0
K00785	2.0
K00786	2113.0
K00039	0.0
K00036	1464.0
K00037	0.0
K00034	238.0
K00035	0.0
K00032	0.0
K00033	1493.0
K00030	166.0
K00031	6294.0
K01259	269.0
K01258	6652.0
K01255	2260.0
K01256	235.0
K01251	4624.0
K01250	696.0
K01253	0.0
K01252	1.0
K09008	15.0
K09009	4.0
K09000	23.0
K09001	84.0
K09002	1398.0
K09003	2.0
K09004	40.0
K09005	53.0
K09006	1.0
K09007	21.0
K09846	0.0
K08234	2212.0
K00258	6.0
K00259	919.0
K00252	80.0
K00253	10.0
K00256	0.0
K00257	3272.0
K00254	1.0
K00255	8.0
K01079	637.0
K01078	30.0
K01071	157.0
K01070	22.0
K01073	47.0
K01077	4217.0
K01076	217.0
K14472	0.0
K14471	0.0
K14470	1.0
K14475	21.0
K09841	0.0
K02788	62.0
K02782	15.0
K02783	1068.0
K02781	1337.0
K02786	83.0
K02787	1.0
K02784	15.0
K01060	204.0
K01787	1025.0
K01786	4058.0
K01785	10485.0
K01784	11324.0
K01783	9171.0
K01782	57.0
K01781	4.0
K01780	0.0
K01789	1.0
K01788	2973.0
K02526	236.0
K02527	3001.0
K02525	61.0
K02250	4.0
K02523	3022.0
K02520	7884.0
K02521	2.0
K02258	27.0
K02259	75.0
K02528	7078.0
K02529	34289.0
K03781	4101.0
K03780	615.0
K03783	6704.0
K03782	135.0
K03785	2240.0
K03784	2112.0
K03787	4173.0
K03786	5243.0
K03789	3733.0
K03788	2.0
K10700	0.0
K00342	2916.0
K03124	0.0
K03120	0.0
K12527	806.0
K12526	4.0
K12525	0.0
K12524	4445.0
K12523	0.0
K12522	0.0
K09789	2167.0
K09788	140.0
K09787	5015.0
K09786	201.0
K09785	0.0
K09781	18.0
K09780	27.0
K10961	0.0
K10960	2.0
K10963	0.0
K10962	0.0
K10965	0.0
K10964	0.0
K10966	0.0
K09879	1.0
K06318	2.0
K06311	5.0
K06310	1214.0
K06312	1.0
K06314	4.0
K06317	328.0
K11389	0.0
K11386	0.0
K11387	1.0
K11384	1.0
K11385	0.0
K11382	0.0
K11383	0.0
K11381	103.0
K11949	0.0
K10380	0.0
K04032	214.0
K04033	0.0
K04030	311.0
K04031	2816.0
K04036	0.0
K04037	2.0
K04034	15.0
K04035	48.0
K04038	2.0
K04039	2.0
K07046	111.0
K07047	1680.0
K07044	12.0
K07045	2101.0
K07042	5139.0
K07043	6318.0
K07040	4371.0
K07041	0.0
K07048	176.0
K07049	0.0
K08664	0.0
K02584	36.0
K10039	449.0
K10038	4.0
K10037	2.0
K10036	502.0
K04788	0.0
K04789	0.0
K04784	13.0
K04785	0.0
K04786	0.0
K04787	0.0
K04780	0.0
K04781	13.0
K04782	3.0
K04783	0.0
K13601	0.0
K13603	0.0
K13602	0.0
K13605	0.0
K13604	0.0
K13607	8.0
K02404	657.0
K05783	3.0
K05782	6.0
K05781	24.0
K05780	23.0
K05787	0.0
K05786	36.0
K05785	13.0
K05784	3.0
K05789	0.0
K05788	66.0
K01442	6602.0
K01443	4533.0
K01444	114.0
K01446	21.0
K01447	2721.0
K01448	13441.0
K01449	1862.0
K14803	0.0
K02069	135.0
K05569	1314.0
K08008	0.0
K02063	10.0
K05566	1324.0
K05565	18.0
K05563	2.0
K05562	2.0
K05561	2.0
K02064	10.0
K03338	1631.0
K03339	2.0
K03330	0.0
K03331	0.0
K03332	409.0
K03333	8.0
K03335	1587.0
K03336	1574.0
K03337	1627.0
K12956	0.0
K12957	4.0
K12954	0.0
K12955	0.0
K12952	0.0
K12953	0.0
K12950	1.0
K12951	0.0
K14733	0.0
K00109	0.0
K06148	10965.0
K06149	10.0
K06144	0.0
K06145	4.0
K06146	0.0
K06147	67011.0
K06141	0.0
K06142	8731.0
K06143	11.0
K11945	0.0
K08948	0.0
K08949	0.0
K00071	0.0
K14664	0.0
K13810	24.0
K14665	4.0
K03058	0.0
K11609	0.0
K11608	0.0
K14660	0.0
K11603	0.0
K11602	0.0
K11601	0.0
K11600	0.0
K11607	1.0
K11606	1.0
K11605	1.0
K11604	1.0
K10558	38.0
K10559	195.0
K10550	46.0
K10551	46.0
K10552	0.0
K10553	0.0
K10554	2.0
K10555	101.0
K10556	70.0
K10557	38.0
K03051	0.0
K03050	0.0
K07549	0.0
K07548	0.0
K07239	237.0
K07235	7.0
K07234	13.0
K07237	2.0
K07236	5.0
K07231	3.0
K07230	5.0
K07233	18.0
K07232	3.0
K02467	0.0
K05306	1260.0
K05305	1492.0
K05304	0.0
K05303	1.0
K05301	0.0
K02565	0.0
K08644	0.0
K08646	0.0
K08641	187.0
K08643	6.0
K08642	0.0
K12146	0.0
K00010	2335.0
K00011	11.0
K00012	7281.0
K00013	7292.0
K00014	8419.0
K00016	6084.0
K09065	7.0
K08252	63.0
K08253	8.0
K08256	4.0
K08255	1.0
K08258	1.0
K08259	3.0
K00274	42.0
K00275	196.0
K00276	1.0
K00270	0.0
K00271	0.0
K00272	1.0
K00273	0.0
K00278	5640.0
K00279	0.0
K12675	0.0
K01277	2942.0
K01274	4.0
K01273	2831.0
K01271	1962.0
K01270	9676.0
K01278	2916.0
K00906	13.0
K00904	877.0
K00903	778.0
K00901	810.0
K13785	0.0
K00908	7.0
K11149	0.0
K01053	32.0
K01051	261.0
K01057	83.0
K01056	8099.0
K01055	9.0
K01054	7.0
K01058	33.0
K02500	7294.0
K02501	7291.0
K02502	4273.0
K02503	8077.0
K02504	0.0
K02505	0.0
K02506	0.0
K02507	1.0
K02508	1.0
K02509	100.0
K00291	0.0
K13410	1.0
K13148	0.0
K13419	0.0
K05825	0.0
K03106	8097.0
K03105	0.0
K03101	9502.0
K03100	15451.0
K12541	0.0
K12540	0.0
K12543	0.0
K12542	0.0
K12545	0.0
K12544	0.0
K12547	0.0
K12546	0.0
K12549	0.0
K06080	0.0
K11018	0.0
K11019	0.0
K11016	0.0
K11017	0.0
K11014	0.0
K11015	0.0
K11012	0.0
K11013	0.0
K11010	0.0
K11011	0.0
K06333	3561.0
K06880	0.0
K06883	24.0
K06882	0.0
K09857	15.0
K06884	2.0
K06887	1.0
K06886	79.0
K06889	12576.0
K10942	2.0
K09859	12.0
K09858	20.0
K10947	11612.0
K10946	0.0
K10945	0.0
K10944	0.0
K13284	0.0
K00483	19.0
K00481	3.0
K00480	3.0
K00486	16.0
K00485	3.0
K00484	12.0
K09901	0.0
K10929	0.0
K07684	18.0
K07685	0.0
K07686	0.0
K07687	3.0
K07681	2.0
K07688	0.0
K07689	4.0
K10928	0.0
K04018	0.0
K04019	228.0
K04014	14.0
K04015	37.0
K04016	0.0
K04017	0.0
K04013	8.0
K07060	0.0
K07061	0.0
K07062	122.0
K07063	5.0
K07064	4.0
K07065	9.0
K07066	1143.0
K07067	186.0
K07068	34.0
K07069	1150.0
K01121	0.0
K13629	0.0
K13628	98.0
K13623	2.0
K13622	3.0
K13620	0.0
K13626	1930.0
K08586	0.0
K08587	0.0
K01428	1207.0
K01429	1150.0
K01422	2487.0
K01423	78.0
K01420	4474.0
K01421	5399.0
K01426	1397.0
K01427	0.0
K01424	5989.0
K01425	3376.0
K08068	0.0
K07538	0.0
K13086	0.0
K13085	0.0
K07287	12.0
K07824	0.0
K07682	0.0
K02722	2.0
K12978	0.0
K12979	4.0
K12972	17.0
K12973	0.0
K12974	0.0
K12975	0.0
K12976	0.0
K07821	0.0
K07683	52.0
K14750	0.0
K14751	0.0
K14953	0.0
K12288	0.0
K12289	0.0
K12282	2.0
K12283	2.0
K12280	2.0
K12281	2.0
K12286	2.0
K12287	2.0
K12284	2.0
K12285	2.0
K11957	2.0
K11956	2.0
K11955	2.0
K11954	2.0
K11953	2.0
K11952	2.0
K11951	2.0
K11950	2.0
K11959	2.0
K11958	2.0
K13889	55.0
K13888	17.0
K11963	2.0
K07217	63.0
K07216	3763.0
K07215	13.0
K07214	1238.0
K07213	321.0
K07212	0.0
K07219	231.0
K07218	15.0
K12150	2.0
K08689	0.0
K08688	4.0
K00402	0.0
K00401	0.0
K11994	0.0
K00152	0.0
K01043	276.0
K00154	5.0
K00157	0.0
K00156	2411.0
K10533	0.0
K10530	75.0
K10531	0.0
K10536	728.0
K10537	46.0
K10535	7.0
K10538	0.0
K10539	46.0
K00073	34.0
K13934	13.0
K00076	497.0
K00077	6312.0
K00074	4636.0
K00075	7439.0
K00078	0.0
K00079	2.0
K02290	3.0
K02563	7490.0
K02292	2.0
K08966	3.0
K02294	15.0
K08278	0.0
K08279	2.0
K08274	0.0
K08275	0.0
K08276	1.0
K08277	0.0
K00298	2.0
K00299	11.0
K00296	0.0
K00297	7372.0
K00294	86.0
K00292	2.0
K00293	3.0
K00290	4747.0
K07757	34.0
K12089	0.0
K01210	5.0
K01213	0.0
K01212	1317.0
K01215	79.0
K01214	0.0
K01217	0.0
K01216	0.0
K01219	9.0
K01218	1224.0
K02749	1.0
K02746	399.0
K02747	308.0
K02744	993.0
K02745	385.0
K02742	1.0
K00924	59.0
K00925	9323.0
K00926	4022.0
K00927	8098.0
K00928	7869.0
K00929	5141.0
K12085	0.0
K02298	5.0
K02299	6.0
K02568	7.0
K02569	2.0
K02562	0.0
K02291	58.0
K02560	0.0
K02293	9.0
K02566	848.0
K02567	9.0
K02564	9863.0
K02297	6.0
K03169	15897.0
K03168	8020.0
K03163	0.0
K03162	0.0
K03167	0.0
K03166	0.0
K11038	4.0
K11039	1.0
K11030	0.0
K11031	21.0
K11032	1.0
K11033	0.0
K11034	0.0
K11035	0.0
K11036	0.0
K11037	0.0
K02546	2.0
K07668	694.0
K07669	12.0
K07666	4.0
K07667	7003.0
K07664	3.0
K07665	2245.0
K07662	27.0
K07663	4.0
K07660	11.0
K07661	8.0
K03927	5361.0
K07008	19.0
K07009	1115.0
K07002	68.0
K07003	3852.0
K07000	9.0
K07001	5649.0
K07006	113.0
K07007	10598.0
K07004	15.0
K07005	6960.0
K03921	13.0
K02956	8074.0
K09725	0.0
K09181	64.0
K08599	0.0
K08598	0.0
K08591	9015.0
K08590	2916.0
K01156	204.0
K01154	8890.0
K01407	0.0
K01400	1.0
K01153	8004.0
K01150	1.0
K01151	7848.0
K01408	0.0
K01409	8790.0
K01158	0.0
K01159	4111.0
K05523	1.0
K05522	41.0
K05521	2078.0
K05520	2957.0
K05527	40.0
K05526	1.0
K05525	2.0
K05524	89.0
K05529	0.0
K14518	2.0
K14519	12.0
K05949	0.0
K01754	4213.0
K05942	2.0
K01027	2.0
K02171	0.0
K02170	15.0
K02173	473.0
K02172	0.0
K01751	1175.0
K06416	742.0
K06417	3.0
K06414	1.0
K06947	0.0
K03379	7.0
K03808	14.0
K03809	51.0
K03806	17.0
K06412	4352.0
K03804	0.0
K12296	12.0
K03802	16.0
K03803	2948.0
K06413	14.0
K10808	10.0
K06411	1714.0
K01028	119.0
K01029	531.0
K11931	1.0
K11930	0.0
K11933	0.0
K11932	0.0
K11935	0.0
K11934	26.0
K11937	0.0
K11936	9.0
K11939	0.0
K11938	0.0
K10800	2.0
K06419	9.0
K11929	0.0
K07271	3283.0
K07270	7.0
K07273	2226.0
K07272	6.0
K07275	19.0
K07274	9.0
K07277	3032.0
K07276	9.0
K07279	0.0
K07278	20.0
K10623	0.0
K02481	2479.0
K11520	2.0
K02480	2.0
K08170	4.0
K02485	20.0
K02484	2833.0
K02487	5.0
K08600	9304.0
K08603	0.0
K08602	2381.0
K08605	6.0
K08604	0.0
K09956	1.0
K09957	0.0
K09954	49.0
K09955	6520.0
K09952	172.0
K09953	0.0
K09950	3.0
K09951	2609.0
K09958	14.0
K09959	13.0
K07495	14.0
K07494	88.0
K07497	1849.0
K07496	1944.0
K07491	3392.0
K07490	0.0
K07493	4.0
K07492	10.0
K07499	6.0
K07498	67.0
K11209	13.0
K11208	1.0
K11204	0.0
K11203	105.0
K11202	900.0
K11201	2.0
K11200	1.0
K00058	10413.0
K00059	15023.0
K00728	0.0
K00729	6.0
K00055	69.0
K00057	8416.0
K00050	1323.0
K00051	0.0
K00720	28.0
K00721	4250.0
K14424	0.0
K06033	0.0
K14189	9.0
K14188	155.0
K06364	0.0
K14187	5.0
K01239	1001.0
K01238	185.0
K01897	9536.0
K01232	473.0
K01895	1578.0
K01230	0.0
K01893	7966.0
K01236	14.0
K01235	55.0
K01890	8097.0
K02768	1548.0
K02769	594.0
K02760	2361.0
K02761	2227.0
K02763	4.0
K02764	2.0
K02765	1757.0
K00948	10530.0
K00949	4508.0
K00942	8553.0
K00943	5942.0
K00940	2606.0
K00941	13682.0
K00946	5851.0
K00947	11.0
K00944	0.0
K00945	17478.0
K01097	0.0
K01096	7.0
K01095	86.0
K01093	11.0
K01092	4532.0
K01091	15441.0
K01090	5918.0
K03499	16441.0
K03498	13595.0
K03491	1914.0
K03490	1148.0
K03493	6.0
K03492	49.0
K03495	8081.0
K03497	17998.0
K03496	17430.0
K02817	0.0
K02814	406.0
K02815	420.0
K02810	1709.0
K02548	3777.0
K02549	55.0
K02818	3.0
K02819	1344.0
K03637	1480.0
K03636	88.0
K03147	6107.0
K03146	95.0
K08851	0.0
K06518	6815.0
K09729	176.0
K06048	12.0
K06045	22.0
K06044	14.0
K09727	0.0
K09726	7.0
K06041	3306.0
K09720	0.0
K09723	0.0
K06042	2986.0
K09897	0.0
K09896	0.0
K09895	9.0
K09894	0.0
K09893	0.0
K09892	0.0
K09891	0.0
K09890	6.0
K09899	0.0
K09898	3.0
K03622	0.0
K07648	0.0
K07649	2.0
K07398	0.0
K07399	37.0
K11056	0.0
K11057	0.0
K11054	0.0
K11055	0.0
K07640	22.0
K07393	34.0
K07390	47.0
K07391	6861.0
K07644	15.0
K07645	13.0
K07646	9309.0
K07647	0.0
K10896	0.0
K07024	28919.0
K07025	12588.0
K07026	4.0
K07027	5177.0
K07020	6.0
K07021	153.0
K07022	0.0
K07023	3939.0
K07028	10.0
K07029	12625.0
K10094	2.0
K01390	0.0
K01392	3.0
K01399	0.0
K02673	12.0
K05893	0.0
K05897	0.0
K05896	5113.0
K05895	2163.0
K05899	2.0
K05898	1.0
K00555	0.0
K00554	6564.0
K00557	12.0
K00556	2896.0
K00551	5.0
K00559	0.0
K00558	11903.0
K01170	0.0
K01173	535.0
K01174	41.0
K01175	184.0
K01176	316.0
K01178	19.0
K01179	3926.0
K14578	0.0
K14579	0.0
K08951	0.0
K08950	0.0
K08953	0.0
K03828	33.0
K03829	7.0
K03820	2948.0
K03821	24.0
K03822	0.0
K03823	5841.0
K03824	2.0
K03825	51.0
K03826	3222.0
K03827	3068.0
K12248	0.0
K12246	0.0
K12247	0.0
K12242	2.0
K12243	0.0
K12240	0.0
K12241	0.0
K11919	0.0
K11918	0.0
K11913	1.0
K11912	0.0
K11911	0.0
K11910	2.0
K11917	0.0
K11916	0.0
K11915	0.0
K11914	0.0
K12068	0.0
K12069	0.0
K12062	0.0
K12063	0.0
K12060	0.0
K12061	18.0
K12066	0.0
K12067	37.0
K12064	0.0
K12065	0.0
K07259	2311.0
K07258	12458.0
K07253	0.0
K07251	0.0
K07250	1194.0
K07257	4.0
K07256	0.0
K07255	1.0
K07254	0.0
K05372	0.0
K05373	0.0
K05370	0.0
K05371	2.0
K05374	0.0
K05375	4.0
K09970	5.0
K09971	7.0
K09972	18.0
K09973	55.0
K09974	36.0
K09975	3.0
K09976	764.0
K09978	1.0
K09979	2672.0
K11261	1253.0
K11260	0.0
K11263	9.0
K11264	2.0
K10793	68.0
K10796	67.0
K10797	579.0
K10794	21.0
K10795	66.0
K00700	9656.0
K00701	1.0
K10798	0.0
K00703	8487.0
K00705	6827.0
K09828	0.0
K10133	0.0
K13053	3.0
K03192	10.0
K00964	0.0
K00965	4272.0
K00966	457.0
K00960	0.0
K00961	0.0
K00962	7955.0
K00963	1166.0
K00969	7374.0
K12681	0.0
K02703	6.0
K08364	5.0
K08365	7.0
K02706	3.0
K08363	2.0
K08361	0.0
K02708	2.0
K02709	2.0
K08368	116.0
K08369	478.0
K01615	718.0
K01617	4.0
K01616	0.0
K01611	906.0
K01610	6282.0
K01613	4792.0
K01612	0.0
K01619	8306.0
K01618	2.0
K02834	8098.0
K02835	8097.0
K05281	3.0
K03619	0.0
K03618	1.0
K03617	7309.0
K03616	85.0
K03615	7328.0
K03614	6812.0
K03613	7172.0
K03612	7087.0
K03611	26.0
K03610	4430.0
K09705	64.0
K09704	2405.0
K09701	12.0
K09700	4.0
K09709	1.0
K06391	954.0
K06390	4267.0
K06393	4189.0
K06392	3150.0
K06395	414.0
K06394	3085.0
K06397	3640.0
K06396	3734.0
K06399	3833.0
K06398	4255.0
K06435	0.0
K11078	0.0
K11079	0.0
K11074	10.0
K11075	10.0
K11076	10.0
K11077	0.0
K11070	4972.0
K11071	5055.0
K11072	6217.0
K11073	10.0
K06935	0.0
K06934	825.0
K06937	77.0
K06936	13.0
K06931	0.0
K06930	0.0
K06933	0.0
K06932	0.0
K06939	0.0
K06938	6.0
K13381	0.0
K05916	13.0
K05917	0.0
K05914	0.0
K05915	1.0
K05912	0.0
K05913	0.0
K05910	65.0
K05911	0.0
K05918	0.0
K05919	3668.0
K00392	7.0
K00390	249.0
K00397	0.0
K00395	4.0
K00394	1161.0
K01884	0.0
K00399	0.0
K01886	7176.0
K01376	55.0
K01372	3635.0
K09149	0.0
K09148	0.0
K01225	169.0
K09145	1134.0
K09144	1123.0
K09147	0.0
K09146	1.0
K09141	8.0
K09140	0.0
K09143	0.0
K09142	0.0
K05709	1.0
K05708	1.0
K05879	2331.0
K05878	2311.0
K05875	0.0
K05874	5.0
K05877	0.0
K05876	0.0
K05873	16.0
K00579	0.0
K00578	0.0
K00577	0.0
K00575	4334.0
K00574	1628.0
K00573	98.0
K00571	5430.0
K00570	2.0
K01118	975.0
K01119	422.0
K01157	2.0
K01112	18.0
K01113	58.0
K04477	3930.0
K01114	43.0
K01115	4.0
K08087	0.0
K01315	0.0
K08085	0.0
K08084	25.0
K08083	12.0
K08082	18.0
K08081	4.0
K08080	0.0
K01152	172.0
K01401	1.0
K09826	6.0
K06344	1.0
K06345	0.0
K09822	5.0
K06343	0.0
K10938	0.0
K06341	0.0
K10934	0.0
K10935	0.0
K10932	0.0
K11052	0.0
K10930	0.0
K06349	3.0
K11053	0.0
K10754	0.0
K01755	8469.0
K10200	744.0
K02132	0.0
K02137	0.0
K03840	2.0
K03841	77.0
K13028	1.0
K13799	3.0
K13798	0.0
K13795	0.0
K13794	0.0
K13021	0.0
K13792	0.0
K13791	0.0
K13790	0.0
K12268	26.0
K12269	5.0
K12262	45.0
K12263	3.0
K12264	0.0
K12265	0.0
K12266	1.0
K12267	9585.0
K01757	0.0
K12237	0.0
K13243	0.0
K13245	0.0
K13244	0.0
K13246	0.0
K03264	0.0
K03265	0.0
K03263	0.0
K03268	0.0
K03269	2978.0
K12415	0.0
K10211	3.0
K09918	2.0
K09919	10.0
K06720	4.0
K09913	10.0
K09910	0.0
K09911	0.0
K09916	6.0
K09917	0.0
K06726	627.0
K09915	12.0
K11535	3.0
K11534	74.0
K11537	736.0
K11531	0.0
K11533	1.0
K11532	3.0
K11249	589.0
K11539	0.0
K00762	9121.0
K00763	5230.0
K00760	8016.0
K00761	7643.0
K00766	5568.0
K00767	5611.0
K00764	11034.0
K00765	7255.0
K00768	3900.0
K00769	3.0
K11059	0.0
K00186	6.0
K00187	6.0
K00184	131.0
K00185	103.0
K00183	67.0
K00180	4469.0
K00188	0.0
K00189	0.0
K10110	2758.0
K10111	0.0
K10112	4609.0
K10113	0.0
K10114	0.0
K10115	0.0
K10116	0.0
K10117	6179.0
K10118	7680.0
K10119	7797.0
K04641	0.0
K04643	1.0
K04642	0.0
K13282	21.0
K00988	2.0
K00989	508.0
K00986	607.0
K00984	1125.0
K00985	0.0
K00982	25.0
K00983	2527.0
K00980	1142.0
K00981	8109.0
K01585	2973.0
K01584	3.0
K01586	9111.0
K13498	2.0
K01580	2916.0
K01583	579.0
K01582	1180.0
K13497	1549.0
K01589	952.0
K01588	7404.0
K14941	8.0
K08347	0.0
K08348	0.0
K02720	3.0
K14949	1.0
K02723	2.0
K03459	0.0
K03458	3697.0
K03455	2359.0
K03457	244.0
K03451	269.0
K03981	20.0
K03980	696.0
K02614	791.0
K01639	3499.0
K01638	29.0
K01637	19.0
K01636	505.0
K01635	69.0
K01634	3.0
K01633	3263.0
K01632	2.0
K01631	2.0
K01630	39.0
K02615	2.0
K02588	1289.0
K02589	1497.0
K02858	128.0
K02859	137.0
K14051	0.0
K14053	0.0
K14052	1.0
K02852	12.0
K02853	0.0
K02850	0.0
K02851	3.0
K14059	1165.0
K14058	25.0
K02586	391.0
K02587	521.0
K03679	0.0
K03671	13959.0
K03670	8.0
K03673	22.0
K03672	9.0
K03675	8.0
K03674	0.0
K03677	0.0
K03676	46.0
K09761	7770.0
K09760	3762.0
K09763	8.0
K09762	5021.0
K09765	3935.0
K09764	213.0
K09767	260.0
K06006	13.0
K09769	1315.0
K09768	2037.0
K10353	0.0
K03187	1206.0
K03186	4471.0
K03185	37.0
K03184	3.0
K03183	6947.0
K03182	4405.0
K03181	12.0
K03189	1206.0
K03188	1206.0
K02715	2.0
K12455	0.0
K12454	34.0
K12453	0.0
K12452	235.0
K12451	0.0
K07358	0.0
K07356	0.0
K07357	0.0
K07354	0.0
K07355	0.0
K07352	0.0
K07353	0.0
K07350	0.0
K07351	0.0
K06919	815.0
K06918	1.0
K06917	105.0
K06916	44.0
K06915	2131.0
K06914	0.0
K06913	0.0
K06912	1.0
K06911	3126.0
K06910	1252.0
K08986	16.0
K08987	157.0
K08984	13.0
K08985	0.0
K08982	35.0
K08983	0.0
K08980	2.0
K08981	44.0
K08988	2.0
K08989	15.0
K02252	0.0
K05934	3262.0
K05936	3316.0
K05937	5.0
K02253	0.0
K05939	38.0
K00378	6728.0
K00375	4685.0
K00374	53.0
K00376	14.0
K00371	55.0
K00370	53.0
K00373	53.0
K00372	15.0
K01358	9593.0
K09166	13.0
K09165	16.0
K09164	33.0
K09163	784.0
K09162	20.0
K09161	0.0
K09160	10.0
K01354	92.0
K01355	0.0
K01356	5985.0
K05601	6.0
K05851	2.0
K03807	6.0
K05606	1124.0
K02927	0.0
K05974	0.0
K03805	0.0
K05976	0.0
K00519	1.0
K00518	4.0
K03800	2747.0
K00511	0.0
K00510	7.0
K03801	2994.0
K00515	0.0
K00514	16.0
K00517	41.0
K05971	4.0
K03154	2589.0
K11147	0.0
K05581	2.0
K05580	2.0
K05583	2.0
K05582	3.0
K05585	2.0
K05584	2.0
K05587	0.0
K05586	0.0
K05589	41.0
K03150	6435.0
K03623	14.0
K03152	8262.0
K14200	1.0
K14201	1.0
K14202	0.0
K03621	7958.0
K14204	1.0
K14205	91.0
K01134	1131.0
K01135	172.0
K01136	10.0
K01137	22.0
K01130	1216.0
K01132	0.0
K01133	1216.0
K01138	2622.0
K01139	869.0
K02113	7355.0
K02112	8312.0
K02111	7325.0
K02446	46.0
K02117	7041.0
K02116	1219.0
K02115	8311.0
K02114	8308.0
K02119	3998.0
K02118	7223.0
K02448	4.0
K01036	430.0
K03212	1.0
K13007	0.0
K13006	18.0
K13005	0.0
K13004	1546.0
K13001	0.0
K06404	2939.0
K01032	4.0
K06951	2.0
K03862	6.0
K03863	2.0
K06406	4270.0
K06957	1.0
K05020	82.0
K06400	2640.0
K06403	2576.0
K06954	11.0
K10814	0.0
K10817	0.0
K10816	0.0
K07136	1.0
K03242	0.0
K03243	0.0
K12202	2.0
K12203	2.0
K12206	2.0
K12207	2.0
K12204	2.0
K12205	2.0
K12208	2.0
K12209	2.0
K13919	354.0
K13918	0.0
K06214	1.0
K06215	2913.0
K09936	2760.0
K06217	7465.0
K09930	25.0
K09931	19.0
K09932	2.0
K06213	4176.0
K09938	7.0
K09939	2878.0
K11517	0.0
K06337	0.0
K13301	0.0
K00748	2843.0
K00745	0.0
K00743	0.0
K07165	13.0
K07164	2978.0
K07167	5.0
K07166	4298.0
K07161	29.0
K07160	766.0
K07163	0.0
K07162	104.0
K07169	0.0
K07168	0.0
K06336	1.0
K01839	4045.0
K01838	1108.0
K01835	774.0
K01834	21704.0
K01837	0.0
K01830	0.0
K00608	0.0
K02632	0.0
K02630	0.0
K02631	0.0
K08322	210.0
K08323	222.0
K08320	0.0
K08321	135.0
K08326	0.0
K08324	5.0
K08325	869.0
K01659	40.0
K01658	5541.0
K02637	2.0
K01653	8461.0
K01652	12479.0
K01655	4.0
K01654	2777.0
K01657	5860.0
K02874	8090.0
K02875	0.0
K02876	8044.0
K02877	0.0
K02871	7862.0
K02873	0.0
K02878	8098.0
K02879	8098.0
K14070	0.0
K09749	3389.0
K09748	7513.0
K06023	9517.0
K09742	0.0
K09741	0.0
K09740	58.0
K09747	5152.0
K09746	0.0
K09745	0.0
K06024	5072.0
K03477	0.0
K03476	778.0
K03475	2868.0
K03474	2983.0
K03473	2911.0
K03472	0.0
K03471	650.0
K03470	7980.0
K03478	1133.0
K02304	4997.0
K02305	5.0
K02302	563.0
K02303	33.0
K02300	6.0
K02301	78.0
K03653	0.0
K03652	346.0
K03651	9.0
K03650	8079.0
K03657	15692.0
K03656	15.0
K03655	13173.0
K03654	8949.0
K03658	1122.0
K12439	0.0
K12431	0.0
K12430	0.0
K12433	0.0
K12432	0.0
K12435	0.0
K12434	0.0
K12437	0.0
K12436	0.0
K06979	32.0
K06978	1894.0
K06971	692.0
K06970	13.0
K06973	7004.0
K06972	3405.0
K06975	3180.0
K06974	2.0
K06977	18.0
K06976	1144.0
K07082	6533.0
K07083	2683.0
K07080	2395.0
K07081	561.0
K07086	10.0
K07087	0.0
K07084	63.0
K07085	5701.0
K07088	8358.0
K07089	2813.0
K01317	0.0
K11162	0.0
K11163	0.0
K11161	0.0
K11168	0.0
K00356	54.0
K00355	3.0
K00354	1.0
K00353	4.0
K00351	2786.0
K00350	2786.0
K05952	11.0
K05953	0.0
K05951	0.0
K05956	0.0
K05957	0.0
K00358	167.0
K00689	37.0
K00688	10238.0
K00681	625.0
K00680	7076.0
K00683	6.0
K00685	15.0
K00684	63.0
K00687	13.0
K00686	2.0
K05831	0.0
K05830	0.0
K05833	5367.0
K05832	4814.0
K05834	0.0
K05837	7478.0
K05836	6.0
K05839	0.0
K05838	16.0
K07677	0.0
K00533	2416.0
K00532	51.0
K00531	1.0
K00530	0.0
K00537	6590.0
K00536	0.0
K00535	3.0
K00534	0.0
K00539	0.0
K00538	0.0
K11029	0.0
K14260	1388.0
K14261	8.0
K14266	14.0
K14267	20.0
K14268	0.0
K14269	0.0
K01337	1.0
K01338	9017.0
K02683	0.0
K02682	0.0
K02681	0.0
K02680	0.0
K02687	7265.0
K02686	7.0
K02685	0.0
K02689	2.0
K02688	87.0
K00824	1320.0
K00827	0.0
K00826	7808.0
K00821	10469.0
K00820	8664.0
K00823	115.0
K00822	8.0
K00829	0.0
K00828	0.0
K01488	736.0
K01489	7901.0
K01484	0.0
K01485	1334.0
K01486	2795.0
K01487	949.0
K01480	5834.0
K01481	0.0
K01482	17.0
K01483	4.0
K02469	11759.0
K02468	23.0
K02466	25.0
K02465	0.0
K02464	0.0
K02463	8.0
K02462	8.0
K02461	11.0
K02460	16.0
K08969	73.0
K13061	0.0
K13060	0.0
K13063	0.0
K13062	0.0
K13069	1.0
K08964	6.0
K06363	0.0
K03079	484.0
K06342	1.0
K03078	0.0
K13289	0.0
K13288	23.0
K13285	0.0
K13287	0.0
K13286	0.0
K13281	175.0
K13280	2421.0
K13283	1.0
K00054	195.0
K04496	0.0
K05369	0.0
K05368	1.0
K03228	2.0
K03229	2.0
K00052	7279.0
K03222	2.0
K03223	2.0
K03220	0.0
K03221	0.0
K03226	2.0
K03227	2.0
K03224	2.0
K03225	1.0
K09482	1.0
K09483	0.0
K13836	0.0
K12228	0.0
K05360	0.0
K12224	2.0
K12225	2.0
K12226	0.0
K12227	0.0
K12220	0.0
K05363	16.0
K12222	2.0
K12223	2.0
K08681	2901.0
K08680	15.0
K08683	0.0
K08682	0.0
K08685	1.0
K08684	5.0
K08687	0.0
K08686	0.0
K11755	9844.0
K11754	18244.0
K11751	8.0
K11750	0.0
K11753	15297.0
K11752	5561.0
K02407	2262.0
K13938	1.0
K13936	0.0
K13935	15.0
K02406	5921.0
K13933	0.0
K13932	13.0
K13931	13.0
K13930	1.0
K12088	0.0
K12081	0.0
K12082	0.0
K12083	0.0
K12084	0.0
K12086	0.0
K12087	0.0
K09611	0.0
K09612	1.0
K04940	0.0
K10085	0.0
K05394	1.0
K05395	0.0
K06340	0.0
K13043	707.0
K07149	2016.0
K07148	2193.0
K07147	68.0
K07146	110.0
K07145	92.0
K07144	0.0
K07143	0.0
K07142	0.0
K07141	1722.0
K07140	13.0
K10156	0.0
K10150	0.0
K10620	0.0
K10621	0.0
K14028	0.0
K14029	0.0
K01817	5874.0
K01816	33.0
K01815	4302.0
K01814	7285.0
K01813	1603.0
K01812	6097.0
K01811	9915.0
K01810	8176.0
K01819	55.0
K01818	713.0
K14580	0.0
K05379	0.0
K08304	16.0
K08305	24.0
K08306	0.0
K08307	2997.0
K08300	51.0
K08301	6643.0
K08302	1189.0
K08303	14447.0
K08308	0.0
K08309	873.0
K14671	0.0
K14670	0.0
K14673	0.0
K14672	0.0
K01673	726.0
K01672	1.0
K01671	0.0
K01677	4266.0
K01676	2983.0
K01674	32.0
K01679	461.0
K01678	4016.0
K02899	8044.0
K02896	0.0
K02897	3700.0
K02895	7685.0
K02892	8098.0
K02890	8098.0
K10811	0.0
K02096	2.0
K02097	2.0
K02094	2.0
K02095	2.0
K02092	2.0
K02093	2.0
K02099	5436.0
K03411	3440.0
K03410	3482.0
K03413	5052.0
K03412	1321.0
K03415	751.0
K03414	6.0
K03417	18.0
K03416	0.0
K03418	1.0
K05376	0.0
K02320	0.0
K02322	0.0
K02323	0.0
K05377	0.0
K13542	4423.0
K13543	0.0
K13540	2.0
K13541	6.0
K12145	0.0
K12144	0.0
K12147	0.0
K12410	8736.0
K12141	2847.0
K12140	2847.0
K12143	6.0
K12142	0.0
K12149	0.0
K12148	0.0
K07312	0.0
K07313	317.0
K07310	6.0
K07311	8.0
K07316	318.0
K07317	1.0
K07314	0.0
K07315	139.0
K07318	60.0
K07319	1712.0
K03936	0.0
K03425	0.0
K03426	5593.0
K03427	10914.0
K03420	0.0
K03421	0.0
K03422	0.0
K03423	8.0
K03756	10.0
K03757	0.0
K03206	0.0
K03755	0.0
K11144	788.0
K11145	4454.0
K05972	0.0
K05973	7.0
K03752	199.0
K05978	0.0
K05979	130.0
K03753	194.0
K00331	2901.0
K00330	2912.0
K00333	100.0
K00332	99.0
K00335	3811.0
K00334	4304.0
K00337	2913.0
K00336	6482.0
K00339	2912.0
K00338	2722.0
K03751	0.0
K06953	2.0
K06952	95.0
K06407	4279.0
K06950	14890.0
K10819	45.0
K06956	503.0
K06955	8.0
K06402	360.0
K10815	0.0
K06959	6746.0
K06958	4478.0
K06409	8393.0
K06408	1756.0
K09129	2.0
K09128	176.0
K09123	134.0
K09122	7.0
K09121	2720.0
K09120	0.0
K09127	3.0
K09126	14.0
K09125	112.0
K09124	4.0
K01233	2.0
K05819	0.0
K05818	2.0
K01896	0.0
K05813	4055.0
K05812	3.0
K05811	0.0
K05810	4277.0
K05817	14.0
K05816	16.0
K05815	1419.0
K05814	263.0
K01894	20.0
K01892	8156.0
K01234	439.0
K01144	3634.0
K01146	0.0
K01141	8.0
K01416	0.0
K11434	0.0
K01415	22.0
K06354	0.0
K01414	26.0
K09836	2.0
K01318	3.0
K01319	0.0
K01312	0.0
K06350	4.0
K02669	3749.0
K02668	26.0
K02665	21.0
K02664	47.0
K02667	27.0
K02666	35.0
K02661	0.0
K02660	13.0
K02663	61.0
K02662	1003.0
K00809	126.0
K00808	2.0
K00806	7506.0
K00805	4159.0
K00804	0.0
K00803	189.0
K00802	1.0
K00801	6.0
K00800	6235.0
K10921	0.0
K02409	2210.0
K02408	3488.0
K02401	3057.0
K02400	3435.0
K02403	0.0
K02402	0.0
K02405	3507.0
K05364	3446.0
K05367	748.0
K05366	15112.0
K10210	3.0
K10216	0.0
K13049	1142.0
K13048	0.0
K13739	0.0
K10215	0.0
K06122	21.0
K13735	0.0
K13734	0.0
K13041	0.0
K13040	0.0
K13731	0.0
K13730	6.0
K13733	1.0
K13732	1.0
K04516	2964.0
K03204	53.0
K03205	9079.0
K03207	14.0
K03200	10.0
K03201	51.0
K03202	0.0
K03203	24.0
K03208	0.0
K03758	278.0
K03759	0.0
K09469	1.0
K09461	2.0
K06204	71.0
K00178	2.0
K13950	1.0
K13953	163.0
K13955	1.0
K13954	600.0
K10920	0.0
K06324	1.0
K11777	298.0
K11779	3.0
K11778	0.0
K06325	0.0
K12600	0.0
K07432	0.0
K07430	0.0
K06326	0.0
K07128	0.0
K07121	8.0
K07120	10.0
K07123	2.0
K07122	10.0
K07125	0.0
K07124	5078.0
K07127	10.0
K07126	1591.0
K01870	8099.0
K01873	9214.0
K01872	7667.0
K01875	8108.0
K01874	9227.0
K01876	8654.0
K01879	241.0
K01878	241.0
K06321	0.0
K00476	0.0
K00477	2.0
K00474	0.0
K00472	4.0
K00470	0.0
K00471	4.0
K00478	0.0
K00479	0.0
K04775	2.0
K04774	9.0
K04777	0.0
K04776	0.0
K04771	4.0
K04770	0.0
K04773	3098.0
K04772	1.0
K04779	1.0
K04778	0.0
K14657	0.0
K14656	0.0
K14654	0.0
K14653	0.0
K14652	8336.0
K14659	0.0
K14658	0.0
K14386	0.0
K09926	16.0
K01699	38.0
K01698	2849.0
K01695	6073.0
K01697	64.0
K01696	6118.0
K01690	12.0
K01693	4353.0
K01692	1438.0
K07227	0.0
K03439	8012.0
K03438	10774.0
K13380	0.0
K03928	114.0
K03925	4984.0
K03924	7956.0
K03431	5581.0
K03926	49.0
K03437	8064.0
K03436	6775.0
K03435	1.0
K03434	0.0
K02348	895.0
K02342	6809.0
K02343	7319.0
K02340	7417.0
K02341	8073.0
K02346	7150.0
K02347	37.0
K02344	0.0
K02345	0.0
K03697	773.0
K03696	7269.0
K03695	7956.0
K03694	49.0
K03693	45.0
K03692	0.0
K03690	16.0
K03699	6256.0
K03698	4268.0
K13566	0.0
K12164	0.0
K07338	2.0
K07339	620.0
K07334	224.0
K07335	5271.0
K07336	21.0
K07337	14.0
K07330	0.0
K07331	0.0
K07332	0.0
K07333	0.0
K09695	8.0
K09694	8.0
K09697	410.0
K09696	397.0
K09691	4908.0
K09690	2956.0
K09693	13.0
K09692	306.0
K09699	12.0
K09698	181.0
K07590	434.0
K07591	0.0
K07592	0.0
K05998	0.0
K05999	0.0
K05996	0.0
K05997	2.0
K05994	1.0
K05995	4154.0
K05993	1310.0
K05991	1.0
K10837	0.0
K00319	0.0
K00318	84.0
K00648	7679.0
K02545	1.0
K00645	7617.0
K00311	24.0
K00646	0.0
K00317	7.0
K00316	12.0
K00643	23.0
K00314	3.0
K02547	631.0
K06429	1.0
K06428	2.0
K06427	0.0
K02812	0.0
K06425	17.0
K06424	0.0
K06423	195.0
K06422	2.0
K06421	13.0
K02813	0.0
K02930	0.0
K03815	2.0
K05612	0.0
K03367	153.0
K03366	149.0
K03812	2.0
K03635	96.0
K03634	42.0
K03631	7390.0
K05969	0.0
K03630	8319.0
K03633	0.0
K03632	0.0
K01998	4110.0
K01999	4255.0
K01992	18292.0
K01993	5301.0
K01990	33594.0
K01991	3023.0
K01996	4247.0
K01997	4422.0
K01994	4.0
K01995	4301.0
K03148	388.0
K03639	2283.0
K05692	0.0
K03638	66.0
K00869	199.0
K00868	3942.0
K00861	0.0
K00860	146.0
K00863	528.0
K00862	0.0
K00865	3536.0
K00864	6853.0
K00867	156.0
K00866	0.0
K01192	7937.0
K01190	23583.0
K01191	7229.0
K01197	159.0
K01194	113.0
K01195	2609.0
K01198	1891.0
K01199	2.0
K00656	13594.0
K00657	4506.0
K00306	0.0
K14591	29.0
K00300	0.0
K00653	0.0
K13715	1.0
K13713	0.0
K00650	0.0
K00651	4402.0
K14596	0.0
K02647	8296.0
K14598	1.0
K02643	0.0
K02642	0.0
K02641	2.0
K02640	2.0
K03594	3396.0
K03595	8071.0
K03596	8000.0
K03597	3.0
K03590	3178.0
K03591	0.0
K03592	90.0
K03593	2862.0
K03598	4.0
K03599	18.0
K01736	7352.0
K01737	3593.0
K01734	7118.0
K01735	6057.0
K01732	0.0
K01733	7681.0
K01730	1119.0
K01731	0.0
K06049	0.0
K01738	9112.0
K01739	127.0
K11809	0.0
K05343	397.0
K02422	4220.0
K02421	3062.0
K05340	285.0
K02427	47.0
K05346	210.0
K02425	0.0
K02424	0.0
K05349	24698.0
K02428	2845.0
K03770	3018.0
K03771	3075.0
K03772	733.0
K03773	2369.0
K03774	27.0
K03775	2975.0
K03776	4.0
K03777	23.0
K03778	6086.0
K03779	528.0
K09722	0.0
K08174	1.0
K14114	0.0
K13979	31.0
K13237	4.0
K14440	0.0
K09992	1152.0
K09990	9.0
K09991	22.0
K09996	2.0
K09997	0.0
K09994	0.0
K14110	0.0
K09998	0.0
K09999	2.0
K14111	0.0
K14113	0.0
K14449	0.0
K10213	14.0
K14118	0.0
K11711	225.0
K11710	15.0
K11712	409.0
K11717	11432.0
K11719	21.0
K06857	6.0
K10440	7454.0
K10441	6519.0
K07103	0.0
K07102	33.0
K07101	22.0
K07100	3.0
K07107	8783.0
K07106	998.0
K07105	2991.0
K07456	7262.0
K07459	536.0
K07458	377.0
K07109	716.0
K07108	0.0
K10198	0.0
K10199	0.0
K10190	4702.0
K10191	0.0
K10192	517.0
K10193	212.0
K10194	262.0
K10195	0.0
K10196	0.0
K10197	0.0
K15013	0.0
K01858	135.0
K15016	0.0
K15017	0.0
K01853	0.0
K01852	0.0
K01851	0.0
K01850	61.0
K01857	5.0
K01856	4.0
K01854	7992.0
K07539	0.0
K08478	0.0
K08479	2.0
K08476	0.0
K08477	0.0
K08475	0.0
K00450	423.0
K00451	35.0
K00452	15.0
K00453	50.0
K00455	0.0
K00456	1.0
K00457	40.0
K00106	0.0
K00459	239.0
K00104	1829.0
K00105	13.0
K00102	9.0
K00103	2.0
K00100	10011.0
K00101	18.0
K01509	0.0
K04759	11101.0
K04758	11858.0
K04757	385.0
K01504	0.0
K04755	66.0
K04754	38.0
K04753	31.0
K04752	15.0
K04751	3159.0
K01502	3.0
K14631	0.0
K05359	0.0
K14632	0.0
K07536	0.0
K12080	0.0
K02364	3.0
K12369	9.0
K02361	104.0
K02362	0.0
K02363	0.0
K13509	0.0
K13503	0.0
K13500	0.0
K12109	0.0
K12108	0.0
K12101	0.0
K12100	0.0
K12103	0.0
K12102	0.0
K12105	0.0
K12104	0.0
K12107	0.0
K12106	0.0
K11023	0.0
K03014	0.0
K08906	19.0
K08904	0.0
K08900	0.0
K06223	4319.0
K06199	4115.0
K06198	143.0
K06197	2.0
K06196	2391.0
K06194	2885.0
K06193	87.0
K06192	15.0
K06191	84.0
K06190	17.0
K11104	2191.0
K11105	3680.0
K11106	0.0
K11107	11.0
K11102	87.0
K11103	11.0
K07862	561.0
K00666	1675.0
K00663	4.0
K00662	1232.0
K00661	8035.0
K00660	25.0
K06997	7206.0
K06996	65.0
K06995	2.0
K10852	226.0
K06993	0.0
K06992	2.0
K06991	12.0
K06990	25.0
K11050	0.0
K06999	71.0
K06998	1374.0
K05338	58.0
K11051	0.0
K06441	0.0
K06440	1.0
K06443	15.0
K06442	5075.0
K06445	10.0
K06447	0.0
K06446	8.0
K06309	0.0
K05686	0.0
K02655	29.0
K07392	0.0
K00595	5513.0
K00594	0.0
K00596	1.0
K00599	16126.0
K00598	20.0
K02657	23.0
K07642	7.0
K07643	0.0
K07396	2.0
K07397	844.0
K07394	11.0
K07395	13.0
K04102	0.0
K04103	7.0
K04100	0.0
K04101	1.0
K04107	0.0
K04105	0.0
K04108	0.0
K04109	3.0
K07716	22.0
K07717	190.0
K07714	24.0
K07715	5.0
K07712	22.0
K07713	834.0
K07710	7.0
K07711	1.0
K07718	19510.0
K07719	348.0
K00843	1.0
K00842	0.0
K00841	328.0
K00840	0.0
K00847	8182.0
K00846	1.0
K00845	14543.0
K00844	40.0
K00849	7272.0
K00848	2377.0
K06302	2.0
K13771	21.0
K13770	21.0
K13772	0.0
K13775	2.0
K13774	1.0
K13777	0.0
K13776	0.0
K13779	0.0
K13778	0.0
K02621	3742.0
K02992	7655.0
K02623	1.0
K08286	0.0
K08281	719.0
K02996	7069.0
K02995	0.0
K02994	8098.0
K02629	0.0
K02628	0.0
K08289	2797.0
K08288	0.0
K03578	20.0
K03579	33.0
K03576	18.0
K03577	1128.0
K03574	10642.0
K03575	4782.0
K03572	7474.0
K03573	2.0
K03570	7286.0
K03571	3810.0
K01710	11838.0
K01711	4119.0
K01712	1012.0
K01713	0.0
K01714	11846.0
K01715	3656.0
K01716	11.0
K01718	4.0
K01719	2824.0
K03081	16.0
K02199	44.0
K02198	62.0
K14170	8071.0
K02193	37.0
K02192	70.0
K02191	61.0
K02190	2874.0
K02197	63.0
K02196	12.0
K02195	61.0
K02194	60.0
K03718	2751.0
K03719	2152.0
K03712	4770.0
K03713	34.0
K03710	5975.0
K03711	9178.0
K03716	2089.0
K03717	14.0
K03715	4.0
K07129	0.0
K00045	12.0
K13995	0.0
K13994	0.0
K13991	0.0
K13990	3534.0
K13993	3632.0
K13992	0.0
K06298	2582.0
K06299	3.0
K06294	3.0
K06295	1006.0
K06296	206.0
K06297	324.0
K06290	0.0
K06291	0.0
K06292	0.0
K06293	0.0
K12743	0.0
K00248	4677.0
K06426	4.0
K11739	0.0
K11738	3.0
K11733	0.0
K11732	0.0
K11731	2.0
K11737	5.0
K11736	0.0
K11735	0.0
K11734	0.0
K06870	0.0
K06871	9649.0
K06872	5267.0
K06873	4.0
K06874	0.0
K06875	0.0
K06876	18.0
K06877	1140.0
K06878	155.0
K06879	21.0
K07478	9320.0
K12645	0.0
K07479	0.0
K07473	3796.0
K07472	0.0
K07471	0.0
K07470	0.0
K07477	2.0
K07476	5.0
K07474	145.0
K15038	0.0
K15039	0.0
K15034	22.0
K15036	3.0
K15037	0.0
K08738	27.0
K06420	0.0
K00128	5429.0
K00129	1.0
K00438	0.0
K00432	588.0
K00433	1160.0
K00122	12.0
K00123	184.0
K00124	65.0
K00125	0.0
K00126	1.0
K00127	23.0
K08973	58.0
K14348	0.0
K14347	0.0
K14340	0.0
K08972	142.0
K01525	19.0
K01524	7991.0
K01523	433.0
K01521	2.0
K01520	8333.0
K01529	227.0
K08977	18.0
K03969	403.0
K08929	0.0
K02388	3495.0
K02389	3361.0
K02386	12.0
K02387	3488.0
K02384	0.0
K02385	3052.0
K02382	0.0
K02380	20.0
K02381	0.0
K05386	0.0
K13524	0.0
K13525	2.0
K13527	3.0
K13520	0.0
K13522	5.0
K13529	4.0
K03385	73.0
K03384	0.0
K03387	2201.0
K03386	4037.0
K03381	5.0
K03380	10.0
K03383	0.0
K03382	468.0
K03389	2779.0
K03388	2960.0
K05356	3.0
K12344	638.0
K12343	96.0
K12342	0.0
K12341	0.0
K12340	2853.0
K02430	0.0
K12349	0.0
K05351	3.0
K11694	1.0
K11695	1.0
K11690	2460.0
K05352	2.0
K11693	2.0
K08928	0.0
K03433	2.0
K13832	28.0
K03039	0.0
K03432	2.0
K06607	0.0
K06606	460.0
K06605	430.0
K03430	1426.0
K06603	263.0
K06602	2.0
K06601	2.0
K06600	0.0
K05358	1.0
K06609	1.0
K06608	470.0
K03923	5.0
K03922	0.0
K11472	10.0
K11473	35.0
K11474	0.0
K11475	1.0
K11476	2.0
K11477	0.0
K00601	0.0
K00600	8049.0
K00603	232.0
K03746	7.0
K00605	4360.0
K00604	8118.0
K00607	1.0
K00606	4394.0
K00609	7228.0
K03741	1414.0
K03740	150.0
K03743	991.0
K10873	0.0
K03214	1.0
K14068	0.0
K13317	0.0
K06360	1.0
K14069	0.0
K08078	0.0
K09650	0.0
K06361	0.0
K07802	0.0
K07803	1.0
K07800	1.0
K07801	0.0
K07806	0.0
K07807	0.0
K07804	0.0
K07805	0.0
K06362	0.0
K01172	0.0
K10257	0.0
K10255	7.0
K10254	3746.0
K10253	1.0
K10918	0.0
K04128	0.0
K01958	1055.0
K01959	0.0
K01956	7453.0
K01957	0.0
K04126	0.0
K04127	4.0
K01952	7671.0
K01953	6978.0
K01950	7923.0
K01951	8328.0
K07730	0.0
K07731	0.0
K07732	0.0
K07733	9.0
K07734	24.0
K07735	116.0
K07736	5145.0
K07737	15316.0
K07738	4169.0
K07739	8.0
K06365	0.0
K06366	0.0
K06367	0.0
K10910	0.0
K10911	0.0
K04382	0.0
K10775	0.0
K02609	7.0
K02979	0.0
K02978	0.0
K06368	0.0
K02975	0.0
K02974	0.0
K02977	0.0
K02976	0.0
K03558	179.0
K03559	3111.0
K03550	7367.0
K03551	8072.0
K03552	0.0
K03553	9243.0
K03554	16.0
K03555	7281.0
K03556	1600.0
K03557	18.0
K01778	7650.0
K01779	808.0
K06369	0.0
K01772	191.0
K01770	7241.0
K01771	2.0
K01776	7108.0
K01777	68.0
K01774	0.0
K01775	8924.0
K05385	0.0
K05384	0.0
K05383	0.0
K05382	0.0
K05381	0.0
K08159	9.0
K14153	40.0
K14154	0.0
K14155	8630.0
K08152	2.0
K08156	2978.0
K08076	0.0
K12809	0.0
K05297	571.0
K03734	8899.0
K03735	340.0
K03736	340.0
K03737	7444.0
K03731	1.0
K03732	12.0
K03733	3199.0
K03738	68.0
K03739	153.0
K08139	4.0
K06994	96.0
K12660	0.0
K12661	21.0
K07450	0.0
K08719	0.0
K08717	92.0
K08715	3.0
K08714	6.0
K08713	3.0
K08710	0.0
K11311	0.0
K11312	93.0
K00141	0.0
K00146	2.0
K00411	41.0
K00412	59.0
K00145	14116.0
K00148	2.0
K14367	0.0
K14366	0.0
K08954	0.0
K08384	6237.0
K14369	0.0
K14368	0.0
K14091	1131.0
K14090	1138.0
K14093	0.0
K14092	0.0
K14095	0.0
K14094	0.0
K14097	0.0
K14096	0.0
K14099	0.0
K14098	0.0
K02848	0.0
K01541	6.0
K04712	1.0
K04711	0.0
K01545	0.0
K01547	4152.0
K01546	4156.0
K01548	4106.0
K04719	4.0
K04718	0.0
K02018	3845.0
K02019	967.0
K02016	12241.0
K02017	49.0
K02014	11823.0
K02015	14963.0
K02012	3346.0
K02013	11719.0
K02010	1755.0
K02011	3186.0
K04515	0.0
K03943	0.0
K03941	0.0
K03940	0.0
K00313	30.0
K04060	0.0
K01608	1145.0
K08942	0.0
K08943	0.0
K08940	0.0
K08941	0.0
K08946	1.0
K08947	0.0
K08944	0.0
K08945	0.0
K03059	0.0
K13811	0.0
K13812	0.0
K13815	1.0
K13816	2.0
K13818	0.0
K13819	6.0
K03053	0.0
K03052	0.0
K03055	0.0
K03054	0.0
K03057	0.0
K03056	0.0
K06222	4.0
K11418	0.0
K11410	0.0
K11415	0.0
K00622	0.0
K00621	0.0
K00620	9090.0
K00627	967.0
K00626	4286.0
K00625	6875.0
K00624	0.0
K02805	1343.0
K02552	20.0
K02550	0.0
K02556	3324.0
K02803	2.0
K02554	2.0
K07280	9.0
K07281	1.0
K07282	6217.0
K07283	2.0
K07284	3002.0
K07285	8.0
K07286	1.0
K08217	3386.0
K07288	10.0
K07289	17.0
K07534	0.0
K07535	100.0
K07533	2366.0
K07822	0.0
K07823	1.0
K08699	2.0
K00088	8578.0
K00087	1007.0
K00086	1224.0
K00082	715.0
K10239	0.0
K10238	0.0
K10231	192.0
K10230	0.0
K10233	1.0
K10232	2.0
K10235	0.0
K10234	1.0
K10237	0.0
K10236	0.0
K08353	0.0
K01970	8.0
K01971	207.0
K01972	8516.0
K01973	0.0
K01974	6.0
K01975	278.0
K01976	0.0
K07758	0.0
K05990	0.0
K07752	0.0
K07753	0.0
K07751	0.0
K13786	0.0
K07755	0.0
K07442	6.0
K08352	28.0
K07115	18.0
K07441	0.0
K07634	0.0
K07446	3.0
K07111	0.0
K07444	4126.0
K07445	8.0
K00647	121.0
K07449	0.0
K00641	2741.0
K00640	8769.0
K01289	1.0
K01282	0.0
K01283	10.0
K01280	0.0
K01281	138.0
K01286	1247.0
K01284	5868.0
K02954	8181.0
K02952	8097.0
K02950	7871.0
K00155	12.0
K02959	7924.0
K00887	0.0
K00886	17.0
K00885	0.0
K00884	4.0
K00883	152.0
K00882	2928.0
K00881	88.0
K00880	623.0
K00053	6575.0
K14048	1.0
K01026	1398.0
K01756	7756.0
K01025	0.0
K01750	269.0
K01023	48.0
K01752	10479.0
K01753	123.0
K14583	0.0
K01758	76.0
K01759	10244.0
K09565	0.0
K09568	0.0
K08173	0.0
K08172	0.0
K02483	1365.0
K02482	30.0
K08177	265.0
K08176	2.0
K08175	0.0
K02486	1.0
K02489	0.0
K02488	50.0
K08178	9.0
K14138	788.0
K14136	1.0
K09713	0.0
K09714	0.0
K09715	0.0
K03532	0.0
K03533	1.0
K03530	15459.0
K03531	7424.0
K03536	8069.0
K03537	1.0
K03534	3812.0
K03535	13.0
K03538	0.0
K03539	0.0
K14451	0.0
K14450	0.0
K02225	5.0
K02224	6355.0
K02227	3795.0
K02226	3765.0
K02221	390.0
K14107	0.0
K02229	3.0
K02228	2.0
K14106	0.0
K00441	72.0
K03288	0.0
K03289	25.0
K03284	9067.0
K03285	14.0
K03286	23.0
K03287	3291.0
K03280	0.0
K03281	2994.0
K03282	7449.0
K00440	0.0
K13677	0.0
K12790	0.0
K09639	0.0
K12688	0.0
K12689	0.0
K12686	4.0
K12687	0.0
K12684	0.0
K12685	0.0
K12682	0.0
K12683	0.0
K12680	0.0
K11889	0.0
K08884	5504.0
K11085	4171.0
K11084	0.0
K11081	0.0
K11080	0.0
K11083	0.0
K11082	0.0
K11089	7.0
K08777	1.0
K08776	0.0
K06346	4316.0
K06347	3.0
K09824	7.0
K09825	6421.0
K09823	23.0
K09820	24.0
K10939	0.0
K10936	0.0
K10937	0.0
K10933	0.0
K06348	1.0
K09829	0.0
K11337	0.0
K11336	0.0
K11335	0.0
K11334	0.0
K11333	0.0
K11332	2.0
K11331	0.0
K11330	0.0
K00169	1380.0
K00164	115.0
K00166	13.0
K00167	16.0
K00161	996.0
K00162	996.0
K00163	44.0
K10689	0.0
K10680	29.0
K10681	2.0
K10682	1.0
K04083	5080.0
K04082	38.0
K04081	0.0
K04080	11.0
K04087	291.0
K04086	61.0
K04085	20.0
K04084	24.0
K04088	289.0
K01569	2.0
K01568	0.0
K01563	13.0
K01561	2.0
K01560	1968.0
K01567	83.0
K01565	1.0
K01564	0.0
K02038	7275.0
K02039	7278.0
K02030	13108.0
K02031	14044.0
K02032	14554.0
K02033	16172.0
K02034	16832.0
K02035	17161.0
K02036	7347.0
K02037	6636.0
K05556	0.0
K13658	0.0
K13659	0.0
K13656	0.0
K13657	0.0
K13654	0.0
K13655	6.0
K13652	1268.0
K13653	7587.0
K13650	0.0
K13651	0.0
K05555	2.0
K05552	0.0
K02057	12269.0
K05550	0.0
K05551	0.0
K12308	10868.0
K12306	0.0
K03073	7483.0
K03072	521.0
K03071	52.0
K03070	8071.0
K03077	538.0
K03076	7875.0
K03075	7192.0
K03074	657.0
K08965	114.0
K08967	12.0
K08961	1249.0
K08963	2198.0
K13873	0.0
K13876	0.0
K13874	0.0
K13875	0.0
K06139	3.0
K06138	16.0
K06135	0.0
K06134	31.0
K06137	16.0
K06136	4.0
K06131	10584.0
K06133	3523.0
K06132	1.0
K02600	8098.0
K07389	2.0
K07388	0.0
K04747	0.0
K01516	8049.0
K09977	19.0
K07518	0.0
K07519	0.0
K11437	0.0
K07512	1.0
K07516	55.0
K10212	41.0
K10747	0.0
K10217	0.0
K10219	1.0
K10218	2.0
K10748	0.0
K01912	5132.0
K01913	2.0
K01910	239.0
K01911	278.0
K01916	252.0
K01917	5.0
K01914	5984.0
K01915	13349.0
K01918	4593.0
K01919	200.0
K07774	1.0
K07775	696.0
K07776	64.0
K07777	622.0
K07770	3.0
K07771	0.0
K07772	1.0
K07773	0.0
K07778	96.0
K01193	5832.0
K04340	0.0
K04341	0.0
K04342	0.0
K04343	0.0
K12986	0.0
K04691	7.0
K02931	7241.0
K02933	7926.0
K02935	8094.0
K02936	0.0
K02939	8098.0
K00205	0.0
K00204	0.0
K00207	1.0
K00206	0.0
K00201	1.0
K00200	1.0
K00203	0.0
K00202	1.0
K00209	0.0
K00208	2445.0
K01000	9014.0
K01001	0.0
K01002	368.0
K01003	17.0
K01004	2.0
K01005	376.0
K01006	7282.0
K01007	592.0
K01008	2489.0
K10855	0.0
K14115	0.0
K14116	0.0
K14441	7288.0
K14446	29.0
K14447	2.0
K14112	0.0
K14445	6.0
K08195	3.0
K08194	1.0
K14448	2.0
K08196	3.0
K08191	2942.0
K14119	0.0
K08193	0.0
K00702	727.0
K10799	0.0
K03518	3814.0
K03519	259.0
K09719	0.0
K10856	0.0
K03516	0.0
K03517	5290.0
K02205	0.0
K02204	27.0
K02203	3563.0
K02201	0.0
K02200	53.0
K13714	3.0
K13461	0.0
K12518	0.0
K12519	0.0
K12517	0.0
K12514	0.0
K12515	0.0
K12512	0.0
K12513	0.0
K12510	4168.0
K12511	653.0
K07183	3677.0
K07182	28.0
K07181	1368.0
K07180	204.0
K07186	0.0
K07185	1039.0
K07184	4.0
K09800	44.0
K09801	18.0
K09802	2.0
K09803	66.0
K09804	9.0
K09805	0.0
K09806	20.0
K09807	4248.0
K09808	5109.0
K09809	439.0
K10912	0.0
K10913	0.0
K10914	461.0
K10915	0.0
K10916	0.0
K10917	0.0
K11358	3696.0
K11355	2.0
K11354	0.0
K11357	0.0
K11356	2.0
K04069	17597.0
K04068	8528.0
K04065	17.0
K04064	0.0
K04067	0.0
K04066	7422.0
K04061	2064.0
K09716	1.0
K04063	21.0
K04062	5.0
K10006	4.0
K10007	4.0
K10004	3.0
K10005	4.0
K10002	3.0
K10003	3.0
K10000	0.0
K10001	5.0
K09717	0.0
K10008	7.0
K10009	2.0
K02491	2.0
K14588	0.0
K14581	0.0
K13678	109.0
K13679	0.0
K11633	1.0
K13670	1.0
K13671	3.0
K11987	0.0
K11636	0.0
K11634	0.0
K13582	0.0
K13583	5.0
K13580	0.0
K13581	7.0
K13586	0.0
K13587	2.0
K13584	3.0
K13585	0.0
K13588	1.0
K13589	0.0
K02052	277.0
K02053	293.0
K02050	10061.0
K02051	8956.0
K02056	6722.0
K05553	0.0
K02054	270.0
K02055	211.0
K02058	2434.0
K02059	0.0
K05558	0.0
K05559	2.0
K03895	0.0
K03894	0.0
K03897	1.0
K03896	0.0
K03891	4.0
K03890	4.0
K03893	22.0
K03892	8920.0
K02423	2.0
K05342	0.0
K05341	127.0
K12989	2.0
K12988	0.0
K02420	3435.0
K12981	0.0
K12980	0.0
K12983	0.0
K12982	6.0
K12985	0.0
K12984	3.0
K12987	0.0
K02426	2973.0
K13854	0.0
K03098	2238.0
K13853	190.0
K03095	154.0
K05344	0.0
K03091	17346.0
K03090	200.0
K03093	807.0
K03092	4342.0
K06113	52.0
K09632	0.0
K02429	5173.0
K06118	4.0
K05716	0.0
K04844	9.0
K11632	3.0
K11630	3.0
K11631	25.0
K11637	1.0
K11635	21.0
K11638	1.0
K11639	0.0
K07572	0.0
K07573	0.0
K07570	58.0
K07571	1095.0
K07576	3423.0
K07577	12.0
K07574	4395.0
K07575	0.0
K07578	0.0
K07579	0.0
K11189	10794.0
K11184	2696.0
K11187	0.0
K11180	9.0
K11181	9.0
K11183	6.0
K10764	32.0
K10763	18.0
K10762	0.0
K01938	6391.0
K01939	7508.0
K01934	5920.0
K01935	2350.0
K01937	8065.0
K01930	0.0
K01932	4.0
K01933	8492.0
K07798	90.0
K07799	20.0
K07796	0.0
K07797	0.0
K07794	43.0
K07795	90.0
K07792	21.0
K07793	1391.0
K07790	0.0
K07791	17.0
K06379	4268.0
K00968	1130.0
K06378	4191.0
K06377	4.0
K06376	0.0
K06375	2.0
K09814	1.0
K09813	1.0
K06372	0.0
K06371	2.0
K06370	2.0
K01249	2.0
K01246	4919.0
K01247	140.0
K01244	0.0
K01243	6166.0
K08919	0.0
K01241	74.0
K02919	5298.0
K02913	8214.0
K02912	0.0
K02911	8006.0
K02910	0.0
K02917	0.0
K02916	8094.0
K02915	0.0
K02914	7771.0
K00228	57.0
K00227	0.0
K00226	10794.0
K00224	0.0
K00223	2.0
K00222	0.0
K00221	2.0
K00220	1.0
K01798	0.0
K01799	100.0
K01068	0.0
K01069	468.0
K01062	6.0
K01791	5778.0
K01792	13.0
K01061	67.0
K01066	677.0
K01067	104.0
K01796	26.0
K01797	46.0
K05499	1466.0
K14468	0.0
K14469	1.0
K14465	0.0
K14466	0.0
K14467	0.0
K10834	1.0
K10833	0.0
K02266	0.0
K03793	11.0
K03790	453.0
K03791	1.0
K03796	5.0
K03797	13107.0
K03794	1.0
K03795	11.0
K03798	13841.0
K03799	231.0
K13448	0.0
K12538	0.0
K12539	0.0
K12530	0.0
K12531	0.0
K12532	0.0
K12533	0.0
K12534	0.0
K12535	0.0
K12536	2.0
K12537	0.0
K03136	0.0
K09790	3793.0
K09791	31.0
K09792	63.0
K09793	2903.0
K09794	13.0
K09795	8.0
K09796	22.0
K09797	3395.0
K09798	12.0
K09799	5.0
K10972	0.0
K10973	0.0
K10977	37.0
K10974	1361.0
K10975	7.0
K10978	0.0
K10979	137.0
K06308	4.0
K00315	6.0
K09862	29.0
K06303	2.0
K09860	0.0
K09861	6099.0
K06306	642.0
K06307	1.0
K06305	3.0
K11373	0.0
K04047	322.0
K04046	5.0
K04045	1435.0
K04044	30.0
K04043	8734.0
K04042	2159.0
K04041	3591.0
K04040	13.0
K02700	2.0
K04049	0.0
K04048	0.0
K02707	2.0
K02704	2.0
K02705	3.0
K10020	3.0
K10021	0.0
K10022	0.0
K10023	0.0
K10024	0.0
K10025	0.0
K10026	702.0
K10027	76.0
K13612	0.0
K13613	0.0
K13611	0.0
K13614	0.0
K13615	0.0
K05794	57.0
K05795	946.0
K05796	259.0
K05797	0.0
K05790	0.0
K05791	4.0
K05792	40.0
K05793	2.0
K05798	0.0
K05799	6660.0
K01474	13.0
K01477	3.0
K01476	135.0
K01471	1.0
K01470	3361.0
K01473	14.0
K13039	2.0
K01479	25.0
K01478	136.0
K05570	1286.0
K05571	1306.0
K05572	2.0
K05573	2.0
K02078	15386.0
K02079	0.0
K05576	4.0
K02074	146.0
K02075	148.0
K02076	118.0
K02077	194.0
K02071	3981.0
K02072	4555.0
K02073	4150.0
K03309	14.0
K03308	12561.0
K03305	3059.0
K03304	2.0
K03307	4151.0
K03306	2185.0
K03301	19.0
K03300	393.0
K03303	746.0
K03302	0.0
K06173	11189.0
K06175	25.0
K06174	0.0
K06177	2634.0
K06176	16.0
K06179	4939.0
K07680	7.0
K03867	2.0
K03838	0.0
K12053	0.0
K11618	1142.0
K11619	2.0
K11614	1.0
K11615	1.0
K11616	0.0
K11617	20.0
K11610	0.0
K11611	0.0
K11960	2.0
K11961	14.0
K02836	7490.0
K10565	0.0
K10564	0.0
K02837	6779.0
K10561	376.0
K10560	355.0
K10563	3888.0
K10562	0.0
K02838	8098.0
K06858	0.0
K02839	1120.0
K06859	518.0
K12700	412.0
K07558	0.0
K07559	1329.0
K07228	2.0
K07229	11.0
K07226	3.0
K07224	11.0
K07225	5.0
K07222	13.0
K07223	166.0
K07220	2000.0
K07221	28.0
K10709	1454.0
K10708	0.0
K10701	0.0
K10703	0.0
K10702	0.0
K10704	0.0
K05984	0.0
K07537	0.0
K08652	0.0
K08651	0.0
K08658	0.0
K08659	727.0
K05982	9.0
K07451	0.0
K07453	0.0
K07452	0.0
K07455	635.0
K07454	16.0
K09707	1414.0
K07457	64.0
K09706	138.0
K07104	39.0
K00029	159.0
K00028	7.0
K00799	120.0
K00798	6143.0
K00797	2479.0
K00024	5938.0
K00795	64.0
K00026	0.0
K00021	6.0
K00020	137.0
K00023	11.0
K00022	0.0
K09017	32.0
K01269	4410.0
K09015	2300.0
K09014	4279.0
K09013	6995.0
K09011	2887.0
K09010	0.0
K01261	22.0
K01262	11698.0
K01263	31.0
K01264	0.0
K01265	12274.0
K01266	1138.0
K09018	1.0
K08227	0.0
K08226	5.0
K08225	1.0
K08224	21.0
K08223	755.0
K08222	5.0
K08221	12.0
K00249	49.0
K01790	8879.0
K00241	3042.0
K00240	3460.0
K00243	6441.0
K00242	44.0
K00245	1.0
K00244	1688.0
K00247	0.0
K00246	1.0
K01795	1706.0
K06983	4.0
K02799	1.0
K02798	549.0
K02791	356.0
K02790	1.0
K02793	3048.0
K02795	3700.0
K02794	4290.0
K02796	3207.0
K04564	4443.0
K04565	1645.0
K04566	1142.0
K04567	6422.0
K01040	188.0
K01041	28.0
K04562	657.0
K04568	19.0
K01049	0.0
K02535	3013.0
K02242	153.0
K02536	3048.0
K02531	59.0
K02246	132.0
K02533	41.0
K02532	11.0
K02248	121.0
K02538	20.0
K00581	0.0
K13421	4.0
K01013	0.0
K15018	0.0
K15019	0.0
K03110	8076.0
K03111	14985.0
K03112	3.0
K03113	2939.0
K03116	3120.0
K03117	51.0
K03118	3057.0
K03119	9.0
K10919	0.0
K12552	2.0
K12553	1.0
K12551	1.0
K12556	13.0
K12554	12.0
K12555	295.0
K06892	19.0
K06893	18.0
K06890	650.0
K06891	103.0
K06896	8058.0
K06897	2938.0
K06894	145.0
K06895	311.0
K10954	0.0
K10956	0.0
K06899	2.0
K06328	4.0
K06329	0.0
K10952	0.0
K10953	0.0
K11395	0.0
K11391	0.0
K11390	0.0
K11392	3.0
K00499	0.0
K00494	15.0
K00495	0.0
K00496	7.0
K00491	4.0
K00492	9.0
K00493	0.0
K13591	0.0
K01467	2958.0
K13593	1.0
K13592	1.0
K04021	2.0
K04020	0.0
K04023	731.0
K04022	0.0
K04025	0.0
K04024	429.0
K04027	56.0
K04026	341.0
K04029	2416.0
K04028	2269.0
K07055	0.0
K07054	28.0
K07057	0.0
K07056	10881.0
K07051	2.0
K07050	3231.0
K07053	11369.0
K07052	11110.0
K07059	2.0
K07058	6740.0
K10040	274.0
K10041	646.0
K10046	0.0
K04799	0.0
K04798	0.0
K04793	0.0
K04792	0.0
K04791	0.0
K04790	0.0
K04797	0.0
K04796	0.0
K04795	0.0
K04794	2.0
K13638	0.0
K13639	3.0
K13634	11.0
K13635	4.0
K13636	0.0
K13637	21.0
K13630	0.0
K13631	0.0
K13632	0.0
K13633	1.0
K02042	1655.0
K05778	1.0
K05779	1.0
K05776	2162.0
K05541	13.0
K05774	1.0
K05775	0.0
K05772	21.0
K05773	20.0
K05540	823.0
K01459	0.0
K01458	4.0
K01457	18.0
K01455	43.0
K01454	0.0
K01453	2.0
K01452	7.0
K01451	1136.0
K01450	0.0
K05518	2.0
K08070	893.0
K08071	0.0
K05516	99.0
K08077	91.0
K05515	6601.0
K13093	0.0
K11783	0.0
K12949	0.0
K12945	0.0
K12944	0.0
K12941	1109.0
K12940	4.0
K12943	0.0
K12942	757.0
K14728	0.0
K14727	0.0
K11785	0.0
K00108	21.0
K13890	55.0
K13891	54.0
K13892	35.0
K13893	9.0
K13894	13.0
K13895	12.0
K13896	12.0
K06159	0.0
K06158	8989.0
K06153	7666.0
K06152	3.0
K06151	3.0
K06157	0.0
K06156	3.0
K06155	4.0
K06154	0.0
K03327	5998.0
K03326	44.0
K03325	530.0
K03324	9836.0
K03322	699.0
K03321	417.0
K03320	1194.0
K03329	0.0
K03328	2391.0
K04802	0.0
K04801	0.0
K04800	0.0
K11948	0.0
K01505	17.0
K04756	13.0
K11940	3.0
K11941	0.0
K11942	17.0
K11943	0.0
K11944	0.0
K01507	9566.0
K11946	0.0
K11947	0.0
K01506	51.0
K01501	71.0
K01500	182.0
K01503	0.0
K06714	386.0
K04750	1460.0
K12789	0.0
K12788	0.0
K11526	0.0
K10810	2.0
K11522	2.0
K11523	2.0
K08675	0.0
K08676	46.0
K08677	10.0
K08679	0.0
K11521	2.0
K10547	595.0
K10546	679.0
K10545	155.0
K10544	62.0
K10543	162.0
K10542	2389.0
K10541	2396.0
K10540	3596.0
K10549	100.0
K10548	595.0
K14630	0.0
K11529	0.0
K00007	0.0
K00005	4112.0
K13444	0.0
K00003	5776.0
K00002	1454.0
K00001	1722.0
K01186	3596.0
K00009	519.0
K00008	5435.0
K10726	0.0
K10725	0.0
K08246	0.0
K00263	21.0
K00262	10035.0
K00261	179.0
K00260	48.0
K00266	21707.0
K00265	2246.0
K01200	620.0
K01201	2698.0
K01206	17685.0
K01207	2449.0
K01205	2424.0
K01208	2.0
K01209	11301.0
K06167	3143.0
K00917	2065.0
K00912	3003.0
K00919	7378.0
K02519	7465.0
K02518	8045.0
K02517	3038.0
K02511	0.0
K02510	226.0
K13409	0.0
K13408	0.0
K03179	2817.0
K03170	0.0
K03177	8093.0
K12574	4658.0
K12570	0.0
K12573	7842.0
K11009	0.0
K11008	0.0
K11005	2.0
K11004	2.0
K11007	0.0
K11006	0.0
K11003	2.0
K08296	183.0
K08297	1.0
K08295	1.0
K02634	2.0
K02635	2.0
K10622	0.0
K07693	57.0
K07692	4.0
K07691	2.0
K07690	0.0
K07697	6.0
K07696	1259.0
K07695	0.0
K07694	140.0
K07699	3724.0
K07698	0.0
K07079	5271.0
K07078	781.0
K07077	3.0
K07076	512.0
K07075	650.0
K07074	232.0
K07073	0.0
K07072	0.0
K07071	206.0
K07070	6.0
K14584	0.0
K11620	0.0
K09190	3.0
K11623	2.0
K05759	0.0
K08589	0.0
K11625	0.0
K11995	0.0
K01439	4763.0
K01438	2587.0
K01431	1.0
K01430	1205.0
K01433	55.0
K01432	0.0
K01434	49.0
K01437	1.0
K01436	3296.0
K05539	23.0
K14520	0.0
K12963	1.0
K12962	3.0
K12961	0.0
K12960	7500.0
K14749	0.0
K14748	0.0
K02972	0.0
K14743	1.0
K14742	6852.0
K14745	0.0
K14744	1.0
K14747	0.0
K14746	0.0
K02167	1.0
K02164	2.0
K02160	2776.0
K02168	23.0
K02169	2182.0
K10931	0.0
K03341	0.0
K03340	5113.0
K03343	0.0
K03342	38.0
K03346	736.0
K12299	0.0
K12291	0.0
K12290	0.0
K12293	0.0
K12292	0.0
K12295	0.0
K12294	0.0
K12297	9.0
K12368	1.0
K11922	0.0
K11923	0.0
K11920	0.0
K11921	25.0
K11926	0.0
K11927	1076.0
K11924	15.0
K11925	0.0
K11928	1951.0
K13181	0.0
K13219	0.0
K07262	11.0
K07263	3206.0
K07260	4443.0
K07261	6.0
K07266	4.0
K07267	13.0
K07264	4.0
K07265	4.0
K07268	0.0
K07269	0.0
K01155	760.0
K04478	1.0
K04479	0.0
K10528	0.0
K14952	0.0
K07486	54.0
K07487	45.0
K07484	1004.0
K07485	9.0
K07482	39.0
K07483	6317.0
K07480	2.0
K07481	236.0
K07488	18.0
K07489	0.0
K11210	3.0
K11211	2.0
K11212	8.0
K11214	1180.0
K11216	40.0
K06300	2.0
K00061	0.0
K00060	114.0
K06301	2.0
K00065	715.0
K00064	10.0
K00067	9633.0
K00066	2.0
K00069	0.0
K00068	532.0
K06304	2.0
K08262	0.0
K08261	3.0
K08260	1.0
K08265	0.0
K08264	1.0
K00288	6.0
K00285	33.0
K00284	3459.0
K00287	7794.0
K00286	8398.0
K00281	2777.0
K00280	0.0
K00283	1528.0
K00282	1528.0
K08088	0.0
K14198	1.0
K14199	2.0
K03452	0.0
K14194	2.0
K14195	1.0
K14196	1.0
K14197	1.0
K14192	1.0
K14193	1.0
K01880	7838.0
K01881	9265.0
K01883	8103.0
K01885	7747.0
K04618	0.0
K01887	9204.0
K01224	716.0
K01889	8098.0
K01226	1411.0
K01227	20.0
K01220	84.0
K01222	621.0
K01223	3872.0
K02759	2066.0
K02755	6.0
K02757	5598.0
K02756	6.0
K14998	1.0
K02750	499.0
K02753	21.0
K02752	0.0
K00939	8103.0
K00938	152.0
K00937	7117.0
K00936	19442.0
K00935	0.0
K00934	1.0
K00933	0.0
K00932	0.0
K00931	7338.0
K00930	14138.0
K01089	3175.0
K01080	0.0
K01081	4076.0
K01082	2.0
K01083	7.0
K01084	0.0
K01085	1.0
K01087	13.0
K02571	0.0
K02570	7.0
K02573	6.0
K02572	0.0
K02575	85.0
K02574	368.0
K07780	0.0
K03488	3611.0
K03489	61.0
K03482	2.0
K03483	527.0
K03480	478.0
K03481	983.0
K03486	1389.0
K03487	2.0
K03484	3732.0
K03485	0.0
K02287	2.0
K02286	3.0
K02285	3.0
K02284	3.0
K02283	5854.0
K02282	30.0
K02281	0.0
K02280	7.0
K02289	2.0
K02288	2.0
K03626	0.0
K03627	0.0
K03624	11038.0
K03625	8098.0
K03151	5055.0
K03620	33.0
K03153	36.0
K08869	0.0
K03628	6436.0
K03629	7444.0
K09738	0.0
K09739	0.0
K09736	0.0
K09737	0.0
K09735	0.0
K09732	0.0
K09733	0.0
K09730	0.0
K09731	0.0
K09888	3825.0
K09889	15.0
K09880	2.0
K09882	6.0
K09883	6.0
K09884	0.0
K09887	0.0
K11027	0.0
K11026	0.0
K11025	0.0
K11024	0.0
K07679	0.0
K07678	8.0
K11021	0.0
K11020	0.0
K07675	6.0
K07674	0.0
K07676	0.0
K07671	0.0
K07670	7.0
K07673	11.0
K07672	0.0
K01117	0.0
K12048	0.0
K07019	51.0
K07018	58.0
K07011	7033.0
K07010	3476.0
K07013	13.0
K07012	3558.0
K07015	4400.0
K07014	8.0
K07017	301.0
K07016	82.0
K10084	0.0
K08372	61.0
K05884	39.0
K05885	1479.0
K05886	0.0
K05887	0.0
K05880	0.0
K05881	1.0
K05882	4.0
K05883	0.0
K08902	2.0
K05739	261.0
K05888	0.0
K05889	0.0
K08903	2.0
K00547	577.0
K00544	2.0
K00545	0.0
K00542	0.0
K00543	0.0
K00540	12598.0
K00548	9952.0
K00549	1693.0
K01145	0.0
K01412	15.0
K01147	21.0
K01417	2582.0
K00038	12.0
K01143	0.0
K01142	4642.0
K01419	171.0
K00788	8093.0
K00789	9025.0
K12502	0.0
K14762	0.0
K14761	4360.0
K06195	31.0
K03819	0.0
K03818	23.0
K03814	93.0
K03817	694.0
K03816	3361.0
K03811	2384.0
K03810	54.0
K03813	15.0
K11908	0.0
K11909	0.0
K11904	7.0
K11905	3.0
K11906	4.0
K11907	9.0
K11900	11.0
K11901	11.0
K11902	8.0
K11903	11.0
K10986	23.0
K13238	0.0
K13239	0.0
K13797	0.0
K07248	546.0
K13796	1.0
K07244	0.0
K07245	7.0
K07246	235.0
K07240	16276.0
K07241	20.0
K07242	2.0
K07243	24.0
K01268	0.0
K05296	0.0
K02821	2389.0
K09016	0.0
K09945	5.0
K09944	0.0
K09947	2.0
K09946	12.0
K09941	11.0
K09940	22.0
K09943	7.0
K09942	11.0
K09949	35.0
K09948	9.0
K10851	11.0
K10850	1.0
K03666	1074.0
K03667	171.0
K03196	27.0
K03665	7278.0
K11275	0.0
K06012	3854.0
K00048	2905.0
K10857	4.0
K09773	196.0
K00043	15.0
K00042	1954.0
K00041	1866.0
K00040	1940.0
K00046	7654.0
K00733	0.0
K00044	0.0
K06011	0.0
K09012	0.0
K06016	715.0
K06017	0.0
K06014	0.0
K06015	1198.0
K06019	20.0
K01075	2.0
K12221	2.0
K06444	0.0
K04632	0.0
K14977	42.0
K14974	0.0
K00958	16.0
K00951	11066.0
K00950	3143.0
K00952	39.0
K00955	645.0
K00954	8101.0
K00957	1339.0
K00956	1202.0
K00590	620.0
K02777	480.0
K02775	2038.0
K02774	2251.0
K02773	1885.0
K02771	408.0
K02770	4320.0
K02779	798.0
K02778	1.0
K01606	0.0
K01607	5240.0
K01604	0.0
K01605	0.0
K01602	4.0
K01601	11.0
K03750	412.0
K01609	5996.0
K02553	9.0
K02804	2243.0
K02551	2208.0
K02806	41.0
K02557	5694.0
K02800	1025.0
K05275	2.0
K02802	1.0
K13300	2.0
K02558	104.0
K02809	13.0
K02808	10.0
K03600	18.0
K03601	7306.0
K03602	7383.0
K03603	1.0
K03604	1238.0
K03605	12.0
K03606	34.0
K03607	0.0
K03608	3921.0
K03609	5468.0
K06078	0.0
K06079	15.0
K09710	7482.0
K09711	3.0
K09712	4.0
K06073	0.0
K06074	0.0
K06075	16.0
K06076	837.0
K06077	2.0
K06382	2486.0
K06383	1395.0
K06380	1.0
K06381	4247.0
K06386	3.0
K06387	2920.0
K06384	344.0
K06385	3941.0
K06388	0.0
K06389	0.0
K12466	1.0
K12468	0.0
K07657	37.0
K07656	0.0
K07655	0.0
K07654	4.0
K07653	2.0
K07652	555.0
K07651	15.0
K07650	17.0
K07659	10.0
K07658	7387.0
K11041	85.0
K11040	7.0
K11043	1.0
K11042	1.0
K11045	0.0
K11044	0.0
K11047	0.0
K11046	0.0
K11049	0.0
K11048	0.0
K07387	2263.0
K07386	3223.0
K06926	5273.0
K06927	775.0
K06924	0.0
K06925	8097.0
K06922	0.0
K06923	4231.0
K06920	639.0
K06921	3001.0
K06928	255.0
K06929	228.0
K07033	4243.0
K07032	116.0
K07031	1437.0
K07030	4445.0
K07037	2483.0
K07035	3516.0
K07034	21.0
K07039	9.0
K07038	298.0
K10829	0.0
K00384	13535.0
K00385	333.0
K00386	0.0
K00387	0.0
K00380	73.0
K00381	39.0
K00382	6204.0
K00383	116.0
K00389	10.0
K01387	0.0
K01385	0.0
K01389	0.0
K09158	35.0
K09159	41.0
K09156	0.0
K09157	4351.0
K09154	1.0
K09155	731.0
K09152	0.0
K09153	1487.0
K09150	0.0
K09151	32.0
K05970	4266.0
K05714	3.0
K05715	0.0
K05710	13.0
K05711	0.0
K05712	3.0
K05713	0.0
K00560	7380.0
K00561	8.0
K00563	427.0
K00564	276.0
K00566	9922.0
K00567	6703.0
K00568	108.0
K00569	17.0
K05575	8.0
K01169	2.0
K01167	0.0
K01166	0.0
K05577	9.0
K01163	2090.0
K01161	0.0
K01160	0.0
K05578	2.0
K05579	2.0
K08092	613.0
K08093	106.0
K08094	479.0
K08095	0.0
K08096	0.0
K08097	11.0
K02254	1.0
K02255	0.0
K01743	0.0
K02251	7.0
K02061	0.0
K01741	0.0
K02060	0.0
K00114	21.0
K02122	4596.0
K02123	7421.0
K02120	7462.0
K02121	6658.0
K02124	7319.0
K03837	4.0
K03836	0.0
K03835	5.0
K03834	6.0
K03833	366.0
K03832	3108.0
K03831	11.0
K03830	1685.0
K00443	0.0
K03839	2981.0
K02067	76.0
K10189	2635.0
K13038	11066.0
K13787	362.0
K13788	21.0
K13789	20460.0
K10188	3312.0
K12255	0.0
K12254	2.0
K12257	6151.0
K12256	2.0
K12251	898.0
K12250	0.0
K12253	0.0
K12252	0.0
K13252	32.0
K13256	90.0
K13255	1.0
K12079	0.0
K12078	0.0
K12071	0.0
K12070	0.0
K12073	2.0
K12072	0.0
K09912	8.0
K06236	0.0
K06237	0.0
K05519	2.0
K09914	1.0
K11788	0.0
K11782	0.0
K11780	2.0
K11781	2.0
K11787	0.0
K11784	0.0
K11530	0.0
K12787	0.0
K12786	0.0
K12785	0.0
K12784	0.0
K06718	7.0
K09969	8.0
K09968	6.0
K09967	1239.0
K09966	14.0
K09965	1.0
K09964	3.0
K09963	688.0
K09962	18.0
K09961	4.0
K09960	4.0
K11527	599.0
K11524	0.0
K11525	0.0
K11250	4.0
K11253	0.0
K11258	1.0
K11528	0.0
K00713	0.0
K00712	185.0
K10780	5.0
K10783	410.0
K10125	1.0
K10124	0.0
K10126	1.0
K10121	112.0
K10123	0.0
K10122	112.0
K04652	1751.0
K04653	1470.0
K04651	2760.0
K04656	1483.0
K04654	1484.0
K04655	1765.0
K00973	7771.0
K00972	517.0
K00971	4409.0
K00970	2796.0
K00975	11259.0
K00974	14232.0
K00979	3106.0
K00978	544.0
K14954	0.0
K14955	0.0
K14956	0.0
K06178	4819.0
K01596	177.0
K01597	198.0
K01594	1.0
K01595	114.0
K01592	0.0
K01593	15.0
K01590	38.0
K01591	7401.0
K01598	14.0
K01599	11967.0
K02711	2.0
K02710	2.0
K02713	2.0
K02712	2.0
K02714	2.0
K02717	2.0
K02716	2.0
K02719	3.0
K02718	2.0
K03449	1201.0
K03446	2745.0
K03444	1.0
K03445	0.0
K03442	7262.0
K01620	5146.0
K01621	359.0
K01622	7.0
K01623	2089.0
K01624	15190.0
K01625	11135.0
K01626	3427.0
K01627	3016.0
K01628	4467.0
K01629	1294.0
K05299	8.0
K02829	3.0
K02828	3.0
K02827	4.0
K02826	3.0
K02825	617.0
K02824	3761.0
K02823	7117.0
K02822	2879.0
K03198	19.0
K03199	36.0
K03668	618.0
K03669	7.0
K03190	1205.0
K03191	54.0
K03660	5470.0
K03194	0.0
K03195	47.0
K03664	8098.0
K03197	8.0
K09772	4427.0
K06013	37.0
K09770	232.0
K09771	14.0
K09776	7.0
K09777	3145.0
K09774	35.0
K09775	2331.0
K09778	341.0
K09779	3721.0
K06269	0.0
K06323	0.0
K11624	2.0
K02991	0.0
K02990	7803.0
K02624	3.0
K02240	164.0
K08282	58.0
K12440	0.0
K12441	0.0
K12442	0.0
K12443	0.0
K12444	0.0
K12445	0.0
K12449	0.0
K02247	1.0
K07637	3.0
K07636	7491.0
K07639	3.0
K07638	11.0
K11069	3810.0
K11068	4850.0
K11063	1.0
K11062	0.0
K11061	0.0
K11060	0.0
K11066	3.0
K11065	2944.0
K06900	2.0
K06901	5114.0
K06902	967.0
K06903	215.0
K06904	352.0
K06905	485.0
K06906	336.0
K06907	647.0
K06908	484.0
K06909	86.0
K10821	0.0
K05905	18.0
K05904	0.0
K05906	0.0
K05900	0.0
K05903	18.0
K01406	0.0
K05909	0.0
K05908	0.0
K00368	14.0
K00369	1.0
K00366	929.0
K00367	2.0
K00364	148.0
K00365	2.0
K00362	23.0
K00363	28.0
K00360	0.0
```
