## Extended Data File 1 for "Diet induces reproducible alterations in the mouse and human gut microbiome": ERS606357_ERR675567.picrust

```
# Constructed from biom file
#OTU ID	ERR675567
K01365	0.0
K01364	0.0
K01361	31.0
K01360	1.0
K01362	5087.0
K02249	0.0
K05841	8.0
K05844	35.0
K05845	138.0
K05846	2245.0
K05847	2212.0
K00508	80.0
K00500	22.0
K00507	51.0
K00504	0.0
K00505	0.0
K12521	0.0
K01101	1555.0
K01103	0.0
K12520	0.0
K01104	14612.0
K05592	5879.0
K05593	2226.0
K05590	0.0
K05591	9.0
K05596	6.0
K05597	0.0
K05594	0.0
K05595	647.0
K05599	0.0
K11964	0.0
K11962	6.0
K14540	4553.0
K12529	2.0
K12528	1.0
K06353	0.0
K02456	317.0
K02457	11.0
K02454	36.0
K02455	20.0
K02452	9.0
K02453	36.0
K02450	6.0
K02103	1894.0
K08138	204.0
K02108	6320.0
K02109	7241.0
K02458	15.0
K02459	14.0
K08137	3.0
K03851	1.0
K03850	0.0
K03852	6.0
K03855	11.0
K03856	4260.0
K13018	1.0
K13019	15.0
K13010	3.0
K13011	0.0
K13012	308.0
K13013	3.0
K13014	0.0
K13015	36.0
K13016	12.0
K13017	6.0
K08566	0.0
K08567	11.0
K13274	0.0
K13275	2.0
K13276	0.0
K13277	0.0
K03275	0.0
K03274	31.0
K03277	0.0
K03276	0.0
K03271	2521.0
K03270	4398.0
K03273	321.0
K03272	1103.0
K03279	0.0
K03278	0.0
K11022	0.0
K12277	0.0
K12276	2.0
K12270	13.0
K11058	0.0
K12279	2.0
K12278	2.0
K07557	0.0
K07550	0.0
K07552	2179.0
K06319	0.0
K09909	4.0
K09908	2.0
K12051	0.0
K12050	0.0
K12057	46.0
K12056	1.0
K06221	10.0
K09900	0.0
K09903	7869.0
K09902	7.0
K09904	0.0
K09907	0.0
K09906	6.0
K11501	0.0
K03234	0.0
K00773	7490.0
K00772	67.0
K00777	11.0
K00776	0.0
K06313	198.0
K06315	0.0
K05574	6.0
K10201	48.0
K07176	0.0
K07177	188.0
K07174	0.0
K07175	497.0
K07172	72.0
K07173	2476.0
K07170	1903.0
K07171	9088.0
K07178	3.0
K07179	0.0
K00195	0.0
K00194	77.0
K00197	93.0
K00196	2.0
K00191	0.0
K00190	19.0
K00193	0.0
K00192	0.0
K00198	1393.0
K06405	3738.0
K10109	1636.0
K10108	3022.0
K10107	9.0
K01828	173.0
K01829	6.0
K01826	10.0
K01825	28.0
K01822	12.0
K01823	300.0
K01820	4.0
K01821	225.0
K00999	0.0
K00998	4899.0
K00995	7863.0
K00997	1728.0
K00996	10.0
K00991	7780.0
K00990	36.0
K00992	15.0
K11028	0.0
K02622	3761.0
K02625	0.0
K03564	5733.0
K13489	1.0
K13488	1.0
K13483	12.0
K13482	5.0
K13481	5.0
K13480	0.0
K13487	0.0
K13486	1.0
K14680	0.0
K14681	0.0
K14682	23.0
K08358	12.0
K08357	13.0
K08356	0.0
K08355	0.0
K03469	7219.0
K03462	0.0
K03464	3.0
K03465	919.0
K03466	7399.0
K01648	4.0
K01649	7450.0
K01643	1068.0
K01640	253.0
K01641	188.0
K01646	332.0
K01647	6576.0
K01644	1313.0
K02597	8.0
K02626	17.0
K02595	4.0
K02594	314.0
K02593	2.0
K02592	203.0
K02591	520.0
K02590	1400.0
K02598	469.0
K02849	6.0
K14061	0.0
K14062	0.0
K14063	0.0
K14064	0.0
K14065	0.0
K14067	1.0
K02841	24.0
K02840	121.0
K02843	74.0
K02844	4.0
K02847	0.0
K02846	0.0
K02102	47.0
K09758	28.0
K06039	3.0
K06034	0.0
K06036	12.0
K06037	0.0
K06032	0.0
K01581	198.0
K02702	6.0
K02659	23.0
K13490	1.0
K13491	1.0
K03644	3321.0
K03645	0.0
K03646	13.0
K03647	249.0
K03640	164.0
K03641	59.0
K03642	102.0
K03643	28.0
K03648	7123.0
K03649	26.0
K06694	0.0
K11814	0.0
K12428	0.0
K12429	0.0
K12422	0.0
K12423	0.0
K12420	0.0
K12421	0.0
K12426	0.0
K12427	0.0
K12424	0.0
K12425	0.0
K07349	0.0
K07348	0.0
K05380	0.0
K07345	3.0
K07344	4.0
K07347	6.0
K07346	4.0
K07341	1226.0
K07340	9.0
K07343	1258.0
K07342	0.0
K06968	8.0
K06969	12703.0
K06962	353.0
K06963	0.0
K06960	4192.0
K06961	0.0
K06966	1934.0
K06967	4531.0
K06964	0.0
K06965	0.0
K08995	14.0
K08994	95.0
K08997	4.0
K08996	98.0
K08990	3.0
K08993	0.0
K08992	8.0
K08999	156.0
K08998	5617.0
K08344	0.0
K08345	0.0
K08346	0.0
K14940	0.0
K02724	6.0
K08349	0.0
K11815	0.0
K05929	1.0
K05928	8.0
K05927	2.0
K05924	6.0
K05922	2.0
K05921	5.0
K00349	3243.0
K00698	0.0
K00340	3085.0
K00341	3087.0
K00690	1861.0
K00343	2702.0
K00344	109.0
K00697	25.0
K00346	3243.0
K00347	3243.0
K09116	1138.0
K09117	6501.0
K05337	693.0
K09118	30.0
K09119	0.0
K02106	97.0
K05823	111.0
K05820	16.0
K05826	8.0
K05827	7.0
K02100	0.0
K02101	0.0
K00524	0.0
K00525	6668.0
K00526	2503.0
K00527	10595.0
K00520	50.0
K00522	0.0
K00523	17.0
K02451	2.0
K00528	7130.0
K00529	8.0
K00025	0.0
K14215	0.0
K14213	0.0
K03453	4101.0
K00796	5559.0
K05339	75.0
K00027	4446.0
K00794	5548.0
K00793	5479.0
K01347	0.0
K01346	0.0
K01344	0.0
K01343	0.0
K00791	7637.0
K01340	0.0
K00790	9887.0
K02694	6.0
K02696	6.0
K02697	6.0
K02690	6.0
K02691	18.0
K02692	6.0
K02693	6.0
K02698	13.0
K02699	6.0
K00836	13.0
K00837	2073.0
K00835	21.0
K00832	290.0
K00833	1838.0
K00830	49.0
K00831	7335.0
K00839	202.0
K04335	0.0
K04334	0.0
K01120	16.0
K01126	10365.0
K04333	0.0
K01129	4203.0
K01128	5.0
K04339	0.0
K04338	2.0
K02470	11529.0
K02471	32.0
K02472	34.0
K02473	0.0
K02474	4315.0
K02475	7.0
K02476	7.0
K02477	6591.0
K02478	7.0
K02479	23.0
K09019	5.0
K01267	2922.0
K13074	0.0
K13075	1.0
K11441	0.0
K14055	1.0
K13299	0.0
K13292	4656.0
K14057	0.0
K14056	0.0
K02856	69.0
K02585	244.0
K12211	2.0
K12210	0.0
K12213	2.0
K12212	2.0
K12215	0.0
K02854	2.0
K12217	2.0
K12216	2.0
K12219	2.0
K12218	2.0
K02855	7.0
K08692	1.0
K08693	3.0
K08690	0.0
K08691	3.0
K08696	19.0
K08697	6.0
K11748	5.0
K11749	6879.0
K11746	0.0
K11747	5.0
K11744	0.0
K11745	1.0
K11742	0.0
K11743	1084.0
K11740	0.0
K11741	1543.0
K13920	407.0
K13921	53.0
K13922	1722.0
K13923	53.0
K13924	48.0
K13925	0.0
K13926	4.0
K13927	425.0
K13928	0.0
K13929	9.0
K09923	0.0
K09922	3160.0
K06201	4982.0
K06200	2379.0
K06207	6030.0
K06206	953.0
K06205	0.0
K09924	22.0
K09929	6.0
K06208	200.0
K00759	4245.0
K00758	15.0
K00752	6.0
K00757	6479.0
K00756	2032.0
K00754	7207.0
K06001	4449.0
K05557	0.0
K09766	732.0
K05554	0.0
K07475	0.0
K07150	2315.0
K07151	2.0
K07152	176.0
K07153	6.0
K07154	6564.0
K07155	0.0
K07156	10.0
K07157	24.0
K07406	3617.0
K07407	13196.0
K07404	3753.0
K07405	3179.0
K07402	3246.0
K07403	49.0
K07400	6.0
K07401	4.0
K01808	8717.0
K01809	5376.0
K01800	8.0
K01801	0.0
K01802	1722.0
K01803	8203.0
K01804	2062.0
K01805	518.0
K01807	1345.0
K09718	0.0
K14668	0.0
K14669	0.0
K14666	0.0
K14667	1.0
K01664	210.0
K01665	2011.0
K01666	2110.0
K01667	3427.0
K01660	0.0
K01661	214.0
K01662	6639.0
K01663	0.0
K01668	9.0
K01669	162.0
K02863	7489.0
K02862	4.0
K02860	6367.0
K02867	7874.0
K02866	0.0
K02864	7324.0
K02869	0.0
K05362	9.0
K05365	29.0
K03402	4218.0
K03403	14.0
K03400	0.0
K03406	24314.0
K03407	3152.0
K03404	20.0
K03405	50.0
K03408	5575.0
K03409	329.0
K02315	5654.0
K02314	8217.0
K02317	0.0
K02316	7672.0
K02313	7489.0
K02312	30.0
K02319	1.0
K12405	0.0
K12152	0.0
K12151	0.0
K07091	33.0
K07090	8257.0
K07093	25.0
K07092	0.0
K07095	9400.0
K07094	26.0
K07097	0.0
K07096	3.0
K07099	1174.0
K07098	8801.0
K11175	7461.0
K11174	0.0
K11177	16.0
K11176	1.0
K11173	0.0
K11179	24.0
K11178	13.0
K00322	12.0
K00320	5.0
K00321	0.0
K00326	0.0
K00324	169.0
K00325	48.0
K00329	5.0
K05945	4.0
K05944	0.0
K05947	0.0
K05946	1410.0
K06944	3.0
K06945	18.0
K06946	7.0
K06415	220.0
K06940	2417.0
K06941	7661.0
K06942	7489.0
K06943	0.0
K10806	13.0
K10807	4.0
K10804	51.0
K10805	12.0
K06948	464.0
K06949	8409.0
K06418	3.0
K09138	19.0
K09139	2.0
K09134	1210.0
K09135	0.0
K09136	23.0
K09137	36.0
K09130	0.0
K09131	43.0
K09132	1069.0
K09133	3.0
K05808	7350.0
K05809	0.0
K05804	1073.0
K05805	13.0
K05806	0.0
K05807	3308.0
K05800	6.0
K05801	49.0
K05802	1.0
K05803	1.0
K01044	7.0
K01045	0.0
K01046	94.0
K02068	76.0
K04561	35.0
K01042	489.0
K05568	3785.0
K05567	1280.0
K14273	0.0
K14275	0.0
K14274	34.0
K02062	1.0
K05245	0.0
K05564	4.0
K01048	673.0
K02066	3340.0
K01322	3238.0
K01325	0.0
K02065	3341.0
K01326	0.0
K05560	4.0
K02243	200.0
K08930	0.0
K02679	0.0
K02676	22.0
K02674	12.0
K02675	0.0
K02672	24.0
K02241	296.0
K02670	35.0
K02671	24.0
K00810	0.0
K00811	3252.0
K00812	493.0
K00813	13.0
K00814	0.0
K00817	6157.0
K00818	3303.0
K00819	102.0
K02530	51.0
K02245	202.0
K02244	192.0
K01499	3.0
K01498	0.0
K01493	7786.0
K01492	94.0
K01491	16437.0
K01497	62.0
K01496	136.0
K01495	5530.0
K01494	1246.0
K02418	3064.0
K02419	3543.0
K14492	0.0
K02412	3044.0
K02413	3407.0
K02410	3546.0
K02411	1592.0
K02416	3542.0
K02417	2759.0
K02414	542.0
K02415	49.0
K00120	1.0
K00121	96.0
K00430	0.0
K13058	0.0
K13059	0.0
K13727	9.0
K13057	4.0
K13722	0.0
K13051	21.0
K13052	2440.0
K00435	14.0
K12054	0.0
K03239	0.0
K03238	0.0
K03231	0.0
K03230	1.0
K03232	0.0
K12059	0.0
K03237	0.0
K03236	0.0
K12058	22.0
K12239	0.0
K12238	0.0
K12235	0.0
K12234	223.0
K13942	0.0
K13940	2782.0
K13941	1.0
K12097	0.0
K12096	0.0
K12095	0.0
K12094	0.0
K12093	0.0
K12092	0.0
K12091	0.0
K12090	0.0
K12099	0.0
K12098	0.0
K06356	0.0
K05992	7.0
K03540	0.0
K06331	1771.0
K06330	60.0
K07138	5209.0
K07139	6071.0
K11811	6.0
K07132	344.0
K07133	16682.0
K07130	3416.0
K07131	27.0
K07137	10892.0
K07134	0.0
K07135	0.0
K01860	0.0
K01866	7883.0
K01867	7877.0
K01865	16.0
K01868	9061.0
K01869	7872.0
K06140	15.0
K04766	6.0
K04767	43.0
K04764	82.0
K04762	3264.0
K04763	10122.0
K04760	21.0
K04761	1765.0
K04768	10.0
K04769	3405.0
K08313	75.0
K08312	10.0
K08311	55.0
K08310	18.0
K08317	16.0
K08316	3112.0
K08315	2.0
K08314	385.0
K05149	0.0
K08319	0.0
K08318	0.0
K06339	0.0
K14648	0.0
K14392	217.0
K14393	35.0
K14645	13.0
K14647	1.0
K01689	9293.0
K01686	6057.0
K01687	10111.0
K01684	1498.0
K01685	3344.0
K01682	30.0
K01681	6036.0
K05308	0.0
K02889	0.0
K02888	7871.0
K02885	0.0
K02884	7874.0
K02887	7488.0
K02886	7874.0
K02881	7873.0
K02883	0.0
K13743	0.0
K02086	173.0
K02081	1842.0
K02080	0.0
K02083	115.0
K02082	55.0
K13831	1.0
K03428	6.0
K03429	1778.0
K03424	10497.0
K03935	0.0
K03932	1303.0
K03933	13.0
K03930	1255.0
K03931	4.0
K02339	22.0
K02338	7879.0
K02337	7826.0
K02336	3.0
K02335	8758.0
K02334	2088.0
K02330	2.0
K03688	3017.0
K03689	6.0
K03680	37.0
K03683	12.0
K03684	72.0
K03685	7487.0
K03686	13704.0
K03687	7023.0
K07301	3335.0
K07300	18.0
K07303	30.0
K07302	34.0
K07305	303.0
K07304	388.0
K07307	256.0
K07306	50.0
K07309	12.0
K07308	52.0
K02617	0.0
K02610	9.0
K02963	7873.0
K02612	9.0
K02961	7051.0
K09686	18031.0
K09687	33298.0
K09684	131.0
K09685	399.0
K09682	1.0
K09683	0.0
K09680	18.0
K09681	1.0
K09688	7.0
K09689	7.0
K05962	3.0
K05961	0.0
K05967	191.0
K05966	138.0
K11159	0.0
K05964	89.0
K05968	0.0
K11152	0.0
K00309	1.0
K00658	184.0
K00304	9.0
K00305	9.0
K00654	1.0
K00655	10417.0
K00652	1819.0
K00301	10.0
K00302	1126.0
K00303	52.0
K10828	0.0
K06431	1.0
K06432	1.0
K06433	1.0
K06434	5.0
K06436	299.0
K06437	0.0
K10820	35.0
K06439	0.0
K10822	0.0
K10823	0.0
K10826	0.0
K09167	478.0
K06322	0.0
K14117	0.0
K14259	0.0
K14257	1.0
K01308	512.0
K01303	21.0
K01301	14.0
K01305	331.0
K01304	196.0
K02658	38.0
K00672	2.0
K02650	535.0
K02651	37.0
K02652	2264.0
K02653	3021.0
K02654	9200.0
K05687	0.0
K02656	23.0
K05685	16.0
K00878	4175.0
K00879	208.0
K00872	850.0
K00873	7875.0
K00870	6.0
K00876	11235.0
K00877	0.0
K00874	9093.0
K00875	0.0
K04487	8858.0
K04486	4899.0
K04485	7535.0
K04484	0.0
K04483	0.0
K04482	0.0
K04480	1.0
K04488	5728.0
K12049	0.0
K13693	0.0
K13706	0.0
K13694	38.0
K13695	7.0
K05977	0.0
K09516	74.0
K02434	6889.0
K02435	6342.0
K02436	52.0
K02437	4886.0
K05350	1943.0
K02431	1938.0
K08100	0.0
K02433	7067.0
K02438	4077.0
K02439	54.0
K03745	19.0
K03744	5870.0
K03747	17.0
K03210	7567.0
K03217	7954.0
K03216	4586.0
K03215	36.0
K03742	6034.0
K03219	1.0
K03218	7837.0
K03749	10.0
K03748	72.0
K02383	0.0
K06327	1.0
K06320	1722.0
K07238	7414.0
K09479	0.0
K09478	0.0
K09475	0.0
K09474	16.0
K09477	0.0
K09476	0.0
K09471	8.0
K09470	0.0
K09473	0.0
K09472	1.0
K07543	0.0
K06898	3155.0
K13967	0.0
K13963	1544.0
K07545	0.0
K00737	1073.0
K05345	61.0
K11706	7.0
K11707	19.0
K11704	7.0
K11705	7.0
K11708	17.0
K11709	16.0
K05588	1.0
K07114	8224.0
K07443	3295.0
K07116	1.0
K07117	15.0
K07110	12.0
K07447	7479.0
K07112	709.0
K07113	34.0
K07448	1674.0
K07118	345.0
K07119	19.0
K10619	1.0
K10618	0.0
K10617	0.0
K10616	0.0
K01848	31.0
K01849	31.0
K01844	1520.0
K01845	2230.0
K01846	25.0
K01847	6454.0
K01840	12396.0
K01841	80.0
K01842	1.0
K01843	1754.0
K06219	6.0
K10832	0.0
K05348	1.0
K14203	1.0
K08483	4646.0
K08482	23.0
K08481	17.0
K08480	6.0
K08485	0.0
K08484	9.0
K00464	6.0
K00467	0.0
K00466	1.0
K00461	0.0
K00460	0.0
K00463	0.0
K00462	0.0
K04509	1.0
K00469	5.0
K00468	0.0
K08645	0.0
K04744	41.0
K01518	2.0
K01519	0.0
K04748	22.0
K04749	336.0
K01514	34.0
K01515	6994.0
K01512	2838.0
K01510	0.0
K14623	1479.0
K14626	0.0
K14627	0.0
K14628	0.0
K14629	0.0
K03918	7.0
K03919	6.0
K12372	1.0
K12373	15001.0
K12370	1.0
K12371	2.0
K02359	0.0
K02358	7923.0
K02351	5.0
K02352	1.0
K02355	14392.0
K02357	7875.0
K02356	7979.0
K13574	1.0
K13573	4.0
K13572	4.0
K13571	3.0
K13570	2.0
K12112	0.0
K12113	0.0
K12110	0.0
K12111	97.0
K07329	0.0
K07328	0.0
K07323	28.0
K07322	4905.0
K07321	947.0
K07320	22.0
K07327	0.0
K07326	0.0
K07325	0.0
K07324	0.0
K08163	0.0
K06180	18313.0
K06181	41.0
K06182	2933.0
K06183	4092.0
K06186	23.0
K06187	7873.0
K06188	566.0
K06189	23.0
K08359	0.0
K07589	0.0
K07588	3253.0
K07587	0.0
K07586	1149.0
K07585	0.0
K07584	4767.0
K07583	0.0
K07582	0.0
K07581	0.0
K07580	0.0
K11139	0.0
K05989	8154.0
K05988	0.0
K05985	1211.0
K05987	0.0
K05986	0.0
K10843	5.0
K08354	3.0
K10844	2.0
K10848	0.0
K00673	5.0
K00674	3342.0
K00675	35.0
K00676	3204.0
K00677	3351.0
K06988	54.0
K06989	298.0
K08351	2.0
K06980	70.0
K06981	0.0
K06982	0.0
K08350	0.0
K06984	0.0
K06985	14.0
K06986	1.0
K06987	2357.0
K02445	4531.0
K02444	1411.0
K00582	0.0
K00583	0.0
K00580	0.0
K02110	6789.0
K00586	0.0
K00587	5.0
K00584	3.0
K08921	0.0
K02441	51.0
K00588	1103.0
K08922	0.0
K02440	1230.0
K00018	7404.0
K08923	0.0
K02443	1984.0
K00019	19.0
K02442	0.0
K08925	0.0
K08926	0.0
K08927	0.0
K03149	1545.0
K06604	0.0
K00015	200.0
K01989	4981.0
K00854	7880.0
K00855	20.0
K00856	6.0
K00857	2756.0
K00850	18064.0
K00851	218.0
K00852	6226.0
K00853	1180.0
K00858	7592.0
K00859	7453.0
K01181	1152.0
K01180	0.0
K01183	1307.0
K01182	4813.0
K01185	1850.0
K01184	3.0
K01187	13835.0
K01188	5320.0
K02596	20.0
K13766	85.0
K13767	19.0
K13003	0.0
K13002	1.0
K13000	0.0
K02984	0.0
K02986	7878.0
K02987	0.0
K02636	22.0
K02982	6819.0
K02983	0.0
K02638	6.0
K02639	32.0
K02988	7751.0
K08298	23.0
K08299	2.0
K03583	20.0
K03582	16.0
K03581	5395.0
K03580	9.0
K03587	3343.0
K03586	18.0
K03585	6494.0
K03584	7440.0
K03589	5151.0
K03588	10373.0
K01725	4.0
K01724	59.0
K01727	366.0
K01726	2211.0
K01721	4.0
K01720	19.0
K01722	0.0
K13008	0.0
K01729	10.0
K01728	21.0
K09530	0.0
K09539	0.0
K02188	3345.0
K02189	3360.0
K02182	2.0
K02183	0.0
K03769	843.0
K03768	10295.0
K03767	49.0
K03765	0.0
K03764	0.0
K03763	7552.0
K03762	44.0
K03761	18.0
K03760	399.0
K09457	356.0
K09456	1.0
K09459	62.0
K09458	7627.0
K00602	14538.0
K13988	0.0
K13985	0.0
K09981	7.0
K09980	2.0
K09983	4.0
K09982	0.0
K09985	27.0
K09984	2.0
K09987	31.0
K09986	9.0
K09989	1342.0
K09988	1355.0
K12583	3.0
K12582	0.0
K12589	0.0
K11720	36.0
K09759	2185.0
K10985	2.0
K10984	35.0
K07468	1.0
K07469	36.0
K07464	2986.0
K07465	15.0
K07466	0.0
K07467	2589.0
K07460	6232.0
K07461	2945.0
K07462	7571.0
K07463	0.0
K10679	71.0
K10678	10.0
K10671	0.0
K10670	1729.0
K10673	0.0
K10672	288.0
K10674	3.0
K10677	11.0
K10676	0.0
K08726	0.0
K08724	138.0
K08722	664.0
K08723	0.0
K08720	6.0
K08721	0.0
K08728	186.0
K10187	0.0
K00119	11.0
K00118	8.0
K00449	6.0
K00448	4.0
K00115	0.0
K00446	4.0
K00117	41.0
K00116	26.0
K00111	6831.0
K00442	0.0
K00113	20.0
K00112	33.0
K01539	0.0
K01531	3057.0
K04720	4812.0
K01533	7740.0
K01534	13871.0
K01535	5.0
K01537	7608.0
K14358	0.0
K14605	6.0
K14606	6.0
K00413	52.0
K10120	111.0
K05600	0.0
K05777	23.0
K03972	12.0
K03973	682.0
K03970	2.0
K03971	0.0
K03976	7400.0
K03977	7481.0
K03974	1.0
K03975	2139.0
K03978	7849.0
K03979	7874.0
K13378	2991.0
K02372	4531.0
K02371	6124.0
K02377	2856.0
K02379	88.0
K03396	0.0
K03397	0.0
K03394	4119.0
K03395	0.0
K03392	10.0
K03393	0.0
K03390	3195.0
K03391	2.0
K03399	82.0
K03027	0.0
K12136	0.0
K12137	176.0
K06610	61.0
K12138	1.0
K12139	2.0
K11444	0.0
K11440	13.0
K11443	6.0
K11442	1.0
K00612	29.0
K00613	17.0
K00610	4704.0
K00611	4138.0
K00616	3825.0
K00617	0.0
K00614	13.0
K00615	19105.0
K00619	25.0
K10863	0.0
K07874	0.0
K06234	0.0
K10240	3.0
K10241	2.0
K10242	2.0
K10243	4.0
K04110	2.0
K04113	0.0
K04112	0.0
K04115	0.0
K04114	0.0
K04117	0.0
K04116	0.0
K04118	0.0
K05517	0.0
K07705	145.0
K07704	166.0
K07707	1180.0
K07706	1295.0
K07701	0.0
K07700	0.0
K07703	0.0
K07702	0.0
K07709	3.0
K07708	20.0
K01955	10620.0
K13042	0.0
K09934	4.0
K09935	2122.0
K06216	84.0
K09937	13.0
K13745	5.0
K13746	0.0
K13747	4552.0
K13740	0.0
K13741	0.0
K13742	0.0
K06211	1072.0
K06212	22.0
K09933	75.0
K02618	8.0
K02619	1704.0
K02968	7579.0
K02966	0.0
K02967	7489.0
K02616	7.0
K02965	7874.0
K02962	0.0
K02611	9.0
K02613	74.0
K03569	11177.0
K03568	99.0
K03565	7524.0
K06218	16.0
K03567	7.0
K03566	18.0
K03561	6588.0
K03560	14.0
K03563	3682.0
K03562	63.0
K06430	0.0
K01709	853.0
K01708	11.0
K01707	0.0
K01706	279.0
K01705	4.0
K01704	15671.0
K01703	15845.0
K01702	0.0
K14165	4.0
K14164	1.0
K14166	2.0
K14161	17.0
K14160	8.0
K14162	21.0
K05396	223.0
K03709	324.0
K03708	674.0
K08160	0.0
K03701	12422.0
K03700	3459.0
K03703	6360.0
K03702	7873.0
K03705	4590.0
K03704	7883.0
K03707	224.0
K03706	2973.0
K06289	0.0
K06288	0.0
K06283	2926.0
K06282	40.0
K06281	42.0
K06287	7396.0
K06286	191.0
K06285	189.0
K06284	1543.0
K08161	278.0
K07540	1.0
K06438	2488.0
K06869	0.0
K06868	0.0
K06867	33.0
K06866	0.0
K06865	0.0
K06864	3024.0
K06863	0.0
K06862	0.0
K06861	3338.0
K06860	10.0
K12659	0.0
K12658	12.0
K07547	0.0
K07546	0.0
K15023	4.0
K15022	0.0
K15020	0.0
K15024	2588.0
K08700	6.0
K08162	1055.0
K07544	0.0
K00137	0.0
K00135	411.0
K00134	8006.0
K00133	7540.0
K00132	15.0
K00131	35.0
K00130	1102.0
K00139	0.0
K00138	0.0
K00429	1.0
K00428	1820.0
K00421	1.0
K00423	0.0
K00425	3072.0
K00427	0.0
K00426	3069.0
K14292	0.0
K14379	0.0
K14370	0.0
K14371	0.0
K14372	0.0
K14373	0.0
K14374	0.0
K14375	0.0
K09845	0.0
K14082	1.0
K14083	39.0
K14080	1.0
K14081	1.0
K14086	1068.0
K14087	1081.0
K14084	57.0
K14088	1080.0
K14089	1069.0
K01552	3165.0
K01551	345.0
K01556	31.0
K01557	0.0
K01554	2.0
K01555	31.0
K04708	1.0
K03955	0.0
K13689	0.0
K13688	51.0
K13683	0.0
K13685	671.0
K13684	0.0
K13687	1.0
K13686	0.0
K14159	7.0
K02399	5.0
K02398	778.0
K02395	745.0
K02394	32.0
K02397	1839.0
K02396	3706.0
K02391	15.0
K02390	3552.0
K02393	32.0
K02392	5613.0
K13533	1.0
K13532	0.0
K13531	18.0
K13530	6.0
K01550	0.0
K05658	0.0
K14054	15.0
K02601	8439.0
K02970	7786.0
K05378	0.0
K12339	1329.0
K14060	2.0
K11687	0.0
K11686	1.0
K11685	0.0
K11689	423.0
K11688	425.0
K08939	0.0
K03048	485.0
K03049	0.0
K13821	83.0
K13820	2.0
K03042	0.0
K03043	7760.0
K03040	7354.0
K03041	0.0
K03046	7768.0
K03047	0.0
K03044	0.0
K03045	0.0
K00348	3243.0
K09847	0.0
K00692	50.0
K00638	4254.0
K00639	5331.0
K00693	0.0
K00634	4502.0
K00635	5.0
K00630	0.0
K00631	9.0
K00632	647.0
K00633	1269.0
K00691	210.0
K00696	3.0
K00694	132.0
K00695	8.0
K10854	0.0
K07811	0.0
K07810	0.0
K07813	4212.0
K07812	20.0
K07814	1266.0
K07816	507.0
K00090	1.0
K00091	1367.0
K00094	377.0
K00096	3154.0
K00097	3475.0
K00098	6.0
K00099	7249.0
K10228	1.0
K10229	1.0
K12548	0.0
K10222	0.0
K10220	0.0
K10221	0.0
K10227	20.0
K05822	49.0
K01949	0.0
K01945	7479.0
K01947	18.0
K01946	0.0
K01941	35.0
K01940	7069.0
K06357	0.0
K07729	10935.0
K07728	0.0
K07727	7585.0
K07726	1252.0
K07725	0.0
K07724	0.0
K07723	199.0
K07722	23.0
K07721	0.0
K07720	17666.0
K00899	213.0
K05824	0.0
K00891	10116.0
K00892	0.0
K00895	50.0
K00897	188.0
K08151	17.0
K08153	88.0
K08154	2.0
K02948	7867.0
K02942	0.0
K02944	0.0
K05665	0.0
K02946	7806.0
K13793	0.0
K06352	0.0
K01769	0.0
K01768	111.0
K01761	29.0
K01760	497.0
K01762	3.0
K09578	0.0
K01766	0.0
K08164	2.0
K02493	7759.0
K08166	1.0
K08167	6.0
K02496	13.0
K02497	3.0
K02494	22.0
K02495	11584.0
K02498	23.0
K02499	546.0
K08168	1.0
K08169	1491.0
K14415	1129.0
K14414	5.0
K06881	8116.0
K00436	8.0
K06332	1.0
K12815	0.0
K12810	0.0
K06885	603.0
K00437	2.0
K06335	0.0
K06334	4164.0
K03547	3738.0
K03546	2121.0
K03545	10375.0
K03544	10132.0
K03543	1533.0
K06888	1304.0
K10941	5.0
K03549	191.0
K03548	8.0
K10940	0.0
K02236	346.0
K02237	3946.0
K02234	12.0
K02232	3521.0
K02233	4759.0
K02230	224.0
K02231	6435.0
K06359	0.0
K02238	5835.0
K02239	1.0
K03723	6841.0
K03722	678.0
K03721	6.0
K03720	2.0
K03727	5.0
K03726	1.0
K03725	0.0
K03724	269.0
K06358	0.0
K12673	0.0
K12679	0.0
K12678	0.0
K06410	1794.0
K11898	0.0
K11899	2.0
K11896	10.0
K11897	8.0
K11894	3.0
K11895	9.0
K11892	10.0
K11893	10.0
K11890	3.0
K11891	9.0
K08762	4.0
K08764	0.0
K08765	0.0
K10418	0.0
K11325	6.0
K11326	0.0
K11327	0.0
K11328	0.0
K11329	14.0
K00151	12.0
K00150	8.0
K00153	1.0
K00400	0.0
K00407	19.0
K00406	46.0
K00405	93.0
K00404	25.0
K00158	102.0
K01342	2.0
K09388	2.0
K09386	6.0
K09384	232.0
K04094	1540.0
K04095	1255.0
K04096	7439.0
K04097	12.0
K04090	5.0
K04091	26.0
K04092	5.0
K04093	4.0
K04098	1.0
K04099	0.0
K01578	4.0
K01579	4390.0
K01574	54.0
K01575	96.0
K01576	1.0
K01577	89.0
K01571	3330.0
K01572	7378.0
K01573	13.0
K02009	1718.0
K02008	13789.0
K02005	6615.0
K02004	44953.0
K02007	2267.0
K02006	20032.0
K02001	39.0
K02000	49.0
K02003	50634.0
K02002	56.0
K03065	0.0
K08952	1.0
K03060	4163.0
K13809	0.0
K10948	0.0
K09607	3.0
K06125	0.0
K04337	0.0
K06120	371.0
K06121	0.0
K04336	0.0
K01127	2.0
K09703	36.0
K00004	22.0
K14699	0.0
K09702	233.0
K14698	0.0
K05311	130.0
K13829	9.0
K10943	7.0
K07291	1.0
K07290	4.0
K10206	4488.0
K10202	64.0
K10208	1.0
K10209	16.0
K01966	89.0
K01965	33.0
K01964	15.0
K01963	2895.0
K01962	1368.0
K01961	8402.0
K01960	3005.0
K01969	15.0
K01968	11.0
K07749	1641.0
K07748	1.0
K07741	733.0
K07740	2.0
K07743	0.0
K07742	4529.0
K07745	0.0
K07744	0.0
K07746	20.0
K01299	1386.0
K01295	513.0
K01297	1457.0
K02922	0.0
K05603	4.0
K02921	0.0
K02926	7489.0
K05607	0.0
K02924	0.0
K05605	0.0
K02928	0.0
K02929	0.0
K00216	3.0
K00217	3.0
K00214	0.0
K00215	8029.0
K00213	0.0
K00210	23.0
K00211	0.0
K00218	6.0
K00219	33.0
K01035	1.0
K01034	718.0
K04517	7267.0
K01740	12071.0
K01031	6.0
K01746	191.0
K01745	1941.0
K01744	3543.0
K01749	1814.0
K01039	132.0
K04518	3456.0
K09591	0.0
K14129	0.0
K14128	2.0
K14121	0.0
K14120	0.0
K14123	0.0
K14122	0.0
K14125	0.0
K14124	0.0
K14127	4.0
K14126	2.0
K03521	7851.0
K03520	6.0
K03523	4865.0
K03522	8558.0
K03525	7144.0
K03524	7697.0
K03527	7606.0
K03526	5848.0
K03529	4598.0
K03528	10.0
K06338	1.0
K02217	4294.0
K03299	585.0
K03298	23.0
K13472	2.0
K03293	841.0
K03292	8610.0
K03291	2.0
K03290	0.0
K03297	1164.0
K03296	10474.0
K03295	3421.0
K03294	2579.0
K13009	1.0
K12690	0.0
K09743	0.0
K06022	0.0
K07190	8.0
K06021	0.0
K07192	680.0
K06020	13.0
K06027	3.0
K06026	0.0
K09744	7.0
K07991	13.0
K08749	0.0
K09835	7.0
K09834	6.0
K10439	10603.0
K06351	1.0
K09833	6.0
K10925	0.0
K10924	3.0
K10927	2.0
K10926	2.0
K10923	0.0
K10922	0.0
K09629	0.0
K10697	6.0
K00179	2759.0
K00172	1237.0
K00171	588.0
K00170	526.0
K00177	4156.0
K00176	4164.0
K00175	8083.0
K00174	6876.0
K13478	0.0
K14338	1.0
K14339	0.0
K14335	0.0
K14337	0.0
K14330	6.0
K14331	6.0
K14333	18.0
K08918	0.0
K13479	961.0
K04078	7103.0
K04079	6801.0
K04076	202.0
K04077	7601.0
K04074	1144.0
K04075	7550.0
K04072	5033.0
K04073	6.0
K04070	3212.0
K04071	0.0
K14597	5.0
K13318	0.0
K08280	3.0
K13641	200.0
K13640	30.0
K13643	84.0
K13642	0.0
K02027	53754.0
K02026	94185.0
K02025	100432.0
K02024	5.0
K02023	2031.0
K02022	477.0
K02021	3.0
K02020	2536.0
K02029	7236.0
K02028	8633.0
K03886	4.0
K03887	3.0
K03884	0.0
K03885	1949.0
K03881	0.0
K03888	2.0
K03889	4.0
K12998	0.0
K12999	9.0
K12992	1051.0
K12993	1.0
K12990	1085.0
K12991	0.0
K12996	40.0
K12997	32.0
K12994	0.0
K12995	20.0
K08979	0.0
K08978	5925.0
K03088	57699.0
K03089	62.0
K03086	9959.0
K03087	42.0
K08971	0.0
K08970	3.0
K03082	191.0
K03080	0.0
K08974	6973.0
K13868	0.0
K00918	412.0
K01553	0.0
K12214	2.0
K11646	0.0
K11645	0.0
K11641	0.0
K11640	0.0
K12736	0.0
K12733	0.0
K07507	5031.0
K07506	28.0
K07505	2.0
K07504	8.0
K07503	4.0
K07502	2327.0
K07501	96.0
K07500	0.0
K07509	0.0
K07508	0.0
K11422	0.0
K08698	6.0
K10773	8232.0
K10774	1.0
K14286	0.0
K10778	13.0
K14287	14.0
K00140	131.0
K05501	5.0
K01903	185.0
K01902	186.0
K01905	10.0
K01904	2.0
K01907	19.0
K01906	4.0
K01909	1.0
K01908	12.0
K14534	1673.0
K00147	7383.0
K07767	0.0
K07769	6.0
K07768	4.0
K06203	25.0
K06202	16.0
K09921	11.0
K09920	5.0
K09927	1060.0
K09024	8.0
K09022	532.0
K09023	0.0
K09020	37.0
K09021	0.0
K02908	0.0
K02909	7870.0
K08218	2958.0
K08219	0.0
K02904	7694.0
K02906	7488.0
K02907	7154.0
K02902	7689.0
K00230	21.0
K00231	51.0
K00232	4.0
K08976	30.0
K00234	0.0
K00239	4323.0
K06209	3537.0
K09928	28.0
K01015	0.0
K01014	0.0
K01012	6991.0
K01011	1069.0
K01010	0.0
K08920	0.0
K14103	0.0
K14102	0.0
K14101	0.0
K14100	0.0
K14105	0.0
K14104	0.0
K14109	0.0
K14108	0.0
K06401	1.0
K00893	0.0
K13402	0.0
K12858	0.0
K03503	3173.0
K03502	6634.0
K03501	7459.0
K03500	4353.0
K08924	0.0
K02278	368.0
K02279	1041.0
K12977	0.0
K02276	171.0
K02277	5.0
K02274	114.0
K02275	114.0
K13450	0.0
K13451	0.0
K13452	0.0
K13454	0.0
K13455	0.0
K12509	0.0
K12508	2.0
K12507	8.0
K12506	520.0
K12500	10.0
K12503	4.0
K05926	0.0
K09728	0.0
K14587	34.0
K06597	2.0
K06596	24.0
K06595	2.0
K06599	0.0
K06598	4.0
K07978	8.0
K07979	10543.0
K07976	0.0
K14585	0.0
K10907	5492.0
K10906	0.0
K10901	0.0
K10909	0.0
K10908	0.0
K09819	34.0
K09818	29.0
K09817	7649.0
K09816	6873.0
K09815	7247.0
K06374	3358.0
K06373	3349.0
K09812	8539.0
K09811	8432.0
K09810	4390.0
K09724	0.0
K14582	0.0
K09721	0.0
K04058	1.0
K04059	0.0
K04050	0.0
K04051	0.0
K04052	0.0
K04053	0.0
K04054	0.0
K04055	0.0
K04056	0.0
K04057	0.0
K01047	0.0
K08975	0.0
K10015	2.0
K10014	2.0
K10017	2.0
K10016	2.0
K10011	0.0
K10010	723.0
K10013	0.0
K10012	1187.0
K10019	5.0
K10018	6.0
K13665	13.0
K13664	0.0
K13663	0.0
K13662	0.0
K13661	0.0
K13660	0.0
K13669	0.0
K13668	8.0
K07641	4.0
K01466	283.0
K13590	20.0
K01464	2589.0
K01465	7817.0
K01462	13216.0
K01463	306.0
K01460	0.0
K01461	1.0
K13599	52.0
K13598	35.0
K01468	1723.0
K01469	13.0
K09251	23.0
K09252	4.0
K02041	1254.0
K02040	6368.0
K02043	3.0
K02045	791.0
K02044	1390.0
K02047	782.0
K02046	792.0
K02049	8378.0
K02048	801.0
K05549	3.0
K05548	7.0
K06046	0.0
K03319	277.0
K03316	252.0
K03317	141.0
K03314	4.0
K03315	6470.0
K03312	2417.0
K03313	1617.0
K03310	10931.0
K03311	1702.0
K12052	0.0
K02945	7948.0
K06162	26.0
K06163	23.0
K06160	11.0
K06161	0.0
K06166	5.0
K00359	1144.0
K06164	23.0
K06165	23.0
K06168	6891.0
K06169	79.0
K13020	13.0
K07158	0.0
K07159	0.0
K04835	3.0
K11621	0.0
K11991	5.0
K11622	3.0
K11996	319.0
K11627	0.0
K11626	0.0
K11629	2.0
K11628	0.0
K07561	0.0
K07560	7124.0
K07563	0.0
K07562	0.0
K07565	0.0
K07564	0.0
K07567	8906.0
K07566	10535.0
K07569	0.0
K07568	10311.0
K09925	2.0
K11199	0.0
K11198	0.0
K11192	0.0
K11191	0.0
K11196	0.0
K11195	0.0
K11194	0.0
K02492	2111.0
K10713	4.0
K10710	625.0
K10711	38.0
K10716	1.0
K02490	16.0
K10714	3.0
K10715	2.0
K01929	7584.0
K01928	7883.0
K01923	8119.0
K01922	26.0
K01921	7484.0
K01920	36.0
K01926	6380.0
K01925	7666.0
K01924	7586.0
K07789	13.0
K07788	12.0
K07785	11.0
K07784	1.0
K07787	284.0
K07786	0.0
K07781	0.0
K07783	2384.0
K07782	4.0
K05835	5.0
K06355	0.0
K14661	0.0
K09844	0.0
K00782	117.0
K00783	7831.0
K00784	7898.0
K00785	5.0
K00786	1993.0
K00039	0.0
K00036	1419.0
K00037	0.0
K00034	243.0
K00035	0.0
K00032	0.0
K00033	1451.0
K00030	171.0
K00031	5561.0
K01259	350.0
K01258	6830.0
K01255	1876.0
K01256	305.0
K01251	5006.0
K01250	779.0
K01253	1.0
K01252	2.0
K09008	22.0
K09009	4.0
K09000	27.0
K09001	88.0
K09002	1324.0
K09003	4.0
K09004	47.0
K09005	68.0
K09006	2.0
K09007	24.0
K09846	1.0
K08234	2158.0
K00258	8.0
K00259	1684.0
K00252	105.0
K00253	13.0
K00256	1.0
K00257	3541.0
K00254	0.0
K00255	5.0
K01079	1095.0
K01078	17.0
K01071	197.0
K01070	27.0
K01073	69.0
K01077	4244.0
K01076	237.0
K14472	0.0
K14471	0.0
K14470	0.0
K14475	29.0
K09841	0.0
K02788	84.0
K02782	15.0
K02783	747.0
K02781	869.0
K02786	102.0
K02787	1.0
K02784	13.0
K01060	218.0
K01787	2001.0
K01786	3700.0
K01785	9485.0
K01784	10924.0
K01783	8851.0
K01782	58.0
K01781	2.0
K01780	0.0
K01789	2.0
K01788	2690.0
K02526	281.0
K02527	3289.0
K02525	78.0
K02250	3.0
K02523	3309.0
K02520	7397.0
K02521	2.0
K02258	37.0
K02259	88.0
K02528	6408.0
K02529	33398.0
K03781	4325.0
K03780	675.0
K03783	6748.0
K03782	159.0
K03785	2119.0
K03784	1821.0
K03787	4389.0
K03786	5432.0
K03789	3694.0
K03788	5.0
K10700	0.0
K00342	3090.0
K03124	0.0
K03120	0.0
K12527	845.0
K12526	4.0
K12525	1.0
K12524	3453.0
K12523	0.0
K12522	0.0
K09789	1665.0
K09788	128.0
K09787	4491.0
K09786	222.0
K09785	0.0
K09781	22.0
K09780	39.0
K10961	0.0
K10960	8.0
K10963	0.0
K10962	0.0
K10965	0.0
K10964	0.0
K10966	0.0
K09879	0.0
K06318	1.0
K06311	6.0
K06310	953.0
K06312	1.0
K06314	2.0
K06317	338.0
K11389	0.0
K11386	0.0
K11387	0.0
K11384	0.0
K11385	0.0
K11382	0.0
K11383	0.0
K11381	103.0
K11949	0.0
K10380	0.0
K04032	216.0
K04033	1.0
K04030	317.0
K04031	2832.0
K04036	0.0
K04037	8.0
K04034	8.0
K04035	52.0
K04038	8.0
K04039	8.0
K07046	94.0
K07047	1841.0
K07044	13.0
K07045	2101.0
K07042	4629.0
K07043	5873.0
K07040	4129.0
K07041	0.0
K07048	181.0
K07049	0.0
K08664	0.0
K02584	34.0
K10039	600.0
K10038	3.0
K10037	1.0
K10036	276.0
K04788	0.0
K04789	0.0
K04784	6.0
K04785	0.0
K04786	0.0
K04787	0.0
K04780	0.0
K04781	15.0
K04782	5.0
K04783	0.0
K13601	0.0
K13603	0.0
K13602	0.0
K13605	0.0
K13604	0.0
K13607	14.0
K02404	761.0
K05783	3.0
K05782	8.0
K05781	23.0
K05780	23.0
K05787	1.0
K05786	42.0
K05785	7.0
K05784	3.0
K05789	0.0
K05788	75.0
K01442	6780.0
K01443	4255.0
K01444	113.0
K01446	25.0
K01447	2249.0
K01448	12644.0
K01449	1902.0
K14803	0.0
K02069	140.0
K05569	1256.0
K08008	0.0
K02063	11.0
K05566	1266.0
K05565	14.0
K05563	4.0
K05562	4.0
K05561	4.0
K02064	11.0
K03338	1343.0
K03339	1.0
K03330	0.0
K03331	0.0
K03332	179.0
K03333	3.0
K03335	1287.0
K03336	1272.0
K03337	1341.0
K12956	0.0
K12957	5.0
K12954	0.0
K12955	0.0
K12952	0.0
K12953	0.0
K12950	0.0
K12951	0.0
K14733	0.0
K00109	1.0
K06148	10479.0
K06149	10.0
K06144	0.0
K06145	6.0
K06146	0.0
K06147	62399.0
K06141	0.0
K06142	9034.0
K06143	11.0
K11945	0.0
K08948	0.0
K08949	0.0
K00071	0.0
K14664	0.0
K13810	16.0
K14665	3.0
K03058	0.0
K11609	0.0
K11608	0.0
K14660	0.0
K11603	0.0
K11602	0.0
K11601	0.0
K11600	0.0
K11607	2.0
K11606	2.0
K11605	2.0
K11604	2.0
K10558	34.0
K10559	164.0
K10550	43.0
K10551	43.0
K10552	2.0
K10553	2.0
K10554	3.0
K10555	80.0
K10556	68.0
K10557	34.0
K03051	0.0
K03050	0.0
K07549	0.0
K07548	0.0
K07239	332.0
K07235	9.0
K07234	20.0
K07237	4.0
K07236	7.0
K07231	3.0
K07230	9.0
K07233	12.0
K07232	5.0
K02467	0.0
K05306	1281.0
K05305	1471.0
K05304	2.0
K05303	1.0
K05301	0.0
K02565	0.0
K08644	0.0
K08646	0.0
K08641	283.0
K08643	7.0
K08642	1.0
K12146	0.0
K00010	1796.0
K00011	7.0
K00012	7383.0
K00013	7359.0
K00014	8514.0
K00016	5297.0
K09065	4.0
K08252	87.0
K08253	4.0
K08256	2.0
K08255	1.0
K08258	1.0
K08259	8.0
K00274	36.0
K00275	304.0
K00276	4.0
K00270	0.0
K00271	0.0
K00272	1.0
K00273	1.0
K00278	5650.0
K00279	0.0
K12675	0.0
K01277	3221.0
K01274	6.0
K01273	2871.0
K01271	2006.0
K01270	9977.0
K01278	2976.0
K00906	14.0
K00904	625.0
K00903	1536.0
K00901	853.0
K13785	0.0
K00908	18.0
K11149	0.0
K01053	34.0
K01051	447.0
K01057	71.0
K01056	7875.0
K01055	10.0
K01054	11.0
K01058	30.0
K02500	7362.0
K02501	7351.0
K02502	3967.0
K02503	7852.0
K02504	0.0
K02505	0.0
K02506	0.0
K02507	0.0
K02508	1.0
K02509	138.0
K00291	0.0
K13410	0.0
K13148	0.0
K13419	0.0
K05825	0.0
K03106	7874.0
K03105	0.0
K03101	9260.0
K03100	14560.0
K12541	0.0
K12540	0.0
K12543	0.0
K12542	0.0
K12545	0.0
K12544	0.0
K12547	0.0
K12546	0.0
K12549	0.0
K06080	0.0
K11018	0.0
K11019	0.0
K11016	0.0
K11017	0.0
K11014	0.0
K11015	0.0
K11012	0.0
K11013	0.0
K11010	0.0
K11011	0.0
K06333	3218.0
K06880	0.0
K06883	41.0
K06882	2.0
K09857	19.0
K06884	3.0
K06887	0.0
K06886	114.0
K06889	12392.0
K10942	4.0
K09859	13.0
K09858	26.0
K10947	11429.0
K10946	0.0
K10945	0.0
K10944	0.0
K13284	0.0
K00483	20.0
K00481	5.0
K00480	9.0
K00486	25.0
K00485	5.0
K00484	14.0
K09901	0.0
K10929	0.0
K07684	23.0
K07685	0.0
K07686	0.0
K07687	5.0
K07681	3.0
K07688	0.0
K07689	7.0
K10928	0.0
K04018	0.0
K04019	222.0
K04014	27.0
K04015	57.0
K04016	0.0
K04017	0.0
K04013	13.0
K07060	0.0
K07061	2.0
K07062	137.0
K07063	8.0
K07064	3.0
K07065	12.0
K07066	1069.0
K07067	191.0
K07068	24.0
K07069	1090.0
K01121	0.0
K13629	0.0
K13628	111.0
K13623	3.0
K13622	3.0
K13620	0.0
K13626	1955.0
K08586	0.0
K08587	0.0
K01428	1139.0
K01429	1101.0
K01422	2307.0
K01423	90.0
K01420	4543.0
K01421	4947.0
K01426	1414.0
K01427	0.0
K01424	6312.0
K01425	3706.0
K08068	0.0
K07538	0.0
K13086	0.0
K13085	0.0
K07287	17.0
K07824	0.0
K07682	0.0
K02722	6.0
K12978	0.0
K12979	4.0
K12972	23.0
K12973	0.0
K12974	0.0
K12975	0.0
K12976	0.0
K07821	0.0
K07683	69.0
K14750	0.0
K14751	0.0
K14953	0.0
K12288	0.0
K12289	0.0
K12282	3.0
K12283	2.0
K12280	2.0
K12281	2.0
K12286	2.0
K12287	2.0
K12284	2.0
K12285	2.0
K11957	6.0
K11956	8.0
K11955	6.0
K11954	6.0
K11953	6.0
K11952	6.0
K11951	6.0
K11950	6.0
K11959	6.0
K11958	6.0
K13889	38.0
K13888	21.0
K11963	6.0
K07217	81.0
K07216	3754.0
K07215	14.0
K07214	1139.0
K07213	363.0
K07212	0.0
K07219	135.0
K07218	18.0
K12150	1.0
K08689	0.0
K08688	6.0
K00402	0.0
K00401	0.0
K11994	0.0
K00152	0.0
K01043	526.0
K00154	8.0
K00157	0.0
K00156	2222.0
K10533	0.0
K10530	93.0
K10531	1.0
K10536	802.0
K10537	44.0
K10535	7.0
K10538	0.0
K10539	44.0
K00073	21.0
K13934	9.0
K00076	615.0
K00077	5556.0
K00074	4416.0
K00075	7483.0
K00078	0.0
K00079	7.0
K02290	12.0
K02563	7582.0
K02292	6.0
K08966	4.0
K02294	25.0
K08278	0.0
K08279	3.0
K08274	0.0
K08275	0.0
K08276	0.0
K08277	0.0
K00298	0.0
K00299	15.0
K00296	0.0
K00297	7238.0
K00294	101.0
K00292	3.0
K00293	4.0
K00290	4941.0
K07757	49.0
K12089	0.0
K01210	5.0
K01213	0.0
K01212	1224.0
K01215	95.0
K01214	0.0
K01217	0.0
K01216	0.0
K01219	15.0
K01218	1192.0
K02749	1.0
K02746	450.0
K02747	371.0
K02744	926.0
K02745	437.0
K02742	1.0
K00924	91.0
K00925	9059.0
K00926	4051.0
K00927	7874.0
K00928	8002.0
K00929	5429.0
K12085	0.0
K02298	5.0
K02299	6.0
K02568	13.0
K02569	4.0
K02562	1.0
K02291	70.0
K02560	0.0
K02293	11.0
K02566	1539.0
K02567	16.0
K02564	9711.0
K02297	6.0
K03169	15335.0
K03168	7752.0
K03163	0.0
K03162	0.0
K03167	1.0
K03166	1.0
K11038	2.0
K11039	1.0
K11030	0.0
K11031	16.0
K11032	1.0
K11033	0.0
K11034	0.0
K11035	0.0
K11036	0.0
K11037	0.0
K02546	1.0
K07668	713.0
K07669	9.0
K07666	4.0
K07667	6318.0
K07664	5.0
K07665	1927.0
K07662	17.0
K07663	4.0
K07660	6.0
K07661	8.0
K03927	4716.0
K07008	27.0
K07009	1232.0
K07002	88.0
K07003	3560.0
K07000	17.0
K07001	6644.0
K07006	134.0
K07007	10366.0
K07004	17.0
K07005	6570.0
K03921	14.0
K02956	7842.0
K09725	0.0
K09181	60.0
K08599	0.0
K08598	0.0
K08591	8966.0
K08590	3010.0
K01156	238.0
K01154	8473.0
K01407	0.0
K01400	0.0
K01153	8810.0
K01150	1.0
K01151	7537.0
K01408	0.0
K01409	8576.0
K01158	0.0
K01159	4451.0
K05523	1.0
K05522	28.0
K05521	2075.0
K05520	3250.0
K05527	54.0
K05526	2.0
K05525	0.0
K05524	90.0
K05529	0.0
K14518	6.0
K14519	13.0
K05949	0.0
K01754	4021.0
K05942	0.0
K01027	3.0
K02171	0.0
K02170	20.0
K02173	253.0
K02172	0.0
K01751	1302.0
K06416	776.0
K06417	1.0
K06414	1.0
K06947	0.0
K03379	4.0
K03808	20.0
K03809	57.0
K03806	22.0
K06412	4059.0
K03804	0.0
K12296	15.0
K03802	25.0
K03803	3010.0
K06413	11.0
K10808	16.0
K06411	1743.0
K01028	102.0
K01029	630.0
K11931	2.0
K11930	0.0
K11933	0.0
K11932	0.0
K11935	0.0
K11934	12.0
K11937	0.0
K11936	10.0
K11939	0.0
K11938	0.0
K10800	2.0
K06419	4.0
K11929	0.0
K07271	3425.0
K07270	9.0
K07273	1651.0
K07272	7.0
K07275	30.0
K07274	10.0
K07277	3327.0
K07276	11.0
K07279	0.0
K07278	23.0
K10623	0.0
K02481	2265.0
K11520	6.0
K02480	2.0
K08170	3.0
K02485	26.0
K02484	2696.0
K02487	10.0
K08600	8472.0
K08603	0.0
K08602	2044.0
K08605	3.0
K08604	1.0
K09956	0.0
K09957	1.0
K09954	72.0
K09955	5896.0
K09952	282.0
K09953	0.0
K09950	1.0
K09951	2611.0
K09958	11.0
K09959	16.0
K07495	11.0
K07494	84.0
K07497	1992.0
K07496	2078.0
K07491	3074.0
K07490	0.0
K07493	3.0
K07492	22.0
K07499	13.0
K07498	50.0
K11209	14.0
K11208	1.0
K11204	0.0
K11203	99.0
K11202	722.0
K11201	5.0
K11200	1.0
K00058	10437.0
K00059	15372.0
K00728	0.0
K00729	2.0
K00055	93.0
K00057	7757.0
K00050	1278.0
K00051	0.0
K00720	24.0
K00721	4245.0
K14424	0.0
K06033	0.0
K14189	4.0
K14188	198.0
K06364	0.0
K14187	1.0
K01239	1207.0
K01238	194.0
K01897	10574.0
K01232	583.0
K01895	2205.0
K01230	0.0
K01893	7678.0
K01236	13.0
K01235	37.0
K01890	7871.0
K02768	1134.0
K02769	375.0
K02760	2256.0
K02761	2176.0
K02763	4.0
K02764	2.0
K02765	1373.0
K00948	10302.0
K00949	4301.0
K00942	8416.0
K00943	5370.0
K00940	2177.0
K00941	12691.0
K00946	6414.0
K00947	10.0
K00944	0.0
K00945	16129.0
K01097	0.0
K01096	9.0
K01095	80.0
K01093	4.0
K01092	4757.0
K01091	15850.0
K01090	5261.0
K03499	15666.0
K03498	13056.0
K03491	1554.0
K03490	1081.0
K03493	7.0
K03492	53.0
K03495	7852.0
K03497	18396.0
K03496	17032.0
K02817	0.0
K02814	173.0
K02815	186.0
K02810	1661.0
K02548	4150.0
K02549	56.0
K02818	2.0
K02819	1348.0
K03637	1261.0
K03636	120.0
K03147	5215.0
K03146	178.0
K08851	0.0
K06518	6865.0
K09729	192.0
K06048	16.0
K06045	23.0
K06044	10.0
K09727	0.0
K09726	12.0
K06041	3596.0
K09720	1.0
K09723	0.0
K06042	2879.0
K09897	1.0
K09896	0.0
K09895	10.0
K09894	0.0
K09893	0.0
K09892	0.0
K09891	0.0
K09890	4.0
K09899	0.0
K09898	2.0
K03622	0.0
K07648	0.0
K07649	6.0
K07398	0.0
K07399	36.0
K11056	0.0
K11057	0.0
K11054	0.0
K11055	0.0
K07640	11.0
K07393	45.0
K07390	63.0
K07391	7148.0
K07644	13.0
K07645	13.0
K07646	8433.0
K07647	0.0
K10896	0.0
K07024	24519.0
K07025	13161.0
K07026	5.0
K07027	4601.0
K07020	5.0
K07021	194.0
K07022	0.0
K07023	4703.0
K07028	18.0
K07029	12868.0
K10094	2.0
K01390	0.0
K01392	4.0
K01399	0.0
K02673	16.0
K05893	0.0
K05897	0.0
K05896	4606.0
K05895	2093.0
K05899	1.0
K05898	0.0
K00555	0.0
K00554	6316.0
K00557	15.0
K00556	3196.0
K00551	6.0
K00559	0.0
K00558	13231.0
K01170	0.0
K01173	1049.0
K01174	37.0
K01175	198.0
K01176	315.0
K01178	14.0
K01179	3925.0
K14578	0.0
K14579	0.0
K08951	0.0
K08950	0.0
K08953	0.0
K03828	42.0
K03829	11.0
K03820	3261.0
K03821	26.0
K03822	0.0
K03823	5108.0
K03824	4.0
K03825	52.0
K03826	3065.0
K03827	3334.0
K12248	0.0
K12246	0.0
K12247	0.0
K12242	1.0
K12243	0.0
K12240	0.0
K12241	0.0
K11919	0.0
K11918	0.0
K11913	0.0
K11912	0.0
K11911	0.0
K11910	1.0
K11917	0.0
K11916	0.0
K11915	0.0
K11914	0.0
K12068	1.0
K12069	0.0
K12062	2.0
K12063	1.0
K12060	2.0
K12061	24.0
K12066	1.0
K12067	46.0
K12064	2.0
K12065	2.0
K07259	1739.0
K07258	11697.0
K07253	0.0
K07251	1.0
K07250	1137.0
K07257	1.0
K07256	0.0
K07255	0.0
K07254	0.0
K05372	0.0
K05373	0.0
K05370	0.0
K05371	6.0
K05374	0.0
K05375	5.0
K09970	15.0
K09971	16.0
K09972	27.0
K09973	41.0
K09974	15.0
K09975	2.0
K09976	491.0
K09978	2.0
K09979	2735.0
K11261	1183.0
K11260	0.0
K11263	9.0
K11264	0.0
K10793	56.0
K10796	53.0
K10797	630.0
K10794	19.0
K10795	52.0
K00700	9313.0
K00701	0.0
K10798	0.0
K00703	8315.0
K00705	6186.0
K09828	0.0
K10133	0.0
K13053	3.0
K03192	19.0
K00964	0.0
K00965	3964.0
K00966	542.0
K00960	0.0
K00961	0.0
K00962	7688.0
K00963	1263.0
K00969	6384.0
K12681	0.0
K02703	26.0
K08364	7.0
K08365	11.0
K02706	13.0
K08363	3.0
K08361	0.0
K02708	6.0
K02709	6.0
K08368	150.0
K08369	236.0
K01615	834.0
K01617	6.0
K01616	0.0
K01611	907.0
K01610	6293.0
K01613	4695.0
K01612	0.0
K01619	7775.0
K01618	2.0
K02834	7874.0
K02835	7873.0
K05281	2.0
K03619	1.0
K03618	2.0
K03617	7317.0
K03616	139.0
K03615	7329.0
K03614	6753.0
K03613	7189.0
K03612	7062.0
K03611	33.0
K03610	4135.0
K09705	79.0
K09704	2239.0
K09701	16.0
K09700	4.0
K09709	3.0
K06391	896.0
K06390	4014.0
K06393	3929.0
K06392	2960.0
K06395	400.0
K06394	2689.0
K06397	3303.0
K06396	3329.0
K06399	3492.0
K06398	4005.0
K06435	0.0
K11078	0.0
K11079	0.0
K11074	13.0
K11075	13.0
K11076	13.0
K11077	0.0
K11070	4355.0
K11071	4438.0
K11072	5532.0
K11073	14.0
K06935	0.0
K06934	460.0
K06937	56.0
K06936	15.0
K06931	0.0
K06930	0.0
K06933	0.0
K06932	0.0
K06939	0.0
K06938	8.0
K13381	0.0
K05916	13.0
K05917	0.0
K05914	0.0
K05915	1.0
K05912	1.0
K05913	0.0
K05910	77.0
K05911	1.0
K05918	0.0
K05919	3364.0
K00392	13.0
K00390	345.0
K00397	0.0
K00395	8.0
K00394	908.0
K01884	0.0
K00399	0.0
K01886	7163.0
K01376	75.0
K01372	3055.0
K09149	0.0
K09148	0.0
K01225	183.0
K09145	1071.0
K09144	1060.0
K09147	0.0
K09146	1.0
K09141	10.0
K09140	0.0
K09143	3.0
K09142	0.0
K05709	0.0
K05708	0.0
K05879	1923.0
K05878	1907.0
K05875	0.0
K05874	3.0
K05877	0.0
K05876	0.0
K05873	10.0
K00579	0.0
K00578	0.0
K00577	0.0
K00575	4312.0
K00574	1595.0
K00573	130.0
K00571	5152.0
K00570	4.0
K01118	662.0
K01119	415.0
K01157	6.0
K01112	15.0
K01113	53.0
K04477	3629.0
K01114	27.0
K01115	4.0
K08087	0.0
K01315	0.0
K08085	0.0
K08084	32.0
K08083	13.0
K08082	17.0
K08081	2.0
K08080	0.0
K01152	385.0
K01401	1.0
K09826	10.0
K06344	1.0
K06345	0.0
K09822	10.0
K06343	0.0
K10938	0.0
K06341	0.0
K10934	0.0
K10935	0.0
K10932	0.0
K11052	0.0
K10930	0.0
K06349	2.0
K11053	0.0
K10754	0.0
K01755	8475.0
K10200	748.0
K02132	0.0
K02137	0.0
K03840	1.0
K03841	116.0
K13028	0.0
K13799	13.0
K13798	0.0
K13795	0.0
K13794	0.0
K13021	0.0
K13792	0.0
K13791	0.0
K13790	0.0
K12268	9.0
K12269	6.0
K12262	60.0
K12263	2.0
K12264	0.0
K12265	0.0
K12266	1.0
K12267	9999.0
K01757	0.0
K12237	0.0
K13243	0.0
K13245	0.0
K13244	0.0
K13246	0.0
K03264	0.0
K03265	1.0
K03263	0.0
K03268	0.0
K03269	3271.0
K12415	0.0
K10211	1.0
K09918	2.0
K09919	18.0
K06720	4.0
K09913	15.0
K09910	0.0
K09911	0.0
K09916	6.0
K09917	0.0
K06726	798.0
K09915	9.0
K11535	3.0
K11534	68.0
K11537	1491.0
K11531	0.0
K11533	0.0
K11532	13.0
K11249	339.0
K11539	0.0
K00762	9085.0
K00763	4724.0
K00760	7765.0
K00761	7649.0
K00766	5038.0
K00767	5619.0
K00764	10533.0
K00765	7310.0
K00768	3826.0
K00769	5.0
K11059	0.0
K00186	4.0
K00187	4.0
K00184	176.0
K00185	128.0
K00183	85.0
K00180	4608.0
K00188	0.0
K00189	0.0
K10110	2864.0
K10111	2.0
K10112	4750.0
K10113	0.0
K10114	0.0
K10115	0.0
K10116	2.0
K10117	6111.0
K10118	7541.0
K10119	7641.0
K04641	0.0
K04643	1.0
K04642	0.0
K13282	27.0
K00988	1.0
K00989	525.0
K00986	734.0
K00984	1072.0
K00985	0.0
K00982	35.0
K00983	2340.0
K00980	997.0
K00981	7887.0
K01585	3265.0
K01584	4.0
K01586	9187.0
K13498	3.0
K01580	3194.0
K01583	559.0
K01582	920.0
K13497	1251.0
K01589	1794.0
K01588	7481.0
K14941	6.0
K08347	0.0
K08348	0.0
K02720	13.0
K14949	0.0
K02723	6.0
K03459	0.0
K03458	3555.0
K03455	1833.0
K03457	207.0
K03451	337.0
K03981	26.0
K03980	676.0
K02614	823.0
K01639	3369.0
K01638	28.0
K01637	25.0
K01636	252.0
K01635	64.0
K01634	1.0
K01633	3591.0
K01632	3.0
K01631	2.0
K01630	39.0
K02615	1.0
K02588	1069.0
K02589	1397.0
K02858	217.0
K02859	178.0
K14051	0.0
K14053	0.0
K14052	2.0
K02852	11.0
K02853	0.0
K02850	0.0
K02851	3.0
K14059	1242.0
K14058	32.0
K02586	345.0
K02587	500.0
K03679	0.0
K03671	14129.0
K03670	12.0
K03673	27.0
K03672	12.0
K03675	10.0
K03674	0.0
K03677	0.0
K03676	68.0
K09761	7523.0
K09760	3778.0
K09763	11.0
K09762	4494.0
K09765	3686.0
K09764	217.0
K09767	268.0
K06006	5.0
K09769	976.0
K09768	1723.0
K10353	0.0
K03187	1141.0
K03186	4217.0
K03185	55.0
K03184	3.0
K03183	7707.0
K03182	4146.0
K03181	14.0
K03189	1139.0
K03188	1139.0
K02715	6.0
K12455	0.0
K12454	26.0
K12453	0.0
K12452	305.0
K12451	0.0
K07358	0.0
K07356	0.0
K07357	0.0
K07354	0.0
K07355	0.0
K07352	0.0
K07353	0.0
K07350	0.0
K07351	0.0
K06919	828.0
K06918	4.0
K06917	190.0
K06916	61.0
K06915	2836.0
K06914	1.0
K06913	0.0
K06912	0.0
K06911	3431.0
K06910	1228.0
K08986	13.0
K08987	194.0
K08984	13.0
K08985	0.0
K08982	40.0
K08983	1.0
K08980	0.0
K08981	41.0
K08988	2.0
K08989	14.0
K02252	0.0
K05934	3163.0
K05936	3293.0
K05937	9.0
K02253	0.0
K05939	39.0
K00378	6040.0
K00375	4149.0
K00374	71.0
K00376	16.0
K00371	74.0
K00370	74.0
K00373	72.0
K00372	20.0
K01358	9768.0
K09166	9.0
K09165	24.0
K09164	38.0
K09163	864.0
K09162	15.0
K09161	0.0
K09160	13.0
K01354	114.0
K01355	0.0
K01356	5718.0
K05601	4.0
K05851	2.0
K03807	5.0
K05606	1059.0
K02927	0.0
K05974	0.0
K03805	4.0
K05976	0.0
K00519	1.0
K00518	3.0
K03800	2473.0
K00511	0.0
K00510	18.0
K03801	3289.0
K00515	0.0
K00514	14.0
K00517	41.0
K05971	14.0
K03154	2346.0
K11147	0.0
K05581	6.0
K05580	6.0
K05583	6.0
K05582	12.0
K05585	6.0
K05584	6.0
K05587	0.0
K05586	0.0
K05589	39.0
K03150	6380.0
K03623	15.0
K03152	7085.0
K14200	1.0
K14201	1.0
K14202	0.0
K03621	7714.0
K14204	1.0
K14205	109.0
K01134	1070.0
K01135	387.0
K01136	11.0
K01137	21.0
K01130	1163.0
K01132	1.0
K01133	1165.0
K01138	2692.0
K01139	622.0
K02113	5995.0
K02112	6953.0
K02111	6132.0
K02446	35.0
K02117	7109.0
K02116	1156.0
K02115	6953.0
K02114	6951.0
K02119	3767.0
K02118	7079.0
K02448	5.0
K01036	196.0
K03212	1.0
K13007	1.0
K13006	25.0
K13005	0.0
K13004	1248.0
K13001	0.0
K06404	2641.0
K01032	6.0
K06951	2.0
K03862	6.0
K03863	4.0
K06406	4018.0
K06957	2.0
K05020	53.0
K06400	2461.0
K06403	2586.0
K06954	12.0
K10814	0.0
K10817	0.0
K10816	0.0
K07136	1.0
K03242	0.0
K03243	0.0
K12202	2.0
K12203	2.0
K12206	2.0
K12207	2.0
K12204	2.0
K12205	2.0
K12208	2.0
K12209	2.0
K13919	425.0
K13918	0.0
K06214	2.0
K06215	2701.0
K09936	2403.0
K06217	7557.0
K09930	22.0
K09931	26.0
K09932	5.0
K06213	3694.0
K09938	5.0
K09939	3148.0
K11517	0.0
K06337	0.0
K13301	0.0
K00748	2923.0
K00745	0.0
K00743	0.0
K07165	20.0
K07164	3269.0
K07167	10.0
K07166	4032.0
K07161	22.0
K07160	524.0
K07163	0.0
K07162	98.0
K07169	0.0
K07168	2.0
K06336	0.0
K01839	3764.0
K01838	1558.0
K01835	791.0
K01834	21200.0
K01837	0.0
K01830	0.0
K00608	0.0
K02632	0.0
K02630	0.0
K02631	0.0
K08322	194.0
K08323	268.0
K08320	0.0
K08321	211.0
K08326	0.0
K08324	4.0
K08325	1733.0
K01659	35.0
K01658	5085.0
K02637	6.0
K01653	8504.0
K01652	12216.0
K01655	5.0
K01654	2645.0
K01657	5080.0
K02874	7867.0
K02875	0.0
K02876	7768.0
K02877	0.0
K02871	7438.0
K02873	0.0
K02878	7874.0
K02879	7872.0
K14070	0.0
K09749	3376.0
K09748	7383.0
K06023	8804.0
K09742	0.0
K09741	0.0
K09740	51.0
K09747	4645.0
K09746	0.0
K09745	0.0
K06024	4508.0
K03477	0.0
K03476	602.0
K03475	2469.0
K03474	3276.0
K03473	3164.0
K03472	0.0
K03471	331.0
K03470	7696.0
K03478	1072.0
K02304	4762.0
K02305	7.0
K02302	628.0
K02303	44.0
K02300	5.0
K02301	97.0
K03653	1.0
K03652	372.0
K03651	15.0
K03650	7851.0
K03657	15072.0
K03656	21.0
K03655	12733.0
K03654	9283.0
K03658	1064.0
K12439	0.0
K12431	0.0
K12430	0.0
K12433	0.0
K12432	0.0
K12435	0.0
K12434	0.0
K12437	0.0
K12436	0.0
K06979	25.0
K06978	2495.0
K06971	841.0
K06970	17.0
K06973	7037.0
K06972	3067.0
K06975	3495.0
K06974	2.0
K06977	14.0
K06976	1085.0
K07082	6790.0
K07083	2742.0
K07080	2302.0
K07081	1107.0
K07086	17.0
K07087	0.0
K07084	79.0
K07085	5925.0
K07088	7843.0
K07089	2968.0
K01317	0.0
K11162	0.0
K11163	0.0
K11161	0.0
K11168	0.0
K00356	69.0
K00355	6.0
K00354	1.0
K00353	6.0
K00351	2858.0
K00350	2858.0
K05952	11.0
K05953	0.0
K05951	1.0
K05956	1.0
K05957	0.0
K00358	170.0
K00689	53.0
K00688	10270.0
K00681	650.0
K00680	7179.0
K00683	7.0
K00685	19.0
K00684	78.0
K00687	11.0
K00686	1.0
K05831	2.0
K05830	0.0
K05833	5047.0
K05832	4416.0
K05834	1.0
K05837	7566.0
K05836	8.0
K05839	0.0
K05838	19.0
K07677	0.0
K00533	2272.0
K00532	42.0
K00531	2.0
K00530	0.0
K00537	6004.0
K00536	0.0
K00535	12.0
K00534	2.0
K00539	0.0
K00538	0.0
K11029	0.0
K14260	1176.0
K14261	13.0
K14266	9.0
K14267	25.0
K14268	0.0
K14269	0.0
K01337	1.0
K01338	8616.0
K02683	0.0
K02682	0.0
K02681	0.0
K02680	0.0
K02687	7135.0
K02686	12.0
K02685	0.0
K02689	6.0
K02688	75.0
K00824	1337.0
K00827	0.0
K00826	7449.0
K00821	9484.0
K00820	8524.0
K00823	124.0
K00822	16.0
K00829	0.0
K00828	0.0
K01488	834.0
K01489	7632.0
K01484	2.0
K01485	1298.0
K01486	2751.0
K01487	1053.0
K01480	6131.0
K01481	0.0
K01482	26.0
K01483	6.0
K02469	11033.0
K02468	22.0
K02466	23.0
K02465	0.0
K02464	0.0
K02463	9.0
K02462	10.0
K02461	13.0
K02460	15.0
K08969	95.0
K13061	0.0
K13060	0.0
K13063	2.0
K13062	0.0
K13069	1.0
K08964	7.0
K06363	0.0
K03079	545.0
K06342	1.0
K03078	0.0
K13289	0.0
K13288	28.0
K13285	0.0
K13287	0.0
K13286	0.0
K13281	185.0
K13280	2005.0
K13283	2.0
K00054	255.0
K04496	0.0
K05369	0.0
K05368	0.0
K03228	1.0
K03229	1.0
K00052	7328.0
K03222	1.0
K03223	1.0
K03220	1.0
K03221	0.0
K03226	1.0
K03227	1.0
K03224	1.0
K03225	1.0
K09482	0.0
K09483	0.0
K13836	0.0
K12228	0.0
K05360	0.0
K12224	2.0
K12225	2.0
K12226	0.0
K12227	0.0
K12220	0.0
K05363	22.0
K12222	2.0
K12223	2.0
K08681	2680.0
K08680	12.0
K08683	0.0
K08682	0.0
K08685	2.0
K08684	14.0
K08687	0.0
K08686	0.0
K11755	9622.0
K11754	17710.0
K11751	20.0
K11750	0.0
K11753	13939.0
K11752	5171.0
K02407	2191.0
K13938	3.0
K13936	0.0
K13935	13.0
K02406	5831.0
K13933	0.0
K13932	9.0
K13931	9.0
K13930	0.0
K12088	0.0
K12081	0.0
K12082	0.0
K12083	0.0
K12084	0.0
K12086	0.0
K12087	0.0
K09611	0.0
K09612	1.0
K04940	0.0
K10085	0.0
K05394	1.0
K05395	0.0
K06340	0.0
K13043	1391.0
K07149	2004.0
K07148	1682.0
K07147	65.0
K07146	137.0
K07145	116.0
K07144	0.0
K07143	0.0
K07142	0.0
K07141	1586.0
K07140	21.0
K10156	0.0
K10150	0.0
K10620	0.0
K10621	0.0
K14028	1.0
K14029	1.0
K01817	5077.0
K01816	33.0
K01815	4071.0
K01814	7350.0
K01813	1586.0
K01812	5779.0
K01811	9173.0
K01810	7950.0
K01819	56.0
K01818	892.0
K14580	0.0
K05379	0.0
K08304	25.0
K08305	34.0
K08306	0.0
K08307	3277.0
K08300	67.0
K08301	6650.0
K08302	1020.0
K08303	14491.0
K08308	0.0
K08309	925.0
K14671	0.0
K14670	1.0
K14673	0.0
K14672	0.0
K01673	514.0
K01672	0.0
K01671	0.0
K01677	4032.0
K01676	3256.0
K01674	37.0
K01679	521.0
K01678	3712.0
K02899	7768.0
K02896	0.0
K02897	3662.0
K02895	7695.0
K02892	7874.0
K02890	7874.0
K10811	0.0
K02096	6.0
K02097	6.0
K02094	6.0
K02095	7.0
K02092	6.0
K02093	6.0
K02099	5164.0
K03411	3439.0
K03410	3535.0
K03413	4962.0
K03412	1381.0
K03415	882.0
K03414	9.0
K03417	20.0
K03416	0.0
K03418	2.0
K05376	0.0
K02320	0.0
K02322	0.0
K02323	0.0
K05377	0.0
K13542	4417.0
K13543	1.0
K13540	2.0
K13541	17.0
K12145	0.0
K12144	0.0
K12147	0.0
K12410	8801.0
K12141	3122.0
K12140	3123.0
K12143	12.0
K12142	0.0
K12149	0.0
K12148	0.0
K07312	0.0
K07313	399.0
K07310	12.0
K07311	9.0
K07316	341.0
K07317	1.0
K07314	0.0
K07315	127.0
K07318	68.0
K07319	1693.0
K03936	0.0
K03425	0.0
K03426	4788.0
K03427	11414.0
K03420	0.0
K03421	0.0
K03422	0.0
K03423	9.0
K03756	6.0
K03757	0.0
K03206	0.0
K03755	0.0
K11144	529.0
K11145	4251.0
K05972	0.0
K05973	8.0
K03752	195.0
K05978	0.0
K05979	215.0
K03753	177.0
K00331	3078.0
K00330	3087.0
K00333	95.0
K00332	92.0
K00335	3675.0
K00334	4258.0
K00337	3089.0
K00336	6214.0
K00339	3087.0
K00338	2695.0
K03751	0.0
K06953	3.0
K06952	67.0
K06407	4023.0
K06950	14650.0
K10819	43.0
K06956	280.0
K06955	17.0
K06402	377.0
K10815	0.0
K06959	6130.0
K06958	4293.0
K06409	7785.0
K06408	1823.0
K09129	3.0
K09128	276.0
K09123	159.0
K09122	8.0
K09121	2669.0
K09120	0.0
K09127	4.0
K09126	20.0
K09125	124.0
K09124	8.0
K01233	2.0
K05819	0.0
K05818	0.0
K01896	2.0
K05813	4057.0
K05812	2.0
K05811	0.0
K05810	4009.0
K05817	6.0
K05816	17.0
K05815	1433.0
K05814	360.0
K01894	26.0
K01892	7944.0
K01234	520.0
K01144	3766.0
K01146	0.0
K01141	13.0
K01416	0.0
K11434	0.0
K01415	10.0
K06354	0.0
K01414	39.0
K09836	1.0
K01318	1.0
K01319	0.0
K01312	0.0
K06350	3.0
K02669	3505.0
K02668	26.0
K02665	25.0
K02664	45.0
K02667	27.0
K02666	51.0
K02661	0.0
K02660	31.0
K02663	59.0
K02662	1002.0
K00809	214.0
K00808	1.0
K00806	7599.0
K00805	3878.0
K00804	0.0
K00803	90.0
K00802	1.0
K00801	10.0
K00800	6350.0
K10921	0.0
K02409	2246.0
K02408	3544.0
K02401	3018.0
K02400	3440.0
K02403	3.0
K02402	3.0
K02405	3563.0
K05364	3241.0
K05367	1507.0
K05366	15252.0
K10210	1.0
K10216	0.0
K13049	1080.0
K13048	0.0
K13739	0.0
K10215	0.0
K06122	18.0
K13735	0.0
K13734	0.0
K13041	0.0
K13040	0.0
K13731	0.0
K13730	12.0
K13733	1.0
K13732	1.0
K04516	3249.0
K03204	57.0
K03205	9421.0
K03207	13.0
K03200	6.0
K03201	51.0
K03202	0.0
K03203	26.0
K03208	1.0
K03758	379.0
K03759	0.0
K09469	1.0
K09461	3.0
K06204	75.0
K00178	2.0
K13950	2.0
K13953	196.0
K13955	0.0
K13954	685.0
K10920	0.0
K06324	1.0
K11777	361.0
K11779	4.0
K11778	0.0
K06325	0.0
K12600	0.0
K07432	0.0
K07430	0.0
K06326	0.0
K07128	0.0
K07121	9.0
K07120	13.0
K07123	1.0
K07122	14.0
K07125	0.0
K07124	5387.0
K07127	12.0
K07126	1676.0
K01870	7873.0
K01873	8929.0
K01872	7684.0
K01875	7885.0
K01874	8954.0
K01876	8254.0
K01879	289.0
K01878	287.0
K06321	0.0
K00476	0.0
K00477	0.0
K00474	0.0
K00472	4.0
K00470	1.0
K00471	6.0
K00478	0.0
K00479	1.0
K04775	1.0
K04774	9.0
K04777	0.0
K04776	0.0
K04771	3.0
K04770	0.0
K04773	3373.0
K04772	1.0
K04779	0.0
K04778	0.0
K14657	0.0
K14656	0.0
K14654	0.0
K14653	0.0
K14652	8112.0
K14659	0.0
K14658	0.0
K14386	0.0
K09926	21.0
K01699	54.0
K01698	2461.0
K01695	5316.0
K01697	91.0
K01696	5361.0
K01690	15.0
K01693	4130.0
K01692	1422.0
K07227	0.0
K03439	7783.0
K03438	10276.0
K13380	0.0
K03928	142.0
K03925	4523.0
K03924	7750.0
K03431	5267.0
K03926	57.0
K03437	7829.0
K03436	6368.0
K03435	0.0
K03434	0.0
K02348	1472.0
K02342	7233.0
K02343	6290.0
K02340	7430.0
K02341	7842.0
K02346	7725.0
K02347	30.0
K02344	0.0
K02345	0.0
K03697	841.0
K03696	7058.0
K03695	7693.0
K03694	53.0
K03693	48.0
K03692	0.0
K03690	17.0
K03699	6411.0
K03698	3671.0
K13566	0.0
K12164	0.0
K07338	1.0
K07339	669.0
K07334	330.0
K07335	5367.0
K07336	22.0
K07337	16.0
K07330	0.0
K07331	0.0
K07332	0.0
K07333	0.0
K09695	9.0
K09694	10.0
K09697	446.0
K09696	440.0
K09691	4536.0
K09690	2969.0
K09693	18.0
K09692	370.0
K09699	8.0
K09698	215.0
K07590	443.0
K07591	0.0
K07592	0.0
K05998	0.0
K05999	0.0
K05996	0.0
K05997	1.0
K05994	1.0
K05995	4439.0
K05993	1231.0
K05991	0.0
K10837	0.0
K00319	0.0
K00318	95.0
K00648	7518.0
K02545	1.0
K00645	7706.0
K00311	32.0
K00646	0.0
K00317	8.0
K00316	9.0
K00643	28.0
K00314	7.0
K02547	627.0
K06429	1.0
K06428	1.0
K06427	0.0
K02812	0.0
K06425	17.0
K06424	0.0
K06423	206.0
K06422	1.0
K06421	15.0
K02813	0.0
K02930	0.0
K03815	2.0
K05612	0.0
K03367	193.0
K03366	192.0
K03812	2.0
K03635	123.0
K03634	38.0
K03631	7416.0
K05969	0.0
K03630	8253.0
K03633	0.0
K03632	0.0
K01998	4155.0
K01999	4245.0
K01992	18138.0
K01993	5148.0
K01990	31592.0
K01991	3180.0
K01996	4315.0
K01997	4466.0
K01994	4.0
K01995	4378.0
K03148	342.0
K03639	2151.0
K05692	0.0
K03638	90.0
K00869	258.0
K00868	3599.0
K00861	0.0
K00860	137.0
K00863	299.0
K00862	2.0
K00865	3315.0
K00864	6347.0
K00867	195.0
K00866	0.0
K01192	7699.0
K01190	22180.0
K01191	6893.0
K01197	219.0
K01194	194.0
K01195	2680.0
K01198	1857.0
K01199	1.0
K00656	12734.0
K00657	4720.0
K00306	1.0
K14591	29.0
K00300	0.0
K00653	0.0
K13715	1.0
K13713	0.0
K00650	0.0
K00651	4172.0
K14596	0.0
K02647	8073.0
K14598	1.0
K02643	0.0
K02642	0.0
K02641	6.0
K02640	6.0
K03594	3711.0
K03595	7838.0
K03596	7739.0
K03597	6.0
K03590	3305.0
K03591	0.0
K03592	87.0
K03593	2946.0
K03598	6.0
K03599	23.0
K01736	7405.0
K01737	3441.0
K01734	7639.0
K01735	5961.0
K01732	0.0
K01733	7837.0
K01730	1055.0
K01731	0.0
K06049	0.0
K01738	7891.0
K01739	111.0
K11809	0.0
K05343	745.0
K02422	4165.0
K02421	3024.0
K05340	410.0
K02427	57.0
K05346	161.0
K02425	0.0
K02424	1.0
K05349	25537.0
K02428	2920.0
K03770	3297.0
K03771	3365.0
K03772	1500.0
K03773	1965.0
K03774	39.0
K03775	3263.0
K03776	10.0
K03777	27.0
K03778	6357.0
K03779	592.0
K09722	0.0
K08174	0.0
K14114	0.0
K13979	21.0
K13237	4.0
K14440	0.0
K09992	1087.0
K09990	5.0
K09991	25.0
K09996	2.0
K09997	0.0
K09994	0.0
K14110	0.0
K09998	0.0
K09999	1.0
K14111	0.0
K14113	0.0
K14449	1.0
K10213	14.0
K14118	0.0
K11711	235.0
K11710	18.0
K11712	440.0
K11717	11407.0
K11719	28.0
K06857	4.0
K10440	7564.0
K10441	6657.0
K07103	0.0
K07102	37.0
K07101	38.0
K07100	8.0
K07107	8495.0
K07106	1765.0
K07105	2962.0
K07456	7127.0
K07459	379.0
K07458	286.0
K07109	1486.0
K07108	0.0
K10198	0.0
K10199	0.0
K10190	4473.0
K10191	0.0
K10192	500.0
K10193	263.0
K10194	327.0
K10195	0.0
K10196	0.0
K10197	0.0
K15013	0.0
K01858	105.0
K15016	0.0
K15017	0.0
K01853	0.0
K01852	0.0
K01851	0.0
K01850	52.0
K01857	10.0
K01856	4.0
K01854	7049.0
K07539	0.0
K08478	0.0
K08479	6.0
K08476	0.0
K08477	0.0
K08475	0.0
K00450	189.0
K00451	31.0
K00452	19.0
K00453	71.0
K00455	0.0
K00456	1.0
K00457	45.0
K00106	0.0
K00459	405.0
K00104	1381.0
K00105	14.0
K00102	10.0
K00103	1.0
K00100	8981.0
K00101	27.0
K01509	0.0
K04759	11181.0
K04758	11344.0
K04757	357.0
K01504	0.0
K04755	88.0
K04754	50.0
K04753	33.0
K04752	20.0
K04751	2898.0
K01502	2.0
K14631	0.0
K05359	0.0
K14632	0.0
K07536	0.0
K12080	0.0
K02364	2.0
K12369	15.0
K02361	113.0
K02362	0.0
K02363	0.0
K13509	0.0
K13503	0.0
K13500	0.0
K12109	0.0
K12108	0.0
K12101	0.0
K12100	0.0
K12103	0.0
K12102	0.0
K12105	0.0
K12104	0.0
K12107	0.0
K12106	0.0
K11023	0.0
K03014	0.0
K08906	19.0
K08904	0.0
K08900	0.0
K06223	4113.0
K06199	4609.0
K06198	182.0
K06197	8.0
K06196	2473.0
K06194	3150.0
K06193	118.0
K06192	19.0
K06191	107.0
K06190	27.0
K11104	1872.0
K11105	3871.0
K11106	0.0
K11107	13.0
K11102	119.0
K11103	16.0
K07862	304.0
K00666	1570.0
K00663	4.0
K00662	1215.0
K00661	8197.0
K00660	19.0
K06997	7060.0
K06996	48.0
K06995	4.0
K10852	267.0
K06993	0.0
K06992	4.0
K06991	25.0
K06990	22.0
K11050	0.0
K06999	88.0
K06998	1229.0
K05338	75.0
K11051	0.0
K06441	0.0
K06440	0.0
K06443	20.0
K06442	4555.0
K06445	18.0
K06447	2.0
K06446	14.0
K06309	0.0
K05686	0.0
K02655	40.0
K07392	0.0
K00595	5277.0
K00594	2.0
K00596	0.0
K00599	16183.0
K00598	25.0
K02657	34.0
K07642	8.0
K07643	0.0
K07396	3.0
K07397	1632.0
K07394	13.0
K07395	22.0
K04102	0.0
K04103	8.0
K04100	1.0
K04101	1.0
K04107	0.0
K04105	0.0
K04108	0.0
K04109	0.0
K07716	25.0
K07717	186.0
K07714	22.0
K07715	5.0
K07712	30.0
K07713	1591.0
K07710	4.0
K07711	4.0
K07718	18576.0
K07719	359.0
K00843	2.0
K00842	0.0
K00841	421.0
K00840	0.0
K00847	8170.0
K00846	1.0
K00845	14341.0
K00844	53.0
K00849	7348.0
K00848	2503.0
K06302	1.0
K13771	28.0
K13770	14.0
K13772	0.0
K13775	3.0
K13774	0.0
K13777	0.0
K13776	0.0
K13779	0.0
K13778	0.0
K02621	3759.0
K02992	7688.0
K02623	0.0
K08286	0.0
K08281	408.0
K02996	6794.0
K02995	0.0
K02994	7874.0
K02629	0.0
K02628	0.0
K08289	2981.0
K08288	0.0
K03578	25.0
K03579	22.0
K03576	22.0
K03577	1070.0
K03574	9841.0
K03575	5007.0
K03572	7560.0
K03573	1.0
K03570	7158.0
K03571	3538.0
K01710	12407.0
K01711	3406.0
K01712	1800.0
K01713	0.0
K01714	12149.0
K01715	3247.0
K01716	14.0
K01718	5.0
K01719	2901.0
K03081	15.0
K02199	40.0
K02198	75.0
K14170	7621.0
K02193	47.0
K02192	93.0
K02191	88.0
K02190	2737.0
K02197	78.0
K02196	17.0
K02195	74.0
K02194	71.0
K03718	2726.0
K03719	2127.0
K03712	4444.0
K03713	37.0
K03710	6048.0
K03711	8473.0
K03716	2155.0
K03717	11.0
K03715	4.0
K07129	0.0
K00045	7.0
K13995	0.0
K13994	0.0
K13991	0.0
K13990	4481.0
K13993	3939.0
K13992	0.0
K06298	2720.0
K06299	1.0
K06294	2.0
K06295	1048.0
K06296	215.0
K06297	290.0
K06290	0.0
K06291	0.0
K06292	0.0
K06293	0.0
K12743	0.0
K00248	3932.0
K06426	4.0
K11739	0.0
K11738	4.0
K11733	1.0
K11732	0.0
K11731	3.0
K11737	5.0
K11736	0.0
K11735	0.0
K11734	0.0
K06870	0.0
K06871	9576.0
K06872	5128.0
K06873	12.0
K06874	0.0
K06875	0.0
K06876	29.0
K06877	1065.0
K06878	199.0
K06879	24.0
K07478	9019.0
K12645	0.0
K07479	0.0
K07473	3975.0
K07472	0.0
K07471	0.0
K07470	0.0
K07477	2.0
K07476	3.0
K07474	139.0
K15038	0.0
K15039	0.0
K15034	29.0
K15036	11.0
K15037	0.0
K08738	39.0
K06420	0.0
K00128	4716.0
K00129	0.0
K00438	0.0
K00432	567.0
K00433	1084.0
K00122	11.0
K00123	175.0
K00124	50.0
K00125	0.0
K00126	2.0
K00127	28.0
K08973	80.0
K14348	0.0
K14347	0.0
K14340	0.0
K08972	171.0
K01525	23.0
K01524	7586.0
K01523	512.0
K01521	1.0
K01520	7618.0
K01529	230.0
K08977	18.0
K03969	373.0
K08929	0.0
K02388	3547.0
K02389	3355.0
K02386	15.0
K02387	3543.0
K02384	0.0
K02385	3014.0
K02382	0.0
K02380	11.0
K02381	1.0
K05386	0.0
K13524	0.0
K13525	7.0
K13527	3.0
K13520	0.0
K13522	7.0
K13529	6.0
K03385	58.0
K03384	0.0
K03387	1697.0
K03386	4412.0
K03381	4.0
K03380	9.0
K03383	0.0
K03382	546.0
K03389	2833.0
K03388	3214.0
K05356	13.0
K12344	1304.0
K12343	182.0
K12342	0.0
K12341	0.0
K12340	2913.0
K02430	0.0
K12349	0.0
K05351	1.0
K11694	3.0
K11695	1.0
K11690	2464.0
K05352	5.0
K11693	1.0
K08928	0.0
K03433	2.0
K13832	16.0
K03039	0.0
K03432	2.0
K06607	0.0
K06606	240.0
K06605	195.0
K03430	1464.0
K06603	263.0
K06602	1.0
K06601	2.0
K06600	0.0
K05358	1.0
K06609	0.0
K06608	251.0
K03923	5.0
K03922	0.0
K11472	22.0
K11473	45.0
K11474	0.0
K11475	0.0
K11476	2.0
K11477	1.0
K00601	0.0
K00600	7777.0
K00603	235.0
K03746	12.0
K00605	4660.0
K00604	7891.0
K00607	2.0
K00606	4501.0
K00609	7097.0
K03741	1367.0
K03740	187.0
K03743	790.0
K10873	0.0
K03214	0.0
K14068	0.0
K13317	0.0
K06360	0.0
K14069	0.0
K08078	0.0
K09650	0.0
K06361	0.0
K07802	0.0
K07803	3.0
K07800	1.0
K07801	0.0
K07806	0.0
K07807	0.0
K07804	0.0
K07805	0.0
K06362	0.0
K01172	0.0
K10257	0.0
K10255	10.0
K10254	3752.0
K10253	0.0
K10918	1.0
K04128	0.0
K01958	745.0
K01959	1.0
K01956	7560.0
K01957	0.0
K04126	0.0
K04127	1.0
K01952	7818.0
K01953	6828.0
K01950	8720.0
K01951	8575.0
K07730	0.0
K07731	0.0
K07732	0.0
K07733	14.0
K07734	21.0
K07735	127.0
K07736	4721.0
K07737	15232.0
K07738	3892.0
K07739	12.0
K06365	0.0
K06366	0.0
K06367	0.0
K10910	0.0
K10911	0.0
K04382	0.0
K10775	0.0
K02609	10.0
K02979	0.0
K02978	0.0
K06368	0.0
K02975	0.0
K02974	0.0
K02977	0.0
K02976	0.0
K03558	194.0
K03559	3404.0
K03550	7310.0
K03551	7861.0
K03552	0.0
K03553	8943.0
K03554	23.0
K03555	7172.0
K03556	1566.0
K03557	24.0
K01778	7467.0
K01779	871.0
K06369	0.0
K01772	254.0
K01770	7223.0
K01771	1.0
K01776	6952.0
K01777	55.0
K01774	0.0
K01775	8948.0
K05385	0.0
K05384	0.0
K05383	0.0
K05382	0.0
K05381	0.0
K08159	13.0
K14153	51.0
K14154	0.0
K14155	8773.0
K08152	1.0
K08156	3330.0
K08076	0.0
K12809	0.0
K05297	403.0
K03734	8810.0
K03735	337.0
K03736	336.0
K03737	7482.0
K03731	1.0
K03732	9.0
K03733	3514.0
K03738	67.0
K03739	193.0
K08139	4.0
K06994	121.0
K12660	0.0
K12661	18.0
K07450	1.0
K08719	0.0
K08717	182.0
K08715	8.0
K08714	4.0
K08713	2.0
K08710	0.0
K11311	0.0
K11312	188.0
K00141	0.0
K00146	1.0
K00411	56.0
K00412	71.0
K00145	13666.0
K00148	1.0
K14367	0.0
K14366	0.0
K08954	0.0
K08384	5861.0
K14369	0.0
K14368	0.0
K14091	1068.0
K14090	1081.0
K14093	0.0
K14092	0.0
K14095	0.0
K14094	0.0
K14097	0.0
K14096	0.0
K14099	0.0
K14098	0.0
K02848	0.0
K01541	7.0
K04712	1.0
K04711	0.0
K01545	0.0
K01547	3972.0
K01546	3976.0
K01548	3913.0
K04719	9.0
K04718	0.0
K02018	3758.0
K02019	878.0
K02016	12989.0
K02017	42.0
K02014	14713.0
K02015	15403.0
K02012	3376.0
K02013	12495.0
K02010	1787.0
K02011	3236.0
K04515	0.0
K03943	0.0
K03941	0.0
K03940	0.0
K00313	36.0
K04060	0.0
K01608	1081.0
K08942	0.0
K08943	0.0
K08940	0.0
K08941	0.0
K08946	1.0
K08947	0.0
K08944	0.0
K08945	0.0
K03059	0.0
K13811	0.0
K13812	0.0
K13815	0.0
K13816	2.0
K13818	0.0
K13819	4.0
K03053	0.0
K03052	0.0
K03055	0.0
K03054	0.0
K03057	0.0
K03056	0.0
K06222	4.0
K11418	0.0
K11410	0.0
K11415	0.0
K00622	0.0
K00621	0.0
K00620	8361.0
K00627	718.0
K00626	4115.0
K00625	5793.0
K00624	0.0
K02805	1194.0
K02552	24.0
K02550	0.0
K02556	3245.0
K02803	2.0
K02554	1.0
K07280	8.0
K07281	1.0
K07282	6257.0
K07283	3.0
K07284	2636.0
K07285	7.0
K07286	1.0
K08217	3200.0
K07288	13.0
K07289	13.0
K07534	0.0
K07535	84.0
K07533	2469.0
K07822	0.0
K07823	0.0
K08699	6.0
K00088	8610.0
K00087	1101.0
K00086	1166.0
K00082	1486.0
K10239	0.0
K10238	0.0
K10231	212.0
K10230	2.0
K10233	2.0
K10232	4.0
K10235	0.0
K10234	2.0
K10237	0.0
K10236	0.0
K08353	0.0
K01970	15.0
K01971	221.0
K01972	8625.0
K01973	0.0
K01974	2.0
K01975	306.0
K01976	0.0
K07758	0.0
K05990	0.0
K07752	0.0
K07753	0.0
K07751	0.0
K13786	0.0
K07755	0.0
K07442	8.0
K08352	45.0
K07115	25.0
K07441	0.0
K07634	0.0
K07446	3.0
K07111	0.0
K07444	4171.0
K07445	6.0
K00647	162.0
K07449	0.0
K00641	2807.0
K00640	7750.0
K01289	2.0
K01282	0.0
K01283	4.0
K01280	1.0
K01281	181.0
K01286	1017.0
K01284	6414.0
K02954	7984.0
K02952	7874.0
K02950	7383.0
K00155	19.0
K02959	7487.0
K00887	0.0
K00886	12.0
K00885	0.0
K00884	2.0
K00883	122.0
K00882	2732.0
K00881	101.0
K00880	733.0
K00053	5963.0
K14048	0.0
K01026	1328.0
K01756	7750.0
K01025	0.0
K01750	273.0
K01023	49.0
K01752	9977.0
K01753	138.0
K14583	0.0
K01758	70.0
K01759	10288.0
K09565	0.0
K09568	0.0
K08173	2.0
K08172	0.0
K02483	1337.0
K02482	21.0
K08177	273.0
K08176	2.0
K08175	0.0
K02486	1.0
K02489	0.0
K02488	57.0
K08178	4.0
K14138	738.0
K14136	0.0
K09713	0.0
K09714	0.0
K09715	0.0
K03532	0.0
K03533	2.0
K03530	15614.0
K03531	7572.0
K03536	7830.0
K03537	1.0
K03534	3288.0
K03535	6.0
K03538	0.0
K03539	0.0
K14451	0.0
K14450	0.0
K02225	7.0
K02224	6237.0
K02227	3701.0
K02226	3674.0
K02221	465.0
K14107	0.0
K02229	3.0
K02228	1.0
K14106	0.0
K00441	59.0
K03288	0.0
K03289	23.0
K03284	8827.0
K03285	21.0
K03286	31.0
K03287	3865.0
K03280	0.0
K03281	3281.0
K03282	7274.0
K00440	0.0
K13677	0.0
K12790	0.0
K09639	0.0
K12688	0.0
K12689	0.0
K12686	4.0
K12687	0.0
K12684	0.0
K12685	0.0
K12682	0.0
K12683	0.0
K12680	0.0
K11889	0.0
K08884	5388.0
K11085	4405.0
K11084	0.0
K11081	0.0
K11080	0.0
K11083	0.0
K11082	0.0
K11089	5.0
K08777	1.0
K08776	0.0
K06346	4059.0
K06347	2.0
K09824	6.0
K09825	5737.0
K09823	31.0
K09820	32.0
K10939	0.0
K10936	0.0
K10937	0.0
K10933	0.0
K06348	0.0
K09829	0.0
K11337	0.0
K11336	0.0
K11335	2.0
K11334	2.0
K11333	2.0
K11332	6.0
K11331	0.0
K11330	0.0
K00169	1208.0
K00164	145.0
K00166	10.0
K00167	10.0
K00161	750.0
K00162	750.0
K00163	48.0
K10689	0.0
K10680	40.0
K10681	1.0
K10682	1.0
K04083	4560.0
K04082	41.0
K04081	0.0
K04080	15.0
K04087	363.0
K04086	84.0
K04085	32.0
K04084	25.0
K04088	363.0
K01569	4.0
K01568	0.0
K01563	17.0
K01561	3.0
K01560	1745.0
K01567	107.0
K01565	0.0
K01564	1.0
K02038	6261.0
K02039	6250.0
K02030	12138.0
K02031	13376.0
K02032	13921.0
K02033	15515.0
K02034	16142.0
K02035	16886.0
K02036	6339.0
K02037	5933.0
K05556	0.0
K13658	0.0
K13659	0.0
K13656	0.0
K13657	0.0
K13654	0.0
K13655	11.0
K13652	1279.0
K13653	7166.0
K13650	0.0
K13651	0.0
K05555	0.0
K05552	0.0
K02057	11978.0
K05550	0.0
K05551	0.0
K12308	9957.0
K12306	0.0
K03073	7572.0
K03072	507.0
K03071	65.0
K03070	7832.0
K03077	314.0
K03076	7386.0
K03075	7066.0
K03074	706.0
K08965	98.0
K08967	14.0
K08961	2611.0
K08963	2328.0
K13873	0.0
K13876	0.0
K13874	0.0
K13875	0.0
K06139	3.0
K06138	6.0
K06135	0.0
K06134	38.0
K06137	13.0
K06136	3.0
K06131	10251.0
K06133	3561.0
K06132	2.0
K02600	7874.0
K07389	6.0
K07388	0.0
K04747	0.0
K01516	7765.0
K09977	25.0
K07518	0.0
K07519	0.0
K11437	0.0
K07512	0.0
K07516	54.0
K10212	54.0
K10747	1.0
K10217	0.0
K10219	0.0
K10218	0.0
K10748	0.0
K01912	4585.0
K01913	1.0
K01910	329.0
K01911	286.0
K01916	322.0
K01917	3.0
K01914	5545.0
K01915	13103.0
K01918	4569.0
K01919	264.0
K07774	2.0
K07775	815.0
K07776	61.0
K07777	711.0
K07770	13.0
K07771	0.0
K07772	0.0
K07773	0.0
K07778	124.0
K01193	5473.0
K04340	0.0
K04341	0.0
K04342	0.0
K04343	0.0
K12986	0.0
K04691	7.0
K02931	7178.0
K02933	7489.0
K02935	7872.0
K02936	0.0
K02939	7873.0
K00205	0.0
K00204	0.0
K00207	1.0
K00206	0.0
K00201	2.0
K00200	4.0
K00203	0.0
K00202	2.0
K00209	0.0
K00208	2088.0
K01000	8801.0
K01001	0.0
K01002	410.0
K01003	15.0
K01004	1.0
K01005	422.0
K01006	7328.0
K01007	639.0
K01008	2426.0
K10855	0.0
K14115	0.0
K14116	0.0
K14441	7328.0
K14446	19.0
K14447	1.0
K14112	0.0
K14445	6.0
K08195	7.0
K08194	1.0
K14448	1.0
K08196	3.0
K08191	3206.0
K14119	0.0
K08193	0.0
K00702	853.0
K10799	0.0
K03518	3693.0
K03519	293.0
K09719	0.0
K10856	0.0
K03516	0.0
K03517	5230.0
K02205	1.0
K02204	33.0
K02203	3203.0
K02201	0.0
K02200	60.0
K13714	3.0
K13461	0.0
K12518	0.0
K12519	0.0
K12517	0.0
K12514	0.0
K12515	0.0
K12512	0.0
K12513	0.0
K12510	3997.0
K12511	699.0
K07183	3569.0
K07182	32.0
K07181	1310.0
K07180	223.0
K07186	0.0
K07185	1033.0
K07184	5.0
K09800	44.0
K09801	22.0
K09802	5.0
K09803	62.0
K09804	3.0
K09805	0.0
K09806	24.0
K09807	4439.0
K09808	4737.0
K09809	206.0
K10912	0.0
K10913	0.0
K10914	519.0
K10915	0.0
K10916	0.0
K10917	0.0
K11358	3379.0
K11355	6.0
K11354	0.0
K11357	1.0
K11356	6.0
K04069	16730.0
K04068	8629.0
K04065	13.0
K04064	0.0
K04067	0.0
K04066	7526.0
K04061	2144.0
K09716	2.0
K04063	18.0
K04062	7.0
K10006	4.0
K10007	4.0
K10004	5.0
K10005	4.0
K10002	5.0
K10003	5.0
K10000	0.0
K10001	12.0
K09717	0.0
K10008	5.0
K10009	2.0
K02491	1.0
K14588	0.0
K14581	0.0
K13678	151.0
K13679	0.0
K11633	0.0
K13670	2.0
K13671	1.0
K11987	0.0
K11636	0.0
K11634	0.0
K13582	1.0
K13583	9.0
K13580	0.0
K13581	13.0
K13586	0.0
K13587	1.0
K13584	4.0
K13585	0.0
K13588	3.0
K13589	1.0
K02052	384.0
K02053	403.0
K02050	9795.0
K02051	8764.0
K02056	6234.0
K05553	0.0
K02054	373.0
K02055	333.0
K02058	2246.0
K02059	1.0
K05558	1.0
K05559	4.0
K03895	0.0
K03894	0.0
K03897	1.0
K03896	0.0
K03891	4.0
K03890	4.0
K03893	21.0
K03892	8343.0
K02423	3.0
K05342	0.0
K05341	107.0
K12989	1.0
K12988	0.0
K02420	3437.0
K12981	0.0
K12980	0.0
K12983	0.0
K12982	5.0
K12985	0.0
K12984	8.0
K12987	0.0
K02426	3262.0
K13854	0.0
K03098	1840.0
K13853	201.0
K03095	192.0
K05344	0.0
K03091	16147.0
K03090	221.0
K03093	756.0
K03092	4327.0
K06113	34.0
K09632	0.0
K02429	4842.0
K06118	8.0
K05716	0.0
K04844	10.0
K11632	2.0
K11630	2.0
K11631	18.0
K11637	0.0
K11635	18.0
K11638	0.0
K11639	0.0
K07572	0.0
K07573	0.0
K07570	80.0
K07571	1100.0
K07576	3231.0
K07577	18.0
K07574	4168.0
K07575	0.0
K07578	0.0
K07579	0.0
K11189	10144.0
K11184	2391.0
K11187	0.0
K11180	10.0
K11181	10.0
K11183	4.0
K10764	43.0
K10763	23.0
K10762	0.0
K01938	5929.0
K01939	7913.0
K01934	6200.0
K01935	1843.0
K01937	7838.0
K01930	0.0
K01932	8.0
K01933	8514.0
K07798	102.0
K07799	17.0
K07796	0.0
K07797	0.0
K07794	47.0
K07795	87.0
K07792	23.0
K07793	1482.0
K07790	0.0
K07791	10.0
K06379	4017.0
K00968	1065.0
K06378	3872.0
K06377	5.0
K06376	0.0
K06375	1.0
K09814	1.0
K09813	1.0
K06372	0.0
K06371	1.0
K06370	1.0
K01249	6.0
K01246	4954.0
K01247	224.0
K01244	0.0
K01243	5204.0
K08919	0.0
K01241	56.0
K02919	5353.0
K02913	7866.0
K02912	0.0
K02911	7742.0
K02910	0.0
K02917	0.0
K02916	7872.0
K02915	0.0
K02914	7352.0
K00228	77.0
K00227	0.0
K00226	11135.0
K00224	1.0
K00223	1.0
K00222	0.0
K00221	2.0
K00220	1.0
K01798	0.0
K01799	114.0
K01068	0.0
K01069	489.0
K01062	7.0
K01791	5203.0
K01792	10.0
K01061	66.0
K01066	1361.0
K01067	101.0
K01796	18.0
K01797	34.0
K05499	1618.0
K14468	0.0
K14469	1.0
K14465	0.0
K14466	0.0
K14467	0.0
K10834	2.0
K10833	0.0
K02266	0.0
K03793	10.0
K03790	538.0
K03791	3.0
K03796	9.0
K03797	13665.0
K03794	0.0
K03795	19.0
K03798	13586.0
K03799	272.0
K13448	0.0
K12538	0.0
K12539	0.0
K12530	0.0
K12531	0.0
K12532	0.0
K12533	0.0
K12534	0.0
K12535	0.0
K12536	0.0
K12537	0.0
K03136	0.0
K09790	3524.0
K09791	36.0
K09792	93.0
K09793	3169.0
K09794	17.0
K09795	10.0
K09796	31.0
K09797	2827.0
K09798	14.0
K09799	5.0
K10972	0.0
K10973	0.0
K10977	34.0
K10974	1290.0
K10975	4.0
K10978	0.0
K10979	163.0
K06308	2.0
K00315	11.0
K09862	27.0
K06303	1.0
K09860	1.0
K09861	6299.0
K06306	771.0
K06307	2.0
K06305	2.0
K11373	0.0
K04047	382.0
K04046	6.0
K04045	1361.0
K04044	38.0
K04043	8031.0
K04042	2124.0
K04041	3278.0
K04040	16.0
K02700	6.0
K04049	0.0
K04048	0.0
K02707	6.0
K02704	6.0
K02705	13.0
K10020	5.0
K10021	0.0
K10022	0.0
K10023	0.0
K10024	0.0
K10025	0.0
K10026	459.0
K10027	96.0
K13612	0.0
K13613	0.0
K13611	0.0
K13614	0.0
K13615	0.0
K05794	58.0
K05795	730.0
K05796	264.0
K05797	0.0
K05790	0.0
K05791	5.0
K05792	38.0
K05793	1.0
K05798	0.0
K05799	6670.0
K01474	14.0
K01477	3.0
K01476	209.0
K01471	0.0
K01470	3182.0
K01473	14.0
K13039	0.0
K01479	32.0
K01478	170.0
K05570	1224.0
K05571	1248.0
K05572	6.0
K05573	6.0
K02078	15081.0
K02079	0.0
K05576	7.0
K02074	202.0
K02075	205.0
K02076	153.0
K02077	239.0
K02071	3682.0
K02072	3884.0
K02073	3880.0
K03309	17.0
K03308	12098.0
K03305	3177.0
K03304	3.0
K03307	4282.0
K03306	2169.0
K03301	24.0
K03300	464.0
K03303	435.0
K03302	0.0
K06173	10617.0
K06175	29.0
K06174	0.0
K06177	2524.0
K06176	19.0
K06179	4384.0
K07680	3.0
K03867	6.0
K03838	0.0
K12053	0.0
K11618	1073.0
K11619	1.0
K11614	1.0
K11615	1.0
K11616	0.0
K11617	14.0
K11610	0.0
K11611	0.0
K11960	6.0
K11961	21.0
K02836	7585.0
K10565	0.0
K10564	1.0
K02837	6628.0
K10561	431.0
K10560	413.0
K10563	3469.0
K10562	0.0
K02838	7873.0
K06858	0.0
K02839	1056.0
K06859	272.0
K12700	502.0
K07558	0.0
K07559	1310.0
K07228	2.0
K07229	11.0
K07226	5.0
K07224	15.0
K07225	7.0
K07222	12.0
K07223	277.0
K07220	1984.0
K07221	31.0
K10709	1400.0
K10708	0.0
K10701	0.0
K10703	0.0
K10702	0.0
K10704	0.0
K05984	0.0
K07537	0.0
K08652	0.0
K08651	0.0
K08658	0.0
K08659	900.0
K05982	14.0
K07451	0.0
K07453	0.0
K07452	0.0
K07455	542.0
K07454	10.0
K09707	1423.0
K07457	86.0
K09706	123.0
K07104	30.0
K00029	174.0
K00028	4.0
K00799	157.0
K00798	6594.0
K00797	2482.0
K00024	6491.0
K00795	87.0
K00026	0.0
K00021	3.0
K00020	137.0
K00023	14.0
K00022	0.0
K09017	37.0
K01269	4218.0
K09015	1774.0
K09014	4557.0
K09013	7108.0
K09011	3146.0
K09010	1.0
K01261	20.0
K01262	10877.0
K01263	31.0
K01264	3.0
K01265	11137.0
K01266	1081.0
K09018	1.0
K08227	0.0
K08226	10.0
K08225	2.0
K08224	28.0
K08223	1505.0
K08222	2.0
K08221	9.0
K00249	43.0
K01790	9149.0
K00241	3327.0
K00240	3788.0
K00243	6250.0
K00242	61.0
K00245	3.0
K00244	1959.0
K00247	1.0
K00246	3.0
K01795	1503.0
K06983	2.0
K02799	1.0
K02798	307.0
K02791	369.0
K02790	1.0
K02793	2696.0
K02795	3356.0
K02794	3772.0
K02796	3190.0
K04564	4723.0
K04565	1639.0
K04566	1087.0
K04567	6573.0
K01040	197.0
K01041	16.0
K04562	758.0
K04568	17.0
K01049	0.0
K02535	3300.0
K02242	188.0
K02536	3330.0
K02531	79.0
K02246	172.0
K02533	46.0
K02532	14.0
K02248	153.0
K02538	20.0
K00581	0.0
K13421	6.0
K01013	0.0
K15018	0.0
K15019	0.0
K03110	7847.0
K03111	14386.0
K03112	3.0
K03113	3229.0
K03116	3445.0
K03117	46.0
K03118	3359.0
K03119	8.0
K10919	0.0
K12552	1.0
K12553	1.0
K12551	1.0
K12556	11.0
K12554	11.0
K12555	371.0
K06892	24.0
K06893	10.0
K06890	807.0
K06891	143.0
K06896	10684.0
K06897	2852.0
K06894	217.0
K06895	309.0
K10954	0.0
K10956	0.0
K06899	2.0
K06328	4.0
K06329	0.0
K10952	0.0
K10953	0.0
K11395	0.0
K11391	0.0
K11390	0.0
K11392	5.0
K00499	0.0
K00494	17.0
K00495	0.0
K00496	9.0
K00491	3.0
K00492	13.0
K00493	1.0
K13591	0.0
K01467	2976.0
K13593	0.0
K13592	1.0
K04021	4.0
K04020	0.0
K04023	823.0
K04022	0.0
K04025	0.0
K04024	422.0
K04027	48.0
K04026	254.0
K04029	2228.0
K04028	2224.0
K07055	0.0
K07054	28.0
K07057	3.0
K07056	10728.0
K07051	4.0
K07050	3183.0
K07053	11848.0
K07052	10570.0
K07059	3.0
K07058	6561.0
K10040	301.0
K10041	746.0
K10046	0.0
K04799	0.0
K04798	0.0
K04793	0.0
K04792	0.0
K04791	0.0
K04790	0.0
K04797	0.0
K04796	0.0
K04795	0.0
K04794	2.0
K13638	1.0
K13639	1.0
K13634	17.0
K13635	6.0
K13636	0.0
K13637	18.0
K13630	0.0
K13631	0.0
K13632	0.0
K13633	1.0
K02042	1555.0
K05778	2.0
K05779	2.0
K05776	1658.0
K05541	16.0
K05774	1.0
K05775	0.0
K05772	20.0
K05773	19.0
K05540	889.0
K01459	1.0
K01458	5.0
K01457	21.0
K01455	47.0
K01454	0.0
K01453	1.0
K01452	12.0
K01451	1207.0
K01450	0.0
K05518	0.0
K08070	877.0
K08071	0.0
K05516	106.0
K08077	86.0
K05515	6807.0
K13093	0.0
K11783	0.0
K12949	0.0
K12945	0.0
K12944	0.0
K12941	937.0
K12940	4.0
K12943	0.0
K12942	845.0
K14728	0.0
K14727	1.0
K11785	0.0
K00108	26.0
K13890	38.0
K13891	37.0
K13892	24.0
K13893	11.0
K13894	14.0
K13895	14.0
K13896	16.0
K06159	0.0
K06158	9284.0
K06153	7698.0
K06152	2.0
K06151	2.0
K06157	0.0
K06156	3.0
K06155	4.0
K06154	0.0
K03327	6623.0
K03326	39.0
K03325	512.0
K03324	8744.0
K03322	472.0
K03321	515.0
K03320	970.0
K03329	0.0
K03328	1990.0
K04802	0.0
K04801	0.0
K04800	0.0
K11948	0.0
K01505	22.0
K04756	7.0
K11940	8.0
K11941	0.0
K11942	22.0
K11943	0.0
K11944	0.0
K01507	9341.0
K11946	0.0
K11947	0.0
K01506	79.0
K01501	60.0
K01500	195.0
K01503	0.0
K06714	397.0
K04750	1408.0
K12789	0.0
K12788	0.0
K11526	0.0
K10810	2.0
K11522	6.0
K11523	6.0
K08675	0.0
K08676	40.0
K08677	5.0
K08679	0.0
K11521	6.0
K10547	685.0
K10546	755.0
K10545	170.0
K10544	60.0
K10543	146.0
K10542	2358.0
K10541	2362.0
K10540	3228.0
K10549	110.0
K10548	685.0
K14630	0.0
K11529	0.0
K00007	1.0
K00005	3658.0
K13444	0.0
K00003	6329.0
K00002	1442.0
K00001	1682.0
K01186	3085.0
K00009	277.0
K00008	5077.0
K10726	0.0
K10725	0.0
K08246	0.0
K00263	19.0
K00262	10263.0
K00261	181.0
K00260	52.0
K00266	20511.0
K00265	1670.0
K01200	638.0
K01201	2713.0
K01206	16493.0
K01207	2460.0
K01205	2222.0
K01208	7.0
K01209	10458.0
K06167	3430.0
K00917	1855.0
K00912	3291.0
K00919	7447.0
K02519	7209.0
K02518	7767.0
K02517	3323.0
K02511	0.0
K02510	250.0
K13409	0.0
K13408	0.0
K03179	2925.0
K03170	2.0
K03177	7863.0
K12574	4398.0
K12570	0.0
K12573	7571.0
K11009	0.0
K11008	0.0
K11005	5.0
K11004	5.0
K11007	0.0
K11006	0.0
K11003	5.0
K08296	297.0
K08297	1.0
K08295	2.0
K02634	6.0
K02635	6.0
K10622	0.0
K07693	68.0
K07692	4.0
K07691	1.0
K07690	0.0
K07697	3.0
K07696	1252.0
K07695	0.0
K07694	179.0
K07699	3219.0
K07698	0.0
K07079	5477.0
K07078	1483.0
K07077	3.0
K07076	582.0
K07075	730.0
K07074	307.0
K07073	0.0
K07072	1.0
K07071	311.0
K07070	6.0
K14584	0.0
K11620	0.0
K09190	3.0
K11623	4.0
K05759	0.0
K08589	0.0
K11625	0.0
K11995	0.0
K01439	4679.0
K01438	2229.0
K01431	0.0
K01430	1138.0
K01433	54.0
K01432	0.0
K01434	41.0
K01437	0.0
K01436	3780.0
K05539	31.0
K14520	0.0
K12963	2.0
K12962	2.0
K12961	0.0
K12960	8238.0
K14749	0.0
K14748	0.0
K02972	0.0
K14743	0.0
K14742	6861.0
K14745	0.0
K14744	0.0
K14747	0.0
K14746	0.0
K02167	3.0
K02164	4.0
K02160	2560.0
K02168	26.0
K02169	1682.0
K10931	0.0
K03341	0.0
K03340	4185.0
K03343	2.0
K03342	42.0
K03346	450.0
K12299	0.0
K12291	0.0
K12290	0.0
K12293	0.0
K12292	0.0
K12295	0.0
K12294	0.0
K12297	10.0
K12368	1.0
K11922	0.0
K11923	0.0
K11920	0.0
K11921	20.0
K11926	0.0
K11927	1697.0
K11924	27.0
K11925	0.0
K11928	1788.0
K13181	0.0
K13219	0.0
K07262	16.0
K07263	3700.0
K07260	4313.0
K07261	3.0
K07266	7.0
K07267	14.0
K07264	5.0
K07265	7.0
K07268	0.0
K07269	0.0
K01155	759.0
K04478	1.0
K04479	0.0
K10528	0.0
K14952	3.0
K07486	43.0
K07487	74.0
K07484	1042.0
K07485	6.0
K07482	56.0
K07483	6589.0
K07480	7.0
K07481	230.0
K07488	22.0
K07489	0.0
K11210	2.0
K11211	1.0
K11212	6.0
K11214	1104.0
K11216	38.0
K06300	1.0
K00061	0.0
K00060	90.0
K06301	1.0
K00065	704.0
K00064	12.0
K00067	9665.0
K00066	2.0
K00069	0.0
K00068	305.0
K06304	1.0
K08262	0.0
K08261	3.0
K08260	2.0
K08265	0.0
K08264	0.0
K00288	2.0
K00285	48.0
K00284	3178.0
K00287	7336.0
K00286	8188.0
K00281	2860.0
K00280	0.0
K00283	1531.0
K00282	1531.0
K08088	0.0
K14198	1.0
K14199	1.0
K03452	0.0
K14194	1.0
K14195	1.0
K14196	1.0
K14197	1.0
K14192	1.0
K14193	1.0
K01880	7576.0
K01881	8965.0
K01883	7878.0
K01885	7221.0
K04618	0.0
K01887	8924.0
K01224	807.0
K01889	7874.0
K01226	1441.0
K01227	15.0
K01220	103.0
K01222	420.0
K01223	3959.0
K02759	2052.0
K02755	11.0
K02757	5378.0
K02756	7.0
K14998	2.0
K02750	279.0
K02753	18.0
K02752	0.0
K00939	7877.0
K00938	191.0
K00937	6195.0
K00936	19058.0
K00935	2.0
K00934	1.0
K00933	0.0
K00932	0.0
K00931	7426.0
K00930	13698.0
K01089	3660.0
K01080	0.0
K01081	4244.0
K01082	6.0
K01083	5.0
K01084	0.0
K01085	1.0
K01087	16.0
K02571	0.0
K02570	14.0
K02573	12.0
K02572	1.0
K02575	124.0
K02574	427.0
K07780	0.0
K03488	3437.0
K03489	83.0
K03482	1.0
K03483	284.0
K03480	410.0
K03481	841.0
K03486	1421.0
K03487	1.0
K03484	3620.0
K03485	0.0
K02287	6.0
K02286	13.0
K02285	13.0
K02284	13.0
K02283	5743.0
K02282	31.0
K02281	1.0
K02280	12.0
K02289	6.0
K02288	6.0
K03626	0.0
K03627	0.0
K03624	10864.0
K03625	7873.0
K03151	4544.0
K03620	31.0
K03153	34.0
K08869	0.0
K03628	6192.0
K03629	7531.0
K09738	0.0
K09739	0.0
K09736	0.0
K09737	0.0
K09735	0.0
K09732	0.0
K09733	1.0
K09730	0.0
K09731	0.0
K09888	3764.0
K09889	20.0
K09880	5.0
K09882	10.0
K09883	9.0
K09884	0.0
K09887	0.0
K11027	0.0
K11026	0.0
K11025	0.0
K11024	0.0
K07679	0.0
K07678	7.0
K11021	0.0
K11020	0.0
K07675	8.0
K07674	0.0
K07676	0.0
K07671	0.0
K07670	5.0
K07673	14.0
K07672	0.0
K01117	0.0
K12048	0.0
K07019	52.0
K07018	63.0
K07011	6924.0
K07010	3435.0
K07013	23.0
K07012	3541.0
K07015	4114.0
K07014	11.0
K07017	308.0
K07016	59.0
K10084	0.0
K08372	75.0
K05884	53.0
K05885	1733.0
K05886	1.0
K05887	0.0
K05880	0.0
K05881	2.0
K05882	6.0
K05883	0.0
K08902	6.0
K05739	265.0
K05888	0.0
K05889	0.0
K08903	6.0
K00547	351.0
K00544	5.0
K00545	0.0
K00542	0.0
K00543	0.0
K00540	12782.0
K00548	9691.0
K00549	1406.0
K01145	0.0
K01412	22.0
K01147	23.0
K01417	2231.0
K00038	14.0
K01143	0.0
K01142	4437.0
K01419	194.0
K00788	7638.0
K00789	8990.0
K12502	0.0
K14762	0.0
K14761	4138.0
K06195	43.0
K03819	0.0
K03818	14.0
K03814	73.0
K03817	1382.0
K03816	3196.0
K03811	3071.0
K03810	48.0
K03813	17.0
K11908	0.0
K11909	0.0
K11904	2.0
K11905	1.0
K11906	4.0
K11907	8.0
K11900	11.0
K11901	9.0
K11902	9.0
K11903	12.0
K10986	28.0
K13238	0.0
K13239	0.0
K13797	0.0
K07248	628.0
K13796	0.0
K07244	0.0
K07245	7.0
K07246	329.0
K07240	15532.0
K07241	16.0
K07242	6.0
K07243	36.0
K01268	0.0
K05296	0.0
K02821	1913.0
K09016	0.0
K09945	5.0
K09944	0.0
K09947	1.0
K09946	14.0
K09941	15.0
K09940	34.0
K09943	9.0
K09942	13.0
K09949	24.0
K09948	13.0
K10851	12.0
K10850	1.0
K03666	1105.0
K03667	194.0
K03196	32.0
K03665	7154.0
K11275	0.0
K06012	3517.0
K00048	2734.0
K10857	4.0
K09773	219.0
K00043	14.0
K00042	1993.0
K00041	2135.0
K00040	1981.0
K00046	7658.0
K00733	0.0
K00044	0.0
K06011	0.0
K09012	0.0
K06016	595.0
K06017	0.0
K06014	0.0
K06015	1142.0
K06019	22.0
K01075	2.0
K12221	2.0
K06444	0.0
K04632	0.0
K14977	30.0
K14974	0.0
K00958	26.0
K00951	11097.0
K00950	3236.0
K00952	25.0
K00955	598.0
K00954	7869.0
K00957	1079.0
K00956	1018.0
K00590	1299.0
K02777	492.0
K02775	1364.0
K02774	1466.0
K02773	1412.0
K02771	178.0
K02770	3308.0
K02779	485.0
K02778	0.0
K01606	0.0
K01607	4403.0
K01604	0.0
K01605	0.0
K01602	9.0
K01601	22.0
K03750	407.0
K01609	5224.0
K02553	11.0
K02804	2042.0
K02551	1635.0
K02806	49.0
K02557	5183.0
K02800	573.0
K05275	3.0
K02802	1.0
K13300	1.0
K02558	120.0
K02809	13.0
K02808	10.0
K03600	22.0
K03601	7180.0
K03602	7457.0
K03603	1.0
K03604	1182.0
K03605	10.0
K03606	38.0
K03607	1.0
K03608	3634.0
K03609	5164.0
K06078	1.0
K06079	4.0
K09710	7581.0
K09711	4.0
K09712	7.0
K06073	0.0
K06074	0.0
K06075	24.0
K06076	1615.0
K06077	3.0
K06382	2552.0
K06383	1427.0
K06380	1.0
K06381	3864.0
K06386	2.0
K06387	2755.0
K06384	360.0
K06385	3622.0
K06388	0.0
K06389	0.0
K12466	0.0
K12468	0.0
K07657	51.0
K07656	0.0
K07655	0.0
K07654	4.0
K07653	1.0
K07652	620.0
K07651	8.0
K07650	31.0
K07659	18.0
K07658	7374.0
K11041	70.0
K11040	4.0
K11043	1.0
K11042	1.0
K11045	0.0
K11044	0.0
K11047	0.0
K11046	0.0
K11049	0.0
K11048	0.0
K07387	1848.0
K07386	3466.0
K06926	5764.0
K06927	1533.0
K06924	0.0
K06925	7873.0
K06922	2.0
K06923	4005.0
K06920	373.0
K06921	2645.0
K06928	257.0
K06929	248.0
K07033	4136.0
K07032	104.0
K07031	1445.0
K07030	3839.0
K07037	2007.0
K07035	3223.0
K07034	15.0
K07039	10.0
K07038	299.0
K10829	0.0
K00384	13280.0
K00385	404.0
K00386	0.0
K00387	1.0
K00380	88.0
K00381	43.0
K00382	6223.0
K00383	162.0
K00389	17.0
K01387	2.0
K01385	0.0
K01389	0.0
K09158	44.0
K09159	53.0
K09156	0.0
K09157	4142.0
K09154	2.0
K09155	916.0
K09152	0.0
K09153	1495.0
K09150	0.0
K09151	27.0
K05970	4360.0
K05714	0.0
K05715	0.0
K05710	18.0
K05711	0.0
K05712	2.0
K05713	0.0
K00560	6910.0
K00561	4.0
K00563	458.0
K00564	319.0
K00566	9477.0
K00567	6801.0
K00568	132.0
K00569	19.0
K05575	32.0
K01169	1.0
K01167	1.0
K01166	0.0
K05577	27.0
K01163	1847.0
K01161	0.0
K01160	0.0
K05578	6.0
K05579	6.0
K08092	718.0
K08093	104.0
K08094	603.0
K08095	0.0
K08096	0.0
K08097	10.0
K02254	0.0
K02255	0.0
K01743	1.0
K02251	2.0
K02061	3.0
K01741	0.0
K02060	2.0
K00114	16.0
K02122	4500.0
K02123	7525.0
K02120	7625.0
K02121	6670.0
K02124	7263.0
K03837	8.0
K03836	0.0
K03835	4.0
K03834	6.0
K03833	394.0
K03832	3376.0
K03831	12.0
K03830	1685.0
K00443	0.0
K03839	3253.0
K02067	89.0
K10189	2622.0
K13038	10343.0
K13787	341.0
K13788	26.0
K13789	20475.0
K10188	3295.0
K12255	0.0
K12254	1.0
K12257	6086.0
K12256	3.0
K12251	983.0
K12250	0.0
K12253	0.0
K12252	0.0
K13252	41.0
K13256	107.0
K13255	3.0
K12079	0.0
K12078	0.0
K12071	0.0
K12070	0.0
K12073	7.0
K12072	2.0
K09912	10.0
K06236	0.0
K06237	0.0
K05519	1.0
K09914	1.0
K11788	0.0
K11782	0.0
K11780	6.0
K11781	6.0
K11787	0.0
K11784	0.0
K11530	0.0
K12787	0.0
K12786	0.0
K12785	0.0
K12784	0.0
K06718	8.0
K09969	17.0
K09968	3.0
K09967	1151.0
K09966	22.0
K09965	3.0
K09964	5.0
K09963	781.0
K09962	22.0
K09961	6.0
K09960	6.0
K11527	1141.0
K11524	0.0
K11525	0.0
K11250	4.0
K11253	0.0
K11258	0.0
K11528	0.0
K00713	0.0
K00712	232.0
K10780	3.0
K10783	175.0
K10125	3.0
K10124	0.0
K10126	4.0
K10121	113.0
K10123	0.0
K10122	113.0
K04652	1720.0
K04653	1333.0
K04651	2680.0
K04656	1345.0
K04654	1345.0
K04655	1563.0
K00973	8448.0
K00972	582.0
K00971	4542.0
K00970	2864.0
K00975	10849.0
K00974	13300.0
K00979	3451.0
K00978	883.0
K14954	0.0
K14955	0.0
K14956	0.0
K06178	4896.0
K01596	226.0
K01597	257.0
K01594	1.0
K01595	134.0
K01592	0.0
K01593	10.0
K01590	53.0
K01591	7483.0
K01598	11.0
K01599	11317.0
K02711	6.0
K02710	6.0
K02713	6.0
K02712	6.0
K02714	6.0
K02717	6.0
K02716	6.0
K02719	12.0
K02718	6.0
K03449	1166.0
K03446	2795.0
K03444	1.0
K03445	2.0
K03442	7366.0
K01620	4662.0
K01621	410.0
K01622	12.0
K01623	2739.0
K01624	13724.0
K01625	10371.0
K01626	3163.0
K01627	3296.0
K01628	4335.0
K01629	1189.0
K05299	5.0
K02829	3.0
K02828	3.0
K02827	3.0
K02826	3.0
K02825	661.0
K02824	3754.0
K02823	7055.0
K02822	2486.0
K03198	26.0
K03199	35.0
K03668	1297.0
K03669	9.0
K03190	1139.0
K03191	36.0
K03660	5224.0
K03194	1.0
K03195	39.0
K03664	7873.0
K03197	8.0
K09772	4230.0
K06013	45.0
K09770	231.0
K09771	21.0
K09776	11.0
K09777	3049.0
K09774	43.0
K09775	2376.0
K09778	390.0
K09779	3391.0
K06269	0.0
K06323	0.0
K11624	5.0
K02991	0.0
K02990	7521.0
K02624	5.0
K02240	205.0
K08282	39.0
K12440	0.0
K12441	0.0
K12442	0.0
K12443	0.0
K12444	0.0
K12445	0.0
K12449	0.0
K02247	1.0
K07637	3.0
K07636	7547.0
K07639	5.0
K07638	19.0
K11069	3124.0
K11068	5375.0
K11063	2.0
K11062	0.0
K11061	0.0
K11060	0.0
K11066	4.0
K11065	3142.0
K06900	2.0
K06901	5113.0
K06902	1172.0
K06903	217.0
K06904	435.0
K06905	552.0
K06906	394.0
K06907	706.0
K06908	552.0
K06909	98.0
K10821	0.0
K05905	20.0
K05904	0.0
K05906	0.0
K05900	0.0
K05903	18.0
K01406	0.0
K05909	0.0
K05908	0.0
K00368	19.0
K00369	1.0
K00366	674.0
K00367	6.0
K00364	187.0
K00365	1.0
K00362	30.0
K00363	24.0
K00360	0.0
```
