## Extended Data File 1 for "Diet induces reproducible alterations in the mouse and human gut microbiome": ERS606358_ERR675378.picrust

```
# Constructed from biom file
#OTU ID	ERR675378
K01365	0.0
K01364	0.0
K01361	1.0
K01360	0.0
K01362	119.0
K02249	0.0
K05841	1.0
K05844	2.0
K05845	2.0
K05846	47.0
K05847	51.0
K00508	1.0
K00500	2.0
K00507	1.0
K00504	0.0
K00505	0.0
K12521	0.0
K01101	42.0
K01103	0.0
K12520	0.0
K01104	360.0
K05592	129.0
K05593	63.0
K05590	0.0
K05591	1.0
K05596	1.0
K05597	0.0
K05594	0.0
K05595	6.0
K05599	0.0
K11964	0.0
K11962	0.0
K14540	101.0
K12529	1.0
K12528	1.0
K06353	0.0
K02456	5.0
K02457	1.0
K02454	2.0
K02455	1.0
K02452	1.0
K02453	1.0
K02450	1.0
K02103	46.0
K08138	4.0
K02108	171.0
K02109	194.0
K02458	1.0
K02459	1.0
K08137	0.0
K03851	0.0
K03850	0.0
K03852	0.0
K03855	0.0
K03856	103.0
K13018	0.0
K13019	0.0
K13010	0.0
K13011	0.0
K13012	7.0
K13013	0.0
K13014	0.0
K13015	4.0
K13016	2.0
K13017	0.0
K08566	0.0
K08567	0.0
K13274	0.0
K13275	0.0
K13276	0.0
K13277	0.0
K03275	0.0
K03274	3.0
K03277	0.0
K03276	0.0
K03271	67.0
K03270	113.0
K03273	6.0
K03272	32.0
K03279	0.0
K03278	0.0
K11022	0.0
K12277	0.0
K12276	1.0
K12270	0.0
K11058	0.0
K12279	1.0
K12278	1.0
K07557	0.0
K07550	0.0
K07552	62.0
K06319	0.0
K09909	0.0
K09908	1.0
K12051	0.0
K12050	0.0
K12057	0.0
K12056	0.0
K06221	0.0
K09900	0.0
K09903	180.0
K09902	1.0
K09904	0.0
K09907	0.0
K09906	1.0
K11501	0.0
K03234	0.0
K00773	176.0
K00772	2.0
K00777	0.0
K00776	0.0
K06313	3.0
K06315	0.0
K05574	0.0
K10201	0.0
K07176	0.0
K07177	3.0
K07174	0.0
K07175	15.0
K07172	0.0
K07173	58.0
K07170	68.0
K07171	219.0
K07178	0.0
K07179	0.0
K00195	0.0
K00194	0.0
K00197	1.0
K00196	0.0
K00191	0.0
K00190	0.0
K00193	0.0
K00192	0.0
K00198	22.0
K06405	85.0
K10109	45.0
K10108	80.0
K10107	0.0
K01828	1.0
K01829	0.0
K01826	2.0
K01825	4.0
K01822	2.0
K01823	8.0
K01820	0.0
K01821	4.0
K00999	0.0
K00998	113.0
K00995	183.0
K00997	32.0
K00996	0.0
K00991	184.0
K00990	3.0
K00992	1.0
K11028	0.0
K02622	82.0
K02625	0.0
K03564	139.0
K13489	0.0
K13488	0.0
K13483	0.0
K13482	1.0
K13481	1.0
K13480	0.0
K13487	0.0
K13486	0.0
K14680	0.0
K14681	0.0
K14682	1.0
K08358	0.0
K08357	2.0
K08356	0.0
K08355	0.0
K03469	175.0
K03462	0.0
K03464	0.0
K03465	31.0
K03466	178.0
K01648	2.0
K01649	204.0
K01643	13.0
K01640	4.0
K01641	3.0
K01646	3.0
K01647	181.0
K01644	17.0
K02597	0.0
K02626	2.0
K02595	0.0
K02594	4.0
K02593	0.0
K02592	3.0
K02591	11.0
K02590	37.0
K02598	10.0
K02849	0.0
K14061	0.0
K14062	0.0
K14063	0.0
K14064	0.0
K14065	0.0
K14067	0.0
K02841	1.0
K02840	1.0
K02843	10.0
K02844	0.0
K02847	0.0
K02846	0.0
K02102	0.0
K09758	0.0
K06039	0.0
K06034	0.0
K06036	0.0
K06037	0.0
K06032	0.0
K01581	6.0
K02702	0.0
K02659	1.0
K13490	0.0
K13491	0.0
K03644	79.0
K03645	0.0
K03646	1.0
K03647	4.0
K03640	3.0
K03641	1.0
K03642	5.0
K03643	1.0
K03648	163.0
K03649	1.0
K06694	0.0
K11814	0.0
K12428	0.0
K12429	0.0
K12422	0.0
K12423	0.0
K12420	0.0
K12421	0.0
K12426	0.0
K12427	0.0
K12424	0.0
K12425	0.0
K07349	0.0
K07348	0.0
K05380	0.0
K07345	0.0
K07344	0.0
K07347	0.0
K07346	0.0
K07341	34.0
K07340	1.0
K07343	36.0
K07342	0.0
K06968	1.0
K06969	298.0
K06962	7.0
K06963	0.0
K06960	99.0
K06961	0.0
K06966	73.0
K06967	100.0
K06964	0.0
K06965	0.0
K08995	0.0
K08994	2.0
K08997	0.0
K08996	2.0
K08990	0.0
K08993	0.0
K08992	1.0
K08999	6.0
K08998	139.0
K08344	0.0
K08345	0.0
K08346	0.0
K14940	0.0
K02724	0.0
K08349	0.0
K11815	0.0
K05929	0.0
K05928	1.0
K05927	0.0
K05924	0.0
K05922	0.0
K05921	0.0
K00349	76.0
K00698	0.0
K00340	79.0
K00341	79.0
K00690	55.0
K00343	79.0
K00344	3.0
K00697	1.0
K00346	76.0
K00347	76.0
K09116	33.0
K09117	158.0
K05337	12.0
K09118	1.0
K09119	0.0
K02106	1.0
K05823	2.0
K05820	1.0
K05826	0.0
K05827	0.0
K02100	0.0
K02101	0.0
K00524	0.0
K00525	147.0
K00526	54.0
K00527	238.0
K00520	3.0
K00522	0.0
K00523	0.0
K02451	1.0
K00528	165.0
K00529	0.0
K00025	0.0
K14215	0.0
K14213	0.0
K03453	86.0
K00796	131.0
K05339	0.0
K00027	99.0
K00794	124.0
K00793	123.0
K01347	0.0
K01346	0.0
K01344	0.0
K01343	0.0
K00791	180.0
K01340	0.0
K00790	226.0
K02694	0.0
K02696	0.0
K02697	0.0
K02690	0.0
K02691	0.0
K02692	0.0
K02693	0.0
K02698	0.0
K02699	0.0
K00836	2.0
K00837	65.0
K00835	1.0
K00832	4.0
K00833	62.0
K00830	3.0
K00831	176.0
K00839	8.0
K04335	0.0
K04334	0.0
K01120	0.0
K01126	181.0
K04333	0.0
K01129	96.0
K01128	0.0
K04339	0.0
K04338	1.0
K02470	268.0
K02471	0.0
K02472	0.0
K02473	0.0
K02474	105.0
K02475	0.0
K02476	0.0
K02477	131.0
K02478	0.0
K02479	0.0
K09019	0.0
K01267	75.0
K13074	0.0
K13075	0.0
K11441	0.0
K14055	1.0
K13299	0.0
K13292	103.0
K14057	0.0
K14056	0.0
K02856	2.0
K02585	4.0
K12211	0.0
K12210	0.0
K12213	0.0
K12212	0.0
K12215	0.0
K02854	0.0
K12217	0.0
K12216	0.0
K12219	0.0
K12218	0.0
K02855	0.0
K08692	0.0
K08693	0.0
K08690	0.0
K08691	0.0
K08696	0.0
K08697	0.0
K11748	0.0
K11749	169.0
K11746	0.0
K11747	0.0
K11744	0.0
K11745	0.0
K11742	0.0
K11743	32.0
K11740	0.0
K11741	17.0
K13920	10.0
K13921	0.0
K13922	42.0
K13923	0.0
K13924	5.0
K13925	0.0
K13926	0.0
K13927	2.0
K13928	0.0
K13929	1.0
K09923	0.0
K09922	73.0
K06201	122.0
K06200	64.0
K06207	146.0
K06206	19.0
K06205	0.0
K09924	0.0
K09929	0.0
K06208	2.0
K00759	99.0
K00758	1.0
K00752	0.0
K00757	144.0
K00756	44.0
K00754	208.0
K06001	116.0
K05557	0.0
K09766	18.0
K05554	0.0
K07475	0.0
K07150	50.0
K07151	0.0
K07152	8.0
K07153	1.0
K07154	112.0
K07155	0.0
K07156	0.0
K07157	2.0
K07406	101.0
K07407	326.0
K07404	88.0
K07405	74.0
K07402	66.0
K07403	3.0
K07400	1.0
K07401	1.0
K01808	205.0
K01809	119.0
K01800	1.0
K01801	0.0
K01802	66.0
K01803	186.0
K01804	46.0
K01805	10.0
K01807	40.0
K09718	0.0
K14668	0.0
K14669	0.0
K14666	0.0
K14667	0.0
K01664	7.0
K01665	69.0
K01666	53.0
K01667	80.0
K01660	0.0
K01661	6.0
K01662	163.0
K01663	0.0
K01668	0.0
K01669	9.0
K02863	180.0
K02862	0.0
K02860	166.0
K02867	180.0
K02866	0.0
K02864	164.0
K02869	0.0
K05362	0.0
K05365	3.0
K03402	99.0
K03403	2.0
K03400	0.0
K03406	603.0
K03407	71.0
K03404	2.0
K03405	4.0
K03408	138.0
K03409	4.0
K02315	131.0
K02314	183.0
K02317	0.0
K02316	172.0
K02313	180.0
K02312	1.0
K02319	0.0
K12405	0.0
K12152	0.0
K12151	0.0
K07091	1.0
K07090	206.0
K07093	2.0
K07092	0.0
K07095	213.0
K07094	3.0
K07097	0.0
K07096	0.0
K07099	21.0
K07098	198.0
K11175	176.0
K11174	0.0
K11177	0.0
K11176	1.0
K11173	0.0
K11179	3.0
K11178	0.0
K00322	2.0
K00320	0.0
K00321	0.0
K00326	0.0
K00324	10.0
K00325	5.0
K00329	0.0
K05945	0.0
K05944	0.0
K05947	0.0
K05946	27.0
K06944	0.0
K06945	0.0
K06946	0.0
K06415	4.0
K06940	53.0
K06941	178.0
K06942	180.0
K06943	0.0
K10806	1.0
K10807	0.0
K10804	4.0
K10805	2.0
K06948	5.0
K06949	210.0
K06418	0.0
K09138	1.0
K09139	0.0
K09134	34.0
K09135	0.0
K09136	1.0
K09137	3.0
K09130	0.0
K09131	1.0
K09132	31.0
K09133	0.0
K05808	172.0
K05809	0.0
K05804	30.0
K05805	1.0
K05806	0.0
K05807	80.0
K05800	2.0
K05801	2.0
K05802	0.0
K05803	0.0
K01044	1.0
K01045	0.0
K01046	3.0
K02068	3.0
K04561	1.0
K01042	4.0
K05568	86.0
K05567	33.0
K14273	0.0
K14275	0.0
K14274	0.0
K02062	0.0
K05245	0.0
K05564	0.0
K01048	18.0
K02066	82.0
K01322	77.0
K01325	0.0
K02065	82.0
K01326	0.0
K05560	0.0
K02243	3.0
K08930	0.0
K02679	0.0
K02676	1.0
K02674	2.0
K02675	0.0
K02672	1.0
K02241	4.0
K02670	1.0
K02671	2.0
K00810	0.0
K00811	74.0
K00812	10.0
K00813	1.0
K00814	0.0
K00817	167.0
K00818	76.0
K00819	4.0
K02530	1.0
K02245	3.0
K02244	3.0
K01499	0.0
K01498	0.0
K01493	178.0
K01492	4.0
K01491	381.0
K01497	2.0
K01496	5.0
K01495	134.0
K01494	34.0
K02418	82.0
K02419	89.0
K14492	0.0
K02412	74.0
K02413	85.0
K02410	89.0
K02411	37.0
K02416	89.0
K02417	60.0
K02414	16.0
K02415	3.0
K00120	0.0
K00121	4.0
K00430	0.0
K13058	0.0
K13059	0.0
K13727	0.0
K13057	0.0
K13722	0.0
K13051	4.0
K13052	56.0
K00435	0.0
K12054	0.0
K03239	0.0
K03238	0.0
K03231	0.0
K03230	0.0
K03232	0.0
K12059	0.0
K03237	0.0
K03236	0.0
K12058	0.0
K12239	0.0
K12238	0.0
K12235	0.0
K12234	2.0
K13942	0.0
K13940	76.0
K13941	0.0
K12097	0.0
K12096	0.0
K12095	0.0
K12094	0.0
K12093	0.0
K12092	0.0
K12091	0.0
K12090	0.0
K12099	0.0
K12098	0.0
K06356	0.0
K05992	0.0
K03540	0.0
K06331	44.0
K06330	0.0
K07138	100.0
K07139	139.0
K11811	0.0
K07132	7.0
K07133	416.0
K07130	72.0
K07131	2.0
K07137	259.0
K07134	0.0
K07135	0.0
K01860	0.0
K01866	180.0
K01867	180.0
K01865	0.0
K01868	215.0
K01869	180.0
K06140	0.0
K04766	0.0
K04767	3.0
K04764	1.0
K04762	76.0
K04763	240.0
K04760	2.0
K04761	23.0
K04768	1.0
K04769	78.0
K08313	1.0
K08312	1.0
K08311	1.0
K08310	3.0
K08317	0.0
K08316	80.0
K08315	0.0
K08314	10.0
K05149	0.0
K08319	0.0
K08318	0.0
K06339	0.0
K14648	0.0
K14392	7.0
K14393	2.0
K14645	1.0
K14647	0.0
K01689	220.0
K01686	159.0
K01687	239.0
K01684	36.0
K01685	64.0
K01682	1.0
K01681	162.0
K05308	0.0
K02889	0.0
K02888	180.0
K02885	0.0
K02884	180.0
K02887	180.0
K02886	180.0
K02881	180.0
K02883	0.0
K13743	0.0
K02086	2.0
K02081	21.0
K02080	0.0
K02083	2.0
K02082	1.0
K13831	0.0
K03428	0.0
K03429	42.0
K03424	276.0
K03935	0.0
K03932	11.0
K03933	0.0
K03930	34.0
K03931	0.0
K02339	1.0
K02338	180.0
K02337	180.0
K02336	1.0
K02335	203.0
K02334	46.0
K02330	0.0
K03688	75.0
K03689	0.0
K03680	2.0
K03683	1.0
K03684	3.0
K03685	180.0
K03686	331.0
K03687	168.0
K07301	87.0
K07300	0.0
K07303	4.0
K07302	4.0
K07305	9.0
K07304	12.0
K07307	3.0
K07306	0.0
K07309	0.0
K07308	0.0
K02617	0.0
K02610	0.0
K02963	180.0
K02612	0.0
K02961	156.0
K09686	459.0
K09687	792.0
K09684	1.0
K09685	6.0
K09682	0.0
K09683	0.0
K09680	0.0
K09681	0.0
K09688	0.0
K09689	0.0
K05962	1.0
K05961	0.0
K05967	7.0
K05966	2.0
K11159	0.0
K05964	1.0
K05968	0.0
K11152	0.0
K00309	0.0
K00658	7.0
K00304	0.0
K00305	0.0
K00654	0.0
K00655	247.0
K00652	66.0
K00301	0.0
K00302	33.0
K00303	1.0
K10828	0.0
K06431	0.0
K06432	0.0
K06433	0.0
K06434	0.0
K06436	3.0
K06437	0.0
K10820	0.0
K06439	0.0
K10822	0.0
K10823	0.0
K10826	0.0
K09167	12.0
K06322	0.0
K14117	0.0
K14259	0.0
K14257	0.0
K01308	8.0
K01303	1.0
K01301	0.0
K01305	8.0
K01304	3.0
K02658	1.0
K00672	0.0
K02650	11.0
K02651	0.0
K02652	49.0
K02653	72.0
K02654	200.0
K05687	0.0
K02656	1.0
K05685	1.0
K00878	91.0
K00879	5.0
K00872	25.0
K00873	181.0
K00870	0.0
K00876	260.0
K00877	0.0
K00874	206.0
K00875	0.0
K04487	210.0
K04486	112.0
K04485	177.0
K04484	0.0
K04483	0.0
K04482	0.0
K04480	0.0
K04488	132.0
K12049	0.0
K13693	0.0
K13706	0.0
K13694	0.0
K13695	2.0
K05977	0.0
K09516	1.0
K02434	161.0
K02435	149.0
K02436	3.0
K02437	114.0
K05350	49.0
K02431	47.0
K08100	0.0
K02433	170.0
K02438	99.0
K02439	0.0
K03745	1.0
K03744	169.0
K03747	0.0
K03210	177.0
K03217	181.0
K03216	101.0
K03215	1.0
K03742	138.0
K03219	0.0
K03218	180.0
K03749	1.0
K03748	1.0
K02383	0.0
K06327	0.0
K06320	46.0
K07238	173.0
K09479	0.0
K09478	0.0
K09475	0.0
K09474	0.0
K09477	0.0
K09476	0.0
K09471	1.0
K09470	0.0
K09473	0.0
K09472	0.0
K07543	0.0
K06898	66.0
K13967	0.0
K13963	36.0
K07545	0.0
K00737	30.0
K05345	2.0
K11706	0.0
K11707	2.0
K11704	0.0
K11705	0.0
K11708	2.0
K11709	2.0
K05588	0.0
K07114	202.0
K07443	60.0
K07116	0.0
K07117	0.0
K07110	2.0
K07447	180.0
K07112	14.0
K07113	2.0
K07448	46.0
K07118	5.0
K07119	2.0
K10619	0.0
K10618	0.0
K10617	0.0
K10616	0.0
K01848	2.0
K01849	2.0
K01844	26.0
K01845	56.0
K01846	0.0
K01847	153.0
K01840	292.0
K01841	4.0
K01842	0.0
K01843	19.0
K06219	1.0
K10832	0.0
K05348	0.0
K14203	0.0
K08483	100.0
K08482	0.0
K08481	0.0
K08480	0.0
K08485	0.0
K08484	1.0
K00464	0.0
K00467	0.0
K00466	0.0
K00461	0.0
K00460	0.0
K00463	0.0
K00462	0.0
K04509	0.0
K00469	0.0
K00468	0.0
K08645	0.0
K04744	1.0
K01518	0.0
K01519	0.0
K04748	0.0
K04749	8.0
K01514	1.0
K01515	177.0
K01512	74.0
K01510	0.0
K14623	13.0
K14626	0.0
K14627	0.0
K14628	0.0
K14629	0.0
K03918	3.0
K03919	0.0
K12372	0.0
K12373	375.0
K12370	0.0
K12371	0.0
K02359	0.0
K02358	182.0
K02351	0.0
K02352	0.0
K02355	330.0
K02357	180.0
K02356	183.0
K13574	0.0
K13573	1.0
K13572	1.0
K13571	0.0
K13570	0.0
K12112	0.0
K12113	0.0
K12110	0.0
K12111	1.0
K07329	0.0
K07328	0.0
K07323	2.0
K07322	135.0
K07321	15.0
K07320	1.0
K07327	0.0
K07326	0.0
K07325	0.0
K07324	0.0
K08163	0.0
K06180	432.0
K06181	4.0
K06182	74.0
K06183	97.0
K06186	1.0
K06187	180.0
K06188	16.0
K06189	1.0
K08359	0.0
K07589	0.0
K07588	78.0
K07587	0.0
K07586	32.0
K07585	0.0
K07584	107.0
K07583	0.0
K07582	0.0
K07581	0.0
K07580	0.0
K11139	0.0
K05989	237.0
K05988	0.0
K05985	21.0
K05987	0.0
K05986	0.0
K10843	0.0
K08354	2.0
K10844	0.0
K10848	0.0
K00673	1.0
K00674	77.0
K00675	1.0
K00676	80.0
K00677	79.0
K06988	1.0
K06989	3.0
K08351	0.0
K06980	1.0
K06981	0.0
K06982	0.0
K08350	0.0
K06984	0.0
K06985	2.0
K06986	0.0
K06987	66.0
K02445	57.0
K02444	39.0
K00582	0.0
K00583	0.0
K00580	0.0
K02110	186.0
K00586	0.0
K00587	0.0
K00584	0.0
K08921	0.0
K02441	2.0
K00588	12.0
K08922	0.0
K02440	32.0
K00018	185.0
K08923	0.0
K02443	50.0
K00019	1.0
K02442	0.0
K08925	0.0
K08926	0.0
K08927	0.0
K03149	34.0
K06604	0.0
K00015	4.0
K01989	114.0
K00854	185.0
K00855	0.0
K00856	0.0
K00857	39.0
K00850	413.0
K00851	4.0
K00852	143.0
K00853	17.0
K00858	178.0
K00859	176.0
K01181	25.0
K01180	0.0
K01183	36.0
K01182	121.0
K01185	62.0
K01184	0.0
K01187	342.0
K01188	150.0
K02596	1.0
K13766	5.0
K13767	2.0
K13003	0.0
K13002	0.0
K13000	0.0
K02984	0.0
K02986	180.0
K02987	0.0
K02636	1.0
K02982	150.0
K02983	0.0
K02638	0.0
K02639	0.0
K02988	178.0
K08298	0.0
K08299	0.0
K03583	1.0
K03582	1.0
K03581	110.0
K03580	1.0
K03587	81.0
K03586	1.0
K03585	151.0
K03584	178.0
K03589	144.0
K03588	254.0
K01725	1.0
K01724	5.0
K01727	4.0
K01726	52.0
K01721	0.0
K01720	3.0
K01722	0.0
K13008	0.0
K01729	3.0
K01728	1.0
K09530	0.0
K09539	0.0
K02188	72.0
K02189	73.0
K02182	0.0
K02183	0.0
K03769	25.0
K03768	242.0
K03767	2.0
K03765	0.0
K03764	0.0
K03763	175.0
K03762	0.0
K03761	0.0
K03760	0.0
K09457	15.0
K09456	0.0
K09459	4.0
K09458	184.0
K00602	389.0
K13988	0.0
K13985	0.0
K09981	2.0
K09980	1.0
K09983	1.0
K09982	0.0
K09985	0.0
K09984	0.0
K09987	0.0
K09986	1.0
K09989	33.0
K09988	32.0
K12583	0.0
K12582	0.0
K12589	0.0
K11720	1.0
K09759	50.0
K10985	0.0
K10984	1.0
K07468	0.0
K07469	0.0
K07464	76.0
K07465	0.0
K07466	0.0
K07467	62.0
K07460	142.0
K07461	72.0
K07462	177.0
K07463	0.0
K10679	2.0
K10678	0.0
K10671	0.0
K10670	24.0
K10673	0.0
K10672	2.0
K10674	0.0
K10677	0.0
K10676	0.0
K08726	0.0
K08724	2.0
K08722	12.0
K08723	0.0
K08720	0.0
K08721	0.0
K08728	3.0
K10187	0.0
K00119	1.0
K00118	3.0
K00449	0.0
K00448	0.0
K00115	0.0
K00446	0.0
K00117	0.0
K00116	0.0
K00111	156.0
K00442	0.0
K00113	0.0
K00112	0.0
K01539	0.0
K01531	70.0
K04720	109.0
K01533	187.0
K01534	325.0
K01535	0.0
K01537	161.0
K14358	0.0
K14605	0.0
K14606	0.0
K00413	1.0
K10120	1.0
K05600	0.0
K05777	1.0
K03972	1.0
K03973	19.0
K03970	1.0
K03971	0.0
K03976	173.0
K03977	180.0
K03974	1.0
K03975	67.0
K03978	180.0
K03979	180.0
K13378	72.0
K02372	101.0
K02371	155.0
K02377	94.0
K02379	0.0
K03396	0.0
K03397	0.0
K03394	84.0
K03395	0.0
K03392	0.0
K03393	0.0
K03390	75.0
K03391	0.0
K03399	0.0
K03027	0.0
K12136	0.0
K12137	1.0
K06610	1.0
K12138	0.0
K12139	0.0
K11444	0.0
K11440	0.0
K11443	0.0
K11442	0.0
K00612	3.0
K00613	0.0
K00610	136.0
K00611	92.0
K00616	78.0
K00617	0.0
K00614	1.0
K00615	449.0
K00619	1.0
K10863	0.0
K07874	0.0
K06234	0.0
K10240	0.0
K10241	0.0
K10242	0.0
K10243	0.0
K04110	0.0
K04113	0.0
K04112	0.0
K04115	0.0
K04114	0.0
K04117	0.0
K04116	0.0
K04118	0.0
K05517	0.0
K07705	2.0
K07704	2.0
K07707	34.0
K07706	35.0
K07701	0.0
K07700	0.0
K07703	0.0
K07702	0.0
K07709	0.0
K07708	2.0
K01955	261.0
K13042	0.0
K09934	0.0
K09935	59.0
K06216	1.0
K09937	1.0
K13745	0.0
K13746	0.0
K13747	105.0
K13740	0.0
K13741	0.0
K13742	0.0
K06211	30.0
K06212	0.0
K09933	3.0
K02618	0.0
K02619	61.0
K02968	171.0
K02966	0.0
K02967	180.0
K02616	0.0
K02965	180.0
K02962	0.0
K02611	0.0
K02613	1.0
K03569	272.0
K03568	1.0
K03565	178.0
K06218	0.0
K03567	0.0
K03566	3.0
K03561	162.0
K03560	1.0
K03563	93.0
K03562	1.0
K06430	0.0
K01709	5.0
K01708	0.0
K01707	0.0
K01706	2.0
K01705	2.0
K01704	379.0
K01703	384.0
K01702	0.0
K14165	0.0
K14164	0.0
K14166	0.0
K14161	1.0
K14160	1.0
K14162	1.0
K05396	3.0
K03709	6.0
K03708	9.0
K08160	0.0
K03701	293.0
K03700	79.0
K03703	138.0
K03702	179.0
K03705	103.0
K03704	161.0
K03707	3.0
K03706	74.0
K06289	0.0
K06288	0.0
K06283	64.0
K06282	1.0
K06281	1.0
K06287	175.0
K06286	3.0
K06285	2.0
K06284	35.0
K08161	5.0
K07540	0.0
K06438	53.0
K06869	0.0
K06868	0.0
K06867	0.0
K06866	0.0
K06865	0.0
K06864	62.0
K06863	0.0
K06862	0.0
K06861	80.0
K06860	0.0
K12659	0.0
K12658	0.0
K07547	0.0
K07546	0.0
K15023	0.0
K15022	0.0
K15020	0.0
K15024	52.0
K08700	0.0
K08162	30.0
K07544	0.0
K00137	0.0
K00135	10.0
K00134	184.0
K00133	177.0
K00132	2.0
K00131	1.0
K00130	31.0
K00139	0.0
K00138	0.0
K00429	0.0
K00428	63.0
K00421	0.0
K00423	0.0
K00425	81.0
K00427	0.0
K00426	81.0
K14292	0.0
K14379	0.0
K14370	0.0
K14371	0.0
K14372	0.0
K14373	0.0
K14374	0.0
K14375	0.0
K09845	0.0
K14082	0.0
K14083	0.0
K14080	0.0
K14081	0.0
K14086	30.0
K14087	30.0
K14084	4.0
K14088	30.0
K14089	30.0
K01552	74.0
K01551	11.0
K01556	2.0
K01557	0.0
K01554	0.0
K01555	1.0
K04708	0.0
K03955	0.0
K13689	0.0
K13688	1.0
K13683	0.0
K13685	14.0
K13684	0.0
K13687	0.0
K13686	0.0
K14159	0.0
K02399	1.0
K02398	20.0
K02395	19.0
K02394	4.0
K02397	51.0
K02396	95.0
K02391	1.0
K02390	90.0
K02393	4.0
K02392	139.0
K13533	0.0
K13532	0.0
K13531	1.0
K13530	0.0
K01550	0.0
K05658	0.0
K14054	1.0
K02601	188.0
K02970	178.0
K05378	0.0
K12339	13.0
K14060	0.0
K11687	0.0
K11686	0.0
K11685	0.0
K11689	5.0
K11688	5.0
K08939	0.0
K03048	6.0
K03049	0.0
K13821	2.0
K13820	0.0
K03042	0.0
K03043	178.0
K03040	165.0
K03041	0.0
K03046	178.0
K03047	0.0
K03044	0.0
K03045	0.0
K00348	76.0
K09847	0.0
K00692	3.0
K00638	87.0
K00639	96.0
K00693	0.0
K00634	107.0
K00635	0.0
K00630	0.0
K00631	1.0
K00632	20.0
K00633	32.0
K00691	3.0
K00696	0.0
K00694	4.0
K00695	0.0
K10854	0.0
K07811	0.0
K07810	0.0
K07813	108.0
K07812	0.0
K07814	33.0
K07816	13.0
K00090	0.0
K00091	39.0
K00094	10.0
K00096	62.0
K00097	85.0
K00098	0.0
K00099	173.0
K10228	0.0
K10229	0.0
K12548	0.0
K10222	0.0
K10220	0.0
K10221	0.0
K10227	0.0
K05822	1.0
K01949	0.0
K01945	176.0
K01947	0.0
K01946	0.0
K01941	2.0
K01940	165.0
K06357	0.0
K07729	250.0
K07728	0.0
K07727	148.0
K07726	20.0
K07725	0.0
K07724	0.0
K07723	2.0
K07722	0.0
K07721	0.0
K07720	418.0
K00899	4.0
K05824	0.0
K00891	244.0
K00892	0.0
K00895	1.0
K00897	6.0
K08151	1.0
K08153	1.0
K08154	0.0
K02948	180.0
K02942	0.0
K02944	0.0
K05665	0.0
K02946	180.0
K13793	0.0
K06352	0.0
K01769	0.0
K01768	7.0
K01761	3.0
K01760	11.0
K01762	0.0
K09578	0.0
K01766	0.0
K08164	0.0
K02493	177.0
K08166	0.0
K08167	0.0
K02496	1.0
K02497	0.0
K02494	1.0
K02495	274.0
K02498	1.0
K02499	11.0
K08168	0.0
K08169	14.0
K14415	32.0
K14414	0.0
K06881	181.0
K00436	0.0
K06332	0.0
K12815	0.0
K12810	0.0
K06885	8.0
K00437	0.0
K06335	0.0
K06334	99.0
K03547	91.0
K03546	41.0
K03545	240.0
K03544	237.0
K03543	60.0
K06888	36.0
K10941	1.0
K03549	6.0
K03548	1.0
K10940	0.0
K02236	5.0
K02237	93.0
K02234	0.0
K02232	76.0
K02233	108.0
K02230	1.0
K02231	151.0
K06359	0.0
K02238	152.0
K02239	0.0
K03723	156.0
K03722	14.0
K03721	0.0
K03720	0.0
K03727	0.0
K03726	0.0
K03725	0.0
K03724	4.0
K06358	0.0
K12673	0.0
K12679	0.0
K12678	0.0
K06410	40.0
K11898	0.0
K11899	1.0
K11896	1.0
K11897	1.0
K11894	1.0
K11895	1.0
K11892	1.0
K11893	1.0
K11890	1.0
K11891	1.0
K08762	0.0
K08764	0.0
K08765	0.0
K10418	0.0
K11325	0.0
K11326	0.0
K11327	0.0
K11328	0.0
K11329	0.0
K00151	0.0
K00150	0.0
K00153	0.0
K00400	0.0
K00407	1.0
K00406	4.0
K00405	6.0
K00404	2.0
K00158	3.0
K01342	0.0
K09388	0.0
K09386	0.0
K09384	3.0
K04094	27.0
K04095	34.0
K04096	176.0
K04097	1.0
K04090	0.0
K04091	2.0
K04092	0.0
K04093	0.0
K04098	0.0
K04099	0.0
K01578	0.0
K01579	105.0
K01574	0.0
K01575	1.0
K01576	0.0
K01577	1.0
K01571	78.0
K01572	183.0
K01573	1.0
K02009	44.0
K02008	312.0
K02005	174.0
K02004	1182.0
K02007	50.0
K02006	451.0
K02001	1.0
K02000	1.0
K02003	1242.0
K02002	2.0
K03065	0.0
K08952	2.0
K03060	95.0
K13809	0.0
K10948	0.0
K09607	0.0
K06125	0.0
K04337	0.0
K06120	10.0
K06121	0.0
K04336	0.0
K01127	0.0
K09703	0.0
K00004	0.0
K14699	0.0
K09702	5.0
K14698	0.0
K05311	2.0
K13829	0.0
K10943	1.0
K07291	0.0
K07290	0.0
K10206	108.0
K10202	0.0
K10208	0.0
K10209	0.0
K01966	4.0
K01965	0.0
K01964	1.0
K01963	68.0
K01962	35.0
K01961	221.0
K01960	74.0
K01969	1.0
K01968	1.0
K07749	42.0
K07748	0.0
K07741	19.0
K07740	1.0
K07743	0.0
K07742	99.0
K07745	0.0
K07744	0.0
K07746	1.0
K01299	35.0
K01295	5.0
K01297	40.0
K02922	0.0
K05603	0.0
K02921	0.0
K02926	180.0
K05607	0.0
K02924	0.0
K05605	0.0
K02928	0.0
K02929	0.0
K00216	1.0
K00217	0.0
K00214	0.0
K00215	187.0
K00213	0.0
K00210	0.0
K00211	0.0
K00218	0.0
K00219	1.0
K01035	0.0
K01034	16.0
K04517	173.0
K01740	321.0
K01031	0.0
K01746	2.0
K01745	22.0
K01744	80.0
K01749	28.0
K01039	1.0
K04518	79.0
K09591	0.0
K14129	0.0
K14128	0.0
K14121	0.0
K14120	0.0
K14123	0.0
K14122	0.0
K14125	0.0
K14124	0.0
K14127	0.0
K14126	0.0
K03521	191.0
K03520	0.0
K03523	116.0
K03522	201.0
K03525	177.0
K03524	180.0
K03527	183.0
K03526	160.0
K03529	106.0
K03528	1.0
K06338	0.0
K02217	98.0
K03299	12.0
K03298	1.0
K13472	1.0
K03293	12.0
K03292	215.0
K03291	1.0
K03290	0.0
K03297	31.0
K03296	233.0
K03295	84.0
K03294	41.0
K13009	0.0
K12690	0.0
K09743	0.0
K06022	0.0
K07190	1.0
K06021	0.0
K07192	17.0
K06020	0.0
K06027	0.0
K06026	0.0
K09744	0.0
K07991	0.0
K08749	0.0
K09835	0.0
K09834	0.0
K10439	208.0
K06351	0.0
K09833	0.0
K10925	0.0
K10924	1.0
K10927	1.0
K10926	1.0
K10923	0.0
K10922	0.0
K09629	0.0
K10697	0.0
K00179	44.0
K00172	32.0
K00171	13.0
K00170	7.0
K00177	91.0
K00176	92.0
K00175	189.0
K00174	169.0
K13478	0.0
K14338	0.0
K14339	0.0
K14335	0.0
K14337	0.0
K14330	0.0
K14331	0.0
K14333	0.0
K08918	0.0
K13479	15.0
K04078	179.0
K04079	167.0
K04076	3.0
K04077	179.0
K04074	28.0
K04075	170.0
K04072	104.0
K04073	1.0
K04070	74.0
K04071	0.0
K14597	2.0
K13318	0.0
K08280	0.0
K13641	4.0
K13640	1.0
K13643	4.0
K13642	0.0
K02027	1391.0
K02026	2472.0
K02025	2638.0
K02024	0.0
K02023	42.0
K02022	3.0
K02021	0.0
K02020	54.0
K02029	143.0
K02028	183.0
K03886	0.0
K03887	0.0
K03884	0.0
K03885	67.0
K03881	0.0
K03888	0.0
K03889	0.0
K12998	0.0
K12999	0.0
K12992	21.0
K12993	0.0
K12990	30.0
K12991	0.0
K12996	1.0
K12997	0.0
K12994	0.0
K12995	2.0
K08979	0.0
K08978	130.0
K03088	1344.0
K03089	2.0
K03086	236.0
K03087	1.0
K08971	0.0
K08970	0.0
K03082	7.0
K03080	0.0
K08974	175.0
K13868	0.0
K00918	10.0
K01553	0.0
K12214	0.0
K11646	0.0
K11645	0.0
K11641	0.0
K11640	0.0
K12736	0.0
K12733	0.0
K07507	92.0
K07506	0.0
K07505	0.0
K07504	1.0
K07503	0.0
K07502	60.0
K07501	4.0
K07500	0.0
K07509	0.0
K07508	0.0
K11422	0.0
K08698	0.0
K10773	192.0
K10774	1.0
K14286	0.0
K10778	1.0
K14287	1.0
K00140	3.0
K05501	1.0
K01903	6.0
K01902	6.0
K01905	0.0
K01904	0.0
K01907	1.0
K01906	0.0
K01909	0.0
K01908	1.0
K14534	30.0
K00147	174.0
K07767	0.0
K07769	0.0
K07768	0.0
K06203	1.0
K06202	0.0
K09921	1.0
K09920	1.0
K09927	30.0
K09024	0.0
K09022	16.0
K09023	0.0
K09020	1.0
K09021	0.0
K02908	0.0
K02909	180.0
K08218	74.0
K08219	0.0
K02904	173.0
K02906	180.0
K02907	178.0
K02902	174.0
K00230	1.0
K00231	4.0
K00232	1.0
K08976	1.0
K00234	0.0
K00239	105.0
K06209	82.0
K09928	1.0
K01015	0.0
K01014	0.0
K01012	186.0
K01011	26.0
K01010	0.0
K08920	0.0
K14103	0.0
K14102	0.0
K14101	0.0
K14100	0.0
K14105	0.0
K14104	0.0
K14109	0.0
K14108	0.0
K06401	0.0
K00893	0.0
K13402	0.0
K12858	0.0
K03503	75.0
K03502	156.0
K03501	180.0
K03500	104.0
K08924	0.0
K02278	4.0
K02279	14.0
K12977	0.0
K02276	7.0
K02277	0.0
K02274	6.0
K02275	4.0
K13450	0.0
K13451	0.0
K13452	0.0
K13454	0.0
K13455	0.0
K12509	0.0
K12508	0.0
K12507	0.0
K12506	10.0
K12500	0.0
K12503	0.0
K05926	0.0
K09728	0.0
K14587	0.0
K06597	1.0
K06596	1.0
K06595	0.0
K06599	0.0
K06598	1.0
K07978	1.0
K07979	253.0
K07976	0.0
K14585	0.0
K10907	130.0
K10906	0.0
K10901	0.0
K10909	0.0
K10908	0.0
K09819	1.0
K09818	1.0
K09817	171.0
K09816	171.0
K09815	170.0
K06374	79.0
K06373	79.0
K09812	204.0
K09811	205.0
K09810	112.0
K09724	0.0
K14582	0.0
K09721	0.0
K04058	0.0
K04059	0.0
K04050	0.0
K04051	0.0
K04052	0.0
K04053	0.0
K04054	0.0
K04055	0.0
K04056	0.0
K04057	0.0
K01047	0.0
K08975	0.0
K10015	0.0
K10014	0.0
K10017	0.0
K10016	0.0
K10011	0.0
K10010	16.0
K10013	0.0
K10012	35.0
K10019	0.0
K10018	0.0
K13665	0.0
K13664	0.0
K13663	0.0
K13662	0.0
K13661	0.0
K13660	0.0
K13669	0.0
K13668	1.0
K07641	0.0
K01466	2.0
K13590	2.0
K01464	56.0
K01465	181.0
K01462	282.0
K01463	3.0
K01460	0.0
K01461	0.0
K13599	1.0
K13598	0.0
K01468	20.0
K01469	0.0
K09251	1.0
K09252	0.0
K02041	33.0
K02040	170.0
K02043	0.0
K02045	22.0
K02044	36.0
K02047	23.0
K02046	23.0
K02049	173.0
K02048	23.0
K05549	0.0
K05548	0.0
K06046	0.0
K03319	3.0
K03316	3.0
K03317	5.0
K03314	1.0
K03315	136.0
K03312	49.0
K03313	21.0
K03310	222.0
K03311	29.0
K12052	0.0
K02945	194.0
K06162	0.0
K06163	0.0
K06160	1.0
K06161	0.0
K06166	0.0
K00359	12.0
K06164	0.0
K06165	0.0
K06168	173.0
K06169	3.0
K13020	0.0
K07158	0.0
K07159	0.0
K04835	0.0
K11621	0.0
K11991	0.0
K11622	0.0
K11996	7.0
K11627	0.0
K11626	0.0
K11629	0.0
K11628	0.0
K07561	0.0
K07560	177.0
K07563	0.0
K07562	0.0
K07565	0.0
K07564	0.0
K07567	206.0
K07566	244.0
K07569	0.0
K07568	241.0
K09925	0.0
K11199	0.0
K11198	0.0
K11192	0.0
K11191	0.0
K11196	0.0
K11195	0.0
K11194	0.0
K02492	52.0
K10713	0.0
K10710	15.0
K10711	0.0
K10716	0.0
K02490	0.0
K10714	0.0
K10715	0.0
K01929	178.0
K01928	180.0
K01923	194.0
K01922	1.0
K01921	186.0
K01920	2.0
K01926	154.0
K01925	179.0
K01924	178.0
K07789	0.0
K07788	0.0
K07785	0.0
K07784	0.0
K07787	6.0
K07786	0.0
K07781	0.0
K07783	15.0
K07782	1.0
K05835	0.0
K06355	0.0
K14661	0.0
K09844	0.0
K00782	1.0
K00783	175.0
K00784	200.0
K00785	0.0
K00786	51.0
K00039	0.0
K00036	38.0
K00037	0.0
K00034	3.0
K00035	0.0
K00032	0.0
K00033	40.0
K00030	3.0
K00031	160.0
K01259	7.0
K01258	162.0
K01255	52.0
K01256	7.0
K01251	116.0
K01250	15.0
K01253	0.0
K01252	0.0
K09008	1.0
K09009	0.0
K09000	0.0
K09001	3.0
K09002	34.0
K09003	0.0
K09004	2.0
K09005	6.0
K09006	0.0
K09007	0.0
K09846	0.0
K08234	58.0
K00258	0.0
K00259	21.0
K00252	5.0
K00253	1.0
K00256	0.0
K00257	83.0
K00254	0.0
K00255	0.0
K01079	16.0
K01078	1.0
K01071	4.0
K01070	1.0
K01073	0.0
K01077	112.0
K01076	4.0
K14472	0.0
K14471	0.0
K14470	0.0
K14475	1.0
K09841	0.0
K02788	2.0
K02782	0.0
K02783	15.0
K02781	22.0
K02786	2.0
K02787	0.0
K02784	0.0
K01060	4.0
K01787	15.0
K01786	94.0
K01785	251.0
K01784	264.0
K01783	205.0
K01782	7.0
K01781	0.0
K01780	0.0
K01789	1.0
K01788	62.0
K02526	2.0
K02527	79.0
K02525	1.0
K02250	0.0
K02523	80.0
K02520	179.0
K02521	1.0
K02258	1.0
K02259	3.0
K02528	163.0
K02529	787.0
K03781	105.0
K03780	16.0
K03783	160.0
K03782	10.0
K03785	46.0
K03784	32.0
K03787	109.0
K03786	132.0
K03789	81.0
K03788	0.0
K10700	0.0
K00342	79.0
K03124	0.0
K03120	0.0
K12527	15.0
K12526	2.0
K12525	0.0
K12524	129.0
K12523	0.0
K12522	0.0
K09789	59.0
K09788	2.0
K09787	99.0
K09786	5.0
K09785	0.0
K09781	1.0
K09780	1.0
K10961	0.0
K10960	0.0
K10963	0.0
K10962	0.0
K10965	0.0
K10964	0.0
K10966	0.0
K09879	0.0
K06318	0.0
K06311	0.0
K06310	26.0
K06312	0.0
K06314	0.0
K06317	4.0
K11389	0.0
K11386	0.0
K11387	0.0
K11384	0.0
K11385	0.0
K11382	0.0
K11383	0.0
K11381	6.0
K11949	0.0
K10380	0.0
K04032	2.0
K04033	0.0
K04030	3.0
K04031	60.0
K04036	0.0
K04037	0.0
K04034	2.0
K04035	0.0
K04038	0.0
K04039	0.0
K07046	2.0
K07047	29.0
K07044	0.0
K07045	37.0
K07042	102.0
K07043	131.0
K07040	100.0
K07041	0.0
K07048	2.0
K07049	0.0
K08664	0.0
K02584	3.0
K10039	8.0
K10038	0.0
K10037	0.0
K10036	10.0
K04788	0.0
K04789	0.0
K04784	0.0
K04785	0.0
K04786	0.0
K04787	0.0
K04780	0.0
K04781	1.0
K04782	0.0
K04783	0.0
K13601	0.0
K13603	0.0
K13602	0.0
K13605	0.0
K13604	0.0
K13607	0.0
K02404	21.0
K05783	0.0
K05782	0.0
K05781	0.0
K05780	0.0
K05787	0.0
K05786	1.0
K05785	0.0
K05784	0.0
K05789	0.0
K05788	5.0
K01442	162.0
K01443	96.0
K01444	2.0
K01446	0.0
K01447	68.0
K01448	296.0
K01449	32.0
K14803	0.0
K02069	4.0
K05569	33.0
K08008	0.0
K02063	0.0
K05566	33.0
K05565	1.0
K05563	0.0
K05562	0.0
K05561	0.0
K02064	0.0
K03338	38.0
K03339	0.0
K03330	0.0
K03331	0.0
K03332	7.0
K03333	0.0
K03335	37.0
K03336	37.0
K03337	38.0
K12956	0.0
K12957	0.0
K12954	0.0
K12955	0.0
K12952	0.0
K12953	0.0
K12950	0.0
K12951	0.0
K14733	0.0
K00109	0.0
K06148	264.0
K06149	1.0
K06144	0.0
K06145	1.0
K06146	0.0
K06147	1502.0
K06141	0.0
K06142	228.0
K06143	1.0
K11945	0.0
K08948	0.0
K08949	0.0
K00071	0.0
K14664	0.0
K13810	4.0
K14665	0.0
K03058	0.0
K11609	0.0
K11608	0.0
K14660	0.0
K11603	0.0
K11602	0.0
K11601	0.0
K11600	0.0
K11607	0.0
K11606	0.0
K11605	0.0
K11604	0.0
K10558	0.0
K10559	1.0
K10550	0.0
K10551	0.0
K10552	0.0
K10553	0.0
K10554	0.0
K10555	0.0
K10556	0.0
K10557	0.0
K03051	0.0
K03050	0.0
K07549	0.0
K07548	0.0
K07239	13.0
K07235	1.0
K07234	1.0
K07237	0.0
K07236	1.0
K07231	0.0
K07230	1.0
K07233	2.0
K07232	0.0
K02467	0.0
K05306	31.0
K05305	40.0
K05304	0.0
K05303	0.0
K05301	0.0
K02565	0.0
K08644	0.0
K08646	0.0
K08641	7.0
K08643	0.0
K08642	0.0
K12146	0.0
K00010	50.0
K00011	0.0
K00012	179.0
K00013	175.0
K00014	204.0
K00016	121.0
K09065	0.0
K08252	2.0
K08253	0.0
K08256	0.0
K08255	0.0
K08258	0.0
K08259	0.0
K00274	0.0
K00275	7.0
K00276	0.0
K00270	0.0
K00271	0.0
K00272	1.0
K00273	0.0
K00278	139.0
K00279	0.0
K12675	0.0
K01277	74.0
K01274	0.0
K01273	63.0
K01271	42.0
K01270	231.0
K01278	80.0
K00906	2.0
K00904	8.0
K00903	14.0
K00901	15.0
K13785	0.0
K00908	0.0
K11149	0.0
K01053	2.0
K01051	2.0
K01057	5.0
K01056	180.0
K01055	1.0
K01054	0.0
K01058	1.0
K02500	175.0
K02501	177.0
K02502	95.0
K02503	180.0
K02504	0.0
K02505	0.0
K02506	0.0
K02507	0.0
K02508	0.0
K02509	1.0
K00291	0.0
K13410	0.0
K13148	0.0
K13419	0.0
K05825	0.0
K03106	180.0
K03105	0.0
K03101	212.0
K03100	357.0
K12541	0.0
K12540	0.0
K12543	0.0
K12542	0.0
K12545	0.0
K12544	0.0
K12547	0.0
K12546	0.0
K12549	0.0
K06080	0.0
K11018	0.0
K11019	0.0
K11016	0.0
K11017	0.0
K11014	0.0
K11015	0.0
K11012	0.0
K11013	0.0
K11010	0.0
K11011	0.0
K06333	74.0
K06880	0.0
K06883	0.0
K06882	0.0
K09857	1.0
K06884	0.0
K06887	0.0
K06886	4.0
K06889	304.0
K10942	1.0
K09859	0.0
K09858	1.0
K10947	276.0
K10946	0.0
K10945	0.0
K10944	0.0
K13284	0.0
K00483	0.0
K00481	0.0
K00480	0.0
K00486	0.0
K00485	0.0
K00484	1.0
K09901	0.0
K10929	0.0
K07684	1.0
K07685	0.0
K07686	0.0
K07687	0.0
K07681	0.0
K07688	0.0
K07689	0.0
K10928	0.0
K04018	0.0
K04019	2.0
K04014	2.0
K04015	3.0
K04016	0.0
K04017	0.0
K04013	0.0
K07060	0.0
K07061	0.0
K07062	7.0
K07063	1.0
K07064	0.0
K07065	1.0
K07066	30.0
K07067	4.0
K07068	0.0
K07069	30.0
K01121	0.0
K13629	0.0
K13628	6.0
K13623	1.0
K13622	1.0
K13620	0.0
K13626	42.0
K08586	0.0
K08587	0.0
K01428	32.0
K01429	32.0
K01422	64.0
K01423	4.0
K01420	100.0
K01421	123.0
K01426	33.0
K01427	0.0
K01424	143.0
K01425	80.0
K08068	0.0
K07538	0.0
K13086	0.0
K13085	0.0
K07287	1.0
K07824	0.0
K07682	0.0
K02722	0.0
K12978	0.0
K12979	0.0
K12972	1.0
K12973	0.0
K12974	0.0
K12975	0.0
K12976	0.0
K07821	0.0
K07683	0.0
K14750	0.0
K14751	0.0
K14953	0.0
K12288	0.0
K12289	0.0
K12282	1.0
K12283	1.0
K12280	1.0
K12281	1.0
K12286	1.0
K12287	1.0
K12284	1.0
K12285	1.0
K11957	0.0
K11956	0.0
K11955	0.0
K11954	0.0
K11953	0.0
K11952	0.0
K11951	0.0
K11950	0.0
K11959	0.0
K11958	0.0
K13889	1.0
K13888	1.0
K11963	0.0
K07217	3.0
K07216	90.0
K07215	0.0
K07214	31.0
K07213	10.0
K07212	0.0
K07219	4.0
K07218	3.0
K12150	0.0
K08689	0.0
K08688	0.0
K00402	0.0
K00401	0.0
K11994	0.0
K00152	0.0
K01043	2.0
K00154	0.0
K00157	0.0
K00156	62.0
K10533	0.0
K10530	2.0
K10531	0.0
K10536	20.0
K10537	0.0
K10535	2.0
K10538	0.0
K10539	0.0
K00073	0.0
K13934	1.0
K00076	11.0
K00077	142.0
K00074	104.0
K00075	177.0
K00078	0.0
K00079	0.0
K02290	0.0
K02563	178.0
K02292	0.0
K08966	0.0
K02294	0.0
K08278	0.0
K08279	0.0
K08274	0.0
K08275	0.0
K08276	0.0
K08277	0.0
K00298	0.0
K00299	0.0
K00296	0.0
K00297	177.0
K00294	5.0
K00292	0.0
K00293	0.0
K00290	118.0
K07757	0.0
K12089	0.0
K01210	2.0
K01213	0.0
K01212	35.0
K01215	3.0
K01214	0.0
K01217	0.0
K01216	0.0
K01219	2.0
K01218	35.0
K02749	0.0
K02746	11.0
K02747	10.0
K02744	23.0
K02745	11.0
K02742	0.0
K00924	2.0
K00925	212.0
K00926	87.0
K00927	180.0
K00928	183.0
K00929	126.0
K12085	0.0
K02298	0.0
K02299	0.0
K02568	1.0
K02569	1.0
K02562	0.0
K02291	5.0
K02560	0.0
K02293	2.0
K02566	18.0
K02567	1.0
K02564	232.0
K02297	0.0
K03169	367.0
K03168	179.0
K03163	0.0
K03162	0.0
K03167	0.0
K03166	0.0
K11038	0.0
K11039	0.0
K11030	0.0
K11031	0.0
K11032	0.0
K11033	0.0
K11034	0.0
K11035	0.0
K11036	0.0
K11037	0.0
K02546	0.0
K07668	9.0
K07669	0.0
K07666	0.0
K07667	154.0
K07664	1.0
K07665	55.0
K07662	1.0
K07663	0.0
K07660	2.0
K07661	2.0
K03927	135.0
K07008	2.0
K07009	26.0
K07002	1.0
K07003	86.0
K07000	2.0
K07001	137.0
K07006	4.0
K07007	250.0
K07004	2.0
K07005	178.0
K03921	0.0
K02956	179.0
K09725	0.0
K09181	5.0
K08599	0.0
K08598	0.0
K08591	213.0
K08590	79.0
K01156	3.0
K01154	173.0
K01407	0.0
K01400	0.0
K01153	158.0
K01150	0.0
K01151	168.0
K01408	0.0
K01409	195.0
K01158	0.0
K01159	101.0
K05523	0.0
K05522	0.0
K05521	54.0
K05520	78.0
K05527	1.0
K05526	1.0
K05525	0.0
K05524	3.0
K05529	0.0
K14518	0.0
K14519	0.0
K05949	0.0
K01754	96.0
K05942	0.0
K01027	0.0
K02171	0.0
K02170	1.0
K02173	11.0
K02172	0.0
K01751	21.0
K06416	15.0
K06417	0.0
K06414	0.0
K06947	0.0
K03379	0.0
K03808	1.0
K03809	2.0
K03806	1.0
K06412	93.0
K03804	0.0
K12296	1.0
K03802	0.0
K03803	77.0
K06413	0.0
K10808	0.0
K06411	41.0
K01028	2.0
K01029	16.0
K11931	0.0
K11930	0.0
K11933	0.0
K11932	0.0
K11935	0.0
K11934	0.0
K11937	0.0
K11936	0.0
K11939	0.0
K11938	0.0
K10800	0.0
K06419	0.0
K11929	0.0
K07271	80.0
K07270	0.0
K07273	63.0
K07272	0.0
K07275	1.0
K07274	2.0
K07277	81.0
K07276	0.0
K07279	0.0
K07278	1.0
K10623	0.0
K02481	67.0
K11520	0.0
K02480	0.0
K08170	0.0
K02485	2.0
K02484	74.0
K02487	1.0
K08600	220.0
K08603	0.0
K08602	40.0
K08605	0.0
K08604	0.0
K09956	0.0
K09957	0.0
K09954	3.0
K09955	173.0
K09952	2.0
K09953	0.0
K09950	1.0
K09951	60.0
K09958	1.0
K09959	1.0
K07495	0.0
K07494	1.0
K07497	47.0
K07496	30.0
K07491	55.0
K07490	0.0
K07493	0.0
K07492	1.0
K07499	0.0
K07498	6.0
K11209	1.0
K11208	0.0
K11204	0.0
K11203	1.0
K11202	12.0
K11201	0.0
K11200	0.0
K00058	229.0
K00059	356.0
K00728	0.0
K00729	0.0
K00055	2.0
K00057	187.0
K00050	37.0
K00051	0.0
K00720	0.0
K00721	98.0
K14424	0.0
K06033	0.0
K14189	0.0
K14188	4.0
K06364	0.0
K14187	1.0
K01239	22.0
K01238	8.0
K01897	232.0
K01232	7.0
K01895	36.0
K01230	0.0
K01893	177.0
K01236	0.0
K01235	1.0
K01890	180.0
K02768	26.0
K02769	10.0
K02760	48.0
K02761	41.0
K02763	0.0
K02764	0.0
K02765	31.0
K00948	238.0
K00949	101.0
K00942	193.0
K00943	118.0
K00940	70.0
K00941	329.0
K00946	150.0
K00947	0.0
K00944	0.0
K00945	393.0
K01097	0.0
K01096	0.0
K01095	4.0
K01093	0.0
K01092	114.0
K01091	364.0
K01090	115.0
K03499	368.0
K03498	307.0
K03491	31.0
K03490	30.0
K03493	0.0
K03492	2.0
K03495	179.0
K03497	414.0
K03496	407.0
K02817	0.0
K02814	7.0
K02815	7.0
K02810	39.0
K02548	110.0
K02549	4.0
K02818	0.0
K02819	33.0
K03637	31.0
K03636	2.0
K03147	146.0
K03146	1.0
K08851	0.0
K06518	159.0
K09729	2.0
K06048	0.0
K06045	0.0
K06044	0.0
K09727	0.0
K09726	2.0
K06041	82.0
K09720	0.0
K09723	0.0
K06042	58.0
K09897	1.0
K09896	0.0
K09895	1.0
K09894	0.0
K09893	0.0
K09892	0.0
K09891	0.0
K09890	0.0
K09899	0.0
K09898	1.0
K03622	0.0
K07648	0.0
K07649	0.0
K07398	0.0
K07399	0.0
K11056	0.0
K11057	0.0
K11054	0.0
K11055	0.0
K07640	1.0
K07393	1.0
K07390	1.0
K07391	167.0
K07644	1.0
K07645	0.0
K07646	217.0
K07647	0.0
K10896	0.0
K07024	607.0
K07025	310.0
K07026	2.0
K07027	128.0
K07020	1.0
K07021	2.0
K07022	0.0
K07023	90.0
K07028	0.0
K07029	302.0
K10094	0.0
K01390	0.0
K01392	1.0
K01399	0.0
K02673	1.0
K05893	0.0
K05897	0.0
K05896	106.0
K05895	49.0
K05899	0.0
K05898	0.0
K00555	0.0
K00554	135.0
K00557	1.0
K00556	78.0
K00551	0.0
K00559	0.0
K00558	269.0
K01170	0.0
K01173	12.0
K01174	0.0
K01175	5.0
K01176	12.0
K01178	1.0
K01179	92.0
K14578	0.0
K14579	0.0
K08951	0.0
K08950	0.0
K08953	0.0
K03828	1.0
K03829	1.0
K03820	79.0
K03821	1.0
K03822	0.0
K03823	138.0
K03824	0.0
K03825	2.0
K03826	79.0
K03827	77.0
K12248	0.0
K12246	0.0
K12247	0.0
K12242	1.0
K12243	0.0
K12240	0.0
K12241	0.0
K11919	0.0
K11918	0.0
K11913	0.0
K11912	0.0
K11911	0.0
K11910	0.0
K11917	0.0
K11916	0.0
K11915	0.0
K11914	0.0
K12068	0.0
K12069	0.0
K12062	0.0
K12063	0.0
K12060	0.0
K12061	0.0
K12066	0.0
K12067	0.0
K12064	0.0
K12065	0.0
K07259	74.0
K07258	272.0
K07253	0.0
K07251	0.0
K07250	34.0
K07257	0.0
K07256	0.0
K07255	0.0
K07254	0.0
K05372	0.0
K05373	0.0
K05370	0.0
K05371	0.0
K05374	0.0
K05375	1.0
K09970	0.0
K09971	0.0
K09972	0.0
K09973	3.0
K09974	2.0
K09975	0.0
K09976	6.0
K09978	1.0
K09979	73.0
K11261	32.0
K11260	0.0
K11263	0.0
K11264	0.0
K10793	0.0
K10796	0.0
K10797	12.0
K10794	0.0
K10795	0.0
K00700	224.0
K00701	0.0
K10798	0.0
K00703	205.0
K00705	162.0
K09828	0.0
K10133	0.0
K13053	1.0
K03192	1.0
K00964	0.0
K00965	93.0
K00966	9.0
K00960	0.0
K00961	0.0
K00962	177.0
K00963	23.0
K00969	167.0
K12681	0.0
K02703	0.0
K08364	0.0
K08365	2.0
K02706	0.0
K08363	0.0
K08361	0.0
K02708	0.0
K02709	0.0
K08368	2.0
K08369	7.0
K01615	14.0
K01617	0.0
K01616	0.0
K01611	16.0
K01610	158.0
K01613	109.0
K01612	0.0
K01619	178.0
K01618	0.0
K02834	180.0
K02835	180.0
K05281	0.0
K03619	0.0
K03618	0.0
K03617	173.0
K03616	3.0
K03615	171.0
K03614	156.0
K03613	170.0
K03612	168.0
K03611	1.0
K03610	107.0
K09705	4.0
K09704	62.0
K09701	1.0
K09700	0.0
K09709	0.0
K06391	9.0
K06390	94.0
K06393	90.0
K06392	64.0
K06395	5.0
K06394	67.0
K06397	74.0
K06396	73.0
K06399	79.0
K06398	94.0
K06435	0.0
K11078	0.0
K11079	0.0
K11074	0.0
K11075	0.0
K11076	0.0
K11077	0.0
K11070	94.0
K11071	95.0
K11072	125.0
K11073	0.0
K06935	0.0
K06934	11.0
K06937	0.0
K06936	1.0
K06931	0.0
K06930	0.0
K06933	0.0
K06932	0.0
K06939	0.0
K06938	1.0
K13381	0.0
K05916	0.0
K05917	0.0
K05914	0.0
K05915	0.0
K05912	0.0
K05913	0.0
K05910	2.0
K05911	0.0
K05918	0.0
K05919	81.0
K00392	0.0
K00390	7.0
K00397	0.0
K00395	0.0
K00394	26.0
K01884	0.0
K00399	0.0
K01886	169.0
K01376	1.0
K01372	101.0
K09149	0.0
K09148	0.0
K01225	2.0
K09145	30.0
K09144	30.0
K09147	0.0
K09146	0.0
K09141	2.0
K09140	0.0
K09143	0.0
K09142	0.0
K05709	0.0
K05708	0.0
K05879	37.0
K05878	37.0
K05875	0.0
K05874	0.0
K05877	0.0
K05876	0.0
K05873	0.0
K00579	0.0
K00578	0.0
K00577	0.0
K00575	104.0
K00574	40.0
K00573	7.0
K00571	118.0
K00570	0.0
K01118	8.0
K01119	5.0
K01157	0.0
K01112	0.0
K01113	5.0
K04477	85.0
K01114	0.0
K01115	0.0
K08087	0.0
K01315	0.0
K08085	0.0
K08084	2.0
K08083	1.0
K08082	1.0
K08081	0.0
K08080	0.0
K01152	0.0
K01401	0.0
K09826	0.0
K06344	0.0
K06345	0.0
K09822	1.0
K06343	0.0
K10938	0.0
K06341	0.0
K10934	0.0
K10935	0.0
K10932	0.0
K11052	0.0
K10930	0.0
K06349	0.0
K11053	0.0
K10754	0.0
K01755	205.0
K10200	12.0
K02132	0.0
K02137	0.0
K03840	1.0
K03841	6.0
K13028	0.0
K13799	0.0
K13798	0.0
K13795	0.0
K13794	0.0
K13021	0.0
K13792	0.0
K13791	0.0
K13790	0.0
K12268	0.0
K12269	0.0
K12262	3.0
K12263	0.0
K12264	0.0
K12265	0.0
K12266	1.0
K12267	232.0
K01757	0.0
K12237	0.0
K13243	0.0
K13245	0.0
K13244	0.0
K13246	0.0
K03264	0.0
K03265	0.0
K03263	0.0
K03268	0.0
K03269	79.0
K12415	0.0
K10211	0.0
K09918	1.0
K09919	1.0
K06720	1.0
K09913	1.0
K09910	0.0
K09911	0.0
K09916	1.0
K09917	0.0
K06726	14.0
K09915	1.0
K11535	0.0
K11534	0.0
K11537	14.0
K11531	0.0
K11533	0.0
K11532	0.0
K11249	9.0
K11539	0.0
K00762	224.0
K00763	104.0
K00760	180.0
K00761	173.0
K00766	142.0
K00767	134.0
K00764	269.0
K00765	174.0
K00768	83.0
K00769	0.0
K11059	0.0
K00186	0.0
K00187	0.0
K00184	7.0
K00185	5.0
K00183	1.0
K00180	102.0
K00188	0.0
K00189	0.0
K10110	76.0
K10111	0.0
K10112	107.0
K10113	0.0
K10114	0.0
K10115	0.0
K10116	0.0
K10117	163.0
K10118	198.0
K10119	196.0
K04641	0.0
K04643	1.0
K04642	0.0
K13282	0.0
K00988	0.0
K00989	7.0
K00986	6.0
K00984	30.0
K00985	0.0
K00982	1.0
K00983	66.0
K00980	24.0
K00981	181.0
K01585	76.0
K01584	1.0
K01586	222.0
K13498	1.0
K01580	74.0
K01583	9.0
K01582	25.0
K13497	37.0
K01589	22.0
K01588	176.0
K14941	0.0
K08347	0.0
K08348	0.0
K02720	0.0
K14949	0.0
K02723	0.0
K03459	0.0
K03458	70.0
K03455	69.0
K03457	1.0
K03451	4.0
K03981	1.0
K03980	10.0
K02614	13.0
K01639	80.0
K01638	2.0
K01637	2.0
K01636	7.0
K01635	2.0
K01634	0.0
K01633	84.0
K01632	1.0
K01631	0.0
K01630	0.0
K02615	0.0
K02588	18.0
K02589	37.0
K02858	4.0
K02859	3.0
K14051	0.0
K14053	0.0
K14052	0.0
K02852	0.0
K02853	0.0
K02850	0.0
K02851	1.0
K14059	18.0
K14058	1.0
K02586	9.0
K02587	7.0
K03679	0.0
K03671	318.0
K03670	1.0
K03673	2.0
K03672	0.0
K03675	0.0
K03674	0.0
K03677	0.0
K03676	1.0
K09761	175.0
K09760	88.0
K09763	0.0
K09762	98.0
K09765	91.0
K09764	3.0
K09767	8.0
K06006	0.0
K09769	17.0
K09768	50.0
K10353	0.0
K03187	32.0
K03186	113.0
K03185	1.0
K03184	0.0
K03183	186.0
K03182	112.0
K03181	1.0
K03189	32.0
K03188	32.0
K02715	0.0
K12455	0.0
K12454	0.0
K12453	0.0
K12452	3.0
K12451	0.0
K07358	0.0
K07356	0.0
K07357	0.0
K07354	0.0
K07355	0.0
K07352	0.0
K07353	0.0
K07350	0.0
K07351	0.0
K06919	21.0
K06918	0.0
K06917	1.0
K06916	3.0
K06915	57.0
K06914	0.0
K06913	0.0
K06912	0.0
K06911	87.0
K06910	35.0
K08986	0.0
K08987	5.0
K08984	0.0
K08985	0.0
K08982	1.0
K08983	0.0
K08980	0.0
K08981	2.0
K08988	1.0
K08989	1.0
K02252	0.0
K05934	72.0
K05936	72.0
K05937	0.0
K02253	0.0
K05939	1.0
K00378	162.0
K00375	99.0
K00374	1.0
K00376	3.0
K00371	1.0
K00370	1.0
K00373	1.0
K00372	1.0
K01358	226.0
K09166	0.0
K09165	3.0
K09164	4.0
K09163	19.0
K09162	0.0
K09161	0.0
K09160	1.0
K01354	2.0
K01355	0.0
K01356	140.0
K05601	0.0
K05851	1.0
K03807	1.0
K05606	30.0
K02927	0.0
K05974	0.0
K03805	0.0
K05976	0.0
K00519	0.0
K00518	0.0
K03800	48.0
K00511	0.0
K00510	0.0
K03801	79.0
K00515	0.0
K00514	0.0
K00517	0.0
K05971	0.0
K03154	58.0
K11147	0.0
K05581	0.0
K05580	0.0
K05583	0.0
K05582	0.0
K05585	0.0
K05584	0.0
K05587	0.0
K05586	0.0
K05589	3.0
K03150	157.0
K03623	0.0
K03152	190.0
K14200	0.0
K14201	0.0
K14202	0.0
K03621	178.0
K14204	0.0
K14205	2.0
K01134	30.0
K01135	0.0
K01136	0.0
K01137	0.0
K01130	33.0
K01132	0.0
K01133	31.0
K01138	65.0
K01139	21.0
K02113	163.0
K02112	187.0
K02111	164.0
K02446	1.0
K02117	159.0
K02116	32.0
K02115	187.0
K02114	187.0
K02119	84.0
K02118	172.0
K02448	0.0
K01036	7.0
K03212	0.0
K13007	0.0
K13006	0.0
K13005	0.0
K13004	37.0
K13001	0.0
K06404	69.0
K01032	0.0
K06951	0.0
K03862	0.0
K03863	0.0
K06406	94.0
K06957	0.0
K05020	0.0
K06400	56.0
K06403	62.0
K06954	1.0
K10814	0.0
K10817	0.0
K10816	0.0
K07136	1.0
K03242	0.0
K03243	0.0
K12202	0.0
K12203	0.0
K12206	0.0
K12207	0.0
K12204	0.0
K12205	0.0
K12208	0.0
K12209	0.0
K13919	10.0
K13918	0.0
K06214	1.0
K06215	76.0
K09936	60.0
K06217	178.0
K09930	2.0
K09931	3.0
K09932	0.0
K06213	79.0
K09938	1.0
K09939	75.0
K11517	0.0
K06337	0.0
K13301	0.0
K00748	79.0
K00745	0.0
K00743	0.0
K07165	2.0
K07164	79.0
K07167	1.0
K07166	94.0
K07161	0.0
K07160	11.0
K07163	0.0
K07162	0.0
K07169	0.0
K07168	0.0
K06336	0.0
K01839	90.0
K01838	15.0
K01835	14.0
K01834	497.0
K01837	0.0
K01830	0.0
K00608	0.0
K02632	0.0
K02630	0.0
K02631	0.0
K08322	2.0
K08323	2.0
K08320	0.0
K08321	1.0
K08326	0.0
K08324	0.0
K08325	17.0
K01659	1.0
K01658	144.0
K02637	0.0
K01653	205.0
K01652	291.0
K01655	0.0
K01654	78.0
K01657	148.0
K02874	180.0
K02875	0.0
K02876	178.0
K02877	0.0
K02871	178.0
K02873	0.0
K02878	180.0
K02879	180.0
K14070	0.0
K09749	85.0
K09748	171.0
K06023	204.0
K09742	0.0
K09741	0.0
K09740	1.0
K09747	106.0
K09746	0.0
K09745	0.0
K06024	104.0
K03477	0.0
K03476	18.0
K03475	64.0
K03474	79.0
K03473	77.0
K03472	0.0
K03471	5.0
K03470	175.0
K03478	30.0
K02304	104.0
K02305	0.0
K02302	22.0
K02303	3.0
K02300	0.0
K02301	6.0
K03653	0.0
K03652	9.0
K03651	1.0
K03650	179.0
K03657	356.0
K03656	1.0
K03655	310.0
K03654	231.0
K03658	30.0
K12439	0.0
K12431	0.0
K12430	0.0
K12433	0.0
K12432	0.0
K12435	0.0
K12434	0.0
K12437	0.0
K12436	0.0
K06979	2.0
K06978	45.0
K06971	15.0
K06970	1.0
K06973	165.0
K06972	76.0
K06975	82.0
K06974	0.0
K06977	0.0
K06976	30.0
K07082	159.0
K07083	73.0
K07080	45.0
K07081	13.0
K07086	2.0
K07087	0.0
K07084	1.0
K07085	145.0
K07088	180.0
K07089	46.0
K01317	0.0
K11162	0.0
K11163	0.0
K11161	0.0
K11168	0.0
K00356	2.0
K00355	0.0
K00354	0.0
K00353	0.0
K00351	76.0
K00350	76.0
K05952	1.0
K05953	0.0
K05951	0.0
K05956	0.0
K05957	0.0
K00358	3.0
K00689	0.0
K00688	249.0
K00681	13.0
K00680	159.0
K00683	0.0
K00685	2.0
K00684	5.0
K00687	0.0
K00686	0.0
K05831	0.0
K05830	0.0
K05833	114.0
K05832	98.0
K05834	0.0
K05837	178.0
K05836	1.0
K05839	0.0
K05838	4.0
K07677	0.0
K00533	60.0
K00532	0.0
K00531	0.0
K00530	0.0
K00537	162.0
K00536	0.0
K00535	0.0
K00534	0.0
K00539	0.0
K00538	0.0
K11029	0.0
K14260	32.0
K14261	0.0
K14266	5.0
K14267	1.0
K14268	0.0
K14269	0.0
K01337	1.0
K01338	195.0
K02683	0.0
K02682	0.0
K02681	0.0
K02680	0.0
K02687	177.0
K02686	0.0
K02685	0.0
K02689	0.0
K02688	1.0
K00824	33.0
K00827	0.0
K00826	185.0
K00821	237.0
K00820	213.0
K00823	2.0
K00822	0.0
K00829	0.0
K00828	0.0
K01488	19.0
K01489	174.0
K01484	1.0
K01485	35.0
K01486	63.0
K01487	17.0
K01480	137.0
K01481	0.0
K01482	0.0
K01483	0.0
K02469	264.0
K02468	0.0
K02466	0.0
K02465	0.0
K02464	0.0
K02463	1.0
K02462	1.0
K02461	1.0
K02460	1.0
K08969	2.0
K13061	0.0
K13060	0.0
K13063	0.0
K13062	0.0
K13069	0.0
K08964	0.0
K06363	0.0
K03079	14.0
K06342	0.0
K03078	0.0
K13289	0.0
K13288	1.0
K13285	0.0
K13287	0.0
K13286	0.0
K13281	2.0
K13280	45.0
K13283	0.0
K00054	4.0
K04496	0.0
K05369	0.0
K05368	1.0
K03228	0.0
K03229	0.0
K00052	173.0
K03222	0.0
K03223	0.0
K03220	0.0
K03221	0.0
K03226	0.0
K03227	0.0
K03224	0.0
K03225	0.0
K09482	0.0
K09483	0.0
K13836	0.0
K12228	0.0
K05360	0.0
K12224	0.0
K12225	0.0
K12226	0.0
K12227	0.0
K12220	0.0
K05363	0.0
K12222	0.0
K12223	0.0
K08681	74.0
K08680	3.0
K08683	0.0
K08682	0.0
K08685	0.0
K08684	0.0
K08687	0.0
K08686	0.0
K11755	233.0
K11754	421.0
K11751	1.0
K11750	0.0
K11753	345.0
K11752	134.0
K02407	53.0
K13938	1.0
K13936	0.0
K13935	1.0
K02406	147.0
K13933	0.0
K13932	1.0
K13931	1.0
K13930	0.0
K12088	0.0
K12081	0.0
K12082	0.0
K12083	0.0
K12084	0.0
K12086	0.0
K12087	0.0
K09611	0.0
K09612	0.0
K04940	0.0
K10085	0.0
K05394	0.0
K05395	0.0
K06340	0.0
K13043	12.0
K07149	43.0
K07148	60.0
K07147	2.0
K07146	3.0
K07145	4.0
K07144	0.0
K07143	0.0
K07142	0.0
K07141	35.0
K07140	3.0
K10156	0.0
K10150	0.0
K10620	0.0
K10621	0.0
K14028	0.0
K14029	0.0
K01817	146.0
K01816	1.0
K01815	110.0
K01814	177.0
K01813	44.0
K01812	156.0
K01811	258.0
K01810	180.0
K01819	2.0
K01818	19.0
K14580	0.0
K05379	0.0
K08304	1.0
K08305	2.0
K08306	0.0
K08307	80.0
K08300	1.0
K08301	159.0
K08302	24.0
K08303	340.0
K08308	0.0
K08309	19.0
K14671	0.0
K14670	0.0
K14673	0.0
K14672	0.0
K01673	13.0
K01672	0.0
K01671	0.0
K01677	92.0
K01676	76.0
K01674	0.0
K01679	13.0
K01678	86.0
K02899	178.0
K02896	0.0
K02897	90.0
K02895	173.0
K02892	180.0
K02890	180.0
K10811	0.0
K02096	0.0
K02097	0.0
K02094	0.0
K02095	0.0
K02092	0.0
K02093	0.0
K02099	132.0
K03411	85.0
K03410	86.0
K03413	115.0
K03412	31.0
K03415	22.0
K03414	1.0
K03417	1.0
K03416	0.0
K03418	0.0
K05376	0.0
K02320	0.0
K02322	0.0
K02323	0.0
K05377	0.0
K13542	91.0
K13543	0.0
K13540	0.0
K13541	0.0
K12145	0.0
K12144	0.0
K12147	0.0
K12410	208.0
K12141	73.0
K12140	73.0
K12143	0.0
K12142	0.0
K12149	0.0
K12148	0.0
K07312	0.0
K07313	12.0
K07310	0.0
K07311	0.0
K07316	5.0
K07317	0.0
K07314	0.0
K07315	4.0
K07318	3.0
K07319	43.0
K03936	0.0
K03425	0.0
K03426	142.0
K03427	235.0
K03420	0.0
K03421	0.0
K03422	0.0
K03423	0.0
K03756	0.0
K03757	0.0
K03206	0.0
K03755	0.0
K11144	7.0
K11145	97.0
K05972	0.0
K05973	1.0
K03752	5.0
K05978	0.0
K05979	5.0
K03753	1.0
K00331	79.0
K00330	79.0
K00333	6.0
K00332	6.0
K00335	88.0
K00334	96.0
K00337	79.0
K00336	152.0
K00339	79.0
K00338	79.0
K03751	0.0
K06953	0.0
K06952	0.0
K06407	94.0
K06950	343.0
K10819	2.0
K06956	9.0
K06955	1.0
K06402	7.0
K10815	0.0
K06959	163.0
K06958	100.0
K06409	194.0
K06408	45.0
K09129	0.0
K09128	5.0
K09123	5.0
K09122	2.0
K09121	57.0
K09120	0.0
K09127	0.0
K09126	1.0
K09125	3.0
K09124	0.0
K01233	0.0
K05819	0.0
K05818	0.0
K01896	0.0
K05813	91.0
K05812	1.0
K05811	0.0
K05810	95.0
K05817	0.0
K05816	0.0
K05815	34.0
K05814	7.0
K01894	1.0
K01892	181.0
K01234	13.0
K01144	92.0
K01146	0.0
K01141	1.0
K01416	0.0
K11434	0.0
K01415	0.0
K06354	0.0
K01414	1.0
K09836	0.0
K01318	0.0
K01319	0.0
K01312	0.0
K06350	0.0
K02669	86.0
K02668	1.0
K02665	1.0
K02664	1.0
K02667	3.0
K02666	1.0
K02661	0.0
K02660	1.0
K02663	1.0
K02662	16.0
K00809	3.0
K00808	0.0
K00806	178.0
K00805	87.0
K00804	0.0
K00803	3.0
K00802	0.0
K00801	0.0
K00800	145.0
K10921	0.0
K02409	57.0
K02408	89.0
K02401	74.0
K02400	87.0
K02403	0.0
K02402	0.0
K02405	90.0
K05364	78.0
K05367	14.0
K05366	358.0
K10210	0.0
K10216	0.0
K13049	32.0
K13048	0.0
K13739	0.0
K10215	0.0
K06122	0.0
K13735	0.0
K13734	0.0
K13041	0.0
K13040	0.0
K13731	0.0
K13730	0.0
K13733	0.0
K13732	0.0
K04516	75.0
K03204	0.0
K03205	210.0
K03207	0.0
K03200	0.0
K03201	0.0
K03202	0.0
K03203	0.0
K03208	0.0
K03758	2.0
K03759	0.0
K09469	0.0
K09461	0.0
K06204	2.0
K00178	0.0
K13950	0.0
K13953	4.0
K13955	0.0
K13954	17.0
K10920	0.0
K06324	0.0
K11777	11.0
K11779	0.0
K11778	0.0
K06325	0.0
K12600	0.0
K07432	0.0
K07430	0.0
K06326	0.0
K07128	0.0
K07121	1.0
K07120	0.0
K07123	0.0
K07122	0.0
K07125	0.0
K07124	124.0
K07127	1.0
K07126	40.0
K01870	180.0
K01873	210.0
K01872	173.0
K01875	180.0
K01874	213.0
K01876	193.0
K01879	6.0
K01878	6.0
K06321	0.0
K00476	0.0
K00477	0.0
K00474	0.0
K00472	1.0
K00470	0.0
K00471	0.0
K00478	0.0
K00479	0.0
K04775	0.0
K04774	1.0
K04777	0.0
K04776	0.0
K04771	0.0
K04770	0.0
K04773	78.0
K04772	0.0
K04779	0.0
K04778	0.0
K14657	0.0
K14656	0.0
K14654	0.0
K14653	0.0
K14652	211.0
K14659	0.0
K14658	0.0
K14386	0.0
K09926	1.0
K01699	0.0
K01698	56.0
K01695	153.0
K01697	5.0
K01696	153.0
K01690	1.0
K01693	98.0
K01692	39.0
K07227	0.0
K03439	178.0
K03438	240.0
K13380	0.0
K03928	3.0
K03925	101.0
K03924	191.0
K03431	128.0
K03926	1.0
K03437	178.0
K03436	155.0
K03435	0.0
K03434	0.0
K02348	23.0
K02342	185.0
K02343	165.0
K02340	171.0
K02341	179.0
K02346	158.0
K02347	2.0
K02344	0.0
K02345	0.0
K03697	16.0
K03696	176.0
K03695	175.0
K03694	2.0
K03693	1.0
K03692	0.0
K03690	1.0
K03699	148.0
K03698	84.0
K13566	0.0
K12164	0.0
K07338	0.0
K07339	19.0
K07334	2.0
K07335	95.0
K07336	1.0
K07337	1.0
K07330	0.0
K07331	0.0
K07332	0.0
K07333	0.0
K09695	0.0
K09694	0.0
K09697	12.0
K09696	12.0
K09691	114.0
K09690	75.0
K09693	0.0
K09692	3.0
K09699	1.0
K09698	3.0
K07590	5.0
K07591	0.0
K07592	0.0
K05998	0.0
K05999	0.0
K05996	0.0
K05997	1.0
K05994	0.0
K05995	108.0
K05993	35.0
K05991	0.0
K10837	0.0
K00319	0.0
K00318	5.0
K00648	185.0
K02545	0.0
K00645	180.0
K00311	1.0
K00646	0.0
K00317	0.0
K00316	0.0
K00643	0.0
K00314	0.0
K02547	11.0
K06429	0.0
K06428	0.0
K06427	0.0
K02812	0.0
K06425	1.0
K06424	0.0
K06423	3.0
K06422	0.0
K06421	1.0
K02813	0.0
K02930	0.0
K03815	0.0
K05612	0.0
K03367	4.0
K03366	1.0
K03812	1.0
K03635	2.0
K03634	2.0
K03631	174.0
K05969	0.0
K03630	199.0
K03633	0.0
K03632	0.0
K01998	87.0
K01999	88.0
K01992	405.0
K01993	141.0
K01990	760.0
K01991	76.0
K01996	90.0
K01997	91.0
K01994	0.0
K01995	91.0
K03148	4.0
K03639	51.0
K05692	0.0
K03638	2.0
K00869	4.0
K00868	83.0
K00861	0.0
K00860	3.0
K00863	9.0
K00862	0.0
K00865	76.0
K00864	153.0
K00867	3.0
K00866	0.0
K01192	200.0
K01190	597.0
K01191	183.0
K01197	1.0
K01194	5.0
K01195	64.0
K01198	48.0
K01199	1.0
K00656	310.0
K00657	111.0
K00306	0.0
K14591	0.0
K00300	0.0
K00653	0.0
K13715	0.0
K13713	0.0
K00650	0.0
K00651	97.0
K14596	0.0
K02647	195.0
K14598	2.0
K02643	0.0
K02642	0.0
K02641	0.0
K02640	0.0
K03594	88.0
K03595	179.0
K03596	178.0
K03597	1.0
K03590	85.0
K03591	0.0
K03592	1.0
K03593	80.0
K03598	1.0
K03599	1.0
K01736	176.0
K01737	95.0
K01734	157.0
K01735	146.0
K01732	0.0
K01733	182.0
K01730	30.0
K01731	0.0
K06049	0.0
K01738	214.0
K01739	2.0
K11809	0.0
K05343	7.0
K02422	97.0
K02421	74.0
K05340	8.0
K02427	1.0
K05346	6.0
K02425	0.0
K02424	0.0
K05349	588.0
K02428	80.0
K03770	78.0
K03771	84.0
K03772	16.0
K03773	66.0
K03774	2.0
K03775	77.0
K03776	1.0
K03777	0.0
K03778	151.0
K03779	15.0
K09722	0.0
K08174	0.0
K14114	0.0
K13979	0.0
K13237	0.0
K14440	0.0
K09992	31.0
K09990	0.0
K09991	0.0
K09996	0.0
K09997	0.0
K09994	0.0
K14110	0.0
K09998	0.0
K09999	0.0
K14111	0.0
K14113	0.0
K14449	0.0
K10213	0.0
K14118	0.0
K11711	2.0
K11710	2.0
K11712	4.0
K11717	264.0
K11719	1.0
K06857	0.0
K10440	121.0
K10441	111.0
K07103	0.0
K07102	1.0
K07101	1.0
K07100	0.0
K07107	226.0
K07106	18.0
K07105	70.0
K07456	175.0
K07459	9.0
K07458	6.0
K07109	14.0
K07108	0.0
K10198	0.0
K10199	0.0
K10190	108.0
K10191	0.0
K10192	9.0
K10193	2.0
K10194	3.0
K10195	0.0
K10196	0.0
K10197	0.0
K15013	0.0
K01858	1.0
K15016	0.0
K15017	0.0
K01853	0.0
K01852	0.0
K01851	0.0
K01850	0.0
K01857	0.0
K01856	0.0
K01854	192.0
K07539	0.0
K08478	0.0
K08479	0.0
K08476	0.0
K08477	0.0
K08475	0.0
K00450	7.0
K00451	2.0
K00452	0.0
K00453	2.0
K00455	0.0
K00456	0.0
K00457	2.0
K00106	0.0
K00459	5.0
K00104	38.0
K00105	0.0
K00102	2.0
K00103	0.0
K00100	228.0
K00101	0.0
K01509	0.0
K04759	260.0
K04758	266.0
K04757	10.0
K01504	0.0
K04755	1.0
K04754	2.0
K04753	0.0
K04752	2.0
K04751	82.0
K01502	0.0
K14631	0.0
K05359	0.0
K14632	0.0
K07536	0.0
K12080	0.0
K02364	0.0
K12369	1.0
K02361	2.0
K02362	0.0
K02363	0.0
K13509	0.0
K13503	0.0
K13500	0.0
K12109	0.0
K12108	0.0
K12101	0.0
K12100	0.0
K12103	0.0
K12102	0.0
K12105	0.0
K12104	0.0
K12107	0.0
K12106	0.0
K11023	0.0
K03014	0.0
K08906	0.0
K08904	0.0
K08900	0.0
K06223	86.0
K06199	107.0
K06198	3.0
K06197	0.0
K06196	53.0
K06194	74.0
K06193	3.0
K06192	1.0
K06191	1.0
K06190	1.0
K11104	55.0
K11105	95.0
K11106	0.0
K11107	0.0
K11102	1.0
K11103	0.0
K07862	8.0
K00666	43.0
K00663	0.0
K00662	32.0
K00661	184.0
K00660	1.0
K06997	175.0
K06996	4.0
K06995	0.0
K10852	2.0
K06993	0.0
K06992	0.0
K06991	0.0
K06990	3.0
K11050	0.0
K06999	2.0
K06998	38.0
K05338	0.0
K11051	0.0
K06441	0.0
K06440	0.0
K06443	0.0
K06442	102.0
K06445	2.0
K06447	1.0
K06446	0.0
K06309	0.0
K05686	0.0
K02655	2.0
K07392	0.0
K00595	122.0
K00594	0.0
K00596	0.0
K00599	369.0
K00598	1.0
K02657	1.0
K07642	1.0
K07643	0.0
K07396	0.0
K07397	20.0
K07394	2.0
K07395	1.0
K04102	0.0
K04103	0.0
K04100	0.0
K04101	0.0
K04107	0.0
K04105	0.0
K04108	0.0
K04109	0.0
K07716	1.0
K07717	2.0
K07714	3.0
K07715	0.0
K07712	4.0
K07713	19.0
K07710	0.0
K07711	0.0
K07718	466.0
K07719	3.0
K00843	0.0
K00842	0.0
K00841	6.0
K00840	0.0
K00847	191.0
K00846	0.0
K00845	348.0
K00844	3.0
K00849	172.0
K00848	59.0
K06302	0.0
K13771	1.0
K13770	2.0
K13772	0.0
K13775	0.0
K13774	0.0
K13777	0.0
K13776	0.0
K13779	0.0
K13778	0.0
K02621	82.0
K02992	173.0
K02623	0.0
K08286	0.0
K08281	6.0
K02996	158.0
K02995	0.0
K02994	180.0
K02629	0.0
K02628	0.0
K08289	73.0
K08288	0.0
K03578	1.0
K03579	3.0
K03576	1.0
K03577	32.0
K03574	244.0
K03575	118.0
K03572	177.0
K03573	0.0
K03570	177.0
K03571	85.0
K01710	293.0
K01711	105.0
K01712	21.0
K01713	0.0
K01714	275.0
K01715	80.0
K01716	1.0
K01718	0.0
K01719	79.0
K03081	0.0
K02199	4.0
K02198	5.0
K14170	189.0
K02193	5.0
K02192	5.0
K02191	0.0
K02190	56.0
K02197	5.0
K02196	1.0
K02195	5.0
K02194	5.0
K03718	75.0
K03719	51.0
K03712	102.0
K03713	1.0
K03710	125.0
K03711	213.0
K03716	51.0
K03717	1.0
K03715	0.0
K07129	0.0
K00045	0.0
K13995	0.0
K13994	0.0
K13991	0.0
K13990	86.0
K13993	91.0
K13992	0.0
K06298	62.0
K06299	0.0
K06294	0.0
K06295	21.0
K06296	4.0
K06297	4.0
K06290	0.0
K06291	0.0
K06292	0.0
K06293	0.0
K12743	0.0
K00248	93.0
K06426	0.0
K11739	0.0
K11738	0.0
K11733	0.0
K11732	0.0
K11731	0.0
K11737	0.0
K11736	0.0
K11735	0.0
K11734	0.0
K06870	0.0
K06871	222.0
K06872	127.0
K06873	0.0
K06874	0.0
K06875	0.0
K06876	2.0
K06877	30.0
K06878	3.0
K06879	1.0
K07478	211.0
K12645	0.0
K07479	0.0
K07473	90.0
K07472	0.0
K07471	0.0
K07470	0.0
K07477	0.0
K07476	0.0
K07474	2.0
K15038	0.0
K15039	0.0
K15034	2.0
K15036	0.0
K15037	0.0
K08738	1.0
K06420	0.0
K00128	123.0
K00129	0.0
K00438	0.0
K00432	13.0
K00433	30.0
K00122	2.0
K00123	2.0
K00124	1.0
K00125	0.0
K00126	0.0
K00127	1.0
K08973	2.0
K14348	0.0
K14347	0.0
K14340	0.0
K08972	4.0
K01525	1.0
K01524	197.0
K01523	14.0
K01521	0.0
K01520	202.0
K01529	3.0
K08977	3.0
K03969	7.0
K08929	0.0
K02388	89.0
K02389	88.0
K02386	1.0
K02387	89.0
K02384	0.0
K02385	70.0
K02382	0.0
K02380	0.0
K02381	0.0
K05386	0.0
K13524	0.0
K13525	0.0
K13527	0.0
K13520	0.0
K13522	0.0
K13529	1.0
K03385	2.0
K03384	0.0
K03387	61.0
K03386	96.0
K03381	0.0
K03380	0.0
K03383	0.0
K03382	6.0
K03389	77.0
K03388	77.0
K05356	0.0
K12344	11.0
K12343	3.0
K12342	0.0
K12341	0.0
K12340	80.0
K02430	0.0
K12349	0.0
K05351	0.0
K11694	0.0
K11695	0.0
K11690	44.0
K05352	0.0
K11693	0.0
K08928	0.0
K03433	0.0
K13832	0.0
K03039	0.0
K03432	0.0
K06607	0.0
K06606	10.0
K06605	7.0
K03430	33.0
K06603	5.0
K06602	0.0
K06601	0.0
K06600	0.0
K05358	0.0
K06609	0.0
K06608	8.0
K03923	0.0
K03922	0.0
K11472	0.0
K11473	0.0
K11474	0.0
K11475	0.0
K11476	0.0
K11477	0.0
K00601	0.0
K00600	177.0
K00603	3.0
K03746	0.0
K00605	113.0
K00604	182.0
K00607	0.0
K00606	108.0
K00609	177.0
K03741	28.0
K03740	4.0
K03743	17.0
K10873	0.0
K03214	0.0
K14068	0.0
K13317	0.0
K06360	0.0
K14069	0.0
K08078	0.0
K09650	0.0
K06361	0.0
K07802	0.0
K07803	0.0
K07800	0.0
K07801	0.0
K07806	0.0
K07807	0.0
K07804	0.0
K07805	0.0
K06362	0.0
K01172	0.0
K10257	0.0
K10255	0.0
K10254	89.0
K10253	0.0
K10918	0.0
K04128	0.0
K01958	16.0
K01959	0.0
K01956	176.0
K01957	0.0
K04126	0.0
K04127	0.0
K01952	184.0
K01953	165.0
K01950	186.0
K01951	204.0
K07730	0.0
K07731	0.0
K07732	0.0
K07733	1.0
K07734	1.0
K07735	4.0
K07736	111.0
K07737	333.0
K07738	89.0
K07739	0.0
K06365	0.0
K06366	0.0
K06367	0.0
K10910	0.0
K10911	0.0
K04382	0.0
K10775	0.0
K02609	0.0
K02979	0.0
K02978	0.0
K06368	0.0
K02975	0.0
K02974	0.0
K02977	0.0
K02976	0.0
K03558	5.0
K03559	87.0
K03550	162.0
K03551	180.0
K03552	0.0
K03553	210.0
K03554	1.0
K03555	177.0
K03556	37.0
K03557	1.0
K01778	182.0
K01779	13.0
K06369	0.0
K01772	7.0
K01770	172.0
K01771	0.0
K01776	172.0
K01777	0.0
K01774	0.0
K01775	211.0
K05385	0.0
K05384	0.0
K05383	0.0
K05382	0.0
K05381	0.0
K08159	0.0
K14153	2.0
K14154	0.0
K14155	182.0
K08152	0.0
K08156	74.0
K08076	0.0
K12809	0.0
K05297	8.0
K03734	206.0
K03735	3.0
K03736	3.0
K03737	173.0
K03731	0.0
K03732	1.0
K03733	82.0
K03738	0.0
K03739	4.0
K08139	1.0
K06994	2.0
K12660	0.0
K12661	0.0
K07450	0.0
K08719	0.0
K08717	1.0
K08715	0.0
K08714	1.0
K08713	0.0
K08710	0.0
K11311	0.0
K11312	1.0
K00141	0.0
K00146	0.0
K00411	1.0
K00412	2.0
K00145	336.0
K00148	0.0
K14367	0.0
K14366	0.0
K08954	0.0
K08384	141.0
K14369	0.0
K14368	0.0
K14091	30.0
K14090	30.0
K14093	0.0
K14092	0.0
K14095	0.0
K14094	0.0
K14097	0.0
K14096	0.0
K14099	0.0
K14098	0.0
K02848	0.0
K01541	0.0
K04712	0.0
K04711	0.0
K01545	0.0
K01547	108.0
K01546	108.0
K01548	105.0
K04719	0.0
K04718	0.0
K02018	89.0
K02019	21.0
K02016	271.0
K02017	1.0
K02014	320.0
K02015	323.0
K02012	63.0
K02013	257.0
K02010	27.0
K02011	61.0
K04515	0.0
K03943	0.0
K03941	0.0
K03940	0.0
K00313	0.0
K04060	0.0
K01608	30.0
K08942	0.0
K08943	0.0
K08940	0.0
K08941	0.0
K08946	2.0
K08947	0.0
K08944	0.0
K08945	0.0
K03059	0.0
K13811	0.0
K13812	0.0
K13815	0.0
K13816	0.0
K13818	0.0
K13819	0.0
K03053	0.0
K03052	0.0
K03055	0.0
K03054	0.0
K03057	0.0
K03056	0.0
K06222	0.0
K11418	0.0
K11410	0.0
K11415	0.0
K00622	0.0
K00621	0.0
K00620	202.0
K00627	15.0
K00626	100.0
K00625	152.0
K00624	0.0
K02805	35.0
K02552	3.0
K02550	0.0
K02556	78.0
K02803	0.0
K02554	0.0
K07280	0.0
K07281	0.0
K07282	144.0
K07283	0.0
K07284	68.0
K07285	0.0
K07286	0.0
K08217	76.0
K07288	1.0
K07289	1.0
K07534	0.0
K07535	1.0
K07533	56.0
K07822	0.0
K07823	0.0
K08699	0.0
K00088	210.0
K00087	18.0
K00086	31.0
K00082	14.0
K10239	0.0
K10238	0.0
K10231	4.0
K10230	0.0
K10233	0.0
K10232	0.0
K10235	0.0
K10234	0.0
K10237	0.0
K10236	0.0
K08353	0.0
K01970	0.0
K01971	6.0
K01972	195.0
K01973	0.0
K01974	0.0
K01975	11.0
K01976	0.0
K07758	0.0
K05990	0.0
K07752	0.0
K07753	0.0
K07751	0.0
K13786	0.0
K07755	0.0
K07442	0.0
K08352	3.0
K07115	1.0
K07441	0.0
K07634	0.0
K07446	0.0
K07111	0.0
K07444	92.0
K07445	0.0
K00647	4.0
K07449	0.0
K00641	78.0
K00640	219.0
K01289	0.0
K01282	0.0
K01283	0.0
K01280	0.0
K01281	3.0
K01286	23.0
K01284	151.0
K02954	183.0
K02952	180.0
K02950	178.0
K00155	0.0
K02959	180.0
K00887	0.0
K00886	0.0
K00885	0.0
K00884	0.0
K00883	1.0
K00882	62.0
K00881	1.0
K00880	18.0
K00053	160.0
K14048	0.0
K01026	29.0
K01756	174.0
K01025	0.0
K01750	4.0
K01023	1.0
K01752	229.0
K01753	2.0
K14583	0.0
K01758	4.0
K01759	242.0
K09565	0.0
K09568	0.0
K08173	0.0
K08172	0.0
K02483	39.0
K02482	3.0
K08177	2.0
K08176	0.0
K08175	0.0
K02486	0.0
K02489	0.0
K02488	1.0
K08178	0.0
K14138	4.0
K14136	0.0
K09713	0.0
K09714	0.0
K09715	0.0
K03532	0.0
K03533	0.0
K03530	346.0
K03531	158.0
K03536	179.0
K03537	0.0
K03534	106.0
K03535	0.0
K03538	0.0
K03539	0.0
K14451	0.0
K14450	0.0
K02225	1.0
K02224	145.0
K02227	79.0
K02226	86.0
K02221	9.0
K14107	0.0
K02229	0.0
K02228	0.0
K14106	0.0
K00441	0.0
K03288	0.0
K03289	0.0
K03284	215.0
K03285	0.0
K03286	2.0
K03287	82.0
K03280	0.0
K03281	78.0
K03282	166.0
K00440	0.0
K13677	0.0
K12790	0.0
K09639	0.0
K12688	0.0
K12689	0.0
K12686	0.0
K12687	0.0
K12684	0.0
K12685	0.0
K12682	0.0
K12683	0.0
K12680	0.0
K11889	0.0
K08884	126.0
K11085	111.0
K11084	0.0
K11081	0.0
K11080	0.0
K11083	0.0
K11082	0.0
K11089	0.0
K08777	0.0
K08776	0.0
K06346	94.0
K06347	0.0
K09824	0.0
K09825	152.0
K09823	2.0
K09820	1.0
K10939	0.0
K10936	0.0
K10937	0.0
K10933	0.0
K06348	0.0
K09829	0.0
K11337	0.0
K11336	0.0
K11335	0.0
K11334	0.0
K11333	0.0
K11332	0.0
K11331	0.0
K11330	0.0
K00169	29.0
K00164	6.0
K00166	1.0
K00167	1.0
K00161	11.0
K00162	11.0
K00163	4.0
K10689	0.0
K10680	1.0
K10681	0.0
K10682	0.0
K04083	101.0
K04082	0.0
K04081	0.0
K04080	2.0
K04087	5.0
K04086	1.0
K04085	1.0
K04084	3.0
K04088	4.0
K01569	0.0
K01568	0.0
K01563	1.0
K01561	0.0
K01560	42.0
K01567	3.0
K01565	0.0
K01564	0.0
K02038	164.0
K02039	165.0
K02030	271.0
K02031	297.0
K02032	313.0
K02033	347.0
K02034	373.0
K02035	376.0
K02036	168.0
K02037	158.0
K05556	0.0
K13658	0.0
K13659	0.0
K13656	0.0
K13657	0.0
K13654	0.0
K13655	0.0
K13652	32.0
K13653	178.0
K13650	0.0
K13651	0.0
K05555	0.0
K05552	0.0
K02057	202.0
K05550	0.0
K05551	0.0
K12308	281.0
K12306	0.0
K03073	178.0
K03072	15.0
K03071	2.0
K03070	180.0
K03077	8.0
K03076	178.0
K03075	156.0
K03074	21.0
K08965	1.0
K08967	0.0
K08961	14.0
K08963	55.0
K13873	0.0
K13876	0.0
K13874	0.0
K13875	0.0
K06139	0.0
K06138	0.0
K06135	0.0
K06134	1.0
K06137	0.0
K06136	0.0
K06131	236.0
K06133	78.0
K06132	0.0
K02600	180.0
K07389	0.0
K07388	0.0
K04747	0.0
K01516	179.0
K09977	1.0
K07518	0.0
K07519	0.0
K11437	0.0
K07512	0.0
K07516	2.0
K10212	3.0
K10747	0.0
K10217	0.0
K10219	0.0
K10218	0.0
K10748	0.0
K01912	117.0
K01913	0.0
K01910	3.0
K01911	8.0
K01916	7.0
K01917	0.0
K01914	145.0
K01915	309.0
K01918	110.0
K01919	4.0
K07774	0.0
K07775	23.0
K07776	3.0
K07777	18.0
K07770	0.0
K07771	0.0
K07772	0.0
K07773	0.0
K07778	2.0
K01193	138.0
K04340	0.0
K04341	0.0
K04342	0.0
K04343	0.0
K12986	0.0
K04691	1.0
K02931	158.0
K02933	180.0
K02935	180.0
K02936	0.0
K02939	180.0
K00205	0.0
K00204	0.0
K00207	0.0
K00206	0.0
K00201	0.0
K00200	0.0
K00203	0.0
K00202	0.0
K00209	0.0
K00208	66.0
K01000	214.0
K01001	0.0
K01002	10.0
K01003	0.0
K01004	1.0
K01005	11.0
K01006	172.0
K01007	10.0
K01008	48.0
K10855	0.0
K14115	0.0
K14116	0.0
K14441	172.0
K14446	2.0
K14447	0.0
K14112	0.0
K14445	1.0
K08195	0.0
K08194	0.0
K14448	0.0
K08196	0.0
K08191	77.0
K14119	0.0
K08193	0.0
K00702	22.0
K10799	0.0
K03518	74.0
K03519	4.0
K09719	0.0
K10856	0.0
K03516	0.0
K03517	129.0
K02205	0.0
K02204	0.0
K02203	82.0
K02201	0.0
K02200	3.0
K13714	0.0
K13461	0.0
K12518	0.0
K12519	0.0
K12517	0.0
K12514	0.0
K12515	0.0
K12512	0.0
K12513	0.0
K12510	94.0
K12511	10.0
K07183	74.0
K07182	2.0
K07181	35.0
K07180	5.0
K07186	0.0
K07185	19.0
K07184	1.0
K09800	2.0
K09801	1.0
K09802	0.0
K09803	3.0
K09804	0.0
K09805	0.0
K09806	2.0
K09807	108.0
K09808	147.0
K09809	7.0
K10912	0.0
K10913	0.0
K10914	14.0
K10915	0.0
K10916	0.0
K10917	0.0
K11358	79.0
K11355	0.0
K11354	0.0
K11357	0.0
K11356	0.0
K04069	405.0
K04068	195.0
K04065	0.0
K04064	0.0
K04067	0.0
K04066	176.0
K04061	54.0
K09716	0.0
K04063	2.0
K04062	0.0
K10006	1.0
K10007	1.0
K10004	0.0
K10005	1.0
K10002	0.0
K10003	0.0
K10000	0.0
K10001	0.0
K09717	0.0
K10008	1.0
K10009	0.0
K02491	0.0
K14588	0.0
K14581	0.0
K13678	2.0
K13679	0.0
K11633	0.0
K13670	0.0
K13671	0.0
K11987	0.0
K11636	0.0
K11634	0.0
K13582	0.0
K13583	0.0
K13580	0.0
K13581	0.0
K13586	0.0
K13587	0.0
K13584	0.0
K13585	0.0
K13588	0.0
K13589	0.0
K02052	6.0
K02053	6.0
K02050	210.0
K02051	197.0
K02056	106.0
K05553	0.0
K02054	5.0
K02055	5.0
K02058	39.0
K02059	0.0
K05558	0.0
K05559	0.0
K03895	0.0
K03894	0.0
K03897	0.0
K03896	0.0
K03891	0.0
K03890	0.0
K03893	0.0
K03892	195.0
K02423	0.0
K05342	0.0
K05341	0.0
K12989	1.0
K12988	0.0
K02420	87.0
K12981	0.0
K12980	0.0
K12983	0.0
K12982	0.0
K12985	0.0
K12984	0.0
K12987	0.0
K02426	78.0
K13854	0.0
K03098	65.0
K13853	3.0
K03095	3.0
K05344	0.0
K03091	374.0
K03090	4.0
K03093	9.0
K03092	105.0
K06113	1.0
K09632	0.0
K02429	137.0
K06118	0.0
K05716	0.0
K04844	0.0
K11632	0.0
K11630	0.0
K11631	0.0
K11637	0.0
K11635	0.0
K11638	0.0
K11639	0.0
K07572	0.0
K07573	0.0
K07570	2.0
K07571	19.0
K07576	80.0
K07577	1.0
K07574	98.0
K07575	0.0
K07578	0.0
K07579	0.0
K11189	224.0
K11184	55.0
K11187	0.0
K11180	0.0
K11181	0.0
K11183	1.0
K10764	1.0
K10763	1.0
K10762	0.0
K01938	152.0
K01939	186.0
K01934	120.0
K01935	62.0
K01937	180.0
K01930	0.0
K01932	0.0
K01933	206.0
K07798	5.0
K07799	0.0
K07796	0.0
K07797	0.0
K07794	1.0
K07795	1.0
K07792	0.0
K07793	22.0
K07790	0.0
K07791	0.0
K06379	94.0
K00968	31.0
K06378	89.0
K06377	1.0
K06376	0.0
K06375	0.0
K09814	0.0
K09813	0.0
K06372	0.0
K06371	0.0
K06370	0.0
K01249	0.0
K01246	119.0
K01247	1.0
K01244	0.0
K01243	138.0
K08919	0.0
K01241	3.0
K02919	118.0
K02913	171.0
K02912	0.0
K02911	178.0
K02910	0.0
K02917	0.0
K02916	180.0
K02915	0.0
K02914	179.0
K00228	3.0
K00227	0.0
K00226	274.0
K00224	0.0
K00223	0.0
K00222	0.0
K00221	0.0
K00220	0.0
K01798	0.0
K01799	2.0
K01068	0.0
K01069	10.0
K01062	0.0
K01791	139.0
K01792	1.0
K01061	3.0
K01066	11.0
K01067	2.0
K01796	0.0
K01797	1.0
K05499	34.0
K14468	0.0
K14469	2.0
K14465	0.0
K14466	0.0
K14467	0.0
K10834	0.0
K10833	0.0
K02266	0.0
K03793	1.0
K03790	16.0
K03791	0.0
K03796	1.0
K03797	326.0
K03794	0.0
K03795	0.0
K03798	306.0
K03799	8.0
K13448	0.0
K12538	0.0
K12539	0.0
K12530	0.0
K12531	0.0
K12532	0.0
K12533	0.0
K12534	0.0
K12535	0.0
K12536	1.0
K12537	0.0
K03136	0.0
K09790	98.0
K09791	2.0
K09792	6.0
K09793	73.0
K09794	1.0
K09795	0.0
K09796	4.0
K09797	95.0
K09798	2.0
K09799	0.0
K10972	0.0
K10973	0.0
K10977	0.0
K10974	32.0
K10975	0.0
K10978	0.0
K10979	4.0
K06308	0.0
K00315	0.0
K09862	1.0
K06303	0.0
K09860	1.0
K09861	141.0
K06306	14.0
K06307	0.0
K06305	0.0
K11373	0.0
K04047	10.0
K04046	1.0
K04045	33.0
K04044	0.0
K04043	192.0
K04042	40.0
K04041	79.0
K04040	2.0
K02700	0.0
K04049	0.0
K04048	0.0
K02707	0.0
K02704	0.0
K02705	0.0
K10020	0.0
K10021	0.0
K10022	0.0
K10023	0.0
K10024	0.0
K10025	0.0
K10026	14.0
K10027	5.0
K13612	0.0
K13613	0.0
K13611	0.0
K13614	0.0
K13615	0.0
K05794	4.0
K05795	14.0
K05796	4.0
K05797	0.0
K05790	0.0
K05791	0.0
K05792	0.0
K05793	0.0
K05798	0.0
K05799	144.0
K01474	1.0
K01477	0.0
K01476	1.0
K01471	0.0
K01470	74.0
K01473	1.0
K13039	0.0
K01479	1.0
K01478	4.0
K05570	33.0
K05571	33.0
K05572	0.0
K05573	0.0
K02078	346.0
K02079	0.0
K05576	0.0
K02074	3.0
K02075	3.0
K02076	4.0
K02077	4.0
K02071	78.0
K02072	80.0
K02073	81.0
K03309	2.0
K03308	281.0
K03305	81.0
K03304	0.0
K03307	97.0
K03306	55.0
K03301	0.0
K03300	4.0
K03303	14.0
K03302	0.0
K06173	248.0
K06175	1.0
K06174	0.0
K06177	78.0
K06176	1.0
K06179	98.0
K07680	0.0
K03867	0.0
K03838	0.0
K12053	0.0
K11618	30.0
K11619	0.0
K11614	0.0
K11615	0.0
K11616	0.0
K11617	0.0
K11610	0.0
K11611	0.0
K11960	0.0
K11961	1.0
K02836	178.0
K10565	0.0
K10564	0.0
K02837	153.0
K10561	10.0
K10560	10.0
K10563	62.0
K10562	0.0
K02838	180.0
K06858	0.0
K02839	30.0
K06859	8.0
K12700	11.0
K07558	0.0
K07559	34.0
K07228	0.0
K07229	0.0
K07226	1.0
K07224	0.0
K07225	0.0
K07222	0.0
K07223	2.0
K07220	53.0
K07221	0.0
K10709	32.0
K10708	0.0
K10701	0.0
K10703	0.0
K10702	0.0
K10704	0.0
K05984	0.0
K07537	0.0
K08652	0.0
K08651	0.0
K08658	0.0
K08659	15.0
K05982	1.0
K07451	0.0
K07453	0.0
K07452	0.0
K07455	14.0
K07454	1.0
K09707	33.0
K07457	2.0
K09706	1.0
K07104	0.0
K00029	6.0
K00028	0.0
K00799	11.0
K00798	141.0
K00797	57.0
K00024	153.0
K00795	2.0
K00026	0.0
K00021	1.0
K00020	4.0
K00023	1.0
K00022	0.0
K09017	2.0
K01269	98.0
K09015	66.0
K09014	113.0
K09013	167.0
K09011	73.0
K09010	0.0
K01261	0.0
K01262	274.0
K01263	1.0
K01264	0.0
K01265	283.0
K01266	31.0
K09018	0.0
K08227	0.0
K08226	2.0
K08225	0.0
K08224	1.0
K08223	14.0
K08222	0.0
K08221	0.0
K00249	2.0
K01790	216.0
K00241	80.0
K00240	92.0
K00243	156.0
K00242	2.0
K00245	0.0
K00244	33.0
K00247	0.0
K00246	1.0
K01795	40.0
K06983	0.0
K02799	0.0
K02798	9.0
K02791	5.0
K02790	0.0
K02793	52.0
K02795	70.0
K02794	76.0
K02796	59.0
K04564	90.0
K04565	43.0
K04566	30.0
K04567	140.0
K01040	2.0
K01041	0.0
K04562	22.0
K04568	1.0
K01049	0.0
K02535	79.0
K02242	3.0
K02536	79.0
K02531	2.0
K02246	3.0
K02533	1.0
K02532	0.0
K02248	3.0
K02538	0.0
K00581	0.0
K13421	0.0
K01013	0.0
K15018	0.0
K15019	0.0
K03110	179.0
K03111	328.0
K03112	1.0
K03113	76.0
K03116	81.0
K03117	2.0
K03118	81.0
K03119	1.0
K10919	0.0
K12552	0.0
K12553	0.0
K12551	0.0
K12556	0.0
K12554	0.0
K12555	6.0
K06892	1.0
K06893	0.0
K06890	12.0
K06891	5.0
K06896	183.0
K06897	64.0
K06894	3.0
K06895	4.0
K10954	0.0
K10956	0.0
K06899	1.0
K06328	0.0
K06329	0.0
K10952	0.0
K10953	0.0
K11395	0.0
K11391	0.0
K11390	0.0
K11392	1.0
K00499	0.0
K00494	0.0
K00495	0.0
K00496	0.0
K00491	0.0
K00492	0.0
K00493	0.0
K13591	0.0
K01467	81.0
K13593	0.0
K13592	0.0
K04021	0.0
K04020	0.0
K04023	8.0
K04022	0.0
K04025	0.0
K04024	3.0
K04027	3.0
K04026	4.0
K04029	54.0
K04028	57.0
K07055	0.0
K07054	0.0
K07057	0.0
K07056	257.0
K07051	0.0
K07050	72.0
K07053	259.0
K07052	276.0
K07059	0.0
K07058	158.0
K10040	4.0
K10041	12.0
K10046	0.0
K04799	0.0
K04798	0.0
K04793	0.0
K04792	0.0
K04791	0.0
K04790	0.0
K04797	0.0
K04796	0.0
K04795	0.0
K04794	1.0
K13638	0.0
K13639	0.0
K13634	1.0
K13635	0.0
K13636	0.0
K13637	0.0
K13630	0.0
K13631	0.0
K13632	0.0
K13633	0.0
K02042	40.0
K05778	0.0
K05779	0.0
K05776	59.0
K05541	1.0
K05774	0.0
K05775	0.0
K05772	0.0
K05773	0.0
K05540	21.0
K01459	0.0
K01458	0.0
K01457	2.0
K01455	1.0
K01454	0.0
K01453	0.0
K01452	0.0
K01451	14.0
K01450	0.0
K05518	0.0
K08070	10.0
K08071	0.0
K05516	4.0
K08077	0.0
K05515	159.0
K13093	0.0
K11783	0.0
K12949	0.0
K12945	0.0
K12944	0.0
K12941	15.0
K12940	0.0
K12943	0.0
K12942	12.0
K14728	0.0
K14727	0.0
K11785	0.0
K00108	1.0
K13890	1.0
K13891	1.0
K13892	0.0
K13893	0.0
K13894	0.0
K13895	0.0
K13896	0.0
K06159	0.0
K06158	220.0
K06153	177.0
K06152	0.0
K06151	0.0
K06157	0.0
K06156	0.0
K06155	0.0
K06154	0.0
K03327	152.0
K03326	0.0
K03325	11.0
K03324	228.0
K03322	12.0
K03321	6.0
K03320	29.0
K03329	0.0
K03328	66.0
K04802	0.0
K04801	0.0
K04800	0.0
K11948	0.0
K01505	1.0
K04756	0.0
K11940	0.0
K11941	0.0
K11942	1.0
K11943	0.0
K11944	0.0
K01507	212.0
K11946	0.0
K11947	0.0
K01506	1.0
K01501	2.0
K01500	3.0
K01503	0.0
K06714	4.0
K04750	34.0
K12789	0.0
K12788	0.0
K11526	0.0
K10810	0.0
K11522	0.0
K11523	0.0
K08675	0.0
K08676	4.0
K08677	0.0
K08679	0.0
K11521	0.0
K10547	7.0
K10546	7.0
K10545	2.0
K10544	0.0
K10543	1.0
K10542	55.0
K10541	55.0
K10540	75.0
K10549	2.0
K10548	7.0
K14630	0.0
K11529	0.0
K00007	0.0
K00005	92.0
K13444	0.0
K00003	125.0
K00002	41.0
K00001	48.0
K01186	100.0
K00009	9.0
K00008	113.0
K10726	0.0
K10725	0.0
K08246	0.0
K00263	1.0
K00262	244.0
K00261	7.0
K00260	1.0
K00266	524.0
K00265	65.0
K01200	19.0
K01201	68.0
K01206	468.0
K01207	52.0
K01205	60.0
K01208	0.0
K01209	306.0
K06167	78.0
K00917	52.0
K00912	79.0
K00919	175.0
K02519	171.0
K02518	178.0
K02517	80.0
K02511	0.0
K02510	3.0
K13409	0.0
K13408	0.0
K03179	79.0
K03170	0.0
K03177	180.0
K12574	94.0
K12570	0.0
K12573	177.0
K11009	0.0
K11008	0.0
K11005	0.0
K11004	0.0
K11007	0.0
K11006	0.0
K11003	0.0
K08296	8.0
K08297	0.0
K08295	0.0
K02634	0.0
K02635	0.0
K10622	0.0
K07693	2.0
K07692	0.0
K07691	0.0
K07690	0.0
K07697	0.0
K07696	32.0
K07695	0.0
K07694	3.0
K07699	74.0
K07698	0.0
K07079	117.0
K07078	15.0
K07077	0.0
K07076	16.0
K07075	21.0
K07074	2.0
K07073	0.0
K07072	0.0
K07071	7.0
K07070	1.0
K14584	0.0
K11620	0.0
K09190	0.0
K11623	0.0
K05759	0.0
K08589	0.0
K11625	0.0
K11995	0.0
K01439	100.0
K01438	68.0
K01431	0.0
K01430	32.0
K01433	2.0
K01432	0.0
K01434	4.0
K01437	0.0
K01436	69.0
K05539	1.0
K14520	0.0
K12963	0.0
K12962	0.0
K12961	0.0
K12960	149.0
K14749	0.0
K14748	0.0
K02972	0.0
K14743	0.0
K14742	162.0
K14745	0.0
K14744	0.0
K14747	0.0
K14746	0.0
K02167	0.0
K02164	0.0
K02160	55.0
K02168	1.0
K02169	60.0
K10931	0.0
K03341	0.0
K03340	119.0
K03343	0.0
K03342	5.0
K03346	5.0
K12299	0.0
K12291	0.0
K12290	0.0
K12293	0.0
K12292	0.0
K12295	0.0
K12294	0.0
K12297	2.0
K12368	0.0
K11922	0.0
K11923	0.0
K11920	0.0
K11921	0.0
K11926	0.0
K11927	25.0
K11924	0.0
K11925	0.0
K11928	42.0
K13181	0.0
K13219	0.0
K07262	0.0
K07263	80.0
K07260	109.0
K07261	0.0
K07266	0.0
K07267	0.0
K07264	0.0
K07265	0.0
K07268	0.0
K07269	0.0
K01155	28.0
K04478	0.0
K04479	0.0
K10528	0.0
K14952	0.0
K07486	1.0
K07487	8.0
K07484	13.0
K07485	0.0
K07482	0.0
K07483	119.0
K07480	0.0
K07481	7.0
K07488	0.0
K07489	0.0
K11210	0.0
K11211	0.0
K11212	0.0
K11214	30.0
K11216	0.0
K06300	0.0
K00061	0.0
K00060	1.0
K06301	0.0
K00065	13.0
K00064	1.0
K00067	239.0
K00066	1.0
K00069	0.0
K00068	10.0
K06304	0.0
K08262	0.0
K08261	0.0
K08260	0.0
K08265	0.0
K08264	0.0
K00288	0.0
K00285	1.0
K00284	78.0
K00287	177.0
K00286	206.0
K00281	79.0
K00280	0.0
K00283	35.0
K00282	35.0
K08088	0.0
K14198	0.0
K14199	0.0
K03452	0.0
K14194	0.0
K14195	0.0
K14196	0.0
K14197	0.0
K14192	0.0
K14193	0.0
K01880	175.0
K01881	210.0
K01883	180.0
K01885	170.0
K04618	0.0
K01887	210.0
K01224	20.0
K01889	180.0
K01226	35.0
K01227	0.0
K01220	2.0
K01222	12.0
K01223	88.0
K02759	44.0
K02755	0.0
K02757	130.0
K02756	0.0
K14998	0.0
K02750	9.0
K02753	0.0
K02752	0.0
K00939	180.0
K00938	3.0
K00937	174.0
K00936	452.0
K00935	0.0
K00934	0.0
K00933	0.0
K00932	0.0
K00931	177.0
K00930	337.0
K01089	77.0
K01080	0.0
K01081	108.0
K01082	2.0
K01083	1.0
K01084	0.0
K01085	0.0
K01087	1.0
K02571	0.0
K02570	1.0
K02573	0.0
K02572	0.0
K02575	2.0
K02574	10.0
K07780	0.0
K03488	79.0
K03489	1.0
K03482	0.0
K03483	9.0
K03480	3.0
K03481	14.0
K03486	34.0
K03487	0.0
K03484	87.0
K03485	0.0
K02287	0.0
K02286	0.0
K02285	0.0
K02284	0.0
K02283	125.0
K02282	1.0
K02281	0.0
K02280	0.0
K02289	0.0
K02288	0.0
K03626	0.0
K03627	0.0
K03624	248.0
K03625	180.0
K03151	102.0
K03620	1.0
K03153	2.0
K08869	0.0
K03628	159.0
K03629	177.0
K09738	0.0
K09739	0.0
K09736	0.0
K09737	0.0
K09735	0.0
K09732	0.0
K09733	0.0
K09730	0.0
K09731	0.0
K09888	85.0
K09889	1.0
K09880	0.0
K09882	0.0
K09883	0.0
K09884	0.0
K09887	0.0
K11027	0.0
K11026	0.0
K11025	0.0
K11024	0.0
K07679	0.0
K07678	2.0
K11021	0.0
K11020	0.0
K07675	0.0
K07674	0.0
K07676	0.0
K07671	0.0
K07670	0.0
K07673	0.0
K07672	0.0
K01117	0.0
K12048	0.0
K07019	3.0
K07018	0.0
K07011	185.0
K07010	74.0
K07013	0.0
K07012	86.0
K07015	90.0
K07014	1.0
K07017	5.0
K07016	0.0
K10084	0.0
K08372	4.0
K05884	3.0
K05885	35.0
K05886	0.0
K05887	0.0
K05880	0.0
K05881	0.0
K05882	0.0
K05883	0.0
K08902	0.0
K05739	4.0
K05888	0.0
K05889	0.0
K08903	0.0
K00547	10.0
K00544	0.0
K00545	0.0
K00542	0.0
K00543	0.0
K00540	303.0
K00548	227.0
K00549	41.0
K01145	0.0
K01412	1.0
K01147	1.0
K01417	53.0
K00038	0.0
K01143	0.0
K01142	104.0
K01419	7.0
K00788	192.0
K00789	208.0
K12502	0.0
K14762	0.0
K14761	96.0
K06195	3.0
K03819	0.0
K03818	0.0
K03814	4.0
K03817	14.0
K03816	64.0
K03811	58.0
K03810	1.0
K03813	2.0
K11908	0.0
K11909	0.0
K11904	0.0
K11905	0.0
K11906	1.0
K11907	1.0
K11900	1.0
K11901	1.0
K11902	1.0
K11903	1.0
K10986	1.0
K13238	0.0
K13239	0.0
K13797	0.0
K07248	16.0
K13796	0.0
K07244	0.0
K07245	0.0
K07246	6.0
K07240	358.0
K07241	0.0
K07242	0.0
K07243	1.0
K01268	0.0
K05296	0.0
K02821	57.0
K09016	0.0
K09945	0.0
K09944	0.0
K09947	0.0
K09946	1.0
K09941	1.0
K09940	1.0
K09943	0.0
K09942	0.0
K09949	0.0
K09948	1.0
K10851	0.0
K10850	0.0
K03666	19.0
K03667	7.0
K03196	0.0
K03665	177.0
K11275	0.0
K06012	79.0
K00048	73.0
K10857	0.0
K09773	5.0
K00043	0.0
K00042	45.0
K00041	43.0
K00040	46.0
K00046	188.0
K00733	0.0
K00044	0.0
K06011	0.0
K09012	0.0
K06016	14.0
K06017	0.0
K06014	0.0
K06015	31.0
K06019	2.0
K01075	0.0
K12221	0.0
K06444	0.0
K04632	0.0
K14977	0.0
K14974	0.0
K00958	1.0
K00951	254.0
K00950	86.0
K00952	0.0
K00955	25.0
K00954	180.0
K00957	30.0
K00956	26.0
K00590	11.0
K02777	8.0
K02775	33.0
K02774	35.0
K02773	30.0
K02771	7.0
K02770	73.0
K02779	6.0
K02778	0.0
K01606	0.0
K01607	125.0
K01604	0.0
K01605	0.0
K01602	0.0
K01601	0.0
K03750	7.0
K01609	148.0
K02553	1.0
K02804	51.0
K02551	64.0
K02806	2.0
K02557	144.0
K02800	17.0
K05275	0.0
K02802	0.0
K13300	0.0
K02558	4.0
K02809	0.0
K02808	0.0
K03600	1.0
K03601	178.0
K03602	176.0
K03603	0.0
K03604	35.0
K03605	0.0
K03606	1.0
K03607	0.0
K03608	93.0
K03609	125.0
K06078	0.0
K06079	0.0
K09710	178.0
K09711	0.0
K09712	0.0
K06073	0.0
K06074	0.0
K06075	0.0
K06076	20.0
K06077	0.0
K06382	46.0
K06383	28.0
K06380	0.0
K06381	83.0
K06386	0.0
K06387	63.0
K06384	5.0
K06385	86.0
K06388	0.0
K06389	0.0
K12466	0.0
K12468	0.0
K07657	2.0
K07656	0.0
K07655	0.0
K07654	0.0
K07653	0.0
K07652	8.0
K07651	0.0
K07650	1.0
K07659	1.0
K07658	169.0
K11041	1.0
K11040	0.0
K11043	0.0
K11042	0.0
K11045	0.0
K11044	0.0
K11047	0.0
K11046	0.0
K11049	0.0
K11048	0.0
K07387	62.0
K07386	82.0
K06926	134.0
K06927	15.0
K06924	0.0
K06925	180.0
K06922	0.0
K06923	94.0
K06920	13.0
K06921	82.0
K06928	2.0
K06929	7.0
K07033	101.0
K07032	1.0
K07031	33.0
K07030	83.0
K07037	67.0
K07035	71.0
K07034	0.0
K07039	0.0
K07038	4.0
K10829	0.0
K00384	306.0
K00385	3.0
K00386	0.0
K00387	0.0
K00380	2.0
K00381	2.0
K00382	131.0
K00383	3.0
K00389	0.0
K01387	0.0
K01385	0.0
K01389	0.0
K09158	2.0
K09159	1.0
K09156	0.0
K09157	97.0
K09154	0.0
K09155	19.0
K09152	0.0
K09153	35.0
K09150	0.0
K09151	1.0
K05970	111.0
K05714	0.0
K05715	0.0
K05710	0.0
K05711	0.0
K05712	0.0
K05713	0.0
K00560	166.0
K00561	0.0
K00563	10.0
K00564	7.0
K00566	233.0
K00567	158.0
K00568	5.0
K00569	1.0
K05575	0.0
K01169	0.0
K01167	0.0
K01166	0.0
K05577	1.0
K01163	37.0
K01161	0.0
K01160	0.0
K05578	0.0
K05579	0.0
K08092	13.0
K08093	1.0
K08094	10.0
K08095	0.0
K08096	0.0
K08097	1.0
K02254	0.0
K02255	0.0
K01743	0.0
K02251	0.0
K02061	0.0
K01741	0.0
K02060	0.0
K00114	0.0
K02122	102.0
K02123	173.0
K02120	175.0
K02121	149.0
K02124	175.0
K03837	0.0
K03836	0.0
K03835	0.0
K03834	0.0
K03833	3.0
K03832	90.0
K03831	0.0
K03830	43.0
K00443	0.0
K03839	76.0
K02067	7.0
K10189	67.0
K13038	260.0
K13787	7.0
K13788	1.0
K13789	464.0
K10188	86.0
K12255	0.0
K12254	0.0
K12257	155.0
K12256	0.0
K12251	25.0
K12250	0.0
K12253	0.0
K12252	0.0
K13252	0.0
K13256	2.0
K13255	0.0
K12079	0.0
K12078	0.0
K12071	0.0
K12070	0.0
K12073	0.0
K12072	0.0
K09912	1.0
K06236	0.0
K06237	0.0
K05519	0.0
K09914	0.0
K11788	0.0
K11782	0.0
K11780	0.0
K11781	0.0
K11787	0.0
K11784	0.0
K11530	0.0
K12787	0.0
K12786	0.0
K12785	0.0
K12784	0.0
K06718	1.0
K09969	0.0
K09968	0.0
K09967	34.0
K09966	1.0
K09965	0.0
K09964	0.0
K09963	11.0
K09962	1.0
K09961	0.0
K09960	0.0
K11527	15.0
K11524	0.0
K11525	0.0
K11250	0.0
K11253	0.0
K11258	0.0
K11528	0.0
K00713	0.0
K00712	2.0
K10780	0.0
K10783	7.0
K10125	1.0
K10124	0.0
K10126	1.0
K10121	1.0
K10123	0.0
K10122	1.0
K04652	43.0
K04653	37.0
K04651	72.0
K04656	37.0
K04654	37.0
K04655	38.0
K00973	187.0
K00972	17.0
K00971	116.0
K00970	76.0
K00975	263.0
K00974	297.0
K00979	84.0
K00978	7.0
K14954	0.0
K14955	0.0
K14956	0.0
K06178	106.0
K01596	8.0
K01597	4.0
K01594	0.0
K01595	8.0
K01592	0.0
K01593	2.0
K01590	0.0
K01591	177.0
K01598	0.0
K01599	303.0
K02711	0.0
K02710	0.0
K02713	0.0
K02712	0.0
K02714	0.0
K02717	0.0
K02716	0.0
K02719	0.0
K02718	0.0
K03449	31.0
K03446	74.0
K03444	0.0
K03445	0.0
K03442	173.0
K01620	128.0
K01621	5.0
K01622	0.0
K01623	49.0
K01624	319.0
K01625	253.0
K01626	82.0
K01627	79.0
K01628	100.0
K01629	30.0
K05299	0.0
K02829	0.0
K02828	0.0
K02827	0.0
K02826	0.0
K02825	16.0
K02824	87.0
K02823	170.0
K02822	64.0
K03198	0.0
K03199	0.0
K03668	11.0
K03669	1.0
K03190	32.0
K03191	0.0
K03660	123.0
K03194	0.0
K03195	0.0
K03664	180.0
K03197	0.0
K09772	97.0
K06013	3.0
K09770	3.0
K09771	0.0
K09776	0.0
K09777	73.0
K09774	1.0
K09775	54.0
K09778	12.0
K09779	78.0
K06269	0.0
K06323	0.0
K11624	0.0
K02991	0.0
K02990	170.0
K02624	0.0
K02240	3.0
K08282	2.0
K12440	0.0
K12441	0.0
K12442	0.0
K12443	0.0
K12444	0.0
K12445	0.0
K12449	0.0
K02247	0.0
K07637	2.0
K07636	178.0
K07639	0.0
K07638	1.0
K11069	64.0
K11068	108.0
K11063	0.0
K11062	0.0
K11061	0.0
K11060	0.0
K11066	0.0
K11065	77.0
K06900	0.0
K06901	122.0
K06902	35.0
K06903	3.0
K06904	11.0
K06905	13.0
K06906	11.0
K06907	17.0
K06908	12.0
K06909	1.0
K10821	0.0
K05905	0.0
K05904	0.0
K05906	0.0
K05900	0.0
K05903	0.0
K01406	0.0
K05909	0.0
K05908	0.0
K00368	1.0
K00369	0.0
K00366	20.0
K00367	0.0
K00364	3.0
K00365	0.0
K00362	2.0
K00363	1.0
K00360	0.0
```
