## Extended Data File 1 for "Diet induces reproducible alterations in the mouse and human gut microbiome": ERS606358_ERR675568.picrust

```
# Constructed from biom file
#OTU ID	ERR675568
K01365	0.0
K01364	0.0
K01361	47.0
K01360	1.0
K01362	5243.0
K02249	0.0
K05841	9.0
K05844	35.0
K05845	163.0
K05846	2610.0
K05847	2393.0
K00508	75.0
K00500	22.0
K00507	51.0
K00504	1.0
K00505	0.0
K12521	0.0
K01101	2024.0
K01103	0.0
K12520	0.0
K01104	16809.0
K05592	6722.0
K05593	2602.0
K05590	0.0
K05591	9.0
K05596	5.0
K05597	0.0
K05594	0.0
K05595	508.0
K05599	0.0
K11964	0.0
K11962	6.0
K14540	6164.0
K12529	2.0
K12528	1.0
K06353	0.0
K02456	261.0
K02457	12.0
K02454	39.0
K02455	23.0
K02452	17.0
K02453	37.0
K02450	6.0
K02103	2224.0
K08138	155.0
K02108	8364.0
K02109	9280.0
K02458	20.0
K02459	20.0
K08137	4.0
K03851	1.0
K03850	0.0
K03852	4.0
K03855	13.0
K03856	4830.0
K13018	2.0
K13019	14.0
K13010	4.0
K13011	0.0
K13012	359.0
K13013	5.0
K13014	0.0
K13015	54.0
K13016	12.0
K13017	7.0
K08566	0.0
K08567	13.0
K13274	0.0
K13275	2.0
K13276	1.0
K13277	0.0
K03275	0.0
K03274	37.0
K03277	0.0
K03276	0.0
K03271	2824.0
K03270	4314.0
K03273	256.0
K03272	1285.0
K03279	0.0
K03278	0.0
K11022	0.0
K12277	0.0
K12276	4.0
K12270	33.0
K11058	0.0
K12279	6.0
K12278	4.0
K07557	0.0
K07550	0.0
K07552	2176.0
K06319	0.0
K09909	8.0
K09908	6.0
K12051	0.0
K12050	0.0
K12057	26.0
K12056	1.0
K06221	11.0
K09900	0.0
K09903	9191.0
K09902	14.0
K09904	0.0
K09907	0.0
K09906	11.0
K11501	0.0
K03234	0.0
K00773	7755.0
K00772	74.0
K00777	6.0
K00776	0.0
K06313	244.0
K06315	0.0
K05574	6.0
K10201	56.0
K07176	0.0
K07177	277.0
K07174	0.0
K07175	454.0
K07172	75.0
K07173	2749.0
K07170	2125.0
K07171	10266.0
K07178	2.0
K07179	0.0
K00195	0.0
K00194	77.0
K00197	106.0
K00196	0.0
K00191	0.0
K00190	11.0
K00193	0.0
K00192	0.0
K00198	1378.0
K06405	4087.0
K10109	1597.0
K10108	3277.0
K10107	9.0
K01828	129.0
K01829	5.0
K01826	16.0
K01825	48.0
K01822	14.0
K01823	364.0
K01820	3.0
K01821	314.0
K00999	0.0
K00998	5013.0
K00995	10060.0
K00997	3025.0
K00996	17.0
K00991	8097.0
K00990	49.0
K00992	17.0
K11028	0.0
K02622	4582.0
K02625	0.0
K03564	5763.0
K13489	1.0
K13488	1.0
K13483	14.0
K13482	9.0
K13481	9.0
K13480	0.0
K13487	0.0
K13486	1.0
K14680	0.0
K14681	0.0
K14682	32.0
K08358	11.0
K08357	14.0
K08356	0.0
K08355	0.0
K03469	7669.0
K03462	0.0
K03464	9.0
K03465	1031.0
K03466	7975.0
K01648	2.0
K01649	8302.0
K01643	1073.0
K01640	279.0
K01641	284.0
K01646	312.0
K01647	7572.0
K01644	1260.0
K02597	6.0
K02626	16.0
K02595	3.0
K02594	380.0
K02593	1.0
K02592	249.0
K02591	647.0
K02590	1657.0
K02598	441.0
K02849	7.0
K14061	0.0
K14062	0.0
K14063	0.0
K14064	0.0
K14065	0.0
K14067	0.0
K02841	26.0
K02840	169.0
K02843	74.0
K02844	2.0
K02847	0.0
K02846	0.0
K02102	50.0
K09758	37.0
K06039	4.0
K06034	2.0
K06036	4.0
K06037	0.0
K06032	0.0
K01581	358.0
K02702	5.0
K02659	26.0
K13490	1.0
K13491	1.0
K03644	3024.0
K03645	0.0
K03646	16.0
K03647	358.0
K03640	160.0
K03641	56.0
K03642	128.0
K03643	40.0
K03648	8259.0
K03649	43.0
K06694	0.0
K11814	0.0
K12428	0.0
K12429	1.0
K12422	0.0
K12423	0.0
K12420	0.0
K12421	0.0
K12426	0.0
K12427	0.0
K12424	0.0
K12425	0.0
K07349	0.0
K07348	0.0
K05380	0.0
K07345	8.0
K07344	6.0
K07347	11.0
K07346	9.0
K07341	1487.0
K07340	14.0
K07343	1450.0
K07342	0.0
K06968	9.0
K06969	12732.0
K06962	309.0
K06963	0.0
K06960	4733.0
K06961	0.0
K06966	2216.0
K06967	6136.0
K06964	0.0
K06965	0.0
K08995	18.0
K08994	91.0
K08997	8.0
K08996	133.0
K08990	2.0
K08993	0.0
K08992	14.0
K08999	149.0
K08998	5742.0
K08344	1.0
K08345	0.0
K08346	0.0
K14940	1.0
K02724	6.0
K08349	0.0
K11815	0.0
K05929	0.0
K05928	8.0
K05927	1.0
K05924	9.0
K05922	1.0
K05921	7.0
K00349	2960.0
K00698	0.0
K00340	2854.0
K00341	2856.0
K00690	2146.0
K00343	2616.0
K00344	119.0
K00697	24.0
K00346	2960.0
K00347	2960.0
K09116	1399.0
K09117	6686.0
K05337	691.0
K09118	32.0
K09119	0.0
K02106	122.0
K05823	151.0
K05820	22.0
K05826	7.0
K05827	3.0
K02100	0.0
K02101	1.0
K00524	0.0
K00525	7633.0
K00526	3628.0
K00527	11069.0
K00520	54.0
K00522	0.0
K00523	20.0
K02451	3.0
K00528	7191.0
K00529	13.0
K00025	0.0
K14215	0.0
K14213	0.0
K03453	4000.0
K00796	5707.0
K05339	93.0
K00027	5016.0
K00794	5577.0
K00793	5486.0
K01347	0.0
K01346	0.0
K01344	0.0
K01343	0.0
K00791	7975.0
K01340	0.0
K00790	10670.0
K02694	6.0
K02696	6.0
K02697	6.0
K02690	6.0
K02691	16.0
K02692	6.0
K02693	6.0
K02698	11.0
K02699	6.0
K00836	19.0
K00837	2160.0
K00835	30.0
K00832	257.0
K00833	1985.0
K00830	56.0
K00831	7579.0
K00839	392.0
K04335	1.0
K04334	0.0
K01120	22.0
K01126	10337.0
K04333	0.0
K01129	4638.0
K01128	7.0
K04339	0.0
K04338	2.0
K02470	13325.0
K02471	34.0
K02472	47.0
K02473	0.0
K02474	4206.0
K02475	6.0
K02476	7.0
K02477	5916.0
K02478	5.0
K02479	25.0
K09019	8.0
K01267	3334.0
K13074	0.0
K13075	0.0
K11441	0.0
K14055	1.0
K13299	0.0
K13292	5236.0
K14057	0.0
K14056	0.0
K02856	70.0
K02585	298.0
K12211	2.0
K12210	0.0
K12213	2.0
K12212	2.0
K12215	0.0
K02854	0.0
K12217	2.0
K12216	2.0
K12219	2.0
K12218	2.0
K02855	9.0
K08692	0.0
K08693	2.0
K08690	0.0
K08691	3.0
K08696	16.0
K08697	6.0
K11748	7.0
K11749	7174.0
K11746	0.0
K11747	11.0
K11744	0.0
K11745	1.0
K11742	0.0
K11743	1280.0
K11740	0.0
K11741	1122.0
K13920	380.0
K13921	64.0
K13922	1872.0
K13923	63.0
K13924	46.0
K13925	0.0
K13926	5.0
K13927	381.0
K13928	0.0
K13929	23.0
K09923	0.0
K09922	2879.0
K06201	5156.0
K06200	2757.0
K06207	6338.0
K06206	1107.0
K06205	1.0
K09924	25.0
K09929	7.0
K06208	234.0
K00759	6006.0
K00758	18.0
K00752	3.0
K00757	6464.0
K00756	3355.0
K00754	8483.0
K06001	4522.0
K05557	0.0
K09766	653.0
K05554	0.0
K07475	0.0
K07150	2628.0
K07151	0.0
K07152	159.0
K07153	9.0
K07154	5296.0
K07155	0.0
K07156	9.0
K07157	26.0
K07406	4381.0
K07407	13661.0
K07404	4056.0
K07405	2900.0
K07402	3263.0
K07403	60.0
K07400	12.0
K07401	9.0
K01808	10331.0
K01809	5652.0
K01800	14.0
K01801	0.0
K01802	1941.0
K01803	9651.0
K01804	2375.0
K01805	520.0
K01807	1688.0
K09718	0.0
K14668	0.0
K14669	0.0
K14666	0.0
K14667	0.0
K01664	393.0
K01665	2338.0
K01666	2109.0
K01667	3182.0
K01660	0.0
K01661	229.0
K01662	7095.0
K01663	2.0
K01668	8.0
K01669	152.0
K02863	8953.0
K02862	3.0
K02860	8119.0
K02867	9192.0
K02866	0.0
K02864	8730.0
K02869	0.0
K05362	11.0
K05365	41.0
K03402	4822.0
K03403	13.0
K03400	0.0
K03406	26692.0
K03407	3301.0
K03404	25.0
K03405	48.0
K03408	6198.0
K03409	395.0
K02315	6437.0
K02314	10532.0
K02317	0.0
K02316	8780.0
K02313	8953.0
K02312	30.0
K02319	1.0
K12405	0.0
K12152	0.0
K12151	0.0
K07091	43.0
K07090	8997.0
K07093	36.0
K07092	2.0
K07095	10042.0
K07094	27.0
K07097	1.0
K07096	2.0
K07099	1299.0
K07098	9512.0
K11175	7734.0
K11174	0.0
K11177	20.0
K11176	1.0
K11173	0.0
K11179	29.0
K11178	15.0
K00322	23.0
K00320	10.0
K00321	0.0
K00326	0.0
K00324	180.0
K00325	59.0
K00329	8.0
K05945	11.0
K05944	0.0
K05947	0.0
K05946	1517.0
K06944	2.0
K06945	22.0
K06946	7.0
K06415	260.0
K06940	2575.0
K06941	7899.0
K06942	8953.0
K06943	0.0
K10806	21.0
K10807	6.0
K10804	52.0
K10805	22.0
K06948	1542.0
K06949	10096.0
K06418	5.0
K09138	34.0
K09139	3.0
K09134	1400.0
K09135	0.0
K09136	38.0
K09137	50.0
K09130	0.0
K09131	40.0
K09132	1252.0
K09133	3.0
K05808	7588.0
K05809	0.0
K05804	1246.0
K05805	17.0
K05806	0.0
K05807	3020.0
K05800	13.0
K05801	49.0
K05802	3.0
K05803	0.0
K01044	13.0
K01045	1.0
K01046	109.0
K02068	122.0
K04561	44.0
K01042	460.0
K05568	3957.0
K05567	1439.0
K14273	0.0
K14275	0.0
K14274	42.0
K02062	2.0
K05245	0.0
K05564	3.0
K01048	575.0
K02066	3054.0
K01322	2941.0
K01325	0.0
K02065	3053.0
K01326	0.0
K05560	3.0
K02243	302.0
K08930	0.0
K02679	0.0
K02676	32.0
K02674	14.0
K02675	0.0
K02672	36.0
K02241	306.0
K02670	48.0
K02671	36.0
K00810	1.0
K00811	2959.0
K00812	474.0
K00813	20.0
K00814	0.0
K00817	6801.0
K00818	3028.0
K00819	91.0
K02530	73.0
K02245	307.0
K02244	282.0
K01499	1.0
K01498	0.0
K01493	9106.0
K01492	117.0
K01491	18023.0
K01497	82.0
K01496	179.0
K01495	5831.0
K01494	1456.0
K02418	3389.0
K02419	3788.0
K14492	0.0
K02412	3390.0
K02413	3672.0
K02410	3791.0
K02411	1844.0
K02416	3786.0
K02417	2763.0
K02414	442.0
K02415	54.0
K00120	0.0
K00121	146.0
K00430	0.0
K13058	1.0
K13059	0.0
K13727	15.0
K13057	2.0
K13722	0.0
K13051	21.0
K13052	2617.0
K00435	15.0
K12054	0.0
K03239	0.0
K03238	0.0
K03231	0.0
K03230	1.0
K03232	0.0
K12059	0.0
K03237	0.0
K03236	0.0
K12058	12.0
K12239	0.0
K12238	0.0
K12235	0.0
K12234	246.0
K13942	0.0
K13940	3451.0
K13941	2.0
K12097	0.0
K12096	0.0
K12095	0.0
K12094	0.0
K12093	0.0
K12092	0.0
K12091	0.0
K12090	0.0
K12099	0.0
K12098	0.0
K06356	0.0
K05992	13.0
K03540	0.0
K06331	1960.0
K06330	62.0
K07138	5498.0
K07139	6293.0
K11811	12.0
K07132	378.0
K07133	17485.0
K07130	3672.0
K07131	33.0
K07137	11710.0
K07134	0.0
K07135	0.0
K01860	0.0
K01866	9203.0
K01867	9194.0
K01865	16.0
K01868	10640.0
K01869	9191.0
K06140	14.0
K04766	7.0
K04767	67.0
K04764	94.0
K04762	2985.0
K04763	11471.0
K04760	24.0
K04761	1341.0
K04768	17.0
K04769	4028.0
K08313	84.0
K08312	15.0
K08311	56.0
K08310	21.0
K08317	21.0
K08316	3493.0
K08315	4.0
K08314	337.0
K05149	0.0
K08319	0.0
K08318	0.0
K06339	0.0
K14648	0.0
K14392	415.0
K14393	42.0
K14645	15.0
K14647	2.0
K01689	10804.0
K01686	6494.0
K01687	10648.0
K01684	1634.0
K01685	3315.0
K01682	39.0
K01681	6648.0
K05308	0.0
K02889	0.0
K02888	9190.0
K02885	0.0
K02884	9193.0
K02887	8949.0
K02886	9193.0
K02881	9193.0
K02883	0.0
K13743	0.0
K02086	248.0
K02081	1470.0
K02080	0.0
K02083	130.0
K02082	94.0
K13831	2.0
K03428	6.0
K03429	2033.0
K03424	12240.0
K03935	0.0
K03932	925.0
K03933	15.0
K03930	1413.0
K03931	3.0
K02339	32.0
K02338	9199.0
K02337	9146.0
K02336	6.0
K02335	10070.0
K02334	2351.0
K02330	0.0
K03688	3319.0
K03689	5.0
K03680	50.0
K03683	18.0
K03684	77.0
K03685	8952.0
K03686	15673.0
K03687	8548.0
K07301	4018.0
K07300	19.0
K07303	37.0
K07302	40.0
K07305	358.0
K07304	488.0
K07307	274.0
K07306	53.0
K07309	10.0
K07308	51.0
K02617	0.0
K02610	6.0
K02963	9191.0
K02612	7.0
K02961	8303.0
K09686	19491.0
K09687	38309.0
K09684	158.0
K09685	517.0
K09682	2.0
K09683	1.0
K09680	27.0
K09681	2.0
K09688	9.0
K09689	9.0
K05962	5.0
K05961	1.0
K05967	380.0
K05966	181.0
K11159	2.0
K05964	140.0
K05968	0.0
K11152	0.0
K00309	0.0
K00658	176.0
K00304	10.0
K00305	10.0
K00654	0.0
K00655	11967.0
K00652	1976.0
K00301	13.0
K00302	1401.0
K00303	48.0
K10828	0.0
K06431	1.0
K06432	1.0
K06433	1.0
K06434	7.0
K06436	349.0
K06437	0.0
K10820	44.0
K06439	1.0
K10822	0.0
K10823	0.0
K10826	2.0
K09167	481.0
K06322	0.0
K14117	0.0
K14259	0.0
K14257	2.0
K01308	506.0
K01303	36.0
K01301	16.0
K01305	537.0
K01304	259.0
K02658	37.0
K00672	0.0
K02650	716.0
K02651	50.0
K02652	2494.0
K02653	3646.0
K02654	9795.0
K05687	0.0
K02656	33.0
K05685	27.0
K00878	4619.0
K00879	204.0
K00872	1011.0
K00873	9183.0
K00870	5.0
K00876	12266.0
K00877	0.0
K00874	9047.0
K00875	1.0
K04487	10302.0
K04486	5726.0
K04485	7847.0
K04484	0.0
K04483	0.0
K04482	0.0
K04480	1.0
K04488	7480.0
K12049	0.0
K13693	2.0
K13706	0.0
K13694	52.0
K13695	6.0
K05977	0.0
K09516	69.0
K02434	9150.0
K02435	8664.0
K02436	64.0
K02437	4759.0
K05350	2436.0
K02431	2011.0
K08100	0.0
K02433	9442.0
K02438	4377.0
K02439	75.0
K03745	30.0
K03744	7050.0
K03747	21.0
K03210	7885.0
K03217	9384.0
K03216	6199.0
K03215	49.0
K03742	6247.0
K03219	0.0
K03218	9162.0
K03749	11.0
K03748	59.0
K02383	0.0
K06327	2.0
K06320	1796.0
K07238	7678.0
K09479	0.0
K09478	0.0
K09475	0.0
K09474	18.0
K09477	0.0
K09476	0.0
K09471	14.0
K09470	0.0
K09473	0.0
K09472	3.0
K07543	0.0
K06898	3398.0
K13967	1.0
K13963	1810.0
K07545	0.0
K00737	1255.0
K05345	55.0
K11706	8.0
K11707	20.0
K11704	8.0
K11705	8.0
K11708	19.0
K11709	14.0
K05588	2.0
K07114	7999.0
K07443	3012.0
K07116	3.0
K07117	15.0
K07110	16.0
K07447	8926.0
K07112	674.0
K07113	47.0
K07448	1762.0
K07118	368.0
K07119	27.0
K10619	0.0
K10618	0.0
K10617	0.0
K10616	0.0
K01848	33.0
K01849	33.0
K01844	1196.0
K01845	2816.0
K01846	30.0
K01847	5878.0
K01840	13524.0
K01841	95.0
K01842	0.0
K01843	1333.0
K06219	12.0
K10832	0.0
K05348	1.0
K14203	0.0
K08483	6249.0
K08482	20.0
K08481	15.0
K08480	6.0
K08485	0.0
K08484	14.0
K00464	6.0
K00467	0.0
K00466	1.0
K00461	0.0
K00460	0.0
K00463	0.0
K00462	0.0
K04509	0.0
K00469	5.0
K00468	0.0
K08645	0.0
K04744	52.0
K01518	0.0
K01519	0.0
K04748	23.0
K04749	394.0
K01514	45.0
K01515	8177.0
K01512	3314.0
K01510	0.0
K14623	1089.0
K14626	0.0
K14627	0.0
K14628	0.0
K14629	0.0
K03918	7.0
K03919	11.0
K12372	2.0
K12373	14299.0
K12370	2.0
K12371	2.0
K02359	0.0
K02358	9247.0
K02351	7.0
K02352	0.0
K02355	15861.0
K02357	9193.0
K02356	9362.0
K13574	1.0
K13573	5.0
K13572	7.0
K13571	6.0
K13570	5.0
K12112	0.0
K12113	0.0
K12110	0.0
K12111	98.0
K07329	0.0
K07328	0.0
K07323	38.0
K07322	4776.0
K07321	855.0
K07320	32.0
K07327	0.0
K07326	1.0
K07325	0.0
K07324	0.0
K08163	0.0
K06180	20189.0
K06181	47.0
K06182	3317.0
K06183	4743.0
K06186	33.0
K06187	9193.0
K06188	451.0
K06189	35.0
K08359	0.0
K07589	0.0
K07588	2967.0
K07587	0.0
K07586	1377.0
K07585	0.0
K07584	6249.0
K07583	0.0
K07582	0.0
K07581	0.0
K07580	0.0
K11139	0.0
K05989	9394.0
K05988	0.0
K05985	2408.0
K05987	0.0
K05986	0.0
K10843	6.0
K08354	4.0
K10844	2.0
K10848	0.0
K00673	5.0
K00674	3050.0
K00675	27.0
K00676	3669.0
K00677	3083.0
K06988	75.0
K06989	243.0
K08351	2.0
K06980	72.0
K06981	2.0
K06982	0.0
K08350	2.0
K06984	0.0
K06985	19.0
K06986	4.0
K06987	3212.0
K02445	3703.0
K02444	1799.0
K00582	0.0
K00583	0.0
K00580	0.0
K02110	8702.0
K00586	0.0
K00587	4.0
K00584	3.0
K08921	0.0
K02441	46.0
K00588	829.0
K08922	0.0
K02440	1478.0
K00018	7578.0
K08923	0.0
K02443	2180.0
K00019	23.0
K02442	0.0
K08925	0.0
K08926	0.0
K08927	0.0
K03149	1662.0
K06604	0.0
K00015	157.0
K01989	5618.0
K00854	8579.0
K00855	17.0
K00856	9.0
K00857	3389.0
K00850	20017.0
K00851	290.0
K00852	6827.0
K00853	1056.0
K00858	7918.0
K00859	7777.0
K01181	1546.0
K01180	1.0
K01183	1539.0
K01182	5269.0
K01185	2070.0
K01184	4.0
K01187	13675.0
K01188	7015.0
K02596	33.0
K13766	73.0
K13767	33.0
K13003	0.0
K13002	1.0
K13000	0.0
K02984	0.0
K02986	9196.0
K02987	0.0
K02636	20.0
K02982	7954.0
K02983	0.0
K02638	6.0
K02639	28.0
K02988	9094.0
K08298	24.0
K08299	3.0
K03583	31.0
K03582	25.0
K03581	6848.0
K03580	14.0
K03587	3056.0
K03586	26.0
K03585	5927.0
K03584	8895.0
K03589	5913.0
K03588	11005.0
K01725	4.0
K01724	64.0
K01727	262.0
K01726	2539.0
K01721	7.0
K01720	16.0
K01722	0.0
K13008	0.0
K01729	14.0
K01728	24.0
K09530	0.0
K09539	0.0
K02188	3522.0
K02189	3532.0
K02182	7.0
K02183	0.0
K03769	1132.0
K03768	10984.0
K03767	55.0
K03765	0.0
K03764	0.0
K03763	9782.0
K03762	36.0
K03761	26.0
K03760	260.0
K09457	666.0
K09456	4.0
K09459	78.0
K09458	7931.0
K00602	15759.0
K13988	0.0
K13985	0.0
K09981	10.0
K09980	3.0
K09983	6.0
K09982	2.0
K09985	21.0
K09984	4.0
K09987	23.0
K09986	18.0
K09989	1525.0
K09988	1521.0
K12583	3.0
K12582	0.0
K12589	0.0
K11720	47.0
K09759	2225.0
K10985	5.0
K10984	69.0
K07468	2.0
K07469	44.0
K07464	3331.0
K07465	17.0
K07466	0.0
K07467	2871.0
K07460	6268.0
K07461	3038.0
K07462	7876.0
K07463	0.0
K10679	62.0
K10678	15.0
K10671	0.0
K10670	1730.0
K10673	0.0
K10672	234.0
K10674	2.0
K10677	8.0
K10676	1.0
K08726	0.0
K08724	232.0
K08722	771.0
K08723	0.0
K08720	5.0
K08721	0.0
K08728	281.0
K10187	0.0
K00119	14.0
K00118	12.0
K00449	4.0
K00448	4.0
K00115	0.0
K00446	3.0
K00117	45.0
K00116	27.0
K00111	6824.0
K00442	0.0
K00113	20.0
K00112	24.0
K01539	0.0
K01531	4229.0
K04720	5076.0
K01533	8081.0
K01534	17013.0
K01535	4.0
K01537	8982.0
K14358	0.0
K14605	6.0
K14606	6.0
K00413	54.0
K10120	150.0
K05600	0.0
K05777	30.0
K03972	17.0
K03973	873.0
K03970	2.0
K03971	0.0
K03976	7739.0
K03977	8944.0
K03974	1.0
K03975	2453.0
K03978	9174.0
K03979	9193.0
K13378	2762.0
K02372	5085.0
K02371	6290.0
K02377	3215.0
K02379	95.0
K03396	0.0
K03397	0.0
K03394	4281.0
K03395	0.0
K03392	5.0
K03393	0.0
K03390	2924.0
K03391	3.0
K03399	87.0
K03027	0.0
K12136	0.0
K12137	136.0
K06610	93.0
K12138	3.0
K12139	4.0
K11444	1.0
K11440	13.0
K11443	8.0
K11442	2.0
K00612	33.0
K00613	16.0
K00610	5260.0
K00611	4759.0
K00616	3791.0
K00617	0.0
K00614	13.0
K00615	21786.0
K00619	26.0
K10863	0.0
K07874	0.0
K06234	0.0
K10240	2.0
K10241	1.0
K10242	0.0
K10243	6.0
K04110	4.0
K04113	0.0
K04112	0.0
K04115	0.0
K04114	0.0
K04117	2.0
K04116	2.0
K04118	0.0
K05517	0.0
K07705	164.0
K07704	188.0
K07707	1430.0
K07706	1552.0
K07701	0.0
K07700	0.0
K07703	0.0
K07702	0.0
K07709	3.0
K07708	26.0
K01955	11664.0
K13042	2.0
K09934	2.0
K09935	2216.0
K06216	133.0
K09937	13.0
K13745	9.0
K13746	0.0
K13747	4563.0
K13740	0.0
K13741	0.0
K13742	0.0
K06211	1259.0
K06212	24.0
K09933	62.0
K02618	6.0
K02619	1871.0
K02968	8717.0
K02966	0.0
K02967	8953.0
K02616	10.0
K02965	9192.0
K02962	0.0
K02611	7.0
K02613	59.0
K03569	13290.0
K03568	121.0
K03565	7845.0
K06218	24.0
K03567	7.0
K03566	23.0
K03561	6025.0
K03560	21.0
K03563	4024.0
K03562	57.0
K06430	0.0
K01709	614.0
K01708	6.0
K01707	2.0
K01706	208.0
K01705	4.0
K01704	16886.0
K01703	17134.0
K01702	0.0
K14165	8.0
K14164	2.0
K14166	2.0
K14161	20.0
K14160	9.0
K14162	26.0
K05396	163.0
K03709	338.0
K03708	717.0
K08160	0.0
K03701	13690.0
K03700	4966.0
K03703	7553.0
K03702	9191.0
K03705	6203.0
K03704	8160.0
K03707	240.0
K03706	3360.0
K06289	0.0
K06288	0.0
K06283	3268.0
K06282	47.0
K06281	49.0
K06287	7617.0
K06286	282.0
K06285	222.0
K06284	2069.0
K08161	426.0
K07540	0.0
K06438	2791.0
K06869	0.0
K06868	0.0
K06867	28.0
K06866	0.0
K06865	0.0
K06864	3171.0
K06863	0.0
K06862	0.0
K06861	3064.0
K06860	10.0
K12659	1.0
K12658	10.0
K07547	0.0
K07546	0.0
K15023	2.0
K15022	0.0
K15020	0.0
K15024	2649.0
K08700	6.0
K08162	1239.0
K07544	0.0
K00137	2.0
K00135	465.0
K00134	9332.0
K00133	7839.0
K00132	15.0
K00131	46.0
K00130	1309.0
K00139	0.0
K00138	0.0
K00429	1.0
K00428	1951.0
K00421	1.0
K00423	2.0
K00425	3019.0
K00427	0.0
K00426	3016.0
K14292	0.0
K14379	0.0
K14370	0.0
K14371	0.0
K14372	0.0
K14373	0.0
K14374	0.0
K14375	0.0
K09845	0.0
K14082	1.0
K14083	36.0
K14080	0.0
K14081	1.0
K14086	1251.0
K14087	1264.0
K14084	68.0
K14088	1265.0
K14089	1253.0
K01552	3417.0
K01551	379.0
K01556	31.0
K01557	1.0
K01554	2.0
K01555	33.0
K04708	0.0
K03955	0.0
K13689	0.0
K13688	73.0
K13683	0.0
K13685	895.0
K13684	0.0
K13687	2.0
K13686	1.0
K14159	15.0
K02399	7.0
K02398	711.0
K02395	679.0
K02394	30.0
K02397	1957.0
K02396	4192.0
K02391	17.0
K02390	3794.0
K02393	30.0
K02392	6342.0
K13533	0.0
K13532	0.0
K13531	33.0
K13530	7.0
K01550	0.0
K05658	0.0
K14054	29.0
K02601	9784.0
K02970	9096.0
K05378	0.0
K12339	961.0
K14060	3.0
K11687	0.0
K11686	1.0
K11685	0.0
K11689	355.0
K11688	353.0
K08939	0.0
K03048	1574.0
K03049	0.0
K13821	98.0
K13820	2.0
K03042	0.0
K03043	9088.0
K03040	8776.0
K03041	0.0
K03046	9106.0
K03047	0.0
K03044	0.0
K03045	0.0
K00348	2960.0
K09847	0.0
K00692	96.0
K00638	4516.0
K00639	4611.0
K00693	1.0
K00634	4411.0
K00635	12.0
K00630	0.0
K00631	15.0
K00632	561.0
K00633	1485.0
K00691	313.0
K00696	4.0
K00694	149.0
K00695	9.0
K10854	0.0
K07811	0.0
K07810	0.0
K07813	4576.0
K07812	18.0
K07814	1438.0
K07816	885.0
K00090	1.0
K00091	1526.0
K00094	330.0
K00096	2898.0
K00097	3302.0
K00098	4.0
K00099	7519.0
K10228	5.0
K10229	5.0
K12548	0.0
K10222	0.0
K10220	0.0
K10221	0.0
K10227	12.0
K05822	80.0
K01949	0.0
K01945	7755.0
K01947	27.0
K01946	0.0
K01941	47.0
K01940	7360.0
K06357	0.0
K07729	12118.0
K07728	0.0
K07727	7691.0
K07726	1362.0
K07725	0.0
K07724	2.0
K07723	230.0
K07722	28.0
K07721	0.0
K07720	19857.0
K00899	312.0
K05824	1.0
K00891	10620.0
K00892	0.0
K00895	65.0
K00897	303.0
K08151	13.0
K08153	111.0
K08154	2.0
K02948	9183.0
K02942	0.0
K02944	0.0
K05665	0.0
K02946	9099.0
K13793	0.0
K06352	0.0
K01769	0.0
K01768	111.0
K01761	27.0
K01760	743.0
K01762	4.0
K09578	0.0
K01766	0.0
K08164	4.0
K02493	9098.0
K08166	0.0
K08167	7.0
K02496	16.0
K02497	5.0
K02494	32.0
K02495	12337.0
K02498	29.0
K02499	707.0
K08168	2.0
K08169	1061.0
K14415	1324.0
K14414	8.0
K06881	10437.0
K00436	6.0
K06332	1.0
K12815	0.0
K12810	0.0
K06885	1700.0
K00437	2.0
K06335	0.0
K06334	4982.0
K03547	4277.0
K03546	2425.0
K03545	11684.0
K03544	10441.0
K03543	1745.0
K06888	1480.0
K10941	8.0
K03549	298.0
K03548	10.0
K10940	0.0
K02236	486.0
K02237	4517.0
K02234	14.0
K02232	3738.0
K02233	5197.0
K02230	186.0
K02231	6992.0
K06359	0.0
K02238	6624.0
K02239	2.0
K03723	7090.0
K03722	789.0
K03721	5.0
K03720	2.0
K03727	6.0
K03726	1.0
K03725	0.0
K03724	246.0
K06358	0.0
K12673	0.0
K12679	0.0
K12678	0.0
K06410	1821.0
K11898	0.0
K11899	3.0
K11896	9.0
K11897	6.0
K11894	3.0
K11895	8.0
K11892	10.0
K11893	10.0
K11890	4.0
K11891	9.0
K08762	4.0
K08764	0.0
K08765	0.0
K10418	0.0
K11325	6.0
K11326	0.0
K11327	0.0
K11328	0.0
K11329	11.0
K00151	10.0
K00150	6.0
K00153	3.0
K00400	0.0
K00407	30.0
K00406	51.0
K00405	91.0
K00404	34.0
K00158	159.0
K01342	2.0
K09388	2.0
K09386	11.0
K09384	311.0
K04094	2750.0
K04095	1494.0
K04096	7800.0
K04097	18.0
K04090	4.0
K04091	44.0
K04092	5.0
K04093	4.0
K04098	1.0
K04099	0.0
K01578	3.0
K01579	4235.0
K01574	82.0
K01575	120.0
K01576	3.0
K01577	122.0
K01571	3606.0
K01572	7770.0
K01573	22.0
K02009	2004.0
K02008	16739.0
K02005	6676.0
K02004	50311.0
K02007	2623.0
K02006	24630.0
K02001	50.0
K02000	58.0
K02003	58069.0
K02002	66.0
K03065	0.0
K08952	1.0
K03060	4699.0
K13809	0.0
K10948	0.0
K09607	2.0
K06125	1.0
K04337	0.0
K06120	323.0
K06121	0.0
K04336	0.0
K01127	0.0
K09703	20.0
K00004	37.0
K14699	0.0
K09702	253.0
K14698	0.0
K05311	198.0
K13829	10.0
K10943	10.0
K07291	0.0
K07290	6.0
K10206	5073.0
K10202	57.0
K10208	2.0
K10209	14.0
K01966	88.0
K01965	21.0
K01964	28.0
K01963	3189.0
K01962	1759.0
K01961	9668.0
K01960	2780.0
K01969	22.0
K01968	19.0
K07749	1992.0
K07748	2.0
K07741	953.0
K07740	4.0
K07743	0.0
K07742	6122.0
K07745	0.0
K07744	0.0
K07746	23.0
K01299	1506.0
K01295	480.0
K01297	1581.0
K02922	0.0
K05603	4.0
K02921	0.0
K02926	8954.0
K05607	0.0
K02924	0.0
K05605	0.0
K02928	0.0
K02929	0.0
K00216	7.0
K00217	4.0
K00214	0.0
K00215	8284.0
K00213	0.0
K00210	26.0
K00211	0.0
K00218	6.0
K00219	40.0
K01035	1.0
K01034	623.0
K04517	7509.0
K01740	12766.0
K01031	10.0
K01746	185.0
K01745	1439.0
K01744	3330.0
K01749	1793.0
K01039	141.0
K04518	3201.0
K09591	0.0
K14129	0.0
K14128	2.0
K14121	0.0
K14120	0.0
K14123	0.0
K14122	0.0
K14125	0.0
K14124	0.0
K14127	3.0
K14126	3.0
K03521	8382.0
K03520	13.0
K03523	5345.0
K03522	9228.0
K03525	7564.0
K03524	7944.0
K03527	7864.0
K03526	6533.0
K03529	6215.0
K03528	18.0
K06338	1.0
K02217	4113.0
K03299	575.0
K03298	41.0
K13472	4.0
K03293	1249.0
K03292	9262.0
K03291	5.0
K03290	0.0
K03297	1389.0
K03296	9990.0
K03295	3216.0
K03294	3004.0
K13009	1.0
K12690	0.0
K09743	0.0
K06022	0.0
K07190	8.0
K06021	0.0
K07192	674.0
K06020	17.0
K06027	4.0
K06026	0.0
K09744	7.0
K07991	12.0
K08749	0.0
K09835	6.0
K09834	6.0
K10439	11221.0
K06351	2.0
K09833	6.0
K10925	0.0
K10924	3.0
K10927	4.0
K10926	4.0
K10923	0.0
K10922	0.0
K09629	0.0
K10697	6.0
K00179	2666.0
K00172	1464.0
K00171	820.0
K00170	589.0
K00177	3885.0
K00176	3878.0
K00175	7487.0
K00174	6608.0
K13478	0.0
K14338	2.0
K14339	2.0
K14335	2.0
K14337	1.0
K14330	5.0
K14331	5.0
K14333	7.0
K08918	0.0
K13479	873.0
K04078	7599.0
K04079	6987.0
K04076	228.0
K04077	7928.0
K04074	1531.0
K04075	8680.0
K04072	5546.0
K04073	7.0
K04070	3421.0
K04071	0.0
K14597	8.0
K13318	0.0
K08280	3.0
K13641	199.0
K13640	29.0
K13643	111.0
K13642	1.0
K02027	61672.0
K02026	109957.0
K02025	117226.0
K02024	7.0
K02023	3244.0
K02022	358.0
K02021	6.0
K02020	2649.0
K02029	9365.0
K02028	10478.0
K03886	4.0
K03887	4.0
K03884	0.0
K03885	2168.0
K03881	0.0
K03888	3.0
K03889	5.0
K12998	0.0
K12999	9.0
K12992	1164.0
K12993	0.0
K12990	1282.0
K12991	0.0
K12996	43.0
K12997	57.0
K12994	0.0
K12995	33.0
K08979	0.0
K08978	6027.0
K03088	61045.0
K03089	66.0
K03086	11648.0
K03087	39.0
K08971	0.0
K08970	2.0
K03082	379.0
K03080	0.0
K08974	7233.0
K13868	0.0
K00918	381.0
K01553	0.0
K12214	3.0
K11646	0.0
K11645	0.0
K11641	0.0
K11640	0.0
K12736	0.0
K12733	2.0
K07507	4650.0
K07506	27.0
K07505	2.0
K07504	7.0
K07503	4.0
K07502	2645.0
K07501	92.0
K07500	0.0
K07509	0.0
K07508	1.0
K11422	0.0
K08698	6.0
K10773	8425.0
K10774	2.0
K14286	0.0
K10778	19.0
K14287	11.0
K00140	140.0
K05501	5.0
K01903	156.0
K01902	156.0
K01905	5.0
K01904	0.0
K01907	24.0
K01906	6.0
K01909	0.0
K01908	13.0
K14534	1587.0
K00147	7637.0
K07767	0.0
K07769	6.0
K07768	5.0
K06203	24.0
K06202	19.0
K09921	14.0
K09920	8.0
K09927	1245.0
K09024	16.0
K09022	442.0
K09023	1.0
K09020	47.0
K09021	2.0
K02908	0.0
K02909	9194.0
K08218	2779.0
K08219	0.0
K02904	8826.0
K02906	8952.0
K02907	7625.0
K02902	8917.0
K00230	32.0
K00231	56.0
K00232	6.0
K08976	26.0
K00234	0.0
K00239	4302.0
K06209	4118.0
K09928	31.0
K01015	0.0
K01014	4.0
K01012	7550.0
K01011	918.0
K01010	0.0
K08920	0.0
K14103	0.0
K14102	0.0
K14101	0.0
K14100	0.0
K14105	0.0
K14104	0.0
K14109	0.0
K14108	0.0
K06401	2.0
K00893	0.0
K13402	0.0
K12858	0.0
K03503	2885.0
K03502	6874.0
K03501	8938.0
K03500	4982.0
K08924	0.0
K02278	393.0
K02279	1081.0
K12977	0.0
K02276	147.0
K02277	5.0
K02274	103.0
K02275	102.0
K13450	0.0
K13451	0.0
K13452	0.0
K13454	0.0
K13455	0.0
K12509	0.0
K12508	4.0
K12507	10.0
K12506	525.0
K12500	15.0
K12503	5.0
K05926	0.0
K09728	0.0
K14587	42.0
K06597	4.0
K06596	26.0
K06595	3.0
K06599	0.0
K06598	6.0
K07978	8.0
K07979	11594.0
K07976	0.0
K14585	0.0
K10907	6210.0
K10906	0.0
K10901	0.0
K10909	0.0
K10908	0.0
K09819	40.0
K09818	36.0
K09817	7740.0
K09816	7251.0
K09815	7466.0
K06374	3981.0
K06373	3971.0
K09812	8954.0
K09811	8870.0
K09810	4285.0
K09724	0.0
K14582	0.0
K09721	0.0
K04058	0.0
K04059	0.0
K04050	0.0
K04051	0.0
K04052	0.0
K04053	0.0
K04054	0.0
K04055	0.0
K04056	0.0
K04057	0.0
K01047	0.0
K08975	0.0
K10015	2.0
K10014	2.0
K10017	4.0
K10016	2.0
K10011	0.0
K10010	940.0
K10013	0.0
K10012	1485.0
K10019	3.0
K10018	3.0
K13665	12.0
K13664	0.0
K13663	0.0
K13662	0.0
K13661	0.0
K13660	0.0
K13669	0.0
K13668	11.0
K07641	8.0
K01466	235.0
K13590	21.0
K01464	2745.0
K01465	8098.0
K01462	14714.0
K01463	248.0
K01460	0.0
K01461	1.0
K13599	41.0
K13598	25.0
K01468	1285.0
K01469	12.0
K09251	35.0
K09252	6.0
K02041	1515.0
K02040	7092.0
K02043	4.0
K02045	890.0
K02044	1716.0
K02047	887.0
K02046	892.0
K02049	9087.0
K02048	905.0
K05549	9.0
K05548	14.0
K06046	0.0
K03319	410.0
K03316	323.0
K03317	175.0
K03314	6.0
K03315	6636.0
K03312	2605.0
K03313	1183.0
K03310	11781.0
K03311	1837.0
K12052	0.0
K02945	8269.0
K06162	15.0
K06163	12.0
K06160	10.0
K06161	0.0
K06166	5.0
K00359	2073.0
K06164	12.0
K06165	12.0
K06168	7298.0
K06169	74.0
K13020	18.0
K07158	0.0
K07159	0.0
K04835	3.0
K11621	0.0
K11991	7.0
K11622	6.0
K11996	290.0
K11627	0.0
K11626	1.0
K11629	3.0
K11628	0.0
K07561	0.0
K07560	7601.0
K07563	0.0
K07562	0.0
K07565	0.0
K07564	0.0
K07567	9262.0
K07566	11602.0
K07569	0.0
K07568	10121.0
K09925	2.0
K11199	0.0
K11198	0.0
K11192	0.0
K11191	0.0
K11196	0.0
K11195	0.0
K11194	0.0
K02492	2669.0
K10713	2.0
K10710	568.0
K10711	48.0
K10716	1.0
K02490	19.0
K10714	2.0
K10715	2.0
K01929	7914.0
K01928	8353.0
K01923	8637.0
K01922	38.0
K01921	7980.0
K01920	46.0
K01926	6977.0
K01925	7992.0
K01924	7913.0
K07789	10.0
K07788	10.0
K07785	13.0
K07784	1.0
K07787	231.0
K07786	0.0
K07781	0.0
K07783	1629.0
K07782	8.0
K05835	11.0
K06355	0.0
K14661	0.0
K09844	1.0
K00782	142.0
K00783	9159.0
K00784	8666.0
K00785	7.0
K00786	2194.0
K00039	1.0
K00036	1708.0
K00037	0.0
K00034	237.0
K00035	1.0
K00032	0.0
K00033	1748.0
K00030	188.0
K00031	6273.0
K01259	476.0
K01258	7021.0
K01255	3116.0
K01256	396.0
K01251	4886.0
K01250	825.0
K01253	1.0
K01252	2.0
K09008	27.0
K09009	5.0
K09000	29.0
K09001	86.0
K09002	1540.0
K09003	2.0
K09004	68.0
K09005	66.0
K09006	4.0
K09007	28.0
K09846	0.0
K08234	2345.0
K00258	6.0
K00259	1275.0
K00252	97.0
K00253	19.0
K00256	0.0
K00257	3358.0
K00254	2.0
K00255	13.0
K01079	908.0
K01078	20.0
K01071	289.0
K01070	39.0
K01073	86.0
K01077	4282.0
K01076	282.0
K14472	1.0
K14471	0.0
K14470	1.0
K14475	41.0
K09841	0.0
K02788	128.0
K02782	16.0
K02783	1003.0
K02781	1270.0
K02786	136.0
K02787	2.0
K02784	14.0
K01060	259.0
K01787	1443.0
K01786	4256.0
K01785	10374.0
K01784	12127.0
K01783	10307.0
K01782	80.0
K01781	3.0
K01780	1.0
K01789	3.0
K01788	3082.0
K02526	237.0
K02527	3007.0
K02525	102.0
K02250	4.0
K02523	3017.0
K02520	8897.0
K02521	3.0
K02258	29.0
K02259	78.0
K02528	7915.0
K02529	37517.0
K03781	4237.0
K03780	602.0
K03783	6841.0
K03782	152.0
K03785	2225.0
K03784	3039.0
K03787	4291.0
K03786	5625.0
K03789	4145.0
K03788	7.0
K10700	0.0
K00342	2863.0
K03124	0.0
K03120	0.0
K12527	819.0
K12526	5.0
K12525	0.0
K12524	3738.0
K12523	0.0
K12522	0.0
K09789	1817.0
K09788	147.0
K09787	6080.0
K09786	262.0
K09785	0.0
K09781	30.0
K09780	50.0
K10961	0.0
K10960	7.0
K10963	0.0
K10962	0.0
K10965	0.0
K10964	0.0
K10966	0.0
K09879	2.0
K06318	2.0
K06311	7.0
K06310	1130.0
K06312	2.0
K06314	3.0
K06317	410.0
K11389	0.0
K11386	0.0
K11387	1.0
K11384	0.0
K11385	0.0
K11382	0.0
K11383	0.0
K11381	98.0
K11949	0.0
K10380	0.0
K04032	239.0
K04033	1.0
K04030	333.0
K04031	3044.0
K04036	0.0
K04037	7.0
K04034	11.0
K04035	58.0
K04038	7.0
K04039	7.0
K07046	99.0
K07047	1783.0
K07044	30.0
K07045	2398.0
K07042	6236.0
K07043	7164.0
K07040	4771.0
K07041	0.0
K07048	204.0
K07049	0.0
K08664	0.0
K02584	33.0
K10039	588.0
K10038	4.0
K10037	2.0
K10036	557.0
K04788	0.0
K04789	0.0
K04784	3.0
K04785	0.0
K04786	0.0
K04787	0.0
K04780	1.0
K04781	28.0
K04782	6.0
K04783	0.0
K13601	0.0
K13603	0.0
K13602	0.0
K13605	0.0
K13604	0.0
K13607	15.0
K02404	681.0
K05783	8.0
K05782	12.0
K05781	12.0
K05780	11.0
K05787	1.0
K05786	59.0
K05785	11.0
K05784	8.0
K05789	0.0
K05788	73.0
K01442	6949.0
K01443	4855.0
K01444	122.0
K01446	30.0
K01447	2539.0
K01448	13861.0
K01449	2140.0
K14803	0.0
K02069	212.0
K05569	1427.0
K08008	0.0
K02063	17.0
K05566	1425.0
K05565	24.0
K05563	3.0
K05562	3.0
K05561	3.0
K02064	18.0
K03338	1705.0
K03339	3.0
K03330	0.0
K03331	0.0
K03332	371.0
K03333	7.0
K03335	1648.0
K03336	1637.0
K03337	1700.0
K12956	0.0
K12957	8.0
K12954	0.0
K12955	0.0
K12952	0.0
K12953	0.0
K12950	0.0
K12951	0.0
K14733	1.0
K00109	0.0
K06148	12290.0
K06149	16.0
K06144	0.0
K06145	7.0
K06146	0.0
K06147	74279.0
K06141	0.0
K06142	8492.0
K06143	14.0
K11945	0.0
K08948	0.0
K08949	0.0
K00071	0.0
K14664	0.0
K13810	22.0
K14665	5.0
K03058	0.0
K11609	0.0
K11608	0.0
K14660	1.0
K11603	0.0
K11602	0.0
K11601	0.0
K11600	0.0
K11607	2.0
K11606	2.0
K11605	2.0
K11604	2.0
K10558	42.0
K10559	166.0
K10550	49.0
K10551	49.0
K10552	4.0
K10553	4.0
K10554	6.0
K10555	95.0
K10556	61.0
K10557	42.0
K03051	0.0
K03050	0.0
K07549	0.0
K07548	0.0
K07239	277.0
K07235	16.0
K07234	26.0
K07237	6.0
K07236	14.0
K07231	4.0
K07230	9.0
K07233	21.0
K07232	9.0
K02467	0.0
K05306	1424.0
K05305	1615.0
K05304	2.0
K05303	0.0
K05301	0.0
K02565	0.0
K08644	0.0
K08646	0.0
K08641	235.0
K08643	12.0
K08642	0.0
K12146	0.0
K00010	2412.0
K00011	7.0
K00012	7543.0
K00013	7603.0
K00014	8718.0
K00016	7398.0
K09065	3.0
K08252	77.0
K08253	5.0
K08256	5.0
K08255	2.0
K08258	0.0
K08259	7.0
K00274	33.0
K00275	260.0
K00276	3.0
K00270	1.0
K00271	0.0
K00272	2.0
K00273	1.0
K00278	5674.0
K00279	0.0
K12675	0.0
K01277	2934.0
K01274	6.0
K01273	3127.0
K01271	2195.0
K01270	9777.0
K01278	2841.0
K00906	18.0
K00904	1778.0
K00903	1111.0
K00901	939.0
K13785	0.0
K00908	16.0
K11149	0.0
K01053	32.0
K01051	306.0
K01057	91.0
K01056	9192.0
K01055	21.0
K01054	11.0
K01058	40.0
K02500	7601.0
K02501	7599.0
K02502	4577.0
K02503	9176.0
K02504	0.0
K02505	0.0
K02506	0.0
K02507	0.0
K02508	0.0
K02509	175.0
K00291	0.0
K13410	0.0
K13148	0.0
K13419	0.0
K05825	0.0
K03106	9193.0
K03105	0.0
K03101	10684.0
K03100	15781.0
K12541	0.0
K12540	0.0
K12543	0.0
K12542	0.0
K12545	0.0
K12544	0.0
K12547	0.0
K12546	0.0
K12549	0.0
K06080	0.0
K11018	0.0
K11019	0.0
K11016	0.0
K11017	0.0
K11014	0.0
K11015	0.0
K11012	0.0
K11013	0.0
K11010	0.0
K11011	0.0
K06333	3721.0
K06880	0.0
K06883	35.0
K06882	1.0
K09857	26.0
K06884	4.0
K06887	0.0
K06886	106.0
K06889	13277.0
K10942	5.0
K09859	14.0
K09858	37.0
K10947	12347.0
K10946	0.0
K10945	0.0
K10944	0.0
K13284	0.0
K00483	28.0
K00481	5.0
K00480	3.0
K00486	19.0
K00485	6.0
K00484	24.0
K09901	0.0
K10929	0.0
K07684	28.0
K07685	0.0
K07686	0.0
K07687	5.0
K07681	4.0
K07688	0.0
K07689	7.0
K10928	0.0
K04018	0.0
K04019	245.0
K04014	31.0
K04015	60.0
K04016	0.0
K04017	0.0
K04013	16.0
K07060	0.0
K07061	1.0
K07062	161.0
K07063	9.0
K07064	4.0
K07065	13.0
K07066	1269.0
K07067	227.0
K07068	22.0
K07069	1269.0
K01121	0.0
K13629	0.0
K13628	107.0
K13623	4.0
K13622	5.0
K13620	0.0
K13626	2134.0
K08586	0.0
K08587	0.0
K01428	1351.0
K01429	1306.0
K01422	2253.0
K01423	82.0
K01420	5019.0
K01421	5624.0
K01426	1549.0
K01427	0.0
K01424	6353.0
K01425	3512.0
K08068	0.0
K07538	0.0
K13086	1.0
K13085	0.0
K07287	22.0
K07824	0.0
K07682	0.0
K02722	6.0
K12978	0.0
K12979	9.0
K12972	33.0
K12973	0.0
K12974	0.0
K12975	0.0
K12976	1.0
K07821	0.0
K07683	86.0
K14750	0.0
K14751	0.0
K14953	0.0
K12288	0.0
K12289	0.0
K12282	6.0
K12283	4.0
K12280	4.0
K12281	3.0
K12286	4.0
K12287	3.0
K12284	3.0
K12285	4.0
K11957	6.0
K11956	7.0
K11955	6.0
K11954	6.0
K11953	6.0
K11952	6.0
K11951	6.0
K11950	6.0
K11959	6.0
K11958	6.0
K13889	47.0
K13888	35.0
K11963	6.0
K07217	100.0
K07216	3916.0
K07215	24.0
K07214	1353.0
K07213	430.0
K07212	0.0
K07219	241.0
K07218	25.0
K12150	1.0
K08689	0.0
K08688	3.0
K00402	0.0
K00401	0.0
K11994	0.0
K00152	0.0
K01043	336.0
K00154	13.0
K00157	0.0
K00156	2165.0
K10533	2.0
K10530	156.0
K10531	2.0
K10536	697.0
K10537	51.0
K10535	5.0
K10538	0.0
K10539	51.0
K00073	38.0
K13934	23.0
K00076	554.0
K00077	6259.0
K00074	4923.0
K00075	7833.0
K00078	0.0
K00079	8.0
K02290	10.0
K02563	7907.0
K02292	6.0
K08966	4.0
K02294	19.0
K08278	0.0
K08279	1.0
K08274	0.0
K08275	0.0
K08276	0.0
K08277	0.0
K00298	2.0
K00299	16.0
K00296	0.0
K00297	7709.0
K00294	96.0
K00292	1.0
K00293	5.0
K00290	4759.0
K07757	75.0
K12089	0.0
K01210	6.0
K01213	0.0
K01212	1428.0
K01215	155.0
K01214	0.0
K01217	0.0
K01216	1.0
K01219	12.0
K01218	1370.0
K02749	0.0
K02746	439.0
K02747	358.0
K02744	1094.0
K02745	424.0
K02742	3.0
K00924	94.0
K00925	10650.0
K00926	4282.0
K00927	9193.0
K00928	8258.0
K00929	5138.0
K12085	0.0
K02298	6.0
K02299	10.0
K02568	15.0
K02569	5.0
K02562	0.0
K02291	88.0
K02560	2.0
K02293	10.0
K02566	1209.0
K02567	17.0
K02564	9874.0
K02297	10.0
K03169	16421.0
K03168	9097.0
K03163	0.0
K03162	0.0
K03167	0.0
K03166	0.0
K11038	2.0
K11039	0.0
K11030	0.0
K11031	21.0
K11032	0.0
K11033	0.0
K11034	0.0
K11035	0.0
K11036	0.0
K11037	0.0
K02546	0.0
K07668	871.0
K07669	9.0
K07666	8.0
K07667	7402.0
K07664	5.0
K07665	2353.0
K07662	22.0
K07663	8.0
K07660	11.0
K07661	16.0
K03927	5831.0
K07008	45.0
K07009	1445.0
K07002	116.0
K07003	4051.0
K07000	22.0
K07001	6127.0
K07006	197.0
K07007	10999.0
K07004	20.0
K07005	7039.0
K03921	12.0
K02956	9140.0
K09725	0.0
K09181	65.0
K08599	0.0
K08598	0.0
K08591	10132.0
K08590	2888.0
K01156	282.0
K01154	10774.0
K01407	0.0
K01400	1.0
K01153	9494.0
K01150	2.0
K01151	8780.0
K01408	0.0
K01409	9994.0
K01158	0.0
K01159	4293.0
K05523	1.0
K05522	31.0
K05521	2312.0
K05520	2958.0
K05527	56.0
K05526	2.0
K05525	3.0
K05524	99.0
K05529	0.0
K14518	6.0
K14519	16.0
K05949	0.0
K01754	4473.0
K05942	1.0
K01027	4.0
K02171	0.0
K02170	26.0
K02173	456.0
K02172	1.0
K01751	1190.0
K06416	788.0
K06417	2.0
K06414	1.0
K06947	0.0
K03379	15.0
K03808	24.0
K03809	82.0
K03806	33.0
K06412	4498.0
K03804	0.0
K12296	16.0
K03802	21.0
K03803	2894.0
K06413	11.0
K10808	14.0
K06411	1810.0
K01028	140.0
K01029	539.0
K11931	3.0
K11930	0.0
K11933	0.0
K11932	0.0
K11935	0.0
K11934	20.0
K11937	0.0
K11936	16.0
K11939	0.0
K11938	0.0
K10800	2.0
K06419	6.0
K11929	0.0
K07271	3436.0
K07270	17.0
K07273	1902.0
K07272	8.0
K07275	34.0
K07274	18.0
K07277	3035.0
K07276	16.0
K07279	0.0
K07278	33.0
K10623	0.0
K02481	2221.0
K11520	6.0
K02480	3.0
K08170	3.0
K02485	25.0
K02484	2621.0
K02487	13.0
K08600	9873.0
K08603	0.0
K08602	3134.0
K08605	2.0
K08604	2.0
K09956	0.0
K09957	1.0
K09954	59.0
K09955	6667.0
K09952	278.0
K09953	0.0
K09950	6.0
K09951	2957.0
K09958	12.0
K09959	13.0
K07495	4.0
K07494	91.0
K07497	2028.0
K07496	2132.0
K07491	3787.0
K07490	0.0
K07493	4.0
K07492	19.0
K07499	10.0
K07498	56.0
K11209	22.0
K11208	1.0
K11204	0.0
K11203	108.0
K11202	792.0
K11201	8.0
K11200	2.0
K00058	10956.0
K00059	16254.0
K00728	0.0
K00729	6.0
K00055	124.0
K00057	9407.0
K00050	1478.0
K00051	0.0
K00720	22.0
K00721	4256.0
K14424	0.0
K06033	0.0
K14189	5.0
K14188	290.0
K06364	0.0
K14187	5.0
K01239	1298.0
K01238	177.0
K01897	10167.0
K01232	500.0
K01895	2027.0
K01230	0.0
K01893	9016.0
K01236	15.0
K01235	45.0
K01890	9192.0
K02768	1409.0
K02769	584.0
K02760	2522.0
K02761	2786.0
K02763	7.0
K02764	2.0
K02765	1725.0
K00948	11952.0
K00949	4926.0
K00942	9780.0
K00943	7584.0
K00940	2415.0
K00941	13975.0
K00946	5840.0
K00947	12.0
K00944	0.0
K00945	18973.0
K01097	0.0
K01096	17.0
K01095	88.0
K01093	9.0
K01092	4721.0
K01091	16517.0
K01090	7084.0
K03499	18116.0
K03498	14203.0
K03491	1895.0
K03490	1264.0
K03493	8.0
K03492	90.0
K03495	9166.0
K03497	19121.0
K03496	19229.0
K02817	0.0
K02814	363.0
K02815	376.0
K02810	1880.0
K02548	4022.0
K02549	63.0
K02818	4.0
K02819	1461.0
K03637	1481.0
K03636	140.0
K03147	5851.0
K03146	137.0
K08851	0.0
K06518	6993.0
K09729	221.0
K06048	18.0
K06045	17.0
K06044	15.0
K09727	0.0
K09726	11.0
K06041	3278.0
K09720	2.0
K09723	0.0
K06042	3156.0
K09897	1.0
K09896	0.0
K09895	16.0
K09894	0.0
K09893	0.0
K09892	0.0
K09891	0.0
K09890	6.0
K09899	0.0
K09898	3.0
K03622	0.0
K07648	0.0
K07649	4.0
K07398	0.0
K07399	45.0
K11056	0.0
K11057	0.0
K11054	0.0
K11055	0.0
K07640	11.0
K07393	59.0
K07390	64.0
K07391	7186.0
K07644	16.0
K07645	19.0
K07646	9519.0
K07647	0.0
K10896	0.0
K07024	32622.0
K07025	13101.0
K07026	6.0
K07027	5064.0
K07020	8.0
K07021	254.0
K07022	0.0
K07023	4536.0
K07028	18.0
K07029	13253.0
K10094	3.0
K01390	0.0
K01392	6.0
K01399	0.0
K02673	22.0
K05893	0.0
K05897	0.0
K05896	6227.0
K05895	2306.0
K05899	1.0
K05898	2.0
K00555	0.0
K00554	7551.0
K00557	21.0
K00556	2893.0
K00551	10.0
K00559	0.0
K00558	13895.0
K01170	0.0
K01173	833.0
K01174	42.0
K01175	176.0
K01176	410.0
K01178	15.0
K01179	4599.0
K14578	0.0
K14579	0.0
K08951	0.0
K08950	0.0
K08953	0.0
K03828	34.0
K03829	8.0
K03820	2957.0
K03821	33.0
K03822	0.0
K03823	5876.0
K03824	4.0
K03825	72.0
K03826	3503.0
K03827	3124.0
K12248	0.0
K12246	0.0
K12247	0.0
K12242	6.0
K12243	0.0
K12240	0.0
K12241	0.0
K11919	0.0
K11918	0.0
K11913	1.0
K11912	0.0
K11911	0.0
K11910	1.0
K11917	0.0
K11916	0.0
K11915	0.0
K11914	0.0
K12068	1.0
K12069	0.0
K12062	1.0
K12063	1.0
K12060	1.0
K12061	12.0
K12066	1.0
K12067	26.0
K12064	1.0
K12065	1.0
K07259	1961.0
K07258	13509.0
K07253	0.0
K07251	0.0
K07250	1333.0
K07257	3.0
K07256	0.0
K07255	1.0
K07254	0.0
K05372	0.0
K05373	0.0
K05370	0.0
K05371	6.0
K05374	0.0
K05375	8.0
K09970	15.0
K09971	16.0
K09972	28.0
K09973	51.0
K09974	36.0
K09975	3.0
K09976	1590.0
K09978	3.0
K09979	2592.0
K11261	1391.0
K11260	0.0
K11263	12.0
K11264	1.0
K10793	61.0
K10796	59.0
K10797	578.0
K10794	8.0
K10795	57.0
K00700	10081.0
K00701	1.0
K10798	0.0
K00703	8775.0
K00705	6776.0
K09828	0.0
K10133	0.0
K13053	5.0
K03192	23.0
K00964	0.0
K00965	4498.0
K00966	535.0
K00960	0.0
K00961	0.0
K00962	8907.0
K00963	1491.0
K00969	8157.0
K12681	0.0
K02703	22.0
K08364	10.0
K08365	12.0
K02706	11.0
K08363	2.0
K08361	0.0
K02708	6.0
K02709	6.0
K08368	227.0
K08369	421.0
K01615	832.0
K01617	7.0
K01616	0.0
K01611	1028.0
K01610	6420.0
K01613	4782.0
K01612	0.0
K01619	9365.0
K01618	2.0
K02834	9192.0
K02835	9192.0
K05281	2.0
K03619	0.0
K03618	4.0
K03617	7591.0
K03616	124.0
K03615	7581.0
K03614	7114.0
K03613	7416.0
K03612	7322.0
K03611	46.0
K03610	4717.0
K09705	107.0
K09704	2629.0
K09701	21.0
K09700	5.0
K09709	2.0
K06391	998.0
K06390	4524.0
K06393	4351.0
K06392	3286.0
K06395	461.0
K06394	3278.0
K06397	3833.0
K06396	3872.0
K06399	4123.0
K06398	4521.0
K06435	0.0
K11078	0.0
K11079	0.0
K11074	18.0
K11075	18.0
K11076	18.0
K11077	0.0
K11070	5965.0
K11071	6070.0
K11072	7355.0
K11073	19.0
K06935	0.0
K06934	805.0
K06937	57.0
K06936	28.0
K06931	0.0
K06930	0.0
K06933	0.0
K06932	0.0
K06939	0.0
K06938	15.0
K13381	0.0
K05916	21.0
K05917	1.0
K05914	0.0
K05915	1.0
K05912	0.0
K05913	0.0
K05910	123.0
K05911	0.0
K05918	0.0
K05919	3937.0
K00392	11.0
K00390	354.0
K00397	0.0
K00395	4.0
K00394	1085.0
K01884	0.0
K00399	0.0
K01886	7390.0
K01376	122.0
K01372	3571.0
K09149	0.0
K09148	0.0
K01225	213.0
K09145	1254.0
K09144	1246.0
K09147	0.0
K09146	1.0
K09141	8.0
K09140	0.0
K09143	2.0
K09142	0.0
K05709	0.0
K05708	1.0
K05879	2433.0
K05878	2427.0
K05875	0.0
K05874	2.0
K05877	0.0
K05876	0.0
K05873	8.0
K00579	0.0
K00578	0.0
K00577	0.0
K00575	4641.0
K00574	1877.0
K00573	126.0
K00571	6037.0
K00570	5.0
K01118	1679.0
K01119	457.0
K01157	2.0
K01112	12.0
K01113	60.0
K04477	4083.0
K01114	30.0
K01115	8.0
K08087	0.0
K01315	0.0
K08085	0.0
K08084	49.0
K08083	21.0
K08082	25.0
K08081	2.0
K08080	0.0
K01152	240.0
K01401	0.0
K09826	10.0
K06344	1.0
K06345	0.0
K09822	6.0
K06343	0.0
K10938	0.0
K06341	0.0
K10934	0.0
K10935	0.0
K10932	0.0
K11052	0.0
K10930	0.0
K06349	3.0
K11053	0.0
K10754	0.0
K01755	8918.0
K10200	738.0
K02132	0.0
K02137	1.0
K03840	3.0
K03841	110.0
K13028	1.0
K13799	11.0
K13798	0.0
K13795	0.0
K13794	0.0
K13021	0.0
K13792	0.0
K13791	0.0
K13790	0.0
K12268	27.0
K12269	9.0
K12262	59.0
K12263	3.0
K12264	0.0
K12265	0.0
K12266	2.0
K12267	9906.0
K01757	0.0
K12237	1.0
K13243	0.0
K13245	0.0
K13244	0.0
K13246	0.0
K03264	0.0
K03265	2.0
K03263	0.0
K03268	0.0
K03269	2989.0
K12415	0.0
K10211	2.0
K09918	4.0
K09919	23.0
K06720	5.0
K09913	21.0
K09910	0.0
K09911	0.0
K09916	12.0
K09917	0.0
K06726	751.0
K09915	9.0
K11535	5.0
K11534	64.0
K11537	1062.0
K11531	0.0
K11533	1.0
K11532	11.0
K11249	536.0
K11539	0.0
K00762	9620.0
K00763	6391.0
K00760	9159.0
K00761	8787.0
K00766	5457.0
K00767	5618.0
K00764	11175.0
K00765	7559.0
K00768	4166.0
K00769	8.0
K11059	0.0
K00186	2.0
K00187	2.0
K00184	165.0
K00185	119.0
K00183	88.0
K00180	4557.0
K00188	0.0
K00189	0.0
K10110	2993.0
K10111	4.0
K10112	5123.0
K10113	0.0
K10114	0.0
K10115	0.0
K10116	2.0
K10117	6783.0
K10118	8327.0
K10119	8470.0
K04641	0.0
K04643	2.0
K04642	0.0
K13282	26.0
K00988	2.0
K00989	581.0
K00986	664.0
K00984	1253.0
K00985	0.0
K00982	46.0
K00983	2786.0
K00980	1209.0
K00981	9210.0
K01585	2977.0
K01584	4.0
K01586	9571.0
K13498	2.0
K01580	2915.0
K01583	627.0
K01582	1342.0
K13497	1622.0
K01589	1416.0
K01588	7756.0
K14941	8.0
K08347	0.0
K08348	0.0
K02720	10.0
K14949	1.0
K02723	6.0
K03459	0.0
K03458	3883.0
K03455	2111.0
K03457	256.0
K03451	282.0
K03981	34.0
K03980	679.0
K02614	887.0
K01639	3787.0
K01638	36.0
K01637	30.0
K01636	459.0
K01635	88.0
K01634	6.0
K01633	3384.0
K01632	5.0
K01631	4.0
K01630	45.0
K02615	4.0
K02588	1412.0
K02589	1655.0
K02858	185.0
K02859	266.0
K14051	0.0
K14053	0.0
K14052	1.0
K02852	14.0
K02853	1.0
K02850	0.0
K02851	4.0
K14059	1343.0
K14058	42.0
K02586	440.0
K02587	610.0
K03679	0.0
K03671	15781.0
K03670	11.0
K03673	39.0
K03672	13.0
K03675	15.0
K03674	0.0
K03677	0.0
K03676	67.0
K09761	8764.0
K09760	4491.0
K09763	13.0
K09762	6095.0
K09765	4241.0
K09764	263.0
K09767	334.0
K06006	11.0
K09769	2109.0
K09768	2274.0
K10353	0.0
K03187	1354.0
K03186	4457.0
K03185	51.0
K03184	3.0
K03183	7165.0
K03182	4390.0
K03181	20.0
K03189	1351.0
K03188	1351.0
K02715	6.0
K12455	0.0
K12454	29.0
K12453	0.0
K12452	235.0
K12451	0.0
K07358	0.0
K07356	0.0
K07357	0.0
K07354	0.0
K07355	0.0
K07352	0.0
K07353	0.0
K07350	0.0
K07351	0.0
K06919	1062.0
K06918	3.0
K06917	148.0
K06916	59.0
K06915	2617.0
K06914	0.0
K06913	0.0
K06912	1.0
K06911	3152.0
K06910	1441.0
K08986	14.0
K08987	281.0
K08984	20.0
K08985	0.0
K08982	51.0
K08983	1.0
K08980	1.0
K08981	52.0
K08988	2.0
K08989	22.0
K02252	0.0
K05934	3407.0
K05936	3478.0
K05937	14.0
K02253	0.0
K05939	29.0
K00378	6650.0
K00375	4868.0
K00374	91.0
K00376	23.0
K00371	93.0
K00370	92.0
K00373	92.0
K00372	22.0
K01358	10255.0
K09166	6.0
K09165	20.0
K09164	33.0
K09163	883.0
K09162	17.0
K09161	0.0
K09160	22.0
K01354	87.0
K01355	1.0
K01356	6537.0
K05601	3.0
K05851	4.0
K03807	6.0
K05606	1246.0
K02927	0.0
K05974	0.0
K03805	4.0
K05976	0.0
K00519	1.0
K00518	4.0
K03800	3625.0
K00511	0.0
K00510	13.0
K03801	2995.0
K00515	0.0
K00514	14.0
K00517	55.0
K05971	13.0
K03154	2575.0
K11147	0.0
K05581	6.0
K05580	6.0
K05583	6.0
K05582	10.0
K05585	6.0
K05584	6.0
K05587	0.0
K05586	1.0
K05589	51.0
K03150	6485.0
K03623	14.0
K03152	9080.0
K14200	0.0
K14201	0.0
K14202	0.0
K03621	9026.0
K14204	0.0
K14205	149.0
K01134	1248.0
K01135	240.0
K01136	7.0
K01137	7.0
K01130	1337.0
K01132	0.0
K01133	1333.0
K01138	2910.0
K01139	865.0
K02113	7882.0
K02112	8888.0
K02111	7995.0
K02446	44.0
K02117	7363.0
K02116	1355.0
K02115	8886.0
K02114	8886.0
K02119	4288.0
K02118	7418.0
K02448	5.0
K01036	384.0
K03212	2.0
K13007	1.0
K13006	16.0
K13005	0.0
K13004	1621.0
K13001	0.0
K06404	2993.0
K01032	10.0
K06951	4.0
K03862	12.0
K03863	3.0
K06406	4534.0
K06957	3.0
K05020	66.0
K06400	2849.0
K06403	2684.0
K06954	19.0
K10814	0.0
K10817	0.0
K10816	0.0
K07136	2.0
K03242	0.0
K03243	0.0
K12202	2.0
K12203	2.0
K12206	2.0
K12207	2.0
K12204	2.0
K12205	2.0
K12208	2.0
K12209	2.0
K13919	387.0
K13918	0.0
K06214	2.0
K06215	3091.0
K09936	2903.0
K06217	7888.0
K09930	24.0
K09931	25.0
K09932	1.0
K06213	4988.0
K09938	9.0
K09939	2862.0
K11517	0.0
K06337	0.0
K13301	0.0
K00748	2786.0
K00745	0.0
K00743	1.0
K07165	23.0
K07164	2981.0
K07167	13.0
K07166	4600.0
K07161	25.0
K07160	762.0
K07163	0.0
K07162	124.0
K07169	0.0
K07168	3.0
K06336	1.0
K01839	4177.0
K01838	1379.0
K01835	902.0
K01834	24116.0
K01837	0.0
K01830	0.0
K00608	0.0
K02632	0.0
K02630	0.0
K02631	0.0
K08322	188.0
K08323	206.0
K08320	0.0
K08321	179.0
K08326	0.0
K08324	6.0
K08325	1255.0
K01659	39.0
K01658	5444.0
K02637	6.0
K01653	8888.0
K01652	13133.0
K01655	5.0
K01654	3055.0
K01657	5688.0
K02874	9185.0
K02875	0.0
K02876	9109.0
K02877	0.0
K02871	8883.0
K02873	0.0
K02878	9193.0
K02879	9192.0
K14070	0.0
K09749	3687.0
K09748	8596.0
K06023	11033.0
K09742	0.0
K09741	0.0
K09740	60.0
K09747	6249.0
K09746	0.0
K09745	0.0
K06024	6147.0
K03477	1.0
K03476	758.0
K03475	2914.0
K03474	2996.0
K03473	2893.0
K03472	0.0
K03471	1348.0
K03470	9028.0
K03478	1259.0
K02304	5280.0
K02305	8.0
K02302	567.0
K02303	43.0
K02300	10.0
K02301	84.0
K03653	1.0
K03652	466.0
K03651	22.0
K03650	9163.0
K03657	17219.0
K03656	31.0
K03655	13555.0
K03654	9078.0
K03658	1249.0
K12439	0.0
K12431	0.0
K12430	0.0
K12433	0.0
K12432	0.0
K12435	0.0
K12434	0.0
K12437	0.0
K12436	1.0
K06979	42.0
K06978	2291.0
K06971	757.0
K06970	14.0
K06973	7168.0
K06972	3482.0
K06975	3276.0
K06974	3.0
K06977	19.0
K06976	1264.0
K07082	6905.0
K07083	2595.0
K07080	2468.0
K07081	830.0
K07086	17.0
K07087	0.0
K07084	85.0
K07085	5585.0
K07088	8992.0
K07089	3138.0
K01317	0.0
K11162	0.0
K11163	0.0
K11161	0.0
K11168	0.0
K00356	65.0
K00355	5.0
K00354	1.0
K00353	8.0
K00351	2721.0
K00350	2721.0
K05952	19.0
K05953	0.0
K05951	1.0
K05956	0.0
K05957	0.0
K00358	179.0
K00689	64.0
K00688	10740.0
K00681	628.0
K00680	7562.0
K00683	4.0
K00685	27.0
K00684	84.0
K00687	10.0
K00686	1.0
K05831	0.0
K05830	0.0
K05833	5618.0
K05832	5095.0
K05834	1.0
K05837	7882.0
K05836	14.0
K05839	0.0
K05838	29.0
K07677	0.0
K00533	2501.0
K00532	31.0
K00531	3.0
K00530	0.0
K00537	6806.0
K00536	0.0
K00535	10.0
K00534	1.0
K00539	0.0
K00538	1.0
K11029	0.0
K14260	1285.0
K14261	15.0
K14266	17.0
K14267	38.0
K14268	0.0
K14269	0.0
K01337	2.0
K01338	10046.0
K02683	0.0
K02682	0.0
K02681	0.0
K02680	0.0
K02687	7598.0
K02686	15.0
K02685	0.0
K02689	6.0
K02688	77.0
K00824	1458.0
K00827	0.0
K00826	8006.0
K00821	10958.0
K00820	9158.0
K00823	156.0
K00822	17.0
K00829	0.0
K00828	0.0
K01488	830.0
K01489	8881.0
K01484	1.0
K01485	1554.0
K01486	2768.0
K01487	1000.0
K01480	6036.0
K01481	0.0
K01482	30.0
K01483	12.0
K02469	12965.0
K02468	19.0
K02466	21.0
K02465	0.0
K02464	0.0
K02463	15.0
K02462	11.0
K02461	18.0
K02460	20.0
K08969	130.0
K13061	0.0
K13060	0.0
K13063	0.0
K13062	0.0
K13069	0.0
K08964	10.0
K06363	0.0
K03079	518.0
K06342	1.0
K03078	0.0
K13289	0.0
K13288	41.0
K13285	0.0
K13287	0.0
K13286	0.0
K13281	218.0
K13280	3276.0
K13283	4.0
K00054	334.0
K04496	0.0
K05369	0.0
K05368	1.0
K03228	0.0
K03229	0.0
K00052	7560.0
K03222	1.0
K03223	0.0
K03220	0.0
K03221	0.0
K03226	1.0
K03227	0.0
K03224	0.0
K03225	0.0
K09482	0.0
K09483	0.0
K13836	0.0
K12228	0.0
K05360	0.0
K12224	2.0
K12225	2.0
K12226	0.0
K12227	0.0
K12220	0.0
K05363	32.0
K12222	2.0
K12223	2.0
K08681	3071.0
K08680	16.0
K08683	0.0
K08682	0.0
K08685	4.0
K08684	8.0
K08687	0.0
K08686	0.0
K11755	9866.0
K11754	19860.0
K11751	23.0
K11750	0.0
K11753	17067.0
K11752	5531.0
K02407	2348.0
K13938	2.0
K13936	0.0
K13935	28.0
K02406	6285.0
K13933	1.0
K13932	23.0
K13931	23.0
K13930	1.0
K12088	0.0
K12081	0.0
K12082	0.0
K12083	0.0
K12084	0.0
K12086	0.0
K12087	0.0
K09611	1.0
K09612	1.0
K04940	1.0
K10085	0.0
K05394	1.0
K05395	0.0
K06340	0.0
K13043	1011.0
K07149	2061.0
K07148	1839.0
K07147	69.0
K07146	126.0
K07145	152.0
K07144	0.0
K07143	0.0
K07142	0.0
K07141	1679.0
K07140	24.0
K10156	0.0
K10150	0.0
K10620	0.0
K10621	0.0
K14028	0.0
K14029	0.0
K01817	5783.0
K01816	33.0
K01815	4199.0
K01814	7598.0
K01813	1742.0
K01812	6213.0
K01811	10351.0
K01810	9300.0
K01819	78.0
K01818	797.0
K14580	0.0
K05379	0.0
K08304	31.0
K08305	41.0
K08306	0.0
K08307	2991.0
K08300	67.0
K08301	6720.0
K08302	1111.0
K08303	14984.0
K08308	0.0
K08309	1028.0
K14671	0.0
K14670	0.0
K14673	0.0
K14672	0.0
K01673	688.0
K01672	0.0
K01671	0.0
K01677	4529.0
K01676	2983.0
K01674	47.0
K01679	598.0
K01678	4146.0
K02899	9109.0
K02896	0.0
K02897	3645.0
K02895	8822.0
K02892	9193.0
K02890	9192.0
K10811	0.0
K02096	6.0
K02097	6.0
K02094	6.0
K02095	6.0
K02092	6.0
K02093	6.0
K02099	5778.0
K03411	3693.0
K03410	3768.0
K03413	5486.0
K03412	1374.0
K03415	761.0
K03414	12.0
K03417	24.0
K03416	0.0
K03418	3.0
K05376	0.0
K02320	0.0
K02322	0.0
K02323	0.0
K05377	0.0
K13542	4788.0
K13543	1.0
K13540	5.0
K13541	18.0
K12145	3.0
K12144	0.0
K12147	0.0
K12410	9250.0
K12141	2832.0
K12140	2833.0
K12143	13.0
K12142	0.0
K12149	0.0
K12148	0.0
K07312	0.0
K07313	490.0
K07310	14.0
K07311	11.0
K07316	394.0
K07317	1.0
K07314	0.0
K07315	128.0
K07318	86.0
K07319	1952.0
K03936	0.0
K03425	0.0
K03426	5459.0
K03427	12240.0
K03420	0.0
K03421	0.0
K03422	0.0
K03423	6.0
K03756	8.0
K03757	0.0
K03206	0.0
K03755	0.0
K11144	1638.0
K11145	4862.0
K05972	0.0
K05973	11.0
K03752	222.0
K05978	0.0
K05979	173.0
K03753	221.0
K00331	2848.0
K00330	2855.0
K00333	94.0
K00332	90.0
K00335	3997.0
K00334	4615.0
K00337	2857.0
K00336	6936.0
K00339	2855.0
K00338	2613.0
K03751	0.0
K06953	5.0
K06952	76.0
K06407	4539.0
K06950	16432.0
K10819	30.0
K06956	502.0
K06955	12.0
K06402	469.0
K10815	0.0
K06959	6780.0
K06958	4902.0
K06409	8839.0
K06408	1932.0
K09129	3.0
K09128	208.0
K09123	156.0
K09122	9.0
K09121	2842.0
K09120	0.0
K09127	6.0
K09126	31.0
K09125	141.0
K09124	8.0
K01233	3.0
K05819	0.0
K05818	4.0
K01896	1.0
K05813	4361.0
K05812	4.0
K05811	0.0
K05810	4547.0
K05817	6.0
K05816	25.0
K05815	1559.0
K05814	316.0
K01894	38.0
K01892	9260.0
K01234	556.0
K01144	3659.0
K01146	0.0
K01141	12.0
K01416	0.0
K11434	1.0
K01415	11.0
K06354	0.0
K01414	48.0
K09836	3.0
K01318	1.0
K01319	0.0
K01312	0.0
K06350	6.0
K02669	4014.0
K02668	35.0
K02665	35.0
K02664	59.0
K02667	33.0
K02666	56.0
K02661	0.0
K02660	32.0
K02663	71.0
K02662	1062.0
K00809	162.0
K00808	2.0
K00806	7923.0
K00805	4535.0
K00804	0.0
K00803	190.0
K00802	0.0
K00801	9.0
K00800	6423.0
K10921	0.0
K02409	2365.0
K02408	3788.0
K02401	3382.0
K02400	3706.0
K02403	1.0
K02402	1.0
K02405	3807.0
K05364	3584.0
K05367	1089.0
K05366	16005.0
K10210	2.0
K10216	0.0
K13049	1256.0
K13048	0.0
K13739	0.0
K10215	0.0
K06122	7.0
K13735	0.0
K13734	0.0
K13041	0.0
K13040	0.0
K13731	0.0
K13730	11.0
K13733	0.0
K13732	0.0
K04516	2959.0
K03204	39.0
K03205	10024.0
K03207	12.0
K03200	9.0
K03201	34.0
K03202	0.0
K03203	18.0
K03208	0.0
K03758	504.0
K03759	0.0
K09469	1.0
K09461	3.0
K06204	76.0
K00178	2.0
K13950	3.0
K13953	239.0
K13955	1.0
K13954	574.0
K10920	0.0
K06324	0.0
K11777	323.0
K11779	5.0
K11778	0.0
K06325	0.0
K12600	0.0
K07432	0.0
K07430	0.0
K06326	0.0
K07128	0.0
K07121	12.0
K07120	15.0
K07123	3.0
K07122	18.0
K07125	0.0
K07124	5675.0
K07127	20.0
K07126	1801.0
K01870	9193.0
K01873	10433.0
K01872	8814.0
K01875	9206.0
K01874	10453.0
K01876	9755.0
K01879	378.0
K01878	377.0
K06321	0.0
K00476	0.0
K00477	1.0
K00474	0.0
K00472	5.0
K00470	1.0
K00471	5.0
K00478	1.0
K00479	2.0
K04775	4.0
K04774	17.0
K04777	0.0
K04776	0.0
K04771	3.0
K04770	0.0
K04773	3104.0
K04772	2.0
K04779	2.0
K04778	0.0
K14657	0.0
K14656	0.0
K14654	0.0
K14653	0.0
K14652	8284.0
K14659	0.0
K14658	0.0
K14386	0.0
K09926	32.0
K01699	64.0
K01698	2974.0
K01695	6018.0
K01697	74.0
K01696	6086.0
K01690	24.0
K01693	4668.0
K01692	1535.0
K07227	1.0
K03439	9094.0
K03438	11919.0
K13380	0.0
K03928	181.0
K03925	6057.0
K03924	8340.0
K03431	6101.0
K03926	41.0
K03437	9151.0
K03436	7309.0
K03435	2.0
K03434	0.0
K02348	1265.0
K02342	7056.0
K02343	8044.0
K02340	8542.0
K02341	9141.0
K02346	8786.0
K02347	35.0
K02344	0.0
K02345	0.0
K03697	1001.0
K03696	7561.0
K03695	8931.0
K03694	66.0
K03693	74.0
K03692	0.0
K03690	24.0
K03699	6642.0
K03698	5078.0
K13566	0.0
K12164	0.0
K07338	4.0
K07339	701.0
K07334	326.0
K07335	5903.0
K07336	30.0
K07337	16.0
K07330	0.0
K07331	0.0
K07332	0.0
K07333	0.0
K09695	10.0
K09694	10.0
K09697	413.0
K09696	409.0
K09691	5160.0
K09690	3166.0
K09693	26.0
K09692	320.0
K09699	10.0
K09698	309.0
K07590	496.0
K07591	0.0
K07592	0.0
K05998	0.0
K05999	0.0
K05996	0.0
K05997	3.0
K05994	2.0
K05995	4317.0
K05993	1479.0
K05991	2.0
K10837	0.0
K00319	0.0
K00318	89.0
K00648	7996.0
K02545	0.0
K00645	8017.0
K00311	43.0
K00646	0.0
K00317	12.0
K00316	13.0
K00643	25.0
K00314	7.0
K02547	606.0
K06429	1.0
K06428	1.0
K06427	0.0
K02812	0.0
K06425	32.0
K06424	0.0
K06423	251.0
K06422	2.0
K06421	29.0
K02813	0.0
K02930	0.0
K03815	2.0
K05612	0.0
K03367	285.0
K03366	255.0
K03812	4.0
K03635	141.0
K03634	48.0
K03631	7757.0
K05969	0.0
K03630	8670.0
K03633	0.0
K03632	0.0
K01998	4420.0
K01999	4578.0
K01992	20702.0
K01993	4978.0
K01990	36530.0
K01991	2970.0
K01996	4629.0
K01997	4773.0
K01994	10.0
K01995	4686.0
K03148	391.0
K03639	2219.0
K05692	1.0
K03638	116.0
K00869	336.0
K00868	4259.0
K00861	0.0
K00860	152.0
K00863	493.0
K00862	2.0
K00865	3808.0
K00864	7446.0
K00867	286.0
K00866	0.0
K01192	8388.0
K01190	23280.0
K01191	7770.0
K01197	197.0
K01194	140.0
K01195	2940.0
K01198	1930.0
K01199	3.0
K00656	14114.0
K00657	4676.0
K00306	0.0
K14591	14.0
K00300	0.0
K00653	0.0
K13715	0.0
K13713	0.0
K00650	0.0
K00651	4742.0
K14596	0.0
K02647	8892.0
K14598	1.0
K02643	0.0
K02642	0.0
K02641	6.0
K02640	6.0
K03594	3414.0
K03595	9140.0
K03596	9082.0
K03597	7.0
K03590	3283.0
K03591	0.0
K03592	107.0
K03593	2802.0
K03598	8.0
K03599	33.0
K01736	7664.0
K01737	3523.0
K01734	7828.0
K01735	6172.0
K01732	0.0
K01733	8065.0
K01730	1241.0
K01731	0.0
K06049	0.0
K01738	9309.0
K01739	136.0
K11809	0.0
K05343	554.0
K02422	4478.0
K02421	3387.0
K05340	441.0
K02427	59.0
K05346	290.0
K02425	0.0
K02424	1.0
K05349	25662.0
K02428	2786.0
K03770	3024.0
K03771	3080.0
K03772	1068.0
K03773	2073.0
K03774	49.0
K03775	2991.0
K03776	13.0
K03777	41.0
K03778	6588.0
K03779	494.0
K09722	0.0
K08174	1.0
K14114	0.0
K13979	20.0
K13237	5.0
K14440	0.0
K09992	1267.0
K09990	6.0
K09991	17.0
K09996	2.0
K09997	0.0
K09994	4.0
K14110	0.0
K09998	0.0
K09999	2.0
K14111	0.0
K14113	0.0
K14449	1.0
K10213	13.0
K14118	0.0
K11711	251.0
K11710	20.0
K11712	447.0
K11717	13369.0
K11719	40.0
K06857	6.0
K10440	7693.0
K10441	6766.0
K07103	0.0
K07102	45.0
K07101	42.0
K07100	8.0
K07107	8834.0
K07106	1373.0
K07105	3189.0
K07456	7592.0
K07459	529.0
K07458	393.0
K07109	1051.0
K07108	0.0
K10198	0.0
K10199	0.0
K10190	5143.0
K10191	1.0
K10192	536.0
K10193	202.0
K10194	260.0
K10195	1.0
K10196	0.0
K10197	0.0
K15013	0.0
K01858	116.0
K15016	0.0
K15017	0.0
K01853	0.0
K01852	0.0
K01851	0.0
K01850	63.0
K01857	10.0
K01856	8.0
K01854	8098.0
K07539	0.0
K08478	0.0
K08479	6.0
K08476	0.0
K08477	0.0
K08475	0.0
K00450	378.0
K00451	31.0
K00452	14.0
K00453	61.0
K00455	0.0
K00456	0.0
K00457	45.0
K00106	0.0
K00459	320.0
K00104	1729.0
K00105	14.0
K00102	15.0
K00103	2.0
K00100	10218.0
K00101	36.0
K01509	0.0
K04759	11691.0
K04758	12779.0
K04757	423.0
K01504	0.0
K04755	83.0
K04754	47.0
K04753	45.0
K04752	31.0
K04751	3324.0
K01502	4.0
K14631	0.0
K05359	0.0
K14632	0.0
K07536	1.0
K12080	0.0
K02364	5.0
K12369	13.0
K02361	119.0
K02362	1.0
K02363	1.0
K13509	0.0
K13503	1.0
K13500	0.0
K12109	0.0
K12108	0.0
K12101	0.0
K12100	0.0
K12103	0.0
K12102	0.0
K12105	0.0
K12104	0.0
K12107	0.0
K12106	0.0
K11023	0.0
K03014	0.0
K08906	19.0
K08904	0.0
K08900	0.0
K06223	5350.0
K06199	4374.0
K06198	266.0
K06197	6.0
K06196	2598.0
K06194	2879.0
K06193	118.0
K06192	28.0
K06191	137.0
K06190	37.0
K11104	2248.0
K11105	3662.0
K11106	0.0
K11107	22.0
K11102	168.0
K11103	23.0
K07862	521.0
K00666	1889.0
K00663	6.0
K00662	1492.0
K00661	8583.0
K00660	19.0
K06997	7465.0
K06996	59.0
K06995	7.0
K10852	209.0
K06993	0.0
K06992	3.0
K06991	18.0
K06990	29.0
K11050	0.0
K06999	74.0
K06998	1520.0
K05338	93.0
K11051	0.0
K06441	0.0
K06440	2.0
K06443	19.0
K06442	6160.0
K06445	21.0
K06447	1.0
K06446	16.0
K06309	0.0
K05686	0.0
K02655	55.0
K07392	0.0
K00595	5866.0
K00594	0.0
K00596	1.0
K00599	17813.0
K00598	38.0
K02657	36.0
K07642	8.0
K07643	0.0
K07396	4.0
K07397	1231.0
K07394	16.0
K07395	28.0
K04102	0.0
K04103	6.0
K04100	0.0
K04101	0.0
K04107	0.0
K04105	0.0
K04108	0.0
K04109	0.0
K07716	18.0
K07717	185.0
K07714	18.0
K07715	4.0
K07712	35.0
K07713	1160.0
K07710	5.0
K07711	4.0
K07718	21085.0
K07719	403.0
K00843	2.0
K00842	0.0
K00841	591.0
K00840	0.0
K00847	8587.0
K00846	2.0
K00845	15121.0
K00844	66.0
K00849	7662.0
K00848	2543.0
K06302	2.0
K13771	40.0
K13770	17.0
K13772	1.0
K13775	3.0
K13774	1.0
K13777	0.0
K13776	0.0
K13779	0.0
K13778	0.0
K02621	4579.0
K02992	8803.0
K02623	2.0
K08286	0.0
K08281	1418.0
K02996	8174.0
K02995	0.0
K02994	9193.0
K02629	0.0
K02628	0.0
K08289	2746.0
K08288	0.0
K03578	35.0
K03579	28.0
K03576	33.0
K03577	1258.0
K03574	12238.0
K03575	4920.0
K03572	7881.0
K03573	2.0
K03570	7607.0
K03571	4107.0
K01710	12370.0
K01711	3926.0
K01712	1365.0
K01713	0.0
K01714	12507.0
K01715	3807.0
K01716	17.0
K01718	9.0
K01719	2762.0
K03081	16.0
K02199	47.0
K02198	76.0
K14170	8580.0
K02193	45.0
K02192	106.0
K02191	92.0
K02190	3032.0
K02197	77.0
K02196	20.0
K02195	74.0
K02194	73.0
K03718	2631.0
K03719	2342.0
K03712	5086.0
K03713	50.0
K03710	6645.0
K03711	9286.0
K03716	2223.0
K03717	11.0
K03715	5.0
K07129	1.0
K00045	14.0
K13995	0.0
K13994	0.0
K13991	0.0
K13990	3819.0
K13993	3816.0
K13992	0.0
K06298	2731.0
K06299	2.0
K06294	3.0
K06295	1301.0
K06296	275.0
K06297	360.0
K06290	0.0
K06291	0.0
K06292	0.0
K06293	0.0
K12743	0.0
K00248	4795.0
K06426	6.0
K11739	0.0
K11738	3.0
K11733	1.0
K11732	0.0
K11731	2.0
K11737	11.0
K11736	0.0
K11735	0.0
K11734	0.0
K06870	0.0
K06871	10130.0
K06872	5478.0
K06873	9.0
K06874	0.0
K06875	0.0
K06876	25.0
K06877	1261.0
K06878	267.0
K06879	29.0
K07478	10536.0
K12645	0.0
K07479	0.0
K07473	4404.0
K07472	0.0
K07471	0.0
K07470	0.0
K07477	2.0
K07476	5.0
K07474	151.0
K15038	0.0
K15039	0.0
K15034	29.0
K15036	4.0
K15037	0.0
K08738	30.0
K06420	0.0
K00128	6044.0
K00129	1.0
K00438	0.0
K00432	649.0
K00433	1274.0
K00122	16.0
K00123	184.0
K00124	54.0
K00125	0.0
K00126	1.0
K00127	30.0
K08973	77.0
K14348	0.0
K14347	0.0
K14340	0.0
K08972	194.0
K01525	36.0
K01524	8446.0
K01523	579.0
K01521	1.0
K01520	8527.0
K01529	276.0
K08977	21.0
K03969	439.0
K08929	0.0
K02388	3794.0
K02389	3661.0
K02386	16.0
K02387	3788.0
K02384	0.0
K02385	3363.0
K02382	0.0
K02380	14.0
K02381	3.0
K05386	0.0
K13524	0.0
K13525	6.0
K13527	5.0
K13520	0.0
K13522	9.0
K13529	5.0
K03385	73.0
K03384	0.0
K03387	1856.0
K03386	4170.0
K03381	10.0
K03380	6.0
K03383	2.0
K03382	507.0
K03389	2704.0
K03388	2938.0
K05356	11.0
K12344	934.0
K12343	125.0
K12342	0.0
K12341	0.0
K12340	2779.0
K02430	0.0
K12349	0.0
K05351	3.0
K11694	6.0
K11695	2.0
K11690	2493.0
K05352	8.0
K11693	2.0
K08928	0.0
K03433	4.0
K13832	13.0
K03039	0.0
K03432	4.0
K06607	0.0
K06606	442.0
K06605	383.0
K03430	1595.0
K06603	315.0
K06602	4.0
K06601	3.0
K06600	0.0
K05358	3.0
K06609	1.0
K06608	438.0
K03923	9.0
K03922	0.0
K11472	20.0
K11473	41.0
K11474	0.0
K11475	3.0
K11476	4.0
K11477	1.0
K00601	0.0
K00600	9112.0
K00603	232.0
K03746	13.0
K00605	4501.0
K00604	9211.0
K00607	1.0
K00606	4369.0
K00609	7547.0
K03741	1553.0
K03740	274.0
K03743	1738.0
K10873	0.0
K03214	0.0
K14068	0.0
K13317	0.0
K06360	1.0
K14069	0.0
K08078	3.0
K09650	0.0
K06361	0.0
K07802	0.0
K07803	3.0
K07800	2.0
K07801	0.0
K07806	0.0
K07807	0.0
K07804	0.0
K07805	0.0
K06362	0.0
K01172	0.0
K10257	0.0
K10255	12.0
K10254	4323.0
K10253	1.0
K10918	1.0
K04128	0.0
K01958	1021.0
K01959	4.0
K01956	7909.0
K01957	0.0
K04126	0.0
K04127	2.0
K01952	8162.0
K01953	7569.0
K01950	8541.0
K01951	8908.0
K07730	0.0
K07731	0.0
K07732	0.0
K07733	24.0
K07734	18.0
K07735	139.0
K07736	5453.0
K07737	16217.0
K07738	4527.0
K07739	14.0
K06365	0.0
K06366	0.0
K06367	0.0
K10910	0.0
K10911	0.0
K04382	0.0
K10775	0.0
K02609	10.0
K02979	0.0
K02978	0.0
K06368	0.0
K02975	0.0
K02974	0.0
K02977	0.0
K02976	0.0
K03558	192.0
K03559	3121.0
K03550	8457.0
K03551	9165.0
K03552	0.0
K03553	10463.0
K03554	30.0
K03555	7622.0
K03556	1774.0
K03557	33.0
K01778	7851.0
K01779	897.0
K06369	0.0
K01772	263.0
K01770	7500.0
K01771	1.0
K01776	7434.0
K01777	58.0
K01774	0.0
K01775	9506.0
K05385	0.0
K05384	0.0
K05383	0.0
K05382	0.0
K05381	0.0
K08159	17.0
K14153	45.0
K14154	0.0
K14155	8870.0
K08152	3.0
K08156	3007.0
K08076	0.0
K12809	0.0
K05297	558.0
K03734	9327.0
K03735	380.0
K03736	380.0
K03737	7711.0
K03731	0.0
K03732	16.0
K03733	3311.0
K03738	48.0
K03739	282.0
K08139	6.0
K06994	192.0
K12660	0.0
K12661	8.0
K07450	0.0
K08719	0.0
K08717	138.0
K08715	8.0
K08714	11.0
K08713	2.0
K08710	0.0
K11311	0.0
K11312	143.0
K00141	0.0
K00146	6.0
K00411	59.0
K00412	70.0
K00145	14451.0
K00148	3.0
K14367	0.0
K14366	0.0
K08954	0.0
K08384	6648.0
K14369	0.0
K14368	0.0
K14091	1251.0
K14090	1267.0
K14093	0.0
K14092	0.0
K14095	0.0
K14094	0.0
K14097	0.0
K14096	0.0
K14099	0.0
K14098	0.0
K02848	0.0
K01541	12.0
K04712	2.0
K04711	0.0
K01545	0.0
K01547	4104.0
K01546	4110.0
K01548	4036.0
K04719	11.0
K04718	0.0
K02018	3936.0
K02019	964.0
K02016	13386.0
K02017	47.0
K02014	12930.0
K02015	16791.0
K02012	3649.0
K02013	12747.0
K02010	1885.0
K02011	3489.0
K04515	0.0
K03943	1.0
K03941	0.0
K03940	0.0
K00313	37.0
K04060	0.0
K01608	1253.0
K08942	0.0
K08943	0.0
K08940	0.0
K08941	0.0
K08946	1.0
K08947	0.0
K08944	0.0
K08945	0.0
K03059	0.0
K13811	0.0
K13812	0.0
K13815	0.0
K13816	2.0
K13818	0.0
K13819	3.0
K03053	0.0
K03052	0.0
K03055	0.0
K03054	0.0
K03057	0.0
K03056	0.0
K06222	9.0
K11418	0.0
K11410	0.0
K11415	0.0
K00622	0.0
K00621	0.0
K00620	9729.0
K00627	1720.0
K00626	4564.0
K00625	7595.0
K00624	0.0
K02805	1485.0
K02552	26.0
K02550	0.0
K02556	3574.0
K02803	2.0
K02554	2.0
K07280	12.0
K07281	1.0
K07282	6336.0
K07283	3.0
K07284	3192.0
K07285	10.0
K07286	1.0
K08217	3768.0
K07288	16.0
K07289	18.0
K07534	0.0
K07535	77.0
K07533	2656.0
K07822	0.0
K07823	1.0
K08699	6.0
K00088	9136.0
K00087	1035.0
K00086	1403.0
K00082	1051.0
K10239	1.0
K10238	2.0
K10231	208.0
K10230	5.0
K10233	3.0
K10232	5.0
K10235	1.0
K10234	3.0
K10237	1.0
K10236	1.0
K08353	0.0
K01970	8.0
K01971	254.0
K01972	9710.0
K01973	0.0
K01974	2.0
K01975	362.0
K01976	1.0
K07758	0.0
K05990	0.0
K07752	0.0
K07753	0.0
K07751	0.0
K13786	0.0
K07755	0.0
K07442	9.0
K08352	46.0
K07115	36.0
K07441	0.0
K07634	0.0
K07446	5.0
K07111	0.0
K07444	4568.0
K07445	4.0
K00647	157.0
K07449	0.0
K00641	2668.0
K00640	8800.0
K01289	0.0
K01282	0.0
K01283	7.0
K01280	0.0
K01281	263.0
K01286	1245.0
K01284	5846.0
K02954	9357.0
K02952	9192.0
K02950	8869.0
K00155	23.0
K02959	8952.0
K00887	0.0
K00886	15.0
K00885	0.0
K00884	4.0
K00883	151.0
K00882	3104.0
K00881	82.0
K00880	699.0
K00053	6548.0
K14048	1.0
K01026	1357.0
K01756	8889.0
K01025	1.0
K01750	304.0
K01023	63.0
K01752	10886.0
K01753	151.0
K14583	1.0
K01758	71.0
K01759	10408.0
K09565	0.0
K09568	0.0
K08173	0.0
K08172	0.0
K02483	1569.0
K02482	21.0
K08177	360.0
K08176	2.0
K08175	0.0
K02486	1.0
K02489	0.0
K02488	48.0
K08178	6.0
K14138	668.0
K14136	1.0
K09713	0.0
K09714	0.0
K09715	1.0
K03532	0.0
K03533	1.0
K03530	17292.0
K03531	8666.0
K03536	9162.0
K03537	1.0
K03534	3573.0
K03535	8.0
K03538	0.0
K03539	0.0
K14451	0.0
K14450	0.0
K02225	9.0
K02224	6781.0
K02227	3949.0
K02226	4088.0
K02221	604.0
K14107	0.0
K02229	6.0
K02228	4.0
K14106	0.0
K00441	64.0
K03288	0.0
K03289	29.0
K03284	9489.0
K03285	28.0
K03286	41.0
K03287	3387.0
K03280	0.0
K03281	2988.0
K03282	8544.0
K00440	0.0
K13677	0.0
K12790	0.0
K09639	0.0
K12688	0.0
K12689	0.0
K12686	9.0
K12687	0.0
K12684	0.0
K12685	0.0
K12682	0.0
K12683	0.0
K12680	0.0
K11889	0.0
K08884	5937.0
K11085	4296.0
K11084	0.0
K11081	0.0
K11080	0.0
K11083	0.0
K11082	0.0
K11089	8.0
K08777	1.0
K08776	0.0
K06346	4611.0
K06347	4.0
K09824	9.0
K09825	6441.0
K09823	45.0
K09820	35.0
K10939	0.0
K10936	0.0
K10937	0.0
K10933	0.0
K06348	0.0
K09829	0.0
K11337	0.0
K11336	0.0
K11335	2.0
K11334	2.0
K11333	2.0
K11332	5.0
K11331	0.0
K11330	0.0
K00169	1341.0
K00164	134.0
K00166	12.0
K00167	13.0
K00161	1756.0
K00162	1759.0
K00163	54.0
K10689	0.0
K10680	44.0
K10681	2.0
K10682	2.0
K04083	6179.0
K04082	39.0
K04081	0.0
K04080	20.0
K04087	294.0
K04086	108.0
K04085	37.0
K04084	38.0
K04088	293.0
K01569	3.0
K01568	0.0
K01563	19.0
K01561	3.0
K01560	2114.0
K01567	92.0
K01565	0.0
K01564	2.0
K02038	8026.0
K02039	8019.0
K02030	15196.0
K02031	15981.0
K02032	16561.0
K02033	18329.0
K02034	19051.0
K02035	19014.0
K02036	8139.0
K02037	6690.0
K05556	0.0
K13658	0.0
K13659	0.0
K13656	0.0
K13657	0.0
K13654	0.0
K13655	10.0
K13652	1415.0
K13653	8399.0
K13650	0.0
K13651	0.0
K05555	1.0
K05552	0.0
K02057	13804.0
K05550	2.0
K05551	0.0
K12308	11251.0
K12306	0.0
K03073	7881.0
K03072	598.0
K03071	70.0
K03070	9143.0
K03077	488.0
K03076	8873.0
K03075	8320.0
K03074	866.0
K08965	89.0
K08967	19.0
K08961	1762.0
K08963	2373.0
K13873	0.0
K13876	0.0
K13874	0.0
K13875	0.0
K06139	3.0
K06138	13.0
K06135	0.0
K06134	35.0
K06137	16.0
K06136	3.0
K06131	11795.0
K06133	3793.0
K06132	1.0
K02600	9193.0
K07389	6.0
K07388	0.0
K04747	1.0
K01516	9132.0
K09977	30.0
K07518	0.0
K07519	1.0
K11437	0.0
K07512	0.0
K07516	53.0
K10212	67.0
K10747	0.0
K10217	0.0
K10219	1.0
K10218	2.0
K10748	0.0
K01912	5066.0
K01913	3.0
K01910	309.0
K01911	287.0
K01916	401.0
K01917	4.0
K01914	6037.0
K01915	14159.0
K01918	4552.0
K01919	341.0
K07774	2.0
K07775	771.0
K07776	88.0
K07777	639.0
K07770	26.0
K07771	0.0
K07772	1.0
K07773	0.0
K07778	182.0
K01193	6228.0
K04340	0.0
K04341	0.0
K04342	0.0
K04343	1.0
K12986	0.0
K04691	12.0
K02931	8413.0
K02933	8953.0
K02935	9190.0
K02936	0.0
K02939	9192.0
K00205	0.0
K00204	0.0
K00207	1.0
K00206	0.0
K00201	0.0
K00200	2.0
K00203	0.0
K00202	0.0
K00209	0.0
K00208	2197.0
K01000	9487.0
K01001	0.0
K01002	387.0
K01003	17.0
K01004	5.0
K01005	406.0
K01006	7545.0
K01007	661.0
K01008	2455.0
K10855	0.0
K14115	0.0
K14116	0.0
K14441	7561.0
K14446	35.0
K14447	4.0
K14112	0.0
K14445	10.0
K08195	10.0
K08194	1.0
K14448	3.0
K08196	8.0
K08191	2918.0
K14119	0.0
K08193	0.0
K00702	774.0
K10799	0.0
K03518	3894.0
K03519	261.0
K09719	0.0
K10856	0.0
K03516	0.0
K03517	5316.0
K02205	1.0
K02204	41.0
K02203	3658.0
K02201	0.0
K02200	61.0
K13714	4.0
K13461	0.0
K12518	0.0
K12519	0.0
K12517	0.0
K12514	0.0
K12515	0.0
K12512	0.0
K12513	0.0
K12510	4274.0
K12511	754.0
K07183	4020.0
K07182	37.0
K07181	1507.0
K07180	263.0
K07186	0.0
K07185	1060.0
K07184	8.0
K09800	59.0
K09801	32.0
K09802	4.0
K09803	65.0
K09804	5.0
K09805	1.0
K09806	31.0
K09807	4366.0
K09808	4723.0
K09809	398.0
K10912	0.0
K10913	1.0
K10914	491.0
K10915	0.0
K10916	0.0
K10917	0.0
K11358	3807.0
K11355	6.0
K11354	0.0
K11357	1.0
K11356	6.0
K04069	18526.0
K04068	9005.0
K04065	10.0
K04064	0.0
K04067	0.0
K04066	7836.0
K04061	2236.0
K09716	1.0
K04063	18.0
K04062	7.0
K10006	4.0
K10007	4.0
K10004	8.0
K10005	5.0
K10002	8.0
K10003	8.0
K10000	0.0
K10001	15.0
K09717	0.0
K10008	5.0
K10009	2.0
K02491	1.0
K14588	0.0
K14581	0.0
K13678	226.0
K13679	0.0
K11633	4.0
K13670	2.0
K13671	3.0
K11987	0.0
K11636	0.0
K11634	0.0
K13582	2.0
K13583	10.0
K13580	0.0
K13581	15.0
K13586	1.0
K13587	4.0
K13584	8.0
K13585	0.0
K13588	4.0
K13589	2.0
K02052	326.0
K02053	351.0
K02050	10893.0
K02051	9704.0
K02056	7829.0
K05553	0.0
K02054	318.0
K02055	284.0
K02058	2328.0
K02059	1.0
K05558	0.0
K05559	3.0
K03895	0.0
K03894	0.0
K03897	1.0
K03896	0.0
K03891	5.0
K03890	5.0
K03893	30.0
K03892	9629.0
K02423	3.0
K05342	0.0
K05341	108.0
K12989	4.0
K12988	1.0
K02420	3703.0
K12981	0.0
K12980	1.0
K12983	0.0
K12982	5.0
K12985	0.0
K12984	10.0
K12987	0.0
K02426	2973.0
K13854	0.0
K03098	1932.0
K13853	249.0
K03095	283.0
K05344	0.0
K03091	18472.0
K03090	268.0
K03093	893.0
K03092	4251.0
K06113	50.0
K09632	0.0
K02429	4795.0
K06118	9.0
K05716	0.0
K04844	9.0
K11632	4.0
K11630	3.0
K11631	25.0
K11637	1.0
K11635	8.0
K11638	1.0
K11639	0.0
K07572	0.0
K07573	0.0
K07570	118.0
K07571	1282.0
K07576	3557.0
K07577	15.0
K07574	4736.0
K07575	0.0
K07578	0.0
K07579	0.0
K11189	12081.0
K11184	2783.0
K11187	0.0
K11180	9.0
K11181	9.0
K11183	7.0
K10764	52.0
K10763	33.0
K10762	0.0
K01938	6513.0
K01939	7950.0
K01934	7376.0
K01935	1988.0
K01937	9142.0
K01930	0.0
K01932	8.0
K01933	8974.0
K07798	91.0
K07799	13.0
K07796	0.0
K07797	0.0
K07794	53.0
K07795	85.0
K07792	31.0
K07793	1593.0
K07790	0.0
K07791	16.0
K06379	4532.0
K00968	1256.0
K06378	4325.0
K06377	7.0
K06376	0.0
K06375	2.0
K09814	2.0
K09813	2.0
K06372	0.0
K06371	1.0
K06370	2.0
K01249	4.0
K01246	5122.0
K01247	183.0
K01244	0.0
K01243	6768.0
K08919	0.0
K01241	75.0
K02919	6301.0
K02913	10054.0
K02912	0.0
K02911	9077.0
K02910	0.0
K02917	0.0
K02916	9191.0
K02915	0.0
K02914	8795.0
K00228	71.0
K00227	0.0
K00226	11118.0
K00224	1.0
K00223	2.0
K00222	1.0
K00221	1.0
K00220	2.0
K01798	0.0
K01799	115.0
K01068	0.0
K01069	560.0
K01062	8.0
K01791	5927.0
K01792	10.0
K01061	64.0
K01066	994.0
K01067	137.0
K01796	32.0
K01797	50.0
K05499	1664.0
K14468	0.0
K14469	2.0
K14465	0.0
K14466	0.0
K14467	0.0
K10834	5.0
K10833	0.0
K02266	0.0
K03793	11.0
K03790	442.0
K03791	3.0
K03796	8.0
K03797	13376.0
K03794	1.0
K03795	20.0
K03798	15312.0
K03799	400.0
K13448	0.0
K12538	0.0
K12539	0.0
K12530	0.0
K12531	0.0
K12532	0.0
K12533	0.0
K12534	0.0
K12535	0.0
K12536	1.0
K12537	0.0
K03136	0.0
K09790	3756.0
K09791	45.0
K09792	90.0
K09793	2889.0
K09794	26.0
K09795	16.0
K09796	42.0
K09797	3154.0
K09798	23.0
K09799	9.0
K10972	3.0
K10973	0.0
K10977	42.0
K10974	1508.0
K10975	4.0
K10978	0.0
K10979	170.0
K06308	4.0
K00315	8.0
K09862	37.0
K06303	2.0
K09860	1.0
K09861	6416.0
K06306	691.0
K06307	2.0
K06305	3.0
K11373	0.0
K04047	465.0
K04046	8.0
K04045	1578.0
K04044	35.0
K04043	9741.0
K04042	2696.0
K04041	3729.0
K04040	15.0
K02700	6.0
K04049	0.0
K04048	0.0
K02707	6.0
K02704	6.0
K02705	10.0
K10020	3.0
K10021	0.0
K10022	0.0
K10023	0.0
K10024	0.0
K10025	0.0
K10026	691.0
K10027	86.0
K13612	0.0
K13613	0.0
K13611	0.0
K13614	0.0
K13615	0.0
K05794	85.0
K05795	901.0
K05796	214.0
K05797	0.0
K05790	0.0
K05791	9.0
K05792	45.0
K05793	2.0
K05798	0.0
K05799	7092.0
K01474	18.0
K01477	8.0
K01476	172.0
K01471	1.0
K01470	3658.0
K01473	20.0
K13039	1.0
K01479	34.0
K01478	237.0
K05570	1406.0
K05571	1419.0
K05572	6.0
K05573	6.0
K02078	17164.0
K02079	0.0
K05576	8.0
K02074	289.0
K02075	294.0
K02076	194.0
K02077	363.0
K02071	4390.0
K02072	5628.0
K02073	4671.0
K03309	21.0
K03308	13090.0
K03305	3123.0
K03304	2.0
K03307	4487.0
K03306	2461.0
K03301	12.0
K03300	452.0
K03303	848.0
K03302	0.0
K06173	12383.0
K06175	36.0
K06174	0.0
K06177	2511.0
K06176	24.0
K06179	5904.0
K07680	4.0
K03867	6.0
K03838	0.0
K12053	0.0
K11618	1262.0
K11619	2.0
K11614	1.0
K11615	1.0
K11616	0.0
K11617	18.0
K11610	0.0
K11611	0.0
K11960	6.0
K11961	34.0
K02836	7909.0
K10565	1.0
K10564	1.0
K02837	7104.0
K10561	377.0
K10560	370.0
K10563	5833.0
K10562	1.0
K02838	9192.0
K06858	0.0
K02839	1242.0
K06859	475.0
K12700	521.0
K07558	0.0
K07559	1512.0
K07228	2.0
K07229	15.0
K07226	6.0
K07224	19.0
K07225	7.0
K07222	17.0
K07223	273.0
K07220	2241.0
K07221	35.0
K10709	1496.0
K10708	0.0
K10701	0.0
K10703	0.0
K10702	0.0
K10704	0.0
K05984	0.0
K07537	0.0
K08652	0.0
K08651	1.0
K08658	0.0
K08659	1252.0
K05982	14.0
K07451	0.0
K07453	0.0
K07452	0.0
K07455	711.0
K07454	14.0
K09707	1533.0
K07457	127.0
K09706	133.0
K07104	36.0
K00029	177.0
K00028	3.0
K00799	210.0
K00798	6871.0
K00797	2652.0
K00024	5933.0
K00795	95.0
K00026	0.0
K00021	6.0
K00020	185.0
K00023	16.0
K00022	0.0
K09017	56.0
K01269	4655.0
K09015	2022.0
K09014	4541.0
K09013	7494.0
K09011	2866.0
K09010	0.0
K01261	26.0
K01262	12461.0
K01263	49.0
K01264	1.0
K01265	13142.0
K01266	1264.0
K09018	3.0
K08227	0.0
K08226	10.0
K08225	0.0
K08224	44.0
K08223	1086.0
K08222	4.0
K08221	8.0
K00249	76.0
K01790	8963.0
K00241	3039.0
K00240	3478.0
K00243	6520.0
K00242	60.0
K00245	5.0
K00244	2164.0
K00247	1.0
K00246	2.0
K01795	1828.0
K06983	2.0
K02799	2.0
K02798	530.0
K02791	310.0
K02790	1.0
K02793	3179.0
K02795	4016.0
K02794	4540.0
K02796	3497.0
K04564	5157.0
K04565	1802.0
K04566	1262.0
K04567	7435.0
K01040	200.0
K01041	29.0
K04562	678.0
K04568	26.0
K01049	0.0
K02535	3018.0
K02242	275.0
K02536	3041.0
K02531	124.0
K02246	256.0
K02533	60.0
K02532	19.0
K02248	224.0
K02538	21.0
K00581	0.0
K13421	6.0
K01013	0.0
K15018	0.0
K15019	0.0
K03110	9147.0
K03111	17023.0
K03112	6.0
K03113	2934.0
K03116	3140.0
K03117	55.0
K03118	3066.0
K03119	14.0
K10919	0.0
K12552	2.0
K12553	2.0
K12551	2.0
K12556	10.0
K12554	10.0
K12555	546.0
K06892	29.0
K06893	14.0
K06890	890.0
K06891	137.0
K06896	8904.0
K06897	3061.0
K06894	178.0
K06895	352.0
K10954	0.0
K10956	0.0
K06899	4.0
K06328	7.0
K06329	1.0
K10952	0.0
K10953	0.0
K11395	0.0
K11391	0.0
K11390	0.0
K11392	5.0
K00499	0.0
K00494	25.0
K00495	0.0
K00496	13.0
K00491	5.0
K00492	24.0
K00493	2.0
K13591	0.0
K01467	2968.0
K13593	2.0
K13592	3.0
K04021	2.0
K04020	0.0
K04023	733.0
K04022	0.0
K04025	0.0
K04024	457.0
K04027	54.0
K04026	373.0
K04029	2631.0
K04028	2438.0
K07055	0.0
K07054	36.0
K07057	1.0
K07056	11908.0
K07051	2.0
K07050	3315.0
K07053	12718.0
K07052	11743.0
K07059	2.0
K07058	6834.0
K10040	399.0
K10041	847.0
K10046	0.0
K04799	0.0
K04798	0.0
K04793	0.0
K04792	0.0
K04791	0.0
K04790	0.0
K04797	0.0
K04796	0.0
K04795	0.0
K04794	2.0
K13638	1.0
K13639	3.0
K13634	23.0
K13635	9.0
K13636	0.0
K13637	7.0
K13630	0.0
K13631	0.0
K13632	0.0
K13633	3.0
K02042	2002.0
K05778	2.0
K05779	2.0
K05776	1808.0
K05541	25.0
K05774	2.0
K05775	0.0
K05772	18.0
K05773	18.0
K05540	1037.0
K01459	0.0
K01458	7.0
K01457	38.0
K01455	52.0
K01454	1.0
K01453	3.0
K01452	15.0
K01451	1233.0
K01450	0.0
K05518	2.0
K08070	908.0
K08071	0.0
K05516	119.0
K08077	112.0
K05515	6993.0
K13093	0.0
K11783	0.0
K12949	0.0
K12945	0.0
K12944	0.0
K12941	1018.0
K12940	4.0
K12943	0.0
K12942	744.0
K14728	0.0
K14727	2.0
K11785	0.0
K00108	37.0
K13890	47.0
K13891	46.0
K13892	11.0
K13893	15.0
K13894	22.0
K13895	22.0
K13896	21.0
K06159	0.0
K06158	9525.0
K06153	7992.0
K06152	4.0
K06151	4.0
K06157	0.0
K06156	1.0
K06155	5.0
K06154	0.0
K03327	6019.0
K03326	38.0
K03325	576.0
K03324	9880.0
K03322	739.0
K03321	435.0
K03320	1264.0
K03329	0.0
K03328	2097.0
K04802	0.0
K04801	0.0
K04800	0.0
K11948	0.0
K01505	19.0
K04756	10.0
K11940	8.0
K11941	2.0
K11942	17.0
K11943	0.0
K11944	0.0
K01507	10893.0
K11946	0.0
K11947	0.0
K01506	57.0
K01501	73.0
K01500	229.0
K01503	0.0
K06714	439.0
K04750	1651.0
K12789	0.0
K12788	0.0
K11526	0.0
K10810	3.0
K11522	6.0
K11523	6.0
K08675	0.0
K08676	45.0
K08677	5.0
K08679	0.0
K11521	6.0
K10547	662.0
K10546	734.0
K10545	143.0
K10544	58.0
K10543	144.0
K10542	2515.0
K10541	2525.0
K10540	3828.0
K10549	115.0
K10548	662.0
K14630	0.0
K11529	0.0
K00007	1.0
K00005	4390.0
K13444	0.0
K00003	6439.0
K00002	1576.0
K00001	2060.0
K01186	3381.0
K00009	502.0
K00008	5748.0
K10726	0.0
K10725	0.0
K08246	0.0
K00263	20.0
K00262	10259.0
K00261	166.0
K00260	50.0
K00266	22233.0
K00265	1890.0
K01200	714.0
K01201	3040.0
K01206	17960.0
K01207	2646.0
K01205	2185.0
K01208	8.0
K01209	11829.0
K06167	3124.0
K00917	2195.0
K00912	3010.0
K00919	7721.0
K02519	8506.0
K02518	9109.0
K02517	3061.0
K02511	0.0
K02510	246.0
K13409	0.0
K13408	0.0
K03179	2757.0
K03170	2.0
K03177	9184.0
K12574	5817.0
K12570	0.0
K12573	8920.0
K11009	0.0
K11008	0.0
K11005	7.0
K11004	8.0
K11007	0.0
K11006	0.0
K11003	7.0
K08296	250.0
K08297	4.0
K08295	2.0
K02634	6.0
K02635	6.0
K10622	0.0
K07693	100.0
K07692	5.0
K07691	2.0
K07690	0.0
K07697	4.0
K07696	1453.0
K07695	0.0
K07694	166.0
K07699	3847.0
K07698	0.0
K07079	5855.0
K07078	1175.0
K07077	5.0
K07076	565.0
K07075	647.0
K07074	232.0
K07073	0.0
K07072	0.0
K07071	259.0
K07070	12.0
K14584	0.0
K11620	0.0
K09190	4.0
K11623	1.0
K05759	0.0
K08589	0.0
K11625	0.0
K11995	0.0
K01439	5364.0
K01438	2275.0
K01431	1.0
K01430	1352.0
K01433	65.0
K01432	0.0
K01434	49.0
K01437	2.0
K01436	3837.0
K05539	43.0
K14520	0.0
K12963	2.0
K12962	4.0
K12961	0.0
K12960	7830.0
K14749	0.0
K14748	0.0
K02972	0.0
K14743	1.0
K14742	7120.0
K14745	0.0
K14744	0.0
K14747	0.0
K14746	0.0
K02167	3.0
K02164	4.0
K02160	2996.0
K02168	42.0
K02169	1841.0
K10931	0.0
K03341	0.0
K03340	4859.0
K03343	1.0
K03342	52.0
K03346	1514.0
K12299	0.0
K12291	0.0
K12290	0.0
K12293	0.0
K12292	1.0
K12295	0.0
K12294	0.0
K12297	16.0
K12368	2.0
K11922	0.0
K11923	0.0
K11920	0.0
K11921	26.0
K11926	0.0
K11927	1436.0
K11924	27.0
K11925	0.0
K11928	2051.0
K13181	0.0
K13219	0.0
K07262	24.0
K07263	3275.0
K07260	5007.0
K07261	4.0
K07266	9.0
K07267	17.0
K07264	4.0
K07265	9.0
K07268	0.0
K07269	0.0
K01155	792.0
K04478	2.0
K04479	0.0
K10528	0.0
K14952	0.0
K07486	52.0
K07487	47.0
K07484	1071.0
K07485	14.0
K07482	69.0
K07483	6908.0
K07480	8.0
K07481	238.0
K07488	33.0
K07489	0.0
K11210	3.0
K11211	1.0
K11212	8.0
K11214	1291.0
K11216	46.0
K06300	1.0
K00061	0.0
K00060	99.0
K06301	2.0
K00065	783.0
K00064	16.0
K00067	10131.0
K00066	3.0
K00069	0.0
K00068	511.0
K06304	1.0
K08262	0.0
K08261	7.0
K08260	2.0
K08265	0.0
K08264	0.0
K00288	4.0
K00285	57.0
K00284	3582.0
K00287	8790.0
K00286	8812.0
K00281	2714.0
K00280	0.0
K00283	1662.0
K00282	1662.0
K08088	0.0
K14198	0.0
K14199	1.0
K03452	0.0
K14194	1.0
K14195	0.0
K14196	2.0
K14197	2.0
K14192	0.0
K14193	0.0
K01880	8805.0
K01881	10472.0
K01883	9199.0
K01885	8649.0
K04618	0.0
K01887	10432.0
K01224	755.0
K01889	9193.0
K01226	1615.0
K01227	17.0
K01220	139.0
K01222	660.0
K01223	4405.0
K02759	2226.0
K02755	15.0
K02757	5983.0
K02756	9.0
K14998	3.0
K02750	502.0
K02753	7.0
K02752	0.0
K00939	9195.0
K00938	283.0
K00937	7022.0
K00936	21132.0
K00935	5.0
K00934	0.0
K00933	0.0
K00932	0.0
K00931	7699.0
K00930	14477.0
K01089	3231.0
K01080	0.0
K01081	4239.0
K01082	4.0
K01083	6.0
K01084	0.0
K01085	2.0
K01087	16.0
K02571	1.0
K02570	16.0
K02573	14.0
K02572	1.0
K02575	148.0
K02574	395.0
K07780	0.0
K03488	3797.0
K03489	133.0
K03482	0.0
K03483	506.0
K03480	486.0
K03481	954.0
K03486	1565.0
K03487	1.0
K03484	3984.0
K03485	0.0
K02287	6.0
K02286	11.0
K02285	10.0
K02284	10.0
K02283	6077.0
K02282	35.0
K02281	2.0
K02280	10.0
K02289	6.0
K02288	6.0
K03626	0.0
K03627	0.0
K03624	12384.0
K03625	9190.0
K03151	6151.0
K03620	33.0
K03153	45.0
K08869	0.0
K03628	6492.0
K03629	7837.0
K09738	0.0
K09739	0.0
K09736	0.0
K09737	0.0
K09735	0.0
K09732	0.0
K09733	0.0
K09730	0.0
K09731	0.0
K09888	4024.0
K09889	29.0
K09880	6.0
K09882	12.0
K09883	12.0
K09884	0.0
K09887	0.0
K11027	0.0
K11026	0.0
K11025	0.0
K11024	0.0
K07679	0.0
K07678	14.0
K11021	0.0
K11020	0.0
K07675	4.0
K07674	0.0
K07676	0.0
K07671	0.0
K07670	7.0
K07673	19.0
K07672	0.0
K01117	0.0
K12048	0.0
K07019	59.0
K07018	57.0
K07011	6925.0
K07010	3957.0
K07013	20.0
K07012	3851.0
K07015	5594.0
K07014	12.0
K07017	338.0
K07016	67.0
K10084	0.0
K08372	90.0
K05884	68.0
K05885	1783.0
K05886	2.0
K05887	0.0
K05880	0.0
K05881	1.0
K05882	3.0
K05883	1.0
K08902	6.0
K05739	211.0
K05888	0.0
K05889	0.0
K08903	6.0
K00547	594.0
K00544	3.0
K00545	0.0
K00542	0.0
K00543	0.0
K00540	14131.0
K00548	10381.0
K00549	1812.0
K01145	0.0
K01412	30.0
K01147	28.0
K01417	3468.0
K00038	19.0
K01143	0.0
K01142	5110.0
K01419	252.0
K00788	8171.0
K00789	10246.0
K12502	0.0
K14762	0.0
K14761	4701.0
K06195	48.0
K03819	0.0
K03818	17.0
K03814	98.0
K03817	1056.0
K03816	3643.0
K03811	2931.0
K03810	61.0
K03813	34.0
K11908	0.0
K11909	0.0
K11904	8.0
K11905	2.0
K11906	4.0
K11907	7.0
K11900	10.0
K11901	9.0
K11902	6.0
K11903	9.0
K10986	50.0
K13238	0.0
K13239	0.0
K13797	0.0
K07248	521.0
K13796	1.0
K07244	0.0
K07245	11.0
K07246	273.0
K07240	17573.0
K07241	23.0
K07242	6.0
K07243	36.0
K01268	0.0
K05296	0.0
K02821	2453.0
K09016	0.0
K09945	7.0
K09944	0.0
K09947	2.0
K09946	13.0
K09941	18.0
K09940	30.0
K09943	13.0
K09942	12.0
K09949	26.0
K09948	18.0
K10851	17.0
K10850	2.0
K03666	1232.0
K03667	252.0
K03196	25.0
K03665	7620.0
K11275	0.0
K06012	4134.0
K00048	3033.0
K10857	8.0
K09773	295.0
K00043	14.0
K00042	2114.0
K00041	2075.0
K00040	2078.0
K00046	7992.0
K00733	0.0
K00044	1.0
K06011	0.0
K09012	0.0
K06016	737.0
K06017	0.0
K06014	0.0
K06015	1325.0
K06019	26.0
K01075	3.0
K12221	2.0
K06444	0.0
K04632	0.0
K14977	46.0
K14974	0.0
K00958	27.0
K00951	12145.0
K00950	3189.0
K00952	28.0
K00955	675.0
K00954	9188.0
K00957	1272.0
K00956	1111.0
K00590	922.0
K02777	551.0
K02775	1963.0
K02774	2131.0
K02773	1832.0
K02771	372.0
K02770	5001.0
K02779	1510.0
K02778	1.0
K01606	0.0
K01607	5317.0
K01604	0.0
K01605	0.0
K01602	9.0
K01601	20.0
K03750	447.0
K01609	5836.0
K02553	17.0
K02804	2353.0
K02551	1834.0
K02806	66.0
K02557	5624.0
K02800	987.0
K05275	4.0
K02802	1.0
K13300	2.0
K02558	120.0
K02809	19.0
K02808	15.0
K03600	32.0
K03601	7656.0
K03602	7780.0
K03603	2.0
K03604	1377.0
K03605	15.0
K03606	40.0
K03607	1.0
K03608	4166.0
K03609	5874.0
K06078	0.0
K06079	9.0
K09710	7906.0
K09711	5.0
K09712	11.0
K06073	0.0
K06074	0.0
K06075	28.0
K06076	1194.0
K06077	3.0
K06382	2513.0
K06383	1535.0
K06380	0.0
K06381	4529.0
K06386	6.0
K06387	3089.0
K06384	404.0
K06385	4028.0
K06388	0.0
K06389	0.0
K12466	2.0
K12468	0.0
K07657	57.0
K07656	0.0
K07655	0.0
K07654	5.0
K07653	3.0
K07652	754.0
K07651	11.0
K07650	56.0
K07659	24.0
K07658	7660.0
K11041	85.0
K11040	2.0
K11043	0.0
K11042	0.0
K11045	0.0
K11044	0.0
K11047	0.0
K11046	0.0
K11049	0.0
K11048	0.0
K07387	1943.0
K07386	3392.0
K06926	5986.0
K06927	1080.0
K06924	0.0
K06925	9191.0
K06922	0.0
K06923	4516.0
K06920	595.0
K06921	2673.0
K06928	291.0
K06929	269.0
K07033	4605.0
K07032	114.0
K07031	1547.0
K07030	5527.0
K07037	2173.0
K07035	3626.0
K07034	22.0
K07039	16.0
K07038	242.0
K10829	0.0
K00384	15220.0
K00385	344.0
K00386	0.0
K00387	0.0
K00380	81.0
K00381	50.0
K00382	7099.0
K00383	201.0
K00389	17.0
K01387	2.0
K01385	0.0
K01389	0.0
K09158	48.0
K09159	52.0
K09156	0.0
K09157	4690.0
K09154	0.0
K09155	968.0
K09152	0.0
K09153	1632.0
K09150	0.0
K09151	28.0
K05970	4403.0
K05714	4.0
K05715	0.0
K05710	21.0
K05711	0.0
K05712	4.0
K05713	1.0
K00560	8318.0
K00561	3.0
K00563	572.0
K00564	437.0
K00566	10737.0
K00567	7141.0
K00568	133.0
K00569	24.0
K05575	28.0
K01169	3.0
K01167	0.0
K01166	0.0
K05577	21.0
K01163	2126.0
K01161	0.0
K01160	0.0
K05578	6.0
K05579	6.0
K08092	634.0
K08093	108.0
K08094	558.0
K08095	0.0
K08096	0.0
K08097	12.0
K02254	1.0
K02255	0.0
K01743	1.0
K02251	4.0
K02061	1.0
K01741	0.0
K02060	1.0
K00114	17.0
K02122	4906.0
K02123	7680.0
K02120	7761.0
K02121	6889.0
K02124	7544.0
K03837	10.0
K03836	0.0
K03835	6.0
K03834	5.0
K03833	374.0
K03832	3111.0
K03831	8.0
K03830	1875.0
K00443	0.0
K03839	2971.0
K02067	97.0
K10189	2929.0
K13038	11058.0
K13787	405.0
K13788	33.0
K13789	22060.0
K10188	3598.0
K12255	0.0
K12254	1.0
K12257	6188.0
K12256	5.0
K12251	861.0
K12250	0.0
K12253	0.0
K12252	0.0
K13252	46.0
K13256	155.0
K13255	3.0
K12079	0.0
K12078	0.0
K12071	0.0
K12070	0.0
K12073	6.0
K12072	1.0
K09912	17.0
K06236	0.0
K06237	0.0
K05519	1.0
K09914	2.0
K11788	0.0
K11782	0.0
K11780	6.0
K11781	6.0
K11787	0.0
K11784	0.0
K11530	0.0
K12787	0.0
K12786	0.0
K12785	0.0
K12784	0.0
K06718	8.0
K09969	16.0
K09968	7.0
K09967	1372.0
K09966	24.0
K09965	1.0
K09964	8.0
K09963	794.0
K09962	34.0
K09961	8.0
K09960	8.0
K11527	858.0
K11524	0.0
K11525	0.0
K11250	8.0
K11253	0.0
K11258	1.0
K11528	0.0
K00713	0.0
K00712	314.0
K10780	3.0
K10783	364.0
K10125	4.0
K10124	0.0
K10126	5.0
K10121	153.0
K10123	0.0
K10122	153.0
K04652	1854.0
K04653	1643.0
K04651	2991.0
K04656	1659.0
K04654	1659.0
K04655	1914.0
K00973	8255.0
K00972	491.0
K00971	4553.0
K00970	2734.0
K00975	11937.0
K00974	16093.0
K00979	3162.0
K00978	644.0
K14954	2.0
K14955	0.0
K14956	0.0
K06178	5839.0
K01596	243.0
K01597	335.0
K01594	0.0
K01595	179.0
K01592	0.0
K01593	12.0
K01590	62.0
K01591	7786.0
K01598	10.0
K01599	12376.0
K02711	6.0
K02710	6.0
K02713	6.0
K02712	6.0
K02714	6.0
K02717	6.0
K02716	6.0
K02719	10.0
K02718	6.0
K03449	1387.0
K03446	2661.0
K03444	2.0
K03445	1.0
K03442	7607.0
K01620	5001.0
K01621	522.0
K01622	9.0
K01623	2586.0
K01624	16458.0
K01625	12265.0
K01626	3545.0
K01627	3017.0
K01628	4652.0
K01629	1370.0
K05299	5.0
K02829	4.0
K02828	4.0
K02827	5.0
K02826	4.0
K02825	827.0
K02824	4156.0
K02823	7340.0
K02822	2932.0
K03198	16.0
K03199	30.0
K03668	919.0
K03669	8.0
K03190	1351.0
K03191	44.0
K03660	5856.0
K03194	0.0
K03195	33.0
K03664	9192.0
K03197	12.0
K09772	4823.0
K06013	38.0
K09770	272.0
K09771	30.0
K09776	12.0
K09777	3425.0
K09774	53.0
K09775	2694.0
K09778	341.0
K09779	4022.0
K06269	0.0
K06323	0.0
K11624	1.0
K02991	0.0
K02990	8876.0
K02624	4.0
K02240	311.0
K08282	31.0
K12440	0.0
K12441	0.0
K12442	0.0
K12443	1.0
K12444	0.0
K12445	0.0
K12449	1.0
K02247	1.0
K07637	6.0
K07636	7792.0
K07639	9.0
K07638	24.0
K11069	4777.0
K11068	5520.0
K11063	1.0
K11062	0.0
K11061	0.0
K11060	0.0
K11066	4.0
K11065	2934.0
K06900	0.0
K06901	5708.0
K06902	1087.0
K06903	229.0
K06904	416.0
K06905	526.0
K06906	368.0
K06907	688.0
K06908	523.0
K06909	128.0
K10821	0.0
K05905	19.0
K05904	0.0
K05906	0.0
K05900	0.0
K05903	24.0
K01406	0.0
K05909	0.0
K05908	0.0
K00368	25.0
K00369	1.0
K00366	914.0
K00367	6.0
K00364	271.0
K00365	2.0
K00362	38.0
K00363	27.0
K00360	1.0
```
