## Extended Data File 1 for "Diet induces reproducible alterations in the mouse and human gut microbiome": ERS606359_ERR675569.picrust

```
# Constructed from biom file
#OTU ID	ERR675569
K01365	0.0
K01364	0.0
K01361	22.0
K01360	0.0
K01362	4518.0
K02249	0.0
K05841	7.0
K05844	35.0
K05845	56.0
K05846	3236.0
K05847	3243.0
K00508	53.0
K00500	29.0
K00507	36.0
K00504	1.0
K00505	1.0
K12521	0.0
K01101	2023.0
K01103	0.0
K12520	0.0
K01104	17435.0
K05592	5043.0
K05593	3685.0
K05590	0.0
K05591	9.0
K05596	8.0
K05597	1.0
K05594	0.0
K05595	439.0
K05599	0.0
K11964	0.0
K11962	1.0
K14540	5854.0
K12529	2.0
K12528	1.0
K06353	0.0
K02456	289.0
K02457	13.0
K02454	32.0
K02455	18.0
K02452	12.0
K02453	35.0
K02450	8.0
K02103	2640.0
K08138	161.0
K02108	6434.0
K02109	8201.0
K02458	13.0
K02459	12.0
K08137	2.0
K03851	0.0
K03850	0.0
K03852	1.0
K03855	16.0
K03856	6046.0
K13018	1.0
K13019	8.0
K13010	6.0
K13011	0.0
K13012	496.0
K13013	4.0
K13014	0.0
K13015	51.0
K13016	13.0
K13017	7.0
K08566	0.0
K08567	14.0
K13274	0.0
K13275	2.0
K13276	0.0
K13277	0.0
K03275	0.0
K03274	30.0
K03277	0.0
K03276	0.0
K03271	4104.0
K03270	3958.0
K03273	400.0
K03272	1830.0
K03279	0.0
K03278	0.0
K11022	0.0
K12277	0.0
K12276	5.0
K12270	8.0
K11058	0.0
K12279	6.0
K12278	5.0
K07557	0.0
K07550	0.0
K07552	1257.0
K06319	0.0
K09909	0.0
K09908	6.0
K12051	0.0
K12050	0.0
K12057	4.0
K12056	1.0
K06221	7.0
K09900	0.0
K09903	7965.0
K09902	6.0
K09904	0.0
K09907	0.0
K09906	5.0
K11501	0.0
K03234	0.0
K00773	7824.0
K00772	84.0
K00777	0.0
K00776	0.0
K06313	356.0
K06315	0.0
K05574	1.0
K10201	83.0
K07176	0.0
K07177	28.0
K07174	0.0
K07175	664.0
K07172	108.0
K07173	2789.0
K07170	1045.0
K07171	12917.0
K07178	1.0
K07179	0.0
K00195	0.0
K00194	105.0
K00197	124.0
K00196	0.0
K00191	0.0
K00190	20.0
K00193	0.0
K00192	0.0
K00198	1909.0
K06405	5503.0
K10109	1874.0
K10108	4148.0
K10107	2.0
K01828	137.0
K01829	3.0
K01826	9.0
K01825	18.0
K01822	10.0
K01823	94.0
K01820	1.0
K01821	59.0
K00999	0.0
K00998	4297.0
K00995	10877.0
K00997	1540.0
K00996	11.0
K00991	8412.0
K00990	28.0
K00992	29.0
K11028	0.0
K02622	2223.0
K02625	0.0
K03564	5512.0
K13489	0.0
K13488	0.0
K13483	14.0
K13482	9.0
K13481	9.0
K13480	0.0
K13487	0.0
K13486	0.0
K14680	0.0
K14681	0.0
K14682	11.0
K08358	4.0
K08357	8.0
K08356	0.0
K08355	0.0
K03469	7556.0
K03462	0.0
K03464	2.0
K03465	1049.0
K03466	7818.0
K01648	9.0
K01649	9203.0
K01643	1385.0
K01640	494.0
K01641	19.0
K01646	325.0
K01647	7724.0
K01644	1608.0
K02597	4.0
K02626	24.0
K02595	2.0
K02594	524.0
K02593	0.0
K02592	358.0
K02591	930.0
K02590	2323.0
K02598	762.0
K02849	2.0
K14061	0.0
K14062	0.0
K14063	0.0
K14064	0.0
K14065	0.0
K14067	0.0
K02841	14.0
K02840	5.0
K02843	91.0
K02844	4.0
K02847	0.0
K02846	0.0
K02102	63.0
K09758	36.0
K06039	5.0
K06034	0.0
K06036	7.0
K06037	0.0
K06032	0.0
K01581	98.0
K02702	1.0
K02659	10.0
K13490	0.0
K13491	0.0
K03644	2106.0
K03645	0.0
K03646	15.0
K03647	34.0
K03640	97.0
K03641	38.0
K03642	86.0
K03643	16.0
K03648	6685.0
K03649	31.0
K06694	0.0
K11814	0.0
K12428	1.0
K12429	1.0
K12422	0.0
K12423	0.0
K12420	0.0
K12421	0.0
K12426	0.0
K12427	0.0
K12424	0.0
K12425	0.0
K07349	0.0
K07348	0.0
K05380	0.0
K07345	1.0
K07344	3.0
K07347	3.0
K07346	0.0
K07341	1829.0
K07340	7.0
K07343	2053.0
K07342	0.0
K06968	12.0
K06969	13151.0
K06962	298.0
K06963	0.0
K06960	5753.0
K06961	0.0
K06966	1125.0
K06967	5848.0
K06964	0.0
K06965	0.0
K08995	18.0
K08994	57.0
K08997	0.0
K08996	6.0
K08990	2.0
K08993	0.0
K08992	11.0
K08999	111.0
K08998	5483.0
K08344	1.0
K08345	0.0
K08346	0.0
K14940	0.0
K02724	1.0
K08349	0.0
K11815	0.0
K05929	0.0
K05928	6.0
K05927	2.0
K05924	0.0
K05922	2.0
K05921	7.0
K00349	2043.0
K00698	0.0
K00340	1953.0
K00341	1955.0
K00690	2336.0
K00343	1679.0
K00344	79.0
K00697	31.0
K00346	2043.0
K00347	2043.0
K09116	1835.0
K09117	6211.0
K05337	943.0
K09118	35.0
K09119	0.0
K02106	156.0
K05823	14.0
K05820	17.0
K05826	8.0
K05827	4.0
K02100	0.0
K02101	1.0
K00524	0.0
K00525	6512.0
K00526	3097.0
K00527	12395.0
K00520	49.0
K00522	0.0
K00523	6.0
K02451	5.0
K00528	7728.0
K00529	9.0
K00025	0.0
K14215	0.0
K14213	0.0
K03453	2812.0
K00796	5294.0
K05339	8.0
K00027	6142.0
K00794	4612.0
K00793	4563.0
K01347	0.0
K01346	0.0
K01344	0.0
K01343	0.0
K00791	7868.0
K01340	0.0
K00790	11704.0
K02694	1.0
K02696	1.0
K02697	1.0
K02690	1.0
K02691	3.0
K02692	1.0
K02693	1.0
K02698	2.0
K02699	1.0
K00836	13.0
K00837	1263.0
K00835	6.0
K00832	237.0
K00833	1089.0
K00830	40.0
K00831	7742.0
K00839	63.0
K04335	0.0
K04334	0.0
K01120	8.0
K01126	9303.0
K04333	0.0
K01129	5793.0
K01128	7.0
K04339	0.0
K04338	6.0
K02470	13313.0
K02471	12.0
K02472	26.0
K02473	0.0
K02474	3868.0
K02475	10.0
K02476	12.0
K02477	5637.0
K02478	8.0
K02479	28.0
K09019	6.0
K01267	4005.0
K13074	0.0
K13075	0.0
K11441	0.0
K14055	0.0
K13299	0.0
K13292	6193.0
K14057	0.0
K14056	0.0
K02856	40.0
K02585	481.0
K12211	3.0
K12210	0.0
K12213	3.0
K12212	3.0
K12215	0.0
K02854	0.0
K12217	3.0
K12216	3.0
K12219	3.0
K12218	3.0
K02855	15.0
K08692	0.0
K08693	4.0
K08690	0.0
K08691	4.0
K08696	3.0
K08697	1.0
K11748	8.0
K11749	7390.0
K11746	0.0
K11747	0.0
K11744	0.0
K11745	2.0
K11742	0.0
K11743	1804.0
K11740	1.0
K11741	1132.0
K13920	534.0
K13921	2.0
K13922	2753.0
K13923	1.0
K13924	48.0
K13925	0.0
K13926	3.0
K13927	688.0
K13928	0.0
K13929	1.0
K09923	0.0
K09922	2000.0
K06201	4746.0
K06200	3318.0
K06207	5661.0
K06206	1500.0
K06205	0.0
K09924	15.0
K09929	1.0
K06208	348.0
K00759	5885.0
K00758	12.0
K00752	9.0
K00757	7033.0
K00756	2450.0
K00754	8798.0
K06001	4227.0
K05557	0.0
K09766	804.0
K05554	0.0
K07475	0.0
K07150	3301.0
K07151	2.0
K07152	130.0
K07153	8.0
K07154	4618.0
K07155	0.0
K07156	21.0
K07157	23.0
K07406	5966.0
K07407	14815.0
K07404	5337.0
K07405	2014.0
K07402	4261.0
K07403	54.0
K07400	5.0
K07401	8.0
K01808	8872.0
K01809	4500.0
K01800	4.0
K01801	0.0
K01802	935.0
K01803	8284.0
K01804	2899.0
K01805	654.0
K01807	1835.0
K09718	0.0
K14668	0.0
K14669	0.0
K14666	0.0
K14667	0.0
K01664	66.0
K01665	1094.0
K01666	2907.0
K01667	2524.0
K01660	0.0
K01661	103.0
K01662	6390.0
K01663	0.0
K01668	26.0
K01669	130.0
K02863	7688.0
K02862	2.0
K02860	6860.0
K02867	7964.0
K02866	0.0
K02864	7512.0
K02869	0.0
K05362	1.0
K05365	30.0
K03402	5663.0
K03403	6.0
K03400	0.0
K03406	35827.0
K03407	4606.0
K03404	25.0
K03405	55.0
K03408	8710.0
K03409	546.0
K02315	7603.0
K02314	8126.0
K02317	0.0
K02316	7935.0
K02313	7690.0
K02312	60.0
K02319	2.0
K12405	0.0
K12152	0.0
K12151	0.0
K07091	16.0
K07090	9426.0
K07093	23.0
K07092	1.0
K07095	10305.0
K07094	28.0
K07097	1.0
K07096	3.0
K07099	1780.0
K07098	10565.0
K11175	7819.0
K11174	0.0
K11177	20.0
K11176	1.0
K11173	0.0
K11179	24.0
K11178	18.0
K00322	17.0
K00320	13.0
K00321	0.0
K00326	0.0
K00324	132.0
K00325	38.0
K00329	7.0
K05945	3.0
K05944	0.0
K05947	0.0
K05946	1797.0
K06944	2.0
K06945	3.0
K06946	4.0
K06415	373.0
K06940	3669.0
K06941	8194.0
K06942	7688.0
K06943	0.0
K10806	12.0
K10807	5.0
K10804	49.0
K10805	20.0
K06948	151.0
K06949	9332.0
K06418	3.0
K09138	25.0
K09139	3.0
K09134	1957.0
K09135	0.0
K09136	14.0
K09137	48.0
K09130	0.0
K09131	40.0
K09132	1778.0
K09133	4.0
K05808	7746.0
K05809	0.0
K05804	1772.0
K05805	3.0
K05806	0.0
K05807	2096.0
K05800	10.0
K05801	41.0
K05802	1.0
K05803	0.0
K01044	7.0
K01045	0.0
K01046	154.0
K02068	50.0
K04561	15.0
K01042	756.0
K05568	6015.0
K05567	2153.0
K14273	0.0
K14275	0.0
K14274	109.0
K02062	0.0
K05245	1.0
K05564	1.0
K01048	691.0
K02066	2153.0
K01322	2059.0
K01325	0.0
K02065	2145.0
K01326	0.0
K05560	1.0
K02243	21.0
K08930	0.0
K02679	0.0
K02676	9.0
K02674	11.0
K02675	0.0
K02672	16.0
K02241	467.0
K02670	12.0
K02671	14.0
K00810	0.0
K00811	2058.0
K00812	712.0
K00813	6.0
K00814	0.0
K00817	6932.0
K00818	2084.0
K00819	74.0
K02530	9.0
K02245	21.0
K02244	16.0
K01499	2.0
K01498	0.0
K01493	7917.0
K01492	193.0
K01491	17412.0
K01497	47.0
K01496	171.0
K01495	5449.0
K01494	1944.0
K02418	4682.0
K02419	5455.0
K14492	0.0
K02412	5038.0
K02413	5295.0
K02410	5460.0
K02411	2726.0
K02416	5455.0
K02417	3933.0
K02414	474.0
K02415	58.0
K00120	0.0
K00121	105.0
K00430	0.0
K13058	0.0
K13059	0.0
K13727	1.0
K13057	4.0
K13722	0.0
K13051	24.0
K13052	3229.0
K00435	3.0
K12054	0.0
K03239	0.0
K03238	0.0
K03231	0.0
K03230	0.0
K03232	0.0
K12059	0.0
K03237	0.0
K03236	0.0
K12058	1.0
K12239	0.0
K12238	0.0
K12235	0.0
K12234	472.0
K13942	0.0
K13940	3641.0
K13941	2.0
K12097	0.0
K12096	0.0
K12095	0.0
K12094	0.0
K12093	0.0
K12092	0.0
K12091	0.0
K12090	0.0
K12099	0.0
K12098	0.0
K06356	0.0
K05992	2.0
K03540	0.0
K06331	2864.0
K06330	81.0
K07138	7195.0
K07139	5414.0
K11811	4.0
K07132	695.0
K07133	20124.0
K07130	4887.0
K07131	8.0
K07137	12963.0
K07134	0.0
K07135	0.0
K01860	0.0
K01866	7969.0
K01867	7960.0
K01865	33.0
K01868	9901.0
K01869	7964.0
K06140	17.0
K04766	4.0
K04767	41.0
K04764	37.0
K04762	2066.0
K04763	8933.0
K04760	14.0
K04761	1366.0
K04768	14.0
K04769	5090.0
K08313	107.0
K08312	10.0
K08311	17.0
K08310	12.0
K08317	8.0
K08316	4198.0
K08315	2.0
K08314	565.0
K05149	0.0
K08319	0.0
K08318	0.0
K06339	0.0
K14648	0.0
K14392	86.0
K14393	36.0
K14645	9.0
K14647	1.0
K01689	10319.0
K01686	7514.0
K01687	12256.0
K01684	2344.0
K01685	4816.0
K01682	11.0
K01681	6873.0
K05308	0.0
K02889	0.0
K02888	7958.0
K02885	0.0
K02884	7964.0
K02887	7688.0
K02886	7963.0
K02881	7964.0
K02883	0.0
K13743	0.0
K02086	25.0
K02081	1500.0
K02080	0.0
K02083	160.0
K02082	18.0
K13831	0.0
K03428	1.0
K03429	2575.0
K03424	10486.0
K03935	0.0
K03932	940.0
K03933	10.0
K03930	1986.0
K03931	3.0
K02339	13.0
K02338	7965.0
K02337	7878.0
K02336	5.0
K02335	9706.0
K02334	3105.0
K02330	0.0
K03688	3912.0
K03689	1.0
K03680	116.0
K03683	11.0
K03684	37.0
K03685	7686.0
K03686	16463.0
K03687	7023.0
K07301	4260.0
K07300	9.0
K07303	40.0
K07302	45.0
K07305	136.0
K07304	176.0
K07307	363.0
K07306	12.0
K07309	2.0
K07308	19.0
K02617	0.0
K02610	9.0
K02963	7962.0
K02612	9.0
K02961	7304.0
K09686	19708.0
K09687	48242.0
K09684	219.0
K09685	390.0
K09682	1.0
K09683	1.0
K09680	16.0
K09681	1.0
K09688	2.0
K09689	2.0
K05962	5.0
K05961	1.0
K05967	51.0
K05966	84.0
K11159	0.0
K05964	15.0
K05968	0.0
K11152	0.0
K00309	1.0
K00658	131.0
K00304	4.0
K00305	4.0
K00654	0.0
K00655	11851.0
K00652	1042.0
K00301	13.0
K00302	1833.0
K00303	76.0
K10828	0.0
K06431	0.0
K06432	0.0
K06433	1.0
K06434	9.0
K06436	502.0
K06437	0.0
K10820	111.0
K06439	1.0
K10822	0.0
K10823	0.0
K10826	0.0
K09167	693.0
K06322	0.0
K14117	0.0
K14259	0.0
K14257	1.0
K01308	789.0
K01303	10.0
K01301	17.0
K01305	249.0
K01304	109.0
K02658	19.0
K00672	0.0
K02650	877.0
K02651	38.0
K02652	3338.0
K02653	4278.0
K02654	13666.0
K05687	0.0
K02656	11.0
K05685	6.0
K00878	5567.0
K00879	250.0
K00872	784.0
K00873	7978.0
K00870	1.0
K00876	10496.0
K00877	0.0
K00874	10455.0
K00875	0.0
K04487	11661.0
K04486	6578.0
K04485	7803.0
K04484	0.0
K04483	0.0
K04482	0.0
K04480	1.0
K04488	7775.0
K12049	0.0
K13693	2.0
K13706	0.0
K13694	22.0
K13695	9.0
K05977	0.0
K09516	35.0
K02434	8816.0
K02435	8101.0
K02436	77.0
K02437	4564.0
K05350	2794.0
K02431	3021.0
K08100	0.0
K02433	9010.0
K02438	6195.0
K02439	70.0
K03745	7.0
K03744	3538.0
K03747	6.0
K03210	7873.0
K03217	7852.0
K03216	5884.0
K03215	30.0
K03742	6287.0
K03219	0.0
K03218	7937.0
K03749	12.0
K03748	41.0
K02383	0.0
K06327	2.0
K06320	2387.0
K07238	8252.0
K09479	0.0
K09478	0.0
K09475	0.0
K09474	14.0
K09477	0.0
K09476	0.0
K09471	3.0
K09470	0.0
K09473	0.0
K09472	0.0
K07543	0.0
K06898	4580.0
K13967	0.0
K13963	2580.0
K07545	0.0
K00737	1785.0
K05345	32.0
K11706	0.0
K11707	27.0
K11704	0.0
K11705	0.0
K11708	26.0
K11709	22.0
K05588	0.0
K07114	6946.0
K07443	4015.0
K07116	2.0
K07117	14.0
K07110	17.0
K07447	7677.0
K07112	1034.0
K07113	27.0
K07448	2330.0
K07118	246.0
K07119	16.0
K10619	0.0
K10618	0.0
K10617	0.0
K10616	0.0
K01848	41.0
K01849	44.0
K01844	1237.0
K01845	3228.0
K01846	25.0
K01847	4104.0
K01840	12361.0
K01841	122.0
K01842	0.0
K01843	1560.0
K06219	5.0
K10832	0.0
K05348	1.0
K14203	0.0
K08483	5805.0
K08482	16.0
K08481	7.0
K08480	1.0
K08485	0.0
K08484	16.0
K00464	2.0
K00467	0.0
K00466	3.0
K00461	0.0
K00460	0.0
K00463	0.0
K00462	0.0
K04509	0.0
K00469	5.0
K00468	0.0
K08645	0.0
K04744	28.0
K01518	2.0
K01519	0.0
K04748	14.0
K04749	561.0
K01514	10.0
K01515	9797.0
K01512	3685.0
K01510	0.0
K14623	1224.0
K14626	0.0
K14627	0.0
K14628	0.0
K14629	0.0
K03918	12.0
K03919	9.0
K12372	0.0
K12373	10453.0
K12370	0.0
K12371	0.0
K02359	0.0
K02358	8013.0
K02351	3.0
K02352	0.0
K02355	15161.0
K02357	7969.0
K02356	7980.0
K13574	3.0
K13573	8.0
K13572	11.0
K13571	7.0
K13570	5.0
K12112	0.0
K12113	0.0
K12110	0.0
K12111	170.0
K07329	0.0
K07328	0.0
K07323	22.0
K07322	2966.0
K07321	1272.0
K07320	9.0
K07327	0.0
K07326	1.0
K07325	0.0
K07324	0.0
K08163	0.0
K06180	18039.0
K06181	25.0
K06182	3943.0
K06183	5632.0
K06186	11.0
K06187	7963.0
K06188	459.0
K06189	12.0
K08359	1.0
K07589	0.0
K07588	2094.0
K07587	0.0
K07586	1817.0
K07585	0.0
K07584	6250.0
K07583	0.0
K07582	0.0
K07581	0.0
K07580	0.0
K11139	0.0
K05989	11876.0
K05988	0.0
K05985	1250.0
K05987	0.0
K05986	0.0
K10843	12.0
K08354	8.0
K10844	2.0
K10848	0.0
K00673	4.0
K00674	2097.0
K00675	20.0
K00676	4858.0
K00677	2131.0
K06988	31.0
K06989	451.0
K08351	2.0
K06980	33.0
K06981	0.0
K06982	0.0
K08350	1.0
K06984	0.0
K06985	14.0
K06986	7.0
K06987	3223.0
K02445	4369.0
K02444	2074.0
K00582	0.0
K00583	0.0
K00580	0.0
K02110	6783.0
K00586	0.0
K00587	4.0
K00584	6.0
K08921	0.0
K02441	68.0
K00588	805.0
K08922	0.0
K02440	742.0
K00018	8538.0
K08923	0.0
K02443	3062.0
K00019	18.0
K02442	0.0
K08925	0.0
K08926	0.0
K08927	0.0
K03149	1670.0
K06604	0.0
K00015	162.0
K01989	6327.0
K00854	11609.0
K00855	7.0
K00856	6.0
K00857	2486.0
K00850	20138.0
K00851	48.0
K00852	8294.0
K00853	936.0
K00858	7837.0
K00859	7507.0
K01181	1942.0
K01180	0.0
K01183	2189.0
K01182	6634.0
K01185	960.0
K01184	4.0
K01187	12897.0
K01188	5394.0
K02596	25.0
K13766	56.0
K13767	58.0
K13003	0.0
K13002	0.0
K13000	0.0
K02984	0.0
K02986	7971.0
K02987	0.0
K02636	12.0
K02982	6199.0
K02983	0.0
K02638	1.0
K02639	6.0
K02988	7825.0
K08298	4.0
K08299	2.0
K03583	11.0
K03582	11.0
K03581	7016.0
K03580	7.0
K03587	2124.0
K03586	12.0
K03585	4122.0
K03584	7629.0
K03589	5549.0
K03588	12210.0
K01725	5.0
K01724	56.0
K01727	298.0
K01726	3349.0
K01721	5.0
K01720	25.0
K01722	0.0
K13008	0.0
K01729	22.0
K01728	29.0
K09530	0.0
K09539	0.0
K02188	4799.0
K02189	4817.0
K02182	10.0
K02183	0.0
K03769	1040.0
K03768	11540.0
K03767	43.0
K03765	0.0
K03764	1.0
K03763	10670.0
K03762	17.0
K03761	4.0
K03760	278.0
K09457	230.0
K09456	5.0
K09459	100.0
K09458	8038.0
K00602	14686.0
K13988	0.0
K13985	0.0
K09981	14.0
K09980	5.0
K09983	5.0
K09982	0.0
K09985	7.0
K09984	3.0
K09987	5.0
K09986	7.0
K09989	2438.0
K09988	2341.0
K12583	9.0
K12582	1.0
K12589	0.0
K11720	19.0
K09759	3087.0
K10985	4.0
K10984	9.0
K07468	2.0
K07469	52.0
K07464	4329.0
K07465	9.0
K07466	0.0
K07467	3652.0
K07460	5947.0
K07461	3056.0
K07462	7850.0
K07463	0.0
K10679	40.0
K10678	1.0
K10671	0.0
K10670	2254.0
K10673	0.0
K10672	355.0
K10674	3.0
K10677	14.0
K10676	0.0
K08726	0.0
K08724	18.0
K08722	1259.0
K08723	0.0
K08720	1.0
K08721	1.0
K08728	12.0
K10187	0.0
K00119	6.0
K00118	14.0
K00449	7.0
K00448	7.0
K00115	0.0
K00446	5.0
K00117	29.0
K00116	17.0
K00111	7270.0
K00442	0.0
K00113	12.0
K00112	17.0
K01539	0.0
K01531	4487.0
K04720	6473.0
K01533	7964.0
K01534	16643.0
K01535	3.0
K01537	8572.0
K14358	0.0
K14605	1.0
K14606	1.0
K00413	10.0
K10120	77.0
K05600	0.0
K05777	69.0
K03972	5.0
K03973	603.0
K03970	2.0
K03971	0.0
K03976	7715.0
K03977	7688.0
K03974	1.0
K03975	1312.0
K03978	7949.0
K03979	7964.0
K13378	1864.0
K02372	6139.0
K02371	6584.0
K02377	2827.0
K02379	94.0
K03396	0.0
K03397	0.0
K03394	5416.0
K03395	0.0
K03392	11.0
K03393	0.0
K03390	2109.0
K03391	1.0
K03399	41.0
K03027	0.0
K12136	0.0
K12137	145.0
K06610	3.0
K12138	0.0
K12139	2.0
K11444	0.0
K11440	25.0
K11443	5.0
K11442	0.0
K00612	30.0
K00613	3.0
K00610	5053.0
K00611	5351.0
K00616	3857.0
K00617	0.0
K00614	5.0
K00615	23909.0
K00619	37.0
K10863	0.0
K07874	0.0
K06234	0.0
K10240	5.0
K10241	4.0
K10242	4.0
K10243	10.0
K04110	2.0
K04113	0.0
K04112	0.0
K04115	0.0
K04114	0.0
K04117	0.0
K04116	1.0
K04118	0.0
K05517	0.0
K07705	153.0
K07704	176.0
K07707	1807.0
K07706	2117.0
K07701	0.0
K07700	0.0
K07703	0.0
K07702	0.0
K07709	6.0
K07708	16.0
K01955	12208.0
K13042	1.0
K09934	6.0
K09935	3126.0
K06216	9.0
K09937	9.0
K13745	1.0
K13746	0.0
K13747	4391.0
K13740	0.0
K13741	0.0
K13742	0.0
K06211	1785.0
K06212	53.0
K09933	45.0
K02618	7.0
K02619	951.0
K02968	7796.0
K02966	0.0
K02967	7688.0
K02616	8.0
K02965	7964.0
K02962	0.0
K02611	9.0
K02613	48.0
K03569	12538.0
K03568	86.0
K03565	7788.0
K06218	17.0
K03567	5.0
K03566	17.0
K03561	4218.0
K03560	12.0
K03563	5691.0
K03562	48.0
K06430	0.0
K01709	907.0
K01708	3.0
K01707	2.0
K01706	379.0
K01705	8.0
K01704	17884.0
K01703	18058.0
K01702	0.0
K14165	1.0
K14164	2.0
K14166	3.0
K14161	23.0
K14160	9.0
K14162	32.0
K05396	304.0
K03709	413.0
K03708	773.0
K08160	0.0
K03701	11960.0
K03700	4258.0
K03703	5548.0
K03702	7959.0
K03705	5905.0
K03704	9649.0
K03707	410.0
K03706	4040.0
K06289	0.0
K06288	0.0
K06283	4649.0
K06282	44.0
K06281	47.0
K06287	7806.0
K06286	17.0
K06285	341.0
K06284	2206.0
K08161	23.0
K07540	0.0
K06438	3411.0
K06869	0.0
K06868	0.0
K06867	28.0
K06866	0.0
K06865	0.0
K06864	4346.0
K06863	0.0
K06862	0.0
K06861	2218.0
K06860	11.0
K12659	1.0
K12658	9.0
K07547	0.0
K07546	0.0
K15023	5.0
K15022	0.0
K15020	0.0
K15024	4062.0
K08700	1.0
K08162	1765.0
K07544	0.0
K00137	0.0
K00135	201.0
K00134	8061.0
K00133	7836.0
K00132	42.0
K00131	33.0
K00130	1818.0
K00139	0.0
K00138	0.0
K00429	2.0
K00428	1025.0
K00421	2.0
K00423	1.0
K00425	1841.0
K00427	1.0
K00426	1838.0
K14292	0.0
K14379	0.0
K14370	0.0
K14371	0.0
K14372	0.0
K14373	0.0
K14374	0.0
K14375	0.0
K09845	0.0
K14082	1.0
K14083	49.0
K14080	0.0
K14081	0.0
K14086	1784.0
K14087	1788.0
K14084	87.0
K14088	1786.0
K14089	1786.0
K01552	3892.0
K01551	576.0
K01556	41.0
K01557	0.0
K01554	1.0
K01555	33.0
K04708	0.0
K03955	0.0
K13689	0.0
K13688	130.0
K13683	0.0
K13685	979.0
K13684	0.0
K13687	1.0
K13686	3.0
K14159	0.0
K02399	7.0
K02398	877.0
K02395	811.0
K02394	40.0
K02397	2635.0
K02396	5644.0
K02391	16.0
K02390	5467.0
K02393	40.0
K02392	8588.0
K13533	0.0
K13532	0.0
K13531	6.0
K13530	10.0
K01550	0.0
K05658	0.0
K14054	21.0
K02601	8918.0
K02970	7821.0
K05378	0.0
K12339	963.0
K14060	1.0
K11687	0.0
K11686	0.0
K11685	0.0
K11689	783.0
K11688	701.0
K08939	0.0
K03048	152.0
K03049	0.0
K13821	53.0
K13820	2.0
K03042	0.0
K03043	7841.0
K03040	7514.0
K03041	0.0
K03046	7833.0
K03047	0.0
K03044	0.0
K03045	0.0
K00348	2043.0
K09847	0.0
K00692	21.0
K00638	5548.0
K00639	3934.0
K00693	1.0
K00634	4225.0
K00635	3.0
K00630	0.0
K00631	5.0
K00632	641.0
K00633	2076.0
K00691	18.0
K00696	2.0
K00694	139.0
K00695	3.0
K10854	0.0
K07811	0.0
K07810	0.0
K07813	5008.0
K07812	17.0
K07814	2094.0
K07816	223.0
K00090	1.0
K00091	2137.0
K00094	554.0
K00096	3399.0
K00097	2734.0
K00098	11.0
K00099	7677.0
K10228	2.0
K10229	2.0
K12548	0.0
K10222	0.0
K10220	1.0
K10221	1.0
K10227	9.0
K05822	8.0
K01949	0.0
K01945	7826.0
K01947	0.0
K01946	0.0
K01941	44.0
K01940	7257.0
K06357	0.0
K07729	15796.0
K07728	0.0
K07727	10019.0
K07726	1935.0
K07725	0.0
K07724	1.0
K07723	350.0
K07722	11.0
K07721	0.0
K07720	27175.0
K00899	468.0
K05824	0.0
K00891	11543.0
K00892	0.0
K00895	35.0
K00897	284.0
K08151	9.0
K08153	13.0
K08154	3.0
K02948	7945.0
K02942	0.0
K02944	0.0
K05665	0.0
K02946	7930.0
K13793	0.0
K06352	0.0
K01769	0.0
K01768	117.0
K01761	30.0
K01760	204.0
K01762	3.0
K09578	0.0
K01766	0.0
K08164	4.0
K02493	7828.0
K08166	0.0
K08167	12.0
K02496	11.0
K02497	3.0
K02494	11.0
K02495	13591.0
K02498	15.0
K02499	907.0
K08168	2.0
K08169	1086.0
K14415	1850.0
K14414	1.0
K06881	8085.0
K00436	2.0
K06332	1.0
K12815	0.0
K12810	0.0
K06885	226.0
K00437	3.0
K06335	0.0
K06334	6317.0
K03547	4881.0
K03546	2921.0
K03545	11559.0
K03544	11504.0
K03543	817.0
K06888	2162.0
K10941	9.0
K03549	44.0
K03548	12.0
K10940	0.0
K02236	97.0
K02237	5008.0
K02234	7.0
K02232	5068.0
K02233	7161.0
K02230	178.0
K02231	9159.0
K06359	0.0
K02238	6327.0
K02239	2.0
K03723	7317.0
K03722	827.0
K03721	5.0
K03720	3.0
K03727	10.0
K03726	2.0
K03725	0.0
K03724	245.0
K06358	0.0
K12673	0.0
K12679	0.0
K12678	0.0
K06410	2627.0
K11898	0.0
K11899	5.0
K11896	14.0
K11897	11.0
K11894	5.0
K11895	14.0
K11892	17.0
K11893	18.0
K11890	6.0
K11891	15.0
K08762	3.0
K08764	0.0
K08765	0.0
K10418	0.0
K11325	2.0
K11326	0.0
K11327	0.0
K11328	0.0
K11329	2.0
K00151	12.0
K00150	1.0
K00153	5.0
K00400	0.0
K00407	8.0
K00406	35.0
K00405	59.0
K00404	16.0
K00158	12.0
K01342	1.0
K09388	1.0
K09386	8.0
K09384	70.0
K04094	1865.0
K04095	1938.0
K04096	7701.0
K04097	10.0
K04090	6.0
K04091	45.0
K04092	8.0
K04093	4.0
K04098	0.0
K04099	0.0
K01578	4.0
K01579	3314.0
K01574	4.0
K01575	24.0
K01576	3.0
K01577	4.0
K01571	5063.0
K01572	8965.0
K01573	11.0
K02009	2713.0
K02008	19235.0
K02005	5267.0
K02004	50262.0
K02007	3556.0
K02006	27683.0
K02001	26.0
K02000	28.0
K02003	68560.0
K02002	45.0
K03065	0.0
K08952	4.0
K03060	5605.0
K13809	0.0
K10948	0.0
K09607	3.0
K06125	0.0
K04337	0.0
K06120	539.0
K06121	0.0
K04336	0.0
K01127	2.0
K09703	38.0
K00004	1.0
K14699	0.0
K09702	329.0
K14698	0.0
K05311	46.0
K13829	10.0
K10943	14.0
K07291	0.0
K07290	3.0
K10206	6196.0
K10202	68.0
K10208	0.0
K10209	6.0
K01966	77.0
K01965	10.0
K01964	19.0
K01963	3412.0
K01962	1546.0
K01961	9523.0
K01960	1888.0
K01969	19.0
K01968	9.0
K07749	2286.0
K07748	1.0
K07741	586.0
K07740	5.0
K07743	0.0
K07742	5847.0
K07745	0.0
K07744	0.0
K07746	16.0
K01299	2153.0
K01295	897.0
K01297	2123.0
K02922	0.0
K05603	5.0
K02921	0.0
K02926	7690.0
K05607	0.0
K02924	0.0
K05605	0.0
K02928	0.0
K02929	0.0
K00216	9.0
K00217	3.0
K00214	0.0
K00215	8690.0
K00213	0.0
K00210	4.0
K00211	0.0
K00218	2.0
K00219	41.0
K01035	2.0
K01034	877.0
K04517	7743.0
K01740	13197.0
K01031	7.0
K01746	417.0
K01745	1734.0
K01744	2564.0
K01749	2468.0
K01039	326.0
K04518	2408.0
K09591	0.0
K14129	0.0
K14128	2.0
K14121	0.0
K14120	0.0
K14123	0.0
K14122	0.0
K14125	0.0
K14124	0.0
K14127	5.0
K14126	2.0
K03521	7898.0
K03520	9.0
K03523	6399.0
K03522	8519.0
K03525	7876.0
K03524	8084.0
K03527	8244.0
K03526	6673.0
K03529	5894.0
K03528	10.0
K06338	1.0
K02217	3675.0
K03299	800.0
K03298	26.0
K13472	5.0
K03293	104.0
K03292	12022.0
K03291	5.0
K03290	2.0
K03297	1806.0
K03296	8609.0
K03295	2096.0
K03294	2692.0
K13009	2.0
K12690	0.0
K09743	0.0
K06022	0.0
K07190	6.0
K06021	0.0
K07192	1004.0
K06020	1.0
K06027	4.0
K06026	0.0
K09744	2.0
K07991	20.0
K08749	0.0
K09835	1.0
K09834	1.0
K10439	15583.0
K06351	2.0
K09833	1.0
K10925	0.0
K10924	1.0
K10927	5.0
K10926	5.0
K10923	0.0
K10922	0.0
K09629	0.0
K10697	1.0
K00179	3146.0
K00172	1491.0
K00171	894.0
K00170	1027.0
K00177	3534.0
K00176	3533.0
K00175	6263.0
K00174	5204.0
K13478	0.0
K14338	2.0
K14339	4.0
K14335	1.0
K14337	3.0
K14330	1.0
K14331	1.0
K14333	7.0
K08918	0.0
K13479	1568.0
K04078	7455.0
K04079	7485.0
K04076	350.0
K04077	7850.0
K04074	1179.0
K04075	7804.0
K04072	6922.0
K04073	10.0
K04070	4605.0
K04071	0.0
K14597	8.0
K13318	0.0
K08280	7.0
K13641	396.0
K13640	27.0
K13643	97.0
K13642	0.0
K02027	85153.0
K02026	149171.0
K02025	159967.0
K02024	2.0
K02023	2793.0
K02022	323.0
K02021	8.0
K02020	3173.0
K02029	8862.0
K02028	11287.0
K03886	4.0
K03887	5.0
K03884	0.0
K03885	1050.0
K03881	0.0
K03888	3.0
K03889	9.0
K12998	0.0
K12999	1.0
K12992	1283.0
K12993	0.0
K12990	1773.0
K12991	0.0
K12996	54.0
K12997	18.0
K12994	0.0
K12995	63.0
K08979	0.0
K08978	6360.0
K03088	69095.0
K03089	30.0
K03086	10936.0
K03087	19.0
K08971	0.0
K08970	3.0
K03082	40.0
K03080	0.0
K08974	7776.0
K13868	0.0
K00918	602.0
K01553	0.0
K12214	6.0
K11646	0.0
K11645	0.0
K11641	0.0
K11640	0.0
K12736	0.0
K12733	0.0
K07507	4151.0
K07506	25.0
K07505	6.0
K07504	7.0
K07503	10.0
K07502	3037.0
K07501	58.0
K07500	0.0
K07509	0.0
K07508	1.0
K11422	0.0
K08698	1.0
K10773	8768.0
K10774	5.0
K14286	0.0
K10778	17.0
K14287	10.0
K00140	211.0
K05501	6.0
K01903	129.0
K01902	130.0
K01905	20.0
K01904	4.0
K01907	19.0
K01906	8.0
K01909	0.0
K01908	8.0
K14534	2607.0
K00147	7749.0
K07767	0.0
K07769	1.0
K07768	9.0
K06203	29.0
K06202	5.0
K09921	12.0
K09920	8.0
K09927	1774.0
K09024	6.0
K09022	455.0
K09023	1.0
K09020	117.0
K09021	1.0
K02908	0.0
K02909	7940.0
K08218	1798.0
K08219	0.0
K02904	7922.0
K02906	7688.0
K02907	7549.0
K02902	7721.0
K00230	22.0
K00231	59.0
K00232	14.0
K08976	28.0
K00234	0.0
K00239	3641.0
K06209	4924.0
K09928	28.0
K01015	0.0
K01014	1.0
K01012	8197.0
K01011	1282.0
K01010	0.0
K08920	0.0
K14103	0.0
K14102	0.0
K14101	0.0
K14100	0.0
K14105	0.0
K14104	0.0
K14109	0.0
K14108	0.0
K06401	2.0
K00893	0.0
K13402	0.0
K12858	0.0
K03503	2008.0
K03502	6806.0
K03501	7673.0
K03500	5809.0
K08924	0.0
K02278	619.0
K02279	1814.0
K12977	0.0
K02276	127.0
K02277	3.0
K02274	101.0
K02275	98.0
K13450	0.0
K13451	0.0
K13452	0.0
K13454	0.0
K13455	0.0
K12509	0.0
K12508	3.0
K12507	22.0
K12506	499.0
K12500	1.0
K12503	9.0
K05926	0.0
K09728	0.0
K14587	109.0
K06597	5.0
K06596	12.0
K06595	3.0
K06599	0.0
K06598	7.0
K07978	7.0
K07979	15636.0
K07976	0.0
K14585	0.0
K10907	8265.0
K10906	0.0
K10901	0.0
K10909	0.0
K10908	0.0
K09819	20.0
K09818	9.0
K09817	8131.0
K09816	7557.0
K09815	7777.0
K06374	4985.0
K06373	4965.0
K09812	9846.0
K09811	9599.0
K09810	3895.0
K09724	0.0
K14582	0.0
K09721	0.0
K04058	0.0
K04059	0.0
K04050	0.0
K04051	0.0
K04052	0.0
K04053	0.0
K04054	0.0
K04055	0.0
K04056	0.0
K04057	0.0
K01047	0.0
K08975	0.0
K10015	2.0
K10014	2.0
K10017	2.0
K10016	2.0
K10011	0.0
K10010	1005.0
K10013	0.0
K10012	1950.0
K10019	1.0
K10018	2.0
K13665	20.0
K13664	0.0
K13663	0.0
K13662	0.0
K13661	0.0
K13660	0.0
K13669	0.0
K13668	10.0
K07641	1.0
K01466	361.0
K13590	15.0
K01464	3299.0
K01465	8351.0
K01462	14317.0
K01463	435.0
K01460	0.0
K01461	0.0
K13599	36.0
K13598	11.0
K01468	1475.0
K01469	6.0
K09251	25.0
K09252	3.0
K02041	1960.0
K02040	6995.0
K02043	3.0
K02045	571.0
K02044	2004.0
K02047	567.0
K02046	576.0
K02049	12450.0
K02048	582.0
K05549	0.0
K05548	6.0
K06046	0.0
K03319	20.0
K03316	67.0
K03317	60.0
K03314	10.0
K03315	6803.0
K03312	2990.0
K03313	1178.0
K03310	13846.0
K03311	1962.0
K12052	0.0
K02945	8440.0
K06162	15.0
K06163	12.0
K06160	9.0
K06161	0.0
K06166	4.0
K00359	1110.0
K06164	12.0
K06165	12.0
K06168	7404.0
K06169	47.0
K13020	10.0
K07158	0.0
K07159	0.0
K04835	4.0
K11621	0.0
K11991	7.0
K11622	4.0
K11996	224.0
K11627	0.0
K11626	1.0
K11629	1.0
K11628	0.0
K07561	0.0
K07560	7503.0
K07563	0.0
K07562	0.0
K07565	0.0
K07564	0.0
K07567	10380.0
K07566	9223.0
K07569	0.0
K07568	9679.0
K09925	3.0
K11199	0.0
K11198	0.0
K11192	0.0
K11191	0.0
K11196	0.0
K11195	0.0
K11194	0.0
K02492	3050.0
K10713	1.0
K10710	939.0
K10711	56.0
K10716	0.0
K02490	23.0
K10714	0.0
K10715	2.0
K01929	7830.0
K01928	8180.0
K01923	8968.0
K01922	23.0
K01921	8162.0
K01920	18.0
K01926	6837.0
K01925	7928.0
K01924	7837.0
K07789	14.0
K07788	14.0
K07785	3.0
K07784	0.0
K07787	219.0
K07786	0.0
K07781	0.0
K07783	1742.0
K07782	6.0
K05835	5.0
K06355	0.0
K14661	0.0
K09844	0.0
K00782	60.0
K00783	7958.0
K00784	8407.0
K00785	0.0
K00786	2757.0
K00039	0.0
K00036	1944.0
K00037	0.0
K00034	353.0
K00035	0.0
K00032	0.0
K00033	1959.0
K00030	248.0
K00031	6334.0
K01259	82.0
K01258	6464.0
K01255	2571.0
K01256	101.0
K01251	4912.0
K01250	1185.0
K01253	0.0
K01252	0.0
K09008	17.0
K09009	10.0
K09000	34.0
K09001	62.0
K09002	2200.0
K09003	4.0
K09004	54.0
K09005	71.0
K09006	4.0
K09007	11.0
K09846	0.0
K08234	3048.0
K00258	6.0
K00259	1255.0
K00252	84.0
K00253	10.0
K00256	0.0
K00257	2528.0
K00254	1.0
K00255	4.0
K01079	876.0
K01078	25.0
K01071	29.0
K01070	12.0
K01073	7.0
K01077	4117.0
K01076	375.0
K14472	0.0
K14471	0.0
K14470	2.0
K14475	24.0
K09841	0.0
K02788	7.0
K02782	25.0
K02783	676.0
K02781	597.0
K02786	13.0
K02787	0.0
K02784	26.0
K01060	368.0
K01787	1558.0
K01786	4497.0
K01785	8798.0
K01784	12623.0
K01783	9135.0
K01782	80.0
K01781	9.0
K01780	0.0
K01789	5.0
K01788	3703.0
K02526	373.0
K02527	2095.0
K02525	4.0
K02250	1.0
K02523	2098.0
K02520	7587.0
K02521	5.0
K02258	13.0
K02259	67.0
K02528	7008.0
K02529	43850.0
K03781	3842.0
K03780	700.0
K03783	7180.0
K03782	149.0
K03785	2223.0
K03784	2185.0
K03787	3930.0
K03786	5722.0
K03789	5077.0
K03788	0.0
K10700	0.0
K00342	1961.0
K03124	0.0
K03120	0.0
K12527	1443.0
K12526	11.0
K12525	0.0
K12524	1936.0
K12523	0.0
K12522	0.0
K09789	912.0
K09788	218.0
K09787	5829.0
K09786	375.0
K09785	0.0
K09781	16.0
K09780	23.0
K10961	0.0
K10960	3.0
K10963	0.0
K10962	0.0
K10965	0.0
K10964	0.0
K10966	0.0
K09879	2.0
K06318	2.0
K06311	6.0
K06310	819.0
K06312	2.0
K06314	2.0
K06317	625.0
K11389	0.0
K11386	0.0
K11387	3.0
K11384	0.0
K11385	0.0
K11382	0.0
K11383	0.0
K11381	87.0
K11949	0.0
K10380	0.0
K04032	466.0
K04033	0.0
K04030	653.0
K04031	4554.0
K04036	0.0
K04037	3.0
K04034	15.0
K04035	120.0
K04038	3.0
K04039	3.0
K07046	114.0
K07047	2690.0
K07044	3.0
K07045	3118.0
K07042	5904.0
K07043	5516.0
K07040	5493.0
K07041	0.0
K07048	335.0
K07049	0.0
K08664	0.0
K02584	47.0
K10039	550.0
K10038	5.0
K10037	1.0
K10036	127.0
K04788	0.0
K04789	0.0
K04784	14.0
K04785	0.0
K04786	0.0
K04787	0.0
K04780	1.0
K04781	19.0
K04782	4.0
K04783	0.0
K13601	0.0
K13603	0.0
K13602	0.0
K13605	0.0
K13604	0.0
K13607	10.0
K02404	839.0
K05783	0.0
K05782	9.0
K05781	12.0
K05780	10.0
K05787	0.0
K05786	19.0
K05785	7.0
K05784	0.0
K05789	0.0
K05788	54.0
K01442	6454.0
K01443	5803.0
K01444	133.0
K01446	4.0
K01447	1552.0
K01448	14595.0
K01449	2999.0
K14803	0.0
K02069	71.0
K05569	2145.0
K08008	0.0
K02063	2.0
K05566	2116.0
K05565	25.0
K05563	1.0
K05562	1.0
K05561	1.0
K02064	2.0
K03338	1971.0
K03339	1.0
K03330	0.0
K03331	0.0
K03332	29.0
K03333	11.0
K03335	1859.0
K03336	1836.0
K03337	1967.0
K12956	0.0
K12957	0.0
K12954	0.0
K12955	0.0
K12952	0.0
K12953	0.0
K12950	0.0
K12951	0.0
K14733	0.0
K00109	0.0
K06148	14976.0
K06149	11.0
K06144	0.0
K06145	10.0
K06146	0.0
K06147	85618.0
K06141	0.0
K06142	5716.0
K06143	10.0
K11945	0.0
K08948	0.0
K08949	0.0
K00071	0.0
K14664	0.0
K13810	31.0
K14665	4.0
K03058	0.0
K11609	0.0
K11608	0.0
K14660	1.0
K11603	0.0
K11602	0.0
K11601	0.0
K11600	0.0
K11607	0.0
K11606	0.0
K11605	0.0
K11604	0.0
K10558	109.0
K10559	251.0
K10550	136.0
K10551	136.0
K10552	2.0
K10553	2.0
K10554	4.0
K10555	161.0
K10556	153.0
K10557	109.0
K03051	0.0
K03050	0.0
K07549	0.0
K07548	0.0
K07239	278.0
K07235	8.0
K07234	12.0
K07237	3.0
K07236	3.0
K07231	3.0
K07230	16.0
K07233	16.0
K07232	6.0
K02467	0.0
K05306	1948.0
K05305	2384.0
K05304	2.0
K05303	0.0
K05301	1.0
K02565	0.0
K08644	0.0
K08646	0.0
K08641	230.0
K08643	1.0
K08642	0.0
K12146	0.0
K00010	2421.0
K00011	5.0
K00012	8077.0
K00013	7769.0
K00014	9105.0
K00016	6311.0
K09065	6.0
K08252	52.0
K08253	9.0
K08256	5.0
K08255	0.0
K08258	0.0
K08259	1.0
K00274	33.0
K00275	226.0
K00276	9.0
K00270	0.0
K00271	0.0
K00272	5.0
K00273	0.0
K00278	5062.0
K00279	0.0
K12675	0.0
K01277	2031.0
K01274	6.0
K01273	4482.0
K01271	2614.0
K01270	8738.0
K01278	1857.0
K00906	15.0
K00904	165.0
K00903	1121.0
K00901	934.0
K13785	0.0
K00908	5.0
K11149	0.0
K01053	36.0
K01051	345.0
K01057	61.0
K01056	7963.0
K01055	17.0
K01054	6.0
K01058	11.0
K02500	7770.0
K02501	7772.0
K02502	5528.0
K02503	7964.0
K02504	0.0
K02505	0.0
K02506	0.0
K02507	1.0
K02508	0.0
K02509	10.0
K00291	0.0
K13410	0.0
K13148	0.0
K13419	0.0
K05825	0.0
K03106	7964.0
K03105	0.0
K03101	10212.0
K03100	16414.0
K12541	0.0
K12540	0.0
K12543	0.0
K12542	0.0
K12545	0.0
K12544	0.0
K12547	0.0
K12546	0.0
K12549	0.0
K06080	0.0
K11018	0.0
K11019	0.0
K11016	0.0
K11017	0.0
K11014	0.0
K11015	0.0
K11012	0.0
K11013	0.0
K11010	0.0
K11011	0.0
K06333	4685.0
K06880	0.0
K06883	24.0
K06882	2.0
K09857	10.0
K06884	0.0
K06887	0.0
K06886	86.0
K06889	12422.0
K10942	7.0
K09859	11.0
K09858	22.0
K10947	14182.0
K10946	0.0
K10945	0.0
K10944	0.0
K13284	0.0
K00483	33.0
K00481	8.0
K00480	7.0
K00486	18.0
K00485	1.0
K00484	5.0
K09901	0.0
K10929	0.0
K07684	13.0
K07685	0.0
K07686	0.0
K07687	1.0
K07681	1.0
K07688	0.0
K07689	7.0
K10928	0.0
K04018	0.0
K04019	477.0
K04014	11.0
K04015	25.0
K04016	0.0
K04017	0.0
K04013	4.0
K07060	0.0
K07061	1.0
K07062	153.0
K07063	11.0
K07064	4.0
K07065	11.0
K07066	1773.0
K07067	347.0
K07068	18.0
K07069	1811.0
K01121	0.0
K13629	0.0
K13628	81.0
K13623	6.0
K13622	7.0
K13620	0.0
K13626	3234.0
K08586	0.0
K08587	0.0
K01428	1858.0
K01429	1804.0
K01422	1366.0
K01423	101.0
K01420	6378.0
K01421	6152.0
K01426	2201.0
K01427	0.0
K01424	6448.0
K01425	2714.0
K08068	0.0
K07538	0.0
K13086	0.0
K13085	0.0
K07287	9.0
K07824	0.0
K07682	0.0
K02722	1.0
K12978	0.0
K12979	0.0
K12972	26.0
K12973	0.0
K12974	0.0
K12975	0.0
K12976	0.0
K07821	0.0
K07683	3.0
K14750	0.0
K14751	0.0
K14953	0.0
K12288	0.0
K12289	0.0
K12282	7.0
K12283	5.0
K12280	5.0
K12281	5.0
K12286	5.0
K12287	5.0
K12284	5.0
K12285	5.0
K11957	1.0
K11956	5.0
K11955	1.0
K11954	1.0
K11953	1.0
K11952	1.0
K11951	1.0
K11950	1.0
K11959	1.0
K11958	1.0
K13889	53.0
K13888	12.0
K11963	1.0
K07217	99.0
K07216	5337.0
K07215	1.0
K07214	1838.0
K07213	564.0
K07212	0.0
K07219	130.0
K07218	15.0
K12150	0.0
K08689	0.0
K08688	3.0
K00402	0.0
K00401	0.0
K11994	0.0
K00152	0.0
K01043	358.0
K00154	2.0
K00157	0.0
K00156	1338.0
K10533	0.0
K10530	7.0
K10531	1.0
K10536	779.0
K10537	140.0
K10535	12.0
K10538	0.0
K10539	140.0
K00073	10.0
K13934	1.0
K00076	778.0
K00077	6132.0
K00074	5854.0
K00075	7718.0
K00078	0.0
K00079	2.0
K02290	2.0
K02563	7833.0
K02292	2.0
K08966	3.0
K02294	18.0
K08278	0.0
K08279	2.0
K08274	0.0
K08275	0.0
K08276	0.0
K08277	0.0
K00298	2.0
K00299	13.0
K00296	0.0
K00297	8193.0
K00294	79.0
K00292	1.0
K00293	3.0
K00290	4761.0
K07757	2.0
K12089	0.0
K01210	7.0
K01213	0.0
K01212	1972.0
K01215	8.0
K01214	0.0
K01217	0.0
K01216	2.0
K01219	16.0
K01218	1964.0
K02749	0.0
K02746	651.0
K02747	543.0
K02744	976.0
K02745	617.0
K02742	3.0
K00924	57.0
K00925	9821.0
K00926	5760.0
K00927	7964.0
K00928	8359.0
K00929	5225.0
K12085	0.0
K02298	4.0
K02299	6.0
K02568	4.0
K02569	3.0
K02562	0.0
K02291	51.0
K02560	1.0
K02293	12.0
K02566	1124.0
K02567	7.0
K02564	9086.0
K02297	6.0
K03169	18369.0
K03168	7815.0
K03163	0.0
K03162	0.0
K03167	0.0
K03166	0.0
K11038	1.0
K11039	0.0
K11030	0.0
K11031	10.0
K11032	0.0
K11033	0.0
K11034	0.0
K11035	0.0
K11036	0.0
K11037	0.0
K02546	0.0
K07668	1003.0
K07669	16.0
K07666	0.0
K07667	9644.0
K07664	8.0
K07665	2781.0
K07662	19.0
K07663	1.0
K07660	10.0
K07661	10.0
K03927	7547.0
K07008	14.0
K07009	1531.0
K07002	21.0
K07003	4849.0
K07000	10.0
K07001	6036.0
K07006	43.0
K07007	12029.0
K07004	19.0
K07005	8123.0
K03921	11.0
K02956	7962.0
K09725	0.0
K09181	53.0
K08599	0.0
K08598	0.0
K08591	9449.0
K08590	1905.0
K01156	356.0
K01154	7472.0
K01407	0.0
K01400	1.0
K01153	7680.0
K01150	3.0
K01151	7817.0
K01408	0.0
K01409	9041.0
K01158	0.0
K01159	3823.0
K05523	0.0
K05522	55.0
K05521	3154.0
K05520	2074.0
K05527	14.0
K05526	1.0
K05525	2.0
K05524	143.0
K05529	0.0
K14518	1.0
K14519	13.0
K05949	0.0
K01754	5598.0
K05942	0.0
K01027	3.0
K02171	0.0
K02170	12.0
K02173	149.0
K02172	0.0
K01751	1885.0
K06416	1027.0
K06417	2.0
K06414	0.0
K06947	0.0
K03379	7.0
K03808	10.0
K03809	52.0
K03806	9.0
K06412	5856.0
K03804	0.0
K12296	1.0
K03802	19.0
K03803	2225.0
K06413	13.0
K10808	15.0
K06411	2587.0
K01028	193.0
K01029	614.0
K11931	2.0
K11930	0.0
K11933	0.0
K11932	0.0
K11935	0.0
K11934	7.0
K11937	0.0
K11936	1.0
K11939	0.0
K11938	0.0
K10800	1.0
K06419	8.0
K11929	0.0
K07271	4440.0
K07270	1.0
K07273	930.0
K07272	0.0
K07275	16.0
K07274	12.0
K07277	2115.0
K07276	6.0
K07279	0.0
K07278	17.0
K10623	0.0
K02481	1383.0
K11520	1.0
K02480	2.0
K08170	1.0
K02485	26.0
K02484	2078.0
K02487	11.0
K08600	12069.0
K08603	0.0
K08602	2229.0
K08605	3.0
K08604	1.0
K09956	0.0
K09957	2.0
K09954	46.0
K09955	7565.0
K09952	203.0
K09953	0.0
K09950	7.0
K09951	3945.0
K09958	14.0
K09959	19.0
K07495	7.0
K07494	94.0
K07497	3294.0
K07496	2412.0
K07491	4233.0
K07490	0.0
K07493	5.0
K07492	22.0
K07499	11.0
K07498	44.0
K11209	5.0
K11208	1.0
K11204	0.0
K11203	133.0
K11202	600.0
K11201	0.0
K11200	1.0
K00058	12232.0
K00059	18705.0
K00728	0.0
K00729	8.0
K00055	13.0
K00057	7828.0
K00050	2093.0
K00051	0.0
K00720	22.0
K00721	3258.0
K14424	0.0
K06033	0.0
K14189	5.0
K14188	20.0
K06364	0.0
K14187	6.0
K01239	1434.0
K01238	136.0
K01897	9426.0
K01232	574.0
K01895	2382.0
K01230	0.0
K01893	7777.0
K01236	18.0
K01235	42.0
K01890	7962.0
K02768	973.0
K02769	278.0
K02760	2195.0
K02761	1689.0
K02763	6.0
K02764	0.0
K02765	1604.0
K00948	11646.0
K00949	5750.0
K00942	8529.0
K00943	4142.0
K00940	1409.0
K00941	13124.0
K00946	4082.0
K00947	6.0
K00944	0.0
K00945	20293.0
K01097	0.0
K01096	4.0
K01095	53.0
K01093	5.0
K01092	4329.0
K01091	19429.0
K01090	7030.0
K03499	19549.0
K03498	15813.0
K03491	1403.0
K03490	1820.0
K03493	1.0
K03492	33.0
K03495	7948.0
K03497	20016.0
K03496	20544.0
K02817	0.0
K02814	27.0
K02815	51.0
K02810	1880.0
K02548	2565.0
K02549	52.0
K02818	0.0
K02819	2123.0
K03637	1558.0
K03636	44.0
K03147	5799.0
K03146	140.0
K08851	0.0
K06518	7154.0
K09729	341.0
K06048	21.0
K06045	15.0
K06044	14.0
K09727	0.0
K09726	13.0
K06041	2440.0
K09720	2.0
K09723	0.0
K06042	4413.0
K09897	0.0
K09896	0.0
K09895	8.0
K09894	0.0
K09893	0.0
K09892	0.0
K09891	0.0
K09890	0.0
K09899	0.0
K09898	5.0
K03622	0.0
K07648	0.0
K07649	3.0
K07398	0.0
K07399	37.0
K11056	0.0
K11057	0.0
K11054	0.0
K11055	0.0
K07640	14.0
K07393	71.0
K07390	20.0
K07391	7739.0
K07644	10.0
K07645	3.0
K07646	10934.0
K07647	0.0
K10896	0.0
K07024	29071.0
K07025	12755.0
K07026	8.0
K07027	4126.0
K07020	14.0
K07021	22.0
K07022	0.0
K07023	5753.0
K07028	15.0
K07029	13384.0
K10094	5.0
K01390	0.0
K01392	11.0
K01399	0.0
K02673	10.0
K05893	0.0
K05897	0.0
K05896	5902.0
K05895	3229.0
K05899	0.0
K05898	2.0
K00555	0.0
K00554	5777.0
K00557	8.0
K00556	2036.0
K00551	5.0
K00559	0.0
K00558	15028.0
K01170	0.0
K01173	688.0
K01174	39.0
K01175	159.0
K01176	304.0
K01178	17.0
K01179	5817.0
K14578	0.0
K14579	0.0
K08951	0.0
K08950	0.0
K08953	0.0
K03828	32.0
K03829	10.0
K03820	2069.0
K03821	30.0
K03822	0.0
K03823	5604.0
K03824	5.0
K03825	130.0
K03826	4955.0
K03827	2329.0
K12248	0.0
K12246	0.0
K12247	0.0
K12242	5.0
K12243	1.0
K12240	0.0
K12241	0.0
K11919	0.0
K11918	0.0
K11913	1.0
K11912	0.0
K11911	0.0
K11910	3.0
K11917	0.0
K11916	0.0
K11915	0.0
K11914	0.0
K12068	1.0
K12069	0.0
K12062	2.0
K12063	1.0
K12060	2.0
K12061	3.0
K12066	0.0
K12067	4.0
K12064	2.0
K12065	2.0
K07259	984.0
K07258	16794.0
K07253	0.0
K07251	0.0
K07250	1862.0
K07257	2.0
K07256	0.0
K07255	1.0
K07254	0.0
K05372	0.0
K05373	0.0
K05370	0.0
K05371	1.0
K05374	0.0
K05375	8.0
K09970	4.0
K09971	5.0
K09972	38.0
K09973	40.0
K09974	15.0
K09975	2.0
K09976	153.0
K09978	2.0
K09979	1698.0
K11261	1964.0
K11260	0.0
K11263	22.0
K11264	0.0
K10793	52.0
K10796	49.0
K10797	1037.0
K10794	7.0
K10795	48.0
K00700	10670.0
K00701	0.0
K10798	0.0
K00703	8666.0
K00705	6875.0
K09828	0.0
K10133	0.0
K13053	5.0
K03192	9.0
K00964	0.0
K00965	5310.0
K00966	760.0
K00960	0.0
K00961	0.0
K00962	7933.0
K00963	1446.0
K00969	6924.0
K12681	0.0
K02703	4.0
K08364	5.0
K08365	13.0
K02706	2.0
K08363	2.0
K08361	0.0
K02708	1.0
K02709	1.0
K08368	8.0
K08369	72.0
K01615	1133.0
K01617	5.0
K01616	0.0
K01611	1290.0
K01610	6139.0
K01613	4098.0
K01612	0.0
K01619	7878.0
K01618	1.0
K02834	7964.0
K02835	7962.0
K05281	3.0
K03619	0.0
K03618	2.0
K03617	7969.0
K03616	153.0
K03615	7895.0
K03614	7456.0
K03613	7684.0
K03612	7546.0
K03611	17.0
K03610	5997.0
K09705	33.0
K09704	3649.0
K09701	11.0
K09700	4.0
K09709	2.0
K06391	1583.0
K06390	5652.0
K06393	5576.0
K06392	3888.0
K06395	641.0
K06394	4094.0
K06397	4965.0
K06396	5055.0
K06399	5204.0
K06398	5630.0
K06435	0.0
K11078	0.0
K11079	0.0
K11074	3.0
K11075	2.0
K11076	2.0
K11077	0.0
K11070	5728.0
K11071	5793.0
K11072	7630.0
K11073	2.0
K06935	0.0
K06934	467.0
K06937	73.0
K06936	19.0
K06931	0.0
K06930	0.0
K06933	0.0
K06932	0.0
K06939	0.0
K06938	8.0
K13381	0.0
K05916	10.0
K05917	1.0
K05914	0.0
K05915	1.0
K05912	0.0
K05913	0.0
K05910	9.0
K05911	0.0
K05918	0.0
K05919	4698.0
K00392	5.0
K00390	249.0
K00397	0.0
K00395	4.0
K00394	758.0
K01884	0.0
K00399	0.0
K01886	7570.0
K01376	4.0
K01372	3000.0
K09149	0.0
K09148	0.0
K01225	331.0
K09145	1786.0
K09144	1770.0
K09147	0.0
K09146	3.0
K09141	16.0
K09140	0.0
K09143	3.0
K09142	0.0
K05709	0.0
K05708	0.0
K05879	2116.0
K05878	2110.0
K05875	0.0
K05874	1.0
K05877	0.0
K05876	0.0
K05873	12.0
K00579	0.0
K00578	0.0
K00577	0.0
K00575	6471.0
K00574	2252.0
K00573	99.0
K00571	7739.0
K00570	5.0
K01118	763.0
K01119	760.0
K01157	0.0
K01112	16.0
K01113	59.0
K04477	5279.0
K01114	30.0
K01115	0.0
K08087	0.0
K01315	0.0
K08085	0.0
K08084	19.0
K08083	7.0
K08082	13.0
K08081	1.0
K08080	0.0
K01152	276.0
K01401	0.0
K09826	6.0
K06344	1.0
K06345	0.0
K09822	12.0
K06343	0.0
K10938	0.0
K06341	0.0
K10934	0.0
K10935	0.0
K10932	0.0
K11052	0.0
K10930	0.0
K06349	2.0
K11053	0.0
K10754	0.0
K01755	9555.0
K10200	1149.0
K02132	0.0
K02137	0.0
K03840	5.0
K03841	76.0
K13028	0.0
K13799	2.0
K13798	0.0
K13795	1.0
K13794	1.0
K13021	1.0
K13792	0.0
K13791	0.0
K13790	0.0
K12268	8.0
K12269	1.0
K12262	23.0
K12263	2.0
K12264	0.0
K12265	0.0
K12266	2.0
K12267	9726.0
K01757	0.0
K12237	0.0
K13243	0.0
K13245	0.0
K13244	0.0
K13246	0.0
K03264	0.0
K03265	2.0
K03263	0.0
K03268	0.0
K03269	2078.0
K12415	0.0
K10211	1.0
K09918	5.0
K09919	13.0
K06720	7.0
K09913	10.0
K09910	0.0
K09911	0.0
K09916	5.0
K09917	0.0
K06726	905.0
K09915	10.0
K11535	3.0
K11534	147.0
K11537	1086.0
K11531	0.0
K11533	2.0
K11532	2.0
K11249	284.0
K11539	0.0
K00762	10309.0
K00763	5922.0
K00760	7773.0
K00761	7903.0
K00766	5872.0
K00767	4959.0
K00764	11010.0
K00765	7705.0
K00768	5474.0
K00769	5.0
K11059	0.0
K00186	6.0
K00187	6.0
K00184	108.0
K00185	94.0
K00183	126.0
K00180	4180.0
K00188	0.0
K00189	0.0
K10110	3890.0
K10111	1.0
K10112	6657.0
K10113	0.0
K10114	0.0
K10115	0.0
K10116	2.0
K10117	9525.0
K10118	11723.0
K10119	11946.0
K04641	0.0
K04643	5.0
K04642	0.0
K13282	25.0
K00988	0.0
K00989	932.0
K00986	969.0
K00984	1772.0
K00985	0.0
K00982	29.0
K00983	3804.0
K00980	1130.0
K00981	7970.0
K01585	2070.0
K01584	5.0
K01586	10203.0
K13498	4.0
K01580	2020.0
K01583	1014.0
K01582	1324.0
K13497	1835.0
K01589	1175.0
K01588	7826.0
K14941	14.0
K08347	0.0
K08348	0.0
K02720	2.0
K14949	3.0
K02723	1.0
K03459	0.0
K03458	4295.0
K03455	896.0
K03457	371.0
K03451	444.0
K03981	15.0
K03980	830.0
K02614	1353.0
K01639	5468.0
K01638	28.0
K01637	24.0
K01636	107.0
K01635	18.0
K01634	3.0
K01633	2471.0
K01632	3.0
K01631	3.0
K01630	112.0
K02615	2.0
K02588	1827.0
K02589	2322.0
K02858	169.0
K02859	13.0
K14051	0.0
K14053	0.0
K14052	5.0
K02852	4.0
K02853	1.0
K02850	0.0
K02851	5.0
K14059	2157.0
K14058	17.0
K02586	606.0
K02587	866.0
K03679	0.0
K03671	16006.0
K03670	7.0
K03673	9.0
K03672	5.0
K03675	1.0
K03674	0.0
K03677	0.0
K03676	19.0
K09761	7441.0
K09760	2545.0
K09763	5.0
K09762	5771.0
K09765	5202.0
K09764	373.0
K09767	418.0
K06006	7.0
K09769	1416.0
K09768	2754.0
K10353	0.0
K03187	1859.0
K03186	3827.0
K03185	19.0
K03184	3.0
K03183	5524.0
K03182	3692.0
K03181	5.0
K03189	1858.0
K03188	1858.0
K02715	1.0
K12455	0.0
K12454	22.0
K12453	0.0
K12452	388.0
K12451	0.0
K07358	0.0
K07356	0.0
K07357	0.0
K07354	0.0
K07355	0.0
K07352	0.0
K07353	0.0
K07350	0.0
K07351	0.0
K06919	1024.0
K06918	2.0
K06917	158.0
K06916	30.0
K06915	3337.0
K06914	0.0
K06913	0.0
K06912	1.0
K06911	2267.0
K06910	1868.0
K08986	7.0
K08987	30.0
K08984	8.0
K08985	0.0
K08982	39.0
K08983	1.0
K08980	0.0
K08981	25.0
K08988	5.0
K08989	11.0
K02252	0.0
K05934	4629.0
K05936	4760.0
K05937	4.0
K02253	0.0
K05939	27.0
K00378	7066.0
K00375	5548.0
K00374	9.0
K00376	13.0
K00371	12.0
K00370	11.0
K00373	9.0
K00372	15.0
K01358	11445.0
K09166	9.0
K09165	24.0
K09164	48.0
K09163	1460.0
K09162	19.0
K09161	0.0
K09160	12.0
K01354	69.0
K01355	0.0
K01356	8238.0
K05601	6.0
K05851	5.0
K03807	8.0
K05606	1775.0
K02927	0.0
K05974	0.0
K03805	1.0
K05976	0.0
K00519	1.0
K00518	4.0
K03800	3215.0
K00511	0.0
K00510	11.0
K03801	2085.0
K00515	0.0
K00514	12.0
K00517	33.0
K05971	5.0
K03154	2543.0
K11147	0.0
K05581	1.0
K05580	1.0
K05583	1.0
K05582	2.0
K05585	1.0
K05584	1.0
K05587	0.0
K05586	0.0
K05589	41.0
K03150	6101.0
K03623	22.0
K03152	8399.0
K14200	0.0
K14201	0.0
K14202	0.0
K03621	7881.0
K14204	0.0
K14205	38.0
K01134	1769.0
K01135	276.0
K01136	3.0
K01137	8.0
K01130	1828.0
K01132	0.0
K01133	1961.0
K01138	4195.0
K01139	643.0
K02113	5867.0
K02112	7063.0
K02111	6386.0
K02446	52.0
K02117	7992.0
K02116	1878.0
K02115	7061.0
K02114	7058.0
K02119	5721.0
K02118	8073.0
K02448	4.0
K01036	68.0
K03212	2.0
K13007	0.0
K13006	26.0
K13005	0.0
K13004	1824.0
K13001	0.0
K06404	3587.0
K01032	6.0
K06951	3.0
K03862	7.0
K03863	6.0
K06406	5655.0
K06957	3.0
K05020	50.0
K06400	3044.0
K06403	3681.0
K06954	4.0
K10814	0.0
K10817	0.0
K10816	0.0
K07136	2.0
K03242	0.0
K03243	0.0
K12202	3.0
K12203	3.0
K12206	3.0
K12207	3.0
K12204	3.0
K12205	3.0
K12208	3.0
K12209	3.0
K13919	541.0
K13918	0.0
K06214	6.0
K06215	3655.0
K09936	3535.0
K06217	7829.0
K09930	18.0
K09931	28.0
K09932	6.0
K06213	4458.0
K09938	11.0
K09939	2000.0
K11517	0.0
K06337	0.0
K13301	0.0
K00748	1829.0
K00745	0.0
K00743	0.0
K07165	25.0
K07164	2084.0
K07167	9.0
K07166	5560.0
K07161	32.0
K07160	631.0
K07163	0.0
K07162	170.0
K07169	0.0
K07168	1.0
K06336	0.0
K01839	4928.0
K01838	1511.0
K01835	828.0
K01834	22843.0
K01837	0.0
K01830	0.0
K00608	0.0
K02632	0.0
K02630	0.0
K02631	0.0
K08322	265.0
K08323	319.0
K08320	0.0
K08321	248.0
K08326	0.0
K08324	0.0
K08325	1255.0
K01659	28.0
K01658	5673.0
K02637	2.0
K01653	9671.0
K01652	14890.0
K01655	4.0
K01654	4248.0
K01657	5575.0
K02874	7950.0
K02875	0.0
K02876	7843.0
K02877	0.0
K02871	7528.0
K02873	0.0
K02878	7964.0
K02879	7964.0
K14070	0.0
K09749	5288.0
K09748	7660.0
K06023	11581.0
K09742	0.0
K09741	0.0
K09740	134.0
K09747	5921.0
K09746	0.0
K09745	0.0
K06024	5798.0
K03477	0.0
K03476	687.0
K03475	3162.0
K03474	2081.0
K03473	2015.0
K03472	0.0
K03471	151.0
K03470	7745.0
K03478	1783.0
K02304	6545.0
K02305	6.0
K02302	551.0
K02303	37.0
K02300	6.0
K02301	78.0
K03653	0.0
K03652	464.0
K03651	12.0
K03650	7950.0
K03657	18271.0
K03656	7.0
K03655	12338.0
K03654	7916.0
K03658	1769.0
K12439	0.0
K12431	0.0
K12430	0.0
K12433	0.0
K12432	0.0
K12435	0.0
K12434	0.0
K12437	1.0
K12436	1.0
K06979	33.0
K06978	2843.0
K06971	1325.0
K06970	16.0
K06973	7369.0
K06972	4172.0
K06975	2246.0
K06974	4.0
K06977	7.0
K06976	1797.0
K07082	7072.0
K07083	1718.0
K07080	2934.0
K07081	828.0
K07086	13.0
K07087	0.0
K07084	110.0
K07085	3689.0
K07088	10636.0
K07089	4246.0
K01317	0.0
K11162	0.0
K11163	0.0
K11161	0.0
K11168	0.0
K00356	31.0
K00355	1.0
K00354	1.0
K00353	0.0
K00351	1767.0
K00350	1768.0
K05952	5.0
K05953	0.0
K05951	0.0
K05956	0.0
K05957	0.0
K00358	142.0
K00689	2.0
K00688	12001.0
K00681	924.0
K00680	7784.0
K00683	6.0
K00685	15.0
K00684	77.0
K00687	4.0
K00686	0.0
K05831	0.0
K05830	0.0
K05833	6389.0
K05832	5768.0
K05834	1.0
K05837	7810.0
K05836	4.0
K05839	0.0
K05838	35.0
K07677	1.0
K00533	2982.0
K00532	56.0
K00531	1.0
K00530	0.0
K00537	6218.0
K00536	0.0
K00535	2.0
K00534	2.0
K00539	0.0
K00538	0.0
K11029	0.0
K14260	1264.0
K14261	13.0
K14266	29.0
K14267	19.0
K14268	0.0
K14269	0.0
K01337	5.0
K01338	9078.0
K02683	0.0
K02682	0.0
K02681	0.0
K02680	0.0
K02687	7525.0
K02686	1.0
K02685	0.0
K02689	1.0
K02688	100.0
K00824	2117.0
K00827	0.0
K00826	7780.0
K00821	13355.0
K00820	9603.0
K00823	49.0
K00822	6.0
K00829	0.0
K00828	0.0
K01488	1146.0
K01489	7832.0
K01484	1.0
K01485	2063.0
K01486	3416.0
K01487	1662.0
K01480	6736.0
K01481	0.0
K01482	10.0
K01483	4.0
K02469	12871.0
K02468	40.0
K02466	41.0
K02465	0.0
K02464	0.0
K02463	9.0
K02462	9.0
K02461	9.0
K02460	14.0
K08969	24.0
K13061	0.0
K13060	0.0
K13063	4.0
K13062	0.0
K13069	1.0
K08964	8.0
K06363	0.0
K03079	834.0
K06342	1.0
K03078	0.0
K13289	0.0
K13288	25.0
K13285	0.0
K13287	0.0
K13286	0.0
K13281	335.0
K13280	2902.0
K13283	3.0
K00054	54.0
K04496	0.0
K05369	0.0
K05368	1.0
K03228	0.0
K03229	0.0
K00052	7761.0
K03222	0.0
K03223	0.0
K03220	0.0
K03221	0.0
K03226	0.0
K03227	0.0
K03224	0.0
K03225	0.0
K09482	0.0
K09483	0.0
K13836	0.0
K12228	0.0
K05360	0.0
K12224	3.0
K12225	3.0
K12226	0.0
K12227	0.0
K12220	0.0
K05363	10.0
K12222	3.0
K12223	3.0
K08681	3637.0
K08680	16.0
K08683	0.0
K08682	0.0
K08685	1.0
K08684	6.0
K08687	0.0
K08686	0.0
K11755	9567.0
K11754	18635.0
K11751	5.0
K11750	0.0
K11753	14552.0
K11752	4796.0
K02407	3161.0
K13938	1.0
K13936	0.0
K13935	1.0
K02406	8070.0
K13933	0.0
K13932	1.0
K13931	1.0
K13930	0.0
K12088	0.0
K12081	0.0
K12082	0.0
K12083	0.0
K12084	0.0
K12086	0.0
K12087	0.0
K09611	1.0
K09612	0.0
K04940	0.0
K10085	0.0
K05394	1.0
K05395	0.0
K06340	0.0
K13043	985.0
K07149	2507.0
K07148	934.0
K07147	62.0
K07146	72.0
K07145	46.0
K07144	0.0
K07143	0.0
K07142	0.0
K07141	1740.0
K07140	24.0
K10156	0.0
K10150	0.0
K10620	0.0
K10621	0.0
K14028	0.0
K14029	0.0
K01817	6069.0
K01816	28.0
K01815	4208.0
K01814	7752.0
K01813	2596.0
K01812	6972.0
K01811	12433.0
K01810	8116.0
K01819	15.0
K01818	1157.0
K14580	0.0
K05379	0.0
K08304	15.0
K08305	23.0
K08306	0.0
K08307	2101.0
K08300	29.0
K08301	6650.0
K08302	1143.0
K08303	15331.0
K08308	0.0
K08309	1201.0
K14671	0.0
K14670	0.0
K14673	0.0
K14672	0.0
K01673	400.0
K01672	0.0
K01671	0.0
K01677	5634.0
K01676	2066.0
K01674	9.0
K01679	554.0
K01678	5127.0
K02899	7844.0
K02896	0.0
K02897	2341.0
K02895	7924.0
K02892	7964.0
K02890	7963.0
K10811	0.0
K02096	1.0
K02097	1.0
K02094	1.0
K02095	1.0
K02092	1.0
K02093	1.0
K02099	7942.0
K03411	5318.0
K03410	5424.0
K03413	7532.0
K03412	1925.0
K03415	1088.0
K03414	13.0
K03417	12.0
K03416	1.0
K03418	4.0
K05376	0.0
K02320	0.0
K02322	0.0
K02323	0.0
K05377	0.0
K13542	6324.0
K13543	0.0
K13540	6.0
K13541	8.0
K12145	0.0
K12144	0.0
K12147	0.0
K12410	9820.0
K12141	1982.0
K12140	1984.0
K12143	2.0
K12142	0.0
K12149	0.0
K12148	0.0
K07312	0.0
K07313	416.0
K07310	2.0
K07311	23.0
K07316	658.0
K07317	1.0
K07314	0.0
K07315	196.0
K07318	87.0
K07319	2738.0
K03936	0.0
K03425	0.0
K03426	5334.0
K03427	9109.0
K03420	0.0
K03421	0.0
K03422	0.0
K03423	9.0
K03756	10.0
K03757	0.0
K03206	0.0
K03755	0.0
K11144	175.0
K11145	5718.0
K05972	0.0
K05973	11.0
K03752	146.0
K05978	0.0
K05979	178.0
K03753	227.0
K00331	1944.0
K00330	1954.0
K00333	91.0
K00332	86.0
K00335	5448.0
K00334	6166.0
K00337	1956.0
K00336	8914.0
K00339	1954.0
K00338	1670.0
K03751	0.0
K06953	3.0
K06952	133.0
K06407	5666.0
K06950	16039.0
K10819	28.0
K06956	183.0
K06955	11.0
K06402	688.0
K10815	0.0
K06959	6853.0
K06958	5755.0
K06409	11103.0
K06408	2839.0
K09129	3.0
K09128	361.0
K09123	241.0
K09122	12.0
K09121	3912.0
K09120	0.0
K09127	3.0
K09126	21.0
K09125	107.0
K09124	4.0
K01233	6.0
K05819	0.0
K05818	2.0
K01896	0.0
K05813	6296.0
K05812	6.0
K05811	0.0
K05810	5449.0
K05817	10.0
K05816	14.0
K05815	2228.0
K05814	464.0
K01894	13.0
K01892	7974.0
K01234	567.0
K01144	3354.0
K01146	0.0
K01141	8.0
K01416	0.0
K11434	1.0
K01415	13.0
K06354	0.0
K01414	16.0
K09836	2.0
K01318	2.0
K01319	0.0
K01312	0.0
K06350	3.0
K02669	4692.0
K02668	18.0
K02665	15.0
K02664	35.0
K02667	29.0
K02666	33.0
K02661	0.0
K02660	13.0
K02663	64.0
K02662	1382.0
K00809	176.0
K00808	2.0
K00806	7868.0
K00805	5205.0
K00804	0.0
K00803	85.0
K00802	2.0
K00801	6.0
K00800	6051.0
K10921	0.0
K02409	3311.0
K02408	5455.0
K02401	5007.0
K02400	5339.0
K02403	1.0
K02402	1.0
K02405	5505.0
K05364	4574.0
K05367	1101.0
K05366	15697.0
K10210	1.0
K10216	0.0
K13049	1785.0
K13048	0.0
K13739	0.0
K10215	0.0
K06122	7.0
K13735	0.0
K13734	0.0
K13041	0.0
K13040	0.0
K13731	0.0
K13730	12.0
K13733	0.0
K13732	0.0
K04516	2050.0
K03204	9.0
K03205	14096.0
K03207	20.0
K03200	7.0
K03201	7.0
K03202	0.0
K03203	1.0
K03208	1.0
K03758	21.0
K03759	0.0
K09469	2.0
K09461	8.0
K06204	48.0
K00178	1.0
K13950	3.0
K13953	63.0
K13955	1.0
K13954	789.0
K10920	0.0
K06324	0.0
K11777	538.0
K11779	8.0
K11778	0.0
K06325	0.0
K12600	0.0
K07432	0.0
K07430	0.0
K06326	0.0
K07128	0.0
K07121	11.0
K07120	9.0
K07123	1.0
K07122	3.0
K07125	0.0
K07124	6616.0
K07127	13.0
K07126	2045.0
K01870	7966.0
K01873	9729.0
K01872	7918.0
K01875	7969.0
K01874	9783.0
K01876	8264.0
K01879	81.0
K01878	76.0
K06321	0.0
K00476	0.0
K00477	3.0
K00474	0.0
K00472	6.0
K00470	0.0
K00471	3.0
K00478	0.0
K00479	1.0
K04775	2.0
K04774	11.0
K04777	0.0
K04776	0.0
K04771	3.0
K04770	0.0
K04773	2155.0
K04772	1.0
K04779	2.0
K04778	0.0
K14657	0.0
K14656	0.0
K14654	0.0
K14653	0.0
K14652	6681.0
K14659	0.0
K14658	0.0
K14386	0.0
K09926	10.0
K01699	2.0
K01698	3370.0
K01695	6023.0
K01697	75.0
K01696	6170.0
K01690	8.0
K01693	5722.0
K01692	1591.0
K07227	0.0
K03439	7894.0
K03438	11139.0
K13380	0.0
K03928	99.0
K03925	5790.0
K03924	8959.0
K03431	7417.0
K03926	31.0
K03437	7949.0
K03436	9378.0
K03435	1.0
K03434	0.0
K02348	1219.0
K02342	5000.0
K02343	6778.0
K02340	7392.0
K02341	7957.0
K02346	9853.0
K02347	34.0
K02344	0.0
K02345	0.0
K03697	1238.0
K03696	7543.0
K03695	7937.0
K03694	54.0
K03693	9.0
K03692	0.0
K03690	11.0
K03699	6856.0
K03698	4431.0
K13566	0.0
K12164	0.0
K07338	2.0
K07339	822.0
K07334	218.0
K07335	8213.0
K07336	16.0
K07337	14.0
K07330	0.0
K07331	0.0
K07332	0.0
K07333	0.0
K09695	10.0
K09694	10.0
K09697	622.0
K09696	613.0
K09691	6656.0
K09690	4310.0
K09693	5.0
K09692	471.0
K09699	8.0
K09698	47.0
K07590	864.0
K07591	0.0
K07592	0.0
K05998	0.0
K05999	0.0
K05996	0.0
K05997	5.0
K05994	1.0
K05995	4046.0
K05993	1935.0
K05991	3.0
K10837	0.0
K00319	0.0
K00318	73.0
K00648	8121.0
K02545	0.0
K00645	8193.0
K00311	15.0
K00646	0.0
K00317	1.0
K00316	4.0
K00643	8.0
K00314	3.0
K02547	972.0
K06429	0.0
K06428	0.0
K06427	0.0
K02812	0.0
K06425	22.0
K06424	0.0
K06423	362.0
K06422	0.0
K06421	19.0
K02813	0.0
K02930	0.0
K03815	3.0
K05612	0.0
K03367	20.0
K03366	22.0
K03812	5.0
K03635	53.0
K03634	37.0
K03631	7708.0
K05969	0.0
K03630	8322.0
K03633	0.0
K03632	0.0
K01998	6100.0
K01999	6172.0
K01992	22720.0
K01993	3181.0
K01990	37247.0
K01991	1995.0
K01996	6464.0
K01997	6627.0
K01994	4.0
K01995	6572.0
K03148	622.0
K03639	2407.0
K05692	1.0
K03638	17.0
K00869	59.0
K00868	5225.0
K00861	0.0
K00860	198.0
K00863	177.0
K00862	2.0
K00865	4204.0
K00864	8722.0
K00867	27.0
K00866	0.0
K01192	9649.0
K01190	22452.0
K01191	10631.0
K01197	216.0
K01194	171.0
K01195	3977.0
K01198	2627.0
K01199	5.0
K00656	15675.0
K00657	4339.0
K00306	0.0
K14591	20.0
K00300	0.0
K00653	0.0
K13715	0.0
K13713	0.0
K00650	0.0
K00651	5684.0
K14596	0.0
K02647	11903.0
K14598	4.0
K02643	0.0
K02642	0.0
K02641	1.0
K02640	1.0
K03594	2746.0
K03595	7960.0
K03596	7797.0
K03597	8.0
K03590	2180.0
K03591	0.0
K03592	73.0
K03593	1842.0
K03598	7.0
K03599	12.0
K01736	7820.0
K01737	2387.0
K01734	9995.0
K01735	5791.0
K01732	0.0
K01733	8476.0
K01730	1765.0
K01731	0.0
K06049	0.0
K01738	9613.0
K01739	117.0
K11809	0.0
K05343	653.0
K02422	6292.0
K02421	5012.0
K05340	177.0
K02427	21.0
K05346	100.0
K02425	0.0
K02424	1.0
K05349	29371.0
K02428	1855.0
K03770	2102.0
K03771	2154.0
K03772	1094.0
K03773	1143.0
K03774	52.0
K03775	2072.0
K03776	8.0
K03777	5.0
K03778	6530.0
K03779	561.0
K09722	0.0
K08174	2.0
K14114	0.0
K13979	29.0
K13237	4.0
K14440	0.0
K09992	1814.0
K09990	6.0
K09991	3.0
K09996	3.0
K09997	0.0
K09994	0.0
K14110	0.0
K09998	0.0
K09999	2.0
K14111	0.0
K14113	0.0
K14449	1.0
K10213	41.0
K14118	0.0
K11711	495.0
K11710	27.0
K11712	943.0
K11717	10269.0
K11719	16.0
K06857	7.0
K10440	11471.0
K10441	10329.0
K07103	0.0
K07102	27.0
K07101	20.0
K07100	5.0
K07107	7578.0
K07106	1397.0
K07105	4166.0
K07456	7526.0
K07459	214.0
K07458	504.0
K07109	1082.0
K07108	0.0
K10198	0.0
K10199	0.0
K10190	7277.0
K10191	0.0
K10192	740.0
K10193	311.0
K10194	422.0
K10195	0.0
K10196	0.0
K10197	0.0
K15013	0.0
K01858	165.0
K15016	0.0
K15017	0.0
K01853	0.0
K01852	0.0
K01851	0.0
K01850	25.0
K01857	9.0
K01856	1.0
K01854	8207.0
K07539	0.0
K08478	0.0
K08479	1.0
K08476	0.0
K08477	0.0
K08475	0.0
K00450	62.0
K00451	38.0
K00452	17.0
K00453	45.0
K00455	0.0
K00456	0.0
K00457	44.0
K00106	0.0
K00459	331.0
K00104	1041.0
K00105	7.0
K00102	14.0
K00103	3.0
K00100	11365.0
K00101	11.0
K01509	0.0
K04759	13375.0
K04758	16235.0
K04757	569.0
K01504	0.0
K04755	40.0
K04754	16.0
K04753	8.0
K04752	20.0
K04751	4002.0
K01502	3.0
K14631	0.0
K05359	0.0
K14632	0.0
K07536	0.0
K12080	0.0
K02364	1.0
K12369	8.0
K02361	75.0
K02362	0.0
K02363	0.0
K13509	0.0
K13503	0.0
K13500	0.0
K12109	0.0
K12108	0.0
K12101	0.0
K12100	0.0
K12103	0.0
K12102	0.0
K12105	0.0
K12104	0.0
K12107	0.0
K12106	0.0
K11023	0.0
K03014	0.0
K08906	8.0
K08904	0.0
K08900	0.0
K06223	5921.0
K06199	3218.0
K06198	14.0
K06197	2.0
K06196	3696.0
K06194	1991.0
K06193	60.0
K06192	11.0
K06191	18.0
K06190	7.0
K11104	2398.0
K11105	3221.0
K11106	0.0
K11107	0.0
K11102	8.0
K11103	11.0
K07862	151.0
K00666	2637.0
K00663	5.0
K00662	1791.0
K00661	8572.0
K00660	29.0
K06997	7549.0
K06996	50.0
K06995	4.0
K10852	305.0
K06993	0.0
K06992	2.0
K06991	11.0
K06990	30.0
K11050	0.0
K06999	57.0
K06998	2018.0
K05338	8.0
K11051	0.0
K06441	0.0
K06440	1.0
K06443	16.0
K06442	5870.0
K06445	11.0
K06447	1.0
K06446	6.0
K06309	0.0
K05686	0.0
K02655	18.0
K07392	0.0
K00595	8202.0
K00594	4.0
K00596	1.0
K00599	16090.0
K00598	27.0
K02657	15.0
K07642	10.0
K07643	0.0
K07396	2.0
K07397	1198.0
K07394	9.0
K07395	16.0
K04102	1.0
K04103	7.0
K04100	1.0
K04101	1.0
K04107	0.0
K04105	0.0
K04108	0.0
K04109	2.0
K07716	6.0
K07717	375.0
K07714	36.0
K07715	4.0
K07712	32.0
K07713	1169.0
K07710	7.0
K07711	3.0
K07718	28848.0
K07719	454.0
K00843	3.0
K00842	0.0
K00841	27.0
K00840	0.0
K00847	9031.0
K00846	2.0
K00845	15159.0
K00844	80.0
K00849	7431.0
K00848	3743.0
K06302	2.0
K13771	17.0
K13770	24.0
K13772	0.0
K13775	6.0
K13774	1.0
K13777	0.0
K13776	0.0
K13779	0.0
K13778	0.0
K02621	2220.0
K02992	7916.0
K02623	1.0
K08286	0.0
K08281	244.0
K02996	7213.0
K02995	0.0
K02994	7963.0
K02629	0.0
K02628	0.0
K08289	1865.0
K08288	0.0
K03578	18.0
K03579	37.0
K03576	10.0
K03577	1775.0
K03574	14600.0
K03575	4243.0
K03572	7814.0
K03573	1.0
K03570	7543.0
K03571	4736.0
K01710	11991.0
K01711	3644.0
K01712	1585.0
K01713	0.0
K01714	14480.0
K01715	4227.0
K01716	12.0
K01718	1.0
K01719	1815.0
K03081	5.0
K02199	37.0
K02198	46.0
K14170	10499.0
K02193	29.0
K02192	114.0
K02191	42.0
K02190	4174.0
K02197	47.0
K02196	10.0
K02195	43.0
K02194	46.0
K03718	1681.0
K03719	2981.0
K03712	6065.0
K03713	11.0
K03710	8472.0
K03711	10580.0
K03716	3073.0
K03717	17.0
K03715	5.0
K07129	0.0
K00045	8.0
K13995	0.0
K13994	0.0
K13991	0.0
K13990	2960.0
K13993	2905.0
K13992	0.0
K06298	3967.0
K06299	2.0
K06294	2.0
K06295	1837.0
K06296	376.0
K06297	502.0
K06290	0.0
K06291	0.0
K06292	0.0
K06293	0.0
K12743	0.0
K00248	5242.0
K06426	4.0
K11739	0.0
K11738	8.0
K11733	1.0
K11732	0.0
K11731	4.0
K11737	2.0
K11736	0.0
K11735	0.0
K11734	0.0
K06870	0.0
K06871	11946.0
K06872	5479.0
K06873	6.0
K06874	0.0
K06875	0.0
K06876	24.0
K06877	1812.0
K06878	40.0
K06879	18.0
K07478	9843.0
K12645	0.0
K07479	0.0
K07473	5236.0
K07472	0.0
K07471	0.0
K07470	0.0
K07477	0.0
K07476	3.0
K07474	156.0
K15038	0.0
K15039	0.0
K15034	36.0
K15036	7.0
K15037	0.0
K08738	13.0
K06420	0.0
K00128	4716.0
K00129	0.0
K00438	0.0
K00432	756.0
K00433	1802.0
K00122	14.0
K00123	179.0
K00124	49.0
K00125	0.0
K00126	1.0
K00127	23.0
K08973	37.0
K14348	1.0
K14347	0.0
K14340	0.0
K08972	82.0
K01525	16.0
K01524	8293.0
K01523	867.0
K01521	0.0
K01520	9241.0
K01529	156.0
K08977	23.0
K03969	608.0
K08929	0.0
K02388	5462.0
K02389	5254.0
K02386	18.0
K02387	5455.0
K02384	0.0
K02385	5002.0
K02382	0.0
K02380	16.0
K02381	1.0
K05386	0.0
K13524	0.0
K13525	2.0
K13527	5.0
K13520	0.0
K13522	2.0
K13529	7.0
K03385	45.0
K03384	0.0
K03387	938.0
K03386	3844.0
K03381	2.0
K03380	10.0
K03383	1.0
K03382	986.0
K03389	1842.0
K03388	2134.0
K05356	2.0
K12344	935.0
K12343	148.0
K12342	0.0
K12341	0.0
K12340	1827.0
K02430	0.0
K12349	0.0
K05351	1.0
K11694	1.0
K11695	0.0
K11690	3421.0
K05352	0.0
K11693	0.0
K08928	0.0
K03433	3.0
K13832	20.0
K03039	0.0
K03432	3.0
K06607	0.0
K06606	129.0
K06605	67.0
K03430	2339.0
K06603	429.0
K06602	3.0
K06601	2.0
K06600	0.0
K05358	2.0
K06609	2.0
K06608	162.0
K03923	1.0
K03922	0.0
K11472	9.0
K11473	38.0
K11474	0.0
K11475	2.0
K11476	2.0
K11477	0.0
K00601	0.0
K00600	7859.0
K00603	485.0
K03746	6.0
K00605	4245.0
K00604	7995.0
K00607	1.0
K00606	3523.0
K00609	7448.0
K03741	2101.0
K03740	20.0
K03743	818.0
K10873	0.0
K03214	0.0
K14068	0.0
K13317	0.0
K06360	0.0
K14069	0.0
K08078	0.0
K09650	0.0
K06361	0.0
K07802	0.0
K07803	4.0
K07800	0.0
K07801	0.0
K07806	0.0
K07807	0.0
K07804	0.0
K07805	0.0
K06362	0.0
K01172	0.0
K10257	0.0
K10255	6.0
K10254	5749.0
K10253	1.0
K10918	0.0
K04128	0.0
K01958	796.0
K01959	3.0
K01956	7628.0
K01957	0.0
K04126	0.0
K04127	2.0
K01952	7945.0
K01953	9602.0
K01950	8781.0
K01951	9727.0
K07730	0.0
K07731	0.0
K07732	0.0
K07733	4.0
K07734	26.0
K07735	85.0
K07736	7013.0
K07737	19117.0
K07738	5224.0
K07739	2.0
K06365	0.0
K06366	0.0
K06367	0.0
K10910	0.0
K10911	0.0
K04382	0.0
K10775	0.0
K02609	10.0
K02979	0.0
K02978	0.0
K06368	0.0
K02975	0.0
K02974	0.0
K02977	0.0
K02976	0.0
K03558	123.0
K03559	2207.0
K03550	7390.0
K03551	7957.0
K03552	0.0
K03553	9738.0
K03554	9.0
K03555	7538.0
K03556	2698.0
K03557	12.0
K01778	8159.0
K01779	1111.0
K06369	0.0
K01772	118.0
K01770	7654.0
K01771	0.0
K01776	7269.0
K01777	50.0
K01774	0.0
K01775	10210.0
K05385	0.0
K05384	0.0
K05383	0.0
K05382	0.0
K05381	0.0
K08159	2.0
K14153	51.0
K14154	0.0
K14155	9545.0
K08152	2.0
K08156	2144.0
K08076	0.0
K12809	0.0
K05297	241.0
K03734	9360.0
K03735	673.0
K03736	672.0
K03737	8336.0
K03731	2.0
K03732	10.0
K03733	2199.0
K03738	60.0
K03739	20.0
K08139	11.0
K06994	46.0
K12660	0.0
K12661	7.0
K07450	0.0
K08719	0.0
K08717	141.0
K08715	2.0
K08714	9.0
K08713	2.0
K08710	0.0
K11311	0.0
K11312	143.0
K00141	0.0
K00146	2.0
K00411	18.0
K00412	36.0
K00145	14904.0
K00148	3.0
K14367	0.0
K14366	0.0
K08954	0.0
K08384	8548.0
K14369	0.0
K14368	0.0
K14091	1784.0
K14090	1788.0
K14093	0.0
K14092	0.0
K14095	0.0
K14094	0.0
K14097	0.0
K14096	0.0
K14099	0.0
K14098	0.0
K02848	0.0
K01541	1.0
K04712	1.0
K04711	0.0
K01545	0.0
K01547	4203.0
K01546	4204.0
K01548	4107.0
K04719	10.0
K04718	0.0
K02018	4721.0
K02019	987.0
K02016	15019.0
K02017	46.0
K02014	9857.0
K02015	18263.0
K02012	4999.0
K02013	14413.0
K02010	2463.0
K02011	4780.0
K04515	0.0
K03943	1.0
K03941	0.0
K03940	0.0
K00313	22.0
K04060	0.0
K01608	1794.0
K08942	0.0
K08943	0.0
K08940	0.0
K08941	0.0
K08946	4.0
K08947	0.0
K08944	0.0
K08945	0.0
K03059	0.0
K13811	0.0
K13812	0.0
K13815	0.0
K13816	2.0
K13818	0.0
K13819	7.0
K03053	0.0
K03052	0.0
K03055	0.0
K03054	0.0
K03057	0.0
K03056	0.0
K06222	1.0
K11418	0.0
K11410	0.0
K11415	0.0
K00622	0.0
K00621	0.0
K00620	11964.0
K00627	693.0
K00626	5228.0
K00625	6201.0
K00624	0.0
K02805	1921.0
K02552	25.0
K02550	0.0
K02556	5214.0
K02803	1.0
K02554	2.0
K07280	0.0
K07281	1.0
K07282	6299.0
K07283	4.0
K07284	3214.0
K07285	11.0
K07286	2.0
K08217	5120.0
K07288	9.0
K07289	18.0
K07534	0.0
K07535	84.0
K07533	3269.0
K07822	0.0
K07823	0.0
K08699	1.0
K00088	9604.0
K00087	1782.0
K00086	1811.0
K00082	1080.0
K10239	0.0
K10238	1.0
K10231	327.0
K10230	1.0
K10233	6.0
K10232	6.0
K10235	0.0
K10234	6.0
K10237	0.0
K10236	0.0
K08353	0.0
K01970	13.0
K01971	332.0
K01972	9376.0
K01973	0.0
K01974	4.0
K01975	502.0
K01976	0.0
K07758	0.0
K05990	0.0
K07752	0.0
K07753	0.0
K07751	1.0
K13786	0.0
K07755	0.0
K07442	13.0
K08352	23.0
K07115	10.0
K07441	0.0
K07634	0.0
K07446	3.0
K07111	0.0
K07444	5731.0
K07445	8.0
K00647	98.0
K07449	0.0
K00641	1769.0
K00640	9085.0
K01289	1.0
K01282	0.0
K01283	4.0
K01280	0.0
K01281	12.0
K01286	1366.0
K01284	4069.0
K02954	7956.0
K02952	7963.0
K02950	7568.0
K00155	15.0
K02959	7688.0
K00887	0.0
K00886	18.0
K00885	0.0
K00884	1.0
K00883	208.0
K00882	3191.0
K00881	166.0
K00880	1085.0
K00053	6659.0
K14048	0.0
K01026	1551.0
K01756	8016.0
K01025	1.0
K01750	267.0
K01023	113.0
K01752	11144.0
K01753	264.0
K14583	0.0
K01758	140.0
K01759	9943.0
K09565	0.0
K09568	0.0
K08173	4.0
K08172	0.0
K02483	2059.0
K02482	30.0
K08177	229.0
K08176	3.0
K08175	0.0
K02486	0.0
K02489	0.0
K02488	30.0
K08178	5.0
K14138	932.0
K14136	3.0
K09713	0.0
K09714	0.0
K09715	2.0
K03532	0.0
K03533	0.0
K03530	13728.0
K03531	7730.0
K03536	7945.0
K03537	1.0
K03534	3450.0
K03535	6.0
K03538	0.0
K03539	0.0
K14451	0.0
K14450	0.0
K02225	9.0
K02224	8900.0
K02227	5398.0
K02226	5435.0
K02221	427.0
K14107	0.0
K02229	7.0
K02228	5.0
K14106	0.0
K00441	72.0
K03288	0.0
K03289	14.0
K03284	9821.0
K03285	0.0
K03286	26.0
K03287	2520.0
K03280	0.0
K03281	2100.0
K03282	7186.0
K00440	0.0
K13677	0.0
K12790	0.0
K09639	0.0
K12688	0.0
K12689	0.0
K12686	0.0
K12687	0.0
K12684	0.0
K12685	0.0
K12682	0.0
K12683	0.0
K12680	0.0
K11889	0.0
K08884	6940.0
K11085	3906.0
K11084	0.0
K11081	0.0
K11080	0.0
K11083	0.0
K11082	0.0
K11089	3.0
K08777	1.0
K08776	0.0
K06346	5556.0
K06347	2.0
K09824	4.0
K09825	6399.0
K09823	17.0
K09820	11.0
K10939	0.0
K10936	0.0
K10937	0.0
K10933	0.0
K06348	0.0
K09829	0.0
K11337	0.0
K11336	0.0
K11335	2.0
K11334	2.0
K11333	2.0
K11332	1.0
K11331	0.0
K11330	0.0
K00169	1481.0
K00164	94.0
K00166	10.0
K00167	11.0
K00161	703.0
K00162	704.0
K00163	43.0
K10689	0.0
K10680	34.0
K10681	1.0
K10682	1.0
K04083	5860.0
K04082	6.0
K04081	0.0
K04080	15.0
K04087	438.0
K04086	3.0
K04085	26.0
K04084	20.0
K04088	437.0
K01569	3.0
K01568	0.0
K01563	14.0
K01561	4.0
K01560	2523.0
K01567	70.0
K01565	0.0
K01564	1.0
K02038	6802.0
K02039	6796.0
K02030	15641.0
K02031	20198.0
K02032	21250.0
K02033	23785.0
K02034	24768.0
K02035	25665.0
K02036	6799.0
K02037	6595.0
K05556	0.0
K13658	0.0
K13659	0.0
K13656	0.0
K13657	0.0
K13654	0.0
K13655	2.0
K13652	1937.0
K13653	11626.0
K13650	0.0
K13651	0.0
K05555	0.0
K05552	0.0
K02057	17795.0
K05550	0.0
K05551	0.0
K12308	13972.0
K12306	0.0
K03073	7829.0
K03072	822.0
K03071	22.0
K03070	7967.0
K03077	229.0
K03076	7569.0
K03075	7368.0
K03074	1037.0
K08965	109.0
K08967	15.0
K08961	1889.0
K08963	3521.0
K13873	0.0
K13876	0.0
K13874	0.0
K13875	0.0
K06139	1.0
K06138	4.0
K06135	0.0
K06134	12.0
K06137	11.0
K06136	2.0
K06131	11348.0
K06133	5212.0
K06132	1.0
K02600	7964.0
K07389	2.0
K07388	0.0
K04747	0.0
K01516	7843.0
K09977	11.0
K07518	1.0
K07519	1.0
K11437	0.0
K07512	0.0
K07516	54.0
K10212	79.0
K10747	1.0
K10217	0.0
K10219	2.0
K10218	2.0
K10748	0.0
K01912	5177.0
K01913	2.0
K01910	320.0
K01911	195.0
K01916	123.0
K01917	6.0
K01914	6467.0
K01915	15876.0
K01918	3556.0
K01919	65.0
K07774	2.0
K07775	952.0
K07776	105.0
K07777	782.0
K07770	6.0
K07771	0.0
K07772	1.0
K07773	0.0
K07778	31.0
K01193	7126.0
K04340	0.0
K04341	0.0
K04342	0.0
K04343	2.0
K12986	0.0
K04691	7.0
K02931	7487.0
K02933	7688.0
K02935	7957.0
K02936	0.0
K02939	7964.0
K00205	0.0
K00204	0.0
K00207	1.0
K00206	0.0
K00201	0.0
K00200	0.0
K00203	0.0
K00202	0.0
K00209	0.0
K00208	1153.0
K01000	9646.0
K01001	0.0
K01002	612.0
K01003	45.0
K01004	7.0
K01005	581.0
K01006	7748.0
K01007	689.0
K01008	2891.0
K10855	0.0
K14115	0.0
K14116	0.0
K14441	7785.0
K14446	59.0
K14447	2.0
K14112	0.0
K14445	9.0
K08195	2.0
K08194	0.0
K14448	2.0
K08196	0.0
K08191	2040.0
K14119	0.0
K08193	0.0
K00702	984.0
K10799	0.0
K03518	5033.0
K03519	505.0
K09719	0.0
K10856	0.0
K03516	0.0
K03517	4597.0
K02205	0.0
K02204	17.0
K02203	4296.0
K02201	0.0
K02200	31.0
K13714	0.0
K13461	0.0
K12518	0.0
K12519	0.0
K12517	0.0
K12514	0.0
K12515	0.0
K12512	0.0
K12513	0.0
K12510	5501.0
K12511	1212.0
K07183	5690.0
K07182	36.0
K07181	2320.0
K07180	377.0
K07186	0.0
K07185	1519.0
K07184	8.0
K09800	42.0
K09801	11.0
K09802	4.0
K09803	91.0
K09804	5.0
K09805	3.0
K09806	17.0
K09807	4154.0
K09808	2845.0
K09809	69.0
K10912	0.0
K10913	0.0
K10914	781.0
K10915	0.0
K10916	0.0
K10917	0.0
K11358	4846.0
K11355	1.0
K11354	0.0
K11357	0.0
K11356	1.0
K04069	21865.0
K04068	9092.0
K04065	11.0
K04064	0.0
K04067	0.0
K04066	7784.0
K04061	3217.0
K09716	2.0
K04063	23.0
K04062	1.0
K10006	9.0
K10007	10.0
K10004	1.0
K10005	10.0
K10002	1.0
K10003	1.0
K10000	0.0
K10001	3.0
K09717	0.0
K10008	14.0
K10009	1.0
K02491	1.0
K14588	0.0
K14581	0.0
K13678	12.0
K13679	0.0
K11633	1.0
K13670	1.0
K13671	4.0
K11987	0.0
K11636	0.0
K11634	0.0
K13582	0.0
K13583	4.0
K13580	1.0
K13581	8.0
K13586	0.0
K13587	4.0
K13584	4.0
K13585	0.0
K13588	2.0
K13589	0.0
K02052	527.0
K02053	588.0
K02050	14775.0
K02051	13240.0
K02056	9135.0
K05553	0.0
K02054	513.0
K02055	448.0
K02058	2874.0
K02059	1.0
K05558	0.0
K05559	1.0
K03895	0.0
K03894	0.0
K03897	1.0
K03896	0.0
K03891	9.0
K03890	9.0
K03893	10.0
K03892	12046.0
K02423	1.0
K05342	0.0
K05341	192.0
K12989	5.0
K12988	2.0
K02420	5336.0
K12981	0.0
K12980	0.0
K12983	0.0
K12982	8.0
K12985	0.0
K12984	1.0
K12987	0.0
K02426	2083.0
K13854	0.0
K03098	1061.0
K13853	353.0
K03095	18.0
K05344	0.0
K03091	23122.0
K03090	370.0
K03093	1339.0
K03092	3680.0
K06113	27.0
K09632	0.0
K02429	2863.0
K06118	2.0
K05716	0.0
K04844	32.0
K11632	1.0
K11630	1.0
K11631	24.0
K11637	0.0
K11635	8.0
K11638	1.0
K11639	0.0
K07572	0.0
K07573	0.0
K07570	19.0
K07571	1596.0
K07576	4681.0
K07577	15.0
K07574	5718.0
K07575	0.0
K07578	0.0
K07579	0.0
K11189	13813.0
K11184	3557.0
K11187	0.0
K11180	13.0
K11181	13.0
K11183	7.0
K10764	33.0
K10763	12.0
K10762	0.0
K01938	6947.0
K01939	8253.0
K01934	7042.0
K01935	1092.0
K01937	7921.0
K01930	0.0
K01932	4.0
K01933	9569.0
K07798	77.0
K07799	16.0
K07796	0.0
K07797	0.0
K07794	119.0
K07795	106.0
K07792	9.0
K07793	2464.0
K07790	0.0
K07791	10.0
K06379	5655.0
K00968	1768.0
K06378	5588.0
K06377	7.0
K06376	0.0
K06375	1.0
K09814	0.0
K09813	0.0
K06372	0.0
K06371	1.0
K06370	1.0
K01249	3.0
K01246	4517.0
K01247	224.0
K01244	0.0
K01243	4980.0
K08919	0.0
K01241	46.0
K02919	4542.0
K02913	7745.0
K02912	0.0
K02911	7814.0
K02910	0.0
K02917	0.0
K02916	7963.0
K02915	0.0
K02914	7446.0
K00228	41.0
K00227	0.0
K00226	10196.0
K00224	0.0
K00223	2.0
K00222	1.0
K00221	3.0
K00220	0.0
K01798	0.0
K01799	244.0
K01068	0.0
K01069	884.0
K01062	0.0
K01791	5965.0
K01792	11.0
K01061	64.0
K01066	997.0
K01067	162.0
K01796	39.0
K01797	42.0
K05499	2366.0
K14468	0.0
K14469	4.0
K14465	0.0
K14466	0.0
K14467	0.0
K10834	3.0
K10833	0.0
K02266	0.0
K03793	13.0
K03790	456.0
K03791	2.0
K03796	8.0
K03797	11472.0
K03794	0.0
K03795	10.0
K03798	16672.0
K03799	79.0
K13448	0.0
K12538	0.0
K12539	0.0
K12530	0.0
K12531	0.0
K12532	0.0
K12533	0.0
K12534	0.0
K12535	0.0
K12536	3.0
K12537	0.0
K03136	0.0
K09790	2600.0
K09791	37.0
K09792	60.0
K09793	2007.0
K09794	5.0
K09795	1.0
K09796	34.0
K09797	2826.0
K09798	24.0
K09799	0.0
K10972	0.0
K10973	0.0
K10977	109.0
K10974	2188.0
K10975	3.0
K10978	0.0
K10979	251.0
K06308	4.0
K00315	2.0
K09862	23.0
K06303	2.0
K09860	0.0
K09861	6452.0
K06306	1121.0
K06307	2.0
K06305	2.0
K11373	0.0
K04047	182.0
K04046	5.0
K04045	2261.0
K04044	2.0
K04043	8400.0
K04042	2778.0
K04041	4606.0
K04040	16.0
K02700	1.0
K04049	0.0
K04048	0.0
K02707	1.0
K02704	1.0
K02705	2.0
K10020	1.0
K10021	0.0
K10022	0.0
K10023	0.0
K10024	0.0
K10025	0.0
K10026	520.0
K10027	70.0
K13612	0.0
K13613	0.0
K13611	0.0
K13614	0.0
K13615	0.0
K05794	62.0
K05795	1007.0
K05796	227.0
K05797	0.0
K05790	0.0
K05791	1.0
K05792	112.0
K05793	1.0
K05798	0.0
K05799	9413.0
K01474	22.0
K01477	0.0
K01476	175.0
K01471	1.0
K01470	5373.0
K01473	24.0
K13039	0.0
K01479	27.0
K01478	40.0
K05570	2118.0
K05571	2123.0
K05572	1.0
K05573	1.0
K02078	18682.0
K02079	0.0
K05576	2.0
K02074	26.0
K02075	25.0
K02076	93.0
K02077	41.0
K02071	5153.0
K02072	5165.0
K02073	5194.0
K03309	15.0
K03308	14573.0
K03305	1938.0
K03304	3.0
K03307	6097.0
K03306	3496.0
K03301	4.0
K03300	560.0
K03303	151.0
K03302	0.0
K06173	12043.0
K06175	19.0
K06174	0.0
K06177	1516.0
K06176	17.0
K06179	5837.0
K07680	7.0
K03867	1.0
K03838	0.0
K12053	0.0
K11618	1775.0
K11619	1.0
K11614	1.0
K11615	1.0
K11616	0.0
K11617	8.0
K11610	0.0
K11611	0.0
K11960	1.0
K11961	20.0
K02836	7833.0
K10565	0.0
K10564	0.0
K02837	6950.0
K10561	662.0
K10560	656.0
K10563	3761.0
K10562	0.0
K02838	7964.0
K06858	0.0
K02839	1767.0
K06859	154.0
K12700	578.0
K07558	0.0
K07559	2171.0
K07228	3.0
K07229	24.0
K07226	6.0
K07224	8.0
K07225	5.0
K07222	16.0
K07223	156.0
K07220	3125.0
K07221	20.0
K10709	1903.0
K10708	0.0
K10701	0.0
K10703	0.0
K10702	0.0
K10704	0.0
K05984	0.0
K07537	0.0
K08652	0.0
K08651	1.0
K08658	0.0
K08659	393.0
K05982	10.0
K07451	0.0
K07453	0.0
K07452	0.0
K07455	272.0
K07454	18.0
K09707	2290.0
K07457	33.0
K09706	163.0
K07104	24.0
K00029	105.0
K00028	3.0
K00799	106.0
K00798	8574.0
K00797	3311.0
K00024	4205.0
K00795	30.0
K00026	0.0
K00021	11.0
K00020	168.0
K00023	19.0
K00022	0.0
K09017	29.0
K01269	5636.0
K09015	899.0
K09014	3943.0
K09013	7877.0
K09011	1993.0
K09010	0.0
K01261	5.0
K01262	10894.0
K01263	7.0
K01264	4.0
K01265	11174.0
K01266	1789.0
K09018	1.0
K08227	0.0
K08226	8.0
K08225	0.0
K08224	32.0
K08223	1098.0
K08222	2.0
K08221	11.0
K00249	60.0
K01790	7434.0
K00241	2123.0
K00240	2885.0
K00243	6047.0
K00242	29.0
K00245	3.0
K00244	2231.0
K00247	0.0
K00246	3.0
K01795	2043.0
K06983	0.0
K02799	1.0
K02798	196.0
K02791	424.0
K02790	0.0
K02793	2975.0
K02795	3645.0
K02794	4078.0
K02796	3771.0
K04564	3546.0
K04565	2587.0
K04566	1772.0
K04567	6131.0
K01040	433.0
K01041	17.0
K04562	838.0
K04568	20.0
K01049	0.0
K02535	2101.0
K02242	20.0
K02536	2134.0
K02531	4.0
K02246	11.0
K02533	30.0
K02532	4.0
K02248	11.0
K02538	13.0
K00581	0.0
K13421	6.0
K01013	0.0
K15018	0.0
K15019	0.0
K03110	7961.0
K03111	14820.0
K03112	7.0
K03113	2046.0
K03116	2195.0
K03117	48.0
K03118	2168.0
K03119	12.0
K10919	0.0
K12552	0.0
K12553	0.0
K12551	0.0
K12556	4.0
K12554	4.0
K12555	31.0
K06892	23.0
K06893	16.0
K06890	756.0
K06891	109.0
K06896	7287.0
K06897	4176.0
K06894	175.0
K06895	532.0
K10954	1.0
K10956	0.0
K06899	5.0
K06328	4.0
K06329	1.0
K10952	0.0
K10953	0.0
K11395	0.0
K11391	0.0
K11390	0.0
K11392	5.0
K00499	1.0
K00494	21.0
K00495	0.0
K00496	5.0
K00491	2.0
K00492	6.0
K00493	0.0
K13591	0.0
K01467	1879.0
K13593	1.0
K13592	2.0
K04021	4.0
K04020	0.0
K04023	1212.0
K04022	0.0
K04025	0.0
K04024	685.0
K04027	133.0
K04026	495.0
K04029	3421.0
K04028	3701.0
K07055	0.0
K07054	22.0
K07057	0.0
K07056	9732.0
K07051	2.0
K07050	4627.0
K07053	16512.0
K07052	13763.0
K07059	2.0
K07058	6593.0
K10040	183.0
K10041	594.0
K10046	0.0
K04799	0.0
K04798	0.0
K04793	0.0
K04792	0.0
K04791	0.0
K04790	0.0
K04797	0.0
K04796	0.0
K04795	0.0
K04794	3.0
K13638	0.0
K13639	3.0
K13634	8.0
K13635	1.0
K13636	0.0
K13637	7.0
K13630	0.0
K13631	0.0
K13632	0.0
K13633	2.0
K02042	2244.0
K05778	3.0
K05779	2.0
K05776	911.0
K05541	6.0
K05774	1.0
K05775	0.0
K05772	26.0
K05773	26.0
K05540	1152.0
K01459	0.0
K01458	8.0
K01457	30.0
K01455	121.0
K01454	0.0
K01453	3.0
K01452	3.0
K01451	1382.0
K01450	0.0
K05518	1.0
K08070	1400.0
K08071	0.0
K05516	69.0
K08077	147.0
K05515	7601.0
K13093	0.0
K11783	0.0
K12949	0.0
K12945	0.0
K12944	0.0
K12941	1107.0
K12940	8.0
K12943	0.0
K12942	1165.0
K14728	0.0
K14727	1.0
K11785	0.0
K00108	25.0
K13890	54.0
K13891	53.0
K13892	22.0
K13893	6.0
K13894	8.0
K13895	8.0
K13896	10.0
K06159	0.0
K06158	9784.0
K06153	8214.0
K06152	2.0
K06151	2.0
K06157	0.0
K06156	1.0
K06155	4.0
K06154	0.0
K03327	4237.0
K03326	69.0
K03325	768.0
K03324	10725.0
K03322	440.0
K03321	654.0
K03320	1073.0
K03329	0.0
K03328	1158.0
K04802	0.0
K04801	0.0
K04800	0.0
K11948	0.0
K01505	23.0
K04756	12.0
K11940	4.0
K11941	1.0
K11942	23.0
K11943	0.0
K11944	0.0
K01507	10113.0
K11946	0.0
K11947	0.0
K01506	42.0
K01501	63.0
K01500	341.0
K01503	0.0
K06714	770.0
K04750	2247.0
K12789	0.0
K12788	0.0
K11526	0.0
K10810	1.0
K11522	1.0
K11523	1.0
K08675	0.0
K08676	39.0
K08677	5.0
K08679	0.0
K11521	1.0
K10547	1183.0
K10546	1285.0
K10545	306.0
K10544	122.0
K10543	245.0
K10542	3378.0
K10541	3414.0
K10540	4507.0
K10549	249.0
K10548	1183.0
K14630	0.0
K11529	0.0
K00007	0.0
K00005	4991.0
K13444	0.0
K00003	7834.0
K00002	2331.0
K00001	2430.0
K01186	3236.0
K00009	153.0
K00008	6991.0
K10726	0.0
K10725	0.0
K08246	0.0
K00263	21.0
K00262	9487.0
K00261	167.0
K00260	32.0
K00266	24800.0
K00265	910.0
K01200	825.0
K01201	4005.0
K01206	19831.0
K01207	3134.0
K01205	1321.0
K01208	3.0
K01209	14605.0
K06167	2291.0
K00917	2804.0
K00912	2097.0
K00919	7804.0
K02519	7542.0
K02518	7846.0
K02517	2127.0
K02511	0.0
K02510	562.0
K13409	0.0
K13408	0.0
K03179	1831.0
K03170	2.0
K03177	7963.0
K12574	5836.0
K12570	0.0
K12573	7400.0
K11009	0.0
K11008	0.0
K11005	0.0
K11004	0.0
K11007	0.0
K11006	0.0
K11003	0.0
K08296	235.0
K08297	4.0
K08295	2.0
K02634	1.0
K02635	2.0
K10622	0.0
K07693	31.0
K07692	4.0
K07691	2.0
K07690	0.0
K07697	4.0
K07696	1823.0
K07695	0.0
K07694	251.0
K07699	4002.0
K07698	0.0
K07079	7807.0
K07078	1052.0
K07077	9.0
K07076	990.0
K07075	818.0
K07074	386.0
K07073	0.0
K07072	0.0
K07071	248.0
K07070	5.0
K14584	0.0
K11620	0.0
K09190	2.0
K11623	1.0
K05759	0.0
K08589	0.0
K11625	0.0
K11995	0.0
K01439	6792.0
K01438	1505.0
K01431	1.0
K01430	1858.0
K01433	45.0
K01432	0.0
K01434	54.0
K01437	3.0
K01436	4876.0
K05539	18.0
K14520	0.0
K12963	1.0
K12962	3.0
K12961	1.0
K12960	7467.0
K14749	0.0
K14748	0.0
K02972	0.0
K14743	2.0
K14742	7079.0
K14745	0.0
K14744	0.0
K14747	0.0
K14746	0.0
K02167	2.0
K02164	3.0
K02160	3202.0
K02168	21.0
K02169	931.0
K10931	0.0
K03341	0.0
K03340	4638.0
K03343	4.0
K03342	27.0
K03346	148.0
K12299	0.0
K12291	0.0
K12290	0.0
K12293	0.0
K12292	0.0
K12295	0.0
K12294	0.0
K12297	7.0
K12368	0.0
K11922	0.0
K11923	0.0
K11920	0.0
K11921	12.0
K11926	0.0
K11927	1733.0
K11924	8.0
K11925	0.0
K11928	2273.0
K13181	0.0
K13219	0.0
K07262	2.0
K07263	2388.0
K07260	6848.0
K07261	5.0
K07266	1.0
K07267	10.0
K07264	3.0
K07265	1.0
K07268	0.0
K07269	0.0
K01155	850.0
K04478	0.0
K04479	0.0
K10528	0.0
K14952	4.0
K07486	41.0
K07487	77.0
K07484	1542.0
K07485	7.0
K07482	6.0
K07483	10550.0
K07480	1.0
K07481	511.0
K07488	0.0
K07489	0.0
K11210	2.0
K11211	2.0
K11212	15.0
K11214	1833.0
K11216	113.0
K06300	1.0
K00061	0.0
K00060	138.0
K06301	2.0
K00065	1036.0
K00064	16.0
K00067	11204.0
K00066	5.0
K00069	0.0
K00068	215.0
K06304	1.0
K08262	0.0
K08261	3.0
K08260	2.0
K08265	0.0
K08264	0.0
K00288	2.0
K00285	22.0
K00284	4497.0
K00287	7492.0
K00286	9323.0
K00281	1783.0
K00280	0.0
K00283	2524.0
K00282	2524.0
K08088	0.0
K14198	0.0
K14199	0.0
K03452	0.0
K14194	0.0
K14195	0.0
K14196	0.0
K14197	0.0
K14192	0.0
K14193	0.0
K01880	7867.0
K01881	9774.0
K01883	7969.0
K01885	7659.0
K04618	0.0
K01887	9717.0
K01224	844.0
K01889	7968.0
K01226	2128.0
K01227	8.0
K01220	19.0
K01222	431.0
K01223	5096.0
K02759	1869.0
K02755	1.0
K02757	6957.0
K02756	1.0
K14998	2.0
K02750	69.0
K02753	7.0
K02752	0.0
K00939	7967.0
K00938	19.0
K00937	6715.0
K00936	27758.0
K00935	5.0
K00934	0.0
K00933	0.0
K00932	0.0
K00931	7806.0
K00930	14939.0
K01089	2342.0
K01080	0.0
K01081	3711.0
K01082	8.0
K01083	6.0
K01084	0.0
K01085	2.0
K01087	22.0
K02571	0.0
K02570	4.0
K02573	3.0
K02572	0.0
K02575	46.0
K02574	601.0
K07780	0.0
K03488	4637.0
K03489	9.0
K03482	5.0
K03483	165.0
K03480	661.0
K03481	687.0
K03486	2128.0
K03487	5.0
K03484	4626.0
K03485	0.0
K02287	1.0
K02286	2.0
K02285	2.0
K02284	2.0
K02283	8082.0
K02282	28.0
K02281	0.0
K02280	11.0
K02289	1.0
K02288	1.0
K03626	0.0
K03627	0.0
K03624	12167.0
K03625	7964.0
K03151	5846.0
K03620	28.0
K03153	35.0
K08869	0.0
K03628	6343.0
K03629	7816.0
K09738	0.0
K09739	0.0
K09736	0.0
K09737	0.0
K09735	0.0
K09732	0.0
K09733	0.0
K09730	0.0
K09731	0.0
K09888	5408.0
K09889	6.0
K09880	6.0
K09882	5.0
K09883	5.0
K09884	0.0
K09887	0.0
K11027	0.0
K11026	0.0
K11025	0.0
K11024	0.0
K07679	0.0
K07678	10.0
K11021	0.0
K11020	0.0
K07675	5.0
K07674	0.0
K07676	0.0
K07671	0.0
K07670	10.0
K07673	5.0
K07672	0.0
K01117	0.0
K12048	0.0
K07019	41.0
K07018	28.0
K07011	5759.0
K07010	5044.0
K07013	13.0
K07012	4870.0
K07015	5649.0
K07014	12.0
K07017	451.0
K07016	77.0
K10084	0.0
K08372	97.0
K05884	78.0
K05885	2323.0
K05886	0.0
K05887	0.0
K05880	0.0
K05881	4.0
K05882	12.0
K05883	1.0
K08902	1.0
K05739	232.0
K05888	0.0
K05889	0.0
K08903	1.0
K00547	185.0
K00544	0.0
K00545	0.0
K00542	0.0
K00543	0.0
K00540	11925.0
K00548	11672.0
K00549	1977.0
K01145	0.0
K01412	15.0
K01147	11.0
K01417	3212.0
K00038	8.0
K01143	0.0
K01142	5732.0
K01419	90.0
K00788	7941.0
K00789	9758.0
K12502	0.0
K14762	0.0
K14761	5697.0
K06195	36.0
K03819	0.0
K03818	13.0
K03814	55.0
K03817	950.0
K03816	3942.0
K03811	3430.0
K03810	118.0
K03813	21.0
K11908	0.0
K11909	0.0
K11904	8.0
K11905	3.0
K11906	8.0
K11907	12.0
K11900	16.0
K11901	14.0
K11902	11.0
K11903	15.0
K10986	6.0
K13238	0.0
K13239	0.0
K13797	0.0
K07248	519.0
K13796	2.0
K07244	0.0
K07245	16.0
K07246	406.0
K07240	17969.0
K07241	7.0
K07242	1.0
K07243	24.0
K01268	0.0
K05296	0.0
K02821	2498.0
K09016	0.0
K09945	8.0
K09944	0.0
K09947	1.0
K09946	19.0
K09941	6.0
K09940	23.0
K09943	1.0
K09942	12.0
K09949	28.0
K09948	11.0
K10851	1.0
K10850	0.0
K03666	1652.0
K03667	90.0
K03196	7.0
K03665	7532.0
K11275	0.0
K06012	5238.0
K00048	3598.0
K10857	1.0
K09773	85.0
K00043	25.0
K00042	3148.0
K00041	2993.0
K00040	3128.0
K00046	8591.0
K00733	0.0
K00044	1.0
K06011	0.0
K09012	0.0
K06016	559.0
K06017	0.0
K06014	0.0
K06015	1928.0
K06019	20.0
K01075	3.0
K12221	3.0
K06444	0.0
K04632	0.0
K14977	39.0
K14974	0.0
K00958	18.0
K00951	10062.0
K00950	2226.0
K00952	13.0
K00955	488.0
K00954	7970.0
K00957	885.0
K00956	846.0
K00590	934.0
K02777	407.0
K02775	936.0
K02774	1287.0
K02773	1316.0
K02771	33.0
K02770	3033.0
K02779	360.0
K02778	0.0
K01606	0.0
K01607	4905.0
K01604	0.0
K01605	0.0
K01602	4.0
K01601	17.0
K03750	444.0
K01609	5933.0
K02553	8.0
K02804	3028.0
K02551	925.0
K02806	44.0
K02557	6432.0
K02800	378.0
K05275	3.0
K02802	0.0
K13300	1.0
K02558	80.0
K02809	1.0
K02808	1.0
K03600	11.0
K03601	7545.0
K03602	7597.0
K03603	1.0
K03604	2004.0
K03605	14.0
K03606	24.0
K03607	1.0
K03608	5170.0
K03609	7491.0
K06078	0.0
K06079	3.0
K09710	7830.0
K09711	4.0
K09712	2.0
K06073	0.0
K06074	0.0
K06075	12.0
K06076	1173.0
K06077	0.0
K06382	3612.0
K06383	2445.0
K06380	1.0
K06381	5923.0
K06386	2.0
K06387	3562.0
K06384	589.0
K06385	5021.0
K06388	0.0
K06389	0.0
K12466	1.0
K12468	0.0
K07657	32.0
K07656	0.0
K07655	0.0
K07654	10.0
K07653	4.0
K07652	854.0
K07651	12.0
K07650	27.0
K07659	6.0
K07658	7703.0
K11041	89.0
K11040	1.0
K11043	0.0
K11042	0.0
K11045	0.0
K11044	0.0
K11047	0.0
K11046	0.0
K11049	0.0
K11048	0.0
K07387	1065.0
K07386	2067.0
K06926	7953.0
K06927	1135.0
K06924	0.0
K06925	7962.0
K06922	1.0
K06923	5538.0
K06920	269.0
K06921	1915.0
K06928	577.0
K06929	391.0
K07033	6165.0
K07032	167.0
K07031	2297.0
K07030	5060.0
K07037	1376.0
K07035	4307.0
K07034	16.0
K07039	1.0
K07038	282.0
K10829	0.0
K00384	15635.0
K00385	548.0
K00386	0.0
K00387	0.0
K00380	56.0
K00381	32.0
K00382	6163.0
K00383	43.0
K00389	14.0
K01387	2.0
K01385	0.0
K01389	0.0
K09158	34.0
K09159	16.0
K09156	0.0
K09157	5676.0
K09154	0.0
K09155	1065.0
K09152	0.0
K09153	2372.0
K09150	0.0
K09151	35.0
K05970	3906.0
K05714	2.0
K05715	0.0
K05710	19.0
K05711	1.0
K05712	4.0
K05713	0.0
K00560	6828.0
K00561	4.0
K00563	781.0
K00564	359.0
K00566	8976.0
K00567	7107.0
K00568	60.0
K00569	14.0
K05575	6.0
K01169	2.0
K01167	1.0
K01166	0.0
K05577	13.0
K01163	2531.0
K01161	0.0
K01160	0.0
K05578	1.0
K05579	1.0
K08092	1001.0
K08093	130.0
K08094	785.0
K08095	0.0
K08096	0.0
K08097	19.0
K02254	0.0
K02255	0.0
K01743	0.0
K02251	8.0
K02061	2.0
K01741	0.0
K02060	2.0
K00114	17.0
K02122	6501.0
K02123	8328.0
K02120	8434.0
K02121	7287.0
K02124	8225.0
K03837	2.0
K03836	0.0
K03835	0.0
K03834	9.0
K03833	587.0
K03832	2224.0
K03831	12.0
K03830	2825.0
K00443	0.0
K03839	2050.0
K02067	81.0
K10189	4178.0
K13038	9481.0
K13787	534.0
K13788	18.0
K13789	19688.0
K10188	4969.0
K12255	0.0
K12254	0.0
K12257	6233.0
K12256	3.0
K12251	1105.0
K12250	0.0
K12253	0.0
K12252	0.0
K13252	30.0
K13256	8.0
K13255	2.0
K12079	0.0
K12078	0.0
K12071	1.0
K12070	1.0
K12073	1.0
K12072	2.0
K09912	7.0
K06236	0.0
K06237	0.0
K05519	0.0
K09914	1.0
K11788	0.0
K11782	0.0
K11780	1.0
K11781	2.0
K11787	0.0
K11784	0.0
K11530	0.0
K12787	0.0
K12786	0.0
K12785	0.0
K12784	0.0
K06718	15.0
K09969	5.0
K09968	35.0
K09967	1914.0
K09966	13.0
K09965	0.0
K09964	0.0
K09963	766.0
K09962	7.0
K09961	2.0
K09960	2.0
K11527	834.0
K11524	0.0
K11525	0.0
K11250	0.0
K11253	0.0
K11258	0.0
K11528	0.0
K00713	0.0
K00712	18.0
K10780	1.0
K10783	28.0
K10125	2.0
K10124	0.0
K10126	2.0
K10121	81.0
K10123	0.0
K10122	81.0
K04652	2714.0
K04653	2186.0
K04651	4316.0
K04656	2233.0
K04654	2233.0
K04655	2524.0
K00973	8188.0
K00972	555.0
K00971	4223.0
K00970	1774.0
K00975	15374.0
K00974	17509.0
K00979	2306.0
K00978	943.0
K14954	2.0
K14955	0.0
K14956	0.0
K06178	3966.0
K01596	384.0
K01597	58.0
K01594	0.0
K01595	64.0
K01592	0.0
K01593	14.0
K01590	2.0
K01591	7721.0
K01598	4.0
K01599	15354.0
K02711	1.0
K02710	1.0
K02713	1.0
K02712	1.0
K02714	1.0
K02717	1.0
K02716	1.0
K02719	2.0
K02718	1.0
K03449	1784.0
K03446	1751.0
K03444	0.0
K03445	4.0
K03442	7666.0
K01620	5075.0
K01621	467.0
K01622	10.0
K01623	3258.0
K01624	15550.0
K01625	13153.0
K01626	4275.0
K01627	2108.0
K01628	5977.0
K01629	1943.0
K05299	9.0
K02829	1.0
K02828	1.0
K02827	2.0
K02826	1.0
K02825	678.0
K02824	5171.0
K02823	7490.0
K02822	3183.0
K03198	3.0
K03199	12.0
K03668	930.0
K03669	6.0
K03190	1858.0
K03191	52.0
K03660	7464.0
K03194	0.0
K03195	17.0
K03664	7964.0
K03197	5.0
K09772	5720.0
K06013	36.0
K09770	387.0
K09771	12.0
K09776	13.0
K09777	4454.0
K09774	29.0
K09775	3632.0
K09778	569.0
K09779	5025.0
K06269	0.0
K06323	0.0
K11624	1.0
K02991	0.0
K02990	7432.0
K02624	9.0
K02240	29.0
K08282	37.0
K12440	0.0
K12441	0.0
K12442	0.0
K12443	1.0
K12444	0.0
K12445	0.0
K12449	2.0
K02247	0.0
K07637	6.0
K07636	8049.0
K07639	0.0
K07638	6.0
K11069	4091.0
K11068	6196.0
K11063	1.0
K11062	0.0
K11061	0.0
K11060	0.0
K11066	4.0
K11065	1940.0
K06900	0.0
K06901	6573.0
K06902	1185.0
K06903	517.0
K06904	563.0
K06905	1006.0
K06906	646.0
K06907	1327.0
K06908	1009.0
K06909	29.0
K10821	0.0
K05905	15.0
K05904	0.0
K05906	0.0
K05900	0.0
K05903	22.0
K01406	0.0
K05909	0.0
K05908	0.0
K00368	13.0
K00369	2.0
K00366	766.0
K00367	1.0
K00364	20.0
K00365	2.0
K00362	32.0
K00363	32.0
K00360	1.0
```
