## Extended Data File 1 for "Diet induces reproducible alterations in the mouse and human gut microbiome": ERS606360_ERR675380.picrust

```
# Constructed from biom file
#OTU ID	ERR675380
K01365	0.0
K01364	0.0
K01361	0.0
K01360	0.0
K01362	83.0
K02249	0.0
K05841	0.0
K05844	0.0
K05845	1.0
K05846	44.0
K05847	46.0
K00508	2.0
K00500	0.0
K00507	0.0
K00504	0.0
K00505	0.0
K12521	0.0
K01101	37.0
K01103	0.0
K12520	0.0
K01104	320.0
K05592	95.0
K05593	67.0
K05590	0.0
K05591	0.0
K05596	1.0
K05597	0.0
K05594	0.0
K05595	6.0
K05599	0.0
K11964	0.0
K11962	0.0
K14540	104.0
K12529	0.0
K12528	0.0
K06353	0.0
K02456	5.0
K02457	0.0
K02454	2.0
K02455	1.0
K02452	0.0
K02453	2.0
K02450	0.0
K02103	50.0
K08138	8.0
K02108	132.0
K02109	165.0
K02458	0.0
K02459	0.0
K08137	0.0
K03851	0.0
K03850	0.0
K03852	0.0
K03855	0.0
K03856	108.0
K13018	0.0
K13019	0.0
K13010	0.0
K13011	0.0
K13012	10.0
K13013	0.0
K13014	0.0
K13015	4.0
K13016	4.0
K13017	0.0
K08566	0.0
K08567	1.0
K13274	0.0
K13275	0.0
K13276	0.0
K13277	0.0
K03275	0.0
K03274	4.0
K03277	0.0
K03276	0.0
K03271	77.0
K03270	79.0
K03273	10.0
K03272	33.0
K03279	0.0
K03278	0.0
K11022	0.0
K12277	0.0
K12276	0.0
K12270	0.0
K11058	0.0
K12279	0.0
K12278	0.0
K07557	0.0
K07550	0.0
K07552	26.0
K06319	0.0
K09909	0.0
K09908	0.0
K12051	0.0
K12050	0.0
K12057	0.0
K12056	0.0
K06221	0.0
K09900	0.0
K09903	147.0
K09902	0.0
K09904	0.0
K09907	0.0
K09906	0.0
K11501	0.0
K03234	0.0
K00773	146.0
K00772	2.0
K00777	0.0
K00776	0.0
K06313	8.0
K06315	0.0
K05574	0.0
K10201	2.0
K07176	0.0
K07177	0.0
K07174	0.0
K07175	16.0
K07172	2.0
K07173	52.0
K07170	29.0
K07171	232.0
K07178	0.0
K07179	0.0
K00195	0.0
K00194	1.0
K00197	2.0
K00196	0.0
K00191	0.0
K00190	0.0
K00193	0.0
K00192	0.0
K00198	27.0
K06405	98.0
K10109	42.0
K10108	82.0
K10107	0.0
K01828	1.0
K01829	0.0
K01826	3.0
K01825	0.0
K01822	3.0
K01823	5.0
K01820	0.0
K01821	2.0
K00999	0.0
K00998	78.0
K00995	186.0
K00997	24.0
K00996	0.0
K00991	156.0
K00990	3.0
K00992	0.0
K11028	0.0
K02622	43.0
K02625	0.0
K03564	100.0
K13489	0.0
K13488	0.0
K13483	1.0
K13482	1.0
K13481	1.0
K13480	0.0
K13487	0.0
K13486	0.0
K14680	0.0
K14681	0.0
K14682	0.0
K08358	0.0
K08357	2.0
K08356	0.0
K08355	0.0
K03469	142.0
K03462	0.0
K03464	0.0
K03465	33.0
K03466	145.0
K01648	2.0
K01649	185.0
K01643	20.0
K01640	2.0
K01641	0.0
K01646	5.0
K01647	147.0
K01644	28.0
K02597	0.0
K02626	4.0
K02595	0.0
K02594	10.0
K02593	0.0
K02592	7.0
K02591	19.0
K02590	45.0
K02598	9.0
K02849	0.0
K14061	0.0
K14062	0.0
K14063	0.0
K14064	0.0
K14065	0.0
K14067	0.0
K02841	0.0
K02840	0.0
K02843	12.0
K02844	0.0
K02847	0.0
K02846	0.0
K02102	1.0
K09758	0.0
K06039	0.0
K06034	0.0
K06036	0.0
K06037	0.0
K06032	0.0
K01581	3.0
K02702	0.0
K02659	0.0
K13490	0.0
K13491	0.0
K03644	43.0
K03645	0.0
K03646	0.0
K03647	0.0
K03640	4.0
K03641	0.0
K03642	5.0
K03643	1.0
K03648	128.0
K03649	2.0
K06694	0.0
K11814	0.0
K12428	0.0
K12429	0.0
K12422	0.0
K12423	0.0
K12420	0.0
K12421	0.0
K12426	0.0
K12427	0.0
K12424	0.0
K12425	0.0
K07349	0.0
K07348	0.0
K05380	0.0
K07345	0.0
K07344	0.0
K07347	0.0
K07346	0.0
K07341	34.0
K07340	0.0
K07343	39.0
K07342	0.0
K06968	0.0
K06969	243.0
K06962	5.0
K06963	0.0
K06960	106.0
K06961	0.0
K06966	36.0
K06967	104.0
K06964	0.0
K06965	0.0
K08995	1.0
K08994	2.0
K08997	0.0
K08996	0.0
K08990	0.0
K08993	0.0
K08992	0.0
K08999	7.0
K08998	107.0
K08344	0.0
K08345	0.0
K08346	0.0
K14940	0.0
K02724	0.0
K08349	0.0
K11815	0.0
K05929	0.0
K05928	0.0
K05927	0.0
K05924	0.0
K05922	0.0
K05921	0.0
K00349	39.0
K00698	0.0
K00340	45.0
K00341	45.0
K00690	54.0
K00343	44.0
K00344	3.0
K00697	1.0
K00346	39.0
K00347	39.0
K09116	35.0
K09117	122.0
K05337	7.0
K09118	1.0
K09119	0.0
K02106	1.0
K05823	0.0
K05820	0.0
K05826	1.0
K05827	1.0
K02100	0.0
K02101	0.0
K00524	0.0
K00525	111.0
K00526	49.0
K00527	207.0
K00520	0.0
K00522	0.0
K00523	0.0
K02451	0.0
K00528	142.0
K00529	0.0
K00025	0.0
K14215	0.0
K14213	0.0
K03453	50.0
K00796	96.0
K05339	0.0
K00027	105.0
K00794	92.0
K00793	91.0
K01347	0.0
K01346	0.0
K01344	0.0
K01343	0.0
K00791	150.0
K01340	0.0
K00790	209.0
K02694	0.0
K02696	0.0
K02697	0.0
K02690	0.0
K02691	0.0
K02692	0.0
K02693	0.0
K02698	0.0
K02699	0.0
K00836	0.0
K00837	27.0
K00835	0.0
K00832	2.0
K00833	28.0
K00830	1.0
K00831	146.0
K00839	1.0
K04335	0.0
K04334	0.0
K01120	0.0
K01126	158.0
K04333	0.0
K01129	105.0
K01128	0.0
K04339	0.0
K04338	0.0
K02470	244.0
K02471	0.0
K02472	0.0
K02473	0.0
K02474	71.0
K02475	0.0
K02476	0.0
K02477	92.0
K02478	0.0
K02479	0.0
K09019	0.0
K01267	78.0
K13074	0.0
K13075	0.0
K11441	0.0
K14055	0.0
K13299	0.0
K13292	107.0
K14057	0.0
K14056	0.0
K02856	2.0
K02585	10.0
K12211	0.0
K12210	0.0
K12213	0.0
K12212	0.0
K12215	0.0
K02854	0.0
K12217	0.0
K12216	0.0
K12219	0.0
K12218	0.0
K02855	0.0
K08692	0.0
K08693	0.0
K08690	0.0
K08691	0.0
K08696	0.0
K08697	0.0
K11748	0.0
K11749	140.0
K11746	0.0
K11747	0.0
K11744	0.0
K11745	0.0
K11742	0.0
K11743	33.0
K11740	0.0
K11741	18.0
K13920	7.0
K13921	0.0
K13922	43.0
K13923	0.0
K13924	4.0
K13925	0.0
K13926	0.0
K13927	4.0
K13928	0.0
K13929	0.0
K09923	0.0
K09922	37.0
K06201	79.0
K06200	70.0
K06207	107.0
K06206	19.0
K06205	0.0
K09924	0.0
K09929	0.0
K06208	7.0
K00759	106.0
K00758	1.0
K00752	0.0
K00757	134.0
K00756	37.0
K00754	172.0
K06001	84.0
K05557	0.0
K09766	26.0
K05554	0.0
K07475	0.0
K07150	56.0
K07151	0.0
K07152	7.0
K07153	0.0
K07154	84.0
K07155	0.0
K07156	0.0
K07157	1.0
K07406	110.0
K07407	279.0
K07404	105.0
K07405	39.0
K07402	79.0
K07403	4.0
K07400	0.0
K07401	0.0
K01808	163.0
K01809	79.0
K01800	1.0
K01801	0.0
K01802	30.0
K01803	150.0
K01804	50.0
K01805	17.0
K01807	37.0
K09718	0.0
K14668	0.0
K14669	0.0
K14666	0.0
K14667	0.0
K01664	0.0
K01665	27.0
K01666	65.0
K01667	49.0
K01660	0.0
K01661	7.0
K01662	119.0
K01663	0.0
K01668	1.0
K01669	5.0
K02863	146.0
K02862	0.0
K02860	133.0
K02867	147.0
K02866	0.0
K02864	127.0
K02869	0.0
K05362	0.0
K05365	0.0
K03402	103.0
K03403	2.0
K03400	0.0
K03406	719.0
K03407	91.0
K03404	3.0
K03405	4.0
K03408	167.0
K03409	10.0
K02315	143.0
K02314	150.0
K02317	0.0
K02316	147.0
K02313	146.0
K02312	1.0
K02319	0.0
K12405	0.0
K12152	0.0
K12151	0.0
K07091	1.0
K07090	189.0
K07093	0.0
K07092	0.0
K07095	179.0
K07094	4.0
K07097	0.0
K07096	1.0
K07099	25.0
K07098	178.0
K11175	145.0
K11174	0.0
K11177	0.0
K11176	0.0
K11173	0.0
K11179	4.0
K11178	1.0
K00322	0.0
K00320	0.0
K00321	0.0
K00326	0.0
K00324	8.0
K00325	4.0
K00329	0.0
K05945	0.0
K05944	0.0
K05947	0.0
K05946	41.0
K06944	0.0
K06945	0.0
K06946	0.0
K06415	9.0
K06940	67.0
K06941	154.0
K06942	146.0
K06943	0.0
K10806	1.0
K10807	0.0
K10804	1.0
K10805	0.0
K06948	2.0
K06949	177.0
K06418	0.0
K09138	1.0
K09139	0.0
K09134	37.0
K09135	0.0
K09136	1.0
K09137	5.0
K09130	0.0
K09131	1.0
K09132	32.0
K09133	0.0
K05808	144.0
K05809	0.0
K05804	32.0
K05805	1.0
K05806	0.0
K05807	43.0
K05800	1.0
K05801	1.0
K05802	0.0
K05803	0.0
K01044	0.0
K01045	0.0
K01046	5.0
K02068	2.0
K04561	0.0
K01042	9.0
K05568	101.0
K05567	35.0
K14273	0.0
K14275	0.0
K14274	1.0
K02062	0.0
K05245	0.0
K05564	0.0
K01048	24.0
K02066	47.0
K01322	42.0
K01325	0.0
K02065	47.0
K01326	0.0
K05560	0.0
K02243	0.0
K08930	0.0
K02679	0.0
K02676	0.0
K02674	0.0
K02675	0.0
K02672	0.0
K02241	12.0
K02670	1.0
K02671	1.0
K00810	0.0
K00811	40.0
K00812	14.0
K00813	0.0
K00814	0.0
K00817	141.0
K00818	41.0
K00819	5.0
K02530	0.0
K02245	0.0
K02244	0.0
K01499	0.0
K01498	0.0
K01493	147.0
K01492	2.0
K01491	313.0
K01497	0.0
K01496	3.0
K01495	101.0
K01494	35.0
K02418	97.0
K02419	110.0
K14492	0.0
K02412	92.0
K02413	102.0
K02410	110.0
K02411	44.0
K02416	110.0
K02417	76.0
K02414	20.0
K02415	3.0
K00120	0.0
K00121	1.0
K00430	0.0
K13058	0.0
K13059	0.0
K13727	0.0
K13057	0.0
K13722	0.0
K13051	2.0
K13052	68.0
K00435	0.0
K12054	0.0
K03239	0.0
K03238	0.0
K03231	0.0
K03230	0.0
K03232	0.0
K12059	0.0
K03237	0.0
K03236	0.0
K12058	0.0
K12239	0.0
K12238	0.0
K12235	0.0
K12234	2.0
K13942	0.0
K13940	77.0
K13941	0.0
K12097	0.0
K12096	0.0
K12095	0.0
K12094	0.0
K12093	0.0
K12092	0.0
K12091	0.0
K12090	0.0
K12099	0.0
K12098	0.0
K06356	0.0
K05992	0.0
K03540	0.0
K06331	48.0
K06330	1.0
K07138	111.0
K07139	104.0
K11811	0.0
K07132	10.0
K07133	403.0
K07130	86.0
K07131	2.0
K07137	238.0
K07134	0.0
K07135	0.0
K01860	0.0
K01866	147.0
K01867	148.0
K01865	1.0
K01868	185.0
K01869	147.0
K06140	0.0
K04766	0.0
K04767	0.0
K04764	1.0
K04762	40.0
K04763	170.0
K04760	1.0
K04761	24.0
K04768	0.0
K04769	83.0
K08313	0.0
K08312	0.0
K08311	1.0
K08310	3.0
K08317	0.0
K08316	84.0
K08315	0.0
K08314	7.0
K05149	0.0
K08319	0.0
K08318	0.0
K06339	0.0
K14648	0.0
K14392	1.0
K14393	1.0
K14645	0.0
K14647	0.0
K01689	185.0
K01686	132.0
K01687	228.0
K01684	39.0
K01685	70.0
K01682	0.0
K01681	129.0
K05308	0.0
K02889	0.0
K02888	147.0
K02885	0.0
K02884	147.0
K02887	146.0
K02886	147.0
K02881	147.0
K02883	0.0
K13743	0.0
K02086	0.0
K02081	25.0
K02080	0.0
K02083	4.0
K02082	0.0
K13831	0.0
K03428	0.0
K03429	38.0
K03424	209.0
K03935	0.0
K03932	8.0
K03933	0.0
K03930	39.0
K03931	0.0
K02339	1.0
K02338	147.0
K02337	144.0
K02336	0.0
K02335	180.0
K02334	49.0
K02330	0.0
K03688	75.0
K03689	0.0
K03680	4.0
K03683	0.0
K03684	0.0
K03685	146.0
K03686	306.0
K03687	133.0
K07301	93.0
K07300	0.0
K07303	3.0
K07302	3.0
K07305	5.0
K07304	6.0
K07307	6.0
K07306	0.0
K07309	0.0
K07308	1.0
K02617	0.0
K02610	0.0
K02963	147.0
K02612	0.0
K02961	121.0
K09686	377.0
K09687	858.0
K09684	3.0
K09685	7.0
K09682	0.0
K09683	0.0
K09680	1.0
K09681	0.0
K09688	0.0
K09689	0.0
K05962	0.0
K05961	0.0
K05967	0.0
K05966	1.0
K11159	0.0
K05964	0.0
K05968	0.0
K11152	0.0
K00309	0.0
K00658	6.0
K00304	1.0
K00305	1.0
K00654	0.0
K00655	227.0
K00652	31.0
K00301	0.0
K00302	36.0
K00303	2.0
K10828	0.0
K06431	0.0
K06432	0.0
K06433	0.0
K06434	1.0
K06436	9.0
K06437	0.0
K10820	1.0
K06439	0.0
K10822	0.0
K10823	0.0
K10826	0.0
K09167	8.0
K06322	0.0
K14117	0.0
K14259	0.0
K14257	0.0
K01308	13.0
K01303	0.0
K01301	0.0
K01305	4.0
K01304	1.0
K02658	0.0
K00672	0.0
K02650	14.0
K02651	2.0
K02652	59.0
K02653	76.0
K02654	241.0
K05687	0.0
K02656	0.0
K05685	0.0
K00878	100.0
K00879	7.0
K00872	20.0
K00873	149.0
K00870	0.0
K00876	191.0
K00877	0.0
K00874	184.0
K00875	0.0
K04487	207.0
K04486	110.0
K04485	145.0
K04484	0.0
K04483	0.0
K04482	0.0
K04480	0.0
K04488	142.0
K12049	0.0
K13693	0.0
K13706	0.0
K13694	1.0
K13695	1.0
K05977	0.0
K09516	2.0
K02434	169.0
K02435	155.0
K02436	1.0
K02437	83.0
K05350	51.0
K02431	52.0
K08100	0.0
K02433	175.0
K02438	118.0
K02439	1.0
K03745	0.0
K03744	89.0
K03747	0.0
K03210	147.0
K03217	142.0
K03216	105.0
K03215	1.0
K03742	108.0
K03219	0.0
K03218	146.0
K03749	0.0
K03748	2.0
K02383	0.0
K06327	0.0
K06320	54.0
K07238	148.0
K09479	0.0
K09478	0.0
K09475	0.0
K09474	1.0
K09477	0.0
K09476	0.0
K09471	0.0
K09470	0.0
K09473	0.0
K09472	0.0
K07543	0.0
K06898	82.0
K13967	0.0
K13963	45.0
K07545	0.0
K00737	32.0
K05345	1.0
K11706	0.0
K11707	1.0
K11704	0.0
K11705	0.0
K11708	1.0
K11709	1.0
K05588	0.0
K07114	136.0
K07443	63.0
K07116	0.0
K07117	0.0
K07110	0.0
K07447	146.0
K07112	26.0
K07113	0.0
K07448	55.0
K07118	3.0
K07119	1.0
K10619	0.0
K10618	0.0
K10617	0.0
K10616	0.0
K01848	4.0
K01849	4.0
K01844	25.0
K01845	60.0
K01846	1.0
K01847	81.0
K01840	235.0
K01841	3.0
K01842	0.0
K01843	22.0
K06219	0.0
K10832	0.0
K05348	0.0
K14203	0.0
K08483	103.0
K08482	2.0
K08481	1.0
K08480	0.0
K08485	0.0
K08484	0.0
K00464	0.0
K00467	0.0
K00466	0.0
K00461	0.0
K00460	0.0
K00463	0.0
K00462	0.0
K04509	0.0
K00469	0.0
K00468	0.0
K08645	0.0
K04744	1.0
K01518	0.0
K01519	0.0
K04748	0.0
K04749	13.0
K01514	0.0
K01515	183.0
K01512	82.0
K01510	0.0
K14623	14.0
K14626	0.0
K14627	0.0
K14628	0.0
K14629	0.0
K03918	2.0
K03919	0.0
K12372	0.0
K12373	204.0
K12370	0.0
K12371	0.0
K02359	0.0
K02358	150.0
K02351	0.0
K02352	0.0
K02355	270.0
K02357	147.0
K02356	147.0
K13574	0.0
K13573	0.0
K13572	0.0
K13571	0.0
K13570	0.0
K12112	0.0
K12113	0.0
K12110	0.0
K12111	4.0
K07329	0.0
K07328	0.0
K07323	0.0
K07322	62.0
K07321	16.0
K07320	0.0
K07327	0.0
K07326	0.0
K07325	0.0
K07324	0.0
K08163	0.0
K06180	342.0
K06181	3.0
K06182	77.0
K06183	99.0
K06186	0.0
K06187	147.0
K06188	19.0
K06189	0.0
K08359	0.0
K07589	0.0
K07588	42.0
K07587	0.0
K07586	34.0
K07585	0.0
K07584	109.0
K07583	0.0
K07582	0.0
K07581	0.0
K07580	0.0
K11139	0.0
K05989	220.0
K05988	0.0
K05985	13.0
K05987	0.0
K05986	0.0
K10843	0.0
K08354	2.0
K10844	0.0
K10848	0.0
K00673	1.0
K00674	38.0
K00675	1.0
K00676	88.0
K00677	45.0
K06988	0.0
K06989	7.0
K08351	0.0
K06980	1.0
K06981	0.0
K06982	0.0
K08350	0.0
K06984	0.0
K06985	0.0
K06986	0.0
K06987	58.0
K02445	60.0
K02444	38.0
K00582	0.0
K00583	0.0
K00580	0.0
K02110	148.0
K00586	0.0
K00587	1.0
K00584	0.0
K08921	0.0
K02441	1.0
K00588	7.0
K08922	0.0
K02440	23.0
K00018	161.0
K08923	0.0
K02443	54.0
K00019	1.0
K02442	0.0
K08925	0.0
K08926	0.0
K08927	0.0
K03149	42.0
K06604	0.0
K00015	5.0
K01989	118.0
K00854	196.0
K00855	0.0
K00856	0.0
K00857	34.0
K00850	365.0
K00851	1.0
K00852	128.0
K00853	13.0
K00858	146.0
K00859	145.0
K01181	36.0
K01180	0.0
K01183	41.0
K01182	137.0
K01185	25.0
K01184	0.0
K01187	244.0
K01188	118.0
K02596	1.0
K13766	6.0
K13767	1.0
K13003	0.0
K13002	0.0
K13000	0.0
K02984	0.0
K02986	147.0
K02987	0.0
K02636	1.0
K02982	115.0
K02983	0.0
K02638	0.0
K02639	0.0
K02988	141.0
K08298	0.0
K08299	0.0
K03583	0.0
K03582	0.0
K03581	113.0
K03580	0.0
K03587	43.0
K03586	0.0
K03585	79.0
K03584	141.0
K03589	112.0
K03588	231.0
K01725	0.0
K01724	4.0
K01727	8.0
K01726	50.0
K01721	0.0
K01720	4.0
K01722	0.0
K13008	0.0
K01729	0.0
K01728	0.0
K09530	0.0
K09539	0.0
K02188	84.0
K02189	84.0
K02182	0.0
K02183	0.0
K03769	18.0
K03768	206.0
K03767	0.0
K03765	0.0
K03764	0.0
K03763	182.0
K03762	0.0
K03761	0.0
K03760	2.0
K09457	9.0
K09456	0.0
K09459	2.0
K09458	150.0
K00602	294.0
K13988	0.0
K13985	0.0
K09981	3.0
K09980	0.0
K09983	1.0
K09982	0.0
K09985	0.0
K09984	1.0
K09987	0.0
K09986	0.0
K09989	36.0
K09988	39.0
K12583	0.0
K12582	0.0
K12589	0.0
K11720	1.0
K09759	65.0
K10985	0.0
K10984	0.0
K07468	0.0
K07469	1.0
K07464	89.0
K07465	0.0
K07466	0.0
K07467	58.0
K07460	112.0
K07461	67.0
K07462	146.0
K07463	0.0
K10679	1.0
K10678	0.0
K10671	0.0
K10670	27.0
K10673	0.0
K10672	6.0
K10674	0.0
K10677	0.0
K10676	0.0
K08726	0.0
K08724	0.0
K08722	14.0
K08723	0.0
K08720	0.0
K08721	0.0
K08728	0.0
K10187	0.0
K00119	1.0
K00118	2.0
K00449	0.0
K00448	0.0
K00115	0.0
K00446	0.0
K00117	0.0
K00116	0.0
K00111	132.0
K00442	0.0
K00113	1.0
K00112	1.0
K01539	0.0
K01531	61.0
K04720	119.0
K01533	153.0
K01534	285.0
K01535	0.0
K01537	137.0
K14358	0.0
K14605	0.0
K14606	0.0
K00413	1.0
K10120	1.0
K05600	0.0
K05777	1.0
K03972	0.0
K03973	8.0
K03970	0.0
K03971	0.0
K03976	142.0
K03977	146.0
K03974	0.0
K03975	31.0
K03978	147.0
K03979	147.0
K13378	36.0
K02372	106.0
K02371	125.0
K02377	61.0
K02379	2.0
K03396	0.0
K03397	0.0
K03394	104.0
K03395	0.0
K03392	0.0
K03393	0.0
K03390	39.0
K03391	0.0
K03399	1.0
K03027	0.0
K12136	0.0
K12137	1.0
K06610	0.0
K12138	0.0
K12139	0.0
K11444	0.0
K11440	0.0
K11443	1.0
K11442	0.0
K00612	4.0
K00613	0.0
K00610	104.0
K00611	100.0
K00616	75.0
K00617	0.0
K00614	0.0
K00615	435.0
K00619	0.0
K10863	0.0
K07874	0.0
K06234	0.0
K10240	0.0
K10241	0.0
K10242	0.0
K10243	0.0
K04110	0.0
K04113	0.0
K04112	0.0
K04115	0.0
K04114	0.0
K04117	0.0
K04116	0.0
K04118	0.0
K05517	0.0
K07705	4.0
K07704	4.0
K07707	33.0
K07706	39.0
K07701	0.0
K07700	0.0
K07703	0.0
K07702	0.0
K07709	0.0
K07708	2.0
K01955	233.0
K13042	0.0
K09934	0.0
K09935	62.0
K06216	0.0
K09937	0.0
K13745	0.0
K13746	0.0
K13747	73.0
K13740	0.0
K13741	0.0
K13742	0.0
K06211	32.0
K06212	2.0
K09933	2.0
K02618	0.0
K02619	24.0
K02968	141.0
K02966	0.0
K02967	146.0
K02616	0.0
K02965	147.0
K02962	0.0
K02611	0.0
K02613	2.0
K03569	240.0
K03568	1.0
K03565	145.0
K06218	0.0
K03567	0.0
K03566	2.0
K03561	87.0
K03560	0.0
K03563	113.0
K03562	1.0
K06430	0.0
K01709	15.0
K01708	0.0
K01707	0.0
K01706	7.0
K01705	4.0
K01704	330.0
K01703	338.0
K01702	0.0
K14165	0.0
K14164	0.0
K14166	0.0
K14161	0.0
K14160	0.0
K14162	0.0
K05396	6.0
K03709	6.0
K03708	11.0
K08160	0.0
K03701	225.0
K03700	81.0
K03703	103.0
K03702	147.0
K03705	108.0
K03704	168.0
K03707	3.0
K03706	79.0
K06289	0.0
K06288	0.0
K06283	70.0
K06282	2.0
K06281	3.0
K06287	145.0
K06286	0.0
K06285	7.0
K06284	37.0
K08161	0.0
K07540	0.0
K06438	59.0
K06869	0.0
K06868	0.0
K06867	0.0
K06866	0.0
K06865	0.0
K06864	79.0
K06863	0.0
K06862	0.0
K06861	44.0
K06860	0.0
K12659	0.0
K12658	0.0
K07547	0.0
K07546	0.0
K15023	0.0
K15022	0.0
K15020	0.0
K15024	63.0
K08700	0.0
K08162	32.0
K07544	0.0
K00137	0.0
K00135	6.0
K00134	150.0
K00133	146.0
K00132	4.0
K00131	1.0
K00130	34.0
K00139	0.0
K00138	0.0
K00429	0.0
K00428	26.0
K00421	0.0
K00423	0.0
K00425	43.0
K00427	0.0
K00426	43.0
K14292	0.0
K14379	0.0
K14370	0.0
K14371	0.0
K14372	0.0
K14373	0.0
K14374	0.0
K14375	0.0
K09845	0.0
K14082	0.0
K14083	2.0
K14080	0.0
K14081	0.0
K14086	32.0
K14087	32.0
K14084	2.0
K14088	32.0
K14089	32.0
K01552	79.0
K01551	18.0
K01556	1.0
K01557	0.0
K01554	0.0
K01555	0.0
K04708	0.0
K03955	0.0
K13689	0.0
K13688	2.0
K13683	0.0
K13685	14.0
K13684	0.0
K13687	0.0
K13686	0.0
K14159	0.0
K02399	1.0
K02398	29.0
K02395	26.0
K02394	4.0
K02397	62.0
K02396	115.0
K02391	1.0
K02390	110.0
K02393	4.0
K02392	165.0
K13533	0.0
K13532	0.0
K13531	0.0
K13530	0.0
K01550	0.0
K05658	0.0
K14054	1.0
K02601	163.0
K02970	144.0
K05378	0.0
K12339	8.0
K14060	1.0
K11687	0.0
K11686	0.0
K11685	0.0
K11689	10.0
K11688	8.0
K08939	0.0
K03048	2.0
K03049	0.0
K13821	2.0
K13820	0.0
K03042	0.0
K03043	142.0
K03040	127.0
K03041	0.0
K03046	142.0
K03047	0.0
K03044	0.0
K03045	0.0
K00348	39.0
K09847	0.0
K00692	1.0
K00638	83.0
K00639	66.0
K00693	0.0
K00634	73.0
K00635	0.0
K00630	0.0
K00631	0.0
K00632	20.0
K00633	38.0
K00691	0.0
K00696	0.0
K00694	2.0
K00695	0.0
K10854	0.0
K07811	0.0
K07810	0.0
K07813	122.0
K07812	0.0
K07814	37.0
K07816	4.0
K00090	0.0
K00091	39.0
K00094	8.0
K00096	68.0
K00097	52.0
K00098	0.0
K00099	141.0
K10228	0.0
K10229	0.0
K12548	0.0
K10222	0.0
K10220	0.0
K10221	0.0
K10227	0.0
K05822	0.0
K01949	0.0
K01945	146.0
K01947	0.0
K01946	0.0
K01941	2.0
K01940	138.0
K06357	0.0
K07729	270.0
K07728	0.0
K07727	149.0
K07726	24.0
K07725	0.0
K07724	0.0
K07723	7.0
K07722	0.0
K07721	0.0
K07720	488.0
K00899	5.0
K05824	0.0
K00891	221.0
K00892	0.0
K00895	2.0
K00897	5.0
K08151	1.0
K08153	0.0
K08154	0.0
K02948	147.0
K02942	0.0
K02944	0.0
K05665	0.0
K02946	146.0
K13793	0.0
K06352	0.0
K01769	0.0
K01768	9.0
K01761	4.0
K01760	5.0
K01762	0.0
K09578	0.0
K01766	0.0
K08164	0.0
K02493	142.0
K08166	0.0
K08167	0.0
K02496	0.0
K02497	0.0
K02494	0.0
K02495	255.0
K02498	1.0
K02499	17.0
K08168	0.0
K08169	14.0
K14415	34.0
K14414	0.0
K06881	149.0
K00436	0.0
K06332	0.0
K12815	0.0
K12810	0.0
K06885	4.0
K00437	0.0
K06335	0.0
K06334	108.0
K03547	89.0
K03546	44.0
K03545	218.0
K03544	219.0
K03543	22.0
K06888	42.0
K10941	0.0
K03549	2.0
K03548	0.0
K10940	0.0
K02236	1.0
K02237	98.0
K02234	1.0
K02232	87.0
K02233	126.0
K02230	2.0
K02231	174.0
K06359	0.0
K02238	128.0
K02239	0.0
K03723	126.0
K03722	12.0
K03721	0.0
K03720	0.0
K03727	0.0
K03726	0.0
K03725	0.0
K03724	3.0
K06358	0.0
K12673	0.0
K12679	0.0
K12678	0.0
K06410	50.0
K11898	0.0
K11899	0.0
K11896	1.0
K11897	1.0
K11894	0.0
K11895	1.0
K11892	1.0
K11893	1.0
K11890	1.0
K11891	1.0
K08762	0.0
K08764	0.0
K08765	0.0
K10418	0.0
K11325	0.0
K11326	0.0
K11327	0.0
K11328	0.0
K11329	0.0
K00151	0.0
K00150	0.0
K00153	0.0
K00400	0.0
K00407	0.0
K00406	3.0
K00405	4.0
K00404	0.0
K00158	0.0
K01342	0.0
K09388	0.0
K09386	0.0
K09384	1.0
K04094	26.0
K04095	35.0
K04096	140.0
K04097	1.0
K04090	1.0
K04091	0.0
K04092	0.0
K04093	0.0
K04098	0.0
K04099	0.0
K01578	0.0
K01579	77.0
K01574	0.0
K01575	0.0
K01576	0.0
K01577	0.0
K01571	91.0
K01572	158.0
K01573	0.0
K02009	44.0
K02008	321.0
K02005	112.0
K02004	984.0
K02007	60.0
K02006	467.0
K02001	1.0
K02000	1.0
K02003	1247.0
K02002	1.0
K03065	0.0
K08952	2.0
K03060	95.0
K13809	0.0
K10948	0.0
K09607	0.0
K06125	0.0
K04337	0.0
K06120	7.0
K06121	0.0
K04336	0.0
K01127	0.0
K09703	1.0
K00004	0.0
K14699	0.0
K09702	4.0
K14698	0.0
K05311	0.0
K13829	1.0
K10943	0.0
K07291	0.0
K07290	0.0
K10206	114.0
K10202	1.0
K10208	0.0
K10209	0.0
K01966	5.0
K01965	0.0
K01964	1.0
K01963	67.0
K01962	24.0
K01961	184.0
K01960	37.0
K01969	1.0
K01968	1.0
K07749	41.0
K07748	0.0
K07741	8.0
K07740	0.0
K07743	0.0
K07742	103.0
K07745	0.0
K07744	0.0
K07746	1.0
K01299	39.0
K01295	9.0
K01297	47.0
K02922	0.0
K05603	1.0
K02921	0.0
K02926	146.0
K05607	0.0
K02924	0.0
K05605	0.0
K02928	0.0
K02929	0.0
K00216	0.0
K00217	0.0
K00214	0.0
K00215	154.0
K00213	0.0
K00210	0.0
K00211	0.0
K00218	0.0
K00219	1.0
K01035	0.0
K01034	20.0
K04517	143.0
K01740	269.0
K01031	0.0
K01746	4.0
K01745	26.0
K01744	51.0
K01749	34.0
K01039	1.0
K04518	46.0
K09591	0.0
K14129	0.0
K14128	0.0
K14121	0.0
K14120	0.0
K14123	0.0
K14122	0.0
K14125	0.0
K14124	0.0
K14127	0.0
K14126	0.0
K03521	152.0
K03520	0.0
K03523	128.0
K03522	156.0
K03525	146.0
K03524	153.0
K03527	149.0
K03526	130.0
K03529	108.0
K03528	0.0
K06338	0.0
K02217	65.0
K03299	11.0
K03298	1.0
K13472	0.0
K03293	1.0
K03292	229.0
K03291	0.0
K03290	0.0
K03297	33.0
K03296	157.0
K03295	46.0
K03294	35.0
K13009	0.0
K12690	0.0
K09743	0.0
K06022	0.0
K07190	0.0
K06021	0.0
K07192	16.0
K06020	1.0
K06027	0.0
K06026	0.0
K09744	0.0
K07991	0.0
K08749	0.0
K09835	0.0
K09834	0.0
K10439	242.0
K06351	0.0
K09833	0.0
K10925	0.0
K10924	0.0
K10927	0.0
K10926	0.0
K10923	0.0
K10922	0.0
K09629	0.0
K10697	0.0
K00179	51.0
K00172	33.0
K00171	11.0
K00170	12.0
K00177	61.0
K00176	62.0
K00175	128.0
K00174	99.0
K13478	0.0
K14338	0.0
K14339	0.0
K14335	0.0
K14337	0.0
K14330	0.0
K14331	0.0
K14333	0.0
K08918	0.0
K13479	18.0
K04078	142.0
K04079	145.0
K04076	7.0
K04077	146.0
K04074	20.0
K04075	142.0
K04072	113.0
K04073	0.0
K04070	86.0
K04071	0.0
K14597	2.0
K13318	0.0
K08280	0.0
K13641	2.0
K13640	0.0
K13643	1.0
K13642	0.0
K02027	1564.0
K02026	2719.0
K02025	2923.0
K02024	2.0
K02023	43.0
K02022	3.0
K02021	0.0
K02020	59.0
K02029	149.0
K02028	196.0
K03886	0.0
K03887	0.0
K03884	0.0
K03885	30.0
K03881	0.0
K03888	0.0
K03889	0.0
K12998	0.0
K12999	0.0
K12992	17.0
K12993	0.0
K12990	32.0
K12991	0.0
K12996	1.0
K12997	0.0
K12994	0.0
K12995	1.0
K08979	0.0
K08978	105.0
K03088	1190.0
K03089	1.0
K03086	202.0
K03087	0.0
K08971	0.0
K08970	0.0
K03082	0.0
K03080	0.0
K08974	133.0
K13868	0.0
K00918	8.0
K01553	0.0
K12214	0.0
K11646	0.0
K11645	0.0
K11641	0.0
K11640	0.0
K12736	0.0
K12733	0.0
K07507	63.0
K07506	0.0
K07505	0.0
K07504	0.0
K07503	0.0
K07502	63.0
K07501	5.0
K07500	0.0
K07509	0.0
K07508	0.0
K11422	0.0
K08698	0.0
K10773	161.0
K10774	0.0
K14286	0.0
K10778	1.0
K14287	1.0
K00140	4.0
K05501	0.0
K01903	7.0
K01902	7.0
K01905	1.0
K01904	0.0
K01907	0.0
K01906	0.0
K01909	0.0
K01908	1.0
K14534	32.0
K00147	144.0
K07767	0.0
K07769	0.0
K07768	0.0
K06203	0.0
K06202	0.0
K09921	1.0
K09920	0.0
K09927	33.0
K09024	0.0
K09022	20.0
K09023	0.0
K09020	1.0
K09021	0.0
K02908	0.0
K02909	147.0
K08218	36.0
K08219	0.0
K02904	146.0
K02906	146.0
K02907	145.0
K02902	138.0
K00230	1.0
K00231	4.0
K00232	0.0
K08976	1.0
K00234	0.0
K00239	62.0
K06209	88.0
K09928	0.0
K01015	0.0
K01014	0.0
K01012	166.0
K01011	21.0
K01010	0.0
K08920	0.0
K14103	0.0
K14102	0.0
K14101	0.0
K14100	0.0
K14105	0.0
K14104	0.0
K14109	0.0
K14108	0.0
K06401	0.0
K00893	0.0
K13402	0.0
K12858	0.0
K03503	36.0
K03502	120.0
K03501	145.0
K03500	107.0
K08924	0.0
K02278	13.0
K02279	27.0
K12977	0.0
K02276	6.0
K02277	0.0
K02274	4.0
K02275	2.0
K13450	0.0
K13451	0.0
K13452	0.0
K13454	0.0
K13455	0.0
K12509	0.0
K12508	0.0
K12507	1.0
K12506	11.0
K12500	0.0
K12503	0.0
K05926	0.0
K09728	0.0
K14587	1.0
K06597	0.0
K06596	0.0
K06595	0.0
K06599	0.0
K06598	0.0
K07978	0.0
K07979	273.0
K07976	0.0
K14585	0.0
K10907	139.0
K10906	0.0
K10901	0.0
K10909	0.0
K10908	0.0
K09819	0.0
K09818	0.0
K09817	140.0
K09816	136.0
K09815	137.0
K06374	81.0
K06373	81.0
K09812	179.0
K09811	179.0
K09810	79.0
K09724	0.0
K14582	0.0
K09721	0.0
K04058	0.0
K04059	0.0
K04050	0.0
K04051	0.0
K04052	0.0
K04053	0.0
K04054	0.0
K04055	0.0
K04056	0.0
K04057	0.0
K01047	0.0
K08975	0.0
K10015	0.0
K10014	0.0
K10017	0.0
K10016	0.0
K10011	0.0
K10010	13.0
K10013	0.0
K10012	37.0
K10019	0.0
K10018	0.0
K13665	0.0
K13664	0.0
K13663	0.0
K13662	0.0
K13661	0.0
K13660	0.0
K13669	0.0
K13668	0.0
K07641	0.0
K01466	6.0
K13590	1.0
K01464	58.0
K01465	150.0
K01462	248.0
K01463	6.0
K01460	0.0
K01461	0.0
K13599	2.0
K13598	0.0
K01468	22.0
K01469	1.0
K09251	1.0
K09252	0.0
K02041	36.0
K02040	144.0
K02043	0.0
K02045	21.0
K02044	37.0
K02047	21.0
K02046	21.0
K02049	218.0
K02048	21.0
K05549	0.0
K05548	0.0
K06046	0.0
K03319	0.0
K03316	1.0
K03317	4.0
K03314	0.0
K03315	104.0
K03312	57.0
K03313	21.0
K03310	223.0
K03311	21.0
K12052	0.0
K02945	161.0
K06162	0.0
K06163	0.0
K06160	1.0
K06161	0.0
K06166	0.0
K00359	16.0
K06164	0.0
K06165	0.0
K06168	139.0
K06169	1.0
K13020	0.0
K07158	0.0
K07159	0.0
K04835	0.0
K11621	0.0
K11991	0.0
K11622	0.0
K11996	7.0
K11627	0.0
K11626	0.0
K11629	0.0
K11628	0.0
K07561	0.0
K07560	143.0
K07563	0.0
K07562	0.0
K07565	0.0
K07564	0.0
K07567	184.0
K07566	174.0
K07569	0.0
K07568	179.0
K09925	0.0
K11199	0.0
K11198	0.0
K11192	0.0
K11191	0.0
K11196	0.0
K11195	0.0
K11194	0.0
K02492	54.0
K10713	0.0
K10710	18.0
K10711	1.0
K10716	0.0
K02490	1.0
K10714	0.0
K10715	0.0
K01929	146.0
K01928	143.0
K01923	166.0
K01922	1.0
K01921	154.0
K01920	1.0
K01926	113.0
K01925	148.0
K01924	146.0
K07789	0.0
K07788	0.0
K07785	0.0
K07784	0.0
K07787	8.0
K07786	0.0
K07781	0.0
K07783	18.0
K07782	1.0
K05835	0.0
K06355	0.0
K14661	0.0
K09844	0.0
K00782	2.0
K00783	144.0
K00784	161.0
K00785	0.0
K00786	62.0
K00039	0.0
K00036	38.0
K00037	0.0
K00034	6.0
K00035	0.0
K00032	0.0
K00033	37.0
K00030	5.0
K00031	130.0
K01259	1.0
K01258	124.0
K01255	47.0
K01256	2.0
K01251	89.0
K01250	18.0
K01253	0.0
K01252	0.0
K09008	1.0
K09009	0.0
K09000	0.0
K09001	1.0
K09002	42.0
K09003	0.0
K09004	1.0
K09005	5.0
K09006	0.0
K09007	0.0
K09846	0.0
K08234	68.0
K00258	0.0
K00259	21.0
K00252	6.0
K00253	1.0
K00256	0.0
K00257	50.0
K00254	0.0
K00255	0.0
K01079	12.0
K01078	1.0
K01071	2.0
K01070	1.0
K01073	0.0
K01077	78.0
K01076	7.0
K14472	0.0
K14471	0.0
K14470	0.0
K14475	1.0
K09841	0.0
K02788	0.0
K02782	0.0
K02783	6.0
K02781	5.0
K02786	0.0
K02787	0.0
K02784	0.0
K01060	8.0
K01787	18.0
K01786	84.0
K01785	171.0
K01784	237.0
K01783	163.0
K01782	2.0
K01781	0.0
K01780	0.0
K01789	0.0
K01788	58.0
K02526	4.0
K02527	43.0
K02525	0.0
K02250	0.0
K02523	43.0
K02520	142.0
K02521	0.0
K02258	1.0
K02259	2.0
K02528	140.0
K02529	813.0
K03781	71.0
K03780	23.0
K03783	135.0
K03782	6.0
K03785	45.0
K03784	33.0
K03787	77.0
K03786	103.0
K03789	93.0
K03788	0.0
K10700	0.0
K00342	45.0
K03124	0.0
K03120	0.0
K12527	17.0
K12526	0.0
K12525	0.0
K12524	58.0
K12523	0.0
K12522	0.0
K09789	23.0
K09788	3.0
K09787	103.0
K09786	9.0
K09785	0.0
K09781	0.0
K09780	0.0
K10961	0.0
K10960	0.0
K10963	0.0
K10962	0.0
K10965	0.0
K10964	0.0
K10966	0.0
K09879	0.0
K06318	0.0
K06311	0.0
K06310	26.0
K06312	0.0
K06314	0.0
K06317	10.0
K11389	0.0
K11386	0.0
K11387	0.0
K11384	0.0
K11385	0.0
K11382	0.0
K11383	0.0
K11381	6.0
K11949	0.0
K10380	0.0
K04032	2.0
K04033	0.0
K04030	6.0
K04031	64.0
K04036	0.0
K04037	0.0
K04034	3.0
K04035	1.0
K04038	0.0
K04039	0.0
K07046	2.0
K07047	30.0
K07044	0.0
K07045	51.0
K07042	105.0
K07043	91.0
K07040	99.0
K07041	0.0
K07048	5.0
K07049	0.0
K08664	0.0
K02584	5.0
K10039	12.0
K10038	0.0
K10037	0.0
K10036	3.0
K04788	0.0
K04789	0.0
K04784	1.0
K04785	0.0
K04786	0.0
K04787	0.0
K04780	0.0
K04781	1.0
K04782	0.0
K04783	0.0
K13601	0.0
K13603	0.0
K13602	0.0
K13605	0.0
K13604	0.0
K13607	0.0
K02404	29.0
K05783	0.0
K05782	1.0
K05781	0.0
K05780	0.0
K05787	0.0
K05786	0.0
K05785	0.0
K05784	0.0
K05789	0.0
K05788	4.0
K01442	131.0
K01443	102.0
K01444	3.0
K01446	0.0
K01447	34.0
K01448	260.0
K01449	47.0
K14803	0.0
K02069	2.0
K05569	35.0
K08008	0.0
K02063	0.0
K05566	35.0
K05565	0.0
K05563	0.0
K05562	0.0
K05561	0.0
K02064	0.0
K03338	37.0
K03339	0.0
K03330	0.0
K03331	0.0
K03332	0.0
K03333	0.0
K03335	33.0
K03336	33.0
K03337	37.0
K12956	0.0
K12957	0.0
K12954	0.0
K12955	0.0
K12952	0.0
K12953	0.0
K12950	0.0
K12951	0.0
K14733	0.0
K00109	0.0
K06148	250.0
K06149	0.0
K06144	0.0
K06145	1.0
K06146	0.0
K06147	1520.0
K06141	0.0
K06142	124.0
K06143	1.0
K11945	0.0
K08948	0.0
K08949	0.0
K00071	0.0
K14664	0.0
K13810	2.0
K14665	0.0
K03058	0.0
K11609	0.0
K11608	0.0
K14660	0.0
K11603	0.0
K11602	0.0
K11601	0.0
K11600	0.0
K11607	0.0
K11606	0.0
K11605	0.0
K11604	0.0
K10558	1.0
K10559	3.0
K10550	2.0
K10551	2.0
K10552	0.0
K10553	0.0
K10554	1.0
K10555	2.0
K10556	2.0
K10557	1.0
K03051	0.0
K03050	0.0
K07549	0.0
K07548	0.0
K07239	15.0
K07235	0.0
K07234	1.0
K07237	0.0
K07236	0.0
K07231	0.0
K07230	0.0
K07233	0.0
K07232	1.0
K02467	0.0
K05306	34.0
K05305	41.0
K05304	0.0
K05303	0.0
K05301	0.0
K02565	0.0
K08644	0.0
K08646	0.0
K08641	12.0
K08643	0.0
K08642	0.0
K12146	0.0
K00010	42.0
K00011	0.0
K00012	158.0
K00013	145.0
K00014	180.0
K00016	114.0
K09065	0.0
K08252	4.0
K08253	0.0
K08256	0.0
K08255	0.0
K08258	0.0
K08259	0.0
K00274	0.0
K00275	6.0
K00276	0.0
K00270	0.0
K00271	0.0
K00272	0.0
K00273	0.0
K00278	101.0
K00279	0.0
K12675	0.0
K01277	39.0
K01274	1.0
K01273	68.0
K01271	42.0
K01270	162.0
K01278	45.0
K00906	1.0
K00904	2.0
K00903	15.0
K00901	15.0
K13785	0.0
K00908	0.0
K11149	0.0
K01053	2.0
K01051	4.0
K01057	4.0
K01056	147.0
K01055	0.0
K01054	0.0
K01058	1.0
K02500	145.0
K02501	148.0
K02502	101.0
K02503	147.0
K02504	0.0
K02505	0.0
K02506	0.0
K02507	0.0
K02508	0.0
K02509	0.0
K00291	0.0
K13410	0.0
K13148	0.0
K13419	0.0
K05825	0.0
K03106	147.0
K03105	0.0
K03101	188.0
K03100	300.0
K12541	0.0
K12540	0.0
K12543	0.0
K12542	0.0
K12545	0.0
K12544	0.0
K12547	0.0
K12546	0.0
K12549	0.0
K06080	0.0
K11018	0.0
K11019	0.0
K11016	0.0
K11017	0.0
K11014	0.0
K11015	0.0
K11012	0.0
K11013	0.0
K11010	0.0
K11011	0.0
K06333	80.0
K06880	0.0
K06883	1.0
K06882	0.0
K09857	0.0
K06884	0.0
K06887	0.0
K06886	3.0
K06889	229.0
K10942	0.0
K09859	0.0
K09858	1.0
K10947	247.0
K10946	0.0
K10945	0.0
K10944	0.0
K13284	0.0
K00483	1.0
K00481	0.0
K00480	0.0
K00486	0.0
K00485	0.0
K00484	0.0
K09901	0.0
K10929	0.0
K07684	1.0
K07685	0.0
K07686	0.0
K07687	0.0
K07681	0.0
K07688	0.0
K07689	0.0
K10928	0.0
K04018	0.0
K04019	2.0
K04014	2.0
K04015	4.0
K04016	0.0
K04017	0.0
K04013	0.0
K07060	0.0
K07061	0.0
K07062	7.0
K07063	0.0
K07064	0.0
K07065	0.0
K07066	32.0
K07067	7.0
K07068	0.0
K07069	33.0
K01121	0.0
K13629	0.0
K13628	4.0
K13623	0.0
K13622	0.0
K13620	0.0
K13626	57.0
K08586	0.0
K08587	0.0
K01428	35.0
K01429	34.0
K01422	33.0
K01423	5.0
K01420	109.0
K01421	124.0
K01426	40.0
K01427	0.0
K01424	111.0
K01425	42.0
K08068	0.0
K07538	0.0
K13086	0.0
K13085	0.0
K07287	0.0
K07824	0.0
K07682	0.0
K02722	0.0
K12978	0.0
K12979	0.0
K12972	1.0
K12973	0.0
K12974	0.0
K12975	0.0
K12976	0.0
K07821	0.0
K07683	0.0
K14750	0.0
K14751	0.0
K14953	0.0
K12288	0.0
K12289	0.0
K12282	0.0
K12283	0.0
K12280	0.0
K12281	0.0
K12286	0.0
K12287	0.0
K12284	0.0
K12285	0.0
K11957	0.0
K11956	0.0
K11955	0.0
K11954	0.0
K11953	0.0
K11952	0.0
K11951	0.0
K11950	0.0
K11959	0.0
K11958	0.0
K13889	1.0
K13888	0.0
K11963	0.0
K07217	1.0
K07216	110.0
K07215	0.0
K07214	34.0
K07213	17.0
K07212	0.0
K07219	4.0
K07218	3.0
K12150	0.0
K08689	0.0
K08688	0.0
K00402	0.0
K00401	0.0
K11994	0.0
K00152	0.0
K01043	4.0
K00154	0.0
K00157	0.0
K00156	30.0
K10533	0.0
K10530	0.0
K10531	0.0
K10536	28.0
K10537	2.0
K10535	4.0
K10538	0.0
K10539	2.0
K00073	0.0
K13934	0.0
K00076	9.0
K00077	116.0
K00074	115.0
K00075	141.0
K00078	0.0
K00079	1.0
K02290	0.0
K02563	146.0
K02292	0.0
K08966	0.0
K02294	0.0
K08278	0.0
K08279	0.0
K08274	0.0
K08275	0.0
K08276	0.0
K08277	0.0
K00298	0.0
K00299	0.0
K00296	0.0
K00297	149.0
K00294	5.0
K00292	0.0
K00293	0.0
K00290	88.0
K07757	0.0
K12089	0.0
K01210	0.0
K01213	0.0
K01212	39.0
K01215	0.0
K01214	0.0
K01217	0.0
K01216	0.0
K01219	0.0
K01218	39.0
K02749	0.0
K02746	9.0
K02747	7.0
K02744	15.0
K02745	8.0
K02742	0.0
K00924	0.0
K00925	181.0
K00926	101.0
K00927	147.0
K00928	158.0
K00929	100.0
K12085	0.0
K02298	0.0
K02299	0.0
K02568	0.0
K02569	0.0
K02562	0.0
K02291	4.0
K02560	0.0
K02293	2.0
K02566	17.0
K02567	1.0
K02564	173.0
K02297	0.0
K03169	318.0
K03168	141.0
K03163	0.0
K03162	0.0
K03167	0.0
K03166	0.0
K11038	0.0
K11039	0.0
K11030	0.0
K11031	0.0
K11032	0.0
K11033	0.0
K11034	0.0
K11035	0.0
K11036	0.0
K11037	0.0
K02546	0.0
K07668	11.0
K07669	0.0
K07666	0.0
K07667	152.0
K07664	0.0
K07665	51.0
K07662	0.0
K07663	0.0
K07660	0.0
K07661	0.0
K03927	137.0
K07008	1.0
K07009	26.0
K07002	0.0
K07003	93.0
K07000	0.0
K07001	109.0
K07006	1.0
K07007	223.0
K07004	0.0
K07005	156.0
K03921	0.0
K02956	147.0
K09725	0.0
K09181	5.0
K08599	0.0
K08598	0.0
K08591	185.0
K08590	44.0
K01156	3.0
K01154	146.0
K01407	0.0
K01400	0.0
K01153	132.0
K01150	0.0
K01151	142.0
K01408	0.0
K01409	159.0
K01158	0.0
K01159	68.0
K05523	0.0
K05522	0.0
K05521	55.0
K05520	44.0
K05527	0.0
K05526	0.0
K05525	0.0
K05524	2.0
K05529	0.0
K14518	0.0
K14519	0.0
K05949	0.0
K01754	99.0
K05942	0.0
K01027	0.0
K02171	0.0
K02170	0.0
K02173	1.0
K02172	0.0
K01751	22.0
K06416	18.0
K06417	0.0
K06414	0.0
K06947	0.0
K03379	0.0
K03808	0.0
K03809	2.0
K03806	0.0
K06412	104.0
K03804	0.0
K12296	0.0
K03802	1.0
K03803	39.0
K06413	0.0
K10808	0.0
K06411	45.0
K01028	3.0
K01029	19.0
K11931	0.0
K11930	0.0
K11933	0.0
K11932	0.0
K11935	0.0
K11934	2.0
K11937	0.0
K11936	0.0
K11939	0.0
K11938	0.0
K10800	0.0
K06419	0.0
K11929	0.0
K07271	100.0
K07270	0.0
K07273	26.0
K07272	0.0
K07275	1.0
K07274	0.0
K07277	43.0
K07276	0.0
K07279	0.0
K07278	0.0
K10623	0.0
K02481	36.0
K11520	0.0
K02480	0.0
K08170	0.0
K02485	0.0
K02484	43.0
K02487	0.0
K08600	216.0
K08603	0.0
K08602	44.0
K08605	0.0
K08604	0.0
K09956	0.0
K09957	0.0
K09954	2.0
K09955	155.0
K09952	3.0
K09953	0.0
K09950	0.0
K09951	70.0
K09958	0.0
K09959	0.0
K07495	0.0
K07494	2.0
K07497	51.0
K07496	26.0
K07491	69.0
K07490	0.0
K07493	0.0
K07492	1.0
K07499	2.0
K07498	5.0
K11209	0.0
K11208	0.0
K11204	0.0
K11203	2.0
K11202	6.0
K11201	0.0
K11200	0.0
K00058	198.0
K00059	342.0
K00728	0.0
K00729	0.0
K00055	0.0
K00057	147.0
K00050	37.0
K00051	0.0
K00720	1.0
K00721	65.0
K14424	0.0
K06033	0.0
K14189	0.0
K14188	0.0
K06364	0.0
K14187	0.0
K01239	22.0
K01238	6.0
K01897	181.0
K01232	7.0
K01895	36.0
K01230	0.0
K01893	142.0
K01236	0.0
K01235	1.0
K01890	147.0
K02768	13.0
K02769	5.0
K02760	44.0
K02761	22.0
K02763	0.0
K02764	0.0
K02765	23.0
K00948	208.0
K00949	107.0
K00942	156.0
K00943	70.0
K00940	36.0
K00941	249.0
K00946	76.0
K00947	0.0
K00944	0.0
K00945	363.0
K01097	0.0
K01096	0.0
K01095	4.0
K01093	0.0
K01092	83.0
K01091	347.0
K01090	119.0
K03499	346.0
K03498	278.0
K03491	19.0
K03490	33.0
K03493	0.0
K03492	1.0
K03495	147.0
K03497	361.0
K03496	384.0
K02817	0.0
K02814	0.0
K02815	0.0
K02810	28.0
K02548	75.0
K02549	3.0
K02818	0.0
K02819	38.0
K03637	26.0
K03636	1.0
K03147	115.0
K03146	1.0
K08851	0.0
K06518	126.0
K09729	6.0
K06048	0.0
K06045	0.0
K06044	0.0
K09727	0.0
K09726	4.0
K06041	46.0
K09720	0.0
K09723	0.0
K06042	66.0
K09897	0.0
K09896	0.0
K09895	0.0
K09894	0.0
K09893	0.0
K09892	0.0
K09891	0.0
K09890	0.0
K09899	0.0
K09898	0.0
K03622	0.0
K07648	0.0
K07649	2.0
K07398	0.0
K07399	1.0
K11056	0.0
K11057	0.0
K11054	0.0
K11055	0.0
K07640	0.0
K07393	1.0
K07390	1.0
K07391	145.0
K07644	1.0
K07645	0.0
K07646	181.0
K07647	0.0
K10896	0.0
K07024	516.0
K07025	249.0
K07026	1.0
K07027	90.0
K07020	0.0
K07021	0.0
K07022	0.0
K07023	94.0
K07028	0.0
K07029	244.0
K10094	0.0
K01390	0.0
K01392	0.0
K01399	0.0
K02673	0.0
K05893	0.0
K05897	0.0
K05896	107.0
K05895	49.0
K05899	0.0
K05898	0.0
K00555	0.0
K00554	97.0
K00557	0.0
K00556	40.0
K00551	0.0
K00559	0.0
K00558	244.0
K01170	0.0
K01173	7.0
K01174	0.0
K01175	4.0
K01176	11.0
K01178	0.0
K01179	111.0
K14578	0.0
K14579	0.0
K08951	0.0
K08950	0.0
K08953	0.0
K03828	0.0
K03829	0.0
K03820	41.0
K03821	1.0
K03822	0.0
K03823	101.0
K03824	0.0
K03825	2.0
K03826	89.0
K03827	40.0
K12248	0.0
K12246	0.0
K12247	0.0
K12242	0.0
K12243	0.0
K12240	0.0
K12241	0.0
K11919	0.0
K11918	0.0
K11913	0.0
K11912	0.0
K11911	0.0
K11910	0.0
K11917	0.0
K11916	0.0
K11915	0.0
K11914	0.0
K12068	0.0
K12069	0.0
K12062	0.0
K12063	0.0
K12060	0.0
K12061	0.0
K12066	0.0
K12067	0.0
K12064	0.0
K12065	0.0
K07259	38.0
K07258	294.0
K07253	0.0
K07251	0.0
K07250	36.0
K07257	1.0
K07256	0.0
K07255	0.0
K07254	0.0
K05372	0.0
K05373	0.0
K05370	0.0
K05371	0.0
K05374	0.0
K05375	1.0
K09970	0.0
K09971	0.0
K09972	1.0
K09973	2.0
K09974	0.0
K09975	1.0
K09976	2.0
K09978	0.0
K09979	35.0
K11261	36.0
K11260	0.0
K11263	0.0
K11264	0.0
K10793	0.0
K10796	0.0
K10797	11.0
K10794	0.0
K10795	0.0
K00700	192.0
K00701	0.0
K10798	0.0
K00703	177.0
K00705	133.0
K09828	0.0
K10133	0.0
K13053	0.0
K03192	1.0
K00964	0.0
K00965	95.0
K00966	18.0
K00960	0.0
K00961	0.0
K00962	146.0
K00963	23.0
K00969	133.0
K12681	0.0
K02703	0.0
K08364	0.0
K08365	0.0
K02706	0.0
K08363	0.0
K08361	0.0
K02708	0.0
K02709	0.0
K08368	0.0
K08369	1.0
K01615	12.0
K01617	0.0
K01616	0.0
K01611	17.0
K01610	123.0
K01613	72.0
K01612	0.0
K01619	135.0
K01618	1.0
K02834	147.0
K02835	147.0
K05281	0.0
K03619	0.0
K03618	0.0
K03617	143.0
K03616	5.0
K03615	143.0
K03614	123.0
K03613	141.0
K03612	136.0
K03611	1.0
K03610	117.0
K09705	4.0
K09704	70.0
K09701	1.0
K09700	0.0
K09709	0.0
K06391	19.0
K06390	103.0
K06393	99.0
K06392	70.0
K06395	14.0
K06394	69.0
K06397	78.0
K06396	77.0
K06399	84.0
K06398	102.0
K06435	0.0
K11078	0.0
K11079	0.0
K11074	0.0
K11075	0.0
K11076	0.0
K11077	0.0
K11070	98.0
K11071	98.0
K11072	134.0
K11073	1.0
K06935	0.0
K06934	5.0
K06937	1.0
K06936	1.0
K06931	0.0
K06930	0.0
K06933	0.0
K06932	0.0
K06939	0.0
K06938	1.0
K13381	0.0
K05916	0.0
K05917	0.0
K05914	0.0
K05915	0.0
K05912	0.0
K05913	0.0
K05910	0.0
K05911	0.0
K05918	0.0
K05919	84.0
K00392	0.0
K00390	8.0
K00397	0.0
K00395	0.0
K00394	24.0
K01884	0.0
K00399	0.0
K01886	139.0
K01376	0.0
K01372	69.0
K09149	0.0
K09148	0.0
K01225	6.0
K09145	32.0
K09144	32.0
K09147	0.0
K09146	0.0
K09141	4.0
K09140	0.0
K09143	0.0
K09142	0.0
K05709	0.0
K05708	0.0
K05879	31.0
K05878	31.0
K05875	0.0
K05874	1.0
K05877	0.0
K05876	0.0
K05873	0.0
K00579	0.0
K00578	0.0
K00577	0.0
K00575	126.0
K00574	43.0
K00573	6.0
K00571	120.0
K00570	0.0
K01118	7.0
K01119	7.0
K01157	0.0
K01112	0.0
K01113	4.0
K04477	86.0
K01114	1.0
K01115	0.0
K08087	0.0
K01315	0.0
K08085	0.0
K08084	1.0
K08083	0.0
K08082	1.0
K08081	0.0
K08080	0.0
K01152	1.0
K01401	0.0
K09826	0.0
K06344	0.0
K06345	0.0
K09822	0.0
K06343	0.0
K10938	0.0
K06341	0.0
K10934	0.0
K10935	0.0
K10932	0.0
K11052	0.0
K10930	0.0
K06349	0.0
K11053	0.0
K10754	0.0
K01755	177.0
K10200	14.0
K02132	0.0
K02137	0.0
K03840	0.0
K03841	6.0
K13028	0.0
K13799	0.0
K13798	0.0
K13795	0.0
K13794	0.0
K13021	0.0
K13792	0.0
K13791	0.0
K13790	0.0
K12268	0.0
K12269	0.0
K12262	1.0
K12263	0.0
K12264	0.0
K12265	0.0
K12266	0.0
K12267	174.0
K01757	0.0
K12237	0.0
K13243	0.0
K13245	0.0
K13244	0.0
K13246	0.0
K03264	0.0
K03265	0.0
K03263	0.0
K03268	0.0
K03269	43.0
K12415	0.0
K10211	0.0
K09918	0.0
K09919	1.0
K06720	0.0
K09913	0.0
K09910	0.0
K09911	0.0
K09916	0.0
K09917	0.0
K06726	13.0
K09915	0.0
K11535	0.0
K11534	1.0
K11537	15.0
K11531	0.0
K11533	0.0
K11532	0.0
K11249	6.0
K11539	0.0
K00762	186.0
K00763	107.0
K00760	140.0
K00761	147.0
K00766	119.0
K00767	100.0
K00764	206.0
K00765	144.0
K00768	98.0
K00769	0.0
K11059	0.0
K00186	0.0
K00187	0.0
K00184	8.0
K00185	5.0
K00183	1.0
K00180	74.0
K00188	0.0
K00189	0.0
K10110	78.0
K10111	1.0
K10112	119.0
K10113	0.0
K10114	0.0
K10115	0.0
K10116	0.0
K10117	181.0
K10118	220.0
K10119	223.0
K04641	0.0
K04643	0.0
K04642	0.0
K13282	1.0
K00988	0.0
K00989	11.0
K00986	16.0
K00984	32.0
K00985	0.0
K00982	1.0
K00983	71.0
K00980	18.0
K00981	148.0
K01585	39.0
K01584	0.0
K01586	201.0
K13498	0.0
K01580	38.0
K01583	14.0
K01582	18.0
K13497	32.0
K01589	19.0
K01588	146.0
K14941	0.0
K08347	0.0
K08348	0.0
K02720	0.0
K14949	0.0
K02723	0.0
K03459	0.0
K03458	70.0
K03455	29.0
K03457	4.0
K03451	9.0
K03981	0.0
K03980	10.0
K02614	20.0
K01639	92.0
K01638	1.0
K01637	1.0
K01636	2.0
K01635	0.0
K01634	0.0
K01633	52.0
K01632	0.0
K01631	0.0
K01630	1.0
K02615	0.0
K02588	33.0
K02589	45.0
K02858	4.0
K02859	0.0
K14051	0.0
K14053	0.0
K14052	0.0
K02852	0.0
K02853	0.0
K02850	0.0
K02851	0.0
K14059	20.0
K14058	0.0
K02586	14.0
K02587	17.0
K03679	0.0
K03671	296.0
K03670	0.0
K03673	1.0
K03672	0.0
K03675	0.0
K03674	0.0
K03677	0.0
K03676	1.0
K09761	144.0
K09760	53.0
K09763	0.0
K09762	102.0
K09765	99.0
K09764	8.0
K09767	11.0
K06006	0.0
K09769	19.0
K09768	49.0
K10353	0.0
K03187	35.0
K03186	74.0
K03185	1.0
K03184	0.0
K03183	106.0
K03182	70.0
K03181	0.0
K03189	35.0
K03188	35.0
K02715	0.0
K12455	0.0
K12454	0.0
K12453	0.0
K12452	6.0
K12451	0.0
K07358	0.0
K07356	0.0
K07357	0.0
K07354	0.0
K07355	0.0
K07352	0.0
K07353	0.0
K07350	0.0
K07351	0.0
K06919	28.0
K06918	0.0
K06917	2.0
K06916	1.0
K06915	50.0
K06914	0.0
K06913	0.0
K06912	0.0
K06911	48.0
K06910	38.0
K08986	0.0
K08987	0.0
K08984	0.0
K08985	0.0
K08982	2.0
K08983	0.0
K08980	0.0
K08981	1.0
K08988	0.0
K08989	1.0
K02252	0.0
K05934	83.0
K05936	84.0
K05937	0.0
K02253	0.0
K05939	0.0
K00378	134.0
K00375	98.0
K00374	0.0
K00376	3.0
K00371	0.0
K00370	0.0
K00373	0.0
K00372	1.0
K01358	204.0
K09166	0.0
K09165	4.0
K09164	4.0
K09163	19.0
K09162	0.0
K09161	0.0
K09160	0.0
K01354	3.0
K01355	0.0
K01356	145.0
K05601	0.0
K05851	0.0
K03807	0.0
K05606	33.0
K02927	0.0
K05974	0.0
K03805	0.0
K05976	0.0
K00519	0.0
K00518	0.0
K03800	51.0
K00511	0.0
K00510	0.0
K03801	41.0
K00515	0.0
K00514	0.0
K00517	0.0
K05971	0.0
K03154	71.0
K11147	0.0
K05581	0.0
K05580	0.0
K05583	0.0
K05582	0.0
K05585	0.0
K05584	0.0
K05587	0.0
K05586	0.0
K05589	1.0
K03150	136.0
K03623	0.0
K03152	159.0
K14200	0.0
K14201	0.0
K14202	0.0
K03621	144.0
K14204	0.0
K14205	1.0
K01134	32.0
K01135	2.0
K01136	0.0
K01137	0.0
K01130	36.0
K01132	0.0
K01133	37.0
K01138	74.0
K01139	10.0
K02113	123.0
K02112	154.0
K02111	131.0
K02446	1.0
K02117	127.0
K02116	33.0
K02115	154.0
K02114	154.0
K02119	84.0
K02118	140.0
K02448	0.0
K01036	0.0
K03212	0.0
K13007	0.0
K13006	0.0
K13005	0.0
K13004	32.0
K13001	0.0
K06404	74.0
K01032	0.0
K06951	0.0
K03862	0.0
K03863	0.0
K06406	103.0
K06957	0.0
K05020	0.0
K06400	66.0
K06403	74.0
K06954	0.0
K10814	0.0
K10817	0.0
K10816	0.0
K07136	0.0
K03242	0.0
K03243	0.0
K12202	0.0
K12203	0.0
K12206	0.0
K12207	0.0
K12204	0.0
K12205	0.0
K12208	0.0
K12209	0.0
K13919	7.0
K13918	0.0
K06214	0.0
K06215	79.0
K09936	60.0
K06217	146.0
K09930	0.0
K09931	2.0
K09932	0.0
K06213	77.0
K09938	0.0
K09939	38.0
K11517	0.0
K06337	0.0
K13301	0.0
K00748	42.0
K00745	0.0
K00743	1.0
K07165	1.0
K07164	43.0
K07167	0.0
K07166	97.0
K07161	1.0
K07160	4.0
K07163	0.0
K07162	1.0
K07169	0.0
K07168	0.0
K06336	0.0
K01839	93.0
K01838	20.0
K01835	13.0
K01834	426.0
K01837	0.0
K01830	0.0
K00608	0.0
K02632	0.0
K02630	0.0
K02631	0.0
K08322	6.0
K08323	4.0
K08320	0.0
K08321	2.0
K08326	0.0
K08324	0.0
K08325	18.0
K01659	1.0
K01658	124.0
K02637	0.0
K01653	183.0
K01652	275.0
K01655	0.0
K01654	81.0
K01657	117.0
K02874	147.0
K02875	0.0
K02876	142.0
K02877	0.0
K02871	145.0
K02873	0.0
K02878	147.0
K02879	147.0
K14070	0.0
K09749	106.0
K09748	140.0
K06023	214.0
K09742	0.0
K09741	0.0
K09740	2.0
K09747	108.0
K09746	0.0
K09745	0.0
K06024	103.0
K03477	0.0
K03476	8.0
K03475	49.0
K03474	43.0
K03473	40.0
K03472	0.0
K03471	4.0
K03470	140.0
K03478	33.0
K02304	110.0
K02305	0.0
K02302	23.0
K02303	4.0
K02300	0.0
K02301	4.0
K03653	0.0
K03652	6.0
K03651	0.0
K03650	147.0
K03657	343.0
K03656	0.0
K03655	244.0
K03654	160.0
K03658	32.0
K12439	0.0
K12431	0.0
K12430	0.0
K12433	0.0
K12432	0.0
K12435	0.0
K12434	0.0
K12437	0.0
K12436	0.0
K06979	1.0
K06978	44.0
K06971	20.0
K06970	0.0
K06973	135.0
K06972	79.0
K06975	41.0
K06974	0.0
K06977	0.0
K06976	32.0
K07082	136.0
K07083	35.0
K07080	52.0
K07081	8.0
K07086	3.0
K07087	0.0
K07084	3.0
K07085	69.0
K07088	192.0
K07089	60.0
K01317	0.0
K11162	0.0
K11163	0.0
K11161	0.0
K11168	0.0
K00356	1.0
K00355	0.0
K00354	0.0
K00353	0.0
K00351	38.0
K00350	38.0
K05952	0.0
K05953	0.0
K05951	0.0
K05956	0.0
K05957	0.0
K00358	4.0
K00689	0.0
K00688	230.0
K00681	10.0
K00680	119.0
K00683	0.0
K00685	1.0
K00684	4.0
K00687	0.0
K00686	0.0
K05831	0.0
K05830	0.0
K05833	118.0
K05832	97.0
K05834	0.0
K05837	145.0
K05836	1.0
K05839	0.0
K05838	3.0
K07677	0.0
K00533	62.0
K00532	0.0
K00531	0.0
K00530	0.0
K00537	125.0
K00536	0.0
K00535	0.0
K00534	0.0
K00539	0.0
K00538	0.0
K11029	0.0
K14260	34.0
K14261	0.0
K14266	0.0
K14267	0.0
K14268	0.0
K14269	0.0
K01337	0.0
K01338	173.0
K02683	0.0
K02682	0.0
K02681	0.0
K02680	0.0
K02687	145.0
K02686	0.0
K02685	0.0
K02689	0.0
K02688	2.0
K00824	39.0
K00827	0.0
K00826	147.0
K00821	256.0
K00820	181.0
K00823	1.0
K00822	1.0
K00829	0.0
K00828	0.0
K01488	19.0
K01489	146.0
K01484	0.0
K01485	36.0
K01486	61.0
K01487	20.0
K01480	106.0
K01481	0.0
K01482	0.0
K01483	0.0
K02469	237.0
K02468	0.0
K02466	0.0
K02465	0.0
K02464	0.0
K02463	0.0
K02462	0.0
K02461	0.0
K02460	0.0
K08969	1.0
K13061	0.0
K13060	0.0
K13063	0.0
K13062	0.0
K13069	0.0
K08964	0.0
K06363	0.0
K03079	11.0
K06342	0.0
K03078	0.0
K13289	0.0
K13288	0.0
K13285	0.0
K13287	0.0
K13286	0.0
K13281	7.0
K13280	49.0
K13283	0.0
K00054	1.0
K04496	0.0
K05369	0.0
K05368	0.0
K03228	0.0
K03229	0.0
K00052	146.0
K03222	0.0
K03223	0.0
K03220	0.0
K03221	0.0
K03226	0.0
K03227	0.0
K03224	0.0
K03225	0.0
K09482	0.0
K09483	0.0
K13836	0.0
K12228	0.0
K05360	0.0
K12224	0.0
K12225	0.0
K12226	0.0
K12227	0.0
K12220	0.0
K05363	0.0
K12222	0.0
K12223	0.0
K08681	77.0
K08680	2.0
K08683	0.0
K08682	0.0
K08685	0.0
K08684	0.0
K08687	0.0
K08686	0.0
K11755	172.0
K11754	361.0
K11751	0.0
K11750	0.0
K11753	280.0
K11752	115.0
K02407	69.0
K13938	0.0
K13936	0.0
K13935	0.0
K02406	175.0
K13933	0.0
K13932	0.0
K13931	0.0
K13930	0.0
K12088	0.0
K12081	0.0
K12082	0.0
K12083	0.0
K12084	0.0
K12086	0.0
K12087	0.0
K09611	0.0
K09612	0.0
K04940	0.0
K10085	0.0
K05394	0.0
K05395	0.0
K06340	0.0
K13043	10.0
K07149	44.0
K07148	25.0
K07147	1.0
K07146	2.0
K07145	1.0
K07144	0.0
K07143	0.0
K07142	0.0
K07141	32.0
K07140	3.0
K10156	0.0
K10150	0.0
K10620	0.0
K10621	0.0
K14028	0.0
K14029	0.0
K01817	108.0
K01816	1.0
K01815	82.0
K01814	148.0
K01813	45.0
K01812	127.0
K01811	248.0
K01810	149.0
K01819	0.0
K01818	24.0
K14580	0.0
K05379	0.0
K08304	1.0
K08305	1.0
K08306	0.0
K08307	43.0
K08300	1.0
K08301	129.0
K08302	12.0
K08303	282.0
K08308	0.0
K08309	21.0
K14671	0.0
K14670	0.0
K14673	0.0
K14672	0.0
K01673	9.0
K01672	0.0
K01671	0.0
K01677	101.0
K01676	41.0
K01674	1.0
K01679	9.0
K01678	93.0
K02899	142.0
K02896	0.0
K02897	50.0
K02895	147.0
K02892	147.0
K02890	147.0
K10811	0.0
K02096	0.0
K02097	0.0
K02094	0.0
K02095	0.0
K02092	0.0
K02093	0.0
K02099	149.0
K03411	101.0
K03410	106.0
K03413	145.0
K03412	44.0
K03415	27.0
K03414	1.0
K03417	1.0
K03416	0.0
K03418	0.0
K05376	0.0
K02320	0.0
K02322	0.0
K02323	0.0
K05377	0.0
K13542	105.0
K13543	0.0
K13540	0.0
K13541	0.0
K12145	0.0
K12144	0.0
K12147	0.0
K12410	180.0
K12141	36.0
K12140	36.0
K12143	0.0
K12142	0.0
K12149	0.0
K12148	0.0
K07312	0.0
K07313	14.0
K07310	0.0
K07311	1.0
K07316	8.0
K07317	0.0
K07314	0.0
K07315	5.0
K07318	1.0
K07319	49.0
K03936	0.0
K03425	0.0
K03426	111.0
K03427	161.0
K03420	0.0
K03421	0.0
K03422	0.0
K03423	0.0
K03756	0.0
K03757	0.0
K03206	0.0
K03755	0.0
K11144	3.0
K11145	103.0
K05972	0.0
K05973	1.0
K03752	6.0
K05978	0.0
K05979	6.0
K03753	4.0
K00331	45.0
K00330	45.0
K00333	8.0
K00332	8.0
K00335	102.0
K00334	115.0
K00337	45.0
K00336	175.0
K00339	45.0
K00338	43.0
K03751	0.0
K06953	0.0
K06952	4.0
K06407	103.0
K06950	286.0
K10819	2.0
K06956	2.0
K06955	0.0
K06402	11.0
K10815	0.0
K06959	138.0
K06958	103.0
K06409	210.0
K06408	49.0
K09129	0.0
K09128	6.0
K09123	5.0
K09122	4.0
K09121	75.0
K09120	0.0
K09127	0.0
K09126	1.0
K09125	4.0
K09124	0.0
K01233	0.0
K05819	0.0
K05818	0.0
K01896	0.0
K05813	100.0
K05812	0.0
K05811	0.0
K05810	98.0
K05817	0.0
K05816	0.0
K05815	42.0
K05814	9.0
K01894	1.0
K01892	147.0
K01234	8.0
K01144	58.0
K01146	0.0
K01141	0.0
K01416	0.0
K11434	0.0
K01415	0.0
K06354	0.0
K01414	0.0
K09836	0.0
K01318	0.0
K01319	0.0
K01312	0.0
K06350	0.0
K02669	92.0
K02668	0.0
K02665	0.0
K02664	1.0
K02667	4.0
K02666	0.0
K02661	0.0
K02660	0.0
K02663	2.0
K02662	24.0
K00809	4.0
K00808	0.0
K00806	147.0
K00805	95.0
K00804	0.0
K00803	3.0
K00802	0.0
K00801	0.0
K00800	114.0
K10921	0.0
K02409	72.0
K02408	110.0
K02401	90.0
K02400	105.0
K02403	0.0
K02402	0.0
K02405	111.0
K05364	85.0
K05367	10.0
K05366	296.0
K10210	0.0
K10216	0.0
K13049	32.0
K13048	0.0
K13739	0.0
K10215	0.0
K06122	0.0
K13735	0.0
K13734	0.0
K13041	0.0
K13040	0.0
K13731	0.0
K13730	1.0
K13733	0.0
K13732	0.0
K04516	39.0
K03204	0.0
K03205	236.0
K03207	0.0
K03200	0.0
K03201	0.0
K03202	0.0
K03203	0.0
K03208	0.0
K03758	0.0
K03759	0.0
K09469	0.0
K09461	1.0
K06204	1.0
K00178	0.0
K13950	0.0
K13953	1.0
K13955	0.0
K13954	25.0
K10920	0.0
K06324	0.0
K11777	7.0
K11779	0.0
K11778	0.0
K06325	0.0
K12600	0.0
K07432	0.0
K07430	0.0
K06326	0.0
K07128	0.0
K07121	0.0
K07120	0.0
K07123	0.0
K07122	0.0
K07125	0.0
K07124	119.0
K07127	1.0
K07126	40.0
K01870	147.0
K01873	179.0
K01872	146.0
K01875	148.0
K01874	181.0
K01876	154.0
K01879	1.0
K01878	1.0
K06321	0.0
K00476	0.0
K00477	0.0
K00474	0.0
K00472	0.0
K00470	0.0
K00471	0.0
K00478	0.0
K00479	0.0
K04775	0.0
K04774	0.0
K04777	0.0
K04776	0.0
K04771	0.0
K04770	0.0
K04773	42.0
K04772	0.0
K04779	0.0
K04778	0.0
K14657	0.0
K14656	0.0
K14654	0.0
K14653	0.0
K14652	157.0
K14659	0.0
K14658	0.0
K14386	0.0
K09926	0.0
K01699	0.0
K01698	57.0
K01695	122.0
K01697	5.0
K01696	124.0
K01690	0.0
K01693	103.0
K01692	36.0
K07227	0.0
K03439	145.0
K03438	214.0
K13380	0.0
K03928	1.0
K03925	103.0
K03924	165.0
K03431	130.0
K03926	1.0
K03437	148.0
K03436	163.0
K03435	0.0
K03434	0.0
K02348	14.0
K02342	93.0
K02343	128.0
K02340	143.0
K02341	147.0
K02346	172.0
K02347	1.0
K02344	0.0
K02345	0.0
K03697	18.0
K03696	144.0
K03695	144.0
K03694	2.0
K03693	0.0
K03692	0.0
K03690	0.0
K03699	113.0
K03698	84.0
K13566	0.0
K12164	0.0
K07338	0.0
K07339	16.0
K07334	2.0
K07335	128.0
K07336	1.0
K07337	1.0
K07330	0.0
K07331	0.0
K07332	0.0
K07333	0.0
K09695	0.0
K09694	0.0
K09697	9.0
K09696	9.0
K09691	126.0
K09690	85.0
K09693	0.0
K09692	8.0
K09699	0.0
K09698	1.0
K07590	10.0
K07591	0.0
K07592	0.0
K05998	0.0
K05999	0.0
K05996	0.0
K05997	0.0
K05994	0.0
K05995	79.0
K05993	36.0
K05991	0.0
K10837	0.0
K00319	0.0
K00318	5.0
K00648	158.0
K02545	0.0
K00645	154.0
K00311	1.0
K00646	0.0
K00317	0.0
K00316	0.0
K00643	0.0
K00314	0.0
K02547	13.0
K06429	0.0
K06428	0.0
K06427	0.0
K02812	0.0
K06425	1.0
K06424	0.0
K06423	8.0
K06422	0.0
K06421	1.0
K02813	0.0
K02930	0.0
K03815	0.0
K05612	0.0
K03367	0.0
K03366	0.0
K03812	0.0
K03635	1.0
K03634	0.0
K03631	141.0
K05969	0.0
K03630	166.0
K03633	0.0
K03632	0.0
K01998	110.0
K01999	113.0
K01992	395.0
K01993	74.0
K01990	666.0
K01991	41.0
K01996	118.0
K01997	119.0
K01994	0.0
K01995	121.0
K03148	11.0
K03639	50.0
K05692	0.0
K03638	0.0
K00869	1.0
K00868	83.0
K00861	0.0
K00860	3.0
K00863	3.0
K00862	0.0
K00865	78.0
K00864	148.0
K00867	0.0
K00866	0.0
K01192	176.0
K01190	436.0
K01191	203.0
K01197	2.0
K01194	7.0
K01195	72.0
K01198	58.0
K01199	0.0
K00656	272.0
K00657	80.0
K00306	0.0
K14591	0.0
K00300	0.0
K00653	0.0
K13715	0.0
K13713	0.0
K00650	0.0
K00651	103.0
K14596	0.0
K02647	218.0
K14598	2.0
K02643	0.0
K02642	0.0
K02641	0.0
K02640	0.0
K03594	49.0
K03595	147.0
K03596	140.0
K03597	0.0
K03590	49.0
K03591	0.0
K03592	1.0
K03593	42.0
K03598	0.0
K03599	0.0
K01736	146.0
K01737	55.0
K01734	173.0
K01735	112.0
K01732	0.0
K01733	156.0
K01730	33.0
K01731	0.0
K06049	0.0
K01738	183.0
K01739	4.0
K11809	0.0
K05343	9.0
K02422	116.0
K02421	91.0
K05340	7.0
K02427	1.0
K05346	3.0
K02425	0.0
K02424	0.0
K05349	541.0
K02428	42.0
K03770	43.0
K03771	48.0
K03772	15.0
K03773	33.0
K03774	1.0
K03775	41.0
K03776	1.0
K03777	0.0
K03778	115.0
K03779	22.0
K09722	0.0
K08174	0.0
K14114	0.0
K13979	0.0
K13237	0.0
K14440	0.0
K09992	32.0
K09990	1.0
K09991	0.0
K09996	0.0
K09997	0.0
K09994	0.0
K14110	0.0
K09998	0.0
K09999	0.0
K14111	0.0
K14113	0.0
K14449	0.0
K10213	1.0
K14118	0.0
K11711	3.0
K11710	1.0
K11712	8.0
K11717	196.0
K11719	1.0
K06857	0.0
K10440	170.0
K10441	148.0
K07103	0.0
K07102	1.0
K07101	1.0
K07100	0.0
K07107	169.0
K07106	17.0
K07105	76.0
K07456	144.0
K07459	1.0
K07458	7.0
K07109	14.0
K07108	0.0
K10198	0.0
K10199	0.0
K10190	133.0
K10191	0.0
K10192	12.0
K10193	4.0
K10194	7.0
K10195	0.0
K10196	0.0
K10197	0.0
K15013	0.0
K01858	3.0
K15016	0.0
K15017	0.0
K01853	0.0
K01852	0.0
K01851	0.0
K01850	1.0
K01857	0.0
K01856	0.0
K01854	157.0
K07539	0.0
K08478	0.0
K08479	0.0
K08476	0.0
K08477	0.0
K08475	0.0
K00450	0.0
K00451	1.0
K00452	0.0
K00453	2.0
K00455	0.0
K00456	0.0
K00457	1.0
K00106	0.0
K00459	10.0
K00104	25.0
K00105	0.0
K00102	3.0
K00103	0.0
K00100	200.0
K00101	0.0
K01509	0.0
K04759	242.0
K04758	278.0
K04757	16.0
K01504	0.0
K04755	1.0
K04754	1.0
K04753	0.0
K04752	1.0
K04751	90.0
K01502	0.0
K14631	0.0
K05359	0.0
K14632	0.0
K07536	0.0
K12080	0.0
K02364	0.0
K12369	0.0
K02361	3.0
K02362	0.0
K02363	0.0
K13509	0.0
K13503	0.0
K13500	0.0
K12109	0.0
K12108	0.0
K12101	0.0
K12100	0.0
K12103	0.0
K12102	0.0
K12105	0.0
K12104	0.0
K12107	0.0
K12106	0.0
K11023	0.0
K03014	0.0
K08906	0.0
K08904	0.0
K08900	0.0
K06223	106.0
K06199	75.0
K06198	0.0
K06197	0.0
K06196	57.0
K06194	37.0
K06193	2.0
K06192	0.0
K06191	0.0
K06190	1.0
K11104	56.0
K11105	55.0
K11106	0.0
K11107	0.0
K11102	0.0
K11103	0.0
K07862	1.0
K00666	48.0
K00663	0.0
K00662	33.0
K00661	154.0
K00660	0.0
K06997	145.0
K06996	4.0
K06995	0.0
K10852	4.0
K06993	0.0
K06992	1.0
K06991	0.0
K06990	4.0
K11050	0.0
K06999	1.0
K06998	41.0
K05338	0.0
K11051	0.0
K06441	0.0
K06440	0.0
K06443	0.0
K06442	103.0
K06445	0.0
K06447	0.0
K06446	1.0
K06309	0.0
K05686	0.0
K02655	1.0
K07392	0.0
K00595	146.0
K00594	0.0
K00596	0.0
K00599	318.0
K00598	1.0
K02657	0.0
K07642	0.0
K07643	0.0
K07396	0.0
K07397	15.0
K07394	0.0
K07395	0.0
K04102	0.0
K04103	0.0
K04100	0.0
K04101	0.0
K04107	0.0
K04105	0.0
K04108	0.0
K04109	0.0
K07716	1.0
K07717	2.0
K07714	4.0
K07715	0.0
K07712	4.0
K07713	21.0
K07710	0.0
K07711	0.0
K07718	531.0
K07719	3.0
K00843	0.0
K00842	0.0
K00841	0.0
K00840	0.0
K00847	156.0
K00846	0.0
K00845	282.0
K00844	2.0
K00849	141.0
K00848	63.0
K06302	0.0
K13771	1.0
K13770	4.0
K13772	0.0
K13775	0.0
K13774	0.0
K13777	0.0
K13776	0.0
K13779	0.0
K13778	0.0
K02621	43.0
K02992	146.0
K02623	0.0
K08286	0.0
K08281	4.0
K02996	126.0
K02995	0.0
K02994	147.0
K02629	0.0
K02628	0.0
K08289	36.0
K08288	0.0
K03578	0.0
K03579	0.0
K03576	0.0
K03577	35.0
K03574	260.0
K03575	84.0
K03572	146.0
K03573	0.0
K03570	145.0
K03571	89.0
K01710	235.0
K01711	75.0
K01712	24.0
K01713	0.0
K01714	257.0
K01715	77.0
K01716	0.0
K01718	0.0
K01719	41.0
K03081	0.0
K02199	4.0
K02198	4.0
K14170	192.0
K02193	4.0
K02192	2.0
K02191	0.0
K02190	62.0
K02197	4.0
K02196	0.0
K02195	4.0
K02194	4.0
K03718	38.0
K03719	54.0
K03712	115.0
K03713	0.0
K03710	137.0
K03711	205.0
K03716	65.0
K03717	0.0
K03715	1.0
K07129	0.0
K00045	1.0
K13995	0.0
K13994	0.0
K13991	0.0
K13990	47.0
K13993	56.0
K13992	0.0
K06298	79.0
K06299	0.0
K06294	0.0
K06295	32.0
K06296	8.0
K06297	9.0
K06290	0.0
K06291	0.0
K06292	0.0
K06293	0.0
K12743	0.0
K00248	86.0
K06426	0.0
K11739	0.0
K11738	0.0
K11733	0.0
K11732	0.0
K11731	0.0
K11737	0.0
K11736	0.0
K11735	0.0
K11734	0.0
K06870	0.0
K06871	189.0
K06872	105.0
K06873	0.0
K06874	0.0
K06875	0.0
K06876	0.0
K06877	33.0
K06878	0.0
K06879	0.0
K07478	181.0
K12645	0.0
K07479	0.0
K07473	101.0
K07472	0.0
K07471	0.0
K07470	0.0
K07477	0.0
K07476	0.0
K07474	3.0
K15038	0.0
K15039	0.0
K15034	1.0
K15036	0.0
K15037	0.0
K08738	1.0
K06420	0.0
K00128	83.0
K00129	0.0
K00438	0.0
K00432	18.0
K00433	33.0
K00122	2.0
K00123	3.0
K00124	1.0
K00125	0.0
K00126	0.0
K00127	1.0
K08973	1.0
K14348	0.0
K14347	0.0
K14340	0.0
K08972	4.0
K01525	0.0
K01524	179.0
K01523	12.0
K01521	0.0
K01520	173.0
K01529	3.0
K08977	2.0
K03969	9.0
K08929	0.0
K02388	111.0
K02389	108.0
K02386	1.0
K02387	110.0
K02384	0.0
K02385	88.0
K02382	0.0
K02380	0.0
K02381	0.0
K05386	0.0
K13524	0.0
K13525	0.0
K13527	0.0
K13520	0.0
K13522	1.0
K13529	0.0
K03385	4.0
K03384	0.0
K03387	24.0
K03386	70.0
K03381	0.0
K03380	0.0
K03383	0.0
K03382	11.0
K03389	40.0
K03388	42.0
K05356	0.0
K12344	8.0
K12343	7.0
K12342	0.0
K12341	0.0
K12340	42.0
K02430	0.0
K12349	0.0
K05351	0.0
K11694	0.0
K11695	0.0
K11690	59.0
K05352	0.0
K11693	0.0
K08928	0.0
K03433	0.0
K13832	0.0
K03039	0.0
K03432	0.0
K06607	0.0
K06606	1.0
K06605	0.0
K03430	36.0
K06603	9.0
K06602	0.0
K06601	0.0
K06600	0.0
K05358	0.0
K06609	0.0
K06608	3.0
K03923	0.0
K03922	0.0
K11472	1.0
K11473	1.0
K11474	0.0
K11475	0.0
K11476	0.0
K11477	0.0
K00601	0.0
K00600	143.0
K00603	6.0
K03746	1.0
K00605	82.0
K00604	148.0
K00607	0.0
K00606	74.0
K00609	144.0
K03741	37.0
K03740	0.0
K03743	14.0
K10873	0.0
K03214	0.0
K14068	0.0
K13317	0.0
K06360	0.0
K14069	0.0
K08078	0.0
K09650	0.0
K06361	0.0
K07802	0.0
K07803	0.0
K07800	0.0
K07801	0.0
K07806	0.0
K07807	0.0
K07804	0.0
K07805	0.0
K06362	0.0
K01172	0.0
K10257	0.0
K10255	0.0
K10254	99.0
K10253	0.0
K10918	0.0
K04128	0.0
K01958	7.0
K01959	0.0
K01956	145.0
K01957	0.0
K04126	0.0
K04127	0.0
K01952	153.0
K01953	176.0
K01950	156.0
K01951	181.0
K07730	0.0
K07731	0.0
K07732	0.0
K07733	0.0
K07734	1.0
K07735	3.0
K07736	123.0
K07737	306.0
K07738	96.0
K07739	0.0
K06365	0.0
K06366	0.0
K06367	0.0
K10910	0.0
K10911	0.0
K04382	0.0
K10775	0.0
K02609	0.0
K02979	0.0
K02978	0.0
K06368	0.0
K02975	0.0
K02974	0.0
K02977	0.0
K02976	0.0
K03558	4.0
K03559	48.0
K03550	140.0
K03551	147.0
K03552	0.0
K03553	180.0
K03554	0.0
K03555	145.0
K03556	46.0
K03557	0.0
K01778	150.0
K01779	11.0
K06369	0.0
K01772	6.0
K01770	140.0
K01771	0.0
K01776	136.0
K01777	0.0
K01774	0.0
K01775	184.0
K05385	0.0
K05384	0.0
K05383	0.0
K05382	0.0
K05381	0.0
K08159	0.0
K14153	0.0
K14154	0.0
K14155	162.0
K08152	0.0
K08156	38.0
K08076	0.0
K12809	0.0
K05297	3.0
K03734	178.0
K03735	4.0
K03736	4.0
K03737	146.0
K03731	0.0
K03732	0.0
K03733	44.0
K03738	1.0
K03739	0.0
K08139	0.0
K06994	0.0
K12660	0.0
K12661	0.0
K07450	0.0
K08719	0.0
K08717	1.0
K08715	0.0
K08714	0.0
K08713	0.0
K08710	0.0
K11311	0.0
K11312	1.0
K00141	0.0
K00146	0.0
K00411	1.0
K00412	2.0
K00145	280.0
K00148	0.0
K14367	0.0
K14366	0.0
K08954	0.0
K08384	154.0
K14369	0.0
K14368	0.0
K14091	32.0
K14090	32.0
K14093	0.0
K14092	0.0
K14095	0.0
K14094	0.0
K14097	0.0
K14096	0.0
K14099	0.0
K14098	0.0
K02848	0.0
K01541	0.0
K04712	0.0
K04711	0.0
K01545	0.0
K01547	78.0
K01546	78.0
K01548	77.0
K04719	1.0
K04718	0.0
K02018	97.0
K02019	16.0
K02016	248.0
K02017	1.0
K02014	198.0
K02015	305.0
K02012	79.0
K02013	240.0
K02010	36.0
K02011	76.0
K04515	0.0
K03943	0.0
K03941	0.0
K03940	0.0
K00313	0.0
K04060	0.0
K01608	33.0
K08942	0.0
K08943	0.0
K08940	0.0
K08941	0.0
K08946	2.0
K08947	0.0
K08944	0.0
K08945	0.0
K03059	0.0
K13811	0.0
K13812	0.0
K13815	0.0
K13816	0.0
K13818	0.0
K13819	0.0
K03053	0.0
K03052	0.0
K03055	0.0
K03054	0.0
K03057	0.0
K03056	0.0
K06222	0.0
K11418	0.0
K11410	0.0
K11415	0.0
K00622	0.0
K00621	0.0
K00620	220.0
K00627	11.0
K00626	104.0
K00625	122.0
K00624	0.0
K02805	36.0
K02552	2.0
K02550	0.0
K02556	91.0
K02803	0.0
K02554	0.0
K07280	0.0
K07281	0.0
K07282	123.0
K07283	0.0
K07284	57.0
K07285	0.0
K07286	0.0
K08217	87.0
K07288	0.0
K07289	0.0
K07534	0.0
K07535	1.0
K07533	69.0
K07822	0.0
K07823	0.0
K08699	0.0
K00088	180.0
K00087	22.0
K00086	33.0
K00082	14.0
K10239	0.0
K10238	0.0
K10231	6.0
K10230	1.0
K10233	0.0
K10232	0.0
K10235	0.0
K10234	0.0
K10237	0.0
K10236	0.0
K08353	0.0
K01970	0.0
K01971	7.0
K01972	164.0
K01973	0.0
K01974	0.0
K01975	13.0
K01976	0.0
K07758	0.0
K05990	0.0
K07752	0.0
K07753	0.0
K07751	0.0
K13786	0.0
K07755	0.0
K07442	0.0
K08352	4.0
K07115	1.0
K07441	0.0
K07634	0.0
K07446	0.0
K07111	0.0
K07444	106.0
K07445	0.0
K00647	3.0
K07449	0.0
K00641	39.0
K00640	192.0
K01289	0.0
K01282	0.0
K01283	0.0
K01280	0.0
K01281	0.0
K01286	23.0
K01284	80.0
K02954	146.0
K02952	147.0
K02950	141.0
K00155	0.0
K02959	146.0
K00887	0.0
K00886	0.0
K00885	0.0
K00884	0.0
K00883	3.0
K00882	61.0
K00881	4.0
K00880	19.0
K00053	136.0
K14048	0.0
K01026	32.0
K01756	148.0
K01025	0.0
K01750	4.0
K01023	1.0
K01752	191.0
K01753	5.0
K14583	0.0
K01758	4.0
K01759	178.0
K09565	0.0
K09568	0.0
K08173	0.0
K08172	0.0
K02483	38.0
K02482	4.0
K08177	2.0
K08176	0.0
K08175	0.0
K02486	0.0
K02489	0.0
K02488	1.0
K08178	0.0
K14138	10.0
K14136	0.0
K09713	0.0
K09714	0.0
K09715	0.0
K03532	0.0
K03533	0.0
K03530	245.0
K03531	128.0
K03536	146.0
K03537	0.0
K03534	70.0
K03535	0.0
K03538	0.0
K03539	0.0
K14451	0.0
K14450	0.0
K02225	0.0
K02224	170.0
K02227	94.0
K02226	98.0
K02221	9.0
K14107	0.0
K02229	0.0
K02228	0.0
K14106	0.0
K00441	1.0
K03288	0.0
K03289	1.0
K03284	182.0
K03285	0.0
K03286	2.0
K03287	52.0
K03280	0.0
K03281	43.0
K03282	133.0
K00440	0.0
K13677	0.0
K12790	0.0
K09639	0.0
K12688	0.0
K12689	0.0
K12686	0.0
K12687	0.0
K12684	0.0
K12685	0.0
K12682	0.0
K12683	0.0
K12680	0.0
K11889	0.0
K08884	140.0
K11085	77.0
K11084	0.0
K11081	0.0
K11080	0.0
K11083	0.0
K11082	0.0
K11089	0.0
K08777	0.0
K08776	0.0
K06346	97.0
K06347	0.0
K09824	0.0
K09825	121.0
K09823	0.0
K09820	0.0
K10939	0.0
K10936	0.0
K10937	0.0
K10933	0.0
K06348	0.0
K09829	0.0
K11337	0.0
K11336	0.0
K11335	0.0
K11334	0.0
K11333	0.0
K11332	0.0
K11331	0.0
K11330	0.0
K00169	31.0
K00164	6.0
K00166	0.0
K00167	0.0
K00161	7.0
K00162	7.0
K00163	4.0
K10689	0.0
K10680	0.0
K10681	0.0
K10682	0.0
K04083	104.0
K04082	0.0
K04081	0.0
K04080	1.0
K04087	9.0
K04086	0.0
K04085	1.0
K04084	3.0
K04088	9.0
K01569	0.0
K01568	0.0
K01563	0.0
K01561	0.0
K01560	42.0
K01567	3.0
K01565	0.0
K01564	0.0
K02038	131.0
K02039	130.0
K02030	273.0
K02031	345.0
K02032	357.0
K02033	403.0
K02034	426.0
K02035	426.0
K02036	133.0
K02037	128.0
K05556	0.0
K13658	0.0
K13659	0.0
K13656	0.0
K13657	0.0
K13654	0.0
K13655	0.0
K13652	35.0
K13653	203.0
K13650	0.0
K13651	0.0
K05555	0.0
K05552	0.0
K02057	283.0
K05550	0.0
K05551	0.0
K12308	269.0
K12306	0.0
K03073	146.0
K03072	16.0
K03071	1.0
K03070	147.0
K03077	5.0
K03076	141.0
K03075	123.0
K03074	24.0
K08965	1.0
K08967	0.0
K08961	18.0
K08963	71.0
K13873	0.0
K13876	0.0
K13874	0.0
K13875	0.0
K06139	0.0
K06138	0.0
K06135	0.0
K06134	1.0
K06137	0.0
K06136	0.0
K06131	212.0
K06133	97.0
K06132	0.0
K02600	147.0
K07389	0.0
K07388	0.0
K04747	0.0
K01516	142.0
K09977	0.0
K07518	0.0
K07519	0.0
K11437	0.0
K07512	0.0
K07516	2.0
K10212	1.0
K10747	0.0
K10217	0.0
K10219	0.0
K10218	0.0
K10748	0.0
K01912	99.0
K01913	0.0
K01910	5.0
K01911	9.0
K01916	5.0
K01917	0.0
K01914	118.0
K01915	291.0
K01918	81.0
K01919	2.0
K07774	1.0
K07775	28.0
K07776	2.0
K07777	26.0
K07770	0.0
K07771	0.0
K07772	0.0
K07773	0.0
K07778	0.0
K01193	129.0
K04340	0.0
K04341	0.0
K04342	0.0
K04343	0.0
K12986	0.0
K04691	0.0
K02931	127.0
K02933	146.0
K02935	147.0
K02936	0.0
K02939	147.0
K00205	0.0
K00204	0.0
K00207	1.0
K00206	0.0
K00201	0.0
K00200	0.0
K00203	0.0
K00202	0.0
K00209	0.0
K00208	33.0
K01000	178.0
K01001	0.0
K01002	8.0
K01003	1.0
K01004	0.0
K01005	9.0
K01006	144.0
K01007	12.0
K01008	48.0
K10855	0.0
K14115	0.0
K14116	0.0
K14441	146.0
K14446	1.0
K14447	0.0
K14112	0.0
K14445	0.0
K08195	1.0
K08194	0.0
K14448	0.0
K08196	0.0
K08191	41.0
K14119	0.0
K08193	0.0
K00702	32.0
K10799	0.0
K03518	81.0
K03519	8.0
K09719	0.0
K10856	0.0
K03516	0.0
K03517	94.0
K02205	0.0
K02204	1.0
K02203	90.0
K02201	0.0
K02200	1.0
K13714	0.0
K13461	0.0
K12518	0.0
K12519	0.0
K12517	0.0
K12514	0.0
K12515	0.0
K12512	0.0
K12513	0.0
K12510	110.0
K12511	18.0
K07183	86.0
K07182	0.0
K07181	39.0
K07180	9.0
K07186	0.0
K07185	20.0
K07184	0.0
K09800	1.0
K09801	0.0
K09802	1.0
K09803	6.0
K09804	0.0
K09805	0.0
K09806	1.0
K09807	74.0
K09808	73.0
K09809	0.0
K10912	0.0
K10913	0.0
K10914	12.0
K10915	0.0
K10916	0.0
K10917	0.0
K11358	88.0
K11355	0.0
K11354	0.0
K11357	0.0
K11356	0.0
K04069	385.0
K04068	152.0
K04065	0.0
K04064	0.0
K04067	0.0
K04066	144.0
K04061	67.0
K09716	0.0
K04063	0.0
K04062	1.0
K10006	0.0
K10007	0.0
K10004	0.0
K10005	0.0
K10002	0.0
K10003	0.0
K10000	0.0
K10001	0.0
K09717	0.0
K10008	0.0
K10009	0.0
K02491	0.0
K14588	0.0
K14581	0.0
K13678	0.0
K13679	0.0
K11633	0.0
K13670	0.0
K13671	0.0
K11987	0.0
K11636	0.0
K11634	0.0
K13582	0.0
K13583	0.0
K13580	0.0
K13581	0.0
K13586	0.0
K13587	0.0
K13584	0.0
K13585	0.0
K13588	0.0
K13589	0.0
K02052	12.0
K02053	12.0
K02050	255.0
K02051	234.0
K02056	136.0
K05553	0.0
K02054	11.0
K02055	10.0
K02058	52.0
K02059	0.0
K05558	0.0
K05559	0.0
K03895	0.0
K03894	0.0
K03897	0.0
K03896	0.0
K03891	0.0
K03890	0.0
K03893	0.0
K03892	200.0
K02423	1.0
K05342	0.0
K05341	4.0
K12989	0.0
K12988	0.0
K02420	105.0
K12981	0.0
K12980	0.0
K12983	0.0
K12982	0.0
K12985	0.0
K12984	0.0
K12987	0.0
K02426	40.0
K13854	0.0
K03098	32.0
K13853	8.0
K03095	0.0
K05344	0.0
K03091	395.0
K03090	8.0
K03093	25.0
K03092	62.0
K06113	1.0
K09632	0.0
K02429	65.0
K06118	0.0
K05716	0.0
K04844	1.0
K11632	0.0
K11630	0.0
K11631	0.0
K11637	0.0
K11635	0.0
K11638	0.0
K11639	0.0
K07572	0.0
K07573	0.0
K07570	0.0
K07571	19.0
K07576	85.0
K07577	2.0
K07574	103.0
K07575	0.0
K07578	0.0
K07579	0.0
K11189	250.0
K11184	58.0
K11187	0.0
K11180	0.0
K11181	0.0
K11183	0.0
K10764	0.0
K10763	0.0
K10762	0.0
K01938	127.0
K01939	165.0
K01934	121.0
K01935	28.0
K01937	147.0
K01930	0.0
K01932	0.0
K01933	177.0
K07798	6.0
K07799	0.0
K07796	0.0
K07797	0.0
K07794	1.0
K07795	2.0
K07792	0.0
K07793	33.0
K07790	0.0
K07791	1.0
K06379	103.0
K00968	32.0
K06378	96.0
K06377	0.0
K06376	0.0
K06375	0.0
K09814	0.0
K09813	0.0
K06372	0.0
K06371	0.0
K06370	0.0
K01249	0.0
K01246	79.0
K01247	3.0
K01244	0.0
K01243	95.0
K08919	0.0
K01241	5.0
K02919	78.0
K02913	139.0
K02912	0.0
K02911	141.0
K02910	0.0
K02917	0.0
K02916	147.0
K02915	0.0
K02914	143.0
K00228	1.0
K00227	0.0
K00226	213.0
K00224	0.0
K00223	0.0
K00222	0.0
K00221	0.0
K00220	0.0
K01798	0.0
K01799	5.0
K01068	0.0
K01069	11.0
K01062	0.0
K01791	105.0
K01792	0.0
K01061	1.0
K01066	8.0
K01067	3.0
K01796	1.0
K01797	1.0
K05499	40.0
K14468	0.0
K14469	2.0
K14465	0.0
K14466	0.0
K14467	0.0
K10834	1.0
K10833	0.0
K02266	0.0
K03793	0.0
K03790	19.0
K03791	0.0
K03796	0.0
K03797	227.0
K03794	0.0
K03795	1.0
K03798	292.0
K03799	3.0
K13448	0.0
K12538	0.0
K12539	0.0
K12530	0.0
K12531	0.0
K12532	0.0
K12533	0.0
K12534	0.0
K12535	0.0
K12536	0.0
K12537	0.0
K03136	0.0
K09790	46.0
K09791	2.0
K09792	4.0
K09793	38.0
K09794	0.0
K09795	0.0
K09796	3.0
K09797	65.0
K09798	1.0
K09799	1.0
K10972	0.0
K10973	0.0
K10977	1.0
K10974	38.0
K10975	0.0
K10978	0.0
K10979	6.0
K06308	0.0
K00315	0.0
K09862	1.0
K06303	0.0
K09860	0.0
K09861	102.0
K06306	16.0
K06307	0.0
K06305	0.0
K11373	0.0
K04047	7.0
K04046	1.0
K04045	42.0
K04044	0.0
K04043	151.0
K04042	39.0
K04041	84.0
K04040	2.0
K02700	0.0
K04049	0.0
K04048	0.0
K02707	0.0
K02704	0.0
K02705	0.0
K10020	0.0
K10021	0.0
K10022	0.0
K10023	0.0
K10024	0.0
K10025	0.0
K10026	12.0
K10027	5.0
K13612	0.0
K13613	0.0
K13611	0.0
K13614	0.0
K13615	0.0
K05794	4.0
K05795	14.0
K05796	2.0
K05797	0.0
K05790	0.0
K05791	0.0
K05792	2.0
K05793	0.0
K05798	0.0
K05799	157.0
K01474	1.0
K01477	0.0
K01476	2.0
K01471	0.0
K01470	90.0
K01473	1.0
K13039	0.0
K01479	0.0
K01478	0.0
K05570	35.0
K05571	35.0
K05572	0.0
K05573	0.0
K02078	347.0
K02079	0.0
K05576	0.0
K02074	0.0
K02075	1.0
K02076	1.0
K02077	1.0
K02071	82.0
K02072	79.0
K02073	83.0
K03309	4.0
K03308	257.0
K03305	43.0
K03304	0.0
K03307	122.0
K03306	57.0
K03301	0.0
K03300	7.0
K03303	3.0
K03302	0.0
K06173	215.0
K06175	0.0
K06174	0.0
K06177	31.0
K06176	0.0
K06179	104.0
K07680	0.0
K03867	0.0
K03838	0.0
K12053	0.0
K11618	33.0
K11619	0.0
K11614	0.0
K11615	0.0
K11616	0.0
K11617	0.0
K11610	0.0
K11611	0.0
K11960	0.0
K11961	1.0
K02836	146.0
K10565	0.0
K10564	0.0
K02837	115.0
K10561	8.0
K10560	8.0
K10563	63.0
K10562	0.0
K02838	147.0
K06858	0.0
K02839	33.0
K06859	2.0
K12700	7.0
K07558	0.0
K07559	40.0
K07228	0.0
K07229	0.0
K07226	0.0
K07224	0.0
K07225	0.0
K07222	0.0
K07223	1.0
K07220	55.0
K07221	1.0
K10709	25.0
K10708	0.0
K10701	0.0
K10703	0.0
K10702	0.0
K10704	0.0
K05984	0.0
K07537	0.0
K08652	0.0
K08651	0.0
K08658	0.0
K08659	8.0
K05982	0.0
K07451	0.0
K07453	0.0
K07452	0.0
K07455	8.0
K07454	0.0
K09707	40.0
K07457	1.0
K09706	3.0
K07104	0.0
K00029	8.0
K00028	0.0
K00799	6.0
K00798	151.0
K00797	66.0
K00024	81.0
K00795	1.0
K00026	0.0
K00021	0.0
K00020	3.0
K00023	1.0
K00022	0.0
K09017	1.0
K01269	105.0
K09015	28.0
K09014	77.0
K09013	140.0
K09011	37.0
K09010	0.0
K01261	0.0
K01262	205.0
K01263	0.0
K01264	0.0
K01265	212.0
K01266	34.0
K09018	0.0
K08227	0.0
K08226	2.0
K08225	0.0
K08224	1.0
K08223	15.0
K08222	1.0
K08221	1.0
K00249	1.0
K01790	143.0
K00241	44.0
K00240	57.0
K00243	118.0
K00242	1.0
K00245	0.0
K00244	34.0
K00247	0.0
K00246	0.0
K01795	36.0
K06983	0.0
K02799	0.0
K02798	2.0
K02791	6.0
K02790	0.0
K02793	39.0
K02795	50.0
K02794	54.0
K02796	51.0
K04564	56.0
K04565	45.0
K04566	33.0
K04567	112.0
K01040	4.0
K01041	1.0
K04562	30.0
K04568	0.0
K01049	0.0
K02535	43.0
K02242	0.0
K02536	43.0
K02531	0.0
K02246	0.0
K02533	1.0
K02532	0.0
K02248	0.0
K02538	0.0
K00581	0.0
K13421	0.0
K01013	0.0
K15018	0.0
K15019	0.0
K03110	147.0
K03111	248.0
K03112	0.0
K03113	40.0
K03116	46.0
K03117	1.0
K03118	44.0
K03119	1.0
K10919	0.0
K12552	0.0
K12553	0.0
K12551	0.0
K12556	0.0
K12554	0.0
K12555	0.0
K06892	0.0
K06893	0.0
K06890	11.0
K06891	5.0
K06896	119.0
K06897	72.0
K06894	3.0
K06895	5.0
K10954	0.0
K10956	0.0
K06899	0.0
K06328	0.0
K06329	0.0
K10952	0.0
K10953	0.0
K11395	0.0
K11391	0.0
K11390	0.0
K11392	1.0
K00499	0.0
K00494	1.0
K00495	0.0
K00496	0.0
K00491	0.0
K00492	0.0
K00493	0.0
K13591	0.0
K01467	39.0
K13593	0.0
K13592	0.0
K04021	1.0
K04020	0.0
K04023	12.0
K04022	0.0
K04025	0.0
K04024	6.0
K04027	5.0
K04026	4.0
K04029	57.0
K04028	67.0
K07055	0.0
K07054	1.0
K07057	0.0
K07056	187.0
K07051	0.0
K07050	82.0
K07053	289.0
K07052	271.0
K07059	0.0
K07058	121.0
K10040	3.0
K10041	12.0
K10046	0.0
K04799	0.0
K04798	0.0
K04793	0.0
K04792	0.0
K04791	0.0
K04790	0.0
K04797	0.0
K04796	0.0
K04795	0.0
K04794	0.0
K13638	0.0
K13639	0.0
K13634	0.0
K13635	0.0
K13636	0.0
K13637	0.0
K13630	0.0
K13631	0.0
K13632	0.0
K13633	1.0
K02042	44.0
K05778	0.0
K05779	0.0
K05776	23.0
K05541	0.0
K05774	0.0
K05775	0.0
K05772	1.0
K05773	1.0
K05540	15.0
K01459	0.0
K01458	1.0
K01457	1.0
K01455	1.0
K01454	0.0
K01453	0.0
K01452	0.0
K01451	9.0
K01450	0.0
K05518	0.0
K08070	14.0
K08071	0.0
K05516	6.0
K08077	1.0
K05515	130.0
K13093	0.0
K11783	0.0
K12949	0.0
K12945	0.0
K12944	0.0
K12941	11.0
K12940	0.0
K12943	0.0
K12942	17.0
K14728	0.0
K14727	0.0
K11785	0.0
K00108	2.0
K13890	1.0
K13891	1.0
K13892	1.0
K13893	0.0
K13894	0.0
K13895	0.0
K13896	0.0
K06159	0.0
K06158	195.0
K06153	154.0
K06152	0.0
K06151	0.0
K06157	0.0
K06156	0.0
K06155	0.0
K06154	0.0
K03327	79.0
K03326	1.0
K03325	19.0
K03324	205.0
K03322	9.0
K03321	17.0
K03320	24.0
K03329	0.0
K03328	33.0
K04802	0.0
K04801	0.0
K04800	0.0
K11948	0.0
K01505	0.0
K04756	0.0
K11940	0.0
K11941	0.0
K11942	0.0
K11943	0.0
K11944	0.0
K01507	183.0
K11946	0.0
K11947	0.0
K01506	2.0
K01501	1.0
K01500	7.0
K01503	0.0
K06714	7.0
K04750	42.0
K12789	0.0
K12788	0.0
K11526	0.0
K10810	0.0
K11522	0.0
K11523	0.0
K08675	0.0
K08676	5.0
K08677	0.0
K08679	0.0
K11521	0.0
K10547	16.0
K10546	17.0
K10545	6.0
K10544	1.0
K10543	4.0
K10542	68.0
K10541	69.0
K10540	86.0
K10549	5.0
K10548	16.0
K14630	0.0
K11529	0.0
K00007	0.0
K00005	76.0
K13444	0.0
K00003	133.0
K00002	40.0
K00001	48.0
K01186	63.0
K00009	2.0
K00008	119.0
K10726	0.0
K10725	0.0
K08246	0.0
K00263	0.0
K00262	179.0
K00261	7.0
K00260	1.0
K00266	476.0
K00265	26.0
K01200	18.0
K01201	72.0
K01206	386.0
K01207	62.0
K01205	26.0
K01208	0.0
K01209	307.0
K06167	45.0
K00917	45.0
K00912	43.0
K00919	145.0
K02519	141.0
K02518	143.0
K02517	44.0
K02511	0.0
K02510	6.0
K13409	0.0
K13408	0.0
K03179	41.0
K03170	0.0
K03177	147.0
K12574	103.0
K12570	0.0
K12573	139.0
K11009	0.0
K11008	0.0
K11005	0.0
K11004	0.0
K11007	0.0
K11006	0.0
K11003	0.0
K08296	9.0
K08297	0.0
K08295	1.0
K02634	0.0
K02635	0.0
K10622	0.0
K07693	0.0
K07692	0.0
K07691	0.0
K07690	0.0
K07697	0.0
K07696	34.0
K07695	0.0
K07694	8.0
K07699	72.0
K07698	0.0
K07079	142.0
K07078	10.0
K07077	0.0
K07076	11.0
K07075	21.0
K07074	7.0
K07073	0.0
K07072	0.0
K07071	8.0
K07070	0.0
K14584	0.0
K11620	0.0
K09190	0.0
K11623	0.0
K05759	0.0
K08589	0.0
K11625	0.0
K11995	0.0
K01439	115.0
K01438	36.0
K01431	0.0
K01430	35.0
K01433	2.0
K01432	0.0
K01434	4.0
K01437	0.0
K01436	75.0
K05539	1.0
K14520	0.0
K12963	0.0
K12962	0.0
K12961	0.0
K12960	123.0
K14749	0.0
K14748	0.0
K02972	0.0
K14743	0.0
K14742	134.0
K14745	0.0
K14744	0.0
K14747	0.0
K14746	0.0
K02167	0.0
K02164	0.0
K02160	50.0
K02168	0.0
K02169	23.0
K10931	0.0
K03341	0.0
K03340	86.0
K03343	0.0
K03342	4.0
K03346	2.0
K12299	0.0
K12291	0.0
K12290	0.0
K12293	0.0
K12292	0.0
K12295	0.0
K12294	0.0
K12297	0.0
K12368	0.0
K11922	0.0
K11923	0.0
K11920	0.0
K11921	0.0
K11926	0.0
K11927	26.0
K11924	0.0
K11925	0.0
K11928	45.0
K13181	0.0
K13219	0.0
K07262	0.0
K07263	47.0
K07260	119.0
K07261	0.0
K07266	0.0
K07267	0.0
K07264	0.0
K07265	0.0
K07268	0.0
K07269	0.0
K01155	28.0
K04478	0.0
K04479	0.0
K10528	0.0
K14952	0.0
K07486	0.0
K07487	16.0
K07484	28.0
K07485	0.0
K07482	0.0
K07483	118.0
K07480	0.0
K07481	10.0
K07488	0.0
K07489	0.0
K11210	0.0
K11211	0.0
K11212	0.0
K11214	33.0
K11216	1.0
K06300	0.0
K00061	0.0
K00060	2.0
K06301	0.0
K00065	16.0
K00064	0.0
K00067	210.0
K00066	0.0
K00069	0.0
K00068	2.0
K06304	0.0
K08262	0.0
K08261	0.0
K08260	0.0
K08265	0.0
K08264	0.0
K00288	0.0
K00285	1.0
K00284	85.0
K00287	144.0
K00286	176.0
K00281	40.0
K00280	0.0
K00283	42.0
K00282	42.0
K08088	0.0
K14198	0.0
K14199	0.0
K03452	0.0
K14194	0.0
K14195	0.0
K14196	0.0
K14197	0.0
K14192	0.0
K14193	0.0
K01880	145.0
K01881	181.0
K01883	148.0
K01885	141.0
K04618	0.0
K01887	179.0
K01224	26.0
K01889	148.0
K01226	38.0
K01227	0.0
K01220	0.0
K01222	7.0
K01223	81.0
K02759	39.0
K02755	0.0
K02757	107.0
K02756	0.0
K14998	1.0
K02750	0.0
K02753	0.0
K02752	0.0
K00939	147.0
K00938	0.0
K00937	133.0
K00936	479.0
K00935	1.0
K00934	0.0
K00933	0.0
K00932	0.0
K00931	145.0
K00930	281.0
K01089	43.0
K01080	0.0
K01081	71.0
K01082	1.0
K01083	0.0
K01084	0.0
K01085	0.0
K01087	0.0
K02571	0.0
K02570	0.0
K02573	0.0
K02572	0.0
K02575	1.0
K02574	8.0
K07780	0.0
K03488	71.0
K03489	0.0
K03482	0.0
K03483	2.0
K03480	10.0
K03481	8.0
K03486	38.0
K03487	0.0
K03484	85.0
K03485	0.0
K02287	0.0
K02286	0.0
K02285	0.0
K02284	0.0
K02283	151.0
K02282	1.0
K02281	0.0
K02280	0.0
K02289	0.0
K02288	0.0
K03626	0.0
K03627	0.0
K03624	224.0
K03625	147.0
K03151	105.0
K03620	2.0
K03153	0.0
K08869	0.0
K03628	129.0
K03629	146.0
K09738	0.0
K09739	0.0
K09736	0.0
K09737	0.0
K09735	0.0
K09732	0.0
K09733	0.0
K09730	0.0
K09731	0.0
K09888	96.0
K09889	0.0
K09880	0.0
K09882	0.0
K09883	0.0
K09884	0.0
K09887	0.0
K11027	0.0
K11026	0.0
K11025	0.0
K11024	0.0
K07679	0.0
K07678	0.0
K11021	0.0
K11020	0.0
K07675	0.0
K07674	0.0
K07676	0.0
K07671	0.0
K07670	0.0
K07673	0.0
K07672	0.0
K01117	0.0
K12048	0.0
K07019	1.0
K07018	1.0
K07011	121.0
K07010	76.0
K07013	0.0
K07012	98.0
K07015	103.0
K07014	0.0
K07017	5.0
K07016	2.0
K10084	0.0
K08372	1.0
K05884	1.0
K05885	38.0
K05886	0.0
K05887	0.0
K05880	0.0
K05881	0.0
K05882	0.0
K05883	0.0
K08902	0.0
K05739	2.0
K05888	0.0
K05889	0.0
K08903	0.0
K00547	2.0
K00544	0.0
K00545	0.0
K00542	0.0
K00543	0.0
K00540	234.0
K00548	205.0
K00549	36.0
K01145	0.0
K01412	1.0
K01147	0.0
K01417	53.0
K00038	0.0
K01143	0.0
K01142	104.0
K01419	5.0
K00788	159.0
K00789	171.0
K12502	0.0
K14762	0.0
K14761	102.0
K06195	1.0
K03819	0.0
K03818	1.0
K03814	5.0
K03817	8.0
K03816	68.0
K03811	51.0
K03810	1.0
K03813	1.0
K11908	0.0
K11909	0.0
K11904	0.0
K11905	0.0
K11906	0.0
K11907	1.0
K11900	1.0
K11901	1.0
K11902	1.0
K11903	1.0
K10986	0.0
K13238	0.0
K13239	0.0
K13797	0.0
K07248	20.0
K13796	0.0
K07244	0.0
K07245	0.0
K07246	8.0
K07240	301.0
K07241	0.0
K07242	0.0
K07243	0.0
K01268	0.0
K05296	0.0
K02821	41.0
K09016	0.0
K09945	0.0
K09944	0.0
K09947	0.0
K09946	0.0
K09941	0.0
K09940	0.0
K09943	0.0
K09942	0.0
K09949	0.0
K09948	0.0
K10851	0.0
K10850	0.0
K03666	24.0
K03667	5.0
K03196	0.0
K03665	144.0
K11275	0.0
K06012	85.0
K00048	75.0
K10857	0.0
K09773	2.0
K00043	0.0
K00042	54.0
K00041	48.0
K00040	53.0
K00046	162.0
K00733	0.0
K00044	0.0
K06011	0.0
K09012	0.0
K06016	12.0
K06017	0.0
K06014	0.0
K06015	36.0
K06019	3.0
K01075	0.0
K12221	0.0
K06444	0.0
K04632	0.0
K14977	1.0
K14974	0.0
K00958	1.0
K00951	187.0
K00950	52.0
K00952	0.0
K00955	26.0
K00954	147.0
K00957	29.0
K00956	26.0
K00590	7.0
K02777	5.0
K02775	9.0
K02774	13.0
K02773	14.0
K02771	0.0
K02770	60.0
K02779	6.0
K02778	0.0
K01606	0.0
K01607	92.0
K01604	0.0
K01605	0.0
K01602	0.0
K01601	0.0
K03750	9.0
K01609	119.0
K02553	0.0
K02804	50.0
K02551	29.0
K02806	2.0
K02557	121.0
K02800	6.0
K05275	0.0
K02802	0.0
K13300	0.0
K02558	2.0
K02809	0.0
K02808	0.0
K03600	0.0
K03601	145.0
K03602	142.0
K03603	0.0
K03604	36.0
K03605	0.0
K03606	1.0
K03607	0.0
K03608	104.0
K03609	136.0
K06078	0.0
K06079	0.0
K09710	146.0
K09711	0.0
K09712	0.0
K06073	0.0
K06074	0.0
K06075	0.0
K06076	20.0
K06077	0.0
K06382	59.0
K06383	32.0
K06380	0.0
K06381	88.0
K06386	0.0
K06387	66.0
K06384	13.0
K06385	92.0
K06388	0.0
K06389	0.0
K12466	0.0
K12468	0.0
K07657	2.0
K07656	0.0
K07655	0.0
K07654	0.0
K07653	0.0
K07652	10.0
K07651	0.0
K07650	1.0
K07659	1.0
K07658	140.0
K11041	0.0
K11040	0.0
K11043	0.0
K11042	0.0
K11045	0.0
K11044	0.0
K11047	0.0
K11046	0.0
K11049	0.0
K11048	0.0
K07387	30.0
K07386	41.0
K06926	145.0
K06927	14.0
K06924	0.0
K06925	147.0
K06922	0.0
K06923	101.0
K06920	10.0
K06921	49.0
K06928	3.0
K06929	11.0
K07033	117.0
K07032	2.0
K07031	43.0
K07030	78.0
K07037	37.0
K07035	76.0
K07034	0.0
K07039	0.0
K07038	2.0
K10829	0.0
K00384	288.0
K00385	7.0
K00386	0.0
K00387	0.0
K00380	2.0
K00381	1.0
K00382	102.0
K00383	0.0
K00389	0.0
K01387	1.0
K01385	0.0
K01389	0.0
K09158	0.0
K09159	1.0
K09156	0.0
K09157	103.0
K09154	0.0
K09155	17.0
K09152	0.0
K09153	41.0
K09150	0.0
K09151	0.0
K05970	78.0
K05714	0.0
K05715	0.0
K05710	0.0
K05711	0.0
K05712	0.0
K05713	0.0
K00560	128.0
K00561	0.0
K00563	7.0
K00564	7.0
K00566	175.0
K00567	120.0
K00568	1.0
K00569	0.0
K05575	0.0
K01169	0.0
K01167	0.0
K01166	0.0
K05577	0.0
K01163	34.0
K01161	0.0
K01160	0.0
K05578	0.0
K05579	0.0
K08092	14.0
K08093	1.0
K08094	14.0
K08095	0.0
K08096	0.0
K08097	0.0
K02254	0.0
K02255	0.0
K01743	0.0
K02251	0.0
K02061	0.0
K01741	0.0
K02060	0.0
K00114	0.0
K02122	111.0
K02123	142.0
K02120	146.0
K02121	121.0
K02124	146.0
K03837	0.0
K03836	0.0
K03835	0.0
K03834	0.0
K03833	6.0
K03832	50.0
K03831	0.0
K03830	43.0
K00443	0.0
K03839	41.0
K02067	7.0
K10189	80.0
K13038	191.0
K13787	9.0
K13788	0.0
K13789	365.0
K10188	105.0
K12255	0.0
K12254	0.0
K12257	121.0
K12256	1.0
K12251	38.0
K12250	0.0
K12253	0.0
K12252	0.0
K13252	1.0
K13256	0.0
K13255	0.0
K12079	0.0
K12078	0.0
K12071	0.0
K12070	0.0
K12073	0.0
K12072	0.0
K09912	0.0
K06236	0.0
K06237	0.0
K05519	0.0
K09914	0.0
K11788	0.0
K11782	0.0
K11780	0.0
K11781	0.0
K11787	0.0
K11784	0.0
K11530	0.0
K12787	0.0
K12786	0.0
K12785	0.0
K12784	0.0
K06718	0.0
K09969	0.0
K09968	1.0
K09967	35.0
K09966	0.0
K09965	0.0
K09964	0.0
K09963	8.0
K09962	0.0
K09961	0.0
K09960	0.0
K11527	15.0
K11524	0.0
K11525	0.0
K11250	0.0
K11253	0.0
K11258	0.0
K11528	0.0
K00713	0.0
K00712	0.0
K10780	0.0
K10783	0.0
K10125	1.0
K10124	0.0
K10126	1.0
K10121	1.0
K10123	0.0
K10122	1.0
K04652	46.0
K04653	43.0
K04651	76.0
K04656	44.0
K04654	44.0
K04655	46.0
K00973	149.0
K00972	20.0
K00971	81.0
K00970	37.0
K00975	285.0
K00974	311.0
K00979	49.0
K00978	15.0
K14954	0.0
K14955	0.0
K14956	0.0
K06178	69.0
K01596	8.0
K01597	1.0
K01594	0.0
K01595	4.0
K01592	0.0
K01593	4.0
K01590	0.0
K01591	145.0
K01598	0.0
K01599	298.0
K02711	0.0
K02710	0.0
K02713	0.0
K02712	0.0
K02714	0.0
K02717	0.0
K02716	0.0
K02719	0.0
K02718	0.0
K03449	33.0
K03446	35.0
K03444	0.0
K03445	0.0
K03442	134.0
K01620	105.0
K01621	2.0
K01622	0.0
K01623	54.0
K01624	268.0
K01625	241.0
K01626	87.0
K01627	43.0
K01628	103.0
K01629	37.0
K05299	0.0
K02829	0.0
K02828	0.0
K02827	0.0
K02826	0.0
K02825	15.0
K02824	90.0
K02823	142.0
K02822	49.0
K03198	0.0
K03199	0.0
K03668	7.0
K03669	0.0
K03190	35.0
K03191	1.0
K03660	139.0
K03194	0.0
K03195	0.0
K03664	147.0
K03197	0.0
K09772	103.0
K06013	5.0
K09770	8.0
K09771	0.0
K09776	1.0
K09777	85.0
K09774	1.0
K09775	62.0
K09778	10.0
K09779	80.0
K06269	0.0
K06323	0.0
K11624	0.0
K02991	0.0
K02990	140.0
K02624	0.0
K02240	0.0
K08282	1.0
K12440	0.0
K12441	0.0
K12442	0.0
K12443	0.0
K12444	0.0
K12445	0.0
K12449	0.0
K02247	0.0
K07637	0.0
K07636	149.0
K07639	0.0
K07638	1.0
K11069	61.0
K11068	104.0
K11063	0.0
K11062	0.0
K11061	0.0
K11060	0.0
K11066	0.0
K11065	39.0
K06900	0.0
K06901	124.0
K06902	32.0
K06903	4.0
K06904	8.0
K06905	11.0
K06906	8.0
K06907	16.0
K06908	10.0
K06909	1.0
K10821	0.0
K05905	0.0
K05904	0.0
K05906	0.0
K05900	0.0
K05903	1.0
K01406	0.0
K05909	0.0
K05908	0.0
K00368	0.0
K00369	0.0
K00366	10.0
K00367	0.0
K00364	0.0
K00365	0.0
K00362	1.0
K00363	1.0
K00360	0.0
```
