## Extended Data File 1 for "Diet induces reproducible alterations in the mouse and human gut microbiome": ERS606361_ERR675381.picrust

```
# Constructed from biom file
#OTU ID	ERR675381
K01365	0.0
K01364	0.0
K01361	1.0
K01360	0.0
K01362	79.0
K02249	0.0
K05841	0.0
K05844	0.0
K05845	3.0
K05846	75.0
K05847	88.0
K00508	1.0
K00500	1.0
K00507	0.0
K00504	1.0
K00505	0.0
K12521	0.0
K01101	58.0
K01103	0.0
K12520	0.0
K01104	442.0
K05592	110.0
K05593	106.0
K05590	0.0
K05591	0.0
K05596	1.0
K05597	0.0
K05594	0.0
K05595	3.0
K05599	0.0
K11964	0.0
K11962	0.0
K14540	144.0
K12529	0.0
K12528	0.0
K06353	0.0
K02456	4.0
K02457	0.0
K02454	0.0
K02455	0.0
K02452	0.0
K02453	0.0
K02450	0.0
K02103	70.0
K08138	9.0
K02108	161.0
K02109	213.0
K02458	0.0
K02459	0.0
K08137	0.0
K03851	0.0
K03850	0.0
K03852	0.0
K03855	0.0
K03856	151.0
K13018	0.0
K13019	0.0
K13010	0.0
K13011	0.0
K13012	7.0
K13013	1.0
K13014	0.0
K13015	6.0
K13016	4.0
K13017	0.0
K08566	0.0
K08567	0.0
K13274	0.0
K13275	0.0
K13276	0.0
K13277	0.0
K03275	0.0
K03274	5.0
K03277	0.0
K03276	0.0
K03271	119.0
K03270	91.0
K03273	14.0
K03272	54.0
K03279	0.0
K03278	0.0
K11022	0.0
K12277	0.0
K12276	0.0
K12270	1.0
K11058	0.0
K12279	0.0
K12278	0.0
K07557	0.0
K07550	0.0
K07552	17.0
K06319	0.0
K09909	0.0
K09908	0.0
K12051	0.0
K12050	0.0
K12057	0.0
K12056	0.0
K06221	1.0
K09900	0.0
K09903	180.0
K09902	0.0
K09904	0.0
K09907	0.0
K09906	0.0
K11501	0.0
K03234	0.0
K00773	179.0
K00772	2.0
K00777	0.0
K00776	0.0
K06313	6.0
K06315	0.0
K05574	0.0
K10201	1.0
K07176	0.0
K07177	1.0
K07174	0.0
K07175	30.0
K07172	2.0
K07173	78.0
K07170	21.0
K07171	340.0
K07178	0.0
K07179	0.0
K00195	0.0
K00194	1.0
K00197	2.0
K00196	0.0
K00191	0.0
K00190	0.0
K00193	0.0
K00192	0.0
K00198	42.0
K06405	140.0
K10109	68.0
K10108	130.0
K10107	0.0
K01828	1.0
K01829	0.0
K01826	3.0
K01825	0.0
K01822	4.0
K01823	7.0
K01820	0.0
K01821	2.0
K00999	0.0
K00998	90.0
K00995	267.0
K00997	30.0
K00996	0.0
K00991	194.0
K00990	4.0
K00992	0.0
K11028	0.0
K02622	33.0
K02625	0.0
K03564	137.0
K13489	0.0
K13488	0.0
K13483	1.0
K13482	1.0
K13481	1.0
K13480	0.0
K13487	0.0
K13486	0.0
K14680	0.0
K14681	0.0
K14682	0.0
K08358	0.0
K08357	3.0
K08356	0.0
K08355	0.0
K03469	178.0
K03462	0.0
K03464	0.0
K03465	37.0
K03466	176.0
K01648	3.0
K01649	240.0
K01643	27.0
K01640	6.0
K01641	0.0
K01646	7.0
K01647	184.0
K01644	44.0
K02597	1.0
K02626	4.0
K02595	0.0
K02594	10.0
K02593	0.0
K02592	5.0
K02591	20.0
K02590	64.0
K02598	23.0
K02849	0.0
K14061	0.0
K14062	0.0
K14063	0.0
K14064	0.0
K14065	0.0
K14067	0.0
K02841	0.0
K02840	0.0
K02843	17.0
K02844	0.0
K02847	0.0
K02846	0.0
K02102	1.0
K09758	0.0
K06039	0.0
K06034	0.0
K06036	0.0
K06037	0.0
K06032	0.0
K01581	4.0
K02702	0.0
K02659	0.0
K13490	0.0
K13491	0.0
K03644	35.0
K03645	0.0
K03646	0.0
K03647	2.0
K03640	3.0
K03641	0.0
K03642	6.0
K03643	1.0
K03648	159.0
K03649	2.0
K06694	0.0
K11814	0.0
K12428	0.0
K12429	0.0
K12422	0.0
K12423	0.0
K12420	0.0
K12421	0.0
K12426	0.0
K12427	0.0
K12424	0.0
K12425	0.0
K07349	0.0
K07348	0.0
K05380	0.0
K07345	0.0
K07344	0.0
K07347	0.0
K07346	0.0
K07341	53.0
K07340	1.0
K07343	61.0
K07342	0.0
K06968	0.0
K06969	293.0
K06962	8.0
K06963	0.0
K06960	149.0
K06961	0.0
K06966	26.0
K06967	144.0
K06964	0.0
K06965	0.0
K08995	1.0
K08994	1.0
K08997	0.0
K08996	0.0
K08990	0.0
K08993	0.0
K08992	0.0
K08999	7.0
K08998	121.0
K08344	1.0
K08345	0.0
K08346	0.0
K14940	0.0
K02724	0.0
K08349	0.0
K11815	0.0
K05929	0.0
K05928	0.0
K05927	0.0
K05924	0.0
K05922	0.0
K05921	1.0
K00349	30.0
K00698	0.0
K00340	38.0
K00341	38.0
K00690	74.0
K00343	38.0
K00344	5.0
K00697	2.0
K00346	30.0
K00347	30.0
K09116	54.0
K09117	154.0
K05337	16.0
K09118	2.0
K09119	0.0
K02106	3.0
K05823	0.0
K05820	1.0
K05826	2.0
K05827	2.0
K02100	0.0
K02101	0.0
K00524	0.0
K00525	146.0
K00526	86.0
K00527	296.0
K00520	1.0
K00522	0.0
K00523	0.0
K02451	0.0
K00528	174.0
K00529	0.0
K00025	0.0
K14215	0.0
K14213	0.0
K03453	38.0
K00796	113.0
K05339	0.0
K00027	146.0
K00794	89.0
K00793	87.0
K01347	0.0
K01346	0.0
K01344	0.0
K01343	0.0
K00791	184.0
K01340	0.0
K00790	267.0
K02694	0.0
K02696	0.0
K02697	0.0
K02690	0.0
K02691	0.0
K02692	0.0
K02693	0.0
K02698	0.0
K02699	0.0
K00836	0.0
K00837	21.0
K00835	0.0
K00832	4.0
K00833	15.0
K00830	4.0
K00831	178.0
K00839	1.0
K04335	0.0
K04334	0.0
K01120	0.0
K01126	180.0
K04333	0.0
K01129	156.0
K01128	0.0
K04339	0.0
K04338	0.0
K02470	316.0
K02471	0.0
K02472	1.0
K02473	0.0
K02474	83.0
K02475	1.0
K02476	1.0
K02477	101.0
K02478	1.0
K02479	0.0
K09019	1.0
K01267	116.0
K13074	0.0
K13075	0.0
K11441	0.0
K14055	0.0
K13299	0.0
K13292	149.0
K14057	0.0
K14056	0.0
K02856	1.0
K02585	7.0
K12211	0.0
K12210	0.0
K12213	0.0
K12212	0.0
K12215	0.0
K02854	0.0
K12217	0.0
K12216	0.0
K12219	0.0
K12218	0.0
K02855	0.0
K08692	0.0
K08693	0.0
K08690	0.0
K08691	0.0
K08696	0.0
K08697	0.0
K11748	0.0
K11749	177.0
K11746	0.0
K11747	0.0
K11744	0.0
K11745	1.0
K11742	0.0
K11743	54.0
K11740	0.0
K11741	21.0
K13920	21.0
K13921	0.0
K13922	77.0
K13923	0.0
K13924	4.0
K13925	0.0
K13926	1.0
K13927	8.0
K13928	0.0
K13929	0.0
K09923	0.0
K09922	28.0
K06201	102.0
K06200	91.0
K06207	127.0
K06206	29.0
K06205	0.0
K09924	0.0
K09929	0.0
K06208	5.0
K00759	157.0
K00758	2.0
K00752	1.0
K00757	149.0
K00756	59.0
K00754	235.0
K06001	95.0
K05557	0.0
K09766	23.0
K05554	0.0
K07475	0.0
K07150	75.0
K07151	0.0
K07152	8.0
K07153	0.0
K07154	69.0
K07155	0.0
K07156	2.0
K07157	2.0
K07406	171.0
K07407	368.0
K07404	148.0
K07405	30.0
K07402	106.0
K07403	5.0
K07400	0.0
K07401	0.0
K01808	199.0
K01809	80.0
K01800	1.0
K01801	0.0
K01802	23.0
K01803	187.0
K01804	71.0
K01805	17.0
K01807	57.0
K09718	0.0
K14668	0.0
K14669	0.0
K14666	0.0
K14667	0.0
K01664	2.0
K01665	18.0
K01666	80.0
K01667	39.0
K01660	0.0
K01661	8.0
K01662	149.0
K01663	0.0
K01668	1.0
K01669	7.0
K02863	180.0
K02862	0.0
K02860	164.0
K02867	180.0
K02866	0.0
K02864	163.0
K02869	0.0
K05362	0.0
K05365	0.0
K03402	148.0
K03403	3.0
K03400	0.0
K03406	952.0
K03407	114.0
K03404	3.0
K03405	4.0
K03408	231.0
K03409	9.0
K02315	184.0
K02314	181.0
K02317	0.0
K02316	180.0
K02313	180.0
K02312	2.0
K02319	0.0
K12405	0.0
K12152	0.0
K12151	0.0
K07091	1.0
K07090	208.0
K07093	0.0
K07092	0.0
K07095	231.0
K07094	5.0
K07097	0.0
K07096	2.0
K07099	29.0
K07098	248.0
K11175	179.0
K11174	0.0
K11177	0.0
K11176	0.0
K11173	0.0
K11179	4.0
K11178	1.0
K00322	0.0
K00320	0.0
K00321	0.0
K00326	0.0
K00324	9.0
K00325	5.0
K00329	0.0
K05945	0.0
K05944	0.0
K05947	0.0
K05946	35.0
K06944	0.0
K06945	0.0
K06946	0.0
K06415	7.0
K06940	99.0
K06941	185.0
K06942	180.0
K06943	0.0
K10806	1.0
K10807	0.0
K10804	0.0
K10805	1.0
K06948	1.0
K06949	232.0
K06418	0.0
K09138	1.0
K09139	0.0
K09134	58.0
K09135	0.0
K09136	1.0
K09137	6.0
K09130	0.0
K09131	2.0
K09132	52.0
K09133	0.0
K05808	177.0
K05809	0.0
K05804	52.0
K05805	1.0
K05806	0.0
K05807	35.0
K05800	1.0
K05801	2.0
K05802	0.0
K05803	0.0
K01044	1.0
K01045	0.0
K01046	4.0
K02068	2.0
K04561	0.0
K01042	16.0
K05568	144.0
K05567	58.0
K14273	0.0
K14275	0.0
K14274	1.0
K02062	0.0
K05245	0.0
K05564	0.0
K01048	25.0
K02066	40.0
K01322	32.0
K01325	0.0
K02065	40.0
K01326	0.0
K05560	0.0
K02243	1.0
K08930	0.0
K02679	0.0
K02676	0.0
K02674	0.0
K02675	0.0
K02672	0.0
K02241	6.0
K02670	0.0
K02671	0.0
K00810	0.0
K00811	30.0
K00812	20.0
K00813	0.0
K00814	0.0
K00817	178.0
K00818	33.0
K00819	8.0
K02530	0.0
K02245	1.0
K02244	0.0
K01499	0.0
K01498	0.0
K01493	178.0
K01492	3.0
K01491	410.0
K01497	1.0
K01496	4.0
K01495	119.0
K01494	55.0
K02418	135.0
K02419	148.0
K14492	0.0
K02412	131.0
K02413	143.0
K02410	149.0
K02411	65.0
K02416	148.0
K02417	97.0
K02414	18.0
K02415	4.0
K00120	0.0
K00121	5.0
K00430	0.0
K13058	0.0
K13059	0.0
K13727	0.0
K13057	0.0
K13722	0.0
K13051	3.0
K13052	90.0
K00435	0.0
K12054	0.0
K03239	0.0
K03238	0.0
K03231	0.0
K03230	0.0
K03232	0.0
K12059	0.0
K03237	0.0
K03236	0.0
K12058	0.0
K12239	0.0
K12238	0.0
K12235	0.0
K12234	8.0
K13942	0.0
K13940	95.0
K13941	0.0
K12097	0.0
K12096	0.0
K12095	0.0
K12094	0.0
K12093	0.0
K12092	0.0
K12091	0.0
K12090	0.0
K12099	0.0
K12098	0.0
K06356	0.0
K05992	0.0
K03540	0.0
K06331	80.0
K06330	2.0
K07138	160.0
K07139	114.0
K11811	0.0
K07132	15.0
K07133	503.0
K07130	120.0
K07131	3.0
K07137	310.0
K07134	0.0
K07135	0.0
K01860	0.0
K01866	180.0
K01867	180.0
K01865	1.0
K01868	237.0
K01869	180.0
K06140	0.0
K04766	0.0
K04767	0.0
K04764	1.0
K04762	32.0
K04763	182.0
K04760	1.0
K04761	25.0
K04768	1.0
K04769	124.0
K08313	3.0
K08312	0.0
K08311	1.0
K08310	3.0
K08317	0.0
K08316	122.0
K08315	0.0
K08314	22.0
K05149	0.0
K08319	0.0
K08318	0.0
K06339	0.0
K14648	0.0
K14392	0.0
K14393	2.0
K14645	0.0
K14647	0.0
K01689	255.0
K01686	199.0
K01687	305.0
K01684	60.0
K01685	114.0
K01682	0.0
K01681	164.0
K05308	0.0
K02889	0.0
K02888	179.0
K02885	0.0
K02884	180.0
K02887	180.0
K02886	180.0
K02881	180.0
K02883	0.0
K13743	0.0
K02086	1.0
K02081	30.0
K02080	0.0
K02083	7.0
K02082	0.0
K13831	0.0
K03428	0.0
K03429	65.0
K03424	253.0
K03935	0.0
K03932	8.0
K03933	0.0
K03930	54.0
K03931	0.0
K02339	1.0
K02338	180.0
K02337	180.0
K02336	0.0
K02335	232.0
K02334	65.0
K02330	0.0
K03688	111.0
K03689	0.0
K03680	4.0
K03683	0.0
K03684	3.0
K03685	180.0
K03686	424.0
K03687	158.0
K07301	112.0
K07300	1.0
K07303	3.0
K07302	3.0
K07305	8.0
K07304	9.0
K07307	8.0
K07306	0.0
K07309	0.0
K07308	1.0
K02617	0.0
K02610	1.0
K02963	180.0
K02612	1.0
K02961	159.0
K09686	498.0
K09687	1290.0
K09684	6.0
K09685	6.0
K09682	0.0
K09683	0.0
K09680	1.0
K09681	0.0
K09688	0.0
K09689	0.0
K05962	0.0
K05961	0.0
K05967	1.0
K05966	0.0
K11159	0.0
K05964	0.0
K05968	0.0
K11152	0.0
K00309	0.0
K00658	8.0
K00304	1.0
K00305	1.0
K00654	0.0
K00655	300.0
K00652	19.0
K00301	3.0
K00302	55.0
K00303	5.0
K10828	0.0
K06431	0.0
K06432	0.0
K06433	0.0
K06434	0.0
K06436	9.0
K06437	0.0
K10820	1.0
K06439	0.0
K10822	0.0
K10823	0.0
K10826	0.0
K09167	24.0
K06322	0.0
K14117	0.0
K14259	0.0
K14257	0.0
K01308	13.0
K01303	0.0
K01301	0.0
K01305	6.0
K01304	3.0
K02658	0.0
K00672	0.0
K02650	18.0
K02651	1.0
K02652	83.0
K02653	104.0
K02654	351.0
K05687	0.0
K02656	0.0
K05685	0.0
K00878	140.0
K00879	5.0
K00872	27.0
K00873	181.0
K00870	0.0
K00876	227.0
K00877	0.0
K00874	253.0
K00875	0.0
K04487	297.0
K04486	155.0
K04485	179.0
K04484	0.0
K04483	0.0
K04482	0.0
K04480	0.0
K04488	202.0
K12049	0.0
K13693	0.0
K13706	0.0
K13694	0.0
K13695	2.0
K05977	0.0
K09516	2.0
K02434	227.0
K02435	203.0
K02436	2.0
K02437	100.0
K05350	76.0
K02431	84.0
K08100	0.0
K02433	239.0
K02438	177.0
K02439	2.0
K03745	0.0
K03744	72.0
K03747	0.0
K03210	181.0
K03217	179.0
K03216	144.0
K03215	1.0
K03742	133.0
K03219	0.0
K03218	179.0
K03749	0.0
K03748	1.0
K02383	0.0
K06327	0.0
K06320	73.0
K07238	179.0
K09479	0.0
K09478	0.0
K09475	0.0
K09474	0.0
K09477	0.0
K09476	0.0
K09471	1.0
K09470	0.0
K09473	0.0
K09472	0.0
K07543	0.0
K06898	108.0
K13967	0.0
K13963	67.0
K07545	0.0
K00737	53.0
K05345	1.0
K11706	0.0
K11707	2.0
K11704	0.0
K11705	0.0
K11708	2.0
K11709	2.0
K05588	0.0
K07114	144.0
K07443	89.0
K07116	0.0
K07117	0.0
K07110	2.0
K07447	179.0
K07112	31.0
K07113	1.0
K07448	73.0
K07118	4.0
K07119	1.0
K10619	0.0
K10618	0.0
K10617	0.0
K10616	0.0
K01848	4.0
K01849	4.0
K01844	26.0
K01845	86.0
K01846	0.0
K01847	64.0
K01840	274.0
K01841	3.0
K01842	0.0
K01843	22.0
K06219	0.0
K10832	0.0
K05348	0.0
K14203	0.0
K08483	150.0
K08482	2.0
K08481	2.0
K08480	0.0
K08485	0.0
K08484	1.0
K00464	0.0
K00467	0.0
K00466	1.0
K00461	0.0
K00460	0.0
K00463	0.0
K00462	0.0
K04509	0.0
K00469	0.0
K00468	0.0
K08645	0.0
K04744	1.0
K01518	0.0
K01519	0.0
K04748	0.0
K04749	14.0
K01514	0.0
K01515	268.0
K01512	104.0
K01510	0.0
K14623	12.0
K14626	0.0
K14627	0.0
K14628	0.0
K14629	0.0
K03918	3.0
K03919	1.0
K12372	0.0
K12373	171.0
K12370	0.0
K12371	0.0
K02359	0.0
K02358	182.0
K02351	0.0
K02352	0.0
K02355	337.0
K02357	180.0
K02356	180.0
K13574	1.0
K13573	1.0
K13572	1.0
K13571	0.0
K13570	0.0
K12112	0.0
K12113	0.0
K12110	0.0
K12111	4.0
K07329	0.0
K07328	0.0
K07323	0.0
K07322	42.0
K07321	32.0
K07320	0.0
K07327	0.0
K07326	0.0
K07325	0.0
K07324	0.0
K08163	0.0
K06180	399.0
K06181	3.0
K06182	114.0
K06183	142.0
K06186	0.0
K06187	179.0
K06188	17.0
K06189	0.0
K08359	0.0
K07589	0.0
K07588	34.0
K07587	0.0
K07586	55.0
K07585	0.0
K07584	162.0
K07583	0.0
K07582	0.0
K07581	0.0
K07580	0.0
K11139	0.0
K05989	332.0
K05988	0.0
K05985	18.0
K05987	0.0
K05986	0.0
K10843	1.0
K08354	3.0
K10844	0.0
K10848	0.0
K00673	0.0
K00674	31.0
K00675	1.0
K00676	135.0
K00677	36.0
K06988	1.0
K06989	9.0
K08351	0.0
K06980	2.0
K06981	0.0
K06982	0.0
K08350	0.0
K06984	0.0
K06985	0.0
K06986	0.0
K06987	81.0
K02445	79.0
K02444	60.0
K00582	0.0
K00583	0.0
K00580	0.0
K02110	177.0
K00586	0.0
K00587	2.0
K00584	0.0
K08921	0.0
K02441	2.0
K00588	8.0
K08922	0.0
K02440	20.0
K00018	211.0
K08923	0.0
K02443	93.0
K00019	2.0
K02442	0.0
K08925	0.0
K08926	0.0
K08927	0.0
K03149	44.0
K06604	0.0
K00015	8.0
K01989	157.0
K00854	314.0
K00855	0.0
K00856	0.0
K00857	53.0
K00850	470.0
K00851	2.0
K00852	239.0
K00853	12.0
K00858	180.0
K00859	177.0
K01181	39.0
K01180	0.0
K01183	60.0
K01182	192.0
K01185	17.0
K01184	0.0
K01187	301.0
K01188	127.0
K02596	2.0
K13766	7.0
K13767	2.0
K13003	0.0
K13002	0.0
K13000	0.0
K02984	0.0
K02986	180.0
K02987	0.0
K02636	2.0
K02982	128.0
K02983	0.0
K02638	0.0
K02639	0.0
K02988	179.0
K08298	0.0
K08299	0.0
K03583	0.0
K03582	0.0
K03581	173.0
K03580	0.0
K03587	36.0
K03586	0.0
K03585	60.0
K03584	175.0
K03589	144.0
K03588	321.0
K01725	0.0
K01724	5.0
K01727	11.0
K01726	93.0
K01721	1.0
K01720	7.0
K01722	0.0
K13008	0.0
K01729	0.0
K01728	2.0
K09530	0.0
K09539	0.0
K02188	128.0
K02189	126.0
K02182	2.0
K02183	0.0
K03769	31.0
K03768	269.0
K03767	1.0
K03765	0.0
K03764	0.0
K03763	272.0
K03762	1.0
K03761	0.0
K03760	0.0
K09457	9.0
K09456	0.0
K09459	2.0
K09458	187.0
K00602	357.0
K13988	0.0
K13985	0.0
K09981	4.0
K09980	0.0
K09983	0.0
K09982	0.0
K09985	1.0
K09984	1.0
K09987	1.0
K09986	1.0
K09989	57.0
K09988	59.0
K12583	1.0
K12582	0.0
K12589	0.0
K11720	1.0
K09759	86.0
K10985	0.0
K10984	0.0
K07468	0.0
K07469	0.0
K07464	123.0
K07465	0.0
K07466	0.0
K07467	108.0
K07460	125.0
K07461	91.0
K07462	179.0
K07463	0.0
K10679	1.0
K10678	1.0
K10671	0.0
K10670	69.0
K10673	0.0
K10672	9.0
K10674	1.0
K10677	0.0
K10676	0.0
K08726	0.0
K08724	0.0
K08722	19.0
K08723	0.0
K08720	1.0
K08721	0.0
K08728	0.0
K10187	0.0
K00119	1.0
K00118	3.0
K00449	2.0
K00448	2.0
K00115	0.0
K00446	1.0
K00117	0.0
K00116	1.0
K00111	167.0
K00442	0.0
K00113	1.0
K00112	0.0
K01539	0.0
K01531	126.0
K04720	176.0
K01533	188.0
K01534	419.0
K01535	0.0
K01537	176.0
K14358	0.0
K14605	0.0
K14606	0.0
K00413	1.0
K10120	1.0
K05600	0.0
K05777	3.0
K03972	0.0
K03973	22.0
K03970	1.0
K03971	0.0
K03976	174.0
K03977	180.0
K03974	0.0
K03975	21.0
K03978	179.0
K03979	180.0
K13378	28.0
K02372	148.0
K02371	154.0
K02377	73.0
K02379	2.0
K03396	0.0
K03397	0.0
K03394	140.0
K03395	0.0
K03392	2.0
K03393	0.0
K03390	31.0
K03391	0.0
K03399	1.0
K03027	0.0
K12136	0.0
K12137	1.0
K06610	0.0
K12138	0.0
K12139	0.0
K11444	0.0
K11440	1.0
K11443	1.0
K11442	0.0
K00612	6.0
K00613	0.0
K00610	132.0
K00611	128.0
K00616	97.0
K00617	0.0
K00614	0.0
K00615	614.0
K00619	1.0
K10863	0.0
K07874	0.0
K06234	0.0
K10240	1.0
K10241	1.0
K10242	1.0
K10243	1.0
K04110	0.0
K04113	0.0
K04112	0.0
K04115	0.0
K04114	0.0
K04117	0.0
K04116	0.0
K04118	0.0
K05517	0.0
K07705	7.0
K07704	7.0
K07707	53.0
K07706	57.0
K07701	0.0
K07700	0.0
K07703	0.0
K07702	0.0
K07709	0.0
K07708	2.0
K01955	304.0
K13042	0.0
K09934	0.0
K09935	96.0
K06216	0.0
K09937	1.0
K13745	0.0
K13746	0.0
K13747	81.0
K13740	0.0
K13741	0.0
K13742	0.0
K06211	53.0
K06212	0.0
K09933	1.0
K02618	1.0
K02619	15.0
K02968	178.0
K02966	0.0
K02967	180.0
K02616	1.0
K02965	180.0
K02962	0.0
K02611	1.0
K02613	2.0
K03569	309.0
K03568	2.0
K03565	179.0
K06218	1.0
K03567	0.0
K03566	6.0
K03561	70.0
K03560	0.0
K03563	154.0
K03562	1.0
K06430	0.0
K01709	12.0
K01708	1.0
K01707	1.0
K01706	8.0
K01705	4.0
K01704	428.0
K01703	431.0
K01702	0.0
K14165	0.0
K14164	0.0
K14166	0.0
K14161	1.0
K14160	0.0
K14162	1.0
K05396	10.0
K03709	10.0
K03708	13.0
K08160	0.0
K03701	269.0
K03700	119.0
K03703	106.0
K03702	180.0
K03705	150.0
K03704	243.0
K03707	3.0
K03706	117.0
K06289	0.0
K06288	0.0
K06283	115.0
K06282	2.0
K06281	2.0
K06287	179.0
K06286	0.0
K06285	5.0
K06284	42.0
K08161	0.0
K07540	0.0
K06438	80.0
K06869	0.0
K06868	0.0
K06867	0.0
K06866	0.0
K06865	0.0
K06864	102.0
K06863	0.0
K06862	0.0
K06861	36.0
K06860	2.0
K12659	0.0
K12658	0.0
K07547	0.0
K07546	0.0
K15023	0.0
K15022	0.0
K15020	0.0
K15024	101.0
K08700	0.0
K08162	52.0
K07544	0.0
K00137	0.0
K00135	9.0
K00134	182.0
K00133	180.0
K00132	4.0
K00131	1.0
K00130	56.0
K00139	0.0
K00138	0.0
K00429	0.0
K00428	16.0
K00421	0.0
K00423	1.0
K00425	36.0
K00427	0.0
K00426	36.0
K14292	0.0
K14379	0.0
K14370	0.0
K14371	0.0
K14372	0.0
K14373	0.0
K14374	0.0
K14375	0.0
K09845	0.0
K14082	0.0
K14083	3.0
K14080	0.0
K14081	0.0
K14086	53.0
K14087	53.0
K14084	4.0
K14088	53.0
K14089	53.0
K01552	113.0
K01551	20.0
K01556	2.0
K01557	0.0
K01554	0.0
K01555	0.0
K04708	0.0
K03955	0.0
K13689	0.0
K13688	3.0
K13683	0.0
K13685	14.0
K13684	0.0
K13687	0.0
K13686	0.0
K14159	0.0
K02399	0.0
K02398	25.0
K02395	23.0
K02394	5.0
K02397	80.0
K02396	159.0
K02391	1.0
K02390	149.0
K02393	5.0
K02392	231.0
K13533	0.0
K13532	0.0
K13531	0.0
K13530	0.0
K01550	0.0
K05658	0.0
K14054	1.0
K02601	199.0
K02970	174.0
K05378	0.0
K12339	7.0
K14060	0.0
K11687	0.0
K11686	0.0
K11685	0.0
K11689	14.0
K11688	10.0
K08939	0.0
K03048	1.0
K03049	0.0
K13821	5.0
K13820	0.0
K03042	0.0
K03043	179.0
K03040	163.0
K03041	0.0
K03046	178.0
K03047	0.0
K03044	0.0
K03045	0.0
K00348	30.0
K09847	0.0
K00692	1.0
K00638	127.0
K00639	58.0
K00693	0.0
K00634	90.0
K00635	0.0
K00630	0.0
K00631	0.0
K00632	22.0
K00633	60.0
K00691	0.0
K00696	0.0
K00694	4.0
K00695	0.0
K10854	0.0
K07811	0.0
K07810	0.0
K07813	141.0
K07812	2.0
K07814	59.0
K07816	4.0
K00090	0.0
K00091	61.0
K00094	21.0
K00096	88.0
K00097	50.0
K00098	3.0
K00099	178.0
K10228	0.0
K10229	0.0
K12548	0.0
K10222	0.0
K10220	0.0
K10221	0.0
K10227	0.0
K05822	0.0
K01949	0.0
K01945	180.0
K01947	0.0
K01946	0.0
K01941	1.0
K01940	158.0
K06357	0.0
K07729	394.0
K07728	0.0
K07727	241.0
K07726	33.0
K07725	0.0
K07724	0.0
K07723	5.0
K07722	0.0
K07721	0.0
K07720	728.0
K00899	6.0
K05824	0.0
K00891	286.0
K00892	0.0
K00895	1.0
K00897	8.0
K08151	2.0
K08153	1.0
K08154	0.0
K02948	179.0
K02942	0.0
K02944	0.0
K05665	0.0
K02946	179.0
K13793	0.0
K06352	0.0
K01769	0.0
K01768	15.0
K01761	4.0
K01760	4.0
K01762	0.0
K09578	0.0
K01766	0.0
K08164	0.0
K02493	178.0
K08166	0.0
K08167	1.0
K02496	0.0
K02497	0.0
K02494	0.0
K02495	329.0
K02498	1.0
K02499	16.0
K08168	0.0
K08169	16.0
K14415	52.0
K14414	0.0
K06881	178.0
K00436	0.0
K06332	0.0
K12815	0.0
K12810	0.0
K06885	2.0
K00437	0.0
K06335	0.0
K06334	156.0
K03547	134.0
K03546	71.0
K03545	286.0
K03544	288.0
K03543	14.0
K06888	63.0
K10941	0.0
K03549	1.0
K03548	0.0
K10940	0.0
K02236	3.0
K02237	136.0
K02234	1.0
K02232	132.0
K02233	188.0
K02230	2.0
K02231	249.0
K06359	0.0
K02238	144.0
K02239	0.0
K03723	161.0
K03722	11.0
K03721	0.0
K03720	0.0
K03727	1.0
K03726	0.0
K03725	0.0
K03724	5.0
K06358	0.0
K12673	0.0
K12679	0.0
K12678	0.0
K06410	65.0
K11898	0.0
K11899	0.0
K11896	1.0
K11897	0.0
K11894	0.0
K11895	1.0
K11892	1.0
K11893	1.0
K11890	1.0
K11891	2.0
K08762	0.0
K08764	0.0
K08765	0.0
K10418	0.0
K11325	0.0
K11326	0.0
K11327	0.0
K11328	0.0
K11329	0.0
K00151	1.0
K00150	0.0
K00153	0.0
K00400	0.0
K00407	0.0
K00406	4.0
K00405	4.0
K00404	0.0
K00158	0.0
K01342	0.0
K09388	0.0
K09386	2.0
K09384	1.0
K04094	27.0
K04095	55.0
K04096	179.0
K04097	1.0
K04090	1.0
K04091	1.0
K04092	1.0
K04093	0.0
K04098	0.0
K04099	0.0
K01578	1.0
K01579	62.0
K01574	0.0
K01575	1.0
K01576	0.0
K01577	1.0
K01571	131.0
K01572	217.0
K01573	0.0
K02009	81.0
K02008	486.0
K02005	98.0
K02004	1235.0
K02007	99.0
K02006	707.0
K02001	2.0
K02000	2.0
K02003	1809.0
K02002	2.0
K03065	0.0
K08952	3.0
K03060	143.0
K13809	0.0
K10948	0.0
K09607	0.0
K06125	0.0
K04337	0.0
K06120	21.0
K06121	0.0
K04336	0.0
K01127	0.0
K09703	2.0
K00004	0.0
K14699	0.0
K09702	8.0
K14698	0.0
K05311	0.0
K13829	0.0
K10943	0.0
K07291	0.0
K07290	0.0
K10206	165.0
K10202	1.0
K10208	0.0
K10209	0.0
K01966	8.0
K01965	1.0
K01964	1.0
K01963	90.0
K01962	34.0
K01961	243.0
K01960	28.0
K01969	2.0
K01968	1.0
K07749	66.0
K07748	0.0
K07741	22.0
K07740	0.0
K07743	0.0
K07742	144.0
K07745	0.0
K07744	0.0
K07746	2.0
K01299	60.0
K01295	14.0
K01297	68.0
K02922	0.0
K05603	1.0
K02921	0.0
K02926	180.0
K05607	0.0
K02924	0.0
K05605	0.0
K02928	0.0
K02929	0.0
K00216	0.0
K00217	0.0
K00214	0.0
K00215	201.0
K00213	0.0
K00210	0.0
K00211	0.0
K00218	0.0
K00219	1.0
K01035	0.0
K01034	21.0
K04517	177.0
K01740	335.0
K01031	2.0
K01746	6.0
K01745	32.0
K01744	43.0
K01749	61.0
K01039	3.0
K04518	36.0
K09591	0.0
K14129	0.0
K14128	0.0
K14121	0.0
K14120	0.0
K14123	0.0
K14122	0.0
K14125	0.0
K14124	0.0
K14127	0.0
K14126	0.0
K03521	185.0
K03520	2.0
K03523	172.0
K03522	187.0
K03525	182.0
K03524	184.0
K03527	202.0
K03526	163.0
K03529	150.0
K03528	0.0
K06338	0.0
K02217	63.0
K03299	24.0
K03298	1.0
K13472	0.0
K03293	3.0
K03292	351.0
K03291	0.0
K03290	0.0
K03297	54.0
K03296	169.0
K03295	39.0
K03294	64.0
K13009	0.0
K12690	0.0
K09743	0.0
K06022	0.0
K07190	0.0
K06021	0.0
K07192	32.0
K06020	0.0
K06027	0.0
K06026	0.0
K09744	0.0
K07991	1.0
K08749	0.0
K09835	0.0
K09834	0.0
K10439	406.0
K06351	0.0
K09833	0.0
K10925	0.0
K10924	0.0
K10927	0.0
K10926	0.0
K10923	0.0
K10922	0.0
K09629	0.0
K10697	0.0
K00179	62.0
K00172	31.0
K00171	12.0
K00170	14.0
K00177	56.0
K00176	57.0
K00175	111.0
K00174	83.0
K13478	0.0
K14338	0.0
K14339	0.0
K14335	0.0
K14337	0.0
K14330	0.0
K14331	0.0
K14333	0.0
K08918	0.0
K13479	36.0
K04078	182.0
K04079	179.0
K04076	5.0
K04077	181.0
K04074	27.0
K04075	178.0
K04072	171.0
K04073	0.0
K04070	114.0
K04071	0.0
K14597	3.0
K13318	0.0
K08280	0.0
K13641	4.0
K13640	1.0
K13643	2.0
K13642	0.0
K02027	2413.0
K02026	4217.0
K02025	4519.0
K02024	0.0
K02023	65.0
K02022	4.0
K02021	1.0
K02020	78.0
K02029	204.0
K02028	287.0
K03886	0.0
K03887	0.0
K03884	0.0
K03885	21.0
K03881	0.0
K03888	0.0
K03889	1.0
K12998	0.0
K12999	0.0
K12992	38.0
K12993	0.0
K12990	52.0
K12991	0.0
K12996	1.0
K12997	1.0
K12994	0.0
K12995	2.0
K08979	0.0
K08978	124.0
K03088	1518.0
K03089	2.0
K03086	269.0
K03087	0.0
K08971	0.0
K08970	1.0
K03082	0.0
K03080	0.0
K08974	197.0
K13868	0.0
K00918	24.0
K01553	0.0
K12214	0.0
K11646	0.0
K11645	0.0
K11641	0.0
K11640	0.0
K12736	0.0
K12733	0.0
K07507	62.0
K07506	0.0
K07505	0.0
K07504	0.0
K07503	1.0
K07502	84.0
K07501	5.0
K07500	0.0
K07509	0.0
K07508	0.0
K11422	0.0
K08698	0.0
K10773	211.0
K10774	0.0
K14286	0.0
K10778	1.0
K14287	2.0
K00140	5.0
K05501	0.0
K01903	8.0
K01902	8.0
K01905	0.0
K01904	1.0
K01907	0.0
K01906	1.0
K01909	0.0
K01908	1.0
K14534	37.0
K00147	177.0
K07767	0.0
K07769	0.0
K07768	1.0
K06203	1.0
K06202	0.0
K09921	1.0
K09920	0.0
K09927	53.0
K09024	1.0
K09022	18.0
K09023	0.0
K09020	1.0
K09021	0.0
K02908	0.0
K02909	179.0
K08218	23.0
K08219	0.0
K02904	179.0
K02906	180.0
K02907	180.0
K02902	176.0
K00230	1.0
K00231	7.0
K00232	1.0
K08976	2.0
K00234	0.0
K00239	70.0
K06209	117.0
K09928	0.0
K01015	0.0
K01014	0.0
K01012	209.0
K01011	46.0
K01010	0.0
K08920	0.0
K14103	0.0
K14102	0.0
K14101	0.0
K14100	0.0
K14105	0.0
K14104	0.0
K14109	0.0
K14108	0.0
K06401	0.0
K00893	0.0
K13402	0.0
K12858	0.0
K03503	29.0
K03502	157.0
K03501	180.0
K03500	151.0
K08924	0.0
K02278	11.0
K02279	27.0
K12977	0.0
K02276	8.0
K02277	0.0
K02274	7.0
K02275	4.0
K13450	0.0
K13451	0.0
K13452	0.0
K13454	0.0
K13455	0.0
K12509	0.0
K12508	1.0
K12507	1.0
K12506	11.0
K12500	0.0
K12503	1.0
K05926	0.0
K09728	0.0
K14587	1.0
K06597	0.0
K06596	0.0
K06595	0.0
K06599	0.0
K06598	0.0
K07978	0.0
K07979	426.0
K07976	0.0
K14585	0.0
K10907	205.0
K10906	0.0
K10901	0.0
K10909	0.0
K10908	0.0
K09819	1.0
K09818	0.0
K09817	168.0
K09816	168.0
K09815	165.0
K06374	123.0
K06373	123.0
K09812	231.0
K09811	231.0
K09810	91.0
K09724	0.0
K14582	0.0
K09721	0.0
K04058	0.0
K04059	0.0
K04050	0.0
K04051	0.0
K04052	0.0
K04053	0.0
K04054	0.0
K04055	0.0
K04056	0.0
K04057	0.0
K01047	0.0
K08975	0.0
K10015	0.0
K10014	0.0
K10017	0.0
K10016	0.0
K10011	0.0
K10010	11.0
K10013	0.0
K10012	56.0
K10019	1.0
K10018	2.0
K13665	1.0
K13664	0.0
K13663	0.0
K13662	0.0
K13661	0.0
K13660	0.0
K13669	0.0
K13668	0.0
K07641	0.0
K01466	10.0
K13590	1.0
K01464	81.0
K01465	191.0
K01462	322.0
K01463	10.0
K01460	0.0
K01461	0.0
K13599	4.0
K13598	1.0
K01468	26.0
K01469	1.0
K09251	1.0
K09252	0.0
K02041	56.0
K02040	177.0
K02043	1.0
K02045	19.0
K02044	58.0
K02047	18.0
K02046	19.0
K02049	308.0
K02048	20.0
K05549	0.0
K05548	0.0
K06046	0.0
K03319	0.0
K03316	3.0
K03317	6.0
K03314	0.0
K03315	129.0
K03312	62.0
K03313	22.0
K03310	299.0
K03311	46.0
K12052	0.0
K02945	213.0
K06162	2.0
K06163	1.0
K06160	1.0
K06161	0.0
K06166	1.0
K00359	18.0
K06164	1.0
K06165	1.0
K06168	177.0
K06169	1.0
K13020	1.0
K07158	0.0
K07159	0.0
K04835	0.0
K11621	0.0
K11991	0.0
K11622	0.0
K11996	10.0
K11627	0.0
K11626	0.0
K11629	0.0
K11628	0.0
K07561	0.0
K07560	177.0
K07563	0.0
K07562	0.0
K07565	0.0
K07564	0.0
K07567	238.0
K07566	185.0
K07569	0.0
K07568	207.0
K09925	0.0
K11199	0.0
K11198	0.0
K11192	0.0
K11191	0.0
K11196	0.0
K11195	0.0
K11194	0.0
K02492	76.0
K10713	0.0
K10710	29.0
K10711	0.0
K10716	0.0
K02490	0.0
K10714	0.0
K10715	0.0
K01929	180.0
K01928	184.0
K01923	210.0
K01922	1.0
K01921	193.0
K01920	1.0
K01926	153.0
K01925	180.0
K01924	180.0
K07789	0.0
K07788	0.0
K07785	1.0
K07784	0.0
K07787	7.0
K07786	0.0
K07781	0.0
K07783	16.0
K07782	0.0
K05835	1.0
K06355	0.0
K14661	0.0
K09844	0.0
K00782	2.0
K00783	175.0
K00784	215.0
K00785	0.0
K00786	78.0
K00039	0.0
K00036	58.0
K00037	0.0
K00034	7.0
K00035	0.0
K00032	0.0
K00033	59.0
K00030	6.0
K00031	158.0
K01259	3.0
K01258	161.0
K01255	82.0
K01256	3.0
K01251	98.0
K01250	35.0
K01253	0.0
K01252	0.0
K09008	1.0
K09009	1.0
K09000	0.0
K09001	1.0
K09002	58.0
K09003	0.0
K09004	3.0
K09005	6.0
K09006	0.0
K09007	0.0
K09846	0.0
K08234	82.0
K00258	0.0
K00259	26.0
K00252	8.0
K00253	1.0
K00256	0.0
K00257	43.0
K00254	1.0
K00255	0.0
K01079	15.0
K01078	1.0
K01071	3.0
K01070	1.0
K01073	0.0
K01077	90.0
K01076	6.0
K14472	0.0
K14471	0.0
K14470	1.0
K14475	1.0
K09841	0.0
K02788	0.0
K02782	0.0
K02783	16.0
K02781	13.0
K02786	0.0
K02787	0.0
K02784	0.0
K01060	8.0
K01787	19.0
K01786	123.0
K01785	193.0
K01784	315.0
K01783	215.0
K01782	4.0
K01781	1.0
K01780	0.0
K01789	0.0
K01788	101.0
K02526	6.0
K02527	35.0
K02525	0.0
K02250	0.0
K02523	35.0
K02520	180.0
K02521	0.0
K02258	1.0
K02259	4.0
K02528	173.0
K02529	1175.0
K03781	84.0
K03780	23.0
K03783	171.0
K03782	9.0
K03785	61.0
K03784	39.0
K03787	88.0
K03786	121.0
K03789	121.0
K03788	0.0
K10700	0.0
K00342	38.0
K03124	0.0
K03120	0.0
K12527	34.0
K12526	0.0
K12525	0.0
K12524	40.0
K12523	0.0
K12522	0.0
K09789	13.0
K09788	3.0
K09787	144.0
K09786	6.0
K09785	0.0
K09781	1.0
K09780	1.0
K10961	0.0
K10960	0.0
K10963	0.0
K10962	0.0
K10965	0.0
K10964	0.0
K10966	0.0
K09879	0.0
K06318	0.0
K06311	0.0
K06310	23.0
K06312	0.0
K06314	0.0
K06317	10.0
K11389	0.0
K11386	0.0
K11387	0.0
K11384	0.0
K11385	0.0
K11382	0.0
K11383	0.0
K11381	6.0
K11949	0.0
K10380	0.0
K04032	4.0
K04033	0.0
K04030	10.0
K04031	118.0
K04036	0.0
K04037	0.0
K04034	3.0
K04035	1.0
K04038	0.0
K04039	0.0
K07046	4.0
K07047	63.0
K07044	0.0
K07045	60.0
K07042	145.0
K07043	107.0
K07040	145.0
K07041	0.0
K07048	8.0
K07049	0.0
K08664	0.0
K02584	6.0
K10039	13.0
K10038	0.0
K10037	0.0
K10036	3.0
K04788	0.0
K04789	0.0
K04784	0.0
K04785	0.0
K04786	0.0
K04787	0.0
K04780	0.0
K04781	1.0
K04782	0.0
K04783	0.0
K13601	0.0
K13603	0.0
K13602	0.0
K13605	0.0
K13604	0.0
K13607	0.0
K02404	27.0
K05783	0.0
K05782	2.0
K05781	1.0
K05780	0.0
K05787	0.0
K05786	1.0
K05785	0.0
K05784	0.0
K05789	0.0
K05788	5.0
K01442	156.0
K01443	145.0
K01444	3.0
K01446	0.0
K01447	25.0
K01448	356.0
K01449	52.0
K14803	0.0
K02069	2.0
K05569	58.0
K08008	0.0
K02063	0.0
K05566	56.0
K05565	1.0
K05563	0.0
K05562	0.0
K05561	0.0
K02064	0.0
K03338	56.0
K03339	0.0
K03330	0.0
K03331	0.0
K03332	0.0
K03333	0.0
K03335	55.0
K03336	53.0
K03337	56.0
K12956	0.0
K12957	0.0
K12954	0.0
K12955	0.0
K12952	0.0
K12953	0.0
K12950	0.0
K12951	0.0
K14733	0.0
K00109	0.0
K06148	418.0
K06149	0.0
K06144	0.0
K06145	2.0
K06146	0.0
K06147	2195.0
K06141	0.0
K06142	97.0
K06143	0.0
K11945	0.0
K08948	0.0
K08949	0.0
K00071	0.0
K14664	0.0
K13810	3.0
K14665	0.0
K03058	0.0
K11609	0.0
K11608	0.0
K14660	0.0
K11603	0.0
K11602	0.0
K11601	0.0
K11600	0.0
K11607	0.0
K11606	0.0
K11605	0.0
K11604	0.0
K10558	1.0
K10559	2.0
K10550	2.0
K10551	2.0
K10552	0.0
K10553	0.0
K10554	1.0
K10555	4.0
K10556	3.0
K10557	1.0
K03051	0.0
K03050	0.0
K07549	0.0
K07548	0.0
K07239	16.0
K07235	0.0
K07234	1.0
K07237	0.0
K07236	0.0
K07231	1.0
K07230	0.0
K07233	0.0
K07232	2.0
K02467	0.0
K05306	55.0
K05305	74.0
K05304	0.0
K05303	0.0
K05301	0.0
K02565	0.0
K08644	0.0
K08646	0.0
K08641	16.0
K08643	0.0
K08642	0.0
K12146	0.0
K00010	65.0
K00011	0.0
K00012	195.0
K00013	178.0
K00014	222.0
K00016	154.0
K09065	0.0
K08252	1.0
K08253	1.0
K08256	0.0
K08255	0.0
K08258	0.0
K08259	0.0
K00274	2.0
K00275	8.0
K00276	1.0
K00270	0.0
K00271	0.0
K00272	0.0
K00273	0.0
K00278	110.0
K00279	0.0
K12675	0.0
K01277	30.0
K01274	1.0
K01273	111.0
K01271	70.0
K01270	188.0
K01278	37.0
K00906	0.0
K00904	0.0
K00903	17.0
K00901	20.0
K13785	0.0
K00908	0.0
K11149	0.0
K01053	4.0
K01051	1.0
K01057	4.0
K01056	180.0
K01055	2.0
K01054	0.0
K01058	0.0
K02500	178.0
K02501	181.0
K02502	141.0
K02503	180.0
K02504	0.0
K02505	0.0
K02506	0.0
K02507	0.0
K02508	0.0
K02509	2.0
K00291	0.0
K13410	0.0
K13148	0.0
K13419	0.0
K05825	0.0
K03106	180.0
K03105	0.0
K03101	242.0
K03100	392.0
K12541	0.0
K12540	0.0
K12543	0.0
K12542	0.0
K12545	0.0
K12544	0.0
K12547	0.0
K12546	0.0
K12549	0.0
K06080	0.0
K11018	0.0
K11019	0.0
K11016	0.0
K11017	0.0
K11014	0.0
K11015	0.0
K11012	0.0
K11013	0.0
K11010	0.0
K11011	0.0
K06333	120.0
K06880	0.0
K06883	2.0
K06882	0.0
K09857	0.0
K06884	0.0
K06887	0.0
K06886	3.0
K06889	291.0
K10942	0.0
K09859	0.0
K09858	2.0
K10947	355.0
K10946	0.0
K10945	0.0
K10944	0.0
K13284	0.0
K00483	2.0
K00481	2.0
K00480	2.0
K00486	0.0
K00485	0.0
K00484	0.0
K09901	0.0
K10929	0.0
K07684	1.0
K07685	0.0
K07686	0.0
K07687	0.0
K07681	0.0
K07688	0.0
K07689	0.0
K10928	0.0
K04018	0.0
K04019	5.0
K04014	3.0
K04015	4.0
K04016	0.0
K04017	0.0
K04013	0.0
K07060	0.0
K07061	0.0
K07062	9.0
K07063	0.0
K07064	0.0
K07065	0.0
K07066	53.0
K07067	5.0
K07068	1.0
K07069	52.0
K01121	0.0
K13629	0.0
K13628	6.0
K13623	1.0
K13622	1.0
K13620	0.0
K13626	78.0
K08586	0.0
K08587	0.0
K01428	54.0
K01429	53.0
K01422	22.0
K01423	5.0
K01420	157.0
K01421	178.0
K01426	65.0
K01427	0.0
K01424	146.0
K01425	39.0
K08068	0.0
K07538	0.0
K13086	0.0
K13085	0.0
K07287	0.0
K07824	0.0
K07682	0.0
K02722	0.0
K12978	0.0
K12979	0.0
K12972	2.0
K12973	0.0
K12974	0.0
K12975	0.0
K12976	0.0
K07821	0.0
K07683	0.0
K14750	0.0
K14751	0.0
K14953	0.0
K12288	0.0
K12289	0.0
K12282	0.0
K12283	0.0
K12280	0.0
K12281	0.0
K12286	0.0
K12287	0.0
K12284	0.0
K12285	0.0
K11957	0.0
K11956	0.0
K11955	0.0
K11954	0.0
K11953	0.0
K11952	0.0
K11951	0.0
K11950	0.0
K11959	0.0
K11958	0.0
K13889	0.0
K13888	0.0
K11963	0.0
K07217	3.0
K07216	147.0
K07215	0.0
K07214	55.0
K07213	17.0
K07212	0.0
K07219	3.0
K07218	3.0
K12150	0.0
K08689	0.0
K08688	1.0
K00402	0.0
K00401	0.0
K11994	0.0
K00152	0.0
K01043	2.0
K00154	0.0
K00157	0.0
K00156	22.0
K10533	0.0
K10530	0.0
K10531	0.0
K10536	28.0
K10537	2.0
K10535	4.0
K10538	0.0
K10539	2.0
K00073	2.0
K13934	0.0
K00076	25.0
K00077	138.0
K00074	147.0
K00075	179.0
K00078	0.0
K00079	0.0
K02290	0.0
K02563	180.0
K02292	0.0
K08966	0.0
K02294	0.0
K08278	0.0
K08279	0.0
K08274	0.0
K08275	0.0
K08276	0.0
K08277	0.0
K00298	0.0
K00299	1.0
K00296	0.0
K00297	201.0
K00294	6.0
K00292	0.0
K00293	0.0
K00290	97.0
K07757	0.0
K12089	0.0
K01210	0.0
K01213	0.0
K01212	56.0
K01215	0.0
K01214	0.0
K01217	0.0
K01216	0.0
K01219	0.0
K01218	55.0
K02749	0.0
K02746	22.0
K02747	21.0
K02744	30.0
K02745	22.0
K02742	0.0
K00924	0.0
K00925	233.0
K00926	162.0
K00927	180.0
K00928	194.0
K00929	117.0
K12085	0.0
K02298	0.0
K02299	0.0
K02568	1.0
K02569	1.0
K02562	0.0
K02291	5.0
K02560	0.0
K02293	3.0
K02566	19.0
K02567	2.0
K02564	203.0
K02297	0.0
K03169	438.0
K03168	179.0
K03163	0.0
K03162	0.0
K03167	0.0
K03166	0.0
K11038	0.0
K11039	0.0
K11030	0.0
K11031	0.0
K11032	0.0
K11033	0.0
K11034	0.0
K11035	0.0
K11036	0.0
K11037	0.0
K02546	0.0
K07668	12.0
K07669	1.0
K07666	0.0
K07667	256.0
K07664	0.0
K07665	83.0
K07662	0.0
K07663	0.0
K07660	0.0
K07661	0.0
K03927	222.0
K07008	1.0
K07009	39.0
K07002	1.0
K07003	116.0
K07000	0.0
K07001	124.0
K07006	4.0
K07007	295.0
K07004	0.0
K07005	211.0
K03921	0.0
K02956	180.0
K09725	0.0
K09181	5.0
K08599	0.0
K08598	0.0
K08591	225.0
K08590	38.0
K01156	6.0
K01154	137.0
K01407	0.0
K01400	0.0
K01153	132.0
K01150	0.0
K01151	170.0
K01408	0.0
K01409	197.0
K01158	0.0
K01159	63.0
K05523	0.0
K05522	5.0
K05521	99.0
K05520	36.0
K05527	0.0
K05526	0.0
K05525	0.0
K05524	2.0
K05529	0.0
K14518	0.0
K14519	0.0
K05949	0.0
K01754	141.0
K05942	0.0
K01027	0.0
K02171	0.0
K02170	0.0
K02173	4.0
K02172	0.0
K01751	43.0
K06416	19.0
K06417	0.0
K06414	0.0
K06947	0.0
K03379	2.0
K03808	0.0
K03809	2.0
K03806	0.0
K06412	145.0
K03804	0.0
K12296	0.0
K03802	0.0
K03803	34.0
K06413	0.0
K10808	0.0
K06411	66.0
K01028	6.0
K01029	21.0
K11931	0.0
K11930	0.0
K11933	0.0
K11932	0.0
K11935	0.0
K11934	0.0
K11937	0.0
K11936	0.0
K11939	0.0
K11938	0.0
K10800	0.0
K06419	0.0
K11929	0.0
K07271	120.0
K07270	0.0
K07273	19.0
K07272	0.0
K07275	0.0
K07274	0.0
K07277	35.0
K07276	1.0
K07279	0.0
K07278	1.0
K10623	0.0
K02481	28.0
K11520	0.0
K02480	0.0
K08170	0.0
K02485	0.0
K02484	50.0
K02487	0.0
K08600	338.0
K08603	0.0
K08602	46.0
K08605	0.0
K08604	0.0
K09956	0.0
K09957	0.0
K09954	1.0
K09955	205.0
K09952	2.0
K09953	0.0
K09950	0.0
K09951	103.0
K09958	0.0
K09959	1.0
K07495	0.0
K07494	2.0
K07497	89.0
K07496	52.0
K07491	97.0
K07490	0.0
K07493	1.0
K07492	6.0
K07499	3.0
K07498	22.0
K11209	2.0
K11208	1.0
K11204	0.0
K11203	2.0
K11202	10.0
K11201	0.0
K11200	0.0
K00058	271.0
K00059	462.0
K00728	0.0
K00729	0.0
K00055	1.0
K00057	182.0
K00050	60.0
K00051	0.0
K00720	2.0
K00721	62.0
K14424	0.0
K06033	0.0
K14189	0.0
K14188	0.0
K06364	0.0
K14187	0.0
K01239	44.0
K01238	4.0
K01897	193.0
K01232	12.0
K01895	41.0
K01230	0.0
K01893	176.0
K01236	1.0
K01235	1.0
K01890	180.0
K02768	18.0
K02769	5.0
K02760	56.0
K02761	37.0
K02763	0.0
K02764	0.0
K02765	41.0
K00948	281.0
K00949	149.0
K00942	201.0
K00943	64.0
K00940	26.0
K00941	317.0
K00946	59.0
K00947	0.0
K00944	0.0
K00945	528.0
K01097	0.0
K01096	0.0
K01095	6.0
K01093	0.0
K01092	97.0
K01091	472.0
K01090	169.0
K03499	480.0
K03498	378.0
K03491	29.0
K03490	53.0
K03493	0.0
K03492	2.0
K03495	179.0
K03497	443.0
K03496	517.0
K02817	0.0
K02814	0.0
K02815	0.0
K02810	58.0
K02548	70.0
K02549	6.0
K02818	0.0
K02819	59.0
K03637	44.0
K03636	1.0
K03147	144.0
K03146	1.0
K08851	0.0
K06518	163.0
K09729	5.0
K06048	1.0
K06045	0.0
K06044	1.0
K09727	0.0
K09726	4.0
K06041	39.0
K09720	0.0
K09723	0.0
K06042	110.0
K09897	0.0
K09896	0.0
K09895	0.0
K09894	0.0
K09893	0.0
K09892	0.0
K09891	0.0
K09890	0.0
K09899	0.0
K09898	0.0
K03622	0.0
K07648	0.0
K07649	1.0
K07398	0.0
K07399	1.0
K11056	0.0
K11057	0.0
K11054	0.0
K11055	0.0
K07640	0.0
K07393	3.0
K07390	1.0
K07391	179.0
K07644	0.0
K07645	0.0
K07646	279.0
K07647	0.0
K10896	0.0
K07024	739.0
K07025	304.0
K07026	2.0
K07027	95.0
K07020	2.0
K07021	1.0
K07022	0.0
K07023	148.0
K07028	1.0
K07029	309.0
K10094	0.0
K01390	0.0
K01392	1.0
K01399	0.0
K02673	0.0
K05893	0.0
K05897	0.0
K05896	150.0
K05895	86.0
K05899	0.0
K05898	1.0
K00555	0.0
K00554	111.0
K00557	0.0
K00556	32.0
K00551	0.0
K00559	0.0
K00558	332.0
K01170	0.0
K01173	7.0
K01174	1.0
K01175	3.0
K01176	6.0
K01178	0.0
K01179	120.0
K14578	0.0
K14579	0.0
K08951	0.0
K08950	0.0
K08953	0.0
K03828	1.0
K03829	1.0
K03820	35.0
K03821	2.0
K03822	0.0
K03823	133.0
K03824	0.0
K03825	2.0
K03826	138.0
K03827	34.0
K12248	0.0
K12246	0.0
K12247	0.0
K12242	0.0
K12243	0.0
K12240	0.0
K12241	0.0
K11919	0.0
K11918	0.0
K11913	1.0
K11912	0.0
K11911	0.0
K11910	1.0
K11917	0.0
K11916	0.0
K11915	0.0
K11914	0.0
K12068	0.0
K12069	0.0
K12062	0.0
K12063	0.0
K12060	0.0
K12061	0.0
K12066	0.0
K12067	0.0
K12064	0.0
K12065	0.0
K07259	30.0
K07258	425.0
K07253	0.0
K07251	0.0
K07250	60.0
K07257	1.0
K07256	0.0
K07255	1.0
K07254	0.0
K05372	0.0
K05373	0.0
K05370	0.0
K05371	0.0
K05374	0.0
K05375	0.0
K09970	1.0
K09971	1.0
K09972	1.0
K09973	2.0
K09974	1.0
K09975	1.0
K09976	1.0
K09978	1.0
K09979	28.0
K11261	57.0
K11260	0.0
K11263	2.0
K11264	0.0
K10793	2.0
K10796	2.0
K10797	28.0
K10794	0.0
K10795	2.0
K00700	249.0
K00701	0.0
K10798	0.0
K00703	204.0
K00705	160.0
K09828	0.0
K10133	0.0
K13053	0.0
K03192	2.0
K00964	0.0
K00965	139.0
K00966	19.0
K00960	0.0
K00961	0.0
K00962	178.0
K00963	26.0
K00969	163.0
K12681	0.0
K02703	0.0
K08364	0.0
K08365	1.0
K02706	0.0
K08363	0.0
K08361	0.0
K02708	0.0
K02709	0.0
K08368	0.0
K08369	1.0
K01615	19.0
K01617	1.0
K01616	0.0
K01611	22.0
K01610	153.0
K01613	85.0
K01612	0.0
K01619	174.0
K01618	1.0
K02834	180.0
K02835	180.0
K05281	0.0
K03619	0.0
K03618	0.0
K03617	180.0
K03616	1.0
K03615	178.0
K03614	161.0
K03613	175.0
K03612	174.0
K03611	1.0
K03610	170.0
K09705	6.0
K09704	106.0
K09701	1.0
K09700	0.0
K09709	0.0
K06391	24.0
K06390	141.0
K06393	139.0
K06392	89.0
K06395	12.0
K06394	110.0
K06397	120.0
K06396	121.0
K06399	125.0
K06398	141.0
K06435	0.0
K11078	0.0
K11079	0.0
K11074	0.0
K11075	0.0
K11076	0.0
K11077	0.0
K11070	141.0
K11071	143.0
K11072	198.0
K11073	0.0
K06935	0.0
K06934	8.0
K06937	1.0
K06936	1.0
K06931	0.0
K06930	0.0
K06933	0.0
K06932	0.0
K06939	0.0
K06938	1.0
K13381	0.0
K05916	0.0
K05917	0.0
K05914	0.0
K05915	1.0
K05912	0.0
K05913	0.0
K05910	0.0
K05911	0.0
K05918	0.0
K05919	114.0
K00392	0.0
K00390	3.0
K00397	0.0
K00395	0.0
K00394	22.0
K01884	0.0
K00399	0.0
K01886	174.0
K01376	0.0
K01372	77.0
K09149	0.0
K09148	0.0
K01225	5.0
K09145	53.0
K09144	52.0
K09147	0.0
K09146	0.0
K09141	4.0
K09140	0.0
K09143	0.0
K09142	0.0
K05709	0.0
K05708	0.0
K05879	44.0
K05878	44.0
K05875	0.0
K05874	0.0
K05877	0.0
K05876	0.0
K05873	0.0
K00579	0.0
K00578	0.0
K00577	0.0
K00575	168.0
K00574	64.0
K00573	7.0
K00571	194.0
K00570	0.0
K01118	10.0
K01119	11.0
K01157	0.0
K01112	0.0
K01113	4.0
K04477	142.0
K01114	0.0
K01115	0.0
K08087	0.0
K01315	0.0
K08085	0.0
K08084	0.0
K08083	0.0
K08082	0.0
K08081	0.0
K08080	0.0
K01152	0.0
K01401	0.0
K09826	1.0
K06344	0.0
K06345	0.0
K09822	1.0
K06343	0.0
K10938	0.0
K06341	0.0
K10934	0.0
K10935	0.0
K10932	0.0
K11052	0.0
K10930	0.0
K06349	0.0
K11053	0.0
K10754	0.0
K01755	230.0
K10200	29.0
K02132	0.0
K02137	0.0
K03840	0.0
K03841	5.0
K13028	0.0
K13799	0.0
K13798	0.0
K13795	0.0
K13794	0.0
K13021	0.0
K13792	0.0
K13791	0.0
K13790	0.0
K12268	1.0
K12269	0.0
K12262	2.0
K12263	0.0
K12264	0.0
K12265	0.0
K12266	0.0
K12267	208.0
K01757	0.0
K12237	0.0
K13243	0.0
K13245	0.0
K13244	0.0
K13246	0.0
K03264	0.0
K03265	0.0
K03263	0.0
K03268	0.0
K03269	34.0
K12415	0.0
K10211	0.0
K09918	0.0
K09919	1.0
K06720	0.0
K09913	0.0
K09910	0.0
K09911	0.0
K09916	0.0
K09917	0.0
K06726	28.0
K09915	0.0
K11535	0.0
K11534	2.0
K11537	16.0
K11531	0.0
K11533	0.0
K11532	0.0
K11249	7.0
K11539	0.0
K00762	256.0
K00763	149.0
K00760	178.0
K00761	180.0
K00766	149.0
K00767	110.0
K00764	255.0
K00765	178.0
K00768	139.0
K00769	1.0
K11059	0.0
K00186	0.0
K00187	0.0
K00184	8.0
K00185	5.0
K00183	2.0
K00180	73.0
K00188	0.0
K00189	0.0
K10110	123.0
K10111	0.0
K10112	177.0
K10113	0.0
K10114	0.0
K10115	0.0
K10116	0.0
K10117	279.0
K10118	338.0
K10119	344.0
K04641	0.0
K04643	0.0
K04642	0.0
K13282	2.0
K00988	0.0
K00989	13.0
K00986	16.0
K00984	52.0
K00985	0.0
K00982	2.0
K00983	111.0
K00980	30.0
K00981	180.0
K01585	30.0
K01584	0.0
K01586	252.0
K13498	0.0
K01580	30.0
K01583	14.0
K01582	24.0
K13497	53.0
K01589	22.0
K01588	180.0
K14941	1.0
K08347	0.0
K08348	0.0
K02720	0.0
K14949	0.0
K02723	0.0
K03459	0.0
K03458	109.0
K03455	20.0
K03457	8.0
K03451	10.0
K03981	0.0
K03980	15.0
K02614	25.0
K01639	150.0
K01638	2.0
K01637	2.0
K01636	0.0
K01635	0.0
K01634	0.0
K01633	43.0
K01632	0.0
K01631	1.0
K01630	1.0
K02615	0.0
K02588	37.0
K02589	64.0
K02858	5.0
K02859	0.0
K14051	0.0
K14053	0.0
K14052	1.0
K02852	0.0
K02853	0.0
K02850	0.0
K02851	0.0
K14059	25.0
K14058	0.0
K02586	16.0
K02587	16.0
K03679	0.0
K03671	395.0
K03670	1.0
K03673	0.0
K03672	0.0
K03675	0.0
K03674	0.0
K03677	0.0
K03676	1.0
K09761	175.0
K09760	42.0
K09763	0.0
K09762	143.0
K09765	135.0
K09764	6.0
K09767	11.0
K06006	0.0
K09769	22.0
K09768	74.0
K10353	0.0
K03187	54.0
K03186	87.0
K03185	1.0
K03184	0.0
K03183	119.0
K03182	83.0
K03181	0.0
K03189	54.0
K03188	54.0
K02715	0.0
K12455	0.0
K12454	0.0
K12453	0.0
K12452	9.0
K12451	0.0
K07358	0.0
K07356	0.0
K07357	0.0
K07354	0.0
K07355	0.0
K07352	0.0
K07353	0.0
K07350	0.0
K07351	0.0
K06919	26.0
K06918	0.0
K06917	1.0
K06916	3.0
K06915	86.0
K06914	0.0
K06913	0.0
K06912	1.0
K06911	41.0
K06910	59.0
K08986	0.0
K08987	1.0
K08984	0.0
K08985	0.0
K08982	3.0
K08983	0.0
K08980	0.0
K08981	1.0
K08988	0.0
K08989	1.0
K02252	0.0
K05934	124.0
K05936	127.0
K05937	0.0
K02253	0.0
K05939	0.0
K00378	174.0
K00375	142.0
K00374	0.0
K00376	3.0
K00371	0.0
K00370	0.0
K00373	0.0
K00372	1.0
K01358	276.0
K09166	1.0
K09165	4.0
K09164	7.0
K09163	35.0
K09162	1.0
K09161	0.0
K09160	1.0
K01354	3.0
K01355	0.0
K01356	208.0
K05601	0.0
K05851	0.0
K03807	0.0
K05606	52.0
K02927	0.0
K05974	0.0
K03805	0.0
K05976	0.0
K00519	0.0
K00518	0.0
K03800	82.0
K00511	0.0
K00510	1.0
K03801	34.0
K00515	0.0
K00514	0.0
K00517	1.0
K05971	0.0
K03154	73.0
K11147	0.0
K05581	0.0
K05580	0.0
K05583	0.0
K05582	0.0
K05585	0.0
K05584	0.0
K05587	0.0
K05586	0.0
K05589	2.0
K03150	143.0
K03623	1.0
K03152	208.0
K14200	0.0
K14201	0.0
K14202	0.0
K03621	176.0
K14204	0.0
K14205	2.0
K01134	52.0
K01135	0.0
K01136	0.0
K01137	0.0
K01130	53.0
K01132	0.0
K01133	57.0
K01138	114.0
K01139	24.0
K02113	151.0
K02112	180.0
K02111	160.0
K02446	2.0
K02117	178.0
K02116	54.0
K02115	180.0
K02114	180.0
K02119	145.0
K02118	188.0
K02448	0.0
K01036	1.0
K03212	0.0
K13007	0.0
K13006	1.0
K13005	0.0
K13004	53.0
K13001	0.0
K06404	106.0
K01032	2.0
K06951	0.0
K03862	1.0
K03863	1.0
K06406	141.0
K06957	0.0
K05020	2.0
K06400	77.0
K06403	108.0
K06954	1.0
K10814	0.0
K10817	0.0
K10816	0.0
K07136	1.0
K03242	0.0
K03243	0.0
K12202	0.0
K12203	0.0
K12206	0.0
K12207	0.0
K12204	0.0
K12205	0.0
K12208	0.0
K12209	0.0
K13919	21.0
K13918	0.0
K06214	0.0
K06215	106.0
K09936	102.0
K06217	180.0
K09930	1.0
K09931	3.0
K09932	1.0
K06213	116.0
K09938	1.0
K09939	29.0
K11517	0.0
K06337	0.0
K13301	0.0
K00748	35.0
K00745	0.0
K00743	0.0
K07165	1.0
K07164	35.0
K07167	1.0
K07166	142.0
K07161	1.0
K07160	9.0
K07163	0.0
K07162	3.0
K07169	0.0
K07168	0.0
K06336	0.0
K01839	137.0
K01838	24.0
K01835	17.0
K01834	552.0
K01837	0.0
K01830	0.0
K00608	0.0
K02632	0.0
K02630	0.0
K02631	0.0
K08322	5.0
K08323	5.0
K08320	0.0
K08321	2.0
K08326	0.0
K08324	0.0
K08325	17.0
K01659	0.0
K01658	153.0
K02637	0.0
K01653	233.0
K01652	369.0
K01655	1.0
K01654	135.0
K01657	146.0
K02874	179.0
K02875	0.0
K02876	178.0
K02877	0.0
K02871	177.0
K02873	0.0
K02878	180.0
K02879	180.0
K14070	0.0
K09749	142.0
K09748	177.0
K06023	296.0
K09742	0.0
K09741	0.0
K09740	2.0
K09747	149.0
K09746	0.0
K09745	0.0
K06024	149.0
K03477	0.0
K03476	22.0
K03475	89.0
K03474	34.0
K03473	31.0
K03472	0.0
K03471	3.0
K03470	177.0
K03478	53.0
K02304	169.0
K02305	0.0
K02302	23.0
K02303	4.0
K02300	0.0
K02301	7.0
K03653	0.0
K03652	10.0
K03651	0.0
K03650	179.0
K03657	467.0
K03656	0.0
K03655	272.0
K03654	187.0
K03658	52.0
K12439	0.0
K12431	0.0
K12430	0.0
K12433	0.0
K12432	0.0
K12435	0.0
K12434	0.0
K12437	0.0
K12436	0.0
K06979	2.0
K06978	68.0
K06971	38.0
K06970	0.0
K06973	165.0
K06972	119.0
K06975	36.0
K06974	0.0
K06977	1.0
K06976	53.0
K07082	153.0
K07083	28.0
K07080	56.0
K07081	9.0
K07086	3.0
K07087	0.0
K07084	4.0
K07085	50.0
K07088	268.0
K07089	87.0
K01317	0.0
K11162	0.0
K11163	0.0
K11161	0.0
K11168	0.0
K00356	3.0
K00355	0.0
K00354	1.0
K00353	0.0
K00351	30.0
K00350	30.0
K05952	0.0
K05953	0.0
K05951	0.0
K05956	0.0
K05957	0.0
K00358	2.0
K00689	0.0
K00688	298.0
K00681	20.0
K00680	154.0
K00683	0.0
K00685	1.0
K00684	6.0
K00687	0.0
K00686	0.0
K05831	0.0
K05830	0.0
K05833	160.0
K05832	140.0
K05834	0.0
K05837	178.0
K05836	1.0
K05839	0.0
K05838	5.0
K07677	0.0
K00533	84.0
K00532	0.0
K00531	0.0
K00530	0.0
K00537	160.0
K00536	0.0
K00535	0.0
K00534	0.0
K00539	0.0
K00538	0.0
K11029	0.0
K14260	31.0
K14261	0.0
K14266	0.0
K14267	1.0
K14268	0.0
K14269	0.0
K01337	0.0
K01338	200.0
K02683	0.0
K02682	0.0
K02681	0.0
K02680	0.0
K02687	178.0
K02686	0.0
K02685	0.0
K02689	0.0
K02688	1.0
K00824	61.0
K00827	0.0
K00826	186.0
K00821	357.0
K00820	234.0
K00823	2.0
K00822	1.0
K00829	0.0
K00828	0.0
K01488	37.0
K01489	176.0
K01484	0.0
K01485	58.0
K01486	96.0
K01487	40.0
K01480	145.0
K01481	0.0
K01482	1.0
K01483	1.0
K02469	312.0
K02468	1.0
K02466	1.0
K02465	0.0
K02464	0.0
K02463	0.0
K02462	0.0
K02461	0.0
K02460	0.0
K08969	2.0
K13061	0.0
K13060	0.0
K13063	1.0
K13062	0.0
K13069	0.0
K08964	1.0
K06363	0.0
K03079	25.0
K06342	0.0
K03078	0.0
K13289	0.0
K13288	1.0
K13285	0.0
K13287	0.0
K13286	0.0
K13281	5.0
K13280	76.0
K13283	1.0
K00054	1.0
K04496	0.0
K05369	0.0
K05368	0.0
K03228	0.0
K03229	0.0
K00052	180.0
K03222	0.0
K03223	0.0
K03220	0.0
K03221	0.0
K03226	0.0
K03227	0.0
K03224	0.0
K03225	0.0
K09482	0.0
K09483	0.0
K13836	0.0
K12228	0.0
K05360	0.0
K12224	0.0
K12225	0.0
K12226	0.0
K12227	0.0
K12220	0.0
K05363	0.0
K12222	0.0
K12223	0.0
K08681	106.0
K08680	3.0
K08683	0.0
K08682	0.0
K08685	0.0
K08684	0.0
K08687	0.0
K08686	0.0
K11755	211.0
K11754	446.0
K11751	0.0
K11750	0.0
K11753	347.0
K11752	115.0
K02407	86.0
K13938	0.0
K13936	0.0
K13935	0.0
K02406	222.0
K13933	0.0
K13932	0.0
K13931	0.0
K13930	0.0
K12088	0.0
K12081	0.0
K12082	0.0
K12083	0.0
K12084	0.0
K12086	0.0
K12087	0.0
K09611	0.0
K09612	0.0
K04940	0.0
K10085	0.0
K05394	1.0
K05395	0.0
K06340	0.0
K13043	8.0
K07149	60.0
K07148	14.0
K07147	3.0
K07146	2.0
K07145	2.0
K07144	0.0
K07143	0.0
K07142	0.0
K07141	40.0
K07140	5.0
K10156	0.0
K10150	0.0
K10620	0.0
K10621	0.0
K14028	0.0
K14029	0.0
K01817	156.0
K01816	2.0
K01815	105.0
K01814	180.0
K01813	78.0
K01812	191.0
K01811	334.0
K01810	184.0
K01819	0.0
K01818	37.0
K14580	0.0
K05379	0.0
K08304	1.0
K08305	1.0
K08306	0.0
K08307	34.0
K08300	2.0
K08301	157.0
K08302	31.0
K08303	345.0
K08308	0.0
K08309	21.0
K14671	0.0
K14670	0.0
K14673	0.0
K14672	0.0
K01673	10.0
K01672	0.0
K01671	0.0
K01677	141.0
K01676	32.0
K01674	0.0
K01679	12.0
K01678	135.0
K02899	179.0
K02896	0.0
K02897	40.0
K02895	179.0
K02892	180.0
K02890	180.0
K10811	0.0
K02096	0.0
K02097	0.0
K02094	0.0
K02095	0.0
K02092	0.0
K02093	0.0
K02099	228.0
K03411	143.0
K03410	144.0
K03413	191.0
K03412	44.0
K03415	23.0
K03414	1.0
K03417	2.0
K03416	0.0
K03418	1.0
K05376	0.0
K02320	0.0
K02322	0.0
K02323	0.0
K05377	0.0
K13542	167.0
K13543	0.0
K13540	0.0
K13541	1.0
K12145	0.0
K12144	0.0
K12147	0.0
K12410	236.0
K12141	28.0
K12140	28.0
K12143	0.0
K12142	0.0
K12149	0.0
K12148	0.0
K07312	0.0
K07313	12.0
K07310	0.0
K07311	1.0
K07316	8.0
K07317	0.0
K07314	0.0
K07315	7.0
K07318	2.0
K07319	74.0
K03936	0.0
K03425	0.0
K03426	135.0
K03427	150.0
K03420	0.0
K03421	0.0
K03422	0.0
K03423	0.0
K03756	0.0
K03757	0.0
K03206	0.0
K03755	0.0
K11144	2.0
K11145	144.0
K05972	0.0
K05973	2.0
K03752	6.0
K05978	0.0
K05979	7.0
K03753	6.0
K00331	37.0
K00330	38.0
K00333	10.0
K00332	10.0
K00335	149.0
K00334	158.0
K00337	38.0
K00336	237.0
K00339	38.0
K00338	38.0
K03751	0.0
K06953	1.0
K06952	2.0
K06407	141.0
K06950	374.0
K10819	4.0
K06956	2.0
K06955	1.0
K06402	12.0
K10815	0.0
K06959	171.0
K06958	144.0
K06409	303.0
K06408	84.0
K09129	0.0
K09128	10.0
K09123	8.0
K09122	4.0
K09121	94.0
K09120	0.0
K09127	0.0
K09126	1.0
K09125	3.0
K09124	0.0
K01233	0.0
K05819	0.0
K05818	2.0
K01896	0.0
K05813	171.0
K05812	0.0
K05811	0.0
K05810	144.0
K05817	0.0
K05816	1.0
K05815	63.0
K05814	12.0
K01894	1.0
K01892	180.0
K01234	21.0
K01144	66.0
K01146	0.0
K01141	0.0
K01416	0.0
K11434	0.0
K01415	0.0
K06354	0.0
K01414	0.0
K09836	0.0
K01318	0.0
K01319	0.0
K01312	0.0
K06350	0.0
K02669	118.0
K02668	0.0
K02665	0.0
K02664	0.0
K02667	4.0
K02666	0.0
K02661	0.0
K02660	0.0
K02663	1.0
K02662	22.0
K00809	4.0
K00808	1.0
K00806	180.0
K00805	124.0
K00804	0.0
K00803	4.0
K00802	0.0
K00801	0.0
K00800	128.0
K10921	0.0
K02409	89.0
K02408	148.0
K02401	130.0
K02400	147.0
K02403	0.0
K02402	0.0
K02405	147.0
K05364	124.0
K05367	9.0
K05366	361.0
K10210	0.0
K10216	0.0
K13049	53.0
K13048	0.0
K13739	0.0
K10215	0.0
K06122	0.0
K13735	0.0
K13734	0.0
K13041	0.0
K13040	0.0
K13731	0.0
K13730	1.0
K13733	0.0
K13732	0.0
K04516	30.0
K03204	0.0
K03205	331.0
K03207	1.0
K03200	0.0
K03201	0.0
K03202	0.0
K03203	0.0
K03208	0.0
K03758	1.0
K03759	0.0
K09469	0.0
K09461	2.0
K06204	2.0
K00178	0.0
K13950	0.0
K13953	3.0
K13955	0.0
K13954	26.0
K10920	0.0
K06324	0.0
K11777	21.0
K11779	1.0
K11778	0.0
K06325	0.0
K12600	0.0
K07432	0.0
K07430	0.0
K06326	0.0
K07128	0.0
K07121	0.0
K07120	2.0
K07123	0.0
K07122	0.0
K07125	0.0
K07124	175.0
K07127	1.0
K07126	39.0
K01870	180.0
K01873	231.0
K01872	180.0
K01875	180.0
K01874	232.0
K01876	185.0
K01879	1.0
K01878	1.0
K06321	0.0
K00476	0.0
K00477	2.0
K00474	0.0
K00472	0.0
K00470	0.0
K00471	2.0
K00478	0.0
K00479	0.0
K04775	1.0
K04774	0.0
K04777	0.0
K04776	0.0
K04771	0.0
K04770	0.0
K04773	34.0
K04772	0.0
K04779	0.0
K04778	0.0
K14657	0.0
K14656	0.0
K14654	0.0
K14653	0.0
K14652	153.0
K14659	0.0
K14658	0.0
K14386	0.0
K09926	0.0
K01699	0.0
K01698	82.0
K01695	152.0
K01697	7.0
K01696	155.0
K01690	0.0
K01693	145.0
K01692	52.0
K07227	0.0
K03439	177.0
K03438	268.0
K13380	0.0
K03928	2.0
K03925	150.0
K03924	215.0
K03431	196.0
K03926	2.0
K03437	180.0
K03436	251.0
K03435	0.0
K03434	0.0
K02348	29.0
K02342	99.0
K02343	163.0
K02340	173.0
K02341	179.0
K02346	249.0
K02347	2.0
K02344	0.0
K02345	0.0
K03697	17.0
K03696	180.0
K03695	176.0
K03694	2.0
K03693	0.0
K03692	0.0
K03690	0.0
K03699	151.0
K03698	124.0
K13566	0.0
K12164	0.0
K07338	1.0
K07339	33.0
K07334	4.0
K07335	180.0
K07336	1.0
K07337	2.0
K07330	0.0
K07331	0.0
K07332	0.0
K07333	0.0
K09695	0.0
K09694	0.0
K09697	24.0
K09696	24.0
K09691	183.0
K09690	122.0
K09693	0.0
K09692	10.0
K09699	1.0
K09698	1.0
K07590	10.0
K07591	0.0
K07592	0.0
K05998	0.0
K05999	0.0
K05996	0.0
K05997	0.0
K05994	0.0
K05995	85.0
K05993	61.0
K05991	0.0
K10837	0.0
K00319	0.0
K00318	6.0
K00648	193.0
K02545	0.0
K00645	187.0
K00311	1.0
K00646	0.0
K00317	0.0
K00316	0.0
K00643	1.0
K00314	1.0
K02547	29.0
K06429	0.0
K06428	0.0
K06427	0.0
K02812	0.0
K06425	2.0
K06424	0.0
K06423	6.0
K06422	0.0
K06421	1.0
K02813	0.0
K02930	0.0
K03815	0.0
K05612	0.0
K03367	0.0
K03366	0.0
K03812	0.0
K03635	2.0
K03634	0.0
K03631	179.0
K05969	0.0
K03630	196.0
K03633	0.0
K03632	0.0
K01998	140.0
K01999	145.0
K01992	556.0
K01993	57.0
K01990	935.0
K01991	31.0
K01996	148.0
K01997	150.0
K01994	0.0
K01995	150.0
K03148	10.0
K03639	70.0
K05692	0.0
K03638	1.0
K00869	1.0
K00868	131.0
K00861	0.0
K00860	5.0
K00863	7.0
K00862	0.0
K00865	110.0
K00864	226.0
K00867	1.0
K00866	0.0
K01192	243.0
K01190	554.0
K01191	303.0
K01197	3.0
K01194	9.0
K01195	107.0
K01198	75.0
K01199	0.0
K00656	385.0
K00657	97.0
K00306	0.0
K14591	2.0
K00300	0.0
K00653	0.0
K13715	0.0
K13713	0.0
K00650	0.0
K00651	144.0
K14596	0.0
K02647	329.0
K14598	3.0
K02643	0.0
K02642	0.0
K02641	0.0
K02640	0.0
K03594	56.0
K03595	180.0
K03596	178.0
K03597	0.0
K03590	40.0
K03591	0.0
K03592	2.0
K03593	37.0
K03598	0.0
K03599	0.0
K01736	179.0
K01737	45.0
K01734	252.0
K01735	128.0
K01732	0.0
K01733	194.0
K01730	52.0
K01731	0.0
K06049	0.0
K01738	240.0
K01739	3.0
K11809	0.0
K05343	6.0
K02422	161.0
K02421	132.0
K05340	9.0
K02427	1.0
K05346	3.0
K02425	0.0
K02424	0.0
K05349	711.0
K02428	37.0
K03770	35.0
K03771	39.0
K03772	15.0
K03773	24.0
K03774	0.0
K03775	31.0
K03776	1.0
K03777	0.0
K03778	161.0
K03779	21.0
K09722	0.0
K08174	0.0
K14114	0.0
K13979	1.0
K13237	0.0
K14440	0.0
K09992	54.0
K09990	1.0
K09991	1.0
K09996	0.0
K09997	0.0
K09994	0.0
K14110	0.0
K09998	0.0
K09999	0.0
K14111	0.0
K14113	0.0
K14449	0.0
K10213	1.0
K14118	0.0
K11711	4.0
K11710	2.0
K11712	11.0
K11717	225.0
K11719	1.0
K06857	1.0
K10440	274.0
K10441	243.0
K07103	0.0
K07102	1.0
K07101	1.0
K07100	0.0
K07107	178.0
K07106	17.0
K07105	113.0
K07456	178.0
K07459	2.0
K07458	7.0
K07109	15.0
K07108	0.0
K10198	0.0
K10199	0.0
K10190	193.0
K10191	0.0
K10192	16.0
K10193	4.0
K10194	7.0
K10195	0.0
K10196	0.0
K10197	0.0
K15013	0.0
K01858	4.0
K15016	0.0
K15017	0.0
K01853	0.0
K01852	0.0
K01851	0.0
K01850	1.0
K01857	2.0
K01856	0.0
K01854	211.0
K07539	0.0
K08478	0.0
K08479	0.0
K08476	0.0
K08477	0.0
K08475	0.0
K00450	2.0
K00451	1.0
K00452	0.0
K00453	2.0
K00455	0.0
K00456	0.0
K00457	3.0
K00106	0.0
K00459	13.0
K00104	28.0
K00105	0.0
K00102	5.0
K00103	0.0
K00100	291.0
K00101	1.0
K01509	0.0
K04759	314.0
K04758	406.0
K04757	19.0
K01504	0.0
K04755	1.0
K04754	2.0
K04753	0.0
K04752	2.0
K04751	123.0
K01502	0.0
K14631	0.0
K05359	0.0
K14632	0.0
K07536	0.0
K12080	0.0
K02364	0.0
K12369	1.0
K02361	2.0
K02362	0.0
K02363	0.0
K13509	0.0
K13503	0.0
K13500	0.0
K12109	0.0
K12108	0.0
K12101	0.0
K12100	0.0
K12103	0.0
K12102	0.0
K12105	0.0
K12104	0.0
K12107	0.0
K12106	0.0
K11023	0.0
K03014	0.0
K08906	0.0
K08904	0.0
K08900	0.0
K06223	138.0
K06199	74.0
K06198	0.0
K06197	0.0
K06196	100.0
K06194	28.0
K06193	1.0
K06192	0.0
K06191	1.0
K06190	1.0
K11104	75.0
K11105	64.0
K11106	0.0
K11107	0.0
K11102	0.0
K11103	1.0
K07862	3.0
K00666	73.0
K00663	0.0
K00662	52.0
K00661	192.0
K00660	2.0
K06997	180.0
K06996	4.0
K06995	1.0
K10852	5.0
K06993	0.0
K06992	0.0
K06991	0.0
K06990	5.0
K11050	0.0
K06999	2.0
K06998	62.0
K05338	0.0
K11051	0.0
K06441	0.0
K06440	0.0
K06443	1.0
K06442	145.0
K06445	0.0
K06447	0.0
K06446	1.0
K06309	0.0
K05686	0.0
K02655	0.0
K07392	0.0
K00595	219.0
K00594	1.0
K00596	1.0
K00599	373.0
K00598	2.0
K02657	0.0
K07642	0.0
K07643	0.0
K07396	0.0
K07397	16.0
K07394	0.0
K07395	1.0
K04102	0.0
K04103	1.0
K04100	0.0
K04101	0.0
K04107	0.0
K04105	0.0
K04108	0.0
K04109	0.0
K07716	3.0
K07717	4.0
K07714	6.0
K07715	0.0
K07712	5.0
K07713	22.0
K07710	0.0
K07711	0.0
K07718	806.0
K07719	5.0
K00843	1.0
K00842	0.0
K00841	1.0
K00840	0.0
K00847	214.0
K00846	0.0
K00845	351.0
K00844	2.0
K00849	172.0
K00848	113.0
K06302	0.0
K13771	1.0
K13770	5.0
K13772	0.0
K13775	1.0
K13774	0.0
K13777	0.0
K13776	0.0
K13779	0.0
K13778	0.0
K02621	33.0
K02992	179.0
K02623	1.0
K08286	0.0
K08281	6.0
K02996	163.0
K02995	0.0
K02994	180.0
K02629	0.0
K02628	0.0
K08289	28.0
K08288	0.0
K03578	1.0
K03579	0.0
K03576	0.0
K03577	55.0
K03574	399.0
K03575	78.0
K03572	179.0
K03573	0.0
K03570	178.0
K03571	129.0
K01710	277.0
K01711	93.0
K01712	28.0
K01713	0.0
K01714	349.0
K01715	104.0
K01716	1.0
K01718	0.0
K01719	35.0
K03081	0.0
K02199	5.0
K02198	5.0
K14170	275.0
K02193	5.0
K02192	3.0
K02191	1.0
K02190	107.0
K02197	5.0
K02196	1.0
K02195	5.0
K02194	5.0
K03718	32.0
K03719	82.0
K03712	159.0
K03713	0.0
K03710	228.0
K03711	269.0
K03716	85.0
K03717	0.0
K03715	1.0
K07129	0.0
K00045	0.0
K13995	0.0
K13994	0.0
K13991	0.0
K13990	38.0
K13993	51.0
K13992	0.0
K06298	112.0
K06299	0.0
K06294	0.0
K06295	30.0
K06296	7.0
K06297	9.0
K06290	0.0
K06291	0.0
K06292	0.0
K06293	0.0
K12743	0.0
K00248	117.0
K06426	0.0
K11739	0.0
K11738	1.0
K11733	0.0
K11732	0.0
K11731	1.0
K11737	0.0
K11736	0.0
K11735	0.0
K11734	0.0
K06870	0.0
K06871	286.0
K06872	122.0
K06873	0.0
K06874	0.0
K06875	0.0
K06876	2.0
K06877	52.0
K06878	2.0
K06879	0.0
K07478	233.0
K12645	0.0
K07479	0.0
K07473	143.0
K07472	0.0
K07471	0.0
K07470	0.0
K07477	0.0
K07476	0.0
K07474	4.0
K15038	0.0
K15039	0.0
K15034	2.0
K15036	0.0
K15037	0.0
K08738	2.0
K06420	0.0
K00128	119.0
K00129	0.0
K00438	0.0
K00432	20.0
K00433	54.0
K00122	3.0
K00123	5.0
K00124	1.0
K00125	0.0
K00126	0.0
K00127	1.0
K08973	1.0
K14348	0.0
K14347	0.0
K14340	0.0
K08972	6.0
K01525	0.0
K01524	221.0
K01523	14.0
K01521	0.0
K01520	241.0
K01529	3.0
K08977	3.0
K03969	12.0
K08929	0.0
K02388	149.0
K02389	146.0
K02386	1.0
K02387	148.0
K02384	0.0
K02385	126.0
K02382	0.0
K02380	0.0
K02381	0.0
K05386	0.0
K13524	0.0
K13525	0.0
K13527	0.0
K13520	0.0
K13522	0.0
K13529	1.0
K03385	4.0
K03384	0.0
K03387	14.0
K03386	69.0
K03381	1.0
K03380	1.0
K03383	0.0
K03382	15.0
K03389	34.0
K03388	35.0
K05356	0.0
K12344	7.0
K12343	9.0
K12342	0.0
K12341	0.0
K12340	35.0
K02430	0.0
K12349	0.0
K05351	0.0
K11694	0.0
K11695	0.0
K11690	68.0
K05352	0.0
K11693	0.0
K08928	0.0
K03433	0.0
K13832	0.0
K03039	0.0
K03432	0.0
K06607	0.0
K06606	2.0
K06605	1.0
K03430	58.0
K06603	8.0
K06602	2.0
K06601	1.0
K06600	0.0
K05358	0.0
K06609	0.0
K06608	4.0
K03923	0.0
K03922	0.0
K11472	1.0
K11473	1.0
K11474	0.0
K11475	1.0
K11476	0.0
K11477	0.0
K00601	0.0
K00600	180.0
K00603	6.0
K03746	0.0
K00605	98.0
K00604	181.0
K00607	0.0
K00606	66.0
K00609	179.0
K03741	57.0
K03740	0.0
K03743	24.0
K10873	0.0
K03214	0.0
K14068	0.0
K13317	0.0
K06360	0.0
K14069	0.0
K08078	0.0
K09650	0.0
K06361	0.0
K07802	0.0
K07803	0.0
K07800	0.0
K07801	0.0
K07806	0.0
K07807	0.0
K07804	0.0
K07805	0.0
K06362	0.0
K01172	0.0
K10257	0.0
K10255	1.0
K10254	152.0
K10253	1.0
K10918	0.0
K04128	0.0
K01958	12.0
K01959	0.0
K01956	176.0
K01957	0.0
K04126	0.0
K04127	1.0
K01952	192.0
K01953	274.0
K01950	190.0
K01951	236.0
K07730	0.0
K07731	0.0
K07732	0.0
K07733	0.0
K07734	2.0
K07735	2.0
K07736	174.0
K07737	430.0
K07738	124.0
K07739	0.0
K06365	0.0
K06366	0.0
K06367	0.0
K10910	0.0
K10911	0.0
K04382	0.0
K10775	0.0
K02609	1.0
K02979	0.0
K02978	0.0
K06368	0.0
K02975	0.0
K02974	0.0
K02977	0.0
K02976	0.0
K03558	4.0
K03559	40.0
K03550	158.0
K03551	179.0
K03552	0.0
K03553	232.0
K03554	0.0
K03555	178.0
K03556	66.0
K03557	0.0
K01778	203.0
K01779	17.0
K06369	0.0
K01772	8.0
K01770	176.0
K01771	0.0
K01776	175.0
K01777	2.0
K01774	0.0
K01775	239.0
K05385	0.0
K05384	0.0
K05383	0.0
K05382	0.0
K05381	0.0
K08159	0.0
K14153	2.0
K14154	0.0
K14155	204.0
K08152	0.0
K08156	30.0
K08076	0.0
K12809	0.0
K05297	2.0
K03734	211.0
K03735	7.0
K03736	7.0
K03737	181.0
K03731	0.0
K03732	0.0
K03733	39.0
K03738	0.0
K03739	0.0
K08139	1.0
K06994	3.0
K12660	0.0
K12661	0.0
K07450	0.0
K08719	0.0
K08717	1.0
K08715	0.0
K08714	0.0
K08713	0.0
K08710	0.0
K11311	0.0
K11312	1.0
K00141	0.0
K00146	0.0
K00411	1.0
K00412	2.0
K00145	348.0
K00148	0.0
K14367	0.0
K14366	0.0
K08954	0.0
K08384	229.0
K14369	0.0
K14368	0.0
K14091	53.0
K14090	53.0
K14093	0.0
K14092	0.0
K14095	0.0
K14094	0.0
K14097	0.0
K14096	0.0
K14099	0.0
K14098	0.0
K02848	0.0
K01541	0.0
K04712	0.0
K04711	0.0
K01545	0.0
K01547	107.0
K01546	107.0
K01548	105.0
K04719	1.0
K04718	0.0
K02018	135.0
K02019	31.0
K02016	337.0
K02017	2.0
K02014	167.0
K02015	430.0
K02012	111.0
K02013	321.0
K02010	42.0
K02011	106.0
K04515	0.0
K03943	0.0
K03941	0.0
K03940	0.0
K00313	0.0
K04060	0.0
K01608	52.0
K08942	0.0
K08943	0.0
K08940	0.0
K08941	0.0
K08946	3.0
K08947	0.0
K08944	0.0
K08945	0.0
K03059	0.0
K13811	0.0
K13812	0.0
K13815	0.0
K13816	0.0
K13818	0.0
K13819	0.0
K03053	0.0
K03052	0.0
K03055	0.0
K03054	0.0
K03057	0.0
K03056	0.0
K06222	0.0
K11418	0.0
K11410	0.0
K11415	0.0
K00622	0.0
K00621	0.0
K00620	293.0
K00627	15.0
K00626	136.0
K00625	152.0
K00624	0.0
K02805	57.0
K02552	4.0
K02550	0.0
K02556	136.0
K02803	0.0
K02554	1.0
K07280	0.0
K07281	0.0
K07282	139.0
K07283	0.0
K07284	100.0
K07285	0.0
K07286	0.0
K08217	135.0
K07288	0.0
K07289	0.0
K07534	0.0
K07535	0.0
K07533	91.0
K07822	0.0
K07823	0.0
K08699	0.0
K00088	236.0
K00087	38.0
K00086	55.0
K00082	15.0
K10239	0.0
K10238	0.0
K10231	9.0
K10230	0.0
K10233	1.0
K10232	1.0
K10235	0.0
K10234	1.0
K10237	0.0
K10236	0.0
K08353	0.0
K01970	0.0
K01971	11.0
K01972	227.0
K01973	0.0
K01974	0.0
K01975	15.0
K01976	0.0
K07758	0.0
K05990	0.0
K07752	0.0
K07753	0.0
K07751	0.0
K13786	0.0
K07755	0.0
K07442	1.0
K08352	5.0
K07115	1.0
K07441	0.0
K07634	0.0
K07446	0.0
K07111	0.0
K07444	144.0
K07445	0.0
K00647	2.0
K07449	0.0
K00641	35.0
K00640	243.0
K01289	0.0
K01282	0.0
K01283	0.0
K01280	0.0
K01281	0.0
K01286	39.0
K01284	62.0
K02954	180.0
K02952	180.0
K02950	179.0
K00155	1.0
K02959	180.0
K00887	0.0
K00886	1.0
K00885	0.0
K00884	0.0
K00883	4.0
K00882	82.0
K00881	5.0
K00880	32.0
K00053	169.0
K14048	0.0
K01026	34.0
K01756	180.0
K01025	0.0
K01750	11.0
K01023	1.0
K01752	264.0
K01753	5.0
K14583	0.0
K01758	5.0
K01759	211.0
K09565	0.0
K09568	0.0
K08173	1.0
K08172	0.0
K02483	59.0
K02482	4.0
K08177	6.0
K08176	0.0
K08175	0.0
K02486	0.0
K02489	0.0
K02488	2.0
K08178	0.0
K14138	14.0
K14136	0.0
K09713	0.0
K09714	0.0
K09715	0.0
K03532	0.0
K03533	0.0
K03530	272.0
K03531	161.0
K03536	178.0
K03537	0.0
K03534	99.0
K03535	0.0
K03538	0.0
K03539	0.0
K14451	0.0
K14450	0.0
K02225	0.0
K02224	244.0
K02227	136.0
K02226	137.0
K02221	8.0
K14107	0.0
K02229	0.0
K02228	0.0
K14106	0.0
K00441	1.0
K03288	0.0
K03289	1.0
K03284	233.0
K03285	0.0
K03286	0.0
K03287	44.0
K03280	0.0
K03281	36.0
K03282	150.0
K00440	0.0
K13677	0.0
K12790	0.0
K09639	0.0
K12688	0.0
K12689	0.0
K12686	0.0
K12687	0.0
K12684	0.0
K12685	0.0
K12682	0.0
K12683	0.0
K12680	0.0
K11889	0.0
K08884	184.0
K11085	88.0
K11084	0.0
K11081	0.0
K11080	0.0
K11083	0.0
K11082	0.0
K11089	0.0
K08777	0.0
K08776	0.0
K06346	141.0
K06347	0.0
K09824	0.0
K09825	153.0
K09823	1.0
K09820	0.0
K10939	0.0
K10936	0.0
K10937	0.0
K10933	0.0
K06348	0.0
K09829	0.0
K11337	0.0
K11336	0.0
K11335	0.0
K11334	0.0
K11333	0.0
K11332	0.0
K11331	0.0
K11330	0.0
K00169	31.0
K00164	8.0
K00166	1.0
K00167	1.0
K00161	11.0
K00162	11.0
K00163	6.0
K10689	0.0
K10680	0.0
K10681	0.0
K10682	0.0
K04083	143.0
K04082	0.0
K04081	0.0
K04080	1.0
K04087	12.0
K04086	0.0
K04085	1.0
K04084	3.0
K04088	11.0
K01569	0.0
K01568	0.0
K01563	0.0
K01561	1.0
K01560	66.0
K01567	4.0
K01565	0.0
K01564	0.0
K02038	162.0
K02039	161.0
K02030	383.0
K02031	527.0
K02032	564.0
K02033	633.0
K02034	674.0
K02035	663.0
K02036	163.0
K02037	160.0
K05556	0.0
K13658	0.0
K13659	0.0
K13656	0.0
K13657	0.0
K13654	0.0
K13655	0.0
K13652	54.0
K13653	315.0
K13650	0.0
K13651	0.0
K05555	0.0
K05552	0.0
K02057	385.0
K05550	0.0
K05551	0.0
K12308	391.0
K12306	0.0
K03073	179.0
K03072	21.0
K03071	1.0
K03070	179.0
K03077	5.0
K03076	179.0
K03075	160.0
K03074	24.0
K08965	1.0
K08967	1.0
K08961	15.0
K08963	94.0
K13873	0.0
K13876	0.0
K13874	0.0
K13875	0.0
K06139	0.0
K06138	0.0
K06135	0.0
K06134	1.0
K06137	0.0
K06136	0.0
K06131	277.0
K06133	134.0
K06132	0.0
K02600	180.0
K07389	1.0
K07388	0.0
K04747	0.0
K01516	179.0
K09977	0.0
K07518	0.0
K07519	0.0
K11437	0.0
K07512	0.0
K07516	2.0
K10212	2.0
K10747	0.0
K10217	0.0
K10219	1.0
K10218	1.0
K10748	0.0
K01912	114.0
K01913	0.0
K01910	6.0
K01911	8.0
K01916	8.0
K01917	1.0
K01914	152.0
K01915	388.0
K01918	69.0
K01919	4.0
K07774	1.0
K07775	27.0
K07776	5.0
K07777	22.0
K07770	0.0
K07771	0.0
K07772	1.0
K07773	0.0
K07778	2.0
K01193	207.0
K04340	0.0
K04341	0.0
K04342	0.0
K04343	0.0
K12986	0.0
K04691	0.0
K02931	163.0
K02933	180.0
K02935	180.0
K02936	0.0
K02939	180.0
K00205	0.0
K00204	0.0
K00207	1.0
K00206	0.0
K00201	0.0
K00200	0.0
K00203	0.0
K00202	0.0
K00209	0.0
K00208	25.0
K01000	231.0
K01001	0.0
K01002	23.0
K01003	2.0
K01004	0.0
K01005	23.0
K01006	177.0
K01007	14.0
K01008	68.0
K10855	0.0
K14115	0.0
K14116	0.0
K14441	177.0
K14446	2.0
K14447	0.0
K14112	0.0
K14445	0.0
K08195	1.0
K08194	0.0
K14448	1.0
K08196	0.0
K08191	32.0
K14119	0.0
K08193	0.0
K00702	26.0
K10799	0.0
K03518	122.0
K03519	9.0
K09719	0.0
K10856	0.0
K03516	0.0
K03517	104.0
K02205	0.0
K02204	1.0
K02203	115.0
K02201	0.0
K02200	2.0
K13714	0.0
K13461	0.0
K12518	0.0
K12519	0.0
K12517	0.0
K12514	0.0
K12515	0.0
K12512	0.0
K12513	0.0
K12510	148.0
K12511	22.0
K07183	131.0
K07182	1.0
K07181	58.0
K07180	6.0
K07186	0.0
K07185	25.0
K07184	0.0
K09800	1.0
K09801	0.0
K09802	0.0
K09803	6.0
K09804	0.0
K09805	0.0
K09806	1.0
K09807	88.0
K09808	57.0
K09809	1.0
K10912	0.0
K10913	0.0
K10914	26.0
K10915	0.0
K10916	0.0
K10917	0.0
K11358	126.0
K11355	0.0
K11354	0.0
K11357	0.0
K11356	0.0
K04069	548.0
K04068	200.0
K04065	0.0
K04064	0.0
K04067	0.0
K04066	179.0
K04061	81.0
K09716	0.0
K04063	1.0
K04062	0.0
K10006	1.0
K10007	1.0
K10004	0.0
K10005	1.0
K10002	0.0
K10003	0.0
K10000	0.0
K10001	0.0
K09717	0.0
K10008	1.0
K10009	0.0
K02491	0.0
K14588	0.0
K14581	0.0
K13678	0.0
K13679	0.0
K11633	0.0
K13670	0.0
K13671	0.0
K11987	0.0
K11636	0.0
K11634	0.0
K13582	0.0
K13583	1.0
K13580	0.0
K13581	1.0
K13586	0.0
K13587	1.0
K13584	1.0
K13585	0.0
K13588	0.0
K13589	0.0
K02052	18.0
K02053	20.0
K02050	370.0
K02051	339.0
K02056	203.0
K05553	0.0
K02054	17.0
K02055	16.0
K02058	65.0
K02059	0.0
K05558	0.0
K05559	0.0
K03895	0.0
K03894	0.0
K03897	0.0
K03896	0.0
K03891	1.0
K03890	1.0
K03893	0.0
K03892	307.0
K02423	0.0
K05342	0.0
K05341	5.0
K12989	0.0
K12988	0.0
K02420	148.0
K12981	0.0
K12980	0.0
K12983	0.0
K12982	0.0
K12985	0.0
K12984	0.0
K12987	0.0
K02426	32.0
K13854	0.0
K03098	26.0
K13853	6.0
K03095	0.0
K05344	0.0
K03091	574.0
K03090	7.0
K03093	21.0
K03092	75.0
K06113	1.0
K09632	0.0
K02429	45.0
K06118	0.0
K05716	0.0
K04844	1.0
K11632	0.0
K11630	0.0
K11631	0.0
K11637	0.0
K11635	0.0
K11638	0.0
K11639	0.0
K07572	0.0
K07573	0.0
K07570	0.0
K07571	26.0
K07576	128.0
K07577	2.0
K07574	143.0
K07575	0.0
K07578	0.0
K07579	0.0
K11189	351.0
K11184	99.0
K11187	0.0
K11180	0.0
K11181	0.0
K11183	0.0
K10764	1.0
K10763	0.0
K10762	0.0
K01938	160.0
K01939	198.0
K01934	163.0
K01935	15.0
K01937	179.0
K01930	0.0
K01932	0.0
K01933	231.0
K07798	6.0
K07799	0.0
K07796	0.0
K07797	0.0
K07794	3.0
K07795	3.0
K07792	0.0
K07793	44.0
K07790	0.0
K07791	1.0
K06379	141.0
K00968	52.0
K06378	140.0
K06377	0.0
K06376	0.0
K06375	0.0
K09814	0.0
K09813	0.0
K06372	0.0
K06371	0.0
K06370	0.0
K01249	0.0
K01246	92.0
K01247	3.0
K01244	0.0
K01243	121.0
K08919	0.0
K01241	6.0
K02919	87.0
K02913	172.0
K02912	0.0
K02911	179.0
K02910	0.0
K02917	0.0
K02916	180.0
K02915	0.0
K02914	176.0
K00228	1.0
K00227	0.0
K00226	239.0
K00224	0.0
K00223	0.0
K00222	0.0
K00221	1.0
K00220	0.0
K01798	0.0
K01799	7.0
K01068	0.0
K01069	15.0
K01062	0.0
K01791	155.0
K01792	0.0
K01061	3.0
K01066	9.0
K01067	6.0
K01796	1.0
K01797	6.0
K05499	57.0
K14468	0.0
K14469	3.0
K14465	0.0
K14466	0.0
K14467	0.0
K10834	1.0
K10833	0.0
K02266	0.0
K03793	0.0
K03790	19.0
K03791	0.0
K03796	1.0
K03797	243.0
K03794	0.0
K03795	1.0
K03798	406.0
K03799	4.0
K13448	0.0
K12538	0.0
K12539	0.0
K12530	0.0
K12531	0.0
K12532	0.0
K12533	0.0
K12534	0.0
K12535	0.0
K12536	2.0
K12537	0.0
K03136	0.0
K09790	53.0
K09791	2.0
K09792	4.0
K09793	30.0
K09794	1.0
K09795	0.0
K09796	5.0
K09797	78.0
K09798	2.0
K09799	0.0
K10972	0.0
K10973	0.0
K10977	1.0
K10974	62.0
K10975	0.0
K10978	0.0
K10979	7.0
K06308	0.0
K00315	1.0
K09862	1.0
K06303	0.0
K09860	0.0
K09861	141.0
K06306	34.0
K06307	0.0
K06305	0.0
K11373	0.0
K04047	10.0
K04046	1.0
K04045	59.0
K04044	0.0
K04043	191.0
K04042	54.0
K04041	125.0
K04040	3.0
K02700	0.0
K04049	0.0
K04048	0.0
K02707	0.0
K02704	0.0
K02705	0.0
K10020	1.0
K10021	0.0
K10022	0.0
K10023	0.0
K10024	0.0
K10025	0.0
K10026	11.0
K10027	6.0
K13612	0.0
K13613	0.0
K13611	0.0
K13614	0.0
K13615	0.0
K05794	8.0
K05795	18.0
K05796	4.0
K05797	0.0
K05790	0.0
K05791	0.0
K05792	1.0
K05793	0.0
K05798	0.0
K05799	232.0
K01474	3.0
K01477	0.0
K01476	3.0
K01471	1.0
K01470	140.0
K01473	3.0
K13039	0.0
K01479	0.0
K01478	1.0
K05570	57.0
K05571	57.0
K05572	0.0
K05573	0.0
K02078	457.0
K02079	0.0
K05576	0.0
K02074	2.0
K02075	1.0
K02076	2.0
K02077	3.0
K02071	122.0
K02072	122.0
K02073	124.0
K03309	4.0
K03308	353.0
K03305	35.0
K03304	0.0
K03307	158.0
K03306	95.0
K03301	0.0
K03300	11.0
K03303	3.0
K03302	0.0
K06173	302.0
K06175	0.0
K06174	0.0
K06177	21.0
K06176	0.0
K06179	143.0
K07680	0.0
K03867	0.0
K03838	0.0
K12053	0.0
K11618	52.0
K11619	0.0
K11614	0.0
K11615	0.0
K11616	0.0
K11617	0.0
K11610	0.0
K11611	0.0
K11960	0.0
K11961	1.0
K02836	180.0
K10565	0.0
K10564	0.0
K02837	150.0
K10561	22.0
K10560	22.0
K10563	90.0
K10562	0.0
K02838	180.0
K06858	0.0
K02839	52.0
K06859	2.0
K12700	23.0
K07558	0.0
K07559	58.0
K07228	0.0
K07229	2.0
K07226	1.0
K07224	1.0
K07225	0.0
K07222	3.0
K07223	2.0
K07220	89.0
K07221	0.0
K10709	57.0
K10708	0.0
K10701	0.0
K10703	0.0
K10702	0.0
K10704	0.0
K05984	0.0
K07537	0.0
K08652	0.0
K08651	0.0
K08658	0.0
K08659	6.0
K05982	0.0
K07451	0.0
K07453	0.0
K07452	0.0
K07455	12.0
K07454	1.0
K09707	61.0
K07457	1.0
K09706	4.0
K07104	1.0
K00029	8.0
K00028	0.0
K00799	12.0
K00798	218.0
K00797	81.0
K00024	64.0
K00795	2.0
K00026	0.0
K00021	0.0
K00020	8.0
K00023	1.0
K00022	0.0
K09017	2.0
K01269	159.0
K09015	20.0
K09014	91.0
K09013	183.0
K09011	28.0
K09010	0.0
K01261	0.0
K01262	250.0
K01263	0.0
K01264	1.0
K01265	261.0
K01266	54.0
K09018	0.0
K08227	0.0
K08226	3.0
K08225	0.0
K08224	1.0
K08223	17.0
K08222	0.0
K08221	0.0
K00249	3.0
K01790	144.0
K00241	37.0
K00240	62.0
K00243	150.0
K00242	2.0
K00245	1.0
K00244	44.0
K00247	0.0
K00246	1.0
K01795	56.0
K06983	0.0
K02799	0.0
K02798	6.0
K02791	10.0
K02790	0.0
K02793	72.0
K02795	96.0
K02794	105.0
K02796	98.0
K04564	54.0
K04565	81.0
K04566	52.0
K04567	126.0
K01040	6.0
K01041	1.0
K04562	28.0
K04568	0.0
K01049	0.0
K02535	35.0
K02242	0.0
K02536	36.0
K02531	0.0
K02246	0.0
K02533	1.0
K02532	0.0
K02248	0.0
K02538	0.0
K00581	0.0
K13421	0.0
K01013	0.0
K15018	0.0
K15019	0.0
K03110	180.0
K03111	323.0
K03112	0.0
K03113	30.0
K03116	40.0
K03117	2.0
K03118	37.0
K03119	4.0
K10919	0.0
K12552	0.0
K12553	0.0
K12551	0.0
K12556	0.0
K12554	0.0
K12555	0.0
K06892	3.0
K06893	0.0
K06890	15.0
K06891	7.0
K06896	97.0
K06897	102.0
K06894	2.0
K06895	7.0
K10954	0.0
K10956	0.0
K06899	0.0
K06328	0.0
K06329	0.0
K10952	0.0
K10953	0.0
K11395	0.0
K11391	0.0
K11390	0.0
K11392	2.0
K00499	0.0
K00494	2.0
K00495	0.0
K00496	0.0
K00491	0.0
K00492	0.0
K00493	0.0
K13591	0.0
K01467	29.0
K13593	1.0
K13592	1.0
K04021	2.0
K04020	0.0
K04023	19.0
K04022	0.0
K04025	0.0
K04024	8.0
K04027	6.0
K04026	5.0
K04029	92.0
K04028	107.0
K07055	0.0
K07054	2.0
K07057	0.0
K07056	211.0
K07051	0.0
K07050	123.0
K07053	419.0
K07052	371.0
K07059	0.0
K07058	160.0
K10040	4.0
K10041	11.0
K10046	0.0
K04799	0.0
K04798	0.0
K04793	0.0
K04792	0.0
K04791	0.0
K04790	0.0
K04797	0.0
K04796	0.0
K04795	0.0
K04794	0.0
K13638	0.0
K13639	1.0
K13634	0.0
K13635	0.0
K13636	0.0
K13637	0.0
K13630	0.0
K13631	0.0
K13632	0.0
K13633	1.0
K02042	63.0
K05778	1.0
K05779	0.0
K05776	13.0
K05541	0.0
K05774	1.0
K05775	0.0
K05772	1.0
K05773	1.0
K05540	24.0
K01459	0.0
K01458	2.0
K01457	2.0
K01455	2.0
K01454	0.0
K01453	1.0
K01452	0.0
K01451	13.0
K01450	0.0
K05518	0.0
K08070	20.0
K08071	0.0
K05516	6.0
K08077	2.0
K05515	167.0
K13093	0.0
K11783	0.0
K12949	0.0
K12945	0.0
K12944	0.0
K12941	17.0
K12940	0.0
K12943	0.0
K12942	25.0
K14728	0.0
K14727	0.0
K11785	0.0
K00108	4.0
K13890	0.0
K13891	0.0
K13892	1.0
K13893	1.0
K13894	1.0
K13895	1.0
K13896	2.0
K06159	0.0
K06158	240.0
K06153	184.0
K06152	0.0
K06151	0.0
K06157	0.0
K06156	0.0
K06155	0.0
K06154	0.0
K03327	62.0
K03326	2.0
K03325	18.0
K03324	273.0
K03322	9.0
K03321	14.0
K03320	36.0
K03329	0.0
K03328	29.0
K04802	0.0
K04801	0.0
K04800	0.0
K11948	0.0
K01505	0.0
K04756	0.0
K11940	0.0
K11941	0.0
K11942	0.0
K11943	0.0
K11944	0.0
K01507	238.0
K11946	0.0
K11947	0.0
K01506	2.0
K01501	0.0
K01500	6.0
K01503	0.0
K06714	11.0
K04750	62.0
K12789	0.0
K12788	0.0
K11526	0.0
K10810	0.0
K11522	0.0
K11523	0.0
K08675	0.0
K08676	6.0
K08677	0.0
K08679	0.0
K11521	0.0
K10547	19.0
K10546	21.0
K10545	6.0
K10544	1.0
K10543	5.0
K10542	88.0
K10541	90.0
K10540	113.0
K10549	5.0
K10548	19.0
K14630	0.0
K11529	0.0
K00007	0.0
K00005	133.0
K13444	0.0
K00003	192.0
K00002	73.0
K00001	72.0
K01186	86.0
K00009	5.0
K00008	174.0
K10726	0.0
K10725	0.0
K08246	0.0
K00263	2.0
K00262	202.0
K00261	7.0
K00260	1.0
K00266	646.0
K00265	18.0
K01200	31.0
K01201	108.0
K01206	531.0
K01207	68.0
K01205	14.0
K01208	0.0
K01209	403.0
K06167	37.0
K00917	81.0
K00912	35.0
K00919	178.0
K02519	179.0
K02518	179.0
K02517	35.0
K02511	0.0
K02510	9.0
K13409	0.0
K13408	0.0
K03179	35.0
K03170	0.0
K03177	180.0
K12574	144.0
K12570	0.0
K12573	175.0
K11009	0.0
K11008	0.0
K11005	0.0
K11004	0.0
K11007	0.0
K11006	0.0
K11003	0.0
K08296	11.0
K08297	0.0
K08295	1.0
K02634	0.0
K02635	0.0
K10622	0.0
K07693	2.0
K07692	0.0
K07691	0.0
K07690	0.0
K07697	0.0
K07696	54.0
K07695	0.0
K07694	5.0
K07699	92.0
K07698	0.0
K07079	194.0
K07078	11.0
K07077	1.0
K07076	28.0
K07075	22.0
K07074	9.0
K07073	0.0
K07072	0.0
K07071	9.0
K07070	0.0
K14584	0.0
K11620	0.0
K09190	0.0
K11623	0.0
K05759	0.0
K08589	0.0
K11625	0.0
K11995	0.0
K01439	168.0
K01438	31.0
K01431	1.0
K01430	54.0
K01433	2.0
K01432	0.0
K01434	5.0
K01437	0.0
K01436	108.0
K05539	1.0
K14520	0.0
K12963	0.0
K12962	0.0
K12961	0.0
K12960	133.0
K14749	0.0
K14748	0.0
K02972	0.0
K14743	0.0
K14742	152.0
K14745	0.0
K14744	0.0
K14747	0.0
K14746	0.0
K02167	0.0
K02164	0.0
K02160	76.0
K02168	1.0
K02169	13.0
K10931	0.0
K03341	0.0
K03340	115.0
K03343	1.0
K03342	4.0
K03346	1.0
K12299	0.0
K12291	0.0
K12290	0.0
K12293	0.0
K12292	0.0
K12295	0.0
K12294	0.0
K12297	0.0
K12368	0.0
K11922	0.0
K11923	0.0
K11920	0.0
K11921	0.0
K11926	0.0
K11927	30.0
K11924	1.0
K11925	0.0
K11928	48.0
K13181	0.0
K13219	0.0
K07262	0.0
K07263	37.0
K07260	178.0
K07261	0.0
K07266	0.0
K07267	0.0
K07264	0.0
K07265	0.0
K07268	0.0
K07269	0.0
K01155	32.0
K04478	0.0
K04479	0.0
K10528	0.0
K14952	1.0
K07486	2.0
K07487	24.0
K07484	29.0
K07485	0.0
K07482	0.0
K07483	175.0
K07480	0.0
K07481	10.0
K07488	0.0
K07489	0.0
K11210	0.0
K11211	0.0
K11212	1.0
K11214	53.0
K11216	1.0
K06300	0.0
K00061	0.0
K00060	5.0
K06301	0.0
K00065	22.0
K00064	2.0
K00067	288.0
K00066	0.0
K00069	0.0
K00068	5.0
K06304	0.0
K08262	0.0
K08261	0.0
K08260	0.0
K08265	0.0
K08264	0.0
K00288	0.0
K00285	2.0
K00284	125.0
K00287	177.0
K00286	233.0
K00281	34.0
K00280	0.0
K00283	66.0
K00282	66.0
K08088	0.0
K14198	0.0
K14199	0.0
K03452	0.0
K14194	0.0
K14195	0.0
K14196	0.0
K14197	0.0
K14192	0.0
K14193	0.0
K01880	179.0
K01881	231.0
K01883	180.0
K01885	163.0
K04618	0.0
K01887	231.0
K01224	25.0
K01889	180.0
K01226	59.0
K01227	0.0
K01220	0.0
K01222	11.0
K01223	142.0
K02759	45.0
K02755	0.0
K02757	207.0
K02756	0.0
K14998	1.0
K02750	1.0
K02753	0.0
K02752	0.0
K00939	180.0
K00938	0.0
K00937	177.0
K00936	747.0
K00935	1.0
K00934	0.0
K00933	0.0
K00932	0.0
K00931	178.0
K00930	348.0
K01089	32.0
K01080	0.0
K01081	82.0
K01082	2.0
K01083	0.0
K01084	0.0
K01085	0.0
K01087	2.0
K02571	0.0
K02570	1.0
K02573	0.0
K02572	0.0
K02575	1.0
K02574	22.0
K07780	0.0
K03488	131.0
K03489	0.0
K03482	0.0
K03483	5.0
K03480	11.0
K03481	14.0
K03486	59.0
K03487	0.0
K03484	138.0
K03485	0.0
K02287	0.0
K02286	0.0
K02285	0.0
K02284	0.0
K02283	207.0
K02282	0.0
K02281	0.0
K02280	0.0
K02289	0.0
K02288	0.0
K03626	0.0
K03627	0.0
K03624	294.0
K03625	180.0
K03151	145.0
K03620	2.0
K03153	0.0
K08869	0.0
K03628	162.0
K03629	180.0
K09738	0.0
K09739	0.0
K09736	0.0
K09737	0.0
K09735	0.0
K09732	0.0
K09733	0.0
K09730	0.0
K09731	0.0
K09888	141.0
K09889	0.0
K09880	1.0
K09882	1.0
K09883	1.0
K09884	0.0
K09887	0.0
K11027	0.0
K11026	0.0
K11025	0.0
K11024	0.0
K07679	0.0
K07678	0.0
K11021	0.0
K11020	0.0
K07675	0.0
K07674	0.0
K07676	0.0
K07671	0.0
K07670	1.0
K07673	0.0
K07672	0.0
K01117	0.0
K12048	0.0
K07019	1.0
K07018	2.0
K07011	130.0
K07010	124.0
K07013	0.0
K07012	135.0
K07015	138.0
K07014	0.0
K07017	7.0
K07016	0.0
K10084	0.0
K08372	3.0
K05884	2.0
K05885	56.0
K05886	0.0
K05887	0.0
K05880	0.0
K05881	1.0
K05882	3.0
K05883	0.0
K08902	0.0
K05739	4.0
K05888	0.0
K05889	0.0
K08903	0.0
K00547	3.0
K00544	0.0
K00545	0.0
K00542	0.0
K00543	0.0
K00540	274.0
K00548	266.0
K00549	57.0
K01145	0.0
K01412	2.0
K01147	0.0
K01417	87.0
K00038	1.0
K01143	0.0
K01142	153.0
K01419	6.0
K00788	188.0
K00789	231.0
K12502	0.0
K14762	0.0
K14761	143.0
K06195	1.0
K03819	0.0
K03818	0.0
K03814	5.0
K03817	7.0
K03816	90.0
K03811	86.0
K03810	1.0
K03813	1.0
K11908	0.0
K11909	0.0
K11904	0.0
K11905	1.0
K11906	1.0
K11907	1.0
K11900	1.0
K11901	1.0
K11902	0.0
K11903	1.0
K10986	0.0
K13238	0.0
K13239	0.0
K13797	0.0
K07248	18.0
K13796	1.0
K07244	0.0
K07245	1.0
K07246	13.0
K07240	409.0
K07241	0.0
K07242	0.0
K07243	1.0
K01268	0.0
K05296	0.0
K02821	74.0
K09016	0.0
K09945	1.0
K09944	0.0
K09947	1.0
K09946	0.0
K09941	0.0
K09940	1.0
K09943	0.0
K09942	0.0
K09949	1.0
K09948	1.0
K10851	0.0
K10850	0.0
K03666	25.0
K03667	6.0
K03196	0.0
K03665	178.0
K11275	0.0
K06012	124.0
K00048	106.0
K10857	0.0
K09773	2.0
K00043	0.0
K00042	94.0
K00041	81.0
K00040	88.0
K00046	208.0
K00733	0.0
K00044	0.0
K06011	0.0
K09012	0.0
K06016	14.0
K06017	0.0
K06014	0.0
K06015	57.0
K06019	4.0
K01075	1.0
K12221	0.0
K06444	0.0
K04632	0.0
K14977	3.0
K14974	0.0
K00958	2.0
K00951	208.0
K00950	44.0
K00952	2.0
K00955	22.0
K00954	180.0
K00957	24.0
K00956	22.0
K00590	7.0
K02777	10.0
K02775	22.0
K02774	28.0
K02773	29.0
K02771	0.0
K02770	69.0
K02779	5.0
K02778	0.0
K01606	0.0
K01607	106.0
K01604	0.0
K01605	0.0
K01602	0.0
K01601	0.0
K03750	15.0
K01609	150.0
K02553	0.0
K02804	85.0
K02551	19.0
K02806	2.0
K02557	153.0
K02800	11.0
K05275	0.0
K02802	0.0
K13300	0.0
K02558	1.0
K02809	0.0
K02808	0.0
K03600	0.0
K03601	179.0
K03602	175.0
K03603	0.0
K03604	58.0
K03605	0.0
K03606	1.0
K03607	0.0
K03608	141.0
K03609	195.0
K06078	0.0
K06079	0.0
K09710	180.0
K09711	0.0
K09712	0.0
K06073	0.0
K06074	0.0
K06075	0.0
K06076	21.0
K06077	0.0
K06382	84.0
K06383	54.0
K06380	0.0
K06381	136.0
K06386	0.0
K06387	85.0
K06384	12.0
K06385	133.0
K06388	0.0
K06389	0.0
K12466	0.0
K12468	0.0
K07657	2.0
K07656	0.0
K07655	0.0
K07654	1.0
K07653	0.0
K07652	10.0
K07651	0.0
K07650	2.0
K07659	1.0
K07658	174.0
K11041	3.0
K11040	0.0
K11043	0.0
K11042	0.0
K11045	0.0
K11044	0.0
K11047	0.0
K11046	0.0
K11049	0.0
K11048	0.0
K07387	22.0
K07386	32.0
K06926	210.0
K06927	16.0
K06924	0.0
K06925	180.0
K06922	0.0
K06923	142.0
K06920	9.0
K06921	40.0
K06928	6.0
K06929	10.0
K07033	163.0
K07032	2.0
K07031	63.0
K07030	121.0
K07037	25.0
K07035	103.0
K07034	0.0
K07039	0.0
K07038	4.0
K10829	0.0
K00384	387.0
K00385	11.0
K00386	0.0
K00387	0.0
K00380	1.0
K00381	1.0
K00382	131.0
K00383	2.0
K00389	0.0
K01387	0.0
K01385	0.0
K01389	0.0
K09158	0.0
K09159	1.0
K09156	0.0
K09157	144.0
K09154	0.0
K09155	32.0
K09152	0.0
K09153	65.0
K09150	0.0
K09151	0.0
K05970	80.0
K05714	0.0
K05715	0.0
K05710	1.0
K05711	0.0
K05712	1.0
K05713	0.0
K00560	155.0
K00561	0.0
K00563	11.0
K00564	6.0
K00566	193.0
K00567	159.0
K00568	2.0
K00569	0.0
K05575	0.0
K01169	1.0
K01167	0.0
K01166	0.0
K05577	1.0
K01163	64.0
K01161	0.0
K01160	0.0
K05578	0.0
K05579	0.0
K08092	31.0
K08093	3.0
K08094	18.0
K08095	0.0
K08096	0.0
K08097	0.0
K02254	0.0
K02255	0.0
K01743	0.0
K02251	0.0
K02061	0.0
K01741	0.0
K02060	0.0
K00114	1.0
K02122	167.0
K02123	194.0
K02120	195.0
K02121	154.0
K02124	197.0
K03837	0.0
K03836	0.0
K03835	0.0
K03834	0.0
K03833	11.0
K03832	42.0
K03831	0.0
K03830	80.0
K00443	0.0
K03839	30.0
K02067	9.0
K10189	118.0
K13038	219.0
K13787	12.0
K13788	1.0
K13789	428.0
K10188	140.0
K12255	0.0
K12254	0.0
K12257	166.0
K12256	1.0
K12251	31.0
K12250	0.0
K12253	0.0
K12252	0.0
K13252	1.0
K13256	0.0
K13255	0.0
K12079	0.0
K12078	0.0
K12071	0.0
K12070	0.0
K12073	0.0
K12072	0.0
K09912	0.0
K06236	0.0
K06237	0.0
K05519	0.0
K09914	0.0
K11788	0.0
K11782	0.0
K11780	0.0
K11781	0.0
K11787	0.0
K11784	0.0
K11530	0.0
K12787	0.0
K12786	0.0
K12785	0.0
K12784	0.0
K06718	0.0
K09969	1.0
K09968	0.0
K09967	58.0
K09966	0.0
K09965	0.0
K09964	0.0
K09963	14.0
K09962	1.0
K09961	0.0
K09960	0.0
K11527	17.0
K11524	0.0
K11525	0.0
K11250	0.0
K11253	0.0
K11258	0.0
K11528	0.0
K00713	0.0
K00712	3.0
K10780	0.0
K10783	0.0
K10125	1.0
K10124	0.0
K10126	1.0
K10121	1.0
K10123	0.0
K10122	1.0
K04652	80.0
K04653	60.0
K04651	129.0
K04656	61.0
K04654	61.0
K04655	70.0
K00973	184.0
K00972	21.0
K00971	97.0
K00970	30.0
K00975	414.0
K00974	430.0
K00979	38.0
K00978	13.0
K14954	0.0
K14955	0.0
K14956	0.0
K06178	63.0
K01596	7.0
K01597	1.0
K01594	0.0
K01595	5.0
K01592	0.0
K01593	4.0
K01590	0.0
K01591	179.0
K01598	0.0
K01599	435.0
K02711	0.0
K02710	0.0
K02713	0.0
K02712	0.0
K02714	0.0
K02717	0.0
K02716	0.0
K02719	0.0
K02718	0.0
K03449	53.0
K03446	30.0
K03444	0.0
K03445	1.0
K03442	171.0
K01620	122.0
K01621	5.0
K01622	0.0
K01623	75.0
K01624	377.0
K01625	342.0
K01626	123.0
K01627	35.0
K01628	165.0
K01629	56.0
K05299	0.0
K02829	0.0
K02828	0.0
K02827	0.0
K02826	0.0
K02825	17.0
K02824	136.0
K02823	175.0
K02822	90.0
K03198	0.0
K03199	0.0
K03668	7.0
K03669	1.0
K03190	54.0
K03191	0.0
K03660	186.0
K03194	0.0
K03195	0.0
K03664	180.0
K03197	0.0
K09772	145.0
K06013	4.0
K09770	8.0
K09771	1.0
K09776	1.0
K09777	104.0
K09774	1.0
K09775	82.0
K09778	25.0
K09779	121.0
K06269	0.0
K06323	0.0
K11624	0.0
K02991	0.0
K02990	159.0
K02624	1.0
K02240	1.0
K08282	2.0
K12440	0.0
K12441	0.0
K12442	0.0
K12443	0.0
K12444	0.0
K12445	0.0
K12449	0.0
K02247	0.0
K07637	0.0
K07636	182.0
K07639	0.0
K07638	1.0
K11069	89.0
K11068	150.0
K11063	0.0
K11062	0.0
K11061	0.0
K11060	0.0
K11066	0.0
K11065	29.0
K06900	0.0
K06901	182.0
K06902	49.0
K06903	4.0
K06904	23.0
K06905	26.0
K06906	23.0
K06907	32.0
K06908	25.0
K06909	1.0
K10821	0.0
K05905	0.0
K05904	0.0
K05906	0.0
K05900	0.0
K05903	2.0
K01406	0.0
K05909	0.0
K05908	0.0
K00368	0.0
K00369	0.0
K00366	23.0
K00367	0.0
K00364	0.0
K00365	0.0
K00362	1.0
K00363	1.0
K00360	0.0
```
