## Extended Data File 1 for "Diet induces reproducible alterations in the mouse and human gut microbiome": ERS606363_ERR675383.picrust

```
# Constructed from biom file
#OTU ID	ERR675383
K01365	0.0
K01364	0.0
K01361	0.0
K01360	0.0
K01362	95.0
K02249	0.0
K05841	0.0
K05844	0.0
K05845	1.0
K05846	40.0
K05847	46.0
K00508	2.0
K00500	1.0
K00507	1.0
K00504	0.0
K00505	0.0
K12521	0.0
K01101	34.0
K01103	0.0
K12520	0.0
K01104	307.0
K05592	110.0
K05593	55.0
K05590	0.0
K05591	0.0
K05596	1.0
K05597	0.0
K05594	0.0
K05595	6.0
K05599	0.0
K11964	0.0
K11962	0.0
K14540	84.0
K12529	0.0
K12528	0.0
K06353	0.0
K02456	4.0
K02457	1.0
K02454	2.0
K02455	2.0
K02452	0.0
K02453	2.0
K02450	0.0
K02103	36.0
K08138	1.0
K02108	153.0
K02109	176.0
K02458	1.0
K02459	1.0
K08137	0.0
K03851	0.0
K03850	0.0
K03852	0.0
K03855	0.0
K03856	82.0
K13018	0.0
K13019	0.0
K13010	0.0
K13011	0.0
K13012	5.0
K13013	0.0
K13014	0.0
K13015	2.0
K13016	1.0
K13017	0.0
K08566	0.0
K08567	0.0
K13274	0.0
K13275	0.0
K13276	0.0
K13277	0.0
K03275	0.0
K03274	1.0
K03277	0.0
K03276	0.0
K03271	60.0
K03270	98.0
K03273	6.0
K03272	27.0
K03279	0.0
K03278	0.0
K11022	0.0
K12277	0.0
K12276	0.0
K12270	0.0
K11058	0.0
K12279	0.0
K12278	0.0
K07557	0.0
K07550	0.0
K07552	70.0
K06319	0.0
K09909	0.0
K09908	0.0
K12051	0.0
K12050	0.0
K12057	0.0
K12056	0.0
K06221	0.0
K09900	0.0
K09903	154.0
K09902	0.0
K09904	0.0
K09907	0.0
K09906	0.0
K11501	0.0
K03234	0.0
K00773	152.0
K00772	0.0
K00777	0.0
K00776	0.0
K06313	3.0
K06315	0.0
K05574	0.0
K10201	0.0
K07176	0.0
K07177	1.0
K07174	0.0
K07175	16.0
K07172	1.0
K07173	46.0
K07170	70.0
K07171	187.0
K07178	0.0
K07179	0.0
K00195	0.0
K00194	1.0
K00197	2.0
K00196	0.0
K00191	0.0
K00190	0.0
K00193	0.0
K00192	0.0
K00198	26.0
K06405	76.0
K10109	35.0
K10108	69.0
K10107	0.0
K01828	4.0
K01829	0.0
K01826	1.0
K01825	0.0
K01822	1.0
K01823	4.0
K01820	0.0
K01821	2.0
K00999	0.0
K00998	105.0
K00995	150.0
K00997	25.0
K00996	0.0
K00991	157.0
K00990	2.0
K00992	0.0
K11028	0.0
K02622	73.0
K02625	0.0
K03564	121.0
K13489	0.0
K13488	0.0
K13483	0.0
K13482	0.0
K13481	0.0
K13480	0.0
K13487	0.0
K13486	0.0
K14680	0.0
K14681	0.0
K14682	1.0
K08358	0.0
K08357	0.0
K08356	0.0
K08355	0.0
K03469	151.0
K03462	0.0
K03464	0.0
K03465	18.0
K03466	151.0
K01648	0.0
K01649	184.0
K01643	13.0
K01640	4.0
K01641	1.0
K01646	4.0
K01647	164.0
K01644	16.0
K02597	0.0
K02626	1.0
K02595	0.0
K02594	5.0
K02593	0.0
K02592	3.0
K02591	8.0
K02590	34.0
K02598	12.0
K02849	0.0
K14061	0.0
K14062	0.0
K14063	0.0
K14064	0.0
K14065	0.0
K14067	0.0
K02841	0.0
K02840	0.0
K02843	3.0
K02844	0.0
K02847	0.0
K02846	0.0
K02102	0.0
K09758	0.0
K06039	0.0
K06034	0.0
K06036	1.0
K06037	0.0
K06032	0.0
K01581	4.0
K02702	0.0
K02659	1.0
K13490	0.0
K13491	0.0
K03644	70.0
K03645	0.0
K03646	1.0
K03647	1.0
K03640	4.0
K03641	1.0
K03642	3.0
K03643	1.0
K03648	144.0
K03649	1.0
K06694	0.0
K11814	0.0
K12428	0.0
K12429	0.0
K12422	0.0
K12423	0.0
K12420	0.0
K12421	0.0
K12426	0.0
K12427	0.0
K12424	0.0
K12425	0.0
K07349	0.0
K07348	0.0
K05380	0.0
K07345	0.0
K07344	0.0
K07347	0.0
K07346	0.0
K07341	28.0
K07340	0.0
K07343	29.0
K07342	0.0
K06968	0.0
K06969	263.0
K06962	4.0
K06963	0.0
K06960	81.0
K06961	0.0
K06966	71.0
K06967	84.0
K06964	0.0
K06965	0.0
K08995	0.0
K08994	2.0
K08997	0.0
K08996	0.0
K08990	0.0
K08993	0.0
K08992	0.0
K08999	4.0
K08998	118.0
K08344	0.0
K08345	0.0
K08346	0.0
K14940	0.0
K02724	0.0
K08349	0.0
K11815	0.0
K05929	0.0
K05928	0.0
K05927	0.0
K05924	0.0
K05922	0.0
K05921	0.0
K00349	68.0
K00698	0.0
K00340	66.0
K00341	66.0
K00690	41.0
K00343	66.0
K00344	3.0
K00697	1.0
K00346	68.0
K00347	68.0
K09116	28.0
K09117	136.0
K05337	8.0
K09118	0.0
K09119	0.0
K02106	1.0
K05823	0.0
K05820	0.0
K05826	0.0
K05827	0.0
K02100	0.0
K02101	0.0
K00524	0.0
K00525	134.0
K00526	52.0
K00527	209.0
K00520	1.0
K00522	0.0
K00523	1.0
K02451	0.0
K00528	146.0
K00529	0.0
K00025	0.0
K14215	0.0
K14213	0.0
K03453	79.0
K00796	115.0
K05339	0.0
K00027	83.0
K00794	107.0
K00793	107.0
K01347	0.0
K01346	0.0
K01344	0.0
K01343	0.0
K00791	154.0
K01340	0.0
K00790	198.0
K02694	0.0
K02696	0.0
K02697	0.0
K02690	0.0
K02691	0.0
K02692	0.0
K02693	0.0
K02698	0.0
K02699	0.0
K00836	0.0
K00837	71.0
K00835	0.0
K00832	4.0
K00833	69.0
K00830	2.0
K00831	151.0
K00839	4.0
K04335	0.0
K04334	0.0
K01120	0.0
K01126	136.0
K04333	0.0
K01129	85.0
K01128	0.0
K04339	0.0
K04338	0.0
K02470	228.0
K02471	0.0
K02472	0.0
K02473	0.0
K02474	95.0
K02475	0.0
K02476	0.0
K02477	106.0
K02478	0.0
K02479	0.0
K09019	0.0
K01267	66.0
K13074	0.0
K13075	0.0
K11441	0.0
K14055	0.0
K13299	0.0
K13292	87.0
K14057	0.0
K14056	0.0
K02856	2.0
K02585	3.0
K12211	0.0
K12210	0.0
K12213	0.0
K12212	0.0
K12215	0.0
K02854	0.0
K12217	0.0
K12216	0.0
K12219	0.0
K12218	0.0
K02855	0.0
K08692	0.0
K08693	0.0
K08690	0.0
K08691	0.0
K08696	0.0
K08697	0.0
K11748	0.0
K11749	148.0
K11746	0.0
K11747	0.0
K11744	0.0
K11745	0.0
K11742	0.0
K11743	27.0
K11740	0.0
K11741	2.0
K13920	11.0
K13921	0.0
K13922	40.0
K13923	0.0
K13924	2.0
K13925	0.0
K13926	0.0
K13927	4.0
K13928	0.0
K13929	0.0
K09923	0.0
K09922	67.0
K06201	115.0
K06200	49.0
K06207	126.0
K06206	15.0
K06205	0.0
K09924	1.0
K09929	0.0
K06208	2.0
K00759	86.0
K00758	0.0
K00752	0.0
K00757	129.0
K00756	36.0
K00754	197.0
K06001	92.0
K05557	0.0
K09766	14.0
K05554	0.0
K07475	0.0
K07150	42.0
K07151	0.0
K07152	6.0
K07153	0.0
K07154	81.0
K07155	0.0
K07156	0.0
K07157	1.0
K07406	91.0
K07407	303.0
K07404	78.0
K07405	67.0
K07402	57.0
K07403	1.0
K07400	0.0
K07401	0.0
K01808	166.0
K01809	98.0
K01800	0.0
K01801	0.0
K01802	67.0
K01803	157.0
K01804	39.0
K01805	5.0
K01807	31.0
K09718	0.0
K14668	0.0
K14669	0.0
K14666	0.0
K14667	0.0
K01664	4.0
K01665	73.0
K01666	43.0
K01667	71.0
K01660	0.0
K01661	4.0
K01662	143.0
K01663	0.0
K01668	0.0
K01669	5.0
K02863	154.0
K02862	0.0
K02860	154.0
K02867	154.0
K02866	0.0
K02864	144.0
K02869	0.0
K05362	0.0
K05365	1.0
K03402	83.0
K03403	0.0
K03400	0.0
K03406	511.0
K03407	59.0
K03404	0.0
K03405	1.0
K03408	120.0
K03409	4.0
K02315	107.0
K02314	157.0
K02317	0.0
K02316	150.0
K02313	154.0
K02312	0.0
K02319	0.0
K12405	0.0
K12152	0.0
K12151	0.0
K07091	1.0
K07090	177.0
K07093	2.0
K07092	0.0
K07095	187.0
K07094	1.0
K07097	0.0
K07096	0.0
K07099	15.0
K07098	186.0
K11175	152.0
K11174	0.0
K11177	0.0
K11176	0.0
K11173	0.0
K11179	1.0
K11178	0.0
K00322	0.0
K00320	0.0
K00321	0.0
K00326	0.0
K00324	4.0
K00325	2.0
K00329	0.0
K05945	0.0
K05944	0.0
K05947	0.0
K05946	26.0
K06944	0.0
K06945	0.0
K06946	0.0
K06415	5.0
K06940	56.0
K06941	153.0
K06942	154.0
K06943	0.0
K10806	0.0
K10807	0.0
K10804	2.0
K10805	0.0
K06948	3.0
K06949	182.0
K06418	0.0
K09138	1.0
K09139	0.0
K09134	29.0
K09135	0.0
K09136	0.0
K09137	2.0
K09130	0.0
K09131	1.0
K09132	27.0
K09133	0.0
K05808	151.0
K05809	0.0
K05804	27.0
K05805	0.0
K05806	0.0
K05807	71.0
K05800	0.0
K05801	1.0
K05802	0.0
K05803	0.0
K01044	0.0
K01045	0.0
K01046	2.0
K02068	2.0
K04561	0.0
K01042	6.0
K05568	80.0
K05567	28.0
K14273	0.0
K14275	0.0
K14274	0.0
K02062	0.0
K05245	0.0
K05564	1.0
K01048	12.0
K02066	73.0
K01322	68.0
K01325	0.0
K02065	73.0
K01326	0.0
K05560	1.0
K02243	1.0
K08930	0.0
K02679	0.0
K02676	1.0
K02674	1.0
K02675	0.0
K02672	2.0
K02241	2.0
K02670	2.0
K02671	2.0
K00810	0.0
K00811	69.0
K00812	9.0
K00813	0.0
K00814	0.0
K00817	154.0
K00818	70.0
K00819	3.0
K02530	0.0
K02245	1.0
K02244	1.0
K01499	0.0
K01498	0.0
K01493	153.0
K01492	0.0
K01491	332.0
K01497	0.0
K01496	2.0
K01495	118.0
K01494	29.0
K02418	72.0
K02419	76.0
K14492	0.0
K02412	66.0
K02413	75.0
K02410	76.0
K02411	34.0
K02416	76.0
K02417	52.0
K02414	11.0
K02415	2.0
K00120	0.0
K00121	2.0
K00430	0.0
K13058	0.0
K13059	0.0
K13727	0.0
K13057	0.0
K13722	0.0
K13051	1.0
K13052	48.0
K00435	0.0
K12054	0.0
K03239	0.0
K03238	0.0
K03231	0.0
K03230	0.0
K03232	0.0
K12059	0.0
K03237	0.0
K03236	0.0
K12058	0.0
K12239	0.0
K12238	0.0
K12235	0.0
K12234	2.0
K13942	0.0
K13940	60.0
K13941	0.0
K12097	0.0
K12096	0.0
K12095	0.0
K12094	0.0
K12093	0.0
K12092	0.0
K12091	0.0
K12090	0.0
K12099	0.0
K12098	0.0
K06356	0.0
K05992	0.0
K03540	0.0
K06331	42.0
K06330	0.0
K07138	83.0
K07139	122.0
K11811	0.0
K07132	7.0
K07133	381.0
K07130	62.0
K07131	1.0
K07137	226.0
K07134	0.0
K07135	0.0
K01860	0.0
K01866	154.0
K01867	154.0
K01865	0.0
K01868	183.0
K01869	154.0
K06140	1.0
K04766	0.0
K04767	1.0
K04764	1.0
K04762	70.0
K04763	206.0
K04760	1.0
K04761	7.0
K04768	0.0
K04769	69.0
K08313	1.0
K08312	0.0
K08311	1.0
K08310	2.0
K08317	0.0
K08316	67.0
K08315	0.0
K08314	11.0
K05149	0.0
K08319	0.0
K08318	0.0
K06339	0.0
K14648	0.0
K14392	4.0
K14393	1.0
K14645	0.0
K14647	0.0
K01689	195.0
K01686	156.0
K01687	214.0
K01684	31.0
K01685	58.0
K01682	1.0
K01681	155.0
K05308	0.0
K02889	0.0
K02888	154.0
K02885	0.0
K02884	154.0
K02887	154.0
K02886	154.0
K02881	154.0
K02883	0.0
K13743	0.0
K02086	0.0
K02081	6.0
K02080	0.0
K02083	2.0
K02082	1.0
K13831	0.0
K03428	0.0
K03429	34.0
K03424	250.0
K03935	0.0
K03932	0.0
K03933	0.0
K03930	29.0
K03931	0.0
K02339	1.0
K02338	154.0
K02337	156.0
K02336	0.0
K02335	177.0
K02334	36.0
K02330	0.0
K03688	68.0
K03689	0.0
K03680	0.0
K03683	0.0
K03684	0.0
K03685	154.0
K03686	293.0
K03687	143.0
K07301	70.0
K07300	0.0
K07303	2.0
K07302	2.0
K07305	5.0
K07304	6.0
K07307	2.0
K07306	0.0
K07309	0.0
K07308	0.0
K02617	0.0
K02610	0.0
K02963	154.0
K02612	0.0
K02961	139.0
K09686	432.0
K09687	704.0
K09684	1.0
K09685	3.0
K09682	0.0
K09683	0.0
K09680	0.0
K09681	0.0
K09688	0.0
K09689	0.0
K05962	0.0
K05961	0.0
K05967	4.0
K05966	1.0
K11159	0.0
K05964	1.0
K05968	0.0
K11152	0.0
K00309	0.0
K00658	5.0
K00304	0.0
K00305	0.0
K00654	0.0
K00655	220.0
K00652	71.0
K00301	0.0
K00302	27.0
K00303	1.0
K10828	0.0
K06431	0.0
K06432	0.0
K06433	0.0
K06434	0.0
K06436	5.0
K06437	0.0
K10820	0.0
K06439	0.0
K10822	0.0
K10823	0.0
K10826	0.0
K09167	11.0
K06322	0.0
K14117	0.0
K14259	0.0
K14257	0.0
K01308	6.0
K01303	1.0
K01301	0.0
K01305	6.0
K01304	2.0
K02658	1.0
K00672	0.0
K02650	9.0
K02651	0.0
K02652	42.0
K02653	58.0
K02654	180.0
K05687	0.0
K02656	1.0
K05685	0.0
K00878	82.0
K00879	0.0
K00872	12.0
K00873	156.0
K00870	0.0
K00876	227.0
K00877	0.0
K00874	185.0
K00875	0.0
K04487	170.0
K04486	92.0
K04485	152.0
K04484	0.0
K04483	0.0
K04482	0.0
K04480	0.0
K04488	113.0
K12049	0.0
K13693	0.0
K13706	0.0
K13694	1.0
K13695	0.0
K05977	0.0
K09516	2.0
K02434	133.0
K02435	120.0
K02436	0.0
K02437	102.0
K05350	41.0
K02431	41.0
K08100	0.0
K02433	140.0
K02438	97.0
K02439	0.0
K03745	0.0
K03744	158.0
K03747	1.0
K03210	153.0
K03217	155.0
K03216	85.0
K03215	1.0
K03742	120.0
K03219	0.0
K03218	154.0
K03749	0.0
K03748	2.0
K02383	0.0
K06327	0.0
K06320	37.0
K07238	151.0
K09479	0.0
K09478	0.0
K09475	0.0
K09474	0.0
K09477	0.0
K09476	0.0
K09471	0.0
K09470	0.0
K09473	0.0
K09472	0.0
K07543	0.0
K06898	57.0
K13967	0.0
K13963	32.0
K07545	0.0
K00737	27.0
K05345	2.0
K11706	0.0
K11707	1.0
K11704	0.0
K11705	0.0
K11708	1.0
K11709	1.0
K05588	0.0
K07114	180.0
K07443	36.0
K07116	0.0
K07117	0.0
K07110	0.0
K07447	154.0
K07112	13.0
K07113	0.0
K07448	37.0
K07118	6.0
K07119	1.0
K10619	0.0
K10618	0.0
K10617	0.0
K10616	0.0
K01848	1.0
K01849	1.0
K01844	11.0
K01845	47.0
K01846	0.0
K01847	138.0
K01840	256.0
K01841	0.0
K01842	0.0
K01843	4.0
K06219	0.0
K10832	0.0
K05348	0.0
K14203	0.0
K08483	85.0
K08482	0.0
K08481	0.0
K08480	0.0
K08485	0.0
K08484	0.0
K00464	0.0
K00467	0.0
K00466	0.0
K00461	0.0
K00460	0.0
K00463	0.0
K00462	0.0
K04509	0.0
K00469	0.0
K00468	0.0
K08645	0.0
K04744	1.0
K01518	0.0
K01519	0.0
K04748	0.0
K04749	5.0
K01514	0.0
K01515	145.0
K01512	56.0
K01510	0.0
K14623	4.0
K14626	0.0
K14627	0.0
K14628	0.0
K14629	0.0
K03918	0.0
K03919	0.0
K12372	0.0
K12373	367.0
K12370	0.0
K12371	0.0
K02359	0.0
K02358	156.0
K02351	0.0
K02352	0.0
K02355	289.0
K02357	154.0
K02356	155.0
K13574	0.0
K13573	0.0
K13572	0.0
K13571	0.0
K13570	0.0
K12112	0.0
K12113	0.0
K12110	0.0
K12111	2.0
K07329	0.0
K07328	0.0
K07323	2.0
K07322	134.0
K07321	20.0
K07320	1.0
K07327	0.0
K07326	0.0
K07325	0.0
K07324	0.0
K08163	0.0
K06180	390.0
K06181	1.0
K06182	66.0
K06183	84.0
K06186	1.0
K06187	154.0
K06188	11.0
K06189	1.0
K08359	0.0
K07589	0.0
K07588	70.0
K07587	0.0
K07586	27.0
K07585	0.0
K07584	94.0
K07583	0.0
K07582	0.0
K07581	0.0
K07580	0.0
K11139	0.0
K05989	218.0
K05988	0.0
K05985	13.0
K05987	0.0
K05986	0.0
K10843	0.0
K08354	0.0
K10844	0.0
K10848	0.0
K00673	0.0
K00674	69.0
K00675	0.0
K00676	70.0
K00677	71.0
K06988	0.0
K06989	4.0
K08351	0.0
K06980	1.0
K06981	0.0
K06982	0.0
K08350	0.0
K06984	0.0
K06985	1.0
K06986	0.0
K06987	48.0
K02445	32.0
K02444	34.0
K00582	0.0
K00583	0.0
K00580	0.0
K02110	163.0
K00586	0.0
K00587	1.0
K00584	0.0
K08921	0.0
K02441	0.0
K00588	5.0
K08922	0.0
K02440	20.0
K00018	153.0
K08923	0.0
K02443	44.0
K00019	1.0
K02442	0.0
K08925	0.0
K08926	0.0
K08927	0.0
K03149	26.0
K06604	0.0
K00015	5.0
K01989	103.0
K00854	156.0
K00855	0.0
K00856	1.0
K00857	22.0
K00850	365.0
K00851	1.0
K00852	125.0
K00853	3.0
K00858	152.0
K00859	151.0
K01181	20.0
K01180	0.0
K01183	30.0
K01182	105.0
K01185	67.0
K01184	0.0
K01187	324.0
K01188	134.0
K02596	1.0
K13766	4.0
K13767	0.0
K13003	0.0
K13002	0.0
K13000	0.0
K02984	0.0
K02986	154.0
K02987	0.0
K02636	0.0
K02982	128.0
K02983	0.0
K02638	0.0
K02639	0.0
K02988	154.0
K08298	0.0
K08299	0.0
K03583	0.0
K03582	0.0
K03581	100.0
K03580	0.0
K03587	71.0
K03586	1.0
K03585	138.0
K03584	153.0
K03589	134.0
K03588	228.0
K01725	0.0
K01724	2.0
K01727	4.0
K01726	48.0
K01721	0.0
K01720	1.0
K01722	0.0
K13008	0.0
K01729	0.0
K01728	0.0
K09530	0.0
K09539	0.0
K02188	68.0
K02189	70.0
K02182	0.0
K02183	0.0
K03769	20.0
K03768	203.0
K03767	0.0
K03765	0.0
K03764	0.0
K03763	150.0
K03762	0.0
K03761	0.0
K03760	0.0
K09457	9.0
K09456	0.0
K09459	0.0
K09458	152.0
K00602	363.0
K13988	0.0
K13985	0.0
K09981	0.0
K09980	0.0
K09983	0.0
K09982	0.0
K09985	0.0
K09984	0.0
K09987	0.0
K09986	0.0
K09989	30.0
K09988	32.0
K12583	0.0
K12582	0.0
K12589	0.0
K11720	1.0
K09759	47.0
K10985	0.0
K10984	0.0
K07468	0.0
K07469	0.0
K07464	65.0
K07465	0.0
K07466	0.0
K07467	63.0
K07460	124.0
K07461	52.0
K07462	152.0
K07463	0.0
K10679	2.0
K10678	0.0
K10671	0.0
K10670	27.0
K10673	0.0
K10672	3.0
K10674	0.0
K10677	0.0
K10676	0.0
K08726	0.0
K08724	1.0
K08722	7.0
K08723	0.0
K08720	0.0
K08721	0.0
K08728	1.0
K10187	0.0
K00119	0.0
K00118	0.0
K00449	0.0
K00448	0.0
K00115	0.0
K00446	0.0
K00117	0.0
K00116	0.0
K00111	139.0
K00442	0.0
K00113	1.0
K00112	1.0
K01539	0.0
K01531	68.0
K04720	102.0
K01533	158.0
K01534	296.0
K01535	0.0
K01537	145.0
K14358	0.0
K14605	0.0
K14606	0.0
K00413	1.0
K10120	0.0
K05600	0.0
K05777	1.0
K03972	0.0
K03973	15.0
K03970	0.0
K03971	0.0
K03976	149.0
K03977	154.0
K03974	0.0
K03975	70.0
K03978	154.0
K03979	154.0
K13378	62.0
K02372	86.0
K02371	141.0
K02377	95.0
K02379	1.0
K03396	0.0
K03397	0.0
K03394	81.0
K03395	0.0
K03392	0.0
K03393	0.0
K03390	66.0
K03391	0.0
K03399	0.0
K03027	0.0
K12136	0.0
K12137	4.0
K06610	0.0
K12138	0.0
K12139	0.0
K11444	0.0
K11440	0.0
K11443	0.0
K11442	0.0
K00612	2.0
K00613	0.0
K00610	132.0
K00611	73.0
K00616	58.0
K00617	0.0
K00614	0.0
K00615	384.0
K00619	0.0
K10863	0.0
K07874	0.0
K06234	0.0
K10240	0.0
K10241	0.0
K10242	0.0
K10243	0.0
K04110	0.0
K04113	0.0
K04112	0.0
K04115	0.0
K04114	0.0
K04117	0.0
K04116	0.0
K04118	0.0
K05517	0.0
K07705	2.0
K07704	2.0
K07707	28.0
K07706	30.0
K07701	0.0
K07700	0.0
K07703	0.0
K07702	0.0
K07709	0.0
K07708	2.0
K01955	224.0
K13042	0.0
K09934	0.0
K09935	49.0
K06216	0.0
K09937	1.0
K13745	0.0
K13746	0.0
K13747	93.0
K13740	0.0
K13741	0.0
K13742	0.0
K06211	27.0
K06212	2.0
K09933	3.0
K02618	1.0
K02619	67.0
K02968	150.0
K02966	0.0
K02967	154.0
K02616	0.0
K02965	154.0
K02962	0.0
K02611	0.0
K02613	2.0
K03569	227.0
K03568	2.0
K03565	152.0
K06218	1.0
K03567	0.0
K03566	2.0
K03561	142.0
K03560	1.0
K03563	79.0
K03562	1.0
K06430	0.0
K01709	5.0
K01708	0.0
K01707	0.0
K01706	4.0
K01705	1.0
K01704	341.0
K01703	342.0
K01702	0.0
K14165	0.0
K14164	0.0
K14166	0.0
K14161	0.0
K14160	0.0
K14162	0.0
K05396	3.0
K03709	4.0
K03708	7.0
K08160	0.0
K03701	252.0
K03700	69.0
K03703	117.0
K03702	154.0
K03705	86.0
K03704	124.0
K03707	2.0
K03706	66.0
K06289	0.0
K06288	0.0
K06283	59.0
K06282	1.0
K06281	1.0
K06287	152.0
K06286	1.0
K06285	2.0
K06284	25.0
K08161	1.0
K07540	0.0
K06438	48.0
K06869	0.0
K06868	0.0
K06867	1.0
K06866	0.0
K06865	0.0
K06864	54.0
K06863	0.0
K06862	0.0
K06861	71.0
K06860	0.0
K12659	0.0
K12658	0.0
K07547	0.0
K07546	0.0
K15023	0.0
K15022	0.0
K15020	0.0
K15024	52.0
K08700	0.0
K08162	27.0
K07544	0.0
K00137	0.0
K00135	7.0
K00134	157.0
K00133	152.0
K00132	0.0
K00131	1.0
K00130	28.0
K00139	0.0
K00138	0.0
K00429	0.0
K00428	70.0
K00421	0.0
K00423	0.0
K00425	71.0
K00427	0.0
K00426	71.0
K14292	0.0
K14379	0.0
K14370	0.0
K14371	0.0
K14372	0.0
K14373	0.0
K14374	0.0
K14375	0.0
K09845	0.0
K14082	0.0
K14083	1.0
K14080	0.0
K14081	0.0
K14086	27.0
K14087	27.0
K14084	0.0
K14088	27.0
K14089	27.0
K01552	65.0
K01551	8.0
K01556	1.0
K01557	0.0
K01554	0.0
K01555	1.0
K04708	0.0
K03955	0.0
K13689	0.0
K13688	1.0
K13683	0.0
K13685	11.0
K13684	0.0
K13687	0.0
K13686	0.0
K14159	0.0
K02399	0.0
K02398	15.0
K02395	15.0
K02394	2.0
K02397	43.0
K02396	81.0
K02391	1.0
K02390	76.0
K02393	2.0
K02392	119.0
K13533	0.0
K13532	0.0
K13531	0.0
K13530	0.0
K01550	0.0
K05658	0.0
K14054	1.0
K02601	163.0
K02970	153.0
K05378	0.0
K12339	1.0
K14060	0.0
K11687	0.0
K11686	0.0
K11685	0.0
K11689	6.0
K11688	6.0
K08939	0.0
K03048	3.0
K03049	0.0
K13821	2.0
K13820	0.0
K03042	0.0
K03043	154.0
K03040	145.0
K03041	0.0
K03046	154.0
K03047	0.0
K03044	0.0
K03045	0.0
K00348	68.0
K09847	0.0
K00692	1.0
K00638	66.0
K00639	79.0
K00693	0.0
K00634	93.0
K00635	0.0
K00630	0.0
K00631	0.0
K00632	13.0
K00633	32.0
K00691	1.0
K00696	0.0
K00694	1.0
K00695	0.0
K10854	0.0
K07811	0.0
K07810	0.0
K07813	80.0
K07812	0.0
K07814	29.0
K07816	7.0
K00090	0.0
K00091	33.0
K00094	11.0
K00096	38.0
K00097	78.0
K00098	0.0
K00099	151.0
K10228	0.0
K10229	0.0
K12548	0.0
K10222	0.0
K10220	0.0
K10221	0.0
K10227	0.0
K05822	0.0
K01949	0.0
K01945	152.0
K01947	0.0
K01946	0.0
K01941	2.0
K01940	140.0
K06357	0.0
K07729	222.0
K07728	0.0
K07727	125.0
K07726	20.0
K07725	0.0
K07724	0.0
K07723	3.0
K07722	0.0
K07721	0.0
K07720	385.0
K00899	2.0
K05824	0.0
K00891	211.0
K00892	0.0
K00895	1.0
K00897	3.0
K08151	0.0
K08153	0.0
K08154	0.0
K02948	154.0
K02942	0.0
K02944	0.0
K05665	0.0
K02946	154.0
K13793	0.0
K06352	0.0
K01769	0.0
K01768	4.0
K01761	2.0
K01760	9.0
K01762	0.0
K09578	0.0
K01766	0.0
K08164	0.0
K02493	154.0
K08166	0.0
K08167	0.0
K02496	1.0
K02497	0.0
K02494	1.0
K02495	237.0
K02498	1.0
K02499	9.0
K08168	0.0
K08169	0.0
K14415	28.0
K14414	0.0
K06881	154.0
K00436	0.0
K06332	0.0
K12815	0.0
K12810	0.0
K06885	6.0
K00437	0.0
K06335	0.0
K06334	86.0
K03547	77.0
K03546	37.0
K03545	211.0
K03544	209.0
K03543	62.0
K06888	31.0
K10941	0.0
K03549	3.0
K03548	0.0
K10940	0.0
K02236	4.0
K02237	80.0
K02234	0.0
K02232	71.0
K02233	101.0
K02230	5.0
K02231	138.0
K06359	0.0
K02238	143.0
K02239	0.0
K03723	137.0
K03722	5.0
K03721	0.0
K03720	0.0
K03727	0.0
K03726	0.0
K03725	0.0
K03724	3.0
K06358	0.0
K12673	0.0
K12679	0.0
K12678	0.0
K06410	33.0
K11898	0.0
K11899	0.0
K11896	0.0
K11897	0.0
K11894	0.0
K11895	0.0
K11892	0.0
K11893	0.0
K11890	0.0
K11891	0.0
K08762	0.0
K08764	0.0
K08765	0.0
K10418	0.0
K11325	0.0
K11326	0.0
K11327	0.0
K11328	0.0
K11329	0.0
K00151	0.0
K00150	0.0
K00153	0.0
K00400	0.0
K00407	1.0
K00406	2.0
K00405	4.0
K00404	1.0
K00158	1.0
K01342	0.0
K09388	0.0
K09386	0.0
K09384	1.0
K04094	16.0
K04095	28.0
K04096	153.0
K04097	1.0
K04090	0.0
K04091	1.0
K04092	0.0
K04093	0.0
K04098	0.0
K04099	0.0
K01578	0.0
K01579	91.0
K01574	0.0
K01575	0.0
K01576	0.0
K01577	0.0
K01571	69.0
K01572	162.0
K01573	0.0
K02009	39.0
K02008	261.0
K02005	171.0
K02004	1090.0
K02007	46.0
K02006	385.0
K02001	0.0
K02000	0.0
K02003	1108.0
K02002	0.0
K03065	0.0
K08952	0.0
K03060	80.0
K13809	0.0
K10948	0.0
K09607	0.0
K06125	0.0
K04337	0.0
K06120	11.0
K06121	0.0
K04336	0.0
K01127	0.0
K09703	0.0
K00004	0.0
K14699	0.0
K09702	3.0
K14698	0.0
K05311	1.0
K13829	0.0
K10943	0.0
K07291	0.0
K07290	0.0
K10206	96.0
K10202	0.0
K10208	0.0
K10209	2.0
K01966	2.0
K01965	1.0
K01964	1.0
K01963	54.0
K01962	21.0
K01961	191.0
K01960	62.0
K01969	0.0
K01968	0.0
K07749	36.0
K07748	0.0
K07741	17.0
K07740	0.0
K07743	0.0
K07742	84.0
K07745	0.0
K07744	0.0
K07746	0.0
K01299	31.0
K01295	6.0
K01297	32.0
K02922	0.0
K05603	0.0
K02921	0.0
K02926	154.0
K05607	0.0
K02924	0.0
K05605	0.0
K02928	0.0
K02929	0.0
K00216	0.0
K00217	0.0
K00214	0.0
K00215	164.0
K00213	0.0
K00210	0.0
K00211	0.0
K00218	0.0
K00219	1.0
K01035	0.0
K01034	12.0
K04517	149.0
K01740	292.0
K01031	0.0
K01746	3.0
K01745	8.0
K01744	71.0
K01749	28.0
K01039	1.0
K04518	71.0
K09591	0.0
K14129	0.0
K14128	0.0
K14121	0.0
K14120	0.0
K14123	0.0
K14122	0.0
K14125	0.0
K14124	0.0
K14127	0.0
K14126	0.0
K03521	160.0
K03520	0.0
K03523	93.0
K03522	166.0
K03525	152.0
K03524	153.0
K03527	162.0
K03526	151.0
K03529	86.0
K03528	0.0
K06338	0.0
K02217	85.0
K03299	14.0
K03298	1.0
K13472	0.0
K03293	3.0
K03292	201.0
K03291	0.0
K03290	0.0
K03297	27.0
K03296	196.0
K03295	71.0
K03294	35.0
K13009	0.0
K12690	0.0
K09743	0.0
K06022	0.0
K07190	0.0
K06021	0.0
K07192	14.0
K06020	0.0
K06027	0.0
K06026	0.0
K09744	0.0
K07991	0.0
K08749	0.0
K09835	0.0
K09834	0.0
K10439	214.0
K06351	0.0
K09833	0.0
K10925	0.0
K10924	0.0
K10927	0.0
K10926	0.0
K10923	0.0
K10922	0.0
K09629	0.0
K10697	0.0
K00179	20.0
K00172	21.0
K00171	9.0
K00170	6.0
K00177	76.0
K00176	77.0
K00175	161.0
K00174	149.0
K13478	0.0
K14338	0.0
K14339	0.0
K14335	0.0
K14337	0.0
K14330	0.0
K14331	0.0
K14333	0.0
K08918	0.0
K13479	16.0
K04078	153.0
K04079	147.0
K04076	4.0
K04077	152.0
K04074	18.0
K04075	150.0
K04072	89.0
K04073	0.0
K04070	59.0
K04071	0.0
K14597	0.0
K13318	0.0
K08280	0.0
K13641	2.0
K13640	0.0
K13643	2.0
K13642	0.0
K02027	1266.0
K02026	2200.0
K02025	2358.0
K02024	0.0
K02023	39.0
K02022	2.0
K02021	0.0
K02020	46.0
K02029	126.0
K02028	162.0
K03886	0.0
K03887	0.0
K03884	0.0
K03885	70.0
K03881	0.0
K03888	0.0
K03889	0.0
K12998	0.0
K12999	0.0
K12992	21.0
K12993	0.0
K12990	27.0
K12991	0.0
K12996	0.0
K12997	0.0
K12994	0.0
K12995	0.0
K08979	0.0
K08978	115.0
K03088	1191.0
K03089	1.0
K03086	204.0
K03087	0.0
K08971	0.0
K08970	0.0
K03082	4.0
K03080	0.0
K08974	157.0
K13868	0.0
K00918	11.0
K01553	0.0
K12214	0.0
K11646	0.0
K11645	0.0
K11641	0.0
K11640	0.0
K12736	0.0
K12733	0.0
K07507	84.0
K07506	0.0
K07505	0.0
K07504	0.0
K07503	0.0
K07502	48.0
K07501	3.0
K07500	0.0
K07509	0.0
K07508	0.0
K11422	0.0
K08698	0.0
K10773	167.0
K10774	0.0
K14286	0.0
K10778	0.0
K14287	1.0
K00140	3.0
K05501	0.0
K01903	4.0
K01902	4.0
K01905	0.0
K01904	0.0
K01907	0.0
K01906	0.0
K01909	0.0
K01908	1.0
K14534	25.0
K00147	150.0
K07767	0.0
K07769	0.0
K07768	0.0
K06203	0.0
K06202	0.0
K09921	1.0
K09920	0.0
K09927	27.0
K09024	0.0
K09022	11.0
K09023	0.0
K09020	0.0
K09021	0.0
K02908	0.0
K02909	154.0
K08218	66.0
K08219	0.0
K02904	150.0
K02906	154.0
K02907	152.0
K02902	152.0
K00230	1.0
K00231	1.0
K00232	0.0
K08976	1.0
K00234	0.0
K00239	94.0
K06209	67.0
K09928	0.0
K01015	0.0
K01014	0.0
K01012	178.0
K01011	24.0
K01010	0.0
K08920	0.0
K14103	0.0
K14102	0.0
K14101	0.0
K14100	0.0
K14105	0.0
K14104	0.0
K14109	0.0
K14108	0.0
K06401	0.0
K00893	0.0
K13402	0.0
K12858	0.0
K03503	67.0
K03502	140.0
K03501	154.0
K03500	85.0
K08924	0.0
K02278	5.0
K02279	11.0
K12977	0.0
K02276	4.0
K02277	0.0
K02274	3.0
K02275	2.0
K13450	0.0
K13451	0.0
K13452	0.0
K13454	0.0
K13455	0.0
K12509	0.0
K12508	0.0
K12507	0.0
K12506	9.0
K12500	0.0
K12503	0.0
K05926	0.0
K09728	0.0
K14587	0.0
K06597	0.0
K06596	1.0
K06595	0.0
K06599	0.0
K06598	0.0
K07978	0.0
K07979	229.0
K07976	0.0
K14585	0.0
K10907	110.0
K10906	0.0
K10901	0.0
K10909	0.0
K10908	0.0
K09819	0.0
K09818	0.0
K09817	147.0
K09816	147.0
K09815	147.0
K06374	69.0
K06373	68.0
K09812	179.0
K09811	178.0
K09810	98.0
K09724	0.0
K14582	0.0
K09721	0.0
K04058	0.0
K04059	0.0
K04050	0.0
K04051	0.0
K04052	0.0
K04053	0.0
K04054	0.0
K04055	0.0
K04056	0.0
K04057	0.0
K01047	0.0
K08975	0.0
K10015	0.0
K10014	0.0
K10017	0.0
K10016	0.0
K10011	0.0
K10010	12.0
K10013	0.0
K10012	31.0
K10019	0.0
K10018	0.0
K13665	0.0
K13664	0.0
K13663	0.0
K13662	0.0
K13661	0.0
K13660	0.0
K13669	0.0
K13668	0.0
K07641	0.0
K01466	3.0
K13590	1.0
K01464	43.0
K01465	157.0
K01462	233.0
K01463	4.0
K01460	0.0
K01461	0.0
K13599	1.0
K13598	0.0
K01468	5.0
K01469	0.0
K09251	1.0
K09252	0.0
K02041	30.0
K02040	154.0
K02043	0.0
K02045	15.0
K02044	33.0
K02047	15.0
K02046	15.0
K02049	166.0
K02048	16.0
K05549	0.0
K05548	0.0
K06046	0.0
K03319	1.0
K03316	2.0
K03317	1.0
K03314	0.0
K03315	121.0
K03312	41.0
K03313	4.0
K03310	179.0
K03311	27.0
K12052	0.0
K02945	170.0
K06162	0.0
K06163	0.0
K06160	0.0
K06161	0.0
K06166	0.0
K00359	10.0
K06164	0.0
K06165	0.0
K06168	152.0
K06169	2.0
K13020	0.0
K07158	0.0
K07159	0.0
K04835	0.0
K11621	0.0
K11991	0.0
K11622	0.0
K11996	1.0
K11627	0.0
K11626	0.0
K11629	0.0
K11628	0.0
K07561	0.0
K07560	152.0
K07563	0.0
K07562	0.0
K07565	0.0
K07564	0.0
K07567	184.0
K07566	209.0
K07569	0.0
K07568	215.0
K09925	0.0
K11199	0.0
K11198	0.0
K11192	0.0
K11191	0.0
K11196	0.0
K11195	0.0
K11194	0.0
K02492	45.0
K10713	0.0
K10710	14.0
K10711	0.0
K10716	0.0
K02490	0.0
K10714	0.0
K10715	0.0
K01929	152.0
K01928	157.0
K01923	167.0
K01922	1.0
K01921	158.0
K01920	1.0
K01926	137.0
K01925	153.0
K01924	152.0
K07789	0.0
K07788	0.0
K07785	0.0
K07784	0.0
K07787	10.0
K07786	0.0
K07781	0.0
K07783	4.0
K07782	0.0
K05835	0.0
K06355	0.0
K14661	0.0
K09844	0.0
K00782	1.0
K00783	153.0
K00784	178.0
K00785	0.0
K00786	48.0
K00039	0.0
K00036	31.0
K00037	0.0
K00034	3.0
K00035	0.0
K00032	0.0
K00033	31.0
K00030	5.0
K00031	145.0
K01259	3.0
K01258	145.0
K01255	44.0
K01256	4.0
K01251	105.0
K01250	16.0
K01253	0.0
K01252	0.0
K09008	1.0
K09009	0.0
K09000	0.0
K09001	1.0
K09002	30.0
K09003	0.0
K09004	2.0
K09005	2.0
K09006	0.0
K09007	0.0
K09846	0.0
K08234	43.0
K00258	0.0
K00259	5.0
K00252	4.0
K00253	0.0
K00256	0.0
K00257	77.0
K00254	0.0
K00255	0.0
K01079	5.0
K01078	0.0
K01071	1.0
K01070	0.0
K01073	0.0
K01077	100.0
K01076	4.0
K14472	0.0
K14471	0.0
K14470	0.0
K14475	1.0
K09841	0.0
K02788	0.0
K02782	0.0
K02783	10.0
K02781	13.0
K02786	0.0
K02787	0.0
K02784	0.0
K01060	3.0
K01787	3.0
K01786	74.0
K01785	223.0
K01784	226.0
K01783	174.0
K01782	2.0
K01781	0.0
K01780	0.0
K01789	0.0
K01788	56.0
K02526	2.0
K02527	71.0
K02525	0.0
K02250	0.0
K02523	71.0
K02520	155.0
K02521	0.0
K02258	0.0
K02259	2.0
K02528	150.0
K02529	679.0
K03781	96.0
K03780	12.0
K03783	143.0
K03782	5.0
K03785	41.0
K03784	24.0
K03787	97.0
K03786	111.0
K03789	65.0
K03788	0.0
K10700	0.0
K00342	66.0
K03124	0.0
K03120	0.0
K12527	16.0
K12526	0.0
K12525	0.0
K12524	132.0
K12523	0.0
K12522	0.0
K09789	66.0
K09788	2.0
K09787	84.0
K09786	5.0
K09785	0.0
K09781	0.0
K09780	1.0
K10961	0.0
K10960	0.0
K10963	0.0
K10962	0.0
K10965	0.0
K10964	0.0
K10966	0.0
K09879	0.0
K06318	0.0
K06311	0.0
K06310	17.0
K06312	0.0
K06314	0.0
K06317	5.0
K11389	0.0
K11386	0.0
K11387	0.0
K11384	0.0
K11385	0.0
K11382	0.0
K11383	0.0
K11381	4.0
K11949	0.0
K10380	0.0
K04032	2.0
K04033	0.0
K04030	4.0
K04031	60.0
K04036	0.0
K04037	0.0
K04034	0.0
K04035	0.0
K04038	0.0
K04039	0.0
K07046	2.0
K07047	28.0
K07044	0.0
K07045	26.0
K07042	85.0
K07043	116.0
K07040	83.0
K07041	0.0
K07048	2.0
K07049	0.0
K08664	0.0
K02584	2.0
K10039	5.0
K10038	0.0
K10037	0.0
K10036	7.0
K04788	0.0
K04789	0.0
K04784	0.0
K04785	0.0
K04786	0.0
K04787	0.0
K04780	0.0
K04781	1.0
K04782	1.0
K04783	0.0
K13601	0.0
K13603	0.0
K13602	0.0
K13605	0.0
K13604	0.0
K13607	0.0
K02404	16.0
K05783	0.0
K05782	0.0
K05781	0.0
K05780	0.0
K05787	0.0
K05786	0.0
K05785	0.0
K05784	0.0
K05789	0.0
K05788	2.0
K01442	139.0
K01443	86.0
K01444	2.0
K01446	0.0
K01447	70.0
K01448	258.0
K01449	26.0
K14803	0.0
K02069	3.0
K05569	28.0
K08008	0.0
K02063	0.0
K05566	28.0
K05565	0.0
K05563	1.0
K05562	1.0
K05561	1.0
K02064	0.0
K03338	32.0
K03339	0.0
K03330	0.0
K03331	0.0
K03332	4.0
K03333	0.0
K03335	31.0
K03336	31.0
K03337	32.0
K12956	0.0
K12957	0.0
K12954	0.0
K12955	0.0
K12952	0.0
K12953	0.0
K12950	0.0
K12951	0.0
K14733	0.0
K00109	0.0
K06148	228.0
K06149	0.0
K06144	0.0
K06145	1.0
K06146	0.0
K06147	1334.0
K06141	0.0
K06142	212.0
K06143	1.0
K11945	0.0
K08948	0.0
K08949	0.0
K00071	0.0
K14664	0.0
K13810	0.0
K14665	0.0
K03058	0.0
K11609	0.0
K11608	0.0
K14660	0.0
K11603	0.0
K11602	0.0
K11601	0.0
K11600	0.0
K11607	0.0
K11606	0.0
K11605	0.0
K11604	0.0
K10558	0.0
K10559	1.0
K10550	0.0
K10551	0.0
K10552	0.0
K10553	0.0
K10554	0.0
K10555	0.0
K10556	0.0
K10557	0.0
K03051	0.0
K03050	0.0
K07549	0.0
K07548	0.0
K07239	6.0
K07235	0.0
K07234	1.0
K07237	0.0
K07236	0.0
K07231	0.0
K07230	0.0
K07233	0.0
K07232	0.0
K02467	0.0
K05306	31.0
K05305	38.0
K05304	0.0
K05303	0.0
K05301	0.0
K02565	0.0
K08644	0.0
K08646	0.0
K08641	2.0
K08643	0.0
K08642	0.0
K12146	0.0
K00010	37.0
K00011	0.0
K00012	155.0
K00013	151.0
K00014	177.0
K00016	95.0
K09065	0.0
K08252	2.0
K08253	0.0
K08256	0.0
K08255	0.0
K08258	0.0
K08259	0.0
K00274	0.0
K00275	8.0
K00276	0.0
K00270	0.0
K00271	0.0
K00272	0.0
K00273	0.0
K00278	113.0
K00279	0.0
K12675	0.0
K01277	69.0
K01274	0.0
K01273	61.0
K01271	35.0
K01270	208.0
K01278	72.0
K00906	2.0
K00904	3.0
K00903	2.0
K00901	14.0
K13785	0.0
K00908	0.0
K11149	0.0
K01053	1.0
K01051	2.0
K01057	2.0
K01056	154.0
K01055	0.0
K01054	0.0
K01058	2.0
K02500	151.0
K02501	152.0
K02502	81.0
K02503	154.0
K02504	0.0
K02505	0.0
K02506	0.0
K02507	0.0
K02508	0.0
K02509	0.0
K00291	0.0
K13410	0.0
K13148	0.0
K13419	0.0
K05825	0.0
K03106	154.0
K03105	0.0
K03101	186.0
K03100	324.0
K12541	0.0
K12540	0.0
K12543	0.0
K12542	0.0
K12545	0.0
K12544	0.0
K12547	0.0
K12546	0.0
K12549	0.0
K06080	0.0
K11018	0.0
K11019	0.0
K11016	0.0
K11017	0.0
K11014	0.0
K11015	0.0
K11012	0.0
K11013	0.0
K11010	0.0
K11011	0.0
K06333	65.0
K06880	0.0
K06883	0.0
K06882	0.0
K09857	0.0
K06884	0.0
K06887	0.0
K06886	4.0
K06889	269.0
K10942	0.0
K09859	0.0
K09858	1.0
K10947	239.0
K10946	0.0
K10945	0.0
K10944	0.0
K13284	0.0
K00483	0.0
K00481	0.0
K00480	1.0
K00486	0.0
K00485	0.0
K00484	0.0
K09901	0.0
K10929	0.0
K07684	0.0
K07685	0.0
K07686	0.0
K07687	0.0
K07681	0.0
K07688	0.0
K07689	0.0
K10928	0.0
K04018	0.0
K04019	2.0
K04014	0.0
K04015	1.0
K04016	0.0
K04017	0.0
K04013	0.0
K07060	0.0
K07061	0.0
K07062	4.0
K07063	0.0
K07064	0.0
K07065	0.0
K07066	27.0
K07067	2.0
K07068	0.0
K07069	29.0
K01121	0.0
K13629	0.0
K13628	2.0
K13623	0.0
K13622	0.0
K13620	0.0
K13626	38.0
K08586	0.0
K08587	0.0
K01428	28.0
K01429	28.0
K01422	69.0
K01423	2.0
K01420	82.0
K01421	106.0
K01426	32.0
K01427	0.0
K01424	128.0
K01425	71.0
K08068	0.0
K07538	0.0
K13086	0.0
K13085	0.0
K07287	1.0
K07824	0.0
K07682	0.0
K02722	0.0
K12978	0.0
K12979	0.0
K12972	2.0
K12973	0.0
K12974	0.0
K12975	0.0
K12976	0.0
K07821	0.0
K07683	0.0
K14750	0.0
K14751	0.0
K14953	0.0
K12288	0.0
K12289	0.0
K12282	0.0
K12283	0.0
K12280	0.0
K12281	0.0
K12286	0.0
K12287	0.0
K12284	0.0
K12285	0.0
K11957	0.0
K11956	0.0
K11955	0.0
K11954	0.0
K11953	0.0
K11952	0.0
K11951	0.0
K11950	0.0
K11959	0.0
K11958	0.0
K13889	0.0
K13888	0.0
K11963	0.0
K07217	0.0
K07216	79.0
K07215	0.0
K07214	28.0
K07213	8.0
K07212	0.0
K07219	1.0
K07218	0.0
K12150	0.0
K08689	0.0
K08688	0.0
K00402	0.0
K00401	0.0
K11994	0.0
K00152	0.0
K01043	5.0
K00154	0.0
K00157	0.0
K00156	65.0
K10533	0.0
K10530	1.0
K10531	0.0
K10536	13.0
K10537	0.0
K10535	1.0
K10538	0.0
K10539	0.0
K00073	0.0
K13934	0.0
K00076	15.0
K00077	139.0
K00074	84.0
K00075	152.0
K00078	0.0
K00079	0.0
K02290	0.0
K02563	152.0
K02292	0.0
K08966	0.0
K02294	0.0
K08278	0.0
K08279	0.0
K08274	0.0
K08275	0.0
K08276	0.0
K08277	0.0
K00298	0.0
K00299	0.0
K00296	0.0
K00297	159.0
K00294	3.0
K00292	0.0
K00293	0.0
K00290	101.0
K07757	0.0
K12089	0.0
K01210	0.0
K01213	0.0
K01212	28.0
K01215	1.0
K01214	0.0
K01217	0.0
K01216	0.0
K01219	2.0
K01218	27.0
K02749	0.0
K02746	13.0
K02747	12.0
K02744	21.0
K02745	13.0
K02742	0.0
K00924	1.0
K00925	182.0
K00926	82.0
K00927	154.0
K00928	157.0
K00929	109.0
K12085	0.0
K02298	0.0
K02299	0.0
K02568	0.0
K02569	0.0
K02562	0.0
K02291	2.0
K02560	0.0
K02293	0.0
K02566	2.0
K02567	0.0
K02564	218.0
K02297	0.0
K03169	345.0
K03168	154.0
K03163	0.0
K03162	0.0
K03167	0.0
K03166	0.0
K11038	0.0
K11039	0.0
K11030	0.0
K11031	0.0
K11032	0.0
K11033	0.0
K11034	0.0
K11035	0.0
K11036	0.0
K11037	0.0
K02546	0.0
K07668	8.0
K07669	0.0
K07666	0.0
K07667	143.0
K07664	0.0
K07665	48.0
K07662	0.0
K07663	0.0
K07660	0.0
K07661	0.0
K03927	118.0
K07008	0.0
K07009	21.0
K07002	1.0
K07003	72.0
K07000	0.0
K07001	115.0
K07006	1.0
K07007	217.0
K07004	0.0
K07005	167.0
K03921	0.0
K02956	154.0
K09725	0.0
K09181	3.0
K08599	0.0
K08598	0.0
K08591	180.0
K08590	71.0
K01156	3.0
K01154	137.0
K01407	0.0
K01400	0.0
K01153	127.0
K01150	0.0
K01151	149.0
K01408	0.0
K01409	164.0
K01158	0.0
K01159	84.0
K05523	0.0
K05522	0.0
K05521	47.0
K05520	70.0
K05527	1.0
K05526	0.0
K05525	0.0
K05524	1.0
K05529	0.0
K14518	0.0
K14519	0.0
K05949	0.0
K01754	83.0
K05942	0.0
K01027	0.0
K02171	0.0
K02170	0.0
K02173	4.0
K02172	0.0
K01751	20.0
K06416	8.0
K06417	0.0
K06414	0.0
K06947	0.0
K03379	0.0
K03808	0.0
K03809	1.0
K03806	1.0
K06412	78.0
K03804	0.0
K12296	0.0
K03802	2.0
K03803	70.0
K06413	0.0
K10808	0.0
K06411	33.0
K01028	2.0
K01029	12.0
K11931	0.0
K11930	0.0
K11933	0.0
K11932	0.0
K11935	0.0
K11934	2.0
K11937	0.0
K11936	0.0
K11939	0.0
K11938	0.0
K10800	0.0
K06419	0.0
K11929	0.0
K07271	62.0
K07270	0.0
K07273	64.0
K07272	0.0
K07275	2.0
K07274	0.0
K07277	71.0
K07276	0.0
K07279	0.0
K07278	0.0
K10623	0.0
K02481	68.0
K11520	0.0
K02480	0.0
K08170	0.0
K02485	1.0
K02484	81.0
K02487	0.0
K08600	191.0
K08603	0.0
K08602	29.0
K08605	0.0
K08604	0.0
K09956	0.0
K09957	0.0
K09954	3.0
K09955	157.0
K09952	7.0
K09953	0.0
K09950	0.0
K09951	60.0
K09958	0.0
K09959	0.0
K07495	0.0
K07494	1.0
K07497	57.0
K07496	26.0
K07491	47.0
K07490	0.0
K07493	0.0
K07492	0.0
K07499	0.0
K07498	0.0
K11209	0.0
K11208	0.0
K11204	0.0
K11203	2.0
K11202	9.0
K11201	0.0
K11200	0.0
K00058	202.0
K00059	290.0
K00728	0.0
K00729	0.0
K00055	0.0
K00057	159.0
K00050	30.0
K00051	0.0
K00720	0.0
K00721	85.0
K14424	0.0
K06033	0.0
K14189	0.0
K14188	1.0
K06364	0.0
K14187	0.0
K01239	17.0
K01238	4.0
K01897	190.0
K01232	7.0
K01895	13.0
K01230	0.0
K01893	153.0
K01236	0.0
K01235	0.0
K01890	154.0
K02768	17.0
K02769	7.0
K02760	38.0
K02761	27.0
K02763	0.0
K02764	0.0
K02765	31.0
K00948	207.0
K00949	83.0
K00942	166.0
K00943	92.0
K00940	73.0
K00941	294.0
K00946	135.0
K00947	0.0
K00944	0.0
K00945	348.0
K01097	0.0
K01096	0.0
K01095	2.0
K01093	0.0
K01092	98.0
K01091	308.0
K01090	93.0
K03499	321.0
K03498	268.0
K03491	24.0
K03490	27.0
K03493	0.0
K03492	1.0
K03495	154.0
K03497	350.0
K03496	347.0
K02817	0.0
K02814	4.0
K02815	4.0
K02810	35.0
K02548	87.0
K02549	1.0
K02818	0.0
K02819	30.0
K03637	23.0
K03636	1.0
K03147	143.0
K03146	4.0
K08851	0.0
K06518	144.0
K09729	2.0
K06048	0.0
K06045	0.0
K06044	0.0
K09727	0.0
K09726	1.0
K06041	74.0
K09720	0.0
K09723	0.0
K06042	59.0
K09897	0.0
K09896	0.0
K09895	0.0
K09894	0.0
K09893	0.0
K09892	0.0
K09891	0.0
K09890	0.0
K09899	0.0
K09898	0.0
K03622	0.0
K07648	0.0
K07649	2.0
K07398	0.0
K07399	0.0
K11056	0.0
K11057	0.0
K11054	0.0
K11055	0.0
K07640	0.0
K07393	1.0
K07390	1.0
K07391	147.0
K07644	0.0
K07645	1.0
K07646	207.0
K07647	0.0
K10896	0.0
K07024	517.0
K07025	272.0
K07026	0.0
K07027	118.0
K07020	0.0
K07021	0.0
K07022	0.0
K07023	74.0
K07028	0.0
K07029	268.0
K10094	0.0
K01390	0.0
K01392	0.0
K01399	0.0
K02673	1.0
K05893	0.0
K05897	0.0
K05896	86.0
K05895	47.0
K05899	0.0
K05898	0.0
K00555	0.0
K00554	118.0
K00557	0.0
K00556	68.0
K00551	0.0
K00559	0.0
K00558	222.0
K01170	0.0
K01173	0.0
K01174	0.0
K01175	3.0
K01176	3.0
K01178	0.0
K01179	55.0
K14578	0.0
K14579	0.0
K08951	0.0
K08950	0.0
K08953	0.0
K03828	1.0
K03829	0.0
K03820	69.0
K03821	2.0
K03822	0.0
K03823	134.0
K03824	0.0
K03825	1.0
K03826	75.0
K03827	67.0
K12248	0.0
K12246	0.0
K12247	0.0
K12242	0.0
K12243	0.0
K12240	0.0
K12241	0.0
K11919	0.0
K11918	0.0
K11913	0.0
K11912	0.0
K11911	0.0
K11910	0.0
K11917	0.0
K11916	0.0
K11915	0.0
K11914	0.0
K12068	0.0
K12069	0.0
K12062	0.0
K12063	0.0
K12060	0.0
K12061	0.0
K12066	0.0
K12067	0.0
K12064	0.0
K12065	0.0
K07259	70.0
K07258	229.0
K07253	0.0
K07251	0.0
K07250	28.0
K07257	0.0
K07256	0.0
K07255	0.0
K07254	0.0
K05372	0.0
K05373	0.0
K05370	0.0
K05371	0.0
K05374	0.0
K05375	0.0
K09970	0.0
K09971	0.0
K09972	0.0
K09973	2.0
K09974	0.0
K09975	0.0
K09976	3.0
K09978	0.0
K09979	65.0
K11261	28.0
K11260	0.0
K11263	0.0
K11264	0.0
K10793	0.0
K10796	0.0
K10797	15.0
K10794	0.0
K10795	0.0
K00700	192.0
K00701	0.0
K10798	0.0
K00703	171.0
K00705	144.0
K09828	0.0
K10133	0.0
K13053	0.0
K03192	0.0
K00964	0.0
K00965	77.0
K00966	8.0
K00960	0.0
K00961	0.0
K00962	153.0
K00963	16.0
K00969	154.0
K12681	0.0
K02703	0.0
K08364	0.0
K08365	1.0
K02706	0.0
K08363	0.0
K08361	0.0
K02708	0.0
K02709	0.0
K08368	1.0
K08369	4.0
K01615	11.0
K01617	0.0
K01616	0.0
K01611	14.0
K01610	138.0
K01613	100.0
K01612	0.0
K01619	149.0
K01618	0.0
K02834	154.0
K02835	154.0
K05281	0.0
K03619	0.0
K03618	0.0
K03617	149.0
K03616	1.0
K03615	149.0
K03614	139.0
K03613	148.0
K03612	148.0
K03611	1.0
K03610	96.0
K09705	1.0
K09704	55.0
K09701	1.0
K09700	0.0
K09709	0.0
K06391	12.0
K06390	80.0
K06393	77.0
K06392	54.0
K06395	7.0
K06394	60.0
K06397	65.0
K06396	67.0
K06399	70.0
K06398	80.0
K06435	0.0
K11078	0.0
K11079	0.0
K11074	0.0
K11075	0.0
K11076	0.0
K11077	0.0
K11070	83.0
K11071	83.0
K11072	110.0
K11073	1.0
K06935	0.0
K06934	6.0
K06937	0.0
K06936	1.0
K06931	0.0
K06930	0.0
K06933	0.0
K06932	0.0
K06939	0.0
K06938	0.0
K13381	0.0
K05916	0.0
K05917	0.0
K05914	0.0
K05915	0.0
K05912	0.0
K05913	0.0
K05910	1.0
K05911	0.0
K05918	0.0
K05919	65.0
K00392	0.0
K00390	3.0
K00397	0.0
K00395	0.0
K00394	16.0
K01884	0.0
K00399	0.0
K01886	150.0
K01376	0.0
K01372	95.0
K09149	0.0
K09148	0.0
K01225	2.0
K09145	27.0
K09144	27.0
K09147	0.0
K09146	0.0
K09141	1.0
K09140	0.0
K09143	0.0
K09142	0.0
K05709	0.0
K05708	0.0
K05879	26.0
K05878	26.0
K05875	0.0
K05874	2.0
K05877	0.0
K05876	0.0
K05873	0.0
K00579	0.0
K00578	0.0
K00577	0.0
K00575	87.0
K00574	34.0
K00573	5.0
K00571	108.0
K00570	0.0
K01118	6.0
K01119	5.0
K01157	0.0
K01112	1.0
K01113	2.0
K04477	74.0
K01114	0.0
K01115	0.0
K08087	0.0
K01315	0.0
K08085	0.0
K08084	2.0
K08083	1.0
K08082	1.0
K08081	0.0
K08080	0.0
K01152	0.0
K01401	0.0
K09826	0.0
K06344	0.0
K06345	0.0
K09822	0.0
K06343	0.0
K10938	0.0
K06341	0.0
K10934	0.0
K10935	0.0
K10932	0.0
K11052	0.0
K10930	0.0
K06349	0.0
K11053	0.0
K10754	0.0
K01755	177.0
K10200	18.0
K02132	0.0
K02137	0.0
K03840	0.0
K03841	4.0
K13028	0.0
K13799	0.0
K13798	0.0
K13795	0.0
K13794	0.0
K13021	0.0
K13792	0.0
K13791	0.0
K13790	0.0
K12268	0.0
K12269	0.0
K12262	2.0
K12263	0.0
K12264	0.0
K12265	0.0
K12266	0.0
K12267	209.0
K01757	0.0
K12237	0.0
K13243	0.0
K13245	0.0
K13244	0.0
K13246	0.0
K03264	0.0
K03265	0.0
K03263	0.0
K03268	0.0
K03269	71.0
K12415	0.0
K10211	0.0
K09918	0.0
K09919	1.0
K06720	0.0
K09913	0.0
K09910	0.0
K09911	0.0
K09916	0.0
K09917	0.0
K06726	14.0
K09915	0.0
K11535	0.0
K11534	0.0
K11537	1.0
K11531	0.0
K11533	0.0
K11532	0.0
K11249	7.0
K11539	0.0
K00762	194.0
K00763	86.0
K00760	154.0
K00761	150.0
K00766	139.0
K00767	114.0
K00764	248.0
K00765	151.0
K00768	79.0
K00769	0.0
K11059	0.0
K00186	0.0
K00187	0.0
K00184	4.0
K00185	3.0
K00183	0.0
K00180	81.0
K00188	0.0
K00189	0.0
K10110	65.0
K10111	0.0
K10112	94.0
K10113	0.0
K10114	0.0
K10115	0.0
K10116	0.0
K10117	144.0
K10118	173.0
K10119	177.0
K04641	0.0
K04643	0.0
K04642	0.0
K13282	0.0
K00988	0.0
K00989	6.0
K00986	11.0
K00984	28.0
K00985	0.0
K00982	1.0
K00983	58.0
K00980	19.0
K00981	155.0
K01585	69.0
K01584	0.0
K01586	190.0
K13498	0.0
K01580	66.0
K01583	8.0
K01582	14.0
K13497	31.0
K01589	4.0
K01588	152.0
K14941	0.0
K08347	0.0
K08348	0.0
K02720	0.0
K14949	0.0
K02723	0.0
K03459	0.0
K03458	66.0
K03455	67.0
K03457	2.0
K03451	4.0
K03981	1.0
K03980	8.0
K02614	12.0
K01639	79.0
K01638	1.0
K01637	1.0
K01636	4.0
K01635	0.0
K01634	0.0
K01633	73.0
K01632	0.0
K01631	0.0
K01630	0.0
K02615	0.0
K02588	19.0
K02589	34.0
K02858	5.0
K02859	1.0
K14051	0.0
K14053	0.0
K14052	0.0
K02852	0.0
K02853	0.0
K02850	0.0
K02851	0.0
K14059	13.0
K14058	1.0
K02586	6.0
K02587	8.0
K03679	0.0
K03671	258.0
K03670	1.0
K03673	1.0
K03672	1.0
K03675	0.0
K03674	0.0
K03677	0.0
K03676	1.0
K09761	151.0
K09760	73.0
K09763	0.0
K09762	84.0
K09765	75.0
K09764	3.0
K09767	5.0
K06006	0.0
K09769	10.0
K09768	37.0
K10353	0.0
K03187	28.0
K03186	99.0
K03185	0.0
K03184	0.0
K03183	169.0
K03182	97.0
K03181	0.0
K03189	28.0
K03188	28.0
K02715	0.0
K12455	0.0
K12454	0.0
K12453	0.0
K12452	5.0
K12451	0.0
K07358	0.0
K07356	0.0
K07357	0.0
K07354	0.0
K07355	0.0
K07352	0.0
K07353	0.0
K07350	0.0
K07351	0.0
K06919	13.0
K06918	0.0
K06917	5.0
K06916	1.0
K06915	41.0
K06914	0.0
K06913	0.0
K06912	0.0
K06911	78.0
K06910	28.0
K08986	0.0
K08987	1.0
K08984	0.0
K08985	0.0
K08982	1.0
K08983	0.0
K08980	0.0
K08981	0.0
K08988	0.0
K08989	0.0
K02252	0.0
K05934	67.0
K05936	68.0
K05937	0.0
K02253	0.0
K05939	0.0
K00378	159.0
K00375	86.0
K00374	0.0
K00376	0.0
K00371	0.0
K00370	0.0
K00373	0.0
K00372	1.0
K01358	202.0
K09166	0.0
K09165	2.0
K09164	1.0
K09163	13.0
K09162	0.0
K09161	0.0
K09160	0.0
K01354	3.0
K01355	0.0
K01356	113.0
K05601	0.0
K05851	0.0
K03807	0.0
K05606	27.0
K02927	0.0
K05974	0.0
K03805	1.0
K05976	0.0
K00519	0.0
K00518	0.0
K03800	41.0
K00511	0.0
K00510	0.0
K03801	69.0
K00515	0.0
K00514	0.0
K00517	1.0
K05971	0.0
K03154	41.0
K11147	0.0
K05581	0.0
K05580	0.0
K05583	0.0
K05582	0.0
K05585	0.0
K05584	0.0
K05587	0.0
K05586	0.0
K05589	2.0
K03150	134.0
K03623	0.0
K03152	173.0
K14200	0.0
K14201	0.0
K14202	0.0
K03621	150.0
K14204	0.0
K14205	1.0
K01134	27.0
K01135	0.0
K01136	0.0
K01137	0.0
K01130	29.0
K01132	0.0
K01133	28.0
K01138	63.0
K01139	16.0
K02113	149.0
K02112	165.0
K02111	149.0
K02446	0.0
K02117	148.0
K02116	28.0
K02115	165.0
K02114	165.0
K02119	81.0
K02118	159.0
K02448	0.0
K01036	4.0
K03212	0.0
K13007	0.0
K13006	2.0
K13005	0.0
K13004	31.0
K13001	0.0
K06404	61.0
K01032	0.0
K06951	0.0
K03862	0.0
K03863	1.0
K06406	80.0
K06957	0.0
K05020	0.0
K06400	48.0
K06403	58.0
K06954	0.0
K10814	0.0
K10817	0.0
K10816	0.0
K07136	0.0
K03242	0.0
K03243	0.0
K12202	0.0
K12203	0.0
K12206	0.0
K12207	0.0
K12204	0.0
K12205	0.0
K12208	0.0
K12209	0.0
K13919	11.0
K13918	0.0
K06214	0.0
K06215	60.0
K09936	55.0
K06217	152.0
K09930	0.0
K09931	1.0
K09932	0.0
K06213	73.0
K09938	0.0
K09939	67.0
K11517	0.0
K06337	0.0
K13301	0.0
K00748	71.0
K00745	0.0
K00743	0.0
K07165	2.0
K07164	70.0
K07167	0.0
K07166	81.0
K07161	0.0
K07160	7.0
K07163	0.0
K07162	1.0
K07169	0.0
K07168	0.0
K06336	0.0
K01839	73.0
K01838	14.0
K01835	9.0
K01834	410.0
K01837	0.0
K01830	0.0
K00608	0.0
K02632	0.0
K02630	0.0
K02631	0.0
K08322	2.0
K08323	3.0
K08320	0.0
K08321	4.0
K08326	0.0
K08324	0.0
K08325	7.0
K01659	0.0
K01658	137.0
K02637	0.0
K01653	177.0
K01652	253.0
K01655	0.0
K01654	69.0
K01657	141.0
K02874	154.0
K02875	0.0
K02876	154.0
K02877	0.0
K02871	154.0
K02873	0.0
K02878	154.0
K02879	154.0
K14070	0.0
K09749	73.0
K09748	146.0
K06023	169.0
K09742	0.0
K09741	0.0
K09740	0.0
K09747	86.0
K09746	0.0
K09745	0.0
K06024	86.0
K03477	0.0
K03476	15.0
K03475	53.0
K03474	70.0
K03473	67.0
K03472	0.0
K03471	3.0
K03470	154.0
K03478	27.0
K02304	97.0
K02305	0.0
K02302	12.0
K02303	1.0
K02300	0.0
K02301	2.0
K03653	0.0
K03652	3.0
K03651	0.0
K03650	154.0
K03657	311.0
K03656	1.0
K03655	264.0
K03654	203.0
K03658	27.0
K12439	0.0
K12431	0.0
K12430	0.0
K12433	0.0
K12432	0.0
K12435	0.0
K12434	0.0
K12437	0.0
K12436	0.0
K06979	0.0
K06978	29.0
K06971	17.0
K06970	0.0
K06973	142.0
K06972	69.0
K06975	71.0
K06974	0.0
K06977	0.0
K06976	28.0
K07082	134.0
K07083	65.0
K07080	38.0
K07081	5.0
K07086	0.0
K07087	0.0
K07084	2.0
K07085	135.0
K07088	148.0
K07089	47.0
K01317	0.0
K11162	0.0
K11163	0.0
K11161	0.0
K11168	0.0
K00356	0.0
K00355	0.0
K00354	0.0
K00353	0.0
K00351	68.0
K00350	68.0
K05952	0.0
K05953	0.0
K05951	0.0
K05956	0.0
K05957	0.0
K00358	4.0
K00689	0.0
K00688	213.0
K00681	10.0
K00680	124.0
K00683	0.0
K00685	1.0
K00684	2.0
K00687	0.0
K00686	0.0
K05831	0.0
K05830	0.0
K05833	100.0
K05832	88.0
K05834	0.0
K05837	152.0
K05836	0.0
K05839	0.0
K05838	2.0
K07677	0.0
K00533	46.0
K00532	0.0
K00531	0.0
K00530	0.0
K00537	148.0
K00536	0.0
K00535	0.0
K00534	0.0
K00539	0.0
K00538	0.0
K11029	0.0
K14260	27.0
K14261	0.0
K14266	0.0
K14267	1.0
K14268	0.0
K14269	0.0
K01337	0.0
K01338	172.0
K02683	0.0
K02682	0.0
K02681	0.0
K02680	0.0
K02687	152.0
K02686	0.0
K02685	0.0
K02689	0.0
K02688	1.0
K00824	32.0
K00827	0.0
K00826	159.0
K00821	199.0
K00820	174.0
K00823	1.0
K00822	1.0
K00829	0.0
K00828	0.0
K01488	16.0
K01489	151.0
K01484	0.0
K01485	28.0
K01486	57.0
K01487	18.0
K01480	129.0
K01481	0.0
K01482	0.0
K01483	0.0
K02469	228.0
K02468	0.0
K02466	0.0
K02465	0.0
K02464	0.0
K02463	1.0
K02462	1.0
K02461	1.0
K02460	2.0
K08969	1.0
K13061	0.0
K13060	0.0
K13063	0.0
K13062	0.0
K13069	0.0
K08964	0.0
K06363	0.0
K03079	12.0
K06342	0.0
K03078	0.0
K13289	0.0
K13288	1.0
K13285	0.0
K13287	0.0
K13286	0.0
K13281	2.0
K13280	39.0
K13283	0.0
K00054	3.0
K04496	0.0
K05369	0.0
K05368	0.0
K03228	0.0
K03229	0.0
K00052	151.0
K03222	0.0
K03223	0.0
K03220	0.0
K03221	0.0
K03226	0.0
K03227	0.0
K03224	0.0
K03225	0.0
K09482	0.0
K09483	0.0
K13836	0.0
K12228	0.0
K05360	0.0
K12224	0.0
K12225	0.0
K12226	0.0
K12227	0.0
K12220	0.0
K05363	1.0
K12222	0.0
K12223	0.0
K08681	60.0
K08680	0.0
K08683	0.0
K08682	0.0
K08685	0.0
K08684	0.0
K08687	0.0
K08686	0.0
K11755	224.0
K11754	359.0
K11751	0.0
K11750	0.0
K11753	308.0
K11752	125.0
K02407	46.0
K13938	0.0
K13936	0.0
K13935	0.0
K02406	120.0
K13933	0.0
K13932	0.0
K13931	0.0
K13930	0.0
K12088	0.0
K12081	0.0
K12082	0.0
K12083	0.0
K12084	0.0
K12086	0.0
K12087	0.0
K09611	0.0
K09612	0.0
K04940	0.0
K10085	0.0
K05394	0.0
K05395	0.0
K06340	0.0
K13043	3.0
K07149	41.0
K07148	67.0
K07147	2.0
K07146	3.0
K07145	1.0
K07144	0.0
K07143	0.0
K07142	0.0
K07141	26.0
K07140	1.0
K10156	0.0
K10150	0.0
K10620	0.0
K10621	0.0
K14028	0.0
K14029	0.0
K01817	144.0
K01816	1.0
K01815	113.0
K01814	152.0
K01813	38.0
K01812	152.0
K01811	237.0
K01810	156.0
K01819	0.0
K01818	12.0
K14580	0.0
K05379	0.0
K08304	0.0
K08305	1.0
K08306	0.0
K08307	71.0
K08300	1.0
K08301	141.0
K08302	18.0
K08303	297.0
K08308	0.0
K08309	14.0
K14671	0.0
K14670	0.0
K14673	0.0
K14672	0.0
K01673	10.0
K01672	0.0
K01671	0.0
K01677	80.0
K01676	70.0
K01674	0.0
K01679	8.0
K01678	76.0
K02899	154.0
K02896	0.0
K02897	80.0
K02895	150.0
K02892	154.0
K02890	154.0
K10811	0.0
K02096	0.0
K02097	0.0
K02094	0.0
K02095	0.0
K02092	0.0
K02093	0.0
K02099	119.0
K03411	75.0
K03410	74.0
K03413	98.0
K03412	26.0
K03415	13.0
K03414	1.0
K03417	0.0
K03416	0.0
K03418	0.0
K05376	0.0
K02320	0.0
K02322	0.0
K02323	0.0
K05377	0.0
K13542	90.0
K13543	0.0
K13540	0.0
K13541	0.0
K12145	0.0
K12144	0.0
K12147	0.0
K12410	180.0
K12141	66.0
K12140	66.0
K12143	0.0
K12142	0.0
K12149	0.0
K12148	0.0
K07312	0.0
K07313	9.0
K07310	0.0
K07311	0.0
K07316	4.0
K07317	0.0
K07314	0.0
K07315	2.0
K07318	0.0
K07319	32.0
K03936	0.0
K03425	0.0
K03426	133.0
K03427	194.0
K03420	0.0
K03421	0.0
K03422	0.0
K03423	0.0
K03756	0.0
K03757	0.0
K03206	0.0
K03755	0.0
K11144	4.0
K11145	82.0
K05972	0.0
K05973	1.0
K03752	2.0
K05978	0.0
K05979	6.0
K03753	1.0
K00331	66.0
K00330	66.0
K00333	3.0
K00332	3.0
K00335	76.0
K00334	82.0
K00337	66.0
K00336	129.0
K00339	66.0
K00338	65.0
K03751	0.0
K06953	0.0
K06952	3.0
K06407	80.0
K06950	306.0
K10819	1.0
K06956	6.0
K06955	0.0
K06402	4.0
K10815	0.0
K06959	151.0
K06958	83.0
K06409	171.0
K06408	45.0
K09129	0.0
K09128	2.0
K09123	2.0
K09122	1.0
K09121	51.0
K09120	0.0
K09127	0.0
K09126	1.0
K09125	5.0
K09124	0.0
K01233	0.0
K05819	0.0
K05818	0.0
K01896	0.0
K05813	87.0
K05812	0.0
K05811	0.0
K05810	83.0
K05817	0.0
K05816	0.0
K05815	34.0
K05814	6.0
K01894	1.0
K01892	154.0
K01234	12.0
K01144	85.0
K01146	0.0
K01141	1.0
K01416	0.0
K11434	0.0
K01415	0.0
K06354	0.0
K01414	1.0
K09836	0.0
K01318	0.0
K01319	0.0
K01312	0.0
K06350	0.0
K02669	67.0
K02668	1.0
K02665	1.0
K02664	1.0
K02667	2.0
K02666	1.0
K02661	0.0
K02660	1.0
K02663	1.0
K02662	12.0
K00809	5.0
K00808	0.0
K00806	152.0
K00805	71.0
K00804	0.0
K00803	1.0
K00802	0.0
K00801	0.0
K00800	125.0
K10921	0.0
K02409	47.0
K02408	76.0
K02401	66.0
K02400	76.0
K02403	0.0
K02402	0.0
K02405	77.0
K05364	67.0
K05367	6.0
K05366	312.0
K10210	0.0
K10216	0.0
K13049	27.0
K13048	0.0
K13739	0.0
K10215	0.0
K06122	0.0
K13735	0.0
K13734	0.0
K13041	0.0
K13040	0.0
K13731	0.0
K13730	0.0
K13733	0.0
K13732	0.0
K04516	69.0
K03204	1.0
K03205	173.0
K03207	0.0
K03200	0.0
K03201	0.0
K03202	0.0
K03203	0.0
K03208	0.0
K03758	0.0
K03759	0.0
K09469	0.0
K09461	0.0
K06204	1.0
K00178	0.0
K13950	0.0
K13953	1.0
K13955	0.0
K13954	13.0
K10920	0.0
K06324	0.0
K11777	11.0
K11779	0.0
K11778	0.0
K06325	0.0
K12600	0.0
K07432	0.0
K07430	0.0
K06326	0.0
K07128	0.0
K07121	0.0
K07120	0.0
K07123	0.0
K07122	1.0
K07125	0.0
K07124	90.0
K07127	0.0
K07126	25.0
K01870	154.0
K01873	181.0
K01872	150.0
K01875	154.0
K01874	181.0
K01876	158.0
K01879	2.0
K01878	2.0
K06321	0.0
K00476	0.0
K00477	0.0
K00474	0.0
K00472	0.0
K00470	0.0
K00471	0.0
K00478	0.0
K00479	0.0
K04775	0.0
K04774	0.0
K04777	0.0
K04776	0.0
K04771	0.0
K04770	0.0
K04773	70.0
K04772	0.0
K04779	0.0
K04778	0.0
K14657	0.0
K14656	0.0
K14654	0.0
K14653	0.0
K14652	191.0
K14659	0.0
K14658	0.0
K14386	0.0
K09926	0.0
K01699	0.0
K01698	48.0
K01695	146.0
K01697	3.0
K01696	146.0
K01690	0.0
K01693	82.0
K01692	33.0
K07227	0.0
K03439	153.0
K03438	205.0
K13380	0.0
K03928	0.0
K03925	88.0
K03924	170.0
K03431	109.0
K03926	1.0
K03437	154.0
K03436	133.0
K03435	0.0
K03434	0.0
K02348	12.0
K02342	162.0
K02343	154.0
K02340	147.0
K02341	154.0
K02346	125.0
K02347	0.0
K02344	0.0
K02345	0.0
K03697	7.0
K03696	147.0
K03695	153.0
K03694	1.0
K03693	0.0
K03692	0.0
K03690	1.0
K03699	130.0
K03698	74.0
K13566	0.0
K12164	0.0
K07338	0.0
K07339	18.0
K07334	6.0
K07335	90.0
K07336	1.0
K07337	0.0
K07330	0.0
K07331	0.0
K07332	0.0
K07333	0.0
K09695	1.0
K09694	1.0
K09697	11.0
K09696	11.0
K09691	100.0
K09690	66.0
K09693	0.0
K09692	5.0
K09699	0.0
K09698	1.0
K07590	5.0
K07591	0.0
K07592	0.0
K05998	0.0
K05999	0.0
K05996	0.0
K05997	0.0
K05994	0.0
K05995	97.0
K05993	29.0
K05991	0.0
K10837	0.0
K00319	0.0
K00318	3.0
K00648	160.0
K02545	0.0
K00645	154.0
K00311	2.0
K00646	0.0
K00317	0.0
K00316	0.0
K00643	0.0
K00314	0.0
K02547	16.0
K06429	0.0
K06428	0.0
K06427	0.0
K02812	0.0
K06425	1.0
K06424	0.0
K06423	3.0
K06422	0.0
K06421	1.0
K02813	0.0
K02930	0.0
K03815	0.0
K05612	0.0
K03367	1.0
K03366	0.0
K03812	0.0
K03635	1.0
K03634	1.0
K03631	152.0
K05969	0.0
K03630	168.0
K03633	0.0
K03632	0.0
K01998	81.0
K01999	87.0
K01992	349.0
K01993	137.0
K01990	688.0
K01991	66.0
K01996	85.0
K01997	86.0
K01994	0.0
K01995	86.0
K03148	7.0
K03639	39.0
K05692	0.0
K03638	0.0
K00869	3.0
K00868	70.0
K00861	0.0
K00860	2.0
K00863	6.0
K00862	0.0
K00865	64.0
K00864	132.0
K00867	1.0
K00866	0.0
K01192	186.0
K01190	591.0
K01191	162.0
K01197	7.0
K01194	0.0
K01195	57.0
K01198	42.0
K01199	0.0
K00656	266.0
K00657	101.0
K00306	0.0
K14591	0.0
K00300	0.0
K00653	0.0
K13715	0.0
K13713	0.0
K00650	0.0
K00651	82.0
K14596	0.0
K02647	178.0
K14598	0.0
K02643	0.0
K02642	0.0
K02641	0.0
K02640	0.0
K03594	80.0
K03595	154.0
K03596	154.0
K03597	0.0
K03590	73.0
K03591	0.0
K03592	2.0
K03593	71.0
K03598	0.0
K03599	1.0
K01736	152.0
K01737	82.0
K01734	131.0
K01735	125.0
K01732	0.0
K01733	155.0
K01730	27.0
K01731	0.0
K06049	0.0
K01738	193.0
K01739	2.0
K11809	0.0
K05343	4.0
K02422	84.0
K02421	66.0
K05340	1.0
K02427	1.0
K05346	0.0
K02425	0.0
K02424	0.0
K05349	546.0
K02428	70.0
K03770	70.0
K03771	74.0
K03772	2.0
K03773	68.0
K03774	2.0
K03775	70.0
K03776	0.0
K03777	0.0
K03778	139.0
K03779	11.0
K09722	0.0
K08174	0.0
K14114	0.0
K13979	1.0
K13237	0.0
K14440	0.0
K09992	27.0
K09990	0.0
K09991	0.0
K09996	0.0
K09997	0.0
K09994	0.0
K14110	0.0
K09998	0.0
K09999	0.0
K14111	0.0
K14113	0.0
K14449	0.0
K10213	0.0
K14118	0.0
K11711	3.0
K11710	1.0
K11712	6.0
K11717	230.0
K11719	1.0
K06857	0.0
K10440	126.0
K10441	114.0
K07103	0.0
K07102	1.0
K07101	1.0
K07100	0.0
K07107	204.0
K07106	7.0
K07105	66.0
K07456	151.0
K07459	9.0
K07458	5.0
K07109	0.0
K07108	0.0
K10198	0.0
K10199	0.0
K10190	98.0
K10191	0.0
K10192	9.0
K10193	3.0
K10194	4.0
K10195	0.0
K10196	0.0
K10197	0.0
K15013	0.0
K01858	1.0
K15016	0.0
K15017	0.0
K01853	0.0
K01852	0.0
K01851	0.0
K01850	1.0
K01857	0.0
K01856	0.0
K01854	173.0
K07539	0.0
K08478	0.0
K08479	0.0
K08476	0.0
K08477	0.0
K08475	0.0
K00450	5.0
K00451	0.0
K00452	0.0
K00453	3.0
K00455	0.0
K00456	0.0
K00457	1.0
K00106	0.0
K00459	6.0
K00104	24.0
K00105	0.0
K00102	1.0
K00103	0.0
K00100	207.0
K00101	1.0
K01509	0.0
K04759	226.0
K04758	222.0
K04757	7.0
K01504	0.0
K04755	2.0
K04754	1.0
K04753	0.0
K04752	1.0
K04751	67.0
K01502	0.0
K14631	0.0
K05359	0.0
K14632	0.0
K07536	0.0
K12080	0.0
K02364	0.0
K12369	0.0
K02361	3.0
K02362	0.0
K02363	0.0
K13509	0.0
K13503	0.0
K13500	0.0
K12109	0.0
K12108	0.0
K12101	0.0
K12100	0.0
K12103	0.0
K12102	0.0
K12105	0.0
K12104	0.0
K12107	0.0
K12106	0.0
K11023	0.0
K03014	0.0
K08906	0.0
K08904	0.0
K08900	0.0
K06223	78.0
K06199	85.0
K06198	1.0
K06197	0.0
K06196	51.0
K06194	67.0
K06193	3.0
K06192	0.0
K06191	0.0
K06190	1.0
K11104	44.0
K11105	85.0
K11106	0.0
K11107	0.0
K11102	0.0
K11103	0.0
K07862	4.0
K00666	35.0
K00663	0.0
K00662	29.0
K00661	162.0
K00660	0.0
K06997	152.0
K06996	2.0
K06995	0.0
K10852	3.0
K06993	0.0
K06992	0.0
K06991	1.0
K06990	1.0
K11050	0.0
K06999	2.0
K06998	31.0
K05338	0.0
K11051	0.0
K06441	0.0
K06440	0.0
K06443	0.0
K06442	84.0
K06445	0.0
K06447	0.0
K06446	0.0
K06309	0.0
K05686	0.0
K02655	2.0
K07392	0.0
K00595	117.0
K00594	0.0
K00596	0.0
K00599	312.0
K00598	1.0
K02657	1.0
K07642	0.0
K07643	0.0
K07396	0.0
K07397	9.0
K07394	0.0
K07395	1.0
K04102	0.0
K04103	0.0
K04100	0.0
K04101	0.0
K04107	0.0
K04105	0.0
K04108	0.0
K04109	0.0
K07716	0.0
K07717	2.0
K07714	2.0
K07715	0.0
K07712	2.0
K07713	4.0
K07710	0.0
K07711	0.0
K07718	427.0
K07719	3.0
K00843	0.0
K00842	0.0
K00841	1.0
K00840	0.0
K00847	165.0
K00846	0.0
K00845	295.0
K00844	0.0
K00849	149.0
K00848	53.0
K06302	0.0
K13771	0.0
K13770	1.0
K13772	0.0
K13775	0.0
K13774	0.0
K13777	0.0
K13776	0.0
K13779	0.0
K13778	0.0
K02621	73.0
K02992	150.0
K02623	0.0
K08286	0.0
K08281	4.0
K02996	140.0
K02995	0.0
K02994	154.0
K02629	0.0
K02628	0.0
K08289	63.0
K08288	0.0
K03578	1.0
K03579	0.0
K03576	0.0
K03577	28.0
K03574	219.0
K03575	102.0
K03572	152.0
K03573	0.0
K03570	152.0
K03571	73.0
K01710	249.0
K01711	105.0
K01712	7.0
K01713	0.0
K01714	241.0
K01715	64.0
K01716	0.0
K01718	0.0
K01719	70.0
K03081	0.0
K02199	2.0
K02198	2.0
K14170	157.0
K02193	2.0
K02192	2.0
K02191	0.0
K02190	57.0
K02197	2.0
K02196	0.0
K02195	2.0
K02194	2.0
K03718	65.0
K03719	44.0
K03712	90.0
K03713	0.0
K03710	116.0
K03711	203.0
K03716	44.0
K03717	0.0
K03715	0.0
K07129	0.0
K00045	0.0
K13995	0.0
K13994	0.0
K13991	0.0
K13990	67.0
K13993	79.0
K13992	0.0
K06298	61.0
K06299	0.0
K06294	0.0
K06295	14.0
K06296	3.0
K06297	4.0
K06290	0.0
K06291	0.0
K06292	0.0
K06293	0.0
K12743	0.0
K00248	75.0
K06426	0.0
K11739	0.0
K11738	0.0
K11733	0.0
K11732	0.0
K11731	0.0
K11737	0.0
K11736	0.0
K11735	0.0
K11734	0.0
K06870	0.0
K06871	213.0
K06872	119.0
K06873	0.0
K06874	0.0
K06875	0.0
K06876	0.0
K06877	29.0
K06878	1.0
K06879	0.0
K07478	182.0
K12645	0.0
K07479	0.0
K07473	77.0
K07472	0.0
K07471	0.0
K07470	0.0
K07477	0.0
K07476	0.0
K07474	2.0
K15038	0.0
K15039	0.0
K15034	1.0
K15036	2.0
K15037	0.0
K08738	0.0
K06420	0.0
K00128	124.0
K00129	0.0
K00438	0.0
K00432	10.0
K00433	27.0
K00122	0.0
K00123	3.0
K00124	1.0
K00125	0.0
K00126	0.0
K00127	1.0
K08973	1.0
K14348	0.0
K14347	0.0
K14340	0.0
K08972	2.0
K01525	1.0
K01524	170.0
K01523	4.0
K01521	0.0
K01520	192.0
K01529	2.0
K08977	0.0
K03969	4.0
K08929	0.0
K02388	76.0
K02389	75.0
K02386	1.0
K02387	76.0
K02384	0.0
K02385	64.0
K02382	0.0
K02380	0.0
K02381	0.0
K05386	0.0
K13524	0.0
K13525	0.0
K13527	0.0
K13520	0.0
K13522	0.0
K13529	0.0
K03385	1.0
K03384	0.0
K03387	67.0
K03386	86.0
K03381	0.0
K03380	0.0
K03383	0.0
K03382	6.0
K03389	66.0
K03388	67.0
K05356	0.0
K12344	0.0
K12343	0.0
K12342	0.0
K12341	0.0
K12340	71.0
K02430	0.0
K12349	0.0
K05351	0.0
K11694	0.0
K11695	0.0
K11690	41.0
K05352	0.0
K11693	0.0
K08928	0.0
K03433	0.0
K13832	0.0
K03039	0.0
K03432	0.0
K06607	0.0
K06606	4.0
K06605	4.0
K03430	33.0
K06603	4.0
K06602	0.0
K06601	0.0
K06600	0.0
K05358	0.0
K06609	0.0
K06608	6.0
K03923	0.0
K03922	0.0
K11472	0.0
K11473	1.0
K11474	0.0
K11475	0.0
K11476	0.0
K11477	0.0
K00601	0.0
K00600	154.0
K00603	4.0
K03746	2.0
K00605	100.0
K00604	154.0
K00607	0.0
K00606	91.0
K00609	152.0
K03741	28.0
K03740	1.0
K03743	14.0
K10873	0.0
K03214	0.0
K14068	0.0
K13317	0.0
K06360	0.0
K14069	0.0
K08078	0.0
K09650	0.0
K06361	0.0
K07802	0.0
K07803	0.0
K07800	0.0
K07801	0.0
K07806	0.0
K07807	0.0
K07804	0.0
K07805	0.0
K06362	0.0
K01172	0.0
K10257	0.0
K10255	0.0
K10254	84.0
K10253	0.0
K10918	0.0
K04128	0.0
K01958	11.0
K01959	0.0
K01956	153.0
K01957	0.0
K04126	0.0
K04127	0.0
K01952	154.0
K01953	147.0
K01950	149.0
K01951	177.0
K07730	0.0
K07731	0.0
K07732	0.0
K07733	2.0
K07734	1.0
K07735	3.0
K07736	97.0
K07737	290.0
K07738	71.0
K07739	0.0
K06365	0.0
K06366	0.0
K06367	0.0
K10910	0.0
K10911	0.0
K04382	0.0
K10775	0.0
K02609	0.0
K02979	0.0
K02978	0.0
K06368	0.0
K02975	0.0
K02974	0.0
K02977	0.0
K02976	0.0
K03558	4.0
K03559	73.0
K03550	139.0
K03551	154.0
K03552	0.0
K03553	181.0
K03554	1.0
K03555	152.0
K03556	34.0
K03557	1.0
K01778	165.0
K01779	10.0
K06369	0.0
K01772	4.0
K01770	150.0
K01771	0.0
K01776	151.0
K01777	0.0
K01774	0.0
K01775	184.0
K05385	0.0
K05384	0.0
K05383	0.0
K05382	0.0
K05381	0.0
K08159	0.0
K14153	2.0
K14154	0.0
K14155	171.0
K08152	0.0
K08156	71.0
K08076	0.0
K12809	0.0
K05297	8.0
K03734	175.0
K03735	4.0
K03736	4.0
K03737	152.0
K03731	0.0
K03732	0.0
K03733	72.0
K03738	0.0
K03739	1.0
K08139	0.0
K06994	1.0
K12660	0.0
K12661	0.0
K07450	0.0
K08719	0.0
K08717	4.0
K08715	0.0
K08714	0.0
K08713	0.0
K08710	0.0
K11311	0.0
K11312	4.0
K00141	0.0
K00146	0.0
K00411	1.0
K00412	2.0
K00145	300.0
K00148	0.0
K14367	0.0
K14366	0.0
K08954	0.0
K08384	127.0
K14369	0.0
K14368	0.0
K14091	27.0
K14090	27.0
K14093	0.0
K14092	0.0
K14095	0.0
K14094	0.0
K14097	0.0
K14096	0.0
K14099	0.0
K14098	0.0
K02848	0.0
K01541	0.0
K04712	0.0
K04711	0.0
K01545	0.0
K01547	107.0
K01546	107.0
K01548	107.0
K04719	0.0
K04718	0.0
K02018	76.0
K02019	21.0
K02016	236.0
K02017	1.0
K02014	244.0
K02015	289.0
K02012	60.0
K02013	224.0
K02010	26.0
K02011	58.0
K04515	0.0
K03943	0.0
K03941	0.0
K03940	0.0
K00313	0.0
K04060	0.0
K01608	27.0
K08942	0.0
K08943	0.0
K08940	0.0
K08941	0.0
K08946	0.0
K08947	0.0
K08944	0.0
K08945	0.0
K03059	0.0
K13811	0.0
K13812	0.0
K13815	0.0
K13816	0.0
K13818	0.0
K13819	0.0
K03053	0.0
K03052	0.0
K03055	0.0
K03054	0.0
K03057	0.0
K03056	0.0
K06222	0.0
K11418	0.0
K11410	0.0
K11415	0.0
K00622	0.0
K00621	0.0
K00620	163.0
K00627	8.0
K00626	81.0
K00625	149.0
K00624	0.0
K02805	30.0
K02552	0.0
K02550	0.0
K02556	70.0
K02803	0.0
K02554	0.0
K07280	0.0
K07281	0.0
K07282	129.0
K07283	0.0
K07284	52.0
K07285	0.0
K07286	0.0
K08217	70.0
K07288	1.0
K07289	0.0
K07534	0.0
K07535	1.0
K07533	47.0
K07822	0.0
K07823	0.0
K08699	0.0
K00088	179.0
K00087	18.0
K00086	27.0
K00082	0.0
K10239	0.0
K10238	0.0
K10231	2.0
K10230	0.0
K10233	0.0
K10232	0.0
K10235	0.0
K10234	0.0
K10237	0.0
K10236	0.0
K08353	0.0
K01970	1.0
K01971	4.0
K01972	174.0
K01973	0.0
K01974	0.0
K01975	5.0
K01976	0.0
K07758	0.0
K05990	0.0
K07752	0.0
K07753	0.0
K07751	0.0
K13786	0.0
K07755	0.0
K07442	0.0
K08352	1.0
K07115	1.0
K07441	0.0
K07634	0.0
K07446	0.0
K07111	0.0
K07444	81.0
K07445	0.0
K00647	4.0
K07449	0.0
K00641	68.0
K00640	189.0
K01289	0.0
K01282	0.0
K01283	0.0
K01280	0.0
K01281	1.0
K01286	23.0
K01284	135.0
K02954	155.0
K02952	154.0
K02950	154.0
K00155	1.0
K02959	154.0
K00887	0.0
K00886	0.0
K00885	0.0
K00884	0.0
K00883	2.0
K00882	51.0
K00881	2.0
K00880	14.0
K00053	151.0
K14048	0.0
K01026	24.0
K01756	151.0
K01025	0.0
K01750	3.0
K01023	0.0
K01752	207.0
K01753	2.0
K14583	0.0
K01758	0.0
K01759	219.0
K09565	0.0
K09568	0.0
K08173	0.0
K08172	0.0
K02483	34.0
K02482	1.0
K08177	1.0
K08176	0.0
K08175	0.0
K02486	0.0
K02489	0.0
K02488	0.0
K08178	0.0
K14138	11.0
K14136	0.0
K09713	0.0
K09714	0.0
K09715	0.0
K03532	0.0
K03533	0.0
K03530	303.0
K03531	139.0
K03536	154.0
K03537	0.0
K03534	101.0
K03535	0.0
K03538	0.0
K03539	0.0
K14451	0.0
K14450	0.0
K02225	0.0
K02224	135.0
K02227	74.0
K02226	73.0
K02221	4.0
K14107	0.0
K02229	0.0
K02228	0.0
K14106	0.0
K00441	0.0
K03288	0.0
K03289	0.0
K03284	184.0
K03285	0.0
K03286	1.0
K03287	71.0
K03280	0.0
K03281	69.0
K03282	143.0
K00440	0.0
K13677	0.0
K12790	0.0
K09639	0.0
K12688	0.0
K12689	0.0
K12686	0.0
K12687	0.0
K12684	0.0
K12685	0.0
K12682	0.0
K12683	0.0
K12680	0.0
K11889	0.0
K08884	98.0
K11085	98.0
K11084	0.0
K11081	0.0
K11080	0.0
K11083	0.0
K11082	0.0
K11089	0.0
K08777	0.0
K08776	0.0
K06346	80.0
K06347	0.0
K09824	0.0
K09825	145.0
K09823	0.0
K09820	0.0
K10939	0.0
K10936	0.0
K10937	0.0
K10933	0.0
K06348	0.0
K09829	0.0
K11337	0.0
K11336	0.0
K11335	0.0
K11334	0.0
K11333	0.0
K11332	0.0
K11331	0.0
K11330	0.0
K00169	20.0
K00164	4.0
K00166	0.0
K00167	0.0
K00161	7.0
K00162	7.0
K00163	2.0
K10689	0.0
K10680	2.0
K10681	0.0
K10682	0.0
K04083	85.0
K04082	0.0
K04081	0.0
K04080	0.0
K04087	5.0
K04086	0.0
K04085	0.0
K04084	1.0
K04088	5.0
K01569	0.0
K01568	0.0
K01563	0.0
K01561	0.0
K01560	36.0
K01567	3.0
K01565	0.0
K01564	0.0
K02038	152.0
K02039	152.0
K02030	226.0
K02031	282.0
K02032	295.0
K02033	332.0
K02034	349.0
K02035	347.0
K02036	152.0
K02037	150.0
K05556	0.0
K13658	0.0
K13659	0.0
K13656	0.0
K13657	0.0
K13654	0.0
K13655	0.0
K13652	32.0
K13653	163.0
K13650	0.0
K13651	0.0
K05555	0.0
K05552	0.0
K02057	199.0
K05550	0.0
K05551	0.0
K12308	262.0
K12306	0.0
K03073	152.0
K03072	8.0
K03071	1.0
K03070	155.0
K03077	8.0
K03076	155.0
K03075	140.0
K03074	12.0
K08965	1.0
K08967	0.0
K08961	0.0
K08963	46.0
K13873	0.0
K13876	0.0
K13874	0.0
K13875	0.0
K06139	0.0
K06138	0.0
K06135	0.0
K06134	1.0
K06137	0.0
K06136	0.0
K06131	213.0
K06133	72.0
K06132	0.0
K02600	154.0
K07389	0.0
K07388	0.0
K04747	0.0
K01516	155.0
K09977	0.0
K07518	0.0
K07519	0.0
K11437	0.0
K07512	0.0
K07516	2.0
K10212	0.0
K10747	0.0
K10217	0.0
K10219	0.0
K10218	0.0
K10748	0.0
K01912	109.0
K01913	0.0
K01910	4.0
K01911	5.0
K01916	4.0
K01917	0.0
K01914	142.0
K01915	268.0
K01918	95.0
K01919	4.0
K07774	1.0
K07775	15.0
K07776	1.0
K07777	12.0
K07770	1.0
K07771	0.0
K07772	0.0
K07773	0.0
K07778	0.0
K01193	113.0
K04340	0.0
K04341	0.0
K04342	0.0
K04343	0.0
K12986	0.0
K04691	0.0
K02931	140.0
K02933	154.0
K02935	154.0
K02936	0.0
K02939	154.0
K00205	0.0
K00204	0.0
K00207	0.0
K00206	0.0
K00201	0.0
K00200	0.0
K00203	0.0
K00202	0.0
K00209	0.0
K00208	69.0
K01000	183.0
K01001	0.0
K01002	13.0
K01003	0.0
K01004	0.0
K01005	12.0
K01006	149.0
K01007	9.0
K01008	43.0
K10855	0.0
K14115	0.0
K14116	0.0
K14441	152.0
K14446	0.0
K14447	0.0
K14112	0.0
K14445	0.0
K08195	0.0
K08194	0.0
K14448	0.0
K08196	0.0
K08191	68.0
K14119	0.0
K08193	0.0
K00702	12.0
K10799	0.0
K03518	68.0
K03519	3.0
K09719	0.0
K10856	0.0
K03516	0.0
K03517	111.0
K02205	0.0
K02204	0.0
K02203	64.0
K02201	0.0
K02200	1.0
K13714	0.0
K13461	0.0
K12518	0.0
K12519	0.0
K12517	0.0
K12514	0.0
K12515	0.0
K12512	0.0
K12513	0.0
K12510	83.0
K12511	8.0
K07183	69.0
K07182	1.0
K07181	30.0
K07180	5.0
K07186	0.0
K07185	13.0
K07184	0.0
K09800	1.0
K09801	1.0
K09802	0.0
K09803	3.0
K09804	0.0
K09805	0.0
K09806	0.0
K09807	96.0
K09808	140.0
K09809	4.0
K10912	0.0
K10913	0.0
K10914	14.0
K10915	0.0
K10916	0.0
K10917	0.0
K11358	72.0
K11355	0.0
K11354	0.0
K11357	0.0
K11356	0.0
K04069	351.0
K04068	166.0
K04065	1.0
K04064	0.0
K04067	0.0
K04066	152.0
K04061	43.0
K09716	0.0
K04063	0.0
K04062	1.0
K10006	0.0
K10007	0.0
K10004	0.0
K10005	0.0
K10002	0.0
K10003	0.0
K10000	0.0
K10001	1.0
K09717	0.0
K10008	0.0
K10009	0.0
K02491	0.0
K14588	0.0
K14581	0.0
K13678	1.0
K13679	0.0
K11633	0.0
K13670	0.0
K13671	0.0
K11987	0.0
K11636	0.0
K11634	0.0
K13582	0.0
K13583	0.0
K13580	0.0
K13581	0.0
K13586	0.0
K13587	0.0
K13584	0.0
K13585	0.0
K13588	0.0
K13589	0.0
K02052	7.0
K02053	8.0
K02050	202.0
K02051	184.0
K02056	105.0
K05553	0.0
K02054	6.0
K02055	6.0
K02058	37.0
K02059	0.0
K05558	0.0
K05559	1.0
K03895	0.0
K03894	0.0
K03897	0.0
K03896	0.0
K03891	0.0
K03890	0.0
K03893	0.0
K03892	170.0
K02423	0.0
K05342	0.0
K05341	2.0
K12989	0.0
K12988	0.0
K02420	76.0
K12981	0.0
K12980	0.0
K12983	0.0
K12982	0.0
K12985	0.0
K12984	0.0
K12987	0.0
K02426	69.0
K13854	0.0
K03098	67.0
K13853	3.0
K03095	1.0
K05344	0.0
K03091	323.0
K03090	3.0
K03093	10.0
K03092	95.0
K06113	1.0
K09632	0.0
K02429	131.0
K06118	0.0
K05716	0.0
K04844	0.0
K11632	0.0
K11630	0.0
K11631	0.0
K11637	0.0
K11635	0.0
K11638	0.0
K11639	0.0
K07572	0.0
K07573	0.0
K07570	2.0
K07571	14.0
K07576	69.0
K07577	1.0
K07574	82.0
K07575	0.0
K07578	0.0
K07579	0.0
K11189	192.0
K11184	55.0
K11187	0.0
K11180	0.0
K11181	0.0
K11183	0.0
K10764	1.0
K10763	1.0
K10762	0.0
K01938	145.0
K01939	158.0
K01934	86.0
K01935	69.0
K01937	154.0
K01930	0.0
K01932	0.0
K01933	178.0
K07798	5.0
K07799	1.0
K07796	0.0
K07797	0.0
K07794	0.0
K07795	2.0
K07792	0.0
K07793	23.0
K07790	0.0
K07791	0.0
K06379	80.0
K00968	27.0
K06378	77.0
K06377	0.0
K06376	0.0
K06375	0.0
K09814	0.0
K09813	0.0
K06372	0.0
K06371	0.0
K06370	0.0
K01249	0.0
K01246	104.0
K01247	5.0
K01244	0.0
K01243	133.0
K08919	0.0
K01241	2.0
K02919	101.0
K02913	152.0
K02912	0.0
K02911	154.0
K02910	0.0
K02917	0.0
K02916	154.0
K02915	0.0
K02914	152.0
K00228	1.0
K00227	0.0
K00226	233.0
K00224	0.0
K00223	0.0
K00222	0.0
K00221	0.0
K00220	0.0
K01798	0.0
K01799	2.0
K01068	0.0
K01069	8.0
K01062	0.0
K01791	147.0
K01792	1.0
K01061	2.0
K01066	0.0
K01067	2.0
K01796	0.0
K01797	0.0
K05499	29.0
K14468	0.0
K14469	0.0
K14465	0.0
K14466	0.0
K14467	0.0
K10834	0.0
K10833	0.0
K02266	0.0
K03793	0.0
K03790	10.0
K03791	0.0
K03796	0.0
K03797	290.0
K03794	0.0
K03795	0.0
K03798	280.0
K03799	3.0
K13448	0.0
K12538	0.0
K12539	0.0
K12530	0.0
K12531	0.0
K12532	0.0
K12533	0.0
K12534	0.0
K12535	0.0
K12536	0.0
K12537	0.0
K03136	0.0
K09790	87.0
K09791	2.0
K09792	4.0
K09793	67.0
K09794	0.0
K09795	0.0
K09796	2.0
K09797	90.0
K09798	0.0
K09799	0.0
K10972	0.0
K10973	0.0
K10977	0.0
K10974	29.0
K10975	0.0
K10978	0.0
K10979	2.0
K06308	0.0
K00315	0.0
K09862	0.0
K06303	0.0
K09860	0.0
K09861	125.0
K06306	16.0
K06307	0.0
K06305	0.0
K11373	0.0
K04047	6.0
K04046	0.0
K04045	30.0
K04044	0.0
K04043	162.0
K04042	29.0
K04041	68.0
K04040	0.0
K02700	0.0
K04049	0.0
K04048	0.0
K02707	0.0
K02704	0.0
K02705	0.0
K10020	0.0
K10021	0.0
K10022	0.0
K10023	0.0
K10024	0.0
K10025	0.0
K10026	10.0
K10027	3.0
K13612	0.0
K13613	0.0
K13611	0.0
K13614	0.0
K13615	0.0
K05794	2.0
K05795	11.0
K05796	3.0
K05797	0.0
K05790	0.0
K05791	0.0
K05792	0.0
K05793	0.0
K05798	0.0
K05799	127.0
K01474	0.0
K01477	0.0
K01476	5.0
K01471	0.0
K01470	68.0
K01473	0.0
K13039	0.0
K01479	0.0
K01478	0.0
K05570	28.0
K05571	28.0
K05572	0.0
K05573	0.0
K02078	302.0
K02079	0.0
K05576	0.0
K02074	1.0
K02075	1.0
K02076	0.0
K02077	1.0
K02071	71.0
K02072	73.0
K02073	73.0
K03309	1.0
K03308	245.0
K03305	73.0
K03304	0.0
K03307	75.0
K03306	47.0
K03301	0.0
K03300	5.0
K03303	6.0
K03302	0.0
K06173	224.0
K06175	0.0
K06174	0.0
K06177	65.0
K06176	0.0
K06179	84.0
K07680	0.0
K03867	0.0
K03838	0.0
K12053	0.0
K11618	27.0
K11619	0.0
K11614	0.0
K11615	0.0
K11616	0.0
K11617	0.0
K11610	0.0
K11611	0.0
K11960	0.0
K11961	1.0
K02836	152.0
K10565	0.0
K10564	0.0
K02837	136.0
K10561	11.0
K10560	11.0
K10563	56.0
K10562	0.0
K02838	154.0
K06858	0.0
K02839	27.0
K06859	6.0
K12700	12.0
K07558	0.0
K07559	28.0
K07228	0.0
K07229	0.0
K07226	0.0
K07224	0.0
K07225	0.0
K07222	0.0
K07223	4.0
K07220	46.0
K07221	0.0
K10709	31.0
K10708	0.0
K10701	0.0
K10703	0.0
K10702	0.0
K10704	0.0
K05984	0.0
K07537	0.0
K08652	0.0
K08651	0.0
K08658	0.0
K08659	5.0
K05982	0.0
K07451	0.0
K07453	0.0
K07452	0.0
K07455	6.0
K07454	0.0
K09707	32.0
K07457	1.0
K09706	2.0
K07104	0.0
K00029	6.0
K00028	0.0
K00799	6.0
K00798	111.0
K00797	47.0
K00024	136.0
K00795	2.0
K00026	0.0
K00021	0.0
K00020	2.0
K00023	2.0
K00022	0.0
K09017	1.0
K01269	92.0
K09015	66.0
K09014	98.0
K09013	147.0
K09011	66.0
K09010	0.0
K01261	0.0
K01262	251.0
K01263	0.0
K01264	0.0
K01265	254.0
K01266	28.0
K09018	0.0
K08227	0.0
K08226	0.0
K08225	0.0
K08224	1.0
K08223	0.0
K08222	0.0
K08221	0.0
K00249	4.0
K01790	187.0
K00241	71.0
K00240	84.0
K00243	139.0
K00242	1.0
K00245	0.0
K00244	25.0
K00247	0.0
K00246	0.0
K01795	37.0
K06983	0.0
K02799	0.0
K02798	6.0
K02791	4.0
K02790	0.0
K02793	49.0
K02795	65.0
K02794	70.0
K02796	59.0
K04564	82.0
K04565	42.0
K04566	27.0
K04567	123.0
K01040	3.0
K01041	0.0
K04562	16.0
K04568	0.0
K01049	0.0
K02535	71.0
K02242	1.0
K02536	71.0
K02531	0.0
K02246	1.0
K02533	1.0
K02532	0.0
K02248	1.0
K02538	0.0
K00581	0.0
K13421	0.0
K01013	0.0
K15018	0.0
K15019	0.0
K03110	154.0
K03111	286.0
K03112	0.0
K03113	69.0
K03116	73.0
K03117	1.0
K03118	71.0
K03119	0.0
K10919	0.0
K12552	0.0
K12553	0.0
K12551	0.0
K12556	0.0
K12554	0.0
K12555	1.0
K06892	1.0
K06893	0.0
K06890	10.0
K06891	4.0
K06896	140.0
K06897	55.0
K06894	6.0
K06895	4.0
K10954	0.0
K10956	0.0
K06899	0.0
K06328	0.0
K06329	0.0
K10952	0.0
K10953	0.0
K11395	0.0
K11391	0.0
K11390	0.0
K11392	0.0
K00499	0.0
K00494	1.0
K00495	0.0
K00496	0.0
K00491	0.0
K00492	0.0
K00493	0.0
K13591	0.0
K01467	74.0
K13593	0.0
K13592	0.0
K04021	0.0
K04020	0.0
K04023	10.0
K04022	0.0
K04025	0.0
K04024	4.0
K04027	1.0
K04026	2.0
K04029	46.0
K04028	48.0
K07055	0.0
K07054	1.0
K07057	0.0
K07056	224.0
K07051	0.0
K07050	68.0
K07053	212.0
K07052	251.0
K07059	0.0
K07058	143.0
K10040	3.0
K10041	9.0
K10046	0.0
K04799	0.0
K04798	0.0
K04793	0.0
K04792	0.0
K04791	0.0
K04790	0.0
K04797	0.0
K04796	0.0
K04795	0.0
K04794	0.0
K13638	0.0
K13639	0.0
K13634	0.0
K13635	0.0
K13636	0.0
K13637	0.0
K13630	0.0
K13631	0.0
K13632	0.0
K13633	0.0
K02042	35.0
K05778	0.0
K05779	0.0
K05776	66.0
K05541	0.0
K05774	0.0
K05775	0.0
K05772	0.0
K05773	0.0
K05540	12.0
K01459	0.0
K01458	1.0
K01457	1.0
K01455	1.0
K01454	0.0
K01453	0.0
K01452	0.0
K01451	15.0
K01450	0.0
K05518	0.0
K08070	12.0
K08071	0.0
K05516	3.0
K08077	1.0
K05515	138.0
K13093	0.0
K11783	0.0
K12949	0.0
K12945	0.0
K12944	0.0
K12941	14.0
K12940	0.0
K12943	0.0
K12942	13.0
K14728	0.0
K14727	0.0
K11785	0.0
K00108	1.0
K13890	0.0
K13891	0.0
K13892	0.0
K13893	1.0
K13894	1.0
K13895	1.0
K13896	1.0
K06159	0.0
K06158	186.0
K06153	156.0
K06152	0.0
K06151	0.0
K06157	0.0
K06156	0.0
K06155	0.0
K06154	0.0
K03327	140.0
K03326	0.0
K03325	9.0
K03324	216.0
K03322	8.0
K03321	8.0
K03320	23.0
K03329	0.0
K03328	70.0
K04802	0.0
K04801	0.0
K04800	0.0
K11948	0.0
K01505	0.0
K04756	0.0
K11940	0.0
K11941	0.0
K11942	0.0
K11943	0.0
K11944	0.0
K01507	188.0
K11946	0.0
K11947	0.0
K01506	3.0
K01501	1.0
K01500	3.0
K01503	0.0
K06714	5.0
K04750	32.0
K12789	0.0
K12788	0.0
K11526	0.0
K10810	0.0
K11522	0.0
K11523	0.0
K08675	0.0
K08676	2.0
K08677	0.0
K08679	0.0
K11521	0.0
K10547	9.0
K10546	10.0
K10545	2.0
K10544	0.0
K10543	1.0
K10542	48.0
K10541	49.0
K10540	66.0
K10549	2.0
K10548	9.0
K14630	0.0
K11529	0.0
K00007	0.0
K00005	76.0
K13444	0.0
K00003	101.0
K00002	38.0
K00001	34.0
K01186	103.0
K00009	5.0
K00008	91.0
K10726	0.0
K10725	0.0
K08246	0.0
K00263	0.0
K00262	212.0
K00261	5.0
K00260	0.0
K00266	475.0
K00265	66.0
K01200	15.0
K01201	58.0
K01206	432.0
K01207	44.0
K01205	70.0
K01208	0.0
K01209	272.0
K06167	72.0
K00917	44.0
K00912	71.0
K00919	151.0
K02519	150.0
K02518	154.0
K02517	72.0
K02511	0.0
K02510	3.0
K13409	0.0
K13408	0.0
K03179	71.0
K03170	0.0
K03177	154.0
K12574	80.0
K12570	0.0
K12573	153.0
K11009	0.0
K11008	0.0
K11005	0.0
K11004	0.0
K11007	0.0
K11006	0.0
K11003	0.0
K08296	9.0
K08297	0.0
K08295	0.0
K02634	0.0
K02635	0.0
K10622	0.0
K07693	0.0
K07692	0.0
K07691	0.0
K07690	0.0
K07697	0.0
K07696	28.0
K07695	0.0
K07694	1.0
K07699	59.0
K07698	0.0
K07079	96.0
K07078	1.0
K07077	0.0
K07076	13.0
K07075	12.0
K07074	5.0
K07073	0.0
K07072	0.0
K07071	8.0
K07070	0.0
K14584	0.0
K11620	0.0
K09190	0.0
K11623	0.0
K05759	0.0
K08589	0.0
K11625	0.0
K11995	0.0
K01439	88.0
K01438	72.0
K01431	0.0
K01430	28.0
K01433	2.0
K01432	0.0
K01434	2.0
K01437	0.0
K01436	48.0
K05539	1.0
K14520	0.0
K12963	0.0
K12962	0.0
K12961	0.0
K12960	120.0
K14749	0.0
K14748	0.0
K02972	0.0
K14743	0.0
K14742	136.0
K14745	0.0
K14744	0.0
K14747	0.0
K14746	0.0
K02167	0.0
K02164	0.0
K02160	46.0
K02168	0.0
K02169	67.0
K10931	0.0
K03341	0.0
K03340	123.0
K03343	0.0
K03342	2.0
K03346	2.0
K12299	0.0
K12291	0.0
K12290	0.0
K12293	0.0
K12292	0.0
K12295	0.0
K12294	0.0
K12297	0.0
K12368	0.0
K11922	0.0
K11923	0.0
K11920	0.0
K11921	1.0
K11926	0.0
K11927	11.0
K11924	0.0
K11925	0.0
K11928	34.0
K13181	0.0
K13219	0.0
K07262	0.0
K07263	71.0
K07260	92.0
K07261	0.0
K07266	0.0
K07267	0.0
K07264	0.0
K07265	0.0
K07268	0.0
K07269	0.0
K01155	15.0
K04478	0.0
K04479	0.0
K10528	0.0
K14952	0.0
K07486	2.0
K07487	8.0
K07484	14.0
K07485	0.0
K07482	0.0
K07483	110.0
K07480	0.0
K07481	4.0
K07488	0.0
K07489	0.0
K11210	0.0
K11211	0.0
K11212	0.0
K11214	27.0
K11216	0.0
K06300	0.0
K00061	0.0
K00060	1.0
K06301	0.0
K00065	10.0
K00064	0.0
K00067	207.0
K00066	0.0
K00069	0.0
K00068	4.0
K06304	0.0
K08262	0.0
K08261	0.0
K08260	0.0
K08265	0.0
K08264	0.0
K00288	0.0
K00285	3.0
K00284	72.0
K00287	154.0
K00286	178.0
K00281	69.0
K00280	0.0
K00283	32.0
K00282	32.0
K08088	0.0
K14198	0.0
K14199	0.0
K03452	0.0
K14194	0.0
K14195	0.0
K14196	0.0
K14197	0.0
K14192	0.0
K14193	0.0
K01880	153.0
K01881	181.0
K01883	154.0
K01885	145.0
K04618	0.0
K01887	181.0
K01224	13.0
K01889	154.0
K01226	31.0
K01227	0.0
K01220	0.0
K01222	7.0
K01223	80.0
K02759	33.0
K02755	0.0
K02757	124.0
K02756	0.0
K14998	0.0
K02750	5.0
K02753	0.0
K02752	0.0
K00939	154.0
K00938	1.0
K00937	164.0
K00936	411.0
K00935	0.0
K00934	0.0
K00933	0.0
K00932	0.0
K00931	150.0
K00930	300.0
K01089	71.0
K01080	0.0
K01081	93.0
K01082	0.0
K01083	0.0
K01084	0.0
K01085	0.0
K01087	0.0
K02571	0.0
K02570	0.0
K02573	0.0
K02572	0.0
K02575	1.0
K02574	11.0
K07780	0.0
K03488	74.0
K03489	0.0
K03482	0.0
K03483	5.0
K03480	9.0
K03481	11.0
K03486	30.0
K03487	0.0
K03484	77.0
K03485	0.0
K02287	0.0
K02286	0.0
K02285	0.0
K02284	0.0
K02283	108.0
K02282	0.0
K02281	0.0
K02280	0.0
K02289	0.0
K02288	0.0
K03626	0.0
K03627	0.0
K03624	215.0
K03625	154.0
K03151	84.0
K03620	1.0
K03153	0.0
K08869	0.0
K03628	141.0
K03629	152.0
K09738	0.0
K09739	0.0
K09736	0.0
K09737	0.0
K09735	0.0
K09732	0.0
K09733	0.0
K09730	0.0
K09731	0.0
K09888	76.0
K09889	1.0
K09880	0.0
K09882	0.0
K09883	0.0
K09884	0.0
K09887	0.0
K11027	0.0
K11026	0.0
K11025	0.0
K11024	0.0
K07679	0.0
K07678	0.0
K11021	0.0
K11020	0.0
K07675	0.0
K07674	0.0
K07676	0.0
K07671	0.0
K07670	0.0
K07673	0.0
K07672	0.0
K01117	0.0
K12048	0.0
K07019	1.0
K07018	1.0
K07011	172.0
K07010	68.0
K07013	0.0
K07012	74.0
K07015	76.0
K07014	0.0
K07017	5.0
K07016	0.0
K10084	0.0
K08372	0.0
K05884	0.0
K05885	34.0
K05886	0.0
K05887	0.0
K05880	0.0
K05881	0.0
K05882	0.0
K05883	0.0
K08902	0.0
K05739	3.0
K05888	0.0
K05889	0.0
K08903	0.0
K00547	4.0
K00544	0.0
K00545	0.0
K00542	0.0
K00543	0.0
K00540	263.0
K00548	198.0
K00549	35.0
K01145	0.0
K01412	0.0
K01147	1.0
K01417	48.0
K00038	0.0
K01143	0.0
K01142	88.0
K01419	3.0
K00788	165.0
K00789	179.0
K12502	0.0
K14762	0.0
K14761	80.0
K06195	1.0
K03819	0.0
K03818	0.0
K03814	2.0
K03817	1.0
K03816	56.0
K03811	43.0
K03810	0.0
K03813	1.0
K11908	0.0
K11909	0.0
K11904	0.0
K11905	0.0
K11906	0.0
K11907	0.0
K11900	0.0
K11901	0.0
K11902	0.0
K11903	0.0
K10986	0.0
K13238	0.0
K13239	0.0
K13797	0.0
K07248	11.0
K13796	0.0
K07244	0.0
K07245	0.0
K07246	8.0
K07240	329.0
K07241	0.0
K07242	0.0
K07243	0.0
K01268	0.0
K05296	0.0
K02821	48.0
K09016	0.0
K09945	0.0
K09944	0.0
K09947	0.0
K09946	0.0
K09941	1.0
K09940	1.0
K09943	0.0
K09942	0.0
K09949	0.0
K09948	0.0
K10851	0.0
K10850	0.0
K03666	15.0
K03667	3.0
K03196	0.0
K03665	152.0
K11275	0.0
K06012	70.0
K00048	58.0
K10857	0.0
K09773	2.0
K00043	0.0
K00042	48.0
K00041	43.0
K00040	48.0
K00046	168.0
K00733	0.0
K00044	0.0
K06011	0.0
K09012	0.0
K06016	10.0
K06017	0.0
K06014	0.0
K06015	29.0
K06019	0.0
K01075	0.0
K12221	0.0
K06444	0.0
K04632	0.0
K14977	0.0
K14974	0.0
K00958	0.0
K00951	223.0
K00950	74.0
K00952	0.0
K00955	13.0
K00954	154.0
K00957	22.0
K00956	20.0
K00590	0.0
K02777	6.0
K02775	20.0
K02774	24.0
K02773	21.0
K02771	4.0
K02770	52.0
K02779	5.0
K02778	0.0
K01606	0.0
K01607	126.0
K01604	0.0
K01605	0.0
K01602	0.0
K01601	1.0
K03750	5.0
K01609	143.0
K02553	0.0
K02804	47.0
K02551	68.0
K02806	2.0
K02557	139.0
K02800	12.0
K05275	0.0
K02802	0.0
K13300	0.0
K02558	3.0
K02809	0.0
K02808	0.0
K03600	1.0
K03601	152.0
K03602	150.0
K03603	0.0
K03604	27.0
K03605	0.0
K03606	1.0
K03607	0.0
K03608	79.0
K03609	108.0
K06078	0.0
K06079	0.0
K09710	152.0
K09711	0.0
K09712	0.0
K06073	0.0
K06074	0.0
K06075	1.0
K06076	4.0
K06077	0.0
K06382	46.0
K06383	29.0
K06380	0.0
K06381	76.0
K06386	0.0
K06387	51.0
K06384	6.0
K06385	75.0
K06388	0.0
K06389	0.0
K12466	0.0
K12468	0.0
K07657	2.0
K07656	0.0
K07655	0.0
K07654	0.0
K07653	0.0
K07652	7.0
K07651	0.0
K07650	1.0
K07659	0.0
K07658	151.0
K11041	0.0
K11040	0.0
K11043	0.0
K11042	0.0
K11045	0.0
K11044	0.0
K11047	0.0
K11046	0.0
K11049	0.0
K11048	0.0
K07387	66.0
K07386	68.0
K06926	109.0
K06927	0.0
K06924	0.0
K06925	154.0
K06922	0.0
K06923	81.0
K06920	9.0
K06921	81.0
K06928	2.0
K06929	4.0
K07033	84.0
K07032	0.0
K07031	32.0
K07030	71.0
K07037	73.0
K07035	60.0
K07034	0.0
K07039	0.0
K07038	3.0
K10829	0.0
K00384	265.0
K00385	4.0
K00386	0.0
K00387	0.0
K00380	3.0
K00381	1.0
K00382	117.0
K00383	1.0
K00389	0.0
K01387	0.0
K01385	0.0
K01389	0.0
K09158	1.0
K09159	1.0
K09156	0.0
K09157	81.0
K09154	0.0
K09155	17.0
K09152	0.0
K09153	32.0
K09150	0.0
K09151	0.0
K05970	99.0
K05714	0.0
K05715	0.0
K05710	0.0
K05711	0.0
K05712	0.0
K05713	0.0
K00560	145.0
K00561	0.0
K00563	4.0
K00564	4.0
K00566	216.0
K00567	140.0
K00568	2.0
K00569	0.0
K05575	0.0
K01169	0.0
K01167	0.0
K01166	0.0
K05577	0.0
K01163	31.0
K01161	0.0
K01160	0.0
K05578	0.0
K05579	0.0
K08092	15.0
K08093	1.0
K08094	5.0
K08095	0.0
K08096	0.0
K08097	0.0
K02254	0.0
K02255	0.0
K01743	0.0
K02251	0.0
K02061	0.0
K01741	0.0
K02060	0.0
K00114	1.0
K02122	93.0
K02123	158.0
K02120	158.0
K02121	137.0
K02124	159.0
K03837	0.0
K03836	0.0
K03835	0.0
K03834	0.0
K03833	4.0
K03832	74.0
K03831	0.0
K03830	42.0
K00443	0.0
K03839	70.0
K02067	4.0
K10189	56.0
K13038	238.0
K13787	4.0
K13788	0.0
K13789	401.0
K10188	69.0
K12255	0.0
K12254	0.0
K12257	145.0
K12256	0.0
K12251	19.0
K12250	0.0
K12253	0.0
K12252	0.0
K13252	0.0
K13256	1.0
K13255	0.0
K12079	0.0
K12078	0.0
K12071	0.0
K12070	0.0
K12073	0.0
K12072	0.0
K09912	0.0
K06236	0.0
K06237	0.0
K05519	0.0
K09914	0.0
K11788	0.0
K11782	0.0
K11780	0.0
K11781	0.0
K11787	0.0
K11784	0.0
K11530	0.0
K12787	0.0
K12786	0.0
K12785	0.0
K12784	0.0
K06718	0.0
K09969	0.0
K09968	2.0
K09967	29.0
K09966	0.0
K09965	0.0
K09964	0.0
K09963	9.0
K09962	0.0
K09961	0.0
K09960	0.0
K11527	2.0
K11524	0.0
K11525	0.0
K11250	0.0
K11253	0.0
K11258	0.0
K11528	0.0
K00713	0.0
K00712	0.0
K10780	0.0
K10783	4.0
K10125	0.0
K10124	0.0
K10126	0.0
K10121	0.0
K10123	0.0
K10122	0.0
K04652	42.0
K04653	30.0
K04651	67.0
K04656	31.0
K04654	31.0
K04655	33.0
K00973	148.0
K00972	10.0
K00971	101.0
K00970	67.0
K00975	233.0
K00974	252.0
K00979	71.0
K00978	5.0
K14954	0.0
K14955	0.0
K14956	0.0
K06178	89.0
K01596	0.0
K01597	3.0
K01594	0.0
K01595	3.0
K01592	0.0
K01593	1.0
K01590	0.0
K01591	152.0
K01598	0.0
K01599	278.0
K02711	0.0
K02710	0.0
K02713	0.0
K02712	0.0
K02714	0.0
K02717	0.0
K02716	0.0
K02719	0.0
K02718	0.0
K03449	27.0
K03446	66.0
K03444	0.0
K03445	0.0
K03442	148.0
K01620	128.0
K01621	3.0
K01622	0.0
K01623	34.0
K01624	274.0
K01625	239.0
K01626	67.0
K01627	71.0
K01628	85.0
K01629	27.0
K05299	0.0
K02829	0.0
K02828	0.0
K02827	0.0
K02826	0.0
K02825	10.0
K02824	75.0
K02823	144.0
K02822	53.0
K03198	0.0
K03199	0.0
K03668	0.0
K03669	1.0
K03190	28.0
K03191	0.0
K03660	98.0
K03194	0.0
K03195	0.0
K03664	154.0
K03197	0.0
K09772	82.0
K06013	2.0
K09770	4.0
K09771	0.0
K09776	0.0
K09777	59.0
K09774	1.0
K09775	44.0
K09778	12.0
K09779	68.0
K06269	0.0
K06323	0.0
K11624	0.0
K02991	0.0
K02990	143.0
K02624	1.0
K02240	1.0
K08282	0.0
K12440	0.0
K12441	0.0
K12442	0.0
K12443	0.0
K12444	0.0
K12445	0.0
K12449	0.0
K02247	0.0
K07637	0.0
K07636	154.0
K07639	0.0
K07638	1.0
K11069	56.0
K11068	79.0
K11063	0.0
K11062	0.0
K11061	0.0
K11060	0.0
K11066	0.0
K11065	65.0
K06900	0.0
K06901	101.0
K06902	25.0
K06903	2.0
K06904	13.0
K06905	13.0
K06906	11.0
K06907	14.0
K06908	13.0
K06909	0.0
K10821	0.0
K05905	0.0
K05904	0.0
K05906	0.0
K05900	0.0
K05903	1.0
K01406	0.0
K05909	0.0
K05908	0.0
K00368	0.0
K00369	0.0
K00366	17.0
K00367	0.0
K00364	1.0
K00365	0.0
K00362	1.0
K00363	1.0
K00360	0.0
```
