## Extended Data File 1 for "Diet induces reproducible alterations in the mouse and human gut microbiome": ERS606366_ERR675386.picrust

```
# Constructed from biom file
#OTU ID	ERR675386
K01365	0.0
K01364	0.0
K01361	0.0
K01360	0.0
K01362	101.0
K02249	0.0
K05841	0.0
K05844	2.0
K05845	1.0
K05846	69.0
K05847	96.0
K00508	1.0
K00500	2.0
K00507	2.0
K00504	0.0
K00505	0.0
K12521	0.0
K01101	65.0
K01103	0.0
K12520	0.0
K01104	510.0
K05592	151.0
K05593	111.0
K05590	0.0
K05591	1.0
K05596	0.0
K05597	0.0
K05594	0.0
K05595	6.0
K05599	0.0
K11964	0.0
K11962	0.0
K14540	155.0
K12529	0.0
K12528	0.0
K06353	0.0
K02456	8.0
K02457	2.0
K02454	2.0
K02455	2.0
K02452	2.0
K02453	3.0
K02450	1.0
K02103	72.0
K08138	1.0
K02108	227.0
K02109	277.0
K02458	2.0
K02459	2.0
K08137	0.0
K03851	0.0
K03850	0.0
K03852	0.0
K03855	0.0
K03856	156.0
K13018	0.0
K13019	0.0
K13010	0.0
K13011	0.0
K13012	5.0
K13013	0.0
K13014	0.0
K13015	3.0
K13016	1.0
K13017	0.0
K08566	0.0
K08567	2.0
K13274	0.0
K13275	0.0
K13276	0.0
K13277	0.0
K03275	0.0
K03274	1.0
K03277	0.0
K03276	0.0
K03271	122.0
K03270	125.0
K03273	13.0
K03272	57.0
K03279	0.0
K03278	0.0
K11022	0.0
K12277	0.0
K12276	1.0
K12270	0.0
K11058	0.0
K12279	2.0
K12278	1.0
K07557	0.0
K07550	0.0
K07552	69.0
K06319	0.0
K09909	0.0
K09908	2.0
K12051	0.0
K12050	0.0
K12057	0.0
K12056	0.0
K06221	0.0
K09900	0.0
K09903	224.0
K09902	2.0
K09904	0.0
K09907	0.0
K09906	1.0
K11501	0.0
K03234	0.0
K00773	221.0
K00772	3.0
K00777	0.0
K00776	0.0
K06313	4.0
K06315	0.0
K05574	0.0
K10201	2.0
K07176	0.0
K07177	1.0
K07174	0.0
K07175	37.0
K07172	3.0
K07173	88.0
K07170	68.0
K07171	383.0
K07178	0.0
K07179	0.0
K00195	0.0
K00194	1.0
K00197	2.0
K00196	0.0
K00191	0.0
K00190	2.0
K00193	0.0
K00192	0.0
K00198	49.0
K06405	144.0
K10109	92.0
K10108	156.0
K10107	0.0
K01828	3.0
K01829	0.0
K01826	0.0
K01825	3.0
K01822	1.0
K01823	3.0
K01820	0.0
K01821	2.0
K00999	0.0
K00998	132.0
K00995	283.0
K00997	31.0
K00996	0.0
K00991	235.0
K00990	2.0
K00992	1.0
K11028	0.0
K02622	72.0
K02625	0.0
K03564	175.0
K13489	0.0
K13488	0.0
K13483	1.0
K13482	1.0
K13481	1.0
K13480	0.0
K13487	0.0
K13486	0.0
K14680	0.0
K14681	0.0
K14682	2.0
K08358	0.0
K08357	0.0
K08356	0.0
K08355	0.0
K03469	222.0
K03462	0.0
K03464	0.0
K03465	32.0
K03466	221.0
K01648	0.0
K01649	283.0
K01643	24.0
K01640	3.0
K01641	1.0
K01646	8.0
K01647	240.0
K01644	25.0
K02597	0.0
K02626	1.0
K02595	0.0
K02594	5.0
K02593	0.0
K02592	4.0
K02591	9.0
K02590	61.0
K02598	33.0
K02849	0.0
K14061	0.0
K14062	0.0
K14063	0.0
K14064	0.0
K14065	0.0
K14067	0.0
K02841	0.0
K02840	0.0
K02843	5.0
K02844	0.0
K02847	0.0
K02846	0.0
K02102	1.0
K09758	0.0
K06039	0.0
K06034	0.0
K06036	0.0
K06037	0.0
K06032	0.0
K01581	3.0
K02702	0.0
K02659	2.0
K13490	0.0
K13491	0.0
K03644	69.0
K03645	0.0
K03646	2.0
K03647	1.0
K03640	5.0
K03641	3.0
K03642	5.0
K03643	2.0
K03648	213.0
K03649	1.0
K06694	0.0
K11814	0.0
K12428	0.0
K12429	0.0
K12422	0.0
K12423	0.0
K12420	0.0
K12421	0.0
K12426	0.0
K12427	0.0
K12424	0.0
K12425	0.0
K07349	0.0
K07348	0.0
K05380	0.0
K07345	0.0
K07344	0.0
K07347	0.0
K07346	0.0
K07341	55.0
K07340	0.0
K07343	61.0
K07342	0.0
K06968	1.0
K06969	374.0
K06962	4.0
K06963	0.0
K06960	154.0
K06961	0.0
K06966	71.0
K06967	154.0
K06964	0.0
K06965	0.0
K08995	1.0
K08994	2.0
K08997	0.0
K08996	0.0
K08990	0.0
K08993	0.0
K08992	1.0
K08999	4.0
K08998	158.0
K08344	0.0
K08345	0.0
K08346	0.0
K14940	0.0
K02724	0.0
K08349	0.0
K11815	0.0
K05929	0.0
K05928	0.0
K05927	0.0
K05924	0.0
K05922	0.0
K05921	0.0
K00349	66.0
K00698	0.0
K00340	68.0
K00341	68.0
K00690	81.0
K00343	68.0
K00344	5.0
K00697	0.0
K00346	66.0
K00347	66.0
K09116	57.0
K09117	206.0
K05337	9.0
K09118	0.0
K09119	0.0
K02106	0.0
K05823	0.0
K05820	2.0
K05826	1.0
K05827	1.0
K02100	0.0
K02101	0.0
K00524	0.0
K00525	187.0
K00526	106.0
K00527	360.0
K00520	3.0
K00522	0.0
K00523	1.0
K02451	0.0
K00528	216.0
K00529	0.0
K00025	0.0
K14215	0.0
K14213	0.0
K03453	78.0
K00796	143.0
K05339	0.0
K00027	157.0
K00794	124.0
K00793	123.0
K01347	0.0
K01346	0.0
K01344	0.0
K01343	0.0
K00791	224.0
K01340	0.0
K00790	304.0
K02694	0.0
K02696	0.0
K02697	0.0
K02690	0.0
K02691	0.0
K02692	0.0
K02693	0.0
K02698	0.0
K02699	0.0
K00836	1.0
K00837	71.0
K00835	0.0
K00832	3.0
K00833	70.0
K00830	4.0
K00831	220.0
K00839	5.0
K04335	0.0
K04334	0.0
K01120	0.0
K01126	194.0
K04333	0.0
K01129	155.0
K01128	1.0
K04339	0.0
K04338	0.0
K02470	370.0
K02471	0.0
K02472	0.0
K02473	0.0
K02474	121.0
K02475	0.0
K02476	0.0
K02477	135.0
K02478	0.0
K02479	1.0
K09019	0.0
K01267	136.0
K13074	0.0
K13075	0.0
K11441	0.0
K14055	0.0
K13299	0.0
K13292	160.0
K14057	0.0
K14056	0.0
K02856	1.0
K02585	4.0
K12211	0.0
K12210	0.0
K12213	0.0
K12212	0.0
K12215	0.0
K02854	0.0
K12217	0.0
K12216	0.0
K12219	0.0
K12218	0.0
K02855	0.0
K08692	0.0
K08693	0.0
K08690	0.0
K08691	0.0
K08696	0.0
K08697	0.0
K11748	0.0
K11749	215.0
K11746	0.0
K11747	0.0
K11744	0.0
K11745	0.0
K11742	0.0
K11743	56.0
K11740	0.0
K11741	1.0
K13920	32.0
K13921	0.0
K13922	93.0
K13923	0.0
K13924	2.0
K13925	0.0
K13926	0.0
K13927	6.0
K13928	0.0
K13929	0.0
K09923	0.0
K09922	66.0
K06201	166.0
K06200	96.0
K06207	165.0
K06206	25.0
K06205	0.0
K09924	0.0
K09929	0.0
K06208	3.0
K00759	148.0
K00758	0.0
K00752	0.0
K00757	181.0
K00756	65.0
K00754	301.0
K06001	123.0
K05557	0.0
K09766	25.0
K05554	0.0
K07475	0.0
K07150	76.0
K07151	0.0
K07152	7.0
K07153	2.0
K07154	94.0
K07155	0.0
K07156	1.0
K07157	1.0
K07406	179.0
K07407	479.0
K07404	158.0
K07405	67.0
K07402	116.0
K07403	4.0
K07400	1.0
K07401	1.0
K01808	243.0
K01809	112.0
K01800	0.0
K01801	0.0
K01802	68.0
K01803	232.0
K01804	76.0
K01805	9.0
K01807	58.0
K09718	0.0
K14668	0.0
K14669	0.0
K14666	0.0
K14667	0.0
K01664	5.0
K01665	75.0
K01666	89.0
K01667	73.0
K01660	0.0
K01661	4.0
K01662	203.0
K01663	0.0
K01668	1.0
K01669	5.0
K02863	224.0
K02862	0.0
K02860	223.0
K02867	224.0
K02866	0.0
K02864	203.0
K02869	0.0
K05362	0.0
K05365	3.0
K03402	153.0
K03403	0.0
K03400	0.0
K03406	966.0
K03407	110.0
K03404	1.0
K03405	2.0
K03408	228.0
K03409	5.0
K02315	194.0
K02314	227.0
K02317	0.0
K02316	219.0
K02313	224.0
K02312	2.0
K02319	0.0
K12405	0.0
K12152	0.0
K12151	0.0
K07091	2.0
K07090	249.0
K07093	2.0
K07092	1.0
K07095	285.0
K07094	2.0
K07097	0.0
K07096	1.0
K07099	17.0
K07098	280.0
K11175	221.0
K11174	0.0
K11177	1.0
K11176	0.0
K11173	0.0
K11179	4.0
K11178	1.0
K00322	1.0
K00320	0.0
K00321	0.0
K00326	0.0
K00324	7.0
K00325	3.0
K00329	1.0
K05945	0.0
K05944	0.0
K05947	0.0
K05946	38.0
K06944	0.0
K06945	0.0
K06946	0.0
K06415	7.0
K06940	112.0
K06941	229.0
K06942	224.0
K06943	0.0
K10806	2.0
K10807	0.0
K10804	4.0
K10805	1.0
K06948	2.0
K06949	277.0
K06418	0.0
K09138	2.0
K09139	0.0
K09134	62.0
K09135	0.0
K09136	0.0
K09137	4.0
K09130	0.0
K09131	0.0
K09132	54.0
K09133	0.0
K05808	220.0
K05809	0.0
K05804	54.0
K05805	0.0
K05806	0.0
K05807	69.0
K05800	1.0
K05801	1.0
K05802	1.0
K05803	0.0
K01044	0.0
K01045	0.0
K01046	3.0
K02068	2.0
K04561	1.0
K01042	12.0
K05568	152.0
K05567	59.0
K14273	0.0
K14275	0.0
K14274	0.0
K02062	0.0
K05245	0.0
K05564	0.0
K01048	27.0
K02066	72.0
K01322	67.0
K01325	0.0
K02065	72.0
K01326	0.0
K05560	0.0
K02243	0.0
K08930	0.0
K02679	0.0
K02676	2.0
K02674	2.0
K02675	0.0
K02672	2.0
K02241	6.0
K02670	3.0
K02671	2.0
K00810	0.0
K00811	66.0
K00812	10.0
K00813	1.0
K00814	0.0
K00817	225.0
K00818	70.0
K00819	2.0
K02530	0.0
K02245	0.0
K02244	0.0
K01499	0.0
K01498	0.0
K01493	222.0
K01492	0.0
K01491	519.0
K01497	3.0
K01496	3.0
K01495	147.0
K01494	64.0
K02418	141.0
K02419	151.0
K14492	0.0
K02412	130.0
K02413	148.0
K02410	151.0
K02411	68.0
K02416	151.0
K02417	100.0
K02414	24.0
K02415	5.0
K00120	0.0
K00121	4.0
K00430	0.0
K13058	0.0
K13059	0.0
K13727	0.0
K13057	0.0
K13722	0.0
K13051	1.0
K13052	93.0
K00435	0.0
K12054	0.0
K03239	0.0
K03238	0.0
K03231	0.0
K03230	0.0
K03232	0.0
K12059	0.0
K03237	0.0
K03236	0.0
K12058	0.0
K12239	0.0
K12238	0.0
K12235	0.0
K12234	2.0
K13942	0.0
K13940	108.0
K13941	0.0
K12097	0.0
K12096	0.0
K12095	0.0
K12094	0.0
K12093	0.0
K12092	0.0
K12091	0.0
K12090	0.0
K12099	0.0
K12098	0.0
K06356	0.0
K05992	0.0
K03540	0.0
K06331	93.0
K06330	1.0
K07138	147.0
K07139	165.0
K11811	0.0
K07132	9.0
K07133	599.0
K07130	116.0
K07131	0.0
K07137	362.0
K07134	0.0
K07135	0.0
K01860	0.0
K01866	224.0
K01867	224.0
K01865	1.0
K01868	284.0
K01869	224.0
K06140	1.0
K04766	0.0
K04767	1.0
K04764	2.0
K04762	68.0
K04763	255.0
K04760	1.0
K04761	12.0
K04768	1.0
K04769	128.0
K08313	2.0
K08312	1.0
K08311	2.0
K08310	0.0
K08317	0.0
K08316	141.0
K08315	0.0
K08314	33.0
K05149	0.0
K08319	0.0
K08318	0.0
K06339	0.0
K14648	0.0
K14392	6.0
K14393	2.0
K14645	1.0
K14647	0.0
K01689	310.0
K01686	267.0
K01687	348.0
K01684	67.0
K01685	125.0
K01682	1.0
K01681	228.0
K05308	0.0
K02889	0.0
K02888	224.0
K02885	0.0
K02884	224.0
K02887	224.0
K02886	224.0
K02881	224.0
K02883	0.0
K13743	0.0
K02086	0.0
K02081	10.0
K02080	0.0
K02083	4.0
K02082	0.0
K13831	0.0
K03428	0.0
K03429	62.0
K03424	347.0
K03935	0.0
K03932	0.0
K03933	0.0
K03930	62.0
K03931	0.0
K02339	2.0
K02338	224.0
K02337	222.0
K02336	1.0
K02335	274.0
K02334	60.0
K02330	0.0
K03688	129.0
K03689	0.0
K03680	0.0
K03683	2.0
K03684	2.0
K03685	224.0
K03686	510.0
K03687	190.0
K07301	115.0
K07300	0.0
K07303	1.0
K07302	2.0
K07305	5.0
K07304	5.0
K07307	8.0
K07306	0.0
K07309	0.0
K07308	1.0
K02617	0.0
K02610	0.0
K02963	224.0
K02612	0.0
K02961	195.0
K09686	651.0
K09687	1385.0
K09684	4.0
K09685	3.0
K09682	0.0
K09683	0.0
K09680	1.0
K09681	0.0
K09688	0.0
K09689	0.0
K05962	0.0
K05961	0.0
K05967	5.0
K05966	4.0
K11159	0.0
K05964	0.0
K05968	0.0
K11152	0.0
K00309	0.0
K00658	6.0
K00304	0.0
K00305	0.0
K00654	0.0
K00655	364.0
K00652	71.0
K00301	0.0
K00302	56.0
K00303	2.0
K10828	0.0
K06431	0.0
K06432	0.0
K06433	0.0
K06434	0.0
K06436	4.0
K06437	0.0
K10820	0.0
K06439	0.0
K10822	0.0
K10823	0.0
K10826	0.0
K09167	33.0
K06322	0.0
K14117	0.0
K14259	0.0
K14257	0.0
K01308	10.0
K01303	0.0
K01301	1.0
K01305	11.0
K01304	1.0
K02658	3.0
K00672	0.0
K02650	14.0
K02651	0.0
K02652	80.0
K02653	103.0
K02654	372.0
K05687	0.0
K02656	2.0
K05685	0.0
K00878	153.0
K00879	3.0
K00872	11.0
K00873	226.0
K00870	0.0
K00876	321.0
K00877	0.0
K00874	305.0
K00875	0.0
K04487	314.0
K04486	164.0
K04485	222.0
K04484	0.0
K04483	0.0
K04482	0.0
K04480	0.0
K04488	217.0
K12049	0.0
K13693	0.0
K13706	0.0
K13694	1.0
K13695	1.0
K05977	0.0
K09516	1.0
K02434	240.0
K02435	205.0
K02436	0.0
K02437	135.0
K05350	77.0
K02431	96.0
K08100	0.0
K02433	244.0
K02438	197.0
K02439	1.0
K03745	2.0
K03744	168.0
K03747	1.0
K03210	223.0
K03217	222.0
K03216	157.0
K03215	3.0
K03742	155.0
K03219	0.0
K03218	224.0
K03749	2.0
K03748	1.0
K02383	0.0
K06327	0.0
K06320	77.0
K07238	220.0
K09479	0.0
K09478	0.0
K09475	0.0
K09474	0.0
K09477	0.0
K09476	0.0
K09471	0.0
K09470	0.0
K09473	0.0
K09472	0.0
K07543	0.0
K06898	106.0
K13967	0.0
K13963	61.0
K07545	0.0
K00737	55.0
K05345	0.0
K11706	0.0
K11707	1.0
K11704	0.0
K11705	0.0
K11708	1.0
K11709	1.0
K05588	0.0
K07114	209.0
K07443	68.0
K07116	0.0
K07117	1.0
K07110	0.0
K07447	224.0
K07112	17.0
K07113	2.0
K07448	78.0
K07118	6.0
K07119	0.0
K10619	0.0
K10618	0.0
K10617	0.0
K10616	0.0
K01848	2.0
K01849	2.0
K01844	22.0
K01845	78.0
K01846	1.0
K01847	133.0
K01840	354.0
K01841	1.0
K01842	0.0
K01843	9.0
K06219	1.0
K10832	0.0
K05348	0.0
K14203	0.0
K08483	155.0
K08482	1.0
K08481	1.0
K08480	0.0
K08485	0.0
K08484	2.0
K00464	0.0
K00467	0.0
K00466	0.0
K00461	0.0
K00460	0.0
K00463	0.0
K00462	0.0
K04509	0.0
K00469	0.0
K00468	0.0
K08645	0.0
K04744	2.0
K01518	0.0
K01519	0.0
K04748	2.0
K04749	8.0
K01514	0.0
K01515	275.0
K01512	105.0
K01510	0.0
K14623	4.0
K14626	0.0
K14627	0.0
K14628	0.0
K14629	0.0
K03918	0.0
K03919	0.0
K12372	0.0
K12373	384.0
K12370	0.0
K12371	0.0
K02359	0.0
K02358	227.0
K02351	0.0
K02352	0.0
K02355	416.0
K02357	224.0
K02356	226.0
K13574	0.0
K13573	0.0
K13572	0.0
K13571	0.0
K13570	0.0
K12112	0.0
K12113	0.0
K12110	0.0
K12111	5.0
K07329	0.0
K07328	0.0
K07323	2.0
K07322	133.0
K07321	42.0
K07320	2.0
K07327	0.0
K07326	0.0
K07325	0.0
K07324	0.0
K08163	0.0
K06180	539.0
K06181	1.0
K06182	135.0
K06183	150.0
K06186	2.0
K06187	224.0
K06188	23.0
K06189	2.0
K08359	0.0
K07589	0.0
K07588	68.0
K07587	0.0
K07586	55.0
K07585	0.0
K07584	185.0
K07583	0.0
K07582	0.0
K07581	0.0
K07580	0.0
K11139	0.0
K05989	380.0
K05988	0.0
K05985	13.0
K05987	0.0
K05986	0.0
K10843	0.0
K08354	0.0
K10844	0.0
K10848	0.0
K00673	1.0
K00674	68.0
K00675	1.0
K00676	132.0
K00677	71.0
K06988	0.0
K06989	9.0
K08351	0.0
K06980	2.0
K06981	0.0
K06982	0.0
K08350	0.0
K06984	0.0
K06985	2.0
K06986	0.0
K06987	90.0
K02445	62.0
K02444	65.0
K00582	0.0
K00583	0.0
K00580	0.0
K02110	249.0
K00586	0.0
K00587	1.0
K00584	0.0
K08921	0.0
K02441	1.0
K00588	5.0
K08922	0.0
K02440	32.0
K00018	258.0
K08923	0.0
K02443	99.0
K00019	0.0
K02442	0.0
K08925	0.0
K08926	0.0
K08927	0.0
K03149	41.0
K06604	0.0
K00015	4.0
K01989	186.0
K00854	336.0
K00855	1.0
K00856	1.0
K00857	43.0
K00850	573.0
K00851	2.0
K00852	286.0
K00853	5.0
K00858	222.0
K00859	220.0
K01181	26.0
K01180	0.0
K01183	63.0
K01182	215.0
K01185	65.0
K01184	0.0
K01187	466.0
K01188	187.0
K02596	1.0
K13766	2.0
K13767	0.0
K13003	0.0
K13002	0.0
K13000	0.0
K02984	0.0
K02986	224.0
K02987	0.0
K02636	1.0
K02982	170.0
K02983	0.0
K02638	0.0
K02639	0.0
K02988	222.0
K08298	0.0
K08299	0.0
K03583	0.0
K03582	0.0
K03581	191.0
K03580	1.0
K03587	70.0
K03586	2.0
K03585	134.0
K03584	223.0
K03589	205.0
K03588	386.0
K01725	0.0
K01724	4.0
K01727	3.0
K01726	102.0
K01721	0.0
K01720	2.0
K01722	0.0
K13008	0.0
K01729	1.0
K01728	1.0
K09530	0.0
K09539	0.0
K02188	133.0
K02189	137.0
K02182	1.0
K02183	0.0
K03769	46.0
K03768	329.0
K03767	2.0
K03765	0.0
K03764	0.0
K03763	287.0
K03762	0.0
K03761	0.0
K03760	0.0
K09457	11.0
K09456	0.0
K09459	1.0
K09458	225.0
K00602	502.0
K13988	0.0
K13985	0.0
K09981	0.0
K09980	1.0
K09983	1.0
K09982	0.0
K09985	0.0
K09984	0.0
K09987	0.0
K09986	0.0
K09989	58.0
K09988	61.0
K12583	0.0
K12582	0.0
K12589	0.0
K11720	2.0
K09759	92.0
K10985	1.0
K10984	1.0
K07468	1.0
K07469	1.0
K07464	133.0
K07465	0.0
K07466	0.0
K07467	133.0
K07460	167.0
K07461	88.0
K07462	222.0
K07463	0.0
K10679	1.0
K10678	0.0
K10671	0.0
K10670	71.0
K10673	0.0
K10672	8.0
K10674	0.0
K10677	0.0
K10676	0.0
K08726	0.0
K08724	0.0
K08722	8.0
K08723	0.0
K08720	0.0
K08721	0.0
K08728	0.0
K10187	0.0
K00119	0.0
K00118	0.0
K00449	0.0
K00448	0.0
K00115	0.0
K00446	0.0
K00117	1.0
K00116	1.0
K00111	209.0
K00442	0.0
K00113	1.0
K00112	1.0
K01539	0.0
K01531	162.0
K04720	201.0
K01533	228.0
K01534	522.0
K01535	0.0
K01537	202.0
K14358	0.0
K14605	0.0
K14606	0.0
K00413	1.0
K10120	1.0
K05600	0.0
K05777	2.0
K03972	0.0
K03973	40.0
K03970	0.0
K03971	0.0
K03976	217.0
K03977	224.0
K03974	0.0
K03975	71.0
K03978	224.0
K03979	224.0
K13378	62.0
K02372	157.0
K02371	206.0
K02377	124.0
K02379	1.0
K03396	0.0
K03397	0.0
K03394	158.0
K03395	0.0
K03392	0.0
K03393	0.0
K03390	68.0
K03391	0.0
K03399	0.0
K03027	0.0
K12136	0.0
K12137	3.0
K06610	0.0
K12138	0.0
K12139	0.0
K11444	0.0
K11440	1.0
K11443	0.0
K11442	0.0
K00612	1.0
K00613	0.0
K00610	202.0
K00611	125.0
K00616	104.0
K00617	0.0
K00614	0.0
K00615	694.0
K00619	2.0
K10863	0.0
K07874	0.0
K06234	0.0
K10240	0.0
K10241	0.0
K10242	0.0
K10243	0.0
K04110	0.0
K04113	0.0
K04112	0.0
K04115	0.0
K04114	0.0
K04117	0.0
K04116	0.0
K04118	0.0
K05517	0.0
K07705	3.0
K07704	4.0
K07707	57.0
K07706	59.0
K07701	0.0
K07700	0.0
K07703	0.0
K07702	0.0
K07709	0.0
K07708	3.0
K01955	359.0
K13042	1.0
K09934	1.0
K09935	111.0
K06216	0.0
K09937	2.0
K13745	0.0
K13746	0.0
K13747	119.0
K13740	0.0
K13741	0.0
K13742	0.0
K06211	55.0
K06212	0.0
K09933	2.0
K02618	0.0
K02619	67.0
K02968	217.0
K02966	0.0
K02967	224.0
K02616	0.0
K02965	224.0
K02962	0.0
K02611	0.0
K02613	1.0
K03569	364.0
K03568	3.0
K03565	221.0
K06218	1.0
K03567	1.0
K03566	1.0
K03561	141.0
K03560	2.0
K03563	156.0
K03562	4.0
K06430	0.0
K01709	13.0
K01708	0.0
K01707	0.0
K01706	9.0
K01705	1.0
K01704	521.0
K01703	525.0
K01702	0.0
K14165	0.0
K14164	0.0
K14166	0.0
K14161	1.0
K14160	0.0
K14162	2.0
K05396	6.0
K03709	3.0
K03708	7.0
K08160	0.0
K03701	348.0
K03700	139.0
K03703	136.0
K03702	224.0
K03705	157.0
K03704	236.0
K03707	3.0
K03706	136.0
K06289	0.0
K06288	0.0
K06283	114.0
K06282	4.0
K06281	4.0
K06287	222.0
K06286	0.0
K06285	3.0
K06284	37.0
K08161	1.0
K07540	0.0
K06438	89.0
K06869	0.0
K06868	0.0
K06867	1.0
K06866	0.0
K06865	0.0
K06864	100.0
K06863	0.0
K06862	0.0
K06861	70.0
K06860	0.0
K12659	0.0
K12658	0.0
K07547	0.0
K07546	0.0
K15023	0.0
K15022	0.0
K15020	0.0
K15024	108.0
K08700	0.0
K08162	54.0
K07544	0.0
K00137	0.0
K00135	7.0
K00134	229.0
K00133	222.0
K00132	1.0
K00131	2.0
K00130	56.0
K00139	0.0
K00138	0.0
K00429	0.0
K00428	69.0
K00421	0.0
K00423	0.0
K00425	69.0
K00427	0.0
K00426	69.0
K14292	0.0
K14379	0.0
K14370	0.0
K14371	0.0
K14372	0.0
K14373	0.0
K14374	0.0
K14375	0.0
K09845	0.0
K14082	0.0
K14083	1.0
K14080	0.0
K14081	0.0
K14086	55.0
K14087	55.0
K14084	1.0
K14088	55.0
K14089	55.0
K01552	129.0
K01551	12.0
K01556	2.0
K01557	0.0
K01554	0.0
K01555	2.0
K04708	0.0
K03955	0.0
K13689	0.0
K13688	1.0
K13683	0.0
K13685	11.0
K13684	0.0
K13687	0.0
K13686	0.0
K14159	0.0
K02399	2.0
K02398	29.0
K02395	27.0
K02394	4.0
K02397	85.0
K02396	159.0
K02391	2.0
K02390	151.0
K02393	4.0
K02392	231.0
K13533	0.0
K13532	0.0
K13531	0.0
K13530	1.0
K01550	0.0
K05658	0.0
K14054	1.0
K02601	233.0
K02970	221.0
K05378	0.0
K12339	2.0
K14060	0.0
K11687	0.0
K11686	0.0
K11685	0.0
K11689	9.0
K11688	12.0
K08939	0.0
K03048	3.0
K03049	0.0
K13821	2.0
K13820	0.0
K03042	0.0
K03043	222.0
K03040	203.0
K03041	0.0
K03046	222.0
K03047	0.0
K03044	0.0
K03045	0.0
K00348	66.0
K09847	0.0
K00692	2.0
K00638	128.0
K00639	76.0
K00693	0.0
K00634	120.0
K00635	0.0
K00630	0.0
K00631	0.0
K00632	25.0
K00633	61.0
K00691	0.0
K00696	1.0
K00694	1.0
K00695	1.0
K10854	0.0
K07811	0.0
K07810	0.0
K07813	154.0
K07812	1.0
K07814	62.0
K07816	8.0
K00090	0.0
K00091	59.0
K00094	32.0
K00096	78.0
K00097	87.0
K00098	0.0
K00099	219.0
K10228	0.0
K10229	0.0
K12548	0.0
K10222	0.0
K10220	0.0
K10221	0.0
K10227	0.0
K05822	0.0
K01949	0.0
K01945	221.0
K01947	0.0
K01946	0.0
K01941	2.0
K01940	189.0
K06357	0.0
K07729	404.0
K07728	0.0
K07727	261.0
K07726	20.0
K07725	0.0
K07724	1.0
K07723	3.0
K07722	1.0
K07721	0.0
K07720	778.0
K00899	3.0
K05824	0.0
K00891	347.0
K00892	0.0
K00895	2.0
K00897	7.0
K08151	2.0
K08153	0.0
K08154	0.0
K02948	224.0
K02942	0.0
K02944	0.0
K05665	0.0
K02946	224.0
K13793	0.0
K06352	0.0
K01769	0.0
K01768	6.0
K01761	1.0
K01760	13.0
K01762	0.0
K09578	0.0
K01766	0.0
K08164	0.0
K02493	222.0
K08166	0.0
K08167	0.0
K02496	2.0
K02497	0.0
K02494	2.0
K02495	377.0
K02498	2.0
K02499	14.0
K08168	0.0
K08169	0.0
K14415	59.0
K14414	0.0
K06881	224.0
K00436	0.0
K06332	0.0
K12815	0.0
K12810	0.0
K06885	4.0
K00437	0.0
K06335	0.0
K06334	156.0
K03547	148.0
K03546	67.0
K03545	346.0
K03544	345.0
K03543	63.0
K06888	68.0
K10941	2.0
K03549	1.0
K03548	2.0
K10940	0.0
K02236	3.0
K02237	151.0
K02234	0.0
K02232	140.0
K02233	197.0
K02230	4.0
K02231	272.0
K06359	0.0
K02238	192.0
K02239	0.0
K03723	195.0
K03722	10.0
K03721	0.0
K03720	0.0
K03727	0.0
K03726	0.0
K03725	0.0
K03724	6.0
K06358	0.0
K12673	0.0
K12679	0.0
K12678	0.0
K06410	71.0
K11898	0.0
K11899	1.0
K11896	2.0
K11897	2.0
K11894	1.0
K11895	2.0
K11892	2.0
K11893	2.0
K11890	1.0
K11891	2.0
K08762	0.0
K08764	0.0
K08765	0.0
K10418	0.0
K11325	0.0
K11326	0.0
K11327	0.0
K11328	0.0
K11329	0.0
K00151	0.0
K00150	0.0
K00153	0.0
K00400	0.0
K00407	2.0
K00406	2.0
K00405	3.0
K00404	2.0
K00158	0.0
K01342	0.0
K09388	0.0
K09386	0.0
K09384	1.0
K04094	19.0
K04095	56.0
K04096	220.0
K04097	1.0
K04090	0.0
K04091	1.0
K04092	0.0
K04093	0.0
K04098	0.0
K04099	0.0
K01578	0.0
K01579	105.0
K01574	0.0
K01575	0.0
K01576	0.0
K01577	0.0
K01571	137.0
K01572	253.0
K01573	1.0
K02009	90.0
K02008	489.0
K02005	189.0
K02004	1599.0
K02007	102.0
K02006	740.0
K02001	1.0
K02000	1.0
K02003	2043.0
K02002	2.0
K03065	0.0
K08952	0.0
K03060	151.0
K13809	0.0
K10948	0.0
K09607	0.0
K06125	0.0
K04337	0.0
K06120	32.0
K06121	0.0
K04336	0.0
K01127	0.0
K09703	0.0
K00004	0.0
K14699	0.0
K09702	3.0
K14698	0.0
K05311	0.0
K13829	0.0
K10943	2.0
K07291	0.0
K07290	0.0
K10206	188.0
K10202	1.0
K10208	0.0
K10209	1.0
K01966	3.0
K01965	0.0
K01964	1.0
K01963	97.0
K01962	29.0
K01961	293.0
K01960	63.0
K01969	1.0
K01968	0.0
K07749	69.0
K07748	0.0
K07741	39.0
K07740	1.0
K07743	0.0
K07742	154.0
K07745	0.0
K07744	0.0
K07746	0.0
K01299	63.0
K01295	10.0
K01297	63.0
K02922	0.0
K05603	0.0
K02921	0.0
K02926	224.0
K05607	0.0
K02924	0.0
K05605	0.0
K02928	0.0
K02929	0.0
K00216	0.0
K00217	0.0
K00214	0.0
K00215	257.0
K00213	0.0
K00210	0.0
K00211	0.0
K00218	0.0
K00219	0.0
K01035	0.0
K01034	23.0
K04517	217.0
K01740	438.0
K01031	0.0
K01746	4.0
K01745	10.0
K01744	78.0
K01749	58.0
K01039	2.0
K04518	69.0
K09591	0.0
K14129	0.0
K14128	0.0
K14121	0.0
K14120	0.0
K14123	0.0
K14122	0.0
K14125	0.0
K14124	0.0
K14127	0.0
K14126	0.0
K03521	226.0
K03520	0.0
K03523	179.0
K03522	233.0
K03525	224.0
K03524	226.0
K03527	252.0
K03526	220.0
K03529	157.0
K03528	2.0
K06338	0.0
K02217	85.0
K03299	36.0
K03298	2.0
K13472	0.0
K03293	2.0
K03292	415.0
K03291	1.0
K03290	0.0
K03297	56.0
K03296	233.0
K03295	68.0
K03294	71.0
K13009	0.0
K12690	0.0
K09743	0.0
K06022	0.0
K07190	0.0
K06021	0.0
K07192	37.0
K06020	0.0
K06027	0.0
K06026	0.0
K09744	0.0
K07991	0.0
K08749	0.0
K09835	0.0
K09834	0.0
K10439	466.0
K06351	0.0
K09833	0.0
K10925	0.0
K10924	0.0
K10927	1.0
K10926	0.0
K10923	0.0
K10922	0.0
K09629	0.0
K10697	0.0
K00179	31.0
K00172	33.0
K00171	10.0
K00170	6.0
K00177	77.0
K00176	78.0
K00175	171.0
K00174	147.0
K13478	0.0
K14338	0.0
K14339	0.0
K14335	0.0
K14337	0.0
K14330	0.0
K14331	0.0
K14333	0.0
K08918	0.0
K13479	44.0
K04078	220.0
K04079	217.0
K04076	4.0
K04077	222.0
K04074	18.0
K04075	216.0
K04072	174.0
K04073	0.0
K04070	108.0
K04071	0.0
K14597	0.0
K13318	0.0
K08280	0.0
K13641	1.0
K13640	1.0
K13643	3.0
K13642	0.0
K02027	2528.0
K02026	4429.0
K02025	4735.0
K02024	0.0
K02023	73.0
K02022	3.0
K02021	0.0
K02020	88.0
K02029	198.0
K02028	302.0
K03886	0.0
K03887	0.0
K03884	0.0
K03885	69.0
K03881	0.0
K03888	0.0
K03889	0.0
K12998	0.0
K12999	0.0
K12992	50.0
K12993	0.0
K12990	54.0
K12991	0.0
K12996	1.0
K12997	0.0
K12994	0.0
K12995	0.0
K08979	0.0
K08978	153.0
K03088	1772.0
K03089	2.0
K03086	328.0
K03087	2.0
K08971	0.0
K08970	0.0
K03082	5.0
K03080	0.0
K08974	265.0
K13868	0.0
K00918	34.0
K01553	0.0
K12214	0.0
K11646	0.0
K11645	0.0
K11641	0.0
K11640	0.0
K12736	0.0
K12733	0.0
K07507	89.0
K07506	1.0
K07505	1.0
K07504	0.0
K07503	0.0
K07502	95.0
K07501	3.0
K07500	0.0
K07509	0.0
K07508	0.0
K11422	0.0
K08698	0.0
K10773	263.0
K10774	0.0
K14286	0.0
K10778	1.0
K14287	1.0
K00140	3.0
K05501	1.0
K01903	5.0
K01902	5.0
K01905	0.0
K01904	0.0
K01907	1.0
K01906	0.0
K01909	0.0
K01908	1.0
K14534	37.0
K00147	219.0
K07767	0.0
K07769	0.0
K07768	0.0
K06203	2.0
K06202	0.0
K09921	2.0
K09920	2.0
K09927	54.0
K09024	0.0
K09022	22.0
K09023	0.0
K09020	0.0
K09021	0.0
K02908	0.0
K02909	224.0
K08218	68.0
K08219	0.0
K02904	219.0
K02906	224.0
K02907	222.0
K02902	221.0
K00230	1.0
K00231	2.0
K00232	0.0
K08976	2.0
K00234	0.0
K00239	117.0
K06209	117.0
K09928	2.0
K01015	0.0
K01014	0.0
K01012	283.0
K01011	48.0
K01010	0.0
K08920	0.0
K14103	0.0
K14102	0.0
K14101	0.0
K14100	0.0
K14105	0.0
K14104	0.0
K14109	0.0
K14108	0.0
K06401	0.0
K00893	0.0
K13402	0.0
K12858	0.0
K03503	65.0
K03502	203.0
K03501	224.0
K03500	156.0
K08924	0.0
K02278	9.0
K02279	20.0
K12977	0.0
K02276	6.0
K02277	0.0
K02274	5.0
K02275	5.0
K13450	0.0
K13451	0.0
K13452	0.0
K13454	0.0
K13455	0.0
K12509	0.0
K12508	0.0
K12507	0.0
K12506	9.0
K12500	0.0
K12503	0.0
K05926	0.0
K09728	0.0
K14587	0.0
K06597	1.0
K06596	2.0
K06595	0.0
K06599	0.0
K06598	2.0
K07978	0.0
K07979	466.0
K07976	0.0
K14585	0.0
K10907	214.0
K10906	0.0
K10901	0.0
K10909	0.0
K10908	0.0
K09819	0.0
K09818	0.0
K09817	217.0
K09816	217.0
K09815	217.0
K06374	127.0
K06373	127.0
K09812	276.0
K09811	275.0
K09810	126.0
K09724	0.0
K14582	0.0
K09721	0.0
K04058	0.0
K04059	0.0
K04050	0.0
K04051	0.0
K04052	0.0
K04053	0.0
K04054	0.0
K04055	0.0
K04056	0.0
K04057	0.0
K01047	0.0
K08975	0.0
K10015	0.0
K10014	0.0
K10017	0.0
K10016	0.0
K10011	0.0
K10010	14.0
K10013	0.0
K10012	58.0
K10019	0.0
K10018	0.0
K13665	0.0
K13664	0.0
K13663	0.0
K13662	0.0
K13661	0.0
K13660	0.0
K13669	0.0
K13668	0.0
K07641	0.0
K01466	9.0
K13590	2.0
K01464	95.0
K01465	231.0
K01462	373.0
K01463	8.0
K01460	0.0
K01461	0.0
K13599	4.0
K13598	0.0
K01468	5.0
K01469	0.0
K09251	2.0
K09252	0.0
K02041	56.0
K02040	229.0
K02043	0.0
K02045	27.0
K02044	61.0
K02047	28.0
K02046	28.0
K02049	311.0
K02048	28.0
K05549	0.0
K05548	1.0
K06046	0.0
K03319	1.0
K03316	1.0
K03317	2.0
K03314	1.0
K03315	158.0
K03312	63.0
K03313	4.0
K03310	312.0
K03311	53.0
K12052	0.0
K02945	264.0
K06162	0.0
K06163	0.0
K06160	0.0
K06161	0.0
K06166	0.0
K00359	18.0
K06164	0.0
K06165	0.0
K06168	219.0
K06169	2.0
K13020	0.0
K07158	0.0
K07159	0.0
K04835	0.0
K11621	0.0
K11991	1.0
K11622	0.0
K11996	5.0
K11627	0.0
K11626	0.0
K11629	0.0
K11628	0.0
K07561	0.0
K07560	222.0
K07563	0.0
K07562	0.0
K07565	0.0
K07564	0.0
K07567	287.0
K07566	257.0
K07569	0.0
K07568	280.0
K09925	0.0
K11199	0.0
K11198	0.0
K11192	0.0
K11191	0.0
K11196	0.0
K11195	0.0
K11194	0.0
K02492	75.0
K10713	0.0
K10710	44.0
K10711	2.0
K10716	0.0
K02490	1.0
K10714	0.0
K10715	0.0
K01929	222.0
K01928	222.0
K01923	243.0
K01922	1.0
K01921	228.0
K01920	2.0
K01926	196.0
K01925	226.0
K01924	222.0
K07789	1.0
K07788	1.0
K07785	0.0
K07784	0.0
K07787	8.0
K07786	0.0
K07781	0.0
K07783	3.0
K07782	0.0
K05835	0.0
K06355	0.0
K14661	0.0
K09844	0.0
K00782	3.0
K00783	224.0
K00784	276.0
K00785	0.0
K00786	90.0
K00039	0.0
K00036	63.0
K00037	0.0
K00034	8.0
K00035	0.0
K00032	0.0
K00033	62.0
K00030	8.0
K00031	217.0
K01259	3.0
K01258	209.0
K01255	95.0
K01256	3.0
K01251	134.0
K01250	40.0
K01253	0.0
K01252	0.0
K09008	1.0
K09009	0.0
K09000	2.0
K09001	3.0
K09002	59.0
K09003	0.0
K09004	5.0
K09005	4.0
K09006	1.0
K09007	1.0
K09846	0.0
K08234	89.0
K00258	0.0
K00259	7.0
K00252	3.0
K00253	0.0
K00256	0.0
K00257	75.0
K00254	0.0
K00255	0.0
K01079	5.0
K01078	1.0
K01071	2.0
K01070	1.0
K01073	0.0
K01077	126.0
K01076	5.0
K14472	0.0
K14471	0.0
K14470	0.0
K14475	1.0
K09841	0.0
K02788	0.0
K02782	1.0
K02783	14.0
K02781	18.0
K02786	0.0
K02787	0.0
K02784	1.0
K01060	4.0
K01787	2.0
K01786	149.0
K01785	298.0
K01784	359.0
K01783	271.0
K01782	7.0
K01781	0.0
K01780	0.0
K01789	0.0
K01788	117.0
K02526	6.0
K02527	70.0
K02525	0.0
K02250	0.0
K02523	70.0
K02520	224.0
K02521	0.0
K02258	2.0
K02259	4.0
K02528	220.0
K02529	1283.0
K03781	121.0
K03780	24.0
K03783	210.0
K03782	9.0
K03785	78.0
K03784	35.0
K03787	125.0
K03786	145.0
K03789	117.0
K03788	0.0
K10700	0.0
K00342	69.0
K03124	0.0
K03120	0.0
K12527	43.0
K12526	0.0
K12525	0.0
K12524	132.0
K12523	0.0
K12522	0.0
K09789	65.0
K09788	4.0
K09787	154.0
K09786	7.0
K09785	0.0
K09781	0.0
K09780	2.0
K10961	0.0
K10960	0.0
K10963	0.0
K10962	0.0
K10965	0.0
K10964	0.0
K10966	0.0
K09879	0.0
K06318	0.0
K06311	0.0
K06310	32.0
K06312	0.0
K06314	0.0
K06317	6.0
K11389	0.0
K11386	0.0
K11387	0.0
K11384	0.0
K11385	0.0
K11382	0.0
K11383	0.0
K11381	4.0
K11949	0.0
K10380	0.0
K04032	2.0
K04033	0.0
K04030	7.0
K04031	138.0
K04036	0.0
K04037	0.0
K04034	0.0
K04035	1.0
K04038	0.0
K04039	0.0
K07046	5.0
K07047	61.0
K07044	0.0
K07045	41.0
K07042	157.0
K07043	145.0
K07040	153.0
K07041	0.0
K07048	6.0
K07049	0.0
K08664	0.0
K02584	4.0
K10039	10.0
K10038	0.0
K10037	0.0
K10036	9.0
K04788	0.0
K04789	0.0
K04784	0.0
K04785	0.0
K04786	0.0
K04787	0.0
K04780	0.0
K04781	1.0
K04782	0.0
K04783	0.0
K13601	0.0
K13603	0.0
K13602	0.0
K13605	0.0
K13604	0.0
K13607	1.0
K02404	27.0
K05783	0.0
K05782	0.0
K05781	0.0
K05780	0.0
K05787	0.0
K05786	0.0
K05785	0.0
K05784	0.0
K05789	0.0
K05788	4.0
K01442	208.0
K01443	158.0
K01444	6.0
K01446	0.0
K01447	71.0
K01448	425.0
K01449	35.0
K14803	0.0
K02069	5.0
K05569	59.0
K08008	0.0
K02063	0.0
K05566	58.0
K05565	1.0
K05563	0.0
K05562	0.0
K05561	0.0
K02064	0.0
K03338	64.0
K03339	0.0
K03330	0.0
K03331	0.0
K03332	5.0
K03333	0.0
K03335	61.0
K03336	61.0
K03337	64.0
K12956	0.0
K12957	0.0
K12954	0.0
K12955	0.0
K12952	0.0
K12953	0.0
K12950	0.0
K12951	0.0
K14733	0.0
K00109	0.0
K06148	458.0
K06149	1.0
K06144	0.0
K06145	1.0
K06146	0.0
K06147	2407.0
K06141	0.0
K06142	205.0
K06143	1.0
K11945	0.0
K08948	0.0
K08949	0.0
K00071	0.0
K14664	0.0
K13810	1.0
K14665	0.0
K03058	0.0
K11609	0.0
K11608	0.0
K14660	0.0
K11603	0.0
K11602	0.0
K11601	0.0
K11600	0.0
K11607	0.0
K11606	0.0
K11605	0.0
K11604	0.0
K10558	0.0
K10559	5.0
K10550	0.0
K10551	0.0
K10552	0.0
K10553	0.0
K10554	0.0
K10555	1.0
K10556	0.0
K10557	0.0
K03051	0.0
K03050	0.0
K07549	0.0
K07548	0.0
K07239	6.0
K07235	2.0
K07234	2.0
K07237	1.0
K07236	1.0
K07231	0.0
K07230	0.0
K07233	0.0
K07232	0.0
K02467	0.0
K05306	58.0
K05305	87.0
K05304	0.0
K05303	0.0
K05301	0.0
K02565	0.0
K08644	0.0
K08646	0.0
K08641	2.0
K08643	0.0
K08642	0.0
K12146	0.0
K00010	72.0
K00011	0.0
K00012	228.0
K00013	220.0
K00014	278.0
K00016	163.0
K09065	1.0
K08252	1.0
K08253	0.0
K08256	0.0
K08255	0.0
K08258	0.0
K08259	0.0
K00274	1.0
K00275	5.0
K00276	0.0
K00270	0.0
K00271	0.0
K00272	0.0
K00273	0.0
K00278	150.0
K00279	0.0
K12675	0.0
K01277	66.0
K01274	0.0
K01273	112.0
K01271	70.0
K01270	275.0
K01278	71.0
K00906	1.0
K00904	4.0
K00903	4.0
K00901	12.0
K13785	0.0
K00908	0.0
K11149	0.0
K01053	1.0
K01051	2.0
K01057	3.0
K01056	224.0
K01055	0.0
K01054	0.0
K01058	1.0
K02500	220.0
K02501	220.0
K02502	152.0
K02503	224.0
K02504	0.0
K02505	0.0
K02506	0.0
K02507	0.0
K02508	0.0
K02509	0.0
K00291	0.0
K13410	0.0
K13148	0.0
K13419	0.0
K05825	0.0
K03106	224.0
K03105	0.0
K03101	289.0
K03100	498.0
K12541	0.0
K12540	0.0
K12543	0.0
K12542	0.0
K12545	0.0
K12544	0.0
K12547	0.0
K12546	0.0
K12549	0.0
K06080	0.0
K11018	0.0
K11019	0.0
K11016	0.0
K11017	0.0
K11014	0.0
K11015	0.0
K11012	0.0
K11013	0.0
K11010	0.0
K11011	0.0
K06333	129.0
K06880	0.0
K06883	2.0
K06882	0.0
K09857	0.0
K06884	0.0
K06887	0.0
K06886	3.0
K06889	369.0
K10942	1.0
K09859	0.0
K09858	2.0
K10947	417.0
K10946	0.0
K10945	0.0
K10944	0.0
K13284	0.0
K00483	0.0
K00481	0.0
K00480	0.0
K00486	0.0
K00485	0.0
K00484	0.0
K09901	0.0
K10929	0.0
K07684	2.0
K07685	0.0
K07686	0.0
K07687	0.0
K07681	0.0
K07688	0.0
K07689	1.0
K10928	0.0
K04018	0.0
K04019	2.0
K04014	0.0
K04015	1.0
K04016	0.0
K04017	0.0
K04013	0.0
K07060	0.0
K07061	0.0
K07062	9.0
K07063	0.0
K07064	0.0
K07065	0.0
K07066	54.0
K07067	3.0
K07068	0.0
K07069	56.0
K01121	0.0
K13629	0.0
K13628	4.0
K13623	0.0
K13622	0.0
K13620	0.0
K13626	72.0
K08586	0.0
K08587	0.0
K01428	58.0
K01429	57.0
K01422	66.0
K01423	4.0
K01420	154.0
K01421	203.0
K01426	66.0
K01427	0.0
K01424	182.0
K01425	69.0
K08068	0.0
K07538	0.0
K13086	0.0
K13085	0.0
K07287	2.0
K07824	0.0
K07682	0.0
K02722	0.0
K12978	0.0
K12979	0.0
K12972	1.0
K12973	0.0
K12974	0.0
K12975	0.0
K12976	0.0
K07821	0.0
K07683	0.0
K14750	0.0
K14751	0.0
K14953	0.0
K12288	0.0
K12289	0.0
K12282	1.0
K12283	1.0
K12280	1.0
K12281	0.0
K12286	1.0
K12287	0.0
K12284	0.0
K12285	0.0
K11957	0.0
K11956	0.0
K11955	0.0
K11954	0.0
K11953	0.0
K11952	0.0
K11951	0.0
K11950	0.0
K11959	0.0
K11958	0.0
K13889	1.0
K13888	0.0
K11963	0.0
K07217	0.0
K07216	162.0
K07215	0.0
K07214	57.0
K07213	13.0
K07212	0.0
K07219	4.0
K07218	1.0
K12150	0.0
K08689	0.0
K08688	0.0
K00402	0.0
K00401	0.0
K11994	0.0
K00152	0.0
K01043	3.0
K00154	0.0
K00157	0.0
K00156	64.0
K10533	0.0
K10530	0.0
K10531	0.0
K10536	32.0
K10537	1.0
K10535	1.0
K10538	0.0
K10539	1.0
K00073	0.0
K13934	0.0
K00076	37.0
K00077	187.0
K00074	144.0
K00075	220.0
K00078	0.0
K00079	0.0
K02290	0.0
K02563	222.0
K02292	0.0
K08966	0.0
K02294	0.0
K08278	0.0
K08279	0.0
K08274	0.0
K08275	0.0
K08276	0.0
K08277	0.0
K00298	0.0
K00299	0.0
K00296	0.0
K00297	245.0
K00294	2.0
K00292	0.0
K00293	0.0
K00290	139.0
K07757	0.0
K12089	0.0
K01210	0.0
K01213	0.0
K01212	56.0
K01215	0.0
K01214	0.0
K01217	0.0
K01216	0.0
K01219	1.0
K01218	57.0
K02749	0.0
K02746	36.0
K02747	32.0
K02744	48.0
K02745	36.0
K02742	1.0
K00924	1.0
K00925	278.0
K00926	179.0
K00927	224.0
K00928	233.0
K00929	153.0
K12085	0.0
K02298	0.0
K02299	0.0
K02568	0.0
K02569	0.0
K02562	0.0
K02291	4.0
K02560	1.0
K02293	1.0
K02566	2.0
K02567	1.0
K02564	287.0
K02297	0.0
K03169	554.0
K03168	222.0
K03163	0.0
K03162	0.0
K03167	0.0
K03166	0.0
K11038	0.0
K11039	0.0
K11030	0.0
K11031	0.0
K11032	0.0
K11033	0.0
K11034	0.0
K11035	0.0
K11036	0.0
K11037	0.0
K02546	0.0
K07668	7.0
K07669	0.0
K07666	0.0
K07667	283.0
K07664	1.0
K07665	101.0
K07662	2.0
K07663	0.0
K07660	2.0
K07661	1.0
K03927	235.0
K07008	1.0
K07009	44.0
K07002	0.0
K07003	120.0
K07000	1.0
K07001	149.0
K07006	1.0
K07007	356.0
K07004	2.0
K07005	261.0
K03921	0.0
K02956	224.0
K09725	0.0
K09181	4.0
K08599	0.0
K08598	0.0
K08591	282.0
K08590	71.0
K01156	4.0
K01154	171.0
K01407	0.0
K01400	0.0
K01153	144.0
K01150	0.0
K01151	220.0
K01408	0.0
K01409	234.0
K01158	0.0
K01159	85.0
K05523	0.0
K05522	2.0
K05521	105.0
K05520	67.0
K05527	2.0
K05526	0.0
K05525	0.0
K05524	2.0
K05529	0.0
K14518	0.0
K14519	0.0
K05949	0.0
K01754	155.0
K05942	0.0
K01027	0.0
K02171	0.0
K02170	1.0
K02173	6.0
K02172	0.0
K01751	47.0
K06416	10.0
K06417	0.0
K06414	0.0
K06947	0.0
K03379	0.0
K03808	0.0
K03809	4.0
K03806	2.0
K06412	155.0
K03804	0.0
K12296	0.0
K03802	0.0
K03803	70.0
K06413	0.0
K10808	0.0
K06411	69.0
K01028	2.0
K01029	24.0
K11931	0.0
K11930	0.0
K11933	0.0
K11932	0.0
K11935	0.0
K11934	1.0
K11937	0.0
K11936	0.0
K11939	0.0
K11938	0.0
K10800	0.0
K06419	0.0
K11929	0.0
K07271	129.0
K07270	0.0
K07273	64.0
K07272	0.0
K07275	2.0
K07274	1.0
K07277	70.0
K07276	1.0
K07279	0.0
K07278	2.0
K10623	0.0
K02481	68.0
K11520	0.0
K02480	0.0
K08170	0.0
K02485	3.0
K02484	101.0
K02487	1.0
K08600	390.0
K08603	0.0
K08602	43.0
K08605	0.0
K08604	0.0
K09956	0.0
K09957	0.0
K09954	2.0
K09955	246.0
K09952	3.0
K09953	0.0
K09950	0.0
K09951	111.0
K09958	0.0
K09959	0.0
K07495	0.0
K07494	7.0
K07497	117.0
K07496	60.0
K07491	88.0
K07490	0.0
K07493	0.0
K07492	1.0
K07499	0.0
K07498	0.0
K11209	0.0
K11208	0.0
K11204	0.0
K11203	5.0
K11202	14.0
K11201	0.0
K11200	0.0
K00058	311.0
K00059	477.0
K00728	0.0
K00729	0.0
K00055	0.0
K00057	231.0
K00050	59.0
K00051	0.0
K00720	2.0
K00721	90.0
K14424	0.0
K06033	0.0
K14189	0.0
K14188	0.0
K06364	0.0
K14187	0.0
K01239	46.0
K01238	3.0
K01897	227.0
K01232	8.0
K01895	21.0
K01230	0.0
K01893	220.0
K01236	0.0
K01235	1.0
K01890	224.0
K02768	29.0
K02769	14.0
K02760	63.0
K02761	38.0
K02763	0.0
K02764	0.0
K02765	59.0
K00948	335.0
K00949	154.0
K00942	257.0
K00943	95.0
K00940	74.0
K00941	434.0
K00946	133.0
K00947	0.0
K00944	0.0
K00945	624.0
K01097	0.0
K01096	0.0
K01095	4.0
K01093	0.0
K01092	130.0
K01091	544.0
K01090	174.0
K03499	549.0
K03498	439.0
K03491	34.0
K03490	55.0
K03493	0.0
K03492	1.0
K03495	224.0
K03497	535.0
K03496	616.0
K02817	0.0
K02814	5.0
K02815	6.0
K02810	88.0
K02548	95.0
K02549	1.0
K02818	0.0
K02819	63.0
K03637	55.0
K03636	3.0
K03147	212.0
K03146	3.0
K08851	0.0
K06518	210.0
K09729	3.0
K06048	0.0
K06045	1.0
K06044	0.0
K09727	0.0
K09726	1.0
K06041	72.0
K09720	0.0
K09723	0.0
K06042	116.0
K09897	0.0
K09896	0.0
K09895	2.0
K09894	0.0
K09893	0.0
K09892	0.0
K09891	0.0
K09890	0.0
K09899	0.0
K09898	0.0
K03622	0.0
K07648	0.0
K07649	0.0
K07398	0.0
K07399	2.0
K11056	0.0
K11057	0.0
K11054	0.0
K11055	0.0
K07640	1.0
K07393	2.0
K07390	2.0
K07391	216.0
K07644	0.0
K07645	0.0
K07646	342.0
K07647	0.0
K10896	0.0
K07024	879.0
K07025	405.0
K07026	2.0
K07027	154.0
K07020	1.0
K07021	0.0
K07022	0.0
K07023	165.0
K07028	1.0
K07029	392.0
K10094	0.0
K01390	0.0
K01392	0.0
K01399	0.0
K02673	2.0
K05893	0.0
K05897	0.0
K05896	158.0
K05895	95.0
K05899	0.0
K05898	0.0
K00555	0.0
K00554	149.0
K00557	0.0
K00556	65.0
K00551	1.0
K00559	0.0
K00558	359.0
K01170	0.0
K01173	0.0
K01174	0.0
K01175	5.0
K01176	5.0
K01178	1.0
K01179	84.0
K14578	0.0
K14579	0.0
K08951	0.0
K08950	0.0
K08953	0.0
K03828	1.0
K03829	1.0
K03820	68.0
K03821	4.0
K03822	0.0
K03823	190.0
K03824	0.0
K03825	1.0
K03826	157.0
K03827	66.0
K12248	0.0
K12246	0.0
K12247	0.0
K12242	0.0
K12243	0.0
K12240	0.0
K12241	0.0
K11919	0.0
K11918	0.0
K11913	0.0
K11912	0.0
K11911	0.0
K11910	0.0
K11917	0.0
K11916	0.0
K11915	0.0
K11914	0.0
K12068	0.0
K12069	0.0
K12062	0.0
K12063	0.0
K12060	0.0
K12061	0.0
K12066	0.0
K12067	0.0
K12064	0.0
K12065	0.0
K07259	71.0
K07258	440.0
K07253	0.0
K07251	0.0
K07250	56.0
K07257	0.0
K07256	0.0
K07255	0.0
K07254	0.0
K05372	0.0
K05373	0.0
K05370	0.0
K05371	0.0
K05374	0.0
K05375	1.0
K09970	0.0
K09971	0.0
K09972	1.0
K09973	3.0
K09974	0.0
K09975	0.0
K09976	3.0
K09978	0.0
K09979	64.0
K11261	56.0
K11260	0.0
K11263	0.0
K11264	0.0
K10793	1.0
K10796	1.0
K10797	39.0
K10794	0.0
K10795	1.0
K00700	299.0
K00701	0.0
K10798	0.0
K00703	253.0
K00705	221.0
K09828	0.0
K10133	0.0
K13053	0.0
K03192	1.0
K00964	0.0
K00965	149.0
K00966	17.0
K00960	0.0
K00961	0.0
K00962	223.0
K00963	18.0
K00969	223.0
K12681	0.0
K02703	0.0
K08364	0.0
K08365	0.0
K02706	0.0
K08363	0.0
K08361	0.0
K02708	0.0
K02709	0.0
K08368	0.0
K08369	5.0
K01615	12.0
K01617	0.0
K01616	0.0
K01611	15.0
K01610	207.0
K01613	128.0
K01612	0.0
K01619	219.0
K01618	0.0
K02834	224.0
K02835	224.0
K05281	0.0
K03619	0.0
K03618	1.0
K03617	219.0
K03616	4.0
K03615	220.0
K03614	197.0
K03613	218.0
K03612	216.0
K03611	2.0
K03610	194.0
K09705	2.0
K09704	112.0
K09701	2.0
K09700	0.0
K09709	0.0
K06391	18.0
K06390	151.0
K06393	149.0
K06392	97.0
K06395	14.0
K06394	117.0
K06397	125.0
K06396	126.0
K06399	129.0
K06398	151.0
K06435	0.0
K11078	0.0
K11079	0.0
K11074	0.0
K11075	0.0
K11076	0.0
K11077	0.0
K11070	151.0
K11071	153.0
K11072	209.0
K11073	0.0
K06935	0.0
K06934	9.0
K06937	2.0
K06936	1.0
K06931	0.0
K06930	0.0
K06933	0.0
K06932	0.0
K06939	0.0
K06938	1.0
K13381	0.0
K05916	1.0
K05917	0.0
K05914	0.0
K05915	0.0
K05912	0.0
K05913	0.0
K05910	0.0
K05911	0.0
K05918	0.0
K05919	112.0
K00392	0.0
K00390	6.0
K00397	0.0
K00395	0.0
K00394	31.0
K01884	0.0
K00399	0.0
K01886	216.0
K01376	0.0
K01372	124.0
K09149	0.0
K09148	0.0
K01225	3.0
K09145	55.0
K09144	54.0
K09147	0.0
K09146	0.0
K09141	1.0
K09140	0.0
K09143	0.0
K09142	0.0
K05709	0.0
K05708	0.0
K05879	45.0
K05878	45.0
K05875	0.0
K05874	0.0
K05877	0.0
K05876	0.0
K05873	1.0
K00579	0.0
K00578	0.0
K00577	0.0
K00575	167.0
K00574	70.0
K00573	6.0
K00571	211.0
K00570	0.0
K01118	8.0
K01119	7.0
K01157	0.0
K01112	0.0
K01113	2.0
K04477	159.0
K01114	2.0
K01115	0.0
K08087	0.0
K01315	0.0
K08085	0.0
K08084	3.0
K08083	2.0
K08082	3.0
K08081	0.0
K08080	0.0
K01152	0.0
K01401	0.0
K09826	1.0
K06344	0.0
K06345	0.0
K09822	0.0
K06343	0.0
K10938	0.0
K06341	0.0
K10934	0.0
K10935	0.0
K10932	0.0
K11052	0.0
K10930	0.0
K06349	0.0
K11053	0.0
K10754	0.0
K01755	276.0
K10200	39.0
K02132	0.0
K02137	0.0
K03840	0.0
K03841	4.0
K13028	0.0
K13799	0.0
K13798	0.0
K13795	0.0
K13794	0.0
K13021	0.0
K13792	0.0
K13791	0.0
K13790	0.0
K12268	0.0
K12269	0.0
K12262	2.0
K12263	0.0
K12264	0.0
K12265	0.0
K12266	0.0
K12267	271.0
K01757	0.0
K12237	0.0
K13243	0.0
K13245	0.0
K13244	0.0
K13246	0.0
K03264	0.0
K03265	0.0
K03263	0.0
K03268	0.0
K03269	69.0
K12415	0.0
K10211	0.0
K09918	1.0
K09919	2.0
K06720	0.0
K09913	1.0
K09910	0.0
K09911	0.0
K09916	1.0
K09917	0.0
K06726	41.0
K09915	1.0
K11535	0.0
K11534	1.0
K11537	2.0
K11531	0.0
K11533	0.0
K11532	0.0
K11249	13.0
K11539	0.0
K00762	312.0
K00763	157.0
K00760	222.0
K00761	217.0
K00766	206.0
K00767	152.0
K00764	348.0
K00765	219.0
K00768	146.0
K00769	0.0
K11059	0.0
K00186	1.0
K00187	1.0
K00184	4.0
K00185	4.0
K00183	1.0
K00180	92.0
K00188	0.0
K00189	0.0
K10110	150.0
K10111	0.0
K10112	191.0
K10113	0.0
K10114	0.0
K10115	0.0
K10116	0.0
K10117	298.0
K10118	362.0
K10119	363.0
K04641	0.0
K04643	0.0
K04642	0.0
K13282	0.0
K00988	0.0
K00989	9.0
K00986	13.0
K00984	55.0
K00985	0.0
K00982	2.0
K00983	116.0
K00980	46.0
K00981	224.0
K01585	69.0
K01584	0.0
K01586	305.0
K13498	0.0
K01580	66.0
K01583	8.0
K01582	21.0
K13497	60.0
K01589	3.0
K01588	221.0
K14941	0.0
K08347	0.0
K08348	0.0
K02720	0.0
K14949	0.0
K02723	0.0
K03459	0.0
K03458	135.0
K03455	68.0
K03457	2.0
K03451	10.0
K03981	2.0
K03980	9.0
K02614	20.0
K01639	163.0
K01638	1.0
K01637	1.0
K01636	6.0
K01635	0.0
K01634	0.0
K01633	73.0
K01632	0.0
K01631	0.0
K01630	0.0
K02615	0.0
K02588	22.0
K02589	61.0
K02858	6.0
K02859	0.0
K14051	0.0
K14053	0.0
K14052	0.0
K02852	0.0
K02853	0.0
K02850	0.0
K02851	1.0
K14059	15.0
K14058	2.0
K02586	6.0
K02587	9.0
K03679	0.0
K03671	430.0
K03670	0.0
K03673	2.0
K03672	0.0
K03675	0.0
K03674	0.0
K03677	0.0
K03676	2.0
K09761	221.0
K09760	75.0
K09763	0.0
K09762	154.0
K09765	148.0
K09764	5.0
K09767	9.0
K06006	0.0
K09769	11.0
K09768	71.0
K10353	0.0
K03187	59.0
K03186	135.0
K03185	2.0
K03184	1.0
K03183	210.0
K03182	131.0
K03181	0.0
K03189	58.0
K03188	58.0
K02715	0.0
K12455	0.0
K12454	1.0
K12453	0.0
K12452	11.0
K12451	0.0
K07358	0.0
K07356	0.0
K07357	0.0
K07354	0.0
K07355	0.0
K07352	0.0
K07353	0.0
K07350	0.0
K07351	0.0
K06919	18.0
K06918	0.0
K06917	4.0
K06916	2.0
K06915	88.0
K06914	0.0
K06913	0.0
K06912	0.0
K06911	76.0
K06910	58.0
K08986	0.0
K08987	1.0
K08984	0.0
K08985	0.0
K08982	2.0
K08983	0.0
K08980	0.0
K08981	1.0
K08988	0.0
K08989	0.0
K02252	0.0
K05934	132.0
K05936	133.0
K05937	0.0
K02253	0.0
K05939	0.0
K00378	249.0
K00375	156.0
K00374	0.0
K00376	1.0
K00371	0.0
K00370	0.0
K00373	0.0
K00372	1.0
K01358	326.0
K09166	0.0
K09165	2.0
K09164	2.0
K09163	39.0
K09162	0.0
K09161	0.0
K09160	2.0
K01354	3.0
K01355	0.0
K01356	218.0
K05601	0.0
K05851	1.0
K03807	1.0
K05606	54.0
K02927	0.0
K05974	0.0
K03805	0.0
K05976	0.0
K00519	0.0
K00518	0.0
K03800	76.0
K00511	0.0
K00510	0.0
K03801	68.0
K00515	0.0
K00514	1.0
K00517	0.0
K05971	0.0
K03154	71.0
K11147	0.0
K05581	0.0
K05580	0.0
K05583	0.0
K05582	0.0
K05585	0.0
K05584	0.0
K05587	0.0
K05586	0.0
K05589	4.0
K03150	189.0
K03623	0.0
K03152	272.0
K14200	0.0
K14201	0.0
K14202	0.0
K03621	222.0
K14204	0.0
K14205	1.0
K01134	54.0
K01135	0.0
K01136	0.0
K01137	0.0
K01130	57.0
K01132	0.0
K01133	59.0
K01138	119.0
K01139	39.0
K02113	221.0
K02112	251.0
K02111	222.0
K02446	1.0
K02117	226.0
K02116	59.0
K02115	251.0
K02114	251.0
K02119	159.0
K02118	248.0
K02448	0.0
K01036	6.0
K03212	0.0
K13007	0.0
K13006	1.0
K13005	0.0
K13004	60.0
K13001	0.0
K06404	129.0
K01032	0.0
K06951	0.0
K03862	0.0
K03863	0.0
K06406	151.0
K06957	1.0
K05020	1.0
K06400	91.0
K06403	124.0
K06954	1.0
K10814	0.0
K10817	0.0
K10816	0.0
K07136	0.0
K03242	0.0
K03243	0.0
K12202	0.0
K12203	0.0
K12206	0.0
K12207	0.0
K12204	0.0
K12205	0.0
K12208	0.0
K12209	0.0
K13919	32.0
K13918	0.0
K06214	0.0
K06215	122.0
K09936	116.0
K06217	222.0
K09930	1.0
K09931	1.0
K09932	0.0
K06213	136.0
K09938	2.0
K09939	66.0
K11517	0.0
K06337	0.0
K13301	0.0
K00748	70.0
K00745	0.0
K00743	0.0
K07165	1.0
K07164	67.0
K07167	1.0
K07166	149.0
K07161	1.0
K07160	11.0
K07163	0.0
K07162	1.0
K07169	0.0
K07168	0.0
K06336	0.0
K01839	143.0
K01838	18.0
K01835	13.0
K01834	657.0
K01837	0.0
K01830	0.0
K00608	0.0
K02632	0.0
K02630	0.0
K02631	0.0
K08322	8.0
K08323	10.0
K08320	0.0
K08321	3.0
K08326	0.0
K08324	0.0
K08325	6.0
K01659	1.0
K01658	203.0
K02637	0.0
K01653	277.0
K01652	427.0
K01655	0.0
K01654	146.0
K01657	209.0
K02874	224.0
K02875	0.0
K02876	222.0
K02877	0.0
K02871	224.0
K02873	0.0
K02878	224.0
K02879	224.0
K14070	0.0
K09749	143.0
K09748	214.0
K06023	309.0
K09742	0.0
K09741	0.0
K09740	0.0
K09747	159.0
K09746	0.0
K09745	0.0
K06024	156.0
K03477	0.0
K03476	37.0
K03475	110.0
K03474	69.0
K03473	66.0
K03472	0.0
K03471	2.0
K03470	222.0
K03478	54.0
K02304	190.0
K02305	0.0
K02302	29.0
K02303	0.0
K02300	0.0
K02301	4.0
K03653	0.0
K03652	5.0
K03651	2.0
K03650	224.0
K03657	538.0
K03656	2.0
K03655	358.0
K03654	270.0
K03658	55.0
K12439	0.0
K12431	0.0
K12430	0.0
K12433	0.0
K12432	0.0
K12435	0.0
K12434	0.0
K12437	0.0
K12436	0.0
K06979	0.0
K06978	60.0
K06971	47.0
K06970	0.0
K06973	210.0
K06972	137.0
K06975	69.0
K06974	0.0
K06977	0.0
K06976	55.0
K07082	182.0
K07083	65.0
K07080	62.0
K07081	5.0
K07086	0.0
K07087	0.0
K07084	3.0
K07085	135.0
K07088	277.0
K07089	77.0
K01317	0.0
K11162	0.0
K11163	0.0
K11161	0.0
K11168	0.0
K00356	1.0
K00355	0.0
K00354	0.0
K00353	0.0
K00351	66.0
K00350	66.0
K05952	1.0
K05953	0.0
K05951	0.0
K05956	0.0
K05957	0.0
K00358	6.0
K00689	0.0
K00688	354.0
K00681	14.0
K00680	164.0
K00683	0.0
K00685	2.0
K00684	3.0
K00687	0.0
K00686	0.0
K05831	0.0
K05830	0.0
K05833	187.0
K05832	163.0
K05834	0.0
K05837	222.0
K05836	0.0
K05839	0.0
K05838	2.0
K07677	0.0
K00533	93.0
K00532	1.0
K00531	0.0
K00530	0.0
K00537	215.0
K00536	0.0
K00535	0.0
K00534	0.0
K00539	0.0
K00538	0.0
K11029	0.0
K14260	38.0
K14261	1.0
K14266	2.0
K14267	2.0
K14268	0.0
K14269	0.0
K01337	0.0
K01338	252.0
K02683	0.0
K02682	0.0
K02681	0.0
K02680	0.0
K02687	222.0
K02686	0.0
K02685	0.0
K02689	0.0
K02688	4.0
K00824	65.0
K00827	0.0
K00826	234.0
K00821	386.0
K00820	274.0
K00823	2.0
K00822	0.0
K00829	0.0
K00828	0.0
K01488	44.0
K01489	221.0
K01484	0.0
K01485	55.0
K01486	125.0
K01487	48.0
K01480	180.0
K01481	0.0
K01482	0.0
K01483	0.0
K02469	368.0
K02468	1.0
K02466	1.0
K02465	0.0
K02464	0.0
K02463	2.0
K02462	2.0
K02461	2.0
K02460	2.0
K08969	1.0
K13061	0.0
K13060	0.0
K13063	0.0
K13062	0.0
K13069	0.0
K08964	1.0
K06363	0.0
K03079	37.0
K06342	0.0
K03078	0.0
K13289	0.0
K13288	2.0
K13285	0.0
K13287	0.0
K13286	0.0
K13281	3.0
K13280	77.0
K13283	0.0
K00054	1.0
K04496	0.0
K05369	0.0
K05368	0.0
K03228	0.0
K03229	0.0
K00052	220.0
K03222	0.0
K03223	0.0
K03220	0.0
K03221	0.0
K03226	0.0
K03227	0.0
K03224	0.0
K03225	0.0
K09482	0.0
K09483	0.0
K13836	0.0
K12228	0.0
K05360	0.0
K12224	0.0
K12225	0.0
K12226	0.0
K12227	0.0
K12220	0.0
K05363	0.0
K12222	0.0
K12223	0.0
K08681	122.0
K08680	0.0
K08683	0.0
K08682	0.0
K08685	0.0
K08684	1.0
K08687	0.0
K08686	0.0
K11755	301.0
K11754	544.0
K11751	1.0
K11750	0.0
K11753	445.0
K11752	158.0
K02407	92.0
K13938	1.0
K13936	0.0
K13935	0.0
K02406	224.0
K13933	0.0
K13932	0.0
K13931	0.0
K13930	0.0
K12088	0.0
K12081	0.0
K12082	0.0
K12083	0.0
K12084	0.0
K12086	0.0
K12087	0.0
K09611	0.0
K09612	0.0
K04940	0.0
K10085	0.0
K05394	0.0
K05395	0.0
K06340	0.0
K13043	2.0
K07149	74.0
K07148	66.0
K07147	3.0
K07146	2.0
K07145	1.0
K07144	0.0
K07143	0.0
K07142	0.0
K07141	44.0
K07140	1.0
K10156	0.0
K10150	0.0
K10620	0.0
K10621	0.0
K14028	0.0
K14029	0.0
K01817	223.0
K01816	0.0
K01815	164.0
K01814	220.0
K01813	87.0
K01812	258.0
K01811	391.0
K01810	226.0
K01819	0.0
K01818	36.0
K14580	0.0
K05379	0.0
K08304	0.0
K08305	2.0
K08306	0.0
K08307	70.0
K08300	2.0
K08301	212.0
K08302	42.0
K08303	434.0
K08308	0.0
K08309	15.0
K14671	0.0
K14670	0.0
K14673	0.0
K14672	0.0
K01673	16.0
K01672	0.0
K01671	0.0
K01677	151.0
K01676	69.0
K01674	0.0
K01679	9.0
K01678	145.0
K02899	222.0
K02896	0.0
K02897	79.0
K02895	219.0
K02892	224.0
K02890	224.0
K10811	0.0
K02096	0.0
K02097	0.0
K02094	0.0
K02095	0.0
K02092	0.0
K02093	0.0
K02099	242.0
K03411	147.0
K03410	147.0
K03413	181.0
K03412	42.0
K03415	31.0
K03414	2.0
K03417	1.0
K03416	0.0
K03418	0.0
K05376	0.0
K02320	0.0
K02322	0.0
K02323	0.0
K05377	0.0
K13542	181.0
K13543	0.0
K13540	0.0
K13541	0.0
K12145	0.0
K12144	0.0
K12147	0.0
K12410	280.0
K12141	64.0
K12140	64.0
K12143	0.0
K12142	0.0
K12149	0.0
K12148	0.0
K07312	0.0
K07313	9.0
K07310	0.0
K07311	0.0
K07316	5.0
K07317	0.0
K07314	0.0
K07315	3.0
K07318	1.0
K07319	63.0
K03936	0.0
K03425	0.0
K03426	205.0
K03427	211.0
K03420	0.0
K03421	0.0
K03422	0.0
K03423	0.0
K03756	0.0
K03757	0.0
K03206	0.0
K03755	0.0
K11144	4.0
K11145	152.0
K05972	0.0
K05973	0.0
K03752	4.0
K05978	0.0
K05979	5.0
K03753	4.0
K00331	68.0
K00330	68.0
K00333	6.0
K00332	6.0
K00335	147.0
K00334	161.0
K00337	68.0
K00336	246.0
K00339	68.0
K00338	67.0
K03751	0.0
K06953	0.0
K06952	1.0
K06407	151.0
K06950	460.0
K10819	2.0
K06956	7.0
K06955	0.0
K06402	5.0
K10815	0.0
K06959	221.0
K06958	155.0
K06409	336.0
K06408	97.0
K09129	0.0
K09128	5.0
K09123	4.0
K09122	1.0
K09121	97.0
K09120	0.0
K09127	1.0
K09126	1.0
K09125	2.0
K09124	0.0
K01233	1.0
K05819	0.0
K05818	0.0
K01896	0.0
K05813	183.0
K05812	0.0
K05811	0.0
K05810	153.0
K05817	1.0
K05816	0.0
K05815	69.0
K05814	11.0
K01894	2.0
K01892	225.0
K01234	32.0
K01144	107.0
K01146	0.0
K01141	1.0
K01416	0.0
K11434	0.0
K01415	1.0
K06354	0.0
K01414	2.0
K09836	0.0
K01318	0.0
K01319	0.0
K01312	0.0
K06350	0.0
K02669	123.0
K02668	3.0
K02665	2.0
K02664	2.0
K02667	4.0
K02666	3.0
K02661	0.0
K02660	2.0
K02663	2.0
K02662	19.0
K00809	4.0
K00808	0.0
K00806	223.0
K00805	122.0
K00804	0.0
K00803	2.0
K00802	0.0
K00801	0.0
K00800	167.0
K10921	0.0
K02409	93.0
K02408	151.0
K02401	129.0
K02400	149.0
K02403	0.0
K02402	0.0
K02405	152.0
K05364	134.0
K05367	5.0
K05366	445.0
K10210	0.0
K10216	0.0
K13049	54.0
K13048	0.0
K13739	0.0
K10215	0.0
K06122	0.0
K13735	0.0
K13734	0.0
K13041	0.0
K13040	0.0
K13731	0.0
K13730	0.0
K13733	0.0
K13732	0.0
K04516	66.0
K03204	0.0
K03205	348.0
K03207	0.0
K03200	0.0
K03201	0.0
K03202	0.0
K03203	0.0
K03208	0.0
K03758	0.0
K03759	0.0
K09469	0.0
K09461	0.0
K06204	4.0
K00178	0.0
K13950	0.0
K13953	2.0
K13955	0.0
K13954	27.0
K10920	0.0
K06324	0.0
K11777	32.0
K11779	0.0
K11778	0.0
K06325	0.0
K12600	0.0
K07432	0.0
K07430	0.0
K06326	0.0
K07128	0.0
K07121	2.0
K07120	0.0
K07123	0.0
K07122	1.0
K07125	0.0
K07124	181.0
K07127	1.0
K07126	44.0
K01870	224.0
K01873	279.0
K01872	219.0
K01875	224.0
K01874	279.0
K01876	233.0
K01879	3.0
K01878	3.0
K06321	0.0
K00476	0.0
K00477	0.0
K00474	0.0
K00472	0.0
K00470	0.0
K00471	0.0
K00478	0.0
K00479	0.0
K04775	0.0
K04774	2.0
K04777	0.0
K04776	0.0
K04771	0.0
K04770	0.0
K04773	71.0
K04772	1.0
K04779	0.0
K04778	0.0
K14657	0.0
K14656	0.0
K14654	0.0
K14653	0.0
K14652	221.0
K14659	0.0
K14658	0.0
K14386	0.0
K09926	2.0
K01699	0.0
K01698	78.0
K01695	216.0
K01697	3.0
K01696	215.0
K01690	1.0
K01693	153.0
K01692	43.0
K07227	0.0
K03439	220.0
K03438	322.0
K13380	0.0
K03928	0.0
K03925	157.0
K03924	254.0
K03431	207.0
K03926	3.0
K03437	223.0
K03436	264.0
K03435	0.0
K03434	0.0
K02348	34.0
K02342	181.0
K02343	222.0
K02340	216.0
K02341	224.0
K02346	250.0
K02347	1.0
K02344	0.0
K02345	0.0
K03697	9.0
K03696	218.0
K03695	224.0
K03694	3.0
K03693	0.0
K03692	0.0
K03690	2.0
K03699	189.0
K03698	143.0
K13566	0.0
K12164	0.0
K07338	0.0
K07339	39.0
K07334	7.0
K07335	171.0
K07336	0.0
K07337	1.0
K07330	0.0
K07331	0.0
K07332	0.0
K07333	0.0
K09695	1.0
K09694	1.0
K09697	34.0
K09696	33.0
K09691	203.0
K09690	134.0
K09693	0.0
K09692	10.0
K09699	0.0
K09698	1.0
K07590	6.0
K07591	0.0
K07592	0.0
K05998	0.0
K05999	0.0
K05996	0.0
K05997	0.0
K05994	0.0
K05995	122.0
K05993	58.0
K05991	0.0
K10837	0.0
K00319	0.0
K00318	2.0
K00648	231.0
K02545	0.0
K00645	227.0
K00311	1.0
K00646	0.0
K00317	0.0
K00316	0.0
K00643	0.0
K00314	0.0
K02547	38.0
K06429	0.0
K06428	0.0
K06427	0.0
K02812	0.0
K06425	1.0
K06424	0.0
K06423	5.0
K06422	0.0
K06421	1.0
K02813	0.0
K02930	0.0
K03815	0.0
K05612	0.0
K03367	0.0
K03366	0.0
K03812	1.0
K03635	3.0
K03634	3.0
K03631	219.0
K05969	0.0
K03630	248.0
K03633	0.0
K03632	0.0
K01998	132.0
K01999	139.0
K01992	586.0
K01993	134.0
K01990	1122.0
K01991	69.0
K01996	136.0
K01997	142.0
K01994	0.0
K01995	140.0
K03148	5.0
K03639	84.0
K05692	0.0
K03638	2.0
K00869	1.0
K00868	131.0
K00861	0.0
K00860	4.0
K00863	9.0
K00862	0.0
K00865	110.0
K00864	254.0
K00867	0.0
K00866	0.0
K01192	298.0
K01190	856.0
K01191	318.0
K01197	4.0
K01194	0.0
K01195	114.0
K01198	81.0
K01199	0.0
K00656	458.0
K00657	129.0
K00306	0.0
K14591	0.0
K00300	0.0
K00653	0.0
K13715	0.0
K13713	0.0
K00650	0.0
K00651	154.0
K14596	0.0
K02647	365.0
K14598	0.0
K02643	0.0
K02642	0.0
K02641	0.0
K02640	0.0
K03594	107.0
K03595	224.0
K03596	222.0
K03597	2.0
K03590	74.0
K03591	0.0
K03592	3.0
K03593	70.0
K03598	2.0
K03599	2.0
K01736	221.0
K01737	81.0
K01734	256.0
K01735	168.0
K01732	0.0
K01733	224.0
K01730	54.0
K01731	0.0
K06049	0.0
K01738	297.0
K01739	2.0
K11809	0.0
K05343	5.0
K02422	163.0
K02421	130.0
K05340	0.0
K02427	2.0
K05346	1.0
K02425	0.0
K02424	0.0
K05349	868.0
K02428	71.0
K03770	69.0
K03771	72.0
K03772	2.0
K03773	70.0
K03774	2.0
K03775	70.0
K03776	1.0
K03777	1.0
K03778	213.0
K03779	23.0
K09722	0.0
K08174	0.0
K14114	0.0
K13979	1.0
K13237	0.0
K14440	0.0
K09992	56.0
K09990	0.0
K09991	0.0
K09996	0.0
K09997	0.0
K09994	0.0
K14110	0.0
K09998	0.0
K09999	0.0
K14111	0.0
K14113	0.0
K14449	0.0
K10213	1.0
K14118	0.0
K11711	3.0
K11710	1.0
K11712	8.0
K11717	299.0
K11719	2.0
K06857	0.0
K10440	301.0
K10441	265.0
K07103	0.0
K07102	3.0
K07101	1.0
K07100	1.0
K07107	251.0
K07106	13.0
K07105	124.0
K07456	220.0
K07459	11.0
K07458	4.0
K07109	0.0
K07108	0.0
K10198	0.0
K10199	0.0
K10190	195.0
K10191	0.0
K10192	21.0
K10193	9.0
K10194	13.0
K10195	0.0
K10196	0.0
K10197	0.0
K15013	0.0
K01858	3.0
K15016	0.0
K15017	0.0
K01853	0.0
K01852	0.0
K01851	0.0
K01850	2.0
K01857	0.0
K01856	0.0
K01854	271.0
K07539	0.0
K08478	0.0
K08479	0.0
K08476	0.0
K08477	0.0
K08475	0.0
K00450	6.0
K00451	2.0
K00452	0.0
K00453	1.0
K00455	0.0
K00456	0.0
K00457	2.0
K00106	0.0
K00459	4.0
K00104	40.0
K00105	0.0
K00102	0.0
K00103	0.0
K00100	343.0
K00101	0.0
K01509	0.0
K04759	363.0
K04758	429.0
K04757	7.0
K01504	0.0
K04755	1.0
K04754	2.0
K04753	0.0
K04752	2.0
K04751	132.0
K01502	0.0
K14631	0.0
K05359	0.0
K14632	0.0
K07536	0.0
K12080	0.0
K02364	0.0
K12369	0.0
K02361	2.0
K02362	0.0
K02363	0.0
K13509	0.0
K13503	0.0
K13500	0.0
K12109	0.0
K12108	0.0
K12101	0.0
K12100	0.0
K12103	0.0
K12102	0.0
K12105	0.0
K12104	0.0
K12107	0.0
K12106	0.0
K11023	0.0
K03014	0.0
K08906	0.0
K08904	0.0
K08900	0.0
K06223	154.0
K06199	98.0
K06198	0.0
K06197	0.0
K06196	102.0
K06194	66.0
K06193	2.0
K06192	1.0
K06191	0.0
K06190	1.0
K11104	84.0
K11105	107.0
K11106	0.0
K11107	0.0
K11102	0.0
K11103	0.0
K07862	6.0
K00666	64.0
K00663	0.0
K00662	56.0
K00661	234.0
K00660	1.0
K06997	222.0
K06996	1.0
K06995	0.0
K10852	9.0
K06993	0.0
K06992	0.0
K06991	0.0
K06990	2.0
K11050	0.0
K06999	2.0
K06998	59.0
K05338	0.0
K11051	0.0
K06441	0.0
K06440	0.0
K06443	0.0
K06442	156.0
K06445	0.0
K06447	0.0
K06446	0.0
K06309	0.0
K05686	0.0
K02655	2.0
K07392	0.0
K00595	238.0
K00594	0.0
K00596	0.0
K00599	438.0
K00598	1.0
K02657	2.0
K07642	1.0
K07643	0.0
K07396	1.0
K07397	11.0
K07394	1.0
K07395	1.0
K04102	0.0
K04103	0.0
K04100	0.0
K04101	0.0
K04107	0.0
K04105	0.0
K04108	0.0
K04109	0.0
K07716	0.0
K07717	2.0
K07714	3.0
K07715	0.0
K07712	3.0
K07713	6.0
K07710	0.0
K07711	1.0
K07718	858.0
K07719	6.0
K00843	0.0
K00842	0.0
K00841	0.0
K00840	0.0
K00847	258.0
K00846	1.0
K00845	440.0
K00844	0.0
K00849	219.0
K00848	133.0
K06302	0.0
K13771	2.0
K13770	1.0
K13772	0.0
K13775	0.0
K13774	0.0
K13777	0.0
K13776	0.0
K13779	0.0
K13778	0.0
K02621	72.0
K02992	219.0
K02623	0.0
K08286	0.0
K08281	7.0
K02996	198.0
K02995	0.0
K02994	224.0
K02629	0.0
K02628	0.0
K08289	62.0
K08288	0.0
K03578	2.0
K03579	2.0
K03576	2.0
K03577	54.0
K03574	421.0
K03575	118.0
K03572	222.0
K03573	0.0
K03570	221.0
K03571	143.0
K01710	353.0
K01711	138.0
K01712	7.0
K01713	0.0
K01714	412.0
K01715	107.0
K01716	2.0
K01718	0.0
K01719	68.0
K03081	0.0
K02199	4.0
K02198	3.0
K14170	300.0
K02193	3.0
K02192	2.0
K02191	0.0
K02190	113.0
K02197	3.0
K02196	1.0
K02195	3.0
K02194	3.0
K03718	65.0
K03719	78.0
K03712	159.0
K03713	0.0
K03710	245.0
K03711	330.0
K03716	89.0
K03717	2.0
K03715	0.0
K07129	0.0
K00045	0.0
K13995	0.0
K13994	0.0
K13991	0.0
K13990	66.0
K13993	79.0
K13992	0.0
K06298	127.0
K06299	0.0
K06294	0.0
K06295	18.0
K06296	6.0
K06297	4.0
K06290	0.0
K06291	0.0
K06292	0.0
K06293	0.0
K12743	0.0
K00248	131.0
K06426	0.0
K11739	0.0
K11738	0.0
K11733	0.0
K11732	0.0
K11731	0.0
K11737	0.0
K11736	0.0
K11735	0.0
K11734	0.0
K06870	0.0
K06871	366.0
K06872	151.0
K06873	0.0
K06874	0.0
K06875	0.0
K06876	0.0
K06877	55.0
K06878	0.0
K06879	1.0
K07478	283.0
K12645	0.0
K07479	0.0
K07473	151.0
K07472	0.0
K07471	0.0
K07470	0.0
K07477	0.0
K07476	0.0
K07474	6.0
K15038	0.0
K15039	0.0
K15034	2.0
K15036	1.0
K15037	0.0
K08738	0.0
K06420	0.0
K00128	170.0
K00129	0.0
K00438	0.0
K00432	11.0
K00433	56.0
K00122	0.0
K00123	4.0
K00124	2.0
K00125	0.0
K00126	0.0
K00127	1.0
K08973	2.0
K14348	0.0
K14347	0.0
K14340	0.0
K08972	4.0
K01525	2.0
K01524	249.0
K01523	7.0
K01521	0.0
K01520	314.0
K01529	7.0
K08977	1.0
K03969	5.0
K08929	0.0
K02388	152.0
K02389	146.0
K02386	2.0
K02387	151.0
K02384	0.0
K02385	126.0
K02382	0.0
K02380	0.0
K02381	0.0
K05386	0.0
K13524	0.0
K13525	0.0
K13527	0.0
K13520	0.0
K13522	0.0
K13529	0.0
K03385	1.0
K03384	0.0
K03387	66.0
K03386	94.0
K03381	0.0
K03380	0.0
K03383	0.0
K03382	12.0
K03389	68.0
K03388	68.0
K05356	0.0
K12344	0.0
K12343	0.0
K12342	0.0
K12341	0.0
K12340	70.0
K02430	0.0
K12349	0.0
K05351	0.0
K11694	0.0
K11695	0.0
K11690	75.0
K05352	0.0
K11693	0.0
K08928	0.0
K03433	0.0
K13832	2.0
K03039	0.0
K03432	0.0
K06607	0.0
K06606	6.0
K06605	6.0
K03430	60.0
K06603	9.0
K06602	0.0
K06601	0.0
K06600	0.0
K05358	0.0
K06609	0.0
K06608	10.0
K03923	0.0
K03922	0.0
K11472	1.0
K11473	2.0
K11474	0.0
K11475	0.0
K11476	0.0
K11477	0.0
K00601	0.0
K00600	222.0
K00603	6.0
K03746	0.0
K00605	133.0
K00604	225.0
K00607	0.0
K00606	104.0
K00609	223.0
K03741	55.0
K03740	0.0
K03743	38.0
K10873	0.0
K03214	0.0
K14068	0.0
K13317	0.0
K06360	0.0
K14069	0.0
K08078	0.0
K09650	0.0
K06361	0.0
K07802	0.0
K07803	0.0
K07800	0.0
K07801	0.0
K07806	0.0
K07807	0.0
K07804	0.0
K07805	0.0
K06362	0.0
K01172	0.0
K10257	0.0
K10255	0.0
K10254	168.0
K10253	0.0
K10918	0.0
K04128	0.0
K01958	13.0
K01959	1.0
K01956	221.0
K01957	0.0
K04126	0.0
K04127	0.0
K01952	224.0
K01953	292.0
K01950	219.0
K01951	278.0
K07730	0.0
K07731	0.0
K07732	0.0
K07733	1.0
K07734	2.0
K07735	4.0
K07736	172.0
K07737	474.0
K07738	123.0
K07739	0.0
K06365	0.0
K06366	0.0
K06367	0.0
K10910	0.0
K10911	0.0
K04382	0.0
K10775	0.0
K02609	0.0
K02979	0.0
K02978	0.0
K06368	0.0
K02975	0.0
K02974	0.0
K02977	0.0
K02976	0.0
K03558	5.0
K03559	78.0
K03550	186.0
K03551	224.0
K03552	0.0
K03553	278.0
K03554	1.0
K03555	222.0
K03556	69.0
K03557	2.0
K01778	260.0
K01779	11.0
K06369	0.0
K01772	5.0
K01770	218.0
K01771	0.0
K01776	214.0
K01777	1.0
K01774	0.0
K01775	284.0
K05385	0.0
K05384	0.0
K05383	0.0
K05382	0.0
K05381	0.0
K08159	0.0
K14153	2.0
K14154	0.0
K14155	261.0
K08152	0.0
K08156	68.0
K08076	0.0
K12809	0.0
K05297	10.0
K03734	258.0
K03735	4.0
K03736	4.0
K03737	219.0
K03731	0.0
K03732	2.0
K03733	71.0
K03738	1.0
K03739	0.0
K08139	0.0
K06994	1.0
K12660	0.0
K12661	0.0
K07450	0.0
K08719	0.0
K08717	3.0
K08715	0.0
K08714	1.0
K08713	0.0
K08710	0.0
K11311	0.0
K11312	3.0
K00141	0.0
K00146	0.0
K00411	3.0
K00412	4.0
K00145	441.0
K00148	0.0
K14367	0.0
K14366	0.0
K08954	0.0
K08384	251.0
K14369	0.0
K14368	0.0
K14091	55.0
K14090	55.0
K14093	0.0
K14092	0.0
K14095	0.0
K14094	0.0
K14097	0.0
K14096	0.0
K14099	0.0
K14098	0.0
K02848	0.0
K01541	0.0
K04712	0.0
K04711	0.0
K01545	0.0
K01547	156.0
K01546	157.0
K01548	157.0
K04719	0.0
K04718	0.0
K02018	156.0
K02019	50.0
K02016	357.0
K02017	3.0
K02014	237.0
K02015	477.0
K02012	120.0
K02013	344.0
K02010	49.0
K02011	115.0
K04515	0.0
K03943	0.0
K03941	0.0
K03940	0.0
K00313	0.0
K04060	0.0
K01608	54.0
K08942	0.0
K08943	0.0
K08940	0.0
K08941	0.0
K08946	0.0
K08947	0.0
K08944	0.0
K08945	0.0
K03059	0.0
K13811	0.0
K13812	0.0
K13815	0.0
K13816	0.0
K13818	0.0
K13819	0.0
K03053	0.0
K03052	0.0
K03055	0.0
K03054	0.0
K03057	0.0
K03056	0.0
K06222	0.0
K11418	0.0
K11410	0.0
K11415	0.0
K00622	0.0
K00621	0.0
K00620	294.0
K00627	8.0
K00626	141.0
K00625	216.0
K00624	0.0
K02805	58.0
K02552	0.0
K02550	0.0
K02556	135.0
K02803	0.0
K02554	0.0
K07280	0.0
K07281	0.0
K07282	175.0
K07283	0.0
K07284	116.0
K07285	2.0
K07286	0.0
K08217	142.0
K07288	2.0
K07289	2.0
K07534	0.0
K07535	4.0
K07533	91.0
K07822	0.0
K07823	0.0
K08699	0.0
K00088	276.0
K00087	49.0
K00086	57.0
K00082	0.0
K10239	0.0
K10238	0.0
K10231	6.0
K10230	0.0
K10233	0.0
K10232	0.0
K10235	0.0
K10234	0.0
K10237	0.0
K10236	0.0
K08353	0.0
K01970	0.0
K01971	8.0
K01972	289.0
K01973	0.0
K01974	0.0
K01975	8.0
K01976	0.0
K07758	0.0
K05990	0.0
K07752	0.0
K07753	0.0
K07751	0.0
K13786	0.0
K07755	0.0
K07442	0.0
K08352	1.0
K07115	1.0
K07441	0.0
K07634	0.0
K07446	0.0
K07111	0.0
K07444	149.0
K07445	1.0
K00647	5.0
K07449	0.0
K00641	67.0
K00640	300.0
K01289	0.0
K01282	0.0
K01283	0.0
K01280	0.0
K01281	0.0
K01286	46.0
K01284	131.0
K02954	225.0
K02952	224.0
K02950	222.0
K00155	0.0
K02959	224.0
K00887	0.0
K00886	0.0
K00885	0.0
K00884	0.0
K00883	5.0
K00882	93.0
K00881	3.0
K00880	43.0
K00053	220.0
K14048	0.0
K01026	39.0
K01756	224.0
K01025	0.0
K01750	6.0
K01023	0.0
K01752	329.0
K01753	4.0
K14583	0.0
K01758	0.0
K01759	293.0
K09565	0.0
K09568	0.0
K08173	0.0
K08172	0.0
K02483	59.0
K02482	3.0
K08177	4.0
K08176	0.0
K08175	0.0
K02486	0.0
K02489	0.0
K02488	2.0
K08178	0.0
K14138	12.0
K14136	0.0
K09713	0.0
K09714	0.0
K09715	0.0
K03532	0.0
K03533	0.0
K03530	399.0
K03531	198.0
K03536	223.0
K03537	0.0
K03534	152.0
K03535	0.0
K03538	0.0
K03539	0.0
K14451	0.0
K14450	0.0
K02225	1.0
K02224	265.0
K02227	142.0
K02226	137.0
K02221	7.0
K14107	0.0
K02229	0.0
K02228	0.0
K14106	0.0
K00441	1.0
K03288	0.0
K03289	0.0
K03284	285.0
K03285	0.0
K03286	2.0
K03287	69.0
K03280	0.0
K03281	70.0
K03282	185.0
K00440	0.0
K13677	0.0
K12790	0.0
K09639	0.0
K12688	0.0
K12689	0.0
K12686	0.0
K12687	0.0
K12684	0.0
K12685	0.0
K12682	0.0
K12683	0.0
K12680	0.0
K11889	0.0
K08884	197.0
K11085	126.0
K11084	0.0
K11081	0.0
K11080	0.0
K11083	0.0
K11082	0.0
K11089	0.0
K08777	0.0
K08776	0.0
K06346	149.0
K06347	0.0
K09824	0.0
K09825	216.0
K09823	2.0
K09820	0.0
K10939	0.0
K10936	0.0
K10937	0.0
K10933	0.0
K06348	0.0
K09829	0.0
K11337	0.0
K11336	0.0
K11335	0.0
K11334	0.0
K11333	0.0
K11332	0.0
K11331	0.0
K11330	0.0
K00169	32.0
K00164	4.0
K00166	0.0
K00167	0.0
K00161	6.0
K00162	7.0
K00163	4.0
K10689	0.0
K10680	0.0
K10681	0.0
K10682	0.0
K04083	156.0
K04082	0.0
K04081	0.0
K04080	1.0
K04087	13.0
K04086	0.0
K04085	2.0
K04084	2.0
K04088	13.0
K01569	0.0
K01568	0.0
K01563	0.0
K01561	0.0
K01560	71.0
K01567	3.0
K01565	0.0
K01564	0.0
K02038	223.0
K02039	223.0
K02030	409.0
K02031	546.0
K02032	579.0
K02033	643.0
K02034	693.0
K02035	658.0
K02036	223.0
K02037	221.0
K05556	0.0
K13658	0.0
K13659	0.0
K13656	0.0
K13657	0.0
K13654	0.0
K13655	0.0
K13652	59.0
K13653	315.0
K13650	0.0
K13651	0.0
K05555	0.0
K05552	0.0
K02057	372.0
K05550	0.0
K05551	0.0
K12308	466.0
K12306	0.0
K03073	221.0
K03072	9.0
K03071	2.0
K03070	224.0
K03077	10.0
K03076	222.0
K03075	196.0
K03074	14.0
K08965	5.0
K08967	1.0
K08961	2.0
K08963	90.0
K13873	0.0
K13876	0.0
K13874	0.0
K13875	0.0
K06139	0.0
K06138	0.0
K06135	0.0
K06134	2.0
K06137	0.0
K06136	0.0
K06131	343.0
K06133	141.0
K06132	0.0
K02600	224.0
K07389	0.0
K07388	0.0
K04747	0.0
K01516	222.0
K09977	1.0
K07518	0.0
K07519	0.0
K11437	0.0
K07512	0.0
K07516	2.0
K10212	0.0
K10747	0.0
K10217	0.0
K10219	0.0
K10218	0.0
K10748	0.0
K01912	145.0
K01913	0.0
K01910	8.0
K01911	8.0
K01916	4.0
K01917	0.0
K01914	206.0
K01915	440.0
K01918	108.0
K01919	4.0
K07774	0.0
K07775	27.0
K07776	2.0
K07777	24.0
K07770	0.0
K07771	0.0
K07772	0.0
K07773	0.0
K07778	0.0
K01193	237.0
K04340	0.0
K04341	0.0
K04342	0.0
K04343	0.0
K12986	0.0
K04691	1.0
K02931	198.0
K02933	224.0
K02935	224.0
K02936	0.0
K02939	224.0
K00205	0.0
K00204	0.0
K00207	0.0
K00206	0.0
K00201	0.0
K00200	0.0
K00203	0.0
K00202	0.0
K00209	0.0
K00208	67.0
K01000	282.0
K01001	0.0
K01002	33.0
K01003	1.0
K01004	0.0
K01005	34.0
K01006	218.0
K01007	11.0
K01008	84.0
K10855	0.0
K14115	0.0
K14116	0.0
K14441	221.0
K14446	0.0
K14447	0.0
K14112	0.0
K14445	1.0
K08195	0.0
K08194	0.0
K14448	0.0
K08196	0.0
K08191	66.0
K14119	0.0
K08193	0.0
K00702	27.0
K10799	0.0
K03518	150.0
K03519	6.0
K09719	0.0
K10856	0.0
K03516	0.0
K03517	147.0
K02205	0.0
K02204	1.0
K02203	120.0
K02201	0.0
K02200	2.0
K13714	0.0
K13461	0.0
K12518	0.0
K12519	0.0
K12517	0.0
K12514	0.0
K12515	0.0
K12512	0.0
K12513	0.0
K12510	168.0
K12511	10.0
K07183	127.0
K07182	3.0
K07181	61.0
K07180	7.0
K07186	0.0
K07185	25.0
K07184	2.0
K09800	2.0
K09801	2.0
K09802	0.0
K09803	4.0
K09804	0.0
K09805	0.0
K09806	2.0
K09807	128.0
K09808	137.0
K09809	6.0
K10912	0.0
K10913	0.0
K10914	43.0
K10915	0.0
K10916	0.0
K10917	0.0
K11358	142.0
K11355	0.0
K11354	0.0
K11357	0.0
K11356	0.0
K04069	620.0
K04068	262.0
K04065	1.0
K04064	0.0
K04067	0.0
K04066	221.0
K04061	89.0
K09716	0.0
K04063	0.0
K04062	0.0
K10006	0.0
K10007	0.0
K10004	0.0
K10005	0.0
K10002	0.0
K10003	0.0
K10000	0.0
K10001	0.0
K09717	0.0
K10008	0.0
K10009	0.0
K02491	0.0
K14588	0.0
K14581	0.0
K13678	0.0
K13679	0.0
K11633	0.0
K13670	0.0
K13671	0.0
K11987	0.0
K11636	0.0
K11634	0.0
K13582	0.0
K13583	0.0
K13580	0.0
K13581	0.0
K13586	0.0
K13587	0.0
K13584	0.0
K13585	0.0
K13588	0.0
K13589	0.0
K02052	14.0
K02053	15.0
K02050	370.0
K02051	344.0
K02056	199.0
K05553	0.0
K02054	14.0
K02055	10.0
K02058	63.0
K02059	0.0
K05558	0.0
K05559	0.0
K03895	0.0
K03894	0.0
K03897	0.0
K03896	0.0
K03891	0.0
K03890	0.0
K03893	1.0
K03892	322.0
K02423	0.0
K05342	0.0
K05341	2.0
K12989	0.0
K12988	0.0
K02420	149.0
K12981	0.0
K12980	0.0
K12983	0.0
K12982	0.0
K12985	0.0
K12984	0.0
K12987	0.0
K02426	67.0
K13854	0.0
K03098	64.0
K13853	4.0
K03095	0.0
K05344	0.0
K03091	618.0
K03090	4.0
K03093	10.0
K03092	122.0
K06113	1.0
K09632	0.0
K02429	130.0
K06118	0.0
K05716	0.0
K04844	1.0
K11632	0.0
K11630	0.0
K11631	1.0
K11637	0.0
K11635	0.0
K11638	0.0
K11639	0.0
K07572	0.0
K07573	0.0
K07570	1.0
K07571	13.0
K07576	140.0
K07577	1.0
K07574	153.0
K07575	0.0
K07578	0.0
K07579	0.0
K11189	382.0
K11184	114.0
K11187	0.0
K11180	1.0
K11181	1.0
K11183	0.0
K10764	2.0
K10763	2.0
K10762	0.0
K01938	214.0
K01939	238.0
K01934	158.0
K01935	70.0
K01937	223.0
K01930	0.0
K01932	0.0
K01933	276.0
K07798	4.0
K07799	1.0
K07796	0.0
K07797	0.0
K07794	0.0
K07795	5.0
K07792	0.0
K07793	42.0
K07790	0.0
K07791	0.0
K06379	151.0
K00968	54.0
K06378	147.0
K06377	0.0
K06376	0.0
K06375	0.0
K09814	0.0
K09813	0.0
K06372	0.0
K06371	0.0
K06370	0.0
K01249	0.0
K01246	133.0
K01247	5.0
K01244	0.0
K01243	195.0
K08919	0.0
K01241	3.0
K02919	123.0
K02913	217.0
K02912	0.0
K02911	222.0
K02910	0.0
K02917	0.0
K02916	224.0
K02915	0.0
K02914	219.0
K00228	2.0
K00227	0.0
K00226	315.0
K00224	0.0
K00223	0.0
K00222	0.0
K00221	0.0
K00220	0.0
K01798	0.0
K01799	3.0
K01068	0.0
K01069	12.0
K01062	0.0
K01791	213.0
K01792	1.0
K01061	3.0
K01066	2.0
K01067	0.0
K01796	0.0
K01797	1.0
K05499	63.0
K14468	0.0
K14469	0.0
K14465	0.0
K14466	0.0
K14467	0.0
K10834	0.0
K10833	0.0
K02266	0.0
K03793	2.0
K03790	21.0
K03791	0.0
K03796	1.0
K03797	354.0
K03794	0.0
K03795	1.0
K03798	467.0
K03799	4.0
K13448	0.0
K12538	0.0
K12539	0.0
K12530	0.0
K12531	0.0
K12532	0.0
K12533	0.0
K12534	0.0
K12535	0.0
K12536	0.0
K12537	0.0
K03136	0.0
K09790	108.0
K09791	4.0
K09792	3.0
K09793	66.0
K09794	0.0
K09795	0.0
K09796	2.0
K09797	121.0
K09798	2.0
K09799	0.0
K10972	0.0
K10973	0.0
K10977	0.0
K10974	60.0
K10975	0.0
K10978	0.0
K10979	5.0
K06308	0.0
K00315	0.0
K09862	2.0
K06303	0.0
K09860	0.0
K09861	181.0
K06306	45.0
K06307	0.0
K06305	0.0
K11373	0.0
K04047	5.0
K04046	0.0
K04045	63.0
K04044	0.0
K04043	236.0
K04042	32.0
K04041	141.0
K04040	1.0
K02700	0.0
K04049	0.0
K04048	0.0
K02707	0.0
K02704	0.0
K02705	0.0
K10020	0.0
K10021	0.0
K10022	0.0
K10023	0.0
K10024	0.0
K10025	0.0
K10026	12.0
K10027	2.0
K13612	0.0
K13613	0.0
K13611	0.0
K13614	0.0
K13615	0.0
K05794	3.0
K05795	14.0
K05796	2.0
K05797	0.0
K05790	0.0
K05791	0.0
K05792	0.0
K05793	0.0
K05798	0.0
K05799	264.0
K01474	1.0
K01477	0.0
K01476	4.0
K01471	0.0
K01470	139.0
K01473	1.0
K13039	0.0
K01479	2.0
K01478	0.0
K05570	59.0
K05571	59.0
K05572	0.0
K05573	0.0
K02078	506.0
K02079	0.0
K05576	0.0
K02074	0.0
K02075	2.0
K02076	0.0
K02077	2.0
K02071	130.0
K02072	131.0
K02073	131.0
K03309	1.0
K03308	416.0
K03305	71.0
K03304	0.0
K03307	132.0
K03306	101.0
K03301	0.0
K03300	12.0
K03303	11.0
K03302	0.0
K06173	370.0
K06175	1.0
K06174	0.0
K06177	66.0
K06176	2.0
K06179	155.0
K07680	0.0
K03867	0.0
K03838	0.0
K12053	0.0
K11618	54.0
K11619	0.0
K11614	0.0
K11615	0.0
K11616	0.0
K11617	0.0
K11610	0.0
K11611	0.0
K11960	0.0
K11961	1.0
K02836	222.0
K10565	0.0
K10564	0.0
K02837	193.0
K10561	32.0
K10560	32.0
K10563	88.0
K10562	0.0
K02838	224.0
K06858	0.0
K02839	55.0
K06859	11.0
K12700	33.0
K07558	0.0
K07559	58.0
K07228	0.0
K07229	1.0
K07226	0.0
K07224	0.0
K07225	0.0
K07222	0.0
K07223	3.0
K07220	102.0
K07221	1.0
K10709	84.0
K10708	0.0
K10701	0.0
K10703	0.0
K10702	0.0
K10704	0.0
K05984	0.0
K07537	0.0
K08652	0.0
K08651	0.0
K08658	0.0
K08659	4.0
K05982	1.0
K07451	0.0
K07453	0.0
K07452	0.0
K07455	6.0
K07454	1.0
K09707	65.0
K07457	3.0
K09706	3.0
K07104	0.0
K00029	6.0
K00028	0.0
K00799	5.0
K00798	211.0
K00797	86.0
K00024	134.0
K00795	3.0
K00026	0.0
K00021	0.0
K00020	2.0
K00023	1.0
K00022	0.0
K09017	2.0
K01269	181.0
K09015	67.0
K09014	126.0
K09013	209.0
K09011	65.0
K09010	0.0
K01261	0.0
K01262	349.0
K01263	0.0
K01264	0.0
K01265	357.0
K01266	56.0
K09018	0.0
K08227	0.0
K08226	0.0
K08225	0.0
K08224	2.0
K08223	1.0
K08222	0.0
K08221	1.0
K00249	1.0
K01790	231.0
K00241	70.0
K00240	103.0
K00243	206.0
K00242	2.0
K00245	0.0
K00244	40.0
K00247	0.0
K00246	0.0
K01795	66.0
K06983	0.0
K02799	0.0
K02798	9.0
K02791	7.0
K02790	0.0
K02793	88.0
K02795	121.0
K02794	133.0
K02796	121.0
K04564	86.0
K04565	96.0
K04566	54.0
K04567	164.0
K01040	5.0
K01041	1.0
K04562	28.0
K04568	2.0
K01049	0.0
K02535	70.0
K02242	0.0
K02536	72.0
K02531	0.0
K02246	0.0
K02533	2.0
K02532	0.0
K02248	0.0
K02538	0.0
K00581	0.0
K13421	0.0
K01013	0.0
K15018	0.0
K15019	0.0
K03110	224.0
K03111	425.0
K03112	2.0
K03113	68.0
K03116	74.0
K03117	3.0
K03118	71.0
K03119	0.0
K10919	0.0
K12552	0.0
K12553	0.0
K12551	0.0
K12556	0.0
K12554	0.0
K12555	1.0
K06892	1.0
K06893	1.0
K06890	16.0
K06891	4.0
K06896	139.0
K06897	101.0
K06894	5.0
K06895	5.0
K10954	0.0
K10956	0.0
K06899	1.0
K06328	0.0
K06329	0.0
K10952	0.0
K10953	0.0
K11395	0.0
K11391	0.0
K11390	0.0
K11392	1.0
K00499	0.0
K00494	0.0
K00495	0.0
K00496	0.0
K00491	0.0
K00492	0.0
K00493	0.0
K13591	0.0
K01467	74.0
K13593	0.0
K13592	0.0
K04021	1.0
K04020	0.0
K04023	11.0
K04022	0.0
K04025	0.0
K04024	9.0
K04027	1.0
K04026	3.0
K04029	102.0
K04028	105.0
K07055	0.0
K07054	0.0
K07057	0.0
K07056	290.0
K07051	0.0
K07050	136.0
K07053	415.0
K07052	416.0
K07059	0.0
K07058	211.0
K10040	4.0
K10041	11.0
K10046	0.0
K04799	0.0
K04798	0.0
K04793	0.0
K04792	0.0
K04791	0.0
K04790	0.0
K04797	0.0
K04796	0.0
K04795	0.0
K04794	0.0
K13638	0.0
K13639	0.0
K13634	2.0
K13635	0.0
K13636	0.0
K13637	0.0
K13630	0.0
K13631	0.0
K13632	0.0
K13633	0.0
K02042	62.0
K05778	0.0
K05779	0.0
K05776	65.0
K05541	0.0
K05774	0.0
K05775	0.0
K05772	0.0
K05773	0.0
K05540	14.0
K01459	0.0
K01458	0.0
K01457	3.0
K01455	0.0
K01454	0.0
K01453	0.0
K01452	0.0
K01451	16.0
K01450	0.0
K05518	0.0
K08070	12.0
K08071	0.0
K05516	3.0
K08077	1.0
K05515	197.0
K13093	0.0
K11783	0.0
K12949	0.0
K12945	0.0
K12944	0.0
K12941	18.0
K12940	0.0
K12943	0.0
K12942	18.0
K14728	0.0
K14727	0.0
K11785	0.0
K00108	0.0
K13890	1.0
K13891	1.0
K13892	0.0
K13893	0.0
K13894	0.0
K13895	0.0
K13896	0.0
K06159	0.0
K06158	294.0
K06153	228.0
K06152	0.0
K06151	0.0
K06157	0.0
K06156	0.0
K06155	0.0
K06154	0.0
K03327	137.0
K03326	1.0
K03325	12.0
K03324	354.0
K03322	11.0
K03321	15.0
K03320	48.0
K03329	0.0
K03328	67.0
K04802	0.0
K04801	0.0
K04800	0.0
K11948	0.0
K01505	1.0
K04756	0.0
K11940	1.0
K11941	0.0
K11942	0.0
K11943	0.0
K11944	0.0
K01507	285.0
K11946	0.0
K11947	0.0
K01506	1.0
K01501	2.0
K01500	4.0
K01503	0.0
K06714	7.0
K04750	62.0
K12789	0.0
K12788	0.0
K11526	0.0
K10810	0.0
K11522	0.0
K11523	0.0
K08675	0.0
K08676	2.0
K08677	0.0
K08679	0.0
K11521	0.0
K10547	16.0
K10546	17.0
K10545	4.0
K10544	0.0
K10543	2.0
K10542	95.0
K10541	96.0
K10540	119.0
K10549	3.0
K10548	16.0
K14630	0.0
K11529	0.0
K00007	0.0
K00005	157.0
K13444	0.0
K00003	194.0
K00002	86.0
K00001	62.0
K01186	151.0
K00009	8.0
K00008	175.0
K10726	0.0
K10725	0.0
K08246	0.0
K00263	1.0
K00262	281.0
K00261	9.0
K00260	1.0
K00266	794.0
K00265	68.0
K01200	39.0
K01201	115.0
K01206	675.0
K01207	65.0
K01205	68.0
K01208	0.0
K01209	465.0
K06167	76.0
K00917	94.0
K00912	70.0
K00919	220.0
K02519	217.0
K02518	222.0
K02517	72.0
K02511	0.0
K02510	4.0
K13409	0.0
K13408	0.0
K03179	71.0
K03170	0.0
K03177	224.0
K12574	150.0
K12570	0.0
K12573	221.0
K11009	0.0
K11008	0.0
K11005	0.0
K11004	0.0
K11007	0.0
K11006	0.0
K11003	0.0
K08296	8.0
K08297	1.0
K08295	0.0
K02634	0.0
K02635	0.0
K10622	0.0
K07693	0.0
K07692	0.0
K07691	0.0
K07690	0.0
K07697	0.0
K07696	55.0
K07695	0.0
K07694	4.0
K07699	104.0
K07698	0.0
K07079	176.0
K07078	2.0
K07077	0.0
K07076	36.0
K07075	28.0
K07074	10.0
K07073	0.0
K07072	0.0
K07071	9.0
K07070	1.0
K14584	0.0
K11620	0.0
K09190	0.0
K11623	0.0
K05759	0.0
K08589	0.0
K11625	0.0
K11995	0.0
K01439	164.0
K01438	77.0
K01431	0.0
K01430	58.0
K01433	2.0
K01432	0.0
K01434	2.0
K01437	0.0
K01436	91.0
K05539	2.0
K14520	0.0
K12963	0.0
K12962	0.0
K12961	0.0
K12960	152.0
K14749	0.0
K14748	0.0
K02972	0.0
K14743	0.0
K14742	186.0
K14745	0.0
K14744	0.0
K14747	0.0
K14746	0.0
K02167	0.0
K02164	0.0
K02160	77.0
K02168	1.0
K02169	67.0
K10931	0.0
K03341	0.0
K03340	180.0
K03343	0.0
K03342	1.0
K03346	2.0
K12299	0.0
K12291	0.0
K12290	0.0
K12293	0.0
K12292	0.0
K12295	0.0
K12294	0.0
K12297	1.0
K12368	0.0
K11922	0.0
K11923	0.0
K11920	0.0
K11921	0.0
K11926	0.0
K11927	14.0
K11924	0.0
K11925	0.0
K11928	54.0
K13181	0.0
K13219	0.0
K07262	0.0
K07263	70.0
K07260	174.0
K07261	0.0
K07266	0.0
K07267	0.0
K07264	0.0
K07265	0.0
K07268	0.0
K07269	0.0
K01155	28.0
K04478	0.0
K04479	0.0
K10528	0.0
K14952	0.0
K07486	1.0
K07487	16.0
K07484	26.0
K07485	0.0
K07482	0.0
K07483	178.0
K07480	0.0
K07481	6.0
K07488	0.0
K07489	0.0
K11210	0.0
K11211	0.0
K11212	0.0
K11214	55.0
K11216	0.0
K06300	0.0
K00061	0.0
K00060	3.0
K06301	0.0
K00065	20.0
K00064	0.0
K00067	339.0
K00066	0.0
K00069	0.0
K00068	7.0
K06304	0.0
K08262	0.0
K08261	0.0
K08260	0.0
K08265	0.0
K08264	0.0
K00288	0.0
K00285	0.0
K00284	140.0
K00287	224.0
K00286	277.0
K00281	66.0
K00280	0.0
K00283	69.0
K00282	69.0
K08088	0.0
K14198	0.0
K14199	0.0
K03452	0.0
K14194	0.0
K14195	0.0
K14196	0.0
K14197	0.0
K14192	0.0
K14193	0.0
K01880	221.0
K01881	280.0
K01883	224.0
K01885	196.0
K04618	0.0
K01887	279.0
K01224	26.0
K01889	224.0
K01226	63.0
K01227	0.0
K01220	1.0
K01222	10.0
K01223	162.0
K02759	56.0
K02755	0.0
K02757	272.0
K02756	0.0
K14998	0.0
K02750	6.0
K02753	0.0
K02752	0.0
K00939	224.0
K00938	0.0
K00937	255.0
K00936	809.0
K00935	1.0
K00934	0.0
K00933	0.0
K00932	0.0
K00931	217.0
K00930	442.0
K01089	69.0
K01080	0.0
K01081	120.0
K01082	1.0
K01083	1.0
K01084	0.0
K01085	0.0
K01087	0.0
K02571	0.0
K02570	0.0
K02573	0.0
K02572	0.0
K02575	3.0
K02574	33.0
K07780	0.0
K03488	153.0
K03489	0.0
K03482	0.0
K03483	9.0
K03480	12.0
K03481	17.0
K03486	63.0
K03487	0.0
K03484	170.0
K03485	0.0
K02287	0.0
K02286	0.0
K02285	0.0
K02284	0.0
K02283	222.0
K02282	0.0
K02281	0.0
K02280	0.0
K02289	0.0
K02288	0.0
K03626	0.0
K03627	0.0
K03624	351.0
K03625	224.0
K03151	156.0
K03620	2.0
K03153	3.0
K08869	0.0
K03628	210.0
K03629	220.0
K09738	0.0
K09739	0.0
K09736	0.0
K09737	0.0
K09735	0.0
K09732	0.0
K09733	0.0
K09730	0.0
K09731	0.0
K09888	143.0
K09889	1.0
K09880	1.0
K09882	0.0
K09883	0.0
K09884	0.0
K09887	0.0
K11027	0.0
K11026	0.0
K11025	0.0
K11024	0.0
K07679	0.0
K07678	1.0
K11021	0.0
K11020	0.0
K07675	0.0
K07674	0.0
K07676	0.0
K07671	0.0
K07670	0.0
K07673	1.0
K07672	0.0
K01117	0.0
K12048	0.0
K07019	3.0
K07018	1.0
K07011	202.0
K07010	128.0
K07013	2.0
K07012	145.0
K07015	147.0
K07014	0.0
K07017	5.0
K07016	1.0
K10084	0.0
K08372	0.0
K05884	0.0
K05885	59.0
K05886	0.0
K05887	0.0
K05880	0.0
K05881	0.0
K05882	0.0
K05883	0.0
K08902	0.0
K05739	4.0
K05888	0.0
K05889	0.0
K08903	0.0
K00547	6.0
K00544	0.0
K00545	0.0
K00542	0.0
K00543	0.0
K00540	351.0
K00548	298.0
K00549	63.0
K01145	0.0
K01412	1.0
K01147	0.0
K01417	97.0
K00038	0.0
K01143	0.0
K01142	157.0
K01419	4.0
K00788	252.0
K00789	295.0
K12502	0.0
K14762	0.0
K14761	151.0
K06195	2.0
K03819	0.0
K03818	0.0
K03814	3.0
K03817	1.0
K03816	98.0
K03811	94.0
K03810	0.0
K03813	1.0
K11908	0.0
K11909	0.0
K11904	1.0
K11905	0.0
K11906	1.0
K11907	2.0
K11900	2.0
K11901	2.0
K11902	2.0
K11903	2.0
K10986	1.0
K13238	0.0
K13239	0.0
K13797	0.0
K07248	23.0
K13796	0.0
K07244	0.0
K07245	1.0
K07246	11.0
K07240	486.0
K07241	0.0
K07242	0.0
K07243	0.0
K01268	0.0
K05296	0.0
K02821	102.0
K09016	0.0
K09945	0.0
K09944	0.0
K09947	0.0
K09946	1.0
K09941	0.0
K09940	0.0
K09943	0.0
K09942	0.0
K09949	1.0
K09948	2.0
K10851	0.0
K10850	0.0
K03666	19.0
K03667	4.0
K03196	0.0
K03665	221.0
K11275	0.0
K06012	130.0
K00048	125.0
K10857	0.0
K09773	2.0
K00043	1.0
K00042	101.0
K00041	97.0
K00040	102.0
K00046	271.0
K00733	0.0
K00044	0.0
K06011	0.0
K09012	0.0
K06016	21.0
K06017	0.0
K06014	0.0
K06015	59.0
K06019	0.0
K01075	0.0
K12221	0.0
K06444	0.0
K04632	0.0
K14977	1.0
K14974	0.0
K00958	1.0
K00951	296.0
K00950	77.0
K00952	0.0
K00955	26.0
K00954	224.0
K00957	37.0
K00956	34.0
K00590	1.0
K02777	6.0
K02775	29.0
K02774	39.0
K02773	34.0
K02771	6.0
K02770	82.0
K02779	11.0
K02778	0.0
K01606	0.0
K01607	159.0
K01604	0.0
K01605	0.0
K01602	1.0
K01601	1.0
K03750	12.0
K01609	212.0
K02553	1.0
K02804	102.0
K02551	65.0
K02806	3.0
K02557	205.0
K02800	18.0
K05275	0.0
K02802	0.0
K13300	0.0
K02558	4.0
K02809	0.0
K02808	0.0
K03600	2.0
K03601	221.0
K03602	218.0
K03603	0.0
K03604	56.0
K03605	1.0
K03606	1.0
K03607	0.0
K03608	156.0
K03609	207.0
K06078	0.0
K06079	0.0
K09710	222.0
K09711	1.0
K09712	0.0
K06073	0.0
K06074	0.0
K06075	0.0
K06076	5.0
K06077	0.0
K06382	86.0
K06383	55.0
K06380	0.0
K06381	141.0
K06386	0.0
K06387	92.0
K06384	13.0
K06385	144.0
K06388	0.0
K06389	0.0
K12466	0.0
K12468	0.0
K07657	3.0
K07656	0.0
K07655	0.0
K07654	0.0
K07653	0.0
K07652	7.0
K07651	0.0
K07650	1.0
K07659	0.0
K07658	221.0
K11041	3.0
K11040	0.0
K11043	0.0
K11042	0.0
K11045	0.0
K11044	0.0
K11047	0.0
K11046	0.0
K11049	0.0
K11048	0.0
K07387	64.0
K07386	70.0
K06926	231.0
K06927	1.0
K06924	0.0
K06925	224.0
K06922	0.0
K06923	151.0
K06920	12.0
K06921	95.0
K06928	2.0
K06929	5.0
K07033	162.0
K07032	1.0
K07031	68.0
K07030	130.0
K07037	71.0
K07035	108.0
K07034	0.0
K07039	0.0
K07038	2.0
K10829	0.0
K00384	430.0
K00385	9.0
K00386	0.0
K00387	0.0
K00380	2.0
K00381	1.0
K00382	158.0
K00383	2.0
K00389	0.0
K01387	0.0
K01385	0.0
K01389	0.0
K09158	2.0
K09159	2.0
K09156	0.0
K09157	152.0
K09154	0.0
K09155	39.0
K09152	0.0
K09153	65.0
K09150	0.0
K09151	1.0
K05970	128.0
K05714	0.0
K05715	0.0
K05710	0.0
K05711	0.0
K05712	0.0
K05713	0.0
K00560	210.0
K00561	0.0
K00563	4.0
K00564	4.0
K00566	286.0
K00567	197.0
K00568	6.0
K00569	1.0
K05575	0.0
K01169	0.0
K01167	0.0
K01166	0.0
K05577	0.0
K01163	60.0
K01161	0.0
K01160	0.0
K05578	0.0
K05579	0.0
K08092	45.0
K08093	2.0
K08094	14.0
K08095	0.0
K08096	0.0
K08097	0.0
K02254	0.0
K02255	0.0
K01743	0.0
K02251	0.0
K02061	0.0
K01741	0.0
K02060	0.0
K00114	1.0
K02122	184.0
K02123	245.0
K02120	247.0
K02121	195.0
K02124	248.0
K03837	0.0
K03836	0.0
K03835	0.0
K03834	0.0
K03833	8.0
K03832	77.0
K03831	1.0
K03830	91.0
K00443	0.0
K03839	67.0
K02067	2.0
K10189	118.0
K13038	311.0
K13787	5.0
K13788	0.0
K13789	554.0
K10188	141.0
K12255	0.0
K12254	0.0
K12257	230.0
K12256	0.0
K12251	37.0
K12250	0.0
K12253	0.0
K12252	0.0
K13252	0.0
K13256	0.0
K13255	0.0
K12079	0.0
K12078	0.0
K12071	0.0
K12070	0.0
K12073	0.0
K12072	0.0
K09912	2.0
K06236	0.0
K06237	0.0
K05519	0.0
K09914	0.0
K11788	0.0
K11782	0.0
K11780	0.0
K11781	0.0
K11787	0.0
K11784	0.0
K11530	0.0
K12787	0.0
K12786	0.0
K12785	0.0
K12784	0.0
K06718	1.0
K09969	0.0
K09968	0.0
K09967	59.0
K09966	0.0
K09965	0.0
K09964	0.0
K09963	13.0
K09962	0.0
K09961	0.0
K09960	0.0
K11527	2.0
K11524	0.0
K11525	0.0
K11250	0.0
K11253	0.0
K11258	0.0
K11528	0.0
K00713	0.0
K00712	0.0
K10780	0.0
K10783	6.0
K10125	0.0
K10124	0.0
K10126	1.0
K10121	1.0
K10123	0.0
K10122	1.0
K04652	94.0
K04653	62.0
K04651	147.0
K04656	63.0
K04654	63.0
K04655	66.0
K00973	218.0
K00972	22.0
K00971	129.0
K00970	67.0
K00975	457.0
K00974	469.0
K00979	72.0
K00978	13.0
K14954	0.0
K14955	0.0
K14956	0.0
K06178	88.0
K01596	2.0
K01597	1.0
K01594	0.0
K01595	3.0
K01592	0.0
K01593	1.0
K01590	0.0
K01591	222.0
K01598	0.0
K01599	488.0
K02711	0.0
K02710	0.0
K02713	0.0
K02712	0.0
K02714	0.0
K02717	0.0
K02716	0.0
K02719	0.0
K02718	0.0
K03449	55.0
K03446	66.0
K03444	0.0
K03445	0.0
K03442	218.0
K01620	169.0
K01621	2.0
K01622	0.0
K01623	64.0
K01624	457.0
K01625	396.0
K01626	142.0
K01627	70.0
K01628	189.0
K01629	56.0
K05299	0.0
K02829	0.0
K02828	0.0
K02827	0.0
K02826	0.0
K02825	10.0
K02824	137.0
K02823	216.0
K02822	111.0
K03198	0.0
K03199	0.0
K03668	0.0
K03669	0.0
K03190	58.0
K03191	1.0
K03660	184.0
K03194	0.0
K03195	1.0
K03664	224.0
K03197	0.0
K09772	151.0
K06013	2.0
K09770	4.0
K09771	0.0
K09776	0.0
K09777	102.0
K09774	2.0
K09775	79.0
K09778	33.0
K09779	127.0
K06269	0.0
K06323	0.0
K11624	0.0
K02991	0.0
K02990	192.0
K02624	0.0
K02240	0.0
K08282	3.0
K12440	0.0
K12441	0.0
K12442	0.0
K12443	0.0
K12444	0.0
K12445	0.0
K12449	0.0
K02247	0.0
K07637	2.0
K07636	224.0
K07639	1.0
K07638	0.0
K11069	93.0
K11068	147.0
K11063	0.0
K11062	0.0
K11061	0.0
K11060	0.0
K11066	0.0
K11065	66.0
K06900	0.0
K06901	197.0
K06902	58.0
K06903	4.0
K06904	34.0
K06905	34.0
K06906	33.0
K06907	40.0
K06908	35.0
K06909	1.0
K10821	0.0
K05905	0.0
K05904	0.0
K05906	0.0
K05900	0.0
K05903	3.0
K01406	0.0
K05909	0.0
K05908	0.0
K00368	1.0
K00369	0.0
K00366	40.0
K00367	0.0
K00364	0.0
K00365	0.0
K00362	1.0
K00363	2.0
K00360	0.0
```
