## Extended Data File 1 for "Diet induces reproducible alterations in the mouse and human gut microbiome": ERS606367_ERR675387.picrust

```
# Constructed from biom file
#OTU ID	ERR675387
K01365	0.0
K01364	0.0
K01361	0.0
K01360	0.0
K01362	77.0
K02249	0.0
K05841	0.0
K05844	1.0
K05845	1.0
K05846	54.0
K05847	77.0
K00508	1.0
K00500	0.0
K00507	1.0
K00504	0.0
K00505	0.0
K12521	0.0
K01101	46.0
K01103	0.0
K12520	0.0
K01104	395.0
K05592	114.0
K05593	88.0
K05590	0.0
K05591	1.0
K05596	0.0
K05597	0.0
K05594	0.0
K05595	3.0
K05599	0.0
K11964	0.0
K11962	0.0
K14540	130.0
K12529	0.0
K12528	0.0
K06353	0.0
K02456	6.0
K02457	2.0
K02454	4.0
K02455	3.0
K02452	1.0
K02453	3.0
K02450	1.0
K02103	54.0
K08138	0.0
K02108	166.0
K02109	209.0
K02458	2.0
K02459	2.0
K08137	0.0
K03851	0.0
K03850	0.0
K03852	0.0
K03855	0.0
K03856	132.0
K13018	0.0
K13019	0.0
K13010	0.0
K13011	0.0
K13012	6.0
K13013	0.0
K13014	0.0
K13015	4.0
K13016	4.0
K13017	0.0
K08566	0.0
K08567	0.0
K13274	0.0
K13275	0.0
K13276	0.0
K13277	0.0
K03275	0.0
K03274	4.0
K03277	0.0
K03276	0.0
K03271	98.0
K03270	82.0
K03273	9.0
K03272	45.0
K03279	0.0
K03278	0.0
K11022	0.0
K12277	0.0
K12276	1.0
K12270	0.0
K11058	0.0
K12279	1.0
K12278	1.0
K07557	0.0
K07550	0.0
K07552	35.0
K06319	0.0
K09909	0.0
K09908	1.0
K12051	0.0
K12050	0.0
K12057	0.0
K12056	0.0
K06221	1.0
K09900	0.0
K09903	167.0
K09902	1.0
K09904	0.0
K09907	0.0
K09906	1.0
K11501	0.0
K03234	0.0
K00773	165.0
K00772	3.0
K00777	0.0
K00776	0.0
K06313	5.0
K06315	0.0
K05574	0.0
K10201	0.0
K07176	0.0
K07177	1.0
K07174	0.0
K07175	31.0
K07172	2.0
K07173	74.0
K07170	38.0
K07171	310.0
K07178	0.0
K07179	0.0
K00195	0.0
K00194	1.0
K00197	2.0
K00196	0.0
K00191	0.0
K00190	0.0
K00193	0.0
K00192	0.0
K00198	40.0
K06405	125.0
K10109	74.0
K10108	125.0
K10107	0.0
K01828	1.0
K01829	1.0
K01826	1.0
K01825	3.0
K01822	1.0
K01823	5.0
K01820	0.0
K01821	2.0
K00999	0.0
K00998	88.0
K00995	234.0
K00997	21.0
K00996	0.0
K00991	178.0
K00990	3.0
K00992	1.0
K11028	0.0
K02622	40.0
K02625	0.0
K03564	122.0
K13489	0.0
K13488	0.0
K13483	0.0
K13482	1.0
K13481	1.0
K13480	0.0
K13487	0.0
K13486	0.0
K14680	0.0
K14681	0.0
K14682	2.0
K08358	0.0
K08357	1.0
K08356	0.0
K08355	0.0
K03469	163.0
K03462	0.0
K03464	0.0
K03465	38.0
K03466	169.0
K01648	1.0
K01649	216.0
K01643	19.0
K01640	3.0
K01641	1.0
K01646	4.0
K01647	179.0
K01644	22.0
K02597	1.0
K02626	4.0
K02595	0.0
K02594	8.0
K02593	0.0
K02592	5.0
K02591	16.0
K02590	52.0
K02598	25.0
K02849	0.0
K14061	0.0
K14062	0.0
K14063	0.0
K14064	0.0
K14065	0.0
K14067	0.0
K02841	2.0
K02840	0.0
K02843	9.0
K02844	0.0
K02847	0.0
K02846	0.0
K02102	0.0
K09758	0.0
K06039	0.0
K06034	0.0
K06036	0.0
K06037	0.0
K06032	0.0
K01581	1.0
K02702	0.0
K02659	2.0
K13490	0.0
K13491	0.0
K03644	38.0
K03645	0.0
K03646	2.0
K03647	1.0
K03640	3.0
K03641	2.0
K03642	6.0
K03643	2.0
K03648	157.0
K03649	2.0
K06694	0.0
K11814	0.0
K12428	0.0
K12429	0.0
K12422	0.0
K12423	0.0
K12420	0.0
K12421	0.0
K12426	0.0
K12427	0.0
K12424	0.0
K12425	0.0
K07349	0.0
K07348	0.0
K05380	0.0
K07345	0.0
K07344	0.0
K07347	0.0
K07346	0.0
K07341	44.0
K07340	2.0
K07343	48.0
K07342	0.0
K06968	1.0
K06969	267.0
K06962	6.0
K06963	0.0
K06960	130.0
K06961	0.0
K06966	43.0
K06967	129.0
K06964	0.0
K06965	0.0
K08995	0.0
K08994	1.0
K08997	0.0
K08996	0.0
K08990	0.0
K08993	0.0
K08992	0.0
K08999	5.0
K08998	119.0
K08344	0.0
K08345	0.0
K08346	0.0
K14940	0.0
K02724	0.0
K08349	0.0
K11815	0.0
K05929	0.0
K05928	0.0
K05927	0.0
K05924	0.0
K05922	0.0
K05921	0.0
K00349	33.0
K00698	0.0
K00340	40.0
K00341	40.0
K00690	70.0
K00343	40.0
K00344	6.0
K00697	1.0
K00346	33.0
K00347	33.0
K09116	44.0
K09117	150.0
K05337	11.0
K09118	1.0
K09119	0.0
K02106	1.0
K05823	0.0
K05820	2.0
K05826	2.0
K05827	2.0
K02100	0.0
K02101	0.0
K00524	0.0
K00525	133.0
K00526	81.0
K00527	269.0
K00520	2.0
K00522	0.0
K00523	1.0
K02451	1.0
K00528	162.0
K00529	1.0
K00025	0.0
K14215	0.0
K14213	0.0
K03453	37.0
K00796	99.0
K05339	0.0
K00027	128.0
K00794	83.0
K00793	83.0
K01347	0.0
K01346	0.0
K01344	0.0
K01343	0.0
K00791	167.0
K01340	0.0
K00790	237.0
K02694	0.0
K02696	0.0
K02697	0.0
K02690	0.0
K02691	0.0
K02692	0.0
K02693	0.0
K02698	0.0
K02699	0.0
K00836	3.0
K00837	36.0
K00835	1.0
K00832	4.0
K00833	34.0
K00830	0.0
K00831	163.0
K00839	1.0
K04335	0.0
K04334	0.0
K01120	0.0
K01126	147.0
K04333	0.0
K01129	134.0
K01128	0.0
K04339	0.0
K04338	0.0
K02470	288.0
K02471	0.0
K02472	0.0
K02473	0.0
K02474	77.0
K02475	0.0
K02476	0.0
K02477	88.0
K02478	0.0
K02479	0.0
K09019	0.0
K01267	109.0
K13074	0.0
K13075	0.0
K11441	0.0
K14055	0.0
K13299	0.0
K13292	130.0
K14057	0.0
K14056	0.0
K02856	1.0
K02585	6.0
K12211	0.0
K12210	0.0
K12213	0.0
K12212	0.0
K12215	0.0
K02854	0.0
K12217	0.0
K12216	0.0
K12219	0.0
K12218	0.0
K02855	2.0
K08692	0.0
K08693	0.0
K08690	0.0
K08691	0.0
K08696	0.0
K08697	0.0
K11748	0.0
K11749	164.0
K11746	0.0
K11747	0.0
K11744	0.0
K11745	0.0
K11742	0.0
K11743	44.0
K11740	0.0
K11741	3.0
K13920	24.0
K13921	0.0
K13922	70.0
K13923	0.0
K13924	2.0
K13925	0.0
K13926	0.0
K13927	4.0
K13928	0.0
K13929	0.0
K09923	0.0
K09922	33.0
K06201	106.0
K06200	78.0
K06207	121.0
K06206	19.0
K06205	0.0
K09924	0.0
K09929	0.0
K06208	5.0
K00759	128.0
K00758	0.0
K00752	0.0
K00757	129.0
K00756	57.0
K00754	225.0
K06001	84.0
K05557	0.0
K09766	26.0
K05554	0.0
K07475	0.0
K07150	57.0
K07151	0.0
K07152	10.0
K07153	2.0
K07154	60.0
K07155	0.0
K07156	0.0
K07157	1.0
K07406	143.0
K07407	351.0
K07404	127.0
K07405	35.0
K07402	105.0
K07403	4.0
K07400	1.0
K07401	1.0
K01808	173.0
K01809	69.0
K01800	0.0
K01801	0.0
K01802	37.0
K01803	174.0
K01804	55.0
K01805	11.0
K01807	49.0
K09718	0.0
K14668	0.0
K14669	0.0
K14666	0.0
K14667	0.0
K01664	0.0
K01665	36.0
K01666	70.0
K01667	42.0
K01660	0.0
K01661	5.0
K01662	143.0
K01663	0.0
K01668	1.0
K01669	8.0
K02863	167.0
K02862	0.0
K02860	166.0
K02867	167.0
K02866	0.0
K02864	146.0
K02869	0.0
K05362	0.0
K05365	4.0
K03402	129.0
K03403	1.0
K03400	0.0
K03406	809.0
K03407	101.0
K03404	1.0
K03405	4.0
K03408	199.0
K03409	7.0
K02315	160.0
K02314	169.0
K02317	0.0
K02316	167.0
K02313	167.0
K02312	2.0
K02319	0.0
K12405	0.0
K12152	0.0
K12151	0.0
K07091	2.0
K07090	190.0
K07093	3.0
K07092	0.0
K07095	206.0
K07094	4.0
K07097	0.0
K07096	2.0
K07099	18.0
K07098	216.0
K11175	165.0
K11174	0.0
K11177	0.0
K11176	0.0
K11173	0.0
K11179	4.0
K11178	0.0
K00322	2.0
K00320	0.0
K00321	0.0
K00326	0.0
K00324	10.0
K00325	6.0
K00329	0.0
K05945	0.0
K05944	0.0
K05947	0.0
K05946	34.0
K06944	0.0
K06945	1.0
K06946	0.0
K06415	6.0
K06940	90.0
K06941	168.0
K06942	167.0
K06943	0.0
K10806	1.0
K10807	0.0
K10804	4.0
K10805	1.0
K06948	3.0
K06949	211.0
K06418	0.0
K09138	1.0
K09139	0.0
K09134	48.0
K09135	0.0
K09136	0.0
K09137	4.0
K09130	0.0
K09131	2.0
K09132	43.0
K09133	0.0
K05808	161.0
K05809	0.0
K05804	43.0
K05805	0.0
K05806	0.0
K05807	38.0
K05800	1.0
K05801	1.0
K05802	0.0
K05803	0.0
K01044	1.0
K01045	0.0
K01046	3.0
K02068	2.0
K04561	0.0
K01042	11.0
K05568	120.0
K05567	47.0
K14273	0.0
K14275	0.0
K14274	0.0
K02062	0.0
K05245	0.0
K05564	1.0
K01048	24.0
K02066	42.0
K01322	34.0
K01325	0.0
K02065	42.0
K01326	0.0
K05560	1.0
K02243	1.0
K08930	0.0
K02679	0.0
K02676	2.0
K02674	2.0
K02675	0.0
K02672	2.0
K02241	6.0
K02670	3.0
K02671	2.0
K00810	0.0
K00811	34.0
K00812	12.0
K00813	1.0
K00814	0.0
K00817	168.0
K00818	37.0
K00819	4.0
K02530	1.0
K02245	1.0
K02244	1.0
K01499	0.0
K01498	0.0
K01493	165.0
K01492	0.0
K01491	387.0
K01497	2.0
K01496	3.0
K01495	104.0
K01494	49.0
K02418	119.0
K02419	127.0
K14492	0.0
K02412	106.0
K02413	124.0
K02410	127.0
K02411	54.0
K02416	127.0
K02417	83.0
K02414	23.0
K02415	6.0
K00120	0.0
K00121	7.0
K00430	0.0
K13058	0.0
K13059	0.0
K13727	0.0
K13057	0.0
K13722	0.0
K13051	1.0
K13052	79.0
K00435	0.0
K12054	0.0
K03239	0.0
K03238	0.0
K03231	0.0
K03230	0.0
K03232	0.0
K12059	0.0
K03237	0.0
K03236	0.0
K12058	0.0
K12239	0.0
K12238	0.0
K12235	0.0
K12234	2.0
K13942	0.0
K13940	91.0
K13941	0.0
K12097	0.0
K12096	0.0
K12095	0.0
K12094	0.0
K12093	0.0
K12092	0.0
K12091	0.0
K12090	0.0
K12099	0.0
K12098	0.0
K06356	0.0
K05992	0.0
K03540	0.0
K06331	75.0
K06330	0.0
K07138	120.0
K07139	114.0
K11811	0.0
K07132	8.0
K07133	466.0
K07130	105.0
K07131	1.0
K07137	276.0
K07134	0.0
K07135	0.0
K01860	0.0
K01866	167.0
K01867	165.0
K01865	0.0
K01868	213.0
K01869	167.0
K06140	0.0
K04766	0.0
K04767	1.0
K04764	2.0
K04762	35.0
K04763	173.0
K04760	2.0
K04761	8.0
K04768	0.0
K04769	106.0
K08313	1.0
K08312	2.0
K08311	2.0
K08310	2.0
K08317	0.0
K08316	117.0
K08315	0.0
K08314	24.0
K05149	0.0
K08319	0.0
K08318	0.0
K06339	0.0
K14648	0.0
K14392	0.0
K14393	2.0
K14645	2.0
K14647	0.0
K01689	235.0
K01686	191.0
K01687	264.0
K01684	51.0
K01685	97.0
K01682	2.0
K01681	168.0
K05308	0.0
K02889	0.0
K02888	167.0
K02885	0.0
K02884	167.0
K02887	167.0
K02886	167.0
K02881	167.0
K02883	0.0
K13743	0.0
K02086	0.0
K02081	11.0
K02080	0.0
K02083	5.0
K02082	1.0
K13831	0.0
K03428	0.0
K03429	51.0
K03424	246.0
K03935	0.0
K03932	0.0
K03933	0.0
K03930	48.0
K03931	0.0
K02339	2.0
K02338	167.0
K02337	165.0
K02336	1.0
K02335	211.0
K02334	54.0
K02330	0.0
K03688	105.0
K03689	0.0
K03680	1.0
K03683	2.0
K03684	2.0
K03685	167.0
K03686	400.0
K03687	142.0
K07301	99.0
K07300	0.0
K07303	3.0
K07302	3.0
K07305	6.0
K07304	7.0
K07307	7.0
K07306	0.0
K07309	0.0
K07308	0.0
K02617	0.0
K02610	0.0
K02963	167.0
K02612	0.0
K02961	141.0
K09686	491.0
K09687	1153.0
K09684	5.0
K09685	6.0
K09682	0.0
K09683	0.0
K09680	0.0
K09681	0.0
K09688	0.0
K09689	0.0
K05962	1.0
K05961	0.0
K05967	0.0
K05966	2.0
K11159	0.0
K05964	0.0
K05968	0.0
K11152	0.0
K00309	0.0
K00658	7.0
K00304	0.0
K00305	0.0
K00654	0.0
K00655	282.0
K00652	38.0
K00301	0.0
K00302	44.0
K00303	0.0
K10828	0.0
K06431	0.0
K06432	0.0
K06433	0.0
K06434	0.0
K06436	6.0
K06437	0.0
K10820	0.0
K06439	0.0
K10822	0.0
K10823	0.0
K10826	0.0
K09167	25.0
K06322	0.0
K14117	0.0
K14259	0.0
K14257	0.0
K01308	8.0
K01303	1.0
K01301	0.0
K01305	6.0
K01304	2.0
K02658	2.0
K00672	0.0
K02650	22.0
K02651	1.0
K02652	70.0
K02653	82.0
K02654	310.0
K05687	0.0
K02656	2.0
K05685	1.0
K00878	125.0
K00879	4.0
K00872	11.0
K00873	167.0
K00870	0.0
K00876	222.0
K00877	0.0
K00874	225.0
K00875	0.0
K04487	265.0
K04486	134.0
K04485	165.0
K04484	0.0
K04483	0.0
K04482	0.0
K04480	0.0
K04488	179.0
K12049	0.0
K13693	0.0
K13706	0.0
K13694	1.0
K13695	3.0
K05977	0.0
K09516	1.0
K02434	197.0
K02435	171.0
K02436	0.0
K02437	89.0
K05350	60.0
K02431	73.0
K08100	0.0
K02433	200.0
K02438	162.0
K02439	0.0
K03745	1.0
K03744	98.0
K03747	1.0
K03210	167.0
K03217	165.0
K03216	131.0
K03215	2.0
K03742	114.0
K03219	0.0
K03218	167.0
K03749	1.0
K03748	1.0
K02383	0.0
K06327	0.0
K06320	64.0
K07238	165.0
K09479	0.0
K09478	0.0
K09475	0.0
K09474	0.0
K09477	0.0
K09476	0.0
K09471	1.0
K09470	0.0
K09473	0.0
K09472	0.0
K07543	0.0
K06898	91.0
K13967	0.0
K13963	57.0
K07545	0.0
K00737	43.0
K05345	0.0
K11706	0.0
K11707	2.0
K11704	0.0
K11705	0.0
K11708	2.0
K11709	2.0
K05588	0.0
K07114	139.0
K07443	56.0
K07116	0.0
K07117	0.0
K07110	0.0
K07447	167.0
K07112	23.0
K07113	2.0
K07448	65.0
K07118	6.0
K07119	0.0
K10619	0.0
K10618	0.0
K10617	0.0
K10616	0.0
K01848	4.0
K01849	4.0
K01844	23.0
K01845	63.0
K01846	0.0
K01847	69.0
K01840	253.0
K01841	2.0
K01842	0.0
K01843	5.0
K06219	1.0
K10832	0.0
K05348	0.0
K14203	0.0
K08483	133.0
K08482	2.0
K08481	2.0
K08480	0.0
K08485	0.0
K08484	1.0
K00464	0.0
K00467	0.0
K00466	0.0
K00461	0.0
K00460	0.0
K00463	0.0
K00462	0.0
K04509	0.0
K00469	0.0
K00468	0.0
K08645	0.0
K04744	2.0
K01518	0.0
K01519	0.0
K04748	1.0
K04749	12.0
K01514	0.0
K01515	223.0
K01512	86.0
K01510	0.0
K14623	4.0
K14626	0.0
K14627	0.0
K14628	0.0
K14629	0.0
K03918	1.0
K03919	0.0
K12372	0.0
K12373	209.0
K12370	0.0
K12371	0.0
K02359	0.0
K02358	171.0
K02351	0.0
K02352	0.0
K02355	308.0
K02357	167.0
K02356	168.0
K13574	0.0
K13573	0.0
K13572	0.0
K13571	0.0
K13570	0.0
K12112	0.0
K12113	0.0
K12110	0.0
K12111	3.0
K07329	0.0
K07328	0.0
K07323	2.0
K07322	65.0
K07321	31.0
K07320	2.0
K07327	0.0
K07326	0.0
K07325	0.0
K07324	0.0
K08163	0.0
K06180	389.0
K06181	3.0
K06182	108.0
K06183	126.0
K06186	2.0
K06187	167.0
K06188	22.0
K06189	2.0
K08359	0.0
K07589	0.0
K07588	36.0
K07587	0.0
K07586	44.0
K07585	0.0
K07584	151.0
K07583	0.0
K07582	0.0
K07581	0.0
K07580	0.0
K11139	0.0
K05989	288.0
K05988	0.0
K05985	14.0
K05987	0.0
K05986	0.0
K10843	0.0
K08354	1.0
K10844	0.0
K10848	0.0
K00673	0.0
K00674	34.0
K00675	1.0
K00676	106.0
K00677	38.0
K06988	0.0
K06989	5.0
K08351	0.0
K06980	2.0
K06981	0.0
K06982	0.0
K08350	0.0
K06984	0.0
K06985	2.0
K06986	0.0
K06987	65.0
K02445	46.0
K02444	47.0
K00582	0.0
K00583	0.0
K00580	0.0
K02110	186.0
K00586	0.0
K00587	3.0
K00584	0.0
K08921	0.0
K02441	1.0
K00588	2.0
K08922	0.0
K02440	25.0
K00018	192.0
K08923	0.0
K02443	77.0
K00019	1.0
K02442	0.0
K08925	0.0
K08926	0.0
K08927	0.0
K03149	36.0
K06604	0.0
K00015	4.0
K01989	144.0
K00854	273.0
K00855	1.0
K00856	1.0
K00857	38.0
K00850	427.0
K00851	2.0
K00852	211.0
K00853	4.0
K00858	165.0
K00859	163.0
K01181	36.0
K01180	0.0
K01183	54.0
K01182	173.0
K01185	32.0
K01184	0.0
K01187	318.0
K01188	136.0
K02596	1.0
K13766	5.0
K13767	3.0
K13003	0.0
K13002	0.0
K13000	0.0
K02984	0.0
K02986	167.0
K02987	0.0
K02636	2.0
K02982	124.0
K02983	0.0
K02638	0.0
K02639	0.0
K02988	166.0
K08298	0.0
K08299	0.0
K03583	1.0
K03582	1.0
K03581	157.0
K03580	1.0
K03587	38.0
K03586	2.0
K03585	67.0
K03584	163.0
K03589	150.0
K03588	303.0
K01725	1.0
K01724	6.0
K01727	1.0
K01726	79.0
K01721	0.0
K01720	4.0
K01722	0.0
K13008	0.0
K01729	3.0
K01728	1.0
K09530	0.0
K09539	0.0
K02188	114.0
K02189	115.0
K02182	0.0
K02183	0.0
K03769	36.0
K03768	248.0
K03767	1.0
K03765	0.0
K03764	0.0
K03763	233.0
K03762	1.0
K03761	0.0
K03760	0.0
K09457	6.0
K09456	0.0
K09459	2.0
K09458	171.0
K00602	357.0
K13988	0.0
K13985	0.0
K09981	1.0
K09980	1.0
K09983	1.0
K09982	0.0
K09985	0.0
K09984	0.0
K09987	0.0
K09986	0.0
K09989	45.0
K09988	47.0
K12583	0.0
K12582	0.0
K12589	0.0
K11720	2.0
K09759	74.0
K10985	0.0
K10984	0.0
K07468	0.0
K07469	0.0
K07464	117.0
K07465	0.0
K07466	0.0
K07467	104.0
K07460	121.0
K07461	82.0
K07462	165.0
K07463	0.0
K10679	1.0
K10678	0.0
K10671	0.0
K10670	70.0
K10673	0.0
K10672	7.0
K10674	0.0
K10677	0.0
K10676	0.0
K08726	0.0
K08724	1.0
K08722	10.0
K08723	0.0
K08720	0.0
K08721	0.0
K08728	1.0
K10187	0.0
K00119	0.0
K00118	2.0
K00449	0.0
K00448	0.0
K00115	0.0
K00446	0.0
K00117	0.0
K00116	1.0
K00111	157.0
K00442	0.0
K00113	1.0
K00112	1.0
K01539	0.0
K01531	124.0
K04720	168.0
K01533	173.0
K01534	410.0
K01535	1.0
K01537	155.0
K14358	0.0
K14605	0.0
K14606	0.0
K00413	1.0
K10120	0.0
K05600	0.0
K05777	2.0
K03972	1.0
K03973	26.0
K03970	0.0
K03971	0.0
K03976	160.0
K03977	167.0
K03974	0.0
K03975	39.0
K03978	167.0
K03979	167.0
K13378	31.0
K02372	130.0
K02371	153.0
K02377	77.0
K02379	1.0
K03396	0.0
K03397	0.0
K03394	139.0
K03395	0.0
K03392	0.0
K03393	0.0
K03390	37.0
K03391	0.0
K03399	1.0
K03027	0.0
K12136	0.0
K12137	1.0
K06610	0.0
K12138	0.0
K12139	0.0
K11444	0.0
K11440	0.0
K11443	0.0
K11442	0.0
K00612	5.0
K00613	0.0
K00610	142.0
K00611	107.0
K00616	81.0
K00617	0.0
K00614	0.0
K00615	546.0
K00619	1.0
K10863	0.0
K07874	0.0
K06234	0.0
K10240	0.0
K10241	0.0
K10242	0.0
K10243	0.0
K04110	0.0
K04113	0.0
K04112	0.0
K04115	0.0
K04114	0.0
K04117	0.0
K04116	0.0
K04118	0.0
K05517	0.0
K07705	4.0
K07704	4.0
K07707	45.0
K07706	49.0
K07701	0.0
K07700	0.0
K07703	0.0
K07702	0.0
K07709	0.0
K07708	4.0
K01955	268.0
K13042	0.0
K09934	0.0
K09935	96.0
K06216	0.0
K09937	2.0
K13745	0.0
K13746	0.0
K13747	78.0
K13740	0.0
K13741	0.0
K13742	0.0
K06211	43.0
K06212	0.0
K09933	1.0
K02618	0.0
K02619	34.0
K02968	166.0
K02966	0.0
K02967	167.0
K02616	0.0
K02965	167.0
K02962	0.0
K02611	0.0
K02613	1.0
K03569	286.0
K03568	2.0
K03565	165.0
K06218	1.0
K03567	1.0
K03566	2.0
K03561	80.0
K03560	2.0
K03563	133.0
K03562	2.0
K06430	0.0
K01709	6.0
K01708	0.0
K01707	0.0
K01706	5.0
K01705	4.0
K01704	388.0
K01703	389.0
K01702	0.0
K14165	0.0
K14164	0.0
K14166	0.0
K14161	1.0
K14160	1.0
K14162	1.0
K05396	6.0
K03709	5.0
K03708	10.0
K08160	0.0
K03701	248.0
K03700	112.0
K03703	99.0
K03702	167.0
K03705	134.0
K03704	193.0
K03707	3.0
K03706	109.0
K06289	0.0
K06288	0.0
K06283	99.0
K06282	4.0
K06281	4.0
K06287	165.0
K06286	1.0
K06285	5.0
K06284	27.0
K08161	1.0
K07540	0.0
K06438	74.0
K06869	0.0
K06868	0.0
K06867	2.0
K06866	0.0
K06865	0.0
K06864	85.0
K06863	0.0
K06862	0.0
K06861	38.0
K06860	0.0
K12659	0.0
K12658	0.0
K07547	0.0
K07546	0.0
K15023	0.0
K15022	0.0
K15020	0.0
K15024	87.0
K08700	0.0
K08162	43.0
K07544	0.0
K00137	0.0
K00135	8.0
K00134	169.0
K00133	165.0
K00132	1.0
K00131	1.0
K00130	45.0
K00139	0.0
K00138	0.0
K00429	0.0
K00428	35.0
K00421	0.0
K00423	0.0
K00425	39.0
K00427	0.0
K00426	39.0
K14292	0.0
K14379	0.0
K14370	0.0
K14371	0.0
K14372	0.0
K14373	0.0
K14374	0.0
K14375	0.0
K09845	0.0
K14082	0.0
K14083	1.0
K14080	0.0
K14081	0.0
K14086	43.0
K14087	43.0
K14084	2.0
K14088	43.0
K14089	43.0
K01552	105.0
K01551	13.0
K01556	1.0
K01557	0.0
K01554	0.0
K01555	0.0
K04708	0.0
K03955	0.0
K13689	0.0
K13688	1.0
K13683	0.0
K13685	10.0
K13684	0.0
K13687	0.0
K13686	0.0
K14159	0.0
K02399	1.0
K02398	29.0
K02395	27.0
K02394	5.0
K02397	75.0
K02396	134.0
K02391	2.0
K02390	126.0
K02393	5.0
K02392	191.0
K13533	0.0
K13532	0.0
K13531	0.0
K13530	0.0
K01550	0.0
K05658	0.0
K14054	1.0
K02601	179.0
K02970	163.0
K05378	0.0
K12339	2.0
K14060	0.0
K11687	0.0
K11686	0.0
K11685	0.0
K11689	5.0
K11688	6.0
K08939	0.0
K03048	3.0
K03049	0.0
K13821	3.0
K13820	0.0
K03042	0.0
K03043	166.0
K03040	146.0
K03041	0.0
K03046	164.0
K03047	0.0
K03044	0.0
K03045	0.0
K00348	33.0
K09847	0.0
K00692	2.0
K00638	94.0
K00639	46.0
K00693	0.0
K00634	80.0
K00635	0.0
K00630	0.0
K00631	0.0
K00632	25.0
K00633	50.0
K00691	1.0
K00696	0.0
K00694	1.0
K00695	0.0
K10854	0.0
K07811	0.0
K07810	0.0
K07813	135.0
K07812	0.0
K07814	48.0
K07816	3.0
K00090	0.0
K00091	48.0
K00094	24.0
K00096	66.0
K00097	51.0
K00098	0.0
K00099	163.0
K10228	0.0
K10229	0.0
K12548	0.0
K10222	0.0
K10220	0.0
K10221	0.0
K10227	0.0
K05822	0.0
K01949	0.0
K01945	164.0
K01947	0.0
K01946	0.0
K01941	3.0
K01940	140.0
K06357	0.0
K07729	344.0
K07728	0.0
K07727	212.0
K07726	18.0
K07725	0.0
K07724	0.0
K07723	5.0
K07722	1.0
K07721	0.0
K07720	614.0
K00899	2.0
K05824	0.0
K00891	262.0
K00892	0.0
K00895	1.0
K00897	7.0
K08151	3.0
K08153	0.0
K08154	0.0
K02948	165.0
K02942	0.0
K02944	0.0
K05665	0.0
K02946	165.0
K13793	0.0
K06352	0.0
K01769	0.0
K01768	10.0
K01761	4.0
K01760	3.0
K01762	0.0
K09578	0.0
K01766	0.0
K08164	0.0
K02493	164.0
K08166	0.0
K08167	0.0
K02496	2.0
K02497	0.0
K02494	2.0
K02495	295.0
K02498	2.0
K02499	12.0
K08168	0.0
K08169	0.0
K14415	46.0
K14414	0.0
K06881	167.0
K00436	0.0
K06332	0.0
K12815	0.0
K12810	0.0
K06885	4.0
K00437	0.0
K06335	0.0
K06334	126.0
K03547	120.0
K03546	58.0
K03545	267.0
K03544	265.0
K03543	33.0
K06888	52.0
K10941	1.0
K03549	3.0
K03548	1.0
K10940	0.0
K02236	3.0
K02237	125.0
K02234	0.0
K02232	118.0
K02233	167.0
K02230	2.0
K02231	227.0
K06359	0.0
K02238	141.0
K02239	0.0
K03723	142.0
K03722	11.0
K03721	0.0
K03720	0.0
K03727	0.0
K03726	0.0
K03725	0.0
K03724	3.0
K06358	0.0
K12673	0.0
K12679	0.0
K12678	0.0
K06410	65.0
K11898	0.0
K11899	1.0
K11896	1.0
K11897	1.0
K11894	1.0
K11895	1.0
K11892	1.0
K11893	1.0
K11890	1.0
K11891	1.0
K08762	0.0
K08764	0.0
K08765	0.0
K10418	0.0
K11325	0.0
K11326	0.0
K11327	0.0
K11328	0.0
K11329	0.0
K00151	0.0
K00150	0.0
K00153	0.0
K00400	0.0
K00407	2.0
K00406	3.0
K00405	3.0
K00404	2.0
K00158	1.0
K01342	0.0
K09388	0.0
K09386	0.0
K09384	1.0
K04094	20.0
K04095	48.0
K04096	165.0
K04097	2.0
K04090	0.0
K04091	1.0
K04092	0.0
K04093	0.0
K04098	0.0
K04099	0.0
K01578	0.0
K01579	66.0
K01574	0.0
K01575	0.0
K01576	0.0
K01577	0.0
K01571	120.0
K01572	186.0
K01573	1.0
K02009	73.0
K02008	415.0
K02005	115.0
K02004	1185.0
K02007	85.0
K02006	615.0
K02001	0.0
K02000	0.0
K02003	1662.0
K02002	0.0
K03065	0.0
K08952	1.0
K03060	127.0
K13809	0.0
K10948	0.0
K09607	0.0
K06125	0.0
K04337	0.0
K06120	24.0
K06121	0.0
K04336	0.0
K01127	0.0
K09703	0.0
K00004	0.0
K14699	0.0
K09702	2.0
K14698	0.0
K05311	1.0
K13829	0.0
K10943	1.0
K07291	0.0
K07290	0.0
K10206	151.0
K10202	0.0
K10208	0.0
K10209	0.0
K01966	4.0
K01965	0.0
K01964	1.0
K01963	82.0
K01962	25.0
K01961	222.0
K01960	31.0
K01969	0.0
K01968	0.0
K07749	48.0
K07748	0.0
K07741	24.0
K07740	1.0
K07743	0.0
K07742	129.0
K07745	0.0
K07744	0.0
K07746	0.0
K01299	48.0
K01295	6.0
K01297	53.0
K02922	0.0
K05603	0.0
K02921	0.0
K02926	167.0
K05607	0.0
K02924	0.0
K05605	0.0
K02928	0.0
K02929	0.0
K00216	1.0
K00217	0.0
K00214	0.0
K00215	187.0
K00213	0.0
K00210	0.0
K00211	0.0
K00218	0.0
K00219	1.0
K01035	0.0
K01034	22.0
K04517	162.0
K01740	329.0
K01031	0.0
K01746	2.0
K01745	8.0
K01744	46.0
K01749	52.0
K01039	0.0
K04518	38.0
K09591	0.0
K14129	0.0
K14128	0.0
K14121	0.0
K14120	0.0
K14123	0.0
K14122	0.0
K14125	0.0
K14124	0.0
K14127	0.0
K14126	0.0
K03521	161.0
K03520	0.0
K03523	154.0
K03522	162.0
K03525	167.0
K03524	167.0
K03527	190.0
K03526	162.0
K03529	133.0
K03528	1.0
K06338	0.0
K02217	54.0
K03299	26.0
K03298	1.0
K13472	1.0
K03293	5.0
K03292	339.0
K03291	1.0
K03290	0.0
K03297	44.0
K03296	147.0
K03295	39.0
K03294	59.0
K13009	0.0
K12690	0.0
K09743	0.0
K06022	0.0
K07190	1.0
K06021	0.0
K07192	30.0
K06020	0.0
K06027	0.0
K06026	0.0
K09744	0.0
K07991	0.0
K08749	0.0
K09835	0.0
K09834	0.0
K10439	367.0
K06351	0.0
K09833	0.0
K10925	0.0
K10924	0.0
K10927	1.0
K10926	1.0
K10923	0.0
K10922	0.0
K09629	0.0
K10697	0.0
K00179	37.0
K00172	32.0
K00171	9.0
K00170	10.0
K00177	49.0
K00176	51.0
K00175	107.0
K00174	83.0
K13478	0.0
K14338	0.0
K14339	0.0
K14335	0.0
K14337	0.0
K14330	0.0
K14331	0.0
K14333	0.0
K08918	0.0
K13479	30.0
K04078	165.0
K04079	164.0
K04076	5.0
K04077	165.0
K04074	18.0
K04075	166.0
K04072	146.0
K04073	1.0
K04070	94.0
K04071	0.0
K14597	1.0
K13318	0.0
K08280	0.0
K13641	1.0
K13640	0.0
K13643	2.0
K13642	0.0
K02027	2022.0
K02026	3541.0
K02025	3785.0
K02024	0.0
K02023	55.0
K02022	3.0
K02021	0.0
K02020	73.0
K02029	170.0
K02028	253.0
K03886	0.0
K03887	0.0
K03884	0.0
K03885	35.0
K03881	0.0
K03888	0.0
K03889	0.0
K12998	0.0
K12999	0.0
K12992	36.0
K12993	0.0
K12990	43.0
K12991	0.0
K12996	2.0
K12997	0.0
K12994	0.0
K12995	3.0
K08979	0.0
K08978	108.0
K03088	1363.0
K03089	2.0
K03086	242.0
K03087	2.0
K08971	0.0
K08970	0.0
K03082	0.0
K03080	0.0
K08974	183.0
K13868	0.0
K00918	27.0
K01553	0.0
K12214	0.0
K11646	0.0
K11645	0.0
K11641	0.0
K11640	0.0
K12736	0.0
K12733	0.0
K07507	53.0
K07506	0.0
K07505	0.0
K07504	0.0
K07503	0.0
K07502	73.0
K07501	4.0
K07500	0.0
K07509	0.0
K07508	0.0
K11422	0.0
K08698	0.0
K10773	195.0
K10774	0.0
K14286	0.0
K10778	1.0
K14287	2.0
K00140	5.0
K05501	1.0
K01903	7.0
K01902	7.0
K01905	0.0
K01904	0.0
K01907	1.0
K01906	0.0
K01909	0.0
K01908	1.0
K14534	31.0
K00147	160.0
K07767	0.0
K07769	0.0
K07768	0.0
K06203	1.0
K06202	0.0
K09921	2.0
K09920	1.0
K09927	44.0
K09024	0.0
K09022	22.0
K09023	0.0
K09020	0.0
K09021	0.0
K02908	0.0
K02909	167.0
K08218	37.0
K08219	0.0
K02904	167.0
K02906	167.0
K02907	165.0
K02902	163.0
K00230	1.0
K00231	4.0
K00232	0.0
K08976	3.0
K00234	0.0
K00239	74.0
K06209	97.0
K09928	2.0
K01015	0.0
K01014	0.0
K01012	218.0
K01011	46.0
K01010	0.0
K08920	0.0
K14103	0.0
K14102	0.0
K14101	0.0
K14100	0.0
K14105	0.0
K14104	0.0
K14109	0.0
K14108	0.0
K06401	0.0
K00893	0.0
K13402	0.0
K12858	0.0
K03503	32.0
K03502	146.0
K03501	167.0
K03500	134.0
K08924	0.0
K02278	8.0
K02279	16.0
K12977	0.0
K02276	6.0
K02277	0.0
K02274	6.0
K02275	5.0
K13450	0.0
K13451	0.0
K13452	0.0
K13454	0.0
K13455	0.0
K12509	0.0
K12508	0.0
K12507	0.0
K12506	6.0
K12500	0.0
K12503	0.0
K05926	0.0
K09728	0.0
K14587	0.0
K06597	1.0
K06596	2.0
K06595	0.0
K06599	0.0
K06598	2.0
K07978	0.0
K07979	385.0
K07976	0.0
K14585	0.0
K10907	171.0
K10906	0.0
K10901	0.0
K10909	0.0
K10908	0.0
K09819	0.0
K09818	0.0
K09817	155.0
K09816	154.0
K09815	151.0
K06374	106.0
K06373	105.0
K09812	205.0
K09811	209.0
K09810	85.0
K09724	0.0
K14582	0.0
K09721	0.0
K04058	0.0
K04059	0.0
K04050	0.0
K04051	0.0
K04052	0.0
K04053	0.0
K04054	0.0
K04055	0.0
K04056	0.0
K04057	0.0
K01047	0.0
K08975	0.0
K10015	0.0
K10014	0.0
K10017	0.0
K10016	0.0
K10011	0.0
K10010	5.0
K10013	0.0
K10012	45.0
K10019	0.0
K10018	0.0
K13665	0.0
K13664	0.0
K13663	0.0
K13662	0.0
K13661	0.0
K13660	0.0
K13669	0.0
K13668	0.0
K07641	0.0
K01466	8.0
K13590	2.0
K01464	77.0
K01465	171.0
K01462	288.0
K01463	5.0
K01460	0.0
K01461	0.0
K13599	5.0
K13598	0.0
K01468	5.0
K01469	0.0
K09251	1.0
K09252	0.0
K02041	44.0
K02040	172.0
K02043	0.0
K02045	22.0
K02044	49.0
K02047	23.0
K02046	23.0
K02049	260.0
K02048	23.0
K05549	0.0
K05548	0.0
K06046	0.0
K03319	1.0
K03316	2.0
K03317	4.0
K03314	1.0
K03315	106.0
K03312	45.0
K03313	7.0
K03310	256.0
K03311	43.0
K12052	0.0
K02945	195.0
K06162	0.0
K06163	0.0
K06160	1.0
K06161	0.0
K06166	0.0
K00359	15.0
K06164	0.0
K06165	0.0
K06168	163.0
K06169	2.0
K13020	0.0
K07158	0.0
K07159	0.0
K04835	0.0
K11621	0.0
K11991	0.0
K11622	0.0
K11996	3.0
K11627	0.0
K11626	0.0
K11629	0.0
K11628	0.0
K07561	0.0
K07560	165.0
K07563	0.0
K07562	0.0
K07565	0.0
K07564	0.0
K07567	216.0
K07566	174.0
K07569	0.0
K07568	195.0
K09925	0.0
K11199	0.0
K11198	0.0
K11192	0.0
K11191	0.0
K11196	0.0
K11195	0.0
K11194	0.0
K02492	60.0
K10713	0.0
K10710	33.0
K10711	0.0
K10716	0.0
K02490	0.0
K10714	0.0
K10715	0.0
K01929	165.0
K01928	164.0
K01923	184.0
K01922	1.0
K01921	173.0
K01920	2.0
K01926	137.0
K01925	167.0
K01924	165.0
K07789	0.0
K07788	0.0
K07785	0.0
K07784	0.0
K07787	7.0
K07786	0.0
K07781	0.0
K07783	1.0
K07782	1.0
K05835	0.0
K06355	0.0
K14661	0.0
K09844	0.0
K00782	1.0
K00783	163.0
K00784	198.0
K00785	0.0
K00786	76.0
K00039	0.0
K00036	50.0
K00037	0.0
K00034	5.0
K00035	0.0
K00032	0.0
K00033	50.0
K00030	7.0
K00031	160.0
K01259	4.0
K01258	153.0
K01255	77.0
K01256	4.0
K01251	89.0
K01250	34.0
K01253	0.0
K01252	0.0
K09008	1.0
K09009	0.0
K09000	0.0
K09001	2.0
K09002	51.0
K09003	0.0
K09004	3.0
K09005	5.0
K09006	0.0
K09007	1.0
K09846	0.0
K08234	72.0
K00258	0.0
K00259	10.0
K00252	6.0
K00253	0.0
K00256	0.0
K00257	45.0
K00254	0.0
K00255	0.0
K01079	5.0
K01078	0.0
K01071	4.0
K01070	1.0
K01073	0.0
K01077	83.0
K01076	5.0
K14472	0.0
K14471	0.0
K14470	0.0
K14475	1.0
K09841	0.0
K02788	1.0
K02782	0.0
K02783	7.0
K02781	7.0
K02786	1.0
K02787	0.0
K02784	0.0
K01060	6.0
K01787	2.0
K01786	112.0
K01785	197.0
K01784	271.0
K01783	195.0
K01782	7.0
K01781	0.0
K01780	0.0
K01789	0.0
K01788	93.0
K02526	6.0
K02527	38.0
K02525	0.0
K02250	0.0
K02523	38.0
K02520	167.0
K02521	1.0
K02258	1.0
K02259	5.0
K02528	168.0
K02529	1015.0
K03781	79.0
K03780	24.0
K03783	158.0
K03782	11.0
K03785	62.0
K03784	29.0
K03787	83.0
K03786	104.0
K03789	103.0
K03788	0.0
K10700	0.0
K00342	40.0
K03124	0.0
K03120	0.0
K12527	30.0
K12526	0.0
K12525	0.0
K12524	68.0
K12523	0.0
K12522	0.0
K09789	32.0
K09788	4.0
K09787	129.0
K09786	6.0
K09785	0.0
K09781	1.0
K09780	2.0
K10961	0.0
K10960	0.0
K10963	0.0
K10962	0.0
K10965	0.0
K10964	0.0
K10966	0.0
K09879	0.0
K06318	0.0
K06311	0.0
K06310	23.0
K06312	0.0
K06314	0.0
K06317	7.0
K11389	0.0
K11386	0.0
K11387	0.0
K11384	0.0
K11385	0.0
K11382	0.0
K11383	0.0
K11381	5.0
K11949	0.0
K10380	0.0
K04032	2.0
K04033	0.0
K04030	4.0
K04031	106.0
K04036	0.0
K04037	0.0
K04034	1.0
K04035	0.0
K04038	0.0
K04039	0.0
K07046	3.0
K07047	49.0
K07044	0.0
K07045	40.0
K07042	131.0
K07043	100.0
K07040	131.0
K07041	0.0
K07048	4.0
K07049	0.0
K08664	0.0
K02584	7.0
K10039	7.0
K10038	0.0
K10037	0.0
K10036	0.0
K04788	0.0
K04789	0.0
K04784	0.0
K04785	0.0
K04786	0.0
K04787	0.0
K04780	0.0
K04781	1.0
K04782	1.0
K04783	0.0
K13601	0.0
K13603	0.0
K13602	0.0
K13605	0.0
K13604	0.0
K13607	0.0
K02404	29.0
K05783	0.0
K05782	0.0
K05781	0.0
K05780	0.0
K05787	0.0
K05786	0.0
K05785	0.0
K05784	0.0
K05789	0.0
K05788	5.0
K01442	141.0
K01443	127.0
K01444	5.0
K01446	0.0
K01447	42.0
K01448	322.0
K01449	33.0
K14803	0.0
K02069	4.0
K05569	47.0
K08008	0.0
K02063	0.0
K05566	46.0
K05565	0.0
K05563	1.0
K05562	1.0
K05561	1.0
K02064	0.0
K03338	46.0
K03339	0.0
K03330	0.0
K03331	0.0
K03332	0.0
K03333	0.0
K03335	44.0
K03336	44.0
K03337	46.0
K12956	0.0
K12957	0.0
K12954	0.0
K12955	0.0
K12952	0.0
K12953	0.0
K12950	0.0
K12951	0.0
K14733	0.0
K00109	0.0
K06148	368.0
K06149	1.0
K06144	0.0
K06145	1.0
K06146	0.0
K06147	1928.0
K06141	0.0
K06142	110.0
K06143	1.0
K11945	0.0
K08948	0.0
K08949	0.0
K00071	0.0
K14664	0.0
K13810	1.0
K14665	0.0
K03058	0.0
K11609	0.0
K11608	0.0
K14660	0.0
K11603	0.0
K11602	0.0
K11601	0.0
K11600	0.0
K11607	0.0
K11606	0.0
K11605	0.0
K11604	0.0
K10558	0.0
K10559	2.0
K10550	0.0
K10551	0.0
K10552	0.0
K10553	0.0
K10554	0.0
K10555	3.0
K10556	0.0
K10557	0.0
K03051	0.0
K03050	0.0
K07549	0.0
K07548	0.0
K07239	8.0
K07235	1.0
K07234	2.0
K07237	0.0
K07236	0.0
K07231	0.0
K07230	0.0
K07233	2.0
K07232	0.0
K02467	0.0
K05306	44.0
K05305	67.0
K05304	0.0
K05303	0.0
K05301	0.0
K02565	0.0
K08644	0.0
K08646	0.0
K08641	4.0
K08643	0.0
K08642	0.0
K12146	0.0
K00010	52.0
K00011	0.0
K00012	174.0
K00013	163.0
K00014	209.0
K00016	134.0
K09065	0.0
K08252	1.0
K08253	0.0
K08256	0.0
K08255	0.0
K08258	0.0
K08259	0.0
K00274	0.0
K00275	5.0
K00276	0.0
K00270	0.0
K00271	0.0
K00272	0.0
K00273	0.0
K00278	111.0
K00279	0.0
K12675	0.0
K01277	32.0
K01274	0.0
K01273	95.0
K01271	59.0
K01270	182.0
K01278	37.0
K00906	1.0
K00904	3.0
K00903	4.0
K00901	18.0
K13785	0.0
K00908	0.0
K11149	0.0
K01053	4.0
K01051	2.0
K01057	3.0
K01056	167.0
K01055	0.0
K01054	0.0
K01058	2.0
K02500	163.0
K02501	164.0
K02502	126.0
K02503	167.0
K02504	0.0
K02505	0.0
K02506	0.0
K02507	0.0
K02508	0.0
K02509	0.0
K00291	0.0
K13410	0.0
K13148	0.0
K13419	0.0
K05825	0.0
K03106	167.0
K03105	0.0
K03101	218.0
K03100	374.0
K12541	0.0
K12540	0.0
K12543	0.0
K12542	0.0
K12545	0.0
K12544	0.0
K12547	0.0
K12546	0.0
K12549	0.0
K06080	0.0
K11018	0.0
K11019	0.0
K11016	0.0
K11017	0.0
K11014	0.0
K11015	0.0
K11012	0.0
K11013	0.0
K11010	0.0
K11011	0.0
K06333	104.0
K06880	0.0
K06883	2.0
K06882	0.0
K09857	1.0
K06884	0.0
K06887	0.0
K06886	3.0
K06889	262.0
K10942	1.0
K09859	0.0
K09858	2.0
K10947	316.0
K10946	0.0
K10945	0.0
K10944	0.0
K13284	0.0
K00483	1.0
K00481	0.0
K00480	0.0
K00486	0.0
K00485	0.0
K00484	1.0
K09901	0.0
K10929	0.0
K07684	0.0
K07685	0.0
K07686	0.0
K07687	0.0
K07681	0.0
K07688	0.0
K07689	0.0
K10928	0.0
K04018	0.0
K04019	2.0
K04014	1.0
K04015	4.0
K04016	0.0
K04017	0.0
K04013	0.0
K07060	0.0
K07061	0.0
K07062	8.0
K07063	0.0
K07064	0.0
K07065	0.0
K07066	43.0
K07067	5.0
K07068	0.0
K07069	43.0
K01121	0.0
K13629	0.0
K13628	5.0
K13623	0.0
K13622	0.0
K13620	0.0
K13626	58.0
K08586	0.0
K08587	0.0
K01428	45.0
K01429	45.0
K01422	32.0
K01423	5.0
K01420	134.0
K01421	171.0
K01426	50.0
K01427	0.0
K01424	130.0
K01425	37.0
K08068	0.0
K07538	0.0
K13086	0.0
K13085	0.0
K07287	2.0
K07824	0.0
K07682	0.0
K02722	0.0
K12978	0.0
K12979	0.0
K12972	0.0
K12973	0.0
K12974	0.0
K12975	0.0
K12976	0.0
K07821	0.0
K07683	0.0
K14750	0.0
K14751	0.0
K14953	0.0
K12288	0.0
K12289	0.0
K12282	1.0
K12283	1.0
K12280	1.0
K12281	1.0
K12286	1.0
K12287	1.0
K12284	1.0
K12285	1.0
K11957	0.0
K11956	0.0
K11955	0.0
K11954	0.0
K11953	0.0
K11952	0.0
K11951	0.0
K11950	0.0
K11959	0.0
K11958	0.0
K13889	0.0
K13888	1.0
K11963	0.0
K07217	0.0
K07216	139.0
K07215	0.0
K07214	45.0
K07213	13.0
K07212	0.0
K07219	1.0
K07218	1.0
K12150	0.0
K08689	0.0
K08688	0.0
K00402	0.0
K00401	0.0
K11994	0.0
K00152	0.0
K01043	1.0
K00154	0.0
K00157	0.0
K00156	32.0
K10533	0.0
K10530	1.0
K10531	0.0
K10536	27.0
K10537	0.0
K10535	4.0
K10538	0.0
K10539	0.0
K00073	2.0
K13934	0.0
K00076	28.0
K00077	135.0
K00074	128.0
K00075	164.0
K00078	0.0
K00079	0.0
K02290	0.0
K02563	165.0
K02292	0.0
K08966	0.0
K02294	0.0
K08278	0.0
K08279	0.0
K08274	0.0
K08275	0.0
K08276	0.0
K08277	0.0
K00298	0.0
K00299	0.0
K00296	0.0
K00297	183.0
K00294	4.0
K00292	0.0
K00293	0.0
K00290	100.0
K07757	0.0
K12089	0.0
K01210	1.0
K01213	0.0
K01212	45.0
K01215	1.0
K01214	0.0
K01217	0.0
K01216	0.0
K01219	1.0
K01218	48.0
K02749	0.0
K02746	27.0
K02747	24.0
K02744	31.0
K02745	26.0
K02742	0.0
K00924	0.0
K00925	211.0
K00926	148.0
K00927	167.0
K00928	172.0
K00929	108.0
K12085	0.0
K02298	0.0
K02299	0.0
K02568	0.0
K02569	0.0
K02562	0.0
K02291	4.0
K02560	0.0
K02293	1.0
K02566	2.0
K02567	3.0
K02564	194.0
K02297	0.0
K03169	407.0
K03168	167.0
K03163	0.0
K03162	0.0
K03167	0.0
K03166	0.0
K11038	0.0
K11039	0.0
K11030	0.0
K11031	0.0
K11032	0.0
K11033	0.0
K11034	0.0
K11035	0.0
K11036	0.0
K11037	0.0
K02546	0.0
K07668	9.0
K07669	0.0
K07666	0.0
K07667	219.0
K07664	1.0
K07665	75.0
K07662	1.0
K07663	0.0
K07660	1.0
K07661	2.0
K03927	183.0
K07008	0.0
K07009	38.0
K07002	1.0
K07003	101.0
K07000	1.0
K07001	106.0
K07006	2.0
K07007	272.0
K07004	1.0
K07005	196.0
K03921	1.0
K02956	167.0
K09725	0.0
K09181	6.0
K08599	0.0
K08598	0.0
K08591	217.0
K08590	38.0
K01156	5.0
K01154	136.0
K01407	0.0
K01400	0.0
K01153	112.0
K01150	0.0
K01151	159.0
K01408	0.0
K01409	175.0
K01158	0.0
K01159	56.0
K05523	0.0
K05522	1.0
K05521	88.0
K05520	37.0
K05527	2.0
K05526	0.0
K05525	0.0
K05524	2.0
K05529	0.0
K14518	0.0
K14519	0.0
K05949	0.0
K01754	123.0
K05942	0.0
K01027	0.0
K02171	0.0
K02170	1.0
K02173	0.0
K02172	0.0
K01751	36.0
K06416	15.0
K06417	0.0
K06414	0.0
K06947	0.0
K03379	0.0
K03808	2.0
K03809	3.0
K03806	2.0
K06412	128.0
K03804	0.0
K12296	0.0
K03802	1.0
K03803	37.0
K06413	0.0
K10808	0.0
K06411	64.0
K01028	2.0
K01029	23.0
K11931	0.0
K11930	0.0
K11933	0.0
K11932	0.0
K11935	0.0
K11934	2.0
K11937	0.0
K11936	0.0
K11939	0.0
K11938	0.0
K10800	0.0
K06419	0.0
K11929	0.0
K07271	111.0
K07270	0.0
K07273	37.0
K07272	0.0
K07275	1.0
K07274	2.0
K07277	38.0
K07276	1.0
K07279	0.0
K07278	2.0
K10623	0.0
K02481	39.0
K11520	0.0
K02480	0.0
K08170	0.0
K02485	1.0
K02484	59.0
K02487	1.0
K08600	307.0
K08603	0.0
K08602	44.0
K08605	0.0
K08604	0.0
K09956	0.0
K09957	0.0
K09954	1.0
K09955	181.0
K09952	1.0
K09953	0.0
K09950	1.0
K09951	94.0
K09958	1.0
K09959	0.0
K07495	0.0
K07494	2.0
K07497	96.0
K07496	46.0
K07491	89.0
K07490	0.0
K07493	0.0
K07492	0.0
K07499	0.0
K07498	0.0
K11209	0.0
K11208	0.0
K11204	0.0
K11203	2.0
K11202	6.0
K11201	0.0
K11200	0.0
K00058	231.0
K00059	385.0
K00728	0.0
K00729	0.0
K00055	0.0
K00057	167.0
K00050	48.0
K00051	0.0
K00720	2.0
K00721	52.0
K14424	0.0
K06033	0.0
K14189	0.0
K14188	1.0
K06364	0.0
K14187	0.0
K01239	36.0
K01238	3.0
K01897	160.0
K01232	7.0
K01895	27.0
K01230	0.0
K01893	162.0
K01236	0.0
K01235	1.0
K01890	167.0
K02768	14.0
K02769	4.0
K02760	51.0
K02761	29.0
K02763	0.0
K02764	0.0
K02765	37.0
K00948	255.0
K00949	131.0
K00942	192.0
K00943	61.0
K00940	43.0
K00941	311.0
K00946	66.0
K00947	0.0
K00944	0.0
K00945	478.0
K01097	0.0
K01096	0.0
K01095	6.0
K01093	0.0
K01092	85.0
K01091	425.0
K01090	152.0
K03499	426.0
K03498	337.0
K03491	16.0
K03490	44.0
K03493	0.0
K03492	1.0
K03495	167.0
K03497	407.0
K03496	480.0
K02817	0.0
K02814	0.0
K02815	0.0
K02810	61.0
K02548	67.0
K02549	1.0
K02818	0.0
K02819	48.0
K03637	40.0
K03636	2.0
K03147	156.0
K03146	1.0
K08851	0.0
K06518	148.0
K09729	5.0
K06048	1.0
K06045	0.0
K06044	0.0
K09727	0.0
K09726	4.0
K06041	42.0
K09720	0.0
K09723	0.0
K06042	94.0
K09897	0.0
K09896	0.0
K09895	2.0
K09894	0.0
K09893	0.0
K09892	0.0
K09891	0.0
K09890	0.0
K09899	0.0
K09898	1.0
K03622	0.0
K07648	0.0
K07649	1.0
K07398	0.0
K07399	0.0
K11056	0.0
K11057	0.0
K11054	0.0
K11055	0.0
K07640	0.0
K07393	2.0
K07390	2.0
K07391	163.0
K07644	0.0
K07645	1.0
K07646	248.0
K07647	0.0
K10896	0.0
K07024	664.0
K07025	291.0
K07026	3.0
K07027	107.0
K07020	1.0
K07021	0.0
K07022	0.0
K07023	138.0
K07028	0.0
K07029	281.0
K10094	0.0
K01390	0.0
K01392	1.0
K01399	0.0
K02673	2.0
K05893	0.0
K05897	0.0
K05896	134.0
K05895	76.0
K05899	0.0
K05898	0.0
K00555	0.0
K00554	103.0
K00557	1.0
K00556	34.0
K00551	1.0
K00559	0.0
K00558	286.0
K01170	0.0
K01173	0.0
K01174	0.0
K01175	4.0
K01176	4.0
K01178	1.0
K01179	101.0
K14578	0.0
K14579	0.0
K08951	0.0
K08950	0.0
K08953	0.0
K03828	1.0
K03829	1.0
K03820	37.0
K03821	3.0
K03822	0.0
K03823	131.0
K03824	0.0
K03825	1.0
K03826	126.0
K03827	35.0
K12248	0.0
K12246	0.0
K12247	0.0
K12242	1.0
K12243	0.0
K12240	0.0
K12241	0.0
K11919	0.0
K11918	0.0
K11913	0.0
K11912	0.0
K11911	0.0
K11910	0.0
K11917	0.0
K11916	0.0
K11915	0.0
K11914	0.0
K12068	0.0
K12069	0.0
K12062	0.0
K12063	0.0
K12060	0.0
K12061	0.0
K12066	0.0
K12067	0.0
K12064	0.0
K12065	0.0
K07259	47.0
K07258	361.0
K07253	0.0
K07251	0.0
K07250	46.0
K07257	0.0
K07256	0.0
K07255	0.0
K07254	0.0
K05372	0.0
K05373	0.0
K05370	0.0
K05371	0.0
K05374	0.0
K05375	1.0
K09970	0.0
K09971	0.0
K09972	1.0
K09973	5.0
K09974	1.0
K09975	0.0
K09976	3.0
K09978	0.0
K09979	31.0
K11261	46.0
K11260	0.0
K11263	1.0
K11264	0.0
K10793	3.0
K10796	3.0
K10797	29.0
K10794	0.0
K10795	3.0
K00700	222.0
K00701	0.0
K10798	0.0
K00703	193.0
K00705	158.0
K09828	0.0
K10133	0.0
K13053	1.0
K03192	0.0
K00964	0.0
K00965	125.0
K00966	15.0
K00960	0.0
K00961	0.0
K00962	166.0
K00963	18.0
K00969	165.0
K12681	0.0
K02703	0.0
K08364	1.0
K08365	1.0
K02706	0.0
K08363	1.0
K08361	0.0
K02708	0.0
K02709	0.0
K08368	1.0
K08369	0.0
K01615	8.0
K01617	0.0
K01616	0.0
K01611	14.0
K01610	148.0
K01613	87.0
K01612	0.0
K01619	148.0
K01618	0.0
K02834	167.0
K02835	167.0
K05281	0.0
K03619	0.0
K03618	0.0
K03617	167.0
K03616	3.0
K03615	164.0
K03614	141.0
K03613	163.0
K03612	162.0
K03611	2.0
K03610	154.0
K09705	4.0
K09704	91.0
K09701	2.0
K09700	0.0
K09709	0.0
K06391	16.0
K06390	126.0
K06393	125.0
K06392	82.0
K06395	10.0
K06394	96.0
K06397	103.0
K06396	103.0
K06399	104.0
K06398	126.0
K06435	0.0
K11078	0.0
K11079	0.0
K11074	1.0
K11075	1.0
K11076	1.0
K11077	0.0
K11070	124.0
K11071	125.0
K11072	170.0
K11073	1.0
K06935	0.0
K06934	3.0
K06937	0.0
K06936	1.0
K06931	0.0
K06930	0.0
K06933	0.0
K06932	0.0
K06939	0.0
K06938	1.0
K13381	0.0
K05916	1.0
K05917	0.0
K05914	0.0
K05915	0.0
K05912	0.0
K05913	0.0
K05910	1.0
K05911	0.0
K05918	0.0
K05919	94.0
K00392	0.0
K00390	6.0
K00397	0.0
K00395	0.0
K00394	23.0
K01884	0.0
K00399	0.0
K01886	159.0
K01376	0.0
K01372	86.0
K09149	0.0
K09148	0.0
K01225	5.0
K09145	43.0
K09144	43.0
K09147	0.0
K09146	0.0
K09141	4.0
K09140	0.0
K09143	0.0
K09142	0.0
K05709	0.0
K05708	0.0
K05879	30.0
K05878	30.0
K05875	0.0
K05874	1.0
K05877	0.0
K05876	0.0
K05873	0.0
K00579	0.0
K00578	0.0
K00577	0.0
K00575	145.0
K00574	54.0
K00573	7.0
K00571	166.0
K00570	0.0
K01118	7.0
K01119	6.0
K01157	0.0
K01112	0.0
K01113	4.0
K04477	127.0
K01114	0.0
K01115	0.0
K08087	0.0
K01315	0.0
K08085	0.0
K08084	3.0
K08083	2.0
K08082	2.0
K08081	0.0
K08080	0.0
K01152	0.0
K01401	0.0
K09826	0.0
K06344	0.0
K06345	0.0
K09822	1.0
K06343	0.0
K10938	0.0
K06341	0.0
K10934	0.0
K10935	0.0
K10932	0.0
K11052	0.0
K10930	0.0
K06349	0.0
K11053	0.0
K10754	0.0
K01755	207.0
K10200	30.0
K02132	0.0
K02137	0.0
K03840	1.0
K03841	6.0
K13028	0.0
K13799	0.0
K13798	0.0
K13795	0.0
K13794	0.0
K13021	0.0
K13792	0.0
K13791	0.0
K13790	0.0
K12268	0.0
K12269	0.0
K12262	3.0
K12263	0.0
K12264	0.0
K12265	0.0
K12266	0.0
K12267	183.0
K01757	0.0
K12237	0.0
K13243	0.0
K13245	0.0
K13244	0.0
K13246	0.0
K03264	0.0
K03265	0.0
K03263	0.0
K03268	0.0
K03269	38.0
K12415	0.0
K10211	0.0
K09918	1.0
K09919	2.0
K06720	1.0
K09913	1.0
K09910	0.0
K09911	0.0
K09916	1.0
K09917	0.0
K06726	29.0
K09915	1.0
K11535	0.0
K11534	0.0
K11537	1.0
K11531	0.0
K11533	0.0
K11532	0.0
K11249	6.0
K11539	0.0
K00762	234.0
K00763	133.0
K00760	167.0
K00761	166.0
K00766	154.0
K00767	114.0
K00764	249.0
K00765	162.0
K00768	124.0
K00769	0.0
K11059	0.0
K00186	0.0
K00187	0.0
K00184	5.0
K00185	4.0
K00183	0.0
K00180	67.0
K00188	0.0
K00189	0.0
K10110	118.0
K10111	0.0
K10112	163.0
K10113	0.0
K10114	0.0
K10115	0.0
K10116	0.0
K10117	241.0
K10118	290.0
K10119	293.0
K04641	0.0
K04643	0.0
K04642	0.0
K13282	1.0
K00988	0.0
K00989	10.0
K00986	10.0
K00984	43.0
K00985	0.0
K00982	2.0
K00983	91.0
K00980	31.0
K00981	167.0
K01585	35.0
K01584	1.0
K01586	232.0
K13498	0.0
K01580	33.0
K01583	8.0
K01582	17.0
K13497	43.0
K01589	4.0
K01588	165.0
K14941	0.0
K08347	0.0
K08348	0.0
K02720	0.0
K14949	0.0
K02723	0.0
K03459	0.0
K03458	106.0
K03455	39.0
K03457	7.0
K03451	6.0
K03981	2.0
K03980	13.0
K02614	18.0
K01639	130.0
K01638	2.0
K01637	1.0
K01636	0.0
K01635	0.0
K01634	0.0
K01633	44.0
K01632	0.0
K01631	0.0
K01630	0.0
K02615	0.0
K02588	29.0
K02589	52.0
K02858	3.0
K02859	1.0
K14051	0.0
K14053	0.0
K14052	0.0
K02852	0.0
K02853	0.0
K02850	0.0
K02851	1.0
K14059	14.0
K14058	2.0
K02586	12.0
K02587	12.0
K03679	0.0
K03671	338.0
K03670	1.0
K03673	2.0
K03672	1.0
K03675	0.0
K03674	0.0
K03677	0.0
K03676	2.0
K09761	164.0
K09760	45.0
K09763	0.0
K09762	129.0
K09765	121.0
K09764	6.0
K09767	9.0
K06006	0.0
K09769	15.0
K09768	60.0
K10353	0.0
K03187	46.0
K03186	84.0
K03185	2.0
K03184	1.0
K03183	130.0
K03182	82.0
K03181	0.0
K03189	45.0
K03188	45.0
K02715	0.0
K12455	0.0
K12454	0.0
K12453	0.0
K12452	4.0
K12451	0.0
K07358	0.0
K07356	0.0
K07357	0.0
K07354	0.0
K07355	0.0
K07352	0.0
K07353	0.0
K07350	0.0
K07351	0.0
K06919	15.0
K06918	0.0
K06917	1.0
K06916	2.0
K06915	73.0
K06914	0.0
K06913	0.0
K06912	0.0
K06911	46.0
K06910	48.0
K08986	0.0
K08987	2.0
K08984	1.0
K08985	0.0
K08982	4.0
K08983	0.0
K08980	0.0
K08981	1.0
K08988	0.0
K08989	1.0
K02252	0.0
K05934	113.0
K05936	113.0
K05937	0.0
K02253	0.0
K05939	1.0
K00378	180.0
K00375	124.0
K00374	0.0
K00376	1.0
K00371	0.0
K00370	0.0
K00373	0.0
K00372	2.0
K01358	248.0
K09166	0.0
K09165	4.0
K09164	4.0
K09163	33.0
K09162	0.0
K09161	0.0
K09160	1.0
K01354	4.0
K01355	0.0
K01356	180.0
K05601	0.0
K05851	1.0
K03807	2.0
K05606	43.0
K02927	0.0
K05974	0.0
K03805	1.0
K05976	0.0
K00519	0.0
K00518	0.0
K03800	64.0
K00511	0.0
K00510	0.0
K03801	35.0
K00515	0.0
K00514	0.0
K00517	0.0
K05971	0.0
K03154	66.0
K11147	0.0
K05581	0.0
K05580	0.0
K05583	0.0
K05582	0.0
K05585	0.0
K05584	0.0
K05587	0.0
K05586	0.0
K05589	4.0
K03150	142.0
K03623	0.0
K03152	205.0
K14200	0.0
K14201	0.0
K14202	0.0
K03621	165.0
K14204	0.0
K14205	1.0
K01134	43.0
K01135	0.0
K01136	0.0
K01137	0.0
K01130	44.0
K01132	0.0
K01133	46.0
K01138	91.0
K01139	27.0
K02113	158.0
K02112	188.0
K02111	166.0
K02446	1.0
K02117	161.0
K02116	47.0
K02115	188.0
K02114	188.0
K02119	126.0
K02118	186.0
K02448	0.0
K01036	0.0
K03212	0.0
K13007	0.0
K13006	0.0
K13005	0.0
K13004	43.0
K13001	0.0
K06404	101.0
K01032	0.0
K06951	0.0
K03862	0.0
K03863	0.0
K06406	126.0
K06957	0.0
K05020	3.0
K06400	75.0
K06403	102.0
K06954	0.0
K10814	0.0
K10817	0.0
K10816	0.0
K07136	0.0
K03242	0.0
K03243	0.0
K12202	0.0
K12203	0.0
K12206	0.0
K12207	0.0
K12204	0.0
K12205	0.0
K12208	0.0
K12209	0.0
K13919	24.0
K13918	0.0
K06214	0.0
K06215	98.0
K09936	89.0
K06217	165.0
K09930	2.0
K09931	1.0
K09932	0.0
K06213	114.0
K09938	1.0
K09939	35.0
K11517	0.0
K06337	0.0
K13301	0.0
K00748	38.0
K00745	0.0
K00743	0.0
K07165	2.0
K07164	36.0
K07167	1.0
K07166	124.0
K07161	0.0
K07160	7.0
K07163	0.0
K07162	1.0
K07169	0.0
K07168	0.0
K06336	0.0
K01839	122.0
K01838	18.0
K01835	17.0
K01834	502.0
K01837	0.0
K01830	0.0
K00608	0.0
K02632	0.0
K02630	0.0
K02631	0.0
K08322	4.0
K08323	6.0
K08320	0.0
K08321	1.0
K08326	0.0
K08324	0.0
K08325	3.0
K01659	1.0
K01658	151.0
K02637	0.0
K01653	207.0
K01652	327.0
K01655	0.0
K01654	118.0
K01657	152.0
K02874	165.0
K02875	0.0
K02876	166.0
K02877	0.0
K02871	164.0
K02873	0.0
K02878	167.0
K02879	167.0
K14070	0.0
K09749	119.0
K09748	165.0
K06023	265.0
K09742	0.0
K09741	0.0
K09740	0.0
K09747	134.0
K09746	0.0
K09745	0.0
K06024	133.0
K03477	0.0
K03476	24.0
K03475	78.0
K03474	38.0
K03473	34.0
K03472	0.0
K03471	3.0
K03470	166.0
K03478	44.0
K02304	152.0
K02305	0.0
K02302	31.0
K02303	1.0
K02300	0.0
K02301	6.0
K03653	0.0
K03652	8.0
K03651	1.0
K03650	167.0
K03657	426.0
K03656	2.0
K03655	250.0
K03654	185.0
K03658	43.0
K12439	0.0
K12431	0.0
K12430	0.0
K12433	0.0
K12432	0.0
K12435	0.0
K12434	0.0
K12437	0.0
K12436	0.0
K06979	0.0
K06978	50.0
K06971	34.0
K06970	0.0
K06973	156.0
K06972	112.0
K06975	35.0
K06974	0.0
K06977	0.0
K06976	44.0
K07082	136.0
K07083	31.0
K07080	46.0
K07081	4.0
K07086	1.0
K07087	0.0
K07084	2.0
K07085	66.0
K07088	229.0
K07089	72.0
K01317	0.0
K11162	0.0
K11163	0.0
K11161	0.0
K11168	0.0
K00356	1.0
K00355	0.0
K00354	0.0
K00353	0.0
K00351	33.0
K00350	33.0
K05952	1.0
K05953	0.0
K05951	0.0
K05956	0.0
K05957	0.0
K00358	4.0
K00689	0.0
K00688	275.0
K00681	13.0
K00680	117.0
K00683	0.0
K00685	2.0
K00684	3.0
K00687	0.0
K00686	0.0
K05831	0.0
K05830	0.0
K05833	145.0
K05832	123.0
K05834	0.0
K05837	165.0
K05836	0.0
K05839	0.0
K05838	3.0
K07677	0.0
K00533	71.0
K00532	0.0
K00531	0.0
K00530	0.0
K00537	158.0
K00536	0.0
K00535	0.0
K00534	0.0
K00539	0.0
K00538	0.0
K11029	0.0
K14260	32.0
K14261	1.0
K14266	4.0
K14267	2.0
K14268	0.0
K14269	0.0
K01337	0.0
K01338	182.0
K02683	0.0
K02682	0.0
K02681	0.0
K02680	0.0
K02687	165.0
K02686	0.0
K02685	0.0
K02689	0.0
K02688	2.0
K00824	52.0
K00827	0.0
K00826	168.0
K00821	324.0
K00820	208.0
K00823	1.0
K00822	1.0
K00829	0.0
K00828	0.0
K01488	34.0
K01489	160.0
K01484	0.0
K01485	47.0
K01486	98.0
K01487	37.0
K01480	131.0
K01481	0.0
K01482	0.0
K01483	0.0
K02469	284.0
K02468	0.0
K02466	0.0
K02465	0.0
K02464	0.0
K02463	2.0
K02462	2.0
K02461	2.0
K02460	3.0
K08969	1.0
K13061	0.0
K13060	0.0
K13063	0.0
K13062	0.0
K13069	1.0
K08964	0.0
K06363	0.0
K03079	26.0
K06342	0.0
K03078	0.0
K13289	0.0
K13288	2.0
K13285	0.0
K13287	0.0
K13286	0.0
K13281	5.0
K13280	63.0
K13283	0.0
K00054	1.0
K04496	0.0
K05369	0.0
K05368	0.0
K03228	0.0
K03229	0.0
K00052	163.0
K03222	0.0
K03223	0.0
K03220	0.0
K03221	0.0
K03226	0.0
K03227	0.0
K03224	0.0
K03225	0.0
K09482	0.0
K09483	0.0
K13836	0.0
K12228	0.0
K05360	0.0
K12224	0.0
K12225	0.0
K12226	0.0
K12227	0.0
K12220	0.0
K05363	1.0
K12222	0.0
K12223	0.0
K08681	97.0
K08680	1.0
K08683	0.0
K08682	0.0
K08685	0.0
K08684	0.0
K08687	0.0
K08686	0.0
K11755	204.0
K11754	418.0
K11751	0.0
K11750	0.0
K11753	327.0
K11752	126.0
K02407	80.0
K13938	1.0
K13936	0.0
K13935	0.0
K02406	196.0
K13933	0.0
K13932	0.0
K13931	0.0
K13930	0.0
K12088	0.0
K12081	0.0
K12082	0.0
K12083	0.0
K12084	0.0
K12086	0.0
K12087	0.0
K09611	0.0
K09612	0.0
K04940	0.0
K10085	0.0
K05394	0.0
K05395	0.0
K06340	0.0
K13043	1.0
K07149	56.0
K07148	34.0
K07147	2.0
K07146	2.0
K07145	2.0
K07144	0.0
K07143	0.0
K07142	0.0
K07141	36.0
K07140	2.0
K10156	0.0
K10150	0.0
K10620	0.0
K10621	0.0
K14028	0.0
K14029	0.0
K01817	157.0
K01816	1.0
K01815	107.0
K01814	164.0
K01813	68.0
K01812	186.0
K01811	300.0
K01810	171.0
K01819	0.0
K01818	29.0
K14580	0.0
K05379	0.0
K08304	0.0
K08305	2.0
K08306	0.0
K08307	38.0
K08300	2.0
K08301	152.0
K08302	28.0
K08303	320.0
K08308	0.0
K08309	14.0
K14671	0.0
K14670	0.0
K14673	0.0
K14672	0.0
K01673	6.0
K01672	0.0
K01671	0.0
K01677	123.0
K01676	37.0
K01674	0.0
K01679	13.0
K01678	121.0
K02899	166.0
K02896	0.0
K02897	41.0
K02895	165.0
K02892	167.0
K02890	167.0
K10811	0.0
K02096	0.0
K02097	0.0
K02094	0.0
K02095	0.0
K02092	0.0
K02093	0.0
K02099	202.0
K03411	122.0
K03410	121.0
K03413	158.0
K03412	43.0
K03415	26.0
K03414	2.0
K03417	1.0
K03416	0.0
K03418	0.0
K05376	0.0
K02320	0.0
K02322	0.0
K02323	0.0
K05377	0.0
K13542	152.0
K13543	0.0
K13540	0.0
K13541	0.0
K12145	0.0
K12144	0.0
K12147	0.0
K12410	213.0
K12141	32.0
K12140	32.0
K12143	0.0
K12142	0.0
K12149	0.0
K12148	0.0
K07312	0.0
K07313	4.0
K07310	0.0
K07311	0.0
K07316	6.0
K07317	0.0
K07314	0.0
K07315	4.0
K07318	0.0
K07319	56.0
K03936	0.0
K03425	0.0
K03426	144.0
K03427	140.0
K03420	0.0
K03421	0.0
K03422	0.0
K03423	0.0
K03756	0.0
K03757	0.0
K03206	0.0
K03755	0.0
K11144	4.0
K11145	127.0
K05972	0.0
K05973	2.0
K03752	6.0
K05978	0.0
K05979	5.0
K03753	6.0
K00331	40.0
K00330	40.0
K00333	9.0
K00332	9.0
K00335	133.0
K00334	141.0
K00337	40.0
K00336	212.0
K00339	40.0
K00338	39.0
K03751	0.0
K06953	0.0
K06952	1.0
K06407	126.0
K06950	344.0
K10819	6.0
K06956	1.0
K06955	0.0
K06402	7.0
K10815	0.0
K06959	165.0
K06958	129.0
K06409	270.0
K06408	75.0
K09129	0.0
K09128	2.0
K09123	2.0
K09122	4.0
K09121	80.0
K09120	0.0
K09127	0.0
K09126	1.0
K09125	2.0
K09124	0.0
K01233	0.0
K05819	0.0
K05818	0.0
K01896	0.0
K05813	144.0
K05812	1.0
K05811	0.0
K05810	127.0
K05817	0.0
K05816	0.0
K05815	50.0
K05814	5.0
K01894	2.0
K01892	167.0
K01234	25.0
K01144	67.0
K01146	0.0
K01141	2.0
K01416	0.0
K11434	0.0
K01415	0.0
K06354	0.0
K01414	2.0
K09836	0.0
K01318	0.0
K01319	0.0
K01312	0.0
K06350	0.0
K02669	99.0
K02668	2.0
K02665	2.0
K02664	2.0
K02667	5.0
K02666	2.0
K02661	0.0
K02660	2.0
K02663	2.0
K02662	22.0
K00809	2.0
K00808	0.0
K00806	166.0
K00805	103.0
K00804	0.0
K00803	4.0
K00802	0.0
K00801	0.0
K00800	121.0
K10921	0.0
K02409	81.0
K02408	127.0
K02401	102.0
K02400	125.0
K02403	0.0
K02402	0.0
K02405	127.0
K05364	107.0
K05367	3.0
K05366	329.0
K10210	0.0
K10216	0.0
K13049	43.0
K13048	0.0
K13739	0.0
K10215	0.0
K06122	0.0
K13735	0.0
K13734	0.0
K13041	0.0
K13040	0.0
K13731	0.0
K13730	0.0
K13733	0.0
K13732	0.0
K04516	33.0
K03204	1.0
K03205	284.0
K03207	0.0
K03200	0.0
K03201	0.0
K03202	0.0
K03203	0.0
K03208	0.0
K03758	0.0
K03759	0.0
K09469	0.0
K09461	0.0
K06204	2.0
K00178	0.0
K13950	0.0
K13953	3.0
K13955	0.0
K13954	25.0
K10920	0.0
K06324	0.0
K11777	24.0
K11779	0.0
K11778	0.0
K06325	0.0
K12600	0.0
K07432	0.0
K07430	0.0
K06326	0.0
K07128	0.0
K07121	2.0
K07120	0.0
K07123	0.0
K07122	1.0
K07125	0.0
K07124	147.0
K07127	1.0
K07126	35.0
K01870	167.0
K01873	210.0
K01872	167.0
K01875	167.0
K01874	214.0
K01876	170.0
K01879	3.0
K01878	3.0
K06321	0.0
K00476	0.0
K00477	0.0
K00474	0.0
K00472	1.0
K00470	0.0
K00471	0.0
K00478	0.0
K00479	0.0
K04775	0.0
K04774	1.0
K04777	0.0
K04776	0.0
K04771	0.0
K04770	0.0
K04773	40.0
K04772	0.0
K04779	0.0
K04778	0.0
K14657	0.0
K14656	0.0
K14654	0.0
K14653	0.0
K14652	158.0
K14659	0.0
K14658	0.0
K14386	0.0
K09926	1.0
K01699	0.0
K01698	65.0
K01695	154.0
K01697	5.0
K01696	155.0
K01690	1.0
K01693	127.0
K01692	39.0
K07227	0.0
K03439	163.0
K03438	245.0
K13380	0.0
K03928	0.0
K03925	134.0
K03924	197.0
K03431	171.0
K03926	4.0
K03437	164.0
K03436	213.0
K03435	0.0
K03434	0.0
K02348	25.0
K02342	108.0
K02343	166.0
K02340	161.0
K02341	167.0
K02346	205.0
K02347	2.0
K02344	0.0
K02345	0.0
K03697	12.0
K03696	163.0
K03695	165.0
K03694	2.0
K03693	0.0
K03692	0.0
K03690	2.0
K03699	137.0
K03698	116.0
K13566	0.0
K12164	0.0
K07338	0.0
K07339	35.0
K07334	3.0
K07335	134.0
K07336	2.0
K07337	2.0
K07330	0.0
K07331	0.0
K07332	0.0
K07333	0.0
K09695	1.0
K09694	2.0
K09697	28.0
K09696	28.0
K09691	161.0
K09690	111.0
K09693	0.0
K09692	6.0
K09699	0.0
K09698	2.0
K07590	8.0
K07591	0.0
K07592	0.0
K05998	0.0
K05999	0.0
K05996	0.0
K05997	1.0
K05994	0.0
K05995	77.0
K05993	48.0
K05991	0.0
K10837	0.0
K00319	0.0
K00318	4.0
K00648	176.0
K02545	0.0
K00645	170.0
K00311	2.0
K00646	0.0
K00317	0.0
K00316	0.0
K00643	0.0
K00314	0.0
K02547	30.0
K06429	0.0
K06428	0.0
K06427	0.0
K02812	0.0
K06425	1.0
K06424	0.0
K06423	5.0
K06422	0.0
K06421	1.0
K02813	0.0
K02930	0.0
K03815	0.0
K05612	0.0
K03367	1.0
K03366	0.0
K03812	1.0
K03635	2.0
K03634	2.0
K03631	163.0
K05969	0.0
K03630	186.0
K03633	0.0
K03632	0.0
K01998	105.0
K01999	113.0
K01992	475.0
K01993	70.0
K01990	870.0
K01991	35.0
K01996	113.0
K01997	115.0
K01994	0.0
K01995	115.0
K03148	8.0
K03639	69.0
K05692	0.0
K03638	2.0
K00869	1.0
K00868	103.0
K00861	0.0
K00860	5.0
K00863	5.0
K00862	0.0
K00865	90.0
K00864	199.0
K00867	1.0
K00866	0.0
K01192	218.0
K01190	589.0
K01191	258.0
K01197	1.0
K01194	1.0
K01195	90.0
K01198	67.0
K01199	1.0
K00656	348.0
K00657	81.0
K00306	0.0
K14591	0.0
K00300	0.0
K00653	0.0
K13715	0.0
K13713	0.0
K00650	0.0
K00651	124.0
K14596	0.0
K02647	298.0
K14598	1.0
K02643	0.0
K02642	0.0
K02641	0.0
K02640	0.0
K03594	65.0
K03595	167.0
K03596	164.0
K03597	1.0
K03590	43.0
K03591	0.0
K03592	2.0
K03593	38.0
K03598	1.0
K03599	2.0
K01736	164.0
K01737	46.0
K01734	209.0
K01735	122.0
K01732	0.0
K01733	167.0
K01730	44.0
K01731	0.0
K06049	0.0
K01738	226.0
K01739	1.0
K11809	0.0
K05343	2.0
K02422	136.0
K02421	105.0
K05340	1.0
K02427	2.0
K05346	0.0
K02425	0.0
K02424	0.0
K05349	652.0
K02428	38.0
K03770	36.0
K03771	40.0
K03772	2.0
K03773	34.0
K03774	1.0
K03775	38.0
K03776	0.0
K03777	1.0
K03778	150.0
K03779	23.0
K09722	0.0
K08174	0.0
K14114	0.0
K13979	1.0
K13237	0.0
K14440	0.0
K09992	44.0
K09990	0.0
K09991	0.0
K09996	0.0
K09997	0.0
K09994	0.0
K14110	0.0
K09998	0.0
K09999	0.0
K14111	0.0
K14113	0.0
K14449	0.0
K10213	0.0
K14118	0.0
K11711	2.0
K11710	2.0
K11712	5.0
K11717	211.0
K11719	2.0
K06857	0.0
K10440	236.0
K10441	207.0
K07103	0.0
K07102	2.0
K07101	1.0
K07100	0.0
K07107	170.0
K07106	9.0
K07105	105.0
K07456	163.0
K07459	3.0
K07458	3.0
K07109	0.0
K07108	0.0
K10198	0.0
K10199	0.0
K10190	158.0
K10191	0.0
K10192	16.0
K10193	5.0
K10194	6.0
K10195	0.0
K10196	0.0
K10197	0.0
K15013	0.0
K01858	3.0
K15016	0.0
K15017	0.0
K01853	0.0
K01852	0.0
K01851	0.0
K01850	1.0
K01857	0.0
K01856	0.0
K01854	194.0
K07539	0.0
K08478	0.0
K08479	0.0
K08476	0.0
K08477	0.0
K08475	0.0
K00450	0.0
K00451	0.0
K00452	0.0
K00453	1.0
K00455	0.0
K00456	0.0
K00457	1.0
K00106	0.0
K00459	3.0
K00104	28.0
K00105	0.0
K00102	1.0
K00103	0.0
K00100	262.0
K00101	0.0
K01509	0.0
K04759	283.0
K04758	352.0
K04757	15.0
K01504	0.0
K04755	2.0
K04754	2.0
K04753	0.0
K04752	3.0
K04751	114.0
K01502	0.0
K14631	0.0
K05359	0.0
K14632	0.0
K07536	0.0
K12080	0.0
K02364	0.0
K12369	0.0
K02361	2.0
K02362	0.0
K02363	0.0
K13509	0.0
K13503	0.0
K13500	0.0
K12109	0.0
K12108	0.0
K12101	0.0
K12100	0.0
K12103	0.0
K12102	0.0
K12105	0.0
K12104	0.0
K12107	0.0
K12106	0.0
K11023	0.0
K03014	0.0
K08906	0.0
K08904	0.0
K08900	0.0
K06223	122.0
K06199	65.0
K06198	1.0
K06197	0.0
K06196	83.0
K06194	34.0
K06193	3.0
K06192	1.0
K06191	1.0
K06190	1.0
K11104	67.0
K11105	63.0
K11106	0.0
K11107	0.0
K11102	0.0
K11103	0.0
K07862	2.0
K00666	57.0
K00663	0.0
K00662	44.0
K00661	170.0
K00660	0.0
K06997	165.0
K06996	2.0
K06995	0.0
K10852	5.0
K06993	0.0
K06992	0.0
K06991	0.0
K06990	4.0
K11050	0.0
K06999	2.0
K06998	50.0
K05338	0.0
K11051	0.0
K06441	0.0
K06440	0.0
K06443	0.0
K06442	130.0
K06445	0.0
K06447	0.0
K06446	0.0
K06309	0.0
K05686	0.0
K02655	2.0
K07392	0.0
K00595	197.0
K00594	0.0
K00596	0.0
K00599	326.0
K00598	1.0
K02657	2.0
K07642	1.0
K07643	0.0
K07396	0.0
K07397	8.0
K07394	1.0
K07395	2.0
K04102	0.0
K04103	0.0
K04100	0.0
K04101	0.0
K04107	0.0
K04105	0.0
K04108	0.0
K04109	0.0
K07716	0.0
K07717	4.0
K07714	6.0
K07715	0.0
K07712	5.0
K07713	7.0
K07710	0.0
K07711	0.0
K07718	681.0
K07719	6.0
K00843	0.0
K00842	0.0
K00841	1.0
K00840	0.0
K00847	193.0
K00846	0.0
K00845	313.0
K00844	0.0
K00849	159.0
K00848	102.0
K06302	0.0
K13771	1.0
K13770	4.0
K13772	0.0
K13775	0.0
K13774	0.0
K13777	0.0
K13776	0.0
K13779	0.0
K13778	0.0
K02621	40.0
K02992	167.0
K02623	0.0
K08286	0.0
K08281	6.0
K02996	146.0
K02995	0.0
K02994	167.0
K02629	0.0
K02628	0.0
K08289	32.0
K08288	0.0
K03578	2.0
K03579	2.0
K03576	2.0
K03577	44.0
K03574	343.0
K03575	75.0
K03572	165.0
K03573	0.0
K03570	164.0
K03571	117.0
K01710	248.0
K01711	93.0
K01712	7.0
K01713	0.0
K01714	315.0
K01715	81.0
K01716	2.0
K01718	0.0
K01719	36.0
K03081	0.0
K02199	5.0
K02198	5.0
K14170	247.0
K02193	5.0
K02192	2.0
K02191	1.0
K02190	92.0
K02197	5.0
K02196	2.0
K02195	5.0
K02194	5.0
K03718	32.0
K03719	67.0
K03712	134.0
K03713	0.0
K03710	192.0
K03711	248.0
K03716	75.0
K03717	1.0
K03715	0.0
K07129	0.0
K00045	0.0
K13995	0.0
K13994	0.0
K13991	0.0
K13990	32.0
K13993	49.0
K13992	0.0
K06298	106.0
K06299	0.0
K06294	0.0
K06295	20.0
K06296	6.0
K06297	6.0
K06290	0.0
K06291	0.0
K06292	0.0
K06293	0.0
K12743	0.0
K00248	93.0
K06426	0.0
K11739	0.0
K11738	0.0
K11733	0.0
K11732	0.0
K11731	0.0
K11737	0.0
K11736	0.0
K11735	0.0
K11734	0.0
K06870	0.0
K06871	267.0
K06872	106.0
K06873	0.0
K06874	0.0
K06875	0.0
K06876	0.0
K06877	44.0
K06878	0.0
K06879	1.0
K07478	213.0
K12645	0.0
K07479	0.0
K07473	124.0
K07472	0.0
K07471	0.0
K07470	0.0
K07477	0.0
K07476	0.0
K07474	4.0
K15038	0.0
K15039	0.0
K15034	2.0
K15036	0.0
K15037	0.0
K08738	0.0
K06420	0.0
K00128	117.0
K00129	0.0
K00438	0.0
K00432	13.0
K00433	44.0
K00122	1.0
K00123	3.0
K00124	1.0
K00125	0.0
K00126	0.0
K00127	1.0
K08973	2.0
K14348	0.0
K14347	0.0
K14340	0.0
K08972	4.0
K01525	2.0
K01524	197.0
K01523	9.0
K01521	0.0
K01520	240.0
K01529	3.0
K08977	1.0
K03969	9.0
K08929	0.0
K02388	127.0
K02389	124.0
K02386	2.0
K02387	127.0
K02384	0.0
K02385	100.0
K02382	0.0
K02380	0.0
K02381	0.0
K05386	0.0
K13524	0.0
K13525	0.0
K13527	0.0
K13520	0.0
K13522	0.0
K13529	0.0
K03385	1.0
K03384	0.0
K03387	33.0
K03386	59.0
K03381	0.0
K03380	0.0
K03383	0.0
K03382	8.0
K03389	38.0
K03388	39.0
K05356	0.0
K12344	0.0
K12343	0.0
K12342	0.0
K12341	0.0
K12340	38.0
K02430	0.0
K12349	0.0
K05351	0.0
K11694	0.0
K11695	0.0
K11690	53.0
K05352	0.0
K11693	0.0
K08928	0.0
K03433	0.0
K13832	0.0
K03039	0.0
K03432	0.0
K06607	0.0
K06606	0.0
K06605	0.0
K03430	46.0
K06603	6.0
K06602	0.0
K06601	0.0
K06600	0.0
K05358	0.0
K06609	0.0
K06608	2.0
K03923	0.0
K03922	0.0
K11472	0.0
K11473	1.0
K11474	0.0
K11475	0.0
K11476	0.0
K11477	0.0
K00601	0.0
K00600	166.0
K00603	4.0
K03746	1.0
K00605	88.0
K00604	167.0
K00607	0.0
K00606	67.0
K00609	165.0
K03741	52.0
K03740	1.0
K03743	29.0
K10873	0.0
K03214	0.0
K14068	0.0
K13317	0.0
K06360	0.0
K14069	0.0
K08078	0.0
K09650	0.0
K06361	0.0
K07802	0.0
K07803	0.0
K07800	0.0
K07801	0.0
K07806	0.0
K07807	0.0
K07804	0.0
K07805	0.0
K06362	0.0
K01172	0.0
K10257	0.0
K10255	0.0
K10254	132.0
K10253	0.0
K10918	0.0
K04128	0.0
K01958	7.0
K01959	0.0
K01956	165.0
K01957	0.0
K04126	0.0
K04127	0.0
K01952	170.0
K01953	241.0
K01950	159.0
K01951	215.0
K07730	0.0
K07731	0.0
K07732	0.0
K07733	1.0
K07734	2.0
K07735	3.0
K07736	145.0
K07737	352.0
K07738	105.0
K07739	0.0
K06365	0.0
K06366	0.0
K06367	0.0
K10910	0.0
K10911	0.0
K04382	0.0
K10775	0.0
K02609	0.0
K02979	0.0
K02978	0.0
K06368	0.0
K02975	0.0
K02974	0.0
K02977	0.0
K02976	0.0
K03558	5.0
K03559	47.0
K03550	141.0
K03551	167.0
K03552	0.0
K03553	210.0
K03554	2.0
K03555	165.0
K03556	55.0
K03557	2.0
K01778	194.0
K01779	9.0
K06369	0.0
K01772	7.0
K01770	163.0
K01771	0.0
K01776	159.0
K01777	3.0
K01774	0.0
K01775	212.0
K05385	0.0
K05384	0.0
K05383	0.0
K05382	0.0
K05381	0.0
K08159	0.0
K14153	1.0
K14154	0.0
K14155	187.0
K08152	0.0
K08156	33.0
K08076	0.0
K12809	0.0
K05297	1.0
K03734	197.0
K03735	4.0
K03736	4.0
K03737	162.0
K03731	0.0
K03732	2.0
K03733	39.0
K03738	0.0
K03739	1.0
K08139	1.0
K06994	1.0
K12660	0.0
K12661	0.0
K07450	0.0
K08719	0.0
K08717	1.0
K08715	0.0
K08714	1.0
K08713	0.0
K08710	0.0
K11311	0.0
K11312	1.0
K00141	0.0
K00146	0.0
K00411	2.0
K00412	4.0
K00145	327.0
K00148	0.0
K14367	0.0
K14366	0.0
K08954	0.0
K08384	202.0
K14369	0.0
K14368	0.0
K14091	43.0
K14090	43.0
K14093	0.0
K14092	0.0
K14095	0.0
K14094	0.0
K14097	0.0
K14096	0.0
K14099	0.0
K14098	0.0
K02848	0.0
K01541	0.0
K04712	0.0
K04711	0.0
K01545	0.0
K01547	103.0
K01546	103.0
K01548	103.0
K04719	0.0
K04718	0.0
K02018	132.0
K02019	32.0
K02016	270.0
K02017	2.0
K02014	150.0
K02015	370.0
K02012	90.0
K02013	259.0
K02010	35.0
K02011	85.0
K04515	0.0
K03943	0.0
K03941	0.0
K03940	0.0
K00313	0.0
K04060	0.0
K01608	44.0
K08942	0.0
K08943	0.0
K08940	0.0
K08941	0.0
K08946	1.0
K08947	0.0
K08944	0.0
K08945	0.0
K03059	0.0
K13811	0.0
K13812	0.0
K13815	0.0
K13816	0.0
K13818	0.0
K13819	0.0
K03053	0.0
K03052	0.0
K03055	0.0
K03054	0.0
K03057	0.0
K03056	0.0
K06222	0.0
K11418	0.0
K11410	0.0
K11415	0.0
K00622	0.0
K00621	0.0
K00620	245.0
K00627	11.0
K00626	123.0
K00625	158.0
K00624	0.0
K02805	45.0
K02552	1.0
K02550	0.0
K02556	110.0
K02803	0.0
K02554	0.0
K07280	0.0
K07281	0.0
K07282	132.0
K07283	0.0
K07284	108.0
K07285	0.0
K07286	0.0
K08217	113.0
K07288	2.0
K07289	1.0
K07534	0.0
K07535	2.0
K07533	78.0
K07822	0.0
K07823	0.0
K08699	0.0
K00088	210.0
K00087	34.0
K00086	47.0
K00082	0.0
K10239	0.0
K10238	0.0
K10231	2.0
K10230	0.0
K10233	0.0
K10232	0.0
K10235	0.0
K10234	0.0
K10237	0.0
K10236	0.0
K08353	0.0
K01970	0.0
K01971	5.0
K01972	218.0
K01973	0.0
K01974	0.0
K01975	10.0
K01976	0.0
K07758	0.0
K05990	0.0
K07752	0.0
K07753	0.0
K07751	0.0
K13786	0.0
K07755	0.0
K07442	0.0
K08352	4.0
K07115	2.0
K07441	0.0
K07634	0.0
K07446	0.0
K07111	0.0
K07444	126.0
K07445	0.0
K00647	4.0
K07449	0.0
K00641	38.0
K00640	227.0
K01289	0.0
K01282	0.0
K01283	0.0
K01280	0.0
K01281	1.0
K01286	39.0
K01284	66.0
K02954	168.0
K02952	167.0
K02950	166.0
K00155	0.0
K02959	167.0
K00887	0.0
K00886	0.0
K00885	0.0
K00884	0.0
K00883	5.0
K00882	77.0
K00881	2.0
K00880	32.0
K00053	160.0
K14048	0.0
K01026	32.0
K01756	169.0
K01025	0.0
K01750	6.0
K01023	0.0
K01752	239.0
K01753	2.0
K14583	0.0
K01758	1.0
K01759	200.0
K09565	0.0
K09568	0.0
K08173	0.0
K08172	0.0
K02483	50.0
K02482	4.0
K08177	5.0
K08176	0.0
K08175	0.0
K02486	0.0
K02489	0.0
K02488	1.0
K08178	0.0
K14138	8.0
K14136	0.0
K09713	0.0
K09714	0.0
K09715	0.0
K03532	0.0
K03533	0.0
K03530	269.0
K03531	144.0
K03536	164.0
K03537	0.0
K03534	100.0
K03535	0.0
K03538	0.0
K03539	0.0
K14451	0.0
K14450	0.0
K02225	1.0
K02224	223.0
K02227	123.0
K02226	122.0
K02221	8.0
K14107	0.0
K02229	0.0
K02228	0.0
K14106	0.0
K00441	0.0
K03288	0.0
K03289	0.0
K03284	209.0
K03285	0.0
K03286	3.0
K03287	40.0
K03280	0.0
K03281	37.0
K03282	133.0
K00440	0.0
K13677	0.0
K12790	0.0
K09639	0.0
K12688	0.0
K12689	0.0
K12686	0.0
K12687	0.0
K12684	0.0
K12685	0.0
K12682	0.0
K12683	0.0
K12680	0.0
K11889	0.0
K08884	166.0
K11085	83.0
K11084	0.0
K11081	0.0
K11080	0.0
K11083	0.0
K11082	0.0
K11089	0.0
K08777	0.0
K08776	0.0
K06346	124.0
K06347	0.0
K09824	0.0
K09825	154.0
K09823	3.0
K09820	0.0
K10939	0.0
K10936	0.0
K10937	0.0
K10933	0.0
K06348	0.0
K09829	0.0
K11337	0.0
K11336	0.0
K11335	0.0
K11334	0.0
K11333	0.0
K11332	0.0
K11331	0.0
K11330	0.0
K00169	31.0
K00164	6.0
K00166	0.0
K00167	0.0
K00161	6.0
K00162	6.0
K00163	6.0
K10689	0.0
K10680	1.0
K10681	0.0
K10682	0.0
K04083	131.0
K04082	0.0
K04081	0.0
K04080	2.0
K04087	9.0
K04086	0.0
K04085	2.0
K04084	3.0
K04088	9.0
K01569	0.0
K01568	0.0
K01563	0.0
K01561	0.0
K01560	49.0
K01567	4.0
K01565	0.0
K01564	0.0
K02038	167.0
K02039	166.0
K02030	333.0
K02031	441.0
K02032	470.0
K02033	523.0
K02034	560.0
K02035	543.0
K02036	167.0
K02037	165.0
K05556	0.0
K13658	0.0
K13659	0.0
K13656	0.0
K13657	0.0
K13654	0.0
K13655	0.0
K13652	46.0
K13653	254.0
K13650	0.0
K13651	0.0
K05555	0.0
K05552	0.0
K02057	295.0
K05550	0.0
K05551	0.0
K12308	358.0
K12306	0.0
K03073	165.0
K03072	14.0
K03071	2.0
K03070	167.0
K03077	2.0
K03076	166.0
K03075	145.0
K03074	17.0
K08965	2.0
K08967	1.0
K08961	1.0
K08963	80.0
K13873	0.0
K13876	0.0
K13874	0.0
K13875	0.0
K06139	0.0
K06138	0.0
K06135	0.0
K06134	2.0
K06137	0.0
K06136	0.0
K06131	264.0
K06133	122.0
K06132	0.0
K02600	167.0
K07389	0.0
K07388	0.0
K04747	0.0
K01516	166.0
K09977	1.0
K07518	0.0
K07519	0.0
K11437	0.0
K07512	0.0
K07516	1.0
K10212	0.0
K10747	0.0
K10217	0.0
K10219	0.0
K10218	0.0
K10748	0.0
K01912	108.0
K01913	0.0
K01910	4.0
K01911	7.0
K01916	6.0
K01917	0.0
K01914	154.0
K01915	346.0
K01918	70.0
K01919	4.0
K07774	0.0
K07775	30.0
K07776	4.0
K07777	26.0
K07770	0.0
K07771	0.0
K07772	0.0
K07773	0.0
K07778	1.0
K01193	184.0
K04340	0.0
K04341	0.0
K04342	0.0
K04343	0.0
K12986	0.0
K04691	1.0
K02931	146.0
K02933	167.0
K02935	167.0
K02936	0.0
K02939	167.0
K00205	0.0
K00204	0.0
K00207	0.0
K00206	0.0
K00201	0.0
K00200	0.0
K00203	0.0
K00202	0.0
K00209	0.0
K00208	33.0
K01000	209.0
K01001	0.0
K01002	27.0
K01003	0.0
K01004	0.0
K01005	25.0
K01006	161.0
K01007	15.0
K01008	66.0
K10855	0.0
K14115	0.0
K14116	0.0
K14441	164.0
K14446	3.0
K14447	0.0
K14112	0.0
K14445	1.0
K08195	0.0
K08194	0.0
K14448	0.0
K08196	0.0
K08191	34.0
K14119	0.0
K08193	0.0
K00702	30.0
K10799	0.0
K03518	114.0
K03519	6.0
K09719	0.0
K10856	0.0
K03516	0.0
K03517	109.0
K02205	0.0
K02204	0.0
K02203	108.0
K02201	0.0
K02200	3.0
K13714	0.0
K13461	0.0
K12518	0.0
K12519	0.0
K12517	0.0
K12514	0.0
K12515	0.0
K12512	0.0
K12513	0.0
K12510	140.0
K12511	12.0
K07183	107.0
K07182	0.0
K07181	48.0
K07180	6.0
K07186	0.0
K07185	19.0
K07184	1.0
K09800	2.0
K09801	2.0
K09802	0.0
K09803	4.0
K09804	0.0
K09805	0.0
K09806	2.0
K09807	81.0
K09808	76.0
K09809	0.0
K10912	0.0
K10913	0.0
K10914	31.0
K10915	0.0
K10916	0.0
K10917	0.0
K11358	115.0
K11355	0.0
K11354	0.0
K11357	0.0
K11356	0.0
K04069	481.0
K04068	186.0
K04065	1.0
K04064	0.0
K04067	0.0
K04066	163.0
K04061	74.0
K09716	0.0
K04063	0.0
K04062	1.0
K10006	0.0
K10007	0.0
K10004	0.0
K10005	0.0
K10002	0.0
K10003	0.0
K10000	0.0
K10001	0.0
K09717	0.0
K10008	0.0
K10009	0.0
K02491	0.0
K14588	0.0
K14581	0.0
K13678	1.0
K13679	0.0
K11633	0.0
K13670	0.0
K13671	0.0
K11987	0.0
K11636	0.0
K11634	0.0
K13582	0.0
K13583	0.0
K13580	0.0
K13581	0.0
K13586	0.0
K13587	0.0
K13584	0.0
K13585	0.0
K13588	0.0
K13589	0.0
K02052	8.0
K02053	10.0
K02050	311.0
K02051	289.0
K02056	156.0
K05553	0.0
K02054	8.0
K02055	7.0
K02058	53.0
K02059	0.0
K05558	0.0
K05559	1.0
K03895	0.0
K03894	0.0
K03897	0.0
K03896	0.0
K03891	0.0
K03890	0.0
K03893	0.0
K03892	271.0
K02423	0.0
K05342	0.0
K05341	4.0
K12989	1.0
K12988	0.0
K02420	126.0
K12981	0.0
K12980	0.0
K12983	0.0
K12982	0.0
K12985	0.0
K12984	0.0
K12987	0.0
K02426	35.0
K13854	0.0
K03098	33.0
K13853	5.0
K03095	1.0
K05344	0.0
K03091	516.0
K03090	6.0
K03093	17.0
K03092	74.0
K06113	2.0
K09632	0.0
K02429	66.0
K06118	0.0
K05716	0.0
K04844	0.0
K11632	0.0
K11630	0.0
K11631	1.0
K11637	0.0
K11635	0.0
K11638	0.0
K11639	0.0
K07572	0.0
K07573	0.0
K07570	0.0
K07571	17.0
K07576	115.0
K07577	2.0
K07574	128.0
K07575	0.0
K07578	0.0
K07579	0.0
K11189	319.0
K11184	87.0
K11187	0.0
K11180	0.0
K11181	0.0
K11183	0.0
K10764	2.0
K10763	2.0
K10762	0.0
K01938	159.0
K01939	186.0
K01934	133.0
K01935	34.0
K01937	166.0
K01930	0.0
K01932	0.0
K01933	208.0
K07798	6.0
K07799	1.0
K07796	0.0
K07797	0.0
K07794	0.0
K07795	3.0
K07792	0.0
K07793	28.0
K07790	0.0
K07791	0.0
K06379	126.0
K00968	43.0
K06378	125.0
K06377	0.0
K06376	0.0
K06375	0.0
K09814	0.0
K09813	0.0
K06372	0.0
K06371	0.0
K06370	0.0
K01249	0.0
K01246	83.0
K01247	3.0
K01244	0.0
K01243	139.0
K08919	0.0
K01241	4.0
K02919	85.0
K02913	167.0
K02912	0.0
K02911	166.0
K02910	0.0
K02917	0.0
K02916	167.0
K02915	0.0
K02914	163.0
K00228	2.0
K00227	0.0
K00226	225.0
K00224	0.0
K00223	0.0
K00222	0.0
K00221	0.0
K00220	0.0
K01798	0.0
K01799	2.0
K01068	0.0
K01069	12.0
K01062	0.0
K01791	157.0
K01792	2.0
K01061	2.0
K01066	1.0
K01067	2.0
K01796	0.0
K01797	3.0
K05499	48.0
K14468	0.0
K14469	1.0
K14465	0.0
K14466	0.0
K14467	0.0
K10834	0.0
K10833	0.0
K02266	0.0
K03793	2.0
K03790	22.0
K03791	0.0
K03796	1.0
K03797	237.0
K03794	0.0
K03795	0.0
K03798	365.0
K03799	4.0
K13448	0.0
K12538	0.0
K12539	0.0
K12530	0.0
K12531	0.0
K12532	0.0
K12533	0.0
K12534	0.0
K12535	0.0
K12536	0.0
K12537	0.0
K03136	0.0
K09790	64.0
K09791	5.0
K09792	3.0
K09793	35.0
K09794	0.0
K09795	0.0
K09796	3.0
K09797	77.0
K09798	1.0
K09799	0.0
K10972	0.0
K10973	0.0
K10977	0.0
K10974	50.0
K10975	0.0
K10978	0.0
K10979	2.0
K06308	0.0
K00315	0.0
K09862	1.0
K06303	0.0
K09860	0.0
K09861	125.0
K06306	31.0
K06307	0.0
K06305	0.0
K11373	0.0
K04047	7.0
K04046	0.0
K04045	52.0
K04044	0.0
K04043	174.0
K04042	43.0
K04041	111.0
K04040	1.0
K02700	0.0
K04049	0.0
K04048	0.0
K02707	0.0
K02704	0.0
K02705	0.0
K10020	0.0
K10021	0.0
K10022	0.0
K10023	0.0
K10024	0.0
K10025	0.0
K10026	10.0
K10027	4.0
K13612	0.0
K13613	0.0
K13611	0.0
K13614	0.0
K13615	0.0
K05794	4.0
K05795	15.0
K05796	4.0
K05797	0.0
K05790	0.0
K05791	0.0
K05792	0.0
K05793	0.0
K05798	0.0
K05799	203.0
K01474	0.0
K01477	0.0
K01476	1.0
K01471	0.0
K01470	116.0
K01473	0.0
K13039	0.0
K01479	1.0
K01478	0.0
K05570	46.0
K05571	46.0
K05572	0.0
K05573	0.0
K02078	404.0
K02079	0.0
K05576	0.0
K02074	1.0
K02075	1.0
K02076	0.0
K02077	1.0
K02071	102.0
K02072	103.0
K02073	103.0
K03309	4.0
K03308	317.0
K03305	40.0
K03304	0.0
K03307	120.0
K03306	83.0
K03301	0.0
K03300	8.0
K03303	5.0
K03302	0.0
K06173	282.0
K06175	0.0
K06174	0.0
K06177	36.0
K06176	2.0
K06179	129.0
K07680	0.0
K03867	0.0
K03838	0.0
K12053	0.0
K11618	43.0
K11619	0.0
K11614	0.0
K11615	0.0
K11616	0.0
K11617	0.0
K11610	0.0
K11611	0.0
K11960	0.0
K11961	1.0
K02836	165.0
K10565	0.0
K10564	0.0
K02837	134.0
K10561	24.0
K10560	24.0
K10563	73.0
K10562	0.0
K02838	167.0
K06858	0.0
K02839	44.0
K06859	3.0
K12700	24.0
K07558	0.0
K07559	46.0
K07228	0.0
K07229	1.0
K07226	1.0
K07224	0.0
K07225	0.0
K07222	0.0
K07223	1.0
K07220	82.0
K07221	1.0
K10709	57.0
K10708	0.0
K10701	0.0
K10703	0.0
K10702	0.0
K10704	0.0
K05984	0.0
K07537	0.0
K08652	0.0
K08651	0.0
K08658	0.0
K08659	7.0
K05982	1.0
K07451	0.0
K07453	0.0
K07452	0.0
K07455	0.0
K07454	0.0
K09707	48.0
K07457	1.0
K09706	2.0
K07104	0.0
K00029	7.0
K00028	0.0
K00799	8.0
K00798	175.0
K00797	78.0
K00024	70.0
K00795	3.0
K00026	0.0
K00021	0.0
K00020	5.0
K00023	2.0
K00022	0.0
K09017	1.0
K01269	151.0
K09015	37.0
K09014	83.0
K09013	156.0
K09011	32.0
K09010	0.0
K01261	0.0
K01262	248.0
K01263	0.0
K01264	0.0
K01265	250.0
K01266	46.0
K09018	0.0
K08227	0.0
K08226	1.0
K08225	0.0
K08224	1.0
K08223	1.0
K08222	0.0
K08221	0.0
K00249	2.0
K01790	153.0
K00241	38.0
K00240	63.0
K00243	145.0
K00242	2.0
K00245	0.0
K00244	33.0
K00247	0.0
K00246	0.0
K01795	49.0
K06983	0.0
K02799	0.0
K02798	1.0
K02791	7.0
K02790	0.0
K02793	57.0
K02795	86.0
K02794	88.0
K02796	86.0
K04564	50.0
K04565	76.0
K04566	43.0
K04567	121.0
K01040	2.0
K01041	0.0
K04562	31.0
K04568	1.0
K01049	0.0
K02535	38.0
K02242	1.0
K02536	39.0
K02531	0.0
K02246	1.0
K02533	2.0
K02532	0.0
K02248	1.0
K02538	0.0
K00581	0.0
K13421	0.0
K01013	0.0
K15018	0.0
K15019	0.0
K03110	167.0
K03111	316.0
K03112	1.0
K03113	36.0
K03116	42.0
K03117	2.0
K03118	39.0
K03119	0.0
K10919	0.0
K12552	0.0
K12553	0.0
K12551	0.0
K12556	0.0
K12554	0.0
K12555	1.0
K06892	2.0
K06893	0.0
K06890	11.0
K06891	4.0
K06896	73.0
K06897	88.0
K06894	3.0
K06895	3.0
K10954	0.0
K10956	0.0
K06899	1.0
K06328	0.0
K06329	0.0
K10952	0.0
K10953	0.0
K11395	0.0
K11391	0.0
K11390	0.0
K11392	2.0
K00499	0.0
K00494	1.0
K00495	0.0
K00496	0.0
K00491	0.0
K00492	0.0
K00493	0.0
K13591	0.0
K01467	38.0
K13593	0.0
K13592	0.0
K04021	2.0
K04020	0.0
K04023	11.0
K04022	0.0
K04025	0.0
K04024	6.0
K04027	4.0
K04026	2.0
K04029	78.0
K04028	88.0
K07055	0.0
K07054	1.0
K07057	0.0
K07056	201.0
K07051	0.0
K07050	113.0
K07053	342.0
K07052	334.0
K07059	0.0
K07058	150.0
K10040	1.0
K10041	6.0
K10046	0.0
K04799	0.0
K04798	0.0
K04793	0.0
K04792	0.0
K04791	0.0
K04790	0.0
K04797	0.0
K04796	0.0
K04795	0.0
K04794	0.0
K13638	0.0
K13639	0.0
K13634	1.0
K13635	0.0
K13636	0.0
K13637	0.0
K13630	0.0
K13631	0.0
K13632	0.0
K13633	0.0
K02042	48.0
K05778	0.0
K05779	0.0
K05776	32.0
K05541	1.0
K05774	0.0
K05775	0.0
K05772	0.0
K05773	0.0
K05540	17.0
K01459	0.0
K01458	0.0
K01457	2.0
K01455	2.0
K01454	0.0
K01453	0.0
K01452	0.0
K01451	8.0
K01450	0.0
K05518	0.0
K08070	14.0
K08071	0.0
K05516	5.0
K08077	1.0
K05515	147.0
K13093	0.0
K11783	0.0
K12949	0.0
K12945	0.0
K12944	0.0
K12941	10.0
K12940	0.0
K12943	0.0
K12942	15.0
K14728	0.0
K14727	0.0
K11785	0.0
K00108	0.0
K13890	0.0
K13891	0.0
K13892	0.0
K13893	1.0
K13894	1.0
K13895	1.0
K13896	1.0
K06159	0.0
K06158	225.0
K06153	168.0
K06152	0.0
K06151	0.0
K06157	0.0
K06156	0.0
K06155	0.0
K06154	0.0
K03327	70.0
K03326	0.0
K03325	13.0
K03324	268.0
K03322	7.0
K03321	11.0
K03320	37.0
K03329	0.0
K03328	35.0
K04802	0.0
K04801	0.0
K04800	0.0
K11948	0.0
K01505	1.0
K04756	0.0
K11940	0.0
K11941	0.0
K11942	0.0
K11943	0.0
K11944	0.0
K01507	217.0
K11946	0.0
K11947	0.0
K01506	1.0
K01501	1.0
K01500	5.0
K01503	0.0
K06714	6.0
K04750	51.0
K12789	0.0
K12788	0.0
K11526	0.0
K10810	0.0
K11522	0.0
K11523	0.0
K08675	0.0
K08676	6.0
K08677	0.0
K08679	0.0
K11521	0.0
K10547	10.0
K10546	11.0
K10545	2.0
K10544	0.0
K10543	1.0
K10542	80.0
K10541	82.0
K10540	96.0
K10549	2.0
K10548	10.0
K14630	0.0
K11529	0.0
K00007	0.0
K00005	115.0
K13444	0.0
K00003	164.0
K00002	67.0
K00001	53.0
K01186	99.0
K00009	2.0
K00008	139.0
K10726	0.0
K10725	0.0
K08246	0.0
K00263	0.0
K00262	192.0
K00261	8.0
K00260	2.0
K00266	606.0
K00265	38.0
K01200	30.0
K01201	90.0
K01206	478.0
K01207	55.0
K01205	33.0
K01208	0.0
K01209	362.0
K06167	39.0
K00917	71.0
K00912	38.0
K00919	162.0
K02519	166.0
K02518	166.0
K02517	41.0
K02511	0.0
K02510	3.0
K13409	0.0
K13408	0.0
K03179	38.0
K03170	0.0
K03177	167.0
K12574	129.0
K12570	0.0
K12573	166.0
K11009	0.0
K11008	0.0
K11005	0.0
K11004	0.0
K11007	0.0
K11006	0.0
K11003	0.0
K08296	8.0
K08297	0.0
K08295	0.0
K02634	0.0
K02635	0.0
K10622	0.0
K07693	1.0
K07692	0.0
K07691	0.0
K07690	0.0
K07697	0.0
K07696	44.0
K07695	0.0
K07694	5.0
K07699	83.0
K07698	0.0
K07079	148.0
K07078	1.0
K07077	0.0
K07076	28.0
K07075	24.0
K07074	6.0
K07073	0.0
K07072	0.0
K07071	7.0
K07070	1.0
K14584	0.0
K11620	0.0
K09190	0.0
K11623	0.0
K05759	0.0
K08589	0.0
K11625	0.0
K11995	0.0
K01439	134.0
K01438	42.0
K01431	0.0
K01430	45.0
K01433	3.0
K01432	0.0
K01434	4.0
K01437	0.0
K01436	73.0
K05539	2.0
K14520	0.0
K12963	0.0
K12962	0.0
K12961	0.0
K12960	103.0
K14749	0.0
K14748	0.0
K02972	0.0
K14743	0.0
K14742	135.0
K14745	0.0
K14744	0.0
K14747	0.0
K14746	0.0
K02167	0.0
K02164	0.0
K02160	63.0
K02168	1.0
K02169	34.0
K10931	0.0
K03341	0.0
K03340	120.0
K03343	0.0
K03342	4.0
K03346	2.0
K12299	0.0
K12291	0.0
K12290	0.0
K12293	0.0
K12292	0.0
K12295	0.0
K12294	0.0
K12297	2.0
K12368	0.0
K11922	0.0
K11923	0.0
K11920	0.0
K11921	0.0
K11926	0.0
K11927	9.0
K11924	0.0
K11925	0.0
K11928	40.0
K13181	0.0
K13219	0.0
K07262	0.0
K07263	39.0
K07260	150.0
K07261	0.0
K07266	0.0
K07267	1.0
K07264	0.0
K07265	0.0
K07268	0.0
K07269	0.0
K01155	33.0
K04478	0.0
K04479	0.0
K10528	0.0
K14952	0.0
K07486	2.0
K07487	40.0
K07484	20.0
K07485	0.0
K07482	0.0
K07483	133.0
K07480	0.0
K07481	7.0
K07488	0.0
K07489	0.0
K11210	0.0
K11211	0.0
K11212	0.0
K11214	43.0
K11216	0.0
K06300	0.0
K00061	0.0
K00060	6.0
K06301	0.0
K00065	15.0
K00064	1.0
K00067	258.0
K00066	0.0
K00069	0.0
K00068	0.0
K06304	0.0
K08262	0.0
K08261	0.0
K08260	0.0
K08265	0.0
K08264	0.0
K00288	0.0
K00285	1.0
K00284	112.0
K00287	167.0
K00286	211.0
K00281	35.0
K00280	0.0
K00283	54.0
K00282	54.0
K08088	0.0
K14198	0.0
K14199	0.0
K03452	0.0
K14194	0.0
K14195	0.0
K14196	0.0
K14197	0.0
K14192	0.0
K14193	0.0
K01880	165.0
K01881	211.0
K01883	167.0
K01885	144.0
K04618	0.0
K01887	210.0
K01224	28.0
K01889	167.0
K01226	48.0
K01227	0.0
K01220	1.0
K01222	5.0
K01223	126.0
K02759	43.0
K02755	0.0
K02757	201.0
K02756	0.0
K14998	0.0
K02750	0.0
K02753	0.0
K02752	0.0
K00939	167.0
K00938	1.0
K00937	186.0
K00936	665.0
K00935	0.0
K00934	0.0
K00933	0.0
K00932	0.0
K00931	158.0
K00930	329.0
K01089	36.0
K01080	0.0
K01081	77.0
K01082	2.0
K01083	1.0
K01084	0.0
K01085	0.0
K01087	0.0
K02571	0.0
K02570	0.0
K02573	0.0
K02572	0.0
K02575	2.0
K02574	24.0
K07780	0.0
K03488	117.0
K03489	0.0
K03482	0.0
K03483	1.0
K03480	9.0
K03481	9.0
K03486	48.0
K03487	0.0
K03484	132.0
K03485	0.0
K02287	0.0
K02286	0.0
K02285	0.0
K02284	0.0
K02283	187.0
K02282	0.0
K02281	0.0
K02280	0.0
K02289	0.0
K02288	0.0
K03626	0.0
K03627	0.0
K03624	272.0
K03625	167.0
K03151	132.0
K03620	3.0
K03153	1.0
K08869	0.0
K03628	155.0
K03629	165.0
K09738	0.0
K09739	0.0
K09736	0.0
K09737	0.0
K09735	0.0
K09732	0.0
K09733	0.0
K09730	0.0
K09731	0.0
K09888	126.0
K09889	2.0
K09880	0.0
K09882	0.0
K09883	0.0
K09884	0.0
K09887	0.0
K11027	0.0
K11026	0.0
K11025	0.0
K11024	0.0
K07679	0.0
K07678	2.0
K11021	0.0
K11020	0.0
K07675	1.0
K07674	0.0
K07676	0.0
K07671	0.0
K07670	0.0
K07673	0.0
K07672	0.0
K01117	0.0
K12048	0.0
K07019	1.0
K07018	1.0
K07011	123.0
K07010	107.0
K07013	0.0
K07012	124.0
K07015	124.0
K07014	1.0
K07017	4.0
K07016	0.0
K10084	0.0
K08372	0.0
K05884	0.0
K05885	46.0
K05886	0.0
K05887	0.0
K05880	0.0
K05881	0.0
K05882	0.0
K05883	0.0
K08902	0.0
K05739	4.0
K05888	0.0
K05889	0.0
K08903	0.0
K00547	1.0
K00544	0.0
K00545	0.0
K00542	0.0
K00543	0.0
K00540	254.0
K00548	236.0
K00549	47.0
K01145	0.0
K01412	1.0
K01147	2.0
K01417	82.0
K00038	0.0
K01143	0.0
K01142	135.0
K01419	6.0
K00788	187.0
K00789	219.0
K12502	0.0
K14762	0.0
K14761	126.0
K06195	2.0
K03819	0.0
K03818	0.0
K03814	3.0
K03817	1.0
K03816	81.0
K03811	74.0
K03810	0.0
K03813	1.0
K11908	0.0
K11909	0.0
K11904	0.0
K11905	0.0
K11906	1.0
K11907	1.0
K11900	1.0
K11901	1.0
K11902	1.0
K11903	1.0
K10986	0.0
K13238	0.0
K13239	0.0
K13797	0.0
K07248	22.0
K13796	0.0
K07244	0.0
K07245	0.0
K07246	6.0
K07240	360.0
K07241	0.0
K07242	0.0
K07243	1.0
K01268	0.0
K05296	0.0
K02821	71.0
K09016	0.0
K09945	0.0
K09944	0.0
K09947	0.0
K09946	2.0
K09941	2.0
K09940	1.0
K09943	0.0
K09942	0.0
K09949	0.0
K09948	2.0
K10851	0.0
K10850	0.0
K03666	19.0
K03667	6.0
K03196	0.0
K03665	164.0
K11275	0.0
K06012	105.0
K00048	99.0
K10857	0.0
K09773	3.0
K00043	0.0
K00042	80.0
K00041	72.0
K00040	77.0
K00046	192.0
K00733	0.0
K00044	0.0
K06011	0.0
K09012	0.0
K06016	11.0
K06017	0.0
K06014	0.0
K06015	46.0
K06019	1.0
K01075	0.0
K12221	0.0
K06444	0.0
K04632	0.0
K14977	3.0
K14974	0.0
K00958	2.0
K00951	204.0
K00950	45.0
K00952	2.0
K00955	24.0
K00954	167.0
K00957	26.0
K00956	25.0
K00590	0.0
K02777	8.0
K02775	10.0
K02774	17.0
K02773	18.0
K02771	0.0
K02770	61.0
K02779	7.0
K02778	0.0
K01606	0.0
K01607	106.0
K01604	0.0
K01605	0.0
K01602	1.0
K01601	1.0
K03750	13.0
K01609	154.0
K02553	1.0
K02804	74.0
K02551	36.0
K02806	3.0
K02557	144.0
K02800	4.0
K05275	0.0
K02802	0.0
K13300	0.0
K02558	2.0
K02809	0.0
K02808	0.0
K03600	2.0
K03601	165.0
K03602	163.0
K03603	0.0
K03604	46.0
K03605	1.0
K03606	2.0
K03607	0.0
K03608	123.0
K03609	170.0
K06078	0.0
K06079	0.0
K09710	165.0
K09711	0.0
K09712	0.0
K06073	0.0
K06074	0.0
K06075	0.0
K06076	5.0
K06077	1.0
K06382	78.0
K06383	48.0
K06380	0.0
K06381	116.0
K06386	0.0
K06387	80.0
K06384	10.0
K06385	122.0
K06388	0.0
K06389	0.0
K12466	0.0
K12468	0.0
K07657	4.0
K07656	0.0
K07655	0.0
K07654	0.0
K07653	0.0
K07652	8.0
K07651	0.0
K07650	1.0
K07659	0.0
K07658	163.0
K11041	3.0
K11040	0.0
K11043	0.0
K11042	0.0
K11045	0.0
K11044	0.0
K11047	0.0
K11046	0.0
K11049	0.0
K11048	0.0
K07387	32.0
K07386	37.0
K06926	189.0
K06927	0.0
K06924	0.0
K06925	167.0
K06922	0.0
K06923	125.0
K06920	7.0
K06921	58.0
K06928	2.0
K06929	9.0
K07033	138.0
K07032	1.0
K07031	50.0
K07030	102.0
K07037	41.0
K07035	87.0
K07034	0.0
K07039	0.0
K07038	4.0
K10829	0.0
K00384	339.0
K00385	6.0
K00386	0.0
K00387	0.0
K00380	2.0
K00381	2.0
K00382	113.0
K00383	2.0
K00389	0.0
K01387	0.0
K01385	0.0
K01389	0.0
K09158	2.0
K09159	2.0
K09156	0.0
K09157	127.0
K09154	0.0
K09155	33.0
K09152	0.0
K09153	53.0
K09150	0.0
K09151	0.0
K05970	82.0
K05714	0.0
K05715	0.0
K05710	1.0
K05711	0.0
K05712	0.0
K05713	0.0
K00560	152.0
K00561	0.0
K00563	6.0
K00564	7.0
K00566	200.0
K00567	142.0
K00568	4.0
K00569	0.0
K05575	0.0
K01169	0.0
K01167	0.0
K01166	0.0
K05577	0.0
K01163	53.0
K01161	0.0
K01160	0.0
K05578	0.0
K05579	0.0
K08092	34.0
K08093	1.0
K08094	11.0
K08095	0.0
K08096	0.0
K08097	0.0
K02254	0.0
K02255	0.0
K01743	0.0
K02251	0.0
K02061	0.0
K01741	0.0
K02060	0.0
K00114	1.0
K02122	153.0
K02123	183.0
K02120	184.0
K02121	138.0
K02124	186.0
K03837	0.0
K03836	0.0
K03835	0.0
K03834	0.0
K03833	9.0
K03832	47.0
K03831	0.0
K03830	71.0
K00443	0.0
K03839	35.0
K02067	7.0
K10189	91.0
K13038	225.0
K13787	9.0
K13788	0.0
K13789	403.0
K10188	118.0
K12255	0.0
K12254	1.0
K12257	162.0
K12256	0.0
K12251	32.0
K12250	0.0
K12253	0.0
K12252	0.0
K13252	0.0
K13256	1.0
K13255	0.0
K12079	0.0
K12078	0.0
K12071	0.0
K12070	0.0
K12073	0.0
K12072	0.0
K09912	2.0
K06236	0.0
K06237	0.0
K05519	0.0
K09914	0.0
K11788	0.0
K11782	0.0
K11780	0.0
K11781	0.0
K11787	0.0
K11784	0.0
K11530	0.0
K12787	0.0
K12786	0.0
K12785	0.0
K12784	0.0
K06718	1.0
K09969	0.0
K09968	0.0
K09967	50.0
K09966	0.0
K09965	0.0
K09964	0.0
K09963	11.0
K09962	0.0
K09961	0.0
K09960	0.0
K11527	4.0
K11524	0.0
K11525	0.0
K11250	0.0
K11253	0.0
K11258	0.0
K11528	0.0
K00713	0.0
K00712	0.0
K10780	0.0
K10783	0.0
K10125	0.0
K10124	0.0
K10126	0.0
K10121	0.0
K10123	0.0
K10122	0.0
K04652	73.0
K04653	51.0
K04651	115.0
K04656	53.0
K04654	53.0
K04655	58.0
K00973	165.0
K00972	24.0
K00971	92.0
K00970	34.0
K00975	381.0
K00974	393.0
K00979	39.0
K00978	6.0
K14954	0.0
K14955	0.0
K14956	0.0
K06178	59.0
K01596	4.0
K01597	1.0
K01594	0.0
K01595	4.0
K01592	0.0
K01593	4.0
K01590	0.0
K01591	165.0
K01598	0.0
K01599	380.0
K02711	0.0
K02710	0.0
K02713	0.0
K02712	0.0
K02714	0.0
K02717	0.0
K02716	0.0
K02719	0.0
K02718	0.0
K03449	44.0
K03446	33.0
K03444	0.0
K03445	0.0
K03442	163.0
K01620	122.0
K01621	2.0
K01622	0.0
K01623	55.0
K01624	325.0
K01625	308.0
K01626	114.0
K01627	38.0
K01628	150.0
K01629	44.0
K05299	0.0
K02829	0.0
K02828	0.0
K02827	0.0
K02826	0.0
K02825	13.0
K02824	117.0
K02823	161.0
K02822	78.0
K03198	0.0
K03199	0.0
K03668	0.0
K03669	1.0
K03190	45.0
K03191	0.0
K03660	150.0
K03194	0.0
K03195	0.0
K03664	167.0
K03197	0.0
K09772	126.0
K06013	4.0
K09770	5.0
K09771	0.0
K09776	0.0
K09777	91.0
K09774	2.0
K09775	61.0
K09778	25.0
K09779	103.0
K06269	0.0
K06323	0.0
K11624	0.0
K02991	0.0
K02990	143.0
K02624	0.0
K02240	1.0
K08282	3.0
K12440	0.0
K12441	0.0
K12442	0.0
K12443	0.0
K12444	0.0
K12445	0.0
K12449	0.0
K02247	0.0
K07637	1.0
K07636	168.0
K07639	0.0
K07638	1.0
K11069	67.0
K11068	121.0
K11063	0.0
K11062	0.0
K11061	0.0
K11060	0.0
K11066	0.0
K11065	35.0
K06900	0.0
K06901	163.0
K06902	51.0
K06903	2.0
K06904	25.0
K06905	26.0
K06906	24.0
K06907	30.0
K06908	26.0
K06909	1.0
K10821	0.0
K05905	0.0
K05904	0.0
K05906	0.0
K05900	0.0
K05903	2.0
K01406	0.0
K05909	0.0
K05908	0.0
K00368	0.0
K00369	0.0
K00366	26.0
K00367	0.0
K00364	1.0
K00365	0.0
K00362	3.0
K00363	2.0
K00360	0.0
```
