## Extended Data File 1 for "Diet induces reproducible alterations in the mouse and human gut microbiome": ERS606369_ERR675389.picrust

```
# Constructed from biom file
#OTU ID	ERR675389
K01365	0.0
K01364	0.0
K01361	0.0
K01360	0.0
K01362	138.0
K02249	0.0
K05841	2.0
K05844	2.0
K05845	6.0
K05846	104.0
K05847	116.0
K00508	2.0
K00500	1.0
K00507	5.0
K00504	0.0
K00505	0.0
K12521	0.0
K01101	79.0
K01103	0.0
K12520	0.0
K01104	723.0
K05592	229.0
K05593	136.0
K05590	0.0
K05591	1.0
K05596	0.0
K05597	0.0
K05594	0.0
K05595	9.0
K05599	0.0
K11964	0.0
K11962	2.0
K14540	247.0
K12529	2.0
K12528	0.0
K06353	0.0
K02456	9.0
K02457	1.0
K02454	3.0
K02455	2.0
K02452	1.0
K02453	2.0
K02450	1.0
K02103	96.0
K08138	1.0
K02108	321.0
K02109	389.0
K02458	1.0
K02459	1.0
K08137	0.0
K03851	0.0
K03850	0.0
K03852	0.0
K03855	0.0
K03856	252.0
K13018	0.0
K13019	2.0
K13010	2.0
K13011	0.0
K13012	9.0
K13013	0.0
K13014	0.0
K13015	4.0
K13016	2.0
K13017	0.0
K08566	0.0
K08567	1.0
K13274	0.0
K13275	0.0
K13276	0.0
K13277	0.0
K03275	0.0
K03274	2.0
K03277	0.0
K03276	0.0
K03271	159.0
K03270	144.0
K03273	19.0
K03272	68.0
K03279	0.0
K03278	0.0
K11022	0.0
K12277	0.0
K12276	1.0
K12270	0.0
K11058	0.0
K12279	1.0
K12278	1.0
K07557	0.0
K07550	0.0
K07552	74.0
K06319	0.0
K09909	0.0
K09908	1.0
K12051	0.0
K12050	0.0
K12057	0.0
K12056	0.0
K06221	0.0
K09900	0.0
K09903	323.0
K09902	1.0
K09904	0.0
K09907	0.0
K09906	1.0
K11501	0.0
K03234	0.0
K00773	319.0
K00772	7.0
K00777	0.0
K00776	0.0
K06313	5.0
K06315	0.0
K05574	2.0
K10201	2.0
K07176	0.0
K07177	4.0
K07174	0.0
K07175	34.0
K07172	4.0
K07173	154.0
K07170	79.0
K07171	564.0
K07178	0.0
K07179	0.0
K00195	0.0
K00194	2.0
K00197	3.0
K00196	0.0
K00191	0.0
K00190	0.0
K00193	0.0
K00192	0.0
K00198	61.0
K06405	232.0
K10109	140.0
K10108	219.0
K10107	1.0
K01828	0.0
K01829	1.0
K01826	0.0
K01825	3.0
K01822	2.0
K01823	11.0
K01820	2.0
K01821	5.0
K00999	0.0
K00998	149.0
K00995	400.0
K00997	49.0
K00996	1.0
K00991	332.0
K00990	2.0
K00992	1.0
K11028	0.0
K02622	82.0
K02625	0.0
K03564	218.0
K13489	0.0
K13488	0.0
K13483	0.0
K13482	1.0
K13481	1.0
K13480	0.0
K13487	0.0
K13486	0.0
K14680	0.0
K14681	0.0
K14682	1.0
K08358	0.0
K08357	2.0
K08356	0.0
K08355	0.0
K03469	319.0
K03462	0.0
K03464	0.0
K03465	87.0
K03466	324.0
K01648	1.0
K01649	398.0
K01643	46.0
K01640	5.0
K01641	4.0
K01646	14.0
K01647	338.0
K01644	48.0
K02597	0.0
K02626	3.0
K02595	0.0
K02594	7.0
K02593	0.0
K02592	4.0
K02591	12.0
K02590	75.0
K02598	34.0
K02849	0.0
K14061	0.0
K14062	0.0
K14063	0.0
K14064	0.0
K14065	0.0
K14067	0.0
K02841	1.0
K02840	2.0
K02843	5.0
K02844	0.0
K02847	0.0
K02846	0.0
K02102	2.0
K09758	1.0
K06039	0.0
K06034	2.0
K06036	1.0
K06037	0.0
K06032	0.0
K01581	10.0
K02702	2.0
K02659	4.0
K13490	0.0
K13491	0.0
K03644	80.0
K03645	0.0
K03646	1.0
K03647	7.0
K03640	4.0
K03641	3.0
K03642	5.0
K03643	1.0
K03648	296.0
K03649	3.0
K06694	0.0
K11814	0.0
K12428	0.0
K12429	0.0
K12422	0.0
K12423	0.0
K12420	0.0
K12421	0.0
K12426	0.0
K12427	0.0
K12424	0.0
K12425	0.0
K07349	0.0
K07348	0.0
K05380	0.0
K07345	0.0
K07344	0.0
K07347	0.0
K07346	0.0
K07341	70.0
K07340	1.0
K07343	76.0
K07342	0.0
K06968	1.0
K06969	550.0
K06962	11.0
K06963	0.0
K06960	245.0
K06961	0.0
K06966	88.0
K06967	245.0
K06964	0.0
K06965	0.0
K08995	0.0
K08994	3.0
K08997	0.0
K08996	4.0
K08990	0.0
K08993	0.0
K08992	0.0
K08999	8.0
K08998	245.0
K08344	0.0
K08345	0.0
K08346	0.0
K14940	0.0
K02724	2.0
K08349	0.0
K11815	0.0
K05929	0.0
K05928	2.0
K05927	0.0
K05924	1.0
K05922	1.0
K05921	0.0
K00349	73.0
K00698	0.0
K00340	77.0
K00341	79.0
K00690	146.0
K00343	79.0
K00344	5.0
K00697	1.0
K00346	73.0
K00347	73.0
K09116	69.0
K09117	288.0
K05337	20.0
K09118	4.0
K09119	0.0
K02106	2.0
K05823	3.0
K05820	3.0
K05826	2.0
K05827	2.0
K02100	0.0
K02101	0.0
K00524	0.0
K00525	234.0
K00526	127.0
K00527	470.0
K00520	4.0
K00522	0.0
K00523	0.0
K02451	1.0
K00528	312.0
K00529	0.0
K00025	0.0
K14215	0.0
K14213	0.0
K03453	82.0
K00796	174.0
K05339	1.0
K00027	250.0
K00794	202.0
K00793	200.0
K01347	0.0
K01346	0.0
K01344	0.0
K01343	0.0
K00791	323.0
K01340	0.0
K00790	429.0
K02694	2.0
K02696	2.0
K02697	2.0
K02690	2.0
K02691	2.0
K02692	2.0
K02693	2.0
K02698	3.0
K02699	2.0
K00836	2.0
K00837	82.0
K00835	4.0
K00832	8.0
K00833	74.0
K00830	2.0
K00831	315.0
K00839	4.0
K04335	0.0
K04334	0.0
K01120	1.0
K01126	299.0
K04333	0.0
K01129	246.0
K01128	0.0
K04339	0.0
K04338	0.0
K02470	544.0
K02471	2.0
K02472	0.0
K02473	0.0
K02474	140.0
K02475	0.0
K02476	0.0
K02477	165.0
K02478	0.0
K02479	3.0
K09019	0.0
K01267	201.0
K13074	0.0
K13075	0.0
K11441	0.0
K14055	0.0
K13299	0.0
K13292	252.0
K14057	0.0
K14056	0.0
K02856	2.0
K02585	8.0
K12211	0.0
K12210	0.0
K12213	0.0
K12212	0.0
K12215	0.0
K02854	0.0
K12217	0.0
K12216	0.0
K12219	0.0
K12218	0.0
K02855	0.0
K08692	0.0
K08693	0.0
K08690	0.0
K08691	0.0
K08696	4.0
K08697	2.0
K11748	0.0
K11749	315.0
K11746	0.0
K11747	0.0
K11744	0.0
K11745	0.0
K11742	0.0
K11743	68.0
K11740	0.0
K11741	3.0
K13920	28.0
K13921	0.0
K13922	105.0
K13923	0.0
K13924	5.0
K13925	0.0
K13926	0.0
K13927	13.0
K13928	0.0
K13929	0.0
K09923	0.0
K09922	71.0
K06201	189.0
K06200	163.0
K06207	250.0
K06206	40.0
K06205	0.0
K09924	1.0
K09929	0.0
K06208	7.0
K00759	207.0
K00758	0.0
K00752	1.0
K00757	283.0
K00756	75.0
K00754	374.0
K06001	154.0
K05557	0.0
K09766	75.0
K05554	0.0
K07475	0.0
K07150	115.0
K07151	0.0
K07152	10.0
K07153	1.0
K07154	151.0
K07155	0.0
K07156	0.0
K07157	2.0
K07406	230.0
K07407	614.0
K07404	251.0
K07405	72.0
K07402	242.0
K07403	2.0
K07400	1.0
K07401	2.0
K01808	349.0
K01809	151.0
K01800	0.0
K01801	0.0
K01802	82.0
K01803	342.0
K01804	100.0
K01805	17.0
K01807	80.0
K09718	0.0
K14668	0.0
K14669	0.0
K14666	0.0
K14667	0.0
K01664	2.0
K01665	78.0
K01666	162.0
K01667	88.0
K01660	0.0
K01661	10.0
K01662	282.0
K01663	0.0
K01668	1.0
K01669	11.0
K02863	323.0
K02862	0.0
K02860	323.0
K02867	323.0
K02866	0.0
K02864	252.0
K02869	0.0
K05362	0.0
K05365	2.0
K03402	242.0
K03403	4.0
K03400	0.0
K03406	1587.0
K03407	188.0
K03404	2.0
K03405	6.0
K03408	331.0
K03409	7.0
K02315	341.0
K02314	327.0
K02317	0.0
K02316	321.0
K02313	323.0
K02312	1.0
K02319	0.0
K12405	0.0
K12152	0.0
K12151	0.0
K07091	2.0
K07090	435.0
K07093	4.0
K07092	0.0
K07095	400.0
K07094	3.0
K07097	0.0
K07096	1.0
K07099	37.0
K07098	348.0
K11175	319.0
K11174	0.0
K11177	0.0
K11176	0.0
K11173	0.0
K11179	3.0
K11178	0.0
K00322	2.0
K00320	3.0
K00321	0.0
K00326	0.0
K00324	8.0
K00325	4.0
K00329	0.0
K05945	1.0
K05944	0.0
K05947	0.0
K05946	104.0
K06944	0.0
K06945	2.0
K06946	2.0
K06415	6.0
K06940	139.0
K06941	332.0
K06942	323.0
K06943	0.0
K10806	1.0
K10807	0.0
K10804	2.0
K10805	1.0
K06948	6.0
K06949	388.0
K06418	0.0
K09138	1.0
K09139	0.0
K09134	76.0
K09135	0.0
K09136	0.0
K09137	2.0
K09130	0.0
K09131	3.0
K09132	67.0
K09133	0.0
K05808	315.0
K05809	0.0
K05804	68.0
K05805	0.0
K05806	0.0
K05807	76.0
K05800	1.0
K05801	2.0
K05802	0.0
K05803	0.0
K01044	1.0
K01045	0.0
K01046	6.0
K02068	4.0
K04561	3.0
K01042	27.0
K05568	242.0
K05567	75.0
K14273	0.0
K14275	0.0
K14274	4.0
K02062	0.0
K05245	0.0
K05564	0.0
K01048	77.0
K02066	78.0
K01322	74.0
K01325	0.0
K02065	78.0
K01326	0.0
K05560	0.0
K02243	4.0
K08930	0.0
K02679	0.0
K02676	1.0
K02674	1.0
K02675	0.0
K02672	1.0
K02241	8.0
K02670	2.0
K02671	1.0
K00810	0.0
K00811	73.0
K00812	17.0
K00813	3.0
K00814	0.0
K00817	321.0
K00818	82.0
K00819	3.0
K02530	2.0
K02245	4.0
K02244	4.0
K01499	2.0
K01498	0.0
K01493	320.0
K01492	5.0
K01491	707.0
K01497	6.0
K01496	8.0
K01495	175.0
K01494	79.0
K02418	218.0
K02419	236.0
K14492	0.0
K02412	166.0
K02413	232.0
K02410	236.0
K02411	82.0
K02416	236.0
K02417	175.0
K02414	72.0
K02415	4.0
K00120	0.0
K00121	8.0
K00430	0.0
K13058	0.0
K13059	0.0
K13727	1.0
K13057	0.0
K13722	0.0
K13051	3.0
K13052	170.0
K00435	1.0
K12054	0.0
K03239	0.0
K03238	0.0
K03231	0.0
K03230	0.0
K03232	0.0
K12059	0.0
K03237	0.0
K03236	0.0
K12058	0.0
K12239	0.0
K12238	0.0
K12235	0.0
K12234	7.0
K13942	0.0
K13940	176.0
K13941	0.0
K12097	0.0
K12096	0.0
K12095	0.0
K12094	0.0
K12093	0.0
K12092	0.0
K12091	0.0
K12090	0.0
K12099	0.0
K12098	0.0
K06356	0.0
K05992	1.0
K03540	0.0
K06331	109.0
K06330	1.0
K07138	200.0
K07139	236.0
K11811	0.0
K07132	15.0
K07133	931.0
K07130	213.0
K07131	3.0
K07137	533.0
K07134	0.0
K07135	0.0
K01860	0.0
K01866	323.0
K01867	323.0
K01865	1.0
K01868	396.0
K01869	323.0
K06140	1.0
K04766	0.0
K04767	4.0
K04764	2.0
K04762	74.0
K04763	365.0
K04760	2.0
K04761	16.0
K04768	0.0
K04769	163.0
K08313	1.0
K08312	1.0
K08311	2.0
K08310	1.0
K08317	0.0
K08316	207.0
K08315	0.0
K08314	29.0
K05149	0.0
K08319	0.0
K08318	0.0
K06339	0.0
K14648	0.0
K14392	2.0
K14393	3.0
K14645	2.0
K14647	0.0
K01689	420.0
K01686	305.0
K01687	476.0
K01684	94.0
K01685	164.0
K01682	4.0
K01681	325.0
K05308	0.0
K02889	0.0
K02888	323.0
K02885	0.0
K02884	323.0
K02887	323.0
K02886	323.0
K02881	323.0
K02883	0.0
K13743	0.0
K02086	3.0
K02081	16.0
K02080	0.0
K02083	8.0
K02082	2.0
K13831	0.0
K03428	2.0
K03429	89.0
K03424	460.0
K03935	0.0
K03932	0.0
K03933	1.0
K03930	78.0
K03931	0.0
K02339	1.0
K02338	323.0
K02337	322.0
K02336	1.0
K02335	388.0
K02334	78.0
K02330	0.0
K03688	190.0
K03689	2.0
K03680	4.0
K03683	1.0
K03684	4.0
K03685	323.0
K03686	745.0
K03687	292.0
K07301	203.0
K07300	4.0
K07303	2.0
K07302	2.0
K07305	10.0
K07304	16.0
K07307	16.0
K07306	0.0
K07309	0.0
K07308	0.0
K02617	0.0
K02610	1.0
K02963	322.0
K02612	1.0
K02961	247.0
K09686	869.0
K09687	1982.0
K09684	13.0
K09685	8.0
K09682	0.0
K09683	0.0
K09680	2.0
K09681	0.0
K09688	1.0
K09689	1.0
K05962	1.0
K05961	0.0
K05967	1.0
K05966	7.0
K11159	0.0
K05964	2.0
K05968	0.0
K11152	0.0
K00309	0.0
K00658	10.0
K00304	0.0
K00305	0.0
K00654	0.0
K00655	534.0
K00652	77.0
K00301	0.0
K00302	69.0
K00303	0.0
K10828	0.0
K06431	0.0
K06432	0.0
K06433	0.0
K06434	0.0
K06436	8.0
K06437	0.0
K10820	5.0
K06439	0.0
K10822	0.0
K10823	0.0
K10826	0.0
K09167	32.0
K06322	0.0
K14117	0.0
K14259	0.0
K14257	2.0
K01308	20.0
K01303	1.0
K01301	0.0
K01305	13.0
K01304	5.0
K02658	6.0
K00672	0.0
K02650	20.0
K02651	4.0
K02652	105.0
K02653	137.0
K02654	566.0
K05687	0.0
K02656	1.0
K05685	1.0
K00878	236.0
K00879	7.0
K00872	31.0
K00873	330.0
K00870	2.0
K00876	420.0
K00877	0.0
K00874	419.0
K00875	0.0
K04487	487.0
K04486	257.0
K04485	320.0
K04484	0.0
K04483	0.0
K04482	0.0
K04480	0.0
K04488	322.0
K12049	0.0
K13693	0.0
K13706	0.0
K13694	1.0
K13695	1.0
K05977	0.0
K09516	4.0
K02434	353.0
K02435	321.0
K02436	1.0
K02437	163.0
K05350	93.0
K02431	119.0
K08100	0.0
K02433	366.0
K02438	283.0
K02439	1.0
K03745	1.0
K03744	231.0
K03747	0.0
K03210	319.0
K03217	324.0
K03216	248.0
K03215	1.0
K03742	207.0
K03219	0.0
K03218	324.0
K03749	1.0
K03748	4.0
K02383	0.0
K06327	0.0
K06320	138.0
K07238	320.0
K09479	0.0
K09478	0.0
K09475	0.0
K09474	0.0
K09477	0.0
K09476	0.0
K09471	0.0
K09470	0.0
K09473	0.0
K09472	0.0
K07543	0.0
K06898	192.0
K13967	0.0
K13963	82.0
K07545	0.0
K00737	67.0
K05345	1.0
K11706	0.0
K11707	4.0
K11704	0.0
K11705	0.0
K11708	4.0
K11709	4.0
K05588	2.0
K07114	243.0
K07443	98.0
K07116	0.0
K07117	0.0
K07110	0.0
K07447	323.0
K07112	29.0
K07113	2.0
K07448	140.0
K07118	5.0
K07119	0.0
K10619	0.0
K10618	0.0
K10617	0.0
K10616	0.0
K01848	5.0
K01849	4.0
K01844	74.0
K01845	102.0
K01846	1.0
K01847	146.0
K01840	483.0
K01841	2.0
K01842	0.0
K01843	12.0
K06219	1.0
K10832	0.0
K05348	0.0
K14203	0.0
K08483	253.0
K08482	2.0
K08481	4.0
K08480	2.0
K08485	0.0
K08484	1.0
K00464	2.0
K00467	0.0
K00466	0.0
K00461	0.0
K00460	0.0
K00463	0.0
K00462	0.0
K04509	0.0
K00469	0.0
K00468	0.0
K08645	0.0
K04744	2.0
K01518	0.0
K01519	0.0
K04748	0.0
K04749	9.0
K01514	5.0
K01515	394.0
K01512	179.0
K01510	0.0
K14623	5.0
K14626	0.0
K14627	0.0
K14628	0.0
K14629	0.0
K03918	0.0
K03919	0.0
K12372	0.0
K12373	427.0
K12370	0.0
K12371	0.0
K02359	0.0
K02358	327.0
K02351	0.0
K02352	0.0
K02355	565.0
K02357	323.0
K02356	327.0
K13574	0.0
K13573	0.0
K13572	0.0
K13571	0.0
K13570	0.0
K12112	0.0
K12113	0.0
K12110	0.0
K12111	5.0
K07329	0.0
K07328	0.0
K07323	1.0
K07322	143.0
K07321	46.0
K07320	1.0
K07327	0.0
K07326	0.0
K07325	0.0
K07324	0.0
K08163	0.0
K06180	801.0
K06181	4.0
K06182	200.0
K06183	239.0
K06186	1.0
K06187	323.0
K06188	73.0
K06189	1.0
K08359	0.0
K07589	0.0
K07588	76.0
K07587	0.0
K07586	70.0
K07585	0.0
K07584	269.0
K07583	0.0
K07582	0.0
K07581	0.0
K07580	0.0
K11139	0.0
K05989	476.0
K05988	0.0
K05985	35.0
K05987	0.0
K05986	0.0
K10843	0.0
K08354	0.0
K10844	0.0
K10848	0.0
K00673	0.0
K00674	73.0
K00675	2.0
K00676	176.0
K00677	80.0
K06988	6.0
K06989	17.0
K08351	0.0
K06980	4.0
K06981	2.0
K06982	0.0
K08350	0.0
K06984	0.0
K06985	4.0
K06986	0.0
K06987	105.0
K02445	74.0
K02444	76.0
K00582	0.0
K00583	0.0
K00580	0.0
K02110	393.0
K00586	0.0
K00587	1.0
K00584	0.0
K08921	0.0
K02441	1.0
K00588	2.0
K08922	0.0
K02440	80.0
K00018	364.0
K08923	0.0
K02443	119.0
K00019	1.0
K02442	0.0
K08925	0.0
K08926	0.0
K08927	0.0
K03149	95.0
K06604	0.0
K00015	3.0
K01989	319.0
K00854	466.0
K00855	3.0
K00856	2.0
K00857	48.0
K00850	794.0
K00851	8.0
K00852	333.0
K00853	13.0
K00858	322.0
K00859	318.0
K01181	30.0
K01180	0.0
K01183	77.0
K01182	344.0
K01185	74.0
K01184	0.0
K01187	575.0
K01188	276.0
K02596	1.0
K13766	3.0
K13767	2.0
K13003	0.0
K13002	0.0
K13000	0.0
K02984	0.0
K02986	323.0
K02987	0.0
K02636	4.0
K02982	256.0
K02983	0.0
K02638	2.0
K02639	8.0
K02988	320.0
K08298	0.0
K08299	0.0
K03583	0.0
K03582	1.0
K03581	283.0
K03580	1.0
K03587	79.0
K03586	1.0
K03585	145.0
K03584	321.0
K03589	290.0
K03588	552.0
K01725	1.0
K01724	6.0
K01727	0.0
K01726	116.0
K01721	0.0
K01720	2.0
K01722	0.0
K13008	0.0
K01729	4.0
K01728	1.0
K09530	0.0
K09539	0.0
K02188	213.0
K02189	216.0
K02182	0.0
K02183	0.0
K03769	40.0
K03768	441.0
K03767	2.0
K03765	0.0
K03764	0.0
K03763	410.0
K03762	0.0
K03761	2.0
K03760	0.0
K09457	8.0
K09456	2.0
K09459	2.0
K09458	327.0
K00602	692.0
K13988	0.0
K13985	0.0
K09981	0.0
K09980	1.0
K09983	1.0
K09982	0.0
K09985	0.0
K09984	0.0
K09987	0.0
K09986	0.0
K09989	70.0
K09988	77.0
K12583	0.0
K12582	0.0
K12589	0.0
K11720	2.0
K09759	165.0
K10985	0.0
K10984	2.0
K07468	0.0
K07469	1.0
K07464	208.0
K07465	3.0
K07466	0.0
K07467	147.0
K07460	248.0
K07461	162.0
K07462	322.0
K07463	0.0
K10679	2.0
K10678	0.0
K10671	0.0
K10670	90.0
K10673	0.0
K10672	16.0
K10674	0.0
K10677	1.0
K10676	0.0
K08726	0.0
K08724	4.0
K08722	15.0
K08723	0.0
K08720	0.0
K08721	0.0
K08728	6.0
K10187	0.0
K00119	1.0
K00118	3.0
K00449	0.0
K00448	0.0
K00115	0.0
K00446	2.0
K00117	0.0
K00116	3.0
K00111	298.0
K00442	0.0
K00113	2.0
K00112	3.0
K01539	0.0
K01531	180.0
K04720	330.0
K01533	333.0
K01534	709.0
K01535	0.0
K01537	260.0
K14358	0.0
K14605	2.0
K14606	2.0
K00413	1.0
K10120	2.0
K05600	0.0
K05777	3.0
K03972	1.0
K03973	33.0
K03970	0.0
K03971	0.0
K03976	314.0
K03977	323.0
K03974	0.0
K03975	79.0
K03978	320.0
K03979	323.0
K13378	73.0
K02372	249.0
K02371	302.0
K02377	142.0
K02379	2.0
K03396	0.0
K03397	0.0
K03394	290.0
K03395	0.0
K03392	1.0
K03393	0.0
K03390	73.0
K03391	0.0
K03399	1.0
K03027	0.0
K12136	0.0
K12137	1.0
K06610	1.0
K12138	0.0
K12139	0.0
K11444	0.0
K11440	0.0
K11443	2.0
K11442	0.0
K00612	2.0
K00613	0.0
K00610	273.0
K00611	215.0
K00616	174.0
K00617	0.0
K00614	1.0
K00615	997.0
K00619	3.0
K10863	0.0
K07874	0.0
K06234	0.0
K10240	0.0
K10241	0.0
K10242	0.0
K10243	0.0
K04110	0.0
K04113	0.0
K04112	0.0
K04115	0.0
K04114	0.0
K04117	0.0
K04116	0.0
K04118	0.0
K05517	0.0
K07705	6.0
K07704	6.0
K07707	73.0
K07706	74.0
K07701	0.0
K07700	0.0
K07703	0.0
K07702	0.0
K07709	0.0
K07708	2.0
K01955	483.0
K13042	0.0
K09934	0.0
K09935	179.0
K06216	2.0
K09937	1.0
K13745	0.0
K13746	0.0
K13747	138.0
K13740	0.0
K13741	0.0
K13742	0.0
K06211	67.0
K06212	0.0
K09933	2.0
K02618	1.0
K02619	72.0
K02968	319.0
K02966	0.0
K02967	323.0
K02616	0.0
K02965	323.0
K02962	0.0
K02611	1.0
K02613	2.0
K03569	547.0
K03568	5.0
K03565	318.0
K06218	2.0
K03567	0.0
K03566	0.0
K03561	160.0
K03560	1.0
K03563	240.0
K03562	1.0
K06430	0.0
K01709	26.0
K01708	0.0
K01707	0.0
K01706	13.0
K01705	2.0
K01704	727.0
K01703	738.0
K01702	0.0
K14165	0.0
K14164	2.0
K14166	0.0
K14161	1.0
K14160	1.0
K14162	1.0
K05396	8.0
K03709	8.0
K03708	16.0
K08160	0.0
K03701	467.0
K03700	211.0
K03703	225.0
K03702	323.0
K03705	249.0
K03704	350.0
K03707	6.0
K03706	202.0
K06289	0.0
K06288	0.0
K06283	144.0
K06282	3.0
K06281	3.0
K06287	317.0
K06286	4.0
K06285	4.0
K06284	51.0
K08161	7.0
K07540	0.0
K06438	149.0
K06869	0.0
K06868	0.0
K06867	1.0
K06866	0.0
K06865	0.0
K06864	189.0
K06863	0.0
K06862	0.0
K06861	81.0
K06860	2.0
K12659	0.0
K12658	0.0
K07547	0.0
K07546	0.0
K15023	0.0
K15022	0.0
K15020	0.0
K15024	139.0
K08700	2.0
K08162	67.0
K07544	0.0
K00137	0.0
K00135	16.0
K00134	327.0
K00133	320.0
K00132	1.0
K00131	1.0
K00130	71.0
K00139	0.0
K00138	0.0
K00429	0.0
K00428	76.0
K00421	0.0
K00423	0.0
K00425	79.0
K00427	0.0
K00426	79.0
K14292	0.0
K14379	0.0
K14370	0.0
K14371	0.0
K14372	0.0
K14373	0.0
K14374	0.0
K14375	0.0
K09845	0.0
K14082	0.0
K14083	5.0
K14080	0.0
K14081	0.0
K14086	67.0
K14087	67.0
K14084	2.0
K14088	67.0
K14089	67.0
K01552	214.0
K01551	17.0
K01556	2.0
K01557	0.0
K01554	0.0
K01555	1.0
K04708	0.0
K03955	0.0
K13689	0.0
K13688	4.0
K13683	0.0
K13685	25.0
K13684	0.0
K13687	0.0
K13686	0.0
K14159	0.0
K02399	1.0
K02398	77.0
K02395	76.0
K02394	3.0
K02397	146.0
K02396	244.0
K02391	1.0
K02390	236.0
K02393	3.0
K02392	342.0
K13533	0.0
K13532	0.0
K13531	0.0
K13530	0.0
K01550	0.0
K05658	0.0
K14054	1.0
K02601	341.0
K02970	320.0
K05378	0.0
K12339	3.0
K14060	0.0
K11687	0.0
K11686	0.0
K11685	0.0
K11689	15.0
K11688	15.0
K08939	0.0
K03048	8.0
K03049	0.0
K13821	5.0
K13820	0.0
K03042	0.0
K03043	320.0
K03040	254.0
K03041	0.0
K03046	320.0
K03047	0.0
K03044	0.0
K03045	0.0
K00348	73.0
K09847	0.0
K00692	2.0
K00638	158.0
K00639	87.0
K00693	0.0
K00634	152.0
K00635	0.0
K00630	0.0
K00631	0.0
K00632	78.0
K00633	78.0
K00691	5.0
K00696	0.0
K00694	6.0
K00695	2.0
K10854	0.0
K07811	0.0
K07810	0.0
K07813	329.0
K07812	0.0
K07814	80.0
K07816	8.0
K00090	0.0
K00091	76.0
K00094	29.0
K00096	138.0
K00097	103.0
K00098	0.0
K00099	311.0
K10228	0.0
K10229	0.0
K12548	0.0
K10222	0.0
K10220	0.0
K10221	0.0
K10227	1.0
K05822	2.0
K01949	0.0
K01945	319.0
K01947	1.0
K01946	0.0
K01941	2.0
K01940	290.0
K06357	0.0
K07729	663.0
K07728	0.0
K07727	358.0
K07726	43.0
K07725	0.0
K07724	0.0
K07723	4.0
K07722	0.0
K07721	0.0
K07720	1059.0
K00899	8.0
K05824	2.0
K00891	507.0
K00892	0.0
K00895	2.0
K00897	6.0
K08151	5.0
K08153	2.0
K08154	0.0
K02948	323.0
K02942	0.0
K02944	0.0
K05665	0.0
K02946	323.0
K13793	0.0
K06352	0.0
K01769	0.0
K01768	10.0
K01761	4.0
K01760	14.0
K01762	0.0
K09578	0.0
K01766	0.0
K08164	0.0
K02493	320.0
K08166	0.0
K08167	0.0
K02496	1.0
K02497	0.0
K02494	1.0
K02495	561.0
K02498	1.0
K02499	24.0
K08168	0.0
K08169	0.0
K14415	75.0
K14414	0.0
K06881	324.0
K00436	2.0
K06332	0.0
K12815	0.0
K12810	0.0
K06885	12.0
K00437	0.0
K06335	0.0
K06334	205.0
K03547	230.0
K03546	91.0
K03545	515.0
K03544	514.0
K03543	71.0
K06888	89.0
K10941	1.0
K03549	7.0
K03548	1.0
K10940	0.0
K02236	8.0
K02237	235.0
K02234	2.0
K02232	223.0
K02233	295.0
K02230	4.0
K02231	436.0
K06359	0.0
K02238	294.0
K02239	0.0
K03723	247.0
K03722	19.0
K03721	0.0
K03720	0.0
K03727	0.0
K03726	0.0
K03725	0.0
K03724	10.0
K06358	0.0
K12673	0.0
K12679	0.0
K12678	0.0
K06410	124.0
K11898	0.0
K11899	1.0
K11896	1.0
K11897	1.0
K11894	1.0
K11895	1.0
K11892	1.0
K11893	1.0
K11890	1.0
K11891	1.0
K08762	0.0
K08764	0.0
K08765	0.0
K10418	0.0
K11325	2.0
K11326	0.0
K11327	0.0
K11328	0.0
K11329	3.0
K00151	1.0
K00150	2.0
K00153	0.0
K00400	0.0
K00407	2.0
K00406	3.0
K00405	4.0
K00404	2.0
K00158	4.0
K01342	0.0
K09388	0.0
K09386	0.0
K09384	6.0
K04094	44.0
K04095	72.0
K04096	318.0
K04097	1.0
K04090	0.0
K04091	2.0
K04092	0.0
K04093	0.0
K04098	0.0
K04099	0.0
K01578	0.0
K01579	161.0
K01574	1.0
K01575	3.0
K01576	0.0
K01577	1.0
K01571	216.0
K01572	323.0
K01573	2.0
K02009	109.0
K02008	733.0
K02005	281.0
K02004	2266.0
K02007	125.0
K02006	1089.0
K02001	0.0
K02000	1.0
K02003	2906.0
K02002	1.0
K03065	0.0
K08952	0.0
K03060	240.0
K13809	0.0
K10948	0.0
K09607	0.0
K06125	0.0
K04337	0.0
K06120	29.0
K06121	0.0
K04336	0.0
K01127	0.0
K09703	1.0
K00004	1.0
K14699	0.0
K09702	8.0
K14698	0.0
K05311	3.0
K13829	3.0
K10943	1.0
K07291	0.0
K07290	0.0
K10206	281.0
K10202	2.0
K10208	0.0
K10209	2.0
K01966	3.0
K01965	1.0
K01964	1.0
K01963	171.0
K01962	42.0
K01961	402.0
K01960	71.0
K01969	2.0
K01968	2.0
K07749	86.0
K07748	0.0
K07741	34.0
K07740	1.0
K07743	0.0
K07742	246.0
K07745	0.0
K07744	0.0
K07746	2.0
K01299	83.0
K01295	22.0
K01297	81.0
K02922	0.0
K05603	0.0
K02921	0.0
K02926	323.0
K05607	0.0
K02924	0.0
K05605	0.0
K02928	0.0
K02929	0.0
K00216	1.0
K00217	0.0
K00214	0.0
K00215	356.0
K00213	0.0
K00210	2.0
K00211	0.0
K00218	2.0
K00219	1.0
K01035	0.0
K01034	74.0
K04517	312.0
K01740	661.0
K01031	0.0
K01746	5.0
K01745	15.0
K01744	87.0
K01749	82.0
K01039	2.0
K04518	79.0
K09591	0.0
K14129	0.0
K14128	0.0
K14121	0.0
K14120	0.0
K14123	0.0
K14122	0.0
K14125	0.0
K14124	0.0
K14127	0.0
K14126	0.0
K03521	365.0
K03520	0.0
K03523	318.0
K03522	368.0
K03525	321.0
K03524	324.0
K03527	340.0
K03526	313.0
K03529	250.0
K03528	1.0
K06338	0.0
K02217	115.0
K03299	42.0
K03298	1.0
K13472	1.0
K03293	19.0
K03292	618.0
K03291	1.0
K03290	0.0
K03297	70.0
K03296	280.0
K03295	78.0
K03294	107.0
K13009	0.0
K12690	0.0
K09743	0.0
K06022	0.0
K07190	2.0
K06021	0.0
K07192	40.0
K06020	0.0
K06027	2.0
K06026	0.0
K09744	2.0
K07991	0.0
K08749	0.0
K09835	2.0
K09834	2.0
K10439	626.0
K06351	0.0
K09833	2.0
K10925	0.0
K10924	0.0
K10927	1.0
K10926	1.0
K10923	0.0
K10922	0.0
K09629	0.0
K10697	2.0
K00179	53.0
K00172	86.0
K00171	14.0
K00170	15.0
K00177	99.0
K00176	100.0
K00175	257.0
K00174	182.0
K13478	0.0
K14338	0.0
K14339	0.0
K14335	0.0
K14337	0.0
K14330	2.0
K14331	2.0
K14333	1.0
K08918	0.0
K13479	52.0
K04078	319.0
K04079	315.0
K04076	5.0
K04077	323.0
K04074	35.0
K04075	318.0
K04072	232.0
K04073	2.0
K04070	202.0
K04071	0.0
K14597	2.0
K13318	0.0
K08280	0.0
K13641	5.0
K13640	0.0
K13643	3.0
K13642	0.0
K02027	3343.0
K02026	5796.0
K02025	6187.0
K02024	0.0
K02023	97.0
K02022	7.0
K02021	0.0
K02020	154.0
K02029	345.0
K02028	506.0
K03886	0.0
K03887	0.0
K03884	0.0
K03885	81.0
K03881	0.0
K03888	0.0
K03889	0.0
K12998	0.0
K12999	0.0
K12992	54.0
K12993	0.0
K12990	69.0
K12991	0.0
K12996	1.0
K12997	0.0
K12994	0.0
K12995	3.0
K08979	0.0
K08978	195.0
K03088	2485.0
K03089	1.0
K03086	442.0
K03087	8.0
K08971	0.0
K08970	0.0
K03082	1.0
K03080	0.0
K08974	301.0
K13868	0.0
K00918	32.0
K01553	0.0
K12214	0.0
K11646	0.0
K11645	0.0
K11641	0.0
K11640	0.0
K12736	0.0
K12733	0.0
K07507	113.0
K07506	3.0
K07505	0.0
K07504	2.0
K07503	0.0
K07502	164.0
K07501	3.0
K07500	0.0
K07509	0.0
K07508	0.0
K11422	0.0
K08698	2.0
K10773	365.0
K10774	0.0
K14286	0.0
K10778	1.0
K14287	2.0
K00140	7.0
K05501	1.0
K01903	8.0
K01902	8.0
K01905	0.0
K01904	0.0
K01907	1.0
K01906	0.0
K01909	0.0
K01908	0.0
K14534	97.0
K00147	317.0
K07767	0.0
K07769	2.0
K07768	0.0
K06203	1.0
K06202	0.0
K09921	1.0
K09920	1.0
K09927	67.0
K09024	0.0
K09022	71.0
K09023	0.0
K09020	4.0
K09021	0.0
K02908	0.0
K02909	324.0
K08218	77.0
K08219	0.0
K02904	322.0
K02906	323.0
K02907	318.0
K02902	318.0
K00230	1.0
K00231	5.0
K00232	0.0
K08976	2.0
K00234	0.0
K00239	123.0
K06209	202.0
K09928	3.0
K01015	0.0
K01014	0.0
K01012	423.0
K01011	66.0
K01010	0.0
K08920	0.0
K14103	0.0
K14102	0.0
K14101	0.0
K14100	0.0
K14105	0.0
K14104	0.0
K14109	0.0
K14108	0.0
K06401	0.0
K00893	0.0
K13402	0.0
K12858	0.0
K03503	72.0
K03502	289.0
K03501	323.0
K03500	247.0
K08924	0.0
K02278	11.0
K02279	39.0
K12977	0.0
K02276	8.0
K02277	0.0
K02274	8.0
K02275	8.0
K13450	0.0
K13451	0.0
K13452	0.0
K13454	0.0
K13455	0.0
K12509	0.0
K12508	0.0
K12507	0.0
K12506	22.0
K12500	0.0
K12503	0.0
K05926	0.0
K09728	0.0
K14587	4.0
K06597	1.0
K06596	4.0
K06595	0.0
K06599	0.0
K06598	1.0
K07978	2.0
K07979	650.0
K07976	0.0
K14585	0.0
K10907	313.0
K10906	0.0
K10901	0.0
K10909	0.0
K10908	0.0
K09819	4.0
K09818	2.0
K09817	306.0
K09816	305.0
K09815	304.0
K06374	161.0
K06373	161.0
K09812	382.0
K09811	382.0
K09810	148.0
K09724	0.0
K14582	0.0
K09721	0.0
K04058	0.0
K04059	0.0
K04050	0.0
K04051	0.0
K04052	0.0
K04053	0.0
K04054	0.0
K04055	0.0
K04056	0.0
K04057	0.0
K01047	0.0
K08975	0.0
K10015	0.0
K10014	0.0
K10017	0.0
K10016	0.0
K10011	0.0
K10010	15.0
K10013	0.0
K10012	70.0
K10019	0.0
K10018	0.0
K13665	0.0
K13664	0.0
K13663	0.0
K13662	0.0
K13661	0.0
K13660	0.0
K13669	0.0
K13668	0.0
K07641	0.0
K01466	14.0
K13590	2.0
K01464	162.0
K01465	340.0
K01462	554.0
K01463	16.0
K01460	0.0
K01461	0.0
K13599	2.0
K13598	0.0
K01468	7.0
K01469	2.0
K09251	1.0
K09252	0.0
K02041	75.0
K02040	334.0
K02043	0.0
K02045	74.0
K02044	83.0
K02047	75.0
K02046	75.0
K02049	464.0
K02048	75.0
K05549	0.0
K05548	0.0
K06046	0.0
K03319	3.0
K03316	8.0
K03317	6.0
K03314	1.0
K03315	195.0
K03312	132.0
K03313	7.0
K03310	537.0
K03311	77.0
K12052	0.0
K02945	365.0
K06162	1.0
K06163	1.0
K06160	2.0
K06161	0.0
K06166	0.0
K00359	30.0
K06164	1.0
K06165	1.0
K06168	312.0
K06169	5.0
K13020	0.0
K07158	0.0
K07159	0.0
K04835	0.0
K11621	0.0
K11991	0.0
K11622	0.0
K11996	5.0
K11627	0.0
K11626	0.0
K11629	0.0
K11628	0.0
K07561	0.0
K07560	320.0
K07563	0.0
K07562	0.0
K07565	0.0
K07564	0.0
K07567	403.0
K07566	362.0
K07569	0.0
K07568	384.0
K09925	0.0
K11199	0.0
K11198	0.0
K11192	0.0
K11191	0.0
K11196	0.0
K11195	0.0
K11194	0.0
K02492	97.0
K10713	0.0
K10710	45.0
K10711	2.0
K10716	0.0
K02490	0.0
K10714	0.0
K10715	0.0
K01929	320.0
K01928	327.0
K01923	355.0
K01922	1.0
K01921	329.0
K01920	2.0
K01926	239.0
K01925	327.0
K01924	320.0
K07789	0.0
K07788	0.0
K07785	2.0
K07784	0.0
K07787	6.0
K07786	0.0
K07781	0.0
K07783	1.0
K07782	1.0
K05835	0.0
K06355	0.0
K14661	0.0
K09844	0.0
K00782	3.0
K00783	318.0
K00784	373.0
K00785	0.0
K00786	159.0
K00039	0.0
K00036	85.0
K00037	0.0
K00034	18.0
K00035	0.0
K00032	0.0
K00033	86.0
K00030	15.0
K00031	305.0
K01259	15.0
K01258	300.0
K01255	107.0
K01256	9.0
K01251	156.0
K01250	41.0
K01253	0.0
K01252	0.0
K09008	0.0
K09009	0.0
K09000	3.0
K09001	7.0
K09002	77.0
K09003	0.0
K09004	2.0
K09005	7.0
K09006	0.0
K09007	2.0
K09846	0.0
K08234	160.0
K00258	0.0
K00259	11.0
K00252	3.0
K00253	0.0
K00256	0.0
K00257	79.0
K00254	0.0
K00255	2.0
K01079	11.0
K01078	0.0
K01071	6.0
K01070	2.0
K01073	1.0
K01077	150.0
K01076	5.0
K14472	0.0
K14471	0.0
K14470	0.0
K14475	1.0
K09841	0.0
K02788	2.0
K02782	0.0
K02783	14.0
K02781	16.0
K02786	3.0
K02787	0.0
K02784	0.0
K01060	6.0
K01787	5.0
K01786	233.0
K01785	397.0
K01784	503.0
K01783	373.0
K01782	2.0
K01781	0.0
K01780	0.0
K01789	0.0
K01788	147.0
K02526	15.0
K02527	76.0
K02525	3.0
K02250	0.0
K02523	77.0
K02520	321.0
K02521	1.0
K02258	1.0
K02259	6.0
K02528	322.0
K02529	1881.0
K03781	141.0
K03780	76.0
K03783	291.0
K03782	11.0
K03785	139.0
K03784	61.0
K03787	147.0
K03786	181.0
K03789	216.0
K03788	0.0
K10700	0.0
K00342	79.0
K03124	0.0
K03120	0.0
K12527	50.0
K12526	0.0
K12525	0.0
K12524	145.0
K12523	0.0
K12522	0.0
K09789	70.0
K09788	11.0
K09787	243.0
K09786	7.0
K09785	0.0
K09781	1.0
K09780	5.0
K10961	0.0
K10960	2.0
K10963	0.0
K10962	0.0
K10965	0.0
K10964	0.0
K10966	0.0
K09879	0.0
K06318	0.0
K06311	0.0
K06310	80.0
K06312	0.0
K06314	0.0
K06317	12.0
K11389	0.0
K11386	0.0
K11387	0.0
K11384	0.0
K11385	0.0
K11382	0.0
K11383	0.0
K11381	6.0
K11949	0.0
K10380	0.0
K04032	4.0
K04033	0.0
K04030	9.0
K04031	156.0
K04036	0.0
K04037	2.0
K04034	0.0
K04035	6.0
K04038	2.0
K04039	2.0
K07046	8.0
K07047	83.0
K07044	0.0
K07045	80.0
K07042	249.0
K07043	177.0
K07040	240.0
K07041	0.0
K07048	10.0
K07049	0.0
K08664	0.0
K02584	3.0
K10039	21.0
K10038	0.0
K10037	0.0
K10036	10.0
K04788	0.0
K04789	0.0
K04784	0.0
K04785	0.0
K04786	0.0
K04787	0.0
K04780	0.0
K04781	1.0
K04782	1.0
K04783	0.0
K13601	0.0
K13603	0.0
K13602	0.0
K13605	0.0
K13604	0.0
K13607	1.0
K02404	78.0
K05783	0.0
K05782	0.0
K05781	1.0
K05780	1.0
K05787	0.0
K05786	2.0
K05785	0.0
K05784	0.0
K05789	0.0
K05788	3.0
K01442	282.0
K01443	254.0
K01444	9.0
K01446	0.0
K01447	81.0
K01448	602.0
K01449	65.0
K14803	0.0
K02069	7.0
K05569	73.0
K08008	0.0
K02063	2.0
K05566	75.0
K05565	2.0
K05563	0.0
K05562	0.0
K05561	0.0
K02064	2.0
K03338	75.0
K03339	0.0
K03330	0.0
K03331	0.0
K03332	1.0
K03333	0.0
K03335	71.0
K03336	71.0
K03337	75.0
K12956	0.0
K12957	0.0
K12954	0.0
K12955	0.0
K12952	0.0
K12953	0.0
K12950	0.0
K12951	0.0
K14733	0.0
K00109	0.0
K06148	560.0
K06149	1.0
K06144	0.0
K06145	1.0
K06146	0.0
K06147	3432.0
K06141	0.0
K06142	238.0
K06143	2.0
K11945	0.0
K08948	0.0
K08949	0.0
K00071	0.0
K14664	0.0
K13810	2.0
K14665	0.0
K03058	0.0
K11609	0.0
K11608	0.0
K14660	0.0
K11603	0.0
K11602	0.0
K11601	0.0
K11600	0.0
K11607	0.0
K11606	0.0
K11605	0.0
K11604	0.0
K10558	4.0
K10559	12.0
K10550	4.0
K10551	4.0
K10552	0.0
K10553	0.0
K10554	0.0
K10555	6.0
K10556	5.0
K10557	4.0
K03051	0.0
K03050	0.0
K07549	0.0
K07548	0.0
K07239	10.0
K07235	1.0
K07234	2.0
K07237	0.0
K07236	0.0
K07231	0.0
K07230	0.0
K07233	1.0
K07232	0.0
K02467	0.0
K05306	70.0
K05305	97.0
K05304	0.0
K05303	0.0
K05301	0.0
K02565	0.0
K08644	0.0
K08646	0.0
K08641	6.0
K08643	0.0
K08642	0.0
K12146	0.0
K00010	81.0
K00011	2.0
K00012	331.0
K00013	317.0
K00014	427.0
K00016	259.0
K09065	0.0
K08252	5.0
K08253	2.0
K08256	0.0
K08255	0.0
K08258	0.0
K08259	2.0
K00274	2.0
K00275	8.0
K00276	0.0
K00270	0.0
K00271	0.0
K00272	0.0
K00273	0.0
K00278	215.0
K00279	0.0
K12675	0.0
K01277	72.0
K01274	0.0
K01273	152.0
K01271	98.0
K01270	359.0
K01278	77.0
K00906	2.0
K00904	10.0
K00903	5.0
K00901	26.0
K13785	0.0
K00908	3.0
K11149	0.0
K01053	4.0
K01051	3.0
K01057	6.0
K01056	323.0
K01055	0.0
K01054	3.0
K01058	2.0
K02500	317.0
K02501	319.0
K02502	241.0
K02503	322.0
K02504	0.0
K02505	0.0
K02506	0.0
K02507	0.0
K02508	0.0
K02509	4.0
K00291	0.0
K13410	0.0
K13148	0.0
K13419	0.0
K05825	0.0
K03106	323.0
K03105	0.0
K03101	408.0
K03100	699.0
K12541	0.0
K12540	0.0
K12543	0.0
K12542	0.0
K12545	0.0
K12544	0.0
K12547	0.0
K12546	0.0
K12549	0.0
K06080	0.0
K11018	0.0
K11019	0.0
K11016	0.0
K11017	0.0
K11014	0.0
K11015	0.0
K11012	0.0
K11013	0.0
K11010	0.0
K11011	0.0
K06333	159.0
K06880	0.0
K06883	7.0
K06882	0.0
K09857	2.0
K06884	0.0
K06887	0.0
K06886	4.0
K06889	510.0
K10942	1.0
K09859	0.0
K09858	2.0
K10947	546.0
K10946	0.0
K10945	0.0
K10944	0.0
K13284	0.0
K00483	3.0
K00481	0.0
K00480	0.0
K00486	2.0
K00485	0.0
K00484	1.0
K09901	0.0
K10929	0.0
K07684	0.0
K07685	0.0
K07686	0.0
K07687	0.0
K07681	0.0
K07688	0.0
K07689	0.0
K10928	0.0
K04018	0.0
K04019	4.0
K04014	0.0
K04015	2.0
K04016	0.0
K04017	0.0
K04013	0.0
K07060	0.0
K07061	0.0
K07062	15.0
K07063	0.0
K07064	2.0
K07065	2.0
K07066	68.0
K07067	4.0
K07068	2.0
K07069	68.0
K01121	0.0
K13629	0.0
K13628	4.0
K13623	0.0
K13622	0.0
K13620	0.0
K13626	97.0
K08586	0.0
K08587	0.0
K01428	73.0
K01429	72.0
K01422	72.0
K01423	6.0
K01420	252.0
K01421	326.0
K01426	85.0
K01427	0.0
K01424	233.0
K01425	83.0
K08068	0.0
K07538	0.0
K13086	0.0
K13085	0.0
K07287	1.0
K07824	0.0
K07682	0.0
K02722	2.0
K12978	0.0
K12979	0.0
K12972	0.0
K12973	0.0
K12974	0.0
K12975	0.0
K12976	0.0
K07821	0.0
K07683	2.0
K14750	0.0
K14751	0.0
K14953	0.0
K12288	0.0
K12289	0.0
K12282	1.0
K12283	1.0
K12280	1.0
K12281	1.0
K12286	1.0
K12287	1.0
K12284	1.0
K12285	1.0
K11957	2.0
K11956	2.0
K11955	2.0
K11954	2.0
K11953	2.0
K11952	2.0
K11951	2.0
K11950	2.0
K11959	2.0
K11958	2.0
K13889	1.0
K13888	2.0
K11963	2.0
K07217	3.0
K07216	283.0
K07215	0.0
K07214	69.0
K07213	14.0
K07212	0.0
K07219	5.0
K07218	3.0
K12150	2.0
K08689	0.0
K08688	0.0
K00402	0.0
K00401	0.0
K11994	0.0
K00152	0.0
K01043	7.0
K00154	0.0
K00157	0.0
K00156	69.0
K10533	0.0
K10530	2.0
K10531	0.0
K10536	86.0
K10537	4.0
K10535	2.0
K10538	0.0
K10539	4.0
K00073	2.0
K13934	0.0
K00076	33.0
K00077	289.0
K00074	281.0
K00075	318.0
K00078	0.0
K00079	2.0
K02290	3.0
K02563	320.0
K02292	2.0
K08966	0.0
K02294	2.0
K08278	0.0
K08279	1.0
K08274	0.0
K08275	0.0
K08276	1.0
K08277	0.0
K00298	0.0
K00299	2.0
K00296	0.0
K00297	286.0
K00294	5.0
K00292	0.0
K00293	0.0
K00290	201.0
K07757	0.0
K12089	0.0
K01210	1.0
K01213	0.0
K01212	71.0
K01215	2.0
K01214	0.0
K01217	0.0
K01216	0.0
K01219	3.0
K01218	73.0
K02749	0.0
K02746	35.0
K02747	28.0
K02744	46.0
K02745	35.0
K02742	0.0
K00924	4.0
K00925	393.0
K00926	265.0
K00927	323.0
K00928	339.0
K00929	241.0
K12085	0.0
K02298	0.0
K02299	0.0
K02568	0.0
K02569	0.0
K02562	0.0
K02291	7.0
K02560	0.0
K02293	2.0
K02566	4.0
K02567	1.0
K02564	395.0
K02297	0.0
K03169	722.0
K03168	321.0
K03163	0.0
K03162	0.0
K03167	0.0
K03166	0.0
K11038	0.0
K11039	0.0
K11030	0.0
K11031	0.0
K11032	0.0
K11033	0.0
K11034	0.0
K11035	0.0
K11036	0.0
K11037	0.0
K02546	0.0
K07668	15.0
K07669	0.0
K07666	0.0
K07667	350.0
K07664	1.0
K07665	111.0
K07662	1.0
K07663	0.0
K07660	1.0
K07661	2.0
K03927	281.0
K07008	2.0
K07009	57.0
K07002	3.0
K07003	211.0
K07000	2.0
K07001	184.0
K07006	6.0
K07007	520.0
K07004	2.0
K07005	369.0
K03921	1.0
K02956	322.0
K09725	0.0
K09181	7.0
K08599	0.0
K08598	0.0
K08591	435.0
K08590	83.0
K01156	6.0
K01154	307.0
K01407	0.0
K01400	0.0
K01153	231.0
K01150	0.0
K01151	313.0
K01408	0.0
K01409	350.0
K01158	0.0
K01159	115.0
K05523	0.0
K05522	0.0
K05521	125.0
K05520	76.0
K05527	1.0
K05526	0.0
K05525	0.0
K05524	4.0
K05529	0.0
K14518	2.0
K14519	0.0
K05949	0.0
K01754	242.0
K05942	2.0
K01027	0.0
K02171	0.0
K02170	0.0
K02173	2.0
K02172	0.0
K01751	63.0
K06416	22.0
K06417	0.0
K06414	0.0
K06947	0.0
K03379	0.0
K03808	2.0
K03809	2.0
K03806	3.0
K06412	241.0
K03804	0.0
K12296	0.0
K03802	2.0
K03803	77.0
K06413	0.0
K10808	0.0
K06411	122.0
K01028	5.0
K01029	74.0
K11931	0.0
K11930	0.0
K11933	0.0
K11932	0.0
K11935	0.0
K11934	2.0
K11937	0.0
K11936	0.0
K11939	0.0
K11938	0.0
K10800	0.0
K06419	0.0
K11929	0.0
K07271	262.0
K07270	0.0
K07273	78.0
K07272	0.0
K07275	1.0
K07274	2.0
K07277	77.0
K07276	0.0
K07279	0.0
K07278	2.0
K10623	0.0
K02481	74.0
K11520	2.0
K02480	0.0
K08170	0.0
K02485	4.0
K02484	109.0
K02487	2.0
K08600	499.0
K08603	0.0
K08602	113.0
K08605	0.0
K08604	0.0
K09956	0.0
K09957	0.0
K09954	3.0
K09955	301.0
K09952	1.0
K09953	0.0
K09950	1.0
K09951	131.0
K09958	1.0
K09959	0.0
K07495	0.0
K07494	9.0
K07497	109.0
K07496	90.0
K07491	127.0
K07490	0.0
K07493	0.0
K07492	2.0
K07499	4.0
K07498	2.0
K11209	0.0
K11208	0.0
K11204	0.0
K11203	7.0
K11202	18.0
K11201	1.0
K11200	0.0
K00058	438.0
K00059	702.0
K00728	0.0
K00729	2.0
K00055	2.0
K00057	324.0
K00050	76.0
K00051	0.0
K00720	2.0
K00721	114.0
K14424	0.0
K06033	0.0
K14189	0.0
K14188	5.0
K06364	0.0
K14187	0.0
K01239	63.0
K01238	5.0
K01897	277.0
K01232	16.0
K01895	34.0
K01230	0.0
K01893	318.0
K01236	0.0
K01235	2.0
K01890	323.0
K02768	35.0
K02769	14.0
K02760	136.0
K02761	77.0
K02763	0.0
K02764	0.0
K02765	57.0
K00948	460.0
K00949	246.0
K00942	355.0
K00943	124.0
K00940	86.0
K00941	615.0
K00946	145.0
K00947	2.0
K00944	0.0
K00945	827.0
K01097	0.0
K01096	0.0
K01095	4.0
K01093	0.0
K01092	167.0
K01091	791.0
K01090	270.0
K03499	765.0
K03498	641.0
K03491	49.0
K03490	67.0
K03493	0.0
K03492	2.0
K03495	322.0
K03497	804.0
K03496	928.0
K02817	0.0
K02814	1.0
K02815	1.0
K02810	94.0
K02548	172.0
K02549	5.0
K02818	0.0
K02819	81.0
K03637	66.0
K03636	10.0
K03147	291.0
K03146	0.0
K08851	0.0
K06518	299.0
K09729	4.0
K06048	2.0
K06045	2.0
K06044	0.0
K09727	0.0
K09726	2.0
K06041	87.0
K09720	0.0
K09723	0.0
K06042	151.0
K09897	0.0
K09896	0.0
K09895	1.0
K09894	0.0
K09893	0.0
K09892	0.0
K09891	0.0
K09890	0.0
K09899	0.0
K09898	1.0
K03622	0.0
K07648	0.0
K07649	0.0
K07398	0.0
K07399	2.0
K11056	0.0
K11057	0.0
K11054	0.0
K11055	0.0
K07640	0.0
K07393	5.0
K07390	3.0
K07391	315.0
K07644	0.0
K07645	0.0
K07646	407.0
K07647	0.0
K10896	0.0
K07024	1222.0
K07025	568.0
K07026	2.0
K07027	244.0
K07020	1.0
K07021	3.0
K07022	0.0
K07023	240.0
K07028	2.0
K07029	526.0
K10094	0.0
K01390	0.0
K01392	1.0
K01399	0.0
K02673	1.0
K05893	0.0
K05897	0.0
K05896	250.0
K05895	112.0
K05899	2.0
K05898	0.0
K00555	0.0
K00554	186.0
K00557	2.0
K00556	72.0
K00551	0.0
K00559	0.0
K00558	475.0
K01170	0.0
K01173	2.0
K01174	0.0
K01175	7.0
K01176	12.0
K01178	1.0
K01179	181.0
K14578	0.0
K14579	0.0
K08951	0.0
K08950	0.0
K08953	0.0
K03828	2.0
K03829	2.0
K03820	75.0
K03821	1.0
K03822	0.0
K03823	224.0
K03824	0.0
K03825	4.0
K03826	187.0
K03827	79.0
K12248	0.0
K12246	0.0
K12247	0.0
K12242	1.0
K12243	0.0
K12240	0.0
K12241	0.0
K11919	0.0
K11918	0.0
K11913	0.0
K11912	0.0
K11911	0.0
K11910	0.0
K11917	0.0
K11916	0.0
K11915	0.0
K11914	0.0
K12068	0.0
K12069	0.0
K12062	0.0
K12063	0.0
K12060	0.0
K12061	0.0
K12066	0.0
K12067	0.0
K12064	0.0
K12065	0.0
K07259	86.0
K07258	654.0
K07253	0.0
K07251	0.0
K07250	73.0
K07257	0.0
K07256	0.0
K07255	0.0
K07254	0.0
K05372	0.0
K05373	0.0
K05370	0.0
K05371	2.0
K05374	0.0
K05375	1.0
K09970	2.0
K09971	3.0
K09972	4.0
K09973	3.0
K09974	1.0
K09975	0.0
K09976	7.0
K09978	0.0
K09979	69.0
K11261	73.0
K11260	0.0
K11263	0.0
K11264	2.0
K10793	4.0
K10796	4.0
K10797	40.0
K10794	1.0
K10795	4.0
K00700	415.0
K00701	0.0
K10798	0.0
K00703	398.0
K00705	322.0
K09828	0.0
K10133	0.0
K13053	1.0
K03192	2.0
K00964	0.0
K00965	230.0
K00966	25.0
K00960	0.0
K00961	0.0
K00962	319.0
K00963	42.0
K00969	325.0
K12681	0.0
K02703	6.0
K08364	0.0
K08365	0.0
K02706	3.0
K08363	0.0
K08361	0.0
K02708	2.0
K02709	2.0
K08368	3.0
K08369	4.0
K01615	28.0
K01617	0.0
K01616	0.0
K01611	26.0
K01610	282.0
K01613	137.0
K01612	0.0
K01619	271.0
K01618	0.0
K02834	323.0
K02835	323.0
K05281	0.0
K03619	0.0
K03618	0.0
K03617	317.0
K03616	4.0
K03615	315.0
K03614	245.0
K03613	310.0
K03612	306.0
K03611	2.0
K03610	271.0
K09705	4.0
K09704	140.0
K09701	1.0
K09700	0.0
K09709	0.0
K06391	32.0
K06390	236.0
K06393	227.0
K06392	169.0
K06395	18.0
K06394	138.0
K06397	152.0
K06396	154.0
K06399	166.0
K06398	236.0
K06435	0.0
K11078	0.0
K11079	0.0
K11074	0.0
K11075	0.0
K11076	0.0
K11077	0.0
K11070	241.0
K11071	244.0
K11072	313.0
K11073	0.0
K06935	0.0
K06934	10.0
K06937	1.0
K06936	1.0
K06931	0.0
K06930	0.0
K06933	0.0
K06932	0.0
K06939	0.0
K06938	1.0
K13381	0.0
K05916	0.0
K05917	0.0
K05914	0.0
K05915	0.0
K05912	0.0
K05913	0.0
K05910	4.0
K05911	0.0
K05918	0.0
K05919	198.0
K00392	3.0
K00390	12.0
K00397	0.0
K00395	0.0
K00394	78.0
K01884	0.0
K00399	0.0
K01886	309.0
K01376	1.0
K01372	149.0
K09149	0.0
K09148	0.0
K01225	4.0
K09145	67.0
K09144	68.0
K09147	0.0
K09146	0.0
K09141	2.0
K09140	0.0
K09143	0.0
K09142	0.0
K05709	0.0
K05708	0.0
K05879	62.0
K05878	61.0
K05875	0.0
K05874	0.0
K05877	0.0
K05876	0.0
K05873	0.0
K00579	0.0
K00578	0.0
K00577	0.0
K00575	259.0
K00574	89.0
K00573	8.0
K00571	257.0
K00570	0.0
K01118	12.0
K01119	14.0
K01157	0.0
K01112	1.0
K01113	7.0
K04477	184.0
K01114	0.0
K01115	0.0
K08087	0.0
K01315	0.0
K08085	0.0
K08084	1.0
K08083	1.0
K08082	1.0
K08081	2.0
K08080	0.0
K01152	0.0
K01401	0.0
K09826	0.0
K06344	0.0
K06345	0.0
K09822	0.0
K06343	0.0
K10938	0.0
K06341	0.0
K10934	0.0
K10935	0.0
K10932	0.0
K11052	0.0
K10930	0.0
K06349	0.0
K11053	0.0
K10754	0.0
K01755	385.0
K10200	42.0
K02132	0.0
K02137	0.0
K03840	1.0
K03841	8.0
K13028	0.0
K13799	3.0
K13798	0.0
K13795	0.0
K13794	0.0
K13021	0.0
K13792	0.0
K13791	0.0
K13790	0.0
K12268	0.0
K12269	0.0
K12262	2.0
K12263	0.0
K12264	0.0
K12265	0.0
K12266	0.0
K12267	326.0
K01757	0.0
K12237	0.0
K13243	0.0
K13245	0.0
K13244	0.0
K13246	0.0
K03264	0.0
K03265	0.0
K03263	0.0
K03268	0.0
K03269	76.0
K12415	0.0
K10211	0.0
K09918	1.0
K09919	2.0
K06720	1.0
K09913	1.0
K09910	0.0
K09911	0.0
K09916	1.0
K09917	0.0
K06726	46.0
K09915	1.0
K11535	0.0
K11534	4.0
K11537	1.0
K11531	0.0
K11533	0.0
K11532	3.0
K11249	13.0
K11539	0.0
K00762	422.0
K00763	252.0
K00760	320.0
K00761	321.0
K00766	288.0
K00767	215.0
K00764	472.0
K00765	316.0
K00768	236.0
K00769	0.0
K11059	0.0
K00186	0.0
K00187	0.0
K00184	7.0
K00185	6.0
K00183	4.0
K00180	122.0
K00188	0.0
K00189	0.0
K10110	214.0
K10111	0.0
K10112	290.0
K10113	0.0
K10114	0.0
K10115	0.0
K10116	0.0
K10117	408.0
K10118	499.0
K10119	494.0
K04641	0.0
K04643	0.0
K04642	0.0
K13282	4.0
K00988	2.0
K00989	14.0
K00986	16.0
K00984	69.0
K00985	0.0
K00982	1.0
K00983	143.0
K00980	43.0
K00981	324.0
K01585	76.0
K01584	1.0
K01586	465.0
K13498	0.0
K01580	72.0
K01583	11.0
K01582	31.0
K13497	68.0
K01589	11.0
K01588	319.0
K14941	2.0
K08347	0.0
K08348	0.0
K02720	3.0
K14949	0.0
K02723	2.0
K03459	0.0
K03458	213.0
K03455	81.0
K03457	10.0
K03451	18.0
K03981	1.0
K03980	20.0
K02614	28.0
K01639	201.0
K01638	2.0
K01637	2.0
K01636	3.0
K01635	3.0
K01634	2.0
K01633	86.0
K01632	0.0
K01631	0.0
K01630	4.0
K02615	0.0
K02588	34.0
K02589	75.0
K02858	5.0
K02859	4.0
K14051	0.0
K14053	0.0
K14052	0.0
K02852	2.0
K02853	0.0
K02850	0.0
K02851	1.0
K14059	44.0
K14058	3.0
K02586	9.0
K02587	11.0
K03679	0.0
K03671	642.0
K03670	0.0
K03673	1.0
K03672	0.0
K03675	0.0
K03674	0.0
K03677	0.0
K03676	4.0
K09761	317.0
K09760	87.0
K09763	2.0
K09762	244.0
K09765	224.0
K09764	6.0
K09767	8.0
K06006	0.0
K09769	21.0
K09768	96.0
K10353	0.0
K03187	71.0
K03186	154.0
K03185	2.0
K03184	0.0
K03183	231.0
K03182	150.0
K03181	0.0
K03189	73.0
K03188	73.0
K02715	2.0
K12455	0.0
K12454	3.0
K12453	0.0
K12452	17.0
K12451	0.0
K07358	0.0
K07356	0.0
K07357	0.0
K07354	0.0
K07355	0.0
K07352	0.0
K07353	0.0
K07350	0.0
K07351	0.0
K06919	30.0
K06918	0.0
K06917	1.0
K06916	1.0
K06915	105.0
K06914	0.0
K06913	0.0
K06912	0.0
K06911	88.0
K06910	74.0
K08986	0.0
K08987	6.0
K08984	1.0
K08985	0.0
K08982	4.0
K08983	0.0
K08980	2.0
K08981	1.0
K08988	0.0
K08989	2.0
K02252	0.0
K05934	207.0
K05936	211.0
K05937	1.0
K02253	0.0
K05939	2.0
K00378	335.0
K00375	232.0
K00374	2.0
K00376	3.0
K00371	3.0
K00370	2.0
K00373	2.0
K00372	1.0
K01358	445.0
K09166	1.0
K09165	2.0
K09164	2.0
K09163	46.0
K09162	2.0
K09161	0.0
K09160	1.0
K01354	4.0
K01355	0.0
K01356	328.0
K05601	0.0
K05851	1.0
K03807	1.0
K05606	67.0
K02927	0.0
K05974	0.0
K03805	0.0
K05976	0.0
K00519	0.0
K00518	0.0
K03800	111.0
K00511	0.0
K00510	3.0
K03801	75.0
K00515	0.0
K00514	2.0
K00517	4.0
K05971	3.0
K03154	175.0
K11147	0.0
K05581	2.0
K05580	2.0
K05583	2.0
K05582	3.0
K05585	2.0
K05584	2.0
K05587	0.0
K05586	0.0
K05589	2.0
K03150	315.0
K03623	0.0
K03152	382.0
K14200	0.0
K14201	0.0
K14202	0.0
K03621	320.0
K14204	0.0
K14205	4.0
K01134	67.0
K01135	0.0
K01136	0.0
K01137	1.0
K01130	69.0
K01132	0.0
K01133	73.0
K01138	151.0
K01139	34.0
K02113	312.0
K02112	396.0
K02111	320.0
K02446	2.0
K02117	272.0
K02116	71.0
K02115	396.0
K02114	396.0
K02119	196.0
K02118	345.0
K02448	0.0
K01036	1.0
K03212	0.0
K13007	0.0
K13006	1.0
K13005	0.0
K13004	68.0
K13001	0.0
K06404	194.0
K01032	0.0
K06951	0.0
K03862	0.0
K03863	0.0
K06406	236.0
K06957	0.0
K05020	2.0
K06400	153.0
K06403	194.0
K06954	0.0
K10814	0.0
K10817	0.0
K10816	0.0
K07136	0.0
K03242	0.0
K03243	0.0
K12202	0.0
K12203	0.0
K12206	0.0
K12207	0.0
K12204	0.0
K12205	0.0
K12208	0.0
K12209	0.0
K13919	29.0
K13918	0.0
K06214	0.0
K06215	180.0
K09936	130.0
K06217	318.0
K09930	1.0
K09931	3.0
K09932	0.0
K06213	205.0
K09938	1.0
K09939	72.0
K11517	0.0
K06337	0.0
K13301	0.0
K00748	79.0
K00745	0.0
K00743	0.0
K07165	2.0
K07164	76.0
K07167	2.0
K07166	235.0
K07161	2.0
K07160	11.0
K07163	0.0
K07162	2.0
K07169	0.0
K07168	0.0
K06336	0.0
K01839	225.0
K01838	30.0
K01835	23.0
K01834	976.0
K01837	0.0
K01830	0.0
K00608	0.0
K02632	0.0
K02630	0.0
K02631	0.0
K08322	13.0
K08323	16.0
K08320	0.0
K08321	4.0
K08326	0.0
K08324	0.0
K08325	3.0
K01659	0.0
K01658	284.0
K02637	2.0
K01653	386.0
K01652	611.0
K01655	2.0
K01654	170.0
K01657	284.0
K02874	323.0
K02875	0.0
K02876	320.0
K02877	0.0
K02871	318.0
K02873	0.0
K02878	323.0
K02879	323.0
K14070	0.0
K09749	226.0
K09748	317.0
K06023	489.0
K09742	0.0
K09741	0.0
K09740	4.0
K09747	251.0
K09746	0.0
K09745	0.0
K06024	247.0
K03477	0.0
K03476	34.0
K03475	123.0
K03474	77.0
K03473	72.0
K03472	0.0
K03471	6.0
K03470	319.0
K03478	69.0
K02304	275.0
K02305	1.0
K02302	76.0
K02303	4.0
K02300	0.0
K02301	5.0
K03653	0.0
K03652	10.0
K03651	3.0
K03650	321.0
K03657	800.0
K03656	1.0
K03655	535.0
K03654	362.0
K03658	67.0
K12439	0.0
K12431	0.0
K12430	0.0
K12433	0.0
K12432	0.0
K12435	0.0
K12434	0.0
K12437	0.0
K12436	0.0
K06979	2.0
K06978	76.0
K06971	59.0
K06970	1.0
K06973	294.0
K06972	206.0
K06975	79.0
K06974	0.0
K06977	0.0
K06976	68.0
K07082	286.0
K07083	70.0
K07080	130.0
K07081	2.0
K07086	2.0
K07087	0.0
K07084	4.0
K07085	149.0
K07088	463.0
K07089	106.0
K01317	0.0
K11162	0.0
K11163	0.0
K11161	0.0
K11168	0.0
K00356	2.0
K00355	0.0
K00354	0.0
K00353	0.0
K00351	73.0
K00350	73.0
K05952	1.0
K05953	0.0
K05951	0.0
K05956	0.0
K05957	0.0
K00358	10.0
K00689	0.0
K00688	524.0
K00681	21.0
K00680	232.0
K00683	0.0
K00685	1.0
K00684	6.0
K00687	0.0
K00686	0.0
K05831	0.0
K05830	0.0
K05833	323.0
K05832	247.0
K05834	0.0
K05837	320.0
K05836	0.0
K05839	0.0
K05838	2.0
K07677	0.0
K00533	161.0
K00532	1.0
K00531	0.0
K00530	0.0
K00537	315.0
K00536	0.0
K00535	3.0
K00534	0.0
K00539	0.0
K00538	0.0
K11029	0.0
K14260	91.0
K14261	0.0
K14266	6.0
K14267	1.0
K14268	0.0
K14269	0.0
K01337	0.0
K01338	359.0
K02683	0.0
K02682	0.0
K02681	0.0
K02680	0.0
K02687	320.0
K02686	0.0
K02685	0.0
K02689	2.0
K02688	7.0
K00824	82.0
K00827	0.0
K00826	333.0
K00821	605.0
K00820	391.0
K00823	7.0
K00822	2.0
K00829	0.0
K00828	0.0
K01488	52.0
K01489	314.0
K01484	0.0
K01485	80.0
K01486	188.0
K01487	60.0
K01480	213.0
K01481	0.0
K01482	2.0
K01483	0.0
K02469	542.0
K02468	0.0
K02466	0.0
K02465	0.0
K02464	0.0
K02463	1.0
K02462	1.0
K02461	1.0
K02460	1.0
K08969	3.0
K13061	0.0
K13060	0.0
K13063	0.0
K13062	0.0
K13069	0.0
K08964	0.0
K06363	0.0
K03079	42.0
K06342	0.0
K03078	0.0
K13289	0.0
K13288	1.0
K13285	0.0
K13287	0.0
K13286	0.0
K13281	5.0
K13280	102.0
K13283	0.0
K00054	7.0
K04496	0.0
K05369	0.0
K05368	0.0
K03228	0.0
K03229	0.0
K00052	317.0
K03222	0.0
K03223	0.0
K03220	0.0
K03221	0.0
K03226	0.0
K03227	0.0
K03224	0.0
K03225	0.0
K09482	0.0
K09483	0.0
K13836	0.0
K12228	0.0
K05360	0.0
K12224	0.0
K12225	0.0
K12226	0.0
K12227	0.0
K12220	0.0
K05363	1.0
K12222	0.0
K12223	0.0
K08681	179.0
K08680	0.0
K08683	0.0
K08682	0.0
K08685	0.0
K08684	0.0
K08687	0.0
K08686	0.0
K11755	355.0
K11754	814.0
K11751	1.0
K11750	0.0
K11753	641.0
K11752	298.0
K02407	159.0
K13938	0.0
K13936	0.0
K13935	0.0
K02406	431.0
K13933	0.0
K13932	0.0
K13931	0.0
K13930	0.0
K12088	0.0
K12081	0.0
K12082	0.0
K12083	0.0
K12084	0.0
K12086	0.0
K12087	0.0
K09611	0.0
K09612	0.0
K04940	0.0
K10085	0.0
K05394	0.0
K05395	0.0
K06340	0.0
K13043	3.0
K07149	127.0
K07148	74.0
K07147	9.0
K07146	4.0
K07145	6.0
K07144	0.0
K07143	0.0
K07142	0.0
K07141	105.0
K07140	3.0
K10156	0.0
K10150	0.0
K10620	0.0
K10621	0.0
K14028	0.0
K14029	0.0
K01817	246.0
K01816	2.0
K01815	184.0
K01814	315.0
K01813	104.0
K01812	294.0
K01811	535.0
K01810	328.0
K01819	2.0
K01818	44.0
K14580	0.0
K05379	0.0
K08304	2.0
K08305	2.0
K08306	0.0
K08307	75.0
K08300	3.0
K08301	286.0
K08302	45.0
K08303	619.0
K08308	0.0
K08309	36.0
K14671	0.0
K14670	0.0
K14673	0.0
K14672	0.0
K01673	16.0
K01672	0.0
K01671	0.0
K01677	235.0
K01676	76.0
K01674	2.0
K01679	20.0
K01678	222.0
K02899	320.0
K02896	0.0
K02897	86.0
K02895	322.0
K02892	323.0
K02890	323.0
K10811	0.0
K02096	2.0
K02097	2.0
K02094	2.0
K02095	2.0
K02092	2.0
K02093	2.0
K02099	342.0
K03411	232.0
K03410	236.0
K03413	283.0
K03412	99.0
K03415	86.0
K03414	1.0
K03417	0.0
K03416	0.0
K03418	0.0
K05376	0.0
K02320	0.0
K02322	0.0
K02323	0.0
K05377	0.0
K13542	271.0
K13543	0.0
K13540	0.0
K13541	3.0
K12145	0.0
K12144	0.0
K12147	0.0
K12410	394.0
K12141	69.0
K12140	69.0
K12143	0.0
K12142	0.0
K12149	0.0
K12148	0.0
K07312	0.0
K07313	17.0
K07310	0.0
K07311	0.0
K07316	7.0
K07317	0.0
K07314	0.0
K07315	9.0
K07318	1.0
K07319	87.0
K03936	0.0
K03425	0.0
K03426	287.0
K03427	300.0
K03420	0.0
K03421	0.0
K03422	0.0
K03423	1.0
K03756	0.0
K03757	0.0
K03206	0.0
K03755	0.0
K11144	8.0
K11145	243.0
K05972	0.0
K05973	1.0
K03752	9.0
K05978	0.0
K05979	5.0
K03753	8.0
K00331	79.0
K00330	79.0
K00333	6.0
K00332	6.0
K00335	228.0
K00334	260.0
K00337	79.0
K00336	397.0
K00339	79.0
K00338	77.0
K03751	0.0
K06953	0.0
K06952	1.0
K06407	236.0
K06950	630.0
K10819	4.0
K06956	8.0
K06955	3.0
K06402	13.0
K10815	0.0
K06959	319.0
K06958	243.0
K06409	499.0
K06408	114.0
K09129	2.0
K09128	8.0
K09123	7.0
K09122	3.0
K09121	176.0
K09120	0.0
K09127	2.0
K09126	1.0
K09125	4.0
K09124	0.0
K01233	0.0
K05819	0.0
K05818	0.0
K01896	0.0
K05813	231.0
K05812	1.0
K05811	0.0
K05810	237.0
K05817	0.0
K05816	1.0
K05815	89.0
K05814	18.0
K01894	1.0
K01892	325.0
K01234	31.0
K01144	113.0
K01146	0.0
K01141	1.0
K01416	0.0
K11434	0.0
K01415	0.0
K06354	0.0
K01414	3.0
K09836	0.0
K01318	0.0
K01319	0.0
K01312	0.0
K06350	0.0
K02669	203.0
K02668	1.0
K02665	1.0
K02664	3.0
K02667	2.0
K02666	3.0
K02661	0.0
K02660	6.0
K02663	4.0
K02662	31.0
K00809	5.0
K00808	0.0
K00806	321.0
K00805	214.0
K00804	0.0
K00803	3.0
K00802	0.0
K00801	2.0
K00800	252.0
K10921	0.0
K02409	158.0
K02408	236.0
K02401	165.0
K02400	233.0
K02403	0.0
K02402	0.0
K02405	237.0
K05364	206.0
K05367	3.0
K05366	634.0
K10210	0.0
K10216	0.0
K13049	68.0
K13048	0.0
K13739	0.0
K10215	0.0
K06122	1.0
K13735	0.0
K13734	0.0
K13041	0.0
K13040	0.0
K13731	0.0
K13730	2.0
K13733	0.0
K13732	0.0
K04516	73.0
K03204	0.0
K03205	550.0
K03207	0.0
K03200	0.0
K03201	0.0
K03202	0.0
K03203	0.0
K03208	0.0
K03758	5.0
K03759	0.0
K09469	0.0
K09461	0.0
K06204	3.0
K00178	2.0
K13950	0.0
K13953	7.0
K13955	0.0
K13954	82.0
K10920	0.0
K06324	0.0
K11777	30.0
K11779	0.0
K11778	0.0
K06325	0.0
K12600	0.0
K07432	0.0
K07430	0.0
K06326	0.0
K07128	0.0
K07121	1.0
K07120	0.0
K07123	0.0
K07122	0.0
K07125	0.0
K07124	265.0
K07127	1.0
K07126	114.0
K01870	323.0
K01873	390.0
K01872	322.0
K01875	324.0
K01874	392.0
K01876	329.0
K01879	8.0
K01878	8.0
K06321	0.0
K00476	0.0
K00477	0.0
K00474	0.0
K00472	1.0
K00470	0.0
K00471	0.0
K00478	0.0
K00479	0.0
K04775	0.0
K04774	1.0
K04777	0.0
K04776	0.0
K04771	0.0
K04770	0.0
K04773	83.0
K04772	0.0
K04779	0.0
K04778	0.0
K14657	0.0
K14656	0.0
K14654	0.0
K14653	0.0
K14652	367.0
K14659	0.0
K14658	0.0
K14386	0.0
K09926	1.0
K01699	0.0
K01698	108.0
K01695	298.0
K01697	4.0
K01696	301.0
K01690	1.0
K01693	243.0
K01692	94.0
K07227	0.0
K03439	321.0
K03438	490.0
K13380	0.0
K03928	4.0
K03925	248.0
K03924	305.0
K03431	309.0
K03926	4.0
K03437	324.0
K03436	387.0
K03435	0.0
K03434	0.0
K02348	32.0
K02342	210.0
K02343	320.0
K02340	316.0
K02341	322.0
K02346	365.0
K02347	3.0
K02344	0.0
K02345	0.0
K03697	20.0
K03696	323.0
K03695	321.0
K03694	3.0
K03693	2.0
K03692	0.0
K03690	1.0
K03699	240.0
K03698	216.0
K13566	0.0
K12164	0.0
K07338	0.0
K07339	36.0
K07334	3.0
K07335	244.0
K07336	2.0
K07337	1.0
K07330	0.0
K07331	0.0
K07332	0.0
K07333	0.0
K09695	0.0
K09694	0.0
K09697	33.0
K09696	33.0
K09691	297.0
K09690	211.0
K09693	1.0
K09692	16.0
K09699	0.0
K09698	5.0
K07590	9.0
K07591	0.0
K07592	0.0
K05998	0.0
K05999	0.0
K05996	0.0
K05997	1.0
K05994	0.0
K05995	143.0
K05993	70.0
K05991	0.0
K10837	0.0
K00319	0.0
K00318	5.0
K00648	331.0
K02545	0.0
K00645	323.0
K00311	1.0
K00646	0.0
K00317	0.0
K00316	0.0
K00643	0.0
K00314	0.0
K02547	39.0
K06429	0.0
K06428	0.0
K06427	0.0
K02812	0.0
K06425	1.0
K06424	0.0
K06423	5.0
K06422	0.0
K06421	1.0
K02813	0.0
K02930	0.0
K03815	0.0
K05612	0.0
K03367	4.0
K03366	3.0
K03812	1.0
K03635	6.0
K03634	2.0
K03631	316.0
K05969	0.0
K03630	392.0
K03633	0.0
K03632	0.0
K01998	250.0
K01999	258.0
K01992	767.0
K01993	148.0
K01990	1488.0
K01991	80.0
K01996	255.0
K01997	262.0
K01994	0.0
K01995	259.0
K03148	8.0
K03639	149.0
K05692	0.0
K03638	6.0
K00869	7.0
K00868	176.0
K00861	0.0
K00860	9.0
K00863	10.0
K00862	0.0
K00865	197.0
K00864	350.0
K00867	4.0
K00866	0.0
K01192	357.0
K01190	1063.0
K01191	448.0
K01197	1.0
K01194	1.0
K01195	143.0
K01198	146.0
K01199	1.0
K00656	608.0
K00657	153.0
K00306	0.0
K14591	1.0
K00300	0.0
K00653	0.0
K13715	0.0
K13713	0.0
K00650	0.0
K00651	243.0
K14596	0.0
K02647	532.0
K14598	0.0
K02643	0.0
K02642	0.0
K02641	2.0
K02640	2.0
K03594	112.0
K03595	322.0
K03596	320.0
K03597	1.0
K03590	85.0
K03591	0.0
K03592	4.0
K03593	79.0
K03598	1.0
K03599	1.0
K01736	319.0
K01737	87.0
K01734	365.0
K01735	250.0
K01732	0.0
K01733	330.0
K01730	67.0
K01731	0.0
K06049	0.0
K01738	408.0
K01739	6.0
K11809	0.0
K05343	6.0
K02422	255.0
K02421	166.0
K05340	5.0
K02427	1.0
K05346	3.0
K02425	0.0
K02424	0.0
K05349	1214.0
K02428	77.0
K03770	75.0
K03771	78.0
K03772	1.0
K03773	74.0
K03774	1.0
K03775	77.0
K03776	1.0
K03777	2.0
K03778	253.0
K03779	74.0
K09722	0.0
K08174	0.0
K14114	0.0
K13979	1.0
K13237	0.0
K14440	0.0
K09992	70.0
K09990	0.0
K09991	0.0
K09996	0.0
K09997	0.0
K09994	0.0
K14110	0.0
K09998	0.0
K09999	0.0
K14111	0.0
K14113	0.0
K14449	0.0
K10213	1.0
K14118	0.0
K11711	5.0
K11710	5.0
K11712	11.0
K11717	420.0
K11719	1.0
K06857	0.0
K10440	424.0
K10441	371.0
K07103	0.0
K07102	2.0
K07101	5.0
K07100	2.0
K07107	348.0
K07106	22.0
K07105	204.0
K07456	319.0
K07459	2.0
K07458	4.0
K07109	0.0
K07108	0.0
K10198	0.0
K10199	0.0
K10190	247.0
K10191	0.0
K10192	27.0
K10193	15.0
K10194	19.0
K10195	0.0
K10196	0.0
K10197	0.0
K15013	0.0
K01858	8.0
K15016	0.0
K15017	0.0
K01853	0.0
K01852	0.0
K01851	0.0
K01850	2.0
K01857	0.0
K01856	0.0
K01854	375.0
K07539	0.0
K08478	0.0
K08479	2.0
K08476	0.0
K08477	0.0
K08475	0.0
K00450	1.0
K00451	1.0
K00452	1.0
K00453	2.0
K00455	0.0
K00456	0.0
K00457	2.0
K00106	0.0
K00459	2.0
K00104	89.0
K00105	1.0
K00102	2.0
K00103	0.0
K00100	480.0
K00101	0.0
K01509	0.0
K04759	554.0
K04758	649.0
K04757	12.0
K01504	0.0
K04755	3.0
K04754	1.0
K04753	2.0
K04752	2.0
K04751	193.0
K01502	0.0
K14631	0.0
K05359	0.0
K14632	0.0
K07536	0.0
K12080	0.0
K02364	0.0
K12369	0.0
K02361	5.0
K02362	0.0
K02363	0.0
K13509	0.0
K13503	0.0
K13500	0.0
K12109	0.0
K12108	0.0
K12101	0.0
K12100	0.0
K12103	0.0
K12102	0.0
K12105	0.0
K12104	0.0
K12107	0.0
K12106	0.0
K11023	0.0
K03014	0.0
K08906	3.0
K08904	0.0
K08900	0.0
K06223	245.0
K06199	168.0
K06198	4.0
K06197	2.0
K06196	124.0
K06194	71.0
K06193	4.0
K06192	2.0
K06191	3.0
K06190	0.0
K11104	142.0
K11105	119.0
K11106	0.0
K11107	0.0
K11102	2.0
K11103	0.0
K07862	5.0
K00666	86.0
K00663	0.0
K00662	73.0
K00661	346.0
K00660	0.0
K06997	317.0
K06996	4.0
K06995	0.0
K10852	18.0
K06993	0.0
K06992	0.0
K06991	2.0
K06990	5.0
K11050	0.0
K06999	3.0
K06998	78.0
K05338	1.0
K11051	0.0
K06441	0.0
K06440	0.0
K06443	2.0
K06442	249.0
K06445	2.0
K06447	0.0
K06446	0.0
K06309	0.0
K05686	0.0
K02655	2.0
K07392	0.0
K00595	335.0
K00594	0.0
K00596	0.0
K00599	702.0
K00598	2.0
K02657	6.0
K07642	3.0
K07643	0.0
K07396	0.0
K07397	12.0
K07394	2.0
K07395	2.0
K04102	0.0
K04103	2.0
K04100	0.0
K04101	0.0
K04107	0.0
K04105	0.0
K04108	0.0
K04109	0.0
K07716	0.0
K07717	4.0
K07714	2.0
K07715	0.0
K07712	2.0
K07713	5.0
K07710	0.0
K07711	0.0
K07718	1144.0
K07719	12.0
K00843	0.0
K00842	0.0
K00841	8.0
K00840	0.0
K00847	364.0
K00846	0.0
K00845	593.0
K00844	2.0
K00849	313.0
K00848	155.0
K06302	0.0
K13771	1.0
K13770	2.0
K13772	0.0
K13775	0.0
K13774	0.0
K13777	0.0
K13776	0.0
K13779	0.0
K13778	0.0
K02621	82.0
K02992	322.0
K02623	0.0
K08286	0.0
K08281	5.0
K02996	252.0
K02995	0.0
K02994	323.0
K02629	0.0
K02628	0.0
K08289	71.0
K08288	0.0
K03578	1.0
K03579	1.0
K03576	1.0
K03577	68.0
K03574	564.0
K03575	196.0
K03572	320.0
K03573	0.0
K03570	319.0
K03571	218.0
K01710	473.0
K01711	163.0
K01712	11.0
K01713	0.0
K01714	617.0
K01715	184.0
K01716	1.0
K01718	0.0
K01719	77.0
K03081	0.0
K02199	4.0
K02198	4.0
K14170	468.0
K02193	3.0
K02192	4.0
K02191	3.0
K02190	142.0
K02197	4.0
K02196	1.0
K02195	4.0
K02194	4.0
K03718	75.0
K03719	104.0
K03712	256.0
K03713	1.0
K03710	300.0
K03711	449.0
K03716	157.0
K03717	1.0
K03715	2.0
K07129	0.0
K00045	0.0
K13995	0.0
K13994	0.0
K13991	0.0
K13990	72.0
K13993	98.0
K13992	0.0
K06298	199.0
K06299	0.0
K06294	0.0
K06295	34.0
K06296	4.0
K06297	6.0
K06290	0.0
K06291	0.0
K06292	0.0
K06293	0.0
K12743	0.0
K00248	202.0
K06426	0.0
K11739	0.0
K11738	0.0
K11733	0.0
K11732	0.0
K11731	0.0
K11737	0.0
K11736	0.0
K11735	0.0
K11734	0.0
K06870	0.0
K06871	428.0
K06872	187.0
K06873	2.0
K06874	0.0
K06875	0.0
K06876	3.0
K06877	68.0
K06878	4.0
K06879	1.0
K07478	400.0
K12645	0.0
K07479	0.0
K07473	244.0
K07472	0.0
K07471	0.0
K07470	0.0
K07477	2.0
K07476	0.0
K07474	8.0
K15038	0.0
K15039	0.0
K15034	2.0
K15036	1.0
K15037	0.0
K08738	0.0
K06420	0.0
K00128	188.0
K00129	0.0
K00438	0.0
K00432	16.0
K00433	68.0
K00122	2.0
K00123	8.0
K00124	0.0
K00125	0.0
K00126	0.0
K00127	0.0
K08973	4.0
K14348	0.0
K14347	0.0
K14340	0.0
K08972	12.0
K01525	2.0
K01524	383.0
K01523	18.0
K01521	0.0
K01520	422.0
K01529	12.0
K08977	4.0
K03969	11.0
K08929	0.0
K02388	236.0
K02389	227.0
K02386	1.0
K02387	236.0
K02384	0.0
K02385	163.0
K02382	0.0
K02380	0.0
K02381	0.0
K05386	0.0
K13524	0.0
K13525	2.0
K13527	0.0
K13520	0.0
K13522	0.0
K13529	0.0
K03385	4.0
K03384	0.0
K03387	74.0
K03386	121.0
K03381	0.0
K03380	0.0
K03383	0.0
K03382	24.0
K03389	75.0
K03388	74.0
K05356	3.0
K12344	0.0
K12343	0.0
K12342	0.0
K12341	0.0
K12340	77.0
K02430	0.0
K12349	0.0
K05351	2.0
K11694	0.0
K11695	0.0
K11690	151.0
K05352	1.0
K11693	0.0
K08928	0.0
K03433	0.0
K13832	0.0
K03039	0.0
K03432	0.0
K06607	0.0
K06606	4.0
K06605	1.0
K03430	74.0
K06603	7.0
K06602	0.0
K06601	0.0
K06600	0.0
K05358	0.0
K06609	0.0
K06608	5.0
K03923	0.0
K03922	0.0
K11472	3.0
K11473	4.0
K11474	0.0
K11475	0.0
K11476	0.0
K11477	0.0
K00601	0.0
K00600	320.0
K00603	8.0
K03746	0.0
K00605	159.0
K00604	323.0
K00607	0.0
K00606	157.0
K00609	315.0
K03741	67.0
K03740	4.0
K03743	38.0
K10873	0.0
K03214	0.0
K14068	0.0
K13317	0.0
K06360	0.0
K14069	0.0
K08078	0.0
K09650	0.0
K06361	0.0
K07802	0.0
K07803	0.0
K07800	0.0
K07801	0.0
K07806	0.0
K07807	0.0
K07804	0.0
K07805	0.0
K06362	0.0
K01172	0.0
K10257	0.0
K10255	2.0
K10254	208.0
K10253	0.0
K10918	0.0
K04128	0.0
K01958	14.0
K01959	0.0
K01956	319.0
K01957	0.0
K04126	0.0
K04127	2.0
K01952	329.0
K01953	388.0
K01950	313.0
K01951	397.0
K07730	0.0
K07731	0.0
K07732	0.0
K07733	0.0
K07734	1.0
K07735	4.0
K07736	272.0
K07737	626.0
K07738	217.0
K07739	2.0
K06365	0.0
K06366	0.0
K06367	0.0
K10910	0.0
K10911	0.0
K04382	0.0
K10775	0.0
K02609	1.0
K02979	0.0
K02978	0.0
K06368	0.0
K02975	0.0
K02974	0.0
K02977	0.0
K02976	0.0
K03558	6.0
K03559	86.0
K03550	293.0
K03551	323.0
K03552	0.0
K03553	393.0
K03554	2.0
K03555	320.0
K03556	84.0
K03557	1.0
K01778	356.0
K01779	27.0
K06369	0.0
K01772	11.0
K01770	309.0
K01771	0.0
K01776	308.0
K01777	4.0
K01774	0.0
K01775	399.0
K05385	0.0
K05384	0.0
K05383	0.0
K05382	0.0
K05381	0.0
K08159	1.0
K14153	3.0
K14154	0.0
K14155	390.0
K08152	0.0
K08156	70.0
K08076	0.0
K12809	0.0
K05297	2.0
K03734	402.0
K03735	8.0
K03736	8.0
K03737	309.0
K03731	0.0
K03732	1.0
K03733	83.0
K03738	5.0
K03739	4.0
K08139	1.0
K06994	3.0
K12660	0.0
K12661	1.0
K07450	0.0
K08719	0.0
K08717	0.0
K08715	2.0
K08714	1.0
K08713	0.0
K08710	0.0
K11311	0.0
K11312	0.0
K00141	0.0
K00146	0.0
K00411	2.0
K00412	3.0
K00145	631.0
K00148	0.0
K14367	0.0
K14366	0.0
K08954	0.0
K08384	353.0
K14369	0.0
K14368	0.0
K14091	67.0
K14090	67.0
K14093	0.0
K14092	0.0
K14095	0.0
K14094	0.0
K14097	0.0
K14096	0.0
K14099	0.0
K14098	0.0
K02848	0.0
K01541	0.0
K04712	0.0
K04711	0.0
K01545	0.0
K01547	180.0
K01546	180.0
K01548	179.0
K04719	0.0
K04718	0.0
K02018	275.0
K02019	46.0
K02016	503.0
K02017	3.0
K02014	285.0
K02015	683.0
K02012	179.0
K02013	483.0
K02010	86.0
K02011	169.0
K04515	0.0
K03943	0.0
K03941	0.0
K03940	0.0
K00313	0.0
K04060	0.0
K01608	68.0
K08942	0.0
K08943	0.0
K08940	0.0
K08941	0.0
K08946	0.0
K08947	0.0
K08944	0.0
K08945	0.0
K03059	0.0
K13811	0.0
K13812	0.0
K13815	0.0
K13816	0.0
K13818	0.0
K13819	0.0
K03053	0.0
K03052	0.0
K03055	0.0
K03054	0.0
K03057	0.0
K03056	0.0
K06222	0.0
K11418	0.0
K11410	0.0
K11415	0.0
K00622	0.0
K00621	0.0
K00620	486.0
K00627	19.0
K00626	281.0
K00625	301.0
K00624	0.0
K02805	72.0
K02552	2.0
K02550	0.0
K02556	172.0
K02803	0.0
K02554	0.0
K07280	0.0
K07281	0.0
K07282	260.0
K07283	0.0
K07284	166.0
K07285	0.0
K07286	0.0
K08217	185.0
K07288	1.0
K07289	1.0
K07534	0.0
K07535	8.0
K07533	166.0
K07822	0.0
K07823	0.0
K08699	2.0
K00088	389.0
K00087	62.0
K00086	70.0
K00082	2.0
K10239	0.0
K10238	0.0
K10231	10.0
K10230	0.0
K10233	0.0
K10232	0.0
K10235	0.0
K10234	0.0
K10237	0.0
K10236	0.0
K08353	0.0
K01970	1.0
K01971	8.0
K01972	393.0
K01973	0.0
K01974	0.0
K01975	9.0
K01976	0.0
K07758	0.0
K05990	0.0
K07752	0.0
K07753	0.0
K07751	0.0
K13786	0.0
K07755	0.0
K07442	2.0
K08352	2.0
K07115	1.0
K07441	0.0
K07634	0.0
K07446	0.0
K07111	0.0
K07444	243.0
K07445	0.0
K00647	5.0
K07449	0.0
K00641	76.0
K00640	463.0
K01289	0.0
K01282	0.0
K01283	0.0
K01280	0.0
K01281	4.0
K01286	43.0
K01284	143.0
K02954	327.0
K02952	323.0
K02950	320.0
K00155	0.0
K02959	323.0
K00887	0.0
K00886	2.0
K00885	0.0
K00884	2.0
K00883	11.0
K00882	169.0
K00881	6.0
K00880	50.0
K00053	310.0
K14048	0.0
K01026	96.0
K01756	329.0
K01025	0.0
K01750	11.0
K01023	4.0
K01752	437.0
K01753	10.0
K14583	0.0
K01758	6.0
K01759	394.0
K09565	0.0
K09568	0.0
K08173	0.0
K08172	0.0
K02483	76.0
K02482	2.0
K08177	7.0
K08176	0.0
K08175	0.0
K02486	0.0
K02489	0.0
K02488	3.0
K08178	0.0
K14138	22.0
K14136	0.0
K09713	0.0
K09714	0.0
K09715	0.0
K03532	0.0
K03533	0.0
K03530	511.0
K03531	251.0
K03536	322.0
K03537	0.0
K03534	177.0
K03535	0.0
K03538	0.0
K03539	0.0
K14451	0.0
K14450	0.0
K02225	1.0
K02224	420.0
K02227	228.0
K02226	226.0
K02221	15.0
K14107	0.0
K02229	0.0
K02228	0.0
K14106	0.0
K00441	2.0
K03288	0.0
K03289	0.0
K03284	396.0
K03285	1.0
K03286	2.0
K03287	79.0
K03280	0.0
K03281	77.0
K03282	282.0
K00440	0.0
K13677	0.0
K12790	0.0
K09639	0.0
K12688	0.0
K12689	0.0
K12686	0.0
K12687	0.0
K12684	0.0
K12685	0.0
K12682	0.0
K12683	0.0
K12680	0.0
K11889	0.0
K08884	351.0
K11085	148.0
K11084	0.0
K11081	0.0
K11080	0.0
K11083	0.0
K11082	0.0
K11089	0.0
K08777	0.0
K08776	0.0
K06346	238.0
K06347	0.0
K09824	0.0
K09825	315.0
K09823	2.0
K09820	2.0
K10939	0.0
K10936	0.0
K10937	0.0
K10933	0.0
K06348	0.0
K09829	0.0
K11337	0.0
K11336	0.0
K11335	0.0
K11334	0.0
K11333	0.0
K11332	2.0
K11331	0.0
K11330	0.0
K00169	86.0
K00164	4.0
K00166	0.0
K00167	2.0
K00161	17.0
K00162	17.0
K00163	3.0
K10689	0.0
K10680	2.0
K10681	0.0
K10682	0.0
K04083	249.0
K04082	0.0
K04081	0.0
K04080	2.0
K04087	17.0
K04086	2.0
K04085	1.0
K04084	2.0
K04088	17.0
K01569	0.0
K01568	0.0
K01563	2.0
K01561	0.0
K01560	91.0
K01567	4.0
K01565	0.0
K01564	0.0
K02038	323.0
K02039	319.0
K02030	643.0
K02031	769.0
K02032	805.0
K02033	890.0
K02034	947.0
K02035	936.0
K02036	324.0
K02037	319.0
K05556	0.0
K13658	0.0
K13659	0.0
K13656	0.0
K13657	0.0
K13654	0.0
K13655	0.0
K13652	72.0
K13653	399.0
K13650	0.0
K13651	0.0
K05555	2.0
K05552	0.0
K02057	589.0
K05550	0.0
K05551	0.0
K12308	615.0
K12306	0.0
K03073	320.0
K03072	19.0
K03071	2.0
K03070	324.0
K03077	9.0
K03076	321.0
K03075	249.0
K03074	31.0
K08965	8.0
K08967	0.0
K08961	1.0
K08963	164.0
K13873	0.0
K13876	0.0
K13874	0.0
K13875	0.0
K06139	0.0
K06138	0.0
K06135	0.0
K06134	1.0
K06137	2.0
K06136	0.0
K06131	511.0
K06133	218.0
K06132	0.0
K02600	323.0
K07389	2.0
K07388	0.0
K04747	0.0
K01516	323.0
K09977	2.0
K07518	0.0
K07519	0.0
K11437	0.0
K07512	0.0
K07516	4.0
K10212	1.0
K10747	0.0
K10217	0.0
K10219	0.0
K10218	0.0
K10748	0.0
K01912	197.0
K01913	0.0
K01910	13.0
K01911	17.0
K01916	10.0
K01917	1.0
K01914	309.0
K01915	649.0
K01918	162.0
K01919	9.0
K07774	0.0
K07775	78.0
K07776	2.0
K07777	74.0
K07770	0.0
K07771	0.0
K07772	0.0
K07773	0.0
K07778	2.0
K01193	324.0
K04340	0.0
K04341	0.0
K04342	0.0
K04343	0.0
K12986	0.0
K04691	1.0
K02931	252.0
K02933	323.0
K02935	323.0
K02936	0.0
K02939	323.0
K00205	0.0
K00204	0.0
K00207	0.0
K00206	0.0
K00201	0.0
K00200	0.0
K00203	0.0
K00202	0.0
K00209	0.0
K00208	78.0
K01000	387.0
K01001	0.0
K01002	31.0
K01003	1.0
K01004	0.0
K01005	30.0
K01006	311.0
K01007	24.0
K01008	146.0
K10855	0.0
K14115	0.0
K14116	0.0
K14441	316.0
K14446	2.0
K14447	0.0
K14112	0.0
K14445	1.0
K08195	0.0
K08194	0.0
K14448	0.0
K08196	0.0
K08191	73.0
K14119	0.0
K08193	0.0
K00702	80.0
K10799	0.0
K03518	235.0
K03519	20.0
K09719	0.0
K10856	0.0
K03516	0.0
K03517	204.0
K02205	0.0
K02204	0.0
K02203	241.0
K02201	0.0
K02200	4.0
K13714	0.0
K13461	0.0
K12518	0.0
K12519	0.0
K12517	0.0
K12514	0.0
K12515	0.0
K12512	0.0
K12513	0.0
K12510	291.0
K12511	27.0
K07183	170.0
K07182	4.0
K07181	74.0
K07180	7.0
K07186	0.0
K07185	39.0
K07184	1.0
K09800	3.0
K09801	1.0
K09802	0.0
K09803	3.0
K09804	0.0
K09805	0.0
K09806	1.0
K09807	155.0
K09808	151.0
K09809	1.0
K10912	0.0
K10913	0.0
K10914	41.0
K10915	0.0
K10916	0.0
K10917	0.0
K11358	209.0
K11355	2.0
K11354	0.0
K11357	0.0
K11356	2.0
K04069	869.0
K04068	353.0
K04065	0.0
K04064	0.0
K04067	0.0
K04066	319.0
K04061	158.0
K09716	0.0
K04063	2.0
K04062	0.0
K10006	0.0
K10007	0.0
K10004	0.0
K10005	0.0
K10002	0.0
K10003	0.0
K10000	0.0
K10001	2.0
K09717	0.0
K10008	0.0
K10009	0.0
K02491	0.0
K14588	0.0
K14581	0.0
K13678	3.0
K13679	0.0
K11633	0.0
K13670	0.0
K13671	0.0
K11987	0.0
K11636	0.0
K11634	0.0
K13582	0.0
K13583	0.0
K13580	0.0
K13581	0.0
K13586	0.0
K13587	0.0
K13584	0.0
K13585	0.0
K13588	0.0
K13589	0.0
K02052	21.0
K02053	22.0
K02050	542.0
K02051	493.0
K02056	288.0
K05553	0.0
K02054	19.0
K02055	16.0
K02058	146.0
K02059	0.0
K05558	0.0
K05559	0.0
K03895	0.0
K03894	0.0
K03897	0.0
K03896	0.0
K03891	0.0
K03890	0.0
K03893	0.0
K03892	441.0
K02423	0.0
K05342	0.0
K05341	6.0
K12989	1.0
K12988	0.0
K02420	233.0
K12981	0.0
K12980	0.0
K12983	0.0
K12982	0.0
K12985	0.0
K12984	0.0
K12987	0.0
K02426	77.0
K13854	0.0
K03098	70.0
K13853	5.0
K03095	4.0
K05344	0.0
K03091	909.0
K03090	8.0
K03093	17.0
K03092	135.0
K06113	5.0
K09632	0.0
K02429	147.0
K06118	3.0
K05716	0.0
K04844	1.0
K11632	0.0
K11630	0.0
K11631	0.0
K11637	0.0
K11635	1.0
K11638	0.0
K11639	0.0
K07572	0.0
K07573	0.0
K07570	3.0
K07571	35.0
K07576	212.0
K07577	1.0
K07574	241.0
K07575	0.0
K07578	0.0
K07579	0.0
K11189	609.0
K11184	130.0
K11187	0.0
K11180	0.0
K11181	0.0
K11183	2.0
K10764	2.0
K10763	1.0
K10762	0.0
K01938	313.0
K01939	389.0
K01934	250.0
K01935	76.0
K01937	322.0
K01930	0.0
K01932	0.0
K01933	386.0
K07798	5.0
K07799	0.0
K07796	0.0
K07797	0.0
K07794	4.0
K07795	7.0
K07792	1.0
K07793	74.0
K07790	0.0
K07791	0.0
K06379	236.0
K00968	68.0
K06378	228.0
K06377	0.0
K06376	0.0
K06375	0.0
K09814	0.0
K09813	0.0
K06372	0.0
K06371	0.0
K06370	0.0
K01249	0.0
K01246	161.0
K01247	2.0
K01244	0.0
K01243	269.0
K08919	0.0
K01241	3.0
K02919	150.0
K02913	319.0
K02912	0.0
K02911	320.0
K02910	0.0
K02917	0.0
K02916	322.0
K02915	0.0
K02914	310.0
K00228	3.0
K00227	0.0
K00226	469.0
K00224	0.0
K00223	0.0
K00222	0.0
K00221	0.0
K00220	0.0
K01798	0.0
K01799	8.0
K01068	0.0
K01069	23.0
K01062	0.0
K01791	246.0
K01792	1.0
K01061	6.0
K01066	1.0
K01067	4.0
K01796	2.0
K01797	1.0
K05499	83.0
K14468	0.0
K14469	0.0
K14465	0.0
K14466	0.0
K14467	0.0
K10834	0.0
K10833	0.0
K02266	0.0
K03793	1.0
K03790	72.0
K03791	0.0
K03796	1.0
K03797	469.0
K03794	0.0
K03795	3.0
K03798	683.0
K03799	10.0
K13448	0.0
K12538	0.0
K12539	0.0
K12530	0.0
K12531	0.0
K12532	0.0
K12533	0.0
K12534	0.0
K12535	0.0
K12536	0.0
K12537	0.0
K03136	0.0
K09790	113.0
K09791	2.0
K09792	4.0
K09793	74.0
K09794	1.0
K09795	0.0
K09796	2.0
K09797	144.0
K09798	2.0
K09799	0.0
K10972	0.0
K10973	0.0
K10977	4.0
K10974	80.0
K10975	0.0
K10978	0.0
K10979	6.0
K06308	0.0
K00315	0.0
K09862	1.0
K06303	0.0
K09860	0.0
K09861	223.0
K06306	47.0
K06307	0.0
K06305	0.0
K11373	0.0
K04047	14.0
K04046	0.0
K04045	78.0
K04044	0.0
K04043	335.0
K04042	71.0
K04041	211.0
K04040	2.0
K02700	2.0
K04049	0.0
K04048	0.0
K02707	2.0
K02704	2.0
K02705	3.0
K10020	0.0
K10021	0.0
K10022	0.0
K10023	0.0
K10024	0.0
K10025	0.0
K10026	8.0
K10027	6.0
K13612	0.0
K13613	0.0
K13611	0.0
K13614	0.0
K13615	0.0
K05794	2.0
K05795	26.0
K05796	7.0
K05797	0.0
K05790	0.0
K05791	0.0
K05792	4.0
K05793	0.0
K05798	0.0
K05799	383.0
K01474	2.0
K01477	0.0
K01476	2.0
K01471	0.0
K01470	189.0
K01473	2.0
K13039	2.0
K01479	1.0
K01478	2.0
K05570	72.0
K05571	72.0
K05572	2.0
K05573	2.0
K02078	731.0
K02079	0.0
K05576	3.0
K02074	5.0
K02075	6.0
K02076	4.0
K02077	7.0
K02071	167.0
K02072	167.0
K02073	171.0
K03309	2.0
K03308	603.0
K03305	83.0
K03304	0.0
K03307	237.0
K03306	118.0
K03301	0.0
K03300	22.0
K03303	8.0
K03302	0.0
K06173	482.0
K06175	0.0
K06174	0.0
K06177	78.0
K06176	3.0
K06179	241.0
K07680	0.0
K03867	2.0
K03838	0.0
K12053	0.0
K11618	71.0
K11619	0.0
K11614	0.0
K11615	0.0
K11616	0.0
K11617	0.0
K11610	0.0
K11611	0.0
K11960	2.0
K11961	2.0
K02836	320.0
K10565	0.0
K10564	0.0
K02837	240.0
K10561	34.0
K10560	34.0
K10563	125.0
K10562	0.0
K02838	323.0
K06858	0.0
K02839	68.0
K06859	11.0
K12700	29.0
K07558	0.0
K07559	77.0
K07228	0.0
K07229	0.0
K07226	0.0
K07224	0.0
K07225	0.0
K07222	0.0
K07223	3.0
K07220	115.0
K07221	0.0
K10709	86.0
K10708	0.0
K10701	0.0
K10703	0.0
K10702	0.0
K10704	0.0
K05984	0.0
K07537	0.0
K08652	0.0
K08651	0.0
K08658	0.0
K08659	19.0
K05982	2.0
K07451	0.0
K07453	0.0
K07452	0.0
K07455	6.0
K07454	0.0
K09707	86.0
K07457	3.0
K09706	3.0
K07104	2.0
K00029	8.0
K00028	0.0
K00799	14.0
K00798	314.0
K00797	150.0
K00024	151.0
K00795	2.0
K00026	0.0
K00021	2.0
K00020	10.0
K00023	1.0
K00022	0.0
K09017	3.0
K01269	264.0
K09015	81.0
K09014	150.0
K09013	274.0
K09011	71.0
K09010	0.0
K01261	0.0
K01262	473.0
K01263	1.0
K01264	0.0
K01265	476.0
K01266	69.0
K09018	0.0
K08227	0.0
K08226	4.0
K08225	0.0
K08224	1.0
K08223	2.0
K08222	0.0
K08221	1.0
K00249	3.0
K01790	322.0
K00241	79.0
K00240	112.0
K00243	286.0
K00242	1.0
K00245	1.0
K00244	108.0
K00247	0.0
K00246	0.0
K01795	76.0
K06983	2.0
K02799	0.0
K02798	4.0
K02791	12.0
K02790	0.0
K02793	108.0
K02795	143.0
K02794	152.0
K02796	147.0
K04564	106.0
K04565	110.0
K04566	67.0
K04567	254.0
K01040	6.0
K01041	1.0
K04562	78.0
K04568	1.0
K01049	0.0
K02535	77.0
K02242	4.0
K02536	79.0
K02531	1.0
K02246	4.0
K02533	4.0
K02532	0.0
K02248	2.0
K02538	0.0
K00581	0.0
K13421	2.0
K01013	0.0
K15018	0.0
K15019	0.0
K03110	322.0
K03111	558.0
K03112	1.0
K03113	77.0
K03116	84.0
K03117	3.0
K03118	80.0
K03119	0.0
K10919	0.0
K12552	0.0
K12553	0.0
K12551	0.0
K12556	0.0
K12554	0.0
K12555	8.0
K06892	1.0
K06893	1.0
K06890	32.0
K06891	9.0
K06896	157.0
K06897	175.0
K06894	5.0
K06895	7.0
K10954	0.0
K10956	0.0
K06899	1.0
K06328	0.0
K06329	0.0
K10952	0.0
K10953	0.0
K11395	0.0
K11391	0.0
K11390	0.0
K11392	1.0
K00499	0.0
K00494	0.0
K00495	0.0
K00496	0.0
K00491	0.0
K00492	0.0
K00493	0.0
K13591	0.0
K01467	87.0
K13593	0.0
K13592	0.0
K04021	1.0
K04020	0.0
K04023	23.0
K04022	0.0
K04025	0.0
K04024	13.0
K04027	5.0
K04026	5.0
K04029	120.0
K04028	131.0
K07055	0.0
K07054	2.0
K07057	0.0
K07056	396.0
K07051	0.0
K07050	214.0
K07053	578.0
K07052	610.0
K07059	0.0
K07058	292.0
K10040	8.0
K10041	26.0
K10046	0.0
K04799	0.0
K04798	0.0
K04793	0.0
K04792	0.0
K04791	0.0
K04790	0.0
K04797	0.0
K04796	0.0
K04795	0.0
K04794	0.0
K13638	0.0
K13639	0.0
K13634	1.0
K13635	0.0
K13636	0.0
K13637	1.0
K13630	0.0
K13631	0.0
K13632	0.0
K13633	0.0
K02042	82.0
K05778	0.0
K05779	0.0
K05776	70.0
K05541	1.0
K05774	0.0
K05775	0.0
K05772	1.0
K05773	0.0
K05540	34.0
K01459	0.0
K01458	0.0
K01457	2.0
K01455	6.0
K01454	0.0
K01453	0.0
K01452	2.0
K01451	15.0
K01450	0.0
K05518	0.0
K08070	26.0
K08071	0.0
K05516	9.0
K08077	3.0
K05515	252.0
K13093	0.0
K11783	0.0
K12949	0.0
K12945	0.0
K12944	0.0
K12941	30.0
K12940	0.0
K12943	0.0
K12942	31.0
K14728	0.0
K14727	0.0
K11785	0.0
K00108	0.0
K13890	1.0
K13891	1.0
K13892	1.0
K13893	0.0
K13894	0.0
K13895	0.0
K13896	0.0
K06159	0.0
K06158	452.0
K06153	328.0
K06152	0.0
K06151	0.0
K06157	0.0
K06156	0.0
K06155	0.0
K06154	0.0
K03327	148.0
K03326	1.0
K03325	19.0
K03324	512.0
K03322	7.0
K03321	25.0
K03320	43.0
K03329	0.0
K03328	78.0
K04802	0.0
K04801	0.0
K04800	0.0
K11948	0.0
K01505	2.0
K04756	0.0
K11940	0.0
K11941	0.0
K11942	1.0
K11943	0.0
K11944	0.0
K01507	399.0
K11946	0.0
K11947	0.0
K01506	2.0
K01501	1.0
K01500	4.0
K01503	0.0
K06714	12.0
K04750	75.0
K12789	0.0
K12788	0.0
K11526	0.0
K10810	0.0
K11522	2.0
K11523	2.0
K08675	0.0
K08676	3.0
K08677	0.0
K08679	0.0
K11521	2.0
K10547	23.0
K10546	25.0
K10545	12.0
K10544	4.0
K10543	7.0
K10542	177.0
K10541	178.0
K10540	203.0
K10549	8.0
K10548	23.0
K14630	0.0
K11529	0.0
K00007	0.0
K00005	184.0
K13444	0.0
K00003	289.0
K00002	96.0
K00001	89.0
K01186	165.0
K00009	4.0
K00008	273.0
K10726	0.0
K10725	0.0
K08246	0.0
K00263	1.0
K00262	380.0
K00261	14.0
K00260	2.0
K00266	1117.0
K00265	78.0
K01200	36.0
K01201	141.0
K01206	807.0
K01207	139.0
K01205	70.0
K01208	2.0
K01209	675.0
K06167	85.0
K00917	103.0
K00912	76.0
K00919	315.0
K02519	319.0
K02518	320.0
K02517	78.0
K02511	0.0
K02510	11.0
K13409	0.0
K13408	0.0
K03179	79.0
K03170	0.0
K03177	323.0
K12574	247.0
K12570	0.0
K12573	316.0
K11009	0.0
K11008	0.0
K11005	0.0
K11004	0.0
K11007	0.0
K11006	0.0
K11003	0.0
K08296	9.0
K08297	0.0
K08295	0.0
K02634	2.0
K02635	2.0
K10622	0.0
K07693	2.0
K07692	0.0
K07691	0.0
K07690	0.0
K07697	0.0
K07696	70.0
K07695	0.0
K07694	6.0
K07699	171.0
K07698	0.0
K07079	290.0
K07078	5.0
K07077	0.0
K07076	34.0
K07075	81.0
K07074	15.0
K07073	0.0
K07072	0.0
K07071	9.0
K07070	1.0
K14584	0.0
K11620	0.0
K09190	0.0
K11623	0.0
K05759	0.0
K08589	0.0
K11625	0.0
K11995	0.0
K01439	239.0
K01438	88.0
K01431	0.0
K01430	73.0
K01433	4.0
K01432	0.0
K01434	3.0
K01437	0.0
K01436	135.0
K05539	1.0
K14520	0.0
K12963	0.0
K12962	0.0
K12961	0.0
K12960	246.0
K14749	0.0
K14748	0.0
K02972	0.0
K14743	0.0
K14742	281.0
K14745	0.0
K14744	0.0
K14747	0.0
K14746	0.0
K02167	0.0
K02164	0.0
K02160	104.0
K02168	1.0
K02169	71.0
K10931	0.0
K03341	0.0
K03340	204.0
K03343	0.0
K03342	2.0
K03346	6.0
K12299	0.0
K12291	0.0
K12290	0.0
K12293	0.0
K12292	0.0
K12295	0.0
K12294	0.0
K12297	1.0
K12368	0.0
K11922	0.0
K11923	0.0
K11920	0.0
K11921	2.0
K11926	0.0
K11927	20.0
K11924	0.0
K11925	0.0
K11928	120.0
K13181	0.0
K13219	0.0
K07262	0.0
K07263	77.0
K07260	229.0
K07261	0.0
K07266	1.0
K07267	0.0
K07264	0.0
K07265	1.0
K07268	0.0
K07269	0.0
K01155	80.0
K04478	0.0
K04479	0.0
K10528	0.0
K14952	0.0
K07486	1.0
K07487	18.0
K07484	33.0
K07485	0.0
K07482	0.0
K07483	294.0
K07480	2.0
K07481	8.0
K07488	1.0
K07489	0.0
K11210	0.0
K11211	0.0
K11212	2.0
K11214	68.0
K11216	4.0
K06300	0.0
K00061	0.0
K00060	6.0
K06301	0.0
K00065	37.0
K00064	1.0
K00067	457.0
K00066	0.0
K00069	0.0
K00068	5.0
K06304	0.0
K08262	0.0
K08261	0.0
K08260	0.0
K08265	0.0
K08264	0.0
K00288	4.0
K00285	0.0
K00284	209.0
K00287	315.0
K00286	386.0
K00281	76.0
K00280	0.0
K00283	85.0
K00282	85.0
K08088	0.0
K14198	0.0
K14199	0.0
K03452	0.0
K14194	0.0
K14195	0.0
K14196	0.0
K14197	0.0
K14192	0.0
K14193	0.0
K01880	314.0
K01881	390.0
K01883	323.0
K01885	295.0
K04618	0.0
K01887	390.0
K01224	78.0
K01889	324.0
K01226	83.0
K01227	0.0
K01220	3.0
K01222	10.0
K01223	207.0
K02759	129.0
K02755	1.0
K02757	299.0
K02756	0.0
K14998	0.0
K02750	3.0
K02753	1.0
K02752	0.0
K00939	324.0
K00938	4.0
K00937	344.0
K00936	1090.0
K00935	1.0
K00934	0.0
K00933	0.0
K00932	0.0
K00931	316.0
K00930	633.0
K01089	76.0
K01080	0.0
K01081	144.0
K01082	1.0
K01083	1.0
K01084	0.0
K01085	0.0
K01087	0.0
K02571	0.0
K02570	0.0
K02573	1.0
K02572	0.0
K02575	5.0
K02574	30.0
K07780	0.0
K03488	178.0
K03489	2.0
K03482	0.0
K03483	4.0
K03480	19.0
K03481	23.0
K03486	83.0
K03487	0.0
K03484	240.0
K03485	0.0
K02287	2.0
K02286	3.0
K02285	3.0
K02284	3.0
K02283	359.0
K02282	4.0
K02281	0.0
K02280	0.0
K02289	2.0
K02288	2.0
K03626	0.0
K03627	0.0
K03624	525.0
K03625	323.0
K03151	247.0
K03620	2.0
K03153	4.0
K08869	0.0
K03628	285.0
K03629	318.0
K09738	0.0
K09739	0.0
K09736	0.0
K09737	0.0
K09735	0.0
K09732	0.0
K09733	0.0
K09730	0.0
K09731	0.0
K09888	219.0
K09889	1.0
K09880	0.0
K09882	0.0
K09883	0.0
K09884	0.0
K09887	0.0
K11027	0.0
K11026	0.0
K11025	0.0
K11024	0.0
K07679	0.0
K07678	2.0
K11021	0.0
K11020	0.0
K07675	2.0
K07674	0.0
K07676	0.0
K07671	0.0
K07670	3.0
K07673	0.0
K07672	0.0
K01117	0.0
K12048	0.0
K07019	5.0
K07018	0.0
K07011	248.0
K07010	172.0
K07013	5.0
K07012	229.0
K07015	241.0
K07014	1.0
K07017	13.0
K07016	2.0
K10084	0.0
K08372	2.0
K05884	1.0
K05885	72.0
K05886	0.0
K05887	0.0
K05880	0.0
K05881	0.0
K05882	0.0
K05883	0.0
K08902	2.0
K05739	8.0
K05888	0.0
K05889	0.0
K08903	2.0
K00547	10.0
K00544	0.0
K00545	0.0
K00542	0.0
K00543	0.0
K00540	504.0
K00548	418.0
K00549	76.0
K01145	0.0
K01412	3.0
K01147	3.0
K01417	112.0
K00038	0.0
K01143	0.0
K01142	249.0
K01419	5.0
K00788	394.0
K00789	389.0
K12502	0.0
K14762	0.0
K14761	241.0
K06195	2.0
K03819	0.0
K03818	0.0
K03814	2.0
K03817	3.0
K03816	175.0
K03811	113.0
K03810	6.0
K03813	1.0
K11908	0.0
K11909	0.0
K11904	0.0
K11905	0.0
K11906	1.0
K11907	1.0
K11900	1.0
K11901	1.0
K11902	1.0
K11903	1.0
K10986	2.0
K13238	0.0
K13239	0.0
K13797	0.0
K07248	76.0
K13796	0.0
K07244	0.0
K07245	0.0
K07246	14.0
K07240	654.0
K07241	2.0
K07242	2.0
K07243	3.0
K01268	0.0
K05296	0.0
K02821	106.0
K09016	0.0
K09945	0.0
K09944	0.0
K09947	0.0
K09946	2.0
K09941	1.0
K09940	4.0
K09943	1.0
K09942	2.0
K09949	0.0
K09948	1.0
K10851	2.0
K10850	0.0
K03666	39.0
K03667	5.0
K03196	0.0
K03665	319.0
K11275	0.0
K06012	166.0
K00048	190.0
K10857	1.0
K09773	5.0
K00043	0.0
K00042	122.0
K00041	111.0
K00040	121.0
K00046	361.0
K00733	0.0
K00044	0.0
K06011	0.0
K09012	0.0
K06016	21.0
K06017	0.0
K06014	0.0
K06015	74.0
K06019	1.0
K01075	0.0
K12221	0.0
K06444	0.0
K04632	0.0
K14977	3.0
K14974	0.0
K00958	5.0
K00951	402.0
K00950	88.0
K00952	2.0
K00955	74.0
K00954	324.0
K00957	85.0
K00956	82.0
K00590	2.0
K02777	15.0
K02775	28.0
K02774	34.0
K02773	37.0
K02771	2.0
K02770	153.0
K02779	16.0
K02778	0.0
K01606	0.0
K01607	198.0
K01604	0.0
K01605	0.0
K01602	2.0
K01601	3.0
K03750	25.0
K01609	288.0
K02553	0.0
K02804	119.0
K02551	77.0
K02806	2.0
K02557	250.0
K02800	10.0
K05275	0.0
K02802	0.0
K13300	0.0
K02558	3.0
K02809	2.0
K02808	2.0
K03600	1.0
K03601	319.0
K03602	311.0
K03603	0.0
K03604	73.0
K03605	1.0
K03606	4.0
K03607	0.0
K03608	237.0
K03609	307.0
K06078	0.0
K06079	0.0
K09710	320.0
K09711	0.0
K09712	0.0
K06073	0.0
K06074	0.0
K06075	0.0
K06076	5.0
K06077	0.0
K06382	154.0
K06383	63.0
K06380	0.0
K06381	185.0
K06386	0.0
K06387	162.0
K06384	17.0
K06385	221.0
K06388	0.0
K06389	0.0
K12466	0.0
K12468	0.0
K07657	4.0
K07656	0.0
K07655	0.0
K07654	0.0
K07653	0.0
K07652	14.0
K07651	0.0
K07650	1.0
K07659	0.0
K07658	319.0
K11041	4.0
K11040	0.0
K11043	0.0
K11042	0.0
K11045	0.0
K11044	0.0
K11047	0.0
K11046	0.0
K11049	0.0
K11048	0.0
K07387	70.0
K07386	86.0
K06926	327.0
K06927	2.0
K06924	0.0
K06925	323.0
K06922	0.0
K06923	234.0
K06920	10.0
K06921	158.0
K06928	9.0
K06929	7.0
K07033	264.0
K07032	6.0
K07031	89.0
K07030	172.0
K07037	82.0
K07035	189.0
K07034	0.0
K07039	0.0
K07038	7.0
K10829	0.0
K00384	642.0
K00385	16.0
K00386	0.0
K00387	0.0
K00380	3.0
K00381	1.0
K00382	205.0
K00383	7.0
K00389	2.0
K01387	0.0
K01385	0.0
K01389	0.0
K09158	2.0
K09159	1.0
K09156	0.0
K09157	240.0
K09154	0.0
K09155	42.0
K09152	0.0
K09153	94.0
K09150	0.0
K09151	1.0
K05970	148.0
K05714	2.0
K05715	0.0
K05710	2.0
K05711	0.0
K05712	0.0
K05713	0.0
K00560	299.0
K00561	0.0
K00563	14.0
K00564	8.0
K00566	396.0
K00567	242.0
K00568	4.0
K00569	1.0
K05575	8.0
K01169	0.0
K01167	0.0
K01166	0.0
K05577	4.0
K01163	72.0
K01161	0.0
K01160	0.0
K05578	2.0
K05579	2.0
K08092	49.0
K08093	2.0
K08094	24.0
K08095	0.0
K08096	0.0
K08097	0.0
K02254	0.0
K02255	0.0
K01743	0.0
K02251	0.0
K02061	0.0
K01741	0.0
K02060	0.0
K00114	0.0
K02122	274.0
K02123	340.0
K02120	343.0
K02121	242.0
K02124	345.0
K03837	1.0
K03836	0.0
K03835	0.0
K03834	0.0
K03833	22.0
K03832	83.0
K03831	0.0
K03830	102.0
K00443	0.0
K03839	78.0
K02067	4.0
K10189	151.0
K13038	468.0
K13787	11.0
K13788	1.0
K13789	816.0
K10188	224.0
K12255	0.0
K12254	0.0
K12257	296.0
K12256	0.0
K12251	91.0
K12250	0.0
K12253	0.0
K12252	0.0
K13252	0.0
K13256	3.0
K13255	0.0
K12079	0.0
K12078	0.0
K12071	0.0
K12070	0.0
K12073	2.0
K12072	0.0
K09912	1.0
K06236	0.0
K06237	0.0
K05519	0.0
K09914	0.0
K11788	0.0
K11782	0.0
K11780	2.0
K11781	2.0
K11787	0.0
K11784	0.0
K11530	0.0
K12787	0.0
K12786	0.0
K12785	0.0
K12784	0.0
K06718	1.0
K09969	3.0
K09968	0.0
K09967	74.0
K09966	2.0
K09965	0.0
K09964	0.0
K09963	27.0
K09962	1.0
K09961	0.0
K09960	0.0
K11527	5.0
K11524	0.0
K11525	0.0
K11250	0.0
K11253	0.0
K11258	0.0
K11528	0.0
K00713	0.0
K00712	7.0
K10780	2.0
K10783	1.0
K10125	0.0
K10124	0.0
K10126	0.0
K10121	3.0
K10123	0.0
K10122	3.0
K04652	108.0
K04653	75.0
K04651	172.0
K04656	77.0
K04654	77.0
K04655	83.0
K00973	308.0
K00972	72.0
K00971	150.0
K00970	77.0
K00975	698.0
K00974	734.0
K00979	80.0
K00978	27.0
K14954	0.0
K14955	0.0
K14956	0.0
K06178	120.0
K01596	10.0
K01597	7.0
K01594	0.0
K01595	8.0
K01592	0.0
K01593	3.0
K01590	0.0
K01591	315.0
K01598	0.0
K01599	664.0
K02711	2.0
K02710	2.0
K02713	2.0
K02712	2.0
K02714	2.0
K02717	2.0
K02716	2.0
K02719	3.0
K02718	2.0
K03449	70.0
K03446	71.0
K03444	0.0
K03445	0.0
K03442	316.0
K01620	268.0
K01621	11.0
K01622	2.0
K01623	83.0
K01624	592.0
K01625	558.0
K01626	210.0
K01627	76.0
K01628	276.0
K01629	71.0
K05299	0.0
K02829	0.0
K02828	0.0
K02827	0.0
K02826	0.0
K02825	18.0
K02824	234.0
K02823	308.0
K02822	123.0
K03198	0.0
K03199	0.0
K03668	0.0
K03669	0.0
K03190	73.0
K03191	1.0
K03660	295.0
K03194	0.0
K03195	0.0
K03664	323.0
K03197	0.0
K09772	242.0
K06013	3.0
K09770	6.0
K09771	1.0
K09776	1.0
K09777	187.0
K09774	3.0
K09775	118.0
K09778	30.0
K09779	161.0
K06269	0.0
K06323	0.0
K11624	0.0
K02991	0.0
K02990	295.0
K02624	0.0
K02240	4.0
K08282	4.0
K12440	0.0
K12441	0.0
K12442	0.0
K12443	0.0
K12444	0.0
K12445	0.0
K12449	0.0
K02247	0.0
K07637	1.0
K07636	325.0
K07639	0.0
K07638	0.0
K11069	133.0
K11068	234.0
K11063	0.0
K11062	0.0
K11061	0.0
K11060	0.0
K11066	0.0
K11065	79.0
K06900	0.0
K06901	300.0
K06902	109.0
K06903	9.0
K06904	30.0
K06905	34.0
K06906	32.0
K06907	48.0
K06908	35.0
K06909	2.0
K10821	0.0
K05905	1.0
K05904	0.0
K05906	0.0
K05900	0.0
K05903	1.0
K01406	0.0
K05909	0.0
K05908	0.0
K00368	1.0
K00369	0.0
K00366	38.0
K00367	2.0
K00364	2.0
K00365	0.0
K00362	2.0
K00363	1.0
K00360	0.0
```
