## Extended Data File 1 for "Diet induces reproducible alterations in the mouse and human gut microbiome": ERS606370_ERR675390.picrust

```
# Constructed from biom file
#OTU ID	ERR675390
K01365	0.0
K01364	0.0
K01361	1.0
K01360	0.0
K01362	158.0
K02249	0.0
K05841	0.0
K05844	2.0
K05845	3.0
K05846	54.0
K05847	60.0
K00508	1.0
K00500	0.0
K00507	0.0
K00504	0.0
K00505	0.0
K12521	0.0
K01101	47.0
K01103	0.0
K12520	0.0
K01104	480.0
K05592	218.0
K05593	73.0
K05590	0.0
K05591	1.0
K05596	0.0
K05597	0.0
K05594	0.0
K05595	3.0
K05599	0.0
K11964	0.0
K11962	0.0
K14540	156.0
K12529	0.0
K12528	0.0
K06353	0.0
K02456	2.0
K02457	2.0
K02454	3.0
K02455	2.0
K02452	2.0
K02453	2.0
K02450	1.0
K02103	58.0
K08138	0.0
K02108	268.0
K02109	302.0
K02458	2.0
K02459	2.0
K08137	0.0
K03851	0.0
K03850	0.0
K03852	0.0
K03855	1.0
K03856	137.0
K13018	0.0
K13019	0.0
K13010	0.0
K13011	0.0
K13012	6.0
K13013	0.0
K13014	0.0
K13015	2.0
K13016	0.0
K13017	0.0
K08566	0.0
K08567	1.0
K13274	0.0
K13275	0.0
K13276	0.0
K13277	0.0
K03275	0.0
K03274	0.0
K03277	0.0
K03276	0.0
K03271	83.0
K03270	148.0
K03273	8.0
K03272	37.0
K03279	0.0
K03278	0.0
K11022	0.0
K12277	0.0
K12276	1.0
K12270	0.0
K11058	0.0
K12279	1.0
K12278	1.0
K07557	0.0
K07550	0.0
K07552	113.0
K06319	0.0
K09909	0.0
K09908	1.0
K12051	0.0
K12050	0.0
K12057	0.0
K12056	0.0
K06221	0.0
K09900	0.0
K09903	269.0
K09902	1.0
K09904	0.0
K09907	0.0
K09906	1.0
K11501	0.0
K03234	0.0
K00773	246.0
K00772	2.0
K00777	0.0
K00776	0.0
K06313	5.0
K06315	0.0
K05574	0.0
K10201	0.0
K07176	0.0
K07177	6.0
K07174	0.0
K07175	17.0
K07172	6.0
K07173	85.0
K07170	118.0
K07171	309.0
K07178	0.0
K07179	0.0
K00195	0.0
K00194	0.0
K00197	2.0
K00196	0.0
K00191	0.0
K00190	0.0
K00193	0.0
K00192	0.0
K00198	32.0
K06405	125.0
K10109	74.0
K10108	117.0
K10107	0.0
K01828	3.0
K01829	0.0
K01826	0.0
K01825	3.0
K01822	0.0
K01823	7.0
K01820	0.0
K01821	7.0
K00999	0.0
K00998	158.0
K00995	245.0
K00997	50.0
K00996	0.0
K00991	257.0
K00990	2.0
K00992	1.0
K11028	0.0
K02622	138.0
K02625	0.0
K03564	182.0
K13489	0.0
K13488	0.0
K13483	0.0
K13482	1.0
K13481	1.0
K13480	0.0
K13487	0.0
K13486	0.0
K14680	0.0
K14681	0.0
K14682	1.0
K08358	1.0
K08357	1.0
K08356	0.0
K08355	0.0
K03469	248.0
K03462	0.0
K03464	0.0
K03465	48.0
K03466	253.0
K01648	0.0
K01649	290.0
K01643	32.0
K01640	3.0
K01641	6.0
K01646	10.0
K01647	258.0
K01644	32.0
K02597	0.0
K02626	1.0
K02595	0.0
K02594	8.0
K02593	0.0
K02592	5.0
K02591	13.0
K02590	45.0
K02598	16.0
K02849	0.0
K14061	0.0
K14062	0.0
K14063	0.0
K14064	0.0
K14065	0.0
K14067	0.0
K02841	1.0
K02840	2.0
K02843	1.0
K02844	0.0
K02847	0.0
K02846	0.0
K02102	0.0
K09758	0.0
K06039	0.0
K06034	0.0
K06036	0.0
K06037	0.0
K06032	0.0
K01581	8.0
K02702	0.0
K02659	1.0
K13490	0.0
K13491	0.0
K03644	113.0
K03645	0.0
K03646	1.0
K03647	9.0
K03640	2.0
K03641	2.0
K03642	2.0
K03643	1.0
K03648	252.0
K03649	2.0
K06694	0.0
K11814	0.0
K12428	0.0
K12429	0.0
K12422	0.0
K12423	0.0
K12420	0.0
K12421	0.0
K12426	0.0
K12427	0.0
K12424	0.0
K12425	0.0
K07349	0.0
K07348	0.0
K05380	0.0
K07345	0.0
K07344	0.0
K07347	0.0
K07346	0.0
K07341	44.0
K07340	1.0
K07343	42.0
K07342	0.0
K06968	1.0
K06969	437.0
K06962	3.0
K06963	0.0
K06960	133.0
K06961	0.0
K06966	116.0
K06967	155.0
K06964	0.0
K06965	0.0
K08995	0.0
K08994	1.0
K08997	0.0
K08996	4.0
K08990	0.0
K08993	0.0
K08992	0.0
K08999	3.0
K08998	207.0
K08344	0.0
K08345	0.0
K08346	0.0
K14940	0.0
K02724	0.0
K08349	0.0
K11815	0.0
K05929	0.0
K05928	0.0
K05927	0.0
K05924	0.0
K05922	0.0
K05921	0.0
K00349	112.0
K00698	0.0
K00340	109.0
K00341	109.0
K00690	82.0
K00343	109.0
K00344	2.0
K00697	0.0
K00346	112.0
K00347	112.0
K09116	41.0
K09117	227.0
K05337	7.0
K09118	1.0
K09119	0.0
K02106	1.0
K05823	3.0
K05820	1.0
K05826	0.0
K05827	0.0
K02100	0.0
K02101	0.0
K00524	0.0
K00525	217.0
K00526	89.0
K00527	333.0
K00520	0.0
K00522	0.0
K00523	0.0
K02451	1.0
K00528	241.0
K00529	0.0
K00025	0.0
K14215	0.0
K14213	0.0
K03453	124.0
K00796	168.0
K05339	1.0
K00027	138.0
K00794	187.0
K00793	184.0
K01347	0.0
K01346	0.0
K01344	0.0
K01343	0.0
K00791	251.0
K01340	0.0
K00790	316.0
K02694	0.0
K02696	0.0
K02697	0.0
K02690	0.0
K02691	1.0
K02692	0.0
K02693	0.0
K02698	0.0
K02699	0.0
K00836	2.0
K00837	113.0
K00835	1.0
K00832	1.0
K00833	115.0
K00830	0.0
K00831	244.0
K00839	4.0
K04335	0.0
K04334	0.0
K01120	0.0
K01126	252.0
K04333	0.0
K01129	128.0
K01128	0.0
K04339	0.0
K04338	0.0
K02470	392.0
K02471	0.0
K02472	0.0
K02473	0.0
K02474	148.0
K02475	0.0
K02476	0.0
K02477	156.0
K02478	0.0
K02479	0.0
K09019	0.0
K01267	110.0
K13074	0.0
K13075	0.0
K11441	0.0
K14055	0.0
K13299	0.0
K13292	143.0
K14057	0.0
K14056	0.0
K02856	1.0
K02585	8.0
K12211	0.0
K12210	0.0
K12213	0.0
K12212	0.0
K12215	0.0
K02854	0.0
K12217	0.0
K12216	0.0
K12219	0.0
K12218	0.0
K02855	0.0
K08692	0.0
K08693	0.0
K08690	0.0
K08691	0.0
K08696	0.0
K08697	0.0
K11748	0.0
K11749	246.0
K11746	0.0
K11747	0.0
K11744	0.0
K11745	0.0
K11742	0.0
K11743	37.0
K11740	0.0
K11741	2.0
K13920	13.0
K13921	0.0
K13922	53.0
K13923	0.0
K13924	3.0
K13925	0.0
K13926	0.0
K13927	7.0
K13928	0.0
K13929	1.0
K09923	0.0
K09922	111.0
K06201	177.0
K06200	88.0
K06207	213.0
K06206	22.0
K06205	0.0
K09924	0.0
K09929	0.0
K06208	3.0
K00759	131.0
K00758	0.0
K00752	0.0
K00757	223.0
K00756	59.0
K00754	284.0
K06001	158.0
K05557	0.0
K09766	37.0
K05554	0.0
K07475	0.0
K07150	63.0
K07151	0.0
K07152	3.0
K07153	1.0
K07154	150.0
K07155	0.0
K07156	0.0
K07157	0.0
K07406	126.0
K07407	483.0
K07404	133.0
K07405	111.0
K07402	121.0
K07403	1.0
K07400	1.0
K07401	1.0
K01808	287.0
K01809	164.0
K01800	0.0
K01801	0.0
K01802	112.0
K01803	282.0
K01804	57.0
K01805	11.0
K01807	48.0
K09718	0.0
K14668	0.0
K14669	0.0
K14666	0.0
K14667	0.0
K01664	2.0
K01665	116.0
K01666	78.0
K01667	120.0
K01660	0.0
K01661	4.0
K01662	230.0
K01663	0.0
K01668	0.0
K01669	2.0
K02863	269.0
K02862	0.0
K02860	268.0
K02867	269.0
K02866	0.0
K02864	233.0
K02869	0.0
K05362	0.0
K05365	2.0
K03402	133.0
K03403	0.0
K03400	0.0
K03406	873.0
K03407	103.0
K03404	0.0
K03405	0.0
K03408	185.0
K03409	8.0
K02315	195.0
K02314	288.0
K02317	0.0
K02316	265.0
K02313	269.0
K02312	1.0
K02319	0.0
K12405	0.0
K12152	0.0
K12151	0.0
K07091	1.0
K07090	309.0
K07093	2.0
K07092	0.0
K07095	295.0
K07094	0.0
K07097	0.0
K07096	0.0
K07099	21.0
K07098	264.0
K11175	246.0
K11174	0.0
K11177	0.0
K11176	0.0
K11173	0.0
K11179	0.0
K11178	0.0
K00322	2.0
K00320	0.0
K00321	0.0
K00326	0.0
K00324	4.0
K00325	1.0
K00329	0.0
K05945	0.0
K05944	0.0
K05947	0.0
K05946	56.0
K06944	0.0
K06945	0.0
K06946	0.0
K06415	6.0
K06940	74.0
K06941	254.0
K06942	269.0
K06943	0.0
K10806	1.0
K10807	0.0
K10804	2.0
K10805	1.0
K06948	23.0
K06949	303.0
K06418	0.0
K09138	2.0
K09139	0.0
K09134	41.0
K09135	0.0
K09136	2.0
K09137	2.0
K09130	0.0
K09131	3.0
K09132	35.0
K09133	0.0
K05808	243.0
K05809	0.0
K05804	35.0
K05805	0.0
K05806	0.0
K05807	113.0
K05800	1.0
K05801	1.0
K05802	0.0
K05803	0.0
K01044	1.0
K01045	0.0
K01046	3.0
K02068	5.0
K04561	2.0
K01042	18.0
K05568	118.0
K05567	37.0
K14273	0.0
K14275	0.0
K14274	2.0
K02062	0.0
K05245	0.0
K05564	0.0
K01048	37.0
K02066	113.0
K01322	112.0
K01325	0.0
K02065	113.0
K01326	0.0
K05560	0.0
K02243	6.0
K08930	0.0
K02679	0.0
K02676	1.0
K02674	1.0
K02675	0.0
K02672	1.0
K02241	5.0
K02670	1.0
K02671	1.0
K00810	0.0
K00811	112.0
K00812	5.0
K00813	1.0
K00814	0.0
K00817	246.0
K00818	116.0
K00819	1.0
K02530	3.0
K02245	6.0
K02244	6.0
K01499	0.0
K01498	0.0
K01493	268.0
K01492	2.0
K01491	551.0
K01497	4.0
K01496	9.0
K01495	174.0
K01494	43.0
K02418	116.0
K02419	127.0
K14492	0.0
K02412	95.0
K02413	124.0
K02410	127.0
K02411	49.0
K02416	127.0
K02417	92.0
K02414	34.0
K02415	3.0
K00120	0.0
K00121	5.0
K00430	0.0
K13058	0.0
K13059	0.0
K13727	0.0
K13057	0.0
K13722	0.0
K13051	0.0
K13052	93.0
K00435	0.0
K12054	0.0
K03239	0.0
K03238	0.0
K03231	0.0
K03230	0.0
K03232	0.0
K12059	0.0
K03237	0.0
K03236	0.0
K12058	0.0
K12239	0.0
K12238	0.0
K12235	0.0
K12234	2.0
K13942	0.0
K13940	99.0
K13941	0.0
K12097	0.0
K12096	0.0
K12095	0.0
K12094	0.0
K12093	0.0
K12092	0.0
K12091	0.0
K12090	0.0
K12099	0.0
K12098	0.0
K06356	0.0
K05992	0.0
K03540	0.0
K06331	57.0
K06330	0.0
K07138	112.0
K07139	205.0
K11811	0.0
K07132	9.0
K07133	634.0
K07130	108.0
K07131	0.0
K07137	367.0
K07134	0.0
K07135	0.0
K01860	0.0
K01866	269.0
K01867	269.0
K01865	0.0
K01868	311.0
K01869	269.0
K06140	0.0
K04766	0.0
K04767	3.0
K04764	2.0
K04762	113.0
K04763	358.0
K04760	1.0
K04761	8.0
K04768	0.0
K04769	100.0
K08313	1.0
K08312	1.0
K08311	1.0
K08310	0.0
K08317	0.0
K08316	113.0
K08315	0.0
K08314	13.0
K05149	0.0
K08319	0.0
K08318	0.0
K06339	0.0
K14648	0.0
K14392	2.0
K14393	2.0
K14645	1.0
K14647	0.0
K01689	319.0
K01686	239.0
K01687	332.0
K01684	51.0
K01685	87.0
K01682	1.0
K01681	251.0
K05308	0.0
K02889	0.0
K02888	269.0
K02885	0.0
K02884	269.0
K02887	269.0
K02886	269.0
K02881	269.0
K02883	0.0
K13743	0.0
K02086	3.0
K02081	12.0
K02080	0.0
K02083	5.0
K02082	3.0
K13831	0.0
K03428	0.0
K03429	47.0
K03424	415.0
K03935	0.0
K03932	0.0
K03933	1.0
K03930	42.0
K03931	0.0
K02339	1.0
K02338	269.0
K02337	266.0
K02336	1.0
K02335	302.0
K02334	49.0
K02330	0.0
K03688	105.0
K03689	0.0
K03680	2.0
K03683	1.0
K03684	2.0
K03685	269.0
K03686	494.0
K03687	253.0
K07301	111.0
K07300	0.0
K07303	2.0
K07302	1.0
K07305	5.0
K07304	9.0
K07307	14.0
K07306	4.0
K07309	1.0
K07308	4.0
K02617	0.0
K02610	0.0
K02963	269.0
K02612	0.0
K02961	227.0
K09686	702.0
K09687	1083.0
K09684	7.0
K09685	10.0
K09682	0.0
K09683	0.0
K09680	0.0
K09681	0.0
K09688	0.0
K09689	0.0
K05962	1.0
K05961	0.0
K05967	2.0
K05966	6.0
K11159	0.0
K05964	3.0
K05968	0.0
K11152	0.0
K00309	0.0
K00658	3.0
K00304	0.0
K00305	0.0
K00654	0.0
K00655	377.0
K00652	114.0
K00301	0.0
K00302	41.0
K00303	0.0
K10828	0.0
K06431	0.0
K06432	0.0
K06433	0.0
K06434	0.0
K06436	6.0
K06437	0.0
K10820	2.0
K06439	0.0
K10822	0.0
K10823	0.0
K10826	0.0
K09167	18.0
K06322	0.0
K14117	0.0
K14259	0.0
K14257	0.0
K01308	15.0
K01303	1.0
K01301	0.0
K01305	11.0
K01304	7.0
K02658	1.0
K00672	0.0
K02650	13.0
K02651	1.0
K02652	59.0
K02653	82.0
K02654	306.0
K05687	0.0
K02656	1.0
K05685	1.0
K00878	131.0
K00879	4.0
K00872	20.0
K00873	268.0
K00870	0.0
K00876	390.0
K00877	0.0
K00874	294.0
K00875	0.0
K04487	277.0
K04486	143.0
K04485	248.0
K04484	0.0
K04483	0.0
K04482	0.0
K04480	0.0
K04488	192.0
K12049	0.0
K13693	0.0
K13706	0.0
K13694	0.0
K13695	0.0
K05977	0.0
K09516	1.0
K02434	226.0
K02435	207.0
K02436	0.0
K02437	160.0
K05350	57.0
K02431	64.0
K08100	0.0
K02433	230.0
K02438	150.0
K02439	0.0
K03745	1.0
K03744	295.0
K03747	0.0
K03210	253.0
K03217	272.0
K03216	156.0
K03215	2.0
K03742	191.0
K03219	0.0
K03218	269.0
K03749	1.0
K03748	1.0
K02383	0.0
K06327	0.0
K06320	72.0
K07238	255.0
K09479	0.0
K09478	0.0
K09475	0.0
K09474	0.0
K09477	0.0
K09476	0.0
K09471	0.0
K09470	0.0
K09473	0.0
K09472	0.0
K07543	0.0
K06898	103.0
K13967	0.0
K13963	45.0
K07545	0.0
K00737	36.0
K05345	0.0
K11706	0.0
K11707	1.0
K11704	0.0
K11705	0.0
K11708	1.0
K11709	0.0
K05588	0.0
K07114	276.0
K07443	54.0
K07116	0.0
K07117	0.0
K07110	0.0
K07447	268.0
K07112	20.0
K07113	2.0
K07448	72.0
K07118	9.0
K07119	0.0
K10619	0.0
K10618	0.0
K10617	0.0
K10616	0.0
K01848	0.0
K01849	1.0
K01844	34.0
K01845	61.0
K01846	0.0
K01847	223.0
K01840	423.0
K01841	1.0
K01842	0.0
K01843	6.0
K06219	1.0
K10832	0.0
K05348	0.0
K14203	0.0
K08483	154.0
K08482	0.0
K08481	0.0
K08480	0.0
K08485	0.0
K08484	2.0
K00464	0.0
K00467	0.0
K00466	0.0
K00461	0.0
K00460	0.0
K00463	0.0
K00462	0.0
K04509	0.0
K00469	0.0
K00468	0.0
K08645	0.0
K04744	2.0
K01518	0.0
K01519	0.0
K04748	0.0
K04749	6.0
K01514	2.0
K01515	218.0
K01512	102.0
K01510	0.0
K14623	7.0
K14626	0.0
K14627	0.0
K14628	0.0
K14629	0.0
K03918	0.0
K03919	0.0
K12372	0.0
K12373	596.0
K12370	0.0
K12371	0.0
K02359	0.0
K02358	271.0
K02351	0.0
K02352	0.0
K02355	475.0
K02357	269.0
K02356	273.0
K13574	0.0
K13573	0.0
K13572	0.0
K13571	0.0
K13570	0.0
K12112	0.0
K12113	0.0
K12110	0.0
K12111	4.0
K07329	0.0
K07328	0.0
K07323	1.0
K07322	223.0
K07321	16.0
K07320	1.0
K07327	0.0
K07326	0.0
K07325	0.0
K07324	0.0
K08163	0.0
K06180	673.0
K06181	1.0
K06182	104.0
K06183	135.0
K06186	1.0
K06187	269.0
K06188	34.0
K06189	1.0
K08359	0.0
K07589	0.0
K07588	112.0
K07587	0.0
K07586	39.0
K07585	0.0
K07584	160.0
K07583	0.0
K07582	0.0
K07581	0.0
K07580	0.0
K11139	0.0
K05989	331.0
K05988	0.0
K05985	38.0
K05987	0.0
K05986	0.0
K10843	0.0
K08354	0.0
K10844	0.0
K10848	0.0
K00673	0.0
K00674	113.0
K00675	2.0
K00676	91.0
K00677	113.0
K06988	2.0
K06989	10.0
K08351	0.0
K06980	1.0
K06981	0.0
K06982	0.0
K08350	0.0
K06984	0.0
K06985	2.0
K06986	0.0
K06987	74.0
K02445	41.0
K02444	41.0
K00582	0.0
K00583	0.0
K00580	0.0
K02110	300.0
K00586	0.0
K00587	0.0
K00584	0.0
K08921	0.0
K02441	2.0
K00588	3.0
K08922	0.0
K02440	50.0
K00018	264.0
K08923	0.0
K02443	72.0
K00019	1.0
K02442	0.0
K08925	0.0
K08926	0.0
K08927	0.0
K03149	50.0
K06604	0.0
K00015	3.0
K01989	167.0
K00854	243.0
K00855	0.0
K00856	0.0
K00857	43.0
K00850	599.0
K00851	6.0
K00852	179.0
K00853	12.0
K00858	250.0
K00859	249.0
K01181	35.0
K01180	0.0
K01183	42.0
K01182	179.0
K01185	114.0
K01184	0.0
K01187	533.0
K01188	241.0
K02596	2.0
K13766	1.0
K13767	1.0
K13003	0.0
K13002	0.0
K13000	0.0
K02984	0.0
K02986	269.0
K02987	0.0
K02636	0.0
K02982	234.0
K02983	0.0
K02638	0.0
K02639	0.0
K02988	266.0
K08298	2.0
K08299	0.0
K03583	0.0
K03582	0.0
K03581	169.0
K03580	1.0
K03587	114.0
K03586	1.0
K03585	224.0
K03584	267.0
K03589	238.0
K03588	374.0
K01725	1.0
K01724	1.0
K01727	3.0
K01726	66.0
K01721	0.0
K01720	0.0
K01722	0.0
K13008	0.0
K01729	4.0
K01728	1.0
K09530	0.0
K09539	0.0
K02188	110.0
K02189	112.0
K02182	0.0
K02183	0.0
K03769	30.0
K03768	323.0
K03767	2.0
K03765	0.0
K03764	0.0
K03763	250.0
K03762	1.0
K03761	1.0
K03760	0.0
K09457	8.0
K09456	0.0
K09459	0.0
K09458	250.0
K00602	589.0
K13988	0.0
K13985	0.0
K09981	0.0
K09980	1.0
K09983	1.0
K09982	0.0
K09985	0.0
K09984	0.0
K09987	0.0
K09986	0.0
K09989	38.0
K09988	39.0
K12583	0.0
K12582	0.0
K12589	0.0
K11720	1.0
K09759	82.0
K10985	0.0
K10984	2.0
K07468	0.0
K07469	0.0
K07464	110.0
K07465	0.0
K07466	0.0
K07467	74.0
K07460	208.0
K07461	82.0
K07462	248.0
K07463	0.0
K10679	1.0
K10678	0.0
K10671	0.0
K10670	53.0
K10673	0.0
K10672	8.0
K10674	0.0
K10677	0.0
K10676	0.0
K08726	0.0
K08724	6.0
K08722	12.0
K08723	0.0
K08720	0.0
K08721	0.0
K08728	6.0
K10187	0.0
K00119	0.0
K00118	1.0
K00449	0.0
K00448	0.0
K00115	0.0
K00446	0.0
K00117	0.0
K00116	0.0
K00111	231.0
K00442	0.0
K00113	0.0
K00112	0.0
K01539	0.0
K01531	109.0
K04720	168.0
K01533	255.0
K01534	490.0
K01535	0.0
K01537	248.0
K14358	0.0
K14605	0.0
K14606	0.0
K00413	0.0
K10120	2.0
K05600	0.0
K05777	4.0
K03972	1.0
K03973	18.0
K03970	0.0
K03971	0.0
K03976	247.0
K03977	269.0
K03974	0.0
K03975	124.0
K03978	269.0
K03979	269.0
K13378	108.0
K02372	136.0
K02371	234.0
K02377	150.0
K02379	2.0
K03396	0.0
K03397	0.0
K03394	152.0
K03395	0.0
K03392	0.0
K03393	0.0
K03390	112.0
K03391	0.0
K03399	1.0
K03027	0.0
K12136	0.0
K12137	3.0
K06610	1.0
K12138	0.0
K12139	0.0
K11444	0.0
K11440	0.0
K11443	0.0
K11442	0.0
K00612	0.0
K00613	1.0
K00610	220.0
K00611	122.0
K00616	94.0
K00617	0.0
K00614	0.0
K00615	642.0
K00619	2.0
K10863	0.0
K07874	0.0
K06234	0.0
K10240	0.0
K10241	0.0
K10242	0.0
K10243	0.0
K04110	0.0
K04113	0.0
K04112	0.0
K04115	0.0
K04114	0.0
K04117	0.0
K04116	0.0
K04118	0.0
K05517	0.0
K07705	3.0
K07704	4.0
K07707	42.0
K07706	42.0
K07701	0.0
K07700	0.0
K07703	0.0
K07702	0.0
K07709	0.0
K07708	1.0
K01955	344.0
K13042	0.0
K09934	0.0
K09935	88.0
K06216	3.0
K09937	1.0
K13745	0.0
K13746	0.0
K13747	145.0
K13740	0.0
K13741	0.0
K13742	0.0
K06211	36.0
K06212	2.0
K09933	0.0
K02618	0.0
K02619	112.0
K02968	264.0
K02966	0.0
K02967	269.0
K02616	0.0
K02965	269.0
K02962	0.0
K02611	0.0
K02613	1.0
K03569	392.0
K03568	1.0
K03565	248.0
K06218	1.0
K03567	0.0
K03566	0.0
K03561	230.0
K03560	1.0
K03563	130.0
K03562	2.0
K06430	0.0
K01709	14.0
K01708	0.0
K01707	0.0
K01706	9.0
K01705	0.0
K01704	551.0
K01703	557.0
K01702	0.0
K14165	0.0
K14164	0.0
K14166	0.0
K14161	1.0
K14160	1.0
K14162	2.0
K05396	6.0
K03709	4.0
K03708	9.0
K08160	0.0
K03701	419.0
K03700	137.0
K03703	219.0
K03702	269.0
K03705	156.0
K03704	192.0
K03707	4.0
K03706	111.0
K06289	0.0
K06288	0.0
K06283	81.0
K06282	3.0
K06281	3.0
K06287	244.0
K06286	6.0
K06285	4.0
K06284	42.0
K08161	10.0
K07540	0.0
K06438	85.0
K06869	0.0
K06868	0.0
K06867	1.0
K06866	0.0
K06865	0.0
K06864	100.0
K06863	0.0
K06862	0.0
K06861	116.0
K06860	0.0
K12659	0.0
K12658	0.0
K07547	0.0
K07546	0.0
K15023	0.0
K15022	0.0
K15020	0.0
K15024	72.0
K08700	0.0
K08162	35.0
K07544	0.0
K00137	0.0
K00135	10.0
K00134	273.0
K00133	249.0
K00132	0.0
K00131	2.0
K00130	37.0
K00139	0.0
K00138	0.0
K00429	0.0
K00428	114.0
K00421	0.0
K00423	0.0
K00425	120.0
K00427	0.0
K00426	120.0
K14292	0.0
K14379	0.0
K14370	0.0
K14371	0.0
K14372	0.0
K14373	0.0
K14374	0.0
K14375	0.0
K09845	0.0
K14082	0.0
K14083	1.0
K14080	0.0
K14081	0.0
K14086	36.0
K14087	37.0
K14084	0.0
K14088	37.0
K14089	36.0
K01552	112.0
K01551	9.0
K01556	0.0
K01557	0.0
K01554	0.0
K01555	0.0
K04708	0.0
K03955	0.0
K13689	0.0
K13688	4.0
K13683	0.0
K13685	17.0
K13684	0.0
K13687	0.0
K13686	0.0
K14159	0.0
K02399	1.0
K02398	40.0
K02395	38.0
K02394	2.0
K02397	76.0
K02396	136.0
K02391	1.0
K02390	127.0
K02393	2.0
K02392	187.0
K13533	0.0
K13532	0.0
K13531	1.0
K13530	0.0
K01550	0.0
K05658	0.0
K14054	2.0
K02601	286.0
K02970	265.0
K05378	0.0
K12339	1.0
K14060	0.0
K11687	0.0
K11686	0.0
K11685	0.0
K11689	10.0
K11688	9.0
K08939	0.0
K03048	25.0
K03049	0.0
K13821	1.0
K13820	0.0
K03042	0.0
K03043	267.0
K03040	235.0
K03041	0.0
K03046	267.0
K03047	0.0
K03044	0.0
K03045	0.0
K00348	112.0
K09847	0.0
K00692	5.0
K00638	84.0
K00639	125.0
K00693	0.0
K00634	149.0
K00635	0.0
K00630	0.0
K00631	0.0
K00632	35.0
K00633	41.0
K00691	6.0
K00696	0.0
K00694	2.0
K00695	0.0
K10854	0.0
K07811	0.0
K07810	0.0
K07813	169.0
K07812	1.0
K07814	43.0
K07816	13.0
K00090	0.0
K00091	40.0
K00094	14.0
K00096	74.0
K00097	130.0
K00098	0.0
K00099	242.0
K10228	0.0
K10229	0.0
K12548	0.0
K10222	0.0
K10220	0.0
K10221	0.0
K10227	0.0
K05822	2.0
K01949	0.0
K01945	246.0
K01947	0.0
K01946	0.0
K01941	4.0
K01940	233.0
K06357	0.0
K07729	349.0
K07728	0.0
K07727	184.0
K07726	19.0
K07725	0.0
K07724	0.0
K07723	4.0
K07722	2.0
K07721	0.0
K07720	580.0
K00899	8.0
K05824	0.0
K00891	345.0
K00892	0.0
K00895	1.0
K00897	6.0
K08151	0.0
K08153	2.0
K08154	0.0
K02948	269.0
K02942	0.0
K02944	0.0
K05665	0.0
K02946	267.0
K13793	0.0
K06352	0.0
K01769	0.0
K01768	2.0
K01761	0.0
K01760	11.0
K01762	0.0
K09578	0.0
K01766	0.0
K08164	0.0
K02493	267.0
K08166	0.0
K08167	0.0
K02496	1.0
K02497	0.0
K02494	1.0
K02495	376.0
K02498	1.0
K02499	21.0
K08168	0.0
K08169	0.0
K14415	40.0
K14414	0.0
K06881	288.0
K00436	0.0
K06332	0.0
K12815	0.0
K12810	0.0
K06885	26.0
K00437	0.0
K06335	0.0
K06334	121.0
K03547	123.0
K03546	52.0
K03545	363.0
K03544	348.0
K03543	109.0
K06888	45.0
K10941	1.0
K03549	9.0
K03548	1.0
K10940	0.0
K02236	11.0
K02237	132.0
K02234	0.0
K02232	118.0
K02233	157.0
K02230	3.0
K02231	226.0
K06359	0.0
K02238	239.0
K02239	0.0
K03723	210.0
K03722	14.0
K03721	0.0
K03720	0.0
K03727	0.0
K03726	0.0
K03725	0.0
K03724	9.0
K06358	0.0
K12673	0.0
K12679	0.0
K12678	0.0
K06410	65.0
K11898	0.0
K11899	1.0
K11896	1.0
K11897	1.0
K11894	1.0
K11895	1.0
K11892	1.0
K11893	1.0
K11890	1.0
K11891	1.0
K08762	0.0
K08764	0.0
K08765	0.0
K10418	0.0
K11325	0.0
K11326	0.0
K11327	0.0
K11328	0.0
K11329	0.0
K00151	0.0
K00150	0.0
K00153	0.0
K00400	0.0
K00407	1.0
K00406	1.0
K00405	2.0
K00404	1.0
K00158	5.0
K01342	0.0
K09388	0.0
K09386	0.0
K09384	8.0
K04094	45.0
K04095	40.0
K04096	247.0
K04097	1.0
K04090	0.0
K04091	2.0
K04092	0.0
K04093	0.0
K04098	0.0
K04099	0.0
K01578	0.0
K01579	158.0
K01574	1.0
K01575	2.0
K01576	0.0
K01577	2.0
K01571	119.0
K01572	251.0
K01573	1.0
K02009	58.0
K02008	436.0
K02005	285.0
K02004	1751.0
K02007	71.0
K02006	639.0
K02001	1.0
K02000	1.0
K02003	1727.0
K02002	1.0
K03065	0.0
K08952	0.0
K03060	131.0
K13809	0.0
K10948	0.0
K09607	0.0
K06125	0.0
K04337	0.0
K06120	13.0
K06121	0.0
K04336	0.0
K01127	0.0
K09703	1.0
K00004	0.0
K14699	0.0
K09702	4.0
K14698	0.0
K05311	5.0
K13829	0.0
K10943	2.0
K07291	0.0
K07290	0.0
K10206	153.0
K10202	0.0
K10208	0.0
K10209	0.0
K01966	1.0
K01965	0.0
K01964	2.0
K01963	89.0
K01962	22.0
K01961	299.0
K01960	109.0
K01969	0.0
K01968	0.0
K07749	50.0
K07748	0.0
K07741	19.0
K07740	1.0
K07743	0.0
K07742	152.0
K07745	0.0
K07744	0.0
K07746	0.0
K01299	45.0
K01295	12.0
K01297	41.0
K02922	0.0
K05603	0.0
K02921	0.0
K02926	269.0
K05607	0.0
K02924	0.0
K05605	0.0
K02928	0.0
K02929	0.0
K00216	1.0
K00217	0.0
K00214	0.0
K00215	266.0
K00213	0.0
K00210	0.0
K00211	0.0
K00218	0.0
K00219	2.0
K01035	0.0
K01034	34.0
K04517	243.0
K01740	497.0
K01031	0.0
K01746	3.0
K01745	6.0
K01744	121.0
K01749	38.0
K01039	1.0
K04518	115.0
K09591	0.0
K14129	0.0
K14128	0.0
K14121	0.0
K14120	0.0
K14123	0.0
K14122	0.0
K14125	0.0
K14124	0.0
K14127	1.0
K14126	0.0
K03521	269.0
K03520	0.0
K03523	171.0
K03522	275.0
K03525	250.0
K03524	250.0
K03527	256.0
K03526	242.0
K03529	156.0
K03528	1.0
K06338	0.0
K02217	133.0
K03299	22.0
K03298	2.0
K13472	1.0
K03293	25.0
K03292	324.0
K03291	1.0
K03290	0.0
K03297	38.0
K03296	296.0
K03295	117.0
K03294	66.0
K13009	0.0
K12690	0.0
K09743	0.0
K06022	0.0
K07190	1.0
K06021	0.0
K07192	18.0
K06020	0.0
K06027	0.0
K06026	0.0
K09744	0.0
K07991	0.0
K08749	0.0
K09835	0.0
K09834	0.0
K10439	343.0
K06351	0.0
K09833	0.0
K10925	0.0
K10924	0.0
K10927	1.0
K10926	1.0
K10923	0.0
K10922	0.0
K09629	0.0
K10697	0.0
K00179	40.0
K00172	51.0
K00171	10.0
K00170	12.0
K00177	128.0
K00176	128.0
K00175	277.0
K00174	243.0
K13478	0.0
K14338	0.0
K14339	0.0
K14335	0.0
K14337	0.0
K14330	0.0
K14331	0.0
K14333	0.0
K08918	0.0
K13479	27.0
K04078	248.0
K04079	242.0
K04076	4.0
K04077	250.0
K04074	23.0
K04075	261.0
K04072	131.0
K04073	1.0
K04070	99.0
K04071	0.0
K14597	0.0
K13318	0.0
K08280	0.0
K13641	1.0
K13640	1.0
K13643	2.0
K13642	0.0
K02027	1777.0
K02026	3092.0
K02025	3306.0
K02024	0.0
K02023	73.0
K02022	2.0
K02021	0.0
K02020	86.0
K02029	220.0
K02028	299.0
K03886	0.0
K03887	0.0
K03884	0.0
K03885	117.0
K03881	0.0
K03888	0.0
K03889	0.0
K12998	0.0
K12999	0.0
K12992	32.0
K12993	0.0
K12990	36.0
K12991	0.0
K12996	2.0
K12997	0.0
K12994	0.0
K12995	1.0
K08979	0.0
K08978	182.0
K03088	1849.0
K03089	2.0
K03086	336.0
K03087	1.0
K08971	0.0
K08970	0.0
K03082	2.0
K03080	0.0
K08974	234.0
K13868	0.0
K00918	14.0
K01553	0.0
K12214	0.0
K11646	0.0
K11645	0.0
K11641	0.0
K11640	0.0
K12736	0.0
K12733	0.0
K07507	140.0
K07506	0.0
K07505	0.0
K07504	0.0
K07503	0.0
K07502	86.0
K07501	1.0
K07500	0.0
K07509	0.0
K07508	0.0
K11422	0.0
K08698	0.0
K10773	270.0
K10774	0.0
K14286	0.0
K10778	1.0
K14287	0.0
K00140	5.0
K05501	1.0
K01903	2.0
K01902	2.0
K01905	2.0
K01904	0.0
K01907	2.0
K01906	0.0
K01909	0.0
K01908	0.0
K14534	44.0
K00147	244.0
K07767	0.0
K07769	0.0
K07768	0.0
K06203	2.0
K06202	0.0
K09921	1.0
K09920	1.0
K09927	35.0
K09024	0.0
K09022	35.0
K09023	0.0
K09020	2.0
K09021	0.0
K02908	0.0
K02909	269.0
K08218	112.0
K08219	0.0
K02904	266.0
K02906	269.0
K02907	250.0
K02902	260.0
K00230	2.0
K00231	1.0
K00232	0.0
K08976	0.0
K00234	0.0
K00239	138.0
K06209	110.0
K09928	2.0
K01015	0.0
K01014	0.0
K01012	299.0
K01011	30.0
K01010	0.0
K08920	0.0
K14103	0.0
K14102	0.0
K14101	0.0
K14100	0.0
K14105	0.0
K14104	0.0
K14109	0.0
K14108	0.0
K06401	0.0
K00893	0.0
K13402	0.0
K12858	0.0
K03503	111.0
K03502	228.0
K03501	268.0
K03500	139.0
K08924	0.0
K02278	7.0
K02279	26.0
K12977	0.0
K02276	2.0
K02277	0.0
K02274	2.0
K02275	2.0
K13450	0.0
K13451	0.0
K13452	0.0
K13454	0.0
K13455	0.0
K12509	0.0
K12508	0.0
K12507	0.0
K12506	8.0
K12500	0.0
K12503	0.0
K05926	0.0
K09728	0.0
K14587	2.0
K06597	1.0
K06596	1.0
K06595	0.0
K06599	0.0
K06598	1.0
K07978	0.0
K07979	342.0
K07976	0.0
K14585	0.0
K10907	168.0
K10906	0.0
K10901	0.0
K10909	0.0
K10908	0.0
K09819	0.0
K09818	0.0
K09817	237.0
K09816	237.0
K09815	237.0
K06374	95.0
K06373	95.0
K09812	279.0
K09811	279.0
K09810	149.0
K09724	0.0
K14582	0.0
K09721	0.0
K04058	0.0
K04059	0.0
K04050	0.0
K04051	0.0
K04052	0.0
K04053	0.0
K04054	0.0
K04055	0.0
K04056	0.0
K04057	0.0
K01047	0.0
K08975	0.0
K10015	0.0
K10014	0.0
K10017	0.0
K10016	0.0
K10011	0.0
K10010	9.0
K10013	0.0
K10012	42.0
K10019	0.0
K10018	0.0
K13665	0.0
K13664	0.0
K13663	0.0
K13662	0.0
K13661	0.0
K13660	0.0
K13669	0.0
K13668	0.0
K07641	0.0
K01466	9.0
K13590	2.0
K01464	87.0
K01465	262.0
K01462	395.0
K01463	10.0
K01460	0.0
K01461	0.0
K13599	0.0
K13598	0.0
K01468	2.0
K01469	0.0
K09251	2.0
K09252	0.0
K02041	43.0
K02040	254.0
K02043	0.0
K02045	35.0
K02044	48.0
K02047	36.0
K02046	36.0
K02049	258.0
K02048	36.0
K05549	0.0
K05548	0.0
K06046	0.0
K03319	8.0
K03316	5.0
K03317	2.0
K03314	1.0
K03315	187.0
K03312	69.0
K03313	5.0
K03310	296.0
K03311	43.0
K12052	0.0
K02945	271.0
K06162	0.0
K06163	0.0
K06160	1.0
K06161	0.0
K06166	0.0
K00359	33.0
K06164	0.0
K06165	0.0
K06168	242.0
K06169	3.0
K13020	0.0
K07158	0.0
K07159	0.0
K04835	0.0
K11621	0.0
K11991	0.0
K11622	0.0
K11996	2.0
K11627	0.0
K11626	0.0
K11629	0.0
K11628	0.0
K07561	0.0
K07560	249.0
K07563	0.0
K07562	0.0
K07565	0.0
K07564	0.0
K07567	289.0
K07566	358.0
K07569	0.0
K07568	351.0
K09925	0.0
K11199	0.0
K11198	0.0
K11192	0.0
K11191	0.0
K11196	0.0
K11195	0.0
K11194	0.0
K02492	56.0
K10713	0.0
K10710	25.0
K10711	0.0
K10716	0.0
K02490	1.0
K10714	0.0
K10715	0.0
K01929	250.0
K01928	257.0
K01923	267.0
K01922	2.0
K01921	254.0
K01920	1.0
K01926	207.0
K01925	255.0
K01924	250.0
K07789	0.0
K07788	0.0
K07785	0.0
K07784	0.0
K07787	5.0
K07786	0.0
K07781	0.0
K07783	3.0
K07782	1.0
K05835	0.0
K06355	0.0
K14661	0.0
K09844	0.0
K00782	1.0
K00783	269.0
K00784	278.0
K00785	0.0
K00786	86.0
K00039	0.0
K00036	46.0
K00037	0.0
K00034	10.0
K00035	0.0
K00032	0.0
K00033	47.0
K00030	9.0
K00031	239.0
K01259	12.0
K01258	233.0
K01255	74.0
K01256	9.0
K01251	159.0
K01250	21.0
K01253	0.0
K01252	0.0
K09008	0.0
K09009	0.0
K09000	0.0
K09001	1.0
K09002	40.0
K09003	0.0
K09004	3.0
K09005	2.0
K09006	0.0
K09007	0.0
K09846	0.0
K08234	86.0
K00258	0.0
K00259	4.0
K00252	1.0
K00253	0.0
K00256	0.0
K00257	120.0
K00254	0.0
K00255	0.0
K01079	3.0
K01078	0.0
K01071	7.0
K01070	1.0
K01073	0.0
K01077	150.0
K01076	5.0
K14472	0.0
K14471	0.0
K14470	0.0
K14475	3.0
K09841	0.0
K02788	4.0
K02782	0.0
K02783	12.0
K02781	14.0
K02786	4.0
K02787	0.0
K02784	0.0
K01060	5.0
K01787	3.0
K01786	122.0
K01785	363.0
K01784	351.0
K01783	296.0
K01782	1.0
K01781	0.0
K01780	0.0
K01789	0.0
K01788	78.0
K02526	9.0
K02527	113.0
K02525	2.0
K02250	0.0
K02523	113.0
K02520	269.0
K02521	1.0
K02258	1.0
K02259	1.0
K02528	267.0
K02529	1113.0
K03781	149.0
K03780	39.0
K03783	231.0
K03782	4.0
K03785	75.0
K03784	51.0
K03787	149.0
K03786	175.0
K03789	117.0
K03788	0.0
K10700	0.0
K00342	110.0
K03124	0.0
K03120	0.0
K12527	26.0
K12526	0.0
K12525	0.0
K12524	221.0
K12523	0.0
K12522	0.0
K09789	111.0
K09788	6.0
K09787	151.0
K09786	6.0
K09785	0.0
K09781	1.0
K09780	1.0
K10961	0.0
K10960	0.0
K10963	0.0
K10962	0.0
K10965	0.0
K10964	0.0
K10966	0.0
K09879	0.0
K06318	0.0
K06311	0.0
K06310	41.0
K06312	0.0
K06314	0.0
K06317	9.0
K11389	0.0
K11386	0.0
K11387	0.0
K11384	0.0
K11385	0.0
K11382	0.0
K11383	0.0
K11381	1.0
K11949	0.0
K10380	0.0
K04032	2.0
K04033	0.0
K04030	5.0
K04031	86.0
K04036	0.0
K04037	0.0
K04034	0.0
K04035	2.0
K04038	0.0
K04039	0.0
K07046	5.0
K07047	41.0
K07044	0.0
K07045	55.0
K07042	157.0
K07043	193.0
K07040	132.0
K07041	0.0
K07048	4.0
K07049	0.0
K08664	0.0
K02584	1.0
K10039	14.0
K10038	0.0
K10037	0.0
K10036	7.0
K04788	0.0
K04789	0.0
K04784	1.0
K04785	0.0
K04786	0.0
K04787	0.0
K04780	0.0
K04781	2.0
K04782	0.0
K04783	0.0
K13601	0.0
K13603	0.0
K13602	0.0
K13605	0.0
K13604	0.0
K13607	2.0
K02404	39.0
K05783	0.0
K05782	0.0
K05781	0.0
K05780	0.0
K05787	0.0
K05786	0.0
K05785	0.0
K05784	0.0
K05789	0.0
K05788	2.0
K01442	238.0
K01443	137.0
K01444	4.0
K01446	1.0
K01447	118.0
K01448	397.0
K01449	42.0
K14803	0.0
K02069	7.0
K05569	37.0
K08008	0.0
K02063	0.0
K05566	37.0
K05565	0.0
K05563	0.0
K05562	0.0
K05561	0.0
K02064	0.0
K03338	40.0
K03339	0.0
K03330	0.0
K03331	0.0
K03332	2.0
K03333	0.0
K03335	38.0
K03336	38.0
K03337	40.0
K12956	0.0
K12957	0.0
K12954	0.0
K12955	0.0
K12952	0.0
K12953	0.0
K12950	0.0
K12951	0.0
K14733	0.0
K00109	0.0
K06148	310.0
K06149	1.0
K06144	0.0
K06145	1.0
K06146	0.0
K06147	2097.0
K06141	0.0
K06142	338.0
K06143	1.0
K11945	0.0
K08948	0.0
K08949	0.0
K00071	0.0
K14664	0.0
K13810	0.0
K14665	0.0
K03058	0.0
K11609	0.0
K11608	0.0
K14660	0.0
K11603	0.0
K11602	0.0
K11601	0.0
K11600	0.0
K11607	0.0
K11606	0.0
K11605	0.0
K11604	0.0
K10558	2.0
K10559	6.0
K10550	2.0
K10551	2.0
K10552	0.0
K10553	0.0
K10554	0.0
K10555	4.0
K10556	2.0
K10557	2.0
K03051	0.0
K03050	0.0
K07549	0.0
K07548	0.0
K07239	3.0
K07235	1.0
K07234	1.0
K07237	0.0
K07236	0.0
K07231	0.0
K07230	0.0
K07233	1.0
K07232	0.0
K02467	0.0
K05306	39.0
K05305	49.0
K05304	0.0
K05303	0.0
K05301	0.0
K02565	0.0
K08644	0.0
K08646	0.0
K08641	1.0
K08643	0.0
K08642	0.0
K12146	0.0
K00010	45.0
K00011	0.0
K00012	248.0
K00013	245.0
K00014	297.0
K00016	176.0
K09065	0.0
K08252	1.0
K08253	0.0
K08256	0.0
K08255	0.0
K08258	0.0
K08259	0.0
K00274	0.0
K00275	4.0
K00276	0.0
K00270	0.0
K00271	0.0
K00272	0.0
K00273	0.0
K00278	188.0
K00279	0.0
K12675	0.0
K01277	111.0
K01274	0.0
K01273	80.0
K01271	54.0
K01270	332.0
K01278	113.0
K00906	0.0
K00904	29.0
K00903	1.0
K00901	17.0
K13785	0.0
K00908	0.0
K11149	0.0
K01053	1.0
K01051	3.0
K01057	1.0
K01056	269.0
K01055	0.0
K01054	0.0
K01058	0.0
K02500	244.0
K02501	243.0
K02502	130.0
K02503	269.0
K02504	0.0
K02505	0.0
K02506	0.0
K02507	0.0
K02508	0.0
K02509	2.0
K00291	0.0
K13410	0.0
K13148	0.0
K13419	0.0
K05825	0.0
K03106	269.0
K03105	0.0
K03101	312.0
K03100	540.0
K12541	0.0
K12540	0.0
K12543	0.0
K12542	0.0
K12545	0.0
K12544	0.0
K12547	0.0
K12546	0.0
K12549	0.0
K06080	0.0
K11018	0.0
K11019	0.0
K11016	0.0
K11017	0.0
K11014	0.0
K11015	0.0
K11012	0.0
K11013	0.0
K11010	0.0
K11011	0.0
K06333	95.0
K06880	0.0
K06883	0.0
K06882	0.0
K09857	1.0
K06884	0.0
K06887	0.0
K06886	2.0
K06889	430.0
K10942	1.0
K09859	0.0
K09858	1.0
K10947	369.0
K10946	0.0
K10945	0.0
K10944	0.0
K13284	0.0
K00483	0.0
K00481	0.0
K00480	0.0
K00486	0.0
K00485	0.0
K00484	1.0
K09901	0.0
K10929	0.0
K07684	0.0
K07685	0.0
K07686	0.0
K07687	0.0
K07681	0.0
K07688	0.0
K07689	0.0
K10928	0.0
K04018	0.0
K04019	2.0
K04014	2.0
K04015	4.0
K04016	0.0
K04017	0.0
K04013	1.0
K07060	0.0
K07061	0.0
K07062	2.0
K07063	0.0
K07064	0.0
K07065	0.0
K07066	35.0
K07067	4.0
K07068	0.0
K07069	36.0
K01121	0.0
K13629	0.0
K13628	1.0
K13623	0.0
K13622	0.0
K13620	0.0
K13626	57.0
K08586	0.0
K08587	0.0
K01428	38.0
K01429	38.0
K01422	112.0
K01423	2.0
K01420	131.0
K01421	175.0
K01426	45.0
K01427	0.0
K01424	196.0
K01425	119.0
K08068	0.0
K07538	0.0
K13086	0.0
K13085	0.0
K07287	1.0
K07824	0.0
K07682	0.0
K02722	0.0
K12978	0.0
K12979	0.0
K12972	0.0
K12973	0.0
K12974	0.0
K12975	0.0
K12976	0.0
K07821	0.0
K07683	1.0
K14750	0.0
K14751	0.0
K14953	0.0
K12288	0.0
K12289	0.0
K12282	1.0
K12283	1.0
K12280	1.0
K12281	1.0
K12286	1.0
K12287	1.0
K12284	1.0
K12285	1.0
K11957	0.0
K11956	0.0
K11955	0.0
K11954	0.0
K11953	0.0
K11952	0.0
K11951	0.0
K11950	0.0
K11959	0.0
K11958	0.0
K13889	0.0
K13888	1.0
K11963	0.0
K07217	0.0
K07216	147.0
K07215	0.0
K07214	37.0
K07213	11.0
K07212	0.0
K07219	7.0
K07218	0.0
K12150	0.0
K08689	0.0
K08688	0.0
K00402	0.0
K00401	0.0
K11994	0.0
K00152	0.0
K01043	2.0
K00154	0.0
K00157	0.0
K00156	111.0
K10533	0.0
K10530	4.0
K10531	0.0
K10536	42.0
K10537	2.0
K10535	0.0
K10538	0.0
K10539	2.0
K00073	1.0
K13934	1.0
K00076	17.0
K00077	232.0
K00074	152.0
K00075	248.0
K00078	0.0
K00079	0.0
K02290	0.0
K02563	250.0
K02292	0.0
K08966	0.0
K02294	0.0
K08278	0.0
K08279	0.0
K08274	0.0
K08275	0.0
K08276	0.0
K08277	0.0
K00298	0.0
K00299	0.0
K00296	0.0
K00297	236.0
K00294	1.0
K00292	0.0
K00293	0.0
K00290	174.0
K07757	0.0
K12089	0.0
K01210	1.0
K01213	0.0
K01212	38.0
K01215	4.0
K01214	0.0
K01217	0.0
K01216	0.0
K01219	2.0
K01218	39.0
K02749	0.0
K02746	17.0
K02747	13.0
K02744	29.0
K02745	17.0
K02742	0.0
K00924	2.0
K00925	311.0
K00926	144.0
K00927	269.0
K00928	264.0
K00929	189.0
K12085	0.0
K02298	0.0
K02299	0.0
K02568	1.0
K02569	0.0
K02562	0.0
K02291	1.0
K02560	0.0
K02293	0.0
K02566	6.0
K02567	1.0
K02564	363.0
K02297	0.0
K03169	531.0
K03168	266.0
K03163	0.0
K03162	0.0
K03167	0.0
K03166	0.0
K11038	0.0
K11039	0.0
K11030	0.0
K11031	0.0
K11032	0.0
K11033	0.0
K11034	0.0
K11035	0.0
K11036	0.0
K11037	0.0
K02546	0.0
K07668	13.0
K07669	0.0
K07666	0.0
K07667	188.0
K07664	1.0
K07665	63.0
K07662	1.0
K07663	0.0
K07660	1.0
K07661	2.0
K03927	157.0
K07008	0.0
K07009	35.0
K07002	2.0
K07003	120.0
K07000	1.0
K07001	166.0
K07006	5.0
K07007	357.0
K07004	1.0
K07005	264.0
K03921	0.0
K02956	267.0
K09725	0.0
K09181	2.0
K08599	0.0
K08598	0.0
K08591	319.0
K08590	116.0
K01156	6.0
K01154	287.0
K01407	0.0
K01400	0.0
K01153	227.0
K01150	0.0
K01151	260.0
K01408	0.0
K01409	280.0
K01158	0.0
K01159	135.0
K05523	0.0
K05522	0.0
K05521	63.0
K05520	112.0
K05527	1.0
K05526	0.0
K05525	0.0
K05524	4.0
K05529	0.0
K14518	0.0
K14519	0.0
K05949	0.0
K01754	127.0
K05942	0.0
K01027	0.0
K02171	0.0
K02170	0.0
K02173	3.0
K02172	0.0
K01751	32.0
K06416	12.0
K06417	0.0
K06414	0.0
K06947	0.0
K03379	0.0
K03808	1.0
K03809	3.0
K03806	1.0
K06412	135.0
K03804	0.0
K12296	0.0
K03802	0.0
K03803	115.0
K06413	0.0
K10808	0.0
K06411	63.0
K01028	5.0
K01029	34.0
K11931	0.0
K11930	0.0
K11933	0.0
K11932	0.0
K11935	0.0
K11934	0.0
K11937	0.0
K11936	0.0
K11939	0.0
K11938	0.0
K10800	0.0
K06419	0.0
K11929	0.0
K07271	141.0
K07270	0.0
K07273	117.0
K07272	0.0
K07275	0.0
K07274	2.0
K07277	113.0
K07276	0.0
K07279	0.0
K07278	1.0
K10623	0.0
K02481	113.0
K11520	0.0
K02480	0.0
K08170	0.0
K02485	2.0
K02484	127.0
K02487	1.0
K08600	285.0
K08603	0.0
K08602	77.0
K08605	0.0
K08604	0.0
K09956	0.0
K09957	0.0
K09954	2.0
K09955	235.0
K09952	4.0
K09953	0.0
K09950	1.0
K09951	74.0
K09958	1.0
K09959	0.0
K07495	0.0
K07494	4.0
K07497	60.0
K07496	43.0
K07491	89.0
K07490	0.0
K07493	0.0
K07492	0.0
K07499	1.0
K07498	2.0
K11209	0.0
K11208	0.0
K11204	0.0
K11203	4.0
K11202	9.0
K11201	0.0
K11200	0.0
K00058	310.0
K00059	455.0
K00728	0.0
K00729	0.0
K00055	2.0
K00057	272.0
K00050	38.0
K00051	0.0
K00720	0.0
K00721	136.0
K14424	0.0
K06033	0.0
K14189	0.0
K14188	6.0
K06364	0.0
K14187	0.0
K01239	38.0
K01238	4.0
K01897	296.0
K01232	7.0
K01895	25.0
K01230	0.0
K01893	265.0
K01236	0.0
K01235	1.0
K01890	269.0
K02768	20.0
K02769	10.0
K02760	75.0
K02761	58.0
K02763	0.0
K02764	0.0
K02765	33.0
K00948	348.0
K00949	137.0
K00942	288.0
K00943	184.0
K00940	121.0
K00941	483.0
K00946	224.0
K00947	0.0
K00944	0.0
K00945	548.0
K01097	0.0
K01096	0.0
K01095	2.0
K01093	0.0
K01092	159.0
K01091	496.0
K01090	173.0
K03499	512.0
K03498	421.0
K03491	25.0
K03490	36.0
K03493	0.0
K03492	3.0
K03495	268.0
K03497	593.0
K03496	593.0
K02817	0.0
K02814	2.0
K02815	2.0
K02810	61.0
K02548	161.0
K02549	2.0
K02818	0.0
K02819	43.0
K03637	44.0
K03636	2.0
K03147	234.0
K03146	3.0
K08851	0.0
K06518	230.0
K09729	3.0
K06048	0.0
K06045	0.0
K06044	0.0
K09727	0.0
K09726	0.0
K06041	116.0
K09720	0.0
K09723	0.0
K06042	82.0
K09897	0.0
K09896	0.0
K09895	1.0
K09894	0.0
K09893	0.0
K09892	0.0
K09891	0.0
K09890	0.0
K09899	0.0
K09898	1.0
K03622	0.0
K07648	0.0
K07649	0.0
K07398	0.0
K07399	1.0
K11056	0.0
K11057	0.0
K11054	0.0
K11055	0.0
K07640	0.0
K07393	4.0
K07390	1.0
K07391	240.0
K07644	0.0
K07645	0.0
K07646	295.0
K07647	0.0
K10896	0.0
K07024	837.0
K07025	450.0
K07026	1.0
K07027	202.0
K07020	1.0
K07021	3.0
K07022	0.0
K07023	127.0
K07028	0.0
K07029	436.0
K10094	0.0
K01390	0.0
K01392	1.0
K01399	0.0
K02673	1.0
K05893	0.0
K05897	0.0
K05896	156.0
K05895	61.0
K05899	0.0
K05898	0.0
K00555	0.0
K00554	202.0
K00557	1.0
K00556	112.0
K00551	0.0
K00559	0.0
K00558	358.0
K01170	0.0
K01173	1.0
K01174	1.0
K01175	3.0
K01176	11.0
K01178	1.0
K01179	112.0
K14578	0.0
K14579	0.0
K08951	0.0
K08950	0.0
K08953	0.0
K03828	1.0
K03829	1.0
K03820	112.0
K03821	1.0
K03822	0.0
K03823	202.0
K03824	0.0
K03825	4.0
K03826	99.0
K03827	120.0
K12248	0.0
K12246	0.0
K12247	0.0
K12242	1.0
K12243	0.0
K12240	0.0
K12241	0.0
K11919	0.0
K11918	0.0
K11913	0.0
K11912	0.0
K11911	0.0
K11910	0.0
K11917	0.0
K11916	0.0
K11915	0.0
K11914	0.0
K12068	0.0
K12069	0.0
K12062	0.0
K12063	0.0
K12060	0.0
K12061	0.0
K12066	0.0
K12067	0.0
K12064	0.0
K12065	0.0
K07259	110.0
K07258	360.0
K07253	0.0
K07251	0.0
K07250	39.0
K07257	0.0
K07256	0.0
K07255	0.0
K07254	0.0
K05372	0.0
K05373	0.0
K05370	0.0
K05371	0.0
K05374	0.0
K05375	1.0
K09970	0.0
K09971	0.0
K09972	0.0
K09973	1.0
K09974	1.0
K09975	0.0
K09976	25.0
K09978	0.0
K09979	110.0
K11261	38.0
K11260	0.0
K11263	0.0
K11264	0.0
K10793	2.0
K10796	2.0
K10797	24.0
K10794	0.0
K10795	2.0
K00700	301.0
K00701	0.0
K10798	0.0
K00703	286.0
K00705	249.0
K09828	0.0
K10133	0.0
K13053	1.0
K03192	0.0
K00964	0.0
K00965	128.0
K00966	15.0
K00960	0.0
K00961	0.0
K00962	262.0
K00963	27.0
K00969	266.0
K12681	0.0
K02703	0.0
K08364	0.0
K08365	0.0
K02706	0.0
K08363	0.0
K08361	0.0
K02708	0.0
K02709	0.0
K08368	5.0
K08369	4.0
K01615	11.0
K01617	0.0
K01616	0.0
K01611	15.0
K01610	226.0
K01613	152.0
K01612	0.0
K01619	248.0
K01618	0.0
K02834	269.0
K02835	269.0
K05281	0.0
K03619	0.0
K03618	0.0
K03617	245.0
K03616	3.0
K03615	242.0
K03614	211.0
K03613	241.0
K03612	239.0
K03611	1.0
K03610	148.0
K09705	2.0
K09704	73.0
K09701	1.0
K09700	0.0
K09709	0.0
K06391	22.0
K06390	129.0
K06393	124.0
K06392	94.0
K06395	12.0
K06394	86.0
K06397	91.0
K06396	91.0
K06399	95.0
K06398	129.0
K06435	0.0
K11078	0.0
K11079	0.0
K11074	0.0
K11075	0.0
K11076	0.0
K11077	0.0
K11070	151.0
K11071	152.0
K11072	192.0
K11073	0.0
K06935	0.0
K06934	11.0
K06937	0.0
K06936	2.0
K06931	0.0
K06930	0.0
K06933	0.0
K06932	0.0
K06939	0.0
K06938	1.0
K13381	0.0
K05916	0.0
K05917	0.0
K05914	0.0
K05915	0.0
K05912	0.0
K05913	0.0
K05910	5.0
K05911	0.0
K05918	0.0
K05919	108.0
K00392	0.0
K00390	7.0
K00397	0.0
K00395	0.0
K00394	39.0
K01884	0.0
K00399	0.0
K01886	238.0
K01376	3.0
K01372	156.0
K09149	0.0
K09148	0.0
K01225	3.0
K09145	36.0
K09144	35.0
K09147	0.0
K09146	0.0
K09141	0.0
K09140	0.0
K09143	0.0
K09142	0.0
K05709	0.0
K05708	0.0
K05879	50.0
K05878	50.0
K05875	0.0
K05874	0.0
K05877	0.0
K05876	0.0
K05873	0.0
K00579	0.0
K00578	0.0
K00577	0.0
K00575	141.0
K00574	54.0
K00573	3.0
K00571	147.0
K00570	0.0
K01118	27.0
K01119	8.0
K01157	0.0
K01112	0.0
K01113	2.0
K04477	104.0
K01114	0.0
K01115	0.0
K08087	0.0
K01315	0.0
K08085	0.0
K08084	1.0
K08083	1.0
K08082	1.0
K08081	0.0
K08080	0.0
K01152	0.0
K01401	0.0
K09826	0.0
K06344	0.0
K06345	0.0
K09822	0.0
K06343	0.0
K10938	0.0
K06341	0.0
K10934	0.0
K10935	0.0
K10932	0.0
K11052	0.0
K10930	0.0
K06349	0.0
K11053	0.0
K10754	0.0
K01755	281.0
K10200	17.0
K02132	0.0
K02137	0.0
K03840	1.0
K03841	2.0
K13028	0.0
K13799	0.0
K13798	0.0
K13795	0.0
K13794	0.0
K13021	0.0
K13792	0.0
K13791	0.0
K13790	0.0
K12268	0.0
K12269	0.0
K12262	2.0
K12263	0.0
K12264	0.0
K12265	0.0
K12266	0.0
K12267	330.0
K01757	0.0
K12237	0.0
K13243	0.0
K13245	0.0
K13244	0.0
K13246	0.0
K03264	0.0
K03265	0.0
K03263	0.0
K03268	0.0
K03269	113.0
K12415	0.0
K10211	0.0
K09918	1.0
K09919	1.0
K06720	1.0
K09913	1.0
K09910	0.0
K09911	0.0
K09916	1.0
K09917	0.0
K06726	25.0
K09915	1.0
K11535	0.0
K11534	3.0
K11537	1.0
K11531	0.0
K11533	0.0
K11532	0.0
K11249	10.0
K11539	0.0
K00762	300.0
K00763	158.0
K00760	269.0
K00761	266.0
K00766	229.0
K00767	190.0
K00764	402.0
K00765	243.0
K00768	126.0
K00769	0.0
K11059	0.0
K00186	0.0
K00187	0.0
K00184	8.0
K00185	4.0
K00183	7.0
K00180	148.0
K00188	0.0
K00189	0.0
K10110	112.0
K10111	0.0
K10112	160.0
K10113	0.0
K10114	0.0
K10115	0.0
K10116	0.0
K10117	213.0
K10118	256.0
K10119	261.0
K04641	0.0
K04643	0.0
K04642	0.0
K13282	0.0
K00988	0.0
K00989	8.0
K00986	13.0
K00984	36.0
K00985	0.0
K00982	2.0
K00983	79.0
K00980	24.0
K00981	269.0
K01585	113.0
K01584	1.0
K01586	321.0
K13498	0.0
K01580	114.0
K01583	9.0
K01582	19.0
K13497	38.0
K01589	5.0
K01588	246.0
K14941	0.0
K08347	0.0
K08348	0.0
K02720	0.0
K14949	0.0
K02723	0.0
K03459	0.0
K03458	117.0
K03455	117.0
K03457	10.0
K03451	12.0
K03981	2.0
K03980	10.0
K02614	19.0
K01639	105.0
K01638	0.0
K01637	0.0
K01636	3.0
K01635	3.0
K01634	0.0
K01633	119.0
K01632	0.0
K01631	0.0
K01630	2.0
K02615	0.0
K02588	30.0
K02589	45.0
K02858	5.0
K02859	5.0
K14051	0.0
K14053	0.0
K14052	0.0
K02852	0.0
K02853	0.0
K02850	0.0
K02851	1.0
K14059	19.0
K14058	2.0
K02586	10.0
K02587	13.0
K03679	0.0
K03671	435.0
K03670	0.0
K03673	1.0
K03672	0.0
K03675	0.0
K03674	0.0
K03677	0.0
K03676	1.0
K09761	261.0
K09760	139.0
K09763	0.0
K09762	155.0
K09765	127.0
K09764	6.0
K09767	9.0
K06006	0.0
K09769	33.0
K09768	57.0
K10353	0.0
K03187	38.0
K03186	158.0
K03185	1.0
K03184	0.0
K03183	270.0
K03182	155.0
K03181	0.0
K03189	38.0
K03188	38.0
K02715	0.0
K12455	0.0
K12454	0.0
K12453	0.0
K12452	9.0
K12451	0.0
K07358	0.0
K07356	0.0
K07357	0.0
K07354	0.0
K07355	0.0
K07352	0.0
K07353	0.0
K07350	0.0
K07351	0.0
K06919	25.0
K06918	0.0
K06917	3.0
K06916	1.0
K06915	53.0
K06914	0.0
K06913	0.0
K06912	0.0
K06911	122.0
K06910	40.0
K08986	0.0
K08987	6.0
K08984	0.0
K08985	0.0
K08982	2.0
K08983	0.0
K08980	0.0
K08981	2.0
K08988	0.0
K08989	1.0
K02252	0.0
K05934	108.0
K05936	109.0
K05937	0.0
K02253	0.0
K05939	1.0
K00378	257.0
K00375	127.0
K00374	1.0
K00376	0.0
K00371	1.0
K00370	1.0
K00373	1.0
K00372	1.0
K01358	322.0
K09166	0.0
K09165	0.0
K09164	0.0
K09163	22.0
K09162	0.0
K09161	0.0
K09160	1.0
K01354	1.0
K01355	0.0
K01356	185.0
K05601	0.0
K05851	1.0
K03807	1.0
K05606	36.0
K02927	0.0
K05974	0.0
K03805	0.0
K05976	0.0
K00519	0.0
K00518	0.0
K03800	72.0
K00511	0.0
K00510	0.0
K03801	113.0
K00515	0.0
K00514	0.0
K00517	1.0
K05971	0.0
K03154	93.0
K11147	0.0
K05581	0.0
K05580	0.0
K05583	0.0
K05582	0.0
K05585	0.0
K05584	0.0
K05587	0.0
K05586	0.0
K05589	1.0
K03150	244.0
K03623	0.0
K03152	299.0
K14200	0.0
K14201	0.0
K14202	0.0
K03621	267.0
K14204	0.0
K14205	4.0
K01134	35.0
K01135	0.0
K01136	0.0
K01137	0.0
K01130	37.0
K01132	0.0
K01133	38.0
K01138	81.0
K01139	23.0
K02113	259.0
K02112	302.0
K02111	265.0
K02446	1.0
K02117	220.0
K02116	38.0
K02115	302.0
K02114	302.0
K02119	106.0
K02118	258.0
K02448	0.0
K01036	2.0
K03212	0.0
K13007	0.0
K13006	0.0
K13005	0.0
K13004	38.0
K13001	0.0
K06404	103.0
K01032	0.0
K06951	0.0
K03862	0.0
K03863	0.0
K06406	129.0
K06957	0.0
K05020	1.0
K06400	92.0
K06403	103.0
K06954	0.0
K10814	0.0
K10817	0.0
K10816	0.0
K07136	0.0
K03242	0.0
K03243	0.0
K12202	0.0
K12203	0.0
K12206	0.0
K12207	0.0
K12204	0.0
K12205	0.0
K12208	0.0
K12209	0.0
K13919	13.0
K13918	0.0
K06214	0.0
K06215	100.0
K09936	77.0
K06217	250.0
K09930	2.0
K09931	0.0
K09932	0.0
K06213	124.0
K09938	1.0
K09939	112.0
K11517	0.0
K06337	0.0
K13301	0.0
K00748	113.0
K00745	0.0
K00743	0.0
K07165	2.0
K07164	113.0
K07167	1.0
K07166	129.0
K07161	1.0
K07160	8.0
K07163	0.0
K07162	2.0
K07169	0.0
K07168	0.0
K06336	0.0
K01839	120.0
K01838	23.0
K01835	17.0
K01834	714.0
K01837	0.0
K01830	0.0
K00608	0.0
K02632	0.0
K02630	0.0
K02631	0.0
K08322	6.0
K08323	10.0
K08320	0.0
K08321	5.0
K08326	0.0
K08324	0.0
K08325	4.0
K01659	1.0
K01658	224.0
K02637	0.0
K01653	281.0
K01652	405.0
K01655	0.0
K01654	92.0
K01657	226.0
K02874	269.0
K02875	0.0
K02876	267.0
K02877	0.0
K02871	265.0
K02873	0.0
K02878	269.0
K02879	269.0
K14070	0.0
K09749	121.0
K09748	261.0
K06023	290.0
K09742	0.0
K09741	0.0
K09740	3.0
K09747	157.0
K09746	0.0
K09745	0.0
K06024	155.0
K03477	0.0
K03476	18.0
K03475	65.0
K03474	113.0
K03473	112.0
K03472	0.0
K03471	21.0
K03470	266.0
K03478	36.0
K02304	145.0
K02305	0.0
K02302	40.0
K02303	0.0
K02300	0.0
K02301	1.0
K03653	0.0
K03652	7.0
K03651	1.0
K03650	268.0
K03657	525.0
K03656	1.0
K03655	442.0
K03654	339.0
K03658	35.0
K12439	0.0
K12431	0.0
K12430	0.0
K12433	0.0
K12432	0.0
K12435	0.0
K12434	0.0
K12437	0.0
K12436	0.0
K06979	0.0
K06978	38.0
K06971	32.0
K06970	0.0
K06973	233.0
K06972	114.0
K06975	116.0
K06974	0.0
K06977	0.0
K06976	36.0
K07082	226.0
K07083	110.0
K07080	65.0
K07081	3.0
K07086	0.0
K07087	0.0
K07084	2.0
K07085	226.0
K07088	252.0
K07089	64.0
K01317	0.0
K11162	0.0
K11163	0.0
K11161	0.0
K11168	0.0
K00356	0.0
K00355	0.0
K00354	0.0
K00353	0.0
K00351	112.0
K00350	112.0
K05952	1.0
K05953	0.0
K05951	0.0
K05956	0.0
K05957	0.0
K00358	5.0
K00689	0.0
K00688	355.0
K00681	7.0
K00680	205.0
K00683	0.0
K00685	1.0
K00684	2.0
K00687	0.0
K00686	0.0
K05831	0.0
K05830	0.0
K05833	169.0
K05832	135.0
K05834	0.0
K05837	249.0
K05836	0.0
K05839	0.0
K05838	1.0
K07677	0.0
K00533	82.0
K00532	0.0
K00531	0.0
K00530	0.0
K00537	247.0
K00536	0.0
K00535	0.0
K00534	0.0
K00539	0.0
K00538	0.0
K11029	0.0
K14260	45.0
K14261	0.0
K14266	6.0
K14267	1.0
K14268	0.0
K14269	0.0
K01337	0.0
K01338	287.0
K02683	0.0
K02682	0.0
K02681	0.0
K02680	0.0
K02687	249.0
K02686	0.0
K02685	0.0
K02689	0.0
K02688	4.0
K00824	43.0
K00827	0.0
K00826	253.0
K00821	332.0
K00820	285.0
K00823	3.0
K00822	0.0
K00829	0.0
K00828	0.0
K01488	29.0
K01489	256.0
K01484	0.0
K01485	45.0
K01486	91.0
K01487	35.0
K01480	186.0
K01481	0.0
K01482	2.0
K01483	0.0
K02469	390.0
K02468	0.0
K02466	0.0
K02465	0.0
K02464	0.0
K02463	1.0
K02462	1.0
K02461	1.0
K02460	2.0
K08969	3.0
K13061	0.0
K13060	0.0
K13063	0.0
K13062	0.0
K13069	0.0
K08964	0.0
K06363	0.0
K03079	19.0
K06342	0.0
K03078	0.0
K13289	0.0
K13288	1.0
K13285	0.0
K13287	0.0
K13286	0.0
K13281	4.0
K13280	73.0
K13283	0.0
K00054	6.0
K04496	0.0
K05369	0.0
K05368	0.0
K03228	0.0
K03229	0.0
K00052	243.0
K03222	0.0
K03223	0.0
K03220	0.0
K03221	0.0
K03226	0.0
K03227	0.0
K03224	0.0
K03225	0.0
K09482	0.0
K09483	0.0
K13836	0.0
K12228	0.0
K05360	0.0
K12224	0.0
K12225	0.0
K12226	0.0
K12227	0.0
K12220	0.0
K05363	1.0
K12222	0.0
K12223	0.0
K08681	99.0
K08680	0.0
K08683	0.0
K08682	0.0
K08685	0.0
K08684	0.0
K08687	0.0
K08686	0.0
K11755	342.0
K11754	610.0
K11751	0.0
K11750	0.0
K11753	530.0
K11752	231.0
K02407	84.0
K13938	0.0
K13936	0.0
K13935	1.0
K02406	233.0
K13933	0.0
K13932	1.0
K13931	1.0
K13930	0.0
K12088	0.0
K12081	0.0
K12082	0.0
K12083	0.0
K12084	0.0
K12086	0.0
K12087	0.0
K09611	0.0
K09612	0.0
K04940	0.0
K10085	0.0
K05394	0.0
K05395	0.0
K06340	0.0
K13043	1.0
K07149	68.0
K07148	112.0
K07147	2.0
K07146	2.0
K07145	4.0
K07144	0.0
K07143	0.0
K07142	0.0
K07141	52.0
K07140	1.0
K10156	0.0
K10150	0.0
K10620	0.0
K10621	0.0
K14028	0.0
K14029	0.0
K01817	212.0
K01816	0.0
K01815	175.0
K01814	244.0
K01813	53.0
K01812	233.0
K01811	356.0
K01810	270.0
K01819	3.0
K01818	20.0
K14580	0.0
K05379	0.0
K08304	0.0
K08305	1.0
K08306	0.0
K08307	113.0
K08300	2.0
K08301	226.0
K08302	20.0
K08303	482.0
K08308	0.0
K08309	20.0
K14671	0.0
K14670	0.0
K14673	0.0
K14672	0.0
K01673	8.0
K01672	0.0
K01671	0.0
K01677	130.0
K01676	113.0
K01674	2.0
K01679	12.0
K01678	123.0
K02899	267.0
K02896	0.0
K02897	122.0
K02895	267.0
K02892	269.0
K02890	269.0
K10811	0.0
K02096	0.0
K02097	0.0
K02094	0.0
K02095	0.0
K02092	0.0
K02093	0.0
K02099	186.0
K03411	125.0
K03410	125.0
K03413	157.0
K03412	56.0
K03415	43.0
K03414	1.0
K03417	0.0
K03416	0.0
K03418	0.0
K05376	0.0
K02320	0.0
K02322	0.0
K02323	0.0
K05377	0.0
K13542	143.0
K13543	0.0
K13540	0.0
K13541	0.0
K12145	0.0
K12144	0.0
K12147	0.0
K12410	290.0
K12141	111.0
K12140	111.0
K12143	1.0
K12142	0.0
K12149	0.0
K12148	0.0
K07312	0.0
K07313	10.0
K07310	1.0
K07311	0.0
K07316	7.0
K07317	0.0
K07314	0.0
K07315	4.0
K07318	0.0
K07319	44.0
K03936	0.0
K03425	0.0
K03426	226.0
K03427	338.0
K03420	0.0
K03421	0.0
K03422	0.0
K03423	0.0
K03756	0.0
K03757	0.0
K03206	0.0
K03755	0.0
K11144	29.0
K11145	136.0
K05972	0.0
K05973	1.0
K03752	4.0
K05978	0.0
K05979	3.0
K03753	4.0
K00331	109.0
K00330	109.0
K00333	1.0
K00332	1.0
K00335	118.0
K00334	134.0
K00337	109.0
K00336	216.0
K00339	109.0
K00338	109.0
K03751	0.0
K06953	0.0
K06952	1.0
K06407	129.0
K06950	505.0
K10819	1.0
K06956	7.0
K06955	0.0
K06402	9.0
K10815	0.0
K06959	246.0
K06958	138.0
K06409	272.0
K06408	58.0
K09129	0.0
K09128	4.0
K09123	3.0
K09122	0.0
K09121	94.0
K09120	0.0
K09127	0.0
K09126	2.0
K09125	1.0
K09124	0.0
K01233	0.0
K05819	0.0
K05818	0.0
K01896	0.0
K05813	127.0
K05812	1.0
K05811	0.0
K05810	123.0
K05817	0.0
K05816	0.0
K05815	50.0
K05814	11.0
K01894	1.0
K01892	269.0
K01234	18.0
K01144	135.0
K01146	0.0
K01141	1.0
K01416	0.0
K11434	0.0
K01415	0.0
K06354	0.0
K01414	1.0
K09836	0.0
K01318	0.0
K01319	0.0
K01312	0.0
K06350	0.0
K02669	109.0
K02668	2.0
K02665	2.0
K02664	2.0
K02667	2.0
K02666	2.0
K02661	0.0
K02660	1.0
K02663	2.0
K02662	20.0
K00809	3.0
K00808	0.0
K00806	250.0
K00805	122.0
K00804	0.0
K00803	5.0
K00802	0.0
K00801	0.0
K00800	211.0
K10921	0.0
K02409	85.0
K02408	127.0
K02401	94.0
K02400	125.0
K02403	0.0
K02402	0.0
K02405	127.0
K05364	112.0
K05367	5.0
K05366	500.0
K10210	0.0
K10216	0.0
K13049	35.0
K13048	0.0
K13739	0.0
K10215	0.0
K06122	0.0
K13735	0.0
K13734	0.0
K13041	0.0
K13040	0.0
K13731	0.0
K13730	0.0
K13733	0.0
K13732	0.0
K04516	112.0
K03204	0.0
K03205	296.0
K03207	0.0
K03200	0.0
K03201	0.0
K03202	0.0
K03203	0.0
K03208	0.0
K03758	7.0
K03759	0.0
K09469	0.0
K09461	0.0
K06204	2.0
K00178	0.0
K13950	0.0
K13953	3.0
K13955	0.0
K13954	42.0
K10920	0.0
K06324	0.0
K11777	13.0
K11779	0.0
K11778	0.0
K06325	0.0
K12600	0.0
K07432	0.0
K07430	0.0
K06326	0.0
K07128	0.0
K07121	1.0
K07120	0.0
K07123	0.0
K07122	0.0
K07125	0.0
K07124	146.0
K07127	1.0
K07126	62.0
K01870	269.0
K01873	304.0
K01872	266.0
K01875	269.0
K01874	306.0
K01876	273.0
K01879	9.0
K01878	8.0
K06321	0.0
K00476	0.0
K00477	0.0
K00474	0.0
K00472	1.0
K00470	0.0
K00471	0.0
K00478	0.0
K00479	0.0
K04775	0.0
K04774	1.0
K04777	0.0
K04776	0.0
K04771	0.0
K04770	0.0
K04773	116.0
K04772	0.0
K04779	0.0
K04778	0.0
K14657	0.0
K14656	0.0
K14654	0.0
K14653	0.0
K14652	341.0
K14659	0.0
K14658	0.0
K14386	0.0
K09926	1.0
K01699	0.0
K01698	60.0
K01695	236.0
K01697	1.0
K01696	239.0
K01690	1.0
K01693	133.0
K01692	51.0
K07227	0.0
K03439	265.0
K03438	360.0
K13380	0.0
K03928	1.0
K03925	151.0
K03924	242.0
K03431	172.0
K03926	0.0
K03437	267.0
K03436	211.0
K03435	0.0
K03434	0.0
K02348	16.0
K02342	257.0
K02343	267.0
K02340	263.0
K02341	267.0
K02346	213.0
K02347	0.0
K02344	0.0
K02345	0.0
K03697	19.0
K03696	247.0
K03695	263.0
K03694	2.0
K03693	3.0
K03692	0.0
K03690	1.0
K03699	208.0
K03698	135.0
K13566	0.0
K12164	0.0
K07338	0.0
K07339	22.0
K07334	8.0
K07335	151.0
K07336	1.0
K07337	0.0
K07330	0.0
K07331	0.0
K07332	0.0
K07333	0.0
K09695	0.0
K09694	0.0
K09697	17.0
K09696	17.0
K09691	162.0
K09690	112.0
K09693	0.0
K09692	10.0
K09699	0.0
K09698	7.0
K07590	6.0
K07591	0.0
K07592	0.0
K05998	0.0
K05999	0.0
K05996	0.0
K05997	1.0
K05994	0.0
K05995	151.0
K05993	41.0
K05991	0.0
K10837	0.0
K00319	0.0
K00318	1.0
K00648	256.0
K02545	0.0
K00645	252.0
K00311	1.0
K00646	0.0
K00317	0.0
K00316	0.0
K00643	0.0
K00314	0.0
K02547	15.0
K06429	0.0
K06428	0.0
K06427	0.0
K02812	0.0
K06425	2.0
K06424	0.0
K06423	5.0
K06422	0.0
K06421	2.0
K02813	0.0
K02930	0.0
K03815	0.0
K05612	0.0
K03367	6.0
K03366	3.0
K03812	1.0
K03635	2.0
K03634	2.0
K03631	245.0
K05969	0.0
K03630	284.0
K03633	0.0
K03632	0.0
K01998	139.0
K01999	146.0
K01992	521.0
K01993	225.0
K01990	1069.0
K01991	111.0
K01996	149.0
K01997	153.0
K01994	0.0
K01995	152.0
K03148	11.0
K03639	79.0
K05692	0.0
K03638	2.0
K00869	6.0
K00868	105.0
K00861	0.0
K00860	5.0
K00863	6.0
K00862	0.0
K00865	102.0
K00864	202.0
K00867	6.0
K00866	0.0
K01192	264.0
K01190	933.0
K01191	230.0
K01197	3.0
K01194	1.0
K01195	77.0
K01198	74.0
K01199	1.0
K00656	408.0
K00657	160.0
K00306	0.0
K14591	0.0
K00300	0.0
K00653	0.0
K13715	0.0
K13713	0.0
K00650	0.0
K00651	133.0
K14596	0.0
K02647	283.0
K14598	0.0
K02643	0.0
K02642	0.0
K02641	0.0
K02640	0.0
K03594	132.0
K03595	267.0
K03596	265.0
K03597	1.0
K03590	122.0
K03591	0.0
K03592	1.0
K03593	113.0
K03598	1.0
K03599	1.0
K01736	246.0
K01737	121.0
K01734	195.0
K01735	211.0
K01732	0.0
K01733	248.0
K01730	35.0
K01731	0.0
K06049	0.0
K01738	305.0
K01739	5.0
K11809	0.0
K05343	5.0
K02422	136.0
K02421	94.0
K05340	6.0
K02427	2.0
K05346	5.0
K02425	0.0
K02424	0.0
K05349	850.0
K02428	114.0
K03770	113.0
K03771	114.0
K03772	1.0
K03773	114.0
K03774	3.0
K03775	114.0
K03776	0.0
K03777	1.0
K03778	205.0
K03779	38.0
K09722	0.0
K08174	0.0
K14114	0.0
K13979	0.0
K13237	0.0
K14440	0.0
K09992	36.0
K09990	0.0
K09991	0.0
K09996	0.0
K09997	0.0
K09994	0.0
K14110	0.0
K09998	0.0
K09999	0.0
K14111	0.0
K14113	0.0
K14449	0.0
K10213	0.0
K14118	0.0
K11711	2.0
K11710	1.0
K11712	6.0
K11717	401.0
K11719	1.0
K06857	0.0
K10440	235.0
K10441	205.0
K07103	0.0
K07102	2.0
K07101	1.0
K07100	0.0
K07107	332.0
K07106	11.0
K07105	104.0
K07456	248.0
K07459	5.0
K07458	8.0
K07109	0.0
K07108	0.0
K10198	0.0
K10199	0.0
K10190	136.0
K10191	0.0
K10192	16.0
K10193	9.0
K10194	12.0
K10195	0.0
K10196	0.0
K10197	0.0
K15013	0.0
K01858	3.0
K15016	0.0
K15017	0.0
K01853	0.0
K01852	0.0
K01851	0.0
K01850	2.0
K01857	0.0
K01856	0.0
K01854	282.0
K07539	0.0
K08478	0.0
K08479	0.0
K08476	0.0
K08477	0.0
K08475	0.0
K00450	2.0
K00451	0.0
K00452	0.0
K00453	1.0
K00455	0.0
K00456	0.0
K00457	0.0
K00106	0.0
K00459	4.0
K00104	48.0
K00105	0.0
K00102	0.0
K00103	0.0
K00100	342.0
K00101	0.0
K01509	0.0
K04759	370.0
K04758	354.0
K04757	8.0
K01504	0.0
K04755	0.0
K04754	1.0
K04753	1.0
K04752	2.0
K04751	110.0
K01502	0.0
K14631	0.0
K05359	0.0
K14632	0.0
K07536	0.0
K12080	0.0
K02364	0.0
K12369	1.0
K02361	2.0
K02362	0.0
K02363	0.0
K13509	0.0
K13503	0.0
K13500	0.0
K12109	0.0
K12108	0.0
K12101	0.0
K12100	0.0
K12103	0.0
K12102	0.0
K12105	0.0
K12104	0.0
K12107	0.0
K12106	0.0
K11023	0.0
K03014	0.0
K08906	0.0
K08904	0.0
K08900	0.0
K06223	143.0
K06199	161.0
K06198	6.0
K06197	0.0
K06196	65.0
K06194	112.0
K06193	2.0
K06192	1.0
K06191	2.0
K06190	0.0
K11104	80.0
K11105	132.0
K11106	0.0
K11107	0.0
K11102	2.0
K11103	0.0
K07862	3.0
K00666	49.0
K00663	0.0
K00662	40.0
K00661	261.0
K00660	0.0
K06997	245.0
K06996	0.0
K06995	0.0
K10852	9.0
K06993	0.0
K06992	0.0
K06991	0.0
K06990	0.0
K11050	0.0
K06999	1.0
K06998	45.0
K05338	1.0
K11051	0.0
K06441	0.0
K06440	0.0
K06443	0.0
K06442	156.0
K06445	0.0
K06447	0.0
K06446	1.0
K06309	0.0
K05686	0.0
K02655	1.0
K07392	0.0
K00595	181.0
K00594	0.0
K00596	0.0
K00599	539.0
K00598	2.0
K02657	1.0
K07642	1.0
K07643	0.0
K07396	0.0
K07397	7.0
K07394	1.0
K07395	1.0
K04102	0.0
K04103	0.0
K04100	0.0
K04101	0.0
K04107	0.0
K04105	0.0
K04108	0.0
K04109	0.0
K07716	0.0
K07717	1.0
K07714	1.0
K07715	0.0
K07712	2.0
K07713	2.0
K07710	0.0
K07711	0.0
K07718	614.0
K07719	6.0
K00843	0.0
K00842	0.0
K00841	10.0
K00840	0.0
K00847	266.0
K00846	0.0
K00845	475.0
K00844	0.0
K00849	247.0
K00848	77.0
K06302	0.0
K13771	1.0
K13770	1.0
K13772	0.0
K13775	0.0
K13774	0.0
K13777	0.0
K13776	0.0
K13779	0.0
K13778	0.0
K02621	138.0
K02992	266.0
K02623	0.0
K08286	0.0
K08281	20.0
K02996	233.0
K02995	0.0
K02994	269.0
K02629	0.0
K02628	0.0
K08289	108.0
K08288	0.0
K03578	1.0
K03579	2.0
K03576	1.0
K03577	35.0
K03574	317.0
K03575	179.0
K03572	249.0
K03573	0.0
K03570	248.0
K03571	126.0
K01710	402.0
K01711	165.0
K01712	4.0
K01713	0.0
K01714	399.0
K01715	97.0
K01716	1.0
K01718	0.0
K01719	113.0
K03081	0.0
K02199	1.0
K02198	2.0
K14170	252.0
K02193	1.0
K02192	1.0
K02191	1.0
K02190	80.0
K02197	2.0
K02196	1.0
K02195	2.0
K02194	2.0
K03718	110.0
K03719	57.0
K03712	146.0
K03713	1.0
K03710	186.0
K03711	317.0
K03716	83.0
K03717	2.0
K03715	1.0
K07129	0.0
K00045	0.0
K13995	0.0
K13994	0.0
K13991	0.0
K13990	111.0
K13993	130.0
K13992	0.0
K06298	102.0
K06299	0.0
K06294	0.0
K06295	27.0
K06296	7.0
K06297	7.0
K06290	0.0
K06291	0.0
K06292	0.0
K06293	0.0
K12743	0.0
K00248	111.0
K06426	0.0
K11739	0.0
K11738	0.0
K11733	0.0
K11732	0.0
K11731	0.0
K11737	0.0
K11736	0.0
K11735	0.0
K11734	0.0
K06870	0.0
K06871	303.0
K06872	185.0
K06873	0.0
K06874	0.0
K06875	0.0
K06876	0.0
K06877	36.0
K06878	4.0
K06879	1.0
K07478	309.0
K12645	0.0
K07479	0.0
K07473	144.0
K07472	0.0
K07471	0.0
K07470	0.0
K07477	0.0
K07476	0.0
K07474	8.0
K15038	0.0
K15039	0.0
K15034	1.0
K15036	0.0
K15037	0.0
K08738	0.0
K06420	0.0
K00128	188.0
K00129	0.0
K00438	0.0
K00432	12.0
K00433	36.0
K00122	0.0
K00123	5.0
K00124	2.0
K00125	0.0
K00126	0.0
K00127	1.0
K08973	1.0
K14348	0.0
K14347	0.0
K14340	0.0
K08972	3.0
K01525	1.0
K01524	281.0
K01523	13.0
K01521	0.0
K01520	305.0
K01529	8.0
K08977	0.0
K03969	7.0
K08929	0.0
K02388	127.0
K02389	121.0
K02386	2.0
K02387	127.0
K02384	0.0
K02385	93.0
K02382	0.0
K02380	0.0
K02381	0.0
K05386	0.0
K13524	0.0
K13525	0.0
K13527	0.0
K13520	0.0
K13522	0.0
K13529	0.0
K03385	2.0
K03384	0.0
K03387	112.0
K03386	143.0
K03381	0.0
K03380	0.0
K03383	0.0
K03382	14.0
K03389	114.0
K03388	114.0
K05356	0.0
K12344	0.0
K12343	0.0
K12342	0.0
K12341	0.0
K12340	114.0
K02430	0.0
K12349	0.0
K05351	0.0
K11694	0.0
K11695	0.0
K11690	84.0
K05352	0.0
K11693	0.0
K08928	0.0
K03433	0.0
K13832	0.0
K03039	0.0
K03432	0.0
K06607	0.0
K06606	2.0
K06605	2.0
K03430	40.0
K06603	7.0
K06602	0.0
K06601	0.0
K06600	0.0
K05358	0.0
K06609	0.0
K06608	5.0
K03923	0.0
K03922	0.0
K11472	0.0
K11473	0.0
K11474	0.0
K11475	0.0
K11476	0.0
K11477	0.0
K00601	0.0
K00600	267.0
K00603	4.0
K03746	0.0
K00605	157.0
K00604	270.0
K00607	0.0
K00606	157.0
K00609	247.0
K03741	43.0
K03740	6.0
K03743	35.0
K10873	0.0
K03214	0.0
K14068	0.0
K13317	0.0
K06360	0.0
K14069	0.0
K08078	0.0
K09650	0.0
K06361	0.0
K07802	0.0
K07803	0.0
K07800	0.0
K07801	0.0
K07806	0.0
K07807	0.0
K07804	0.0
K07805	0.0
K06362	0.0
K01172	0.0
K10257	0.0
K10255	0.0
K10254	118.0
K10253	0.0
K10918	0.0
K04128	0.0
K01958	12.0
K01959	0.0
K01956	249.0
K01957	0.0
K04126	0.0
K04127	0.0
K01952	251.0
K01953	213.0
K01950	242.0
K01951	288.0
K07730	0.0
K07731	0.0
K07732	0.0
K07733	0.0
K07734	1.0
K07735	3.0
K07736	151.0
K07737	402.0
K07738	125.0
K07739	1.0
K06365	0.0
K06366	0.0
K06367	0.0
K10910	0.0
K10911	0.0
K04382	0.0
K10775	0.0
K02609	0.0
K02979	0.0
K02978	0.0
K06368	0.0
K02975	0.0
K02974	0.0
K02977	0.0
K02976	0.0
K03558	3.0
K03559	118.0
K03550	252.0
K03551	269.0
K03552	0.0
K03553	304.0
K03554	1.0
K03555	249.0
K03556	47.0
K03557	1.0
K01778	265.0
K01779	14.0
K06369	0.0
K01772	4.0
K01770	241.0
K01771	0.0
K01776	242.0
K01777	2.0
K01774	0.0
K01775	294.0
K05385	0.0
K05384	0.0
K05383	0.0
K05382	0.0
K05381	0.0
K08159	0.0
K14153	0.0
K14154	0.0
K14155	291.0
K08152	0.0
K08156	114.0
K08076	0.0
K12809	0.0
K05297	6.0
K03734	298.0
K03735	4.0
K03736	4.0
K03737	241.0
K03731	0.0
K03732	2.0
K03733	117.0
K03738	2.0
K03739	6.0
K08139	1.0
K06994	4.0
K12660	0.0
K12661	0.0
K07450	0.0
K08719	0.0
K08717	3.0
K08715	0.0
K08714	1.0
K08713	0.0
K08710	0.0
K11311	0.0
K11312	3.0
K00141	0.0
K00146	0.0
K00411	1.0
K00412	1.0
K00145	484.0
K00148	0.0
K14367	0.0
K14366	0.0
K08954	0.0
K08384	195.0
K14369	0.0
K14368	0.0
K14091	36.0
K14090	37.0
K14093	0.0
K14092	0.0
K14095	0.0
K14094	0.0
K14097	0.0
K14096	0.0
K14099	0.0
K14098	0.0
K02848	0.0
K01541	0.0
K04712	0.0
K04711	0.0
K01545	0.0
K01547	168.0
K01546	168.0
K01548	168.0
K04719	0.0
K04718	0.0
K02018	148.0
K02019	27.0
K02016	344.0
K02017	2.0
K02014	359.0
K02015	455.0
K02012	99.0
K02013	338.0
K02010	46.0
K02011	93.0
K04515	0.0
K03943	0.0
K03941	0.0
K03940	0.0
K00313	3.0
K04060	0.0
K01608	35.0
K08942	0.0
K08943	0.0
K08940	0.0
K08941	0.0
K08946	0.0
K08947	0.0
K08944	0.0
K08945	0.0
K03059	0.0
K13811	0.0
K13812	0.0
K13815	0.0
K13816	0.0
K13818	0.0
K13819	0.0
K03053	0.0
K03052	0.0
K03055	0.0
K03054	0.0
K03057	0.0
K03056	0.0
K06222	0.0
K11418	0.0
K11410	0.0
K11415	0.0
K00622	0.0
K00621	0.0
K00620	265.0
K00627	25.0
K00626	147.0
K00625	261.0
K00624	0.0
K02805	42.0
K02552	0.0
K02550	0.0
K02556	96.0
K02803	0.0
K02554	0.0
K07280	0.0
K07281	0.0
K07282	214.0
K07283	0.0
K07284	101.0
K07285	0.0
K07286	0.0
K08217	107.0
K07288	1.0
K07289	1.0
K07534	0.0
K07535	4.0
K07533	94.0
K07822	0.0
K07823	0.0
K08699	0.0
K00088	284.0
K00087	34.0
K00086	40.0
K00082	0.0
K10239	0.0
K10238	0.0
K10231	4.0
K10230	0.0
K10233	0.0
K10232	0.0
K10235	0.0
K10234	0.0
K10237	0.0
K10236	0.0
K08353	0.0
K01970	0.0
K01971	5.0
K01972	301.0
K01973	0.0
K01974	0.0
K01975	6.0
K01976	0.0
K07758	0.0
K05990	0.0
K07752	0.0
K07753	0.0
K07751	0.0
K13786	0.0
K07755	0.0
K07442	0.0
K08352	4.0
K07115	1.0
K07441	0.0
K07634	0.0
K07446	0.0
K07111	0.0
K07444	135.0
K07445	0.0
K00647	3.0
K07449	0.0
K00641	112.0
K00640	319.0
K01289	0.0
K01282	0.0
K01283	0.0
K01280	0.0
K01281	5.0
K01286	28.0
K01284	222.0
K02954	273.0
K02952	269.0
K02950	267.0
K00155	0.0
K02959	269.0
K00887	0.0
K00886	0.0
K00885	0.0
K00884	0.0
K00883	7.0
K00882	98.0
K00881	2.0
K00880	25.0
K00053	238.0
K14048	0.0
K01026	53.0
K01756	270.0
K01025	0.0
K01750	7.0
K01023	3.0
K01752	319.0
K01753	6.0
K14583	0.0
K01758	2.0
K01759	364.0
K09565	0.0
K09568	0.0
K08173	0.0
K08172	0.0
K02483	37.0
K02482	1.0
K08177	5.0
K08176	0.0
K08175	0.0
K02486	0.0
K02489	0.0
K02488	0.0
K08178	0.0
K14138	4.0
K14136	0.0
K09713	0.0
K09714	0.0
K09715	0.0
K03532	0.0
K03533	0.0
K03530	530.0
K03531	229.0
K03536	268.0
K03537	0.0
K03534	161.0
K03535	0.0
K03538	0.0
K03539	0.0
K14451	0.0
K14450	0.0
K02225	1.0
K02224	219.0
K02227	121.0
K02226	122.0
K02221	14.0
K14107	0.0
K02229	0.0
K02228	0.0
K14106	0.0
K00441	0.0
K03288	0.0
K03289	0.0
K03284	287.0
K03285	0.0
K03286	2.0
K03287	112.0
K03280	0.0
K03281	113.0
K03282	241.0
K00440	0.0
K13677	0.0
K12790	0.0
K09639	0.0
K12688	0.0
K12689	0.0
K12686	0.0
K12687	0.0
K12684	0.0
K12685	0.0
K12682	0.0
K12683	0.0
K12680	0.0
K11889	0.0
K08884	189.0
K11085	150.0
K11084	0.0
K11081	0.0
K11080	0.0
K11083	0.0
K11082	0.0
K11089	0.0
K08777	0.0
K08776	0.0
K06346	127.0
K06347	0.0
K09824	0.0
K09825	243.0
K09823	2.0
K09820	0.0
K10939	0.0
K10936	0.0
K10937	0.0
K10933	0.0
K06348	0.0
K09829	0.0
K11337	0.0
K11336	0.0
K11335	0.0
K11334	0.0
K11333	0.0
K11332	0.0
K11331	0.0
K11330	0.0
K00169	46.0
K00164	2.0
K00166	0.0
K00167	0.0
K00161	24.0
K00162	24.0
K00163	1.0
K10689	0.0
K10680	0.0
K10681	0.0
K10682	0.0
K04083	156.0
K04082	0.0
K04081	0.0
K04080	2.0
K04087	10.0
K04086	1.0
K04085	2.0
K04084	2.0
K04088	10.0
K01569	0.0
K01568	0.0
K01563	0.0
K01561	0.0
K01560	50.0
K01567	2.0
K01565	0.0
K01564	0.0
K02038	268.0
K02039	267.0
K02030	382.0
K02031	440.0
K02032	457.0
K02033	504.0
K02034	529.0
K02035	530.0
K02036	268.0
K02037	250.0
K05556	0.0
K13658	0.0
K13659	0.0
K13656	0.0
K13657	0.0
K13654	0.0
K13655	1.0
K13652	39.0
K13653	220.0
K13650	0.0
K13651	0.0
K05555	0.0
K05552	0.0
K02057	359.0
K05550	0.0
K05551	0.0
K12308	393.0
K12306	0.0
K03073	249.0
K03072	13.0
K03071	2.0
K03070	269.0
K03077	5.0
K03076	267.0
K03075	232.0
K03074	19.0
K08965	4.0
K08967	0.0
K08961	1.0
K08963	83.0
K13873	0.0
K13876	0.0
K13874	0.0
K13875	0.0
K06139	0.0
K06138	0.0
K06135	0.0
K06134	1.0
K06137	0.0
K06136	0.0
K06131	368.0
K06133	120.0
K06132	0.0
K02600	269.0
K07389	0.0
K07388	0.0
K04747	0.0
K01516	269.0
K09977	1.0
K07518	0.0
K07519	0.0
K11437	0.0
K07512	0.0
K07516	1.0
K10212	0.0
K10747	0.0
K10217	0.0
K10219	0.0
K10218	0.0
K10748	0.0
K01912	192.0
K01913	0.0
K01910	10.0
K01911	7.0
K01916	7.0
K01917	0.0
K01914	238.0
K01915	425.0
K01918	166.0
K01919	9.0
K07774	0.0
K07775	40.0
K07776	4.0
K07777	36.0
K07770	0.0
K07771	0.0
K07772	0.0
K07773	0.0
K07778	2.0
K01193	177.0
K04340	0.0
K04341	0.0
K04342	0.0
K04343	0.0
K12986	0.0
K04691	1.0
K02931	233.0
K02933	269.0
K02935	269.0
K02936	0.0
K02939	269.0
K00205	0.0
K00204	0.0
K00207	0.0
K00206	0.0
K00201	0.0
K00200	0.0
K00203	0.0
K00202	0.0
K00209	0.0
K00208	113.0
K01000	286.0
K01001	0.0
K01002	14.0
K01003	0.0
K01004	0.0
K01005	16.0
K01006	242.0
K01007	10.0
K01008	80.0
K10855	0.0
K14115	0.0
K14116	0.0
K14441	243.0
K14446	1.0
K14447	0.0
K14112	0.0
K14445	1.0
K08195	0.0
K08194	0.0
K14448	0.0
K08196	0.0
K08191	112.0
K14119	0.0
K08193	0.0
K00702	40.0
K10799	0.0
K03518	127.0
K03519	13.0
K09719	0.0
K10856	0.0
K03516	0.0
K03517	187.0
K02205	0.0
K02204	1.0
K02203	128.0
K02201	0.0
K02200	2.0
K13714	0.0
K13461	0.0
K12518	0.0
K12519	0.0
K12517	0.0
K12514	0.0
K12515	0.0
K12512	0.0
K12513	0.0
K12510	157.0
K12511	21.0
K07183	96.0
K07182	1.0
K07181	43.0
K07180	7.0
K07186	0.0
K07185	18.0
K07184	1.0
K09800	2.0
K09801	1.0
K09802	0.0
K09803	2.0
K09804	0.0
K09805	0.0
K09806	1.0
K09807	155.0
K09808	225.0
K09809	3.0
K10912	0.0
K10913	0.0
K10914	22.0
K10915	0.0
K10916	0.0
K10917	0.0
K11358	117.0
K11355	0.0
K11354	0.0
K11357	0.0
K11356	0.0
K04069	538.0
K04068	270.0
K04065	0.0
K04064	0.0
K04067	0.0
K04066	246.0
K04061	83.0
K09716	0.0
K04063	0.0
K04062	0.0
K10006	0.0
K10007	0.0
K10004	0.0
K10005	0.0
K10002	0.0
K10003	0.0
K10000	0.0
K10001	0.0
K09717	0.0
K10008	0.0
K10009	0.0
K02491	0.0
K14588	0.0
K14581	0.0
K13678	3.0
K13679	0.0
K11633	0.0
K13670	0.0
K13671	0.0
K11987	0.0
K11636	0.0
K11634	0.0
K13582	0.0
K13583	0.0
K13580	0.0
K13581	0.0
K13586	0.0
K13587	0.0
K13584	0.0
K13585	0.0
K13588	0.0
K13589	0.0
K02052	12.0
K02053	17.0
K02050	299.0
K02051	273.0
K02056	187.0
K05553	0.0
K02054	12.0
K02055	9.0
K02058	79.0
K02059	0.0
K05558	0.0
K05559	0.0
K03895	0.0
K03894	0.0
K03897	0.0
K03896	0.0
K03891	0.0
K03890	0.0
K03893	0.0
K03892	251.0
K02423	0.0
K05342	0.0
K05341	5.0
K12989	1.0
K12988	0.0
K02420	125.0
K12981	0.0
K12980	0.0
K12983	0.0
K12982	0.0
K12985	0.0
K12984	0.0
K12987	0.0
K02426	113.0
K13854	0.0
K03098	110.0
K13853	5.0
K03095	6.0
K05344	0.0
K03091	509.0
K03090	5.0
K03093	15.0
K03092	145.0
K06113	2.0
K09632	0.0
K02429	222.0
K06118	0.0
K05716	0.0
K04844	0.0
K11632	0.0
K11630	0.0
K11631	1.0
K11637	0.0
K11635	0.0
K11638	0.0
K11639	0.0
K07572	0.0
K07573	0.0
K07570	3.0
K07571	20.0
K07576	111.0
K07577	0.0
K07574	133.0
K07575	0.0
K07578	0.0
K07579	0.0
K11189	351.0
K11184	73.0
K11187	0.0
K11180	0.0
K11181	0.0
K11183	0.0
K10764	1.0
K10763	1.0
K10762	0.0
K01938	247.0
K01939	281.0
K01934	157.0
K01935	115.0
K01937	267.0
K01930	0.0
K01932	0.0
K01933	280.0
K07798	2.0
K07799	0.0
K07796	0.0
K07797	0.0
K07794	2.0
K07795	4.0
K07792	0.0
K07793	45.0
K07790	0.0
K07791	0.0
K06379	129.0
K00968	36.0
K06378	125.0
K06377	0.0
K06376	0.0
K06375	0.0
K09814	0.0
K09813	0.0
K06372	0.0
K06371	0.0
K06370	0.0
K01249	0.0
K01246	162.0
K01247	3.0
K01244	0.0
K01243	240.0
K08919	0.0
K01241	1.0
K02919	173.0
K02913	284.0
K02912	0.0
K02911	266.0
K02910	0.0
K02917	0.0
K02916	269.0
K02915	0.0
K02914	258.0
K00228	1.0
K00227	0.0
K00226	397.0
K00224	0.0
K00223	0.0
K00222	0.0
K00221	0.0
K00220	0.0
K01798	0.0
K01799	5.0
K01068	0.0
K01069	12.0
K01062	0.0
K01791	209.0
K01792	1.0
K01061	2.0
K01066	2.0
K01067	1.0
K01796	0.0
K01797	1.0
K05499	45.0
K14468	0.0
K14469	0.0
K14465	0.0
K14466	0.0
K14467	0.0
K10834	0.0
K10833	0.0
K02266	0.0
K03793	1.0
K03790	33.0
K03791	0.0
K03796	1.0
K03797	469.0
K03794	0.0
K03795	0.0
K03798	455.0
K03799	9.0
K13448	0.0
K12538	0.0
K12539	0.0
K12530	0.0
K12531	0.0
K12532	0.0
K12533	0.0
K12534	0.0
K12535	0.0
K12536	0.0
K12537	0.0
K03136	0.0
K09790	140.0
K09791	2.0
K09792	2.0
K09793	111.0
K09794	0.0
K09795	0.0
K09796	1.0
K09797	147.0
K09798	1.0
K09799	0.0
K10972	0.0
K10973	0.0
K10977	2.0
K10974	43.0
K10975	0.0
K10978	0.0
K10979	4.0
K06308	0.0
K00315	0.0
K09862	1.0
K06303	0.0
K09860	0.0
K09861	194.0
K06306	24.0
K06307	0.0
K06305	0.0
K11373	0.0
K04047	9.0
K04046	0.0
K04045	45.0
K04044	0.0
K04043	277.0
K04042	51.0
K04041	117.0
K04040	0.0
K02700	0.0
K04049	0.0
K04048	0.0
K02707	0.0
K02704	0.0
K02705	0.0
K10020	0.0
K10021	0.0
K10022	0.0
K10023	0.0
K10024	0.0
K10025	0.0
K10026	8.0
K10027	1.0
K13612	0.0
K13613	0.0
K13611	0.0
K13614	0.0
K13615	0.0
K05794	2.0
K05795	14.0
K05796	0.0
K05797	0.0
K05790	0.0
K05791	0.0
K05792	2.0
K05793	0.0
K05798	0.0
K05799	209.0
K01474	0.0
K01477	0.0
K01476	3.0
K01471	0.0
K01470	107.0
K01473	0.0
K13039	0.0
K01479	0.0
K01478	4.0
K05570	37.0
K05571	37.0
K05572	0.0
K05573	0.0
K02078	492.0
K02079	0.0
K05576	0.0
K02074	5.0
K02075	5.0
K02076	2.0
K02077	6.0
K02071	99.0
K02072	118.0
K02073	104.0
K03309	0.0
K03308	406.0
K03305	124.0
K03304	0.0
K03307	126.0
K03306	65.0
K03301	0.0
K03300	13.0
K03303	14.0
K03302	0.0
K06173	361.0
K06175	0.0
K06174	0.0
K06177	114.0
K06176	2.0
K06179	150.0
K07680	0.0
K03867	0.0
K03838	0.0
K12053	0.0
K11618	36.0
K11619	0.0
K11614	0.0
K11615	0.0
K11616	0.0
K11617	0.0
K11610	0.0
K11611	0.0
K11960	0.0
K11961	2.0
K02836	250.0
K10565	0.0
K10564	0.0
K02837	209.0
K10561	16.0
K10560	16.0
K10563	106.0
K10562	0.0
K02838	269.0
K06858	0.0
K02839	36.0
K06859	6.0
K12700	15.0
K07558	0.0
K07559	42.0
K07228	0.0
K07229	0.0
K07226	0.0
K07224	0.0
K07225	0.0
K07222	0.0
K07223	4.0
K07220	65.0
K07221	0.0
K10709	46.0
K10708	0.0
K10701	0.0
K10703	0.0
K10702	0.0
K10704	0.0
K05984	0.0
K07537	0.0
K08652	0.0
K08651	0.0
K08658	0.0
K08659	25.0
K05982	1.0
K07451	0.0
K07453	0.0
K07452	0.0
K07455	4.0
K07454	0.0
K09707	46.0
K07457	5.0
K09706	3.0
K07104	0.0
K00029	3.0
K00028	0.0
K00799	8.0
K00798	165.0
K00797	75.0
K00024	227.0
K00795	1.0
K00026	0.0
K00021	0.0
K00020	4.0
K00023	1.0
K00022	0.0
K09017	2.0
K01269	138.0
K09015	112.0
K09014	154.0
K09013	230.0
K09011	111.0
K09010	0.0
K01261	0.0
K01262	420.0
K01263	2.0
K01264	0.0
K01265	430.0
K01266	36.0
K09018	0.0
K08227	0.0
K08226	0.0
K08225	0.0
K08224	2.0
K08223	1.0
K08222	0.0
K08221	0.0
K00249	2.0
K01790	319.0
K00241	113.0
K00240	131.0
K00243	228.0
K00242	1.0
K00245	0.0
K00244	68.0
K00247	0.0
K00246	0.0
K01795	43.0
K06983	0.0
K02799	0.0
K02798	6.0
K02791	3.0
K02790	0.0
K02793	68.0
K02795	95.0
K02794	97.0
K02796	87.0
K04564	143.0
K04565	57.0
K04566	35.0
K04567	226.0
K01040	4.0
K01041	0.0
K04562	38.0
K04568	2.0
K01049	0.0
K02535	113.0
K02242	5.0
K02536	114.0
K02531	3.0
K02246	5.0
K02533	2.0
K02532	0.0
K02248	4.0
K02538	0.0
K00581	0.0
K13421	0.0
K01013	0.0
K15018	0.0
K15019	0.0
K03110	266.0
K03111	493.0
K03112	1.0
K03113	113.0
K03116	117.0
K03117	2.0
K03118	115.0
K03119	0.0
K10919	0.0
K12552	0.0
K12553	0.0
K12551	0.0
K12556	0.0
K12554	0.0
K12555	11.0
K06892	0.0
K06893	0.0
K06890	23.0
K06891	3.0
K06896	235.0
K06897	93.0
K06894	5.0
K06895	4.0
K10954	0.0
K10956	0.0
K06899	1.0
K06328	0.0
K06329	0.0
K10952	0.0
K10953	0.0
K11395	0.0
K11391	0.0
K11390	0.0
K11392	0.0
K00499	0.0
K00494	0.0
K00495	0.0
K00496	0.0
K00491	0.0
K00492	0.0
K00493	0.0
K13591	0.0
K01467	123.0
K13593	0.0
K13592	0.0
K04021	0.0
K04020	0.0
K04023	10.0
K04022	0.0
K04025	0.0
K04024	6.0
K04027	2.0
K04026	6.0
K04029	75.0
K04028	72.0
K07055	0.0
K07054	0.0
K07057	0.0
K07056	380.0
K07051	0.0
K07050	111.0
K07053	321.0
K07052	405.0
K07059	0.0
K07058	229.0
K10040	8.0
K10041	13.0
K10046	0.0
K04799	0.0
K04798	0.0
K04793	0.0
K04792	0.0
K04791	0.0
K04790	0.0
K04797	0.0
K04796	0.0
K04795	0.0
K04794	0.0
K13638	0.0
K13639	0.0
K13634	1.0
K13635	0.0
K13636	0.0
K13637	0.0
K13630	0.0
K13631	0.0
K13632	0.0
K13633	0.0
K02042	56.0
K05778	0.0
K05779	0.0
K05776	111.0
K05541	1.0
K05774	0.0
K05775	0.0
K05772	1.0
K05773	1.0
K05540	18.0
K01459	0.0
K01458	0.0
K01457	3.0
K01455	4.0
K01454	0.0
K01453	0.0
K01452	0.0
K01451	13.0
K01450	0.0
K05518	0.0
K08070	14.0
K08071	0.0
K05516	2.0
K08077	1.0
K05515	214.0
K13093	0.0
K11783	0.0
K12949	0.0
K12945	0.0
K12944	0.0
K12941	14.0
K12940	0.0
K12943	0.0
K12942	13.0
K14728	0.0
K14727	0.0
K11785	0.0
K00108	0.0
K13890	0.0
K13891	0.0
K13892	1.0
K13893	0.0
K13894	0.0
K13895	0.0
K13896	0.0
K06159	0.0
K06158	311.0
K06153	252.0
K06152	0.0
K06151	0.0
K06157	0.0
K06156	0.0
K06155	0.0
K06154	0.0
K03327	226.0
K03326	0.0
K03325	14.0
K03324	350.0
K03322	10.0
K03321	17.0
K03320	31.0
K03329	0.0
K03328	112.0
K04802	0.0
K04801	0.0
K04800	0.0
K11948	0.0
K01505	1.0
K04756	0.0
K11940	0.0
K11941	0.0
K11942	0.0
K11943	0.0
K11944	0.0
K01507	315.0
K11946	0.0
K11947	0.0
K01506	1.0
K01501	0.0
K01500	4.0
K01503	0.0
K06714	7.0
K04750	42.0
K12789	0.0
K12788	0.0
K11526	0.0
K10810	0.0
K11522	0.0
K11523	0.0
K08675	0.0
K08676	0.0
K08677	0.0
K08679	0.0
K11521	0.0
K10547	16.0
K10546	16.0
K10545	5.0
K10544	2.0
K10543	4.0
K10542	93.0
K10541	97.0
K10540	119.0
K10549	5.0
K10548	16.0
K14630	0.0
K11529	0.0
K00007	0.0
K00005	106.0
K13444	0.0
K00003	157.0
K00002	49.0
K00001	52.0
K01186	159.0
K00009	6.0
K00008	146.0
K10726	0.0
K10725	0.0
K08246	0.0
K00263	0.0
K00262	347.0
K00261	5.0
K00260	1.0
K00266	743.0
K00265	112.0
K01200	23.0
K01201	78.0
K01206	638.0
K01207	82.0
K01205	114.0
K01208	0.0
K01209	423.0
K06167	118.0
K00917	54.0
K00912	113.0
K00919	246.0
K02519	265.0
K02518	267.0
K02517	115.0
K02511	0.0
K02510	6.0
K13409	0.0
K13408	0.0
K03179	114.0
K03170	0.0
K03177	269.0
K12574	154.0
K12570	0.0
K12573	263.0
K11009	0.0
K11008	0.0
K11005	0.0
K11004	0.0
K11007	0.0
K11006	0.0
K11003	0.0
K08296	5.0
K08297	0.0
K08295	0.0
K02634	0.0
K02635	0.0
K10622	0.0
K07693	2.0
K07692	0.0
K07691	0.0
K07690	0.0
K07697	0.0
K07696	38.0
K07695	0.0
K07694	6.0
K07699	100.0
K07698	0.0
K07079	156.0
K07078	3.0
K07077	0.0
K07076	14.0
K07075	34.0
K07074	11.0
K07073	0.0
K07072	0.0
K07071	6.0
K07070	1.0
K14584	0.0
K11620	0.0
K09190	0.0
K11623	0.0
K05759	0.0
K08589	0.0
K11625	0.0
K11995	0.0
K01439	138.0
K01438	122.0
K01431	0.0
K01430	38.0
K01433	1.0
K01432	0.0
K01434	0.0
K01437	0.0
K01436	72.0
K05539	1.0
K14520	0.0
K12963	0.0
K12962	0.0
K12961	0.0
K12960	208.0
K14749	0.0
K14748	0.0
K02972	0.0
K14743	0.0
K14742	224.0
K14745	0.0
K14744	0.0
K14747	0.0
K14746	0.0
K02167	0.0
K02164	0.0
K02160	61.0
K02168	0.0
K02169	112.0
K10931	0.0
K03341	0.0
K03340	190.0
K03343	0.0
K03342	0.0
K03346	22.0
K12299	0.0
K12291	0.0
K12290	0.0
K12293	0.0
K12292	0.0
K12295	0.0
K12294	0.0
K12297	1.0
K12368	0.0
K11922	0.0
K11923	0.0
K11920	0.0
K11921	0.0
K11926	0.0
K11927	14.0
K11924	2.0
K11925	0.0
K11928	66.0
K13181	0.0
K13219	0.0
K07262	0.0
K07263	112.0
K07260	130.0
K07261	0.0
K07266	0.0
K07267	0.0
K07264	0.0
K07265	0.0
K07268	0.0
K07269	0.0
K01155	38.0
K04478	0.0
K04479	0.0
K10528	0.0
K14952	0.0
K07486	2.0
K07487	0.0
K07484	23.0
K07485	0.0
K07482	0.0
K07483	158.0
K07480	0.0
K07481	4.0
K07488	0.0
K07489	0.0
K11210	0.0
K11211	0.0
K11212	0.0
K11214	35.0
K11216	2.0
K06300	0.0
K00061	0.0
K00060	5.0
K06301	0.0
K00065	23.0
K00064	1.0
K00067	321.0
K00066	0.0
K00069	0.0
K00068	3.0
K06304	0.0
K08262	0.0
K08261	0.0
K08260	0.0
K08265	0.0
K08264	0.0
K00288	0.0
K00285	0.0
K00284	112.0
K00287	265.0
K00286	282.0
K00281	112.0
K00280	0.0
K00283	45.0
K00282	45.0
K08088	0.0
K14198	0.0
K14199	0.0
K03452	0.0
K14194	0.0
K14195	0.0
K14196	0.0
K14197	0.0
K14192	0.0
K14193	0.0
K01880	259.0
K01881	306.0
K01883	269.0
K01885	253.0
K04618	0.0
K01887	303.0
K01224	39.0
K01889	269.0
K01226	47.0
K01227	0.0
K01220	4.0
K01222	6.0
K01223	122.0
K02759	67.0
K02755	0.0
K02757	166.0
K02756	0.0
K14998	0.0
K02750	4.0
K02753	0.0
K02752	0.0
K00939	269.0
K00938	6.0
K00937	257.0
K00936	583.0
K00935	0.0
K00934	0.0
K00933	0.0
K00932	0.0
K00931	244.0
K00930	489.0
K01089	113.0
K01080	0.0
K01081	150.0
K01082	0.0
K01083	1.0
K01084	0.0
K01085	0.0
K01087	0.0
K02571	0.0
K02570	1.0
K02573	1.0
K02572	0.0
K02575	3.0
K02574	16.0
K07780	0.0
K03488	99.0
K03489	3.0
K03482	0.0
K03483	6.0
K03480	14.0
K03481	13.0
K03486	44.0
K03487	0.0
K03484	128.0
K03485	0.0
K02287	0.0
K02286	0.0
K02285	0.0
K02284	0.0
K02283	200.0
K02282	1.0
K02281	0.0
K02280	0.0
K02289	0.0
K02288	0.0
K03626	0.0
K03627	0.0
K03624	380.0
K03625	269.0
K03151	157.0
K03620	2.0
K03153	1.0
K08869	0.0
K03628	230.0
K03629	248.0
K09738	0.0
K09739	0.0
K09736	0.0
K09737	0.0
K09735	0.0
K09732	0.0
K09733	0.0
K09730	0.0
K09731	0.0
K09888	118.0
K09889	1.0
K09880	0.0
K09882	0.0
K09883	0.0
K09884	0.0
K09887	0.0
K11027	0.0
K11026	0.0
K11025	0.0
K11024	0.0
K07679	0.0
K07678	2.0
K11021	0.0
K11020	0.0
K07675	0.0
K07674	0.0
K07676	0.0
K07671	0.0
K07670	0.0
K07673	0.0
K07672	0.0
K01117	0.0
K12048	0.0
K07019	2.0
K07018	0.0
K07011	277.0
K07010	104.0
K07013	0.0
K07012	119.0
K07015	155.0
K07014	1.0
K07017	7.0
K07016	1.0
K10084	0.0
K08372	1.0
K05884	0.0
K05885	42.0
K05886	0.0
K05887	0.0
K05880	0.0
K05881	0.0
K05882	0.0
K05883	0.0
K08902	0.0
K05739	1.0
K05888	0.0
K05889	0.0
K08903	0.0
K00547	7.0
K00544	0.0
K00545	0.0
K00542	0.0
K00543	0.0
K00540	433.0
K00548	305.0
K00549	42.0
K01145	0.0
K01412	0.0
K01147	1.0
K01417	80.0
K00038	0.0
K01143	0.0
K01142	140.0
K01419	6.0
K00788	281.0
K00789	299.0
K12502	0.0
K14762	0.0
K14761	131.0
K06195	1.0
K03819	0.0
K03818	0.0
K03814	1.0
K03817	5.0
K03816	99.0
K03811	60.0
K03810	3.0
K03813	2.0
K11908	0.0
K11909	0.0
K11904	0.0
K11905	0.0
K11906	1.0
K11907	1.0
K11900	1.0
K11901	1.0
K11902	1.0
K11903	1.0
K10986	2.0
K13238	0.0
K13239	0.0
K13797	0.0
K07248	34.0
K13796	0.0
K07244	0.0
K07245	0.0
K07246	10.0
K07240	526.0
K07241	1.0
K07242	0.0
K07243	1.0
K01268	0.0
K05296	0.0
K02821	57.0
K09016	0.0
K09945	0.0
K09944	0.0
K09947	0.0
K09946	1.0
K09941	1.0
K09940	1.0
K09943	0.0
K09942	0.0
K09949	0.0
K09948	1.0
K10851	1.0
K10850	0.0
K03666	21.0
K03667	6.0
K03196	0.0
K03665	248.0
K11275	0.0
K06012	97.0
K00048	105.0
K10857	0.0
K09773	7.0
K00043	0.0
K00042	67.0
K00041	58.0
K00040	63.0
K00046	266.0
K00733	0.0
K00044	0.0
K06011	0.0
K09012	0.0
K06016	15.0
K06017	0.0
K06014	0.0
K06015	38.0
K06019	1.0
K01075	0.0
K12221	0.0
K06444	0.0
K04632	0.0
K14977	1.0
K14974	0.0
K00958	0.0
K00951	386.0
K00950	121.0
K00952	0.0
K00955	41.0
K00954	269.0
K00957	43.0
K00956	38.0
K00590	0.0
K02777	13.0
K02775	23.0
K02774	25.0
K02773	27.0
K02771	2.0
K02770	105.0
K02779	28.0
K02778	0.0
K01606	0.0
K01607	195.0
K01604	0.0
K01605	0.0
K01602	0.0
K01601	0.0
K03750	14.0
K01609	231.0
K02553	0.0
K02804	66.0
K02551	110.0
K02806	3.0
K02557	207.0
K02800	11.0
K05275	0.0
K02802	0.0
K13300	0.0
K02558	2.0
K02809	1.0
K02808	1.0
K03600	1.0
K03601	250.0
K03602	244.0
K03603	0.0
K03604	39.0
K03605	0.0
K03606	1.0
K03607	0.0
K03608	127.0
K03609	166.0
K06078	0.0
K06079	0.0
K09710	250.0
K09711	0.0
K09712	0.0
K06073	0.0
K06074	0.0
K06075	0.0
K06076	1.0
K06077	0.0
K06382	80.0
K06383	38.0
K06380	0.0
K06381	105.0
K06386	0.0
K06387	93.0
K06384	12.0
K06385	119.0
K06388	0.0
K06389	0.0
K12466	0.0
K12468	0.0
K07657	2.0
K07656	0.0
K07655	0.0
K07654	0.0
K07653	0.0
K07652	11.0
K07651	0.0
K07650	2.0
K07659	0.0
K07658	246.0
K11041	2.0
K11040	0.0
K11043	0.0
K11042	0.0
K11045	0.0
K11044	0.0
K11047	0.0
K11046	0.0
K11049	0.0
K11048	0.0
K07387	111.0
K07386	124.0
K06926	171.0
K06927	0.0
K06924	0.0
K06925	269.0
K06922	0.0
K06923	126.0
K06920	6.0
K06921	154.0
K06928	4.0
K06929	4.0
K07033	143.0
K07032	4.0
K07031	48.0
K07030	119.0
K07037	117.0
K07035	103.0
K07034	0.0
K07039	0.0
K07038	0.0
K10829	0.0
K00384	435.0
K00385	10.0
K00386	0.0
K00387	0.0
K00380	2.0
K00381	1.0
K00382	196.0
K00383	3.0
K00389	0.0
K01387	0.0
K01385	0.0
K01389	0.0
K09158	2.0
K09159	1.0
K09156	0.0
K09157	131.0
K09154	0.0
K09155	27.0
K09152	0.0
K09153	51.0
K09150	0.0
K09151	0.0
K05970	157.0
K05714	0.0
K05715	0.0
K05710	0.0
K05711	0.0
K05712	0.0
K05713	0.0
K00560	252.0
K00561	0.0
K00563	10.0
K00564	9.0
K00566	380.0
K00567	210.0
K00568	2.0
K00569	0.0
K05575	0.0
K01169	0.0
K01167	0.0
K01166	0.0
K05577	0.0
K01163	45.0
K01161	0.0
K01160	0.0
K05578	0.0
K05579	0.0
K08092	26.0
K08093	1.0
K08094	15.0
K08095	0.0
K08096	0.0
K08097	0.0
K02254	0.0
K02255	0.0
K01743	0.0
K02251	0.0
K02061	0.0
K01741	0.0
K02060	0.0
K00114	0.0
K02122	147.0
K02123	252.0
K02120	253.0
K02121	208.0
K02124	258.0
K03837	0.0
K03836	0.0
K03835	0.0
K03834	0.0
K03833	16.0
K03832	118.0
K03831	0.0
K03830	53.0
K00443	0.0
K03839	113.0
K02067	1.0
K10189	81.0
K13038	407.0
K13787	8.0
K13788	0.0
K13789	689.0
K10188	116.0
K12255	0.0
K12254	0.0
K12257	227.0
K12256	0.0
K12251	41.0
K12250	0.0
K12253	0.0
K12252	0.0
K13252	2.0
K13256	4.0
K13255	0.0
K12079	0.0
K12078	0.0
K12071	0.0
K12070	0.0
K12073	0.0
K12072	0.0
K09912	1.0
K06236	0.0
K06237	0.0
K05519	0.0
K09914	0.0
K11788	0.0
K11782	0.0
K11780	0.0
K11781	0.0
K11787	0.0
K11784	0.0
K11530	0.0
K12787	0.0
K12786	0.0
K12785	0.0
K12784	0.0
K06718	1.0
K09969	0.0
K09968	0.0
K09967	42.0
K09966	0.0
K09965	0.0
K09964	0.0
K09963	16.0
K09962	1.0
K09961	0.0
K09960	0.0
K11527	0.0
K11524	0.0
K11525	0.0
K11250	0.0
K11253	0.0
K11258	0.0
K11528	0.0
K00713	0.0
K00712	4.0
K10780	0.0
K10783	2.0
K10125	0.0
K10124	0.0
K10126	0.0
K10121	2.0
K10123	0.0
K10122	2.0
K04652	54.0
K04653	46.0
K04651	89.0
K04656	50.0
K04654	50.0
K04655	55.0
K00973	240.0
K00972	34.0
K00971	153.0
K00970	112.0
K00975	370.0
K00974	427.0
K00979	115.0
K00978	14.0
K14954	0.0
K14955	0.0
K14956	0.0
K06178	160.0
K01596	6.0
K01597	6.0
K01594	0.0
K01595	5.0
K01592	0.0
K01593	0.0
K01590	0.0
K01591	247.0
K01598	0.0
K01599	408.0
K02711	0.0
K02710	0.0
K02713	0.0
K02712	0.0
K02714	0.0
K02717	0.0
K02716	0.0
K02719	0.0
K02718	0.0
K03449	37.0
K03446	112.0
K03444	0.0
K03445	0.0
K03442	242.0
K01620	214.0
K01621	8.0
K01622	0.0
K01623	44.0
K01624	420.0
K01625	387.0
K01626	114.0
K01627	113.0
K01628	141.0
K01629	38.0
K05299	0.0
K02829	0.0
K02828	0.0
K02827	0.0
K02826	0.0
K02825	19.0
K02824	124.0
K02823	238.0
K02822	65.0
K03198	0.0
K03199	0.0
K03668	0.0
K03669	0.0
K03190	38.0
K03191	0.0
K03660	160.0
K03194	0.0
K03195	0.0
K03664	269.0
K03197	0.0
K09772	133.0
K06013	0.0
K09770	4.0
K09771	0.0
K09776	0.0
K09777	98.0
K09774	2.0
K09775	65.0
K09778	14.0
K09779	94.0
K06269	0.0
K06323	0.0
K11624	0.0
K02991	0.0
K02990	256.0
K02624	0.0
K02240	6.0
K08282	0.0
K12440	0.0
K12441	0.0
K12442	0.0
K12443	0.0
K12444	0.0
K12445	0.0
K12449	0.0
K02247	0.0
K07637	1.0
K07636	247.0
K07639	0.0
K07638	0.0
K11069	92.0
K11068	128.0
K11063	0.0
K11062	0.0
K11061	0.0
K11060	0.0
K11066	0.0
K11065	113.0
K06900	0.0
K06901	165.0
K06902	52.0
K06903	4.0
K06904	15.0
K06905	17.0
K06906	16.0
K06907	25.0
K06908	17.0
K06909	4.0
K10821	0.0
K05905	0.0
K05904	0.0
K05906	0.0
K05900	0.0
K05903	0.0
K01406	0.0
K05909	0.0
K05908	0.0
K00368	0.0
K00369	0.0
K00366	23.0
K00367	0.0
K00364	5.0
K00365	0.0
K00362	2.0
K00363	1.0
K00360	0.0
```
