## Extended Data File 1 for "Diet induces reproducible alterations in the mouse and human gut microbiome": ERS606370_ERR675580.picrust

```
# Constructed from biom file
#OTU ID	ERR675580
K01365	0.0
K01364	0.0
K01361	37.0
K01360	0.0
K01362	4300.0
K02249	1.0
K05841	8.0
K05844	20.0
K05845	85.0
K05846	2247.0
K05847	2030.0
K00508	30.0
K00500	18.0
K00507	49.0
K00504	1.0
K00505	0.0
K12521	0.0
K01101	1515.0
K01103	0.0
K12520	0.0
K01104	14524.0
K05592	7152.0
K05593	2411.0
K05590	0.0
K05591	10.0
K05596	10.0
K05597	1.0
K05594	0.0
K05595	212.0
K05599	0.0
K11964	0.0
K11962	3.0
K14540	6824.0
K12529	0.0
K12528	0.0
K06353	0.0
K02456	185.0
K02457	18.0
K02454	49.0
K02455	33.0
K02452	19.0
K02453	55.0
K02450	8.0
K02103	1729.0
K08138	37.0
K02108	9280.0
K02109	10404.0
K02458	24.0
K02459	24.0
K08137	6.0
K03851	0.0
K03850	0.0
K03852	2.0
K03855	10.0
K03856	4302.0
K13018	1.0
K13019	5.0
K13010	1.0
K13011	0.0
K13012	291.0
K13013	3.0
K13014	0.0
K13015	55.0
K13016	2.0
K13017	7.0
K08566	0.0
K08567	16.0
K13274	0.0
K13275	1.0
K13276	0.0
K13277	0.0
K03275	0.0
K03274	32.0
K03277	0.0
K03276	0.0
K03271	2694.0
K03270	3668.0
K03273	268.0
K03272	1209.0
K03279	0.0
K03278	0.0
K11022	0.0
K12277	0.0
K12276	5.0
K12270	9.0
K11058	0.0
K12279	6.0
K12278	5.0
K07557	0.0
K07550	0.0
K07552	2446.0
K06319	0.0
K09909	6.0
K09908	6.0
K12051	0.0
K12050	0.0
K12057	10.0
K12056	2.0
K06221	13.0
K09900	0.0
K09903	9282.0
K09902	14.0
K09904	0.0
K09907	0.0
K09906	11.0
K11501	0.0
K03234	0.0
K00773	6627.0
K00772	68.0
K00777	0.0
K00776	0.0
K06313	142.0
K06315	0.0
K05574	3.0
K10201	49.0
K07176	0.0
K07177	178.0
K07174	0.0
K07175	456.0
K07172	72.0
K07173	2316.0
K07170	2583.0
K07171	9196.0
K07178	7.0
K07179	0.0
K00195	0.0
K00194	101.0
K00197	128.0
K00196	0.0
K00191	0.0
K00190	11.0
K00193	0.0
K00192	0.0
K00198	1204.0
K06405	3961.0
K10109	1553.0
K10108	3135.0
K10107	9.0
K01828	5.0
K01829	5.0
K01826	13.0
K01825	44.0
K01822	14.0
K01823	218.0
K01820	3.0
K01821	226.0
K00999	0.0
K00998	4198.0
K00995	9967.0
K00997	3829.0
K00996	30.0
K00991	7016.0
K00990	54.0
K00992	12.0
K11028	0.0
K02622	5185.0
K02625	0.0
K03564	5047.0
K13489	2.0
K13488	2.0
K13483	16.0
K13482	13.0
K13481	13.0
K13480	0.0
K13487	2.0
K13486	2.0
K14680	0.0
K14681	0.0
K14682	40.0
K08358	2.0
K08357	1.0
K08356	0.0
K08355	0.0
K03469	6693.0
K03462	0.0
K03464	7.0
K03465	1013.0
K03466	6921.0
K01648	2.0
K01649	8003.0
K01643	960.0
K01640	181.0
K01641	178.0
K01646	297.0
K01647	7294.0
K01644	1017.0
K02597	8.0
K02626	11.0
K02595	3.0
K02594	264.0
K02593	2.0
K02592	145.0
K02591	422.0
K02590	1466.0
K02598	535.0
K02849	12.0
K14061	0.0
K14062	0.0
K14063	0.0
K14064	0.0
K14065	0.0
K14067	0.0
K02841	34.0
K02840	68.0
K02843	57.0
K02844	3.0
K02847	0.0
K02846	0.0
K02102	38.0
K09758	38.0
K06039	2.0
K06034	0.0
K06036	4.0
K06037	0.0
K06032	0.0
K01581	497.0
K02702	3.0
K02659	25.0
K13490	2.0
K13491	2.0
K03644	2471.0
K03645	0.0
K03646	23.0
K03647	216.0
K03640	134.0
K03641	56.0
K03642	124.0
K03643	48.0
K03648	8352.0
K03649	38.0
K06694	0.0
K11814	0.0
K12428	1.0
K12429	0.0
K12422	0.0
K12423	0.0
K12420	0.0
K12421	0.0
K12426	0.0
K12427	0.0
K12424	0.0
K12425	0.0
K07349	0.0
K07348	0.0
K05380	0.0
K07345	6.0
K07344	11.0
K07347	11.0
K07346	9.0
K07341	1370.0
K07340	18.0
K07343	1338.0
K07342	0.0
K06968	10.0
K06969	11203.0
K06962	181.0
K06963	0.0
K06960	4164.0
K06961	0.0
K06966	2717.0
K06967	6793.0
K06964	0.0
K06965	0.0
K08995	26.0
K08994	56.0
K08997	7.0
K08996	68.0
K08990	2.0
K08993	0.0
K08992	12.0
K08999	98.0
K08998	5295.0
K08344	1.0
K08345	0.0
K08346	0.0
K14940	0.0
K02724	3.0
K08349	0.0
K11815	0.0
K05929	2.0
K05928	7.0
K05927	1.0
K05924	3.0
K05922	2.0
K05921	7.0
K00349	2414.0
K00698	0.0
K00340	2451.0
K00341	2451.0
K00690	1976.0
K00343	2451.0
K00344	115.0
K00697	25.0
K00346	2414.0
K00347	2414.0
K09116	1259.0
K09117	5714.0
K05337	510.0
K09118	20.0
K09119	0.0
K02106	73.0
K05823	71.0
K05820	27.0
K05826	8.0
K05827	6.0
K02100	0.0
K02101	1.0
K00524	0.0
K00525	8014.0
K00526	4584.0
K00527	9510.0
K00520	62.0
K00522	0.0
K00523	24.0
K02451	5.0
K00528	6457.0
K00529	12.0
K00025	2.0
K14215	0.0
K14213	0.0
K03453	2873.0
K00796	4469.0
K05339	19.0
K00027	4369.0
K00794	4624.0
K00793	4534.0
K01347	0.0
K01346	0.0
K01344	0.0
K01343	0.0
K00791	6822.0
K01340	0.0
K00790	9121.0
K02694	3.0
K02696	3.0
K02697	3.0
K02690	3.0
K02691	3.0
K02692	3.0
K02693	3.0
K02698	6.0
K02699	3.0
K00836	20.0
K00837	2548.0
K00835	31.0
K00832	148.0
K00833	2492.0
K00830	53.0
K00831	6551.0
K00839	105.0
K04335	0.0
K04334	0.0
K01120	17.0
K01126	8469.0
K04333	0.0
K01129	4162.0
K01128	6.0
K04339	0.0
K04338	3.0
K02470	12845.0
K02471	38.0
K02472	37.0
K02473	0.0
K02474	3549.0
K02475	4.0
K02476	4.0
K02477	3928.0
K02478	1.0
K02479	26.0
K09019	8.0
K01267	2992.0
K13074	0.0
K13075	2.0
K11441	0.0
K14055	0.0
K13299	0.0
K13292	4504.0
K14057	0.0
K14056	0.0
K02856	55.0
K02585	216.0
K12211	2.0
K12210	0.0
K12213	2.0
K12212	2.0
K12215	0.0
K02854	5.0
K12217	2.0
K12216	2.0
K12219	2.0
K12218	2.0
K02855	7.0
K08692	0.0
K08693	3.0
K08690	0.0
K08691	4.0
K08696	9.0
K08697	3.0
K11748	4.0
K11749	6626.0
K11746	0.0
K11747	11.0
K11744	2.0
K11745	5.0
K11742	0.0
K11743	1184.0
K11740	1.0
K11741	76.0
K13920	342.0
K13921	1.0
K13922	1701.0
K13923	1.0
K13924	37.0
K13925	0.0
K13926	8.0
K13927	292.0
K13928	0.0
K13929	17.0
K09923	0.0
K09922	2366.0
K06201	4387.0
K06200	2386.0
K06207	5557.0
K06206	1208.0
K06205	0.0
K09924	23.0
K09929	11.0
K06208	124.0
K00759	6894.0
K00758	17.0
K00752	5.0
K00757	5874.0
K00756	4084.0
K00754	8263.0
K06001	3882.0
K05557	0.0
K09766	614.0
K05554	0.0
K07475	0.0
K07150	2442.0
K07151	2.0
K07152	116.0
K07153	13.0
K07154	3024.0
K07155	0.0
K07156	5.0
K07157	21.0
K07406	4052.0
K07407	12674.0
K07404	3919.0
K07405	2376.0
K07402	3301.0
K07403	46.0
K07400	12.0
K07401	10.0
K01808	9787.0
K01809	4546.0
K01800	15.0
K01801	0.0
K01802	2547.0
K01803	9572.0
K01804	1871.0
K01805	302.0
K01807	1496.0
K09718	0.0
K14668	0.0
K14669	0.0
K14666	1.0
K14667	2.0
K01664	93.0
K01665	2526.0
K01666	2074.0
K01667	2596.0
K01660	0.0
K01661	110.0
K01662	6005.0
K01663	0.0
K01668	10.0
K01669	108.0
K02863	9282.0
K02862	3.0
K02860	9243.0
K02867	9282.0
K02866	0.0
K02864	8740.0
K02869	0.0
K05362	10.0
K05365	49.0
K03402	4198.0
K03403	6.0
K03400	0.0
K03406	25318.0
K03407	2905.0
K03404	16.0
K03405	28.0
K03408	5561.0
K03409	271.0
K02315	5562.0
K02314	11860.0
K02317	0.0
K02316	9171.0
K02313	9284.0
K02312	24.0
K02319	0.0
K12405	0.0
K12152	0.0
K12151	0.0
K07091	49.0
K07090	8639.0
K07093	40.0
K07092	2.0
K07095	8591.0
K07094	18.0
K07097	1.0
K07096	1.0
K07099	1143.0
K07098	8268.0
K11175	6609.0
K11174	0.0
K11177	24.0
K11176	0.0
K11173	0.0
K11179	27.0
K11178	20.0
K00322	26.0
K00320	7.0
K00321	0.0
K00326	0.0
K00324	119.0
K00325	40.0
K00329	4.0
K05945	14.0
K05944	0.0
K05947	0.0
K05946	1593.0
K06944	0.0
K06945	23.0
K06946	5.0
K06415	160.0
K06940	2445.0
K06941	6834.0
K06942	9281.0
K06943	0.0
K10806	23.0
K10807	0.0
K10804	56.0
K10805	19.0
K06948	2682.0
K06949	10382.0
K06418	21.0
K09138	32.0
K09139	1.0
K09134	1314.0
K09135	0.0
K09136	26.0
K09137	54.0
K09130	0.0
K09131	35.0
K09132	1155.0
K09133	1.0
K05808	6520.0
K05809	0.0
K05804	1154.0
K05805	20.0
K05806	0.0
K05807	2464.0
K05800	11.0
K05801	33.0
K05802	2.0
K05803	0.0
K01044	12.0
K01045	2.0
K01046	114.0
K02068	107.0
K04561	39.0
K01042	439.0
K05568	3709.0
K05567	1267.0
K14273	0.0
K14275	0.0
K14274	65.0
K02062	0.0
K05245	0.0
K05564	7.0
K01048	640.0
K02066	2496.0
K01322	2385.0
K01325	0.0
K02065	2498.0
K01326	0.0
K05560	7.0
K02243	210.0
K08930	0.0
K02679	0.0
K02676	36.0
K02674	17.0
K02675	0.0
K02672	45.0
K02241	162.0
K02670	60.0
K02671	41.0
K00810	2.0
K00811	2407.0
K00812	376.0
K00813	21.0
K00814	0.0
K00817	6657.0
K00818	2458.0
K00819	51.0
K02530	81.0
K02245	210.0
K02244	180.0
K01499	0.0
K01498	0.0
K01493	9197.0
K01492	125.0
K01491	16969.0
K01497	87.0
K01496	176.0
K01495	4644.0
K01494	1366.0
K02418	3197.0
K02419	3533.0
K14492	0.0
K02412	3070.0
K02413	3461.0
K02410	3537.0
K02411	1620.0
K02416	3531.0
K02417	2508.0
K02414	514.0
K02415	48.0
K00120	0.0
K00121	130.0
K00430	0.0
K13058	2.0
K13059	0.0
K13727	5.0
K13057	4.0
K13722	0.0
K13051	17.0
K13052	2490.0
K00435	11.0
K12054	0.0
K03239	0.0
K03238	0.0
K03231	0.0
K03230	3.0
K03232	0.0
K12059	0.0
K03237	0.0
K03236	0.0
K12058	4.0
K12239	0.0
K12238	0.0
K12235	0.0
K12234	153.0
K13942	0.0
K13940	2780.0
K13941	6.0
K12097	0.0
K12096	0.0
K12095	0.0
K12094	0.0
K12093	0.0
K12092	0.0
K12091	0.0
K12090	0.0
K12099	0.0
K12098	0.0
K06356	0.0
K05992	6.0
K03540	0.0
K06331	1806.0
K06330	44.0
K07138	4313.0
K07139	5133.0
K11811	11.0
K07132	316.0
K07133	17084.0
K07130	3499.0
K07131	35.0
K07137	10334.0
K07134	0.0
K07135	0.0
K01860	0.0
K01866	9287.0
K01867	9281.0
K01865	12.0
K01868	10604.0
K01869	9282.0
K06140	11.0
K04766	4.0
K04767	45.0
K04764	91.0
K04762	2449.0
K04763	11327.0
K04760	30.0
K04761	301.0
K04768	13.0
K04769	3463.0
K08313	40.0
K08312	17.0
K08311	56.0
K08310	26.0
K08317	11.0
K08316	3073.0
K08315	0.0
K08314	351.0
K05149	0.0
K08319	0.0
K08318	0.0
K06339	0.0
K14648	0.0
K14392	106.0
K14393	35.0
K14645	16.0
K14647	0.0
K01689	10909.0
K01686	6420.0
K01687	9422.0
K01684	1593.0
K01685	2914.0
K01682	41.0
K01681	6740.0
K05308	0.0
K02889	0.0
K02888	9280.0
K02885	0.0
K02884	9282.0
K02887	9281.0
K02886	9282.0
K02881	9282.0
K02883	0.0
K13743	0.0
K02086	160.0
K02081	324.0
K02080	0.0
K02083	118.0
K02082	89.0
K13831	2.0
K03428	3.0
K03429	1702.0
K03424	12814.0
K03935	0.0
K03932	9.0
K03933	14.0
K03930	1305.0
K03931	4.0
K02339	41.0
K02338	9286.0
K02337	9255.0
K02336	5.0
K02335	10368.0
K02334	1963.0
K02330	0.0
K03688	2659.0
K03689	3.0
K03680	67.0
K03683	21.0
K03684	49.0
K03685	9281.0
K03686	15604.0
K03687	8894.0
K07301	3521.0
K07300	17.0
K07303	28.0
K07302	38.0
K07305	225.0
K07304	336.0
K07307	262.0
K07306	2.0
K07309	0.0
K07308	6.0
K02617	0.0
K02610	6.0
K02963	9281.0
K02612	6.0
K02961	8651.0
K09686	18513.0
K09687	36090.0
K09684	177.0
K09685	311.0
K09682	1.0
K09683	0.0
K09680	27.0
K09681	2.0
K09688	8.0
K09689	8.0
K05962	7.0
K05961	0.0
K05967	76.0
K05966	171.0
K11159	2.0
K05964	114.0
K05968	0.0
K11152	0.0
K00309	1.0
K00658	138.0
K00304	5.0
K00305	5.0
K00654	0.0
K00655	12315.0
K00652	2491.0
K00301	8.0
K00302	1269.0
K00303	37.0
K10828	0.0
K06431	1.0
K06432	1.0
K06433	1.0
K06434	7.0
K06436	259.0
K06437	0.0
K10820	65.0
K06439	1.0
K10822	0.0
K10823	0.0
K10826	0.0
K09167	487.0
K06322	0.0
K14117	0.0
K14259	0.0
K14257	0.0
K01308	425.0
K01303	20.0
K01301	15.0
K01305	245.0
K01304	250.0
K02658	41.0
K00672	0.0
K02650	581.0
K02651	44.0
K02652	2095.0
K02653	3051.0
K02654	9246.0
K05687	0.0
K02656	43.0
K05685	31.0
K00878	3995.0
K00879	128.0
K00872	912.0
K00873	9310.0
K00870	3.0
K00876	12023.0
K00877	0.0
K00874	8147.0
K00875	1.0
K04487	8555.0
K04486	4735.0
K04485	6695.0
K04484	0.0
K04483	0.0
K04482	0.0
K04480	0.0
K04488	8055.0
K12049	0.0
K13693	1.0
K13706	0.0
K13694	54.0
K13695	5.0
K05977	0.0
K09516	37.0
K02434	9026.0
K02435	8587.0
K02436	49.0
K02437	3991.0
K05350	1874.0
K02431	1924.0
K08100	0.0
K02433	9509.0
K02438	4324.0
K02439	44.0
K03745	35.0
K03744	8193.0
K03747	26.0
K03210	6755.0
K03217	9411.0
K03216	6864.0
K03215	62.0
K03742	5347.0
K03219	3.0
K03218	9236.0
K03749	14.0
K03748	25.0
K02383	0.0
K06327	1.0
K06320	1775.0
K07238	6834.0
K09479	0.0
K09478	0.0
K09475	0.0
K09474	19.0
K09477	0.0
K09476	0.0
K09471	18.0
K09470	0.0
K09473	0.0
K09472	3.0
K07543	0.0
K06898	3101.0
K13967	0.0
K13963	1527.0
K07545	0.0
K00737	1156.0
K05345	28.0
K11706	8.0
K11707	15.0
K11704	8.0
K11705	8.0
K11708	14.0
K11709	12.0
K05588	0.0
K07114	6638.0
K07443	1742.0
K07116	2.0
K07117	17.0
K07110	11.0
K07447	9276.0
K07112	499.0
K07113	45.0
K07448	1736.0
K07118	153.0
K07119	24.0
K10619	2.0
K10618	0.0
K10617	0.0
K10616	0.0
K01848	28.0
K01849	27.0
K01844	540.0
K01845	2165.0
K01846	33.0
K01847	4769.0
K01840	13048.0
K01841	82.0
K01842	0.0
K01843	244.0
K06219	11.0
K10832	0.0
K05348	0.0
K14203	0.0
K08483	6914.0
K08482	23.0
K08481	7.0
K08480	3.0
K08485	1.0
K08484	15.0
K00464	3.0
K00467	0.0
K00466	1.0
K00461	0.0
K00460	0.0
K00463	0.0
K00462	1.0
K04509	0.0
K00469	0.0
K00468	0.0
K08645	0.0
K04744	58.0
K01518	0.0
K01519	0.0
K04748	14.0
K04749	277.0
K01514	41.0
K01515	6949.0
K01512	2836.0
K01510	0.0
K14623	159.0
K14626	0.0
K14627	0.0
K14628	0.0
K14629	0.0
K03918	7.0
K03919	12.0
K12372	3.0
K12373	13047.0
K12370	3.0
K12371	4.0
K02359	0.0
K02358	9351.0
K02351	6.0
K02352	0.0
K02355	15178.0
K02357	9282.0
K02356	9452.0
K13574	1.0
K13573	1.0
K13572	2.0
K13571	2.0
K13570	2.0
K12112	0.0
K12113	0.0
K12110	0.0
K12111	103.0
K07329	0.0
K07328	0.0
K07323	53.0
K07322	4765.0
K07321	800.0
K07320	41.0
K07327	0.0
K07326	0.0
K07325	0.0
K07324	0.0
K08163	0.0
K06180	19532.0
K06181	41.0
K06182	2959.0
K06183	4298.0
K06186	43.0
K06187	9279.0
K06188	522.0
K06189	44.0
K08359	1.0
K07589	0.0
K07588	2408.0
K07587	0.0
K07586	1284.0
K07585	0.0
K07584	6914.0
K07583	0.0
K07582	0.0
K07581	0.0
K07580	0.0
K11139	0.0
K05989	9575.0
K05988	0.0
K05985	3565.0
K05987	0.0
K05986	2.0
K10843	4.0
K08354	1.0
K10844	3.0
K10848	0.0
K00673	6.0
K00674	2438.0
K00675	21.0
K00676	3446.0
K00677	2532.0
K06988	58.0
K06989	284.0
K08351	1.0
K06980	67.0
K06981	0.0
K06982	0.0
K08350	0.0
K06984	0.0
K06985	26.0
K06986	3.0
K06987	2369.0
K02445	1263.0
K02444	1413.0
K00582	0.0
K00583	0.0
K00580	0.0
K02110	9804.0
K00586	0.0
K00587	3.0
K00584	4.0
K08921	0.0
K02441	43.0
K00588	29.0
K08922	0.0
K02440	963.0
K00018	7039.0
K08923	0.0
K02443	2051.0
K00019	26.0
K02442	0.0
K08925	0.0
K08926	0.0
K08927	0.0
K03149	1190.0
K06604	0.0
K00015	26.0
K01989	4973.0
K00854	7725.0
K00855	14.0
K00856	10.0
K00857	3402.0
K00850	18778.0
K00851	152.0
K00852	5882.0
K00853	262.0
K00858	6759.0
K00859	6679.0
K01181	1143.0
K01180	0.0
K01183	1342.0
K01182	4907.0
K01185	2441.0
K01184	4.0
K01187	12741.0
K01188	8392.0
K02596	31.0
K13766	40.0
K13767	21.0
K13003	0.0
K13002	1.0
K13000	0.0
K02984	0.0
K02986	9285.0
K02987	0.0
K02636	7.0
K02982	8131.0
K02983	0.0
K02638	3.0
K02639	15.0
K02988	9216.0
K08298	0.0
K08299	5.0
K03583	37.0
K03582	29.0
K03581	7372.0
K03580	16.0
K03587	2483.0
K03586	37.0
K03585	4836.0
K03584	9219.0
K03589	5901.0
K03588	10117.0
K01725	6.0
K01724	52.0
K01727	21.0
K01726	2054.0
K01721	6.0
K01720	6.0
K01722	0.0
K13008	0.0
K01729	18.0
K01728	21.0
K09530	0.0
K09539	0.0
K02188	3242.0
K02189	3285.0
K02182	9.0
K02183	0.0
K03769	712.0
K03768	8961.0
K03767	54.0
K03765	0.0
K03764	0.0
K03763	9892.0
K03762	15.0
K03761	23.0
K03760	18.0
K09457	307.0
K09456	6.0
K09459	58.0
K09458	6799.0
K00602	15345.0
K13988	0.0
K13985	0.0
K09981	12.0
K09980	6.0
K09983	10.0
K09982	3.0
K09985	10.0
K09984	6.0
K09987	10.0
K09986	14.0
K09989	1367.0
K09988	1412.0
K12583	1.0
K12582	0.0
K12589	0.0
K11720	52.0
K09759	2188.0
K10985	4.0
K10984	60.0
K07468	1.0
K07469	37.0
K07464	3107.0
K07465	9.0
K07466	0.0
K07467	2440.0
K07460	5319.0
K07461	2427.0
K07462	6716.0
K07463	0.0
K10679	38.0
K10678	17.0
K10671	0.0
K10670	1519.0
K10673	0.0
K10672	230.0
K10674	1.0
K10677	11.0
K10676	1.0
K08726	0.0
K08724	199.0
K08722	580.0
K08723	0.0
K08720	3.0
K08721	1.0
K08728	176.0
K10187	0.0
K00119	12.0
K00118	7.0
K00449	6.0
K00448	4.0
K00115	0.0
K00446	2.0
K00117	28.0
K00116	27.0
K00111	5890.0
K00442	0.0
K00113	10.0
K00112	12.0
K01539	0.0
K01531	5357.0
K04720	4628.0
K01533	6883.0
K01534	17960.0
K01535	6.0
K01537	9131.0
K14358	0.0
K14605	3.0
K14606	3.0
K00413	45.0
K10120	115.0
K05600	0.0
K05777	36.0
K03972	20.0
K03973	461.0
K03970	2.0
K03971	0.0
K03976	6635.0
K03977	9281.0
K03974	1.0
K03975	2694.0
K03978	9269.0
K03979	9282.0
K13378	2360.0
K02372	4391.0
K02371	6060.0
K02377	3633.0
K02379	74.0
K03396	2.0
K03397	0.0
K03394	4153.0
K03395	0.0
K03392	4.0
K03393	0.0
K03390	2374.0
K03391	3.0
K03399	21.0
K03027	0.0
K12136	0.0
K12137	9.0
K06610	66.0
K12138	0.0
K12139	0.0
K11444	0.0
K11440	8.0
K11443	7.0
K11442	1.0
K00612	23.0
K00613	0.0
K00610	5449.0
K00611	3997.0
K00616	2684.0
K00617	0.0
K00614	10.0
K00615	20454.0
K00619	27.0
K10863	0.0
K07874	0.0
K06234	0.0
K10240	1.0
K10241	0.0
K10242	0.0
K10243	2.0
K04110	3.0
K04113	0.0
K04112	0.0
K04115	0.0
K04114	0.0
K04117	2.0
K04116	2.0
K04118	0.0
K05517	0.0
K07705	89.0
K07704	102.0
K07707	1305.0
K07706	1335.0
K07701	0.0
K07700	0.0
K07703	1.0
K07702	0.0
K07709	2.0
K07708	27.0
K01955	9927.0
K13042	1.0
K09934	6.0
K09935	2196.0
K06216	109.0
K09937	16.0
K13745	7.0
K13746	0.0
K13747	4145.0
K13740	0.0
K13741	0.0
K13742	0.0
K06211	1163.0
K06212	12.0
K09933	33.0
K02618	7.0
K02619	2396.0
K02968	9156.0
K02966	0.0
K02967	9282.0
K02616	6.0
K02965	9281.0
K02962	0.0
K02611	6.0
K02613	27.0
K03569	13067.0
K03568	105.0
K03565	6687.0
K06218	21.0
K03567	9.0
K03566	29.0
K03561	4941.0
K03560	28.0
K03563	3744.0
K03562	62.0
K06430	0.0
K01709	372.0
K01708	4.0
K01707	5.0
K01706	224.0
K01705	0.0
K01704	14882.0
K01703	15262.0
K01702	0.0
K14165	8.0
K14164	0.0
K14166	4.0
K14161	24.0
K14160	13.0
K14162	33.0
K05396	148.0
K03709	178.0
K03708	424.0
K08160	1.0
K03701	13047.0
K03700	5760.0
K03703	7751.0
K03702	9280.0
K03705	6844.0
K03704	6146.0
K03707	207.0
K03706	3001.0
K06289	0.0
K06288	0.0
K06283	2829.0
K06282	40.0
K06281	42.0
K06287	6575.0
K06286	179.0
K06285	117.0
K06284	1651.0
K08161	303.0
K07540	0.0
K06438	2368.0
K06869	0.0
K06868	0.0
K06867	29.0
K06866	0.0
K06865	0.0
K06864	2894.0
K06863	0.0
K06862	0.0
K06861	2537.0
K06860	5.0
K12659	0.0
K12658	6.0
K07547	0.0
K07546	0.0
K15023	0.0
K15022	1.0
K15020	0.0
K15024	2421.0
K08700	3.0
K08162	1150.0
K07544	0.0
K00137	1.0
K00135	316.0
K00134	9382.0
K00133	6710.0
K00132	18.0
K00131	49.0
K00130	1206.0
K00139	0.0
K00138	0.0
K00429	1.0
K00428	2413.0
K00421	0.0
K00423	3.0
K00425	2613.0
K00427	1.0
K00426	2611.0
K14292	0.0
K14379	0.0
K14370	0.0
K14371	0.0
K14372	0.0
K14373	0.0
K14374	0.0
K14375	0.0
K09845	0.0
K14082	0.0
K14083	26.0
K14080	0.0
K14081	0.0
K14086	1156.0
K14087	1157.0
K14084	54.0
K14088	1157.0
K14089	1158.0
K01552	3365.0
K01551	272.0
K01556	21.0
K01557	1.0
K01554	1.0
K01555	24.0
K04708	0.0
K03955	0.0
K13689	0.0
K13688	97.0
K13683	0.0
K13685	866.0
K13684	0.0
K13687	0.0
K13686	1.0
K14159	12.0
K02399	7.0
K02398	680.0
K02395	651.0
K02394	35.0
K02397	1837.0
K02396	3925.0
K02391	22.0
K02390	3530.0
K02393	35.0
K02392	5943.0
K13533	1.0
K13532	0.0
K13531	28.0
K13530	7.0
K01550	0.0
K05658	0.0
K14054	29.0
K02601	9786.0
K02970	9200.0
K05378	0.0
K12339	32.0
K14060	1.0
K11687	0.0
K11686	1.0
K11685	0.0
K11689	330.0
K11688	336.0
K08939	0.0
K03048	2725.0
K03049	0.0
K13821	103.0
K13820	2.0
K03042	0.0
K03043	9229.0
K03040	8795.0
K03041	0.0
K03046	9236.0
K03047	0.0
K03044	0.0
K03045	0.0
K00348	2414.0
K09847	0.0
K00692	91.0
K00638	3339.0
K00639	2726.0
K00693	0.0
K00634	3799.0
K00635	7.0
K00630	0.0
K00631	8.0
K00632	600.0
K00633	1435.0
K00691	209.0
K00696	2.0
K00694	110.0
K00695	5.0
K10854	0.0
K07811	0.0
K07810	0.0
K07813	4209.0
K07812	9.0
K07814	1385.0
K07816	447.0
K00090	5.0
K00091	1272.0
K00094	350.0
K00096	1759.0
K00097	2972.0
K00098	3.0
K00099	6524.0
K10228	2.0
K10229	2.0
K12548	3.0
K10222	0.0
K10220	4.0
K10221	3.0
K10227	5.0
K05822	70.0
K01949	0.0
K01945	6627.0
K01947	30.0
K01946	0.0
K01941	67.0
K01940	6236.0
K06357	0.0
K07729	10904.0
K07728	0.0
K07727	5932.0
K07726	1235.0
K07725	0.0
K07724	1.0
K07723	121.0
K07722	19.0
K07721	0.0
K07720	18356.0
K00899	244.0
K05824	0.0
K00891	9199.0
K00892	0.0
K00895	74.0
K00897	278.0
K08151	12.0
K08153	35.0
K08154	2.0
K02948	9276.0
K02942	0.0
K02944	0.0
K05665	0.0
K02946	9202.0
K13793	0.0
K06352	0.0
K01769	0.0
K01768	110.0
K01761	16.0
K01760	352.0
K01762	0.0
K09578	0.0
K01766	0.0
K08164	3.0
K02493	9230.0
K08166	3.0
K08167	7.0
K02496	20.0
K02497	4.0
K02494	42.0
K02495	10772.0
K02498	36.0
K02499	613.0
K08168	2.0
K08169	13.0
K14415	1254.0
K14414	12.0
K06881	11771.0
K00436	4.0
K06332	1.0
K12815	0.0
K12810	0.0
K06885	2813.0
K00437	3.0
K06335	0.0
K06334	4344.0
K03547	3896.0
K03546	2227.0
K03545	11834.0
K03544	9287.0
K03543	2412.0
K06888	1437.0
K10941	7.0
K03549	257.0
K03548	15.0
K10940	0.0
K02236	304.0
K02237	3975.0
K02234	9.0
K02232	3472.0
K02233	4738.0
K02230	46.0
K02231	6720.0
K06359	0.0
K02238	6551.0
K02239	3.0
K03723	6173.0
K03722	569.0
K03721	4.0
K03720	6.0
K03727	5.0
K03726	0.0
K03725	0.0
K03724	234.0
K06358	0.0
K12673	0.0
K12679	0.0
K12678	0.0
K06410	1668.0
K11898	2.0
K11899	5.0
K11896	14.0
K11897	13.0
K11894	5.0
K11895	14.0
K11892	16.0
K11893	16.0
K11890	7.0
K11891	15.0
K08762	0.0
K08764	0.0
K08765	0.0
K10418	0.0
K11325	3.0
K11326	0.0
K11327	0.0
K11328	0.0
K11329	7.0
K00151	8.0
K00150	3.0
K00153	2.0
K00400	0.0
K00407	37.0
K00406	49.0
K00405	66.0
K00404	43.0
K00158	133.0
K01342	1.0
K09388	1.0
K09386	13.0
K09384	201.0
K04094	3813.0
K04095	1341.0
K04096	6695.0
K04097	22.0
K04090	7.0
K04091	45.0
K04092	4.0
K04093	8.0
K04098	0.0
K04099	0.0
K01578	5.0
K01579	3353.0
K01574	60.0
K01575	46.0
K01576	3.0
K01577	63.0
K01571	3406.0
K01572	7271.0
K01573	28.0
K02009	1792.0
K02008	16034.0
K02005	6882.0
K02004	49138.0
K02007	2292.0
K02006	24599.0
K02001	36.0
K02000	38.0
K02003	55767.0
K02002	46.0
K03065	0.0
K08952	0.0
K03060	4162.0
K13809	0.0
K10948	0.0
K09607	3.0
K06125	0.0
K04337	0.0
K06120	343.0
K06121	0.0
K04336	0.0
K01127	0.0
K09703	18.0
K00004	39.0
K14699	0.0
K09702	198.0
K14698	0.0
K05311	166.0
K13829	7.0
K10943	8.0
K07291	2.0
K07290	8.0
K10206	4660.0
K10202	41.0
K10208	1.0
K10209	10.0
K01966	73.0
K01965	15.0
K01964	28.0
K01963	2791.0
K01962	1296.0
K01961	8480.0
K01960	2386.0
K01969	16.0
K01968	16.0
K07749	1578.0
K07748	0.0
K07741	544.0
K07740	5.0
K07743	0.0
K07742	6760.0
K07745	0.0
K07744	0.0
K07746	19.0
K01299	1419.0
K01295	423.0
K01297	1354.0
K02922	0.0
K05603	6.0
K02921	0.0
K02926	9282.0
K05607	0.0
K02924	0.0
K05605	0.0
K02928	0.0
K02929	0.0
K00216	7.0
K00217	2.0
K00214	0.0
K00215	7224.0
K00213	0.0
K00210	21.0
K00211	0.0
K00218	3.0
K00219	30.0
K01035	0.0
K01034	609.0
K04517	6476.0
K01740	12491.0
K01031	10.0
K01746	147.0
K01745	309.0
K01744	2685.0
K01749	1486.0
K01039	86.0
K04518	2539.0
K09591	0.0
K14129	0.0
K14128	0.0
K14121	0.0
K14120	0.0
K14123	0.0
K14122	0.0
K14125	0.0
K14124	0.0
K14127	1.0
K14126	0.0
K03521	6956.0
K03520	6.0
K03523	4828.0
K03522	7189.0
K03525	6754.0
K03524	6787.0
K03527	6881.0
K03526	6532.0
K03529	6855.0
K03528	17.0
K06338	1.0
K02217	3513.0
K03299	577.0
K03298	40.0
K13472	5.0
K03293	757.0
K03292	8525.0
K03291	5.0
K03290	0.0
K03297	1235.0
K03296	7526.0
K03295	2580.0
K03294	2557.0
K13009	0.0
K12690	0.0
K09743	0.0
K06022	0.0
K07190	7.0
K06021	0.0
K07192	555.0
K06020	19.0
K06027	1.0
K06026	0.0
K09744	3.0
K07991	6.0
K08749	0.0
K09835	3.0
K09834	3.0
K10439	10661.0
K06351	2.0
K09833	3.0
K10925	0.0
K10924	1.0
K10927	5.0
K10926	5.0
K10923	0.0
K10922	0.0
K09629	0.0
K10697	3.0
K00179	1411.0
K00172	1068.0
K00171	391.0
K00170	434.0
K00177	3051.0
K00176	3037.0
K00175	6385.0
K00174	5780.0
K13478	0.0
K14338	3.0
K14339	1.0
K14335	1.0
K14337	1.0
K14330	3.0
K14331	3.0
K14333	4.0
K08918	0.0
K13479	826.0
K04078	6720.0
K04079	6480.0
K04076	125.0
K04077	6772.0
K04074	1081.0
K04075	9091.0
K04072	4818.0
K04073	7.0
K04070	3350.0
K04071	0.0
K14597	4.0
K13318	0.0
K08280	3.0
K13641	134.0
K13640	23.0
K13643	96.0
K13642	0.0
K02027	57688.0
K02026	104878.0
K02025	112008.0
K02024	5.0
K02023	4330.0
K02022	92.0
K02021	7.0
K02020	2163.0
K02029	9657.0
K02028	11302.0
K03886	4.0
K03887	3.0
K03884	0.0
K03885	2568.0
K03881	0.0
K03888	3.0
K03889	2.0
K12998	0.0
K12999	8.0
K12992	893.0
K12993	0.0
K12990	1201.0
K12991	0.0
K12996	41.0
K12997	45.0
K12994	0.0
K12995	20.0
K08979	0.0
K08978	5077.0
K03088	53669.0
K03089	63.0
K03086	11319.0
K03087	31.0
K08971	0.0
K08970	4.0
K03082	85.0
K03080	0.0
K08974	6256.0
K13868	0.0
K00918	385.0
K01553	0.0
K12214	3.0
K11646	1.0
K11645	0.0
K11641	0.0
K11640	0.0
K12736	0.0
K12733	0.0
K07507	3460.0
K07506	33.0
K07505	6.0
K07504	6.0
K07503	2.0
K07502	2308.0
K07501	56.0
K07500	0.0
K07509	0.0
K07508	0.0
K11422	0.0
K08698	3.0
K10773	7311.0
K10774	2.0
K14286	0.0
K10778	19.0
K14287	12.0
K00140	152.0
K05501	8.0
K01903	119.0
K01902	120.0
K01905	8.0
K01904	0.0
K01907	19.0
K01906	3.0
K01909	0.0
K01908	12.0
K14534	1542.0
K00147	6544.0
K07767	0.0
K07769	3.0
K07768	3.0
K06203	14.0
K06202	24.0
K09921	19.0
K09920	8.0
K09927	1160.0
K09024	11.0
K09022	514.0
K09023	3.0
K09020	70.0
K09021	1.0
K02908	0.0
K02909	9289.0
K08218	2483.0
K08219	0.0
K02904	9205.0
K02906	9282.0
K02907	6734.0
K02902	9108.0
K00230	32.0
K00231	49.0
K00232	4.0
K08976	15.0
K00234	0.0
K00239	3455.0
K06209	3649.0
K09928	41.0
K01015	0.0
K01014	3.0
K01012	7601.0
K01011	811.0
K01010	0.0
K08920	0.0
K14103	0.0
K14102	0.0
K14101	0.0
K14100	0.0
K14105	0.0
K14104	0.0
K14109	0.0
K14108	0.0
K06401	2.0
K00893	0.0
K13402	0.0
K12858	0.0
K03503	2354.0
K03502	5999.0
K03501	9268.0
K03500	4385.0
K08924	0.0
K02278	328.0
K02279	881.0
K12977	0.0
K02276	97.0
K02277	5.0
K02274	88.0
K02275	88.0
K13450	0.0
K13451	0.0
K13452	0.0
K13454	0.0
K13455	0.0
K12509	0.0
K12508	7.0
K12507	6.0
K12506	578.0
K12500	16.0
K12503	3.0
K05926	0.0
K09728	0.0
K14587	65.0
K06597	5.0
K06596	24.0
K06595	1.0
K06599	0.0
K06598	10.0
K07978	5.0
K07979	10712.0
K07976	0.0
K14585	0.0
K10907	5519.0
K10906	0.0
K10901	0.0
K10909	0.0
K10908	0.0
K09819	26.0
K09818	22.0
K09817	6401.0
K09816	6393.0
K09815	6377.0
K06374	3438.0
K06373	3396.0
K09812	7774.0
K09811	7716.0
K09810	3647.0
K09724	0.0
K14582	0.0
K09721	0.0
K04058	2.0
K04059	0.0
K04050	0.0
K04051	0.0
K04052	0.0
K04053	0.0
K04054	0.0
K04055	0.0
K04056	2.0
K04057	0.0
K01047	0.0
K08975	0.0
K10015	2.0
K10014	2.0
K10017	1.0
K10016	2.0
K10011	0.0
K10010	532.0
K10013	0.0
K10012	1374.0
K10019	1.0
K10018	2.0
K13665	6.0
K13664	0.0
K13663	0.0
K13662	1.0
K13661	0.0
K13660	0.0
K13669	0.0
K13668	5.0
K07641	11.0
K01466	227.0
K13590	25.0
K01464	2293.0
K01465	7053.0
K01462	13339.0
K01463	280.0
K01460	0.0
K01461	1.0
K13599	31.0
K13598	14.0
K01468	156.0
K01469	12.0
K09251	31.0
K09252	6.0
K02041	1432.0
K02040	6876.0
K02043	4.0
K02045	637.0
K02044	1602.0
K02047	642.0
K02046	644.0
K02049	8436.0
K02048	655.0
K05549	8.0
K05548	15.0
K06046	0.0
K03319	263.0
K03316	149.0
K03317	78.0
K03314	9.0
K03315	5192.0
K03312	2243.0
K03313	106.0
K03310	9329.0
K03311	1690.0
K12052	0.0
K02945	7073.0
K06162	14.0
K06163	8.0
K06160	9.0
K06161	0.0
K06166	5.0
K00359	3023.0
K06164	8.0
K06165	8.0
K06168	6521.0
K06169	46.0
K13020	19.0
K07158	0.0
K07159	0.0
K04835	1.0
K11621	0.0
K11991	8.0
K11622	7.0
K11996	93.0
K11627	0.0
K11626	0.0
K11629	2.0
K11628	0.0
K07561	0.0
K07560	6701.0
K07563	0.0
K07562	0.0
K07565	0.0
K07564	0.0
K07567	8106.0
K07566	11194.0
K07569	0.0
K07568	8871.0
K09925	2.0
K11199	0.0
K11198	0.0
K11192	0.0
K11191	0.0
K11196	0.0
K11195	0.0
K11194	0.0
K02492	2037.0
K10713	2.0
K10710	586.0
K10711	41.0
K10716	2.0
K02490	13.0
K10714	2.0
K10715	2.0
K01929	6759.0
K01928	7061.0
K01923	7416.0
K01922	40.0
K01921	6990.0
K01920	49.0
K01926	6082.0
K01925	6866.0
K01924	6757.0
K07789	17.0
K07788	16.0
K07785	9.0
K07784	1.0
K07787	98.0
K07786	0.0
K07781	0.0
K07783	15.0
K07782	11.0
K05835	8.0
K06355	0.0
K14661	1.0
K09844	0.0
K00782	74.0
K00783	9267.0
K00784	7411.0
K00785	6.0
K00786	2205.0
K00039	2.0
K00036	1523.0
K00037	1.0
K00034	269.0
K00035	1.0
K00032	0.0
K00033	1543.0
K00030	245.0
K00031	6334.0
K01259	351.0
K01258	6142.0
K01255	4246.0
K01256	266.0
K01251	3882.0
K01250	624.0
K01253	5.0
K01252	2.0
K09008	39.0
K09009	3.0
K09000	19.0
K09001	78.0
K09002	1336.0
K09003	2.0
K09004	64.0
K09005	48.0
K09006	1.0
K09007	31.0
K09846	0.0
K08234	2266.0
K00258	0.0
K00259	149.0
K00252	55.0
K00253	21.0
K00256	4.0
K00257	2691.0
K00254	1.0
K00255	6.0
K01079	188.0
K01078	25.0
K01071	184.0
K01070	43.0
K01073	16.0
K01077	3792.0
K01076	163.0
K14472	0.0
K14471	0.0
K14470	1.0
K14475	30.0
K09841	0.0
K02788	123.0
K02782	9.0
K02783	466.0
K02781	476.0
K02786	124.0
K02787	1.0
K02784	8.0
K01060	159.0
K01787	113.0
K01786	3606.0
K01785	9297.0
K01784	10415.0
K01783	10091.0
K01782	75.0
K01781	3.0
K01780	0.0
K01789	3.0
K01788	2639.0
K02526	237.0
K02527	2467.0
K02525	37.0
K02250	2.0
K02523	2474.0
K02520	9265.0
K02521	5.0
K02258	20.0
K02259	53.0
K02528	9222.0
K02529	34623.0
K03781	3571.0
K03780	622.0
K03783	5818.0
K03782	114.0
K03785	1917.0
K03784	4165.0
K03787	3654.0
K03786	4870.0
K03789	3858.0
K03788	6.0
K10700	0.0
K00342	2455.0
K03124	0.0
K03120	0.0
K12527	791.0
K12526	6.0
K12525	0.0
K12524	4765.0
K12523	0.0
K12522	0.0
K09789	2342.0
K09788	192.0
K09787	6728.0
K09786	162.0
K09785	0.0
K09781	31.0
K09780	50.0
K10961	0.0
K10960	3.0
K10963	0.0
K10962	0.0
K10965	0.0
K10964	0.0
K10966	0.0
K09879	0.0
K06318	2.0
K06311	4.0
K06310	849.0
K06312	1.0
K06314	3.0
K06317	288.0
K11389	0.0
K11386	0.0
K11387	1.0
K11384	2.0
K11385	0.0
K11382	1.0
K11383	0.0
K11381	72.0
K11949	0.0
K10380	0.0
K04032	151.0
K04033	1.0
K04030	250.0
K04031	2748.0
K04036	0.0
K04037	4.0
K04034	10.0
K04035	78.0
K04038	4.0
K04039	4.0
K07046	127.0
K07047	1463.0
K07044	24.0
K07045	2085.0
K07042	6884.0
K07043	7432.0
K07040	4196.0
K07041	0.0
K07048	168.0
K07049	0.0
K08664	0.0
K02584	35.0
K10039	414.0
K10038	2.0
K10037	1.0
K10036	427.0
K04788	0.0
K04789	0.0
K04784	7.0
K04785	0.0
K04786	0.0
K04787	0.0
K04780	1.0
K04781	28.0
K04782	9.0
K04783	0.0
K13601	0.0
K13603	0.0
K13602	0.0
K13605	0.0
K13604	0.0
K13607	6.0
K02404	641.0
K05783	7.0
K05782	13.0
K05781	8.0
K05780	7.0
K05787	0.0
K05786	53.0
K05785	13.0
K05784	7.0
K05789	0.0
K05788	70.0
K01442	5712.0
K01443	4416.0
K01444	139.0
K01446	27.0
K01447	2710.0
K01448	11544.0
K01449	1909.0
K14803	0.0
K02069	196.0
K05569	1261.0
K08008	0.0
K02063	15.0
K05566	1258.0
K05565	13.0
K05563	7.0
K05562	7.0
K05561	7.0
K02064	15.0
K03338	1316.0
K03339	3.0
K03330	0.0
K03331	0.0
K03332	82.0
K03333	3.0
K03335	1251.0
K03336	1240.0
K03337	1314.0
K12956	0.0
K12957	8.0
K12954	0.0
K12955	0.0
K12952	0.0
K12953	0.0
K12950	0.0
K12951	0.0
K14733	2.0
K00109	2.0
K06148	10713.0
K06149	20.0
K06144	0.0
K06145	15.0
K06146	0.0
K06147	72589.0
K06141	4.0
K06142	7729.0
K06143	11.0
K11945	0.0
K08948	0.0
K08949	0.0
K00071	0.0
K14664	0.0
K13810	19.0
K14665	3.0
K03058	0.0
K11609	0.0
K11608	0.0
K14660	1.0
K11603	0.0
K11602	0.0
K11601	0.0
K11600	0.0
K11607	4.0
K11606	4.0
K11605	4.0
K11604	4.0
K10558	65.0
K10559	193.0
K10550	71.0
K10551	71.0
K10552	4.0
K10553	4.0
K10554	4.0
K10555	93.0
K10556	79.0
K10557	65.0
K03051	0.0
K03050	0.0
K07549	0.0
K07548	0.0
K07239	134.0
K07235	15.0
K07234	35.0
K07237	4.0
K07236	10.0
K07231	4.0
K07230	6.0
K07233	24.0
K07232	9.0
K02467	0.0
K05306	1204.0
K05305	1545.0
K05304	2.0
K05303	2.0
K05301	4.0
K02565	0.0
K08644	0.0
K08646	0.0
K08641	84.0
K08643	10.0
K08642	0.0
K12146	0.0
K00010	1561.0
K00011	6.0
K00012	6627.0
K00013	6554.0
K00014	7771.0
K00016	7364.0
K09065	7.0
K08252	48.0
K08253	4.0
K08256	3.0
K08255	1.0
K08258	0.0
K08259	4.0
K00274	29.0
K00275	106.0
K00276	3.0
K00270	0.0
K00271	0.0
K00272	2.0
K00273	0.0
K00278	4601.0
K00279	0.0
K12675	0.0
K01277	2395.0
K01274	4.0
K01273	2999.0
K01271	1839.0
K01270	8072.0
K01278	2507.0
K00906	14.0
K00904	2827.0
K00903	71.0
K00901	562.0
K13785	0.0
K00908	7.0
K11149	0.0
K01053	29.0
K01051	82.0
K01057	90.0
K01056	9282.0
K01055	12.0
K01054	4.0
K01058	42.0
K02500	6556.0
K02501	6561.0
K02502	4078.0
K02503	9283.0
K02504	0.0
K02505	0.0
K02506	0.0
K02507	0.0
K02508	0.0
K02509	45.0
K00291	0.0
K13410	0.0
K13148	0.0
K13419	0.0
K05825	0.0
K03106	9282.0
K03105	0.0
K03101	10674.0
K03100	14642.0
K12541	0.0
K12540	1.0
K12543	0.0
K12542	0.0
K12545	0.0
K12544	0.0
K12547	2.0
K12546	1.0
K12549	0.0
K06080	0.0
K11018	0.0
K11019	0.0
K11016	0.0
K11017	0.0
K11014	0.0
K11015	0.0
K11012	0.0
K11013	0.0
K11010	0.0
K11011	0.0
K06333	3100.0
K06880	0.0
K06883	32.0
K06882	1.0
K09857	28.0
K06884	3.0
K06887	0.0
K06886	80.0
K06889	11800.0
K10942	5.0
K09859	12.0
K09858	44.0
K10947	11000.0
K10946	0.0
K10945	0.0
K10944	0.0
K13284	0.0
K00483	20.0
K00481	6.0
K00480	6.0
K00486	7.0
K00485	3.0
K00484	25.0
K09901	0.0
K10929	0.0
K07684	25.0
K07685	0.0
K07686	0.0
K07687	1.0
K07681	1.0
K07688	0.0
K07689	7.0
K10928	0.0
K04018	0.0
K04019	158.0
K04014	1.0
K04015	8.0
K04016	0.0
K04017	0.0
K04013	1.0
K07060	0.0
K07061	0.0
K07062	135.0
K07063	3.0
K07064	1.0
K07065	7.0
K07066	1157.0
K07067	118.0
K07068	15.0
K07069	1175.0
K01121	0.0
K13629	0.0
K13628	90.0
K13623	6.0
K13622	8.0
K13620	0.0
K13626	1867.0
K08586	0.0
K08587	0.0
K01428	1239.0
K01429	1203.0
K01422	2402.0
K01423	63.0
K01420	4485.0
K01421	4842.0
K01426	1452.0
K01427	0.0
K01424	5607.0
K01425	2721.0
K08068	0.0
K07538	0.0
K13086	0.0
K13085	0.0
K07287	29.0
K07824	0.0
K07682	0.0
K02722	3.0
K12978	4.0
K12979	6.0
K12972	25.0
K12973	0.0
K12974	0.0
K12975	0.0
K12976	2.0
K07821	0.0
K07683	23.0
K14750	0.0
K14751	0.0
K14953	0.0
K12288	0.0
K12289	0.0
K12282	5.0
K12283	5.0
K12280	5.0
K12281	5.0
K12286	5.0
K12287	5.0
K12284	5.0
K12285	5.0
K11957	3.0
K11956	4.0
K11955	3.0
K11954	3.0
K11953	3.0
K11952	3.0
K11951	3.0
K11950	3.0
K11959	3.0
K11958	3.0
K13889	37.0
K13888	34.0
K11963	3.0
K07217	71.0
K07216	3825.0
K07215	27.0
K07214	1237.0
K07213	319.0
K07212	0.0
K07219	169.0
K07218	23.0
K12150	0.0
K08689	0.0
K08688	1.0
K00402	0.0
K00401	0.0
K11994	0.0
K00152	0.0
K01043	47.0
K00154	14.0
K00157	0.0
K00156	2318.0
K10533	2.0
K10530	131.0
K10531	1.0
K10536	747.0
K10537	75.0
K10535	3.0
K10538	1.0
K10539	75.0
K00073	21.0
K13934	17.0
K00076	430.0
K00077	6203.0
K00074	4335.0
K00075	6712.0
K00078	0.0
K00079	6.0
K02290	6.0
K02563	6755.0
K02292	3.0
K08966	6.0
K02294	6.0
K08278	0.0
K08279	3.0
K08274	0.0
K08275	0.0
K08276	1.0
K08277	0.0
K00298	0.0
K00299	16.0
K00296	0.0
K00297	6433.0
K00294	54.0
K00292	2.0
K00293	0.0
K00290	4308.0
K07757	56.0
K12089	0.0
K01210	5.0
K01213	0.0
K01212	1324.0
K01215	127.0
K01214	0.0
K01217	1.0
K01216	2.0
K01219	16.0
K01218	1235.0
K02749	0.0
K02746	468.0
K02747	368.0
K02744	826.0
K02745	455.0
K02742	1.0
K00924	62.0
K00925	10637.0
K00926	4051.0
K00927	9282.0
K00928	7021.0
K00929	4656.0
K12085	0.0
K02298	8.0
K02299	9.0
K02568	2.0
K02569	5.0
K02562	0.0
K02291	75.0
K02560	1.0
K02293	10.0
K02566	125.0
K02567	3.0
K02564	9072.0
K02297	10.0
K03169	15418.0
K03168	9206.0
K03163	0.0
K03162	0.0
K03167	0.0
K03166	0.0
K11038	2.0
K11039	0.0
K11030	0.0
K11031	22.0
K11032	0.0
K11033	0.0
K11034	0.0
K11035	0.0
K11036	0.0
K11037	0.0
K02546	1.0
K07668	597.0
K07669	10.0
K07666	8.0
K07667	6576.0
K07664	9.0
K07665	1941.0
K07662	26.0
K07663	11.0
K07660	11.0
K07661	16.0
K03927	5134.0
K07008	40.0
K07009	1364.0
K07002	55.0
K07003	3684.0
K07000	21.0
K07001	4359.0
K07006	184.0
K07007	9617.0
K07004	21.0
K07005	7336.0
K03921	4.0
K02956	9228.0
K09725	0.0
K09181	63.0
K08599	0.0
K08598	0.0
K08591	10367.0
K08590	2518.0
K01156	208.0
K01154	11238.0
K01407	0.0
K01400	0.0
K01153	8012.0
K01150	1.0
K01151	9008.0
K01408	0.0
K01409	10109.0
K01158	0.0
K01159	3584.0
K05523	1.0
K05522	28.0
K05521	2161.0
K05520	2414.0
K05527	52.0
K05526	3.0
K05525	2.0
K05524	117.0
K05529	0.0
K14518	3.0
K14519	9.0
K05949	0.0
K01754	4077.0
K05942	0.0
K01027	0.0
K02171	0.0
K02170	27.0
K02173	130.0
K02172	0.0
K01751	1031.0
K06416	512.0
K06417	2.0
K06414	1.0
K06947	0.0
K03379	13.0
K03808	31.0
K03809	86.0
K03806	41.0
K06412	3923.0
K03804	0.0
K12296	16.0
K03802	24.0
K03803	2550.0
K06413	9.0
K10808	1.0
K06411	1698.0
K01028	126.0
K01029	562.0
K11931	3.0
K11930	0.0
K11933	0.0
K11932	0.0
K11935	0.0
K11934	27.0
K11937	0.0
K11936	15.0
K11939	0.0
K11938	0.0
K10800	3.0
K06419	15.0
K11929	0.0
K07271	3443.0
K07270	16.0
K07273	2517.0
K07272	9.0
K07275	24.0
K07274	18.0
K07277	2479.0
K07276	11.0
K07279	0.0
K07278	38.0
K10623	0.0
K02481	2384.0
K11520	3.0
K02480	3.0
K08170	2.0
K02485	25.0
K02484	2831.0
K02487	13.0
K08600	8605.0
K08603	0.0
K08602	4117.0
K08605	2.0
K08604	1.0
K09956	4.0
K09957	0.0
K09954	32.0
K09955	6645.0
K09952	129.0
K09953	0.0
K09950	10.0
K09951	2548.0
K09958	17.0
K09959	9.0
K07495	17.0
K07494	100.0
K07497	1922.0
K07496	1738.0
K07491	3308.0
K07490	0.0
K07493	6.0
K07492	18.0
K07499	19.0
K07498	74.0
K11209	23.0
K11208	1.0
K11204	0.0
K11203	131.0
K11202	370.0
K11201	3.0
K11200	1.0
K00058	9425.0
K00059	13651.0
K00728	0.0
K00729	3.0
K00055	53.0
K00057	9375.0
K00050	1354.0
K00051	0.0
K00720	21.0
K00721	3253.0
K14424	0.0
K06033	0.0
K14189	5.0
K14188	182.0
K06364	0.0
K14187	3.0
K01239	1168.0
K01238	113.0
K01897	7885.0
K01232	381.0
K01895	903.0
K01230	0.0
K01893	9165.0
K01236	11.0
K01235	39.0
K01890	9281.0
K02768	725.0
K02769	289.0
K02760	2308.0
K02761	2308.0
K02763	4.0
K02764	1.0
K02765	1132.0
K00948	11892.0
K00949	4324.0
K00942	9804.0
K00943	8936.0
K00940	2692.0
K00941	12868.0
K00946	4773.0
K00947	8.0
K00944	0.0
K00945	17810.0
K01097	0.0
K01096	12.0
K01095	89.0
K01093	6.0
K01092	3994.0
K01091	14277.0
K01090	7566.0
K03499	17072.0
K03498	12320.0
K03491	1248.0
K03490	1171.0
K03493	8.0
K03492	88.0
K03495	9276.0
K03497	16330.0
K03496	18597.0
K02817	0.0
K02814	67.0
K02815	75.0
K02810	1587.0
K02548	3352.0
K02549	48.0
K02818	4.0
K02819	1382.0
K03637	1158.0
K03636	66.0
K03147	5831.0
K03146	13.0
K08851	0.0
K06518	6200.0
K09729	112.0
K06048	11.0
K06045	21.0
K06044	10.0
K09727	0.0
K09726	5.0
K06041	2648.0
K09720	0.0
K09723	0.0
K06042	2818.0
K09897	0.0
K09896	0.0
K09895	22.0
K09894	0.0
K09893	0.0
K09892	0.0
K09891	0.0
K09890	9.0
K09899	0.0
K09898	5.0
K03622	0.0
K07648	0.0
K07649	16.0
K07398	0.0
K07399	45.0
K11056	0.0
K11057	0.0
K11054	0.0
K11055	0.0
K07640	15.0
K07393	50.0
K07390	61.0
K07391	6427.0
K07644	18.0
K07645	30.0
K07646	8800.0
K07647	0.0
K10896	0.0
K07024	32007.0
K07025	11322.0
K07026	6.0
K07027	5068.0
K07020	7.0
K07021	140.0
K07022	0.0
K07023	3494.0
K07028	18.0
K07029	11548.0
K10094	2.0
K01390	0.0
K01392	5.0
K01399	0.0
K02673	30.0
K05893	0.0
K05897	0.0
K05896	6866.0
K05895	1962.0
K05899	0.0
K05898	1.0
K00555	0.0
K00554	7663.0
K00557	25.0
K00556	2342.0
K00551	11.0
K00559	0.0
K00558	12197.0
K01170	0.0
K01173	51.0
K01174	35.0
K01175	120.0
K01176	287.0
K01178	20.0
K01179	3916.0
K14578	0.0
K14579	0.0
K08951	0.0
K08950	0.0
K08953	0.0
K03828	27.0
K03829	8.0
K03820	2407.0
K03821	41.0
K03822	0.0
K03823	5710.0
K03824	2.0
K03825	94.0
K03826	3349.0
K03827	2582.0
K12248	0.0
K12246	0.0
K12247	0.0
K12242	4.0
K12243	1.0
K12240	0.0
K12241	0.0
K11919	0.0
K11918	0.0
K11913	1.0
K11912	0.0
K11911	0.0
K11910	1.0
K11917	0.0
K11916	0.0
K11915	0.0
K11914	0.0
K12068	2.0
K12069	1.0
K12062	2.0
K12063	2.0
K12060	2.0
K12061	6.0
K12066	1.0
K12067	10.0
K12064	2.0
K12065	2.0
K07259	2567.0
K07258	12013.0
K07253	0.0
K07251	0.0
K07250	1241.0
K07257	4.0
K07256	0.0
K07255	1.0
K07254	0.0
K05372	0.0
K05373	0.0
K05370	0.0
K05371	3.0
K05374	0.0
K05375	10.0
K09970	10.0
K09971	10.0
K09972	19.0
K09973	56.0
K09974	22.0
K09975	5.0
K09976	2738.0
K09978	4.0
K09979	2314.0
K11261	1254.0
K11260	0.0
K11263	11.0
K11264	0.0
K10793	40.0
K10796	36.0
K10797	596.0
K10794	4.0
K10795	36.0
K00700	8669.0
K00701	1.0
K10798	0.0
K00703	7358.0
K00705	6736.0
K09828	0.0
K10133	0.0
K13053	6.0
K03192	20.0
K00964	0.0
K00965	3822.0
K00966	434.0
K00960	0.0
K00961	0.0
K00962	9092.0
K00963	1313.0
K00969	9303.0
K12681	0.0
K02703	12.0
K08364	10.0
K08365	19.0
K02706	6.0
K08363	4.0
K08361	0.0
K02708	3.0
K02709	3.0
K08368	138.0
K08369	122.0
K01615	820.0
K01617	6.0
K01616	0.0
K01611	949.0
K01610	5532.0
K01613	3802.0
K01612	0.0
K01619	9015.0
K01618	4.0
K02834	9282.0
K02835	9280.0
K05281	5.0
K03619	0.0
K03618	4.0
K03617	6553.0
K03616	95.0
K03615	6525.0
K03614	6036.0
K03613	6414.0
K03612	6365.0
K03611	50.0
K03610	4167.0
K09705	81.0
K09704	2447.0
K09701	27.0
K09700	6.0
K09709	4.0
K06391	836.0
K06390	4046.0
K06393	3692.0
K06392	2896.0
K06395	360.0
K06394	2729.0
K06397	3088.0
K06396	3195.0
K06399	3572.0
K06398	4063.0
K06435	0.0
K11078	0.0
K11079	0.0
K11074	25.0
K11075	25.0
K11076	25.0
K11077	0.0
K11070	6716.0
K11071	6814.0
K11072	8032.0
K11073	27.0
K06935	0.0
K06934	399.0
K06937	53.0
K06936	28.0
K06931	0.0
K06930	0.0
K06933	0.0
K06932	0.0
K06939	0.0
K06938	19.0
K13381	0.0
K05916	18.0
K05917	0.0
K05914	0.0
K05915	1.0
K05912	2.0
K05913	0.0
K05910	110.0
K05911	0.0
K05918	0.0
K05919	3491.0
K00392	4.0
K00390	224.0
K00397	0.0
K00395	1.0
K00394	797.0
K01884	0.0
K00399	0.0
K01886	6420.0
K01376	104.0
K01372	3881.0
K09149	0.0
K09148	0.0
K01225	109.0
K09145	1161.0
K09144	1152.0
K09147	0.0
K09146	1.0
K09141	4.0
K09140	0.0
K09143	0.0
K09142	0.0
K05709	2.0
K05708	2.0
K05879	1506.0
K05878	1504.0
K05875	0.0
K05874	13.0
K05877	0.0
K05876	0.0
K05873	16.0
K00579	0.0
K00578	0.0
K00577	0.0
K00575	4107.0
K00574	1650.0
K00573	106.0
K00571	5238.0
K00570	2.0
K01118	2820.0
K01119	403.0
K01157	0.0
K01112	10.0
K01113	59.0
K04477	3442.0
K01114	35.0
K01115	7.0
K08087	0.0
K01315	0.0
K08085	0.0
K08084	58.0
K08083	27.0
K08082	34.0
K08081	0.0
K08080	0.0
K01152	0.0
K01401	0.0
K09826	7.0
K06344	0.0
K06345	0.0
K09822	10.0
K06343	0.0
K10938	0.0
K06341	0.0
K10934	0.0
K10935	0.0
K10932	0.0
K11052	0.0
K10930	0.0
K06349	3.0
K11053	0.0
K10754	0.0
K01755	7725.0
K10200	747.0
K02132	0.0
K02137	0.0
K03840	5.0
K03841	73.0
K13028	0.0
K13799	6.0
K13798	0.0
K13795	3.0
K13794	1.0
K13021	1.0
K13792	0.0
K13791	0.0
K13790	0.0
K12268	5.0
K12269	5.0
K12262	64.0
K12263	3.0
K12264	0.0
K12265	0.0
K12266	2.0
K12267	8337.0
K01757	0.0
K12237	0.0
K13243	0.0
K13245	0.0
K13244	0.0
K13246	0.0
K03264	0.0
K03265	0.0
K03263	0.0
K03268	0.0
K03269	2447.0
K12415	0.0
K10211	1.0
K09918	5.0
K09919	25.0
K06720	6.0
K09913	23.0
K09910	0.0
K09911	0.0
K09916	11.0
K09917	0.0
K06726	693.0
K09915	15.0
K11535	7.0
K11534	80.0
K11537	25.0
K11531	0.0
K11533	1.0
K11532	6.0
K11249	251.0
K11539	0.0
K00762	8512.0
K00763	6930.0
K00760	9239.0
K00761	9178.0
K00766	5745.0
K00767	4532.0
K00764	10493.0
K00765	6498.0
K00768	3950.0
K00769	5.0
K11059	0.0
K00186	6.0
K00187	6.0
K00184	62.0
K00185	60.0
K00183	71.0
K00180	3712.0
K00188	0.0
K00189	0.0
K10110	2900.0
K10111	3.0
K10112	4891.0
K10113	0.0
K10114	0.0
K10115	0.0
K10116	1.0
K10117	6451.0
K10118	7914.0
K10119	8033.0
K04641	0.0
K04643	2.0
K04642	0.0
K13282	20.0
K00988	0.0
K00989	406.0
K00986	411.0
K00984	1163.0
K00985	0.0
K00982	49.0
K00983	2581.0
K00980	906.0
K00981	9305.0
K01585	2429.0
K01584	6.0
K01586	8415.0
K13498	9.0
K01580	2376.0
K01583	485.0
K01582	1085.0
K13497	1233.0
K01589	182.0
K01588	6634.0
K14941	6.0
K08347	0.0
K08348	0.0
K02720	6.0
K14949	1.0
K02723	3.0
K03459	0.0
K03458	3576.0
K03455	2645.0
K03457	216.0
K03451	271.0
K03981	42.0
K03980	453.0
K02614	738.0
K01639	3643.0
K01638	29.0
K01637	26.0
K01636	181.0
K01635	91.0
K01634	3.0
K01633	2650.0
K01632	1.0
K01631	5.0
K01630	69.0
K02615	1.0
K02588	1145.0
K02589	1465.0
K02858	58.0
K02859	167.0
K14051	0.0
K14053	0.0
K14052	1.0
K02852	14.0
K02853	0.0
K02850	0.0
K02851	5.0
K14059	1203.0
K14058	50.0
K02586	318.0
K02587	397.0
K03679	0.0
K03671	14655.0
K03670	15.0
K03673	47.0
K03672	18.0
K03675	20.0
K03674	0.0
K03677	0.0
K03676	62.0
K09761	8939.0
K09760	5149.0
K09763	9.0
K09762	6748.0
K09765	3869.0
K09764	156.0
K09767	212.0
K06006	7.0
K09769	3171.0
K09768	2275.0
K10353	0.0
K03187	1239.0
K03186	3805.0
K03185	43.0
K03184	5.0
K03183	5963.0
K03182	3730.0
K03181	25.0
K03189	1239.0
K03188	1239.0
K02715	3.0
K12455	0.0
K12454	31.0
K12453	0.0
K12452	251.0
K12451	0.0
K07358	0.0
K07356	0.0
K07357	0.0
K07354	0.0
K07355	0.0
K07352	0.0
K07353	0.0
K07350	0.0
K07351	0.0
K06919	995.0
K06918	2.0
K06917	19.0
K06916	56.0
K06915	1591.0
K06914	0.0
K06913	0.0
K06912	1.0
K06911	2578.0
K06910	1246.0
K08986	13.0
K08987	180.0
K08984	21.0
K08985	0.0
K08982	48.0
K08983	3.0
K08980	0.0
K08981	42.0
K08988	2.0
K08989	26.0
K02252	0.0
K05934	3163.0
K05936	3209.0
K05937	5.0
K02253	0.0
K05939	31.0
K00378	6760.0
K00375	4086.0
K00374	28.0
K00376	20.0
K00371	28.0
K00370	28.0
K00373	27.0
K00372	28.0
K01358	8845.0
K09166	8.0
K09165	13.0
K09164	15.0
K09163	750.0
K09162	16.0
K09161	0.0
K09160	24.0
K01354	49.0
K01355	0.0
K01356	5847.0
K05601	5.0
K05851	5.0
K03807	10.0
K05606	1156.0
K02927	0.0
K05974	0.0
K03805	13.0
K05976	0.0
K00519	0.0
K00518	1.0
K03800	4461.0
K00511	0.0
K00510	8.0
K03801	2438.0
K00515	0.0
K00514	14.0
K00517	54.0
K05971	7.0
K03154	2100.0
K11147	0.0
K05581	3.0
K05580	3.0
K05583	3.0
K05582	6.0
K05585	3.0
K05584	3.0
K05587	0.0
K05586	0.0
K05589	62.0
K03150	5788.0
K03623	7.0
K03152	10323.0
K14200	0.0
K14201	0.0
K14202	0.0
K03621	9169.0
K14204	0.0
K14205	67.0
K01134	1162.0
K01135	1.0
K01136	12.0
K01137	5.0
K01130	1242.0
K01132	0.0
K01133	1251.0
K01138	2614.0
K01139	558.0
K02113	8979.0
K02112	9901.0
K02111	9212.0
K02446	39.0
K02117	6330.0
K02116	1233.0
K02115	9894.0
K02114	9895.0
K02119	3875.0
K02118	6847.0
K02448	1.0
K01036	81.0
K03212	2.0
K13007	1.0
K13006	13.0
K13005	0.0
K13004	1228.0
K13001	0.0
K06404	2689.0
K01032	10.0
K06951	2.0
K03862	11.0
K03863	6.0
K06406	4071.0
K06957	2.0
K05020	36.0
K06400	2536.0
K06403	2658.0
K06954	21.0
K10814	0.0
K10817	0.0
K10816	0.0
K07136	3.0
K03242	0.0
K03243	0.0
K12202	2.0
K12203	2.0
K12206	2.0
K12207	2.0
K12204	2.0
K12205	2.0
K12208	2.0
K12209	2.0
K13919	345.0
K13918	0.0
K06214	3.0
K06215	2552.0
K09936	2473.0
K06217	6744.0
K09930	37.0
K09931	14.0
K09932	5.0
K06213	5814.0
K09938	8.0
K09939	2344.0
K11517	0.0
K06337	0.0
K13301	0.0
K00748	2473.0
K00745	0.0
K00743	1.0
K07165	29.0
K07164	2408.0
K07167	12.0
K07166	4085.0
K07161	24.0
K07160	349.0
K07163	0.0
K07162	76.0
K07169	2.0
K07168	6.0
K06336	0.0
K01839	3521.0
K01838	682.0
K01835	602.0
K01834	22196.0
K01837	0.0
K01830	0.0
K00608	0.0
K02632	0.0
K02630	0.0
K02631	0.0
K08322	204.0
K08323	233.0
K08320	0.0
K08321	81.0
K08326	0.0
K08324	9.0
K08325	60.0
K01659	48.0
K01658	5660.0
K02637	3.0
K01653	7727.0
K01652	11374.0
K01655	5.0
K01654	2833.0
K01657	5721.0
K02874	9274.0
K02875	0.0
K02876	9238.0
K02877	0.0
K02871	9198.0
K02873	0.0
K02878	9282.0
K02879	9280.0
K14070	0.0
K09749	3400.0
K09748	9146.0
K06023	11128.0
K09742	0.0
K09741	0.0
K09740	75.0
K09747	6863.0
K09746	0.0
K09745	0.0
K06024	6830.0
K03477	1.0
K03476	490.0
K03475	2109.0
K03474	2452.0
K03473	2382.0
K03472	0.0
K03471	2587.0
K03470	9161.0
K03478	1173.0
K02304	4683.0
K02305	2.0
K02302	637.0
K02303	27.0
K02300	9.0
K02301	70.0
K03653	0.0
K03652	311.0
K03651	19.0
K03650	9264.0
K03657	16810.0
K03656	41.0
K03655	11676.0
K03654	7915.0
K03658	1154.0
K12439	0.0
K12431	0.0
K12430	0.0
K12433	0.0
K12432	0.0
K12435	0.0
K12434	0.0
K12437	1.0
K12436	0.0
K06979	34.0
K06978	1245.0
K06971	818.0
K06970	7.0
K06973	5950.0
K06972	3112.0
K06975	2598.0
K06974	0.0
K06977	14.0
K06976	1173.0
K07082	6151.0
K07083	2319.0
K07080	2203.0
K07081	27.0
K07086	4.0
K07087	0.0
K07084	93.0
K07085	4858.0
K07088	8049.0
K07089	2593.0
K01317	0.0
K11162	0.0
K11163	0.0
K11161	0.0
K11168	0.0
K00356	47.0
K00355	3.0
K00354	1.0
K00353	8.0
K00351	2414.0
K00350	2415.0
K05952	22.0
K05953	0.0
K05951	1.0
K05956	0.0
K05957	0.0
K00358	167.0
K00689	3.0
K00688	9610.0
K00681	477.0
K00680	6152.0
K00683	2.0
K00685	30.0
K00684	75.0
K00687	10.0
K00686	2.0
K05831	2.0
K05830	0.0
K05833	4962.0
K05832	4354.0
K05834	4.0
K05837	6712.0
K05836	14.0
K05839	0.0
K05838	26.0
K07677	1.0
K00533	2178.0
K00532	22.0
K00531	3.0
K00530	0.0
K00537	6651.0
K00536	0.0
K00535	6.0
K00534	0.0
K00539	0.0
K00538	0.0
K11029	0.0
K14260	1119.0
K14261	15.0
K14266	27.0
K14267	37.0
K14268	0.0
K14269	0.0
K01337	2.0
K01338	10148.0
K02683	0.0
K02682	0.0
K02681	0.0
K02680	0.0
K02687	6708.0
K02686	18.0
K02685	0.0
K02689	3.0
K02688	96.0
K00824	1377.0
K00827	0.0
K00826	6881.0
K00821	9633.0
K00820	8003.0
K00823	75.0
K00822	16.0
K00829	0.0
K00828	0.0
K01488	827.0
K01489	9075.0
K01484	1.0
K01485	1427.0
K01486	2546.0
K01487	945.0
K01480	5100.0
K01481	0.0
K01482	16.0
K01483	11.0
K02469	12799.0
K02468	13.0
K02466	14.0
K02465	0.0
K02464	0.0
K02463	18.0
K02462	16.0
K02461	21.0
K02460	28.0
K08969	64.0
K13061	0.0
K13060	0.0
K13063	0.0
K13062	0.0
K13069	5.0
K08964	9.0
K06363	0.0
K03079	562.0
K06342	0.0
K03078	0.0
K13289	0.0
K13288	47.0
K13285	0.0
K13287	0.0
K13286	0.0
K13281	116.0
K13280	4396.0
K13283	4.0
K00054	202.0
K04496	0.0
K05369	0.0
K05368	0.0
K03228	3.0
K03229	3.0
K00052	6544.0
K03222	3.0
K03223	3.0
K03220	1.0
K03221	0.0
K03226	3.0
K03227	3.0
K03224	3.0
K03225	1.0
K09482	0.0
K09483	0.0
K13836	0.0
K12228	0.0
K05360	0.0
K12224	2.0
K12225	2.0
K12226	0.0
K12227	0.0
K12220	0.0
K05363	21.0
K12222	2.0
K12223	2.0
K08681	2542.0
K08680	10.0
K08683	0.0
K08682	0.0
K08685	1.0
K08684	6.0
K08687	0.0
K08686	1.0
K11755	8914.0
K11754	18446.0
K11751	13.0
K11750	0.0
K11753	18449.0
K11752	5794.0
K02407	2236.0
K13938	4.0
K13936	0.0
K13935	21.0
K02406	6102.0
K13933	1.0
K13932	17.0
K13931	17.0
K13930	1.0
K12088	0.0
K12081	0.0
K12082	0.0
K12083	0.0
K12084	0.0
K12086	0.0
K12087	0.0
K09611	0.0
K09612	0.0
K04940	0.0
K10085	0.0
K05394	1.0
K05395	0.0
K06340	0.0
K13043	69.0
K07149	1663.0
K07148	2359.0
K07147	62.0
K07146	86.0
K07145	80.0
K07144	0.0
K07143	0.0
K07142	0.0
K07141	1281.0
K07140	16.0
K10156	0.0
K10150	0.0
K10620	0.0
K10621	0.0
K14028	0.0
K14029	0.0
K01817	5686.0
K01816	29.0
K01815	4334.0
K01814	6547.0
K01813	1695.0
K01812	6178.0
K01811	10312.0
K01810	9358.0
K01819	76.0
K01818	613.0
K14580	0.0
K05379	0.0
K08304	35.0
K08305	43.0
K08306	0.0
K08307	2448.0
K08300	62.0
K08301	5642.0
K08302	711.0
K08303	12943.0
K08308	0.0
K08309	971.0
K14671	0.0
K14670	2.0
K14673	0.0
K14672	0.0
K01673	349.0
K01672	1.0
K01671	0.0
K01677	4059.0
K01676	2453.0
K01674	41.0
K01679	430.0
K01678	3586.0
K02899	9239.0
K02896	0.0
K02897	2781.0
K02895	9210.0
K02892	9282.0
K02890	9281.0
K10811	0.0
K02096	3.0
K02097	3.0
K02094	3.0
K02095	3.0
K02092	3.0
K02093	3.0
K02099	5521.0
K03411	3481.0
K03410	3505.0
K03413	5007.0
K03412	1210.0
K03415	787.0
K03414	14.0
K03417	23.0
K03416	0.0
K03418	2.0
K05376	0.0
K02320	0.0
K02322	0.0
K02323	0.0
K05377	0.0
K13542	4486.0
K13543	0.0
K13540	0.0
K13541	8.0
K12145	0.0
K12144	0.0
K12147	0.0
K12410	7987.0
K12141	2317.0
K12140	2317.0
K12143	0.0
K12142	0.0
K12149	0.0
K12148	0.0
K07312	0.0
K07313	568.0
K07310	0.0
K07311	6.0
K07316	243.0
K07317	1.0
K07314	0.0
K07315	124.0
K07318	79.0
K07319	1617.0
K03936	0.0
K03425	0.0
K03426	5870.0
K03427	10424.0
K03420	0.0
K03421	0.0
K03422	0.0
K03423	3.0
K03756	3.0
K03757	0.0
K03206	0.0
K03755	0.0
K11144	2749.0
K11145	4276.0
K05972	0.0
K05973	18.0
K03752	145.0
K05978	0.0
K05979	42.0
K03753	153.0
K00331	2447.0
K00330	2450.0
K00333	89.0
K00332	87.0
K00335	3674.0
K00334	4396.0
K00337	2451.0
K00336	6222.0
K00339	2451.0
K00338	2440.0
K03751	0.0
K06953	5.0
K06952	101.0
K06407	4079.0
K06950	16302.0
K10819	26.0
K06956	226.0
K06955	8.0
K06402	328.0
K10815	0.0
K06959	6583.0
K06958	4329.0
K06409	7976.0
K06408	1866.0
K09129	1.0
K09128	176.0
K09123	141.0
K09122	3.0
K09121	2660.0
K09120	0.0
K09127	4.0
K09126	29.0
K09125	104.0
K09124	1.0
K01233	7.0
K05819	0.0
K05818	3.0
K01896	0.0
K05813	4038.0
K05812	7.0
K05811	0.0
K05810	4056.0
K05817	10.0
K05816	23.0
K05815	1508.0
K05814	318.0
K01894	45.0
K01892	9286.0
K01234	499.0
K01144	3150.0
K01146	0.0
K01141	21.0
K01416	0.0
K11434	0.0
K01415	15.0
K06354	0.0
K01414	54.0
K09836	0.0
K01318	2.0
K01319	0.0
K01312	0.0
K06350	2.0
K02669	3489.0
K02668	44.0
K02665	45.0
K02664	62.0
K02667	40.0
K02666	58.0
K02661	0.0
K02660	27.0
K02663	78.0
K02662	697.0
K00809	22.0
K00808	4.0
K00806	6772.0
K00805	3905.0
K00804	0.0
K00803	126.0
K00802	0.0
K00801	8.0
K00800	5460.0
K10921	0.0
K02409	2169.0
K02408	3533.0
K02401	3035.0
K02400	3490.0
K02403	3.0
K02402	3.0
K02405	3572.0
K05364	3085.0
K05367	46.0
K05366	13625.0
K10210	1.0
K10216	0.0
K13049	1160.0
K13048	0.0
K13739	0.0
K10215	0.0
K06122	3.0
K13735	0.0
K13734	0.0
K13041	0.0
K13040	0.0
K13731	0.0
K13730	9.0
K13733	0.0
K13732	0.0
K04516	2404.0
K03204	38.0
K03205	9516.0
K03207	6.0
K03200	15.0
K03201	24.0
K03202	0.0
K03203	16.0
K03208	1.0
K03758	187.0
K03759	0.0
K09469	1.0
K09461	4.0
K06204	76.0
K00178	0.0
K13950	3.0
K13953	98.0
K13955	1.0
K13954	669.0
K10920	0.0
K06324	2.0
K11777	345.0
K11779	3.0
K11778	0.0
K06325	0.0
K12600	0.0
K07432	0.0
K07430	0.0
K06326	0.0
K07128	0.0
K07121	16.0
K07120	11.0
K07123	4.0
K07122	24.0
K07125	0.0
K07124	4438.0
K07127	21.0
K07126	1811.0
K01870	9282.0
K01873	10432.0
K01872	9192.0
K01875	9288.0
K01874	10450.0
K01876	9467.0
K01879	259.0
K01878	257.0
K06321	0.0
K00476	0.0
K00477	2.0
K00474	0.0
K00472	10.0
K00470	0.0
K00471	2.0
K00478	0.0
K00479	4.0
K04775	4.0
K04774	20.0
K04777	0.0
K04776	0.0
K04771	6.0
K04770	0.0
K04773	2527.0
K04772	3.0
K04779	1.0
K04778	0.0
K14657	1.0
K14656	0.0
K14654	0.0
K14653	0.0
K14652	8101.0
K14659	1.0
K14658	1.0
K14386	0.0
K09926	31.0
K01699	2.0
K01698	2230.0
K01695	6174.0
K01697	37.0
K01696	6262.0
K01690	27.0
K01693	4171.0
K01692	1179.0
K07227	0.0
K03439	9210.0
K03438	11661.0
K13380	0.0
K03928	88.0
K03925	6733.0
K03924	6786.0
K03431	5460.0
K03926	41.0
K03437	9277.0
K03436	6724.0
K03435	3.0
K03434	0.0
K02348	447.0
K02342	6210.0
K02343	9235.0
K02340	8984.0
K02341	9232.0
K02346	8670.0
K02347	25.0
K02344	0.0
K02345	0.0
K03697	732.0
K03696	6755.0
K03695	9114.0
K03694	67.0
K03693	71.0
K03692	0.0
K03690	35.0
K03699	5846.0
K03698	5840.0
K13566	0.0
K12164	0.0
K07338	3.0
K07339	495.0
K07334	161.0
K07335	5339.0
K07336	34.0
K07337	12.0
K07330	0.0
K07331	0.0
K07332	0.0
K07333	0.0
K09695	11.0
K09694	11.0
K09697	437.0
K09696	429.0
K09691	4713.0
K09690	3094.0
K09693	19.0
K09692	361.0
K09699	10.0
K09698	216.0
K07590	320.0
K07591	0.0
K07592	0.0
K05998	0.0
K05999	0.0
K05996	0.0
K05997	4.0
K05994	1.0
K05995	3621.0
K05993	1280.0
K05991	0.0
K10837	0.0
K00319	0.0
K00318	54.0
K00648	6994.0
K02545	0.0
K00645	6791.0
K00311	45.0
K00646	0.0
K00317	11.0
K00316	11.0
K00643	14.0
K00314	3.0
K02547	628.0
K06429	1.0
K06428	1.0
K06427	0.0
K02812	0.0
K06425	31.0
K06424	0.0
K06423	144.0
K06422	1.0
K06421	28.0
K02813	0.0
K02930	0.0
K03815	2.0
K05612	0.0
K03367	179.0
K03366	97.0
K03812	5.0
K03635	70.0
K03634	61.0
K03631	6649.0
K05969	0.0
K03630	7296.0
K03633	0.0
K03632	0.0
K01998	4415.0
K01999	4577.0
K01992	18245.0
K01993	4848.0
K01990	34769.0
K01991	2571.0
K01996	4551.0
K01997	4684.0
K01994	23.0
K01995	4619.0
K03148	276.0
K03639	1876.0
K05692	0.0
K03638	44.0
K00869	205.0
K00868	3801.0
K00861	0.0
K00860	168.0
K00863	181.0
K00862	2.0
K00865	3414.0
K00864	6301.0
K00867	183.0
K00866	0.0
K01192	7624.0
K01190	23138.0
K01191	7309.0
K01197	158.0
K01194	18.0
K01195	2543.0
K01198	1942.0
K01199	4.0
K00656	11962.0
K00657	3913.0
K00306	2.0
K14591	7.0
K00300	0.0
K00653	0.0
K13715	0.0
K13713	4.0
K00650	0.0
K00651	4190.0
K14596	0.0
K02647	8372.0
K14598	0.0
K02643	0.0
K02642	0.0
K02641	3.0
K02640	3.0
K03594	2919.0
K03595	9229.0
K03596	9203.0
K03597	11.0
K03590	2768.0
K03591	0.0
K03592	96.0
K03593	2485.0
K03598	9.0
K03599	42.0
K01736	6609.0
K01737	2741.0
K01734	6243.0
K01735	5448.0
K01732	0.0
K01733	6816.0
K01730	1153.0
K01731	0.0
K06049	0.0
K01738	8625.0
K01739	124.0
K11809	0.0
K05343	128.0
K02422	4065.0
K02421	3040.0
K05340	166.0
K02427	57.0
K05346	159.0
K02425	0.0
K02424	1.0
K05349	22620.0
K02428	2455.0
K03770	2480.0
K03771	2515.0
K03772	40.0
K03773	2450.0
K03774	27.0
K03775	2448.0
K03776	16.0
K03777	43.0
K03778	5601.0
K03779	557.0
K09722	0.0
K08174	1.0
K14114	0.0
K13979	27.0
K13237	0.0
K14440	0.0
K09992	1181.0
K09990	7.0
K09991	9.0
K09996	2.0
K09997	0.0
K09994	1.0
K14110	0.0
K09998	0.0
K09999	2.0
K14111	0.0
K14113	0.0
K14449	2.0
K10213	14.0
K14118	0.0
K11711	187.0
K11710	14.0
K11712	349.0
K11717	14407.0
K11719	49.0
K06857	5.0
K10440	7483.0
K10441	6559.0
K07103	0.0
K07102	55.0
K07101	33.0
K07100	6.0
K07107	8198.0
K07106	409.0
K07105	3164.0
K07456	6697.0
K07459	108.0
K07458	302.0
K07109	0.0
K07108	0.0
K10198	0.0
K10199	0.0
K10190	4705.0
K10191	0.0
K10192	544.0
K10193	226.0
K10194	294.0
K10195	0.0
K10196	0.0
K10197	0.0
K15013	0.0
K01858	141.0
K15016	0.0
K15017	0.0
K01853	0.0
K01852	0.0
K01851	0.0
K01850	58.0
K01857	13.0
K01856	10.0
K01854	7644.0
K07539	0.0
K08478	0.0
K08479	3.0
K08476	0.0
K08477	0.0
K08475	0.0
K00450	78.0
K00451	19.0
K00452	4.0
K00453	28.0
K00455	0.0
K00456	1.0
K00457	34.0
K00106	0.0
K00459	81.0
K00104	1042.0
K00105	10.0
K00102	12.0
K00103	0.0
K00100	9716.0
K00101	40.0
K01509	0.0
K04759	10480.0
K04758	11596.0
K04757	289.0
K01504	0.0
K04755	64.0
K04754	52.0
K04753	30.0
K04752	38.0
K04751	2793.0
K01502	4.0
K14631	0.0
K05359	0.0
K14632	0.0
K07536	2.0
K12080	0.0
K02364	3.0
K12369	3.0
K02361	80.0
K02362	0.0
K02363	0.0
K13509	0.0
K13503	1.0
K13500	0.0
K12109	0.0
K12108	0.0
K12101	0.0
K12100	0.0
K12103	0.0
K12102	0.0
K12105	0.0
K12104	0.0
K12107	0.0
K12106	0.0
K11023	0.0
K03014	0.0
K08906	14.0
K08904	0.0
K08900	0.0
K06223	6484.0
K06199	3630.0
K06198	167.0
K06197	4.0
K06196	2189.0
K06194	2374.0
K06193	98.0
K06192	29.0
K06191	55.0
K06190	43.0
K11104	1867.0
K11105	3099.0
K11106	0.0
K11107	21.0
K11102	71.0
K11103	26.0
K07862	167.0
K00666	1665.0
K00663	5.0
K00662	1357.0
K00661	7195.0
K00660	20.0
K06997	6595.0
K06996	55.0
K06995	6.0
K10852	230.0
K06993	0.0
K06992	2.0
K06991	11.0
K06990	23.0
K11050	0.0
K06999	57.0
K06998	1404.0
K05338	19.0
K11051	0.0
K06441	0.0
K06440	1.0
K06443	1.0
K06442	6806.0
K06445	20.0
K06447	1.0
K06446	5.0
K06309	0.0
K05686	0.0
K02655	60.0
K07392	0.0
K00595	5520.0
K00594	0.0
K00596	1.0
K00599	16740.0
K00598	36.0
K02657	37.0
K07642	10.0
K07643	0.0
K07396	7.0
K07397	159.0
K07394	17.0
K07395	24.0
K04102	3.0
K04103	10.0
K04100	4.0
K04101	4.0
K04107	0.0
K04105	0.0
K04108	0.0
K04109	1.0
K07716	15.0
K07717	145.0
K07714	20.0
K07715	7.0
K07712	36.0
K07713	87.0
K07710	5.0
K07711	5.0
K07718	19663.0
K07719	298.0
K00843	1.0
K00842	0.0
K00841	274.0
K00840	0.0
K00847	7489.0
K00846	1.0
K00845	12766.0
K00844	51.0
K00849	6602.0
K00848	2401.0
K06302	2.0
K13771	43.0
K13770	11.0
K13772	1.0
K13775	1.0
K13774	2.0
K13777	0.0
K13776	0.0
K13779	0.0
K13778	0.0
K02621	5181.0
K02992	9204.0
K02623	2.0
K08286	0.0
K08281	2632.0
K02996	8722.0
K02995	0.0
K02994	9282.0
K02629	0.0
K02628	0.0
K08289	2365.0
K08288	0.0
K03578	44.0
K03579	31.0
K03576	39.0
K03577	1170.0
K03574	12525.0
K03575	4294.0
K03572	6749.0
K03573	2.0
K03570	6689.0
K03571	3539.0
K01710	10368.0
K01711	4298.0
K01712	244.0
K01713	0.0
K01714	11392.0
K01715	3054.0
K01716	18.0
K01718	8.0
K01719	2454.0
K03081	10.0
K02199	46.0
K02198	45.0
K14170	7857.0
K02193	32.0
K02192	101.0
K02191	23.0
K02190	2659.0
K02197	48.0
K02196	19.0
K02195	44.0
K02194	44.0
K03718	2438.0
K03719	1989.0
K03712	4509.0
K03713	40.0
K03710	5835.0
K03711	8902.0
K03716	2091.0
K03717	18.0
K03715	7.0
K07129	1.0
K00045	10.0
K13995	0.0
K13994	0.0
K13991	0.0
K13990	2376.0
K13993	3009.0
K13992	0.0
K06298	2678.0
K06299	2.0
K06294	3.0
K06295	1159.0
K06296	171.0
K06297	252.0
K06290	0.0
K06291	0.0
K06292	0.0
K06293	0.0
K12743	0.0
K00248	3742.0
K06426	22.0
K11739	0.0
K11738	2.0
K11733	2.0
K11732	0.0
K11731	1.0
K11737	9.0
K11736	0.0
K11735	0.0
K11734	0.0
K06870	0.0
K06871	9093.0
K06872	5070.0
K06873	4.0
K06874	0.0
K06875	0.0
K06876	15.0
K06877	1164.0
K06878	172.0
K06879	26.0
K07478	10559.0
K12645	0.0
K07479	0.0
K07473	4207.0
K07472	0.0
K07471	0.0
K07470	0.0
K07477	2.0
K07476	4.0
K07474	160.0
K15038	0.0
K15039	0.0
K15034	26.0
K15036	10.0
K15037	0.0
K08738	22.0
K06420	0.0
K00128	6896.0
K00129	0.0
K00438	0.0
K00432	483.0
K00433	1196.0
K00122	12.0
K00123	153.0
K00124	46.0
K00125	0.0
K00126	2.0
K00127	18.0
K08973	58.0
K14348	1.0
K14347	0.0
K14340	0.0
K08972	85.0
K01525	44.0
K01524	7806.0
K01523	423.0
K01521	1.0
K01520	8369.0
K01529	270.0
K08977	13.0
K03969	286.0
K08929	0.0
K02388	3541.0
K02389	3402.0
K02386	21.0
K02387	3533.0
K02384	0.0
K02385	3039.0
K02382	0.0
K02380	15.0
K02381	1.0
K05386	0.0
K13524	0.0
K13525	5.0
K13527	2.0
K13520	0.0
K13522	16.0
K13529	8.0
K03385	55.0
K03384	0.0
K03387	2391.0
K03386	3383.0
K03381	9.0
K03380	11.0
K03383	2.0
K03382	484.0
K03389	2381.0
K03388	2383.0
K05356	6.0
K12344	19.0
K12343	1.0
K12342	0.0
K12341	0.0
K12340	2478.0
K02430	0.0
K12349	0.0
K05351	1.0
K11694	4.0
K11695	1.0
K11690	2296.0
K05352	3.0
K11693	1.0
K08928	0.0
K03433	0.0
K13832	21.0
K03039	0.0
K03432	0.0
K06607	0.0
K06606	124.0
K06605	80.0
K03430	1355.0
K06603	189.0
K06602	4.0
K06601	4.0
K06600	0.0
K05358	3.0
K06609	0.0
K06608	147.0
K03923	7.0
K03922	0.0
K11472	14.0
K11473	41.0
K11474	0.0
K11475	7.0
K11476	2.0
K11477	0.0
K00601	0.0
K00600	9243.0
K00603	226.0
K03746	22.0
K00605	3845.0
K00604	9291.0
K00607	0.0
K00606	3437.0
K00609	6637.0
K03741	1296.0
K03740	171.0
K03743	2978.0
K10873	0.0
K03214	0.0
K14068	0.0
K13317	0.0
K06360	0.0
K14069	0.0
K08078	0.0
K09650	0.0
K06361	0.0
K07802	0.0
K07803	2.0
K07800	1.0
K07801	0.0
K07806	0.0
K07807	0.0
K07804	0.0
K07805	0.0
K06362	0.0
K01172	0.0
K10257	0.0
K10255	11.0
K10254	4152.0
K10253	1.0
K10918	1.0
K04128	0.0
K01958	479.0
K01959	1.0
K01956	6678.0
K01957	0.0
K04126	0.0
K04127	1.0
K01952	6839.0
K01953	6757.0
K01950	6479.0
K01951	7987.0
K07730	0.0
K07731	0.0
K07732	0.0
K07733	26.0
K07734	27.0
K07735	114.0
K07736	4867.0
K07737	12652.0
K07738	3965.0
K07739	0.0
K06365	0.0
K06366	0.0
K06367	0.0
K10910	0.0
K10911	0.0
K04382	0.0
K10775	0.0
K02609	7.0
K02979	0.0
K02978	0.0
K06368	0.0
K02975	0.0
K02974	0.0
K02977	0.0
K02976	0.0
K03558	152.0
K03559	2583.0
K03550	8820.0
K03551	9276.0
K03552	0.0
K03553	10438.0
K03554	40.0
K03555	6750.0
K03556	1628.0
K03557	38.0
K01778	7089.0
K01779	677.0
K06369	0.0
K01772	135.0
K01770	6503.0
K01771	1.0
K01776	6574.0
K01777	40.0
K01774	0.0
K01775	8219.0
K05385	0.0
K05384	0.0
K05383	0.0
K05382	0.0
K05381	0.0
K08159	20.0
K14153	51.0
K14154	0.0
K14155	7814.0
K08152	1.0
K08156	2358.0
K08076	0.0
K12809	0.0
K05297	125.0
K03734	7761.0
K03735	276.0
K03736	276.0
K03737	6610.0
K03731	0.0
K03732	17.0
K03733	2687.0
K03738	32.0
K03739	179.0
K08139	7.0
K06994	155.0
K12660	0.0
K12661	3.0
K07450	0.0
K08719	0.0
K08717	6.0
K08715	4.0
K08714	8.0
K08713	1.0
K08710	0.0
K11311	0.0
K11312	16.0
K00141	1.0
K00146	5.0
K00411	52.0
K00412	65.0
K00145	13121.0
K00148	2.0
K14367	0.0
K14366	0.0
K08954	0.0
K08384	6093.0
K14369	0.0
K14368	0.0
K14091	1156.0
K14090	1158.0
K14093	0.0
K14092	0.0
K14095	0.0
K14094	0.0
K14097	0.0
K14096	0.0
K14099	0.0
K14098	0.0
K02848	0.0
K01541	10.0
K04712	0.0
K04711	0.0
K01545	0.0
K01547	4185.0
K01546	4193.0
K01548	4130.0
K04719	8.0
K04718	0.0
K02018	3705.0
K02019	701.0
K02016	10950.0
K02017	52.0
K02014	8563.0
K02015	15522.0
K02012	3522.0
K02013	10235.0
K02010	1830.0
K02011	3354.0
K04515	0.0
K03943	0.0
K03941	0.0
K03940	0.0
K00313	11.0
K04060	0.0
K01608	1162.0
K08942	0.0
K08943	0.0
K08940	0.0
K08941	0.0
K08946	0.0
K08947	0.0
K08944	0.0
K08945	0.0
K03059	0.0
K13811	0.0
K13812	0.0
K13815	0.0
K13816	2.0
K13818	0.0
K13819	5.0
K03053	0.0
K03052	0.0
K03055	0.0
K03054	0.0
K03057	0.0
K03056	0.0
K06222	9.0
K11418	0.0
K11410	0.0
K11415	0.0
K00622	0.0
K00621	0.0
K00620	8716.0
K00627	2867.0
K00626	4148.0
K00625	8879.0
K00624	0.0
K02805	1379.0
K02552	17.0
K02550	0.0
K02556	3200.0
K02803	2.0
K02554	1.0
K07280	19.0
K07281	1.0
K07282	5529.0
K07283	5.0
K07284	2777.0
K07285	8.0
K07286	0.0
K08217	3448.0
K07288	25.0
K07289	17.0
K07534	0.0
K07535	92.0
K07533	2397.0
K07822	0.0
K07823	0.0
K08699	3.0
K00088	7884.0
K00087	1030.0
K00086	1223.0
K00082	3.0
K10239	1.0
K10238	1.0
K10231	171.0
K10230	3.0
K10233	1.0
K10232	2.0
K10235	1.0
K10234	1.0
K10237	1.0
K10236	1.0
K08353	0.0
K01970	3.0
K01971	243.0
K01972	10148.0
K01973	0.0
K01974	4.0
K01975	238.0
K01976	2.0
K07758	0.0
K05990	0.0
K07752	0.0
K07753	0.0
K07751	0.0
K13786	1.0
K07755	0.0
K07442	5.0
K08352	4.0
K07115	43.0
K07441	0.0
K07634	0.0
K07446	22.0
K07111	0.0
K07444	4276.0
K07445	10.0
K00647	118.0
K07449	0.0
K00641	2390.0
K00640	8465.0
K01289	0.0
K01282	0.0
K01283	5.0
K01280	0.0
K01281	167.0
K01286	843.0
K01284	4766.0
K02954	9363.0
K02952	9281.0
K02950	9238.0
K00155	21.0
K02959	9279.0
K00887	0.0
K00886	8.0
K00885	0.0
K00884	3.0
K00883	175.0
K00882	2886.0
K00881	87.0
K00880	697.0
K00053	6440.0
K14048	0.0
K01026	1045.0
K01756	9300.0
K01025	0.0
K01750	252.0
K01023	79.0
K01752	8978.0
K01753	181.0
K14583	2.0
K01758	80.0
K01759	9141.0
K09565	0.0
K09568	0.0
K08173	0.0
K08172	0.0
K02483	1455.0
K02482	21.0
K08177	201.0
K08176	2.0
K08175	0.0
K02486	1.0
K02489	0.0
K02488	44.0
K08178	6.0
K14138	639.0
K14136	1.0
K09713	0.0
K09714	0.0
K09715	1.0
K03532	0.0
K03533	0.0
K03530	17352.0
K03531	8723.0
K03536	9270.0
K03537	0.0
K03534	4027.0
K03535	9.0
K03538	0.0
K03539	0.0
K14451	0.0
K14450	0.0
K02225	7.0
K02224	6449.0
K02227	3584.0
K02226	3851.0
K02221	377.0
K14107	0.0
K02229	3.0
K02228	2.0
K14106	0.0
K00441	47.0
K03288	0.0
K03289	27.0
K03284	8027.0
K03285	30.0
K03286	49.0
K03287	2468.0
K03280	0.0
K03281	2443.0
K03282	8664.0
K00440	0.0
K13677	0.0
K12790	0.0
K09639	0.0
K12688	0.0
K12689	0.0
K12686	6.0
K12687	0.0
K12684	0.0
K12685	1.0
K12682	0.0
K12683	0.0
K12680	0.0
K11889	0.0
K08884	5281.0
K11085	3641.0
K11084	0.0
K11081	0.0
K11080	0.0
K11083	0.0
K11082	0.0
K11089	11.0
K08777	1.0
K08776	0.0
K06346	4093.0
K06347	3.0
K09824	11.0
K09825	6468.0
K09823	49.0
K09820	25.0
K10939	0.0
K10936	0.0
K10937	0.0
K10933	0.0
K06348	0.0
K09829	0.0
K11337	0.0
K11336	0.0
K11335	1.0
K11334	1.0
K11333	1.0
K11332	3.0
K11331	0.0
K11330	0.0
K00169	983.0
K00164	98.0
K00166	11.0
K00167	10.0
K00161	2834.0
K00162	2833.0
K00163	59.0
K10689	0.0
K10680	33.0
K10681	2.0
K10682	2.0
K04083	6839.0
K04082	36.0
K04081	0.0
K04080	18.0
K04087	288.0
K04086	27.0
K04085	37.0
K04084	44.0
K04088	287.0
K01569	4.0
K01568	0.0
K01563	17.0
K01561	4.0
K01560	1690.0
K01567	63.0
K01565	2.0
K01564	1.0
K02038	9211.0
K02039	9207.0
K02030	14635.0
K02031	16502.0
K02032	17067.0
K02033	18590.0
K02034	19361.0
K02035	17588.0
K02036	9307.0
K02037	6640.0
K05556	0.0
K13658	0.0
K13659	0.0
K13656	0.0
K13657	1.0
K13654	0.0
K13655	0.0
K13652	1200.0
K13653	7626.0
K13650	0.0
K13651	0.0
K05555	0.0
K05552	0.0
K02057	14171.0
K05550	2.0
K05551	0.0
K12308	11195.0
K12306	0.0
K03073	6735.0
K03072	479.0
K03071	62.0
K03070	9290.0
K03077	197.0
K03076	9243.0
K03075	8678.0
K03074	882.0
K08965	101.0
K08967	22.0
K08961	43.0
K08963	2197.0
K13873	0.0
K13876	0.0
K13874	0.0
K13875	2.0
K06139	2.0
K06138	14.0
K06135	0.0
K06134	33.0
K06137	14.0
K06136	4.0
K06131	11937.0
K06133	3354.0
K06132	3.0
K02600	9282.0
K07389	4.0
K07388	0.0
K04747	0.0
K01516	9258.0
K09977	29.0
K07518	3.0
K07519	0.0
K11437	0.0
K07512	2.0
K07516	50.0
K10212	52.0
K10747	2.0
K10217	0.0
K10219	3.0
K10218	5.0
K10748	0.0
K01912	5242.0
K01913	0.0
K01910	288.0
K01911	201.0
K01916	269.0
K01917	5.0
K01914	6419.0
K01915	12496.0
K01918	3638.0
K01919	182.0
K07774	7.0
K07775	720.0
K07776	56.0
K07777	607.0
K07770	31.0
K07771	0.0
K07772	1.0
K07773	0.0
K07778	156.0
K01193	5258.0
K04340	0.0
K04341	0.0
K04342	0.0
K04343	0.0
K12986	0.0
K04691	11.0
K02931	8722.0
K02933	9282.0
K02935	9280.0
K02936	0.0
K02939	9280.0
K00205	0.0
K00204	0.0
K00207	1.0
K00206	0.0
K00201	0.0
K00200	2.0
K00203	0.0
K00202	0.0
K00209	0.0
K00208	2487.0
K01000	7942.0
K01001	0.0
K01002	414.0
K01003	21.0
K01004	9.0
K01005	475.0
K01006	6500.0
K01007	414.0
K01008	1920.0
K10855	0.0
K14115	0.0
K14116	0.0
K14441	6515.0
K14446	22.0
K14447	2.0
K14112	0.0
K14445	11.0
K08195	9.0
K08194	0.0
K14448	3.0
K08196	6.0
K08191	2383.0
K14119	0.0
K08193	0.0
K00702	673.0
K10799	0.0
K03518	3728.0
K03519	299.0
K09719	0.0
K10856	0.0
K03516	0.0
K03517	4382.0
K02205	4.0
K02204	44.0
K02203	3204.0
K02201	0.0
K02200	57.0
K13714	2.0
K13461	0.0
K12518	0.0
K12519	0.0
K12517	0.0
K12514	0.0
K12515	0.0
K12512	0.0
K12513	0.0
K12510	3908.0
K12511	610.0
K07183	3674.0
K07182	21.0
K07181	1433.0
K07180	165.0
K07186	0.0
K07185	892.0
K07184	9.0
K09800	64.0
K09801	42.0
K09802	0.0
K09803	58.0
K09804	6.0
K09805	2.0
K09806	40.0
K09807	3742.0
K09808	4860.0
K09809	98.0
K10912	0.0
K10913	2.0
K10914	539.0
K10915	0.0
K10916	0.0
K10917	0.0
K11358	3316.0
K11355	3.0
K11354	0.0
K11357	1.0
K11356	3.0
K04069	16298.0
K04068	7337.0
K04065	17.0
K04064	0.0
K04067	0.0
K04066	6670.0
K04061	2067.0
K09716	1.0
K04063	15.0
K04062	15.0
K10006	1.0
K10007	2.0
K10004	9.0
K10005	2.0
K10002	8.0
K10003	8.0
K10000	0.0
K10001	17.0
K09717	0.0
K10008	4.0
K10009	0.0
K02491	1.0
K14588	0.0
K14581	0.0
K13678	116.0
K13679	0.0
K11633	1.0
K13670	3.0
K13671	2.0
K11987	0.0
K11636	0.0
K11634	0.0
K13582	3.0
K13583	5.0
K13580	1.0
K13581	9.0
K13586	2.0
K13587	4.0
K13584	5.0
K13585	0.0
K13588	3.0
K13589	3.0
K02052	343.0
K02053	374.0
K02050	10304.0
K02051	8985.0
K02056	8391.0
K05553	0.0
K02054	333.0
K02055	287.0
K02058	2076.0
K02059	0.0
K05558	2.0
K05559	7.0
K03895	0.0
K03894	0.0
K03897	2.0
K03896	1.0
K03891	2.0
K03890	2.0
K03893	31.0
K03892	8336.0
K02423	4.0
K05342	0.0
K05341	145.0
K12989	5.0
K12988	1.0
K02420	3489.0
K12981	0.0
K12980	1.0
K12983	0.0
K12982	4.0
K12985	0.0
K12984	9.0
K12987	0.0
K02426	2429.0
K13854	0.0
K03098	2333.0
K13853	142.0
K03095	181.0
K05344	0.0
K03091	16203.0
K03090	153.0
K03093	579.0
K03092	3536.0
K06113	52.0
K09632	0.0
K02429	4848.0
K06118	6.0
K05716	0.0
K04844	9.0
K11632	2.0
K11630	2.0
K11631	19.0
K11637	0.0
K11635	3.0
K11638	0.0
K11639	0.0
K07572	0.0
K07573	0.0
K07570	117.0
K07571	1100.0
K07576	3205.0
K07577	5.0
K07574	4182.0
K07575	0.0
K07578	0.0
K07579	0.0
K11189	12211.0
K11184	2409.0
K11187	0.0
K11180	7.0
K11181	7.0
K11183	6.0
K10764	45.0
K10763	39.0
K10762	0.0
K01938	6690.0
K01939	7174.0
K01934	6921.0
K01935	2508.0
K01937	9252.0
K01930	0.0
K01932	1.0
K01933	7759.0
K07798	78.0
K07799	23.0
K07796	0.0
K07797	0.0
K07794	72.0
K07795	100.0
K07792	26.0
K07793	1743.0
K07790	0.0
K07791	13.0
K06379	4067.0
K00968	1162.0
K06378	3753.0
K06377	5.0
K06376	0.0
K06375	1.0
K09814	1.0
K09813	1.0
K06372	0.0
K06371	1.0
K06370	1.0
K01249	2.0
K01246	4068.0
K01247	48.0
K01244	0.0
K01243	8204.0
K08919	0.0
K01241	74.0
K02919	6718.0
K02913	11698.0
K02912	0.0
K02911	9196.0
K02910	0.0
K02917	0.0
K02916	9281.0
K02915	0.0
K02914	9080.0
K00228	57.0
K00227	0.0
K00226	9614.0
K00224	2.0
K00223	2.0
K00222	0.0
K00221	1.0
K00220	2.0
K01798	0.0
K01799	148.0
K01068	0.0
K01069	496.0
K01062	9.0
K01791	6055.0
K01792	18.0
K01061	73.0
K01066	58.0
K01067	89.0
K01796	22.0
K01797	29.0
K05499	1390.0
K14468	0.0
K14469	0.0
K14465	0.0
K14466	0.0
K14467	0.0
K10834	4.0
K10833	0.0
K02266	0.0
K03793	19.0
K03790	507.0
K03791	2.0
K03796	10.0
K03797	11317.0
K03794	0.0
K03795	16.0
K03798	15246.0
K03799	310.0
K13448	0.0
K12538	0.0
K12539	1.0
K12530	0.0
K12531	0.0
K12532	0.0
K12533	0.0
K12534	0.0
K12535	0.0
K12536	1.0
K12537	0.0
K03136	0.0
K09790	3188.0
K09791	53.0
K09792	64.0
K09793	2371.0
K09794	28.0
K09795	19.0
K09796	49.0
K09797	3603.0
K09798	18.0
K09799	13.0
K10972	0.0
K10973	0.0
K10977	65.0
K10974	1390.0
K10975	3.0
K10978	0.0
K10979	159.0
K06308	3.0
K00315	1.0
K09862	43.0
K06303	2.0
K09860	1.0
K09861	5421.0
K06306	681.0
K06307	2.0
K06305	2.0
K11373	0.0
K04047	332.0
K04046	9.0
K04045	1405.0
K04044	31.0
K04043	9669.0
K04042	2231.0
K04041	3281.0
K04040	12.0
K02700	3.0
K04049	0.0
K04048	0.0
K02707	3.0
K02704	3.0
K02705	6.0
K10020	1.0
K10021	1.0
K10022	0.0
K10023	0.0
K10024	0.0
K10025	0.0
K10026	267.0
K10027	42.0
K13612	0.0
K13613	0.0
K13611	0.0
K13614	0.0
K13615	0.0
K05794	80.0
K05795	792.0
K05796	113.0
K05797	0.0
K05790	0.0
K05791	8.0
K05792	69.0
K05793	3.0
K05798	0.0
K05799	6486.0
K01474	12.0
K01477	5.0
K01476	45.0
K01471	1.0
K01470	3451.0
K01473	15.0
K13039	0.0
K01479	17.0
K01478	121.0
K05570	1251.0
K05571	1255.0
K05572	3.0
K05573	3.0
K02078	16578.0
K02079	0.0
K05576	3.0
K02074	194.0
K02075	200.0
K02076	96.0
K02077	239.0
K02071	3752.0
K02072	6269.0
K02073	3879.0
K03309	16.0
K03308	11534.0
K03305	2709.0
K03304	1.0
K03307	4106.0
K03306	2173.0
K03301	8.0
K03300	420.0
K03303	443.0
K03302	0.0
K06173	12055.0
K06175	26.0
K06174	0.0
K06177	2469.0
K06176	25.0
K06179	6666.0
K07680	5.0
K03867	3.0
K03838	0.0
K12053	0.0
K11618	1171.0
K11619	1.0
K11614	1.0
K11615	0.0
K11616	0.0
K11617	17.0
K11610	0.0
K11611	0.0
K11960	3.0
K11961	31.0
K02836	6757.0
K10565	1.0
K10564	1.0
K02837	6111.0
K10561	419.0
K10560	416.0
K10563	7683.0
K10562	1.0
K02838	9281.0
K06858	0.0
K02839	1155.0
K06859	195.0
K12700	441.0
K07558	0.0
K07559	1372.0
K07228	2.0
K07229	14.0
K07226	9.0
K07224	19.0
K07225	5.0
K07222	10.0
K07223	75.0
K07220	2056.0
K07221	22.0
K10709	1238.0
K10708	0.0
K10701	0.0
K10703	0.0
K10702	0.0
K10704	0.0
K05984	0.0
K07537	0.0
K08652	0.0
K08651	0.0
K08658	0.0
K08659	726.0
K05982	14.0
K07451	0.0
K07453	0.0
K07452	0.0
K07455	148.0
K07454	14.0
K09707	1451.0
K07457	119.0
K09706	158.0
K07104	31.0
K00029	141.0
K00028	2.0
K00799	218.0
K00798	5287.0
K00797	2550.0
K00024	4885.0
K00795	100.0
K00026	0.0
K00021	4.0
K00020	155.0
K00023	24.0
K00022	0.0
K09017	49.0
K01269	4260.0
K09015	2542.0
K09014	3784.0
K09013	6579.0
K09011	2352.0
K09010	2.0
K01261	23.0
K01262	12898.0
K01263	52.0
K01264	0.0
K01265	13264.0
K01266	1179.0
K09018	3.0
K08227	0.0
K08226	4.0
K08225	5.0
K08224	34.0
K08223	36.0
K08222	6.0
K08221	8.0
K00249	76.0
K01790	7667.0
K00241	2484.0
K00240	2945.0
K00243	5675.0
K00242	60.0
K00245	3.0
K00244	1936.0
K00247	0.0
K00246	2.0
K01795	1304.0
K06983	3.0
K02799	1.0
K02798	181.0
K02791	226.0
K02790	1.0
K02793	2420.0
K02795	3271.0
K02794	3482.0
K02796	3077.0
K04564	5470.0
K04565	1758.0
K04566	1160.0
K04567	7959.0
K01040	157.0
K01041	26.0
K04562	640.0
K04568	28.0
K01049	0.0
K02535	2469.0
K02242	181.0
K02536	2494.0
K02531	107.0
K02246	158.0
K02533	60.0
K02532	21.0
K02248	140.0
K02538	32.0
K00581	0.0
K13421	0.0
K01013	0.0
K15018	0.0
K15019	0.0
K03110	9233.0
K03111	17547.0
K03112	6.0
K03113	2385.0
K03116	2533.0
K03117	63.0
K03118	2520.0
K03119	20.0
K10919	0.0
K12552	2.0
K12553	1.0
K12551	1.0
K12556	10.0
K12554	10.0
K12555	347.0
K06892	20.0
K06893	17.0
K06890	740.0
K06891	101.0
K06896	5046.0
K06897	2774.0
K06894	57.0
K06895	277.0
K10954	2.0
K10956	0.0
K06899	5.0
K06328	23.0
K06329	1.0
K10952	0.0
K10953	0.0
K11395	0.0
K11391	0.0
K11390	0.0
K11392	5.0
K00499	3.0
K00494	25.0
K00495	1.0
K00496	7.0
K00491	3.0
K00492	20.0
K00493	1.0
K13591	0.0
K01467	2784.0
K13593	3.0
K13592	3.0
K04021	1.0
K04020	0.0
K04023	548.0
K04022	0.0
K04025	0.0
K04024	343.0
K04027	75.0
K04026	245.0
K04029	2293.0
K04028	2283.0
K07055	0.0
K07054	33.0
K07057	5.0
K07056	11689.0
K07051	2.0
K07050	3200.0
K07053	10228.0
K07052	11379.0
K07059	0.0
K07058	5888.0
K10040	296.0
K10041	795.0
K10046	0.0
K04799	0.0
K04798	0.0
K04793	0.0
K04792	0.0
K04791	0.0
K04790	0.0
K04797	0.0
K04796	0.0
K04795	0.0
K04794	2.0
K13638	1.0
K13639	5.0
K13634	28.0
K13635	8.0
K13636	0.0
K13637	3.0
K13630	0.0
K13631	0.0
K13632	0.0
K13633	2.0
K02042	1807.0
K05778	2.0
K05779	1.0
K05776	2337.0
K05541	29.0
K05774	3.0
K05775	0.0
K05772	17.0
K05773	15.0
K05540	1017.0
K01459	1.0
K01458	11.0
K01457	44.0
K01455	83.0
K01454	1.0
K01453	6.0
K01452	11.0
K01451	498.0
K01450	0.0
K05518	0.0
K08070	655.0
K08071	0.0
K05516	108.0
K08077	69.0
K05515	6149.0
K13093	0.0
K11783	0.0
K12949	0.0
K12945	0.0
K12944	0.0
K12941	579.0
K12940	22.0
K12943	0.0
K12942	570.0
K14728	0.0
K14727	1.0
K11785	0.0
K00108	31.0
K13890	37.0
K13891	37.0
K13892	13.0
K13893	23.0
K13894	27.0
K13895	27.0
K13896	26.0
K06159	0.0
K06158	8192.0
K06153	6981.0
K06152	2.0
K06151	2.0
K06157	0.0
K06156	2.0
K06155	1.0
K06154	0.0
K03327	4826.0
K03326	28.0
K03325	451.0
K03324	9527.0
K03322	329.0
K03321	421.0
K03320	796.0
K03329	0.0
K03328	2460.0
K04802	0.0
K04801	0.0
K04800	0.0
K11948	0.0
K01505	8.0
K04756	8.0
K11940	5.0
K11941	0.0
K11942	8.0
K11943	0.0
K11944	0.0
K01507	10969.0
K11946	0.0
K11947	0.0
K01506	32.0
K01501	64.0
K01500	120.0
K01503	0.0
K06714	337.0
K04750	1379.0
K12789	0.0
K12788	0.0
K11526	0.0
K10810	3.0
K11522	3.0
K11523	3.0
K08675	0.0
K08676	36.0
K08677	10.0
K08679	0.0
K11521	3.0
K10547	529.0
K10546	628.0
K10545	170.0
K10544	72.0
K10543	140.0
K10542	2521.0
K10541	2532.0
K10540	3550.0
K10549	145.0
K10548	529.0
K14630	0.0
K11529	0.0
K00007	0.0
K00005	3566.0
K13444	0.0
K00003	4911.0
K00002	1506.0
K00001	1761.0
K01186	3846.0
K00009	159.0
K00008	4807.0
K10726	0.0
K10725	0.0
K08246	0.0
K00263	12.0
K00262	8798.0
K00261	146.0
K00260	42.0
K00266	20668.0
K00265	2519.0
K01200	640.0
K01201	2551.0
K01206	17484.0
K01207	2526.0
K01205	2346.0
K01208	3.0
K01209	12017.0
K06167	2599.0
K00917	1762.0
K00912	2466.0
K00919	6608.0
K02519	9172.0
K02518	9240.0
K02517	2518.0
K02511	0.0
K02510	240.0
K13409	0.0
K13408	0.0
K03179	2439.0
K03170	2.0
K03177	9276.0
K12574	6780.0
K12570	0.0
K12573	9079.0
K11009	0.0
K11008	0.0
K11005	6.0
K11004	7.0
K11007	0.0
K11006	0.0
K11003	6.0
K08296	83.0
K08297	3.0
K08295	3.0
K02634	3.0
K02635	3.0
K10622	0.0
K07693	71.0
K07692	3.0
K07691	2.0
K07690	0.0
K07697	4.0
K07696	1204.0
K07695	0.0
K07694	113.0
K07699	3109.0
K07698	0.0
K07079	5160.0
K07078	164.0
K07077	1.0
K07076	524.0
K07075	641.0
K07074	243.0
K07073	0.0
K07072	0.0
K07071	102.0
K07070	11.0
K14584	0.0
K11620	0.0
K09190	3.0
K11623	8.0
K05759	0.0
K08589	0.0
K11625	0.0
K11995	0.0
K01439	4906.0
K01438	2658.0
K01431	1.0
K01430	1239.0
K01433	69.0
K01432	0.0
K01434	35.0
K01437	1.0
K01436	2818.0
K05539	48.0
K14520	0.0
K12963	2.0
K12962	2.0
K12961	4.0
K12960	5312.0
K14749	0.0
K14748	0.0
K02972	0.0
K14743	0.0
K14742	6066.0
K14745	0.0
K14744	0.0
K14747	0.0
K14746	0.0
K02167	3.0
K02164	0.0
K02160	2475.0
K02168	33.0
K02169	2374.0
K10931	0.0
K03341	0.0
K03340	4941.0
K03343	0.0
K03342	58.0
K03346	2674.0
K12299	0.0
K12291	0.0
K12290	0.0
K12293	0.0
K12292	0.0
K12295	0.0
K12294	0.0
K12297	21.0
K12368	3.0
K11922	0.0
K11923	0.0
K11920	0.0
K11921	32.0
K11926	0.0
K11927	509.0
K11924	4.0
K11925	0.0
K11928	1977.0
K13181	0.0
K13219	0.0
K07262	25.0
K07263	2470.0
K07260	4606.0
K07261	3.0
K07266	8.0
K07267	18.0
K07264	0.0
K07265	8.0
K07268	0.0
K07269	0.0
K01155	815.0
K04478	1.0
K04479	0.0
K10528	0.0
K14952	2.0
K07486	143.0
K07487	35.0
K07484	876.0
K07485	3.0
K07482	10.0
K07483	6856.0
K07480	4.0
K07481	249.0
K07488	40.0
K07489	0.0
K11210	1.0
K11211	1.0
K11212	5.0
K11214	1192.0
K11216	66.0
K06300	2.0
K00061	0.0
K00060	88.0
K06301	2.0
K00065	778.0
K00064	13.0
K00067	8671.0
K00066	4.0
K00069	0.0
K00068	158.0
K06304	2.0
K08262	0.0
K08261	3.0
K08260	1.0
K08265	0.0
K08264	0.0
K00288	0.0
K00285	60.0
K00284	3195.0
K00287	9135.0
K00286	7766.0
K00281	2396.0
K00280	0.0
K00283	1555.0
K00282	1555.0
K08088	0.0
K14198	0.0
K14199	1.0
K03452	0.0
K14194	1.0
K14195	0.0
K14196	1.0
K14197	1.0
K14192	0.0
K14193	0.0
K01880	9016.0
K01881	10477.0
K01883	9291.0
K01885	8976.0
K04618	0.0
K01887	10427.0
K01224	664.0
K01889	9281.0
K01226	1506.0
K01227	13.0
K01220	130.0
K01222	335.0
K01223	4369.0
K02759	1939.0
K02755	12.0
K02757	5334.0
K02756	10.0
K14998	5.0
K02750	188.0
K02753	3.0
K02752	0.0
K00939	9282.0
K00938	179.0
K00937	6875.0
K00936	19122.0
K00935	5.0
K00934	2.0
K00933	0.0
K00932	0.0
K00931	6581.0
K00930	13139.0
K01089	2446.0
K01080	4.0
K01081	3653.0
K01082	2.0
K01083	7.0
K01084	0.0
K01085	1.0
K01087	15.0
K02571	0.0
K02570	2.0
K02573	2.0
K02572	1.0
K02575	66.0
K02574	382.0
K07780	0.0
K03488	3209.0
K03489	126.0
K03482	0.0
K03483	169.0
K03480	498.0
K03481	575.0
K03486	1448.0
K03487	0.0
K03484	3587.0
K03485	0.0
K02287	3.0
K02286	6.0
K02285	6.0
K02284	6.0
K02283	5277.0
K02282	19.0
K02281	3.0
K02280	14.0
K02289	3.0
K02288	3.0
K03626	0.0
K03627	0.0
K03624	12286.0
K03625	9281.0
K03151	6801.0
K03620	23.0
K03153	55.0
K08869	0.0
K03628	5693.0
K03629	6677.0
K09738	0.0
K09739	0.0
K09736	0.0
K09737	0.0
K09735	0.0
K09732	0.0
K09733	0.0
K09730	0.0
K09731	0.0
K09888	3621.0
K09889	39.0
K09880	4.0
K09882	9.0
K09883	6.0
K09884	0.0
K09887	0.0
K11027	0.0
K11026	0.0
K11025	0.0
K11024	0.0
K07679	0.0
K07678	16.0
K11021	0.0
K11020	0.0
K07675	6.0
K07674	1.0
K07676	0.0
K07671	0.0
K07670	3.0
K07673	23.0
K07672	0.0
K01117	0.0
K12048	0.0
K07019	56.0
K07018	63.0
K07011	6605.0
K07010	3592.0
K07013	19.0
K07012	3712.0
K07015	6643.0
K07014	6.0
K07017	300.0
K07016	62.0
K10084	0.0
K08372	60.0
K05884	60.0
K05885	1308.0
K05886	0.0
K05887	0.0
K05880	0.0
K05881	0.0
K05882	10.0
K05883	0.0
K08902	3.0
K05739	114.0
K05888	0.0
K05889	0.0
K08903	3.0
K00547	225.0
K00544	0.0
K00545	0.0
K00542	0.0
K00543	0.0
K00540	13369.0
K00548	8842.0
K00549	1411.0
K01145	0.0
K01412	20.0
K01147	37.0
K01417	4521.0
K00038	19.0
K01143	0.0
K01142	4468.0
K01419	218.0
K00788	7236.0
K00789	10262.0
K12502	0.0
K14762	0.0
K14761	4194.0
K06195	44.0
K03819	0.0
K03818	18.0
K03814	107.0
K03817	120.0
K03816	3127.0
K03811	1826.0
K03810	75.0
K03813	30.0
K11908	0.0
K11909	0.0
K11904	4.0
K11905	1.0
K11906	7.0
K11907	14.0
K11900	18.0
K11901	18.0
K11902	13.0
K11903	15.0
K10986	51.0
K13238	0.0
K13239	0.0
K13797	0.0
K07248	595.0
K13796	3.0
K07244	0.0
K07245	6.0
K07246	284.0
K07240	16927.0
K07241	20.0
K07242	3.0
K07243	37.0
K01268	0.0
K05296	0.0
K02821	1789.0
K09016	0.0
K09945	5.0
K09944	1.0
K09947	2.0
K09946	10.0
K09941	31.0
K09940	21.0
K09943	16.0
K09942	9.0
K09949	22.0
K09948	17.0
K10851	15.0
K10850	1.0
K03666	1121.0
K03667	218.0
K03196	26.0
K03665	6721.0
K11275	0.0
K06012	3607.0
K00048	2602.0
K10857	9.0
K09773	232.0
K00043	8.0
K00042	1989.0
K00041	1800.0
K00040	2064.0
K00046	7220.0
K00733	0.0
K00044	0.0
K06011	0.0
K09012	0.0
K06016	390.0
K06017	0.0
K06014	0.0
K06015	1247.0
K06019	20.0
K01075	4.0
K12221	2.0
K06444	0.0
K04632	0.0
K14977	31.0
K14974	0.0
K00958	18.0
K00951	11755.0
K00950	2698.0
K00952	8.0
K00955	676.0
K00954	9276.0
K00957	979.0
K00956	863.0
K00590	4.0
K02777	430.0
K02775	794.0
K02774	992.0
K02773	1015.0
K02771	96.0
K02770	5212.0
K02779	2767.0
K02778	1.0
K01606	0.0
K01607	5456.0
K01604	0.0
K01605	0.0
K01602	8.0
K01601	19.0
K03750	364.0
K01609	5824.0
K02553	17.0
K02804	1998.0
K02551	2437.0
K02806	84.0
K02557	5680.0
K02800	336.0
K05275	3.0
K02802	0.0
K13300	1.0
K02558	102.0
K02809	16.0
K02808	14.0
K03600	42.0
K03601	6753.0
K03602	6598.0
K03603	1.0
K03604	1300.0
K03605	16.0
K03606	38.0
K03607	5.0
K03608	3615.0
K03609	5316.0
K06078	0.0
K06079	13.0
K09710	6751.0
K09711	2.0
K09712	9.0
K06073	0.0
K06074	0.0
K06075	28.0
K06076	120.0
K06077	9.0
K06382	2335.0
K06383	1375.0
K06380	1.0
K06381	3984.0
K06386	3.0
K06387	2657.0
K06384	324.0
K06385	3515.0
K06388	0.0
K06389	0.0
K12466	0.0
K12468	0.0
K07657	55.0
K07656	0.0
K07655	0.0
K07654	3.0
K07653	0.0
K07652	486.0
K07651	9.0
K07650	60.0
K07659	21.0
K07658	6604.0
K11041	62.0
K11040	2.0
K11043	0.0
K11042	0.0
K11045	0.0
K11044	0.0
K11047	0.0
K11046	0.0
K11049	0.0
K11048	0.0
K07387	2342.0
K07386	2876.0
K06926	5329.0
K06927	25.0
K06924	0.0
K06925	9281.0
K06922	0.0
K06923	4027.0
K06920	269.0
K06921	3228.0
K06928	233.0
K06929	171.0
K07033	4408.0
K07032	118.0
K07031	1502.0
K07030	6200.0
K07037	2567.0
K07035	3079.0
K07034	18.0
K07039	19.0
K07038	152.0
K10829	0.0
K00384	14806.0
K00385	303.0
K00386	0.0
K00387	2.0
K00380	66.0
K00381	50.0
K00382	7376.0
K00383	124.0
K00389	8.0
K01387	2.0
K01385	0.0
K01389	0.0
K09158	50.0
K09159	52.0
K09156	0.0
K09157	4129.0
K09154	0.0
K09155	760.0
K09152	0.0
K09153	1567.0
K09150	0.0
K09151	23.0
K05970	3786.0
K05714	0.0
K05715	0.0
K05710	13.0
K05711	0.0
K05712	6.0
K05713	0.0
K00560	8693.0
K00561	3.0
K00563	439.0
K00564	311.0
K00566	11610.0
K00567	6004.0
K00568	141.0
K00569	20.0
K05575	15.0
K01169	2.0
K01167	2.0
K01166	0.0
K05577	15.0
K01163	1534.0
K01161	0.0
K01160	0.0
K05578	3.0
K05579	3.0
K08092	667.0
K08093	56.0
K08094	416.0
K08095	0.0
K08096	0.0
K08097	8.0
K02254	0.0
K02255	0.0
K01743	0.0
K02251	5.0
K02061	1.0
K01741	0.0
K02060	1.0
K00114	23.0
K02122	4507.0
K02123	6782.0
K02120	6818.0
K02121	5873.0
K02124	6849.0
K03837	9.0
K03836	0.0
K03835	9.0
K03834	10.0
K03833	340.0
K03832	2572.0
K03831	12.0
K03830	1741.0
K00443	0.0
K03839	2422.0
K02067	79.0
K10189	2686.0
K13038	10065.0
K13787	244.0
K13788	33.0
K13789	20118.0
K10188	3343.0
K12255	0.0
K12254	3.0
K12257	5551.0
K12256	6.0
K12251	950.0
K12250	0.0
K12253	0.0
K12252	0.0
K13252	19.0
K13256	80.0
K13255	2.0
K12079	0.0
K12078	0.0
K12071	2.0
K12070	2.0
K12073	5.0
K12072	2.0
K09912	17.0
K06236	0.0
K06237	0.0
K05519	1.0
K09914	3.0
K11788	0.0
K11782	0.0
K11780	3.0
K11781	3.0
K11787	0.0
K11784	0.0
K11530	0.0
K12787	0.0
K12786	0.0
K12785	0.0
K12784	0.0
K06718	8.0
K09969	11.0
K09968	4.0
K09967	1268.0
K09966	18.0
K09965	3.0
K09964	7.0
K09963	623.0
K09962	28.0
K09961	7.0
K09960	6.0
K11527	49.0
K11524	0.0
K11525	0.0
K11250	7.0
K11253	0.0
K11258	0.0
K11528	0.0
K00713	0.0
K00712	71.0
K10780	3.0
K10783	71.0
K10125	6.0
K10124	0.0
K10126	7.0
K10121	117.0
K10123	0.0
K10122	117.0
K04652	1788.0
K04653	1393.0
K04651	2850.0
K04656	1414.0
K04654	1414.0
K04655	1639.0
K00973	6204.0
K00972	527.0
K00971	3884.0
K00970	2444.0
K00975	11054.0
K00974	15221.0
K00979	2562.0
K00978	388.0
K14954	0.0
K14955	0.0
K14956	0.0
K06178	6283.0
K01596	199.0
K01597	203.0
K01594	1.0
K01595	163.0
K01592	0.0
K01593	6.0
K01590	3.0
K01591	6636.0
K01598	12.0
K01599	11966.0
K02711	3.0
K02710	3.0
K02713	3.0
K02712	3.0
K02714	3.0
K02717	3.0
K02716	3.0
K02719	6.0
K02718	3.0
K03449	1211.0
K03446	2403.0
K03444	3.0
K03445	0.0
K03442	6545.0
K01620	5488.0
K01621	331.0
K01622	4.0
K01623	1455.0
K01624	14729.0
K01625	13451.0
K01626	3152.0
K01627	2470.0
K01628	4313.0
K01629	1275.0
K05299	4.0
K02829	3.0
K02828	3.0
K02827	4.0
K02826	3.0
K02825	554.0
K02824	4047.0
K02823	6416.0
K02822	2118.0
K03198	15.0
K03199	32.0
K03668	0.0
K03669	13.0
K03190	1239.0
K03191	36.0
K03660	5229.0
K03194	2.0
K03195	39.0
K03664	9282.0
K03197	21.0
K09772	4222.0
K06013	29.0
K09770	140.0
K09771	23.0
K09776	8.0
K09777	3273.0
K09774	56.0
K09775	2436.0
K09778	369.0
K09779	3476.0
K06269	0.0
K06323	0.0
K11624	10.0
K02991	0.0
K02990	8942.0
K02624	9.0
K02240	215.0
K08282	33.0
K12440	0.0
K12441	0.0
K12442	0.0
K12443	0.0
K12444	0.0
K12445	0.0
K12449	1.0
K02247	1.0
K07637	6.0
K07636	6728.0
K07639	7.0
K07638	21.0
K11069	5570.0
K11068	4067.0
K11063	0.0
K11062	0.0
K11061	0.0
K11060	0.0
K11066	4.0
K11065	2492.0
K06900	0.0
K06901	5173.0
K06902	1016.0
K06903	225.0
K06904	380.0
K06905	547.0
K06906	415.0
K06907	726.0
K06908	550.0
K06909	76.0
K10821	0.0
K05905	7.0
K05904	0.0
K05906	0.0
K05900	0.0
K05903	17.0
K01406	0.0
K05909	0.0
K05908	0.0
K00368	24.0
K00369	1.0
K00366	617.0
K00367	3.0
K00364	169.0
K00365	2.0
K00362	36.0
K00363	30.0
K00360	0.0
```
