## Extended Data File 1 for "Diet induces reproducible alterations in the mouse and human gut microbiome": ERS606372_ERR675392.picrust

```
# Constructed from biom file
#OTU ID	ERR675392
K01365	0.0
K01364	0.0
K01361	2.0
K01360	0.0
K01362	189.0
K02249	0.0
K05841	0.0
K05844	4.0
K05845	4.0
K05846	86.0
K05847	103.0
K00508	2.0
K00500	1.0
K00507	7.0
K00504	0.0
K00505	0.0
K12521	0.0
K01101	72.0
K01103	0.0
K12520	0.0
K01104	623.0
K05592	222.0
K05593	101.0
K05590	0.0
K05591	1.0
K05596	0.0
K05597	0.0
K05594	0.0
K05595	7.0
K05599	0.0
K11964	0.0
K11962	0.0
K14540	186.0
K12529	1.0
K12528	1.0
K06353	0.0
K02456	28.0
K02457	1.0
K02454	11.0
K02455	6.0
K02452	1.0
K02453	15.0
K02450	1.0
K02103	84.0
K08138	1.0
K02108	321.0
K02109	358.0
K02458	1.0
K02459	1.0
K08137	0.0
K03851	0.0
K03850	0.0
K03852	0.0
K03855	0.0
K03856	174.0
K13018	0.0
K13019	0.0
K13010	0.0
K13011	0.0
K13012	5.0
K13013	0.0
K13014	0.0
K13015	4.0
K13016	2.0
K13017	2.0
K08566	0.0
K08567	0.0
K13274	0.0
K13275	0.0
K13276	0.0
K13277	0.0
K03275	0.0
K03274	7.0
K03277	0.0
K03276	0.0
K03271	119.0
K03270	167.0
K03273	15.0
K03272	64.0
K03279	0.0
K03278	0.0
K11022	0.0
K12277	0.0
K12276	1.0
K12270	0.0
K11058	0.0
K12279	1.0
K12278	1.0
K07557	0.0
K07550	0.0
K07552	114.0
K06319	0.0
K09909	0.0
K09908	1.0
K12051	0.0
K12050	0.0
K12057	0.0
K12056	0.0
K06221	0.0
K09900	0.0
K09903	307.0
K09902	1.0
K09904	0.0
K09907	0.0
K09906	1.0
K11501	0.0
K03234	0.0
K00773	297.0
K00772	6.0
K00777	0.0
K00776	0.0
K06313	4.0
K06315	0.0
K05574	0.0
K10201	5.0
K07176	0.0
K07177	5.0
K07174	0.0
K07175	32.0
K07172	0.0
K07173	110.0
K07170	119.0
K07171	397.0
K07178	0.0
K07179	0.0
K00195	0.0
K00194	7.0
K00197	9.0
K00196	0.0
K00191	0.0
K00190	0.0
K00193	0.0
K00192	0.0
K00198	61.0
K06405	150.0
K10109	83.0
K10108	142.0
K10107	0.0
K01828	4.0
K01829	0.0
K01826	1.0
K01825	4.0
K01822	1.0
K01823	9.0
K01820	4.0
K01821	5.0
K00999	0.0
K00998	188.0
K00995	341.0
K00997	66.0
K00996	0.0
K00991	304.0
K00990	7.0
K00992	1.0
K11028	0.0
K02622	131.0
K02625	0.0
K03564	242.0
K13489	4.0
K13488	4.0
K13483	0.0
K13482	1.0
K13481	1.0
K13480	0.0
K13487	4.0
K13486	4.0
K14680	0.0
K14681	0.0
K14682	6.0
K08358	1.0
K08357	2.0
K08356	0.0
K08355	0.0
K03469	297.0
K03462	0.0
K03464	0.0
K03465	37.0
K03466	302.0
K01648	1.0
K01649	357.0
K01643	18.0
K01640	4.0
K01641	5.0
K01646	6.0
K01647	325.0
K01644	21.0
K02597	0.0
K02626	2.0
K02595	0.0
K02594	8.0
K02593	0.0
K02592	4.0
K02591	12.0
K02590	60.0
K02598	32.0
K02849	4.0
K14061	0.0
K14062	0.0
K14063	0.0
K14064	0.0
K14065	0.0
K14067	0.0
K02841	6.0
K02840	2.0
K02843	8.0
K02844	4.0
K02847	0.0
K02846	0.0
K02102	5.0
K09758	1.0
K06039	0.0
K06034	0.0
K06036	1.0
K06037	0.0
K06032	0.0
K01581	9.0
K02702	0.0
K02659	1.0
K13490	4.0
K13491	4.0
K03644	120.0
K03645	0.0
K03646	3.0
K03647	8.0
K03640	5.0
K03641	3.0
K03642	10.0
K03643	3.0
K03648	285.0
K03649	2.0
K06694	0.0
K11814	0.0
K12428	0.0
K12429	0.0
K12422	0.0
K12423	0.0
K12420	0.0
K12421	0.0
K12426	0.0
K12427	0.0
K12424	0.0
K12425	0.0
K07349	0.0
K07348	0.0
K05380	0.0
K07345	0.0
K07344	0.0
K07347	0.0
K07346	0.0
K07341	60.0
K07340	1.0
K07343	61.0
K07342	0.0
K06968	6.0
K06969	496.0
K06962	26.0
K06963	0.0
K06960	183.0
K06961	0.0
K06966	134.0
K06967	185.0
K06964	0.0
K06965	0.0
K08995	5.0
K08994	2.0
K08997	0.0
K08996	4.0
K08990	0.0
K08993	0.0
K08992	2.0
K08999	11.0
K08998	232.0
K08344	0.0
K08345	0.0
K08346	0.0
K14940	0.0
K02724	0.0
K08349	0.0
K11815	0.0
K05929	0.0
K05928	4.0
K05927	0.0
K05924	0.0
K05922	0.0
K05921	0.0
K00349	112.0
K00698	0.0
K00340	116.0
K00341	116.0
K00690	83.0
K00343	116.0
K00344	4.0
K00697	0.0
K00346	112.0
K00347	112.0
K09116	53.0
K09117	271.0
K05337	31.0
K09118	1.0
K09119	0.0
K02106	1.0
K05823	3.0
K05820	1.0
K05826	1.0
K05827	1.0
K02100	0.0
K02101	0.0
K00524	0.0
K00525	252.0
K00526	106.0
K00527	409.0
K00520	5.0
K00522	0.0
K00523	0.0
K02451	1.0
K00528	273.0
K00529	0.0
K00025	4.0
K14215	0.0
K14213	0.0
K03453	144.0
K00796	225.0
K05339	0.0
K00027	179.0
K00794	205.0
K00793	203.0
K01347	0.0
K01346	0.0
K01344	0.0
K01343	0.0
K00791	302.0
K01340	0.0
K00790	382.0
K02694	0.0
K02696	0.0
K02697	0.0
K02690	0.0
K02691	1.0
K02692	0.0
K02693	0.0
K02698	0.0
K02699	0.0
K00836	2.0
K00837	128.0
K00835	6.0
K00832	18.0
K00833	124.0
K00830	3.0
K00831	292.0
K00839	19.0
K04335	0.0
K04334	0.0
K01120	6.0
K01126	267.0
K04333	0.0
K01129	176.0
K01128	0.0
K04339	0.0
K04338	1.0
K02470	458.0
K02471	5.0
K02472	1.0
K02473	0.0
K02474	164.0
K02475	0.0
K02476	0.0
K02477	198.0
K02478	0.0
K02479	4.0
K09019	0.0
K01267	135.0
K13074	0.0
K13075	0.0
K11441	0.0
K14055	0.0
K13299	0.0
K13292	201.0
K14057	0.0
K14056	0.0
K02856	2.0
K02585	5.0
K12211	2.0
K12210	0.0
K12213	2.0
K12212	2.0
K12215	0.0
K02854	0.0
K12217	2.0
K12216	2.0
K12219	2.0
K12218	2.0
K02855	0.0
K08692	0.0
K08693	0.0
K08690	0.0
K08691	0.0
K08696	0.0
K08697	0.0
K11748	4.0
K11749	278.0
K11746	0.0
K11747	0.0
K11744	4.0
K11745	5.0
K11742	0.0
K11743	53.0
K11740	0.0
K11741	7.0
K13920	23.0
K13921	0.0
K13922	79.0
K13923	0.0
K13924	4.0
K13925	0.0
K13926	5.0
K13927	3.0
K13928	0.0
K13929	1.0
K09923	0.0
K09922	114.0
K06201	209.0
K06200	109.0
K06207	242.0
K06206	24.0
K06205	0.0
K09924	6.0
K09929	0.0
K06208	2.0
K00759	176.0
K00758	1.0
K00752	1.0
K00757	229.0
K00756	86.0
K00754	378.0
K06001	173.0
K05557	0.0
K09766	23.0
K05554	0.0
K07475	0.0
K07150	100.0
K07151	0.0
K07152	9.0
K07153	1.0
K07154	157.0
K07155	0.0
K07156	0.0
K07157	1.0
K07406	164.0
K07407	577.0
K07404	156.0
K07405	110.0
K07402	134.0
K07403	9.0
K07400	1.0
K07401	1.0
K01808	346.0
K01809	201.0
K01800	0.0
K01801	0.0
K01802	112.0
K01803	316.0
K01804	94.0
K01805	16.0
K01807	65.0
K09718	0.0
K14668	0.0
K14669	0.0
K14666	0.0
K14667	0.0
K01664	14.0
K01665	128.0
K01666	86.0
K01667	114.0
K01660	0.0
K01661	12.0
K01662	285.0
K01663	0.0
K01668	0.0
K01669	13.0
K02863	307.0
K02862	0.0
K02860	302.0
K02867	307.0
K02866	0.0
K02864	284.0
K02869	0.0
K05362	0.0
K05365	2.0
K03402	174.0
K03403	1.0
K03400	0.0
K03406	987.0
K03407	129.0
K03404	2.0
K03405	3.0
K03408	235.0
K03409	7.0
K02315	228.0
K02314	318.0
K02317	0.0
K02316	292.0
K02313	307.0
K02312	1.0
K02319	0.0
K12405	0.0
K12152	0.0
K12151	0.0
K07091	3.0
K07090	370.0
K07093	7.0
K07092	0.0
K07095	381.0
K07094	3.0
K07097	0.0
K07096	1.0
K07099	46.0
K07098	351.0
K11175	293.0
K11174	0.0
K11177	0.0
K11176	1.0
K11173	0.0
K11179	2.0
K11178	0.0
K00322	2.0
K00320	0.0
K00321	0.0
K00326	0.0
K00324	10.0
K00325	5.0
K00329	0.0
K05945	0.0
K05944	0.0
K05947	0.0
K05946	41.0
K06944	0.0
K06945	0.0
K06946	0.0
K06415	4.0
K06940	110.0
K06941	309.0
K06942	307.0
K06943	0.0
K10806	2.0
K10807	0.0
K10804	12.0
K10805	1.0
K06948	11.0
K06949	348.0
K06418	0.0
K09138	2.0
K09139	0.0
K09134	56.0
K09135	0.0
K09136	2.0
K09137	4.0
K09130	0.0
K09131	7.0
K09132	50.0
K09133	0.0
K05808	300.0
K05809	0.0
K05804	50.0
K05805	0.0
K05806	0.0
K05807	116.0
K05800	1.0
K05801	4.0
K05802	0.0
K05803	0.0
K01044	1.0
K01045	0.0
K01046	7.0
K02068	6.0
K04561	2.0
K01042	8.0
K05568	138.0
K05567	53.0
K14273	0.0
K14275	0.0
K14274	2.0
K02062	0.0
K05245	0.0
K05564	0.0
K01048	30.0
K02066	122.0
K01322	116.0
K01325	0.0
K02065	122.0
K01326	0.0
K05560	0.0
K02243	5.0
K08930	0.0
K02679	0.0
K02676	1.0
K02674	1.0
K02675	0.0
K02672	3.0
K02241	10.0
K02670	1.0
K02671	3.0
K00810	0.0
K00811	112.0
K00812	16.0
K00813	1.0
K00814	0.0
K00817	298.0
K00818	121.0
K00819	4.0
K02530	2.0
K02245	5.0
K02244	5.0
K01499	0.0
K01498	0.0
K01493	305.0
K01492	2.0
K01491	657.0
K01497	5.0
K01496	18.0
K01495	210.0
K01494	55.0
K02418	135.0
K02419	149.0
K14492	0.0
K02412	128.0
K02413	139.0
K02410	149.0
K02411	60.0
K02416	149.0
K02417	114.0
K02414	22.0
K02415	5.0
K00120	0.0
K00121	5.0
K00430	0.0
K13058	4.0
K13059	0.0
K13727	0.0
K13057	0.0
K13722	0.0
K13051	2.0
K13052	95.0
K00435	0.0
K12054	0.0
K03239	0.0
K03238	0.0
K03231	0.0
K03230	5.0
K03232	0.0
K12059	0.0
K03237	0.0
K03236	0.0
K12058	0.0
K12239	0.0
K12238	0.0
K12235	0.0
K12234	1.0
K13942	0.0
K13940	134.0
K13941	1.0
K12097	0.0
K12096	0.0
K12095	0.0
K12094	0.0
K12093	0.0
K12092	0.0
K12091	0.0
K12090	0.0
K12099	0.0
K12098	0.0
K06356	0.0
K05992	0.0
K03540	0.0
K06331	78.0
K06330	5.0
K07138	158.0
K07139	242.0
K11811	0.0
K07132	9.0
K07133	717.0
K07130	122.0
K07131	1.0
K07137	438.0
K07134	0.0
K07135	0.0
K01860	0.0
K01866	307.0
K01867	306.0
K01865	0.0
K01868	362.0
K01869	307.0
K06140	5.0
K04766	0.0
K04767	2.0
K04764	3.0
K04762	117.0
K04763	394.0
K04760	2.0
K04761	14.0
K04768	0.0
K04769	149.0
K08313	3.0
K08312	2.0
K08311	7.0
K08310	1.0
K08317	0.0
K08316	151.0
K08315	0.0
K08314	23.0
K05149	0.0
K08319	0.0
K08318	0.0
K06339	0.0
K14648	0.0
K14392	18.0
K14393	6.0
K14645	1.0
K14647	0.0
K01689	378.0
K01686	279.0
K01687	416.0
K01684	54.0
K01685	119.0
K01682	1.0
K01681	289.0
K05308	0.0
K02889	0.0
K02888	307.0
K02885	0.0
K02884	307.0
K02887	307.0
K02886	307.0
K02881	307.0
K02883	0.0
K13743	0.0
K02086	3.0
K02081	16.0
K02080	0.0
K02083	5.0
K02082	2.0
K13831	0.0
K03428	0.0
K03429	80.0
K03424	469.0
K03935	0.0
K03932	0.0
K03933	0.0
K03930	59.0
K03931	0.0
K02339	2.0
K02338	307.0
K02337	301.0
K02336	1.0
K02335	344.0
K02334	91.0
K02330	0.0
K03688	133.0
K03689	0.0
K03680	2.0
K03683	3.0
K03684	8.0
K03685	307.0
K03686	574.0
K03687	276.0
K07301	155.0
K07300	0.0
K07303	2.0
K07302	2.0
K07305	14.0
K07304	18.0
K07307	8.0
K07306	4.0
K07309	1.0
K07308	4.0
K02617	0.0
K02610	1.0
K02963	307.0
K02612	1.0
K02961	264.0
K09686	829.0
K09687	1462.0
K09684	2.0
K09685	8.0
K09682	0.0
K09683	0.0
K09680	0.0
K09681	0.0
K09688	0.0
K09689	0.0
K05962	1.0
K05961	0.0
K05967	13.0
K05966	1.0
K11159	0.0
K05964	3.0
K05968	0.0
K11152	0.0
K00309	0.0
K00658	14.0
K00304	0.0
K00305	0.0
K00654	0.0
K00655	424.0
K00652	121.0
K00301	0.0
K00302	53.0
K00303	1.0
K10828	0.0
K06431	0.0
K06432	0.0
K06433	0.0
K06434	0.0
K06436	6.0
K06437	0.0
K10820	2.0
K06439	0.0
K10822	0.0
K10823	0.0
K10826	0.0
K09167	26.0
K06322	0.0
K14117	0.0
K14259	0.0
K14257	0.0
K01308	7.0
K01303	1.0
K01301	0.0
K01305	18.0
K01304	6.0
K02658	1.0
K00672	0.0
K02650	16.0
K02651	1.0
K02652	111.0
K02653	139.0
K02654	385.0
K05687	0.0
K02656	3.0
K05685	1.0
K00878	175.0
K00879	8.0
K00872	42.0
K00873	306.0
K00870	0.0
K00876	428.0
K00877	0.0
K00874	360.0
K00875	0.0
K04487	382.0
K04486	222.0
K04485	293.0
K04484	0.0
K04483	0.0
K04482	0.0
K04480	0.0
K04488	243.0
K12049	0.0
K13693	0.0
K13706	0.0
K13694	1.0
K13695	1.0
K05977	0.0
K09516	1.0
K02434	304.0
K02435	272.0
K02436	0.0
K02437	183.0
K05350	84.0
K02431	91.0
K08100	0.0
K02433	310.0
K02438	177.0
K02439	6.0
K03745	1.0
K03744	276.0
K03747	2.0
K03210	298.0
K03217	303.0
K03216	193.0
K03215	2.0
K03742	219.0
K03219	5.0
K03218	307.0
K03749	3.0
K03748	2.0
K02383	0.0
K06327	0.0
K06320	74.0
K07238	285.0
K09479	0.0
K09478	0.0
K09475	0.0
K09474	0.0
K09477	0.0
K09476	0.0
K09471	0.0
K09470	0.0
K09473	0.0
K09472	0.0
K07543	0.0
K06898	127.0
K13967	0.0
K13963	68.0
K07545	0.0
K00737	50.0
K05345	1.0
K11706	0.0
K11707	2.0
K11704	0.0
K11705	0.0
K11708	2.0
K11709	2.0
K05588	0.0
K07114	309.0
K07443	66.0
K07116	0.0
K07117	4.0
K07110	1.0
K07447	307.0
K07112	22.0
K07113	2.0
K07448	78.0
K07118	7.0
K07119	1.0
K10619	0.0
K10618	0.0
K10617	0.0
K10616	0.0
K01848	2.0
K01849	3.0
K01844	23.0
K01845	102.0
K01846	0.0
K01847	229.0
K01840	481.0
K01841	1.0
K01842	0.0
K01843	7.0
K06219	1.0
K10832	0.0
K05348	0.0
K14203	0.0
K08483	204.0
K08482	6.0
K08481	1.0
K08480	0.0
K08485	0.0
K08484	3.0
K00464	0.0
K00467	0.0
K00466	0.0
K00461	0.0
K00460	0.0
K00463	0.0
K00462	0.0
K04509	0.0
K00469	0.0
K00468	0.0
K08645	0.0
K04744	3.0
K01518	0.0
K01519	0.0
K04748	0.0
K04749	10.0
K01514	3.0
K01515	302.0
K01512	131.0
K01510	0.0
K14623	16.0
K14626	0.0
K14627	0.0
K14628	0.0
K14629	0.0
K03918	1.0
K03919	0.0
K12372	0.0
K12373	620.0
K12370	0.0
K12371	0.0
K02359	0.0
K02358	311.0
K02351	0.0
K02352	0.0
K02355	562.0
K02357	307.0
K02356	310.0
K13574	0.0
K13573	1.0
K13572	1.0
K13571	0.0
K13570	0.0
K12112	0.0
K12113	0.0
K12110	0.0
K12111	3.0
K07329	0.0
K07328	0.0
K07323	1.0
K07322	219.0
K07321	61.0
K07320	2.0
K07327	0.0
K07326	0.0
K07325	0.0
K07324	0.0
K08163	0.0
K06180	746.0
K06181	8.0
K06182	133.0
K06183	180.0
K06186	3.0
K06187	307.0
K06188	28.0
K06189	3.0
K08359	0.0
K07589	0.0
K07588	114.0
K07587	0.0
K07586	53.0
K07585	0.0
K07584	201.0
K07583	0.0
K07582	0.0
K07581	0.0
K07580	0.0
K11139	0.0
K05989	405.0
K05988	0.0
K05985	39.0
K05987	0.0
K05986	4.0
K10843	0.0
K08354	1.0
K10844	0.0
K10848	0.0
K00673	5.0
K00674	113.0
K00675	7.0
K00676	146.0
K00677	126.0
K06988	2.0
K06989	6.0
K08351	0.0
K06980	7.0
K06981	0.0
K06982	0.0
K08350	0.0
K06984	0.0
K06985	2.0
K06986	0.0
K06987	123.0
K02445	62.0
K02444	72.0
K00582	0.0
K00583	0.0
K00580	0.0
K02110	341.0
K00586	0.0
K00587	1.0
K00584	0.0
K08921	0.0
K02441	1.0
K00588	4.0
K08922	0.0
K02440	51.0
K00018	292.0
K08923	0.0
K02443	87.0
K00019	1.0
K02442	0.0
K08925	0.0
K08926	0.0
K08927	0.0
K03149	60.0
K06604	0.0
K00015	6.0
K01989	210.0
K00854	337.0
K00855	0.0
K00856	0.0
K00857	45.0
K00850	723.0
K00851	11.0
K00852	280.0
K00853	14.0
K00858	296.0
K00859	299.0
K01181	37.0
K01180	0.0
K01183	57.0
K01182	218.0
K01185	113.0
K01184	0.0
K01187	577.0
K01188	268.0
K02596	2.0
K13766	6.0
K13767	1.0
K13003	0.0
K13002	0.0
K13000	0.0
K02984	0.0
K02986	307.0
K02987	0.0
K02636	1.0
K02982	257.0
K02983	0.0
K02638	0.0
K02639	0.0
K02988	299.0
K08298	2.0
K08299	0.0
K03583	0.0
K03582	0.0
K03581	211.0
K03580	6.0
K03587	118.0
K03586	3.0
K03585	236.0
K03584	304.0
K03589	251.0
K03588	445.0
K01725	1.0
K01724	9.0
K01727	4.0
K01726	96.0
K01721	0.0
K01720	4.0
K01722	0.0
K13008	0.0
K01729	4.0
K01728	1.0
K09530	0.0
K09539	0.0
K02188	141.0
K02189	141.0
K02182	0.0
K02183	0.0
K03769	42.0
K03768	419.0
K03767	1.0
K03765	0.0
K03764	0.0
K03763	312.0
K03762	3.0
K03761	2.0
K03760	0.0
K09457	26.0
K09456	0.0
K09459	0.0
K09458	305.0
K00602	685.0
K13988	0.0
K13985	0.0
K09981	1.0
K09980	1.0
K09983	1.0
K09982	0.0
K09985	0.0
K09984	1.0
K09987	0.0
K09986	0.0
K09989	52.0
K09988	61.0
K12583	0.0
K12582	0.0
K12589	0.0
K11720	3.0
K09759	87.0
K10985	0.0
K10984	2.0
K07468	0.0
K07469	5.0
K07464	132.0
K07465	0.0
K07466	0.0
K07467	141.0
K07460	245.0
K07461	122.0
K07462	299.0
K07463	0.0
K10679	11.0
K10678	0.0
K10671	0.0
K10670	59.0
K10673	0.0
K10672	5.0
K10674	0.0
K10677	0.0
K10676	0.0
K08726	0.0
K08724	6.0
K08722	13.0
K08723	0.0
K08720	0.0
K08721	0.0
K08728	6.0
K10187	0.0
K00119	0.0
K00118	6.0
K00449	0.0
K00448	0.0
K00115	0.0
K00446	0.0
K00117	9.0
K00116	6.0
K00111	260.0
K00442	0.0
K00113	0.0
K00112	0.0
K01539	0.0
K01531	137.0
K04720	211.0
K01533	313.0
K01534	620.0
K01535	0.0
K01537	277.0
K14358	0.0
K14605	0.0
K14606	0.0
K00413	0.0
K10120	6.0
K05600	0.0
K05777	1.0
K03972	1.0
K03973	38.0
K03970	0.0
K03971	0.0
K03976	290.0
K03977	307.0
K03974	0.0
K03975	127.0
K03978	302.0
K03979	307.0
K13378	105.0
K02372	189.0
K02371	262.0
K02377	174.0
K02379	11.0
K03396	0.0
K03397	0.0
K03394	165.0
K03395	0.0
K03392	1.0
K03393	0.0
K03390	114.0
K03391	0.0
K03399	2.0
K03027	0.0
K12136	0.0
K12137	4.0
K06610	0.0
K12138	0.0
K12139	0.0
K11444	0.0
K11440	0.0
K11443	0.0
K11442	0.0
K00612	7.0
K00613	1.0
K00610	242.0
K00611	166.0
K00616	136.0
K00617	0.0
K00614	1.0
K00615	782.0
K00619	1.0
K10863	0.0
K07874	0.0
K06234	0.0
K10240	0.0
K10241	0.0
K10242	0.0
K10243	0.0
K04110	0.0
K04113	0.0
K04112	0.0
K04115	0.0
K04114	0.0
K04117	0.0
K04116	0.0
K04118	0.0
K05517	0.0
K07705	3.0
K07704	5.0
K07707	56.0
K07706	55.0
K07701	0.0
K07700	0.0
K07703	0.0
K07702	0.0
K07709	0.0
K07708	2.0
K01955	444.0
K13042	0.0
K09934	0.0
K09935	108.0
K06216	2.0
K09937	1.0
K13745	1.0
K13746	0.0
K13747	173.0
K13740	0.0
K13741	0.0
K13742	0.0
K06211	50.0
K06212	2.0
K09933	2.0
K02618	1.0
K02619	110.0
K02968	286.0
K02966	0.0
K02967	307.0
K02616	0.0
K02965	307.0
K02962	0.0
K02611	1.0
K02613	3.0
K03569	477.0
K03568	3.0
K03565	295.0
K06218	0.0
K03567	0.0
K03566	2.0
K03561	261.0
K03560	3.0
K03563	155.0
K03562	3.0
K06430	0.0
K01709	19.0
K01708	0.0
K01707	0.0
K01706	4.0
K01705	2.0
K01704	668.0
K01703	680.0
K01702	0.0
K14165	0.0
K14164	0.0
K14166	0.0
K14161	6.0
K14160	1.0
K14162	6.0
K05396	7.0
K03709	11.0
K03708	26.0
K08160	0.0
K03701	476.0
K03700	146.0
K03703	226.0
K03702	307.0
K03705	188.0
K03704	265.0
K03707	3.0
K03706	133.0
K06289	0.0
K06288	0.0
K06283	117.0
K06282	2.0
K06281	2.0
K06287	293.0
K06286	5.0
K06285	2.0
K06284	53.0
K08161	7.0
K07540	0.0
K06438	93.0
K06869	0.0
K06868	0.0
K06867	6.0
K06866	0.0
K06865	0.0
K06864	123.0
K06863	0.0
K06862	0.0
K06861	122.0
K06860	0.0
K12659	0.0
K12658	5.0
K07547	0.0
K07546	0.0
K15023	0.0
K15022	0.0
K15020	0.0
K15024	123.0
K08700	0.0
K08162	50.0
K07544	0.0
K00137	0.0
K00135	13.0
K00134	316.0
K00133	299.0
K00132	1.0
K00131	2.0
K00130	52.0
K00139	0.0
K00138	0.0
K00429	0.0
K00428	118.0
K00421	0.0
K00423	0.0
K00425	122.0
K00427	0.0
K00426	121.0
K14292	0.0
K14379	0.0
K14370	0.0
K14371	0.0
K14372	0.0
K14373	0.0
K14374	0.0
K14375	0.0
K09845	0.0
K14082	0.0
K14083	1.0
K14080	0.0
K14081	0.0
K14086	50.0
K14087	51.0
K14084	1.0
K14088	51.0
K14089	50.0
K01552	148.0
K01551	11.0
K01556	1.0
K01557	0.0
K01554	0.0
K01555	1.0
K04708	0.0
K03955	0.0
K13689	0.0
K13688	8.0
K13683	0.0
K13685	18.0
K13684	0.0
K13687	0.0
K13686	0.0
K14159	0.0
K02399	1.0
K02398	26.0
K02395	24.0
K02394	3.0
K02397	78.0
K02396	150.0
K02391	1.0
K02390	149.0
K02393	3.0
K02392	236.0
K13533	0.0
K13532	0.0
K13531	2.0
K13530	0.0
K01550	0.0
K05658	0.0
K14054	2.0
K02601	323.0
K02970	302.0
K05378	0.0
K12339	2.0
K14060	0.0
K11687	0.0
K11686	0.0
K11685	0.0
K11689	10.0
K11688	6.0
K08939	0.0
K03048	11.0
K03049	0.0
K13821	18.0
K13820	0.0
K03042	0.0
K03043	298.0
K03040	286.0
K03041	0.0
K03046	298.0
K03047	0.0
K03044	0.0
K03045	0.0
K00348	112.0
K09847	0.0
K00692	5.0
K00638	137.0
K00639	129.0
K00693	0.0
K00634	176.0
K00635	0.0
K00630	0.0
K00631	0.0
K00632	24.0
K00633	58.0
K00691	5.0
K00696	0.0
K00694	2.0
K00695	0.0
K10854	0.0
K07811	0.0
K07810	0.0
K07813	183.0
K07812	1.0
K07814	53.0
K07816	30.0
K00090	0.0
K00091	56.0
K00094	23.0
K00096	76.0
K00097	128.0
K00098	0.0
K00099	285.0
K10228	0.0
K10229	0.0
K12548	0.0
K10222	0.0
K10220	0.0
K10221	0.0
K10227	0.0
K05822	3.0
K01949	0.0
K01945	297.0
K01947	0.0
K01946	0.0
K01941	7.0
K01940	272.0
K06357	0.0
K07729	447.0
K07728	0.0
K07727	262.0
K07726	40.0
K07725	0.0
K07724	0.0
K07723	3.0
K07722	6.0
K07721	0.0
K07720	750.0
K00899	6.0
K05824	0.0
K00891	428.0
K00892	0.0
K00895	6.0
K00897	6.0
K08151	6.0
K08153	2.0
K08154	2.0
K02948	306.0
K02942	0.0
K02944	0.0
K05665	0.0
K02946	306.0
K13793	0.0
K06352	0.0
K01769	0.0
K01768	16.0
K01761	3.0
K01760	22.0
K01762	0.0
K09578	0.0
K01766	0.0
K08164	0.0
K02493	297.0
K08166	0.0
K08167	0.0
K02496	3.0
K02497	0.0
K02494	3.0
K02495	478.0
K02498	3.0
K02499	16.0
K08168	0.0
K08169	0.0
K14415	51.0
K14414	5.0
K06881	310.0
K00436	0.0
K06332	0.0
K12815	0.0
K12810	0.0
K06885	14.0
K00437	0.0
K06335	0.0
K06334	172.0
K03547	163.0
K03546	80.0
K03545	414.0
K03544	411.0
K03543	113.0
K06888	62.0
K10941	1.0
K03549	15.0
K03548	3.0
K10940	0.0
K02236	7.0
K02237	184.0
K02234	0.0
K02232	147.0
K02233	199.0
K02230	9.0
K02231	277.0
K06359	0.0
K02238	280.0
K02239	0.0
K03723	265.0
K03722	24.0
K03721	0.0
K03720	1.0
K03727	0.0
K03726	0.0
K03725	0.0
K03724	10.0
K06358	0.0
K12673	0.0
K12679	0.0
K12678	0.0
K06410	69.0
K11898	0.0
K11899	1.0
K11896	1.0
K11897	1.0
K11894	1.0
K11895	1.0
K11892	2.0
K11893	1.0
K11890	1.0
K11891	2.0
K08762	0.0
K08764	0.0
K08765	0.0
K10418	0.0
K11325	0.0
K11326	0.0
K11327	0.0
K11328	0.0
K11329	0.0
K00151	1.0
K00150	0.0
K00153	0.0
K00400	0.0
K00407	1.0
K00406	8.0
K00405	9.0
K00404	6.0
K00158	3.0
K01342	0.0
K09388	0.0
K09386	0.0
K09384	6.0
K04094	52.0
K04095	53.0
K04096	292.0
K04097	1.0
K04090	0.0
K04091	7.0
K04092	0.0
K04093	0.0
K04098	0.0
K04099	0.0
K01578	0.0
K01579	164.0
K01574	0.0
K01575	2.0
K01576	0.0
K01577	2.0
K01571	131.0
K01572	304.0
K01573	2.0
K02009	78.0
K02008	560.0
K02005	300.0
K02004	2120.0
K02007	100.0
K02006	826.0
K02001	1.0
K02000	1.0
K02003	2304.0
K02002	1.0
K03065	0.0
K08952	1.0
K03060	176.0
K13809	0.0
K10948	0.0
K09607	0.0
K06125	0.0
K04337	0.0
K06120	23.0
K06121	0.0
K04336	0.0
K01127	0.0
K09703	0.0
K00004	0.0
K14699	0.0
K09702	2.0
K14698	0.0
K05311	4.0
K13829	0.0
K10943	1.0
K07291	0.0
K07290	0.0
K10206	207.0
K10202	5.0
K10208	0.0
K10209	0.0
K01966	3.0
K01965	1.0
K01964	2.0
K01963	128.0
K01962	64.0
K01961	404.0
K01960	106.0
K01969	2.0
K01968	2.0
K07749	71.0
K07748	0.0
K07741	39.0
K07740	1.0
K07743	0.0
K07742	184.0
K07745	0.0
K07744	0.0
K07746	1.0
K01299	61.0
K01295	13.0
K01297	57.0
K02922	0.0
K05603	0.0
K02921	0.0
K02926	307.0
K05607	0.0
K02924	0.0
K05605	0.0
K02928	0.0
K02929	0.0
K00216	1.0
K00217	0.0
K00214	0.0
K00215	321.0
K00213	0.0
K00210	1.0
K00211	0.0
K00218	0.0
K00219	1.0
K01035	0.0
K01034	23.0
K04517	292.0
K01740	549.0
K01031	0.0
K01746	4.0
K01745	11.0
K01744	124.0
K01749	76.0
K01039	1.0
K04518	114.0
K09591	0.0
K14129	0.0
K14128	0.0
K14121	0.0
K14120	0.0
K14123	0.0
K14122	0.0
K14125	0.0
K14124	0.0
K14127	0.0
K14126	0.0
K03521	325.0
K03520	0.0
K03523	209.0
K03522	340.0
K03525	298.0
K03524	313.0
K03527	313.0
K03526	293.0
K03529	196.0
K03528	3.0
K06338	0.0
K02217	150.0
K03299	33.0
K03298	2.0
K13472	1.0
K03293	23.0
K03292	397.0
K03291	1.0
K03290	0.0
K03297	56.0
K03296	363.0
K03295	120.0
K03294	87.0
K13009	0.0
K12690	0.0
K09743	0.0
K06022	0.0
K07190	1.0
K06021	0.0
K07192	40.0
K06020	0.0
K06027	0.0
K06026	0.0
K09744	0.0
K07991	0.0
K08749	0.0
K09835	0.0
K09834	0.0
K10439	434.0
K06351	0.0
K09833	0.0
K10925	0.0
K10924	0.0
K10927	1.0
K10926	1.0
K10923	0.0
K10922	0.0
K09629	0.0
K10697	0.0
K00179	64.0
K00172	46.0
K00171	18.0
K00170	9.0
K00177	148.0
K00176	148.0
K00175	290.0
K00174	266.0
K13478	0.0
K14338	0.0
K14339	0.0
K14335	0.0
K14337	0.0
K14330	0.0
K14331	0.0
K14333	0.0
K08918	0.0
K13479	36.0
K04078	294.0
K04079	282.0
K04076	2.0
K04077	301.0
K04074	49.0
K04075	283.0
K04072	211.0
K04073	1.0
K04070	132.0
K04071	0.0
K14597	1.0
K13318	0.0
K08280	0.0
K13641	5.0
K13640	2.0
K13643	1.0
K13642	0.0
K02027	2393.0
K02026	4220.0
K02025	4509.0
K02024	0.0
K02023	65.0
K02022	3.0
K02021	0.0
K02020	111.0
K02029	289.0
K02028	342.0
K03886	0.0
K03887	0.0
K03884	0.0
K03885	121.0
K03881	0.0
K03888	0.0
K03889	0.0
K12998	0.0
K12999	0.0
K12992	56.0
K12993	0.0
K12990	52.0
K12991	0.0
K12996	0.0
K12997	0.0
K12994	0.0
K12995	0.0
K08979	0.0
K08978	220.0
K03088	2298.0
K03089	3.0
K03086	412.0
K03087	3.0
K08971	0.0
K08970	5.0
K03082	18.0
K03080	0.0
K08974	286.0
K13868	0.0
K00918	23.0
K01553	0.0
K12214	2.0
K11646	0.0
K11645	0.0
K11641	0.0
K11640	0.0
K12736	0.0
K12733	0.0
K07507	151.0
K07506	0.0
K07505	0.0
K07504	0.0
K07503	0.0
K07502	103.0
K07501	4.0
K07500	0.0
K07509	0.0
K07508	0.0
K11422	0.0
K08698	0.0
K10773	327.0
K10774	0.0
K14286	0.0
K10778	1.0
K14287	2.0
K00140	4.0
K05501	1.0
K01903	12.0
K01902	12.0
K01905	0.0
K01904	0.0
K01907	3.0
K01906	1.0
K01909	0.0
K01908	0.0
K14534	47.0
K00147	293.0
K07767	0.0
K07769	0.0
K07768	0.0
K06203	2.0
K06202	0.0
K09921	1.0
K09920	1.0
K09927	55.0
K09024	0.0
K09022	23.0
K09023	4.0
K09020	2.0
K09021	0.0
K02908	0.0
K02909	307.0
K08218	112.0
K08219	0.0
K02904	289.0
K02906	307.0
K02907	295.0
K02902	294.0
K00230	2.0
K00231	2.0
K00232	0.0
K08976	7.0
K00234	0.0
K00239	173.0
K06209	141.0
K09928	6.0
K01015	0.0
K01014	0.0
K01012	340.0
K01011	62.0
K01010	0.0
K08920	0.0
K14103	0.0
K14102	0.0
K14101	0.0
K14100	0.0
K14105	0.0
K14104	0.0
K14109	0.0
K14108	0.0
K06401	0.0
K00893	0.0
K13402	0.0
K12858	0.0
K03503	110.0
K03502	253.0
K03501	302.0
K03500	195.0
K08924	0.0
K02278	12.0
K02279	26.0
K12977	0.0
K02276	7.0
K02277	0.0
K02274	9.0
K02275	10.0
K13450	0.0
K13451	0.0
K13452	0.0
K13454	0.0
K13455	0.0
K12509	0.0
K12508	0.0
K12507	0.0
K12506	31.0
K12500	0.0
K12503	0.0
K05926	0.0
K09728	0.0
K14587	2.0
K06597	1.0
K06596	1.0
K06595	0.0
K06599	0.0
K06598	1.0
K07978	0.0
K07979	481.0
K07976	0.0
K14585	0.0
K10907	226.0
K10906	0.0
K10901	0.0
K10909	0.0
K10908	0.0
K09819	6.0
K09818	1.0
K09817	279.0
K09816	279.0
K09815	281.0
K06374	146.0
K06373	145.0
K09812	341.0
K09811	342.0
K09810	172.0
K09724	0.0
K14582	0.0
K09721	0.0
K04058	5.0
K04059	0.0
K04050	0.0
K04051	0.0
K04052	0.0
K04053	0.0
K04054	0.0
K04055	0.0
K04056	4.0
K04057	0.0
K01047	0.0
K08975	0.0
K10015	0.0
K10014	0.0
K10017	0.0
K10016	0.0
K10011	0.0
K10010	28.0
K10013	0.0
K10012	63.0
K10019	0.0
K10018	0.0
K13665	0.0
K13664	0.0
K13663	0.0
K13662	0.0
K13661	0.0
K13660	0.0
K13669	0.0
K13668	0.0
K07641	4.0
K01466	4.0
K13590	2.0
K01464	110.0
K01465	301.0
K01462	482.0
K01463	7.0
K01460	0.0
K01461	0.0
K13599	2.0
K13598	0.0
K01468	6.0
K01469	5.0
K09251	2.0
K09252	0.0
K02041	56.0
K02040	304.0
K02043	0.0
K02045	40.0
K02044	60.0
K02047	46.0
K02046	46.0
K02049	340.0
K02048	46.0
K05549	0.0
K05548	0.0
K06046	0.0
K03319	5.0
K03316	8.0
K03317	4.0
K03314	1.0
K03315	225.0
K03312	92.0
K03313	9.0
K03310	380.0
K03311	63.0
K12052	0.0
K02945	330.0
K06162	0.0
K06163	0.0
K06160	1.0
K06161	0.0
K06166	0.0
K00359	31.0
K06164	0.0
K06165	0.0
K06168	288.0
K06169	4.0
K13020	0.0
K07158	0.0
K07159	0.0
K04835	0.0
K11621	0.0
K11991	2.0
K11622	0.0
K11996	9.0
K11627	0.0
K11626	0.0
K11629	0.0
K11628	0.0
K07561	0.0
K07560	299.0
K07563	0.0
K07562	0.0
K07565	0.0
K07564	0.0
K07567	351.0
K07566	386.0
K07569	0.0
K07568	384.0
K09925	0.0
K11199	0.0
K11198	0.0
K11192	0.0
K11191	0.0
K11196	0.0
K11195	0.0
K11194	0.0
K02492	96.0
K10713	0.0
K10710	34.0
K10711	5.0
K10716	0.0
K02490	0.0
K10714	0.0
K10715	0.0
K01929	300.0
K01928	301.0
K01923	312.0
K01922	6.0
K01921	307.0
K01920	3.0
K01926	263.0
K01925	300.0
K01924	296.0
K07789	4.0
K07788	0.0
K07785	0.0
K07784	0.0
K07787	14.0
K07786	0.0
K07781	0.0
K07783	4.0
K07782	1.0
K05835	0.0
K06355	0.0
K14661	0.0
K09844	0.0
K00782	0.0
K00783	303.0
K00784	347.0
K00785	0.0
K00786	82.0
K00039	0.0
K00036	64.0
K00037	0.0
K00034	6.0
K00035	0.0
K00032	0.0
K00033	65.0
K00030	5.0
K00031	276.0
K01259	12.0
K01258	269.0
K01255	89.0
K01256	15.0
K01251	186.0
K01250	30.0
K01253	0.0
K01252	0.0
K09008	2.0
K09009	0.0
K09000	4.0
K09001	4.0
K09002	59.0
K09003	0.0
K09004	2.0
K09005	5.0
K09006	0.0
K09007	5.0
K09846	0.0
K08234	100.0
K00258	0.0
K00259	13.0
K00252	5.0
K00253	2.0
K00256	0.0
K00257	125.0
K00254	0.0
K00255	0.0
K01079	5.0
K01078	5.0
K01071	7.0
K01070	2.0
K01073	2.0
K01077	171.0
K01076	10.0
K14472	0.0
K14471	0.0
K14470	0.0
K14475	4.0
K09841	0.0
K02788	2.0
K02782	0.0
K02783	39.0
K02781	51.0
K02786	2.0
K02787	0.0
K02784	0.0
K01060	8.0
K01787	7.0
K01786	172.0
K01785	424.0
K01784	455.0
K01783	353.0
K01782	15.0
K01781	0.0
K01780	0.0
K01789	0.0
K01788	129.0
K02526	4.0
K02527	121.0
K02525	3.0
K02250	0.0
K02523	120.0
K02520	301.0
K02521	1.0
K02258	2.0
K02259	8.0
K02528	294.0
K02529	1364.0
K03781	161.0
K03780	27.0
K03783	254.0
K03782	14.0
K03785	102.0
K03784	65.0
K03787	171.0
K03786	196.0
K03789	144.0
K03788	0.0
K10700	0.0
K00342	116.0
K03124	0.0
K03120	0.0
K12527	35.0
K12526	0.0
K12525	0.0
K12524	220.0
K12523	0.0
K12522	0.0
K09789	109.0
K09788	2.0
K09787	183.0
K09786	5.0
K09785	0.0
K09781	1.0
K09780	2.0
K10961	0.0
K10960	0.0
K10963	0.0
K10962	0.0
K10965	0.0
K10964	0.0
K10966	0.0
K09879	0.0
K06318	0.0
K06311	0.0
K06310	46.0
K06312	0.0
K06314	0.0
K06317	6.0
K11389	0.0
K11386	0.0
K11387	0.0
K11384	4.0
K11385	0.0
K11382	0.0
K11383	0.0
K11381	5.0
K11949	0.0
K10380	0.0
K04032	2.0
K04033	0.0
K04030	5.0
K04031	123.0
K04036	0.0
K04037	0.0
K04034	1.0
K04035	2.0
K04038	0.0
K04039	0.0
K07046	8.0
K07047	67.0
K07044	1.0
K07045	69.0
K07042	194.0
K07043	216.0
K07040	173.0
K07041	0.0
K07048	4.0
K07049	0.0
K08664	0.0
K02584	3.0
K10039	30.0
K10038	0.0
K10037	0.0
K10036	17.0
K04788	0.0
K04789	0.0
K04784	0.0
K04785	0.0
K04786	0.0
K04787	0.0
K04780	0.0
K04781	2.0
K04782	0.0
K04783	0.0
K13601	0.0
K13603	0.0
K13602	0.0
K13605	0.0
K13604	0.0
K13607	1.0
K02404	26.0
K05783	0.0
K05782	0.0
K05781	0.0
K05780	0.0
K05787	0.0
K05786	5.0
K05785	6.0
K05784	0.0
K05789	0.0
K05788	5.0
K01442	267.0
K01443	177.0
K01444	2.0
K01446	0.0
K01447	132.0
K01448	541.0
K01449	63.0
K14803	0.0
K02069	8.0
K05569	53.0
K08008	0.0
K02063	0.0
K05566	53.0
K05565	1.0
K05563	0.0
K05562	0.0
K05561	0.0
K02064	0.0
K03338	66.0
K03339	0.0
K03330	0.0
K03331	0.0
K03332	13.0
K03333	1.0
K03335	68.0
K03336	63.0
K03337	66.0
K12956	0.0
K12957	4.0
K12954	0.0
K12955	0.0
K12952	0.0
K12953	0.0
K12950	0.0
K12951	0.0
K14733	0.0
K00109	0.0
K06148	493.0
K06149	4.0
K06144	0.0
K06145	2.0
K06146	0.0
K06147	2683.0
K06141	0.0
K06142	362.0
K06143	1.0
K11945	0.0
K08948	0.0
K08949	0.0
K00071	0.0
K14664	0.0
K13810	1.0
K14665	0.0
K03058	0.0
K11609	0.0
K11608	0.0
K14660	0.0
K11603	0.0
K11602	0.0
K11601	0.0
K11600	0.0
K11607	4.0
K11606	4.0
K11605	4.0
K11604	4.0
K10558	2.0
K10559	6.0
K10550	2.0
K10551	2.0
K10552	0.0
K10553	0.0
K10554	0.0
K10555	2.0
K10556	2.0
K10557	2.0
K03051	0.0
K03050	0.0
K07549	0.0
K07548	0.0
K07239	8.0
K07235	1.0
K07234	1.0
K07237	0.0
K07236	0.0
K07231	0.0
K07230	0.0
K07233	1.0
K07232	0.0
K02467	0.0
K05306	54.0
K05305	78.0
K05304	0.0
K05303	4.0
K05301	0.0
K02565	0.0
K08644	0.0
K08646	0.0
K08641	13.0
K08643	0.0
K08642	0.0
K12146	0.0
K00010	86.0
K00011	0.0
K00012	293.0
K00013	295.0
K00014	359.0
K00016	211.0
K09065	0.0
K08252	2.0
K08253	0.0
K08256	0.0
K08255	0.0
K08258	0.0
K08259	0.0
K00274	5.0
K00275	15.0
K00276	0.0
K00270	0.0
K00271	0.0
K00272	0.0
K00273	0.0
K00278	229.0
K00279	0.0
K12675	0.0
K01277	111.0
K01274	0.0
K01273	121.0
K01271	80.0
K01270	375.0
K01278	115.0
K00906	0.0
K00904	15.0
K00903	2.0
K00901	35.0
K13785	0.0
K00908	0.0
K11149	0.0
K01053	7.0
K01051	2.0
K01057	3.0
K01056	307.0
K01055	0.0
K01054	0.0
K01058	2.0
K02500	295.0
K02501	295.0
K02502	173.0
K02503	307.0
K02504	0.0
K02505	0.0
K02506	0.0
K02507	0.0
K02508	0.0
K02509	3.0
K00291	0.0
K13410	0.0
K13148	0.0
K13419	0.0
K05825	0.0
K03106	307.0
K03105	0.0
K03101	361.0
K03100	633.0
K12541	0.0
K12540	0.0
K12543	0.0
K12542	0.0
K12545	0.0
K12544	0.0
K12547	0.0
K12546	0.0
K12549	0.0
K06080	0.0
K11018	0.0
K11019	0.0
K11016	0.0
K11017	0.0
K11014	0.0
K11015	0.0
K11012	0.0
K11013	0.0
K11010	0.0
K11011	0.0
K06333	146.0
K06880	0.0
K06883	6.0
K06882	0.0
K09857	6.0
K06884	0.0
K06887	0.0
K06886	8.0
K06889	506.0
K10942	1.0
K09859	0.0
K09858	2.0
K10947	475.0
K10946	0.0
K10945	0.0
K10944	0.0
K13284	0.0
K00483	0.0
K00481	0.0
K00480	0.0
K00486	1.0
K00485	0.0
K00484	1.0
K09901	0.0
K10929	0.0
K07684	0.0
K07685	0.0
K07686	0.0
K07687	0.0
K07681	0.0
K07688	0.0
K07689	3.0
K10928	0.0
K04018	0.0
K04019	2.0
K04014	3.0
K04015	6.0
K04016	0.0
K04017	0.0
K04013	1.0
K07060	0.0
K07061	0.0
K07062	12.0
K07063	0.0
K07064	0.0
K07065	0.0
K07066	50.0
K07067	3.0
K07068	0.0
K07069	51.0
K01121	0.0
K13629	0.0
K13628	10.0
K13623	0.0
K13622	5.0
K13620	0.0
K13626	75.0
K08586	0.0
K08587	0.0
K01428	62.0
K01429	57.0
K01422	110.0
K01423	6.0
K01420	179.0
K01421	233.0
K01426	62.0
K01427	0.0
K01424	242.0
K01425	123.0
K08068	0.0
K07538	0.0
K13086	0.0
K13085	0.0
K07287	1.0
K07824	0.0
K07682	0.0
K02722	0.0
K12978	0.0
K12979	0.0
K12972	1.0
K12973	0.0
K12974	0.0
K12975	0.0
K12976	0.0
K07821	0.0
K07683	2.0
K14750	0.0
K14751	0.0
K14953	0.0
K12288	0.0
K12289	0.0
K12282	1.0
K12283	1.0
K12280	1.0
K12281	1.0
K12286	1.0
K12287	1.0
K12284	1.0
K12285	1.0
K11957	0.0
K11956	0.0
K11955	0.0
K11954	0.0
K11953	0.0
K11952	0.0
K11951	0.0
K11950	0.0
K11959	0.0
K11958	0.0
K13889	6.0
K13888	1.0
K11963	0.0
K07217	1.0
K07216	152.0
K07215	0.0
K07214	56.0
K07213	13.0
K07212	0.0
K07219	11.0
K07218	1.0
K12150	0.0
K08689	0.0
K08688	0.0
K00402	0.0
K00401	0.0
K11994	0.0
K00152	0.0
K01043	8.0
K00154	0.0
K00157	0.0
K00156	108.0
K10533	0.0
K10530	3.0
K10531	0.0
K10536	37.0
K10537	2.0
K10535	2.0
K10538	0.0
K10539	2.0
K00073	2.0
K13934	1.0
K00076	33.0
K00077	260.0
K00074	171.0
K00075	289.0
K00078	0.0
K00079	0.0
K02290	0.0
K02563	300.0
K02292	0.0
K08966	0.0
K02294	1.0
K08278	0.0
K08279	1.0
K08274	0.0
K08275	0.0
K08276	0.0
K08277	0.0
K00298	0.0
K00299	5.0
K00296	0.0
K00297	297.0
K00294	4.0
K00292	1.0
K00293	0.0
K00290	181.0
K07757	0.0
K12089	0.0
K01210	2.0
K01213	0.0
K01212	57.0
K01215	3.0
K01214	0.0
K01217	0.0
K01216	0.0
K01219	2.0
K01218	60.0
K02749	0.0
K02746	25.0
K02747	25.0
K02744	46.0
K02745	25.0
K02742	0.0
K00924	10.0
K00925	360.0
K00926	166.0
K00927	307.0
K00928	316.0
K00929	204.0
K12085	0.0
K02298	1.0
K02299	1.0
K02568	1.0
K02569	0.0
K02562	0.0
K02291	8.0
K02560	0.0
K02293	1.0
K02566	10.0
K02567	2.0
K02564	398.0
K02297	1.0
K03169	653.0
K03168	295.0
K03163	0.0
K03162	0.0
K03167	0.0
K03166	0.0
K11038	0.0
K11039	0.0
K11030	0.0
K11031	0.0
K11032	0.0
K11033	0.0
K11034	0.0
K11035	0.0
K11036	0.0
K11037	0.0
K02546	0.0
K07668	12.0
K07669	0.0
K07666	4.0
K07667	286.0
K07664	1.0
K07665	101.0
K07662	1.0
K07663	4.0
K07660	1.0
K07661	2.0
K03927	224.0
K07008	0.0
K07009	53.0
K07002	2.0
K07003	153.0
K07000	1.0
K07001	201.0
K07006	10.0
K07007	421.0
K07004	2.0
K07005	313.0
K03921	0.0
K02956	305.0
K09725	0.0
K09181	8.0
K08599	0.0
K08598	0.0
K08591	364.0
K08590	123.0
K01156	6.0
K01154	292.0
K01407	0.0
K01400	0.0
K01153	241.0
K01150	0.0
K01151	295.0
K01408	0.0
K01409	332.0
K01158	0.0
K01159	163.0
K05523	0.0
K05522	0.0
K05521	97.0
K05520	122.0
K05527	2.0
K05526	0.0
K05525	0.0
K05524	4.0
K05529	0.0
K14518	0.0
K14519	5.0
K05949	0.0
K01754	178.0
K05942	0.0
K01027	0.0
K02171	0.0
K02170	2.0
K02173	14.0
K02172	0.0
K01751	56.0
K06416	35.0
K06417	0.0
K06414	0.0
K06947	0.0
K03379	0.0
K03808	6.0
K03809	9.0
K03806	1.0
K06412	173.0
K03804	0.0
K12296	0.0
K03802	1.0
K03803	113.0
K06413	0.0
K10808	0.0
K06411	61.0
K01028	4.0
K01029	24.0
K11931	0.0
K11930	0.0
K11933	0.0
K11932	0.0
K11935	0.0
K11934	0.0
K11937	0.0
K11936	0.0
K11939	0.0
K11938	0.0
K10800	4.0
K06419	0.0
K11929	0.0
K07271	124.0
K07270	0.0
K07273	109.0
K07272	0.0
K07275	1.0
K07274	2.0
K07277	120.0
K07276	0.0
K07279	0.0
K07278	3.0
K10623	0.0
K02481	118.0
K11520	0.0
K02480	0.0
K08170	0.0
K02485	2.0
K02484	137.0
K02487	1.0
K08600	417.0
K08603	0.0
K08602	67.0
K08605	0.0
K08604	0.0
K09956	4.0
K09957	0.0
K09954	8.0
K09955	293.0
K09952	6.0
K09953	0.0
K09950	1.0
K09951	109.0
K09958	6.0
K09959	0.0
K07495	32.0
K07494	1.0
K07497	110.0
K07496	76.0
K07491	143.0
K07490	0.0
K07493	0.0
K07492	1.0
K07499	1.0
K07498	7.0
K11209	1.0
K11208	0.0
K11204	0.0
K11203	1.0
K11202	33.0
K11201	0.0
K11200	0.0
K00058	402.0
K00059	592.0
K00728	0.0
K00729	0.0
K00055	2.0
K00057	321.0
K00050	52.0
K00051	0.0
K00720	1.0
K00721	159.0
K14424	0.0
K06033	0.0
K14189	0.0
K14188	6.0
K06364	0.0
K14187	0.0
K01239	45.0
K01238	6.0
K01897	318.0
K01232	24.0
K01895	36.0
K01230	0.0
K01893	294.0
K01236	0.0
K01235	1.0
K01890	307.0
K02768	55.0
K02769	17.0
K02760	96.0
K02761	89.0
K02763	0.0
K02764	0.0
K02765	68.0
K00948	409.0
K00949	183.0
K00942	334.0
K00943	196.0
K00940	127.0
K00941	582.0
K00946	227.0
K00947	0.0
K00944	0.0
K00945	691.0
K01097	0.0
K01096	0.0
K01095	4.0
K01093	0.0
K01092	180.0
K01091	628.0
K01090	218.0
K03499	641.0
K03498	527.0
K03491	78.0
K03490	50.0
K03493	0.0
K03492	3.0
K03495	305.0
K03497	703.0
K03496	712.0
K02817	0.0
K02814	13.0
K02815	13.0
K02810	84.0
K02548	162.0
K02549	7.0
K02818	0.0
K02819	54.0
K03637	65.0
K03636	8.0
K03147	276.0
K03146	4.0
K08851	0.0
K06518	272.0
K09729	2.0
K06048	0.0
K06045	9.0
K06044	0.0
K09727	0.0
K09726	2.0
K06041	140.0
K09720	0.0
K09723	0.0
K06042	121.0
K09897	0.0
K09896	0.0
K09895	1.0
K09894	0.0
K09893	0.0
K09892	0.0
K09891	0.0
K09890	0.0
K09899	0.0
K09898	1.0
K03622	0.0
K07648	0.0
K07649	0.0
K07398	0.0
K07399	0.0
K11056	0.0
K11057	0.0
K11054	0.0
K11055	0.0
K07640	0.0
K07393	5.0
K07390	7.0
K07391	282.0
K07644	5.0
K07645	6.0
K07646	390.0
K07647	0.0
K10896	0.0
K07024	1112.0
K07025	507.0
K07026	2.0
K07027	230.0
K07020	1.0
K07021	3.0
K07022	0.0
K07023	147.0
K07028	0.0
K07029	516.0
K10094	0.0
K01390	0.0
K01392	1.0
K01399	0.0
K02673	3.0
K05893	0.0
K05897	0.0
K05896	196.0
K05895	97.0
K05899	0.0
K05898	0.0
K00555	0.0
K00554	236.0
K00557	1.0
K00556	112.0
K00551	0.0
K00559	0.0
K00558	413.0
K01170	0.0
K01173	2.0
K01174	0.0
K01175	15.0
K01176	15.0
K01178	6.0
K01179	148.0
K14578	0.0
K14579	0.0
K08951	0.0
K08950	0.0
K08953	0.0
K03828	6.0
K03829	1.0
K03820	118.0
K03821	3.0
K03822	0.0
K03823	262.0
K03824	0.0
K03825	3.0
K03826	142.0
K03827	113.0
K12248	0.0
K12246	0.0
K12247	0.0
K12242	1.0
K12243	0.0
K12240	0.0
K12241	0.0
K11919	0.0
K11918	0.0
K11913	0.0
K11912	0.0
K11911	0.0
K11910	0.0
K11917	0.0
K11916	0.0
K11915	0.0
K11914	0.0
K12068	0.0
K12069	0.0
K12062	0.0
K12063	0.0
K12060	0.0
K12061	0.0
K12066	0.0
K12067	0.0
K12064	0.0
K12065	0.0
K07259	117.0
K07258	504.0
K07253	0.0
K07251	0.0
K07250	58.0
K07257	0.0
K07256	0.0
K07255	0.0
K07254	0.0
K05372	0.0
K05373	0.0
K05370	0.0
K05371	0.0
K05374	0.0
K05375	1.0
K09970	0.0
K09971	0.0
K09972	0.0
K09973	7.0
K09974	6.0
K09975	0.0
K09976	12.0
K09978	0.0
K09979	108.0
K11261	52.0
K11260	0.0
K11263	0.0
K11264	0.0
K10793	1.0
K10796	0.0
K10797	24.0
K10794	0.0
K10795	0.0
K00700	377.0
K00701	0.0
K10798	0.0
K00703	334.0
K00705	305.0
K09828	0.0
K10133	0.0
K13053	1.0
K03192	5.0
K00964	0.0
K00965	170.0
K00966	17.0
K00960	0.0
K00961	0.0
K00962	301.0
K00963	54.0
K00969	304.0
K12681	0.0
K02703	0.0
K08364	0.0
K08365	0.0
K02706	0.0
K08363	0.0
K08361	0.0
K02708	0.0
K02709	0.0
K08368	4.0
K08369	15.0
K01615	28.0
K01617	0.0
K01616	0.0
K01611	30.0
K01610	253.0
K01613	179.0
K01612	0.0
K01619	298.0
K01618	0.0
K02834	307.0
K02835	307.0
K05281	0.0
K03619	0.0
K03618	0.0
K03617	286.0
K03616	11.0
K03615	289.0
K03614	264.0
K03613	283.0
K03612	275.0
K03611	3.0
K03610	178.0
K09705	4.0
K09704	108.0
K09701	6.0
K09700	1.0
K09709	0.0
K06391	22.0
K06390	171.0
K06393	168.0
K06392	121.0
K06395	12.0
K06394	119.0
K06397	146.0
K06396	139.0
K06399	150.0
K06398	171.0
K06435	0.0
K11078	0.0
K11079	0.0
K11074	0.0
K11075	0.0
K11076	0.0
K11077	0.0
K11070	174.0
K11071	182.0
K11072	234.0
K11073	0.0
K06935	0.0
K06934	25.0
K06937	10.0
K06936	2.0
K06931	0.0
K06930	0.0
K06933	0.0
K06932	0.0
K06939	0.0
K06938	1.0
K13381	0.0
K05916	5.0
K05917	0.0
K05914	0.0
K05915	0.0
K05912	0.0
K05913	0.0
K05910	4.0
K05911	0.0
K05918	0.0
K05919	135.0
K00392	0.0
K00390	18.0
K00397	0.0
K00395	0.0
K00394	44.0
K01884	0.0
K00399	0.0
K01886	281.0
K01376	2.0
K01372	170.0
K09149	0.0
K09148	0.0
K01225	2.0
K09145	50.0
K09144	50.0
K09147	0.0
K09146	0.0
K09141	2.0
K09140	0.0
K09143	0.0
K09142	0.0
K05709	0.0
K05708	0.0
K05879	71.0
K05878	71.0
K05875	0.0
K05874	0.0
K05877	0.0
K05876	0.0
K05873	0.0
K00579	0.0
K00578	0.0
K00577	0.0
K00575	184.0
K00574	74.0
K00573	10.0
K00571	222.0
K00570	0.0
K01118	13.0
K01119	7.0
K01157	0.0
K01112	1.0
K01113	8.0
K04477	174.0
K01114	0.0
K01115	0.0
K08087	0.0
K01315	0.0
K08085	0.0
K08084	3.0
K08083	1.0
K08082	1.0
K08081	0.0
K08080	0.0
K01152	0.0
K01401	0.0
K09826	0.0
K06344	0.0
K06345	0.0
K09822	4.0
K06343	0.0
K10938	0.0
K06341	0.0
K10934	0.0
K10935	0.0
K10932	0.0
K11052	0.0
K10930	0.0
K06349	0.0
K11053	0.0
K10754	0.0
K01755	345.0
K10200	34.0
K02132	0.0
K02137	0.0
K03840	1.0
K03841	5.0
K13028	0.0
K13799	0.0
K13798	0.0
K13795	0.0
K13794	0.0
K13021	0.0
K13792	0.0
K13791	0.0
K13790	0.0
K12268	0.0
K12269	0.0
K12262	3.0
K12263	0.0
K12264	0.0
K12265	0.0
K12266	0.0
K12267	376.0
K01757	0.0
K12237	0.0
K13243	0.0
K13245	0.0
K13244	0.0
K13246	0.0
K03264	0.0
K03265	0.0
K03263	0.0
K03268	0.0
K03269	120.0
K12415	0.0
K10211	0.0
K09918	1.0
K09919	1.0
K06720	1.0
K09913	1.0
K09910	0.0
K09911	0.0
K09916	1.0
K09917	0.0
K06726	30.0
K09915	6.0
K11535	0.0
K11534	2.0
K11537	1.0
K11531	0.0
K11533	0.0
K11532	0.0
K11249	16.0
K11539	0.0
K00762	383.0
K00763	191.0
K00760	296.0
K00761	287.0
K00766	246.0
K00767	225.0
K00764	465.0
K00765	292.0
K00768	153.0
K00769	0.0
K11059	0.0
K00186	0.0
K00187	0.0
K00184	15.0
K00185	10.0
K00183	6.0
K00180	169.0
K00188	0.0
K00189	0.0
K10110	136.0
K10111	0.0
K10112	197.0
K10113	0.0
K10114	0.0
K10115	0.0
K10116	0.0
K10117	277.0
K10118	331.0
K10119	338.0
K04641	0.0
K04643	0.0
K04642	0.0
K13282	1.0
K00988	0.0
K00989	14.0
K00986	19.0
K00984	50.0
K00985	0.0
K00982	1.0
K00983	109.0
K00980	57.0
K00981	311.0
K01585	117.0
K01584	1.0
K01586	375.0
K13498	0.0
K01580	111.0
K01583	13.0
K01582	35.0
K13497	68.0
K01589	12.0
K01588	302.0
K14941	0.0
K08347	0.0
K08348	0.0
K02720	0.0
K14949	0.0
K02723	0.0
K03459	0.0
K03458	148.0
K03455	130.0
K03457	2.0
K03451	6.0
K03981	1.0
K03980	34.0
K02614	23.0
K01639	152.0
K01638	1.0
K01637	1.0
K01636	18.0
K01635	2.0
K01634	0.0
K01633	126.0
K01632	1.0
K01631	0.0
K01630	6.0
K02615	0.0
K02588	31.0
K02589	60.0
K02858	9.0
K02859	5.0
K14051	0.0
K14053	0.0
K14052	0.0
K02852	0.0
K02853	0.0
K02850	0.0
K02851	1.0
K14059	37.0
K14058	3.0
K02586	10.0
K02587	11.0
K03679	0.0
K03671	544.0
K03670	5.0
K03673	2.0
K03672	0.0
K03675	0.0
K03674	0.0
K03677	0.0
K03676	3.0
K09761	300.0
K09760	134.0
K09763	0.0
K09762	187.0
K09765	161.0
K09764	4.0
K09767	11.0
K06006	0.0
K09769	24.0
K09768	75.0
K10353	0.0
K03187	63.0
K03186	175.0
K03185	3.0
K03184	0.0
K03183	304.0
K03182	172.0
K03181	1.0
K03189	62.0
K03188	62.0
K02715	0.0
K12455	0.0
K12454	5.0
K12453	0.0
K12452	5.0
K12451	0.0
K07358	0.0
K07356	0.0
K07357	0.0
K07354	0.0
K07355	0.0
K07352	0.0
K07353	0.0
K07350	0.0
K07351	0.0
K06919	29.0
K06918	0.0
K06917	4.0
K06916	3.0
K06915	82.0
K06914	0.0
K06913	0.0
K06912	0.0
K06911	129.0
K06910	57.0
K08986	0.0
K08987	6.0
K08984	5.0
K08985	0.0
K08982	3.0
K08983	0.0
K08980	0.0
K08981	2.0
K08988	0.0
K08989	1.0
K02252	0.0
K05934	139.0
K05936	141.0
K05937	0.0
K02253	0.0
K05939	12.0
K00378	308.0
K00375	183.0
K00374	2.0
K00376	1.0
K00371	2.0
K00370	2.0
K00373	2.0
K00372	6.0
K01358	389.0
K09166	5.0
K09165	3.0
K09164	2.0
K09163	39.0
K09162	5.0
K09161	0.0
K09160	1.0
K01354	7.0
K01355	0.0
K01356	241.0
K05601	0.0
K05851	1.0
K03807	3.0
K05606	50.0
K02927	0.0
K05974	0.0
K03805	0.0
K05976	0.0
K00519	0.0
K00518	0.0
K03800	93.0
K00511	0.0
K00510	1.0
K03801	114.0
K00515	0.0
K00514	0.0
K00517	1.0
K05971	0.0
K03154	97.0
K11147	0.0
K05581	0.0
K05580	0.0
K05583	0.0
K05582	0.0
K05585	0.0
K05584	0.0
K05587	0.0
K05586	0.0
K05589	4.0
K03150	270.0
K03623	0.0
K03152	342.0
K14200	0.0
K14201	0.0
K14202	0.0
K03621	303.0
K14204	0.0
K14205	4.0
K01134	50.0
K01135	0.0
K01136	9.0
K01137	4.0
K01130	75.0
K01132	0.0
K01133	57.0
K01138	126.0
K01139	40.0
K02113	315.0
K02112	343.0
K02111	308.0
K02446	6.0
K02117	283.0
K02116	54.0
K02115	343.0
K02114	343.0
K02119	165.0
K02118	305.0
K02448	0.0
K01036	13.0
K03212	0.0
K13007	0.0
K13006	0.0
K13005	0.0
K13004	63.0
K13001	0.0
K06404	125.0
K01032	0.0
K06951	0.0
K03862	0.0
K03863	0.0
K06406	171.0
K06957	0.0
K05020	0.0
K06400	105.0
K06403	114.0
K06954	0.0
K10814	0.0
K10817	0.0
K10816	0.0
K07136	0.0
K03242	0.0
K03243	0.0
K12202	2.0
K12203	2.0
K12206	2.0
K12207	2.0
K12204	2.0
K12205	2.0
K12208	2.0
K12209	2.0
K13919	23.0
K13918	0.0
K06214	1.0
K06215	130.0
K09936	114.0
K06217	300.0
K09930	7.0
K09931	2.0
K09932	4.0
K06213	154.0
K09938	2.0
K09939	111.0
K11517	0.0
K06337	0.0
K13301	0.0
K00748	121.0
K00745	0.0
K00743	0.0
K07165	7.0
K07164	119.0
K07167	1.0
K07166	168.0
K07161	0.0
K07160	24.0
K07163	0.0
K07162	1.0
K07169	0.0
K07168	0.0
K06336	0.0
K01839	161.0
K01838	34.0
K01835	34.0
K01834	847.0
K01837	0.0
K01830	0.0
K00608	0.0
K02632	0.0
K02630	0.0
K02631	0.0
K08322	8.0
K08323	4.0
K08320	0.0
K08321	10.0
K08326	0.0
K08324	0.0
K08325	6.0
K01659	2.0
K01658	245.0
K02637	0.0
K01653	350.0
K01652	500.0
K01655	0.0
K01654	131.0
K01657	259.0
K02874	302.0
K02875	0.0
K02876	299.0
K02877	0.0
K02871	305.0
K02873	0.0
K02878	307.0
K02879	307.0
K14070	0.0
K09749	145.0
K09748	278.0
K06023	376.0
K09742	0.0
K09741	0.0
K09740	2.0
K09747	197.0
K09746	0.0
K09745	0.0
K06024	188.0
K03477	0.0
K03476	38.0
K03475	128.0
K03474	120.0
K03473	113.0
K03472	0.0
K03471	15.0
K03470	299.0
K03478	51.0
K02304	200.0
K02305	0.0
K02302	30.0
K02303	1.0
K02300	1.0
K02301	10.0
K03653	0.0
K03652	15.0
K03651	1.0
K03650	305.0
K03657	641.0
K03656	1.0
K03655	507.0
K03654	379.0
K03658	50.0
K12439	0.0
K12431	0.0
K12430	0.0
K12433	0.0
K12432	0.0
K12435	0.0
K12434	0.0
K12437	0.0
K12436	0.0
K06979	1.0
K06978	60.0
K06971	35.0
K06970	1.0
K06973	286.0
K06972	140.0
K06975	124.0
K06974	0.0
K06977	0.0
K06976	50.0
K07082	256.0
K07083	108.0
K07080	91.0
K07081	5.0
K07086	1.0
K07087	0.0
K07084	3.0
K07085	220.0
K07088	335.0
K07089	90.0
K01317	0.0
K11162	0.0
K11163	0.0
K11161	0.0
K11168	0.0
K00356	2.0
K00355	0.0
K00354	0.0
K00353	0.0
K00351	112.0
K00350	112.0
K05952	1.0
K05953	0.0
K05951	0.0
K05956	0.0
K05957	0.0
K00358	2.0
K00689	0.0
K00688	420.0
K00681	30.0
K00680	251.0
K00683	1.0
K00685	6.0
K00684	8.0
K00687	0.0
K00686	0.0
K05831	0.0
K05830	0.0
K05833	208.0
K05832	186.0
K05834	0.0
K05837	300.0
K05836	0.0
K05839	0.0
K05838	2.0
K07677	0.0
K00533	93.0
K00532	0.0
K00531	0.0
K00530	0.0
K00537	291.0
K00536	0.0
K00535	0.0
K00534	0.0
K00539	0.0
K00538	0.0
K11029	0.0
K14260	59.0
K14261	0.0
K14266	6.0
K14267	1.0
K14268	0.0
K14269	0.0
K01337	0.0
K01338	344.0
K02683	0.0
K02682	0.0
K02681	0.0
K02680	0.0
K02687	296.0
K02686	0.0
K02685	0.0
K02689	0.0
K02688	0.0
K00824	56.0
K00827	0.0
K00826	318.0
K00821	411.0
K00820	348.0
K00823	3.0
K00822	0.0
K00829	0.0
K00828	0.0
K01488	34.0
K01489	294.0
K01484	0.0
K01485	57.0
K01486	128.0
K01487	44.0
K01480	227.0
K01481	0.0
K01482	2.0
K01483	0.0
K02469	449.0
K02468	0.0
K02466	0.0
K02465	0.0
K02464	0.0
K02463	1.0
K02462	1.0
K02461	1.0
K02460	1.0
K08969	3.0
K13061	0.0
K13060	0.0
K13063	0.0
K13062	0.0
K13069	0.0
K08964	0.0
K06363	0.0
K03079	24.0
K06342	0.0
K03078	0.0
K13289	0.0
K13288	3.0
K13285	0.0
K13287	0.0
K13286	0.0
K13281	2.0
K13280	72.0
K13283	0.0
K00054	7.0
K04496	0.0
K05369	0.0
K05368	0.0
K03228	5.0
K03229	5.0
K00052	293.0
K03222	5.0
K03223	5.0
K03220	0.0
K03221	0.0
K03226	5.0
K03227	5.0
K03224	5.0
K03225	0.0
K09482	0.0
K09483	0.0
K13836	0.0
K12228	0.0
K05360	0.0
K12224	2.0
K12225	2.0
K12226	0.0
K12227	0.0
K12220	0.0
K05363	1.0
K12222	2.0
K12223	2.0
K08681	128.0
K08680	1.0
K08683	0.0
K08682	0.0
K08685	0.0
K08684	0.0
K08687	0.0
K08686	0.0
K11755	400.0
K11754	713.0
K11751	0.0
K11750	0.0
K11753	603.0
K11752	244.0
K02407	85.0
K13938	0.0
K13936	0.0
K13935	1.0
K02406	234.0
K13933	0.0
K13932	1.0
K13931	1.0
K13930	0.0
K12088	0.0
K12081	0.0
K12082	0.0
K12083	0.0
K12084	0.0
K12086	0.0
K12087	0.0
K09611	0.0
K09612	0.0
K04940	0.0
K10085	0.0
K05394	0.0
K05395	0.0
K06340	0.0
K13043	3.0
K07149	81.0
K07148	110.0
K07147	6.0
K07146	5.0
K07145	5.0
K07144	0.0
K07143	0.0
K07142	0.0
K07141	64.0
K07140	2.0
K10156	0.0
K10150	0.0
K10620	0.0
K10621	0.0
K14028	0.0
K14029	0.0
K01817	262.0
K01816	6.0
K01815	197.0
K01814	296.0
K01813	75.0
K01812	279.0
K01811	450.0
K01810	309.0
K01819	2.0
K01818	38.0
K14580	0.0
K05379	0.0
K08304	2.0
K08305	4.0
K08306	0.0
K08307	117.0
K08300	3.0
K08301	270.0
K08302	56.0
K08303	571.0
K08308	0.0
K08309	42.0
K14671	0.0
K14670	0.0
K14673	0.0
K14672	0.0
K01673	27.0
K01672	0.0
K01671	0.0
K01677	172.0
K01676	113.0
K01674	2.0
K01679	17.0
K01678	160.0
K02899	299.0
K02896	0.0
K02897	146.0
K02895	293.0
K02892	307.0
K02890	307.0
K10811	0.0
K02096	0.0
K02097	0.0
K02094	0.0
K02095	0.0
K02092	0.0
K02093	0.0
K02099	233.0
K03411	139.0
K03410	146.0
K03413	192.0
K03412	44.0
K03415	32.0
K03414	1.0
K03417	2.0
K03416	0.0
K03418	0.0
K05376	0.0
K02320	0.0
K02322	0.0
K02323	0.0
K05377	0.0
K13542	194.0
K13543	0.0
K13540	0.0
K13541	0.0
K12145	0.0
K12144	0.0
K12147	0.0
K12410	349.0
K12141	108.0
K12140	108.0
K12143	1.0
K12142	0.0
K12149	0.0
K12148	0.0
K07312	0.0
K07313	26.0
K07310	1.0
K07311	0.0
K07316	6.0
K07317	0.0
K07314	0.0
K07315	8.0
K07318	0.0
K07319	65.0
K03936	0.0
K03425	0.0
K03426	252.0
K03427	362.0
K03420	0.0
K03421	0.0
K03422	0.0
K03423	1.0
K03756	1.0
K03757	0.0
K03206	0.0
K03755	0.0
K11144	17.0
K11145	178.0
K05972	0.0
K05973	1.0
K03752	15.0
K05978	0.0
K05979	6.0
K03753	8.0
K00331	116.0
K00330	116.0
K00333	11.0
K00332	11.0
K00335	165.0
K00334	180.0
K00337	116.0
K00336	267.0
K00339	116.0
K00338	116.0
K03751	0.0
K06953	0.0
K06952	8.0
K06407	172.0
K06950	590.0
K10819	2.0
K06956	16.0
K06955	0.0
K06402	10.0
K10815	0.0
K06959	294.0
K06958	181.0
K06409	350.0
K06408	81.0
K09129	0.0
K09128	4.0
K09123	3.0
K09122	2.0
K09121	103.0
K09120	0.0
K09127	0.0
K09126	2.0
K09125	5.0
K09124	0.0
K01233	0.0
K05819	0.0
K05818	0.0
K01896	0.0
K05813	162.0
K05812	1.0
K05811	0.0
K05810	173.0
K05817	0.0
K05816	0.0
K05815	56.0
K05814	6.0
K01894	6.0
K01892	307.0
K01234	26.0
K01144	141.0
K01146	0.0
K01141	2.0
K01416	0.0
K11434	0.0
K01415	0.0
K06354	0.0
K01414	7.0
K09836	0.0
K01318	0.0
K01319	0.0
K01312	0.0
K06350	0.0
K02669	161.0
K02668	1.0
K02665	1.0
K02664	1.0
K02667	3.0
K02666	2.0
K02661	0.0
K02660	1.0
K02663	3.0
K02662	43.0
K00809	7.0
K00808	0.0
K00806	300.0
K00805	155.0
K00804	0.0
K00803	4.0
K00802	0.0
K00801	5.0
K00800	247.0
K10921	0.0
K02409	92.0
K02408	149.0
K02401	126.0
K02400	141.0
K02403	0.0
K02402	0.0
K02405	149.0
K05364	134.0
K05367	11.0
K05366	612.0
K10210	0.0
K10216	0.0
K13049	51.0
K13048	0.0
K13739	0.0
K10215	0.0
K06122	0.0
K13735	0.0
K13734	0.0
K13041	0.0
K13040	0.0
K13731	0.0
K13730	0.0
K13733	0.0
K13732	0.0
K04516	111.0
K03204	0.0
K03205	369.0
K03207	0.0
K03200	0.0
K03201	0.0
K03202	0.0
K03203	0.0
K03208	1.0
K03758	7.0
K03759	0.0
K09469	0.0
K09461	0.0
K06204	3.0
K00178	0.0
K13950	0.0
K13953	4.0
K13955	0.0
K13954	30.0
K10920	0.0
K06324	0.0
K11777	23.0
K11779	0.0
K11778	0.0
K06325	0.0
K12600	0.0
K07432	0.0
K07430	0.0
K06326	0.0
K07128	0.0
K07121	3.0
K07120	0.0
K07123	4.0
K07122	0.0
K07125	0.0
K07124	201.0
K07127	6.0
K07126	66.0
K01870	307.0
K01873	357.0
K01872	294.0
K01875	307.0
K01874	359.0
K01876	329.0
K01879	10.0
K01878	10.0
K06321	0.0
K00476	0.0
K00477	0.0
K00474	0.0
K00472	1.0
K00470	0.0
K00471	0.0
K00478	0.0
K00479	0.0
K04775	0.0
K04774	3.0
K04777	0.0
K04776	0.0
K04771	6.0
K04770	0.0
K04773	125.0
K04772	4.0
K04779	0.0
K04778	0.0
K14657	0.0
K14656	0.0
K14654	0.0
K14653	0.0
K14652	353.0
K14659	0.0
K14658	0.0
K14386	0.0
K09926	1.0
K01699	0.0
K01698	116.0
K01695	263.0
K01697	7.0
K01696	266.0
K01690	1.0
K01693	182.0
K01692	55.0
K07227	0.0
K03439	303.0
K03438	415.0
K13380	0.0
K03928	0.0
K03925	183.0
K03924	329.0
K03431	229.0
K03926	6.0
K03437	298.0
K03436	279.0
K03435	0.0
K03434	0.0
K02348	26.0
K02342	284.0
K02343	299.0
K02340	290.0
K02341	305.0
K02346	268.0
K02347	7.0
K02344	0.0
K02345	0.0
K03697	23.0
K03696	294.0
K03695	301.0
K03694	3.0
K03693	2.0
K03692	0.0
K03690	3.0
K03699	248.0
K03698	167.0
K13566	0.0
K12164	0.0
K07338	0.0
K07339	34.0
K07334	7.0
K07335	177.0
K07336	6.0
K07337	1.0
K07330	0.0
K07331	0.0
K07332	0.0
K07333	0.0
K09695	4.0
K09694	4.0
K09697	25.0
K09696	25.0
K09691	211.0
K09690	136.0
K09693	0.0
K09692	11.0
K09699	1.0
K09698	6.0
K07590	5.0
K07591	0.0
K07592	0.0
K05998	0.0
K05999	0.0
K05996	0.0
K05997	1.0
K05994	0.0
K05995	171.0
K05993	55.0
K05991	0.0
K10837	0.0
K00319	0.0
K00318	4.0
K00648	307.0
K02545	0.0
K00645	302.0
K00311	3.0
K00646	0.0
K00317	0.0
K00316	0.0
K00643	0.0
K00314	0.0
K02547	32.0
K06429	0.0
K06428	0.0
K06427	0.0
K02812	0.0
K06425	2.0
K06424	0.0
K06423	4.0
K06422	0.0
K06421	2.0
K02813	0.0
K02930	0.0
K03815	2.0
K05612	0.0
K03367	6.0
K03366	3.0
K03812	1.0
K03635	8.0
K03634	3.0
K03631	290.0
K05969	0.0
K03630	334.0
K03633	0.0
K03632	0.0
K01998	165.0
K01999	160.0
K01992	681.0
K01993	234.0
K01990	1376.0
K01991	119.0
K01996	163.0
K01997	168.0
K01994	0.0
K01995	166.0
K03148	6.0
K03639	107.0
K05692	0.0
K03638	3.0
K00869	8.0
K00868	160.0
K00861	0.0
K00860	9.0
K00863	16.0
K00862	0.0
K00865	142.0
K00864	277.0
K00867	6.0
K00866	0.0
K01192	331.0
K01190	1066.0
K01191	313.0
K01197	5.0
K01194	3.0
K01195	104.0
K01198	79.0
K01199	1.0
K00656	540.0
K00657	172.0
K00306	0.0
K14591	0.0
K00300	0.0
K00653	0.0
K13715	0.0
K13713	0.0
K00650	0.0
K00651	177.0
K14596	0.0
K02647	345.0
K14598	1.0
K02643	0.0
K02642	0.0
K02641	0.0
K02640	0.0
K03594	135.0
K03595	301.0
K03596	298.0
K03597	1.0
K03590	127.0
K03591	0.0
K03592	3.0
K03593	121.0
K03598	1.0
K03599	3.0
K01736	297.0
K01737	142.0
K01734	268.0
K01735	251.0
K01732	0.0
K01733	299.0
K01730	50.0
K01731	0.0
K06049	0.0
K01738	386.0
K01739	8.0
K11809	0.0
K05343	12.0
K02422	173.0
K02421	127.0
K05340	6.0
K02427	3.0
K05346	4.0
K02425	0.0
K02424	0.0
K05349	980.0
K02428	120.0
K03770	119.0
K03771	124.0
K03772	6.0
K03773	114.0
K03774	4.0
K03775	113.0
K03776	0.0
K03777	2.0
K03778	260.0
K03779	26.0
K09722	0.0
K08174	0.0
K14114	0.0
K13979	5.0
K13237	0.0
K14440	0.0
K09992	56.0
K09990	0.0
K09991	0.0
K09996	2.0
K09997	0.0
K09994	0.0
K14110	0.0
K09998	0.0
K09999	1.0
K14111	0.0
K14113	0.0
K14449	0.0
K10213	0.0
K14118	0.0
K11711	2.0
K11710	2.0
K11712	5.0
K11717	424.0
K11719	3.0
K06857	0.0
K10440	261.0
K10441	236.0
K07103	0.0
K07102	7.0
K07101	1.0
K07100	0.0
K07107	365.0
K07106	11.0
K07105	134.0
K07456	291.0
K07459	18.0
K07458	14.0
K07109	0.0
K07108	0.0
K10198	0.0
K10199	0.0
K10190	189.0
K10191	0.0
K10192	10.0
K10193	2.0
K10194	4.0
K10195	0.0
K10196	0.0
K10197	0.0
K15013	0.0
K01858	3.0
K15016	0.0
K15017	0.0
K01853	0.0
K01852	0.0
K01851	0.0
K01850	2.0
K01857	0.0
K01856	0.0
K01854	349.0
K07539	0.0
K08478	0.0
K08479	0.0
K08476	0.0
K08477	0.0
K08475	0.0
K00450	13.0
K00451	1.0
K00452	1.0
K00453	2.0
K00455	0.0
K00456	0.0
K00457	2.0
K00106	0.0
K00459	5.0
K00104	82.0
K00105	0.0
K00102	2.0
K00103	0.0
K00100	418.0
K00101	0.0
K01509	0.0
K04759	453.0
K04758	490.0
K04757	12.0
K01504	0.0
K04755	1.0
K04754	2.0
K04753	2.0
K04752	3.0
K04751	136.0
K01502	5.0
K14631	0.0
K05359	0.0
K14632	0.0
K07536	0.0
K12080	0.0
K02364	0.0
K12369	2.0
K02361	4.0
K02362	0.0
K02363	0.0
K13509	0.0
K13503	0.0
K13500	0.0
K12109	0.0
K12108	0.0
K12101	0.0
K12100	0.0
K12103	0.0
K12102	0.0
K12105	0.0
K12104	0.0
K12107	0.0
K12106	0.0
K11023	0.0
K03014	0.0
K08906	0.0
K08904	0.0
K08900	0.0
K06223	159.0
K06199	156.0
K06198	4.0
K06197	0.0
K06196	107.0
K06194	111.0
K06193	8.0
K06192	6.0
K06191	2.0
K06190	2.0
K11104	88.0
K11105	161.0
K11106	0.0
K11107	0.0
K11102	2.0
K11103	5.0
K07862	20.0
K00666	68.0
K00663	1.0
K00662	54.0
K00661	306.0
K00660	5.0
K06997	296.0
K06996	6.0
K06995	0.0
K10852	2.0
K06993	0.0
K06992	0.0
K06991	1.0
K06990	2.0
K11050	0.0
K06999	8.0
K06998	60.0
K05338	0.0
K11051	0.0
K06441	0.0
K06440	0.0
K06443	1.0
K06442	192.0
K06445	2.0
K06447	0.0
K06446	1.0
K06309	0.0
K05686	0.0
K02655	3.0
K07392	0.0
K00595	220.0
K00594	0.0
K00596	0.0
K00599	623.0
K00598	2.0
K02657	1.0
K07642	1.0
K07643	0.0
K07396	0.0
K07397	13.0
K07394	1.0
K07395	1.0
K04102	0.0
K04103	0.0
K04100	0.0
K04101	0.0
K04107	0.0
K04105	0.0
K04108	0.0
K04109	0.0
K07716	1.0
K07717	1.0
K07714	8.0
K07715	0.0
K07712	8.0
K07713	5.0
K07710	0.0
K07711	0.0
K07718	838.0
K07719	3.0
K00843	0.0
K00842	0.0
K00841	10.0
K00840	0.0
K00847	317.0
K00846	0.0
K00845	571.0
K00844	0.0
K00849	288.0
K00848	119.0
K06302	0.0
K13771	6.0
K13770	2.0
K13772	0.0
K13775	0.0
K13774	0.0
K13777	0.0
K13776	0.0
K13779	0.0
K13778	0.0
K02621	131.0
K02992	294.0
K02623	0.0
K08286	0.0
K08281	12.0
K02996	273.0
K02995	0.0
K02994	307.0
K02629	0.0
K02628	0.0
K08289	110.0
K08288	0.0
K03578	6.0
K03579	6.0
K03576	6.0
K03577	51.0
K03574	436.0
K03575	180.0
K03572	298.0
K03573	0.0
K03570	299.0
K03571	149.0
K01710	473.0
K01711	192.0
K01712	9.0
K01713	0.0
K01714	491.0
K01715	139.0
K01716	2.0
K01718	0.0
K01719	116.0
K03081	0.0
K02199	4.0
K02198	5.0
K14170	345.0
K02193	4.0
K02192	2.0
K02191	2.0
K02190	120.0
K02197	5.0
K02196	1.0
K02195	5.0
K02194	4.0
K03718	109.0
K03719	90.0
K03712	192.0
K03713	0.0
K03710	228.0
K03711	394.0
K03716	82.0
K03717	6.0
K03715	0.0
K07129	0.0
K00045	0.0
K13995	0.0
K13994	0.0
K13991	0.0
K13990	109.0
K13993	140.0
K13992	0.0
K06298	112.0
K06299	0.0
K06294	0.0
K06295	28.0
K06296	5.0
K06297	7.0
K06290	0.0
K06291	0.0
K06292	0.0
K06293	0.0
K12743	0.0
K00248	160.0
K06426	0.0
K11739	0.0
K11738	0.0
K11733	0.0
K11732	0.0
K11731	0.0
K11737	0.0
K11736	0.0
K11735	0.0
K11734	0.0
K06870	0.0
K06871	398.0
K06872	200.0
K06873	0.0
K06874	0.0
K06875	0.0
K06876	6.0
K06877	51.0
K06878	9.0
K06879	3.0
K07478	358.0
K12645	0.0
K07479	0.0
K07473	163.0
K07472	0.0
K07471	0.0
K07470	0.0
K07477	0.0
K07476	0.0
K07474	2.0
K15038	0.0
K15039	0.0
K15034	4.0
K15036	0.0
K15037	0.0
K08738	1.0
K06420	0.0
K00128	222.0
K00129	0.0
K00438	0.0
K00432	21.0
K00433	55.0
K00122	1.0
K00123	13.0
K00124	1.0
K00125	0.0
K00126	0.0
K00127	1.0
K08973	4.0
K14348	0.0
K14347	0.0
K14340	0.0
K08972	7.0
K01525	3.0
K01524	362.0
K01523	18.0
K01521	0.0
K01520	367.0
K01529	4.0
K08977	1.0
K03969	9.0
K08929	0.0
K02388	149.0
K02389	148.0
K02386	1.0
K02387	149.0
K02384	0.0
K02385	124.0
K02382	0.0
K02380	0.0
K02381	0.0
K05386	0.0
K13524	0.0
K13525	0.0
K13527	0.0
K13520	0.0
K13522	0.0
K13529	5.0
K03385	2.0
K03384	0.0
K03387	111.0
K03386	147.0
K03381	0.0
K03380	0.0
K03383	0.0
K03382	13.0
K03389	116.0
K03388	116.0
K05356	0.0
K12344	0.0
K12343	0.0
K12342	0.0
K12341	0.0
K12340	117.0
K02430	0.0
K12349	0.0
K05351	0.0
K11694	0.0
K11695	0.0
K11690	70.0
K05352	0.0
K11693	0.0
K08928	0.0
K03433	0.0
K13832	0.0
K03039	0.0
K03432	0.0
K06607	0.0
K06606	13.0
K06605	13.0
K03430	55.0
K06603	5.0
K06602	0.0
K06601	0.0
K06600	0.0
K05358	0.0
K06609	0.0
K06608	16.0
K03923	0.0
K03922	0.0
K11472	0.0
K11473	5.0
K11474	0.0
K11475	0.0
K11476	0.0
K11477	0.0
K00601	0.0
K00600	298.0
K00603	5.0
K03746	0.0
K00605	176.0
K00604	307.0
K00607	0.0
K00606	164.0
K00609	299.0
K03741	58.0
K03740	6.0
K03743	41.0
K10873	0.0
K03214	0.0
K14068	0.0
K13317	0.0
K06360	0.0
K14069	0.0
K08078	0.0
K09650	0.0
K06361	0.0
K07802	0.0
K07803	0.0
K07800	0.0
K07801	0.0
K07806	0.0
K07807	0.0
K07804	0.0
K07805	0.0
K06362	0.0
K01172	0.0
K10257	0.0
K10255	5.0
K10254	165.0
K10253	0.0
K10918	0.0
K04128	0.0
K01958	42.0
K01959	0.0
K01956	302.0
K01957	0.0
K04126	0.0
K04127	0.0
K01952	310.0
K01953	305.0
K01950	292.0
K01951	339.0
K07730	0.0
K07731	0.0
K07732	0.0
K07733	0.0
K07734	2.0
K07735	10.0
K07736	193.0
K07737	584.0
K07738	163.0
K07739	1.0
K06365	0.0
K06366	0.0
K06367	0.0
K10910	0.0
K10911	0.0
K04382	0.0
K10775	0.0
K02609	1.0
K02979	0.0
K02978	0.0
K06368	0.0
K02975	0.0
K02974	0.0
K02977	0.0
K02976	0.0
K03558	7.0
K03559	154.0
K03550	269.0
K03551	307.0
K03552	0.0
K03553	357.0
K03554	1.0
K03555	298.0
K03556	58.0
K03557	3.0
K01778	313.0
K01779	30.0
K06369	0.0
K01772	8.0
K01770	284.0
K01771	0.0
K01776	291.0
K01777	0.0
K01774	0.0
K01775	354.0
K05385	0.0
K05384	0.0
K05383	0.0
K05382	0.0
K05381	0.0
K08159	0.0
K14153	4.0
K14154	0.0
K14155	313.0
K08152	0.0
K08156	113.0
K08076	0.0
K12809	0.0
K05297	23.0
K03734	360.0
K03735	3.0
K03736	3.0
K03737	288.0
K03731	0.0
K03732	1.0
K03733	123.0
K03738	0.0
K03739	6.0
K08139	1.0
K06994	3.0
K12660	0.0
K12661	0.0
K07450	0.0
K08719	0.0
K08717	4.0
K08715	0.0
K08714	1.0
K08713	0.0
K08710	0.0
K11311	0.0
K11312	4.0
K00141	0.0
K00146	0.0
K00411	2.0
K00412	3.0
K00145	583.0
K00148	0.0
K14367	0.0
K14366	0.0
K08954	0.0
K08384	268.0
K14369	0.0
K14368	0.0
K14091	50.0
K14090	51.0
K14093	0.0
K14092	0.0
K14095	0.0
K14094	0.0
K14097	0.0
K14096	0.0
K14099	0.0
K14098	0.0
K02848	0.0
K01541	0.0
K04712	0.0
K04711	0.0
K01545	0.0
K01547	195.0
K01546	195.0
K01548	195.0
K04719	0.0
K04718	0.0
K02018	168.0
K02019	49.0
K02016	459.0
K02017	6.0
K02014	427.0
K02015	568.0
K02012	111.0
K02013	434.0
K02010	51.0
K02011	109.0
K04515	0.0
K03943	0.0
K03941	0.0
K03940	0.0
K00313	2.0
K04060	0.0
K01608	50.0
K08942	0.0
K08943	0.0
K08940	0.0
K08941	0.0
K08946	1.0
K08947	0.0
K08944	0.0
K08945	0.0
K03059	0.0
K13811	0.0
K13812	0.0
K13815	0.0
K13816	0.0
K13818	0.0
K13819	0.0
K03053	0.0
K03052	0.0
K03055	0.0
K03054	0.0
K03057	0.0
K03056	0.0
K06222	0.0
K11418	0.0
K11410	0.0
K11415	0.0
K00622	0.0
K00621	0.0
K00620	360.0
K00627	28.0
K00626	167.0
K00625	271.0
K00624	0.0
K02805	63.0
K02552	6.0
K02550	0.0
K02556	141.0
K02803	0.0
K02554	0.0
K07280	0.0
K07281	0.0
K07282	243.0
K07283	0.0
K07284	116.0
K07285	0.0
K07286	0.0
K08217	126.0
K07288	1.0
K07289	2.0
K07534	0.0
K07535	0.0
K07533	94.0
K07822	0.0
K07823	0.0
K08699	0.0
K00088	352.0
K00087	39.0
K00086	53.0
K00082	0.0
K10239	0.0
K10238	0.0
K10231	4.0
K10230	0.0
K10233	0.0
K10232	0.0
K10235	0.0
K10234	0.0
K10237	0.0
K10236	0.0
K08353	0.0
K01970	1.0
K01971	15.0
K01972	343.0
K01973	0.0
K01974	4.0
K01975	8.0
K01976	0.0
K07758	0.0
K05990	0.0
K07752	0.0
K07753	0.0
K07751	0.0
K13786	0.0
K07755	0.0
K07442	0.0
K08352	5.0
K07115	1.0
K07441	0.0
K07634	0.0
K07446	0.0
K07111	0.0
K07444	167.0
K07445	0.0
K00647	6.0
K07449	0.0
K00641	117.0
K00640	384.0
K01289	1.0
K01282	0.0
K01283	0.0
K01280	0.0
K01281	5.0
K01286	57.0
K01284	221.0
K02954	311.0
K02952	307.0
K02950	299.0
K00155	5.0
K02959	302.0
K00887	0.0
K00886	1.0
K00885	0.0
K00884	0.0
K00883	2.0
K00882	132.0
K00881	3.0
K00880	35.0
K00053	289.0
K14048	0.0
K01026	45.0
K01756	294.0
K01025	0.0
K01750	7.0
K01023	2.0
K01752	407.0
K01753	6.0
K14583	0.0
K01758	3.0
K01759	397.0
K09565	0.0
K09568	0.0
K08173	0.0
K08172	0.0
K02483	73.0
K02482	6.0
K08177	4.0
K08176	2.0
K08175	0.0
K02486	0.0
K02489	0.0
K02488	1.0
K08178	0.0
K14138	46.0
K14136	0.0
K09713	0.0
K09714	0.0
K09715	0.0
K03532	0.0
K03533	0.0
K03530	567.0
K03531	273.0
K03536	304.0
K03537	0.0
K03534	179.0
K03535	4.0
K03538	0.0
K03539	0.0
K14451	0.0
K14450	0.0
K02225	1.0
K02224	264.0
K02227	149.0
K02226	156.0
K02221	14.0
K14107	0.0
K02229	0.0
K02228	0.0
K14106	0.0
K00441	5.0
K03288	0.0
K03289	0.0
K03284	365.0
K03285	0.0
K03286	3.0
K03287	115.0
K03280	0.0
K03281	118.0
K03282	273.0
K00440	0.0
K13677	0.0
K12790	0.0
K09639	0.0
K12688	0.0
K12689	0.0
K12686	0.0
K12687	0.0
K12684	0.0
K12685	0.0
K12682	0.0
K12683	0.0
K12680	0.0
K11889	0.0
K08884	225.0
K11085	173.0
K11084	0.0
K11081	0.0
K11080	0.0
K11083	0.0
K11082	0.0
K11089	4.0
K08777	0.0
K08776	0.0
K06346	174.0
K06347	0.0
K09824	0.0
K09825	286.0
K09823	3.0
K09820	6.0
K10939	0.0
K10936	0.0
K10937	0.0
K10933	0.0
K06348	0.0
K09829	0.0
K11337	0.0
K11336	0.0
K11335	0.0
K11334	0.0
K11333	0.0
K11332	0.0
K11331	0.0
K11330	0.0
K00169	43.0
K00164	12.0
K00166	1.0
K00167	1.0
K00161	24.0
K00162	24.0
K00163	5.0
K10689	0.0
K10680	1.0
K10681	0.0
K10682	0.0
K04083	190.0
K04082	0.0
K04081	0.0
K04080	2.0
K04087	16.0
K04086	2.0
K04085	1.0
K04084	4.0
K04088	17.0
K01569	0.0
K01568	0.0
K01563	1.0
K01561	0.0
K01560	78.0
K01567	14.0
K01565	4.0
K01564	0.0
K02038	305.0
K02039	305.0
K02030	502.0
K02031	552.0
K02032	582.0
K02033	642.0
K02034	687.0
K02035	690.0
K02036	314.0
K02037	300.0
K05556	0.0
K13658	0.0
K13659	0.0
K13656	0.0
K13657	0.0
K13654	0.0
K13655	1.0
K13652	56.0
K13653	307.0
K13650	0.0
K13651	0.0
K05555	0.0
K05552	0.0
K02057	404.0
K05550	0.0
K05551	0.0
K12308	495.0
K12306	0.0
K03073	295.0
K03072	16.0
K03071	3.0
K03070	311.0
K03077	21.0
K03076	299.0
K03075	265.0
K03074	27.0
K08965	0.0
K08967	0.0
K08961	1.0
K08963	90.0
K13873	0.0
K13876	0.0
K13874	0.0
K13875	0.0
K06139	0.0
K06138	0.0
K06135	0.0
K06134	3.0
K06137	6.0
K06136	0.0
K06131	413.0
K06133	141.0
K06132	0.0
K02600	307.0
K07389	0.0
K07388	0.0
K04747	0.0
K01516	302.0
K09977	2.0
K07518	0.0
K07519	0.0
K11437	0.0
K07512	4.0
K07516	2.0
K10212	0.0
K10747	0.0
K10217	0.0
K10219	0.0
K10218	0.0
K10748	0.0
K01912	225.0
K01913	0.0
K01910	6.0
K01911	12.0
K01916	10.0
K01917	1.0
K01914	261.0
K01915	541.0
K01918	173.0
K01919	11.0
K07774	0.0
K07775	27.0
K07776	3.0
K07777	23.0
K07770	1.0
K07771	0.0
K07772	0.0
K07773	0.0
K07778	1.0
K01193	268.0
K04340	0.0
K04341	0.0
K04342	0.0
K04343	0.0
K12986	0.0
K04691	1.0
K02931	273.0
K02933	307.0
K02935	307.0
K02936	0.0
K02939	307.0
K00205	0.0
K00204	0.0
K00207	0.0
K00206	0.0
K00201	0.0
K00200	0.0
K00203	0.0
K00202	0.0
K00209	0.0
K00208	113.0
K01000	362.0
K01001	0.0
K01002	24.0
K01003	0.0
K01004	0.0
K01005	24.0
K01006	290.0
K01007	29.0
K01008	100.0
K10855	0.0
K14115	0.0
K14116	0.0
K14441	292.0
K14446	0.0
K14447	0.0
K14112	0.0
K14445	6.0
K08195	0.0
K08194	0.0
K14448	0.0
K08196	0.0
K08191	113.0
K14119	0.0
K08193	0.0
K00702	34.0
K10799	0.0
K03518	147.0
K03519	6.0
K09719	0.0
K10856	0.0
K03516	0.0
K03517	203.0
K02205	0.0
K02204	0.0
K02203	137.0
K02201	0.0
K02200	3.0
K13714	0.0
K13461	0.0
K12518	0.0
K12519	0.0
K12517	0.0
K12514	0.0
K12515	0.0
K12512	0.0
K12513	0.0
K12510	164.0
K12511	18.0
K07183	139.0
K07182	1.0
K07181	56.0
K07180	5.0
K07186	0.0
K07185	45.0
K07184	1.0
K09800	3.0
K09801	3.0
K09802	0.0
K09803	5.0
K09804	0.0
K09805	0.0
K09806	4.0
K09807	164.0
K09808	235.0
K09809	13.0
K10912	0.0
K10913	0.0
K10914	28.0
K10915	0.0
K10916	0.0
K10917	0.0
K11358	140.0
K11355	0.0
K11354	0.0
K11357	0.0
K11356	0.0
K04069	698.0
K04068	326.0
K04065	0.0
K04064	0.0
K04067	0.0
K04066	298.0
K04061	86.0
K09716	0.0
K04063	5.0
K04062	0.0
K10006	1.0
K10007	1.0
K10004	0.0
K10005	1.0
K10002	0.0
K10003	0.0
K10000	0.0
K10001	0.0
K09717	0.0
K10008	6.0
K10009	0.0
K02491	0.0
K14588	0.0
K14581	0.0
K13678	4.0
K13679	0.0
K11633	0.0
K13670	0.0
K13671	0.0
K11987	0.0
K11636	0.0
K11634	0.0
K13582	0.0
K13583	0.0
K13580	0.0
K13581	0.0
K13586	0.0
K13587	0.0
K13584	0.0
K13585	0.0
K13588	0.0
K13589	0.0
K02052	10.0
K02053	10.0
K02050	398.0
K02051	371.0
K02056	218.0
K05553	0.0
K02054	10.0
K02055	11.0
K02058	74.0
K02059	0.0
K05558	0.0
K05559	0.0
K03895	0.0
K03894	0.0
K03897	0.0
K03896	0.0
K03891	0.0
K03890	0.0
K03893	0.0
K03892	367.0
K02423	0.0
K05342	0.0
K05341	7.0
K12989	1.0
K12988	0.0
K02420	141.0
K12981	0.0
K12980	0.0
K12983	0.0
K12982	2.0
K12985	0.0
K12984	0.0
K12987	0.0
K02426	117.0
K13854	0.0
K03098	118.0
K13853	4.0
K03095	5.0
K05344	0.0
K03091	692.0
K03090	5.0
K03093	13.0
K03092	183.0
K06113	3.0
K09632	0.0
K02429	221.0
K06118	0.0
K05716	0.0
K04844	0.0
K11632	0.0
K11630	0.0
K11631	0.0
K11637	0.0
K11635	0.0
K11638	0.0
K11639	0.0
K07572	0.0
K07573	0.0
K07570	3.0
K07571	35.0
K07576	139.0
K07577	2.0
K07574	177.0
K07575	0.0
K07578	0.0
K07579	0.0
K11189	410.0
K11184	108.0
K11187	0.0
K11180	0.0
K11181	0.0
K11183	5.0
K10764	2.0
K10763	3.0
K10762	0.0
K01938	277.0
K01939	308.0
K01934	198.0
K01935	124.0
K01937	305.0
K01930	0.0
K01932	0.0
K01933	347.0
K07798	5.0
K07799	4.0
K07796	0.0
K07797	0.0
K07794	2.0
K07795	1.0
K07792	0.0
K07793	29.0
K07790	0.0
K07791	0.0
K06379	171.0
K00968	51.0
K06378	166.0
K06377	0.0
K06376	0.0
K06375	0.0
K09814	0.0
K09813	0.0
K06372	0.0
K06371	0.0
K06370	0.0
K01249	0.0
K01246	197.0
K01247	4.0
K01244	0.0
K01243	259.0
K08919	0.0
K01241	3.0
K02919	203.0
K02913	293.0
K02912	0.0
K02911	294.0
K02910	0.0
K02917	0.0
K02916	307.0
K02915	0.0
K02914	305.0
K00228	4.0
K00227	0.0
K00226	434.0
K00224	0.0
K00223	1.0
K00222	0.0
K00221	0.0
K00220	0.0
K01798	0.0
K01799	5.0
K01068	0.0
K01069	17.0
K01062	0.0
K01791	270.0
K01792	6.0
K01061	12.0
K01066	6.0
K01067	2.0
K01796	0.0
K01797	1.0
K05499	55.0
K14468	0.0
K14469	1.0
K14465	0.0
K14466	0.0
K14467	0.0
K10834	0.0
K10833	0.0
K02266	0.0
K03793	2.0
K03790	22.0
K03791	0.0
K03796	1.0
K03797	520.0
K03794	0.0
K03795	5.0
K03798	550.0
K03799	10.0
K13448	0.0
K12538	0.0
K12539	0.0
K12530	0.0
K12531	0.0
K12532	0.0
K12533	0.0
K12534	0.0
K12535	0.0
K12536	0.0
K12537	0.0
K03136	0.0
K09790	161.0
K09791	4.0
K09792	9.0
K09793	115.0
K09794	0.0
K09795	0.0
K09796	2.0
K09797	156.0
K09798	2.0
K09799	0.0
K10972	0.0
K10973	0.0
K10977	2.0
K10974	55.0
K10975	0.0
K10978	0.0
K10979	10.0
K06308	0.0
K00315	0.0
K09862	1.0
K06303	0.0
K09860	0.0
K09861	241.0
K06306	30.0
K06307	0.0
K06305	0.0
K11373	0.0
K04047	18.0
K04046	0.0
K04045	52.0
K04044	0.0
K04043	330.0
K04042	70.0
K04041	138.0
K04040	1.0
K02700	0.0
K04049	0.0
K04048	0.0
K02707	0.0
K02704	0.0
K02705	0.0
K10020	0.0
K10021	0.0
K10022	0.0
K10023	0.0
K10024	0.0
K10025	0.0
K10026	27.0
K10027	4.0
K13612	0.0
K13613	0.0
K13611	0.0
K13614	0.0
K13615	0.0
K05794	8.0
K05795	40.0
K05796	17.0
K05797	0.0
K05790	0.0
K05791	4.0
K05792	6.0
K05793	4.0
K05798	0.0
K05799	264.0
K01474	1.0
K01477	0.0
K01476	4.0
K01471	0.0
K01470	131.0
K01473	1.0
K13039	0.0
K01479	1.0
K01478	6.0
K05570	53.0
K05571	53.0
K05572	0.0
K05573	0.0
K02078	606.0
K02079	0.0
K05576	0.0
K02074	4.0
K02075	5.0
K02076	2.0
K02077	15.0
K02071	158.0
K02072	158.0
K02073	165.0
K03309	2.0
K03308	494.0
K03305	128.0
K03304	0.0
K03307	148.0
K03306	95.0
K03301	0.0
K03300	5.0
K03303	25.0
K03302	0.0
K06173	435.0
K06175	0.0
K06174	0.0
K06177	113.0
K06176	1.0
K06179	182.0
K07680	0.0
K03867	0.0
K03838	0.0
K12053	0.0
K11618	51.0
K11619	0.0
K11614	0.0
K11615	0.0
K11616	0.0
K11617	0.0
K11610	0.0
K11611	0.0
K11960	0.0
K11961	2.0
K02836	300.0
K10565	0.0
K10564	0.0
K02837	262.0
K10561	24.0
K10560	24.0
K10563	113.0
K10562	0.0
K02838	307.0
K06858	0.0
K02839	50.0
K06859	14.0
K12700	25.0
K07558	0.0
K07559	65.0
K07228	0.0
K07229	0.0
K07226	0.0
K07224	0.0
K07225	0.0
K07222	5.0
K07223	5.0
K07220	94.0
K07221	0.0
K10709	66.0
K10708	0.0
K10701	0.0
K10703	0.0
K10702	0.0
K10704	0.0
K05984	0.0
K07537	0.0
K08652	0.0
K08651	0.0
K08658	0.0
K08659	21.0
K05982	1.0
K07451	0.0
K07453	0.0
K07452	0.0
K07455	15.0
K07454	5.0
K09707	57.0
K07457	3.0
K09706	9.0
K07104	5.0
K00029	7.0
K00028	0.0
K00799	11.0
K00798	221.0
K00797	103.0
K00024	231.0
K00795	5.0
K00026	0.0
K00021	2.0
K00020	8.0
K00023	2.0
K00022	0.0
K09017	3.0
K01269	201.0
K09015	119.0
K09014	177.0
K09013	281.0
K09011	109.0
K09010	0.0
K01261	0.0
K01262	489.0
K01263	2.0
K01264	0.0
K01265	495.0
K01266	51.0
K09018	0.0
K08227	0.0
K08226	1.0
K08225	0.0
K08224	2.0
K08223	5.0
K08222	0.0
K08221	0.0
K00249	2.0
K01790	358.0
K00241	121.0
K00240	153.0
K00243	271.0
K00242	3.0
K00245	0.0
K00244	56.0
K00247	0.0
K00246	0.0
K01795	76.0
K06983	0.0
K02799	0.0
K02798	18.0
K02791	20.0
K02790	0.0
K02793	128.0
K02795	156.0
K02794	178.0
K02796	144.0
K04564	158.0
K04565	80.0
K04566	50.0
K04567	241.0
K01040	3.0
K01041	1.0
K04562	27.0
K04568	3.0
K01049	0.0
K02535	121.0
K02242	5.0
K02536	127.0
K02531	2.0
K02246	5.0
K02533	3.0
K02532	0.0
K02248	3.0
K02538	0.0
K00581	0.0
K13421	0.0
K01013	0.0
K15018	0.0
K15019	0.0
K03110	305.0
K03111	573.0
K03112	1.0
K03113	118.0
K03116	125.0
K03117	2.0
K03118	121.0
K03119	1.0
K10919	0.0
K12552	0.0
K12553	0.0
K12551	0.0
K12556	0.0
K12554	0.0
K12555	9.0
K06892	2.0
K06893	4.0
K06890	19.0
K06891	9.0
K06896	236.0
K06897	113.0
K06894	16.0
K06895	3.0
K10954	0.0
K10956	0.0
K06899	1.0
K06328	0.0
K06329	0.0
K10952	0.0
K10953	0.0
K11395	0.0
K11391	0.0
K11390	0.0
K11392	1.0
K00499	0.0
K00494	5.0
K00495	0.0
K00496	1.0
K00491	0.0
K00492	0.0
K00493	0.0
K13591	0.0
K01467	137.0
K13593	0.0
K13592	0.0
K04021	1.0
K04020	0.0
K04023	25.0
K04022	0.0
K04025	0.0
K04024	7.0
K04027	4.0
K04026	5.0
K04029	97.0
K04028	101.0
K07055	0.0
K07054	1.0
K07057	0.0
K07056	419.0
K07051	4.0
K07050	138.0
K07053	411.0
K07052	476.0
K07059	0.0
K07058	274.0
K10040	12.0
K10041	38.0
K10046	0.0
K04799	0.0
K04798	0.0
K04793	0.0
K04792	0.0
K04791	0.0
K04790	0.0
K04797	0.0
K04796	0.0
K04795	0.0
K04794	1.0
K13638	0.0
K13639	0.0
K13634	1.0
K13635	0.0
K13636	0.0
K13637	0.0
K13630	0.0
K13631	0.0
K13632	0.0
K13633	0.0
K02042	70.0
K05778	0.0
K05779	0.0
K05776	109.0
K05541	1.0
K05774	0.0
K05775	0.0
K05772	1.0
K05773	1.0
K05540	32.0
K01459	0.0
K01458	0.0
K01457	7.0
K01455	7.0
K01454	0.0
K01453	0.0
K01452	0.0
K01451	22.0
K01450	0.0
K05518	0.0
K08070	30.0
K08071	0.0
K05516	11.0
K08077	1.0
K05515	269.0
K13093	0.0
K11783	0.0
K12949	0.0
K12945	0.0
K12944	0.0
K12941	43.0
K12940	0.0
K12943	0.0
K12942	29.0
K14728	0.0
K14727	0.0
K11785	0.0
K00108	6.0
K13890	6.0
K13891	6.0
K13892	0.0
K13893	0.0
K13894	0.0
K13895	0.0
K13896	0.0
K06159	0.0
K06158	374.0
K06153	306.0
K06152	0.0
K06151	0.0
K06157	0.0
K06156	1.0
K06155	0.0
K06154	0.0
K03327	233.0
K03326	0.0
K03325	22.0
K03324	415.0
K03322	19.0
K03321	16.0
K03320	54.0
K03329	0.0
K03328	114.0
K04802	0.0
K04801	0.0
K04800	0.0
K11948	0.0
K01505	2.0
K04756	2.0
K11940	0.0
K11941	0.0
K11942	1.0
K11943	0.0
K11944	0.0
K01507	363.0
K11946	0.0
K11947	0.0
K01506	2.0
K01501	7.0
K01500	3.0
K01503	0.0
K06714	7.0
K04750	63.0
K12789	0.0
K12788	0.0
K11526	0.0
K10810	0.0
K11522	0.0
K11523	0.0
K08675	0.0
K08676	3.0
K08677	0.0
K08679	0.0
K11521	0.0
K10547	15.0
K10546	22.0
K10545	4.0
K10544	2.0
K10543	8.0
K10542	88.0
K10541	88.0
K10540	119.0
K10549	4.0
K10548	15.0
K14630	0.0
K11529	0.0
K00007	0.0
K00005	178.0
K13444	0.0
K00003	222.0
K00002	74.0
K00001	81.0
K01186	191.0
K00009	17.0
K00008	210.0
K10726	0.0
K10725	0.0
K08246	0.0
K00263	7.0
K00262	389.0
K00261	5.0
K00260	4.0
K00266	912.0
K00265	120.0
K01200	38.0
K01201	107.0
K01206	794.0
K01207	94.0
K01205	117.0
K01208	0.0
K01209	508.0
K06167	119.0
K00917	88.0
K00912	121.0
K00919	294.0
K02519	286.0
K02518	299.0
K02517	118.0
K02511	0.0
K02510	14.0
K13409	0.0
K13408	0.0
K03179	121.0
K03170	0.0
K03177	307.0
K12574	174.0
K12570	0.0
K12573	297.0
K11009	0.0
K11008	0.0
K11005	0.0
K11004	0.0
K11007	0.0
K11006	0.0
K11003	0.0
K08296	17.0
K08297	0.0
K08295	0.0
K02634	0.0
K02635	0.0
K10622	0.0
K07693	1.0
K07692	0.0
K07691	0.0
K07690	0.0
K07697	0.0
K07696	54.0
K07695	0.0
K07694	14.0
K07699	139.0
K07698	0.0
K07079	190.0
K07078	4.0
K07077	0.0
K07076	26.0
K07075	24.0
K07074	9.0
K07073	0.0
K07072	0.0
K07071	19.0
K07070	1.0
K14584	0.0
K11620	0.0
K09190	0.0
K11623	0.0
K05759	0.0
K08589	0.0
K11625	0.0
K11995	0.0
K01439	193.0
K01438	121.0
K01431	0.0
K01430	62.0
K01433	7.0
K01432	0.0
K01434	2.0
K01437	0.0
K01436	100.0
K05539	3.0
K14520	0.0
K12963	0.0
K12962	0.0
K12961	0.0
K12960	241.0
K14749	0.0
K14748	0.0
K02972	0.0
K14743	0.0
K14742	268.0
K14745	0.0
K14744	0.0
K14747	0.0
K14746	0.0
K02167	0.0
K02164	0.0
K02160	120.0
K02168	0.0
K02169	113.0
K10931	0.0
K03341	0.0
K03340	223.0
K03343	0.0
K03342	2.0
K03346	10.0
K12299	0.0
K12291	0.0
K12290	0.0
K12293	0.0
K12292	0.0
K12295	0.0
K12294	0.0
K12297	2.0
K12368	0.0
K11922	0.0
K11923	0.0
K11920	0.0
K11921	0.0
K11926	0.0
K11927	24.0
K11924	2.0
K11925	0.0
K11928	64.0
K13181	0.0
K13219	0.0
K07262	0.0
K07263	124.0
K07260	192.0
K07261	0.0
K07266	0.0
K07267	4.0
K07264	0.0
K07265	0.0
K07268	0.0
K07269	0.0
K01155	30.0
K04478	0.0
K04479	0.0
K10528	0.0
K14952	0.0
K07486	6.0
K07487	16.0
K07484	41.0
K07485	0.0
K07482	0.0
K07483	206.0
K07480	0.0
K07481	5.0
K07488	0.0
K07489	0.0
K11210	0.0
K11211	0.0
K11212	0.0
K11214	55.0
K11216	2.0
K06300	0.0
K00061	0.0
K00060	6.0
K06301	0.0
K00065	17.0
K00064	1.0
K00067	399.0
K00066	4.0
K00069	0.0
K00068	14.0
K06304	0.0
K08262	0.0
K08261	0.0
K08260	0.0
K08265	0.0
K08264	0.0
K00288	0.0
K00285	6.0
K00284	137.0
K00287	308.0
K00286	347.0
K00281	117.0
K00280	0.0
K00283	59.0
K00282	59.0
K08088	0.0
K14198	0.0
K14199	0.0
K03452	0.0
K14194	0.0
K14195	0.0
K14196	0.0
K14197	0.0
K14192	0.0
K14193	0.0
K01880	297.0
K01881	357.0
K01883	307.0
K01885	283.0
K04618	0.0
K01887	357.0
K01224	27.0
K01889	307.0
K01226	57.0
K01227	0.0
K01220	2.0
K01222	18.0
K01223	180.0
K02759	91.0
K02755	0.0
K02757	273.0
K02756	0.0
K14998	0.0
K02750	15.0
K02753	0.0
K02752	0.0
K00939	307.0
K00938	5.0
K00937	335.0
K00936	844.0
K00935	0.0
K00934	4.0
K00933	0.0
K00932	0.0
K00931	293.0
K00930	583.0
K01089	114.0
K01080	0.0
K01081	166.0
K01082	1.0
K01083	1.0
K01084	0.0
K01085	0.0
K01087	0.0
K02571	0.0
K02570	1.0
K02573	1.0
K02572	0.0
K02575	8.0
K02574	30.0
K07780	0.0
K03488	176.0
K03489	2.0
K03482	0.0
K03483	18.0
K03480	12.0
K03481	37.0
K03486	55.0
K03487	0.0
K03484	166.0
K03485	0.0
K02287	0.0
K02286	0.0
K02285	0.0
K02284	0.0
K02283	233.0
K02282	2.0
K02281	0.0
K02280	0.0
K02289	0.0
K02288	0.0
K03626	0.0
K03627	0.0
K03624	423.0
K03625	307.0
K03151	189.0
K03620	2.0
K03153	3.0
K08869	0.0
K03628	266.0
K03629	299.0
K09738	0.0
K09739	0.0
K09736	0.0
K09737	0.0
K09735	0.0
K09732	0.0
K09733	0.0
K09730	0.0
K09731	0.0
K09888	152.0
K09889	1.0
K09880	0.0
K09882	0.0
K09883	0.0
K09884	0.0
K09887	0.0
K11027	0.0
K11026	0.0
K11025	0.0
K11024	0.0
K07679	0.0
K07678	2.0
K11021	0.0
K11020	0.0
K07675	0.0
K07674	0.0
K07676	0.0
K07671	0.0
K07670	0.0
K07673	0.0
K07672	0.0
K01117	0.0
K12048	0.0
K07019	7.0
K07018	2.0
K07011	294.0
K07010	131.0
K07013	0.0
K07012	167.0
K07015	157.0
K07014	2.0
K07017	12.0
K07016	5.0
K10084	0.0
K08372	2.0
K05884	0.0
K05885	58.0
K05886	0.0
K05887	0.0
K05880	0.0
K05881	0.0
K05882	5.0
K05883	0.0
K08902	0.0
K05739	17.0
K05888	0.0
K05889	0.0
K08903	0.0
K00547	18.0
K00544	0.0
K00545	0.0
K00542	0.0
K00543	0.0
K00540	491.0
K00548	379.0
K00549	75.0
K01145	0.0
K01412	1.0
K01147	1.0
K01417	93.0
K00038	0.0
K01143	0.0
K01142	188.0
K01419	9.0
K00788	334.0
K00789	363.0
K12502	0.0
K14762	0.0
K14761	175.0
K06195	7.0
K03819	0.0
K03818	0.0
K03814	2.0
K03817	4.0
K03816	129.0
K03811	89.0
K03810	2.0
K03813	3.0
K11908	0.0
K11909	0.0
K11904	0.0
K11905	0.0
K11906	1.0
K11907	1.0
K11900	1.0
K11901	1.0
K11902	1.0
K11903	2.0
K10986	2.0
K13238	0.0
K13239	0.0
K13797	0.0
K07248	27.0
K13796	0.0
K07244	0.0
K07245	0.0
K07246	9.0
K07240	608.0
K07241	2.0
K07242	0.0
K07243	6.0
K01268	0.0
K05296	0.0
K02821	102.0
K09016	0.0
K09945	1.0
K09944	0.0
K09947	0.0
K09946	6.0
K09941	1.0
K09940	7.0
K09943	0.0
K09942	0.0
K09949	5.0
K09948	1.0
K10851	2.0
K10850	0.0
K03666	42.0
K03667	9.0
K03196	2.0
K03665	298.0
K11275	0.0
K06012	150.0
K00048	131.0
K10857	0.0
K09773	8.0
K00043	0.0
K00042	83.0
K00041	80.0
K00040	91.0
K00046	313.0
K00733	0.0
K00044	0.0
K06011	0.0
K09012	0.0
K06016	29.0
K06017	0.0
K06014	0.0
K06015	53.0
K06019	2.0
K01075	0.0
K12221	2.0
K06444	0.0
K04632	0.0
K14977	2.0
K14974	0.0
K00958	2.0
K00951	412.0
K00950	127.0
K00952	0.0
K00955	32.0
K00954	307.0
K00957	53.0
K00956	50.0
K00590	0.0
K02777	24.0
K02775	74.0
K02774	75.0
K02773	65.0
K02771	13.0
K02770	150.0
K02779	16.0
K02778	0.0
K01606	0.0
K01607	224.0
K01604	0.0
K01605	0.0
K01602	0.0
K01601	0.0
K03750	22.0
K01609	261.0
K02553	0.0
K02804	96.0
K02551	116.0
K02806	3.0
K02557	266.0
K02800	34.0
K05275	0.0
K02802	0.0
K13300	0.0
K02558	13.0
K02809	2.0
K02808	2.0
K03600	3.0
K03601	299.0
K03602	290.0
K03603	0.0
K03604	54.0
K03605	0.0
K03606	3.0
K03607	0.0
K03608	156.0
K03609	223.0
K06078	0.0
K06079	0.0
K09710	300.0
K09711	0.0
K09712	0.0
K06073	0.0
K06074	0.0
K06075	2.0
K06076	6.0
K06077	0.0
K06382	94.0
K06383	45.0
K06380	0.0
K06381	148.0
K06386	0.0
K06387	113.0
K06384	7.0
K06385	158.0
K06388	0.0
K06389	0.0
K12466	0.0
K12468	0.0
K07657	8.0
K07656	0.0
K07655	0.0
K07654	0.0
K07653	0.0
K07652	9.0
K07651	0.0
K07650	2.0
K07659	0.0
K07658	285.0
K11041	1.0
K11040	0.0
K11043	0.0
K11042	0.0
K11045	0.0
K11044	0.0
K11047	0.0
K11046	0.0
K11049	0.0
K11048	0.0
K07387	109.0
K07386	117.0
K06926	218.0
K06927	0.0
K06924	0.0
K06925	307.0
K06922	0.0
K06923	170.0
K06920	26.0
K06921	137.0
K06928	3.0
K06929	5.0
K07033	173.0
K07032	8.0
K07031	59.0
K07030	163.0
K07037	120.0
K07035	133.0
K07034	0.0
K07039	0.0
K07038	23.0
K10829	0.0
K00384	534.0
K00385	6.0
K00386	0.0
K00387	0.0
K00380	12.0
K00381	6.0
K00382	215.0
K00383	4.0
K00389	1.0
K01387	0.0
K01385	0.0
K01389	0.0
K09158	4.0
K09159	3.0
K09156	0.0
K09157	176.0
K09154	0.0
K09155	37.0
K09152	0.0
K09153	61.0
K09150	0.0
K09151	5.0
K05970	186.0
K05714	0.0
K05715	0.0
K05710	0.0
K05711	0.0
K05712	0.0
K05713	0.0
K00560	289.0
K00561	0.0
K00563	9.0
K00564	7.0
K00566	410.0
K00567	275.0
K00568	6.0
K00569	6.0
K05575	0.0
K01169	0.0
K01167	0.0
K01166	0.0
K05577	4.0
K01163	77.0
K01161	0.0
K01160	0.0
K05578	0.0
K05579	0.0
K08092	28.0
K08093	3.0
K08094	16.0
K08095	0.0
K08096	0.0
K08097	0.0
K02254	0.0
K02255	0.0
K01743	0.0
K02251	0.0
K02061	0.0
K01741	0.0
K02060	0.0
K00114	0.0
K02122	196.0
K02123	297.0
K02120	305.0
K02121	257.0
K02124	305.0
K03837	0.0
K03836	0.0
K03835	0.0
K03834	3.0
K03833	5.0
K03832	127.0
K03831	4.0
K03830	76.0
K00443	0.0
K03839	112.0
K02067	6.0
K10189	121.0
K13038	456.0
K13787	12.0
K13788	5.0
K13789	783.0
K10188	146.0
K12255	0.0
K12254	0.0
K12257	269.0
K12256	0.0
K12251	50.0
K12250	0.0
K12253	0.0
K12252	0.0
K13252	2.0
K13256	4.0
K13255	0.0
K12079	0.0
K12078	0.0
K12071	0.0
K12070	0.0
K12073	4.0
K12072	0.0
K09912	1.0
K06236	0.0
K06237	0.0
K05519	0.0
K09914	0.0
K11788	0.0
K11782	0.0
K11780	0.0
K11781	0.0
K11787	0.0
K11784	0.0
K11530	0.0
K12787	0.0
K12786	0.0
K12785	0.0
K12784	0.0
K06718	1.0
K09969	0.0
K09968	1.0
K09967	59.0
K09966	5.0
K09965	5.0
K09964	0.0
K09963	30.0
K09962	0.0
K09961	0.0
K09960	0.0
K11527	6.0
K11524	0.0
K11525	0.0
K11250	0.0
K11253	0.0
K11258	0.0
K11528	0.0
K00713	0.0
K00712	4.0
K10780	0.0
K10783	18.0
K10125	0.0
K10124	0.0
K10126	1.0
K10121	7.0
K10123	0.0
K10122	7.0
K04652	79.0
K04653	57.0
K04651	129.0
K04656	57.0
K04654	57.0
K04655	66.0
K00973	293.0
K00972	23.0
K00971	176.0
K00970	112.0
K00975	489.0
K00974	555.0
K00979	129.0
K00978	19.0
K14954	0.0
K14955	0.0
K14956	0.0
K06178	170.0
K01596	14.0
K01597	8.0
K01594	0.0
K01595	12.0
K01592	0.0
K01593	2.0
K01590	4.0
K01591	299.0
K01598	4.0
K01599	519.0
K02711	0.0
K02710	0.0
K02713	0.0
K02712	0.0
K02714	0.0
K02717	0.0
K02716	0.0
K02719	0.0
K02718	0.0
K03449	56.0
K03446	116.0
K03444	0.0
K03445	0.0
K03442	282.0
K01620	236.0
K01621	10.0
K01622	2.0
K01623	66.0
K01624	568.0
K01625	465.0
K01626	158.0
K01627	121.0
K01628	191.0
K01629	56.0
K05299	0.0
K02829	0.0
K02828	0.0
K02827	0.0
K02826	0.0
K02825	28.0
K02824	151.0
K02823	281.0
K02822	128.0
K03198	0.0
K03199	2.0
K03668	0.0
K03669	5.0
K03190	62.0
K03191	5.0
K03660	226.0
K03194	0.0
K03195	0.0
K03664	307.0
K03197	2.0
K09772	179.0
K06013	7.0
K09770	3.0
K09771	0.0
K09776	0.0
K09777	127.0
K09774	3.0
K09775	94.0
K09778	29.0
K09779	150.0
K06269	0.0
K06323	0.0
K11624	0.0
K02991	0.0
K02990	284.0
K02624	0.0
K02240	5.0
K08282	6.0
K12440	0.0
K12441	0.0
K12442	0.0
K12443	0.0
K12444	0.0
K12445	0.0
K12449	0.0
K02247	0.0
K07637	1.0
K07636	302.0
K07639	0.0
K07638	0.0
K11069	123.0
K11068	166.0
K11063	0.0
K11062	0.0
K11061	0.0
K11060	0.0
K11066	1.0
K11065	113.0
K06900	0.0
K06901	226.0
K06902	55.0
K06903	4.0
K06904	25.0
K06905	26.0
K06906	25.0
K06907	32.0
K06908	26.0
K06909	2.0
K10821	0.0
K05905	1.0
K05904	0.0
K05906	0.0
K05900	0.0
K05903	1.0
K01406	0.0
K05909	0.0
K05908	0.0
K00368	0.0
K00369	0.0
K00366	45.0
K00367	0.0
K00364	3.0
K00365	4.0
K00362	3.0
K00363	1.0
K00360	0.0
```
