## Extended Data File 1 for "Diet induces reproducible alterations in the mouse and human gut microbiome": ERS606373_ERR675393.picrust

```
# Constructed from biom file
#OTU ID	ERR675393
K01365	0.0
K01364	0.0
K01361	0.0
K01360	0.0
K01362	260.0
K02249	0.0
K05841	0.0
K05844	5.0
K05845	2.0
K05846	76.0
K05847	81.0
K00508	5.0
K00500	2.0
K00507	17.0
K00504	0.0
K00505	0.0
K12521	0.0
K01101	45.0
K01103	0.0
K12520	0.0
K01104	494.0
K05592	260.0
K05593	77.0
K05590	0.0
K05591	1.0
K05596	0.0
K05597	0.0
K05594	0.0
K05595	12.0
K05599	0.0
K11964	0.0
K11962	0.0
K14540	129.0
K12529	0.0
K12528	0.0
K06353	0.0
K02456	54.0
K02457	3.0
K02454	33.0
K02455	18.0
K02452	2.0
K02453	47.0
K02450	1.0
K02103	47.0
K08138	2.0
K02108	299.0
K02109	333.0
K02458	3.0
K02459	3.0
K08137	0.0
K03851	0.0
K03850	0.0
K03852	0.0
K03855	0.0
K03856	121.0
K13018	0.0
K13019	2.0
K13010	0.0
K13011	0.0
K13012	6.0
K13013	0.0
K13014	0.0
K13015	4.0
K13016	2.0
K13017	0.0
K08566	0.0
K08567	0.0
K13274	0.0
K13275	0.0
K13276	0.0
K13277	0.0
K03275	0.0
K03274	16.0
K03277	0.0
K03276	0.0
K03271	97.0
K03270	193.0
K03273	21.0
K03272	68.0
K03279	0.0
K03278	0.0
K11022	0.0
K12277	0.0
K12276	1.0
K12270	1.0
K11058	0.0
K12279	2.0
K12278	1.0
K07557	0.0
K07550	0.0
K07552	154.0
K06319	0.0
K09909	0.0
K09908	2.0
K12051	0.0
K12050	0.0
K12057	4.0
K12056	0.0
K06221	0.0
K09900	0.0
K09903	301.0
K09902	2.0
K09904	0.0
K09907	0.0
K09906	1.0
K11501	0.0
K03234	0.0
K00773	289.0
K00772	19.0
K00777	0.0
K00776	0.0
K06313	4.0
K06315	0.0
K05574	0.0
K10201	1.0
K07176	0.0
K07177	3.0
K07174	0.0
K07175	33.0
K07172	1.0
K07173	67.0
K07170	157.0
K07171	246.0
K07178	0.0
K07179	0.0
K00195	0.0
K00194	1.0
K00197	2.0
K00196	0.0
K00191	0.0
K00190	0.0
K00193	0.0
K00192	0.0
K00198	44.0
K06405	109.0
K10109	42.0
K10108	83.0
K10107	0.0
K01828	4.0
K01829	3.0
K01826	1.0
K01825	4.0
K01822	1.0
K01823	10.0
K01820	15.0
K01821	4.0
K00999	0.0
K00998	223.0
K00995	267.0
K00997	77.0
K00996	1.0
K00991	292.0
K00990	18.0
K00992	1.0
K11028	0.0
K02622	183.0
K02625	0.0
K03564	279.0
K13489	14.0
K13488	14.0
K13483	0.0
K13482	1.0
K13481	1.0
K13480	0.0
K13487	14.0
K13486	14.0
K14680	0.0
K14681	0.0
K14682	17.0
K08358	2.0
K08357	4.0
K08356	0.0
K08355	0.0
K03469	288.0
K03462	0.0
K03464	0.0
K03465	25.0
K03466	291.0
K01648	1.0
K01649	347.0
K01643	12.0
K01640	5.0
K01641	5.0
K01646	4.0
K01647	298.0
K01644	13.0
K02597	1.0
K02626	2.0
K02595	0.0
K02594	7.0
K02593	0.0
K02592	4.0
K02591	12.0
K02590	46.0
K02598	14.0
K02849	14.0
K14061	0.0
K14062	0.0
K14063	0.0
K14064	0.0
K14065	0.0
K14067	0.0
K02841	16.0
K02840	0.0
K02843	7.0
K02844	14.0
K02847	0.0
K02846	0.0
K02102	2.0
K09758	2.0
K06039	0.0
K06034	0.0
K06036	0.0
K06037	0.0
K06032	0.0
K01581	7.0
K02702	0.0
K02659	4.0
K13490	14.0
K13491	14.0
K03644	172.0
K03645	0.0
K03646	4.0
K03647	6.0
K03640	9.0
K03641	5.0
K03642	24.0
K03643	3.0
K03648	264.0
K03649	3.0
K06694	0.0
K11814	0.0
K12428	0.0
K12429	0.0
K12422	0.0
K12423	0.0
K12420	0.0
K12421	0.0
K12426	0.0
K12427	0.0
K12424	0.0
K12425	0.0
K07349	0.0
K07348	0.0
K05380	0.0
K07345	0.0
K07344	0.0
K07347	0.0
K07346	0.0
K07341	58.0
K07340	2.0
K07343	57.0
K07342	0.0
K06968	16.0
K06969	521.0
K06962	41.0
K06963	0.0
K06960	134.0
K06961	0.0
K06966	191.0
K06967	127.0
K06964	0.0
K06965	0.0
K08995	14.0
K08994	5.0
K08997	0.0
K08996	2.0
K08990	0.0
K08993	0.0
K08992	1.0
K08999	26.0
K08998	247.0
K08344	0.0
K08345	0.0
K08346	0.0
K14940	0.0
K02724	0.0
K08349	0.0
K11815	0.0
K05929	0.0
K05928	15.0
K05927	0.0
K05924	0.0
K05922	0.0
K05921	0.0
K00349	149.0
K00698	0.0
K00340	166.0
K00341	167.0
K00690	54.0
K00343	167.0
K00344	9.0
K00697	1.0
K00346	149.0
K00347	149.0
K09116	38.0
K09117	265.0
K05337	62.0
K09118	1.0
K09119	0.0
K02106	2.0
K05823	1.0
K05820	4.0
K05826	2.0
K05827	2.0
K02100	0.0
K02101	0.0
K00524	0.0
K00525	283.0
K00526	94.0
K00527	341.0
K00520	18.0
K00522	0.0
K00523	2.0
K02451	1.0
K00528	264.0
K00529	0.0
K00025	14.0
K14215	0.0
K14213	0.0
K03453	184.0
K00796	258.0
K05339	1.0
K00027	117.0
K00794	226.0
K00793	224.0
K01347	0.0
K01346	0.0
K01344	0.0
K01343	0.0
K00791	294.0
K01340	0.0
K00790	348.0
K02694	0.0
K02696	0.0
K02697	0.0
K02690	0.0
K02691	2.0
K02692	0.0
K02693	0.0
K02698	1.0
K02699	0.0
K00836	3.0
K00837	171.0
K00835	16.0
K00832	22.0
K00833	170.0
K00830	3.0
K00831	268.0
K00839	18.0
K04335	0.0
K04334	0.0
K01120	14.0
K01126	297.0
K04333	0.0
K01129	142.0
K01128	0.0
K04339	0.0
K04338	0.0
K02470	386.0
K02471	15.0
K02472	3.0
K02473	0.0
K02474	187.0
K02475	0.0
K02476	0.0
K02477	240.0
K02478	0.0
K02479	16.0
K09019	0.0
K01267	73.0
K13074	0.0
K13075	0.0
K11441	0.0
K14055	0.0
K13299	0.0
K13292	160.0
K14057	0.0
K14056	0.0
K02856	3.0
K02585	5.0
K12211	0.0
K12210	0.0
K12213	0.0
K12212	0.0
K12215	0.0
K02854	0.0
K12217	0.0
K12216	0.0
K12219	0.0
K12218	0.0
K02855	0.0
K08692	0.0
K08693	0.0
K08690	0.0
K08691	0.0
K08696	1.0
K08697	0.0
K11748	14.0
K11749	285.0
K11746	0.0
K11747	0.0
K11744	14.0
K11745	14.0
K11742	0.0
K11743	37.0
K11740	0.0
K11741	21.0
K13920	11.0
K13921	0.0
K13922	49.0
K13923	0.0
K13924	6.0
K13925	0.0
K13926	14.0
K13927	3.0
K13928	0.0
K13929	0.0
K09923	0.0
K09922	161.0
K06201	205.0
K06200	71.0
K06207	252.0
K06206	19.0
K06205	0.0
K09924	15.0
K09929	0.0
K06208	3.0
K00759	160.0
K00758	0.0
K00752	0.0
K00757	225.0
K00756	68.0
K00754	348.0
K06001	191.0
K05557	0.0
K09766	12.0
K05554	0.0
K07475	0.0
K07150	77.0
K07151	0.0
K07152	17.0
K07153	3.0
K07154	182.0
K07155	0.0
K07156	1.0
K07157	2.0
K07406	122.0
K07407	546.0
K07404	110.0
K07405	147.0
K07402	98.0
K07403	18.0
K07400	1.0
K07401	2.0
K01808	312.0
K01809	228.0
K01800	0.0
K01801	0.0
K01802	154.0
K01803	306.0
K01804	50.0
K01805	36.0
K01807	47.0
K09718	0.0
K14668	0.0
K14669	0.0
K14666	0.0
K14667	0.0
K01664	3.0
K01665	156.0
K01666	52.0
K01667	152.0
K01660	0.0
K01661	27.0
K01662	266.0
K01663	0.0
K01668	0.0
K01669	28.0
K02863	301.0
K02862	0.0
K02860	286.0
K02867	301.0
K02866	0.0
K02864	290.0
K02869	0.0
K05362	0.0
K05365	4.0
K03402	119.0
K03403	2.0
K03400	0.0
K03406	721.0
K03407	109.0
K03404	2.0
K03405	4.0
K03408	192.0
K03409	6.0
K02315	135.0
K02314	330.0
K02317	0.0
K02316	297.0
K02313	302.0
K02312	1.0
K02319	0.0
K12405	0.0
K12152	0.0
K12151	0.0
K07091	3.0
K07090	371.0
K07093	19.0
K07092	1.0
K07095	340.0
K07094	5.0
K07097	0.0
K07096	1.0
K07099	42.0
K07098	341.0
K11175	271.0
K11174	0.0
K11177	0.0
K11176	0.0
K11173	0.0
K11179	5.0
K11178	0.0
K00322	2.0
K00320	1.0
K00321	0.0
K00326	0.0
K00324	12.0
K00325	5.0
K00329	1.0
K05945	1.0
K05944	0.0
K05947	0.0
K05946	27.0
K06944	0.0
K06945	0.0
K06946	0.0
K06415	6.0
K06940	82.0
K06941	305.0
K06942	301.0
K06943	0.0
K10806	2.0
K10807	0.0
K10804	34.0
K10805	1.0
K06948	14.0
K06949	337.0
K06418	2.0
K09138	1.0
K09139	0.0
K09134	44.0
K09135	0.0
K09136	0.0
K09137	4.0
K09130	0.0
K09131	18.0
K09132	36.0
K09133	0.0
K05808	299.0
K05809	0.0
K05804	36.0
K05805	0.0
K05806	0.0
K05807	156.0
K05800	2.0
K05801	2.0
K05802	1.0
K05803	0.0
K01044	1.0
K01045	0.0
K01046	18.0
K02068	4.0
K04561	2.0
K01042	8.0
K05568	96.0
K05567	44.0
K14273	0.0
K14275	0.0
K14274	1.0
K02062	0.0
K05245	0.0
K05564	1.0
K01048	13.0
K02066	174.0
K01322	164.0
K01325	0.0
K02065	174.0
K01326	0.0
K05560	1.0
K02243	5.0
K08930	0.0
K02679	0.0
K02676	3.0
K02674	3.0
K02675	0.0
K02672	3.0
K02241	4.0
K02670	4.0
K02671	3.0
K00810	0.0
K00811	150.0
K00812	32.0
K00813	2.0
K00814	0.0
K00817	290.0
K00818	171.0
K00819	6.0
K02530	3.0
K02245	5.0
K02244	4.0
K01499	0.0
K01498	0.0
K01493	296.0
K01492	2.0
K01491	617.0
K01497	5.0
K01496	36.0
K01495	215.0
K01494	43.0
K02418	93.0
K02419	100.0
K14492	0.0
K02412	91.0
K02413	97.0
K02410	100.0
K02411	46.0
K02416	100.0
K02417	84.0
K02414	12.0
K02415	6.0
K00120	0.0
K00121	9.0
K00430	0.0
K13058	14.0
K13059	0.0
K13727	0.0
K13057	0.0
K13722	0.0
K13051	4.0
K13052	59.0
K00435	0.0
K12054	0.0
K03239	0.0
K03238	0.0
K03231	0.0
K03230	15.0
K03232	0.0
K12059	0.0
K03237	0.0
K03236	0.0
K12058	2.0
K12239	0.0
K12238	0.0
K12235	0.0
K12234	3.0
K13942	0.0
K13940	64.0
K13941	0.0
K12097	0.0
K12096	0.0
K12095	0.0
K12094	0.0
K12093	0.0
K12092	0.0
K12091	0.0
K12090	0.0
K12099	0.0
K12098	0.0
K06356	0.0
K05992	1.0
K03540	0.0
K06331	53.0
K06330	1.0
K07138	126.0
K07139	223.0
K11811	0.0
K07132	9.0
K07133	620.0
K07130	112.0
K07131	1.0
K07137	368.0
K07134	0.0
K07135	0.0
K01860	0.0
K01866	302.0
K01867	302.0
K01865	0.0
K01868	341.0
K01869	301.0
K06140	16.0
K04766	1.0
K04767	2.0
K04764	5.0
K04762	167.0
K04763	436.0
K04760	2.0
K04761	26.0
K04768	2.0
K04769	104.0
K08313	0.0
K08312	2.0
K08311	19.0
K08310	2.0
K08317	1.0
K08316	95.0
K08315	0.0
K08314	11.0
K05149	0.0
K08319	0.0
K08318	0.0
K06339	0.0
K14648	0.0
K14392	4.0
K14393	18.0
K14645	2.0
K14647	0.0
K01689	351.0
K01686	258.0
K01687	391.0
K01684	40.0
K01685	104.0
K01682	4.0
K01681	284.0
K05308	0.0
K02889	0.0
K02888	302.0
K02885	0.0
K02884	301.0
K02887	300.0
K02886	301.0
K02881	301.0
K02883	0.0
K13743	0.0
K02086	3.0
K02081	23.0
K02080	0.0
K02083	4.0
K02082	2.0
K13831	0.0
K03428	0.0
K03429	83.0
K03424	488.0
K03935	0.0
K03932	0.0
K03933	1.0
K03930	39.0
K03931	1.0
K02339	3.0
K02338	303.0
K02337	303.0
K02336	1.0
K02335	335.0
K02334	97.0
K02330	0.0
K03688	98.0
K03689	0.0
K03680	2.0
K03683	3.0
K03684	24.0
K03685	302.0
K03686	456.0
K03687	288.0
K07301	124.0
K07300	1.0
K07303	3.0
K07302	3.0
K07305	25.0
K07304	30.0
K07307	12.0
K07306	8.0
K07309	2.0
K07308	9.0
K02617	0.0
K02610	1.0
K02963	301.0
K02612	1.0
K02961	288.0
K09686	823.0
K09687	1028.0
K09684	3.0
K09685	6.0
K09682	0.0
K09683	0.0
K09680	2.0
K09681	0.0
K09688	0.0
K09689	0.0
K05962	1.0
K05961	0.0
K05967	2.0
K05966	1.0
K11159	0.0
K05964	2.0
K05968	0.0
K11152	0.0
K00309	0.0
K00658	30.0
K00304	0.0
K00305	0.0
K00654	0.0
K00655	377.0
K00652	173.0
K00301	0.0
K00302	38.0
K00303	0.0
K10828	0.0
K06431	0.0
K06432	0.0
K06433	0.0
K06434	0.0
K06436	8.0
K06437	0.0
K10820	2.0
K06439	0.0
K10822	0.0
K10823	0.0
K10826	0.0
K09167	16.0
K06322	0.0
K14117	0.0
K14259	0.0
K14257	0.0
K01308	7.0
K01303	0.0
K01301	0.0
K01305	5.0
K01304	5.0
K02658	4.0
K00672	0.0
K02650	16.0
K02651	2.0
K02652	124.0
K02653	141.0
K02654	310.0
K05687	0.0
K02656	3.0
K05685	1.0
K00878	115.0
K00879	4.0
K00872	54.0
K00873	302.0
K00870	0.0
K00876	432.0
K00877	0.0
K00874	329.0
K00875	0.0
K04487	277.0
K04486	177.0
K04485	274.0
K04484	0.0
K04483	0.0
K04482	0.0
K04480	0.0
K04488	185.0
K12049	0.0
K13693	0.0
K13706	0.0
K13694	3.0
K13695	1.0
K05977	0.0
K09516	5.0
K02434	236.0
K02435	219.0
K02436	1.0
K02437	227.0
K05350	53.0
K02431	54.0
K08100	0.0
K02433	242.0
K02438	125.0
K02439	2.0
K03745	2.0
K03744	329.0
K03747	2.0
K03210	287.0
K03217	304.0
K03216	145.0
K03215	3.0
K03742	255.0
K03219	15.0
K03218	301.0
K03749	2.0
K03748	5.0
K02383	0.0
K06327	0.0
K06320	45.0
K07238	269.0
K09479	0.0
K09478	0.0
K09475	0.0
K09474	0.0
K09477	0.0
K09476	0.0
K09471	1.0
K09470	0.0
K09473	0.0
K09472	0.0
K07543	0.0
K06898	103.0
K13967	0.0
K13963	62.0
K07545	0.0
K00737	36.0
K05345	2.0
K11706	0.0
K11707	3.0
K11704	0.0
K11705	0.0
K11708	2.0
K11709	2.0
K05588	1.0
K07114	408.0
K07443	55.0
K07116	0.0
K07117	15.0
K07110	0.0
K07447	300.0
K07112	21.0
K07113	3.0
K07448	47.0
K07118	9.0
K07119	1.0
K10619	0.0
K10618	0.0
K10617	0.0
K10616	0.0
K01848	3.0
K01849	2.0
K01844	12.0
K01845	81.0
K01846	3.0
K01847	315.0
K01840	493.0
K01841	1.0
K01842	0.0
K01843	20.0
K06219	1.0
K10832	0.0
K05348	0.0
K14203	0.0
K08483	147.0
K08482	16.0
K08481	2.0
K08480	0.0
K08485	0.0
K08484	2.0
K00464	0.0
K00467	0.0
K00466	0.0
K00461	0.0
K00460	0.0
K00463	0.0
K00462	0.0
K04509	0.0
K00469	0.0
K00468	0.0
K08645	0.0
K04744	3.0
K01518	0.0
K01519	0.0
K04748	3.0
K04749	10.0
K01514	1.0
K01515	203.0
K01512	83.0
K01510	0.0
K14623	18.0
K14626	0.0
K14627	0.0
K14628	0.0
K14629	0.0
K03918	1.0
K03919	0.0
K12372	0.0
K12373	820.0
K12370	0.0
K12371	0.0
K02359	0.0
K02358	305.0
K02351	0.0
K02352	0.0
K02355	569.0
K02357	301.0
K02356	305.0
K13574	0.0
K13573	0.0
K13572	0.0
K13571	0.0
K13570	0.0
K12112	0.0
K12113	0.0
K12110	0.0
K12111	2.0
K07329	0.0
K07328	0.0
K07323	3.0
K07322	296.0
K07321	37.0
K07320	3.0
K07327	0.0
K07326	0.0
K07325	0.0
K07324	0.0
K08163	0.0
K06180	746.0
K06181	19.0
K06182	74.0
K06183	146.0
K06186	3.0
K06187	302.0
K06188	26.0
K06189	3.0
K08359	0.0
K07589	0.0
K07588	152.0
K07587	0.0
K07586	42.0
K07585	0.0
K07584	135.0
K07583	0.0
K07582	0.0
K07581	0.0
K07580	0.0
K11139	0.0
K05989	349.0
K05988	0.0
K05985	48.0
K05987	0.0
K05986	14.0
K10843	0.0
K08354	1.0
K10844	0.0
K10848	0.0
K00673	15.0
K00674	154.0
K00675	19.0
K00676	125.0
K00677	186.0
K06988	1.0
K06989	4.0
K08351	0.0
K06980	20.0
K06981	0.0
K06982	0.0
K08350	0.0
K06984	0.0
K06985	6.0
K06986	0.0
K06987	66.0
K02445	57.0
K02444	42.0
K00582	0.0
K00583	0.0
K00580	0.0
K02110	305.0
K00586	0.0
K00587	1.0
K00584	0.0
K08921	0.0
K02441	1.0
K00588	6.0
K08922	0.0
K02440	35.0
K00018	275.0
K08923	0.0
K02443	57.0
K00019	1.0
K02442	0.0
K08925	0.0
K08926	0.0
K08927	0.0
K03149	42.0
K06604	0.0
K00015	7.0
K01989	123.0
K00854	227.0
K00855	2.0
K00856	2.0
K00857	38.0
K00850	649.0
K00851	20.0
K00852	191.0
K00853	21.0
K00858	277.0
K00859	290.0
K01181	42.0
K01180	0.0
K01183	44.0
K01182	126.0
K01185	147.0
K01184	0.0
K01187	607.0
K01188	266.0
K02596	2.0
K13766	6.0
K13767	0.0
K13003	0.0
K13002	0.0
K13000	0.0
K02984	0.0
K02986	301.0
K02987	0.0
K02636	2.0
K02982	265.0
K02983	0.0
K02638	0.0
K02639	2.0
K02988	299.0
K08298	4.0
K08299	0.0
K03583	1.0
K03582	1.0
K03581	155.0
K03580	16.0
K03587	159.0
K03586	3.0
K03585	345.0
K03584	299.0
K03589	236.0
K03588	374.0
K01725	2.0
K01724	20.0
K01727	5.0
K01726	60.0
K01721	0.0
K01720	3.0
K01722	0.0
K13008	0.0
K01729	4.0
K01728	1.0
K09530	0.0
K09539	0.0
K02188	97.0
K02189	95.0
K02182	0.0
K02183	0.0
K03769	20.0
K03768	368.0
K03767	3.0
K03765	0.0
K03764	0.0
K03763	214.0
K03762	6.0
K03761	1.0
K03760	0.0
K09457	27.0
K09456	0.0
K09459	1.0
K09458	307.0
K00602	707.0
K13988	0.0
K13985	0.0
K09981	1.0
K09980	1.0
K09983	1.0
K09982	0.0
K09985	2.0
K09984	0.0
K09987	2.0
K09986	0.0
K09989	37.0
K09988	40.0
K12583	0.0
K12582	0.0
K12589	0.0
K11720	3.0
K09759	54.0
K10985	0.0
K10984	2.0
K07468	1.0
K07469	1.0
K07464	82.0
K07465	0.0
K07466	0.0
K07467	88.0
K07460	246.0
K07461	92.0
K07462	290.0
K07463	0.0
K10679	33.0
K10678	0.0
K10671	0.0
K10670	56.0
K10673	0.0
K10672	4.0
K10674	0.0
K10677	0.0
K10676	0.0
K08726	0.0
K08724	5.0
K08722	11.0
K08723	0.0
K08720	0.0
K08721	0.0
K08728	3.0
K10187	0.0
K00119	0.0
K00118	17.0
K00449	2.0
K00448	0.0
K00115	0.0
K00446	0.0
K00117	29.0
K00116	18.0
K00111	264.0
K00442	0.0
K00113	1.0
K00112	1.0
K01539	0.0
K01531	89.0
K04720	126.0
K01533	318.0
K01534	501.0
K01535	0.0
K01537	293.0
K14358	0.0
K14605	0.0
K14606	0.0
K00413	4.0
K10120	1.0
K05600	0.0
K05777	0.0
K03972	1.0
K03973	15.0
K03970	0.0
K03971	0.0
K03976	265.0
K03977	302.0
K03974	0.0
K03975	169.0
K03978	286.0
K03979	302.0
K13378	142.0
K02372	142.0
K02371	256.0
K02377	204.0
K02379	19.0
K03396	0.0
K03397	0.0
K03394	103.0
K03395	0.0
K03392	1.0
K03393	0.0
K03390	146.0
K03391	0.0
K03399	0.0
K03027	0.0
K12136	0.0
K12137	4.0
K06610	0.0
K12138	0.0
K12139	0.0
K11444	0.0
K11440	0.0
K11443	0.0
K11442	0.0
K00612	17.0
K00613	2.0
K00610	218.0
K00611	129.0
K00616	105.0
K00617	0.0
K00614	0.0
K00615	603.0
K00619	3.0
K10863	0.0
K07874	0.0
K06234	0.0
K10240	0.0
K10241	0.0
K10242	0.0
K10243	0.0
K04110	0.0
K04113	0.0
K04112	0.0
K04115	0.0
K04114	0.0
K04117	0.0
K04116	0.0
K04118	0.0
K05517	0.0
K07705	3.0
K07704	5.0
K07707	40.0
K07706	40.0
K07701	0.0
K07700	0.0
K07703	0.0
K07702	0.0
K07709	0.0
K07708	4.0
K01955	379.0
K13042	1.0
K09934	0.0
K09935	77.0
K06216	2.0
K09937	3.0
K13745	0.0
K13746	0.0
K13747	208.0
K13740	0.0
K13741	0.0
K13742	0.0
K06211	37.0
K06212	3.0
K09933	4.0
K02618	1.0
K02619	149.0
K02968	296.0
K02966	0.0
K02967	301.0
K02616	0.0
K02965	301.0
K02962	0.0
K02611	1.0
K02613	4.0
K03569	415.0
K03568	5.0
K03565	273.0
K06218	2.0
K03567	2.0
K03566	1.0
K03561	402.0
K03560	3.0
K03563	104.0
K03562	5.0
K06430	0.0
K01709	22.0
K01708	0.0
K01707	0.0
K01706	2.0
K01705	2.0
K01704	614.0
K01703	621.0
K01702	0.0
K14165	0.0
K14164	0.0
K14166	0.0
K14161	16.0
K14160	1.0
K14162	16.0
K05396	5.0
K03709	22.0
K03708	30.0
K08160	0.0
K03701	506.0
K03700	89.0
K03703	252.0
K03702	301.0
K03705	134.0
K03704	206.0
K03707	4.0
K03706	72.0
K06289	0.0
K06288	0.0
K06283	93.0
K06282	5.0
K06281	5.0
K06287	289.0
K06286	3.0
K06285	2.0
K06284	31.0
K08161	5.0
K07540	0.0
K06438	46.0
K06869	0.0
K06868	0.0
K06867	18.0
K06866	0.0
K06865	0.0
K06864	99.0
K06863	0.0
K06862	0.0
K06861	170.0
K06860	0.0
K12659	0.0
K12658	14.0
K07547	0.0
K07546	0.0
K15023	0.0
K15022	0.0
K15020	0.0
K15024	83.0
K08700	0.0
K08162	36.0
K07544	0.0
K00137	0.0
K00135	14.0
K00134	324.0
K00133	291.0
K00132	1.0
K00131	1.0
K00130	38.0
K00139	0.0
K00138	0.0
K00429	0.0
K00428	174.0
K00421	0.0
K00423	0.0
K00425	159.0
K00427	0.0
K00426	159.0
K14292	0.0
K14379	0.0
K14370	0.0
K14371	0.0
K14372	0.0
K14373	0.0
K14374	0.0
K14375	0.0
K09845	0.0
K14082	0.0
K14083	1.0
K14080	0.0
K14081	0.0
K14086	36.0
K14087	38.0
K14084	2.0
K14088	38.0
K14089	36.0
K01552	115.0
K01551	10.0
K01556	3.0
K01557	0.0
K01554	0.0
K01555	2.0
K04708	0.0
K03955	0.0
K13689	0.0
K13688	16.0
K13683	0.0
K13685	30.0
K13684	0.0
K13687	0.0
K13686	0.0
K14159	0.0
K02399	2.0
K02398	16.0
K02395	15.0
K02394	5.0
K02397	54.0
K02396	106.0
K02391	3.0
K02390	99.0
K02393	5.0
K02392	179.0
K13533	0.0
K13532	0.0
K13531	0.0
K13530	1.0
K01550	0.0
K05658	0.0
K14054	1.0
K02601	317.0
K02970	298.0
K05378	0.0
K12339	3.0
K14060	0.0
K11687	0.0
K11686	0.0
K11685	0.0
K11689	5.0
K11688	3.0
K08939	0.0
K03048	15.0
K03049	0.0
K13821	47.0
K13820	0.0
K03042	0.0
K03043	298.0
K03040	292.0
K03041	0.0
K03046	299.0
K03047	0.0
K03044	0.0
K03045	0.0
K00348	149.0
K09847	0.0
K00692	3.0
K00638	97.0
K00639	180.0
K00693	0.0
K00634	204.0
K00635	0.0
K00630	0.0
K00631	0.0
K00632	16.0
K00633	43.0
K00691	3.0
K00696	1.0
K00694	3.0
K00695	1.0
K10854	0.0
K07811	0.0
K07810	0.0
K07813	115.0
K07812	2.0
K07814	39.0
K07816	9.0
K00090	0.0
K00091	45.0
K00094	11.0
K00096	48.0
K00097	175.0
K00098	0.0
K00099	283.0
K10228	0.0
K10229	0.0
K12548	0.0
K10222	0.0
K10220	0.0
K10221	0.0
K10227	0.0
K05822	2.0
K01949	0.0
K01945	286.0
K01947	0.0
K01946	0.0
K01941	17.0
K01940	274.0
K06357	0.0
K07729	338.0
K07728	0.0
K07727	166.0
K07726	41.0
K07725	0.0
K07724	1.0
K07723	3.0
K07722	18.0
K07721	0.0
K07720	496.0
K00899	3.0
K05824	0.0
K00891	341.0
K00892	0.0
K00895	17.0
K00897	6.0
K08151	18.0
K08153	2.0
K08154	0.0
K02948	301.0
K02942	0.0
K02944	0.0
K05665	0.0
K02946	301.0
K13793	0.0
K06352	0.0
K01769	0.0
K01768	39.0
K01761	4.0
K01760	10.0
K01762	0.0
K09578	0.0
K01766	0.0
K08164	0.0
K02493	299.0
K08166	0.0
K08167	0.0
K02496	3.0
K02497	1.0
K02494	3.0
K02495	424.0
K02498	3.0
K02499	12.0
K08168	0.0
K08169	0.0
K14415	38.0
K14414	15.0
K06881	307.0
K00436	1.0
K06332	0.0
K12815	0.0
K12810	0.0
K06885	21.0
K00437	0.0
K06335	0.0
K06334	129.0
K03547	110.0
K03546	66.0
K03545	365.0
K03544	354.0
K03543	160.0
K06888	63.0
K10941	2.0
K03549	22.0
K03548	2.0
K10940	0.0
K02236	6.0
K02237	133.0
K02234	1.0
K02232	103.0
K02233	143.0
K02230	20.0
K02231	198.0
K06359	0.0
K02238	265.0
K02239	0.0
K03723	276.0
K03722	30.0
K03721	0.0
K03720	0.0
K03727	0.0
K03726	0.0
K03725	0.0
K03724	18.0
K06358	0.0
K12673	0.0
K12679	0.0
K12678	0.0
K06410	38.0
K11898	0.0
K11899	1.0
K11896	1.0
K11897	1.0
K11894	1.0
K11895	1.0
K11892	1.0
K11893	1.0
K11890	1.0
K11891	1.0
K08762	0.0
K08764	0.0
K08765	0.0
K10418	0.0
K11325	0.0
K11326	0.0
K11327	0.0
K11328	0.0
K11329	0.0
K00151	1.0
K00150	0.0
K00153	0.0
K00400	0.0
K00407	3.0
K00406	20.0
K00405	22.0
K00404	17.0
K00158	2.0
K01342	0.0
K09388	0.0
K09386	0.0
K09384	4.0
K04094	58.0
K04095	40.0
K04096	287.0
K04097	2.0
K04090	0.0
K04091	17.0
K04092	0.0
K04093	0.0
K04098	0.0
K04099	0.0
K01578	0.0
K01579	184.0
K01574	0.0
K01575	1.0
K01576	0.0
K01577	2.0
K01571	81.0
K01572	288.0
K01573	2.0
K02009	53.0
K02008	404.0
K02005	390.0
K02004	2052.0
K02007	64.0
K02006	584.0
K02001	3.0
K02000	3.0
K02003	1799.0
K02002	3.0
K03065	0.0
K08952	1.0
K03060	134.0
K13809	0.0
K10948	0.0
K09607	0.0
K06125	0.0
K04337	0.0
K06120	11.0
K06121	0.0
K04336	0.0
K01127	0.0
K09703	0.0
K00004	0.0
K14699	0.0
K09702	6.0
K14698	0.0
K05311	3.0
K13829	1.0
K10943	2.0
K07291	0.0
K07290	0.0
K10206	146.0
K10202	1.0
K10208	0.0
K10209	1.0
K01966	7.0
K01965	4.0
K01964	1.0
K01963	95.0
K01962	65.0
K01961	343.0
K01960	144.0
K01969	1.0
K01968	1.0
K07749	44.0
K07748	0.0
K07741	17.0
K07740	1.0
K07743	0.0
K07742	128.0
K07745	0.0
K07744	0.0
K07746	0.0
K01299	57.0
K01295	20.0
K01297	46.0
K02922	0.0
K05603	0.0
K02921	0.0
K02926	301.0
K05607	0.0
K02924	0.0
K05605	0.0
K02928	0.0
K02929	0.0
K00216	1.0
K00217	0.0
K00214	0.0
K00215	303.0
K00213	0.0
K00210	0.0
K00211	0.0
K00218	0.0
K00219	2.0
K01035	0.0
K01034	11.0
K04517	278.0
K01740	512.0
K01031	0.0
K01746	2.0
K01745	14.0
K01744	169.0
K01749	74.0
K01039	0.0
K04518	153.0
K09591	0.0
K14129	0.0
K14128	0.0
K14121	0.0
K14120	0.0
K14123	0.0
K14122	0.0
K14125	0.0
K14124	0.0
K14127	0.0
K14126	0.0
K03521	294.0
K03520	0.0
K03523	133.0
K03522	295.0
K03525	287.0
K03524	292.0
K03527	310.0
K03526	284.0
K03529	150.0
K03528	2.0
K06338	0.0
K02217	194.0
K03299	29.0
K03298	1.0
K13472	1.0
K03293	15.0
K03292	241.0
K03291	1.0
K03290	0.0
K03297	56.0
K03296	490.0
K03295	157.0
K03294	87.0
K13009	0.0
K12690	0.0
K09743	0.0
K06022	0.0
K07190	2.0
K06021	0.0
K07192	35.0
K06020	0.0
K06027	0.0
K06026	0.0
K09744	0.0
K07991	0.0
K08749	0.0
K09835	0.0
K09834	0.0
K10439	272.0
K06351	0.0
K09833	0.0
K10925	0.0
K10924	0.0
K10927	1.0
K10926	1.0
K10923	0.0
K10922	0.0
K09629	0.0
K10697	0.0
K00179	53.0
K00172	21.0
K00171	7.0
K00170	10.0
K00177	183.0
K00176	184.0
K00175	361.0
K00174	351.0
K13478	0.0
K14338	0.0
K14339	0.0
K14335	0.0
K14337	0.0
K14330	0.0
K14331	0.0
K14333	0.0
K08918	0.0
K13479	17.0
K04078	290.0
K04079	286.0
K04076	3.0
K04077	292.0
K04074	42.0
K04075	292.0
K04072	154.0
K04073	2.0
K04070	96.0
K04071	0.0
K14597	2.0
K13318	0.0
K08280	0.0
K13641	17.0
K13640	2.0
K13643	5.0
K13642	0.0
K02027	1658.0
K02026	2958.0
K02025	3168.0
K02024	0.0
K02023	57.0
K02022	9.0
K02021	1.0
K02020	85.0
K02029	239.0
K02028	243.0
K03886	0.0
K03887	0.0
K03884	0.0
K03885	170.0
K03881	0.0
K03888	0.0
K03889	0.0
K12998	0.0
K12999	0.0
K12992	34.0
K12993	0.0
K12990	38.0
K12991	0.0
K12996	0.0
K12997	2.0
K12994	0.0
K12995	0.0
K08979	0.0
K08978	229.0
K03088	2406.0
K03089	5.0
K03086	376.0
K03087	4.0
K08971	0.0
K08970	14.0
K03082	17.0
K03080	0.0
K08974	261.0
K13868	0.0
K00918	12.0
K01553	0.0
K12214	0.0
K11646	0.0
K11645	0.0
K11641	0.0
K11640	0.0
K12736	0.0
K12733	0.0
K07507	190.0
K07506	1.0
K07505	0.0
K07504	0.0
K07503	0.0
K07502	55.0
K07501	7.0
K07500	0.0
K07509	0.0
K07508	0.0
K11422	0.0
K08698	0.0
K10773	306.0
K10774	0.0
K14286	0.0
K10778	2.0
K14287	2.0
K00140	5.0
K05501	1.0
K01903	26.0
K01902	26.0
K01905	0.0
K01904	0.0
K01907	1.0
K01906	0.0
K01909	0.0
K01908	2.0
K14534	39.0
K00147	282.0
K07767	0.0
K07769	0.0
K07768	0.0
K06203	2.0
K06202	2.0
K09921	3.0
K09920	2.0
K09927	51.0
K09024	0.0
K09022	10.0
K09023	14.0
K09020	1.0
K09021	0.0
K02908	0.0
K02909	302.0
K08218	152.0
K08219	0.0
K02904	285.0
K02906	301.0
K02907	274.0
K02902	295.0
K00230	2.0
K00231	4.0
K00232	0.0
K08976	18.0
K00234	0.0
K00239	195.0
K06209	97.0
K09928	18.0
K01015	0.0
K01014	0.0
K01012	309.0
K01011	83.0
K01010	0.0
K08920	0.0
K14103	0.0
K14102	0.0
K14101	0.0
K14100	0.0
K14105	0.0
K14104	0.0
K14109	0.0
K14108	0.0
K06401	0.0
K00893	0.0
K13402	0.0
K12858	0.0
K03503	146.0
K03502	230.0
K03501	286.0
K03500	156.0
K08924	0.0
K02278	4.0
K02279	19.0
K12977	0.0
K02276	13.0
K02277	0.0
K02274	26.0
K02275	25.0
K13450	0.0
K13451	0.0
K13452	0.0
K13454	0.0
K13455	0.0
K12509	0.0
K12508	0.0
K12507	0.0
K12506	30.0
K12500	0.0
K12503	0.0
K05926	0.0
K09728	0.0
K14587	1.0
K06597	1.0
K06596	4.0
K06595	0.0
K06599	0.0
K06598	3.0
K07978	0.0
K07979	313.0
K07976	0.0
K14585	0.0
K10907	167.0
K10906	0.0
K10901	0.0
K10909	0.0
K10908	0.0
K09819	17.0
K09818	2.0
K09817	262.0
K09816	262.0
K09815	264.0
K06374	105.0
K06373	105.0
K09812	306.0
K09811	305.0
K09810	210.0
K09724	0.0
K14582	0.0
K09721	0.0
K04058	15.0
K04059	0.0
K04050	0.0
K04051	0.0
K04052	0.0
K04053	0.0
K04054	0.0
K04055	0.0
K04056	14.0
K04057	0.0
K01047	0.0
K08975	0.0
K10015	0.0
K10014	0.0
K10017	0.0
K10016	0.0
K10011	0.0
K10010	11.0
K10013	0.0
K10012	41.0
K10019	0.0
K10018	0.0
K13665	0.0
K13664	0.0
K13663	0.0
K13662	0.0
K13661	0.0
K13660	0.0
K13669	0.0
K13668	0.0
K07641	14.0
K01466	4.0
K13590	3.0
K01464	62.0
K01465	295.0
K01462	415.0
K01463	5.0
K01460	0.0
K01461	0.0
K13599	5.0
K13598	2.0
K01468	10.0
K01469	15.0
K09251	1.0
K09252	0.0
K02041	44.0
K02040	310.0
K02043	0.0
K02045	13.0
K02044	53.0
K02047	29.0
K02046	29.0
K02049	293.0
K02048	29.0
K05549	0.0
K05548	0.0
K06046	0.0
K03319	7.0
K03316	5.0
K03317	4.0
K03314	1.0
K03315	232.0
K03312	59.0
K03313	12.0
K03310	255.0
K03311	54.0
K12052	0.0
K02945	312.0
K06162	0.0
K06163	0.0
K06160	2.0
K06161	0.0
K06166	0.0
K00359	38.0
K06164	0.0
K06165	0.0
K06168	286.0
K06169	6.0
K13020	1.0
K07158	0.0
K07159	0.0
K04835	1.0
K11621	0.0
K11991	1.0
K11622	0.0
K11996	20.0
K11627	0.0
K11626	0.0
K11629	0.0
K11628	0.0
K07561	0.0
K07560	289.0
K07563	0.0
K07562	0.0
K07565	0.0
K07564	0.0
K07567	324.0
K07566	437.0
K07569	0.0
K07568	430.0
K09925	0.0
K11199	0.0
K11198	0.0
K11192	0.0
K11191	0.0
K11196	0.0
K11195	0.0
K11194	0.0
K02492	76.0
K10713	0.0
K10710	14.0
K10711	1.0
K10716	0.0
K02490	0.0
K10714	0.0
K10715	0.0
K01929	291.0
K01928	296.0
K01923	297.0
K01922	16.0
K01921	299.0
K01920	5.0
K01926	268.0
K01925	291.0
K01924	276.0
K07789	14.0
K07788	0.0
K07785	0.0
K07784	0.0
K07787	28.0
K07786	0.0
K07781	0.0
K07783	4.0
K07782	1.0
K05835	0.0
K06355	0.0
K14661	0.0
K09844	0.0
K00782	3.0
K00783	297.0
K00784	299.0
K00785	0.0
K00786	55.0
K00039	0.0
K00036	62.0
K00037	0.0
K00034	6.0
K00035	0.0
K00032	0.0
K00033	63.0
K00030	5.0
K00031	262.0
K01259	11.0
K01258	256.0
K01255	72.0
K01256	25.0
K01251	217.0
K01250	18.0
K01253	0.0
K01252	0.0
K09008	2.0
K09009	0.0
K09000	16.0
K09001	7.0
K09002	41.0
K09003	0.0
K09004	5.0
K09005	8.0
K09006	1.0
K09007	17.0
K09846	0.0
K08234	57.0
K00258	0.0
K00259	29.0
K00252	6.0
K00253	0.0
K00256	0.0
K00257	173.0
K00254	0.0
K00255	0.0
K01079	9.0
K01078	15.0
K01071	5.0
K01070	2.0
K01073	0.0
K01077	208.0
K01076	20.0
K14472	0.0
K14471	0.0
K14470	0.0
K14475	3.0
K09841	0.0
K02788	3.0
K02782	0.0
K02783	29.0
K02781	32.0
K02786	3.0
K02787	0.0
K02784	0.0
K01060	19.0
K01787	20.0
K01786	106.0
K01785	429.0
K01784	423.0
K01783	319.0
K01782	34.0
K01781	0.0
K01780	0.0
K01789	0.0
K01788	90.0
K02526	3.0
K02527	169.0
K02525	1.0
K02250	1.0
K02523	171.0
K02520	300.0
K02521	1.0
K02258	4.0
K02259	24.0
K02528	299.0
K02529	1006.0
K03781	190.0
K03780	12.0
K03783	237.0
K03782	30.0
K03785	71.0
K03784	58.0
K03787	207.0
K03786	218.0
K03789	107.0
K03788	0.0
K10700	0.0
K00342	168.0
K03124	0.0
K03120	0.0
K12527	17.0
K12526	0.0
K12525	0.0
K12524	296.0
K12523	0.0
K12522	0.0
K09789	145.0
K09788	2.0
K09787	125.0
K09786	6.0
K09785	0.0
K09781	1.0
K09780	4.0
K10961	0.0
K10960	0.0
K10963	0.0
K10962	0.0
K10965	0.0
K10964	0.0
K10966	0.0
K09879	0.0
K06318	0.0
K06311	0.0
K06310	14.0
K06312	0.0
K06314	0.0
K06317	7.0
K11389	0.0
K11386	0.0
K11387	0.0
K11384	14.0
K11385	0.0
K11382	0.0
K11383	0.0
K11381	8.0
K11949	0.0
K10380	0.0
K04032	2.0
K04033	0.0
K04030	3.0
K04031	70.0
K04036	0.0
K04037	0.0
K04034	2.0
K04035	2.0
K04038	0.0
K04039	0.0
K07046	16.0
K07047	67.0
K07044	0.0
K07045	59.0
K07042	150.0
K07043	231.0
K07040	121.0
K07041	0.0
K07048	4.0
K07049	0.0
K08664	0.0
K02584	5.0
K10039	27.0
K10038	0.0
K10037	0.0
K10036	8.0
K04788	0.0
K04789	0.0
K04784	0.0
K04785	0.0
K04786	0.0
K04787	0.0
K04780	0.0
K04781	1.0
K04782	0.0
K04783	0.0
K13601	0.0
K13603	0.0
K13602	0.0
K13605	0.0
K13604	0.0
K13607	2.0
K02404	16.0
K05783	0.0
K05782	0.0
K05781	0.0
K05780	0.0
K05787	0.0
K05786	16.0
K05785	15.0
K05784	0.0
K05789	0.0
K05788	7.0
K01442	248.0
K01443	134.0
K01444	2.0
K01446	0.0
K01447	186.0
K01448	443.0
K01449	58.0
K14803	0.0
K02069	9.0
K05569	44.0
K08008	0.0
K02063	1.0
K05566	43.0
K05565	2.0
K05563	1.0
K05562	1.0
K05561	1.0
K02064	1.0
K03338	41.0
K03339	0.0
K03330	0.0
K03331	0.0
K03332	2.0
K03333	0.0
K03335	54.0
K03336	39.0
K03337	41.0
K12956	0.0
K12957	14.0
K12954	0.0
K12955	0.0
K12952	0.0
K12953	0.0
K12950	0.0
K12951	0.0
K14733	0.0
K00109	0.0
K06148	337.0
K06149	1.0
K06144	0.0
K06145	1.0
K06146	0.0
K06147	2033.0
K06141	0.0
K06142	493.0
K06143	3.0
K11945	0.0
K08948	0.0
K08949	0.0
K00071	0.0
K14664	0.0
K13810	2.0
K14665	0.0
K03058	0.0
K11609	0.0
K11608	0.0
K14660	0.0
K11603	0.0
K11602	0.0
K11601	0.0
K11600	0.0
K11607	14.0
K11606	14.0
K11605	14.0
K11604	14.0
K10558	1.0
K10559	2.0
K10550	1.0
K10551	1.0
K10552	0.0
K10553	0.0
K10554	0.0
K10555	2.0
K10556	1.0
K10557	1.0
K03051	0.0
K03050	0.0
K07549	0.0
K07548	0.0
K07239	14.0
K07235	2.0
K07234	3.0
K07237	1.0
K07236	1.0
K07231	1.0
K07230	0.0
K07233	2.0
K07232	0.0
K02467	0.0
K05306	42.0
K05305	48.0
K05304	0.0
K05303	15.0
K05301	0.0
K02565	0.0
K08644	0.0
K08646	0.0
K08641	35.0
K08643	0.0
K08642	0.0
K12146	0.0
K00010	61.0
K00011	0.0
K00012	297.0
K00013	286.0
K00014	324.0
K00016	143.0
K09065	0.0
K08252	2.0
K08253	0.0
K08256	0.0
K08255	0.0
K08258	0.0
K08259	1.0
K00274	16.0
K00275	27.0
K00276	0.0
K00270	0.0
K00271	0.0
K00272	0.0
K00273	0.0
K00278	235.0
K00279	0.0
K12675	0.0
K01277	148.0
K01274	0.0
K01273	109.0
K01271	70.0
K01270	396.0
K01278	158.0
K00906	2.0
K00904	16.0
K00903	5.0
K00901	57.0
K13785	0.0
K00908	2.0
K11149	0.0
K01053	17.0
K01051	4.0
K01057	5.0
K01056	301.0
K01055	0.0
K01054	0.0
K01058	3.0
K02500	286.0
K02501	285.0
K02502	117.0
K02503	299.0
K02504	0.0
K02505	0.0
K02506	0.0
K02507	0.0
K02508	0.0
K02509	1.0
K00291	0.0
K13410	0.0
K13148	0.0
K13419	0.0
K05825	0.0
K03106	301.0
K03105	0.0
K03101	341.0
K03100	583.0
K12541	0.0
K12540	0.0
K12543	0.0
K12542	0.0
K12545	0.0
K12544	0.0
K12547	0.0
K12546	0.0
K12549	0.0
K06080	0.0
K11018	0.0
K11019	0.0
K11016	0.0
K11017	0.0
K11014	0.0
K11015	0.0
K11012	0.0
K11013	0.0
K11010	0.0
K11011	0.0
K06333	99.0
K06880	0.0
K06883	18.0
K06882	0.0
K09857	16.0
K06884	0.0
K06887	0.0
K06886	22.0
K06889	521.0
K10942	1.0
K09859	0.0
K09858	4.0
K10947	401.0
K10946	0.0
K10945	0.0
K10944	0.0
K13284	0.0
K00483	1.0
K00481	0.0
K00480	0.0
K00486	2.0
K00485	0.0
K00484	1.0
K09901	0.0
K10929	0.0
K07684	1.0
K07685	0.0
K07686	0.0
K07687	0.0
K07681	0.0
K07688	0.0
K07689	1.0
K10928	0.0
K04018	0.0
K04019	2.0
K04014	5.0
K04015	10.0
K04016	0.0
K04017	0.0
K04013	2.0
K07060	0.0
K07061	0.0
K07062	27.0
K07063	0.0
K07064	0.0
K07065	0.0
K07066	38.0
K07067	3.0
K07068	0.0
K07069	39.0
K01121	0.0
K13629	0.0
K13628	24.0
K13623	0.0
K13622	14.0
K13620	0.0
K13626	51.0
K08586	0.0
K08587	0.0
K01428	56.0
K01429	55.0
K01422	147.0
K01423	6.0
K01420	131.0
K01421	137.0
K01426	60.0
K01427	0.0
K01424	252.0
K01425	170.0
K08068	0.0
K07538	0.0
K13086	0.0
K13085	0.0
K07287	3.0
K07824	0.0
K07682	0.0
K02722	0.0
K12978	0.0
K12979	0.0
K12972	0.0
K12973	0.0
K12974	0.0
K12975	0.0
K12976	0.0
K07821	0.0
K07683	1.0
K14750	0.0
K14751	0.0
K14953	0.0
K12288	0.0
K12289	0.0
K12282	1.0
K12283	1.0
K12280	1.0
K12281	1.0
K12286	1.0
K12287	1.0
K12284	1.0
K12285	1.0
K11957	0.0
K11956	0.0
K11955	0.0
K11954	0.0
K11953	0.0
K11952	0.0
K11951	0.0
K11950	0.0
K11959	0.0
K11958	0.0
K13889	1.0
K13888	1.0
K11963	0.0
K07217	2.0
K07216	90.0
K07215	0.0
K07214	55.0
K07213	12.0
K07212	0.0
K07219	6.0
K07218	3.0
K12150	0.0
K08689	0.0
K08688	0.0
K00402	0.0
K00401	0.0
K11994	0.0
K00152	0.0
K01043	8.0
K00154	0.0
K00157	0.0
K00156	143.0
K10533	0.0
K10530	2.0
K10531	0.0
K10536	33.0
K10537	1.0
K10535	2.0
K10538	0.0
K10539	1.0
K00073	2.0
K13934	0.0
K00076	17.0
K00077	263.0
K00074	129.0
K00075	274.0
K00078	0.0
K00079	0.0
K02290	0.0
K02563	292.0
K02292	0.0
K08966	1.0
K02294	3.0
K08278	0.0
K08279	1.0
K08274	0.0
K08275	0.0
K08276	0.0
K08277	0.0
K00298	0.0
K00299	15.0
K00296	0.0
K00297	293.0
K00294	7.0
K00292	0.0
K00293	0.0
K00290	195.0
K07757	0.0
K12089	0.0
K01210	2.0
K01213	0.0
K01212	41.0
K01215	2.0
K01214	0.0
K01217	0.0
K01216	0.0
K01219	3.0
K01218	40.0
K02749	0.0
K02746	12.0
K02747	11.0
K02744	19.0
K02745	12.0
K02742	1.0
K00924	31.0
K00925	336.0
K00926	100.0
K00927	301.0
K00928	311.0
K00929	214.0
K12085	0.0
K02298	0.0
K02299	0.0
K02568	2.0
K02569	0.0
K02562	0.0
K02291	20.0
K02560	1.0
K02293	2.0
K02566	18.0
K02567	3.0
K02564	427.0
K02297	0.0
K03169	604.0
K03168	286.0
K03163	0.0
K03162	0.0
K03167	0.0
K03166	0.0
K11038	0.0
K11039	0.0
K11030	0.0
K11031	0.0
K11032	0.0
K11033	0.0
K11034	0.0
K11035	0.0
K11036	0.0
K11037	0.0
K02546	0.0
K07668	11.0
K07669	0.0
K07666	14.0
K07667	205.0
K07664	1.0
K07665	74.0
K07662	1.0
K07663	14.0
K07660	2.0
K07661	2.0
K03927	155.0
K07008	2.0
K07009	30.0
K07002	2.0
K07003	106.0
K07000	2.0
K07001	236.0
K07006	19.0
K07007	341.0
K07004	2.0
K07005	290.0
K03921	3.0
K02956	299.0
K09725	0.0
K09181	21.0
K08599	0.0
K08598	0.0
K08591	323.0
K08590	169.0
K01156	4.0
K01154	286.0
K01407	0.0
K01400	1.0
K01153	265.0
K01150	0.0
K01151	274.0
K01408	0.0
K01409	332.0
K01158	0.0
K01159	214.0
K05523	0.0
K05522	2.0
K05521	90.0
K05520	179.0
K05527	5.0
K05526	0.0
K05525	0.0
K05524	6.0
K05529	0.0
K14518	0.0
K14519	14.0
K05949	0.0
K01754	130.0
K05942	0.0
K01027	0.0
K02171	0.0
K02170	2.0
K02173	3.0
K02172	0.0
K01751	43.0
K06416	37.0
K06417	0.0
K06414	0.0
K06947	0.0
K03379	0.0
K03808	16.0
K03809	19.0
K03806	3.0
K06412	111.0
K03804	0.0
K12296	0.0
K03802	0.0
K03803	150.0
K06413	1.0
K10808	1.0
K06411	38.0
K01028	6.0
K01029	13.0
K11931	0.0
K11930	0.0
K11933	0.0
K11932	0.0
K11935	0.0
K11934	2.0
K11937	0.0
K11936	0.0
K11939	0.0
K11938	0.0
K10800	14.0
K06419	1.0
K11929	0.0
K07271	74.0
K07270	0.0
K07273	144.0
K07272	0.0
K07275	3.0
K07274	2.0
K07277	171.0
K07276	2.0
K07279	0.0
K07278	3.0
K10623	0.0
K02481	166.0
K11520	0.0
K02480	0.0
K08170	0.0
K02485	3.0
K02484	160.0
K02487	2.0
K08600	248.0
K08603	0.0
K08602	60.0
K08605	0.0
K08604	0.0
K09956	14.0
K09957	0.0
K09954	19.0
K09955	278.0
K09952	8.0
K09953	0.0
K09950	1.0
K09951	74.0
K09958	16.0
K09959	1.0
K07495	102.0
K07494	5.0
K07497	88.0
K07496	64.0
K07491	120.0
K07490	0.0
K07493	0.0
K07492	1.0
K07499	1.0
K07498	2.0
K11209	0.0
K11208	0.0
K11204	0.0
K11203	1.0
K11202	26.0
K11201	0.0
K11200	0.0
K00058	369.0
K00059	541.0
K00728	0.0
K00729	0.0
K00055	0.0
K00057	305.0
K00050	42.0
K00051	0.0
K00720	1.0
K00721	202.0
K14424	0.0
K06033	0.0
K14189	0.0
K14188	3.0
K06364	0.0
K14187	0.0
K01239	27.0
K01238	8.0
K01897	380.0
K01232	25.0
K01895	46.0
K01230	0.0
K01893	294.0
K01236	0.0
K01235	2.0
K01890	301.0
K02768	33.0
K02769	4.0
K02760	80.0
K02761	82.0
K02763	0.0
K02764	0.0
K02765	28.0
K00948	364.0
K00949	125.0
K00942	316.0
K00943	238.0
K00940	178.0
K00941	558.0
K00946	311.0
K00947	0.0
K00944	0.0
K00945	528.0
K01097	0.0
K01096	0.0
K01095	9.0
K01093	0.0
K01092	214.0
K01091	502.0
K01090	179.0
K03499	523.0
K03498	422.0
K03491	61.0
K03490	36.0
K03493	0.0
K03492	1.0
K03495	300.0
K03497	632.0
K03496	565.0
K02817	0.0
K02814	2.0
K02815	2.0
K02810	37.0
K02548	213.0
K02549	18.0
K02818	0.0
K02819	40.0
K03637	45.0
K03636	21.0
K03147	269.0
K03146	4.0
K08851	0.0
K06518	268.0
K09729	2.0
K06048	0.0
K06045	29.0
K06044	0.0
K09727	0.0
K09726	2.0
K06041	192.0
K09720	0.0
K09723	0.0
K06042	89.0
K09897	0.0
K09896	0.0
K09895	3.0
K09894	0.0
K09893	0.0
K09892	0.0
K09891	0.0
K09890	0.0
K09899	0.0
K09898	1.0
K03622	0.0
K07648	0.0
K07649	1.0
K07398	0.0
K07399	2.0
K11056	0.0
K11057	0.0
K11054	0.0
K11055	0.0
K07640	0.0
K07393	16.0
K07390	20.0
K07391	282.0
K07644	15.0
K07645	15.0
K07646	349.0
K07647	0.0
K10896	0.0
K07024	816.0
K07025	504.0
K07026	2.0
K07027	231.0
K07020	1.0
K07021	3.0
K07022	0.0
K07023	86.0
K07028	2.0
K07029	509.0
K10094	0.0
K01390	0.0
K01392	1.0
K01399	0.0
K02673	3.0
K05893	0.0
K05897	0.0
K05896	150.0
K05895	74.0
K05899	0.0
K05898	0.0
K00555	0.0
K00554	256.0
K00557	1.0
K00556	149.0
K00551	2.0
K00559	0.0
K00558	389.0
K01170	0.0
K01173	0.0
K01174	2.0
K01175	24.0
K01176	9.0
K01178	16.0
K01179	139.0
K14578	0.0
K14579	0.0
K08951	0.0
K08950	0.0
K08953	0.0
K03828	17.0
K03829	2.0
K03820	167.0
K03821	4.0
K03822	0.0
K03823	264.0
K03824	0.0
K03825	2.0
K03826	92.0
K03827	150.0
K12248	0.0
K12246	0.0
K12247	0.0
K12242	1.0
K12243	0.0
K12240	0.0
K12241	0.0
K11919	0.0
K11918	0.0
K11913	0.0
K11912	0.0
K11911	0.0
K11910	0.0
K11917	0.0
K11916	0.0
K11915	0.0
K11914	0.0
K12068	0.0
K12069	0.0
K12062	0.0
K12063	0.0
K12060	0.0
K12061	2.0
K12066	0.0
K12067	6.0
K12064	0.0
K12065	0.0
K07259	160.0
K07258	343.0
K07253	0.0
K07251	0.0
K07250	56.0
K07257	1.0
K07256	0.0
K07255	0.0
K07254	0.0
K05372	0.0
K05373	0.0
K05370	0.0
K05371	0.0
K05374	0.0
K05375	1.0
K09970	1.0
K09971	1.0
K09972	1.0
K09973	21.0
K09974	17.0
K09975	0.0
K09976	16.0
K09978	0.0
K09979	143.0
K11261	39.0
K11260	0.0
K11263	0.0
K11264	0.0
K10793	1.0
K10796	1.0
K10797	12.0
K10794	0.0
K10795	1.0
K00700	328.0
K00701	0.0
K10798	0.0
K00703	287.0
K00705	292.0
K09828	0.0
K10133	0.0
K13053	1.0
K03192	16.0
K00964	0.0
K00965	110.0
K00966	27.0
K00960	0.0
K00961	0.0
K00962	298.0
K00963	66.0
K00969	286.0
K12681	0.0
K02703	2.0
K08364	0.0
K08365	1.0
K02706	1.0
K08363	0.0
K08361	0.0
K02708	0.0
K02709	0.0
K08368	2.0
K08369	3.0
K01615	32.0
K01617	0.0
K01616	0.0
K01611	40.0
K01610	229.0
K01613	202.0
K01612	0.0
K01619	292.0
K01618	0.0
K02834	301.0
K02835	301.0
K05281	0.0
K03619	0.0
K03618	1.0
K03617	265.0
K03616	6.0
K03615	265.0
K03614	256.0
K03613	262.0
K03612	259.0
K03611	3.0
K03610	111.0
K09705	5.0
K09704	77.0
K09701	17.0
K09700	1.0
K09709	0.0
K06391	15.0
K06390	112.0
K06393	107.0
K06392	75.0
K06395	8.0
K06394	72.0
K06397	98.0
K06396	96.0
K06399	105.0
K06398	113.0
K06435	0.0
K11078	0.0
K11079	0.0
K11074	0.0
K11075	0.0
K11076	0.0
K11077	0.0
K11070	123.0
K11071	127.0
K11072	165.0
K11073	0.0
K06935	0.0
K06934	8.0
K06937	16.0
K06936	1.0
K06931	0.0
K06930	0.0
K06933	0.0
K06932	0.0
K06939	0.0
K06938	1.0
K13381	0.0
K05916	17.0
K05917	0.0
K05914	0.0
K05915	0.0
K05912	0.0
K05913	0.0
K05910	3.0
K05911	0.0
K05918	0.0
K05919	99.0
K00392	1.0
K00390	26.0
K00397	0.0
K00395	0.0
K00394	14.0
K01884	0.0
K00399	0.0
K01886	278.0
K01376	2.0
K01372	190.0
K09149	0.0
K09148	0.0
K01225	2.0
K09145	37.0
K09144	37.0
K09147	0.0
K09146	0.0
K09141	2.0
K09140	0.0
K09143	0.0
K09142	0.0
K05709	0.0
K05708	0.0
K05879	49.0
K05878	49.0
K05875	0.0
K05874	0.0
K05877	0.0
K05876	0.0
K05873	0.0
K00579	0.0
K00578	0.0
K00577	0.0
K00575	150.0
K00574	63.0
K00573	26.0
K00571	154.0
K00570	0.0
K01118	20.0
K01119	9.0
K01157	0.0
K01112	0.0
K01113	20.0
K04477	107.0
K01114	1.0
K01115	0.0
K08087	0.0
K01315	0.0
K08085	0.0
K08084	4.0
K08083	3.0
K08082	3.0
K08081	0.0
K08080	0.0
K01152	0.0
K01401	0.0
K09826	1.0
K06344	0.0
K06345	0.0
K09822	15.0
K06343	0.0
K10938	0.0
K06341	0.0
K10934	0.0
K10935	0.0
K10932	0.0
K11052	0.0
K10930	0.0
K06349	0.0
K11053	0.0
K10754	0.0
K01755	322.0
K10200	16.0
K02132	0.0
K02137	0.0
K03840	1.0
K03841	10.0
K13028	0.0
K13799	1.0
K13798	0.0
K13795	0.0
K13794	0.0
K13021	0.0
K13792	0.0
K13791	0.0
K13790	0.0
K12268	1.0
K12269	0.0
K12262	6.0
K12263	0.0
K12264	0.0
K12265	0.0
K12266	0.0
K12267	427.0
K01757	0.0
K12237	0.0
K13243	0.0
K13245	0.0
K13244	0.0
K13246	0.0
K03264	0.0
K03265	0.0
K03263	0.0
K03268	0.0
K03269	169.0
K12415	0.0
K10211	0.0
K09918	1.0
K09919	3.0
K06720	1.0
K09913	1.0
K09910	0.0
K09911	0.0
K09916	1.0
K09917	0.0
K06726	16.0
K09915	16.0
K11535	1.0
K11534	1.0
K11537	3.0
K11531	0.0
K11533	0.0
K11532	1.0
K11249	5.0
K11539	0.0
K00762	338.0
K00763	136.0
K00760	297.0
K00761	281.0
K00766	247.0
K00767	221.0
K00764	472.0
K00765	283.0
K00768	112.0
K00769	0.0
K11059	0.0
K00186	0.0
K00187	0.0
K00184	35.0
K00185	26.0
K00183	10.0
K00180	193.0
K00188	0.0
K00189	0.0
K10110	78.0
K10111	0.0
K10112	131.0
K10113	0.0
K10114	0.0
K10115	0.0
K10116	0.0
K10117	183.0
K10118	222.0
K10119	227.0
K04641	1.0
K04643	0.0
K04642	0.0
K13282	1.0
K00988	1.0
K00989	26.0
K00986	14.0
K00984	37.0
K00985	0.0
K00982	3.0
K00983	79.0
K00980	21.0
K00981	316.0
K01585	167.0
K01584	1.0
K01586	335.0
K13498	0.0
K01580	147.0
K01583	10.0
K01582	21.0
K13497	53.0
K01589	25.0
K01588	300.0
K14941	1.0
K08347	0.0
K08348	0.0
K02720	1.0
K14949	0.0
K02723	0.0
K03459	0.0
K03458	92.0
K03455	200.0
K03457	4.0
K03451	6.0
K03981	3.0
K03980	51.0
K02614	13.0
K01639	114.0
K01638	3.0
K01637	3.0
K01636	4.0
K01635	3.0
K01634	0.0
K01633	177.0
K01632	0.0
K01631	0.0
K01630	16.0
K02615	0.0
K02588	22.0
K02589	46.0
K02858	8.0
K02859	3.0
K14051	0.0
K14053	0.0
K14052	0.0
K02852	1.0
K02853	0.0
K02850	0.0
K02851	1.0
K14059	37.0
K14058	3.0
K02586	9.0
K02587	11.0
K03679	0.0
K03671	478.0
K03670	15.0
K03673	3.0
K03672	1.0
K03675	0.0
K03674	0.0
K03677	0.0
K03676	6.0
K09761	295.0
K09760	171.0
K09763	1.0
K09762	128.0
K09765	105.0
K09764	4.0
K09767	11.0
K06006	0.0
K09769	38.0
K09768	60.0
K10353	0.0
K03187	57.0
K03186	190.0
K03185	5.0
K03184	2.0
K03183	384.0
K03182	188.0
K03181	0.0
K03189	56.0
K03188	56.0
K02715	0.0
K12455	0.0
K12454	15.0
K12453	0.0
K12452	4.0
K12451	0.0
K07358	0.0
K07356	0.0
K07357	0.0
K07354	0.0
K07355	0.0
K07352	0.0
K07353	0.0
K07350	0.0
K07351	0.0
K06919	20.0
K06918	0.0
K06917	5.0
K06916	5.0
K06915	55.0
K06914	0.0
K06913	0.0
K06912	0.0
K06911	182.0
K06910	45.0
K08986	0.0
K08987	5.0
K08984	15.0
K08985	0.0
K08982	6.0
K08983	0.0
K08980	0.0
K08981	4.0
K08988	0.0
K08989	1.0
K02252	0.0
K05934	94.0
K05936	96.0
K05937	0.0
K02253	0.0
K05939	32.0
K00378	271.0
K00375	131.0
K00374	1.0
K00376	3.0
K00371	1.0
K00370	1.0
K00373	1.0
K00372	16.0
K01358	350.0
K09166	16.0
K09165	3.0
K09164	4.0
K09163	19.0
K09162	16.0
K09161	0.0
K09160	2.0
K01354	22.0
K01355	0.0
K01356	179.0
K05601	0.0
K05851	1.0
K03807	2.0
K05606	36.0
K02927	0.0
K05974	0.0
K03805	0.0
K05976	0.0
K00519	0.0
K00518	1.0
K03800	102.0
K00511	0.0
K00510	0.0
K03801	155.0
K00515	0.0
K00514	0.0
K00517	2.0
K05971	2.0
K03154	60.0
K11147	0.0
K05581	0.0
K05580	0.0
K05583	0.0
K05582	0.0
K05585	0.0
K05584	0.0
K05587	0.0
K05586	0.0
K05589	4.0
K03150	254.0
K03623	0.0
K03152	309.0
K14200	0.0
K14201	0.0
K14202	0.0
K03621	296.0
K14204	0.0
K14205	3.0
K01134	37.0
K01135	0.0
K01136	29.0
K01137	14.0
K01130	113.0
K01132	0.0
K01133	52.0
K01138	127.0
K01139	15.0
K02113	294.0
K02112	308.0
K02111	297.0
K02446	19.0
K02117	262.0
K02116	40.0
K02115	308.0
K02114	308.0
K02119	112.0
K02118	270.0
K02448	0.0
K01036	2.0
K03212	0.0
K13007	0.0
K13006	1.0
K13005	0.0
K13004	38.0
K13001	0.0
K06404	66.0
K01032	0.0
K06951	0.0
K03862	0.0
K03863	0.0
K06406	113.0
K06957	1.0
K05020	2.0
K06400	54.0
K06403	65.0
K06954	1.0
K10814	0.0
K10817	0.0
K10816	0.0
K07136	0.0
K03242	0.0
K03243	0.0
K12202	0.0
K12203	0.0
K12206	0.0
K12207	0.0
K12204	0.0
K12205	0.0
K12208	0.0
K12209	0.0
K13919	11.0
K13918	0.0
K06214	0.0
K06215	75.0
K09936	65.0
K06217	288.0
K09930	16.0
K09931	4.0
K09932	15.0
K06213	127.0
K09938	2.0
K09939	147.0
K11517	0.0
K06337	0.0
K13301	0.0
K00748	170.0
K00745	0.0
K00743	0.0
K07165	17.0
K07164	169.0
K07167	1.0
K07166	113.0
K07161	0.0
K07160	10.0
K07163	0.0
K07162	2.0
K07169	0.0
K07168	0.0
K06336	0.0
K01839	106.0
K01838	38.0
K01835	38.0
K01834	748.0
K01837	0.0
K01830	0.0
K00608	0.0
K02632	0.0
K02630	0.0
K02631	0.0
K08322	2.0
K08323	3.0
K08320	0.0
K08321	20.0
K08326	0.0
K08324	0.0
K08325	9.0
K01659	2.0
K01658	247.0
K02637	0.0
K01653	322.0
K01652	409.0
K01655	0.0
K01654	93.0
K01657	249.0
K02874	287.0
K02875	0.0
K02876	299.0
K02877	0.0
K02871	300.0
K02873	0.0
K02878	301.0
K02879	301.0
K14070	0.0
K09749	94.0
K09748	278.0
K06023	280.0
K09742	0.0
K09741	0.0
K09740	1.0
K09747	154.0
K09746	0.0
K09745	0.0
K06024	148.0
K03477	0.0
K03476	14.0
K03475	78.0
K03474	169.0
K03473	148.0
K03472	0.0
K03471	29.0
K03470	298.0
K03478	37.0
K02304	129.0
K02305	0.0
K02302	23.0
K02303	3.0
K02300	0.0
K02301	25.0
K03653	0.0
K03652	24.0
K03651	2.0
K03650	300.0
K03657	535.0
K03656	3.0
K03655	483.0
K03654	436.0
K03658	37.0
K12439	0.0
K12431	0.0
K12430	0.0
K12433	0.0
K12432	0.0
K12435	0.0
K12434	0.0
K12437	0.0
K12436	0.0
K06979	3.0
K06978	59.0
K06971	18.0
K06970	2.0
K06973	276.0
K06972	80.0
K06975	169.0
K06974	0.0
K06977	0.0
K06976	39.0
K07082	258.0
K07083	143.0
K07080	60.0
K07081	5.0
K07086	2.0
K07087	0.0
K07084	2.0
K07085	294.0
K07088	252.0
K07089	79.0
K01317	0.0
K11162	0.0
K11163	0.0
K11161	0.0
K11168	0.0
K00356	5.0
K00355	0.0
K00354	0.0
K00353	0.0
K00351	149.0
K00350	149.0
K05952	1.0
K05953	0.0
K05951	0.0
K05956	0.0
K05957	0.0
K00358	6.0
K00689	0.0
K00688	356.0
K00681	48.0
K00680	272.0
K00683	0.0
K00685	17.0
K00684	21.0
K00687	0.0
K00686	0.0
K05831	0.0
K05830	0.0
K05833	124.0
K05832	114.0
K05834	0.0
K05837	289.0
K05836	0.0
K05839	0.0
K05838	4.0
K07677	0.0
K00533	53.0
K00532	0.0
K00531	0.0
K00530	0.0
K00537	286.0
K00536	0.0
K00535	0.0
K00534	0.0
K00539	0.0
K00538	0.0
K11029	0.0
K14260	21.0
K14261	2.0
K14266	6.0
K14267	3.0
K14268	0.0
K14269	0.0
K01337	0.0
K01338	313.0
K02683	0.0
K02682	0.0
K02681	0.0
K02680	0.0
K02687	285.0
K02686	0.0
K02685	0.0
K02689	0.0
K02688	0.0
K00824	42.0
K00827	0.0
K00826	310.0
K00821	252.0
K00820	324.0
K00823	3.0
K00822	0.0
K00829	0.0
K00828	0.0
K01488	20.0
K01489	279.0
K01484	0.0
K01485	42.0
K01486	73.0
K01487	35.0
K01480	238.0
K01481	0.0
K01482	2.0
K01483	0.0
K02469	384.0
K02468	0.0
K02466	0.0
K02465	0.0
K02464	0.0
K02463	3.0
K02462	3.0
K02461	3.0
K02460	3.0
K08969	2.0
K13061	0.0
K13060	0.0
K13063	0.0
K13062	0.0
K13069	0.0
K08964	2.0
K06363	0.0
K03079	13.0
K06342	0.0
K03078	0.0
K13289	0.0
K13288	3.0
K13285	0.0
K13287	0.0
K13286	0.0
K13281	4.0
K13280	62.0
K13283	0.0
K00054	7.0
K04496	0.0
K05369	0.0
K05368	0.0
K03228	15.0
K03229	15.0
K00052	283.0
K03222	15.0
K03223	15.0
K03220	0.0
K03221	0.0
K03226	15.0
K03227	15.0
K03224	15.0
K03225	0.0
K09482	0.0
K09483	0.0
K13836	0.0
K12228	0.0
K05360	0.0
K12224	0.0
K12225	0.0
K12226	0.0
K12227	0.0
K12220	0.0
K05363	1.0
K12222	0.0
K12223	0.0
K08681	73.0
K08680	3.0
K08683	0.0
K08682	0.0
K08685	0.0
K08684	1.0
K08687	0.0
K08686	0.0
K11755	422.0
K11754	647.0
K11751	0.0
K11750	0.0
K11753	593.0
K11752	272.0
K02407	57.0
K13938	1.0
K13936	0.0
K13935	0.0
K02406	162.0
K13933	0.0
K13932	0.0
K13931	0.0
K13930	0.0
K12088	0.0
K12081	0.0
K12082	0.0
K12083	0.0
K12084	0.0
K12086	0.0
K12087	0.0
K09611	0.0
K09612	0.0
K04940	0.0
K10085	0.0
K05394	0.0
K05395	0.0
K06340	0.0
K13043	6.0
K07149	37.0
K07148	149.0
K07147	19.0
K07146	9.0
K07145	4.0
K07144	0.0
K07143	0.0
K07142	0.0
K07141	43.0
K07140	3.0
K10156	0.0
K10150	0.0
K10620	0.0
K10621	0.0
K14028	0.0
K14029	0.0
K01817	252.0
K01816	15.0
K01815	200.0
K01814	286.0
K01813	51.0
K01812	270.0
K01811	393.0
K01810	302.0
K01819	3.0
K01818	19.0
K14580	0.0
K05379	0.0
K08304	0.0
K08305	3.0
K08306	0.0
K08307	154.0
K08300	5.0
K08301	264.0
K08302	38.0
K08303	543.0
K08308	0.0
K08309	42.0
K14671	0.0
K14670	0.0
K14673	0.0
K14672	0.0
K01673	29.0
K01672	0.0
K01671	0.0
K01677	115.0
K01676	152.0
K01674	1.0
K01679	29.0
K01678	107.0
K02899	300.0
K02896	0.0
K02897	179.0
K02895	299.0
K02892	301.0
K02890	301.0
K10811	0.0
K02096	0.0
K02097	0.0
K02094	0.0
K02095	1.0
K02092	0.0
K02093	0.0
K02099	149.0
K03411	95.0
K03410	95.0
K03413	150.0
K03412	44.0
K03415	16.0
K03414	3.0
K03417	2.0
K03416	0.0
K03418	0.0
K05376	0.0
K02320	0.0
K02322	0.0
K02323	0.0
K05377	0.0
K13542	155.0
K13543	0.0
K13540	0.0
K13541	1.0
K12145	0.0
K12144	0.0
K12147	0.0
K12410	323.0
K12141	144.0
K12140	144.0
K12143	2.0
K12142	0.0
K12149	0.0
K12148	0.0
K07312	0.0
K07313	34.0
K07310	2.0
K07311	0.0
K07316	4.0
K07317	0.0
K07314	0.0
K07315	20.0
K07318	1.0
K07319	50.0
K03936	0.0
K03425	0.0
K03426	222.0
K03427	409.0
K03420	0.0
K03421	0.0
K03422	0.0
K03423	0.0
K03756	0.0
K03757	0.0
K03206	0.0
K03755	0.0
K11144	20.0
K11145	117.0
K05972	0.0
K05973	2.0
K03752	22.0
K05978	0.0
K05979	8.0
K03753	6.0
K00331	167.0
K00330	167.0
K00333	24.0
K00332	24.0
K00335	131.0
K00334	141.0
K00337	167.0
K00336	191.0
K00339	167.0
K00338	166.0
K03751	0.0
K06953	0.0
K06952	2.0
K06407	114.0
K06950	586.0
K10819	4.0
K06956	8.0
K06955	1.0
K06402	22.0
K10815	0.0
K06959	287.0
K06958	121.0
K06409	219.0
K06408	57.0
K09129	0.0
K09128	3.0
K09123	2.0
K09122	2.0
K09121	74.0
K09120	0.0
K09127	2.0
K09126	1.0
K09125	10.0
K09124	0.0
K01233	0.0
K05819	0.0
K05818	0.0
K01896	0.0
K05813	126.0
K05812	1.0
K05811	0.0
K05810	136.0
K05817	0.0
K05816	0.0
K05815	41.0
K05814	6.0
K01894	17.0
K01892	302.0
K01234	15.0
K01144	166.0
K01146	0.0
K01141	2.0
K01416	0.0
K11434	0.0
K01415	0.0
K06354	0.0
K01414	18.0
K09836	0.0
K01318	0.0
K01319	0.0
K01312	0.0
K06350	0.0
K02669	163.0
K02668	3.0
K02665	3.0
K02664	3.0
K02667	5.0
K02666	3.0
K02661	0.0
K02660	4.0
K02663	3.0
K02662	54.0
K00809	8.0
K00808	0.0
K00806	291.0
K00805	108.0
K00804	0.0
K00803	2.0
K00802	0.0
K00801	14.0
K00800	251.0
K10921	0.0
K02409	60.0
K02408	100.0
K02401	90.0
K02400	97.0
K02403	0.0
K02402	0.0
K02405	100.0
K05364	76.0
K05367	23.0
K05366	609.0
K10210	0.0
K10216	0.0
K13049	36.0
K13048	0.0
K13739	0.0
K10215	0.0
K06122	0.0
K13735	0.0
K13734	0.0
K13041	0.0
K13040	0.0
K13731	0.0
K13730	1.0
K13733	0.0
K13732	0.0
K04516	150.0
K03204	4.0
K03205	252.0
K03207	0.0
K03200	0.0
K03201	6.0
K03202	0.0
K03203	4.0
K03208	0.0
K03758	6.0
K03759	0.0
K09469	0.0
K09461	0.0
K06204	6.0
K00178	0.0
K13950	0.0
K13953	3.0
K13955	0.0
K13954	26.0
K10920	0.0
K06324	0.0
K11777	12.0
K11779	0.0
K11778	0.0
K06325	0.0
K12600	0.0
K07432	0.0
K07430	0.0
K06326	0.0
K07128	0.0
K07121	3.0
K07120	1.0
K07123	15.0
K07122	2.0
K07125	0.0
K07124	141.0
K07127	16.0
K07126	53.0
K01870	301.0
K01873	337.0
K01872	299.0
K01875	302.0
K01874	339.0
K01876	308.0
K01879	10.0
K01878	10.0
K06321	0.0
K00476	0.0
K00477	0.0
K00474	0.0
K00472	1.0
K00470	0.0
K00471	0.0
K00478	0.0
K00479	0.0
K04775	0.0
K04774	2.0
K04777	0.0
K04776	0.0
K04771	14.0
K04770	0.0
K04773	189.0
K04772	16.0
K04779	0.0
K04778	0.0
K14657	0.0
K14656	0.0
K14654	0.0
K14653	0.0
K14652	413.0
K14659	0.0
K14658	0.0
K14386	0.0
K09926	2.0
K01699	0.0
K01698	102.0
K01695	255.0
K01697	7.0
K01696	257.0
K01690	1.0
K01693	134.0
K01692	30.0
K07227	0.0
K03439	295.0
K03438	373.0
K13380	0.0
K03928	2.0
K03925	135.0
K03924	373.0
K03431	171.0
K03926	20.0
K03437	283.0
K03436	190.0
K03435	0.0
K03434	0.0
K02348	15.0
K02342	361.0
K02343	297.0
K02340	296.0
K02341	299.0
K02346	219.0
K02347	17.0
K02344	0.0
K02345	0.0
K03697	14.0
K03696	284.0
K03695	299.0
K03694	3.0
K03693	3.0
K03692	0.0
K03690	3.0
K03699	267.0
K03698	125.0
K13566	0.0
K12164	0.0
K07338	0.0
K07339	25.0
K07334	11.0
K07335	130.0
K07336	16.0
K07337	1.0
K07330	0.0
K07331	0.0
K07332	0.0
K07333	0.0
K09695	16.0
K09694	16.0
K09697	17.0
K09696	17.0
K09691	139.0
K09690	93.0
K09693	2.0
K09692	7.0
K09699	1.0
K09698	5.0
K07590	5.0
K07591	0.0
K07592	0.0
K05998	0.0
K05999	0.0
K05996	0.0
K05997	1.0
K05994	0.0
K05995	188.0
K05993	44.0
K05991	0.0
K10837	0.0
K00319	0.0
K00318	7.0
K00648	305.0
K02545	0.0
K00645	293.0
K00311	2.0
K00646	0.0
K00317	0.0
K00316	0.0
K00643	2.0
K00314	0.0
K02547	15.0
K06429	0.0
K06428	0.0
K06427	0.0
K02812	0.0
K06425	3.0
K06424	0.0
K06423	4.0
K06422	0.0
K06421	1.0
K02813	0.0
K02930	0.0
K03815	0.0
K05612	0.0
K03367	3.0
K03366	1.0
K03812	1.0
K03635	20.0
K03634	4.0
K03631	285.0
K05969	0.0
K03630	302.0
K03633	0.0
K03632	0.0
K01998	141.0
K01999	143.0
K01992	603.0
K01993	328.0
K01990	1213.0
K01991	181.0
K01996	143.0
K01997	144.0
K01994	2.0
K01995	144.0
K03148	7.0
K03639	78.0
K05692	0.0
K03638	5.0
K00869	7.0
K00868	111.0
K00861	0.0
K00860	21.0
K00863	5.0
K00862	0.0
K00865	111.0
K00864	190.0
K00867	3.0
K00866	0.0
K01192	303.0
K01190	1081.0
K01191	229.0
K01197	10.0
K01194	1.0
K01195	76.0
K01198	49.0
K01199	1.0
K00656	432.0
K00657	198.0
K00306	0.0
K14591	0.0
K00300	0.0
K00653	0.0
K13715	0.0
K13713	0.0
K00650	0.0
K00651	120.0
K14596	0.0
K02647	208.0
K14598	1.0
K02643	0.0
K02642	0.0
K02641	0.0
K02640	0.0
K03594	166.0
K03595	285.0
K03596	299.0
K03597	2.0
K03590	177.0
K03591	0.0
K03592	5.0
K03593	173.0
K03598	2.0
K03599	3.0
K01736	288.0
K01737	183.0
K01734	192.0
K01735	266.0
K01732	0.0
K01733	288.0
K01730	37.0
K01731	0.0
K06049	0.0
K01738	359.0
K01739	18.0
K11809	0.0
K05343	8.0
K02422	128.0
K02421	91.0
K05340	4.0
K02427	5.0
K05346	3.0
K02425	0.0
K02424	0.0
K05349	874.0
K02428	171.0
K03770	169.0
K03771	174.0
K03772	16.0
K03773	151.0
K03774	7.0
K03775	154.0
K03776	1.0
K03777	2.0
K03778	254.0
K03779	10.0
K09722	0.0
K08174	0.0
K14114	0.0
K13979	15.0
K13237	0.0
K14440	0.0
K09992	52.0
K09990	0.0
K09991	2.0
K09996	0.0
K09997	0.0
K09994	0.0
K14110	0.0
K09998	0.0
K09999	0.0
K14111	0.0
K14113	0.0
K14449	0.0
K10213	0.0
K14118	0.0
K11711	2.0
K11710	2.0
K11712	4.0
K11717	492.0
K11719	3.0
K06857	0.0
K10440	179.0
K10441	164.0
K07103	0.0
K07102	17.0
K07101	3.0
K07100	1.0
K07107	407.0
K07106	11.0
K07105	94.0
K07456	270.0
K07459	6.0
K07458	19.0
K07109	0.0
K07108	0.0
K10198	0.0
K10199	0.0
K10190	134.0
K10191	0.0
K10192	7.0
K10193	1.0
K10194	2.0
K10195	0.0
K10196	0.0
K10197	0.0
K15013	0.0
K01858	4.0
K15016	0.0
K15017	0.0
K01853	0.0
K01852	0.0
K01851	0.0
K01850	5.0
K01857	0.0
K01856	0.0
K01854	297.0
K07539	0.0
K08478	0.0
K08479	0.0
K08476	0.0
K08477	0.0
K08475	0.0
K00450	2.0
K00451	3.0
K00452	2.0
K00453	4.0
K00455	0.0
K00456	0.0
K00457	3.0
K00106	0.0
K00459	7.0
K00104	72.0
K00105	0.0
K00102	2.0
K00103	0.0
K00100	373.0
K00101	0.0
K01509	0.0
K04759	392.0
K04758	347.0
K04757	12.0
K01504	0.0
K04755	5.0
K04754	5.0
K04753	1.0
K04752	4.0
K04751	97.0
K01502	15.0
K14631	0.0
K05359	0.0
K14632	0.0
K07536	0.0
K12080	0.0
K02364	0.0
K12369	2.0
K02361	7.0
K02362	0.0
K02363	0.0
K13509	0.0
K13503	0.0
K13500	0.0
K12109	0.0
K12108	0.0
K12101	0.0
K12100	0.0
K12103	0.0
K12102	0.0
K12105	0.0
K12104	0.0
K12107	0.0
K12106	0.0
K11023	0.0
K03014	0.0
K08906	1.0
K08904	0.0
K08900	0.0
K06223	136.0
K06199	174.0
K06198	3.0
K06197	0.0
K06196	85.0
K06194	147.0
K06193	21.0
K06192	16.0
K06191	1.0
K06190	2.0
K11104	51.0
K11105	188.0
K11106	0.0
K11107	0.0
K11102	1.0
K11103	15.0
K07862	6.0
K00666	68.0
K00663	0.0
K00662	41.0
K00661	299.0
K00660	15.0
K06997	287.0
K06996	19.0
K06995	0.0
K10852	5.0
K06993	0.0
K06992	0.0
K06991	1.0
K06990	4.0
K11050	0.0
K06999	22.0
K06998	46.0
K05338	1.0
K11051	0.0
K06441	0.0
K06440	0.0
K06443	1.0
K06442	146.0
K06445	0.0
K06447	0.0
K06446	2.0
K06309	0.0
K05686	0.0
K02655	3.0
K07392	0.0
K00595	139.0
K00594	0.0
K00596	0.0
K00599	595.0
K00598	1.0
K02657	3.0
K07642	2.0
K07643	0.0
K07396	2.0
K07397	17.0
K07394	3.0
K07395	3.0
K04102	0.0
K04103	1.0
K04100	0.0
K04101	0.0
K04107	0.0
K04105	0.0
K04108	0.0
K04109	0.0
K07716	2.0
K07717	2.0
K07714	18.0
K07715	0.0
K07712	19.0
K07713	9.0
K07710	0.0
K07711	1.0
K07718	556.0
K07719	2.0
K00843	0.0
K00842	0.0
K00841	5.0
K00840	0.0
K00847	300.0
K00846	1.0
K00845	559.0
K00844	1.0
K00849	266.0
K00848	70.0
K06302	0.0
K13771	17.0
K13770	2.0
K13772	0.0
K13775	0.0
K13774	0.0
K13777	0.0
K13776	0.0
K13779	0.0
K13778	0.0
K02621	183.0
K02992	298.0
K02623	0.0
K08286	0.0
K08281	16.0
K02996	290.0
K02995	0.0
K02994	301.0
K02629	0.0
K02628	0.0
K08289	157.0
K08288	0.0
K03578	17.0
K03579	16.0
K03576	17.0
K03577	37.0
K03574	337.0
K03575	200.0
K03572	289.0
K03573	0.0
K03570	287.0
K03571	89.0
K01710	493.0
K01711	216.0
K01712	11.0
K01713	0.0
K01714	427.0
K01715	92.0
K01716	3.0
K01718	0.0
K01719	157.0
K03081	0.0
K02199	5.0
K02198	9.0
K14170	253.0
K02193	7.0
K02192	4.0
K02191	0.0
K02190	90.0
K02197	9.0
K02196	2.0
K02195	9.0
K02194	9.0
K03718	149.0
K03719	77.0
K03712	143.0
K03713	1.0
K03710	154.0
K03711	352.0
K03716	55.0
K03717	16.0
K03715	0.0
K07129	0.0
K00045	0.0
K13995	0.0
K13994	0.0
K13991	0.0
K13990	146.0
K13993	202.0
K13992	0.0
K06298	66.0
K06299	0.0
K06294	0.0
K06295	25.0
K06296	8.0
K06297	7.0
K06290	0.0
K06291	0.0
K06292	0.0
K06293	0.0
K12743	0.0
K00248	97.0
K06426	2.0
K11739	0.0
K11738	0.0
K11733	0.0
K11732	0.0
K11731	0.0
K11737	0.0
K11736	0.0
K11735	0.0
K11734	0.0
K06870	0.0
K06871	335.0
K06872	214.0
K06873	0.0
K06874	0.0
K06875	0.0
K06876	16.0
K06877	38.0
K06878	19.0
K06879	1.0
K07478	336.0
K12645	0.0
K07479	0.0
K07473	97.0
K07472	0.0
K07471	0.0
K07470	0.0
K07477	0.0
K07476	1.0
K07474	2.0
K15038	0.0
K15039	0.0
K15034	4.0
K15036	1.0
K15037	0.0
K08738	2.0
K06420	0.0
K00128	227.0
K00129	0.0
K00438	0.0
K00432	35.0
K00433	52.0
K00122	2.0
K00123	22.0
K00124	2.0
K00125	0.0
K00126	0.0
K00127	4.0
K08973	7.0
K14348	0.0
K14347	0.0
K14340	0.0
K08972	10.0
K01525	3.0
K01524	371.0
K01523	13.0
K01521	0.0
K01520	321.0
K01529	5.0
K08977	2.0
K03969	9.0
K08929	0.0
K02388	100.0
K02389	99.0
K02386	3.0
K02387	100.0
K02384	0.0
K02385	86.0
K02382	0.0
K02380	0.0
K02381	0.0
K05386	0.0
K13524	0.0
K13525	0.0
K13527	0.0
K13520	0.0
K13522	1.0
K13529	15.0
K03385	5.0
K03384	0.0
K03387	149.0
K03386	182.0
K03381	0.0
K03380	0.0
K03383	0.0
K03382	21.0
K03389	149.0
K03388	147.0
K05356	1.0
K12344	1.0
K12343	0.0
K12342	0.0
K12341	0.0
K12340	158.0
K02430	0.0
K12349	0.0
K05351	0.0
K11694	0.0
K11695	0.0
K11690	32.0
K05352	0.0
K11693	0.0
K08928	0.0
K03433	0.0
K13832	0.0
K03039	0.0
K03432	0.0
K06607	0.0
K06606	4.0
K06605	2.0
K03430	43.0
K06603	7.0
K06602	0.0
K06601	0.0
K06600	0.0
K05358	0.0
K06609	0.0
K06608	4.0
K03923	0.0
K03922	0.0
K11472	2.0
K11473	18.0
K11474	0.0
K11475	0.0
K11476	0.0
K11477	0.0
K00601	0.0
K00600	299.0
K00603	4.0
K03746	0.0
K00605	211.0
K00604	301.0
K00607	0.0
K00606	188.0
K00609	287.0
K03741	55.0
K03740	3.0
K03743	30.0
K10873	0.0
K03214	0.0
K14068	0.0
K13317	0.0
K06360	0.0
K14069	0.0
K08078	0.0
K09650	0.0
K06361	0.0
K07802	0.0
K07803	0.0
K07800	0.0
K07801	0.0
K07806	0.0
K07807	0.0
K07804	0.0
K07805	0.0
K06362	0.0
K01172	0.0
K10257	0.0
K10255	16.0
K10254	108.0
K10253	0.0
K10918	0.0
K04128	0.0
K01958	44.0
K01959	1.0
K01956	286.0
K01957	0.0
K04126	0.0
K04127	0.0
K01952	308.0
K01953	228.0
K01950	280.0
K01951	327.0
K07730	0.0
K07731	0.0
K07732	0.0
K07733	2.0
K07734	2.0
K07735	22.0
K07736	138.0
K07737	515.0
K07738	124.0
K07739	2.0
K06365	0.0
K06366	0.0
K06367	0.0
K10910	0.0
K10911	0.0
K04382	0.0
K10775	0.0
K02609	1.0
K02979	0.0
K02978	0.0
K06368	0.0
K02975	0.0
K02974	0.0
K02977	0.0
K02976	0.0
K03558	11.0
K03559	268.0
K03550	287.0
K03551	301.0
K03552	0.0
K03553	339.0
K03554	2.0
K03555	288.0
K03556	42.0
K03557	3.0
K01778	294.0
K01779	30.0
K06369	0.0
K01772	15.0
K01770	280.0
K01771	0.0
K01776	285.0
K01777	1.0
K01774	0.0
K01775	329.0
K05385	0.0
K05384	0.0
K05383	0.0
K05382	0.0
K05381	0.0
K08159	0.0
K14153	2.0
K14154	0.0
K14155	309.0
K08152	0.0
K08156	149.0
K08076	0.0
K12809	0.0
K05297	8.0
K03734	343.0
K03735	3.0
K03736	3.0
K03737	266.0
K03731	0.0
K03732	3.0
K03733	175.0
K03738	1.0
K03739	3.0
K08139	1.0
K06994	3.0
K12660	0.0
K12661	0.0
K07450	0.0
K08719	0.0
K08717	4.0
K08715	0.0
K08714	2.0
K08713	0.0
K08710	0.0
K11311	0.0
K11312	4.0
K00141	0.0
K00146	0.0
K00411	6.0
K00412	6.0
K00145	563.0
K00148	0.0
K14367	0.0
K14366	0.0
K08954	0.0
K08384	185.0
K14369	0.0
K14368	0.0
K14091	36.0
K14090	38.0
K14093	0.0
K14092	0.0
K14095	0.0
K14094	0.0
K14097	0.0
K14096	0.0
K14099	0.0
K14098	0.0
K02848	0.0
K01541	0.0
K04712	0.0
K04711	0.0
K01545	0.0
K01547	215.0
K01546	215.0
K01548	214.0
K04719	0.0
K04718	0.0
K02018	116.0
K02019	36.0
K02016	416.0
K02017	18.0
K02014	645.0
K02015	502.0
K02012	109.0
K02013	396.0
K02010	64.0
K02011	107.0
K04515	0.0
K03943	0.0
K03941	0.0
K03940	0.0
K00313	4.0
K04060	0.0
K01608	36.0
K08942	0.0
K08943	0.0
K08940	0.0
K08941	0.0
K08946	1.0
K08947	0.0
K08944	0.0
K08945	0.0
K03059	0.0
K13811	0.0
K13812	0.0
K13815	0.0
K13816	0.0
K13818	0.0
K13819	0.0
K03053	0.0
K03052	0.0
K03055	0.0
K03054	0.0
K03057	0.0
K03056	0.0
K06222	0.0
K11418	0.0
K11410	0.0
K11415	0.0
K00622	0.0
K00621	0.0
K00620	274.0
K00627	56.0
K00626	126.0
K00625	251.0
K00624	0.0
K02805	40.0
K02552	17.0
K02550	0.0
K02556	116.0
K02803	0.0
K02554	0.0
K07280	0.0
K07281	0.0
K07282	242.0
K07283	0.0
K07284	56.0
K07285	2.0
K07286	0.0
K08217	96.0
K07288	3.0
K07289	3.0
K07534	0.0
K07535	0.0
K07533	63.0
K07822	0.0
K07823	0.0
K08699	0.0
K00088	327.0
K00087	19.0
K00086	39.0
K00082	0.0
K10239	0.0
K10238	0.0
K10231	4.0
K10230	0.0
K10233	0.0
K10232	0.0
K10235	0.0
K10234	0.0
K10237	0.0
K10236	0.0
K08353	0.0
K01970	1.0
K01971	34.0
K01972	324.0
K01973	0.0
K01974	14.0
K01975	10.0
K01976	0.0
K07758	0.0
K05990	0.0
K07752	0.0
K07753	0.0
K07751	0.0
K13786	0.0
K07755	0.0
K07442	0.0
K08352	8.0
K07115	2.0
K07441	0.0
K07634	0.0
K07446	1.0
K07111	0.0
K07444	120.0
K07445	0.0
K00647	11.0
K07449	0.0
K00641	165.0
K00640	348.0
K01289	0.0
K01282	0.0
K01283	0.0
K01280	0.0
K01281	3.0
K01286	44.0
K01284	295.0
K02954	304.0
K02952	301.0
K02950	299.0
K00155	15.0
K02959	287.0
K00887	0.0
K00886	0.0
K00885	0.0
K00884	0.0
K00883	2.0
K00882	93.0
K00881	1.0
K00880	18.0
K00053	281.0
K14048	0.0
K01026	17.0
K01756	297.0
K01025	0.0
K01750	4.0
K01023	1.0
K01752	342.0
K01753	3.0
K14583	0.0
K01758	2.0
K01759	431.0
K09565	0.0
K09568	0.0
K08173	0.0
K08172	0.0
K02483	75.0
K02482	18.0
K08177	7.0
K08176	0.0
K08175	0.0
K02486	0.0
K02489	0.0
K02488	5.0
K08178	0.0
K14138	27.0
K14136	0.0
K09713	0.0
K09714	0.0
K09715	0.0
K03532	0.0
K03533	0.0
K03530	638.0
K03531	290.0
K03536	299.0
K03537	0.0
K03534	191.0
K03535	15.0
K03538	0.0
K03539	0.0
K14451	0.0
K14450	0.0
K02225	1.0
K02224	178.0
K02227	105.0
K02226	108.0
K02221	14.0
K14107	0.0
K02229	0.0
K02228	0.0
K14106	0.0
K00441	2.0
K03288	0.0
K03289	0.0
K03284	342.0
K03285	0.0
K03286	4.0
K03287	156.0
K03280	0.0
K03281	169.0
K03282	281.0
K00440	0.0
K13677	0.0
K12790	0.0
K09639	0.0
K12688	0.0
K12689	0.0
K12686	0.0
K12687	0.0
K12684	0.0
K12685	0.0
K12682	0.0
K12683	0.0
K12680	0.0
K11889	0.0
K08884	156.0
K11085	211.0
K11084	0.0
K11081	0.0
K11080	0.0
K11083	0.0
K11082	0.0
K11089	14.0
K08777	0.0
K08776	0.0
K06346	129.0
K06347	1.0
K09824	0.0
K09825	274.0
K09823	4.0
K09820	16.0
K10939	0.0
K10936	0.0
K10937	0.0
K10933	0.0
K06348	0.0
K09829	0.0
K11337	0.0
K11336	0.0
K11335	0.0
K11334	0.0
K11333	0.0
K11332	0.0
K11331	0.0
K11330	0.0
K00169	20.0
K00164	25.0
K00166	1.0
K00167	1.0
K00161	52.0
K00162	53.0
K00163	5.0
K10689	0.0
K10680	1.0
K10681	0.0
K10682	0.0
K04083	145.0
K04082	2.0
K04081	0.0
K04080	2.0
K04087	23.0
K04086	1.0
K04085	3.0
K04084	4.0
K04088	23.0
K01569	0.0
K01568	0.0
K01563	1.0
K01561	0.0
K01560	46.0
K01567	34.0
K01565	14.0
K01564	0.0
K02038	308.0
K02039	307.0
K02030	348.0
K02031	432.0
K02032	451.0
K02033	497.0
K02034	540.0
K02035	548.0
K02036	327.0
K02037	299.0
K05556	0.0
K13658	0.0
K13659	0.0
K13656	0.0
K13657	0.0
K13654	0.0
K13655	2.0
K13652	44.0
K13653	239.0
K13650	0.0
K13651	0.0
K05555	0.0
K05552	0.0
K02057	287.0
K05550	0.0
K05551	0.0
K12308	405.0
K12306	0.0
K03073	275.0
K03072	17.0
K03071	5.0
K03070	316.0
K03077	20.0
K03076	300.0
K03075	288.0
K03074	24.0
K08965	1.0
K08967	3.0
K08961	2.0
K08963	72.0
K13873	0.0
K13876	0.0
K13874	0.0
K13875	0.0
K06139	0.0
K06138	1.0
K06135	0.0
K06134	5.0
K06137	14.0
K06136	0.0
K06131	371.0
K06133	85.0
K06132	0.0
K02600	301.0
K07389	0.0
K07388	0.0
K04747	0.0
K01516	298.0
K09977	2.0
K07518	0.0
K07519	0.0
K11437	0.0
K07512	14.0
K07516	4.0
K10212	1.0
K10747	0.0
K10217	0.0
K10219	0.0
K10218	0.0
K10748	0.0
K01912	260.0
K01913	0.0
K01910	4.0
K01911	25.0
K01916	10.0
K01917	1.0
K01914	256.0
K01915	466.0
K01918	190.0
K01919	11.0
K07774	0.0
K07775	14.0
K07776	3.0
K07777	11.0
K07770	1.0
K07771	0.0
K07772	0.0
K07773	0.0
K07778	2.0
K01193	156.0
K04340	0.0
K04341	0.0
K04342	0.0
K04343	0.0
K12986	0.0
K04691	1.0
K02931	290.0
K02933	301.0
K02935	301.0
K02936	0.0
K02939	301.0
K00205	0.0
K00204	0.0
K00207	0.0
K00206	0.0
K00201	0.0
K00200	0.0
K00203	0.0
K00202	0.0
K00209	0.0
K00208	154.0
K01000	327.0
K01001	0.0
K01002	14.0
K01003	0.0
K01004	0.0
K01005	15.0
K01006	280.0
K01007	45.0
K01008	61.0
K10855	0.0
K14115	0.0
K14116	0.0
K14441	282.0
K14446	0.0
K14447	0.0
K14112	0.0
K14445	17.0
K08195	0.0
K08194	0.0
K14448	0.0
K08196	0.0
K08191	150.0
K14119	0.0
K08193	0.0
K00702	14.0
K10799	0.0
K03518	86.0
K03519	5.0
K09719	0.0
K10856	0.0
K03516	0.0
K03517	209.0
K02205	0.0
K02204	0.0
K02203	78.0
K02201	0.0
K02200	6.0
K13714	0.0
K13461	0.0
K12518	0.0
K12519	0.0
K12517	0.0
K12514	0.0
K12515	0.0
K12512	0.0
K12513	0.0
K12510	91.0
K12511	15.0
K07183	103.0
K07182	4.0
K07181	42.0
K07180	7.0
K07186	0.0
K07185	52.0
K07184	2.0
K09800	3.0
K09801	3.0
K09802	0.0
K09803	8.0
K09804	0.0
K09805	0.0
K09806	3.0
K09807	188.0
K09808	325.0
K09809	2.0
K10912	0.0
K10913	0.0
K10914	16.0
K10915	0.0
K10916	0.0
K10917	0.0
K11358	80.0
K11355	0.0
K11354	0.0
K11357	0.0
K11356	0.0
K04069	556.0
K04068	281.0
K04065	0.0
K04064	0.0
K04067	0.0
K04066	289.0
K04061	54.0
K09716	0.0
K04063	15.0
K04062	0.0
K10006	0.0
K10007	0.0
K10004	0.0
K10005	0.0
K10002	0.0
K10003	0.0
K10000	0.0
K10001	0.0
K09717	0.0
K10008	14.0
K10009	0.0
K02491	0.0
K14588	0.0
K14581	0.0
K13678	0.0
K13679	0.0
K11633	0.0
K13670	0.0
K13671	0.0
K11987	0.0
K11636	0.0
K11634	0.0
K13582	0.0
K13583	0.0
K13580	0.0
K13581	0.0
K13586	0.0
K13587	0.0
K13584	0.0
K13585	0.0
K13588	0.0
K13589	0.0
K02052	6.0
K02053	6.0
K02050	327.0
K02051	318.0
K02056	166.0
K05553	0.0
K02054	5.0
K02055	7.0
K02058	51.0
K02059	0.0
K05558	0.0
K05559	1.0
K03895	0.0
K03894	0.0
K03897	0.0
K03896	0.0
K03891	0.0
K03890	0.0
K03893	2.0
K03892	297.0
K02423	0.0
K05342	0.0
K05341	2.0
K12989	1.0
K12988	0.0
K02420	98.0
K12981	0.0
K12980	0.0
K12983	0.0
K12982	0.0
K12985	0.0
K12984	0.0
K12987	0.0
K02426	167.0
K13854	0.0
K03098	174.0
K13853	5.0
K03095	3.0
K05344	0.0
K03091	456.0
K03090	5.0
K03093	13.0
K03092	212.0
K06113	5.0
K09632	0.0
K02429	296.0
K06118	1.0
K05716	0.0
K04844	0.0
K11632	0.0
K11630	0.0
K11631	0.0
K11637	0.0
K11635	0.0
K11638	0.0
K11639	0.0
K07572	0.0
K07573	0.0
K07570	5.0
K07571	39.0
K07576	93.0
K07577	1.0
K07574	117.0
K07575	0.0
K07578	0.0
K07579	0.0
K11189	263.0
K11184	61.0
K11187	0.0
K11180	1.0
K11181	1.0
K11183	15.0
K10764	4.0
K10763	3.0
K10762	0.0
K01938	263.0
K01939	296.0
K01934	154.0
K01935	171.0
K01937	302.0
K01930	0.0
K01932	0.0
K01933	322.0
K07798	8.0
K07799	15.0
K07796	0.0
K07797	0.0
K07794	1.0
K07795	1.0
K07792	1.0
K07793	22.0
K07790	0.0
K07791	1.0
K06379	113.0
K00968	37.0
K06378	122.0
K06377	1.0
K06376	0.0
K06375	0.0
K09814	0.0
K09813	0.0
K06372	0.0
K06371	0.0
K06370	0.0
K01249	0.0
K01246	213.0
K01247	6.0
K01244	0.0
K01243	246.0
K08919	0.0
K01241	4.0
K02919	240.0
K02913	306.0
K02912	0.0
K02911	285.0
K02910	0.0
K02917	0.0
K02916	301.0
K02915	0.0
K02914	300.0
K00228	7.0
K00227	0.0
K00226	446.0
K00224	0.0
K00223	0.0
K00222	0.0
K00221	0.0
K00220	0.0
K01798	0.0
K01799	2.0
K01068	0.0
K01069	27.0
K01062	0.0
K01791	285.0
K01792	17.0
K01061	32.0
K01066	17.0
K01067	2.0
K01796	0.0
K01797	1.0
K05499	40.0
K14468	0.0
K14469	1.0
K14465	0.0
K14466	0.0
K14467	0.0
K10834	0.0
K10833	0.0
K02266	0.0
K03793	2.0
K03790	9.0
K03791	0.0
K03796	1.0
K03797	603.0
K03794	0.0
K03795	15.0
K03798	464.0
K03799	11.0
K13448	0.0
K12538	0.0
K12539	0.0
K12530	0.0
K12531	0.0
K12532	0.0
K12533	0.0
K12534	0.0
K12535	0.0
K12536	0.0
K12537	0.0
K03136	0.0
K09790	171.0
K09791	4.0
K09792	22.0
K09793	162.0
K09794	1.0
K09795	0.0
K09796	4.0
K09797	179.0
K09798	2.0
K09799	0.0
K10972	0.0
K10973	0.0
K10977	1.0
K10974	41.0
K10975	0.0
K10978	0.0
K10979	20.0
K06308	0.0
K00315	0.0
K09862	1.0
K06303	0.0
K09860	0.0
K09861	245.0
K06306	17.0
K06307	0.0
K06305	1.0
K11373	0.0
K04047	31.0
K04046	0.0
K04045	39.0
K04044	2.0
K04043	324.0
K04042	72.0
K04041	80.0
K04040	2.0
K02700	0.0
K04049	0.0
K04048	0.0
K02707	0.0
K02704	0.0
K02705	1.0
K10020	0.0
K10021	0.0
K10022	0.0
K10023	0.0
K10024	0.0
K10025	0.0
K10026	25.0
K10027	7.0
K13612	0.0
K13613	0.0
K13611	0.0
K13614	0.0
K13615	0.0
K05794	18.0
K05795	47.0
K05796	22.0
K05797	0.0
K05790	0.0
K05791	14.0
K05792	16.0
K05793	14.0
K05798	0.0
K05799	179.0
K01474	2.0
K01477	0.0
K01476	6.0
K01471	0.0
K01470	106.0
K01473	2.0
K13039	0.0
K01479	3.0
K01478	4.0
K05570	44.0
K05571	44.0
K05572	0.0
K05573	0.0
K02078	528.0
K02079	0.0
K05576	1.0
K02074	3.0
K02075	4.0
K02076	3.0
K02077	34.0
K02071	109.0
K02072	119.0
K02073	113.0
K03309	2.0
K03308	385.0
K03305	176.0
K03304	0.0
K03307	113.0
K03306	80.0
K03301	2.0
K03300	5.0
K03303	26.0
K03302	0.0
K06173	378.0
K06175	1.0
K06174	0.0
K06177	154.0
K06176	3.0
K06179	128.0
K07680	0.0
K03867	0.0
K03838	0.0
K12053	0.0
K11618	38.0
K11619	0.0
K11614	0.0
K11615	0.0
K11616	0.0
K11617	1.0
K11610	0.0
K11611	0.0
K11960	0.0
K11961	1.0
K02836	291.0
K10565	0.0
K10564	0.0
K02837	267.0
K10561	12.0
K10560	12.0
K10563	132.0
K10562	0.0
K02838	301.0
K06858	0.0
K02839	38.0
K06859	3.0
K12700	11.0
K07558	0.0
K07559	57.0
K07228	0.0
K07229	1.0
K07226	1.0
K07224	0.0
K07225	0.0
K07222	15.0
K07223	5.0
K07220	78.0
K07221	2.0
K10709	31.0
K10708	0.0
K10701	0.0
K10703	0.0
K10702	0.0
K10704	0.0
K05984	0.0
K07537	0.0
K08652	0.0
K08651	0.0
K08658	0.0
K08659	12.0
K05982	2.0
K07451	0.0
K07453	0.0
K07452	0.0
K07455	4.0
K07454	14.0
K09707	41.0
K07457	4.0
K09706	2.0
K07104	16.0
K00029	14.0
K00028	0.0
K00799	14.0
K00798	157.0
K00797	73.0
K00024	318.0
K00795	6.0
K00026	0.0
K00021	0.0
K00020	8.0
K00023	3.0
K00022	0.0
K09017	2.0
K01269	143.0
K09015	168.0
K09014	213.0
K09013	296.0
K09011	146.0
K09010	0.0
K01261	1.0
K01262	521.0
K01263	2.0
K01264	0.0
K01265	497.0
K01266	39.0
K09018	0.0
K08227	0.0
K08226	2.0
K08225	0.0
K08224	2.0
K08223	18.0
K08222	1.0
K08221	0.0
K00249	3.0
K01790	393.0
K00241	173.0
K00240	189.0
K00243	263.0
K00242	5.0
K00245	0.0
K00244	43.0
K00247	0.0
K00246	0.0
K01795	61.0
K06983	0.0
K02799	0.0
K02798	5.0
K02791	24.0
K02790	0.0
K02793	86.0
K02795	106.0
K02794	110.0
K02796	101.0
K04564	229.0
K04565	53.0
K04566	39.0
K04567	260.0
K01040	2.0
K01041	2.0
K04562	17.0
K04568	2.0
K01049	0.0
K02535	169.0
K02242	5.0
K02536	188.0
K02531	2.0
K02246	3.0
K02533	4.0
K02532	0.0
K02248	3.0
K02538	1.0
K00581	0.0
K13421	1.0
K01013	0.0
K15018	0.0
K15019	0.0
K03110	299.0
K03111	554.0
K03112	2.0
K03113	167.0
K03116	182.0
K03117	3.0
K03118	175.0
K03119	0.0
K10919	0.0
K12552	0.0
K12553	0.0
K12551	0.0
K12556	0.0
K12554	0.0
K12555	6.0
K06892	3.0
K06893	15.0
K06890	18.0
K06891	23.0
K06896	331.0
K06897	84.0
K06894	38.0
K06895	5.0
K10954	0.0
K10956	0.0
K06899	1.0
K06328	2.0
K06329	0.0
K10952	0.0
K10953	0.0
K11395	0.0
K11391	0.0
K11390	0.0
K11392	1.0
K00499	0.0
K00494	15.0
K00495	0.0
K00496	0.0
K00491	0.0
K00492	1.0
K00493	0.0
K13591	0.0
K01467	187.0
K13593	0.0
K13592	0.0
K04021	1.0
K04020	0.0
K04023	29.0
K04022	0.0
K04025	0.0
K04024	3.0
K04027	3.0
K04026	3.0
K04029	59.0
K04028	64.0
K07055	0.0
K07054	2.0
K07057	0.0
K07056	451.0
K07051	14.0
K07050	94.0
K07053	295.0
K07052	441.0
K07059	0.0
K07058	269.0
K10040	5.0
K10041	34.0
K10046	0.0
K04799	0.0
K04798	0.0
K04793	0.0
K04792	0.0
K04791	0.0
K04790	0.0
K04797	0.0
K04796	0.0
K04795	0.0
K04794	0.0
K13638	0.0
K13639	0.0
K13634	2.0
K13635	0.0
K13636	0.0
K13637	0.0
K13630	0.0
K13631	0.0
K13632	0.0
K13633	0.0
K02042	55.0
K05778	0.0
K05779	0.0
K05776	145.0
K05541	1.0
K05774	0.0
K05775	0.0
K05772	0.0
K05773	0.0
K05540	42.0
K01459	0.0
K01458	0.0
K01457	18.0
K01455	18.0
K01454	0.0
K01453	1.0
K01452	0.0
K01451	12.0
K01450	0.0
K05518	0.0
K08070	37.0
K08071	0.0
K05516	23.0
K08077	2.0
K05515	292.0
K13093	0.0
K11783	0.0
K12949	0.0
K12945	0.0
K12944	0.0
K12941	31.0
K12940	1.0
K12943	0.0
K12942	32.0
K14728	0.0
K14727	0.0
K11785	0.0
K00108	15.0
K13890	1.0
K13891	1.0
K13892	0.0
K13893	1.0
K13894	1.0
K13895	1.0
K13896	1.0
K06159	0.0
K06158	348.0
K06153	290.0
K06152	0.0
K06151	0.0
K06157	0.0
K06156	0.0
K06155	0.0
K06154	0.0
K03327	318.0
K03326	1.0
K03325	34.0
K03324	335.0
K03322	9.0
K03321	11.0
K03320	41.0
K03329	0.0
K03328	152.0
K04802	0.0
K04801	0.0
K04800	0.0
K11948	0.0
K01505	3.0
K04756	0.0
K11940	1.0
K11941	0.0
K11942	2.0
K11943	0.0
K11944	0.0
K01507	358.0
K11946	0.0
K11947	0.0
K01506	4.0
K01501	3.0
K01500	4.0
K01503	0.0
K06714	5.0
K04750	59.0
K12789	0.0
K12788	0.0
K11526	0.0
K10810	0.0
K11522	0.0
K11523	0.0
K08675	0.0
K08676	4.0
K08677	0.0
K08679	0.0
K11521	0.0
K10547	9.0
K10546	10.0
K10545	2.0
K10544	1.0
K10543	3.0
K10542	56.0
K10541	56.0
K10540	74.0
K10549	2.0
K10548	9.0
K14630	0.0
K11529	0.0
K00007	0.0
K00005	111.0
K13444	0.0
K00003	154.0
K00002	47.0
K00001	80.0
K01186	222.0
K00009	6.0
K00008	130.0
K10726	0.0
K10725	0.0
K08246	0.0
K00263	18.0
K00262	407.0
K00261	8.0
K00260	5.0
K00266	739.0
K00265	181.0
K01200	24.0
K01201	84.0
K01206	788.0
K01207	84.0
K01205	164.0
K01208	0.0
K01209	421.0
K06167	169.0
K00917	52.0
K00912	169.0
K00919	285.0
K02519	297.0
K02518	299.0
K02517	158.0
K02511	0.0
K02510	32.0
K13409	0.0
K13408	0.0
K03179	171.0
K03170	0.0
K03177	301.0
K12574	130.0
K12570	0.0
K12573	296.0
K11009	0.0
K11008	0.0
K11005	0.0
K11004	0.0
K11007	0.0
K11006	0.0
K11003	0.0
K08296	29.0
K08297	0.0
K08295	0.0
K02634	0.0
K02635	0.0
K10622	0.0
K07693	1.0
K07692	0.0
K07691	0.0
K07690	0.0
K07697	1.0
K07696	42.0
K07695	0.0
K07694	3.0
K07699	82.0
K07698	0.0
K07079	147.0
K07078	5.0
K07077	0.0
K07076	15.0
K07075	17.0
K07074	19.0
K07073	0.0
K07072	0.0
K07071	44.0
K07070	1.0
K14584	0.0
K11620	0.0
K09190	0.0
K11623	0.0
K05759	0.0
K08589	0.0
K11625	0.0
K11995	0.0
K01439	156.0
K01438	171.0
K01431	0.0
K01430	56.0
K01433	19.0
K01432	0.0
K01434	4.0
K01437	0.0
K01436	85.0
K05539	3.0
K14520	0.0
K12963	0.0
K12962	0.0
K12961	0.0
K12960	256.0
K14749	0.0
K14748	0.0
K02972	0.0
K14743	0.0
K14742	267.0
K14745	0.0
K14744	0.0
K14747	0.0
K14746	0.0
K02167	0.0
K02164	0.0
K02160	93.0
K02168	3.0
K02169	150.0
K10931	0.0
K03341	0.0
K03340	211.0
K03343	0.0
K03342	2.0
K03346	12.0
K12299	0.0
K12291	0.0
K12290	0.0
K12293	0.0
K12292	0.0
K12295	0.0
K12294	0.0
K12297	2.0
K12368	0.0
K11922	0.0
K11923	0.0
K11920	0.0
K11921	1.0
K11926	0.0
K11927	35.0
K11924	4.0
K11925	0.0
K11928	33.0
K13181	0.0
K13219	0.0
K07262	0.0
K07263	182.0
K07260	144.0
K07261	0.0
K07266	0.0
K07267	15.0
K07264	0.0
K07265	0.0
K07268	0.0
K07269	0.0
K01155	18.0
K04478	0.0
K04479	0.0
K10528	0.0
K14952	0.0
K07486	19.0
K07487	16.0
K07484	74.0
K07485	0.0
K07482	0.0
K07483	199.0
K07480	0.0
K07481	7.0
K07488	0.0
K07489	0.0
K11210	0.0
K11211	0.0
K11212	0.0
K11214	37.0
K11216	1.0
K06300	0.0
K00061	0.0
K00060	17.0
K06301	0.0
K00065	13.0
K00064	1.0
K00067	361.0
K00066	14.0
K00069	0.0
K00068	4.0
K06304	0.0
K08262	0.0
K08261	0.0
K08260	0.0
K08265	0.0
K08264	0.0
K00288	2.0
K00285	16.0
K00284	77.0
K00287	309.0
K00286	324.0
K00281	166.0
K00280	0.0
K00283	44.0
K00282	44.0
K08088	0.0
K14198	0.0
K14199	0.0
K03452	0.0
K14194	0.0
K14195	0.0
K14196	0.0
K14197	0.0
K14192	0.0
K14193	0.0
K01880	291.0
K01881	338.0
K01883	301.0
K01885	293.0
K04618	0.0
K01887	339.0
K01224	16.0
K01889	301.0
K01226	41.0
K01227	2.0
K01220	3.0
K01222	9.0
K01223	139.0
K02759	71.0
K02755	0.0
K02757	171.0
K02756	0.0
K14998	0.0
K02750	3.0
K02753	0.0
K02752	0.0
K00939	301.0
K00938	3.0
K00937	297.0
K00936	648.0
K00935	1.0
K00934	14.0
K00933	0.0
K00932	0.0
K00931	282.0
K00930	567.0
K01089	155.0
K01080	0.0
K01081	188.0
K01082	2.0
K01083	2.0
K01084	0.0
K01085	0.0
K01087	0.0
K02571	0.0
K02570	2.0
K02573	2.0
K02572	0.0
K02575	21.0
K02574	16.0
K07780	0.0
K03488	124.0
K03489	3.0
K03482	0.0
K03483	4.0
K03480	8.0
K03481	28.0
K03486	40.0
K03487	0.0
K03484	87.0
K03485	0.0
K02287	0.0
K02286	1.0
K02285	1.0
K02284	1.0
K02283	143.0
K02282	3.0
K02281	0.0
K02280	0.0
K02289	0.0
K02288	0.0
K03626	0.0
K03627	0.0
K03624	356.0
K03625	301.0
K03151	132.0
K03620	3.0
K03153	3.0
K08869	0.0
K03628	267.0
K03629	289.0
K09738	0.0
K09739	0.0
K09736	0.0
K09737	0.0
K09735	0.0
K09732	0.0
K09733	0.0
K09730	0.0
K09731	0.0
K09888	111.0
K09889	2.0
K09880	1.0
K09882	0.0
K09883	0.0
K09884	0.0
K09887	0.0
K11027	0.0
K11026	0.0
K11025	0.0
K11024	0.0
K07679	0.0
K07678	2.0
K11021	0.0
K11020	0.0
K07675	1.0
K07674	0.0
K07676	0.0
K07671	0.0
K07670	1.0
K07673	1.0
K07672	0.0
K01117	0.0
K12048	0.0
K07019	18.0
K07018	2.0
K07011	350.0
K07010	107.0
K07013	0.0
K07012	127.0
K07015	106.0
K07014	1.0
K07017	10.0
K07016	2.0
K10084	0.0
K08372	4.0
K05884	1.0
K05885	46.0
K05886	0.0
K05887	0.0
K05880	0.0
K05881	0.0
K05882	14.0
K05883	0.0
K08902	0.0
K05739	22.0
K05888	0.0
K05889	0.0
K08903	0.0
K00547	6.0
K00544	0.0
K00545	0.0
K00542	0.0
K00543	0.0
K00540	548.0
K00548	349.0
K00549	60.0
K01145	0.0
K01412	2.0
K01147	2.0
K01417	77.0
K00038	0.0
K01143	0.0
K01142	151.0
K01419	10.0
K00788	294.0
K00789	329.0
K12502	0.0
K14762	0.0
K14761	114.0
K06195	18.0
K03819	0.0
K03818	1.0
K03814	5.0
K03817	3.0
K03816	83.0
K03811	75.0
K03810	2.0
K03813	1.0
K11908	0.0
K11909	0.0
K11904	1.0
K11905	0.0
K11906	1.0
K11907	1.0
K11900	1.0
K11901	1.0
K11902	1.0
K11903	1.0
K10986	2.0
K13238	0.0
K13239	0.0
K13797	0.0
K07248	12.0
K13796	0.0
K07244	0.0
K07245	1.0
K07246	6.0
K07240	586.0
K07241	1.0
K07242	0.0
K07243	16.0
K01268	0.0
K05296	0.0
K02821	53.0
K09016	0.0
K09945	0.0
K09944	0.0
K09947	0.0
K09946	17.0
K09941	2.0
K09940	18.0
K09943	0.0
K09942	0.0
K09949	14.0
K09948	3.0
K10851	1.0
K10850	0.0
K03666	43.0
K03667	10.0
K03196	2.0
K03665	288.0
K11275	0.0
K06012	104.0
K00048	70.0
K10857	0.0
K09773	10.0
K00043	0.0
K00042	58.0
K00041	52.0
K00040	55.0
K00046	297.0
K00733	0.0
K00044	0.0
K06011	0.0
K09012	0.0
K06016	12.0
K06017	0.0
K06014	0.0
K06015	38.0
K06019	5.0
K01075	0.0
K12221	0.0
K06444	0.0
K04632	0.0
K14977	2.0
K14974	0.0
K00958	3.0
K00951	435.0
K00950	178.0
K00952	1.0
K00955	28.0
K00954	301.0
K00957	37.0
K00956	34.0
K00590	0.0
K02777	28.0
K02775	40.0
K02774	40.0
K02773	40.0
K02771	3.0
K02770	115.0
K02779	29.0
K02778	0.0
K01606	0.0
K01607	215.0
K01604	0.0
K01605	0.0
K01602	2.0
K01601	2.0
K03750	31.0
K01609	250.0
K02553	2.0
K02804	58.0
K02551	165.0
K02806	4.0
K02557	269.0
K02800	9.0
K05275	0.0
K02802	0.0
K13300	0.0
K02558	35.0
K02809	1.0
K02808	0.0
K03600	3.0
K03601	288.0
K03602	271.0
K03603	0.0
K03604	39.0
K03605	2.0
K03606	4.0
K03607	0.0
K03608	96.0
K03609	152.0
K06078	0.0
K06079	1.0
K09710	291.0
K09711	1.0
K09712	0.0
K06073	0.0
K06074	0.0
K06075	0.0
K06076	8.0
K06077	0.0
K06382	65.0
K06383	30.0
K06380	0.0
K06381	109.0
K06386	1.0
K06387	75.0
K06384	6.0
K06385	102.0
K06388	0.0
K06389	0.0
K12466	0.0
K12468	0.0
K07657	19.0
K07656	0.0
K07655	0.0
K07654	0.0
K07653	0.0
K07652	8.0
K07651	1.0
K07650	2.0
K07659	0.0
K07658	266.0
K11041	2.0
K11040	0.0
K11043	0.0
K11042	0.0
K11045	0.0
K11044	0.0
K11047	0.0
K11046	0.0
K11049	0.0
K11048	0.0
K07387	146.0
K07386	153.0
K06926	135.0
K06927	1.0
K06924	0.0
K06925	301.0
K06922	0.0
K06923	113.0
K06920	26.0
K06921	160.0
K06928	3.0
K06929	8.0
K07033	126.0
K07032	17.0
K07031	41.0
K07030	119.0
K07037	169.0
K07035	90.0
K07034	0.0
K07039	0.0
K07038	37.0
K10829	0.0
K00384	482.0
K00385	4.0
K00386	0.0
K00387	0.0
K00380	35.0
K00381	18.0
K00382	268.0
K00383	4.0
K00389	0.0
K01387	0.0
K01385	0.0
K01389	0.0
K09158	5.0
K09159	5.0
K09156	0.0
K09157	116.0
K09154	0.0
K09155	23.0
K09152	0.0
K09153	46.0
K09150	0.0
K09151	17.0
K05970	224.0
K05714	0.0
K05715	0.0
K05710	1.0
K05711	0.0
K05712	0.0
K05713	0.0
K00560	284.0
K00561	0.0
K00563	8.0
K00564	8.0
K00566	447.0
K00567	277.0
K00568	11.0
K00569	17.0
K05575	2.0
K01169	0.0
K01167	0.0
K01166	0.0
K05577	16.0
K01163	59.0
K01161	0.0
K01160	0.0
K05578	0.0
K05579	0.0
K08092	15.0
K08093	1.0
K08094	10.0
K08095	0.0
K08096	0.0
K08097	0.0
K02254	0.0
K02255	0.0
K01743	0.0
K02251	0.0
K02061	0.0
K01741	0.0
K02060	0.0
K00114	0.0
K02122	124.0
K02123	268.0
K02120	270.0
K02121	247.0
K02124	270.0
K03837	0.0
K03836	0.0
K03835	0.0
K03834	1.0
K03833	6.0
K03832	181.0
K03831	14.0
K03830	52.0
K00443	0.0
K03839	152.0
K02067	8.0
K10189	82.0
K13038	452.0
K13787	14.0
K13788	15.0
K13789	783.0
K10188	96.0
K12255	0.0
K12254	0.0
K12257	248.0
K12256	0.0
K12251	36.0
K12250	0.0
K12253	0.0
K12252	0.0
K13252	4.0
K13256	3.0
K13255	0.0
K12079	0.0
K12078	0.0
K12071	0.0
K12070	0.0
K12073	15.0
K12072	0.0
K09912	3.0
K06236	0.0
K06237	0.0
K05519	0.0
K09914	0.0
K11788	0.0
K11782	0.0
K11780	0.0
K11781	0.0
K11787	0.0
K11784	0.0
K11530	0.0
K12787	0.0
K12786	0.0
K12785	0.0
K12784	0.0
K06718	1.0
K09969	1.0
K09968	1.0
K09967	57.0
K09966	15.0
K09965	15.0
K09964	0.0
K09963	31.0
K09962	0.0
K09961	0.0
K09960	0.0
K11527	19.0
K11524	0.0
K11525	0.0
K11250	0.0
K11253	0.0
K11258	0.0
K11528	0.0
K00713	0.0
K00712	3.0
K10780	1.0
K10783	18.0
K10125	0.0
K10124	0.0
K10126	0.0
K10121	1.0
K10123	0.0
K10122	1.0
K04652	54.0
K04653	45.0
K04651	90.0
K04656	45.0
K04654	45.0
K04655	51.0
K00973	283.0
K00972	9.0
K00971	210.0
K00970	152.0
K00975	320.0
K00974	403.0
K00979	172.0
K00978	22.0
K14954	0.0
K14955	0.0
K14956	0.0
K06178	213.0
K01596	19.0
K01597	7.0
K01594	0.0
K01595	22.0
K01592	0.0
K01593	2.0
K01590	14.0
K01591	286.0
K01598	15.0
K01599	449.0
K02711	0.0
K02710	0.0
K02713	0.0
K02712	0.0
K02714	0.0
K02717	0.0
K02716	0.0
K02719	0.0
K02718	0.0
K03449	52.0
K03446	161.0
K03444	0.0
K03445	0.0
K03442	268.0
K01620	255.0
K01621	19.0
K01622	0.0
K01623	64.0
K01624	449.0
K01625	426.0
K01626	107.0
K01627	169.0
K01628	122.0
K01629	39.0
K05299	0.0
K02829	1.0
K02828	1.0
K02827	1.0
K02826	1.0
K02825	38.0
K02824	112.0
K02823	260.0
K02822	78.0
K03198	2.0
K03199	2.0
K03668	0.0
K03669	15.0
K03190	56.0
K03191	1.0
K03660	159.0
K03194	0.0
K03195	2.0
K03664	301.0
K03197	0.0
K09772	116.0
K06013	18.0
K09770	4.0
K09771	0.0
K09776	0.0
K09777	92.0
K09774	3.0
K09775	80.0
K09778	28.0
K09779	104.0
K06269	0.0
K06323	0.0
K11624	0.0
K02991	0.0
K02990	290.0
K02624	0.0
K02240	5.0
K08282	16.0
K12440	0.0
K12441	0.0
K12442	0.0
K12443	0.0
K12444	0.0
K12445	0.0
K12449	0.0
K02247	0.0
K07637	2.0
K07636	291.0
K07639	0.0
K07638	0.0
K11069	95.0
K11068	113.0
K11063	0.0
K11062	0.0
K11061	0.0
K11060	0.0
K11066	2.0
K11065	152.0
K06900	0.0
K06901	170.0
K06902	33.0
K06903	4.0
K06904	13.0
K06905	12.0
K06906	12.0
K06907	19.0
K06908	12.0
K06909	3.0
K10821	0.0
K05905	1.0
K05904	0.0
K05906	0.0
K05900	0.0
K05903	3.0
K01406	0.0
K05909	0.0
K05908	0.0
K00368	1.0
K00369	0.0
K00366	31.0
K00367	0.0
K00364	3.0
K00365	14.0
K00362	3.0
K00363	2.0
K00360	0.0
```
