## Extended Data File 1 for "Diet induces reproducible alterations in the mouse and human gut microbiome": ERS606374_ERR675394.picrust

```
# Constructed from biom file
#OTU ID	ERR675394
K01365	0.0
K01364	0.0
K01361	1.0
K01360	0.0
K01362	141.0
K02249	0.0
K05841	0.0
K05844	2.0
K05845	5.0
K05846	82.0
K05847	101.0
K00508	1.0
K00500	0.0
K00507	4.0
K00504	0.0
K00505	0.0
K12521	0.0
K01101	56.0
K01103	0.0
K12520	0.0
K01104	534.0
K05592	185.0
K05593	86.0
K05590	0.0
K05591	1.0
K05596	0.0
K05597	0.0
K05594	0.0
K05595	5.0
K05599	0.0
K11964	0.0
K11962	0.0
K14540	183.0
K12529	0.0
K12528	0.0
K06353	0.0
K02456	27.0
K02457	1.0
K02454	7.0
K02455	4.0
K02452	1.0
K02453	9.0
K02450	1.0
K02103	68.0
K08138	1.0
K02108	262.0
K02109	299.0
K02458	1.0
K02459	1.0
K08137	0.0
K03851	0.0
K03850	0.0
K03852	0.0
K03855	0.0
K03856	173.0
K13018	0.0
K13019	0.0
K13010	0.0
K13011	0.0
K13012	7.0
K13013	0.0
K13014	0.0
K13015	3.0
K13016	2.0
K13017	1.0
K08566	0.0
K08567	0.0
K13274	0.0
K13275	0.0
K13276	0.0
K13277	0.0
K03275	0.0
K03274	5.0
K03277	0.0
K03276	0.0
K03271	99.0
K03270	107.0
K03273	13.0
K03272	52.0
K03279	0.0
K03278	0.0
K11022	0.0
K12277	0.0
K12276	1.0
K12270	0.0
K11058	0.0
K12279	1.0
K12278	1.0
K07557	0.0
K07550	0.0
K07552	65.0
K06319	0.0
K09909	0.0
K09908	1.0
K12051	0.0
K12050	0.0
K12057	6.0
K12056	0.0
K06221	0.0
K09900	0.0
K09903	252.0
K09902	1.0
K09904	0.0
K09907	0.0
K09906	1.0
K11501	0.0
K03234	0.0
K00773	240.0
K00772	4.0
K00777	0.0
K00776	0.0
K06313	5.0
K06315	0.0
K05574	0.0
K10201	3.0
K07176	0.0
K07177	6.0
K07174	0.0
K07175	32.0
K07172	1.0
K07173	117.0
K07170	69.0
K07171	380.0
K07178	0.0
K07179	0.0
K00195	0.0
K00194	5.0
K00197	6.0
K00196	0.0
K00191	0.0
K00190	0.0
K00193	0.0
K00192	0.0
K00198	67.0
K06405	160.0
K10109	94.0
K10108	142.0
K10107	0.0
K01828	1.0
K01829	0.0
K01826	2.0
K01825	4.0
K01822	2.0
K01823	10.0
K01820	2.0
K01821	7.0
K00999	0.0
K00998	132.0
K00995	328.0
K00997	67.0
K00996	0.0
K00991	248.0
K00990	6.0
K00992	1.0
K11028	0.0
K02622	78.0
K02625	0.0
K03564	187.0
K13489	2.0
K13488	2.0
K13483	0.0
K13482	1.0
K13481	1.0
K13480	0.0
K13487	2.0
K13486	2.0
K14680	0.0
K14681	0.0
K14682	4.0
K08358	0.0
K08357	2.0
K08356	0.0
K08355	0.0
K03469	238.0
K03462	0.0
K03464	0.0
K03465	44.0
K03466	248.0
K01648	2.0
K01649	286.0
K01643	24.0
K01640	4.0
K01641	5.0
K01646	7.0
K01647	260.0
K01644	26.0
K02597	0.0
K02626	2.0
K02595	0.0
K02594	9.0
K02593	0.0
K02592	5.0
K02591	17.0
K02590	53.0
K02598	30.0
K02849	3.0
K14061	0.0
K14062	0.0
K14063	0.0
K14064	0.0
K14065	0.0
K14067	0.0
K02841	4.0
K02840	1.0
K02843	9.0
K02844	2.0
K02847	0.0
K02846	0.0
K02102	3.0
K09758	1.0
K06039	0.0
K06034	0.0
K06036	0.0
K06037	0.0
K06032	0.0
K01581	8.0
K02702	0.0
K02659	1.0
K13490	2.0
K13491	2.0
K03644	70.0
K03645	0.0
K03646	2.0
K03647	10.0
K03640	7.0
K03641	6.0
K03642	10.0
K03643	3.0
K03648	231.0
K03649	1.0
K06694	0.0
K11814	0.0
K12428	0.0
K12429	0.0
K12422	0.0
K12423	0.0
K12420	0.0
K12421	0.0
K12426	0.0
K12427	0.0
K12424	0.0
K12425	0.0
K07349	0.0
K07348	0.0
K05380	0.0
K07345	0.0
K07344	0.0
K07347	0.0
K07346	0.0
K07341	53.0
K07340	1.0
K07343	50.0
K07342	0.0
K06968	3.0
K06969	378.0
K06962	27.0
K06963	0.0
K06960	175.0
K06961	0.0
K06966	79.0
K06967	182.0
K06964	0.0
K06965	0.0
K08995	2.0
K08994	1.0
K08997	0.0
K08996	4.0
K08990	0.0
K08993	0.0
K08992	1.0
K08999	7.0
K08998	190.0
K08344	0.0
K08345	0.0
K08346	0.0
K14940	0.0
K02724	0.0
K08349	0.0
K11815	0.0
K05929	0.0
K05928	2.0
K05927	0.0
K05924	0.0
K05922	0.0
K05921	0.0
K00349	61.0
K00698	0.0
K00340	70.0
K00341	70.0
K00690	87.0
K00343	70.0
K00344	8.0
K00697	0.0
K00346	61.0
K00347	61.0
K09116	46.0
K09117	219.0
K05337	38.0
K09118	1.0
K09119	0.0
K02106	1.0
K05823	2.0
K05820	2.0
K05826	1.0
K05827	2.0
K02100	0.0
K02101	0.0
K00524	0.0
K00525	202.0
K00526	107.0
K00527	356.0
K00520	5.0
K00522	0.0
K00523	1.0
K02451	1.0
K00528	224.0
K00529	0.0
K00025	2.0
K14215	0.0
K14213	0.0
K03453	78.0
K00796	159.0
K05339	0.0
K00027	176.0
K00794	154.0
K00793	150.0
K01347	0.0
K01346	0.0
K01344	0.0
K01343	0.0
K00791	248.0
K01340	0.0
K00790	322.0
K02694	0.0
K02696	0.0
K02697	0.0
K02690	0.0
K02691	0.0
K02692	0.0
K02693	0.0
K02698	0.0
K02699	0.0
K00836	2.0
K00837	80.0
K00835	4.0
K00832	22.0
K00833	70.0
K00830	3.0
K00831	231.0
K00839	9.0
K04335	0.0
K04334	0.0
K01120	4.0
K01126	219.0
K04333	0.0
K01129	179.0
K01128	0.0
K04339	0.0
K04338	0.0
K02470	396.0
K02471	3.0
K02472	1.0
K02473	0.0
K02474	102.0
K02475	0.0
K02476	0.0
K02477	136.0
K02478	0.0
K02479	3.0
K09019	0.0
K01267	127.0
K13074	0.0
K13075	1.0
K11441	0.0
K14055	0.0
K13299	0.0
K13292	190.0
K14057	0.0
K14056	0.0
K02856	1.0
K02585	5.0
K12211	1.0
K12210	0.0
K12213	1.0
K12212	1.0
K12215	0.0
K02854	1.0
K12217	1.0
K12216	1.0
K12219	1.0
K12218	1.0
K02855	0.0
K08692	0.0
K08693	0.0
K08690	0.0
K08691	0.0
K08696	0.0
K08697	0.0
K11748	2.0
K11749	233.0
K11746	0.0
K11747	0.0
K11744	2.0
K11745	2.0
K11742	0.0
K11743	42.0
K11740	0.0
K11741	6.0
K13920	25.0
K13921	0.0
K13922	75.0
K13923	0.0
K13924	3.0
K13925	0.0
K13926	2.0
K13927	7.0
K13928	0.0
K13929	1.0
K09923	0.0
K09922	61.0
K06201	146.0
K06200	99.0
K06207	199.0
K06206	24.0
K06205	0.0
K09924	3.0
K09929	0.0
K06208	4.0
K00759	164.0
K00758	1.0
K00752	0.0
K00757	176.0
K00756	87.0
K00754	286.0
K06001	115.0
K05557	0.0
K09766	31.0
K05554	0.0
K07475	0.0
K07150	88.0
K07151	0.0
K07152	9.0
K07153	1.0
K07154	102.0
K07155	0.0
K07156	0.0
K07157	1.0
K07406	140.0
K07407	451.0
K07404	139.0
K07405	59.0
K07402	154.0
K07403	6.0
K07400	1.0
K07401	1.0
K01808	272.0
K01809	140.0
K01800	0.0
K01801	0.0
K01802	62.0
K01803	266.0
K01804	75.0
K01805	18.0
K01807	55.0
K09718	0.0
K14668	0.0
K14669	0.0
K14666	0.0
K14667	0.0
K01664	8.0
K01665	70.0
K01666	77.0
K01667	66.0
K01660	0.0
K01661	8.0
K01662	230.0
K01663	0.0
K01668	0.0
K01669	8.0
K02863	252.0
K02862	0.0
K02860	248.0
K02867	252.0
K02866	0.0
K02864	222.0
K02869	0.0
K05362	0.0
K05365	2.0
K03402	172.0
K03403	2.0
K03400	0.0
K03406	942.0
K03407	128.0
K03404	2.0
K03405	2.0
K03408	220.0
K03409	9.0
K02315	224.0
K02314	267.0
K02317	0.0
K02316	244.0
K02313	252.0
K02312	0.0
K02319	0.0
K12405	0.0
K12152	0.0
K12151	0.0
K07091	3.0
K07090	313.0
K07093	5.0
K07092	0.0
K07095	322.0
K07094	2.0
K07097	0.0
K07096	0.0
K07099	45.0
K07098	288.0
K11175	234.0
K11174	0.0
K11177	0.0
K11176	0.0
K11173	0.0
K11179	3.0
K11178	0.0
K00322	2.0
K00320	0.0
K00321	0.0
K00326	0.0
K00324	7.0
K00325	4.0
K00329	0.0
K05945	0.0
K05944	0.0
K05947	0.0
K05946	49.0
K06944	0.0
K06945	0.0
K06946	0.0
K06415	6.0
K06940	100.0
K06941	252.0
K06942	252.0
K06943	0.0
K10806	1.0
K10807	0.0
K10804	7.0
K10805	1.0
K06948	10.0
K06949	287.0
K06418	0.0
K09138	1.0
K09139	0.0
K09134	49.0
K09135	0.0
K09136	1.0
K09137	3.0
K09130	0.0
K09131	3.0
K09132	42.0
K09133	0.0
K05808	237.0
K05809	0.0
K05804	43.0
K05805	0.0
K05806	0.0
K05807	67.0
K05800	1.0
K05801	3.0
K05802	0.0
K05803	0.0
K01044	1.0
K01045	0.0
K01046	6.0
K02068	4.0
K04561	2.0
K01042	16.0
K05568	134.0
K05567	50.0
K14273	0.0
K14275	0.0
K14274	0.0
K02062	0.0
K05245	0.0
K05564	0.0
K01048	34.0
K02066	70.0
K01322	62.0
K01325	0.0
K02065	70.0
K01326	0.0
K05560	0.0
K02243	6.0
K08930	0.0
K02679	0.0
K02676	2.0
K02674	1.0
K02675	0.0
K02672	3.0
K02241	8.0
K02670	2.0
K02671	3.0
K00810	0.0
K00811	60.0
K00812	20.0
K00813	1.0
K00814	0.0
K00817	236.0
K00818	64.0
K00819	3.0
K02530	4.0
K02245	6.0
K02244	6.0
K01499	0.0
K01498	0.0
K01493	247.0
K01492	0.0
K01491	560.0
K01497	4.0
K01496	9.0
K01495	140.0
K01494	53.0
K02418	124.0
K02419	134.0
K14492	0.0
K02412	108.0
K02413	127.0
K02410	134.0
K02411	54.0
K02416	133.0
K02417	111.0
K02414	28.0
K02415	3.0
K00120	0.0
K00121	11.0
K00430	0.0
K13058	2.0
K13059	0.0
K13727	0.0
K13057	0.0
K13722	0.0
K13051	2.0
K13052	94.0
K00435	0.0
K12054	0.0
K03239	0.0
K03238	0.0
K03231	0.0
K03230	3.0
K03232	0.0
K12059	0.0
K03237	0.0
K03236	0.0
K12058	3.0
K12239	0.0
K12238	0.0
K12235	0.0
K12234	4.0
K13942	0.0
K13940	113.0
K13941	1.0
K12097	0.0
K12096	0.0
K12095	0.0
K12094	0.0
K12093	0.0
K12092	0.0
K12091	0.0
K12090	0.0
K12099	0.0
K12098	0.0
K06356	0.0
K05992	0.0
K03540	0.0
K06331	77.0
K06330	3.0
K07138	147.0
K07139	193.0
K11811	0.0
K07132	9.0
K07133	576.0
K07130	137.0
K07131	2.0
K07137	368.0
K07134	0.0
K07135	0.0
K01860	0.0
K01866	252.0
K01867	252.0
K01865	0.0
K01868	301.0
K01869	252.0
K06140	2.0
K04766	0.0
K04767	1.0
K04764	6.0
K04762	63.0
K04763	295.0
K04760	1.0
K04761	14.0
K04768	1.0
K04769	143.0
K08313	1.0
K08312	2.0
K08311	8.0
K08310	2.0
K08317	0.0
K08316	143.0
K08315	0.0
K08314	26.0
K05149	0.0
K08319	0.0
K08318	0.0
K06339	0.0
K14648	0.0
K14392	8.0
K14393	4.0
K14645	1.0
K14647	0.0
K01689	320.0
K01686	224.0
K01687	342.0
K01684	50.0
K01685	119.0
K01682	2.0
K01681	240.0
K05308	0.0
K02889	0.0
K02888	252.0
K02885	0.0
K02884	252.0
K02887	252.0
K02886	252.0
K02881	252.0
K02883	0.0
K13743	0.0
K02086	2.0
K02081	19.0
K02080	0.0
K02083	8.0
K02082	4.0
K13831	0.0
K03428	0.0
K03429	77.0
K03424	355.0
K03935	0.0
K03932	0.0
K03933	0.0
K03930	48.0
K03931	0.0
K02339	2.0
K02338	252.0
K02337	247.0
K02336	1.0
K02335	289.0
K02334	92.0
K02330	0.0
K03688	125.0
K03689	0.0
K03680	2.0
K03683	2.0
K03684	9.0
K03685	252.0
K03686	521.0
K03687	224.0
K07301	145.0
K07300	1.0
K07303	2.0
K07302	3.0
K07305	9.0
K07304	14.0
K07307	11.0
K07306	0.0
K07309	0.0
K07308	0.0
K02617	0.0
K02610	0.0
K02963	252.0
K02612	0.0
K02961	215.0
K09686	688.0
K09687	1425.0
K09684	7.0
K09685	11.0
K09682	0.0
K09683	0.0
K09680	1.0
K09681	0.0
K09688	0.0
K09689	0.0
K05962	1.0
K05961	0.0
K05967	5.0
K05966	3.0
K11159	0.0
K05964	2.0
K05968	0.0
K11152	0.0
K00309	0.0
K00658	12.0
K00304	0.0
K00305	0.0
K00654	0.0
K00655	374.0
K00652	69.0
K00301	0.0
K00302	47.0
K00303	0.0
K10828	0.0
K06431	0.0
K06432	0.0
K06433	0.0
K06434	0.0
K06436	8.0
K06437	0.0
K10820	0.0
K06439	0.0
K10822	0.0
K10823	0.0
K10826	0.0
K09167	26.0
K06322	0.0
K14117	0.0
K14259	0.0
K14257	0.0
K01308	10.0
K01303	0.0
K01301	0.0
K01305	17.0
K01304	10.0
K02658	2.0
K00672	0.0
K02650	20.0
K02651	1.0
K02652	98.0
K02653	119.0
K02654	385.0
K05687	0.0
K02656	3.0
K05685	1.0
K00878	169.0
K00879	11.0
K00872	39.0
K00873	250.0
K00870	0.0
K00876	329.0
K00877	0.0
K00874	300.0
K00875	0.0
K04487	372.0
K04486	210.0
K04485	241.0
K04484	0.0
K04483	0.0
K04482	0.0
K04480	0.0
K04488	233.0
K12049	0.0
K13693	0.0
K13706	0.0
K13694	1.0
K13695	1.0
K05977	0.0
K09516	1.0
K02434	282.0
K02435	249.0
K02436	0.0
K02437	123.0
K05350	67.0
K02431	80.0
K08100	0.0
K02433	285.0
K02438	169.0
K02439	4.0
K03745	1.0
K03744	174.0
K03747	2.0
K03210	245.0
K03217	254.0
K03216	187.0
K03215	2.0
K03742	170.0
K03219	3.0
K03218	251.0
K03749	2.0
K03748	0.0
K02383	0.0
K06327	0.0
K06320	72.0
K07238	235.0
K09479	0.0
K09478	0.0
K09475	0.0
K09474	0.0
K09477	0.0
K09476	0.0
K09471	1.0
K09470	0.0
K09473	0.0
K09472	0.0
K07543	0.0
K06898	126.0
K13967	0.0
K13963	60.0
K07545	0.0
K00737	42.0
K05345	1.0
K11706	0.0
K11707	1.0
K11704	0.0
K11705	0.0
K11708	1.0
K11709	1.0
K05588	0.0
K07114	192.0
K07443	58.0
K07116	0.0
K07117	3.0
K07110	0.0
K07447	252.0
K07112	25.0
K07113	2.0
K07448	72.0
K07118	10.0
K07119	1.0
K10619	0.0
K10618	0.0
K10617	0.0
K10616	0.0
K01848	3.0
K01849	2.0
K01844	28.0
K01845	78.0
K01846	1.0
K01847	121.0
K01840	362.0
K01841	1.0
K01842	0.0
K01843	9.0
K06219	1.0
K10832	0.0
K05348	0.0
K14203	0.0
K08483	199.0
K08482	4.0
K08481	0.0
K08480	0.0
K08485	0.0
K08484	2.0
K00464	0.0
K00467	0.0
K00466	0.0
K00461	0.0
K00460	0.0
K00463	0.0
K00462	0.0
K04509	0.0
K00469	0.0
K00468	0.0
K08645	0.0
K04744	3.0
K01518	0.0
K01519	0.0
K04748	0.0
K04749	11.0
K01514	2.0
K01515	272.0
K01512	109.0
K01510	0.0
K14623	8.0
K14626	0.0
K14627	0.0
K14628	0.0
K14629	0.0
K03918	2.0
K03919	0.0
K12372	0.0
K12373	346.0
K12370	0.0
K12371	0.0
K02359	0.0
K02358	257.0
K02351	0.0
K02352	0.0
K02355	453.0
K02357	252.0
K02356	258.0
K13574	0.0
K13573	0.0
K13572	0.0
K13571	0.0
K13570	0.0
K12112	0.0
K12113	0.0
K12110	0.0
K12111	5.0
K07329	0.0
K07328	0.0
K07323	2.0
K07322	117.0
K07321	60.0
K07320	2.0
K07327	0.0
K07326	0.0
K07325	0.0
K07324	0.0
K08163	0.0
K06180	594.0
K06181	6.0
K06182	126.0
K06183	175.0
K06186	3.0
K06187	252.0
K06188	30.0
K06189	3.0
K08359	0.0
K07589	0.0
K07588	61.0
K07587	0.0
K07586	46.0
K07585	0.0
K07584	203.0
K07583	0.0
K07582	0.0
K07581	0.0
K07580	0.0
K11139	0.0
K05989	313.0
K05988	0.0
K05985	43.0
K05987	0.0
K05986	2.0
K10843	0.0
K08354	2.0
K10844	0.0
K10848	0.0
K00673	3.0
K00674	63.0
K00675	5.0
K00676	130.0
K00677	70.0
K06988	2.0
K06989	5.0
K08351	0.0
K06980	8.0
K06981	0.0
K06982	0.0
K08350	0.0
K06984	0.0
K06985	3.0
K06986	0.0
K06987	86.0
K02445	49.0
K02444	53.0
K00582	0.0
K00583	0.0
K00580	0.0
K02110	287.0
K00586	0.0
K00587	0.0
K00584	0.0
K08921	0.0
K02441	2.0
K00588	1.0
K08922	0.0
K02440	44.0
K00018	238.0
K08923	0.0
K02443	84.0
K00019	1.0
K02442	0.0
K08925	0.0
K08926	0.0
K08927	0.0
K03149	57.0
K06604	0.0
K00015	3.0
K01989	198.0
K00854	354.0
K00855	0.0
K00856	0.0
K00857	47.0
K00850	605.0
K00851	10.0
K00852	279.0
K00853	10.0
K00858	242.0
K00859	244.0
K01181	42.0
K01180	0.0
K01183	50.0
K01182	204.0
K01185	61.0
K01184	0.0
K01187	422.0
K01188	206.0
K02596	1.0
K13766	4.0
K13767	3.0
K13003	0.0
K13002	0.0
K13000	0.0
K02984	0.0
K02986	252.0
K02987	0.0
K02636	0.0
K02982	211.0
K02983	0.0
K02638	0.0
K02639	0.0
K02988	247.0
K08298	0.0
K08299	0.0
K03583	1.0
K03582	1.0
K03581	210.0
K03580	4.0
K03587	68.0
K03586	3.0
K03585	126.0
K03584	249.0
K03589	203.0
K03588	400.0
K01725	1.0
K01724	6.0
K01727	1.0
K01726	92.0
K01721	0.0
K01720	3.0
K01722	0.0
K13008	0.0
K01729	3.0
K01728	1.0
K09530	0.0
K09539	0.0
K02188	145.0
K02189	147.0
K02182	0.0
K02183	0.0
K03769	47.0
K03768	336.0
K03767	1.0
K03765	0.0
K03764	0.0
K03763	293.0
K03762	6.0
K03761	1.0
K03760	0.0
K09457	14.0
K09456	0.0
K09459	0.0
K09458	249.0
K00602	528.0
K13988	0.0
K13985	0.0
K09981	2.0
K09980	1.0
K09983	1.0
K09982	0.0
K09985	3.0
K09984	0.0
K09987	3.0
K09986	0.0
K09989	45.0
K09988	51.0
K12583	0.0
K12582	0.0
K12589	0.0
K11720	3.0
K09759	84.0
K10985	0.0
K10984	4.0
K07468	0.0
K07469	3.0
K07464	131.0
K07465	0.0
K07466	0.0
K07467	139.0
K07460	193.0
K07461	126.0
K07462	241.0
K07463	0.0
K10679	6.0
K10678	0.0
K10671	0.0
K10670	110.0
K10673	0.0
K10672	9.0
K10674	0.0
K10677	2.0
K10676	0.0
K08726	0.0
K08724	6.0
K08722	12.0
K08723	0.0
K08720	0.0
K08721	0.0
K08728	6.0
K10187	0.0
K00119	0.0
K00118	5.0
K00449	2.0
K00448	0.0
K00115	0.0
K00446	0.0
K00117	5.0
K00116	4.0
K00111	222.0
K00442	0.0
K00113	0.0
K00112	1.0
K01539	0.0
K01531	141.0
K04720	217.0
K01533	252.0
K01534	572.0
K01535	0.0
K01537	233.0
K14358	0.0
K14605	0.0
K14606	0.0
K00413	4.0
K10120	6.0
K05600	0.0
K05777	1.0
K03972	1.0
K03973	34.0
K03970	0.0
K03971	0.0
K03976	235.0
K03977	252.0
K03974	0.0
K03975	74.0
K03978	249.0
K03979	252.0
K13378	58.0
K02372	183.0
K02371	211.0
K02377	109.0
K02379	7.0
K03396	0.0
K03397	0.0
K03394	190.0
K03395	0.0
K03392	0.0
K03393	0.0
K03390	63.0
K03391	0.0
K03399	1.0
K03027	0.0
K12136	0.0
K12137	1.0
K06610	0.0
K12138	0.0
K12139	0.0
K11444	0.0
K11440	0.0
K11443	0.0
K11442	0.0
K00612	5.0
K00613	0.0
K00610	186.0
K00611	151.0
K00616	131.0
K00617	0.0
K00614	0.0
K00615	728.0
K00619	1.0
K10863	0.0
K07874	0.0
K06234	0.0
K10240	0.0
K10241	0.0
K10242	0.0
K10243	0.0
K04110	0.0
K04113	0.0
K04112	0.0
K04115	0.0
K04114	0.0
K04117	0.0
K04116	0.0
K04118	0.0
K05517	0.0
K07705	7.0
K07704	8.0
K07707	49.0
K07706	48.0
K07701	0.0
K07700	0.0
K07703	0.0
K07702	0.0
K07709	0.0
K07708	2.0
K01955	355.0
K13042	0.0
K09934	0.0
K09935	110.0
K06216	4.0
K09937	1.0
K13745	0.0
K13746	0.0
K13747	121.0
K13740	0.0
K13741	0.0
K13742	0.0
K06211	42.0
K06212	0.0
K09933	1.0
K02618	0.0
K02619	60.0
K02968	243.0
K02966	0.0
K02967	252.0
K02616	0.0
K02965	252.0
K02962	0.0
K02611	0.0
K02613	0.0
K03569	417.0
K03568	2.0
K03565	239.0
K06218	0.0
K03567	0.0
K03566	1.0
K03561	143.0
K03560	2.0
K03563	139.0
K03562	5.0
K06430	0.0
K01709	13.0
K01708	0.0
K01707	0.0
K01706	5.0
K01705	2.0
K01704	537.0
K01703	543.0
K01702	0.0
K14165	0.0
K14164	0.0
K14166	1.0
K14161	3.0
K14160	1.0
K14162	3.0
K05396	5.0
K03709	8.0
K03708	31.0
K08160	0.0
K03701	360.0
K03700	141.0
K03703	182.0
K03702	252.0
K03705	185.0
K03704	258.0
K03707	6.0
K03706	128.0
K06289	0.0
K06288	0.0
K06283	124.0
K06282	1.0
K06281	1.0
K06287	238.0
K06286	6.0
K06285	4.0
K06284	41.0
K08161	10.0
K07540	0.0
K06438	97.0
K06869	0.0
K06868	0.0
K06867	3.0
K06866	0.0
K06865	0.0
K06864	121.0
K06863	0.0
K06862	0.0
K06861	66.0
K06860	0.0
K12659	0.0
K12658	2.0
K07547	0.0
K07546	0.0
K15023	0.0
K15022	0.0
K15020	0.0
K15024	117.0
K08700	0.0
K08162	42.0
K07544	0.0
K00137	0.0
K00135	15.0
K00134	258.0
K00133	244.0
K00132	2.0
K00131	1.0
K00130	44.0
K00139	0.0
K00138	0.0
K00429	0.0
K00428	62.0
K00421	0.0
K00423	0.0
K00425	73.0
K00427	0.0
K00426	72.0
K14292	0.0
K14379	0.0
K14370	0.0
K14371	0.0
K14372	0.0
K14373	0.0
K14374	0.0
K14375	0.0
K09845	0.0
K14082	0.0
K14083	2.0
K14080	0.0
K14081	0.0
K14086	42.0
K14087	42.0
K14084	0.0
K14088	42.0
K14089	42.0
K01552	150.0
K01551	12.0
K01556	0.0
K01557	0.0
K01554	0.0
K01555	0.0
K04708	0.0
K03955	0.0
K13689	0.0
K13688	3.0
K13683	0.0
K13685	19.0
K13684	0.0
K13687	0.0
K13686	0.0
K14159	0.0
K02399	1.0
K02398	33.0
K02395	32.0
K02394	3.0
K02397	76.0
K02396	138.0
K02391	1.0
K02390	133.0
K02393	3.0
K02392	223.0
K13533	0.0
K13532	0.0
K13531	1.0
K13530	0.0
K01550	0.0
K05658	0.0
K14054	1.0
K02601	267.0
K02970	249.0
K05378	0.0
K12339	2.0
K14060	0.0
K11687	0.0
K11686	0.0
K11685	0.0
K11689	7.0
K11688	7.0
K08939	0.0
K03048	13.0
K03049	0.0
K13821	12.0
K13820	0.0
K03042	0.0
K03043	248.0
K03040	225.0
K03041	0.0
K03046	248.0
K03047	0.0
K03044	0.0
K03045	0.0
K00348	61.0
K09847	0.0
K00692	5.0
K00638	124.0
K00639	79.0
K00693	0.0
K00634	124.0
K00635	0.0
K00630	0.0
K00631	0.0
K00632	29.0
K00633	54.0
K00691	6.0
K00696	0.0
K00694	2.0
K00695	0.0
K10854	0.0
K07811	0.0
K07810	0.0
K07813	181.0
K07812	0.0
K07814	47.0
K07816	20.0
K00090	0.0
K00091	48.0
K00094	26.0
K00096	72.0
K00097	84.0
K00098	0.0
K00099	233.0
K10228	0.0
K10229	0.0
K12548	0.0
K10222	0.0
K10220	0.0
K10221	0.0
K10227	1.0
K05822	2.0
K01949	0.0
K01945	237.0
K01947	1.0
K01946	0.0
K01941	5.0
K01940	211.0
K06357	0.0
K07729	441.0
K07728	0.0
K07727	268.0
K07726	45.0
K07725	0.0
K07724	0.0
K07723	5.0
K07722	2.0
K07721	0.0
K07720	698.0
K00899	5.0
K05824	0.0
K00891	353.0
K00892	0.0
K00895	4.0
K00897	8.0
K08151	4.0
K08153	1.0
K08154	1.0
K02948	252.0
K02942	0.0
K02944	0.0
K05665	0.0
K02946	251.0
K13793	0.0
K06352	0.0
K01769	0.0
K01768	10.0
K01761	3.0
K01760	12.0
K01762	0.0
K09578	0.0
K01766	0.0
K08164	0.0
K02493	248.0
K08166	0.0
K08167	0.0
K02496	2.0
K02497	0.0
K02494	3.0
K02495	416.0
K02498	3.0
K02499	18.0
K08168	0.0
K08169	0.0
K14415	45.0
K14414	3.0
K06881	255.0
K00436	1.0
K06332	0.0
K12815	0.0
K12810	0.0
K06885	15.0
K00437	0.0
K06335	0.0
K06334	160.0
K03547	161.0
K03546	90.0
K03545	360.0
K03544	357.0
K03543	62.0
K06888	53.0
K10941	1.0
K03549	15.0
K03548	2.0
K10940	0.0
K02236	8.0
K02237	175.0
K02234	0.0
K02232	154.0
K02233	201.0
K02230	4.0
K02231	277.0
K06359	0.0
K02238	218.0
K02239	0.0
K03723	209.0
K03722	20.0
K03721	0.0
K03720	1.0
K03727	0.0
K03726	0.0
K03725	0.0
K03724	9.0
K06358	0.0
K12673	0.0
K12679	0.0
K12678	0.0
K06410	76.0
K11898	0.0
K11899	1.0
K11896	1.0
K11897	1.0
K11894	1.0
K11895	1.0
K11892	2.0
K11893	1.0
K11890	1.0
K11891	1.0
K08762	0.0
K08764	0.0
K08765	0.0
K10418	0.0
K11325	0.0
K11326	0.0
K11327	0.0
K11328	0.0
K11329	0.0
K00151	0.0
K00150	0.0
K00153	0.0
K00400	0.0
K00407	1.0
K00406	6.0
K00405	6.0
K00404	4.0
K00158	5.0
K01342	0.0
K09388	0.0
K09386	1.0
K09384	7.0
K04094	55.0
K04095	51.0
K04096	237.0
K04097	1.0
K04090	0.0
K04091	5.0
K04092	0.0
K04093	0.0
K04098	0.0
K04099	0.0
K01578	0.0
K01579	107.0
K01574	0.0
K01575	2.0
K01576	0.0
K01577	4.0
K01571	136.0
K01572	244.0
K01573	2.0
K02009	80.0
K02008	556.0
K02005	199.0
K02004	1678.0
K02007	98.0
K02006	820.0
K02001	1.0
K02000	1.0
K02003	2128.0
K02002	1.0
K03065	0.0
K08952	2.0
K03060	176.0
K13809	0.0
K10948	0.0
K09607	1.0
K06125	0.0
K04337	0.0
K06120	26.0
K06121	0.0
K04336	0.0
K01127	0.0
K09703	1.0
K00004	1.0
K14699	0.0
K09702	4.0
K14698	0.0
K05311	5.0
K13829	0.0
K10943	1.0
K07291	0.0
K07290	0.0
K10206	200.0
K10202	4.0
K10208	0.0
K10209	0.0
K01966	5.0
K01965	3.0
K01964	1.0
K01963	127.0
K01962	53.0
K01961	328.0
K01960	58.0
K01969	1.0
K01968	1.0
K07749	56.0
K07748	0.0
K07741	35.0
K07740	1.0
K07743	0.0
K07742	179.0
K07745	0.0
K07744	0.0
K07746	0.0
K01299	55.0
K01295	10.0
K01297	48.0
K02922	0.0
K05603	0.0
K02921	0.0
K02926	252.0
K05607	0.0
K02924	0.0
K05605	0.0
K02928	0.0
K02929	0.0
K00216	1.0
K00217	0.0
K00214	0.0
K00215	266.0
K00213	0.0
K00210	1.0
K00211	0.0
K00218	0.0
K00219	0.0
K01035	0.0
K01034	29.0
K04517	233.0
K01740	443.0
K01031	0.0
K01746	4.0
K01745	10.0
K01744	80.0
K01749	86.0
K01039	1.0
K04518	64.0
K09591	0.0
K14129	0.0
K14128	0.0
K14121	0.0
K14120	0.0
K14123	0.0
K14122	0.0
K14125	0.0
K14124	0.0
K14127	0.0
K14126	0.0
K03521	259.0
K03520	0.0
K03523	212.0
K03522	268.0
K03525	239.0
K03524	250.0
K03527	264.0
K03526	236.0
K03529	188.0
K03528	2.0
K06338	0.0
K02217	104.0
K03299	33.0
K03298	1.0
K13472	1.0
K03293	26.0
K03292	402.0
K03291	1.0
K03290	0.0
K03297	45.0
K03296	230.0
K03295	72.0
K03294	106.0
K13009	0.0
K12690	0.0
K09743	0.0
K06022	0.0
K07190	1.0
K06021	0.0
K07192	36.0
K06020	0.0
K06027	0.0
K06026	0.0
K09744	0.0
K07991	0.0
K08749	0.0
K09835	0.0
K09834	0.0
K10439	468.0
K06351	0.0
K09833	0.0
K10925	0.0
K10924	0.0
K10927	1.0
K10926	1.0
K10923	0.0
K10922	0.0
K09629	0.0
K10697	0.0
K00179	66.0
K00172	53.0
K00171	20.0
K00170	18.0
K00177	100.0
K00176	101.0
K00175	192.0
K00174	166.0
K13478	0.0
K14338	1.0
K14339	0.0
K14335	0.0
K14337	0.0
K14330	0.0
K14331	0.0
K14333	1.0
K08918	0.0
K13479	37.0
K04078	242.0
K04079	233.0
K04076	5.0
K04077	245.0
K04074	44.0
K04075	240.0
K04072	224.0
K04073	1.0
K04070	124.0
K04071	0.0
K14597	2.0
K13318	0.0
K08280	0.0
K13641	5.0
K13640	2.0
K13643	2.0
K13642	0.0
K02027	2119.0
K02026	3725.0
K02025	3957.0
K02024	0.0
K02023	65.0
K02022	6.0
K02021	0.0
K02020	117.0
K02029	290.0
K02028	352.0
K03886	0.0
K03887	0.0
K03884	0.0
K03885	68.0
K03881	0.0
K03888	0.0
K03889	0.0
K12998	0.0
K12999	0.0
K12992	54.0
K12993	0.0
K12990	43.0
K12991	0.0
K12996	0.0
K12997	1.0
K12994	0.0
K12995	2.0
K08979	0.0
K08978	161.0
K03088	1868.0
K03089	6.0
K03086	343.0
K03087	2.0
K08971	0.0
K08970	2.0
K03082	8.0
K03080	0.0
K08974	215.0
K13868	0.0
K00918	32.0
K01553	0.0
K12214	2.0
K11646	0.0
K11645	0.0
K11641	0.0
K11640	0.0
K12736	0.0
K12733	0.0
K07507	107.0
K07506	1.0
K07505	0.0
K07504	0.0
K07503	0.0
K07502	89.0
K07501	3.0
K07500	0.0
K07509	0.0
K07508	0.0
K11422	0.0
K08698	0.0
K10773	279.0
K10774	0.0
K14286	0.0
K10778	1.0
K14287	0.0
K00140	4.0
K05501	1.0
K01903	12.0
K01902	12.0
K01905	0.0
K01904	0.0
K01907	2.0
K01906	0.0
K01909	0.0
K01908	0.0
K14534	59.0
K00147	232.0
K07767	0.0
K07769	0.0
K07768	0.0
K06203	1.0
K06202	2.0
K09921	1.0
K09920	1.0
K09927	45.0
K09024	0.0
K09022	28.0
K09023	2.0
K09020	0.0
K09021	0.0
K02908	0.0
K02909	253.0
K08218	66.0
K08219	0.0
K02904	245.0
K02906	252.0
K02907	239.0
K02902	242.0
K00230	1.0
K00231	3.0
K00232	0.0
K08976	3.0
K00234	0.0
K00239	114.0
K06209	134.0
K09928	4.0
K01015	0.0
K01014	0.0
K01012	297.0
K01011	64.0
K01010	0.0
K08920	0.0
K14103	0.0
K14102	0.0
K14101	0.0
K14100	0.0
K14105	0.0
K14104	0.0
K14109	0.0
K14108	0.0
K06401	0.0
K00893	0.0
K13402	0.0
K12858	0.0
K03503	57.0
K03502	190.0
K03501	247.0
K03500	185.0
K08924	0.0
K02278	13.0
K02279	25.0
K12977	0.0
K02276	7.0
K02277	0.0
K02274	10.0
K02275	9.0
K13450	0.0
K13451	0.0
K13452	0.0
K13454	0.0
K13455	0.0
K12509	0.0
K12508	0.0
K12507	0.0
K12506	29.0
K12500	0.0
K12503	0.0
K05926	0.0
K09728	0.0
K14587	0.0
K06597	1.0
K06596	1.0
K06595	0.0
K06599	0.0
K06598	1.0
K07978	0.0
K07979	462.0
K07976	0.0
K14585	0.0
K10907	218.0
K10906	0.0
K10901	0.0
K10909	0.0
K10908	0.0
K09819	3.0
K09818	0.0
K09817	221.0
K09816	221.0
K09815	218.0
K06374	140.0
K06373	140.0
K09812	273.0
K09811	274.0
K09810	114.0
K09724	0.0
K14582	0.0
K09721	0.0
K04058	3.0
K04059	0.0
K04050	0.0
K04051	0.0
K04052	0.0
K04053	0.0
K04054	0.0
K04055	0.0
K04056	2.0
K04057	0.0
K01047	0.0
K08975	0.0
K10015	0.0
K10014	0.0
K10017	0.0
K10016	0.0
K10011	0.0
K10010	13.0
K10013	0.0
K10012	51.0
K10019	0.0
K10018	0.0
K13665	0.0
K13664	0.0
K13663	0.0
K13662	0.0
K13661	0.0
K13660	0.0
K13669	0.0
K13668	0.0
K07641	3.0
K01466	11.0
K13590	1.0
K01464	118.0
K01465	247.0
K01462	419.0
K01463	5.0
K01460	0.0
K01461	0.0
K13599	4.0
K13598	3.0
K01468	5.0
K01469	2.0
K09251	1.0
K09252	0.0
K02041	48.0
K02040	251.0
K02043	0.0
K02045	36.0
K02044	54.0
K02047	39.0
K02046	39.0
K02049	346.0
K02048	40.0
K05549	0.0
K05548	0.0
K06046	0.0
K03319	5.0
K03316	4.0
K03317	3.0
K03314	1.0
K03315	167.0
K03312	86.0
K03313	6.0
K03310	387.0
K03311	81.0
K12052	0.0
K02945	267.0
K06162	2.0
K06163	1.0
K06160	1.0
K06161	0.0
K06166	0.0
K00359	38.0
K06164	1.0
K06165	1.0
K06168	233.0
K06169	2.0
K13020	0.0
K07158	0.0
K07159	0.0
K04835	0.0
K11621	0.0
K11991	1.0
K11622	0.0
K11996	7.0
K11627	0.0
K11626	0.0
K11629	0.0
K11628	0.0
K07561	0.0
K07560	240.0
K07563	0.0
K07562	0.0
K07565	0.0
K07564	0.0
K07567	289.0
K07566	275.0
K07569	0.0
K07568	285.0
K09925	0.0
K11199	0.0
K11198	0.0
K11192	0.0
K11191	0.0
K11196	0.0
K11195	0.0
K11194	0.0
K02492	73.0
K10713	0.0
K10710	35.0
K10711	3.0
K10716	0.0
K02490	0.0
K10714	0.0
K10715	0.0
K01929	245.0
K01928	249.0
K01923	253.0
K01922	3.0
K01921	251.0
K01920	5.0
K01926	204.0
K01925	248.0
K01924	242.0
K07789	2.0
K07788	0.0
K07785	0.0
K07784	0.0
K07787	8.0
K07786	0.0
K07781	0.0
K07783	1.0
K07782	1.0
K05835	0.0
K06355	0.0
K14661	0.0
K09844	0.0
K00782	2.0
K00783	245.0
K00784	278.0
K00785	0.0
K00786	85.0
K00039	0.0
K00036	57.0
K00037	0.0
K00034	8.0
K00035	0.0
K00032	0.0
K00033	58.0
K00030	5.0
K00031	218.0
K01259	14.0
K01258	216.0
K01255	86.0
K01256	12.0
K01251	120.0
K01250	38.0
K01253	0.0
K01252	0.0
K09008	2.0
K09009	0.0
K09000	3.0
K09001	4.0
K09002	52.0
K09003	0.0
K09004	1.0
K09005	3.0
K09006	0.0
K09007	4.0
K09846	0.0
K08234	87.0
K00258	0.0
K00259	15.0
K00252	3.0
K00253	1.0
K00256	0.0
K00257	71.0
K00254	0.0
K00255	0.0
K01079	7.0
K01078	2.0
K01071	7.0
K01070	2.0
K01073	1.0
K01077	111.0
K01076	8.0
K14472	0.0
K14471	0.0
K14470	0.0
K14475	2.0
K09841	0.0
K02788	4.0
K02782	0.0
K02783	32.0
K02781	38.0
K02786	5.0
K02787	0.0
K02784	0.0
K01060	8.0
K01787	4.0
K01786	160.0
K01785	310.0
K01784	367.0
K01783	289.0
K01782	10.0
K01781	0.0
K01780	0.0
K01789	0.0
K01788	124.0
K02526	10.0
K02527	66.0
K02525	2.0
K02250	0.0
K02523	70.0
K02520	249.0
K02521	1.0
K02258	4.0
K02259	8.0
K02528	248.0
K02529	1259.0
K03781	108.0
K03780	32.0
K03783	196.0
K03782	8.0
K03785	108.0
K03784	64.0
K03787	108.0
K03786	133.0
K03789	147.0
K03788	0.0
K10700	0.0
K00342	70.0
K03124	0.0
K03120	0.0
K12527	37.0
K12526	0.0
K12525	0.0
K12524	118.0
K12523	0.0
K12522	0.0
K09789	58.0
K09788	3.0
K09787	178.0
K09786	6.0
K09785	0.0
K09781	1.0
K09780	2.0
K10961	0.0
K10960	0.0
K10963	0.0
K10962	0.0
K10965	0.0
K10964	0.0
K10966	0.0
K09879	0.0
K06318	0.0
K06311	0.0
K06310	41.0
K06312	0.0
K06314	0.0
K06317	6.0
K11389	0.0
K11386	0.0
K11387	0.0
K11384	2.0
K11385	0.0
K11382	0.0
K11383	0.0
K11381	3.0
K11949	0.0
K10380	0.0
K04032	2.0
K04033	0.0
K04030	6.0
K04031	118.0
K04036	0.0
K04037	0.0
K04034	2.0
K04035	0.0
K04038	0.0
K04039	0.0
K07046	7.0
K07047	76.0
K07044	2.0
K07045	77.0
K07042	191.0
K07043	167.0
K07040	174.0
K07041	0.0
K07048	4.0
K07049	0.0
K08664	0.0
K02584	3.0
K10039	25.0
K10038	0.0
K10037	0.0
K10036	7.0
K04788	0.0
K04789	0.0
K04784	0.0
K04785	0.0
K04786	0.0
K04787	0.0
K04780	0.0
K04781	1.0
K04782	0.0
K04783	0.0
K13601	0.0
K13603	0.0
K13602	0.0
K13605	0.0
K13604	0.0
K13607	0.0
K02404	35.0
K05783	0.0
K05782	0.0
K05781	1.0
K05780	1.0
K05787	0.0
K05786	4.0
K05785	4.0
K05784	0.0
K05789	0.0
K05788	8.0
K01442	198.0
K01443	177.0
K01444	2.0
K01446	0.0
K01447	76.0
K01448	475.0
K01449	61.0
K14803	0.0
K02069	9.0
K05569	49.0
K08008	0.0
K02063	1.0
K05566	50.0
K05565	1.0
K05563	0.0
K05562	0.0
K05561	0.0
K02064	1.0
K03338	51.0
K03339	0.0
K03330	0.0
K03331	0.0
K03332	5.0
K03333	0.0
K03335	51.0
K03336	48.0
K03337	51.0
K12956	0.0
K12957	3.0
K12954	0.0
K12955	0.0
K12952	0.0
K12953	0.0
K12950	0.0
K12951	0.0
K14733	0.0
K00109	0.0
K06148	450.0
K06149	3.0
K06144	0.0
K06145	1.0
K06146	0.0
K06147	2411.0
K06141	0.0
K06142	208.0
K06143	1.0
K11945	0.0
K08948	0.0
K08949	0.0
K00071	0.0
K14664	0.0
K13810	2.0
K14665	0.0
K03058	0.0
K11609	0.0
K11608	0.0
K14660	0.0
K11603	0.0
K11602	0.0
K11601	0.0
K11600	0.0
K11607	2.0
K11606	2.0
K11605	2.0
K11604	2.0
K10558	0.0
K10559	6.0
K10550	0.0
K10551	0.0
K10552	0.0
K10553	0.0
K10554	0.0
K10555	7.0
K10556	1.0
K10557	0.0
K03051	0.0
K03050	0.0
K07549	0.0
K07548	0.0
K07239	6.0
K07235	1.0
K07234	2.0
K07237	1.0
K07236	1.0
K07231	0.0
K07230	0.0
K07233	1.0
K07232	0.0
K02467	0.0
K05306	43.0
K05305	72.0
K05304	0.0
K05303	3.0
K05301	0.0
K02565	0.0
K08644	0.0
K08646	0.0
K08641	8.0
K08643	0.0
K08642	0.0
K12146	0.0
K00010	67.0
K00011	0.0
K00012	234.0
K00013	233.0
K00014	299.0
K00016	196.0
K09065	0.0
K08252	1.0
K08253	0.0
K08256	0.0
K08255	0.0
K08258	0.0
K08259	0.0
K00274	4.0
K00275	9.0
K00276	0.0
K00270	0.0
K00271	0.0
K00272	0.0
K00273	0.0
K00278	180.0
K00279	0.0
K12675	0.0
K01277	59.0
K01274	0.0
K01273	123.0
K01271	83.0
K01270	272.0
K01278	63.0
K00906	0.0
K00904	16.0
K00903	1.0
K00901	40.0
K13785	0.0
K00908	0.0
K11149	0.0
K01053	4.0
K01051	3.0
K01057	4.0
K01056	252.0
K01055	0.0
K01054	0.0
K01058	2.0
K02500	233.0
K02501	235.0
K02502	170.0
K02503	251.0
K02504	0.0
K02505	0.0
K02506	0.0
K02507	0.0
K02508	0.0
K02509	2.0
K00291	0.0
K13410	0.0
K13148	0.0
K13419	0.0
K05825	0.0
K03106	252.0
K03105	0.0
K03101	304.0
K03100	536.0
K12541	0.0
K12540	0.0
K12543	0.0
K12542	0.0
K12545	0.0
K12544	0.0
K12547	0.0
K12546	0.0
K12549	0.0
K06080	0.0
K11018	0.0
K11019	0.0
K11016	0.0
K11017	0.0
K11014	0.0
K11015	0.0
K11012	0.0
K11013	0.0
K11010	0.0
K11011	0.0
K06333	141.0
K06880	0.0
K06883	4.0
K06882	0.0
K09857	4.0
K06884	0.0
K06887	0.0
K06886	5.0
K06889	391.0
K10942	1.0
K09859	0.0
K09858	2.0
K10947	419.0
K10946	0.0
K10945	0.0
K10944	0.0
K13284	0.0
K00483	0.0
K00481	0.0
K00480	0.0
K00486	0.0
K00485	0.0
K00484	1.0
K09901	0.0
K10929	0.0
K07684	1.0
K07685	0.0
K07686	0.0
K07687	0.0
K07681	0.0
K07688	0.0
K07689	2.0
K10928	0.0
K04018	0.0
K04019	3.0
K04014	2.0
K04015	3.0
K04016	0.0
K04017	0.0
K04013	0.0
K07060	0.0
K07061	0.0
K07062	8.0
K07063	0.0
K07064	0.0
K07065	0.0
K07066	42.0
K07067	5.0
K07068	1.0
K07069	42.0
K01121	0.0
K13629	0.0
K13628	10.0
K13623	0.0
K13622	2.0
K13620	0.0
K13626	63.0
K08586	0.0
K08587	0.0
K01428	49.0
K01429	46.0
K01422	59.0
K01423	4.0
K01420	181.0
K01421	227.0
K01426	51.0
K01427	0.0
K01424	192.0
K01425	70.0
K08068	0.0
K07538	0.0
K13086	0.0
K13085	0.0
K07287	1.0
K07824	0.0
K07682	0.0
K02722	0.0
K12978	0.0
K12979	0.0
K12972	0.0
K12973	0.0
K12974	0.0
K12975	0.0
K12976	0.0
K07821	0.0
K07683	1.0
K14750	0.0
K14751	0.0
K14953	0.0
K12288	0.0
K12289	0.0
K12282	1.0
K12283	1.0
K12280	1.0
K12281	1.0
K12286	1.0
K12287	1.0
K12284	1.0
K12285	1.0
K11957	0.0
K11956	0.0
K11955	0.0
K11954	0.0
K11953	0.0
K11952	0.0
K11951	0.0
K11950	0.0
K11959	0.0
K11958	0.0
K13889	3.0
K13888	1.0
K11963	0.0
K07217	1.0
K07216	160.0
K07215	1.0
K07214	48.0
K07213	13.0
K07212	0.0
K07219	8.0
K07218	2.0
K12150	0.0
K08689	0.0
K08688	0.0
K00402	0.0
K00401	0.0
K11994	0.0
K00152	0.0
K01043	1.0
K00154	0.0
K00157	0.0
K00156	57.0
K10533	0.0
K10530	4.0
K10531	0.0
K10536	41.0
K10537	0.0
K10535	2.0
K10538	0.0
K10539	0.0
K00073	5.0
K13934	1.0
K00076	37.0
K00077	201.0
K00074	166.0
K00075	239.0
K00078	0.0
K00079	0.0
K02290	0.0
K02563	245.0
K02292	0.0
K08966	1.0
K02294	0.0
K08278	0.0
K08279	0.0
K08274	0.0
K08275	0.0
K08276	0.0
K08277	0.0
K00298	0.0
K00299	3.0
K00296	0.0
K00297	222.0
K00294	3.0
K00292	0.0
K00293	0.0
K00290	143.0
K07757	0.0
K12089	0.0
K01210	1.0
K01213	0.0
K01212	47.0
K01215	4.0
K01214	0.0
K01217	0.0
K01216	0.0
K01219	1.0
K01218	49.0
K02749	0.0
K02746	28.0
K02747	26.0
K02744	40.0
K02745	28.0
K02742	0.0
K00924	6.0
K00925	296.0
K00926	171.0
K00927	252.0
K00928	257.0
K00929	156.0
K12085	0.0
K02298	1.0
K02299	1.0
K02568	0.0
K02569	1.0
K02562	0.0
K02291	6.0
K02560	0.0
K02293	2.0
K02566	7.0
K02567	1.0
K02564	298.0
K02297	1.0
K03169	544.0
K03168	243.0
K03163	0.0
K03162	0.0
K03167	0.0
K03166	0.0
K11038	0.0
K11039	0.0
K11030	0.0
K11031	0.0
K11032	0.0
K11033	0.0
K11034	0.0
K11035	0.0
K11036	0.0
K11037	0.0
K02546	0.0
K07668	17.0
K07669	1.0
K07666	3.0
K07667	268.0
K07664	1.0
K07665	87.0
K07662	1.0
K07663	3.0
K07660	1.0
K07661	2.0
K03927	183.0
K07008	1.0
K07009	59.0
K07002	2.0
K07003	142.0
K07000	1.0
K07001	147.0
K07006	9.0
K07007	358.0
K07004	1.0
K07005	250.0
K03921	0.0
K02956	249.0
K09725	0.0
K09181	7.0
K08599	0.0
K08598	0.0
K08591	310.0
K08590	67.0
K01156	5.0
K01154	233.0
K01407	0.0
K01400	0.0
K01153	187.0
K01150	0.0
K01151	236.0
K01408	0.0
K01409	282.0
K01158	0.0
K01159	113.0
K05523	0.0
K05522	0.0
K05521	94.0
K05520	67.0
K05527	5.0
K05526	0.0
K05525	0.0
K05524	5.0
K05529	0.0
K14518	0.0
K14519	2.0
K05949	0.0
K01754	167.0
K05942	0.0
K01027	0.0
K02171	0.0
K02170	2.0
K02173	5.0
K02172	0.0
K01751	64.0
K06416	37.0
K06417	0.0
K06414	0.0
K06947	0.0
K03379	0.0
K03808	4.0
K03809	7.0
K03806	2.0
K06412	169.0
K03804	0.0
K12296	0.0
K03802	1.0
K03803	63.0
K06413	0.0
K10808	0.0
K06411	72.0
K01028	1.0
K01029	28.0
K11931	0.0
K11930	0.0
K11933	0.0
K11932	0.0
K11935	0.0
K11934	0.0
K11937	0.0
K11936	1.0
K11939	0.0
K11938	0.0
K10800	2.0
K06419	0.0
K11929	0.0
K07271	130.0
K07270	0.0
K07273	64.0
K07272	0.0
K07275	0.0
K07274	2.0
K07277	68.0
K07276	0.0
K07279	0.0
K07278	3.0
K10623	0.0
K02481	64.0
K11520	0.0
K02480	0.0
K08170	0.0
K02485	1.0
K02484	88.0
K02487	1.0
K08600	374.0
K08603	0.0
K08602	81.0
K08605	0.0
K08604	0.0
K09956	2.0
K09957	0.0
K09954	4.0
K09955	212.0
K09952	1.0
K09953	0.0
K09950	1.0
K09951	95.0
K09958	3.0
K09959	0.0
K07495	18.0
K07494	3.0
K07497	105.0
K07496	116.0
K07491	155.0
K07490	0.0
K07493	0.0
K07492	2.0
K07499	1.0
K07498	6.0
K11209	0.0
K11208	0.0
K11204	0.0
K11203	2.0
K11202	29.0
K11201	0.0
K11200	0.0
K00058	348.0
K00059	518.0
K00728	0.0
K00729	0.0
K00055	1.0
K00057	257.0
K00050	46.0
K00051	0.0
K00720	0.0
K00721	95.0
K14424	0.0
K06033	0.0
K14189	0.0
K14188	6.0
K06364	0.0
K14187	0.0
K01239	56.0
K01238	6.0
K01897	214.0
K01232	26.0
K01895	31.0
K01230	0.0
K01893	242.0
K01236	0.0
K01235	1.0
K01890	252.0
K02768	43.0
K02769	10.0
K02760	103.0
K02761	102.0
K02763	0.0
K02764	0.0
K02765	47.0
K00948	347.0
K00949	179.0
K00942	284.0
K00943	140.0
K00940	75.0
K00941	460.0
K00946	122.0
K00947	0.0
K00944	0.0
K00945	604.0
K01097	0.0
K01096	0.0
K01095	7.0
K01093	0.0
K01092	125.0
K01091	566.0
K01090	215.0
K03499	559.0
K03498	459.0
K03491	67.0
K03490	42.0
K03493	0.0
K03492	2.0
K03495	251.0
K03497	604.0
K03496	646.0
K02817	0.0
K02814	5.0
K02815	5.0
K02810	82.0
K02548	112.0
K02549	6.0
K02818	0.0
K02819	48.0
K03637	62.0
K03636	6.0
K03147	222.0
K03146	1.0
K08851	0.0
K06518	216.0
K09729	4.0
K06048	0.0
K06045	5.0
K06044	0.0
K09727	0.0
K09726	2.0
K06041	87.0
K09720	0.0
K09723	0.0
K06042	120.0
K09897	0.0
K09896	0.0
K09895	1.0
K09894	0.0
K09893	0.0
K09892	0.0
K09891	0.0
K09890	0.0
K09899	0.0
K09898	1.0
K03622	0.0
K07648	0.0
K07649	0.0
K07398	0.0
K07399	1.0
K11056	0.0
K11057	0.0
K11054	0.0
K11055	0.0
K07640	0.0
K07393	4.0
K07390	8.0
K07391	228.0
K07644	3.0
K07645	4.0
K07646	316.0
K07647	0.0
K10896	0.0
K07024	973.0
K07025	403.0
K07026	1.0
K07027	184.0
K07020	1.0
K07021	5.0
K07022	0.0
K07023	155.0
K07028	1.0
K07029	401.0
K10094	0.0
K01390	0.0
K01392	1.0
K01399	0.0
K02673	2.0
K05893	0.0
K05897	0.0
K05896	190.0
K05895	96.0
K05899	0.0
K05898	0.0
K00555	0.0
K00554	185.0
K00557	1.0
K00556	60.0
K00551	0.0
K00559	0.0
K00558	361.0
K01170	0.0
K01173	1.0
K01174	1.0
K01175	9.0
K01176	10.0
K01178	3.0
K01179	148.0
K14578	0.0
K14579	0.0
K08951	0.0
K08950	0.0
K08953	0.0
K03828	3.0
K03829	1.0
K03820	68.0
K03821	1.0
K03822	0.0
K03823	197.0
K03824	0.0
K03825	1.0
K03826	126.0
K03827	65.0
K12248	0.0
K12246	0.0
K12247	0.0
K12242	1.0
K12243	0.0
K12240	0.0
K12241	0.0
K11919	0.0
K11918	0.0
K11913	0.0
K11912	0.0
K11911	0.0
K11910	0.0
K11917	0.0
K11916	0.0
K11915	0.0
K11914	0.0
K12068	0.0
K12069	0.0
K12062	0.0
K12063	0.0
K12060	0.0
K12061	3.0
K12066	0.0
K12067	8.0
K12064	0.0
K12065	0.0
K07259	70.0
K07258	480.0
K07253	0.0
K07251	0.0
K07250	50.0
K07257	0.0
K07256	0.0
K07255	0.0
K07254	0.0
K05372	0.0
K05373	0.0
K05370	0.0
K05371	0.0
K05374	0.0
K05375	1.0
K09970	0.0
K09971	0.0
K09972	0.0
K09973	4.0
K09974	4.0
K09975	0.0
K09976	13.0
K09978	0.0
K09979	57.0
K11261	46.0
K11260	0.0
K11263	0.0
K11264	0.0
K10793	7.0
K10796	7.0
K10797	32.0
K10794	1.0
K10795	7.0
K00700	302.0
K00701	0.0
K10798	0.0
K00703	276.0
K00705	248.0
K09828	0.0
K10133	0.0
K13053	1.0
K03192	3.0
K00964	0.0
K00965	168.0
K00966	17.0
K00960	0.0
K00961	0.0
K00962	246.0
K00963	51.0
K00969	246.0
K12681	0.0
K02703	0.0
K08364	0.0
K08365	1.0
K02706	0.0
K08363	0.0
K08361	0.0
K02708	0.0
K02709	0.0
K08368	5.0
K08369	8.0
K01615	30.0
K01617	0.0
K01616	0.0
K01611	37.0
K01610	196.0
K01613	128.0
K01612	0.0
K01619	230.0
K01618	0.0
K02834	252.0
K02835	252.0
K05281	1.0
K03619	0.0
K03618	0.0
K03617	233.0
K03616	7.0
K03615	236.0
K03614	203.0
K03613	230.0
K03612	225.0
K03611	3.0
K03610	163.0
K09705	3.0
K09704	91.0
K09701	4.0
K09700	1.0
K09709	0.0
K06391	26.0
K06390	169.0
K06393	166.0
K06392	127.0
K06395	13.0
K06394	111.0
K06397	139.0
K06396	136.0
K06399	140.0
K06398	169.0
K06435	0.0
K11078	0.0
K11079	0.0
K11074	0.0
K11075	0.0
K11076	0.0
K11077	0.0
K11070	173.0
K11071	182.0
K11072	226.0
K11073	0.0
K06935	0.0
K06934	17.0
K06937	6.0
K06936	1.0
K06931	0.0
K06930	0.0
K06933	0.0
K06932	0.0
K06939	0.0
K06938	1.0
K13381	0.0
K05916	3.0
K05917	0.0
K05914	0.0
K05915	0.0
K05912	0.0
K05913	0.0
K05910	5.0
K05911	0.0
K05918	0.0
K05919	129.0
K00392	0.0
K00390	14.0
K00397	0.0
K00395	0.0
K00394	37.0
K01884	0.0
K00399	0.0
K01886	227.0
K01376	4.0
K01372	115.0
K09149	0.0
K09148	0.0
K01225	4.0
K09145	43.0
K09144	42.0
K09147	0.0
K09146	0.0
K09141	2.0
K09140	0.0
K09143	0.0
K09142	0.0
K05709	0.0
K05708	0.0
K05879	61.0
K05878	60.0
K05875	0.0
K05874	0.0
K05877	0.0
K05876	0.0
K05873	0.0
K00579	0.0
K00578	0.0
K00577	0.0
K00575	172.0
K00574	63.0
K00573	7.0
K00571	204.0
K00570	0.0
K01118	14.0
K01119	7.0
K01157	0.0
K01112	0.0
K01113	5.0
K04477	166.0
K01114	0.0
K01115	0.0
K08087	0.0
K01315	0.0
K08085	0.0
K08084	3.0
K08083	1.0
K08082	1.0
K08081	0.0
K08080	0.0
K01152	0.0
K01401	0.0
K09826	0.0
K06344	0.0
K06345	0.0
K09822	2.0
K06343	0.0
K10938	0.0
K06341	0.0
K10934	0.0
K10935	0.0
K10932	0.0
K11052	0.0
K10930	0.0
K06349	0.0
K11053	0.0
K10754	0.0
K01755	278.0
K10200	36.0
K02132	0.0
K02137	0.0
K03840	1.0
K03841	4.0
K13028	0.0
K13799	0.0
K13798	0.0
K13795	0.0
K13794	0.0
K13021	0.0
K13792	0.0
K13791	0.0
K13790	0.0
K12268	0.0
K12269	0.0
K12262	6.0
K12263	0.0
K12264	0.0
K12265	0.0
K12266	0.0
K12267	264.0
K01757	0.0
K12237	0.0
K13243	0.0
K13245	0.0
K13244	0.0
K13246	0.0
K03264	0.0
K03265	0.0
K03263	0.0
K03268	0.0
K03269	66.0
K12415	0.0
K10211	0.0
K09918	1.0
K09919	1.0
K06720	1.0
K09913	1.0
K09910	0.0
K09911	0.0
K09916	1.0
K09917	0.0
K06726	36.0
K09915	3.0
K11535	0.0
K11534	1.0
K11537	1.0
K11531	0.0
K11533	0.0
K11532	0.0
K11249	14.0
K11539	0.0
K00762	319.0
K00763	188.0
K00760	246.0
K00761	240.0
K00766	194.0
K00767	180.0
K00764	351.0
K00765	232.0
K00768	162.0
K00769	0.0
K11059	0.0
K00186	0.0
K00187	0.0
K00184	7.0
K00185	5.0
K00183	0.0
K00180	123.0
K00188	0.0
K00189	0.0
K10110	137.0
K10111	0.0
K10112	213.0
K10113	0.0
K10114	0.0
K10115	0.0
K10116	0.0
K10117	249.0
K10118	306.0
K10119	309.0
K04641	0.0
K04643	0.0
K04642	0.0
K13282	1.0
K00988	0.0
K00989	18.0
K00986	19.0
K00984	42.0
K00985	0.0
K00982	2.0
K00983	91.0
K00980	47.0
K00981	255.0
K01585	62.0
K01584	1.0
K01586	310.0
K13498	0.0
K01580	60.0
K01583	13.0
K01582	23.0
K13497	49.0
K01589	8.0
K01588	240.0
K14941	0.0
K08347	0.0
K08348	0.0
K02720	0.0
K14949	0.0
K02723	0.0
K03459	0.0
K03458	161.0
K03455	79.0
K03457	9.0
K03451	8.0
K03981	2.0
K03980	39.0
K02614	20.0
K01639	137.0
K01638	1.0
K01637	1.0
K01636	9.0
K01635	5.0
K01634	0.0
K01633	75.0
K01632	0.0
K01631	0.0
K01630	2.0
K02615	0.0
K02588	34.0
K02589	53.0
K02858	5.0
K02859	6.0
K14051	0.0
K14053	0.0
K14052	0.0
K02852	0.0
K02853	0.0
K02850	0.0
K02851	1.0
K14059	40.0
K14058	3.0
K02586	13.0
K02587	14.0
K03679	0.0
K03671	483.0
K03670	3.0
K03673	2.0
K03672	1.0
K03675	0.0
K03674	0.0
K03677	0.0
K03676	6.0
K09761	242.0
K09760	82.0
K09763	0.0
K09762	183.0
K09765	152.0
K09764	6.0
K09767	10.0
K06006	0.0
K09769	26.0
K09768	71.0
K10353	0.0
K03187	49.0
K03186	120.0
K03185	5.0
K03184	0.0
K03183	202.0
K03182	117.0
K03181	2.0
K03189	49.0
K03188	49.0
K02715	0.0
K12455	0.0
K12454	3.0
K12453	0.0
K12452	6.0
K12451	0.0
K07358	0.0
K07356	0.0
K07357	0.0
K07354	0.0
K07355	0.0
K07352	0.0
K07353	0.0
K07350	0.0
K07351	0.0
K06919	25.0
K06918	0.0
K06917	1.0
K06916	6.0
K06915	73.0
K06914	0.0
K06913	0.0
K06912	0.0
K06911	71.0
K06910	47.0
K08986	0.0
K08987	6.0
K08984	3.0
K08985	0.0
K08982	1.0
K08983	0.0
K08980	0.0
K08981	1.0
K08988	0.0
K08989	1.0
K02252	0.0
K05934	144.0
K05936	144.0
K05937	0.0
K02253	0.0
K05939	10.0
K00378	248.0
K00375	171.0
K00374	1.0
K00376	2.0
K00371	1.0
K00370	1.0
K00373	1.0
K00372	4.0
K01358	330.0
K09166	2.0
K09165	3.0
K09164	2.0
K09163	44.0
K09162	3.0
K09161	0.0
K09160	1.0
K01354	6.0
K01355	0.0
K01356	233.0
K05601	0.0
K05851	1.0
K03807	2.0
K05606	42.0
K02927	0.0
K05974	0.0
K03805	0.0
K05976	0.0
K00519	0.0
K00518	0.0
K03800	93.0
K00511	0.0
K00510	0.0
K03801	66.0
K00515	0.0
K00514	0.0
K00517	4.0
K05971	0.0
K03154	98.0
K11147	0.0
K05581	0.0
K05580	0.0
K05583	0.0
K05582	0.0
K05585	0.0
K05584	0.0
K05587	0.0
K05586	0.0
K05589	4.0
K03150	224.0
K03623	0.0
K03152	282.0
K14200	0.0
K14201	0.0
K14202	0.0
K03621	249.0
K14204	0.0
K14205	2.0
K01134	42.0
K01135	0.0
K01136	5.0
K01137	4.0
K01130	56.0
K01132	0.0
K01133	48.0
K01138	99.0
K01139	37.0
K02113	251.0
K02112	289.0
K02111	257.0
K02446	5.0
K02117	227.0
K02116	47.0
K02115	289.0
K02114	289.0
K02119	160.0
K02118	255.0
K02448	0.0
K01036	5.0
K03212	0.0
K13007	0.0
K13006	0.0
K13005	0.0
K13004	47.0
K13001	0.0
K06404	122.0
K01032	0.0
K06951	0.0
K03862	0.0
K03863	0.0
K06406	169.0
K06957	0.0
K05020	7.0
K06400	98.0
K06403	117.0
K06954	1.0
K10814	0.0
K10817	0.0
K10816	0.0
K07136	0.0
K03242	0.0
K03243	0.0
K12202	1.0
K12203	1.0
K12206	1.0
K12207	1.0
K12204	1.0
K12205	1.0
K12208	1.0
K12209	1.0
K13919	26.0
K13918	0.0
K06214	0.0
K06215	117.0
K09936	103.0
K06217	241.0
K09930	4.0
K09931	2.0
K09932	3.0
K06213	169.0
K09938	2.0
K09939	59.0
K11517	0.0
K06337	0.0
K13301	0.0
K00748	66.0
K00745	0.0
K00743	0.0
K07165	4.0
K07164	64.0
K07167	1.0
K07166	164.0
K07161	0.0
K07160	19.0
K07163	0.0
K07162	1.0
K07169	0.0
K07168	0.0
K06336	0.0
K01839	162.0
K01838	40.0
K01835	40.0
K01834	733.0
K01837	0.0
K01830	0.0
K00608	0.0
K02632	0.0
K02630	0.0
K02631	0.0
K08322	9.0
K08323	6.0
K08320	0.0
K08321	3.0
K08326	0.0
K08324	0.0
K08325	2.0
K01659	3.0
K01658	192.0
K02637	0.0
K01653	278.0
K01652	423.0
K01655	0.0
K01654	116.0
K01657	197.0
K02874	250.0
K02875	0.0
K02876	248.0
K02877	0.0
K02871	250.0
K02873	0.0
K02878	252.0
K02879	252.0
K14070	0.0
K09749	129.0
K09748	239.0
K06023	367.0
K09742	0.0
K09741	0.0
K09740	0.0
K09747	193.0
K09746	0.0
K09745	0.0
K06024	186.0
K03477	0.0
K03476	31.0
K03475	106.0
K03474	66.0
K03473	62.0
K03472	0.0
K03471	13.0
K03470	247.0
K03478	43.0
K02304	201.0
K02305	0.0
K02302	36.0
K02303	2.0
K02300	1.0
K02301	11.0
K03653	0.0
K03652	17.0
K03651	1.0
K03650	251.0
K03657	580.0
K03656	2.0
K03655	384.0
K03654	277.0
K03658	42.0
K12439	0.0
K12431	0.0
K12430	0.0
K12433	0.0
K12432	0.0
K12435	0.0
K12434	0.0
K12437	0.0
K12436	0.0
K06979	2.0
K06978	55.0
K06971	38.0
K06970	0.0
K06973	228.0
K06972	131.0
K06975	66.0
K06974	0.0
K06977	0.0
K06976	42.0
K07082	199.0
K07083	57.0
K07080	84.0
K07081	1.0
K07086	2.0
K07087	0.0
K07084	4.0
K07085	119.0
K07088	329.0
K07089	109.0
K01317	0.0
K11162	0.0
K11163	0.0
K11161	0.0
K11168	0.0
K00356	3.0
K00355	0.0
K00354	0.0
K00353	0.0
K00351	61.0
K00350	61.0
K05952	2.0
K05953	0.0
K05951	0.0
K05956	0.0
K05957	0.0
K00358	3.0
K00689	0.0
K00688	361.0
K00681	32.0
K00680	189.0
K00683	0.0
K00685	4.0
K00684	6.0
K00687	0.0
K00686	0.0
K05831	0.0
K05830	0.0
K05833	202.0
K05832	176.0
K05834	0.0
K05837	245.0
K05836	0.0
K05839	0.0
K05838	3.0
K07677	0.0
K00533	81.0
K00532	1.0
K00531	0.0
K00530	0.0
K00537	236.0
K00536	0.0
K00535	0.0
K00534	0.0
K00539	0.0
K00538	0.0
K11029	0.0
K14260	48.0
K14261	0.0
K14266	4.0
K14267	2.0
K14268	0.0
K14269	0.0
K01337	0.0
K01338	271.0
K02683	0.0
K02682	0.0
K02681	0.0
K02680	0.0
K02687	240.0
K02686	0.0
K02685	0.0
K02689	0.0
K02688	2.0
K00824	48.0
K00827	0.0
K00826	253.0
K00821	403.0
K00820	283.0
K00823	3.0
K00822	0.0
K00829	0.0
K00828	0.0
K01488	40.0
K01489	235.0
K01484	0.0
K01485	46.0
K01486	134.0
K01487	50.0
K01480	178.0
K01481	0.0
K01482	1.0
K01483	0.0
K02469	391.0
K02468	0.0
K02466	0.0
K02465	0.0
K02464	0.0
K02463	1.0
K02462	1.0
K02461	1.0
K02460	1.0
K08969	2.0
K13061	0.0
K13060	0.0
K13063	0.0
K13062	0.0
K13069	0.0
K08964	0.0
K06363	0.0
K03079	28.0
K06342	0.0
K03078	0.0
K13289	0.0
K13288	3.0
K13285	0.0
K13287	0.0
K13286	0.0
K13281	5.0
K13280	67.0
K13283	0.0
K00054	6.0
K04496	0.0
K05369	0.0
K05368	0.0
K03228	3.0
K03229	3.0
K00052	233.0
K03222	3.0
K03223	3.0
K03220	0.0
K03221	0.0
K03226	3.0
K03227	3.0
K03224	3.0
K03225	0.0
K09482	0.0
K09483	0.0
K13836	0.0
K12228	0.0
K05360	0.0
K12224	1.0
K12225	1.0
K12226	0.0
K12227	0.0
K12220	0.0
K05363	0.0
K12222	1.0
K12223	1.0
K08681	116.0
K08680	2.0
K08683	0.0
K08682	0.0
K08685	0.0
K08684	1.0
K08687	0.0
K08686	0.0
K11755	293.0
K11754	592.0
K11751	0.0
K11750	0.0
K11753	486.0
K11752	207.0
K02407	83.0
K13938	0.0
K13936	0.0
K13935	1.0
K02406	238.0
K13933	0.0
K13932	1.0
K13931	1.0
K13930	0.0
K12088	0.0
K12081	0.0
K12082	0.0
K12083	0.0
K12084	0.0
K12086	0.0
K12087	0.0
K09611	0.0
K09612	0.0
K04940	0.0
K10085	0.0
K05394	0.0
K05395	0.0
K06340	0.0
K13043	2.0
K07149	76.0
K07148	59.0
K07147	4.0
K07146	6.0
K07145	4.0
K07144	0.0
K07143	0.0
K07142	0.0
K07141	66.0
K07140	2.0
K10156	0.0
K10150	0.0
K10620	0.0
K10621	0.0
K14028	0.0
K14029	0.0
K01817	196.0
K01816	3.0
K01815	136.0
K01814	233.0
K01813	70.0
K01812	221.0
K01811	357.0
K01810	253.0
K01819	4.0
K01818	42.0
K14580	0.0
K05379	0.0
K08304	1.0
K08305	4.0
K08306	0.0
K08307	65.0
K08300	6.0
K08301	213.0
K08302	53.0
K08303	459.0
K08308	0.0
K08309	39.0
K14671	0.0
K14670	0.0
K14673	0.0
K14672	0.0
K01673	16.0
K01672	0.0
K01671	0.0
K01677	166.0
K01676	61.0
K01674	1.0
K01679	22.0
K01678	159.0
K02899	248.0
K02896	0.0
K02897	83.0
K02895	247.0
K02892	252.0
K02890	252.0
K10811	0.0
K02096	0.0
K02097	0.0
K02094	0.0
K02095	0.0
K02092	0.0
K02093	0.0
K02099	221.0
K03411	128.0
K03410	131.0
K03413	183.0
K03412	51.0
K03415	36.0
K03414	1.0
K03417	2.0
K03416	0.0
K03418	0.0
K05376	0.0
K02320	0.0
K02322	0.0
K02323	0.0
K05377	0.0
K13542	200.0
K13543	0.0
K13540	0.0
K13541	0.0
K12145	0.0
K12144	0.0
K12147	0.0
K12410	290.0
K12141	57.0
K12140	57.0
K12143	0.0
K12142	0.0
K12149	0.0
K12148	0.0
K07312	0.0
K07313	14.0
K07310	0.0
K07311	0.0
K07316	7.0
K07317	0.0
K07314	0.0
K07315	6.0
K07318	1.0
K07319	63.0
K03936	0.0
K03425	0.0
K03426	193.0
K03427	244.0
K03420	0.0
K03421	0.0
K03422	0.0
K03423	0.0
K03756	0.0
K03757	0.0
K03206	0.0
K03755	0.0
K11144	15.0
K11145	175.0
K05972	0.0
K05973	1.0
K03752	12.0
K05978	0.0
K05979	4.0
K03753	10.0
K00331	70.0
K00330	70.0
K00333	12.0
K00332	11.0
K00335	173.0
K00334	191.0
K00337	70.0
K00336	267.0
K00339	70.0
K00338	70.0
K03751	0.0
K06953	0.0
K06952	3.0
K06407	169.0
K06950	483.0
K10819	2.0
K06956	9.0
K06955	0.0
K06402	9.0
K10815	0.0
K06959	235.0
K06958	177.0
K06409	334.0
K06408	79.0
K09129	0.0
K09128	4.0
K09123	4.0
K09122	2.0
K09121	98.0
K09120	0.0
K09127	0.0
K09126	1.0
K09125	2.0
K09124	0.0
K01233	0.0
K05819	0.0
K05818	0.0
K01896	0.0
K05813	164.0
K05812	1.0
K05811	0.0
K05810	173.0
K05817	0.0
K05816	0.0
K05815	50.0
K05814	6.0
K01894	4.0
K01892	253.0
K01234	31.0
K01144	96.0
K01146	0.0
K01141	2.0
K01416	0.0
K11434	0.0
K01415	0.0
K06354	0.0
K01414	5.0
K09836	0.0
K01318	0.0
K01319	0.0
K01312	0.0
K06350	0.0
K02669	143.0
K02668	1.0
K02665	2.0
K02664	2.0
K02667	3.0
K02666	2.0
K02661	0.0
K02660	1.0
K02663	3.0
K02662	48.0
K00809	3.0
K00808	0.0
K00806	245.0
K00805	149.0
K00804	0.0
K00803	11.0
K00802	0.0
K00801	2.0
K00800	195.0
K10921	0.0
K02409	89.0
K02408	134.0
K02401	106.0
K02400	130.0
K02403	0.0
K02402	0.0
K02405	134.0
K05364	130.0
K05367	5.0
K05366	492.0
K10210	0.0
K10216	0.0
K13049	43.0
K13048	0.0
K13739	0.0
K10215	0.0
K06122	1.0
K13735	0.0
K13734	0.0
K13041	0.0
K13040	0.0
K13731	0.0
K13730	0.0
K13733	0.0
K13732	0.0
K04516	59.0
K03204	6.0
K03205	367.0
K03207	0.0
K03200	0.0
K03201	8.0
K03202	0.0
K03203	5.0
K03208	0.0
K03758	3.0
K03759	0.0
K09469	0.0
K09461	0.0
K06204	6.0
K00178	0.0
K13950	0.0
K13953	3.0
K13955	0.0
K13954	34.0
K10920	0.0
K06324	0.0
K11777	25.0
K11779	0.0
K11778	0.0
K06325	0.0
K12600	0.0
K07432	0.0
K07430	0.0
K06326	0.0
K07128	0.0
K07121	2.0
K07120	0.0
K07123	2.0
K07122	0.0
K07125	0.0
K07124	193.0
K07127	4.0
K07126	73.0
K01870	252.0
K01873	294.0
K01872	246.0
K01875	252.0
K01874	297.0
K01876	261.0
K01879	12.0
K01878	12.0
K06321	0.0
K00476	0.0
K00477	0.0
K00474	0.0
K00472	1.0
K00470	0.0
K00471	0.0
K00478	0.0
K00479	0.0
K04775	0.0
K04774	2.0
K04777	0.0
K04776	0.0
K04771	4.0
K04770	0.0
K04773	77.0
K04772	2.0
K04779	0.0
K04778	0.0
K14657	0.0
K14656	0.0
K14654	0.0
K14653	0.0
K14652	261.0
K14659	0.0
K14658	0.0
K14386	0.0
K09926	1.0
K01699	0.0
K01698	99.0
K01695	201.0
K01697	4.0
K01696	200.0
K01690	2.0
K01693	173.0
K01692	50.0
K07227	0.0
K03439	245.0
K03438	350.0
K13380	0.0
K03928	0.0
K03925	181.0
K03924	248.0
K03431	218.0
K03926	7.0
K03437	245.0
K03436	263.0
K03435	0.0
K03434	0.0
K02348	26.0
K02342	192.0
K02343	248.0
K02340	242.0
K02341	248.0
K02346	262.0
K02347	5.0
K02344	0.0
K02345	0.0
K03697	22.0
K03696	241.0
K03695	245.0
K03694	3.0
K03693	4.0
K03692	0.0
K03690	3.0
K03699	197.0
K03698	165.0
K13566	0.0
K12164	0.0
K07338	0.0
K07339	35.0
K07334	7.0
K07335	183.0
K07336	3.0
K07337	0.0
K07330	0.0
K07331	0.0
K07332	0.0
K07333	0.0
K09695	2.0
K09694	2.0
K09697	34.0
K09696	34.0
K09691	191.0
K09690	131.0
K09693	0.0
K09692	10.0
K09699	1.0
K09698	7.0
K07590	9.0
K07591	0.0
K07592	0.0
K05998	0.0
K05999	0.0
K05996	0.0
K05997	1.0
K05994	0.0
K05995	106.0
K05993	47.0
K05991	0.0
K10837	0.0
K00319	0.0
K00318	3.0
K00648	250.0
K02545	0.0
K00645	247.0
K00311	2.0
K00646	0.0
K00317	0.0
K00316	0.0
K00643	3.0
K00314	0.0
K02547	37.0
K06429	0.0
K06428	0.0
K06427	0.0
K02812	0.0
K06425	1.0
K06424	0.0
K06423	5.0
K06422	0.0
K06421	1.0
K02813	0.0
K02930	0.0
K03815	1.0
K05612	0.0
K03367	6.0
K03366	2.0
K03812	1.0
K03635	6.0
K03634	3.0
K03631	234.0
K05969	0.0
K03630	277.0
K03633	0.0
K03632	0.0
K01998	150.0
K01999	153.0
K01992	603.0
K01993	127.0
K01990	1177.0
K01991	66.0
K01996	153.0
K01997	159.0
K01994	0.0
K01995	156.0
K03148	10.0
K03639	111.0
K05692	0.0
K03638	2.0
K00869	7.0
K00868	147.0
K00861	0.0
K00860	6.0
K00863	16.0
K00862	0.0
K00865	135.0
K00864	257.0
K00867	6.0
K00866	0.0
K01192	241.0
K01190	797.0
K01191	281.0
K01197	2.0
K01194	2.0
K01195	89.0
K01198	73.0
K01199	1.0
K00656	470.0
K00657	114.0
K00306	0.0
K14591	1.0
K00300	0.0
K00653	0.0
K13715	0.0
K13713	0.0
K00650	0.0
K00651	171.0
K14596	0.0
K02647	336.0
K14598	2.0
K02643	0.0
K02642	0.0
K02641	0.0
K02640	0.0
K03594	96.0
K03595	246.0
K03596	247.0
K03597	1.0
K03590	80.0
K03591	0.0
K03592	2.0
K03593	70.0
K03598	1.0
K03599	3.0
K01736	237.0
K01737	78.0
K01734	260.0
K01735	198.0
K01732	0.0
K01733	239.0
K01730	42.0
K01731	0.0
K06049	0.0
K01738	306.0
K01739	6.0
K11809	0.0
K05343	6.0
K02422	159.0
K02421	107.0
K05340	7.0
K02427	6.0
K05346	4.0
K02425	0.0
K02424	0.0
K05349	804.0
K02428	65.0
K03770	66.0
K03771	68.0
K03772	4.0
K03773	62.0
K03774	1.0
K03775	62.0
K03776	0.0
K03777	1.0
K03778	184.0
K03779	31.0
K09722	0.0
K08174	0.0
K14114	0.0
K13979	3.0
K13237	0.0
K14440	0.0
K09992	45.0
K09990	0.0
K09991	3.0
K09996	1.0
K09997	0.0
K09994	0.0
K14110	0.0
K09998	0.0
K09999	1.0
K14111	0.0
K14113	0.0
K14449	0.0
K10213	0.0
K14118	0.0
K11711	3.0
K11710	1.0
K11712	8.0
K11717	302.0
K11719	3.0
K06857	0.0
K10440	316.0
K10441	275.0
K07103	0.0
K07102	5.0
K07101	2.0
K07100	0.0
K07107	244.0
K07106	8.0
K07105	140.0
K07456	236.0
K07459	6.0
K07458	9.0
K07109	0.0
K07108	0.0
K10198	0.0
K10199	0.0
K10190	167.0
K10191	0.0
K10192	14.0
K10193	4.0
K10194	7.0
K10195	0.0
K10196	0.0
K10197	0.0
K15013	0.0
K01858	3.0
K15016	0.0
K15017	0.0
K01853	0.0
K01852	0.0
K01851	0.0
K01850	1.0
K01857	0.0
K01856	1.0
K01854	274.0
K07539	0.0
K08478	0.0
K08479	0.0
K08476	0.0
K08477	0.0
K08475	0.0
K00450	5.0
K00451	0.0
K00452	0.0
K00453	1.0
K00455	0.0
K00456	0.0
K00457	0.0
K00106	0.0
K00459	1.0
K00104	68.0
K00105	0.0
K00102	2.0
K00103	0.0
K00100	358.0
K00101	1.0
K01509	0.0
K04759	392.0
K04758	480.0
K04757	14.0
K01504	0.0
K04755	4.0
K04754	5.0
K04753	1.0
K04752	2.0
K04751	128.0
K01502	3.0
K14631	0.0
K05359	0.0
K14632	0.0
K07536	0.0
K12080	0.0
K02364	0.0
K12369	0.0
K02361	2.0
K02362	0.0
K02363	0.0
K13509	0.0
K13503	0.0
K13500	0.0
K12109	0.0
K12108	0.0
K12101	0.0
K12100	0.0
K12103	0.0
K12102	0.0
K12105	0.0
K12104	0.0
K12107	0.0
K12106	0.0
K11023	0.0
K03014	0.0
K08906	0.0
K08904	0.0
K08900	0.0
K06223	159.0
K06199	110.0
K06198	5.0
K06197	0.0
K06196	104.0
K06194	61.0
K06193	5.0
K06192	4.0
K06191	1.0
K06190	2.0
K11104	78.0
K11105	113.0
K11106	0.0
K11107	1.0
K11102	1.0
K11103	3.0
K07862	15.0
K00666	59.0
K00663	1.0
K00662	47.0
K00661	238.0
K00660	2.0
K06997	236.0
K06996	5.0
K06995	0.0
K10852	4.0
K06993	0.0
K06992	0.0
K06991	0.0
K06990	2.0
K11050	0.0
K06999	8.0
K06998	50.0
K05338	0.0
K11051	0.0
K06441	0.0
K06440	0.0
K06443	0.0
K06442	185.0
K06445	1.0
K06447	0.0
K06446	0.0
K06309	0.0
K05686	0.0
K02655	3.0
K07392	0.0
K00595	224.0
K00594	0.0
K00596	0.0
K00599	494.0
K00598	1.0
K02657	2.0
K07642	1.0
K07643	0.0
K07396	0.0
K07397	7.0
K07394	1.0
K07395	1.0
K04102	0.0
K04103	1.0
K04100	0.0
K04101	0.0
K04107	0.0
K04105	0.0
K04108	0.0
K04109	0.0
K07716	3.0
K07717	7.0
K07714	6.0
K07715	0.0
K07712	6.0
K07713	4.0
K07710	0.0
K07711	0.0
K07718	754.0
K07719	10.0
K00843	0.0
K00842	0.0
K00841	9.0
K00840	0.0
K00847	277.0
K00846	0.0
K00845	435.0
K00844	0.0
K00849	231.0
K00848	119.0
K06302	0.0
K13771	4.0
K13770	2.0
K13772	0.0
K13775	0.0
K13774	0.0
K13777	0.0
K13776	0.0
K13779	0.0
K13778	0.0
K02621	78.0
K02992	247.0
K02623	0.0
K08286	0.0
K08281	12.0
K02996	220.0
K02995	0.0
K02994	252.0
K02629	0.0
K02628	0.0
K08289	60.0
K08288	0.0
K03578	4.0
K03579	3.0
K03576	4.0
K03577	44.0
K03574	397.0
K03575	120.0
K03572	245.0
K03573	0.0
K03570	241.0
K03571	143.0
K01710	351.0
K01711	128.0
K01712	8.0
K01713	0.0
K01714	437.0
K01715	117.0
K01716	2.0
K01718	0.0
K01719	63.0
K03081	0.0
K02199	4.0
K02198	7.0
K14170	331.0
K02193	6.0
K02192	2.0
K02191	1.0
K02190	119.0
K02197	7.0
K02196	1.0
K02195	7.0
K02194	7.0
K03718	59.0
K03719	90.0
K03712	187.0
K03713	0.0
K03710	252.0
K03711	334.0
K03716	82.0
K03717	3.0
K03715	1.0
K07129	0.0
K00045	0.0
K13995	0.0
K13994	0.0
K13991	0.0
K13990	60.0
K13993	87.0
K13992	0.0
K06298	118.0
K06299	0.0
K06294	0.0
K06295	27.0
K06296	6.0
K06297	9.0
K06290	0.0
K06291	0.0
K06292	0.0
K06293	0.0
K12743	0.0
K00248	134.0
K06426	0.0
K11739	0.0
K11738	0.0
K11733	0.0
K11732	0.0
K11731	0.0
K11737	0.0
K11736	0.0
K11735	0.0
K11734	0.0
K06870	0.0
K06871	340.0
K06872	140.0
K06873	0.0
K06874	0.0
K06875	0.0
K06876	3.0
K06877	42.0
K06878	5.0
K06879	2.0
K07478	295.0
K12645	0.0
K07479	0.0
K07473	163.0
K07472	0.0
K07471	0.0
K07470	0.0
K07477	0.0
K07476	0.0
K07474	4.0
K15038	0.0
K15039	0.0
K15034	2.0
K15036	0.0
K15037	0.0
K08738	3.0
K06420	0.0
K00128	157.0
K00129	0.0
K00438	0.0
K00432	18.0
K00433	45.0
K00122	2.0
K00123	11.0
K00124	1.0
K00125	0.0
K00126	0.0
K00127	0.0
K08973	6.0
K14348	0.0
K14347	0.0
K14340	0.0
K08972	4.0
K01525	3.0
K01524	289.0
K01523	13.0
K01521	0.0
K01520	317.0
K01529	6.0
K08977	2.0
K03969	11.0
K08929	0.0
K02388	134.0
K02389	131.0
K02386	1.0
K02387	134.0
K02384	0.0
K02385	104.0
K02382	0.0
K02380	0.0
K02381	0.0
K05386	0.0
K13524	0.0
K13525	0.0
K13527	0.0
K13520	0.0
K13522	0.0
K13529	3.0
K03385	2.0
K03384	0.0
K03387	60.0
K03386	95.0
K03381	0.0
K03380	0.0
K03383	0.0
K03382	12.0
K03389	64.0
K03388	65.0
K05356	0.0
K12344	0.0
K12343	0.0
K12342	0.0
K12341	0.0
K12340	66.0
K02430	0.0
K12349	0.0
K05351	0.0
K11694	0.0
K11695	0.0
K11690	71.0
K05352	0.0
K11693	0.0
K08928	0.0
K03433	0.0
K13832	0.0
K03039	0.0
K03432	0.0
K06607	0.0
K06606	5.0
K06605	5.0
K03430	48.0
K06603	6.0
K06602	0.0
K06601	0.0
K06600	0.0
K05358	0.0
K06609	0.0
K06608	8.0
K03923	0.0
K03922	0.0
K11472	0.0
K11473	4.0
K11474	0.0
K11475	0.0
K11476	0.0
K11477	0.0
K00601	0.0
K00600	248.0
K00603	5.0
K03746	1.0
K00605	118.0
K00604	252.0
K00607	0.0
K00606	109.0
K00609	242.0
K03741	66.0
K03740	6.0
K03743	42.0
K10873	0.0
K03214	0.0
K14068	0.0
K13317	0.0
K06360	0.0
K14069	0.0
K08078	0.0
K09650	0.0
K06361	0.0
K07802	0.0
K07803	0.0
K07800	0.0
K07801	0.0
K07806	0.0
K07807	0.0
K07804	0.0
K07805	0.0
K06362	0.0
K01172	0.0
K10257	0.0
K10255	3.0
K10254	147.0
K10253	0.0
K10918	0.0
K04128	0.0
K01958	35.0
K01959	0.0
K01956	241.0
K01957	0.0
K04126	0.0
K04127	0.0
K01952	250.0
K01953	291.0
K01950	233.0
K01951	284.0
K07730	0.0
K07731	0.0
K07732	0.0
K07733	1.0
K07734	1.0
K07735	7.0
K07736	184.0
K07737	483.0
K07738	156.0
K07739	0.0
K06365	0.0
K06366	0.0
K06367	0.0
K10910	0.0
K10911	0.0
K04382	0.0
K10775	0.0
K02609	0.0
K02979	0.0
K02978	0.0
K06368	0.0
K02975	0.0
K02974	0.0
K02977	0.0
K02976	0.0
K03558	8.0
K03559	89.0
K03550	219.0
K03551	252.0
K03552	0.0
K03553	294.0
K03554	2.0
K03555	245.0
K03556	61.0
K03557	3.0
K01778	273.0
K01779	37.0
K06369	0.0
K01772	9.0
K01770	231.0
K01771	0.0
K01776	232.0
K01777	8.0
K01774	0.0
K01775	291.0
K05385	0.0
K05384	0.0
K05383	0.0
K05382	0.0
K05381	0.0
K08159	0.0
K14153	5.0
K14154	0.0
K14155	284.0
K08152	0.0
K08156	59.0
K08076	0.0
K12809	0.0
K05297	10.0
K03734	293.0
K03735	5.0
K03736	5.0
K03737	231.0
K03731	0.0
K03732	1.0
K03733	73.0
K03738	1.0
K03739	6.0
K08139	1.0
K06994	6.0
K12660	0.0
K12661	1.0
K07450	0.0
K08719	0.0
K08717	1.0
K08715	0.0
K08714	1.0
K08713	0.0
K08710	0.0
K11311	0.0
K11312	1.0
K00141	0.0
K00146	0.0
K00411	5.0
K00412	5.0
K00145	468.0
K00148	0.0
K14367	0.0
K14366	0.0
K08954	0.0
K08384	260.0
K14369	0.0
K14368	0.0
K14091	42.0
K14090	42.0
K14093	0.0
K14092	0.0
K14095	0.0
K14094	0.0
K14097	0.0
K14096	0.0
K14099	0.0
K14098	0.0
K02848	0.0
K01541	0.0
K04712	0.0
K04711	0.0
K01545	0.0
K01547	136.0
K01546	136.0
K01548	136.0
K04719	0.0
K04718	0.0
K02018	186.0
K02019	40.0
K02016	392.0
K02017	4.0
K02014	254.0
K02015	506.0
K02012	116.0
K02013	364.0
K02010	62.0
K02011	111.0
K04515	0.0
K03943	0.0
K03941	0.0
K03940	0.0
K00313	0.0
K04060	0.0
K01608	43.0
K08942	0.0
K08943	0.0
K08940	0.0
K08941	0.0
K08946	2.0
K08947	0.0
K08944	0.0
K08945	0.0
K03059	0.0
K13811	0.0
K13812	0.0
K13815	0.0
K13816	0.0
K13818	0.0
K13819	0.0
K03053	0.0
K03052	0.0
K03055	0.0
K03054	0.0
K03057	0.0
K03056	0.0
K06222	0.0
K11418	0.0
K11410	0.0
K11415	0.0
K00622	0.0
K00621	0.0
K00620	336.0
K00627	27.0
K00626	162.0
K00625	217.0
K00624	0.0
K02805	51.0
K02552	5.0
K02550	0.0
K02556	128.0
K02803	0.0
K02554	0.0
K07280	1.0
K07281	0.0
K07282	193.0
K07283	0.0
K07284	127.0
K07285	0.0
K07286	0.0
K08217	122.0
K07288	2.0
K07289	2.0
K07534	0.0
K07535	3.0
K07533	92.0
K07822	0.0
K07823	0.0
K08699	0.0
K00088	284.0
K00087	42.0
K00086	49.0
K00082	0.0
K10239	0.0
K10238	0.0
K10231	5.0
K10230	0.0
K10233	0.0
K10232	0.0
K10235	0.0
K10234	0.0
K10237	0.0
K10236	0.0
K08353	0.0
K01970	0.0
K01971	10.0
K01972	302.0
K01973	0.0
K01974	2.0
K01975	9.0
K01976	0.0
K07758	0.0
K05990	0.0
K07752	0.0
K07753	0.0
K07751	0.0
K13786	0.0
K07755	0.0
K07442	0.0
K08352	2.0
K07115	2.0
K07441	0.0
K07634	0.0
K07446	0.0
K07111	0.0
K07444	172.0
K07445	0.0
K00647	4.0
K07449	0.0
K00641	63.0
K00640	315.0
K01289	0.0
K01282	0.0
K01283	0.0
K01280	0.0
K01281	6.0
K01286	47.0
K01284	119.0
K02954	257.0
K02952	252.0
K02950	248.0
K00155	3.0
K02959	250.0
K00887	0.0
K00886	0.0
K00885	0.0
K00884	0.0
K00883	8.0
K00882	132.0
K00881	4.0
K00880	41.0
K00053	230.0
K14048	0.0
K01026	44.0
K01756	246.0
K01025	0.0
K01750	16.0
K01023	0.0
K01752	336.0
K01753	4.0
K14583	0.0
K01758	2.0
K01759	301.0
K09565	0.0
K09568	0.0
K08173	0.0
K08172	0.0
K02483	57.0
K02482	4.0
K08177	8.0
K08176	1.0
K08175	0.0
K02486	0.0
K02489	0.0
K02488	4.0
K08178	0.0
K14138	44.0
K14136	0.0
K09713	0.0
K09714	0.0
K09715	0.0
K03532	0.0
K03533	0.0
K03530	423.0
K03531	219.0
K03536	250.0
K03537	0.0
K03534	129.0
K03535	3.0
K03538	0.0
K03539	0.0
K14451	0.0
K14450	0.0
K02225	1.0
K02224	274.0
K02227	159.0
K02226	161.0
K02221	14.0
K14107	0.0
K02229	0.0
K02228	0.0
K14106	0.0
K00441	4.0
K03288	0.0
K03289	0.0
K03284	288.0
K03285	1.0
K03286	2.0
K03287	63.0
K03280	0.0
K03281	64.0
K03282	203.0
K00440	0.0
K13677	0.0
K12790	0.0
K09639	0.0
K12688	0.0
K12689	0.0
K12686	0.0
K12687	0.0
K12684	0.0
K12685	0.0
K12682	0.0
K12683	0.0
K12680	0.0
K11889	0.0
K08884	227.0
K11085	112.0
K11084	0.0
K11081	0.0
K11080	0.0
K11083	0.0
K11082	0.0
K11089	3.0
K08777	0.0
K08776	0.0
K06346	168.0
K06347	0.0
K09824	0.0
K09825	226.0
K09823	3.0
K09820	3.0
K10939	0.0
K10936	0.0
K10937	0.0
K10933	0.0
K06348	0.0
K09829	0.0
K11337	0.0
K11336	0.0
K11335	0.0
K11334	0.0
K11333	0.0
K11332	0.0
K11331	0.0
K11330	0.0
K00169	50.0
K00164	11.0
K00166	1.0
K00167	1.0
K00161	23.0
K00162	23.0
K00163	5.0
K10689	0.0
K10680	1.0
K10681	0.0
K10682	0.0
K04083	186.0
K04082	4.0
K04081	0.0
K04080	2.0
K04087	16.0
K04086	1.0
K04085	1.0
K04084	4.0
K04088	16.0
K01569	1.0
K01568	0.0
K01563	2.0
K01561	0.0
K01560	57.0
K01567	7.0
K01565	2.0
K01564	0.0
K02038	249.0
K02039	248.0
K02030	479.0
K02031	530.0
K02032	561.0
K02033	624.0
K02034	657.0
K02035	680.0
K02036	257.0
K02037	242.0
K05556	0.0
K13658	0.0
K13659	0.0
K13656	0.0
K13657	0.0
K13654	0.0
K13655	0.0
K13652	45.0
K13653	274.0
K13650	0.0
K13651	0.0
K05555	0.0
K05552	0.0
K02057	427.0
K05550	0.0
K05551	0.0
K12308	398.0
K12306	0.0
K03073	242.0
K03072	20.0
K03071	6.0
K03070	255.0
K03077	12.0
K03076	248.0
K03075	216.0
K03074	26.0
K08965	3.0
K08967	1.0
K08961	1.0
K08963	86.0
K13873	0.0
K13876	0.0
K13874	0.0
K13875	0.0
K06139	0.0
K06138	0.0
K06135	0.0
K06134	5.0
K06137	4.0
K06136	0.0
K06131	367.0
K06133	140.0
K06132	0.0
K02600	252.0
K07389	0.0
K07388	0.0
K04747	0.0
K01516	247.0
K09977	1.0
K07518	0.0
K07519	0.0
K11437	0.0
K07512	2.0
K07516	0.0
K10212	0.0
K10747	0.0
K10217	0.0
K10219	0.0
K10218	0.0
K10748	0.0
K01912	182.0
K01913	0.0
K01910	6.0
K01911	11.0
K01916	10.0
K01917	0.0
K01914	220.0
K01915	470.0
K01918	114.0
K01919	9.0
K07774	0.0
K07775	36.0
K07776	3.0
K07777	32.0
K07770	0.0
K07771	0.0
K07772	0.0
K07773	0.0
K07778	2.0
K01193	246.0
K04340	0.0
K04341	0.0
K04342	0.0
K04343	0.0
K12986	0.0
K04691	1.0
K02931	220.0
K02933	252.0
K02935	252.0
K02936	0.0
K02939	252.0
K00205	0.0
K00204	0.0
K00207	0.0
K00206	0.0
K00201	0.0
K00200	0.0
K00203	0.0
K00202	0.0
K00209	0.0
K00208	64.0
K01000	290.0
K01001	0.0
K01002	32.0
K01003	0.0
K01004	0.0
K01005	27.0
K01006	235.0
K01007	33.0
K01008	105.0
K10855	0.0
K14115	0.0
K14116	0.0
K14441	234.0
K14446	2.0
K14447	0.0
K14112	0.0
K14445	3.0
K08195	0.0
K08194	0.0
K14448	0.0
K08196	0.0
K08191	60.0
K14119	0.0
K08193	0.0
K00702	39.0
K10799	0.0
K03518	161.0
K03519	6.0
K09719	0.0
K10856	0.0
K03516	0.0
K03517	158.0
K02205	0.0
K02204	1.0
K02203	132.0
K02201	0.0
K02200	6.0
K13714	0.0
K13461	0.0
K12518	0.0
K12519	0.0
K12517	0.0
K12514	0.0
K12515	0.0
K12512	0.0
K12513	0.0
K12510	165.0
K12511	18.0
K07183	139.0
K07182	1.0
K07181	47.0
K07180	6.0
K07186	0.0
K07185	47.0
K07184	1.0
K09800	3.0
K09801	3.0
K09802	0.0
K09803	4.0
K09804	0.0
K09805	0.0
K09806	3.0
K09807	106.0
K09808	131.0
K09809	5.0
K10912	0.0
K10913	0.0
K10914	34.0
K10915	0.0
K10916	0.0
K10917	0.0
K11358	137.0
K11355	0.0
K11354	0.0
K11357	0.0
K11356	0.0
K04069	616.0
K04068	270.0
K04065	0.0
K04064	0.0
K04067	0.0
K04066	240.0
K04061	82.0
K09716	0.0
K04063	3.0
K04062	0.0
K10006	0.0
K10007	0.0
K10004	0.0
K10005	0.0
K10002	0.0
K10003	0.0
K10000	0.0
K10001	0.0
K09717	0.0
K10008	3.0
K10009	0.0
K02491	0.0
K14588	0.0
K14581	0.0
K13678	2.0
K13679	0.0
K11633	0.0
K13670	0.0
K13671	0.0
K11987	0.0
K11636	0.0
K11634	0.0
K13582	0.0
K13583	0.0
K13580	0.0
K13581	0.0
K13586	0.0
K13587	0.0
K13584	0.0
K13585	0.0
K13588	0.0
K13589	0.0
K02052	10.0
K02053	10.0
K02050	393.0
K02051	365.0
K02056	224.0
K05553	0.0
K02054	9.0
K02055	8.0
K02058	87.0
K02059	0.0
K05558	0.0
K05559	0.0
K03895	0.0
K03894	0.0
K03897	0.0
K03896	0.0
K03891	0.0
K03890	0.0
K03893	1.0
K03892	359.0
K02423	0.0
K05342	0.0
K05341	6.0
K12989	1.0
K12988	0.0
K02420	129.0
K12981	0.0
K12980	0.0
K12983	0.0
K12982	1.0
K12985	0.0
K12984	0.0
K12987	0.0
K02426	62.0
K13854	0.0
K03098	64.0
K13853	6.0
K03095	6.0
K05344	0.0
K03091	692.0
K03090	6.0
K03093	21.0
K03092	128.0
K06113	3.0
K09632	0.0
K02429	121.0
K06118	0.0
K05716	0.0
K04844	0.0
K11632	0.0
K11630	0.0
K11631	2.0
K11637	0.0
K11635	1.0
K11638	0.0
K11639	0.0
K07572	0.0
K07573	0.0
K07570	4.0
K07571	39.0
K07576	132.0
K07577	0.0
K07574	172.0
K07575	0.0
K07578	0.0
K07579	0.0
K11189	418.0
K11184	98.0
K11187	0.0
K11180	0.0
K11181	0.0
K11183	3.0
K10764	2.0
K10763	3.0
K10762	0.0
K01938	230.0
K01939	264.0
K01934	192.0
K01935	69.0
K01937	250.0
K01930	0.0
K01932	0.0
K01933	278.0
K07798	3.0
K07799	2.0
K07796	0.0
K07797	0.0
K07794	0.0
K07795	2.0
K07792	0.0
K07793	33.0
K07790	0.0
K07791	1.0
K06379	169.0
K00968	42.0
K06378	165.0
K06377	0.0
K06376	0.0
K06375	0.0
K09814	0.0
K09813	0.0
K06372	0.0
K06371	0.0
K06370	0.0
K01249	0.0
K01246	124.0
K01247	1.0
K01244	0.0
K01243	218.0
K08919	0.0
K01241	3.0
K02919	156.0
K02913	249.0
K02912	0.0
K02911	245.0
K02910	0.0
K02917	0.0
K02916	252.0
K02915	0.0
K02914	248.0
K00228	6.0
K00227	0.0
K00226	332.0
K00224	0.0
K00223	1.0
K00222	0.0
K00221	0.0
K00220	0.0
K01798	0.0
K01799	3.0
K01068	0.0
K01069	16.0
K01062	0.0
K01791	218.0
K01792	3.0
K01061	7.0
K01066	5.0
K01067	3.0
K01796	0.0
K01797	6.0
K05499	47.0
K14468	0.0
K14469	2.0
K14465	0.0
K14466	0.0
K14467	0.0
K10834	0.0
K10833	0.0
K02266	0.0
K03793	1.0
K03790	28.0
K03791	0.0
K03796	1.0
K03797	360.0
K03794	0.0
K03795	3.0
K03798	488.0
K03799	14.0
K13448	0.0
K12538	0.0
K12539	0.0
K12530	0.0
K12531	0.0
K12532	0.0
K12533	0.0
K12534	0.0
K12535	0.0
K12536	0.0
K12537	0.0
K03136	0.0
K09790	104.0
K09791	3.0
K09792	6.0
K09793	62.0
K09794	1.0
K09795	0.0
K09796	4.0
K09797	102.0
K09798	1.0
K09799	0.0
K10972	0.0
K10973	0.0
K10977	0.0
K10974	53.0
K10975	0.0
K10978	0.0
K10979	7.0
K06308	0.0
K00315	0.0
K09862	2.0
K06303	0.0
K09860	0.0
K09861	186.0
K06306	33.0
K06307	0.0
K06305	0.0
K11373	0.0
K04047	14.0
K04046	0.0
K04045	51.0
K04044	4.0
K04043	268.0
K04042	79.0
K04041	133.0
K04040	2.0
K02700	0.0
K04049	0.0
K04048	0.0
K02707	0.0
K02704	0.0
K02705	0.0
K10020	0.0
K10021	0.0
K10022	0.0
K10023	0.0
K10024	0.0
K10025	0.0
K10026	17.0
K10027	3.0
K13612	0.0
K13613	0.0
K13611	0.0
K13614	0.0
K13615	0.0
K05794	6.0
K05795	40.0
K05796	21.0
K05797	0.0
K05790	0.0
K05791	3.0
K05792	2.0
K05793	2.0
K05798	0.0
K05799	255.0
K01474	0.0
K01477	0.0
K01476	1.0
K01471	0.0
K01470	123.0
K01473	0.0
K13039	0.0
K01479	1.0
K01478	3.0
K05570	48.0
K05571	49.0
K05572	0.0
K05573	0.0
K02078	535.0
K02079	0.0
K05576	0.0
K02074	7.0
K02075	7.0
K02076	1.0
K02077	13.0
K02071	143.0
K02072	150.0
K02073	150.0
K03309	2.0
K03308	426.0
K03305	73.0
K03304	0.0
K03307	152.0
K03306	88.0
K03301	3.0
K03300	8.0
K03303	23.0
K03302	0.0
K06173	378.0
K06175	1.0
K06174	0.0
K06177	64.0
K06176	1.0
K06179	181.0
K07680	0.0
K03867	0.0
K03838	0.0
K12053	0.0
K11618	42.0
K11619	0.0
K11614	0.0
K11615	0.0
K11616	0.0
K11617	0.0
K11610	0.0
K11611	0.0
K11960	0.0
K11961	1.0
K02836	245.0
K10565	0.0
K10564	0.0
K02837	204.0
K10561	27.0
K10560	26.0
K10563	119.0
K10562	0.0
K02838	252.0
K06858	0.0
K02839	42.0
K06859	8.0
K12700	26.0
K07558	0.0
K07559	50.0
K07228	0.0
K07229	0.0
K07226	0.0
K07224	0.0
K07225	0.0
K07222	3.0
K07223	2.0
K07220	86.0
K07221	0.0
K10709	65.0
K10708	0.0
K10701	0.0
K10703	0.0
K10702	0.0
K10704	0.0
K05984	0.0
K07537	0.0
K08652	0.0
K08651	0.0
K08658	0.0
K08659	28.0
K05982	1.0
K07451	0.0
K07453	0.0
K07452	0.0
K07455	6.0
K07454	2.0
K09707	48.0
K07457	5.0
K09706	7.0
K07104	3.0
K00029	8.0
K00028	0.0
K00799	10.0
K00798	210.0
K00797	114.0
K00024	127.0
K00795	8.0
K00026	0.0
K00021	1.0
K00020	4.0
K00023	1.0
K00022	0.0
K09017	2.0
K01269	199.0
K09015	67.0
K09014	111.0
K09013	213.0
K09011	58.0
K09010	0.0
K01261	0.0
K01262	380.0
K01263	4.0
K01264	0.0
K01265	377.0
K01266	43.0
K09018	0.0
K08227	0.0
K08226	2.0
K08225	1.0
K08224	1.0
K08223	3.0
K08222	0.0
K08221	0.0
K00249	3.0
K01790	255.0
K00241	70.0
K00240	99.0
K00243	215.0
K00242	6.0
K00245	0.0
K00244	55.0
K00247	0.0
K00246	0.0
K01795	53.0
K06983	0.0
K02799	0.0
K02798	7.0
K02791	24.0
K02790	0.0
K02793	115.0
K02795	150.0
K02794	161.0
K02796	146.0
K04564	107.0
K04565	81.0
K04566	45.0
K04567	200.0
K01040	4.0
K01041	1.0
K04562	34.0
K04568	2.0
K01049	0.0
K02535	66.0
K02242	6.0
K02536	69.0
K02531	4.0
K02246	6.0
K02533	3.0
K02532	0.0
K02248	5.0
K02538	0.0
K00581	0.0
K13421	0.0
K01013	0.0
K15018	0.0
K15019	0.0
K03110	249.0
K03111	472.0
K03112	1.0
K03113	62.0
K03116	71.0
K03117	3.0
K03118	70.0
K03119	0.0
K10919	0.0
K12552	0.0
K12553	0.0
K12551	0.0
K12556	0.0
K12554	0.0
K12555	11.0
K06892	0.0
K06893	3.0
K06890	23.0
K06891	7.0
K06896	130.0
K06897	113.0
K06894	8.0
K06895	6.0
K10954	0.0
K10956	0.0
K06899	1.0
K06328	0.0
K06329	0.0
K10952	0.0
K10953	0.0
K11395	0.0
K11391	0.0
K11390	0.0
K11392	1.0
K00499	0.0
K00494	3.0
K00495	0.0
K00496	0.0
K00491	0.0
K00492	1.0
K00493	0.0
K13591	0.0
K01467	84.0
K13593	0.0
K13592	0.0
K04021	0.0
K04020	0.0
K04023	29.0
K04022	0.0
K04025	0.0
K04024	8.0
K04027	2.0
K04026	5.0
K04029	90.0
K04028	91.0
K07055	0.0
K07054	1.0
K07057	1.0
K07056	313.0
K07051	2.0
K07050	145.0
K07053	393.0
K07052	410.0
K07059	0.0
K07058	220.0
K10040	11.0
K10041	36.0
K10046	0.0
K04799	0.0
K04798	0.0
K04793	0.0
K04792	0.0
K04791	0.0
K04790	0.0
K04797	0.0
K04796	0.0
K04795	0.0
K04794	0.0
K13638	0.0
K13639	0.0
K13634	2.0
K13635	0.0
K13636	0.0
K13637	1.0
K13630	0.0
K13631	0.0
K13632	0.0
K13633	0.0
K02042	59.0
K05778	0.0
K05779	0.0
K05776	58.0
K05541	1.0
K05774	0.0
K05775	0.0
K05772	0.0
K05773	0.0
K05540	41.0
K01459	0.0
K01458	0.0
K01457	4.0
K01455	3.0
K01454	0.0
K01453	0.0
K01452	1.0
K01451	14.0
K01450	0.0
K05518	0.0
K08070	34.0
K08071	0.0
K05516	9.0
K08077	1.0
K05515	213.0
K13093	0.0
K11783	0.0
K12949	0.0
K12945	0.0
K12944	0.0
K12941	40.0
K12940	0.0
K12943	0.0
K12942	35.0
K14728	0.0
K14727	0.0
K11785	0.0
K00108	3.0
K13890	3.0
K13891	3.0
K13892	1.0
K13893	1.0
K13894	1.0
K13895	1.0
K13896	1.0
K06159	0.0
K06158	309.0
K06153	244.0
K06152	0.0
K06151	0.0
K06157	0.0
K06156	0.0
K06155	0.0
K06154	0.0
K03327	124.0
K03326	0.0
K03325	18.0
K03324	357.0
K03322	12.0
K03321	14.0
K03320	47.0
K03329	0.0
K03328	60.0
K04802	0.0
K04801	0.0
K04800	0.0
K11948	0.0
K01505	1.0
K04756	1.0
K11940	0.0
K11941	0.0
K11942	0.0
K11943	0.0
K11944	0.0
K01507	309.0
K11946	0.0
K11947	0.0
K01506	0.0
K01501	4.0
K01500	5.0
K01503	0.0
K06714	8.0
K04750	52.0
K12789	0.0
K12788	0.0
K11526	0.0
K10810	0.0
K11522	0.0
K11523	0.0
K08675	0.0
K08676	3.0
K08677	1.0
K08679	0.0
K11521	0.0
K10547	14.0
K10546	19.0
K10545	5.0
K10544	1.0
K10543	5.0
K10542	92.0
K10541	91.0
K10540	119.0
K10549	3.0
K10548	14.0
K14630	0.0
K11529	0.0
K00007	0.0
K00005	154.0
K13444	0.0
K00003	217.0
K00002	69.0
K00001	72.0
K01186	130.0
K00009	7.0
K00008	206.0
K10726	0.0
K10725	0.0
K08246	0.0
K00263	4.0
K00262	287.0
K00261	7.0
K00260	6.0
K00266	791.0
K00265	67.0
K01200	37.0
K01201	88.0
K01206	572.0
K01207	97.0
K01205	61.0
K01208	0.0
K01209	406.0
K06167	70.0
K00917	76.0
K00912	66.0
K00919	238.0
K02519	243.0
K02518	248.0
K02517	65.0
K02511	0.0
K02510	10.0
K13409	0.0
K13408	0.0
K03179	68.0
K03170	0.0
K03177	252.0
K12574	179.0
K12570	0.0
K12573	244.0
K11009	0.0
K11008	0.0
K11005	0.0
K11004	0.0
K11007	0.0
K11006	0.0
K11003	0.0
K08296	10.0
K08297	0.0
K08295	0.0
K02634	0.0
K02635	0.0
K10622	0.0
K07693	1.0
K07692	0.0
K07691	0.0
K07690	0.0
K07697	0.0
K07696	43.0
K07695	0.0
K07694	8.0
K07699	135.0
K07698	0.0
K07079	184.0
K07078	3.0
K07077	0.0
K07076	28.0
K07075	29.0
K07074	10.0
K07073	0.0
K07072	0.0
K07071	10.0
K07070	1.0
K14584	0.0
K11620	0.0
K09190	0.0
K11623	2.0
K05759	0.0
K08589	0.0
K11625	0.0
K11995	0.0
K01439	182.0
K01438	72.0
K01431	0.0
K01430	49.0
K01433	5.0
K01432	0.0
K01434	2.0
K01437	0.0
K01436	101.0
K05539	3.0
K14520	0.0
K12963	0.0
K12962	0.0
K12961	0.0
K12960	196.0
K14749	0.0
K14748	0.0
K02972	0.0
K14743	0.0
K14742	207.0
K14745	0.0
K14744	0.0
K14747	0.0
K14746	0.0
K02167	0.0
K02164	0.0
K02160	110.0
K02168	1.0
K02169	64.0
K10931	0.0
K03341	0.0
K03340	162.0
K03343	0.0
K03342	3.0
K03346	10.0
K12299	0.0
K12291	0.0
K12290	0.0
K12293	0.0
K12292	0.0
K12295	0.0
K12294	0.0
K12297	2.0
K12368	0.0
K11922	0.0
K11923	0.0
K11920	0.0
K11921	1.0
K11926	0.0
K11927	14.0
K11924	0.0
K11925	0.0
K11928	58.0
K13181	0.0
K13219	0.0
K07262	1.0
K07263	67.0
K07260	182.0
K07261	0.0
K07266	0.0
K07267	2.0
K07264	0.0
K07265	0.0
K07268	0.0
K07269	0.0
K01155	37.0
K04478	0.0
K04479	0.0
K10528	0.0
K14952	0.0
K07486	4.0
K07487	8.0
K07484	34.0
K07485	0.0
K07482	0.0
K07483	234.0
K07480	0.0
K07481	7.0
K07488	1.0
K07489	0.0
K11210	0.0
K11211	0.0
K11212	0.0
K11214	45.0
K11216	0.0
K06300	0.0
K00061	0.0
K00060	12.0
K06301	0.0
K00065	16.0
K00064	1.0
K00067	325.0
K00066	2.0
K00069	0.0
K00068	5.0
K06304	0.0
K08262	0.0
K08261	0.0
K08260	0.0
K08265	0.0
K08264	0.0
K00288	0.0
K00285	4.0
K00284	128.0
K00287	251.0
K00286	284.0
K00281	64.0
K00280	0.0
K00283	56.0
K00282	56.0
K08088	0.0
K14198	0.0
K14199	0.0
K03452	0.0
K14194	0.0
K14195	0.0
K14196	0.0
K14197	0.0
K14192	0.0
K14193	0.0
K01880	241.0
K01881	297.0
K01883	253.0
K01885	229.0
K04618	0.0
K01887	294.0
K01224	34.0
K01889	253.0
K01226	53.0
K01227	0.0
K01220	5.0
K01222	11.0
K01223	184.0
K02759	96.0
K02755	0.0
K02757	272.0
K02756	0.0
K14998	0.0
K02750	8.0
K02753	1.0
K02752	0.0
K00939	252.0
K00938	5.0
K00937	268.0
K00936	819.0
K00935	0.0
K00934	2.0
K00933	0.0
K00932	0.0
K00931	232.0
K00930	472.0
K01089	60.0
K01080	0.0
K01081	108.0
K01082	0.0
K01083	1.0
K01084	0.0
K01085	0.0
K01087	0.0
K02571	0.0
K02570	0.0
K02573	0.0
K02572	0.0
K02575	6.0
K02574	28.0
K07780	0.0
K03488	170.0
K03489	4.0
K03482	0.0
K03483	7.0
K03480	12.0
K03481	34.0
K03486	49.0
K03487	0.0
K03484	160.0
K03485	0.0
K02287	0.0
K02286	0.0
K02285	0.0
K02284	0.0
K02283	243.0
K02282	1.0
K02281	0.0
K02280	0.0
K02289	0.0
K02288	0.0
K03626	0.0
K03627	0.0
K03624	375.0
K03625	252.0
K03151	185.0
K03620	1.0
K03153	3.0
K08869	0.0
K03628	209.0
K03629	241.0
K09738	0.0
K09739	0.0
K09736	0.0
K09737	0.0
K09735	0.0
K09732	0.0
K09733	0.0
K09730	0.0
K09731	0.0
K09888	160.0
K09889	2.0
K09880	0.0
K09882	0.0
K09883	0.0
K09884	0.0
K09887	0.0
K11027	0.0
K11026	0.0
K11025	0.0
K11024	0.0
K07679	0.0
K07678	2.0
K11021	0.0
K11020	0.0
K07675	0.0
K07674	0.0
K07676	0.0
K07671	0.0
K07670	0.0
K07673	1.0
K07672	0.0
K01117	0.0
K12048	0.0
K07019	4.0
K07018	5.0
K07011	185.0
K07010	142.0
K07013	0.0
K07012	165.0
K07015	157.0
K07014	2.0
K07017	7.0
K07016	4.0
K10084	0.0
K08372	1.0
K05884	0.0
K05885	47.0
K05886	0.0
K05887	0.0
K05880	0.0
K05881	0.0
K05882	3.0
K05883	0.0
K08902	0.0
K05739	21.0
K05888	0.0
K05889	0.0
K08903	0.0
K00547	8.0
K00544	0.0
K00545	0.0
K00542	0.0
K00543	0.0
K00540	362.0
K00548	318.0
K00549	55.0
K01145	0.0
K01412	0.0
K01147	1.0
K01417	93.0
K00038	0.0
K01143	0.0
K01142	190.0
K01419	13.0
K00788	275.0
K00789	310.0
K12502	0.0
K14762	0.0
K14761	170.0
K06195	4.0
K03819	0.0
K03818	0.0
K03814	3.0
K03817	6.0
K03816	131.0
K03811	85.0
K03810	0.0
K03813	1.0
K11908	0.0
K11909	0.0
K11904	0.0
K11905	0.0
K11906	1.0
K11907	1.0
K11900	1.0
K11901	1.0
K11902	1.0
K11903	1.0
K10986	4.0
K13238	0.0
K13239	0.0
K13797	0.0
K07248	34.0
K13796	0.0
K07244	0.0
K07245	0.0
K07246	7.0
K07240	493.0
K07241	1.0
K07242	0.0
K07243	4.0
K01268	0.0
K05296	0.0
K02821	81.0
K09016	0.0
K09945	1.0
K09944	0.0
K09947	0.0
K09946	3.0
K09941	1.0
K09940	3.0
K09943	0.0
K09942	0.0
K09949	2.0
K09948	1.0
K10851	1.0
K10850	0.0
K03666	44.0
K03667	13.0
K03196	4.0
K03665	241.0
K11275	0.0
K06012	143.0
K00048	122.0
K10857	0.0
K09773	11.0
K00043	0.0
K00042	85.0
K00041	74.0
K00040	83.0
K00046	241.0
K00733	0.0
K00044	0.0
K06011	0.0
K09012	0.0
K06016	20.0
K06017	0.0
K06014	0.0
K06015	45.0
K06019	2.0
K01075	0.0
K12221	1.0
K06444	0.0
K04632	0.0
K14977	5.0
K14974	0.0
K00958	2.0
K00951	312.0
K00950	75.0
K00952	5.0
K00955	36.0
K00954	252.0
K00957	44.0
K00956	41.0
K00590	0.0
K02777	30.0
K02775	57.0
K02774	55.0
K02773	55.0
K02771	5.0
K02770	141.0
K02779	19.0
K02778	0.0
K01606	0.0
K01607	150.0
K01604	0.0
K01605	0.0
K01602	0.0
K01601	0.0
K03750	19.0
K01609	200.0
K02553	1.0
K02804	82.0
K02551	63.0
K02806	2.0
K02557	191.0
K02800	15.0
K05275	0.0
K02802	0.0
K13300	0.0
K02558	7.0
K02809	1.0
K02808	1.0
K03600	3.0
K03601	245.0
K03602	239.0
K03603	0.0
K03604	44.0
K03605	0.0
K03606	2.0
K03607	0.0
K03608	138.0
K03609	213.0
K06078	0.0
K06079	0.0
K09710	245.0
K09711	0.0
K09712	0.0
K06073	0.0
K06074	0.0
K06075	1.0
K06076	5.0
K06077	0.0
K06382	110.0
K06383	49.0
K06380	0.0
K06381	155.0
K06386	0.0
K06387	122.0
K06384	11.0
K06385	159.0
K06388	0.0
K06389	0.0
K12466	0.0
K12468	0.0
K07657	5.0
K07656	0.0
K07655	0.0
K07654	0.0
K07653	0.0
K07652	13.0
K07651	0.0
K07650	1.0
K07659	0.0
K07658	233.0
K11041	6.0
K11040	0.0
K11043	0.0
K11042	0.0
K11045	0.0
K11044	0.0
K11047	0.0
K11046	0.0
K11049	0.0
K11048	0.0
K07387	58.0
K07386	74.0
K06926	207.0
K06927	2.0
K06924	0.0
K06925	252.0
K06922	0.0
K06923	167.0
K06920	15.0
K06921	91.0
K06928	4.0
K06929	7.0
K07033	168.0
K07032	5.0
K07031	52.0
K07030	152.0
K07037	69.0
K07035	122.0
K07034	0.0
K07039	1.0
K07038	24.0
K10829	0.0
K00384	474.0
K00385	7.0
K00386	0.0
K00387	0.0
K00380	7.0
K00381	4.0
K00382	176.0
K00383	3.0
K00389	0.0
K01387	0.0
K01385	0.0
K01389	0.0
K09158	3.0
K09159	6.0
K09156	0.0
K09157	168.0
K09154	0.0
K09155	40.0
K09152	0.0
K09153	56.0
K09150	0.0
K09151	3.0
K05970	117.0
K05714	0.0
K05715	0.0
K05710	1.0
K05711	0.0
K05712	0.0
K05713	0.0
K00560	236.0
K00561	0.0
K00563	8.0
K00564	10.0
K00566	310.0
K00567	214.0
K00568	12.0
K00569	3.0
K05575	0.0
K01169	0.0
K01167	0.0
K01166	0.0
K05577	2.0
K01163	80.0
K01161	0.0
K01160	0.0
K05578	0.0
K05579	0.0
K08092	38.0
K08093	2.0
K08094	18.0
K08095	0.0
K08096	0.0
K08097	0.0
K02254	0.0
K02255	0.0
K01743	0.0
K02251	0.0
K02061	0.0
K01741	0.0
K02060	0.0
K00114	0.0
K02122	193.0
K02123	250.0
K02120	254.0
K02121	201.0
K02124	255.0
K03837	0.0
K03836	0.0
K03835	0.0
K03834	2.0
K03833	12.0
K03832	71.0
K03831	2.0
K03830	74.0
K00443	0.0
K03839	60.0
K02067	8.0
K10189	98.0
K13038	372.0
K13787	12.0
K13788	3.0
K13789	631.0
K10188	132.0
K12255	0.0
K12254	0.0
K12257	210.0
K12256	0.0
K12251	45.0
K12250	0.0
K12253	0.0
K12252	0.0
K13252	0.0
K13256	5.0
K13255	0.0
K12079	0.0
K12078	0.0
K12071	0.0
K12070	0.0
K12073	2.0
K12072	0.0
K09912	1.0
K06236	0.0
K06237	0.0
K05519	0.0
K09914	0.0
K11788	0.0
K11782	0.0
K11780	0.0
K11781	0.0
K11787	0.0
K11784	0.0
K11530	0.0
K12787	0.0
K12786	0.0
K12785	0.0
K12784	0.0
K06718	1.0
K09969	0.0
K09968	0.0
K09967	50.0
K09966	3.0
K09965	3.0
K09964	0.0
K09963	34.0
K09962	0.0
K09961	0.0
K09960	0.0
K11527	4.0
K11524	0.0
K11525	0.0
K11250	0.0
K11253	0.0
K11258	0.0
K11528	0.0
K00713	0.0
K00712	2.0
K10780	0.0
K10783	8.0
K10125	0.0
K10124	0.0
K10126	0.0
K10121	6.0
K10123	0.0
K10122	6.0
K04652	72.0
K04653	50.0
K04651	114.0
K04656	51.0
K04654	51.0
K04655	61.0
K00973	238.0
K00972	30.0
K00971	115.0
K00970	64.0
K00975	479.0
K00974	545.0
K00979	70.0
K00978	14.0
K14954	0.0
K14955	0.0
K14956	0.0
K06178	120.0
K01596	9.0
K01597	7.0
K01594	0.0
K01595	11.0
K01592	0.0
K01593	2.0
K01590	2.0
K01591	242.0
K01598	2.0
K01599	454.0
K02711	0.0
K02710	0.0
K02713	0.0
K02712	0.0
K02714	0.0
K02717	0.0
K02716	0.0
K02719	0.0
K02718	0.0
K03449	45.0
K03446	63.0
K03444	0.0
K03445	0.0
K03442	229.0
K01620	183.0
K01621	10.0
K01622	1.0
K01623	61.0
K01624	467.0
K01625	415.0
K01626	144.0
K01627	66.0
K01628	199.0
K01629	47.0
K05299	0.0
K02829	0.0
K02828	0.0
K02827	0.0
K02826	0.0
K02825	26.0
K02824	156.0
K02823	230.0
K02822	107.0
K03198	3.0
K03199	4.0
K03668	0.0
K03669	2.0
K03190	49.0
K03191	3.0
K03660	203.0
K03194	0.0
K03195	3.0
K03664	252.0
K03197	1.0
K09772	170.0
K06013	5.0
K09770	5.0
K09771	0.0
K09776	0.0
K09777	123.0
K09774	3.0
K09775	86.0
K09778	30.0
K09779	143.0
K06269	0.0
K06323	0.0
K11624	2.0
K02991	0.0
K02990	227.0
K02624	0.0
K02240	6.0
K08282	4.0
K12440	0.0
K12441	0.0
K12442	0.0
K12443	0.0
K12444	0.0
K12445	0.0
K12449	0.0
K02247	0.0
K07637	1.0
K07636	244.0
K07639	1.0
K07638	0.0
K11069	104.0
K11068	164.0
K11063	0.0
K11062	0.0
K11061	0.0
K11060	0.0
K11066	3.0
K11065	61.0
K06900	0.0
K06901	225.0
K06902	61.0
K06903	3.0
K06904	26.0
K06905	27.0
K06906	25.0
K06907	35.0
K06908	27.0
K06909	4.0
K10821	0.0
K05905	0.0
K05904	0.0
K05906	0.0
K05900	0.0
K05903	1.0
K01406	0.0
K05909	0.0
K05908	0.0
K00368	1.0
K00369	0.0
K00366	39.0
K00367	0.0
K00364	5.0
K00365	2.0
K00362	2.0
K00363	2.0
K00360	0.0
```
