## Extended Data File 1 for "Diet induces reproducible alterations in the mouse and human gut microbiome": ERS606375_ERR675585.picrust

```
# Constructed from biom file
#OTU ID	ERR675585
K01365	0.0
K01364	0.0
K01361	35.0
K01360	0.0
K01362	4501.0
K02249	0.0
K05841	8.0
K05844	31.0
K05845	84.0
K05846	4437.0
K05847	4326.0
K00508	16.0
K00500	33.0
K00507	59.0
K00504	0.0
K00505	0.0
K12521	0.0
K01101	2505.0
K01103	2.0
K12520	0.0
K01104	21923.0
K05592	5692.0
K05593	4290.0
K05590	1.0
K05591	9.0
K05596	7.0
K05597	0.0
K05594	0.0
K05595	123.0
K05599	0.0
K11964	0.0
K11962	2.0
K14540	8717.0
K12529	2.0
K12528	1.0
K06353	0.0
K02456	753.0
K02457	21.0
K02454	57.0
K02455	39.0
K02452	20.0
K02453	69.0
K02450	16.0
K02103	3259.0
K08138	16.0
K02108	9332.0
K02109	11285.0
K02458	25.0
K02459	25.0
K08137	5.0
K03851	1.0
K03850	0.0
K03852	2.0
K03855	35.0
K03856	8295.0
K13018	2.0
K13019	4.0
K13010	6.0
K13011	0.0
K13012	749.0
K13013	5.0
K13014	0.0
K13015	90.0
K13016	6.0
K13017	10.0
K08566	0.0
K08567	30.0
K13274	0.0
K13275	3.0
K13276	0.0
K13277	0.0
K03275	0.0
K03274	46.0
K03277	0.0
K03276	0.0
K03271	4611.0
K03270	2922.0
K03273	479.0
K03272	2087.0
K03279	0.0
K03278	0.0
K11022	0.0
K12277	0.0
K12276	5.0
K12270	34.0
K11058	0.0
K12279	7.0
K12278	5.0
K07557	0.0
K07550	0.0
K07552	752.0
K06319	0.0
K09909	1.0
K09908	6.0
K12051	0.0
K12050	0.0
K12057	7.0
K12056	1.0
K06221	6.0
K09900	0.0
K09903	9517.0
K09902	9.0
K09904	1.0
K09907	0.0
K09906	7.0
K11501	0.0
K03234	0.0
K00773	8688.0
K00772	130.0
K00777	0.0
K00776	0.0
K06313	482.0
K06315	0.0
K05574	2.0
K10201	148.0
K07176	0.0
K07177	67.0
K07174	0.0
K07175	868.0
K07172	108.0
K07173	4281.0
K07170	826.0
K07171	17021.0
K07178	3.0
K07179	0.0
K00195	0.0
K00194	192.0
K00197	233.0
K00196	2.0
K00191	0.0
K00190	42.0
K00193	0.0
K00192	0.0
K00198	2731.0
K06405	7483.0
K10109	2800.0
K10108	5537.0
K10107	6.0
K01828	1.0
K01829	3.0
K01826	13.0
K01825	30.0
K01822	9.0
K01823	108.0
K01820	2.0
K01821	143.0
K00999	0.0
K00998	3669.0
K00995	15435.0
K00997	3171.0
K00996	14.0
K00991	9454.0
K00990	51.0
K00992	21.0
K11028	0.0
K02622	1599.0
K02625	0.0
K03564	5589.0
K13489	0.0
K13488	0.0
K13483	29.0
K13482	9.0
K13481	9.0
K13480	0.0
K13487	0.0
K13486	0.0
K14680	0.0
K14681	0.0
K14682	26.0
K08358	24.0
K08357	26.0
K08356	0.0
K08355	0.0
K03469	8670.0
K03462	0.0
K03464	4.0
K03465	1695.0
K03466	9133.0
K01648	11.0
K01649	11453.0
K01643	1796.0
K01640	688.0
K01641	69.0
K01646	421.0
K01647	10034.0
K01644	1883.0
K02597	10.0
K02626	39.0
K02595	5.0
K02594	637.0
K02593	2.0
K02592	490.0
K02591	1177.0
K02590	2745.0
K02598	994.0
K02849	6.0
K14061	0.0
K14062	0.0
K14063	0.0
K14064	0.0
K14065	0.0
K14067	0.0
K02841	29.0
K02840	18.0
K02843	112.0
K02844	7.0
K02847	0.0
K02846	0.0
K02102	128.0
K09758	33.0
K06039	7.0
K06034	1.0
K06036	1.0
K06037	0.0
K06032	0.0
K01581	252.0
K02702	2.0
K02659	16.0
K13490	0.0
K13491	0.0
K03644	778.0
K03645	0.0
K03646	21.0
K03647	82.0
K03640	114.0
K03641	74.0
K03642	120.0
K03643	28.0
K03648	7767.0
K03649	55.0
K06694	0.0
K11814	0.0
K12428	1.0
K12429	2.0
K12422	0.0
K12423	0.0
K12420	0.0
K12421	0.0
K12426	0.0
K12427	0.0
K12424	0.0
K12425	0.0
K07349	0.0
K07348	0.0
K05380	0.0
K07345	2.0
K07344	7.0
K07347	6.0
K07346	3.0
K07341	2181.0
K07340	11.0
K07343	2465.0
K07342	0.0
K06968	12.0
K06969	13503.0
K06962	749.0
K06963	0.0
K06960	7947.0
K06961	0.0
K06966	1176.0
K06967	8707.0
K06964	0.0
K06965	0.0
K08995	36.0
K08994	50.0
K08997	2.0
K08996	25.0
K08990	4.0
K08993	0.0
K08992	8.0
K08999	111.0
K08998	6234.0
K08344	1.0
K08345	0.0
K08346	0.0
K14940	0.0
K02724	2.0
K08349	0.0
K11815	0.0
K05929	0.0
K05928	6.0
K05927	4.0
K05924	1.0
K05922	5.0
K05921	4.0
K00349	693.0
K00698	0.0
K00340	828.0
K00341	828.0
K00690	3102.0
K00343	829.0
K00344	118.0
K00697	30.0
K00346	693.0
K00347	693.0
K09116	2162.0
K09117	6682.0
K05337	1708.0
K09118	69.0
K09119	0.0
K02106	305.0
K05823	29.0
K05820	29.0
K05826	10.0
K05827	4.0
K02100	0.0
K02101	0.0
K00524	0.0
K00525	7083.0
K00526	4228.0
K00527	14260.0
K00520	80.0
K00522	0.0
K00523	15.0
K02451	4.0
K00528	8455.0
K00529	9.0
K00025	0.0
K14215	0.0
K14213	0.0
K03453	1476.0
K00796	4934.0
K05339	11.0
K00027	8438.0
K00794	4628.0
K00793	4539.0
K01347	0.0
K01346	0.0
K01344	0.0
K01343	0.0
K00791	8747.0
K01340	0.0
K00790	13642.0
K02694	2.0
K02696	2.0
K02697	2.0
K02690	2.0
K02691	22.0
K02692	2.0
K02693	2.0
K02698	3.0
K02699	2.0
K00836	17.0
K00837	1417.0
K00835	12.0
K00832	642.0
K00833	948.0
K00830	71.0
K00831	8541.0
K00839	205.0
K04335	1.0
K04334	0.0
K01120	12.0
K01126	7976.0
K04333	0.0
K01129	7854.0
K01128	10.0
K04339	0.0
K04338	5.0
K02470	16435.0
K02471	21.0
K02472	19.0
K02473	0.0
K02474	2743.0
K02475	5.0
K02476	5.0
K02477	3900.0
K02478	5.0
K02479	61.0
K09019	11.0
K01267	5201.0
K13074	0.0
K13075	1.0
K11441	0.0
K14055	2.0
K13299	0.0
K13292	8398.0
K14057	0.0
K14056	0.0
K02856	23.0
K02585	596.0
K12211	1.0
K12210	0.0
K12213	1.0
K12212	1.0
K12215	0.0
K02854	2.0
K12217	1.0
K12216	1.0
K12219	1.0
K12218	1.0
K02855	12.0
K08692	0.0
K08693	3.0
K08690	0.0
K08691	5.0
K08696	4.0
K08697	2.0
K11748	10.0
K11749	8377.0
K11746	0.0
K11747	4.0
K11744	0.0
K11745	1.0
K11742	0.0
K11743	2058.0
K11740	1.0
K11741	69.0
K13920	724.0
K13921	0.0
K13922	3361.0
K13923	0.0
K13924	55.0
K13925	0.0
K13926	5.0
K13927	852.0
K13928	0.0
K13929	6.0
K09923	0.0
K09922	696.0
K06201	4183.0
K06200	4278.0
K06207	6524.0
K06206	2183.0
K06205	1.0
K09924	9.0
K09929	4.0
K06208	468.0
K00759	8177.0
K00758	15.0
K00752	5.0
K00757	6998.0
K00756	4294.0
K00754	10661.0
K06001	3676.0
K05557	0.0
K09766	1290.0
K05554	0.0
K07475	0.0
K07150	4568.0
K07151	3.0
K07152	122.0
K07153	13.0
K07154	1809.0
K07155	0.0
K07156	14.0
K07157	27.0
K07406	6985.0
K07407	15748.0
K07404	6491.0
K07405	683.0
K07402	6492.0
K07403	68.0
K07400	8.0
K07401	12.0
K01808	10797.0
K01809	4590.0
K01800	10.0
K01801	0.0
K01802	838.0
K01803	9964.0
K01804	3644.0
K01805	735.0
K01807	2166.0
K09718	0.0
K14668	0.0
K14669	0.0
K14666	0.0
K14667	0.0
K01664	170.0
K01665	929.0
K01666	3670.0
K01667	1313.0
K01660	0.0
K01661	82.0
K01662	7630.0
K01663	3.0
K01668	24.0
K01669	111.0
K02863	9516.0
K02862	3.0
K02860	9484.0
K02867	9516.0
K02866	0.0
K02864	8721.0
K02869	0.0
K05362	6.0
K05365	61.0
K03402	7789.0
K03403	7.0
K03400	0.0
K03406	46575.0
K03407	6134.0
K03404	47.0
K03405	68.0
K03408	10800.0
K03409	648.0
K02315	10753.0
K02314	10353.0
K02317	0.0
K02316	9369.0
K02313	9525.0
K02312	54.0
K02319	4.0
K12405	0.0
K12152	0.0
K12151	0.0
K07091	29.0
K07090	12817.0
K07093	34.0
K07092	2.0
K07095	12655.0
K07094	24.0
K07097	1.0
K07096	2.0
K07099	2787.0
K07098	11812.0
K11175	8668.0
K11174	0.0
K11177	44.0
K11176	1.0
K11173	0.0
K11179	45.0
K11178	36.0
K00322	27.0
K00320	22.0
K00321	0.0
K00326	0.0
K00324	127.0
K00325	46.0
K00329	12.0
K05945	1.0
K05944	0.0
K05947	0.0
K05946	2775.0
K06944	5.0
K06945	15.0
K06946	9.0
K06415	550.0
K06940	4476.0
K06941	9137.0
K06942	9517.0
K06943	0.0
K10806	19.0
K10807	2.0
K10804	71.0
K10805	18.0
K06948	855.0
K06949	11346.0
K06418	6.0
K09138	45.0
K09139	8.0
K09134	2304.0
K09135	0.0
K09136	25.0
K09137	78.0
K09130	0.0
K09131	91.0
K09132	2008.0
K09133	9.0
K05808	8584.0
K05809	0.0
K05804	2005.0
K05805	8.0
K05806	0.0
K05807	761.0
K05800	11.0
K05801	29.0
K05802	2.0
K05803	1.0
K01044	7.0
K01045	1.0
K01046	269.0
K02068	98.0
K04561	22.0
K01042	966.0
K05568	7287.0
K05567	2439.0
K14273	0.0
K14275	0.0
K14274	78.0
K02062	1.0
K05245	0.0
K05564	7.0
K01048	1186.0
K02066	852.0
K01322	716.0
K01325	0.0
K02065	845.0
K01326	0.0
K05560	7.0
K02243	74.0
K08930	0.0
K02679	0.0
K02676	21.0
K02674	25.0
K02675	0.0
K02672	29.0
K02241	635.0
K02670	33.0
K02671	29.0
K00810	1.0
K00811	711.0
K00812	917.0
K00813	13.0
K00814	0.0
K00817	8745.0
K00818	773.0
K00819	38.0
K02530	31.0
K02245	74.0
K02244	63.0
K01499	2.0
K01498	0.0
K01493	9445.0
K01492	220.0
K01491	20427.0
K01497	77.0
K01496	202.0
K01495	4786.0
K01494	2278.0
K02418	5735.0
K02419	6568.0
K14492	0.0
K02412	5861.0
K02413	6323.0
K02410	6574.0
K02411	3195.0
K02416	6567.0
K02417	5213.0
K02414	815.0
K02415	101.0
K00120	0.0
K00121	165.0
K00430	0.0
K13058	0.0
K13059	0.0
K13727	3.0
K13057	9.0
K13722	0.0
K13051	25.0
K13052	4080.0
K00435	6.0
K12054	0.0
K03239	0.0
K03238	0.0
K03231	0.0
K03230	1.0
K03232	0.0
K12059	0.0
K03237	0.0
K03236	0.0
K12058	2.0
K12239	0.0
K12238	0.0
K12235	0.0
K12234	668.0
K13942	0.0
K13940	4847.0
K13941	2.0
K12097	0.0
K12096	0.0
K12095	0.0
K12094	0.0
K12093	0.0
K12092	0.0
K12091	0.0
K12090	0.0
K12099	0.0
K12098	0.0
K06356	0.0
K05992	8.0
K03540	0.0
K06331	3407.0
K06330	150.0
K07138	8073.0
K07139	5863.0
K11811	7.0
K07132	1010.0
K07133	23138.0
K07130	6498.0
K07131	21.0
K07137	15392.0
K07134	0.0
K07135	0.0
K01860	0.0
K01866	9522.0
K01867	9511.0
K01865	29.0
K01868	11868.0
K01869	9517.0
K06140	6.0
K04766	10.0
K04767	81.0
K04764	60.0
K04762	720.0
K04763	9833.0
K04760	31.0
K04761	420.0
K04768	16.0
K04769	6859.0
K08313	84.0
K08312	13.0
K08311	31.0
K08310	21.0
K08317	9.0
K08316	5498.0
K08315	5.0
K08314	749.0
K05149	0.0
K08319	0.0
K08318	0.0
K06339	0.0
K14648	0.0
K14392	270.0
K14393	42.0
K14645	23.0
K14647	1.0
K01689	12277.0
K01686	8386.0
K01687	14006.0
K01684	2688.0
K01685	6027.0
K01682	23.0
K01681	8730.0
K05308	0.0
K02889	0.0
K02888	9505.0
K02885	0.0
K02884	9516.0
K02887	9513.0
K02886	9517.0
K02881	9516.0
K02883	0.0
K13743	0.0
K02086	70.0
K02081	568.0
K02080	0.0
K02083	287.0
K02082	44.0
K13831	1.0
K03428	2.0
K03429	3406.0
K03424	12162.0
K03935	0.0
K03932	14.0
K03933	10.0
K03930	2366.0
K03931	3.0
K02339	28.0
K02338	9523.0
K02337	9364.0
K02336	6.0
K02335	11383.0
K02334	4573.0
K02330	0.0
K03688	4837.0
K03689	2.0
K03680	88.0
K03683	15.0
K03684	79.0
K03685	9512.0
K03686	20565.0
K03687	8608.0
K07301	6042.0
K07300	11.0
K07303	58.0
K07302	74.0
K07305	146.0
K07304	232.0
K07307	603.0
K07306	91.0
K07309	22.0
K07308	104.0
K02617	0.0
K02610	5.0
K02963	9515.0
K02612	5.0
K02961	8388.0
K09686	23438.0
K09687	64238.0
K09684	264.0
K09685	552.0
K09682	1.0
K09683	0.0
K09680	13.0
K09681	1.0
K09688	6.0
K09689	6.0
K05962	7.0
K05961	0.0
K05967	164.0
K05966	162.0
K11159	1.0
K05964	41.0
K05968	0.0
K11152	0.0
K00309	2.0
K00658	108.0
K00304	5.0
K00305	5.0
K00654	0.0
K00655	14808.0
K00652	792.0
K00301	5.0
K00302	2151.0
K00303	85.0
K10828	0.0
K06431	0.0
K06432	1.0
K06433	1.0
K06434	20.0
K06436	619.0
K06437	0.0
K10820	81.0
K06439	0.0
K10822	0.0
K10823	0.0
K10826	1.0
K09167	878.0
K06322	0.0
K14117	0.0
K14259	0.0
K14257	1.0
K01308	977.0
K01303	13.0
K01301	30.0
K01305	493.0
K01304	183.0
K02658	39.0
K00672	0.0
K02650	1110.0
K02651	44.0
K02652	4284.0
K02653	5938.0
K02654	17891.0
K05687	0.0
K02656	21.0
K05685	11.0
K00878	7376.0
K00879	374.0
K00872	1362.0
K00873	9552.0
K00870	2.0
K00876	11100.0
K00877	0.0
K00874	11427.0
K00875	0.0
K04487	16239.0
K04486	9565.0
K04485	8628.0
K04484	0.0
K04483	0.0
K04482	0.0
K04480	1.0
K04488	10956.0
K12049	0.0
K13693	1.0
K13706	0.0
K13694	23.0
K13695	7.0
K05977	0.0
K09516	15.0
K02434	12694.0
K02435	11571.0
K02436	126.0
K02437	3634.0
K05350	3357.0
K02431	3541.0
K08100	1.0
K02433	13070.0
K02438	7596.0
K02439	159.0
K03745	16.0
K03744	3443.0
K03747	14.0
K03210	8716.0
K03217	9400.0
K03216	8765.0
K03215	66.0
K03742	6331.0
K03219	1.0
K03218	9452.0
K03749	12.0
K03748	10.0
K02383	1.0
K06327	1.0
K06320	3060.0
K07238	9418.0
K09479	0.0
K09478	0.0
K09475	0.0
K09474	15.0
K09477	0.0
K09476	0.0
K09471	13.0
K09470	0.0
K09473	0.0
K09472	2.0
K07543	0.0
K06898	6134.0
K13967	0.0
K13963	3107.0
K07545	0.0
K00737	2023.0
K05345	12.0
K11706	2.0
K11707	26.0
K11704	2.0
K11705	2.0
K11708	26.0
K11709	21.0
K05588	2.0
K07114	4765.0
K07443	3507.0
K07116	2.0
K07117	32.0
K07110	17.0
K07447	9478.0
K07112	1227.0
K07113	40.0
K07448	2970.0
K07118	188.0
K07119	22.0
K10619	1.0
K10618	0.0
K10617	0.0
K10616	0.0
K01848	68.0
K01849	69.0
K01844	1002.0
K01845	3994.0
K01846	49.0
K01847	1397.0
K01840	12854.0
K01841	212.0
K01842	0.0
K01843	626.0
K06219	7.0
K10832	0.0
K05348	2.0
K14203	1.0
K08483	8838.0
K08482	28.0
K08481	7.0
K08480	2.0
K08485	1.0
K08484	16.0
K00464	2.0
K00467	0.0
K00466	0.0
K00461	0.0
K00460	0.0
K00463	0.0
K00462	0.0
K04509	4.0
K00469	2.0
K00468	0.0
K08645	0.0
K04744	52.0
K01518	0.0
K01519	0.0
K04748	20.0
K04749	662.0
K01514	21.0
K01515	12511.0
K01512	4730.0
K01510	0.0
K14623	345.0
K14626	0.0
K14627	0.0
K14628	0.0
K14629	0.0
K03918	9.0
K03919	16.0
K12372	3.0
K12373	5465.0
K12370	3.0
K12371	3.0
K02359	0.0
K02358	9630.0
K02351	8.0
K02352	1.0
K02355	17152.0
K02357	9519.0
K02356	9582.0
K13574	0.0
K13573	4.0
K13572	7.0
K13571	9.0
K13570	5.0
K12112	0.0
K12113	0.0
K12110	0.0
K12111	270.0
K07329	0.0
K07328	0.0
K07323	52.0
K07322	1386.0
K07321	2154.0
K07320	21.0
K07327	0.0
K07326	2.0
K07325	0.0
K07324	0.0
K08163	0.0
K06180	20847.0
K06181	32.0
K06182	5144.0
K06183	7753.0
K06186	21.0
K06187	9520.0
K06188	757.0
K06189	23.0
K08359	0.0
K07589	1.0
K07588	768.0
K07587	0.0
K07586	2088.0
K07585	0.0
K07584	9278.0
K07583	0.0
K07582	0.0
K07581	0.0
K07580	0.0
K11139	0.0
K05989	13225.0
K05988	0.0
K05985	2745.0
K05987	0.0
K05986	1.0
K10843	13.0
K08354	9.0
K10844	3.0
K10848	0.0
K00673	8.0
K00674	753.0
K00675	43.0
K00676	6084.0
K00677	802.0
K06988	56.0
K06989	487.0
K08351	3.0
K06980	51.0
K06981	1.0
K06982	0.0
K08350	2.0
K06984	0.0
K06985	18.0
K06986	16.0
K06987	4046.0
K02445	2253.0
K02444	2581.0
K00582	0.0
K00583	0.0
K00580	0.0
K02110	9952.0
K00586	0.0
K00587	4.0
K00584	15.0
K08921	0.0
K02441	117.0
K00588	24.0
K08922	0.0
K02440	1137.0
K00018	9057.0
K08923	0.0
K02443	3739.0
K00019	18.0
K02442	0.0
K08925	0.0
K08926	0.0
K08927	0.0
K03149	2133.0
K06604	0.0
K00015	29.0
K01989	9242.0
K00854	15191.0
K00855	14.0
K00856	11.0
K00857	2532.0
K00850	23852.0
K00851	88.0
K00852	11058.0
K00853	402.0
K00858	8728.0
K00859	8340.0
K01181	2532.0
K01180	0.0
K01183	2529.0
K01182	8572.0
K01185	735.0
K01184	8.0
K01187	11580.0
K01188	7510.0
K02596	46.0
K13766	25.0
K13767	80.0
K13003	0.0
K13002	0.0
K13000	0.0
K02984	0.0
K02986	9523.0
K02987	0.0
K02636	11.0
K02982	7519.0
K02983	0.0
K02638	2.0
K02639	8.0
K02988	9291.0
K08298	44.0
K08299	4.0
K03583	27.0
K03582	26.0
K03581	9961.0
K03580	15.0
K03587	815.0
K03586	19.0
K03585	1456.0
K03584	9412.0
K03589	6816.0
K03588	14659.0
K01725	5.0
K01724	68.0
K01727	9.0
K01726	4143.0
K01721	7.0
K01720	15.0
K01722	0.0
K13008	0.0
K01729	14.0
K01728	42.0
K09530	0.0
K09539	0.0
K02188	6461.0
K02189	6534.0
K02182	10.0
K02183	0.0
K03769	1566.0
K03768	12881.0
K03767	62.0
K03765	0.0
K03764	1.0
K03763	14284.0
K03762	35.0
K03761	9.0
K03760	7.0
K09457	434.0
K09456	5.0
K09459	157.0
K09458	9016.0
K00602	17334.0
K13988	0.0
K13985	0.0
K09981	11.0
K09980	6.0
K09983	7.0
K09982	2.0
K09985	13.0
K09984	2.0
K09987	9.0
K09986	18.0
K09989	2788.0
K09988	2807.0
K12583	4.0
K12582	0.0
K12589	0.0
K11720	38.0
K09759	4012.0
K10985	5.0
K10984	27.0
K07468	1.0
K07469	120.0
K07464	5643.0
K07465	12.0
K07466	0.0
K07467	5007.0
K07460	6465.0
K07461	4285.0
K07462	8740.0
K07463	0.0
K10679	14.0
K10678	5.0
K10671	0.0
K10670	3326.0
K10673	0.0
K10672	446.0
K10674	2.0
K10677	16.0
K10676	0.0
K08726	0.0
K08724	68.0
K08722	1559.0
K08723	0.0
K08720	4.0
K08721	0.0
K08728	56.0
K10187	0.0
K00119	10.0
K00118	11.0
K00449	5.0
K00448	4.0
K00115	0.0
K00446	4.0
K00117	35.0
K00116	20.0
K00111	7884.0
K00442	1.0
K00113	8.0
K00112	14.0
K01539	0.0
K01531	6356.0
K04720	8897.0
K01533	8850.0
K01534	22821.0
K01535	7.0
K01537	10009.0
K14358	0.0
K14605	2.0
K14606	2.0
K00413	28.0
K10120	161.0
K05600	0.0
K05777	51.0
K03972	8.0
K03973	918.0
K03970	3.0
K03971	0.0
K03976	8596.0
K03977	9518.0
K03974	2.0
K03975	1277.0
K03978	9502.0
K03979	9520.0
K13378	674.0
K02372	8354.0
K02371	7552.0
K02377	2929.0
K02379	215.0
K03396	1.0
K03397	0.0
K03394	8011.0
K03395	0.0
K03392	3.0
K03393	0.0
K03390	898.0
K03391	3.0
K03399	46.0
K03027	0.0
K12136	0.0
K12137	21.0
K06610	19.0
K12138	1.0
K12139	5.0
K11444	0.0
K11440	18.0
K11443	9.0
K11442	2.0
K00612	38.0
K00613	23.0
K00610	6056.0
K00611	7292.0
K00616	4839.0
K00617	0.0
K00614	5.0
K00615	30837.0
K00619	53.0
K10863	0.0
K07874	0.0
K06234	0.0
K10240	2.0
K10241	2.0
K10242	1.0
K10243	4.0
K04110	9.0
K04113	0.0
K04112	0.0
K04115	0.0
K04114	0.0
K04117	1.0
K04116	2.0
K04118	0.0
K05517	1.0
K07705	275.0
K07704	325.0
K07707	2095.0
K07706	2486.0
K07701	0.0
K07700	0.0
K07703	0.0
K07702	0.0
K07709	11.0
K07708	24.0
K01955	14121.0
K13042	1.0
K09934	14.0
K09935	4093.0
K06216	38.0
K09937	18.0
K13745	3.0
K13746	0.0
K13747	4199.0
K13740	0.0
K13741	0.0
K13742	0.0
K06211	2026.0
K06212	68.0
K09933	22.0
K02618	6.0
K02619	719.0
K02968	9164.0
K02966	0.0
K02967	9517.0
K02616	6.0
K02965	9516.0
K02962	0.0
K02611	5.0
K02613	14.0
K03569	16242.0
K03568	155.0
K03565	8642.0
K06218	26.0
K03567	12.0
K03566	31.0
K03561	1565.0
K03560	19.0
K03563	6894.0
K03562	88.0
K06430	0.0
K01709	781.0
K01708	3.0
K01707	2.0
K01706	445.0
K01705	6.0
K01704	21008.0
K01703	21312.0
K01702	0.0
K14165	2.0
K14164	1.0
K14166	3.0
K14161	28.0
K14160	10.0
K14162	48.0
K05396	345.0
K03709	454.0
K03708	1263.0
K08160	0.0
K03701	12507.0
K03700	6174.0
K03703	6624.0
K03702	9513.0
K03705	8807.0
K03704	11597.0
K03707	485.0
K03706	5261.0
K06289	0.0
K06288	0.0
K06283	6062.0
K06282	105.0
K06281	107.0
K06287	8636.0
K06286	63.0
K06285	456.0
K06284	3138.0
K08161	99.0
K07540	1.0
K06438	4719.0
K06869	0.0
K06868	0.0
K06867	29.0
K06866	0.0
K06865	0.0
K06864	5808.0
K06863	0.0
K06862	0.0
K06861	859.0
K06860	5.0
K12659	2.0
K12658	6.0
K07547	0.0
K07546	0.0
K15023	9.0
K15022	1.0
K15020	0.0
K15024	5332.0
K08700	2.0
K08162	1997.0
K07544	0.0
K00137	1.0
K00135	274.0
K00134	9619.0
K00133	8717.0
K00132	48.0
K00131	60.0
K00130	2075.0
K00139	0.0
K00138	0.0
K00429	2.0
K00428	749.0
K00421	4.0
K00423	1.0
K00425	860.0
K00427	1.0
K00426	858.0
K14292	0.0
K14379	0.0
K14370	0.0
K14371	0.0
K14372	0.0
K14373	0.0
K14374	0.0
K14375	0.0
K09845	1.0
K14082	3.0
K14083	86.0
K14080	1.0
K14081	1.0
K14086	2021.0
K14087	2049.0
K14084	141.0
K14088	2044.0
K14089	2024.0
K01552	5497.0
K01551	860.0
K01556	42.0
K01557	0.0
K01554	2.0
K01555	31.0
K04708	0.0
K03955	0.0
K13689	0.0
K13688	117.0
K13683	0.0
K13685	1528.0
K13684	0.0
K13687	0.0
K13686	2.0
K14159	2.0
K02399	7.0
K02398	1397.0
K02395	1304.0
K02394	63.0
K02397	3417.0
K02396	6891.0
K02391	23.0
K02390	6578.0
K02393	62.0
K02392	11004.0
K13533	0.0
K13532	0.0
K13531	14.0
K13530	9.0
K01550	0.0
K05658	0.0
K14054	43.0
K02601	10590.0
K02970	9261.0
K05378	0.0
K12339	42.0
K14060	2.0
K11687	0.0
K11686	0.0
K11685	0.0
K11689	928.0
K11688	840.0
K08939	0.0
K03048	865.0
K03049	0.0
K13821	63.0
K13820	3.0
K03042	0.0
K03043	9335.0
K03040	8738.0
K03041	0.0
K03046	9342.0
K03047	0.0
K03044	0.0
K03045	0.0
K00348	693.0
K09847	0.0
K00692	58.0
K00638	6416.0
K00639	1403.0
K00693	2.0
K00634	3773.0
K00635	3.0
K00630	0.0
K00631	10.0
K00632	1073.0
K00633	2444.0
K00691	64.0
K00696	6.0
K00694	220.0
K00695	7.0
K10854	0.0
K07811	0.0
K07810	0.0
K07813	7267.0
K07812	39.0
K07814	2426.0
K07816	532.0
K00090	3.0
K00091	2337.0
K00094	746.0
K00096	2954.0
K00097	1911.0
K00098	4.0
K00099	8477.0
K10228	3.0
K10229	3.0
K12548	2.0
K10222	0.0
K10220	1.0
K10221	1.0
K10227	11.0
K05822	24.0
K01949	0.0
K01945	8674.0
K01947	9.0
K01946	0.0
K01941	101.0
K01940	7914.0
K06357	0.0
K07729	21216.0
K07728	0.0
K07727	12434.0
K07726	3049.0
K07725	0.0
K07724	1.0
K07723	482.0
K07722	44.0
K07721	0.0
K07720	33915.0
K00899	570.0
K05824	1.0
K00891	13590.0
K00892	0.0
K00895	40.0
K00897	402.0
K08151	12.0
K08153	22.0
K08154	1.0
K02948	9505.0
K02942	0.0
K02944	0.0
K05665	0.0
K02946	9438.0
K13793	0.0
K06352	0.0
K01769	0.0
K01768	180.0
K01761	32.0
K01760	397.0
K01762	0.0
K09578	0.0
K01766	0.0
K08164	3.0
K02493	9334.0
K08166	1.0
K08167	11.0
K02496	15.0
K02497	5.0
K02494	21.0
K02495	16576.0
K02498	24.0
K02499	1254.0
K08168	2.0
K08169	8.0
K14415	2145.0
K14414	6.0
K06881	10293.0
K00436	8.0
K06332	1.0
K12815	0.0
K12810	0.0
K06885	910.0
K00437	4.0
K06335	0.0
K06334	8280.0
K03547	6839.0
K03546	4274.0
K03545	13948.0
K03544	13295.0
K03543	743.0
K06888	2546.0
K10941	12.0
K03549	104.0
K03548	12.0
K10940	0.0
K02236	193.0
K02237	6995.0
K02234	11.0
K02232	6777.0
K02233	9206.0
K02230	47.0
K02231	12325.0
K06359	0.0
K02238	8244.0
K02239	2.0
K03723	7764.0
K03722	1288.0
K03721	8.0
K03720	2.0
K03727	6.0
K03726	4.0
K03725	0.0
K03724	255.0
K06358	0.0
K12673	0.0
K12679	0.0
K12678	0.0
K06410	3611.0
K11898	0.0
K11899	5.0
K11896	23.0
K11897	19.0
K11894	5.0
K11895	20.0
K11892	24.0
K11893	31.0
K11890	6.0
K11891	21.0
K08762	0.0
K08764	0.0
K08765	0.0
K10418	0.0
K11325	2.0
K11326	0.0
K11327	0.0
K11328	0.0
K11329	4.0
K00151	5.0
K00150	2.0
K00153	4.0
K00400	0.0
K00407	19.0
K00406	35.0
K00405	43.0
K00404	30.0
K00158	51.0
K01342	2.0
K09388	2.0
K09386	8.0
K09384	103.0
K04094	3509.0
K04095	2240.0
K04096	8503.0
K04097	17.0
K04090	5.0
K04091	56.0
K04092	6.0
K04093	7.0
K04098	0.0
K04099	0.0
K01578	4.0
K01579	2589.0
K01574	17.0
K01575	32.0
K01576	4.0
K01577	19.0
K01571	6413.0
K01572	9929.0
K01573	20.0
K02009	3353.0
K02008	26726.0
K02005	5484.0
K02004	61482.0
K02007	4501.0
K02006	38526.0
K02001	45.0
K02000	47.0
K02003	89635.0
K02002	83.0
K03065	0.0
K08952	4.0
K03060	7642.0
K13809	0.0
K10948	0.0
K09607	3.0
K06125	0.0
K04337	1.0
K06120	730.0
K06121	0.0
K04336	0.0
K01127	0.0
K09703	34.0
K00004	12.0
K14699	0.0
K09702	609.0
K14698	0.0
K05311	80.0
K13829	21.0
K10943	20.0
K07291	0.0
K07290	8.0
K10206	8625.0
K10202	134.0
K10208	2.0
K10209	50.0
K01966	90.0
K01965	7.0
K01964	36.0
K01963	5309.0
K01962	2698.0
K01961	12474.0
K01960	701.0
K01969	19.0
K01968	15.0
K07749	2671.0
K07748	2.0
K07741	950.0
K07740	6.0
K07743	1.0
K07742	8715.0
K07745	0.0
K07744	0.0
K07746	19.0
K01299	2501.0
K01295	1115.0
K01297	2249.0
K02922	0.0
K05603	7.0
K02921	0.0
K02926	9517.0
K05607	0.0
K02924	0.0
K05605	0.0
K02928	0.0
K02929	0.0
K00216	9.0
K00217	1.0
K00214	0.0
K00215	9819.0
K00213	0.0
K00210	10.0
K00211	0.0
K00218	2.0
K00219	69.0
K01035	2.0
K01034	1344.0
K04517	8590.0
K01740	15668.0
K01031	3.0
K01746	570.0
K01745	701.0
K01744	1538.0
K01749	3466.0
K01039	394.0
K04518	1175.0
K09591	0.0
K14129	0.0
K14128	7.0
K14121	0.0
K14120	0.0
K14123	0.0
K14122	0.0
K14125	0.0
K14124	0.0
K14127	8.0
K14126	8.0
K03521	9569.0
K03520	11.0
K03523	9133.0
K03522	10124.0
K03525	9121.0
K03524	9084.0
K03527	9246.0
K03526	8568.0
K03529	8797.0
K03528	11.0
K06338	1.0
K02217	3180.0
K03299	1058.0
K03298	45.0
K13472	5.0
K03293	303.0
K03292	15792.0
K03291	5.0
K03290	0.0
K03297	2087.0
K03296	5997.0
K03295	803.0
K03294	4191.0
K13009	4.0
K12690	0.0
K09743	0.0
K06022	0.0
K07190	5.0
K06021	0.0
K07192	1480.0
K06020	7.0
K06027	8.0
K06026	0.0
K09744	4.0
K07991	24.0
K08749	0.0
K09835	2.0
K09834	2.0
K10439	20156.0
K06351	2.0
K09833	2.0
K10925	1.0
K10924	4.0
K10927	5.0
K10926	5.0
K10923	0.0
K10922	0.0
K09629	0.0
K10697	2.0
K00179	3480.0
K00172	2143.0
K00171	1187.0
K00170	1196.0
K00177	2888.0
K00176	2888.0
K00175	4697.0
K00174	3745.0
K13478	0.0
K14338	4.0
K14339	3.0
K14335	3.0
K14337	2.0
K14330	2.0
K14331	2.0
K14333	7.0
K08918	0.0
K13479	2048.0
K04078	8568.0
K04079	8465.0
K04076	509.0
K04077	8739.0
K04074	2001.0
K04075	9151.0
K04072	9734.0
K04073	9.0
K04070	6253.0
K04071	0.0
K14597	11.0
K13318	0.0
K08280	2.0
K13641	492.0
K13640	60.0
K13643	162.0
K13642	1.0
K02027	101748.0
K02026	179344.0
K02025	191571.0
K02024	4.0
K02023	4039.0
K02022	125.0
K02021	8.0
K02020	4628.0
K02029	13517.0
K02028	15897.0
K03886	6.0
K03887	7.0
K03884	0.0
K03885	838.0
K03881	0.0
K03888	3.0
K03889	4.0
K12998	0.0
K12999	3.0
K12992	1765.0
K12993	0.0
K12990	2013.0
K12991	0.0
K12996	47.0
K12997	42.0
K12994	0.0
K12995	82.0
K08979	0.0
K08978	6418.0
K03088	79886.0
K03089	54.0
K03086	13149.0
K03087	24.0
K08971	0.0
K08970	2.0
K03082	148.0
K03080	0.0
K08974	7693.0
K13868	0.0
K00918	823.0
K01553	0.0
K12214	2.0
K11646	1.0
K11645	0.0
K11641	0.0
K11640	0.0
K12736	0.0
K12733	0.0
K07507	3411.0
K07506	47.0
K07505	8.0
K07504	7.0
K07503	5.0
K07502	3915.0
K07501	25.0
K07500	0.0
K07509	0.0
K07508	2.0
K11422	0.0
K08698	2.0
K10773	9909.0
K10774	4.0
K14286	0.0
K10778	25.0
K14287	7.0
K00140	230.0
K05501	7.0
K01903	128.0
K01902	129.0
K01905	20.0
K01904	0.0
K01907	24.0
K01906	16.0
K01909	0.0
K01908	14.0
K14534	3798.0
K00147	8608.0
K07767	0.0
K07769	2.0
K07768	5.0
K06203	18.0
K06202	16.0
K09921	19.0
K09920	9.0
K09927	2004.0
K09024	10.0
K09022	801.0
K09023	1.0
K09020	96.0
K09021	2.0
K02908	0.0
K02909	9508.0
K08218	755.0
K08219	0.0
K02904	9368.0
K02906	9517.0
K02907	8704.0
K02902	9073.0
K00230	47.0
K00231	64.0
K00232	8.0
K08976	19.0
K00234	0.0
K00239	2882.0
K06209	6809.0
K09928	60.0
K01015	0.0
K01014	6.0
K01012	10657.0
K01011	1838.0
K01010	0.0
K08920	0.0
K14103	0.0
K14102	0.0
K14101	0.0
K14100	0.0
K14105	0.0
K14104	0.0
K14109	0.0
K14108	0.0
K06401	2.0
K00893	0.0
K13402	0.0
K12858	0.0
K03503	681.0
K03502	7099.0
K03501	9504.0
K03500	8052.0
K08924	0.0
K02278	958.0
K02279	2237.0
K12977	0.0
K02276	115.0
K02277	2.0
K02274	119.0
K02275	116.0
K13450	0.0
K13451	0.0
K13452	0.0
K13454	0.0
K13455	0.0
K12509	0.0
K12508	6.0
K12507	22.0
K12506	1134.0
K12500	6.0
K12503	5.0
K05926	0.0
K09728	0.0
K14587	78.0
K06597	6.0
K06596	19.0
K06595	2.0
K06599	0.0
K06598	10.0
K07978	6.0
K07979	20376.0
K07976	0.0
K14585	0.0
K10907	10933.0
K10906	0.0
K10901	0.0
K10909	0.0
K10908	0.0
K09819	26.0
K09818	16.0
K09817	8624.0
K09816	8606.0
K09815	8525.0
K06374	6740.0
K06373	6711.0
K09812	10932.0
K09811	10658.0
K09810	2821.0
K09724	0.0
K14582	0.0
K09721	0.0
K04058	1.0
K04059	0.0
K04050	0.0
K04051	0.0
K04052	0.0
K04053	0.0
K04054	0.0
K04055	0.0
K04056	0.0
K04057	0.0
K01047	0.0
K08975	0.0
K10015	4.0
K10014	3.0
K10017	3.0
K10016	4.0
K10011	0.0
K10010	1475.0
K10013	0.0
K10012	2365.0
K10019	1.0
K10018	1.0
K13665	24.0
K13664	0.0
K13663	0.0
K13662	0.0
K13661	0.0
K13660	0.0
K13669	0.0
K13668	9.0
K07641	2.0
K01466	456.0
K13590	26.0
K01464	4877.0
K01465	9220.0
K01462	16930.0
K01463	485.0
K01460	0.0
K01461	0.0
K13599	66.0
K13598	21.0
K01468	417.0
K01469	10.0
K09251	50.0
K09252	7.0
K02041	2289.0
K02040	8908.0
K02043	4.0
K02045	1078.0
K02044	2397.0
K02047	1075.0
K02046	1082.0
K02049	16970.0
K02048	1092.0
K05549	2.0
K05548	17.0
K06046	0.0
K03319	126.0
K03316	121.0
K03317	68.0
K03314	19.0
K03315	6962.0
K03312	4698.0
K03313	103.0
K03310	18864.0
K03311	3059.0
K12052	0.0
K02945	9111.0
K06162	18.0
K06163	14.0
K06160	9.0
K06161	0.0
K06166	7.0
K00359	2349.0
K06164	14.0
K06165	14.0
K06168	8471.0
K06169	22.0
K13020	7.0
K07158	0.0
K07159	0.0
K04835	13.0
K11621	0.0
K11991	6.0
K11622	5.0
K11996	101.0
K11627	0.0
K11626	0.0
K11629	3.0
K11628	0.0
K07561	0.0
K07560	8622.0
K07563	0.0
K07562	0.0
K07565	0.0
K07564	0.0
K07567	11657.0
K07566	9185.0
K07569	0.0
K07568	9026.0
K09925	4.0
K11199	0.0
K11198	0.0
K11192	0.0
K11191	0.0
K11196	0.0
K11195	0.0
K11194	0.0
K02492	3805.0
K10713	2.0
K10710	1319.0
K10711	124.0
K10716	1.0
K02490	44.0
K10714	2.0
K10715	4.0
K01929	8723.0
K01928	9298.0
K01923	9816.0
K01922	42.0
K01921	9576.0
K01920	35.0
K01926	7629.0
K01925	8907.0
K01924	8727.0
K07789	26.0
K07788	27.0
K07785	3.0
K07784	1.0
K07787	75.0
K07786	0.0
K07781	0.0
K07783	2.0
K07782	8.0
K05835	6.0
K06355	0.0
K14661	0.0
K09844	1.0
K00782	82.0
K00783	9512.0
K00784	9612.0
K00785	2.0
K00786	3575.0
K00039	1.0
K00036	2305.0
K00037	1.0
K00034	533.0
K00035	0.0
K00032	0.0
K00033	2305.0
K00030	374.0
K00031	7819.0
K01259	205.0
K01258	6981.0
K01255	3823.0
K01256	121.0
K01251	4067.0
K01250	1732.0
K01253	2.0
K01252	1.0
K09008	27.0
K09009	5.0
K09000	38.0
K09001	76.0
K09002	2651.0
K09003	6.0
K09004	78.0
K09005	121.0
K09006	5.0
K09007	32.0
K09846	0.0
K08234	3883.0
K00258	2.0
K00259	179.0
K00252	57.0
K00253	18.0
K00256	2.0
K00257	1377.0
K00254	0.0
K00255	5.0
K01079	432.0
K01078	41.0
K01071	67.0
K01070	23.0
K01073	10.0
K01077	3499.0
K01076	487.0
K14472	0.0
K14471	0.0
K14470	1.0
K14475	61.0
K09841	0.0
K02788	38.0
K02782	20.0
K02783	1189.0
K02781	1199.0
K02786	43.0
K02787	2.0
K02784	18.0
K01060	484.0
K01787	386.0
K01786	6315.0
K01785	9859.0
K01784	14668.0
K01783	11093.0
K01782	115.0
K01781	15.0
K01780	0.0
K01789	5.0
K01788	4973.0
K02526	354.0
K02527	773.0
K02525	9.0
K02250	3.0
K02523	780.0
K02520	9380.0
K02521	4.0
K02258	16.0
K02259	68.0
K02528	9385.0
K02529	54798.0
K03781	2828.0
K03780	1220.0
K03783	7174.0
K03782	137.0
K03785	3608.0
K03784	4163.0
K03787	2899.0
K03786	5230.0
K03789	7031.0
K03788	2.0
K10700	0.0
K00342	833.0
K03124	0.0
K03120	0.0
K12527	2014.0
K12526	11.0
K12525	1.0
K12524	1401.0
K12523	0.0
K12522	0.0
K09789	668.0
K09788	261.0
K09787	8639.0
K09786	551.0
K09785	0.0
K09781	17.0
K09780	37.0
K10961	0.0
K10960	7.0
K10963	0.0
K10962	0.0
K10965	0.0
K10964	0.0
K10966	0.0
K09879	3.0
K06318	2.0
K06311	8.0
K06310	1428.0
K06312	2.0
K06314	3.0
K06317	917.0
K11389	0.0
K11386	0.0
K11387	2.0
K11384	0.0
K11385	0.0
K11382	0.0
K11383	0.0
K11381	69.0
K11949	0.0
K10380	0.0
K04032	667.0
K04033	0.0
K04030	964.0
K04031	5853.0
K04036	0.0
K04037	4.0
K04034	32.0
K04035	104.0
K04038	4.0
K04039	4.0
K07046	177.0
K07047	4078.0
K07044	12.0
K07045	4611.0
K07042	8823.0
K07043	6488.0
K07040	7669.0
K07041	0.0
K07048	566.0
K07049	0.0
K08664	0.0
K02584	84.0
K10039	800.0
K10038	11.0
K10037	3.0
K10036	349.0
K04788	0.0
K04789	0.0
K04784	15.0
K04785	0.0
K04786	0.0
K04787	0.0
K04780	1.0
K04781	36.0
K04782	6.0
K04783	0.0
K13601	0.0
K13603	0.0
K13602	0.0
K13605	0.0
K13604	0.0
K13607	27.0
K02404	1361.0
K05783	1.0
K05782	5.0
K05781	14.0
K05780	13.0
K05787	2.0
K05786	34.0
K05785	7.0
K05784	1.0
K05789	0.0
K05788	93.0
K01442	6306.0
K01443	8059.0
K01444	181.0
K01446	9.0
K01447	1699.0
K01448	18563.0
K01449	4282.0
K14803	0.0
K02069	145.0
K05569	2431.0
K08008	0.0
K02063	7.0
K05566	2405.0
K05565	27.0
K05563	7.0
K05562	7.0
K05561	7.0
K02064	7.0
K03338	2408.0
K03339	3.0
K03330	0.0
K03331	0.0
K03332	134.0
K03333	14.0
K03335	2190.0
K03336	2168.0
K03337	2401.0
K12956	0.0
K12957	1.0
K12954	0.0
K12955	0.0
K12952	0.0
K12953	0.0
K12950	0.0
K12951	0.0
K14733	1.0
K00109	0.0
K06148	19209.0
K06149	11.0
K06144	0.0
K06145	11.0
K06146	0.0
K06147	111186.0
K06141	0.0
K06142	2968.0
K06143	8.0
K11945	0.0
K08948	0.0
K08949	0.0
K00071	0.0
K14664	0.0
K13810	44.0
K14665	5.0
K03058	0.0
K11609	0.0
K11608	0.0
K14660	1.0
K11603	0.0
K11602	0.0
K11601	0.0
K11600	0.0
K11607	1.0
K11606	1.0
K11605	1.0
K11604	1.0
K10558	79.0
K10559	344.0
K10550	101.0
K10551	101.0
K10552	3.0
K10553	3.0
K10554	5.0
K10555	158.0
K10556	115.0
K10557	79.0
K03051	0.0
K03050	0.0
K07549	0.0
K07548	0.0
K07239	129.0
K07235	10.0
K07234	21.0
K07237	6.0
K07236	7.0
K07231	5.0
K07230	23.0
K07233	23.0
K07232	9.0
K02467	0.0
K05306	2038.0
K05305	2876.0
K05304	3.0
K05303	1.0
K05301	1.0
K02565	0.0
K08644	0.0
K08646	0.0
K08641	84.0
K08643	6.0
K08642	2.0
K12146	0.0
K00010	3012.0
K00011	8.0
K00012	8471.0
K00013	8614.0
K00014	10522.0
K00016	9411.0
K09065	15.0
K08252	28.0
K08253	17.0
K08256	5.0
K08255	2.0
K08258	1.0
K08259	4.0
K00274	41.0
K00275	59.0
K00276	5.0
K00270	0.0
K00271	0.0
K00272	4.0
K00273	0.0
K00278	5279.0
K00279	0.0
K12675	0.0
K01277	681.0
K01274	2.0
K01273	5898.0
K01271	3580.0
K01270	7919.0
K01278	763.0
K00906	16.0
K00904	907.0
K00903	71.0
K00901	1562.0
K13785	0.0
K00908	6.0
K11149	0.0
K01053	34.0
K01051	153.0
K01057	79.0
K01056	9516.0
K01055	16.0
K01054	4.0
K01058	19.0
K02500	8616.0
K02501	8599.0
K02502	7774.0
K02503	9518.0
K02504	0.0
K02505	0.0
K02506	0.0
K02507	0.0
K02508	0.0
K02509	14.0
K00291	0.0
K13410	1.0
K13148	0.0
K13419	0.0
K05825	0.0
K03106	9516.0
K03105	0.0
K03101	12109.0
K03100	19661.0
K12541	0.0
K12540	0.0
K12543	0.0
K12542	0.0
K12545	0.0
K12544	0.0
K12547	1.0
K12546	0.0
K12549	0.0
K06080	0.0
K11018	0.0
K11019	0.0
K11016	0.0
K11017	0.0
K11014	0.0
K11015	0.0
K11012	0.0
K11013	0.0
K11010	0.0
K11011	0.0
K06333	6320.0
K06880	1.0
K06883	51.0
K06882	4.0
K09857	19.0
K06884	2.0
K06887	0.0
K06886	67.0
K06889	13655.0
K10942	10.0
K09859	10.0
K09858	36.0
K10947	17339.0
K10946	0.0
K10945	0.0
K10944	0.0
K13284	0.0
K00483	35.0
K00481	6.0
K00480	3.0
K00486	6.0
K00485	3.0
K00484	9.0
K09901	0.0
K10929	0.0
K07684	16.0
K07685	0.0
K07686	0.0
K07687	1.0
K07681	3.0
K07688	0.0
K07689	5.0
K10928	0.0
K04018	0.0
K04019	685.0
K04014	54.0
K04015	115.0
K04016	0.0
K04017	0.0
K04013	28.0
K07060	0.0
K07061	2.0
K07062	212.0
K07063	11.0
K07064	5.0
K07065	15.0
K07066	2031.0
K07067	464.0
K07068	27.0
K07069	2085.0
K01121	0.0
K13629	0.0
K13628	98.0
K13623	6.0
K13622	7.0
K13620	0.0
K13626	3793.0
K08586	0.0
K08587	0.0
K01428	2177.0
K01429	2055.0
K01422	688.0
K01423	102.0
K01420	8865.0
K01421	8674.0
K01426	2550.0
K01427	0.0
K01424	6520.0
K01425	1704.0
K08068	0.0
K07538	0.0
K13086	0.0
K13085	0.0
K07287	17.0
K07824	0.0
K07682	0.0
K02722	2.0
K12978	0.0
K12979	2.0
K12972	32.0
K12973	0.0
K12974	0.0
K12975	0.0
K12976	1.0
K07821	0.0
K07683	8.0
K14750	0.0
K14751	0.0
K14953	0.0
K12288	0.0
K12289	0.0
K12282	11.0
K12283	5.0
K12280	6.0
K12281	4.0
K12286	5.0
K12287	4.0
K12284	4.0
K12285	5.0
K11957	2.0
K11956	5.0
K11955	2.0
K11954	2.0
K11953	2.0
K11952	2.0
K11951	2.0
K11950	2.0
K11959	2.0
K11958	2.0
K13889	121.0
K13888	20.0
K11963	2.0
K07217	163.0
K07216	6931.0
K07215	10.0
K07214	2101.0
K07213	818.0
K07212	0.0
K07219	333.0
K07218	19.0
K12150	1.0
K08689	0.0
K08688	0.0
K00402	0.0
K00401	0.0
K11994	0.0
K00152	0.0
K01043	14.0
K00154	9.0
K00157	0.0
K00156	668.0
K10533	1.0
K10530	44.0
K10531	2.0
K10536	1405.0
K10537	104.0
K10535	11.0
K10538	1.0
K10539	104.0
K00073	32.0
K13934	6.0
K00076	937.0
K00077	7673.0
K00074	8073.0
K00075	8554.0
K00078	0.0
K00079	7.0
K02290	3.0
K02563	8723.0
K02292	2.0
K08966	4.0
K02294	4.0
K08278	0.0
K08279	0.0
K08274	0.0
K08275	0.0
K08276	1.0
K08277	0.0
K00298	2.0
K00299	12.0
K00296	0.0
K00297	8268.0
K00294	48.0
K00292	0.0
K00293	0.0
K00290	4808.0
K07757	14.0
K12089	0.0
K01210	12.0
K01213	0.0
K01212	2351.0
K01215	42.0
K01214	0.0
K01217	0.0
K01216	7.0
K01219	56.0
K01218	2269.0
K02749	1.0
K02746	911.0
K02747	739.0
K02744	1384.0
K02745	868.0
K02742	2.0
K00924	102.0
K00925	11634.0
K00926	7449.0
K00927	9518.0
K00928	9283.0
K00929	5149.0
K12085	0.0
K02298	6.0
K02299	10.0
K02568	26.0
K02569	7.0
K02562	0.0
K02291	77.0
K02560	1.0
K02293	19.0
K02566	151.0
K02567	28.0
K02564	9078.0
K02297	10.0
K03169	21524.0
K03168	9274.0
K03163	0.0
K03162	0.0
K03167	0.0
K03166	0.0
K11038	4.0
K11039	1.0
K11030	0.0
K11031	8.0
K11032	1.0
K11033	0.0
K11034	0.0
K11035	0.0
K11036	0.0
K11037	0.0
K02546	1.0
K07668	1351.0
K07669	14.0
K07666	1.0
K07667	12267.0
K07664	12.0
K07665	3455.0
K07662	37.0
K07663	2.0
K07660	15.0
K07661	14.0
K03927	8823.0
K07008	26.0
K07009	2138.0
K07002	32.0
K07003	6502.0
K07000	17.0
K07001	4637.0
K07006	101.0
K07007	14146.0
K07004	30.0
K07005	9746.0
K03921	2.0
K02956	9499.0
K09725	0.0
K09181	71.0
K08599	0.0
K08598	0.0
K08591	11714.0
K08590	943.0
K01156	451.0
K01154	9507.0
K01407	0.0
K01400	1.0
K01153	7456.0
K01150	7.0
K01151	9376.0
K01408	0.0
K01409	11359.0
K01158	0.0
K01159	3425.0
K05523	2.0
K05522	50.0
K05521	3899.0
K05520	747.0
K05527	34.0
K05526	2.0
K05525	4.0
K05524	129.0
K05529	0.0
K14518	2.0
K14519	8.0
K05949	0.0
K01754	7682.0
K05942	1.0
K01027	0.0
K02171	0.0
K02170	25.0
K02173	302.0
K02172	0.0
K01751	2778.0
K06416	1669.0
K06417	2.0
K06414	0.0
K06947	0.0
K03379	10.0
K03808	24.0
K03809	84.0
K03806	21.0
K06412	7789.0
K03804	0.0
K12296	5.0
K03802	46.0
K03803	1387.0
K06413	33.0
K10808	2.0
K06411	3570.0
K01028	184.0
K01029	1033.0
K11931	5.0
K11930	0.0
K11933	0.0
K11932	0.0
K11935	0.0
K11934	10.0
K11937	0.0
K11936	6.0
K11939	0.0
K11938	0.0
K10800	2.0
K06419	15.0
K11929	0.0
K07271	5686.0
K07270	6.0
K07273	853.0
K07272	3.0
K07275	18.0
K07274	14.0
K07277	791.0
K07276	15.0
K07279	0.0
K07278	34.0
K10623	0.0
K02481	744.0
K11520	2.0
K02480	5.0
K08170	4.0
K02485	39.0
K02484	1720.0
K02487	12.0
K08600	15904.0
K08603	0.0
K08602	4156.0
K08605	2.0
K08604	4.0
K09956	1.0
K09957	1.0
K09954	14.0
K09955	8404.0
K09952	94.0
K09953	0.0
K09950	14.0
K09951	4790.0
K09958	17.0
K09959	10.0
K07495	7.0
K07494	142.0
K07497	4224.0
K07496	3472.0
K07491	6118.0
K07490	0.0
K07493	4.0
K07492	11.0
K07499	13.0
K07498	27.0
K11209	10.0
K11208	0.0
K11204	0.0
K11203	184.0
K11202	1044.0
K11201	2.0
K11200	2.0
K00058	14720.0
K00059	22231.0
K00728	0.0
K00729	18.0
K00055	18.0
K00057	9716.0
K00050	2570.0
K00051	0.0
K00720	39.0
K00721	2345.0
K14424	0.0
K06033	0.0
K14189	7.0
K14188	72.0
K06364	0.0
K14187	13.0
K01239	1975.0
K01238	134.0
K01897	6798.0
K01232	988.0
K01895	1773.0
K01230	0.0
K01893	9232.0
K01236	24.0
K01235	43.0
K01890	9515.0
K02768	1668.0
K02769	549.0
K02760	3871.0
K02761	3317.0
K02763	7.0
K02764	3.0
K02765	2396.0
K00948	13972.0
K00949	7957.0
K00942	10349.0
K00943	5378.0
K00940	1342.0
K00941	15802.0
K00946	1439.0
K00947	14.0
K00944	0.0
K00945	25027.0
K01097	0.0
K01096	7.0
K01095	92.0
K01093	12.0
K01092	3564.0
K01091	23286.0
K01090	10366.0
K03499	24518.0
K03498	19391.0
K03491	2630.0
K03490	2040.0
K03493	3.0
K03492	66.0
K03495	9489.0
K03497	23709.0
K03496	26871.0
K02817	0.0
K02814	133.0
K02815	150.0
K02810	2697.0
K02548	1682.0
K02549	52.0
K02818	2.0
K02819	2435.0
K03637	2114.0
K03636	70.0
K03147	7403.0
K03146	7.0
K08851	0.0
K06518	7715.0
K09729	455.0
K06048	22.0
K06045	29.0
K06044	22.0
K09727	0.0
K09726	6.0
K06041	1489.0
K09720	4.0
K09723	0.0
K06042	5819.0
K09897	2.0
K09896	0.0
K09895	14.0
K09894	1.0
K09893	1.0
K09892	0.0
K09891	1.0
K09890	2.0
K09899	1.0
K09898	4.0
K03622	0.0
K07648	0.0
K07649	10.0
K07398	0.0
K07399	68.0
K11056	0.0
K11057	0.0
K11054	0.0
K11055	0.0
K07640	30.0
K07393	69.0
K07390	39.0
K07391	8428.0
K07644	16.0
K07645	12.0
K07646	12899.0
K07647	0.0
K10896	0.0
K07024	41614.0
K07025	12657.0
K07026	7.0
K07027	5632.0
K07020	11.0
K07021	56.0
K07022	0.0
K07023	6214.0
K07028	27.0
K07029	14131.0
K10094	9.0
K01390	0.0
K01392	7.0
K01399	0.0
K02673	18.0
K05893	0.0
K05897	0.0
K05896	8804.0
K05895	4309.0
K05899	2.0
K05898	0.0
K00555	0.0
K00554	6803.0
K00557	14.0
K00556	682.0
K00551	9.0
K00559	0.0
K00558	15769.0
K01170	0.0
K01173	14.0
K01174	56.0
K01175	180.0
K01176	566.0
K01178	30.0
K01179	8401.0
K14578	0.0
K14579	0.0
K08951	0.0
K08950	0.0
K08953	0.0
K03828	33.0
K03829	7.0
K03820	757.0
K03821	55.0
K03822	0.0
K03823	7032.0
K03824	6.0
K03825	117.0
K03826	5952.0
K03827	1145.0
K12248	0.0
K12246	0.0
K12247	0.0
K12242	5.0
K12243	0.0
K12240	0.0
K12241	0.0
K11919	0.0
K11918	0.0
K11913	0.0
K11912	0.0
K11911	0.0
K11910	1.0
K11917	0.0
K11916	0.0
K11915	0.0
K11914	0.0
K12068	1.0
K12069	0.0
K12062	4.0
K12063	1.0
K12060	4.0
K12061	5.0
K12066	1.0
K12067	8.0
K12064	4.0
K12065	4.0
K07259	882.0
K07258	22591.0
K07253	0.0
K07251	1.0
K07250	2130.0
K07257	3.0
K07256	0.0
K07255	0.0
K07254	0.0
K05372	0.0
K05373	0.0
K05370	0.0
K05371	2.0
K05374	0.0
K05375	11.0
K09970	9.0
K09971	10.0
K09972	37.0
K09973	41.0
K09974	39.0
K09975	3.0
K09976	871.0
K09978	5.0
K09979	654.0
K11261	2376.0
K11260	0.0
K11263	13.0
K11264	1.0
K10793	78.0
K10796	75.0
K10797	1387.0
K10794	8.0
K10795	73.0
K00700	12179.0
K00701	1.0
K10798	0.0
K00703	10211.0
K00705	8757.0
K09828	0.0
K10133	0.0
K13053	6.0
K03192	11.0
K00964	0.0
K00965	7345.0
K00966	983.0
K00960	0.0
K00961	0.0
K00962	9432.0
K00963	2418.0
K00969	9528.0
K12681	0.0
K02703	6.0
K08364	11.0
K08365	22.0
K02706	3.0
K08363	6.0
K08361	0.0
K02708	2.0
K02709	2.0
K08368	43.0
K08369	195.0
K01615	1900.0
K01617	6.0
K01616	0.0
K01611	2093.0
K01610	6066.0
K01613	3428.0
K01612	0.0
K01619	9324.0
K01618	2.0
K02834	9517.0
K02835	9514.0
K05281	8.0
K03619	0.0
K03618	4.0
K03617	8894.0
K03616	206.0
K03615	8901.0
K03614	8038.0
K03613	8484.0
K03612	8282.0
K03611	30.0
K03610	7505.0
K09705	41.0
K09704	4229.0
K09701	15.0
K09700	9.0
K09709	4.0
K06391	2108.0
K06390	7782.0
K06393	7589.0
K06392	5784.0
K06395	1064.0
K06394	5116.0
K06397	6628.0
K06396	6723.0
K06399	7031.0
K06398	7771.0
K06435	0.0
K11078	0.0
K11079	0.0
K11074	14.0
K11075	13.0
K11076	13.0
K11077	0.0
K11070	8411.0
K11071	8566.0
K11072	10659.0
K11073	14.0
K06935	0.0
K06934	857.0
K06937	150.0
K06936	36.0
K06931	0.0
K06930	0.0
K06933	0.0
K06932	0.0
K06939	0.0
K06938	10.0
K13381	0.0
K05916	18.0
K05917	2.0
K05914	0.0
K05915	1.0
K05912	1.0
K05913	0.0
K05910	38.0
K05911	0.0
K05918	0.0
K05919	6421.0
K00392	3.0
K00390	343.0
K00397	0.0
K00395	10.0
K00394	1334.0
K01884	0.0
K00399	0.0
K01886	8284.0
K01376	31.0
K01372	3250.0
K09149	0.0
K09148	0.0
K01225	432.0
K09145	2025.0
K09144	2007.0
K09147	0.0
K09146	2.0
K09141	20.0
K09140	0.0
K09143	5.0
K09142	0.0
K05709	0.0
K05708	0.0
K05879	2621.0
K05878	2615.0
K05875	0.0
K05874	10.0
K05877	0.0
K05876	0.0
K05873	26.0
K00579	0.0
K00578	0.0
K00577	0.0
K00575	8180.0
K00574	2730.0
K00573	98.0
K00571	10181.0
K00570	6.0
K01118	1666.0
K01119	1029.0
K01157	0.0
K01112	10.0
K01113	84.0
K04477	7023.0
K01114	58.0
K01115	2.0
K08087	0.0
K01315	0.0
K08085	0.0
K08084	44.0
K08083	15.0
K08082	30.0
K08081	2.0
K08080	0.0
K01152	0.0
K01401	1.0
K09826	7.0
K06344	0.0
K06345	0.0
K09822	16.0
K06343	0.0
K10938	0.0
K06341	0.0
K10934	0.0
K10935	0.0
K10932	0.0
K11052	0.0
K10930	0.0
K06349	3.0
K11053	0.0
K10754	0.0
K01755	10630.0
K10200	1629.0
K02132	0.0
K02137	0.0
K03840	4.0
K03841	53.0
K13028	0.0
K13799	3.0
K13798	0.0
K13795	1.0
K13794	0.0
K13021	1.0
K13792	0.0
K13791	0.0
K13790	0.0
K12268	33.0
K12269	3.0
K12262	42.0
K12263	3.0
K12264	0.0
K12265	0.0
K12266	5.0
K12267	8418.0
K01757	0.0
K12237	0.0
K13243	0.0
K13245	0.0
K13244	0.0
K13246	0.0
K03264	0.0
K03265	5.0
K03263	0.0
K03268	0.0
K03269	731.0
K12415	0.0
K10211	2.0
K09918	5.0
K09919	28.0
K06720	7.0
K09913	15.0
K09910	0.0
K09911	0.0
K09916	7.0
K09917	0.0
K06726	1193.0
K09915	14.0
K11535	5.0
K11534	107.0
K11537	11.0
K11531	0.0
K11533	2.0
K11532	3.0
K11249	570.0
K11539	0.0
K00762	11737.0
K00763	8835.0
K00760	9198.0
K00761	9318.0
K00766	6965.0
K00767	5142.0
K00764	12170.0
K00765	8517.0
K00768	7387.0
K00769	8.0
K11059	0.0
K00186	14.0
K00187	14.0
K00184	206.0
K00185	119.0
K00183	172.0
K00180	4129.0
K00188	0.0
K00189	0.0
K10110	5146.0
K10111	5.0
K10112	9063.0
K10113	0.0
K10114	0.0
K10115	0.0
K10116	3.0
K10117	11425.0
K10118	14057.0
K10119	14174.0
K04641	3.0
K04643	4.0
K04642	0.0
K13282	49.0
K00988	1.0
K00989	1293.0
K00986	1000.0
K00984	2049.0
K00985	0.0
K00982	45.0
K00983	4525.0
K00980	1628.0
K00981	9528.0
K01585	736.0
K01584	4.0
K01586	11727.0
K13498	11.0
K01580	728.0
K01583	1310.0
K01582	1983.0
K13497	2173.0
K01589	104.0
K01588	8674.0
K14941	18.0
K08347	0.0
K08348	0.0
K02720	3.0
K14949	3.0
K02723	2.0
K03459	0.0
K03458	6303.0
K03455	840.0
K03457	515.0
K03451	522.0
K03981	31.0
K03980	1379.0
K02614	1822.0
K01639	6564.0
K01638	39.0
K01637	28.0
K01636	323.0
K01635	46.0
K01634	8.0
K01633	1272.0
K01632	2.0
K01631	6.0
K01630	83.0
K02615	4.0
K02588	2515.0
K02589	2743.0
K02858	53.0
K02859	56.0
K14051	0.0
K14053	0.0
K14052	0.0
K02852	6.0
K02853	2.0
K02850	0.0
K02851	6.0
K14059	3266.0
K14058	34.0
K02586	748.0
K02587	1083.0
K03679	0.0
K03671	19139.0
K03670	16.0
K03673	23.0
K03672	17.0
K03675	7.0
K03674	0.0
K03677	0.0
K03676	40.0
K09761	8712.0
K09760	1950.0
K09763	9.0
K09762	8595.0
K09765	6841.0
K09764	519.0
K09767	597.0
K06006	18.0
K09769	2442.0
K09768	3495.0
K10353	0.0
K03187	2174.0
K03186	3379.0
K03185	33.0
K03184	6.0
K03183	3400.0
K03182	3140.0
K03181	9.0
K03189	2176.0
K03188	2176.0
K02715	2.0
K12455	0.0
K12454	40.0
K12453	0.0
K12452	513.0
K12451	0.0
K07358	0.0
K07356	0.0
K07357	0.0
K07354	0.0
K07355	0.0
K07352	0.0
K07353	0.0
K07350	0.0
K07351	0.0
K06919	1409.0
K06918	4.0
K06917	41.0
K06916	37.0
K06915	2850.0
K06914	0.0
K06913	0.0
K06912	0.0
K06911	973.0
K06910	2129.0
K08986	9.0
K08987	65.0
K08984	19.0
K08985	0.0
K08982	84.0
K08983	2.0
K08980	1.0
K08981	50.0
K08988	4.0
K08989	12.0
K02252	0.0
K05934	6375.0
K05936	6422.0
K05937	8.0
K02253	0.0
K05939	43.0
K00378	9152.0
K00375	7737.0
K00374	17.0
K00376	17.0
K00371	22.0
K00370	21.0
K00373	18.0
K00372	19.0
K01358	12968.0
K09166	8.0
K09165	20.0
K09164	28.0
K09163	2049.0
K09162	23.0
K09161	0.0
K09160	17.0
K01354	44.0
K01355	0.0
K01356	10837.0
K05601	16.0
K05851	6.0
K03807	11.0
K05606	2007.0
K02927	0.0
K05974	0.0
K03805	8.0
K05976	0.0
K00519	3.0
K00518	2.0
K03800	4868.0
K00511	0.0
K00510	7.0
K03801	748.0
K00515	0.0
K00514	23.0
K00517	56.0
K05971	10.0
K03154	3563.0
K11147	0.0
K05581	2.0
K05580	2.0
K05583	2.0
K05582	3.0
K05585	2.0
K05584	2.0
K05587	0.0
K05586	1.0
K05589	75.0
K03150	7216.0
K03623	27.0
K03152	11373.0
K14200	1.0
K14201	1.0
K14202	0.0
K03621	9473.0
K14204	1.0
K14205	64.0
K01134	2000.0
K01135	0.0
K01136	4.0
K01137	8.0
K01130	2050.0
K01132	0.0
K01133	2283.0
K01138	4523.0
K01139	1013.0
K02113	8455.0
K02112	10311.0
K02111	9178.0
K02446	82.0
K02117	8731.0
K02116	2113.0
K02115	10309.0
K02114	10304.0
K02119	7566.0
K02118	9524.0
K02448	2.0
K01036	168.0
K03212	2.0
K13007	1.0
K13006	72.0
K13005	0.0
K13004	2181.0
K13001	0.0
K06404	4761.0
K01032	2.0
K06951	7.0
K03862	7.0
K03863	5.0
K06406	7790.0
K06957	3.0
K05020	82.0
K06400	4464.0
K06403	4659.0
K06954	10.0
K10814	0.0
K10817	0.0
K10816	0.0
K07136	2.0
K03242	0.0
K03243	0.0
K12202	1.0
K12203	1.0
K12206	1.0
K12207	1.0
K12204	1.0
K12205	1.0
K12208	1.0
K12209	1.0
K13919	731.0
K13918	0.0
K06214	5.0
K06215	4810.0
K09936	4487.0
K06217	8712.0
K09930	38.0
K09931	18.0
K09932	1.0
K06213	7167.0
K09938	8.0
K09939	667.0
K11517	0.0
K06337	0.0
K13301	0.0
K00748	779.0
K00745	0.0
K00743	0.0
K07165	37.0
K07164	745.0
K07167	11.0
K07166	7669.0
K07161	58.0
K07160	1034.0
K07163	0.0
K07162	308.0
K07169	0.0
K07168	3.0
K06336	0.0
K01839	6679.0
K01838	1716.0
K01835	1380.0
K01834	27892.0
K01837	0.0
K01830	0.0
K00608	0.0
K02632	0.0
K02630	0.0
K02631	0.0
K08322	494.0
K08323	334.0
K08320	0.0
K08321	84.0
K08326	0.0
K08324	2.0
K08325	22.0
K01659	69.0
K01658	6586.0
K02637	2.0
K01653	10807.0
K01652	17741.0
K01655	8.0
K01654	5100.0
K01657	6739.0
K02874	9507.0
K02875	0.0
K02876	9344.0
K02877	0.0
K02871	9368.0
K02873	0.0
K02878	9517.0
K02879	9517.0
K14070	0.0
K09749	6404.0
K09748	9193.0
K06023	16623.0
K09742	0.0
K09741	0.0
K09740	120.0
K09747	8836.0
K09746	0.0
K09745	0.0
K06024	8652.0
K03477	0.0
K03476	955.0
K03475	4241.0
K03474	752.0
K03473	691.0
K03472	1.0
K03471	826.0
K03470	9162.0
K03478	2012.0
K02304	8906.0
K02305	5.0
K02302	935.0
K02303	34.0
K02300	10.0
K02301	85.0
K03653	0.0
K03652	590.0
K03651	18.0
K03650	9487.0
K03657	23673.0
K03656	21.0
K03655	13636.0
K03654	7041.0
K03658	2005.0
K12439	0.0
K12431	0.0
K12430	0.0
K12433	0.0
K12432	0.0
K12435	0.0
K12434	0.0
K12437	0.0
K12436	2.0
K06979	42.0
K06978	2259.0
K06971	1635.0
K06970	4.0
K06973	7808.0
K06972	5403.0
K06975	967.0
K06974	9.0
K06977	13.0
K06976	2085.0
K07082	7637.0
K07083	689.0
K07080	4495.0
K07081	71.0
K07086	9.0
K07087	0.0
K07084	221.0
K07085	1517.0
K07088	14908.0
K07089	5551.0
K01317	0.0
K11162	0.0
K11163	0.0
K11161	0.0
K11168	0.0
K00356	48.0
K00355	4.0
K00354	1.0
K00353	3.0
K00351	693.0
K00350	694.0
K05952	10.0
K05953	0.0
K05951	1.0
K05956	0.0
K05957	0.0
K00358	170.0
K00689	3.0
K00688	13981.0
K00681	1658.0
K00680	8288.0
K00683	2.0
K00685	27.0
K00684	97.0
K00687	5.0
K00686	1.0
K05831	0.0
K05830	0.0
K05833	9232.0
K05832	8284.0
K05834	3.0
K05837	8691.0
K05836	9.0
K05839	0.0
K05838	41.0
K07677	0.0
K00533	3783.0
K00532	41.0
K00531	0.0
K00530	0.0
K00537	7910.0
K00536	0.0
K00535	3.0
K00534	4.0
K00539	0.0
K00538	1.0
K11029	0.0
K14260	1876.0
K14261	24.0
K14266	22.0
K14267	27.0
K14268	0.0
K14269	0.0
K01337	4.0
K01338	10965.0
K02683	0.0
K02682	0.0
K02681	0.0
K02680	0.0
K02687	8661.0
K02686	6.0
K02685	0.0
K02689	2.0
K02688	155.0
K00824	2425.0
K00827	0.0
K00826	9040.0
K00821	17913.0
K00820	10981.0
K00823	88.0
K00822	14.0
K00829	0.0
K00828	0.0
K01488	1464.0
K01489	9315.0
K01484	2.0
K01485	2282.0
K01486	5142.0
K01487	2175.0
K01480	6846.0
K01481	0.0
K01482	28.0
K01483	6.0
K02469	16206.0
K02468	33.0
K02466	35.0
K02465	0.0
K02464	0.0
K02463	13.0
K02462	18.0
K02461	19.0
K02460	29.0
K08969	48.0
K13061	0.0
K13060	0.0
K13063	0.0
K13062	0.0
K13069	4.0
K08964	10.0
K06363	0.0
K03079	1102.0
K06342	0.0
K03078	0.0
K13289	0.0
K13288	37.0
K13285	0.0
K13287	0.0
K13286	0.0
K13281	439.0
K13280	4108.0
K13283	4.0
K00054	71.0
K04496	0.0
K05369	0.0
K05368	1.0
K03228	1.0
K03229	1.0
K00052	8583.0
K03222	1.0
K03223	1.0
K03220	1.0
K03221	0.0
K03226	1.0
K03227	1.0
K03224	1.0
K03225	1.0
K09482	0.0
K09483	0.0
K13836	0.0
K12228	0.0
K05360	1.0
K12224	1.0
K12225	1.0
K12226	0.0
K12227	0.0
K12220	0.0
K05363	18.0
K12222	1.0
K12223	1.0
K08681	4773.0
K08680	21.0
K08683	0.0
K08682	0.0
K08685	4.0
K08684	5.0
K08687	2.0
K08686	0.0
K11755	9722.0
K11754	21778.0
K11751	8.0
K11750	0.0
K11753	18707.0
K11752	6564.0
K02407	3983.0
K13938	7.0
K13936	0.0
K13935	7.0
K02406	10995.0
K13933	0.0
K13932	6.0
K13931	6.0
K13930	0.0
K12088	0.0
K12081	0.0
K12082	0.0
K12083	0.0
K12084	0.0
K12086	0.0
K12087	0.0
K09611	2.0
K09612	0.0
K04940	0.0
K10085	0.0
K05394	0.0
K05395	0.0
K06340	0.0
K13043	26.0
K07149	3368.0
K07148	687.0
K07147	98.0
K07146	49.0
K07145	63.0
K07144	0.0
K07143	0.0
K07142	0.0
K07141	2861.0
K07140	22.0
K10156	0.0
K10150	0.0
K10620	0.0
K10621	0.0
K14028	0.0
K14029	0.0
K01817	7134.0
K01816	29.0
K01815	4193.0
K01814	8599.0
K01813	3087.0
K01812	7687.0
K01811	14828.0
K01810	9797.0
K01819	40.0
K01818	1338.0
K14580	0.0
K05379	0.0
K08304	26.0
K08305	40.0
K08306	1.0
K08307	767.0
K08300	43.0
K08301	7004.0
K08302	1812.0
K08303	16896.0
K08308	0.0
K08309	1972.0
K14671	0.0
K14670	1.0
K14673	1.0
K14672	0.0
K01673	600.0
K01672	0.0
K01671	0.0
K01677	7783.0
K01676	750.0
K01674	18.0
K01679	701.0
K01678	7068.0
K02899	9348.0
K02896	0.0
K02897	1346.0
K02895	9376.0
K02892	9517.0
K02890	9516.0
K10811	0.0
K02096	2.0
K02097	2.0
K02094	2.0
K02095	2.0
K02092	2.0
K02093	2.0
K02099	9661.0
K03411	6386.0
K03410	6521.0
K03413	9749.0
K03412	2632.0
K03415	1560.0
K03414	20.0
K03417	15.0
K03416	0.0
K03418	4.0
K05376	0.0
K02320	0.0
K02322	0.0
K02323	0.0
K05377	0.0
K13542	8682.0
K13543	1.0
K13540	3.0
K13541	9.0
K12145	1.0
K12144	0.0
K12147	0.0
K12410	10905.0
K12141	673.0
K12140	678.0
K12143	22.0
K12142	0.0
K12149	0.0
K12148	0.0
K07312	0.0
K07313	575.0
K07310	22.0
K07311	23.0
K07316	832.0
K07317	0.0
K07314	0.0
K07315	193.0
K07318	139.0
K07319	3494.0
K03936	0.0
K03425	0.0
K03426	6649.0
K03427	8212.0
K03420	0.0
K03421	0.0
K03422	0.0
K03423	3.0
K03756	8.0
K03757	0.0
K03206	0.0
K03755	0.0
K11144	950.0
K11145	7913.0
K05972	0.0
K05973	16.0
K03752	291.0
K05978	0.0
K05979	48.0
K03753	312.0
K00331	816.0
K00330	827.0
K00333	156.0
K00332	145.0
K00335	7473.0
K00334	8517.0
K00337	829.0
K00336	12013.0
K00339	827.0
K00338	811.0
K03751	0.0
K06953	5.0
K06952	210.0
K06407	7810.0
K06950	18685.0
K10819	35.0
K06956	323.0
K06955	8.0
K06402	978.0
K10815	0.0
K06959	8631.0
K06958	7973.0
K06409	14727.0
K06408	3463.0
K09129	6.0
K09128	426.0
K09123	396.0
K09122	16.0
K09121	5027.0
K09120	0.0
K09127	7.0
K09126	41.0
K09125	102.0
K09124	1.0
K01233	7.0
K05819	0.0
K05818	1.0
K01896	2.0
K05813	8031.0
K05812	5.0
K05811	0.0
K05810	7547.0
K05817	20.0
K05816	28.0
K05815	2641.0
K05814	640.0
K01894	27.0
K01892	9532.0
K01234	828.0
K01144	2926.0
K01146	0.0
K01141	15.0
K01416	0.0
K11434	2.0
K01415	29.0
K06354	0.0
K01414	26.0
K09836	2.0
K01318	3.0
K01319	0.0
K01312	0.0
K06350	2.0
K02669	6492.0
K02668	42.0
K02665	34.0
K02664	85.0
K02667	50.0
K02666	67.0
K02661	0.0
K02660	21.0
K02663	99.0
K02662	2171.0
K00809	36.0
K00808	2.0
K00806	8765.0
K00805	7187.0
K00804	0.0
K00803	187.0
K00802	0.0
K00801	11.0
K00800	6673.0
K10921	0.0
K02409	4217.0
K02408	6568.0
K02401	5804.0
K02400	6397.0
K02403	2.0
K02402	2.0
K02405	6624.0
K05364	5910.0
K05367	34.0
K05366	17515.0
K10210	2.0
K10216	0.0
K13049	2017.0
K13048	0.0
K13739	0.0
K10215	0.0
K06122	7.0
K13735	1.0
K13734	0.0
K13041	0.0
K13040	0.0
K13731	0.0
K13730	20.0
K13733	1.0
K13732	1.0
K04516	686.0
K03204	22.0
K03205	19478.0
K03207	24.0
K03200	13.0
K03201	14.0
K03202	0.0
K03203	5.0
K03208	0.0
K03758	98.0
K03759	0.0
K09469	3.0
K09461	4.0
K06204	92.0
K00178	2.0
K13950	6.0
K13953	88.0
K13955	1.0
K13954	1151.0
K10920	0.0
K06324	1.0
K11777	728.0
K11779	5.0
K11778	0.0
K06325	0.0
K12600	0.0
K07432	0.0
K07430	0.0
K06326	0.0
K07128	0.0
K07121	15.0
K07120	15.0
K07123	4.0
K07122	12.0
K07125	0.0
K07124	7864.0
K07127	14.0
K07126	3449.0
K01870	9517.0
K01873	11515.0
K01872	9329.0
K01875	9527.0
K01874	11588.0
K01876	10009.0
K01879	194.0
K01878	191.0
K06321	0.0
K00476	0.0
K00477	1.0
K00474	0.0
K00472	8.0
K00470	0.0
K00471	3.0
K00478	0.0
K00479	3.0
K04775	4.0
K04774	10.0
K04777	0.0
K04776	0.0
K04771	3.0
K04770	0.0
K04773	914.0
K04772	1.0
K04779	3.0
K04778	0.0
K14657	0.0
K14656	0.0
K14654	0.0
K14653	0.0
K14652	7230.0
K14659	0.0
K14658	0.0
K14386	0.0
K09926	14.0
K01699	1.0
K01698	4518.0
K01695	7327.0
K01697	32.0
K01696	7456.0
K01690	19.0
K01693	7922.0
K01692	2431.0
K07227	0.0
K03439	9383.0
K03438	13558.0
K13380	0.0
K03928	174.0
K03925	8492.0
K03924	9264.0
K03431	9846.0
K03926	61.0
K03437	9463.0
K03436	11812.0
K03435	1.0
K03434	0.0
K02348	766.0
K02342	3796.0
K02343	9331.0
K02340	8593.0
K02341	9489.0
K02346	12008.0
K02347	55.0
K02344	0.0
K02345	0.0
K03697	1510.0
K03696	8934.0
K03695	9437.0
K03694	90.0
K03693	30.0
K03692	0.0
K03690	18.0
K03699	7290.0
K03698	6808.0
K13566	1.0
K12164	0.0
K07338	5.0
K07339	1048.0
K07334	144.0
K07335	11030.0
K07336	28.0
K07337	12.0
K07330	0.0
K07331	0.0
K07332	0.0
K07333	0.0
K09695	23.0
K09694	24.0
K09697	906.0
K09696	890.0
K09691	8365.0
K09690	5448.0
K09693	18.0
K09692	669.0
K09699	10.0
K09698	126.0
K07590	1201.0
K07591	0.0
K07592	0.0
K05998	0.0
K05999	0.0
K05996	0.0
K05997	3.0
K05994	3.0
K05995	3003.0
K05993	2278.0
K05991	2.0
K10837	0.0
K00319	0.0
K00318	45.0
K00648	9213.0
K02545	1.0
K00645	9183.0
K00311	29.0
K00646	0.0
K00317	7.0
K00316	11.0
K00643	14.0
K00314	3.0
K02547	1307.0
K06429	0.0
K06428	1.0
K06427	0.0
K02812	0.0
K06425	45.0
K06424	0.0
K06423	495.0
K06422	1.0
K06421	36.0
K02813	0.0
K02930	0.0
K03815	1.0
K05612	0.0
K03367	72.0
K03366	48.0
K03812	5.0
K03635	76.0
K03634	73.0
K03631	8527.0
K05969	0.0
K03630	9625.0
K03633	0.0
K03632	0.0
K01998	8025.0
K01999	8192.0
K01992	26581.0
K01993	1502.0
K01990	45805.0
K01991	838.0
K01996	8418.0
K01997	8692.0
K01994	7.0
K01995	8644.0
K03148	674.0
K03639	3693.0
K05692	2.0
K03638	33.0
K00869	75.0
K00868	7052.0
K00861	0.0
K00860	172.0
K00863	416.0
K00862	3.0
K00865	5744.0
K00864	11558.0
K00867	65.0
K00866	0.0
K01192	9736.0
K01190	24096.0
K01191	12993.0
K01197	65.0
K01194	20.0
K01195	4265.0
K01198	3300.0
K01199	3.0
K00656	18888.0
K00657	3532.0
K00306	0.0
K14591	16.0
K00300	0.0
K00653	0.0
K13715	1.0
K13713	0.0
K00650	0.0
K00651	7809.0
K14596	0.0
K02647	15228.0
K14598	4.0
K02643	0.0
K02642	0.0
K02641	2.0
K02640	2.0
K03594	1778.0
K03595	9494.0
K03596	9265.0
K03597	9.0
K03590	1285.0
K03591	0.0
K03592	135.0
K03593	794.0
K03598	9.0
K03599	21.0
K01736	8673.0
K01737	1549.0
K01734	11705.0
K01735	6686.0
K01732	0.0
K01733	9405.0
K01730	2002.0
K01731	0.0
K06049	0.0
K01738	12281.0
K01739	178.0
K11809	0.0
K05343	348.0
K02422	7923.0
K02421	5813.0
K05340	68.0
K02427	40.0
K05346	223.0
K02425	0.0
K02424	1.0
K05349	30975.0
K02428	807.0
K03770	775.0
K03771	797.0
K03772	39.0
K03773	731.0
K03774	90.0
K03775	748.0
K03776	15.0
K03777	19.0
K03778	6058.0
K03779	944.0
K09722	0.0
K08174	1.0
K14114	0.0
K13979	49.0
K13237	2.0
K14440	0.0
K09992	2039.0
K09990	8.0
K09991	6.0
K09996	1.0
K09997	0.0
K09994	1.0
K14110	0.0
K09998	0.0
K09999	1.0
K14111	0.0
K14113	0.0
K14449	2.0
K10213	32.0
K14118	0.0
K11711	683.0
K11710	27.0
K11712	1288.0
K11717	10529.0
K11719	29.0
K06857	8.0
K10440	14728.0
K10441	13096.0
K07103	0.0
K07102	53.0
K07101	20.0
K07100	5.0
K07107	7245.0
K07106	553.0
K07105	5858.0
K07456	8649.0
K07459	203.0
K07458	652.0
K07109	0.0
K07108	0.0
K10198	0.0
K10199	0.0
K10190	8638.0
K10191	0.0
K10192	1018.0
K10193	327.0
K10194	538.0
K10195	0.0
K10196	0.0
K10197	0.0
K15013	0.0
K01858	148.0
K15016	0.0
K15017	0.0
K01853	0.0
K01852	0.0
K01851	0.0
K01850	54.0
K01857	7.0
K01856	3.0
K01854	10121.0
K07539	0.0
K08478	0.0
K08479	2.0
K08476	0.0
K08477	0.0
K08475	0.0
K00450	155.0
K00451	36.0
K00452	5.0
K00453	16.0
K00455	0.0
K00456	0.0
K00457	41.0
K00106	0.0
K00459	84.0
K00104	2009.0
K00105	10.0
K00102	17.0
K00103	1.0
K00100	14394.0
K00101	18.0
K01509	0.0
K04759	16219.0
K04758	22304.0
K04757	672.0
K01504	0.0
K04755	50.0
K04754	34.0
K04753	13.0
K04752	32.0
K04751	5214.0
K01502	5.0
K14631	0.0
K05359	0.0
K14632	0.0
K07536	1.0
K12080	0.0
K02364	6.0
K12369	24.0
K02361	37.0
K02362	0.0
K02363	0.0
K13509	0.0
K13503	1.0
K13500	0.0
K12109	0.0
K12108	0.0
K12101	0.0
K12100	0.0
K12103	0.0
K12102	0.0
K12105	0.0
K12104	0.0
K12107	0.0
K12106	0.0
K11023	0.0
K03014	0.0
K08906	16.0
K08904	0.0
K08900	0.0
K06223	8219.0
K06199	2227.0
K06198	54.0
K06197	3.0
K06196	4859.0
K06194	679.0
K06193	51.0
K06192	20.0
K06191	28.0
K06190	19.0
K11104	3181.0
K11105	3089.0
K11106	1.0
K11107	6.0
K11102	22.0
K11103	14.0
K07862	357.0
K00666	3044.0
K00663	3.0
K00662	2119.0
K00661	9052.0
K00660	31.0
K06997	8670.0
K06996	74.0
K06995	6.0
K10852	333.0
K06993	0.0
K06992	0.0
K06991	8.0
K06990	55.0
K11050	0.0
K06999	51.0
K06998	2388.0
K05338	11.0
K11051	0.0
K06441	0.0
K06440	0.0
K06443	6.0
K06442	8734.0
K06445	13.0
K06447	2.0
K06446	27.0
K06309	0.0
K05686	0.0
K02655	25.0
K07392	0.0
K00595	10501.0
K00594	0.0
K00596	0.0
K00599	18807.0
K00598	44.0
K02657	26.0
K07642	14.0
K07643	0.0
K07396	7.0
K07397	153.0
K07394	10.0
K07395	18.0
K04102	1.0
K04103	7.0
K04100	3.0
K04101	3.0
K04107	0.0
K04105	0.0
K04108	0.0
K04109	0.0
K07716	6.0
K07717	456.0
K07714	55.0
K07715	13.0
K07712	52.0
K07713	104.0
K07710	19.0
K07711	4.0
K07718	35608.0
K07719	605.0
K00843	3.0
K00842	0.0
K00841	90.0
K00840	0.0
K00847	10505.0
K00846	1.0
K00845	15848.0
K00844	130.0
K00849	8188.0
K00848	4668.0
K06302	2.0
K13771	27.0
K13770	41.0
K13772	0.0
K13775	6.0
K13774	3.0
K13777	0.0
K13776	0.0
K13779	0.0
K13778	0.0
K02621	1591.0
K02992	9338.0
K02623	1.0
K08286	0.0
K08281	914.0
K02996	8609.0
K02995	0.0
K02994	9517.0
K02629	0.0
K02628	0.0
K08289	689.0
K08288	0.0
K03578	26.0
K03579	56.0
K03576	21.0
K03577	2018.0
K03574	18894.0
K03575	3936.0
K03572	8681.0
K03573	1.0
K03570	8686.0
K03571	6117.0
K01710	11403.0
K01711	3975.0
K01712	626.0
K01713	0.0
K01714	17574.0
K01715	5809.0
K01716	16.0
K01718	4.0
K01719	738.0
K03081	5.0
K02199	61.0
K02198	81.0
K14170	14564.0
K02193	38.0
K02192	204.0
K02191	47.0
K02190	5531.0
K02197	84.0
K02196	16.0
K02195	76.0
K02194	83.0
K03718	727.0
K03719	3883.0
K03712	8491.0
K03713	23.0
K03710	11095.0
K03711	12917.0
K03716	3756.0
K03717	26.0
K03715	5.0
K07129	1.0
K00045	9.0
K13995	0.0
K13994	0.0
K13991	0.0
K13990	712.0
K13993	1981.0
K13992	0.0
K06298	5014.0
K06299	1.0
K06294	2.0
K06295	2498.0
K06296	535.0
K06297	583.0
K06290	0.0
K06291	0.0
K06292	0.0
K06293	0.0
K12743	0.0
K00248	7306.0
K06426	7.0
K11739	0.0
K11738	2.0
K11733	1.0
K11732	0.0
K11731	7.0
K11737	5.0
K11736	0.0
K11735	0.0
K11734	0.0
K06870	0.0
K06871	13798.0
K06872	5322.0
K06873	12.0
K06874	0.0
K06875	0.0
K06876	15.0
K06877	2048.0
K06878	61.0
K06879	13.0
K07478	11686.0
K12645	0.0
K07479	1.0
K07473	6895.0
K07472	0.0
K07471	0.0
K07470	0.0
K07477	2.0
K07476	5.0
K07474	240.0
K15038	0.0
K15039	0.0
K15034	30.0
K15036	48.0
K15037	0.0
K08738	24.0
K06420	0.0
K00128	5587.0
K00129	0.0
K00438	0.0
K00432	842.0
K00433	2054.0
K00122	20.0
K00123	370.0
K00124	131.0
K00125	0.0
K00126	1.0
K00127	67.0
K08973	42.0
K14348	0.0
K14347	0.0
K14340	1.0
K08972	131.0
K01525	31.0
K01524	10672.0
K01523	1206.0
K01521	1.0
K01520	11686.0
K01529	245.0
K08977	27.0
K03969	715.0
K08929	0.0
K02388	6587.0
K02389	6396.0
K02386	29.0
K02387	6568.0
K02384	0.0
K02385	5803.0
K02382	0.0
K02380	41.0
K02381	1.0
K05386	0.0
K13524	1.0
K13525	2.0
K13527	7.0
K13520	0.0
K13522	5.0
K13529	9.0
K03385	60.0
K03384	0.0
K03387	704.0
K03386	3011.0
K03381	3.0
K03380	11.0
K03383	1.0
K03382	1220.0
K03389	929.0
K03388	957.0
K05356	3.0
K12344	5.0
K12343	0.0
K12342	0.0
K12341	0.0
K12340	768.0
K02430	0.0
K12349	0.0
K05351	2.0
K11694	3.0
K11695	2.0
K11690	4683.0
K05352	1.0
K11693	2.0
K08928	0.0
K03433	5.0
K13832	44.0
K03039	0.0
K03432	5.0
K06607	0.0
K06606	278.0
K06605	167.0
K03430	2489.0
K06603	655.0
K06602	2.0
K06601	2.0
K06600	0.0
K05358	3.0
K06609	2.0
K06608	366.0
K03923	3.0
K03922	0.0
K11472	11.0
K11473	78.0
K11474	0.0
K11475	2.0
K11476	4.0
K11477	1.0
K00601	0.0
K00600	9359.0
K00603	654.0
K03746	13.0
K00605	3244.0
K00604	9553.0
K00607	0.0
K00606	2765.0
K00609	8624.0
K03741	2898.0
K03740	68.0
K03743	1747.0
K10873	0.0
K03214	1.0
K14068	0.0
K13317	0.0
K06360	0.0
K14069	0.0
K08078	1.0
K09650	0.0
K06361	0.0
K07802	0.0
K07803	11.0
K07800	2.0
K07801	0.0
K07806	0.0
K07807	0.0
K07804	0.0
K07805	0.0
K06362	0.0
K01172	0.0
K10257	0.0
K10255	11.0
K10254	7138.0
K10253	0.0
K10918	2.0
K04128	0.0
K01958	1598.0
K01959	6.0
K01956	8509.0
K01957	0.0
K04126	0.0
K04127	2.0
K01952	8883.0
K01953	12473.0
K01950	8522.0
K01951	10802.0
K07730	0.0
K07731	0.0
K07732	0.0
K07733	16.0
K07734	34.0
K07735	64.0
K07736	9154.0
K07737	22129.0
K07738	7271.0
K07739	24.0
K06365	0.0
K06366	0.0
K06367	0.0
K10910	0.0
K10911	0.0
K04382	0.0
K10775	0.0
K02609	6.0
K02979	0.0
K02978	0.0
K06368	0.0
K02975	0.0
K02974	0.0
K02977	0.0
K02976	0.0
K03558	117.0
K03559	981.0
K03550	8639.0
K03551	9489.0
K03552	0.0
K03553	11547.0
K03554	22.0
K03555	8661.0
K03556	3285.0
K03557	21.0
K01778	9576.0
K01779	1874.0
K06369	0.0
K01772	137.0
K01770	8401.0
K01771	1.0
K01776	8269.0
K01777	76.0
K01774	0.0
K01775	11627.0
K05385	0.0
K05384	0.0
K05383	0.0
K05382	0.0
K05381	0.0
K08159	8.0
K14153	119.0
K14154	0.0
K14155	11072.0
K08152	2.0
K08156	680.0
K08076	0.0
K12809	0.0
K05297	281.0
K03734	10955.0
K03735	1028.0
K03736	1028.0
K03737	9282.0
K03731	0.0
K03732	15.0
K03733	931.0
K03738	119.0
K03739	71.0
K08139	13.0
K06994	72.0
K12660	0.0
K12661	7.0
K07450	1.0
K08719	0.0
K08717	3.0
K08715	4.0
K08714	12.0
K08713	3.0
K08710	0.0
K11311	0.0
K11312	10.0
K00141	0.0
K00146	6.0
K00411	37.0
K00412	71.0
K00145	17360.0
K00148	3.0
K14367	0.0
K14366	0.0
K08954	0.0
K08384	11535.0
K14369	0.0
K14368	0.0
K14091	2021.0
K14090	2047.0
K14093	0.0
K14092	0.0
K14095	0.0
K14094	0.0
K14097	0.0
K14096	0.0
K14099	0.0
K14098	0.0
K02848	0.0
K01541	6.0
K04712	0.0
K04711	0.0
K01545	0.0
K01547	4257.0
K01546	4259.0
K01548	4125.0
K04719	15.0
K04718	0.0
K02018	7004.0
K02019	1421.0
K02016	17313.0
K02017	82.0
K02014	3642.0
K02015	22250.0
K02012	6565.0
K02013	16175.0
K02010	3515.0
K02011	6287.0
K04515	0.0
K03943	2.0
K03941	0.0
K03940	0.0
K00313	81.0
K04060	0.0
K01608	2027.0
K08942	0.0
K08943	0.0
K08940	0.0
K08941	0.0
K08946	4.0
K08947	0.0
K08944	0.0
K08945	0.0
K03059	0.0
K13811	0.0
K13812	0.0
K13815	1.0
K13816	4.0
K13818	0.0
K13819	14.0
K03053	0.0
K03052	0.0
K03055	0.0
K03054	0.0
K03057	0.0
K03056	0.0
K06222	3.0
K11418	1.0
K11410	0.0
K11415	0.0
K00622	0.0
K00621	0.0
K00620	16171.0
K00627	1466.0
K00626	7274.0
K00625	8348.0
K00624	0.0
K02805	2380.0
K02552	22.0
K02550	0.0
K02556	6404.0
K02803	3.0
K02554	1.0
K07280	4.0
K07281	3.0
K07282	6663.0
K07283	12.0
K07284	4484.0
K07285	16.0
K07286	0.0
K08217	6322.0
K07288	17.0
K07289	21.0
K07534	0.0
K07535	139.0
K07533	4068.0
K07822	0.0
K07823	1.0
K08699	2.0
K00088	10679.0
K00087	2333.0
K00086	2096.0
K00082	3.0
K10239	0.0
K10238	2.0
K10231	449.0
K10230	5.0
K10233	1.0
K10232	2.0
K10235	0.0
K10234	1.0
K10237	0.0
K10236	0.0
K08353	0.0
K01970	0.0
K01971	544.0
K01972	11393.0
K01973	0.0
K01974	6.0
K01975	711.0
K01976	1.0
K07758	0.0
K05990	0.0
K07752	0.0
K07753	0.0
K07751	1.0
K13786	0.0
K07755	0.0
K07442	12.0
K08352	86.0
K07115	26.0
K07441	0.0
K07634	0.0
K07446	3.0
K07111	0.0
K07444	7774.0
K07445	17.0
K00647	76.0
K07449	0.0
K00641	756.0
K00640	11699.0
K01289	0.0
K01282	0.0
K01283	11.0
K01280	0.0
K01281	52.0
K01286	1773.0
K01284	1371.0
K02954	9503.0
K02952	9517.0
K02950	9344.0
K00155	15.0
K02959	9516.0
K00887	0.0
K00886	15.0
K00885	0.0
K00884	4.0
K00883	263.0
K00882	4772.0
K00881	264.0
K00880	1539.0
K00053	8417.0
K14048	2.0
K01026	2186.0
K01756	9517.0
K01025	2.0
K01750	430.0
K01023	84.0
K01752	12847.0
K01753	344.0
K14583	1.0
K01758	113.0
K01759	9729.0
K09565	0.0
K09568	0.0
K08173	0.0
K08172	0.0
K02483	2482.0
K02482	49.0
K08177	478.0
K08176	1.0
K08175	0.0
K02486	2.0
K02489	0.0
K02488	66.0
K08178	10.0
K14138	1685.0
K14136	2.0
K09713	0.0
K09714	0.0
K09715	7.0
K03532	0.0
K03533	1.0
K03530	13626.0
K03531	8583.0
K03536	9471.0
K03537	2.0
K03534	3726.0
K03535	11.0
K03538	0.0
K03539	0.0
K14451	0.0
K14450	0.0
K02225	10.0
K02224	12006.0
K02227	7211.0
K02226	7377.0
K02221	651.0
K14107	0.0
K02229	5.0
K02228	5.0
K14106	0.0
K00441	148.0
K03288	0.0
K03289	9.0
K03284	11074.0
K03285	10.0
K03286	48.0
K03287	764.0
K03280	0.0
K03281	764.0
K03282	8304.0
K00440	0.0
K13677	0.0
K12790	0.0
K09639	0.0
K12688	0.0
K12689	0.0
K12686	2.0
K12687	0.0
K12684	0.0
K12685	0.0
K12682	0.0
K12683	0.0
K12680	0.0
K11889	0.0
K08884	9908.0
K11085	2835.0
K11084	0.0
K11081	0.0
K11080	0.0
K11083	0.0
K11082	0.0
K11089	4.0
K08777	1.0
K08776	0.0
K06346	7679.0
K06347	4.0
K09824	8.0
K09825	8397.0
K09823	31.0
K09820	20.0
K10939	0.0
K10936	0.0
K10937	0.0
K10933	0.0
K06348	0.0
K09829	0.0
K11337	0.0
K11336	0.0
K11335	3.0
K11334	3.0
K11333	3.0
K11332	2.0
K11331	0.0
K11330	0.0
K00169	2059.0
K00164	75.0
K00166	13.0
K00167	15.0
K00161	1460.0
K00162	1459.0
K00163	57.0
K10689	0.0
K10680	33.0
K10681	3.0
K10682	2.0
K04083	8732.0
K04082	17.0
K04081	0.0
K04080	19.0
K04087	592.0
K04086	10.0
K04085	43.0
K04084	36.0
K04088	587.0
K01569	2.0
K01568	0.0
K01563	18.0
K01561	4.0
K01560	3110.0
K01567	42.0
K01565	0.0
K01564	2.0
K02038	9419.0
K02039	9423.0
K02030	22558.0
K02031	26469.0
K02032	27885.0
K02033	30802.0
K02034	31787.0
K02035	33314.0
K02036	9461.0
K02037	8514.0
K05556	0.0
K13658	0.0
K13659	0.0
K13656	0.0
K13657	0.0
K13654	0.0
K13655	22.0
K13652	2029.0
K13653	14114.0
K13650	0.0
K13651	0.0
K05555	1.0
K05552	0.0
K02057	24593.0
K05550	1.0
K05551	0.0
K12308	16242.0
K12306	0.0
K03073	8708.0
K03072	1042.0
K03071	41.0
K03070	9525.0
K03077	469.0
K03076	9347.0
K03075	8437.0
K03074	1409.0
K08965	157.0
K08967	31.0
K08961	8.0
K08963	4405.0
K13873	0.0
K13876	0.0
K13874	0.0
K13875	0.0
K06139	2.0
K06138	4.0
K06135	0.0
K06134	19.0
K06137	17.0
K06136	2.0
K06131	13941.0
K06133	6496.0
K06132	1.0
K02600	9516.0
K07389	2.0
K07388	0.0
K04747	0.0
K01516	9352.0
K09977	11.0
K07518	1.0
K07519	2.0
K11437	0.0
K07512	0.0
K07516	75.0
K10212	130.0
K10747	1.0
K10217	1.0
K10219	1.0
K10218	4.0
K10748	0.0
K01912	6669.0
K01913	3.0
K01910	421.0
K01911	213.0
K01916	190.0
K01917	5.0
K01914	8114.0
K01915	19366.0
K01918	2883.0
K01919	196.0
K07774	4.0
K07775	1537.0
K07776	168.0
K07777	1228.0
K07770	12.0
K07771	0.0
K07772	1.0
K07773	1.0
K07778	55.0
K01193	9518.0
K04340	0.0
K04341	0.0
K04342	0.0
K04343	0.0
K12986	0.0
K04691	7.0
K02931	8605.0
K02933	9517.0
K02935	9502.0
K02936	0.0
K02939	9517.0
K00205	0.0
K00204	0.0
K00207	0.0
K00206	0.0
K00201	0.0
K00200	2.0
K00203	0.0
K00202	0.0
K00209	0.0
K00208	762.0
K01000	10863.0
K01001	0.0
K01002	829.0
K01003	39.0
K01004	8.0
K01005	812.0
K01006	8573.0
K01007	1308.0
K01008	4211.0
K10855	0.0
K14115	0.0
K14116	0.0
K14441	8599.0
K14446	81.0
K14447	3.0
K14112	0.0
K14445	12.0
K08195	4.0
K08194	0.0
K14448	2.0
K08196	1.0
K08191	712.0
K14119	0.0
K08193	0.0
K00702	1476.0
K10799	0.0
K03518	7337.0
K03519	458.0
K09719	0.0
K10856	0.0
K03516	0.0
K03517	4351.0
K02205	1.0
K02204	36.0
K02203	6049.0
K02201	0.0
K02200	52.0
K13714	4.0
K13461	0.0
K12518	0.0
K12519	0.0
K12517	0.0
K12514	0.0
K12515	0.0
K12512	0.0
K12513	0.0
K12510	7176.0
K12511	1467.0
K07183	7600.0
K07182	40.0
K07181	2661.0
K07180	554.0
K07186	0.0
K07185	2392.0
K07184	9.0
K09800	77.0
K09801	21.0
K09802	0.0
K09803	164.0
K09804	11.0
K09805	7.0
K09806	26.0
K09807	3387.0
K09808	1486.0
K09809	177.0
K10912	0.0
K10913	1.0
K10914	1143.0
K10915	0.0
K10916	0.0
K10917	0.0
K11358	6233.0
K11355	2.0
K11354	0.0
K11357	0.0
K11356	2.0
K04069	26464.0
K04068	10153.0
K04065	32.0
K04064	0.0
K04067	0.0
K04066	8623.0
K04061	4085.0
K09716	2.0
K04063	19.0
K04062	6.0
K10006	4.0
K10007	5.0
K10004	2.0
K10005	5.0
K10002	2.0
K10003	2.0
K10000	0.0
K10001	6.0
K09717	0.0
K10008	7.0
K10009	3.0
K02491	1.0
K14588	0.0
K14581	0.0
K13678	38.0
K13679	0.0
K11633	2.0
K13670	0.0
K13671	5.0
K11987	0.0
K11636	0.0
K11634	0.0
K13582	1.0
K13583	6.0
K13580	0.0
K13581	14.0
K13586	1.0
K13587	9.0
K13584	7.0
K13585	0.0
K13588	4.0
K13589	2.0
K02052	713.0
K02053	757.0
K02050	19665.0
K02051	17557.0
K02056	12723.0
K05553	0.0
K02054	700.0
K02055	595.0
K02058	3795.0
K02059	2.0
K05558	0.0
K05559	7.0
K03895	0.0
K03894	0.0
K03897	2.0
K03896	0.0
K03891	5.0
K03890	4.0
K03893	19.0
K03892	16299.0
K02423	1.0
K05342	0.0
K05341	255.0
K12989	4.0
K12988	7.0
K02420	6397.0
K12981	0.0
K12980	0.0
K12983	0.0
K12982	7.0
K12985	0.0
K12984	3.0
K12987	0.0
K02426	726.0
K13854	0.0
K03098	670.0
K13853	478.0
K03095	64.0
K05344	0.0
K03091	31883.0
K03090	499.0
K03093	1571.0
K03092	3615.0
K06113	26.0
K09632	0.0
K02429	1425.0
K06118	5.0
K05716	0.0
K04844	26.0
K11632	3.0
K11630	3.0
K11631	29.0
K11637	1.0
K11635	7.0
K11638	1.0
K11639	0.0
K07572	0.0
K07573	0.0
K07570	92.0
K07571	2457.0
K07576	6073.0
K07577	7.0
K07574	7881.0
K07575	0.0
K07578	0.0
K07579	0.0
K11189	19369.0
K11184	4376.0
K11187	0.0
K11180	28.0
K11181	28.0
K11183	11.0
K10764	34.0
K10763	21.0
K10762	0.0
K01938	8870.0
K01939	9361.0
K01934	8777.0
K01935	952.0
K01937	9466.0
K01930	0.0
K01932	1.0
K01933	10616.0
K07798	71.0
K07799	36.0
K07796	0.0
K07797	0.0
K07794	86.0
K07795	161.0
K07792	13.0
K07793	3286.0
K07790	0.0
K07791	5.0
K06379	7788.0
K00968	2005.0
K06378	7523.0
K06377	10.0
K06376	0.0
K06375	1.0
K09814	2.0
K09813	2.0
K06372	0.0
K06371	0.0
K06370	1.0
K01249	9.0
K01246	3732.0
K01247	90.0
K01244	0.0
K01243	7299.0
K08919	0.0
K01241	46.0
K02919	5283.0
K02913	9655.0
K02912	0.0
K02911	9268.0
K02910	0.0
K02917	0.0
K02916	9515.0
K02915	0.0
K02914	9262.0
K00228	41.0
K00227	0.0
K00226	10198.0
K00224	1.0
K00223	1.0
K00222	2.0
K00221	1.0
K00220	1.0
K01798	0.0
K01799	315.0
K01068	0.0
K01069	1325.0
K01062	3.0
K01791	7588.0
K01792	18.0
K01061	97.0
K01066	94.0
K01067	320.0
K01796	47.0
K01797	66.0
K05499	2452.0
K14468	0.0
K14469	4.0
K14465	0.0
K14466	0.0
K14467	0.0
K10834	4.0
K10833	0.0
K02266	0.0
K03793	25.0
K03790	785.0
K03791	3.0
K03796	10.0
K03797	9512.0
K03794	0.0
K03795	17.0
K03798	20771.0
K03799	176.0
K13448	0.0
K12538	0.0
K12539	0.0
K12530	0.0
K12531	0.0
K12532	0.0
K12533	0.0
K12534	0.0
K12535	0.0
K12536	1.0
K12537	0.0
K03136	0.0
K09790	2435.0
K09791	62.0
K09792	38.0
K09793	698.0
K09794	13.0
K09795	8.0
K09796	41.0
K09797	2869.0
K09798	34.0
K09799	3.0
K10972	1.0
K10973	0.0
K10977	78.0
K10974	2664.0
K10975	3.0
K10978	0.0
K10979	445.0
K06308	3.0
K00315	0.0
K09862	49.0
K06303	2.0
K09860	2.0
K09861	6657.0
K06306	1545.0
K06307	2.0
K06305	5.0
K11373	0.0
K04047	202.0
K04046	11.0
K04045	2691.0
K04044	10.0
K04043	10612.0
K04042	4152.0
K04041	6083.0
K04040	22.0
K02700	2.0
K04049	0.0
K04048	0.0
K02707	2.0
K02704	2.0
K02705	3.0
K10020	1.0
K10021	0.0
K10022	0.0
K10023	0.0
K10024	0.0
K10025	0.0
K10026	731.0
K10027	35.0
K13612	0.0
K13613	0.0
K13611	0.0
K13614	0.0
K13615	0.0
K05794	88.0
K05795	1767.0
K05796	626.0
K05797	0.0
K05790	0.0
K05791	1.0
K05792	80.0
K05793	2.0
K05798	0.0
K05799	11957.0
K01474	23.0
K01477	2.0
K01476	54.0
K01471	0.0
K01470	6413.0
K01473	25.0
K13039	1.0
K01479	14.0
K01478	88.0
K05570	2407.0
K05571	2407.0
K05572	2.0
K05573	2.0
K02078	23181.0
K02079	0.0
K05576	2.0
K02074	68.0
K02075	72.0
K02076	156.0
K02077	118.0
K02071	7005.0
K02072	7645.0
K02073	7064.0
K03309	20.0
K03308	17632.0
K03305	865.0
K03304	2.0
K03307	7965.0
K03306	4380.0
K03301	6.0
K03300	832.0
K03303	460.0
K03302	0.0
K06173	14516.0
K06175	13.0
K06174	0.0
K06177	749.0
K06176	32.0
K06179	8631.0
K07680	15.0
K03867	2.0
K03838	0.0
K12053	0.0
K11618	2012.0
K11619	1.0
K11614	1.0
K11615	0.0
K11616	0.0
K11617	11.0
K11610	0.0
K11611	0.0
K11960	2.0
K11961	38.0
K02836	8720.0
K10565	0.0
K10564	0.0
K02837	7456.0
K10561	827.0
K10560	818.0
K10563	5989.0
K10562	0.0
K02838	9517.0
K06858	1.0
K02839	2005.0
K06859	320.0
K12700	784.0
K07558	0.0
K07559	2581.0
K07228	4.0
K07229	18.0
K07226	14.0
K07224	10.0
K07225	5.0
K07222	12.0
K07223	35.0
K07220	3903.0
K07221	10.0
K10709	2626.0
K10708	0.0
K10701	0.0
K10703	0.0
K10702	0.0
K10704	0.0
K05984	0.0
K07537	0.0
K08652	0.0
K08651	0.0
K08658	0.0
K08659	669.0
K05982	12.0
K07451	0.0
K07453	0.0
K07452	0.0
K07455	321.0
K07454	22.0
K09707	2586.0
K07457	80.0
K09706	311.0
K07104	31.0
K00029	91.0
K00028	2.0
K00799	189.0
K00798	9935.0
K00797	5130.0
K00024	1535.0
K00795	61.0
K00026	0.0
K00021	9.0
K00020	203.0
K00023	23.0
K00022	0.0
K09017	46.0
K01269	7781.0
K09015	795.0
K09014	2912.0
K09013	8131.0
K09011	671.0
K09010	0.0
K01261	15.0
K01262	12686.0
K01263	22.0
K01264	2.0
K01265	13102.0
K01266	2031.0
K09018	4.0
K08227	0.0
K08226	9.0
K08225	1.0
K08224	51.0
K08223	28.0
K08222	3.0
K08221	24.0
K00249	95.0
K01790	6730.0
K00241	804.0
K00240	1820.0
K00243	6639.0
K00242	41.0
K00245	6.0
K00244	3431.0
K00247	1.0
K00246	4.0
K01795	2301.0
K06983	2.0
K02799	1.0
K02798	298.0
K02791	921.0
K02790	1.0
K02793	4606.0
K02795	5509.0
K02794	6103.0
K02796	5604.0
K04564	3099.0
K04565	3214.0
K04566	2006.0
K04567	7267.0
K01040	599.0
K01041	23.0
K04562	1350.0
K04568	35.0
K01049	0.0
K02535	770.0
K02242	73.0
K02536	817.0
K02531	32.0
K02246	52.0
K02533	59.0
K02532	8.0
K02248	44.0
K02538	12.0
K00581	0.0
K13421	1.0
K01013	0.0
K15018	0.0
K15019	0.0
K03110	9499.0
K03111	18352.0
K03112	6.0
K03113	694.0
K03116	922.0
K03117	86.0
K03118	888.0
K03119	13.0
K10919	0.0
K12552	3.0
K12553	2.0
K12551	2.0
K12556	5.0
K12554	6.0
K12555	117.0
K06892	20.0
K06893	22.0
K06890	1068.0
K06891	110.0
K06896	1786.0
K06897	5572.0
K06894	38.0
K06895	726.0
K10954	1.0
K10956	0.0
K06899	6.0
K06328	7.0
K06329	1.0
K10952	0.0
K10953	0.0
K11395	0.0
K11391	0.0
K11390	0.0
K11392	4.0
K00499	1.0
K00494	23.0
K00495	0.0
K00496	2.0
K00491	4.0
K00492	10.0
K00493	0.0
K13591	0.0
K01467	1264.0
K13593	1.0
K13592	2.0
K04021	4.0
K04020	0.0
K04023	1999.0
K04022	0.0
K04025	0.0
K04024	1021.0
K04027	109.0
K04026	786.0
K04029	4420.0
K04028	4472.0
K07055	0.0
K07054	27.0
K07057	2.0
K07056	10201.0
K07051	4.0
K07050	6193.0
K07053	18912.0
K07052	16513.0
K07059	6.0
K07058	7418.0
K10040	341.0
K10041	1327.0
K10046	0.0
K04799	0.0
K04798	0.0
K04793	0.0
K04792	0.0
K04791	0.0
K04790	0.0
K04797	0.0
K04796	0.0
K04795	0.0
K04794	3.0
K13638	1.0
K13639	4.0
K13634	15.0
K13635	2.0
K13636	0.0
K13637	7.0
K13630	0.0
K13631	0.0
K13632	0.0
K13633	3.0
K02042	2860.0
K05778	3.0
K05779	3.0
K05776	674.0
K05541	10.0
K05774	1.0
K05775	0.0
K05772	46.0
K05773	43.0
K05540	1976.0
K01459	1.0
K01458	11.0
K01457	49.0
K01455	91.0
K01454	0.0
K01453	3.0
K01452	6.0
K01451	1367.0
K01450	0.0
K05518	2.0
K08070	2101.0
K08071	0.0
K05516	106.0
K08077	294.0
K05515	8072.0
K13093	0.0
K11783	0.0
K12949	0.0
K12945	0.0
K12944	0.0
K12941	1783.0
K12940	6.0
K12943	0.0
K12942	1946.0
K14728	0.0
K14727	1.0
K11785	0.0
K00108	30.0
K13890	121.0
K13891	121.0
K13892	23.0
K13893	16.0
K13894	24.0
K13895	23.0
K13896	16.0
K06159	0.0
K06158	10744.0
K06153	9220.0
K06152	3.0
K06151	3.0
K06157	0.0
K06156	1.0
K06155	2.0
K06154	0.0
K03327	1450.0
K03326	65.0
K03325	966.0
K03324	14034.0
K03322	699.0
K03321	805.0
K03320	1690.0
K03329	0.0
K03328	740.0
K04802	0.0
K04801	0.0
K04800	0.0
K11948	0.0
K01505	8.0
K04756	15.0
K11940	5.0
K11941	2.0
K11942	8.0
K11943	0.0
K11944	0.0
K01507	12485.0
K11946	0.0
K11947	0.0
K01506	10.0
K01501	137.0
K01500	442.0
K01503	0.0
K06714	1243.0
K04750	2592.0
K12789	0.0
K12788	0.0
K11526	0.0
K10810	2.0
K11522	2.0
K11523	2.0
K08675	0.0
K08676	27.0
K08677	11.0
K08679	0.0
K11521	2.0
K10547	1496.0
K10546	1682.0
K10545	372.0
K10544	94.0
K10543	300.0
K10542	4316.0
K10541	4335.0
K10540	5977.0
K10549	322.0
K10548	1496.0
K14630	0.0
K11529	0.0
K00007	0.0
K00005	6781.0
K13444	0.0
K00003	9279.0
K00002	2748.0
K00001	3048.0
K01186	3401.0
K00009	262.0
K00008	9519.0
K10726	0.0
K10725	0.0
K08246	0.0
K00263	23.0
K00262	9122.0
K00261	202.0
K00260	48.0
K00266	31266.0
K00265	843.0
K01200	1232.0
K01201	4340.0
K01206	20244.0
K01207	4643.0
K01205	666.0
K01208	4.0
K01209	17437.0
K06167	1101.0
K00917	3435.0
K00912	770.0
K00919	8665.0
K02519	9213.0
K02518	9345.0
K02517	815.0
K02511	0.0
K02510	682.0
K13409	0.0
K13408	0.0
K03179	842.0
K03170	4.0
K03177	9516.0
K12574	8605.0
K12570	0.0
K12573	8875.0
K11009	0.0
K11008	0.0
K11005	2.0
K11004	3.0
K11007	0.0
K11006	0.0
K11003	3.0
K08296	87.0
K08297	5.0
K08295	2.0
K02634	2.0
K02635	2.0
K10622	0.0
K07693	38.0
K07692	5.0
K07691	2.0
K07690	0.0
K07697	5.0
K07696	2052.0
K07695	0.0
K07694	360.0
K07699	6081.0
K07698	0.0
K07079	9790.0
K07078	203.0
K07077	4.0
K07076	1311.0
K07075	1188.0
K07074	501.0
K07073	0.0
K07072	0.0
K07071	99.0
K07070	7.0
K14584	0.0
K11620	0.0
K09190	3.0
K11623	2.0
K05759	0.0
K08589	0.0
K11625	0.0
K11995	0.0
K01439	8841.0
K01438	1072.0
K01431	1.0
K01430	2175.0
K01433	42.0
K01432	0.0
K01434	75.0
K01437	8.0
K01436	5500.0
K05539	36.0
K14520	0.0
K12963	0.0
K12962	7.0
K12961	1.0
K12960	7745.0
K14749	0.0
K14748	0.0
K02972	0.0
K14743	2.0
K14742	7701.0
K14745	0.0
K14744	0.0
K14747	0.0
K14746	0.0
K02167	5.0
K02164	1.0
K02160	4804.0
K02168	27.0
K02169	696.0
K10931	0.0
K03341	0.0
K03340	5214.0
K03343	1.0
K03342	47.0
K03346	844.0
K12299	0.0
K12291	0.0
K12290	0.0
K12293	0.0
K12292	0.0
K12295	0.0
K12294	0.0
K12297	16.0
K12368	3.0
K11922	0.0
K11923	0.0
K11920	0.0
K11921	17.0
K11926	0.0
K11927	1216.0
K11924	48.0
K11925	0.0
K11928	3219.0
K13181	0.0
K13219	0.0
K07262	9.0
K07263	762.0
K07260	8919.0
K07261	9.0
K07266	6.0
K07267	18.0
K07264	0.0
K07265	6.0
K07268	0.0
K07269	0.0
K01155	1339.0
K04478	2.0
K04479	0.0
K10528	0.0
K14952	1.0
K07486	71.0
K07487	70.0
K07484	1927.0
K07485	12.0
K07482	3.0
K07483	14402.0
K07480	2.0
K07481	577.0
K07488	11.0
K07489	0.0
K11210	2.0
K11211	2.0
K11212	20.0
K11214	2141.0
K11216	80.0
K06300	2.0
K00061	0.0
K00060	153.0
K06301	2.0
K00065	1312.0
K00064	15.0
K00067	12099.0
K00066	6.0
K00069	0.0
K00068	349.0
K06304	1.0
K08262	0.0
K08261	6.0
K08260	4.0
K08265	0.0
K08264	2.0
K00288	3.0
K00285	42.0
K00284	5952.0
K00287	9221.0
K00286	10719.0
K00281	699.0
K00280	0.0
K00283	2925.0
K00282	2925.0
K08088	0.0
K14198	1.0
K14199	2.0
K03452	0.0
K14194	2.0
K14195	1.0
K14196	2.0
K14197	2.0
K14192	1.0
K14193	1.0
K01880	9307.0
K01881	11598.0
K01883	9525.0
K01885	9457.0
K04618	0.0
K01887	11505.0
K01224	1271.0
K01889	9519.0
K01226	2475.0
K01227	14.0
K01220	49.0
K01222	854.0
K01223	7208.0
K02759	3453.0
K02755	4.0
K02757	9909.0
K02756	4.0
K14998	2.0
K02750	194.0
K02753	7.0
K02752	0.0
K00939	9521.0
K00938	66.0
K00937	8837.0
K00936	36258.0
K00935	4.0
K00934	0.0
K00933	0.0
K00932	0.0
K00931	8712.0
K00930	17400.0
K01089	705.0
K01080	0.0
K01081	2755.0
K01082	6.0
K01083	7.0
K01084	0.0
K01085	3.0
K01087	22.0
K02571	0.0
K02570	26.0
K02573	25.0
K02572	2.0
K02575	70.0
K02574	902.0
K07780	0.0
K03488	6525.0
K03489	38.0
K03482	2.0
K03483	276.0
K03480	1007.0
K03481	1272.0
K03486	2456.0
K03487	3.0
K03484	6137.0
K03485	0.0
K02287	2.0
K02286	3.0
K02285	3.0
K02284	3.0
K02283	10851.0
K02282	70.0
K02281	1.0
K02280	18.0
K02289	2.0
K02288	2.0
K03626	0.0
K03627	0.0
K03624	14958.0
K03625	9517.0
K03151	8713.0
K03620	73.0
K03153	56.0
K08869	0.0
K03628	6601.0
K03629	8665.0
K09738	0.0
K09739	0.0
K09736	0.0
K09737	0.0
K09735	0.0
K09732	0.0
K09733	0.0
K09730	0.0
K09731	0.0
K09888	7254.0
K09889	20.0
K09880	5.0
K09882	9.0
K09883	8.0
K09884	0.0
K09887	0.0
K11027	0.0
K11026	0.0
K11025	0.0
K11024	0.0
K07679	0.0
K07678	11.0
K11021	0.0
K11020	0.0
K07675	9.0
K07674	1.0
K07676	0.0
K07671	0.0
K07670	7.0
K07673	9.0
K07672	0.0
K01117	0.0
K12048	0.0
K07019	55.0
K07018	52.0
K07011	4484.0
K07010	6694.0
K07013	27.0
K07012	6625.0
K07015	7985.0
K07014	5.0
K07017	661.0
K07016	186.0
K10084	0.0
K08372	164.0
K05884	129.0
K05885	2235.0
K05886	0.0
K05887	0.0
K05880	0.0
K05881	0.0
K05882	7.0
K05883	0.0
K08902	2.0
K05739	630.0
K05888	0.0
K05889	0.0
K08903	2.0
K00547	283.0
K00544	0.0
K00545	0.0
K00542	0.0
K00543	0.0
K00540	12408.0
K00548	13866.0
K00549	2343.0
K01145	0.0
K01412	26.0
K01147	26.0
K01417	4476.0
K00038	6.0
K01143	0.0
K01142	7907.0
K01419	179.0
K00788	9507.0
K00789	12010.0
K12502	0.0
K14762	0.0
K14761	7824.0
K06195	37.0
K03819	0.0
K03818	13.0
K03814	75.0
K03817	52.0
K03816	5919.0
K03811	2997.0
K03810	90.0
K03813	40.0
K11908	0.0
K11909	0.0
K11904	16.0
K11905	3.0
K11906	6.0
K11907	20.0
K11900	30.0
K11901	23.0
K11902	19.0
K11903	23.0
K10986	20.0
K13238	0.0
K13239	0.0
K13797	0.0
K07248	868.0
K13796	1.0
K07244	0.0
K07245	15.0
K07246	523.0
K07240	20772.0
K07241	13.0
K07242	2.0
K07243	33.0
K01268	0.0
K05296	0.0
K02821	3188.0
K09016	0.0
K09945	7.0
K09944	1.0
K09947	3.0
K09946	7.0
K09941	15.0
K09940	18.0
K09943	5.0
K09942	30.0
K09949	45.0
K09948	19.0
K10851	5.0
K10850	2.0
K03666	2581.0
K03667	179.0
K03196	13.0
K03665	8666.0
K11275	0.0
K06012	7079.0
K00048	4655.0
K10857	3.0
K09773	192.0
K00043	19.0
K00042	3807.0
K00041	3283.0
K00040	3794.0
K00046	9030.0
K00733	0.0
K00044	0.0
K06011	0.0
K09012	0.0
K06016	820.0
K06017	0.0
K06014	0.0
K06015	2268.0
K06019	54.0
K01075	4.0
K12221	1.0
K06444	0.0
K04632	0.0
K14977	57.0
K14974	0.0
K00958	24.0
K00951	10331.0
K00950	1323.0
K00952	34.0
K00955	978.0
K00954	9525.0
K00957	1515.0
K00956	1346.0
K00590	5.0
K02777	842.0
K02775	1726.0
K02774	2179.0
K02773	2060.0
K02771	140.0
K02770	5930.0
K02779	1204.0
K02778	0.0
K01606	0.0
K01607	5819.0
K01604	0.0
K01605	0.0
K01602	7.0
K01601	25.0
K03750	688.0
K01609	7117.0
K02553	15.0
K02804	3593.0
K02551	777.0
K02806	82.0
K02557	7397.0
K02800	683.0
K05275	5.0
K02802	0.0
K13300	1.0
K02558	70.0
K02809	6.0
K02808	3.0
K03600	21.0
K03601	8719.0
K03602	8422.0
K03603	2.0
K03604	2296.0
K03605	39.0
K03606	24.0
K03607	2.0
K03608	6489.0
K03609	9926.0
K06078	0.0
K06079	1.0
K09710	8719.0
K09711	6.0
K09712	7.0
K06073	0.0
K06074	0.0
K06075	16.0
K06076	93.0
K06077	6.0
K06382	5135.0
K06383	3178.0
K06380	0.0
K06381	8118.0
K06386	6.0
K06387	5362.0
K06384	899.0
K06385	6785.0
K06388	0.0
K06389	0.0
K12466	1.0
K12468	0.0
K07657	55.0
K07656	0.0
K07655	0.0
K07654	6.0
K07653	4.0
K07652	1242.0
K07651	27.0
K07650	50.0
K07659	16.0
K07658	8568.0
K11041	113.0
K11040	7.0
K11043	1.0
K11042	1.0
K11045	0.0
K11044	0.0
K11047	0.0
K11046	0.0
K11049	0.0
K11048	0.0
K07387	662.0
K07386	996.0
K06926	9216.0
K06927	41.0
K06924	0.0
K06925	9514.0
K06922	2.0
K06923	7732.0
K06920	406.0
K06921	2049.0
K06928	740.0
K06929	498.0
K07033	8013.0
K07032	137.0
K07031	2706.0
K07030	7508.0
K07037	1306.0
K07035	5872.0
K07034	43.0
K07039	6.0
K07038	674.0
K10829	0.0
K00384	19764.0
K00385	742.0
K00386	0.0
K00387	0.0
K00380	35.0
K00381	35.0
K00382	6675.0
K00383	71.0
K00389	15.0
K01387	2.0
K01385	0.0
K01389	0.0
K09158	29.0
K09159	28.0
K09156	0.0
K09157	7833.0
K09154	0.0
K09155	1336.0
K09152	0.0
K09153	2721.0
K09150	0.0
K09151	39.0
K05970	3096.0
K05714	1.0
K05715	0.0
K05710	22.0
K05711	0.0
K05712	6.0
K05713	0.0
K00560	8347.0
K00561	4.0
K00563	1061.0
K00564	508.0
K00566	10236.0
K00567	7586.0
K00568	117.0
K00569	18.0
K05575	8.0
K01169	3.0
K01167	1.0
K01166	0.0
K05577	12.0
K01163	3615.0
K01161	0.0
K01160	0.0
K05578	2.0
K05579	2.0
K08092	1336.0
K08093	109.0
K08094	963.0
K08095	0.0
K08096	0.0
K08097	23.0
K02254	0.0
K02255	0.0
K01743	0.0
K02251	15.0
K02061	5.0
K01741	0.0
K02060	3.0
K00114	35.0
K02122	8826.0
K02123	9317.0
K02120	9474.0
K02121	7684.0
K02124	9529.0
K03837	3.0
K03836	0.0
K03835	2.0
K03834	8.0
K03833	706.0
K03832	945.0
K03831	16.0
K03830	3507.0
K00443	0.0
K03839	697.0
K02067	117.0
K10189	4933.0
K13038	11375.0
K13787	660.0
K13788	22.0
K13789	22394.0
K10188	6168.0
K12255	0.0
K12254	4.0
K12257	6472.0
K12256	5.0
K12251	1719.0
K12250	0.0
K12253	0.0
K12252	0.0
K13252	71.0
K13256	28.0
K13255	3.0
K12079	0.0
K12078	0.0
K12071	1.0
K12070	1.0
K12073	2.0
K12072	4.0
K09912	13.0
K06236	0.0
K06237	0.0
K05519	0.0
K09914	1.0
K11788	0.0
K11782	0.0
K11780	2.0
K11781	4.0
K11787	0.0
K11784	0.0
K11530	0.0
K12787	0.0
K12786	0.0
K12785	0.0
K12784	0.0
K06718	24.0
K09969	10.0
K09968	30.0
K09967	2286.0
K09966	10.0
K09965	2.0
K09964	3.0
K09963	1440.0
K09962	16.0
K09961	6.0
K09960	5.0
K11527	41.0
K11524	0.0
K11525	0.0
K11250	2.0
K11253	0.0
K11258	1.0
K11528	0.0
K00713	0.0
K00712	51.0
K10780	3.0
K10783	134.0
K10125	5.0
K10124	0.0
K10126	7.0
K10121	163.0
K10123	0.0
K10122	163.0
K04652	3251.0
K04653	2652.0
K04651	5070.0
K04656	2685.0
K04654	2684.0
K04655	2973.0
K00973	7760.0
K00972	906.0
K00971	3234.0
K00970	751.0
K00975	20798.0
K00974	24936.0
K00979	1092.0
K00978	819.0
K14954	1.0
K14955	0.0
K14956	0.0
K06178	4330.0
K01596	484.0
K01597	74.0
K01594	0.0
K01595	100.0
K01592	0.0
K01593	19.0
K01590	1.0
K01591	8625.0
K01598	5.0
K01599	18094.0
K02711	2.0
K02710	2.0
K02713	2.0
K02712	2.0
K02714	2.0
K02717	2.0
K02716	2.0
K02719	3.0
K02718	2.0
K03449	2025.0
K03446	749.0
K03444	1.0
K03445	0.0
K03442	8329.0
K01620	6396.0
K01621	708.0
K01622	13.0
K01623	2833.0
K01624	19565.0
K01625	17244.0
K01626	5669.0
K01627	786.0
K01628	8137.0
K01629	2286.0
K05299	23.0
K02829	3.0
K02828	3.0
K02827	4.0
K02826	3.0
K02825	842.0
K02824	7021.0
K02823	8493.0
K02822	4252.0
K03198	6.0
K03199	22.0
K03668	0.0
K03669	14.0
K03190	2176.0
K03191	120.0
K03660	9631.0
K03194	1.0
K03195	37.0
K03664	9517.0
K03197	8.0
K09772	7919.0
K06013	35.0
K09770	593.0
K09771	16.0
K09776	21.0
K09777	6217.0
K09774	53.0
K09775	4970.0
K09778	788.0
K09779	6826.0
K06269	0.0
K06323	0.0
K11624	2.0
K02991	0.0
K02990	8793.0
K02624	7.0
K02240	94.0
K08282	65.0
K12440	0.0
K12441	0.0
K12442	0.0
K12443	2.0
K12444	0.0
K12445	0.0
K12449	7.0
K02247	0.0
K07637	8.0
K07636	8880.0
K07639	4.0
K07638	16.0
K11069	6232.0
K11068	7190.0
K11063	2.0
K11062	0.0
K11061	0.0
K11060	0.0
K11066	2.0
K11065	753.0
K06900	0.0
K06901	9175.0
K06902	1839.0
K06903	553.0
K06904	817.0
K06905	1232.0
K06906	809.0
K06907	1654.0
K06908	1233.0
K06909	46.0
K10821	0.0
K05905	4.0
K05904	0.0
K05906	0.0
K05900	0.0
K05903	48.0
K01406	0.0
K05909	0.0
K05908	0.0
K00368	18.0
K00369	3.0
K00366	1153.0
K00367	2.0
K00364	61.0
K00365	0.0
K00362	34.0
K00363	41.0
K00360	0.0
```
