## Extended Data File 1 for "Diet induces reproducible alterations in the mouse and human gut microbiome": ERS606376_ERR675396.picrust

```
# Constructed from biom file
#OTU ID	ERR675396
K01365	0.0
K01364	0.0
K01361	1.0
K01360	0.0
K01362	166.0
K02249	0.0
K05841	0.0
K05844	2.0
K05845	2.0
K05846	102.0
K05847	123.0
K00508	2.0
K00500	1.0
K00507	2.0
K00504	0.0
K00505	0.0
K12521	0.0
K01101	73.0
K01103	0.0
K12520	0.0
K01104	603.0
K05592	197.0
K05593	133.0
K05590	0.0
K05591	1.0
K05596	0.0
K05597	0.0
K05594	0.0
K05595	8.0
K05599	0.0
K11964	0.0
K11962	0.0
K14540	185.0
K12529	0.0
K12528	0.0
K06353	0.0
K02456	24.0
K02457	2.0
K02454	2.0
K02455	2.0
K02452	2.0
K02453	3.0
K02450	1.0
K02103	86.0
K08138	0.0
K02108	278.0
K02109	343.0
K02458	2.0
K02459	2.0
K08137	0.0
K03851	0.0
K03850	0.0
K03852	0.0
K03855	0.0
K03856	184.0
K13018	0.0
K13019	0.0
K13010	1.0
K13011	0.0
K13012	7.0
K13013	0.0
K13014	0.0
K13015	4.0
K13016	2.0
K13017	0.0
K08566	0.0
K08567	1.0
K13274	0.0
K13275	0.0
K13276	0.0
K13277	0.0
K03275	0.0
K03274	3.0
K03277	0.0
K03276	0.0
K03271	145.0
K03270	163.0
K03273	10.0
K03272	68.0
K03279	0.0
K03278	0.0
K11022	0.0
K12277	0.0
K12276	1.0
K12270	0.0
K11058	0.0
K12279	2.0
K12278	1.0
K07557	0.0
K07550	0.0
K07552	94.0
K06319	0.0
K09909	0.0
K09908	2.0
K12051	0.0
K12050	0.0
K12057	0.0
K12056	0.0
K06221	0.0
K09900	0.0
K09903	282.0
K09902	2.0
K09904	0.0
K09907	0.0
K09906	1.0
K11501	0.0
K03234	0.0
K00773	274.0
K00772	4.0
K00777	0.0
K00776	0.0
K06313	5.0
K06315	0.0
K05574	0.0
K10201	2.0
K07176	0.0
K07177	4.0
K07174	0.0
K07175	34.0
K07172	4.0
K07173	98.0
K07170	100.0
K07171	418.0
K07178	0.0
K07179	0.0
K00195	0.0
K00194	3.0
K00197	4.0
K00196	0.0
K00191	0.0
K00190	1.0
K00193	0.0
K00192	0.0
K00198	65.0
K06405	169.0
K10109	81.0
K10108	150.0
K10107	0.0
K01828	3.0
K01829	0.0
K01826	2.0
K01825	2.0
K01822	2.0
K01823	9.0
K01820	0.0
K01821	6.0
K00999	0.0
K00998	156.0
K00995	344.0
K00997	52.0
K00996	1.0
K00991	286.0
K00990	3.0
K00992	0.0
K11028	0.0
K02622	104.0
K02625	0.0
K03564	228.0
K13489	0.0
K13488	0.0
K13483	0.0
K13482	1.0
K13481	1.0
K13480	0.0
K13487	0.0
K13486	0.0
K14680	0.0
K14681	0.0
K14682	2.0
K08358	1.0
K08357	3.0
K08356	0.0
K08355	0.0
K03469	273.0
K03462	0.0
K03464	0.0
K03465	34.0
K03466	281.0
K01648	2.0
K01649	350.0
K01643	26.0
K01640	4.0
K01641	4.0
K01646	8.0
K01647	295.0
K01644	28.0
K02597	0.0
K02626	3.0
K02595	0.0
K02594	8.0
K02593	0.0
K02592	5.0
K02591	18.0
K02590	74.0
K02598	34.0
K02849	0.0
K14061	0.0
K14062	0.0
K14063	0.0
K14064	0.0
K14065	0.0
K14067	0.0
K02841	1.0
K02840	1.0
K02843	11.0
K02844	0.0
K02847	0.0
K02846	0.0
K02102	2.0
K09758	1.0
K06039	0.0
K06034	0.0
K06036	0.0
K06037	0.0
K06032	0.0
K01581	5.0
K02702	0.0
K02659	2.0
K13490	0.0
K13491	0.0
K03644	97.0
K03645	0.0
K03646	2.0
K03647	6.0
K03640	5.0
K03641	3.0
K03642	5.0
K03643	2.0
K03648	260.0
K03649	2.0
K06694	0.0
K11814	0.0
K12428	0.0
K12429	0.0
K12422	0.0
K12423	0.0
K12420	0.0
K12421	0.0
K12426	0.0
K12427	0.0
K12424	0.0
K12425	0.0
K07349	0.0
K07348	0.0
K05380	0.0
K07345	0.0
K07344	0.0
K07347	0.0
K07346	0.0
K07341	71.0
K07340	0.0
K07343	69.0
K07342	0.0
K06968	1.0
K06969	451.0
K06962	24.0
K06963	0.0
K06960	181.0
K06961	0.0
K06966	104.0
K06967	184.0
K06964	0.0
K06965	0.0
K08995	0.0
K08994	2.0
K08997	0.0
K08996	3.0
K08990	0.0
K08993	0.0
K08992	1.0
K08999	8.0
K08998	206.0
K08344	0.0
K08345	0.0
K08346	0.0
K14940	0.0
K02724	0.0
K08349	0.0
K11815	0.0
K05929	0.0
K05928	0.0
K05927	0.0
K05924	0.0
K05922	0.0
K05921	0.0
K00349	91.0
K00698	0.0
K00340	95.0
K00341	95.0
K00690	89.0
K00343	95.0
K00344	5.0
K00697	1.0
K00346	91.0
K00347	91.0
K09116	67.0
K09117	247.0
K05337	30.0
K09118	2.0
K09119	0.0
K02106	2.0
K05823	2.0
K05820	3.0
K05826	2.0
K05827	2.0
K02100	0.0
K02101	0.0
K00524	0.0
K00525	245.0
K00526	116.0
K00527	411.0
K00520	3.0
K00522	0.0
K00523	1.0
K02451	0.0
K00528	269.0
K00529	0.0
K00025	0.0
K14215	0.0
K14213	0.0
K03453	104.0
K00796	204.0
K05339	1.0
K00027	183.0
K00794	160.0
K00793	158.0
K01347	0.0
K01346	0.0
K01344	0.0
K01343	0.0
K00791	279.0
K01340	0.0
K00790	379.0
K02694	0.0
K02696	0.0
K02697	0.0
K02690	0.0
K02691	1.0
K02692	0.0
K02693	0.0
K02698	0.0
K02699	0.0
K00836	1.0
K00837	113.0
K00835	1.0
K00832	20.0
K00833	96.0
K00830	3.0
K00831	271.0
K00839	2.0
K04335	0.0
K04334	0.0
K01120	0.0
K01126	244.0
K04333	0.0
K01129	181.0
K01128	0.0
K04339	0.0
K04338	0.0
K02470	435.0
K02471	1.0
K02472	1.0
K02473	0.0
K02474	157.0
K02475	0.0
K02476	0.0
K02477	188.0
K02478	0.0
K02479	1.0
K09019	0.0
K01267	130.0
K13074	0.0
K13075	0.0
K11441	0.0
K14055	0.0
K13299	0.0
K13292	191.0
K14057	0.0
K14056	0.0
K02856	2.0
K02585	10.0
K12211	0.0
K12210	0.0
K12213	0.0
K12212	0.0
K12215	0.0
K02854	0.0
K12217	0.0
K12216	0.0
K12219	0.0
K12218	0.0
K02855	0.0
K08692	0.0
K08693	0.0
K08690	0.0
K08691	0.0
K08696	0.0
K08697	0.0
K11748	0.0
K11749	272.0
K11746	0.0
K11747	0.0
K11744	0.0
K11745	0.0
K11742	0.0
K11743	66.0
K11740	0.0
K11741	4.0
K13920	27.0
K13921	0.0
K13922	97.0
K13923	0.0
K13924	4.0
K13925	0.0
K13926	0.0
K13927	7.0
K13928	0.0
K13929	1.0
K09923	0.0
K09922	89.0
K06201	200.0
K06200	102.0
K06207	209.0
K06206	26.0
K06205	0.0
K09924	0.0
K09929	0.0
K06208	6.0
K00759	198.0
K00758	1.0
K00752	0.0
K00757	217.0
K00756	86.0
K00754	378.0
K06001	172.0
K05557	0.0
K09766	19.0
K05554	0.0
K07475	0.0
K07150	110.0
K07151	0.0
K07152	9.0
K07153	2.0
K07154	115.0
K07155	0.0
K07156	1.0
K07157	2.0
K07406	212.0
K07407	583.0
K07404	164.0
K07405	90.0
K07402	120.0
K07403	5.0
K07400	1.0
K07401	1.0
K01808	294.0
K01809	160.0
K01800	0.0
K01801	0.0
K01802	95.0
K01803	292.0
K01804	87.0
K01805	12.0
K01807	75.0
K09718	0.0
K14668	0.0
K14669	0.0
K14666	0.0
K14667	0.0
K01664	1.0
K01665	96.0
K01666	87.0
K01667	102.0
K01660	0.0
K01661	8.0
K01662	241.0
K01663	0.0
K01668	0.0
K01669	8.0
K02863	282.0
K02862	0.0
K02860	281.0
K02867	282.0
K02866	0.0
K02864	267.0
K02869	0.0
K05362	1.0
K05365	3.0
K03402	179.0
K03403	2.0
K03400	0.0
K03406	1089.0
K03407	135.0
K03404	3.0
K03405	4.0
K03408	274.0
K03409	8.0
K02315	216.0
K02314	288.0
K02317	0.0
K02316	279.0
K02313	283.0
K02312	1.0
K02319	0.0
K12405	0.0
K12152	0.0
K12151	0.0
K07091	2.0
K07090	325.0
K07093	2.0
K07092	1.0
K07095	348.0
K07094	3.0
K07097	0.0
K07096	1.0
K07099	47.0
K07098	350.0
K11175	273.0
K11174	0.0
K11177	0.0
K11176	0.0
K11173	0.0
K11179	6.0
K11178	0.0
K00322	1.0
K00320	1.0
K00321	0.0
K00326	0.0
K00324	10.0
K00325	4.0
K00329	1.0
K05945	0.0
K05944	0.0
K05947	0.0
K05946	37.0
K06944	0.0
K06945	0.0
K06946	0.0
K06415	7.0
K06940	120.0
K06941	282.0
K06942	282.0
K06943	0.0
K10806	2.0
K10807	0.0
K10804	4.0
K10805	1.0
K06948	8.0
K06949	346.0
K06418	1.0
K09138	1.0
K09139	0.0
K09134	72.0
K09135	0.0
K09136	1.0
K09137	5.0
K09130	0.0
K09131	2.0
K09132	65.0
K09133	0.0
K05808	270.0
K05809	0.0
K05804	65.0
K05805	0.0
K05806	0.0
K05807	95.0
K05800	1.0
K05801	1.0
K05802	1.0
K05803	0.0
K01044	0.0
K01045	0.0
K01046	5.0
K02068	3.0
K04561	1.0
K01042	18.0
K05568	168.0
K05567	72.0
K14273	0.0
K14275	0.0
K14274	4.0
K02062	0.0
K05245	0.0
K05564	0.0
K01048	18.0
K02066	99.0
K01322	93.0
K01325	0.0
K02065	99.0
K01326	0.0
K05560	0.0
K02243	5.0
K08930	0.0
K02679	0.0
K02676	2.0
K02674	2.0
K02675	0.0
K02672	2.0
K02241	8.0
K02670	3.0
K02671	2.0
K00810	0.0
K00811	91.0
K00812	15.0
K00813	1.0
K00814	0.0
K00817	276.0
K00818	97.0
K00819	6.0
K02530	2.0
K02245	5.0
K02244	4.0
K01499	0.0
K01498	0.0
K01493	280.0
K01492	4.0
K01491	621.0
K01497	4.0
K01496	8.0
K01495	191.0
K01494	71.0
K02418	155.0
K02419	170.0
K14492	0.0
K02412	157.0
K02413	164.0
K02410	170.0
K02411	79.0
K02416	170.0
K02417	122.0
K02414	15.0
K02415	5.0
K00120	0.0
K00121	6.0
K00430	0.0
K13058	0.0
K13059	0.0
K13727	0.0
K13057	1.0
K13722	0.0
K13051	3.0
K13052	99.0
K00435	0.0
K12054	0.0
K03239	0.0
K03238	0.0
K03231	0.0
K03230	0.0
K03232	0.0
K12059	0.0
K03237	0.0
K03236	0.0
K12058	0.0
K12239	0.0
K12238	0.0
K12235	0.0
K12234	5.0
K13942	0.0
K13940	114.0
K13941	0.0
K12097	0.0
K12096	0.0
K12095	0.0
K12094	0.0
K12093	0.0
K12092	0.0
K12091	0.0
K12090	0.0
K12099	0.0
K12098	0.0
K06356	0.0
K05992	1.0
K03540	0.0
K06331	99.0
K06330	2.0
K07138	188.0
K07139	197.0
K11811	0.0
K07132	14.0
K07133	708.0
K07130	138.0
K07131	2.0
K07137	413.0
K07134	0.0
K07135	0.0
K01860	0.0
K01866	282.0
K01867	282.0
K01865	0.0
K01868	352.0
K01869	282.0
K06140	1.0
K04766	1.0
K04767	2.0
K04764	2.0
K04762	93.0
K04763	336.0
K04760	1.0
K04761	10.0
K04768	1.0
K04769	163.0
K08313	0.0
K08312	1.0
K08311	2.0
K08310	2.0
K08317	0.0
K08316	141.0
K08315	0.0
K08314	27.0
K05149	0.0
K08319	0.0
K08318	0.0
K06339	0.0
K14648	0.0
K14392	3.0
K14393	2.0
K14645	1.0
K14647	0.0
K01689	376.0
K01686	297.0
K01687	413.0
K01684	73.0
K01685	140.0
K01682	1.0
K01681	272.0
K05308	0.0
K02889	0.0
K02888	283.0
K02885	0.0
K02884	282.0
K02887	281.0
K02886	282.0
K02881	282.0
K02883	0.0
K13743	0.0
K02086	4.0
K02081	13.0
K02080	0.0
K02083	4.0
K02082	2.0
K13831	0.0
K03428	0.0
K03429	98.0
K03424	437.0
K03935	0.0
K03932	0.0
K03933	0.0
K03930	70.0
K03931	0.0
K02339	2.0
K02338	283.0
K02337	281.0
K02336	1.0
K02335	345.0
K02334	91.0
K02330	0.0
K03688	130.0
K03689	0.0
K03680	5.0
K03683	2.0
K03684	3.0
K03685	282.0
K03686	569.0
K03687	252.0
K07301	140.0
K07300	0.0
K07303	2.0
K07302	3.0
K07305	9.0
K07304	14.0
K07307	12.0
K07306	4.0
K07309	1.0
K07308	5.0
K02617	0.0
K02610	0.0
K02963	282.0
K02612	0.0
K02961	262.0
K09686	807.0
K09687	1588.0
K09684	7.0
K09685	9.0
K09682	0.0
K09683	0.0
K09680	1.0
K09681	0.0
K09688	0.0
K09689	0.0
K05962	0.0
K05961	0.0
K05967	1.0
K05966	3.0
K11159	0.0
K05964	3.0
K05968	0.0
K11152	0.0
K00309	0.0
K00658	9.0
K00304	0.0
K00305	0.0
K00654	0.0
K00655	415.0
K00652	96.0
K00301	0.0
K00302	67.0
K00303	1.0
K10828	0.0
K06431	0.0
K06432	0.0
K06433	0.0
K06434	0.0
K06436	8.0
K06437	0.0
K10820	4.0
K06439	0.0
K10822	0.0
K10823	0.0
K10826	0.0
K09167	33.0
K06322	0.0
K14117	0.0
K14259	0.0
K14257	0.0
K01308	13.0
K01303	0.0
K01301	0.0
K01305	9.0
K01304	6.0
K02658	2.0
K00672	0.0
K02650	19.0
K02651	2.0
K02652	112.0
K02653	128.0
K02654	417.0
K05687	0.0
K02656	2.0
K05685	1.0
K00878	174.0
K00879	6.0
K00872	36.0
K00873	283.0
K00870	0.0
K00876	393.0
K00877	0.0
K00874	359.0
K00875	0.0
K04487	370.0
K04486	204.0
K04485	276.0
K04484	0.0
K04483	0.0
K04482	0.0
K04480	0.0
K04488	255.0
K12049	0.0
K13693	0.0
K13706	0.0
K13694	1.0
K13695	1.0
K05977	0.0
K09516	2.0
K02434	289.0
K02435	258.0
K02436	0.0
K02437	173.0
K05350	87.0
K02431	107.0
K08100	0.0
K02433	290.0
K02438	203.0
K02439	2.0
K03745	2.0
K03744	216.0
K03747	1.0
K03210	278.0
K03217	283.0
K03216	187.0
K03215	2.0
K03742	220.0
K03219	0.0
K03218	282.0
K03749	2.0
K03748	2.0
K02383	0.0
K06327	0.0
K06320	79.0
K07238	277.0
K09479	0.0
K09478	0.0
K09475	0.0
K09474	0.0
K09477	0.0
K09476	0.0
K09471	0.0
K09470	0.0
K09473	0.0
K09472	0.0
K07543	0.0
K06898	129.0
K13967	0.0
K13963	81.0
K07545	0.0
K00737	65.0
K05345	2.0
K11706	0.0
K11707	3.0
K11704	0.0
K11705	0.0
K11708	3.0
K11709	2.0
K05588	0.0
K07114	278.0
K07443	87.0
K07116	0.0
K07117	0.0
K07110	0.0
K07447	282.0
K07112	30.0
K07113	2.0
K07448	81.0
K07118	13.0
K07119	1.0
K10619	0.0
K10618	0.0
K10617	0.0
K10616	0.0
K01848	5.0
K01849	4.0
K01844	17.0
K01845	97.0
K01846	3.0
K01847	186.0
K01840	450.0
K01841	2.0
K01842	0.0
K01843	8.0
K06219	1.0
K10832	0.0
K05348	0.0
K14203	0.0
K08483	192.0
K08482	1.0
K08481	1.0
K08480	0.0
K08485	0.0
K08484	2.0
K00464	0.0
K00467	0.0
K00466	0.0
K00461	0.0
K00460	0.0
K00463	0.0
K00462	0.0
K04509	0.0
K00469	0.0
K00468	0.0
K08645	0.0
K04744	2.0
K01518	0.0
K01519	0.0
K04748	2.0
K04749	13.0
K01514	1.0
K01515	319.0
K01512	118.0
K01510	0.0
K14623	9.0
K14626	0.0
K14627	0.0
K14628	0.0
K14629	0.0
K03918	2.0
K03919	0.0
K12372	0.0
K12373	521.0
K12370	0.0
K12371	0.0
K02359	0.0
K02358	286.0
K02351	0.0
K02352	0.0
K02355	536.0
K02357	282.0
K02356	286.0
K13574	0.0
K13573	0.0
K13572	0.0
K13571	0.0
K13570	0.0
K12112	0.0
K12113	0.0
K12110	0.0
K12111	4.0
K07329	0.0
K07328	0.0
K07323	2.0
K07322	182.0
K07321	57.0
K07320	2.0
K07327	0.0
K07326	0.0
K07325	0.0
K07324	0.0
K08163	0.0
K06180	670.0
K06181	2.0
K06182	127.0
K06183	178.0
K06186	2.0
K06187	283.0
K06188	15.0
K06189	2.0
K08359	0.0
K07589	0.0
K07588	96.0
K07587	0.0
K07586	70.0
K07585	0.0
K07584	205.0
K07583	0.0
K07582	0.0
K07581	0.0
K07580	0.0
K11139	0.0
K05989	480.0
K05988	0.0
K05985	44.0
K05987	0.0
K05986	0.0
K10843	1.0
K08354	2.0
K10844	0.0
K10848	0.0
K00673	0.0
K00674	94.0
K00675	2.0
K00676	173.0
K00677	97.0
K06988	1.0
K06989	8.0
K08351	0.0
K06980	2.0
K06981	0.0
K06982	0.0
K08350	0.0
K06984	0.0
K06985	2.0
K06986	0.0
K06987	102.0
K02445	71.0
K02444	71.0
K00582	0.0
K00583	0.0
K00580	0.0
K02110	291.0
K00586	0.0
K00587	1.0
K00584	0.0
K08921	0.0
K02441	2.0
K00588	5.0
K08922	0.0
K02440	26.0
K00018	296.0
K08923	0.0
K02443	106.0
K00019	0.0
K02442	0.0
K08925	0.0
K08926	0.0
K08927	0.0
K03149	36.0
K06604	0.0
K00015	6.0
K01989	186.0
K00854	372.0
K00855	1.0
K00856	2.0
K00857	51.0
K00850	683.0
K00851	5.0
K00852	287.0
K00853	10.0
K00858	277.0
K00859	274.0
K01181	39.0
K01180	0.0
K01183	72.0
K01182	216.0
K01185	90.0
K01184	0.0
K01187	544.0
K01188	231.0
K02596	1.0
K13766	5.0
K13767	4.0
K13003	0.0
K13002	0.0
K13000	0.0
K02984	0.0
K02986	282.0
K02987	0.0
K02636	1.0
K02982	217.0
K02983	0.0
K02638	0.0
K02639	0.0
K02988	279.0
K08298	2.0
K08299	0.0
K03583	0.0
K03582	0.0
K03581	219.0
K03580	1.0
K03587	98.0
K03586	2.0
K03585	184.0
K03584	278.0
K03589	233.0
K03588	440.0
K01725	0.0
K01724	5.0
K01727	3.0
K01726	109.0
K01721	0.0
K01720	4.0
K01722	0.0
K13008	0.0
K01729	1.0
K01728	1.0
K09530	0.0
K09539	0.0
K02188	157.0
K02189	156.0
K02182	0.0
K02183	0.0
K03769	42.0
K03768	398.0
K03767	2.0
K03765	0.0
K03764	0.0
K03763	336.0
K03762	2.0
K03761	0.0
K03760	0.0
K09457	12.0
K09456	0.0
K09459	2.0
K09458	281.0
K00602	615.0
K13988	0.0
K13985	0.0
K09981	2.0
K09980	1.0
K09983	1.0
K09982	0.0
K09985	0.0
K09984	0.0
K09987	0.0
K09986	0.0
K09989	70.0
K09988	74.0
K12583	0.0
K12582	0.0
K12589	0.0
K11720	2.0
K09759	90.0
K10985	0.0
K10984	2.0
K07468	1.0
K07469	2.0
K07464	138.0
K07465	0.0
K07466	0.0
K07467	153.0
K07460	207.0
K07461	103.0
K07462	275.0
K07463	0.0
K10679	2.0
K10678	0.0
K10671	0.0
K10670	85.0
K10673	0.0
K10672	7.0
K10674	0.0
K10677	0.0
K10676	0.0
K08726	0.0
K08724	4.0
K08722	16.0
K08723	0.0
K08720	0.0
K08721	0.0
K08728	4.0
K10187	0.0
K00119	0.0
K00118	2.0
K00449	0.0
K00448	0.0
K00115	0.0
K00446	0.0
K00117	0.0
K00116	2.0
K00111	249.0
K00442	0.0
K00113	1.0
K00112	1.0
K01539	0.0
K01531	166.0
K04720	209.0
K01533	286.0
K01534	595.0
K01535	0.0
K01537	285.0
K14358	0.0
K14605	0.0
K14606	0.0
K00413	1.0
K10120	3.0
K05600	0.0
K05777	4.0
K03972	0.0
K03973	31.0
K03970	0.0
K03971	0.0
K03976	269.0
K03977	283.0
K03974	0.0
K03975	100.0
K03978	281.0
K03979	283.0
K13378	87.0
K02372	185.0
K02371	259.0
K02377	161.0
K02379	4.0
K03396	0.0
K03397	0.0
K03394	167.0
K03395	0.0
K03392	0.0
K03393	0.0
K03390	97.0
K03391	0.0
K03399	1.0
K03027	0.0
K12136	0.0
K12137	4.0
K06610	1.0
K12138	0.0
K12139	0.0
K11444	0.0
K11440	0.0
K11443	0.0
K11442	0.0
K00612	3.0
K00613	1.0
K00610	219.0
K00611	156.0
K00616	106.0
K00617	0.0
K00614	0.0
K00615	789.0
K00619	3.0
K10863	0.0
K07874	0.0
K06234	0.0
K10240	0.0
K10241	0.0
K10242	0.0
K10243	0.0
K04110	0.0
K04113	0.0
K04112	0.0
K04115	0.0
K04114	0.0
K04117	0.0
K04116	0.0
K04118	0.0
K05517	0.0
K07705	4.0
K07704	6.0
K07707	69.0
K07706	71.0
K07701	0.0
K07700	0.0
K07703	0.0
K07702	0.0
K07709	0.0
K07708	3.0
K01955	426.0
K13042	1.0
K09934	0.0
K09935	118.0
K06216	2.0
K09937	2.0
K13745	0.0
K13746	0.0
K13747	145.0
K13740	0.0
K13741	0.0
K13742	0.0
K06211	66.0
K06212	3.0
K09933	3.0
K02618	0.0
K02619	91.0
K02968	278.0
K02966	0.0
K02967	282.0
K02616	0.0
K02965	282.0
K02962	0.0
K02611	0.0
K02613	2.0
K03569	451.0
K03568	3.0
K03565	275.0
K06218	2.0
K03567	1.0
K03566	1.0
K03561	194.0
K03560	2.0
K03563	174.0
K03562	3.0
K06430	0.0
K01709	14.0
K01708	0.0
K01707	0.0
K01706	5.0
K01705	2.0
K01704	633.0
K01703	638.0
K01702	0.0
K14165	0.0
K14164	0.0
K14166	0.0
K14161	1.0
K14160	0.0
K14162	1.0
K05396	6.0
K03709	10.0
K03708	29.0
K08160	0.0
K03701	443.0
K03700	143.0
K03703	187.0
K03702	282.0
K03705	191.0
K03704	279.0
K03707	6.0
K03706	131.0
K06289	0.0
K06288	0.0
K06283	148.0
K06282	4.0
K06281	4.0
K06287	273.0
K06286	4.0
K06285	5.0
K06284	39.0
K08161	7.0
K07540	0.0
K06438	80.0
K06869	0.0
K06868	0.0
K06867	1.0
K06866	0.0
K06865	0.0
K06864	126.0
K06863	0.0
K06862	0.0
K06861	100.0
K06860	0.0
K12659	0.0
K12658	0.0
K07547	0.0
K07546	0.0
K15023	0.0
K15022	0.0
K15020	0.0
K15024	140.0
K08700	0.0
K08162	65.0
K07544	0.0
K00137	0.0
K00135	11.0
K00134	287.0
K00133	276.0
K00132	2.0
K00131	1.0
K00130	66.0
K00139	0.0
K00138	0.0
K00429	0.0
K00428	95.0
K00421	0.0
K00423	0.0
K00425	100.0
K00427	0.0
K00426	100.0
K14292	0.0
K14379	0.0
K14370	0.0
K14371	0.0
K14372	0.0
K14373	0.0
K14374	0.0
K14375	0.0
K09845	0.0
K14082	0.0
K14083	2.0
K14080	0.0
K14081	0.0
K14086	65.0
K14087	66.0
K14084	2.0
K14088	66.0
K14089	65.0
K01552	148.0
K01551	12.0
K01556	1.0
K01557	0.0
K01554	0.0
K01555	1.0
K04708	0.0
K03955	0.0
K13689	0.0
K13688	4.0
K13683	0.0
K13685	17.0
K13684	0.0
K13687	0.0
K13686	0.0
K14159	0.0
K02399	2.0
K02398	21.0
K02395	19.0
K02394	5.0
K02397	88.0
K02396	171.0
K02391	2.0
K02390	170.0
K02393	5.0
K02392	272.0
K13533	0.0
K13532	0.0
K13531	1.0
K13530	0.0
K01550	0.0
K05658	0.0
K14054	1.0
K02601	304.0
K02970	277.0
K05378	0.0
K12339	2.0
K14060	0.0
K11687	0.0
K11686	0.0
K11685	0.0
K11689	12.0
K11688	8.0
K08939	0.0
K03048	9.0
K03049	0.0
K13821	2.0
K13820	0.0
K03042	0.0
K03043	278.0
K03040	269.0
K03041	0.0
K03046	278.0
K03047	0.0
K03044	0.0
K03045	0.0
K00348	91.0
K09847	0.0
K00692	3.0
K00638	147.0
K00639	111.0
K00693	0.0
K00634	177.0
K00635	0.0
K00630	0.0
K00631	0.0
K00632	18.0
K00633	74.0
K00691	4.0
K00696	1.0
K00694	1.0
K00695	1.0
K10854	0.0
K07811	0.0
K07810	0.0
K07813	155.0
K07812	2.0
K07814	72.0
K07816	11.0
K00090	0.0
K00091	77.0
K00094	27.0
K00096	81.0
K00097	108.0
K00098	0.0
K00099	269.0
K10228	0.0
K10229	0.0
K12548	0.0
K10222	0.0
K10220	0.0
K10221	0.0
K10227	0.0
K05822	2.0
K01949	0.0
K01945	273.0
K01947	0.0
K01946	0.0
K01941	1.0
K01940	246.0
K06357	0.0
K07729	485.0
K07728	0.0
K07727	289.0
K07726	45.0
K07725	0.0
K07724	1.0
K07723	5.0
K07722	2.0
K07721	0.0
K07720	852.0
K00899	9.0
K05824	0.0
K00891	397.0
K00892	0.0
K00895	1.0
K00897	8.0
K08151	2.0
K08153	2.0
K08154	0.0
K02948	281.0
K02942	0.0
K02944	0.0
K05665	0.0
K02946	281.0
K13793	0.0
K06352	0.0
K01769	0.0
K01768	9.0
K01761	4.0
K01760	8.0
K01762	0.0
K09578	0.0
K01766	0.0
K08164	0.0
K02493	279.0
K08166	0.0
K08167	0.0
K02496	2.0
K02497	1.0
K02494	2.0
K02495	453.0
K02498	2.0
K02499	20.0
K08168	0.0
K08169	0.0
K14415	66.0
K14414	0.0
K06881	286.0
K00436	1.0
K06332	0.0
K12815	0.0
K12810	0.0
K06885	12.0
K00437	0.0
K06335	0.0
K06334	195.0
K03547	164.0
K03546	89.0
K03545	399.0
K03544	397.0
K03543	86.0
K06888	78.0
K10941	2.0
K03549	7.0
K03548	2.0
K10940	0.0
K02236	10.0
K02237	171.0
K02234	0.0
K02232	165.0
K02233	234.0
K02230	5.0
K02231	299.0
K06359	0.0
K02238	250.0
K02239	0.0
K03723	258.0
K03722	18.0
K03721	0.0
K03720	0.0
K03727	0.0
K03726	0.0
K03725	0.0
K03724	6.0
K06358	0.0
K12673	0.0
K12679	0.0
K12678	0.0
K06410	69.0
K11898	0.0
K11899	1.0
K11896	1.0
K11897	1.0
K11894	1.0
K11895	1.0
K11892	1.0
K11893	1.0
K11890	1.0
K11891	1.0
K08762	0.0
K08764	0.0
K08765	0.0
K10418	0.0
K11325	0.0
K11326	0.0
K11327	0.0
K11328	0.0
K11329	0.0
K00151	0.0
K00150	0.0
K00153	0.0
K00400	0.0
K00407	2.0
K00406	3.0
K00405	5.0
K00404	2.0
K00158	4.0
K01342	0.0
K09388	0.0
K09386	0.0
K09384	5.0
K04094	56.0
K04095	74.0
K04096	274.0
K04097	1.0
K04090	0.0
K04091	1.0
K04092	0.0
K04093	0.0
K04098	0.0
K04099	0.0
K01578	0.0
K01579	124.0
K01574	0.0
K01575	2.0
K01576	0.0
K01577	2.0
K01571	149.0
K01572	324.0
K01573	1.0
K02009	103.0
K02008	610.0
K02005	248.0
K02004	1992.0
K02007	118.0
K02006	886.0
K02001	2.0
K02000	3.0
K02003	2393.0
K02002	3.0
K03065	0.0
K08952	2.0
K03060	177.0
K13809	0.0
K10948	0.0
K09607	0.0
K06125	0.0
K04337	0.0
K06120	27.0
K06121	0.0
K04336	0.0
K01127	0.0
K09703	0.0
K00004	0.0
K14699	0.0
K09702	4.0
K14698	0.0
K05311	3.0
K13829	2.0
K10943	2.0
K07291	0.0
K07290	0.0
K10206	209.0
K10202	2.0
K10208	0.0
K10209	1.0
K01966	4.0
K01965	0.0
K01964	1.0
K01963	107.0
K01962	47.0
K01961	356.0
K01960	87.0
K01969	1.0
K01968	1.0
K07749	76.0
K07748	0.0
K07741	31.0
K07740	1.0
K07743	0.0
K07742	185.0
K07745	0.0
K07744	0.0
K07746	0.0
K01299	71.0
K01295	13.0
K01297	74.0
K02922	0.0
K05603	0.0
K02921	0.0
K02926	282.0
K05607	0.0
K02924	0.0
K05605	0.0
K02928	0.0
K02929	0.0
K00216	0.0
K00217	0.0
K00214	0.0
K00215	307.0
K00213	0.0
K00210	0.0
K00211	0.0
K00218	0.0
K00219	1.0
K01035	0.0
K01034	18.0
K04517	270.0
K01740	511.0
K01031	0.0
K01746	5.0
K01745	15.0
K01744	105.0
K01749	76.0
K01039	2.0
K04518	98.0
K09591	0.0
K14129	0.0
K14128	0.0
K14121	0.0
K14120	0.0
K14123	0.0
K14122	0.0
K14125	0.0
K14124	0.0
K14127	0.0
K14126	0.0
K03521	271.0
K03520	0.0
K03523	200.0
K03522	276.0
K03525	279.0
K03524	281.0
K03527	298.0
K03526	271.0
K03529	190.0
K03528	2.0
K06338	0.0
K02217	138.0
K03299	35.0
K03298	1.0
K13472	0.0
K03293	20.0
K03292	424.0
K03291	1.0
K03290	0.0
K03297	68.0
K03296	309.0
K03295	100.0
K03294	90.0
K13009	0.0
K12690	0.0
K09743	0.0
K06022	0.0
K07190	0.0
K06021	0.0
K07192	39.0
K06020	0.0
K06027	1.0
K06026	0.0
K09744	0.0
K07991	0.0
K08749	0.0
K09835	0.0
K09834	0.0
K10439	488.0
K06351	0.0
K09833	0.0
K10925	0.0
K10924	0.0
K10927	1.0
K10926	0.0
K10923	0.0
K10922	0.0
K09629	0.0
K10697	0.0
K00179	67.0
K00172	36.0
K00171	17.0
K00170	20.0
K00177	134.0
K00176	136.0
K00175	243.0
K00174	228.0
K13478	0.0
K14338	0.0
K14339	0.0
K14335	0.0
K14337	0.0
K14330	0.0
K14331	0.0
K14333	0.0
K08918	0.0
K13479	42.0
K04078	276.0
K04079	271.0
K04076	5.0
K04077	277.0
K04074	43.0
K04075	274.0
K04072	227.0
K04073	1.0
K04070	135.0
K04071	0.0
K14597	2.0
K13318	0.0
K08280	0.0
K13641	3.0
K13640	2.0
K13643	3.0
K13642	0.0
K02027	2885.0
K02026	5096.0
K02025	5474.0
K02024	0.0
K02023	86.0
K02022	2.0
K02021	1.0
K02020	98.0
K02029	283.0
K02028	363.0
K03886	0.0
K03887	0.0
K03884	0.0
K03885	98.0
K03881	0.0
K03888	0.0
K03889	0.0
K12998	0.0
K12999	0.0
K12992	43.0
K12993	0.0
K12990	66.0
K12991	0.0
K12996	1.0
K12997	0.0
K12994	0.0
K12995	5.0
K08979	0.0
K08978	213.0
K03088	2217.0
K03089	2.0
K03086	388.0
K03087	2.0
K08971	0.0
K08970	0.0
K03082	2.0
K03080	0.0
K08974	294.0
K13868	0.0
K00918	30.0
K01553	0.0
K12214	0.0
K11646	0.0
K11645	0.0
K11641	0.0
K11640	0.0
K12736	0.0
K12733	0.0
K07507	133.0
K07506	1.0
K07505	0.0
K07504	0.0
K07503	0.0
K07502	91.0
K07501	5.0
K07500	0.0
K07509	0.0
K07508	0.0
K11422	0.0
K08698	0.0
K10773	310.0
K10774	0.0
K14286	0.0
K10778	1.0
K14287	1.0
K00140	6.0
K05501	1.0
K01903	9.0
K01902	9.0
K01905	0.0
K01904	0.0
K01907	1.0
K01906	1.0
K01909	0.0
K01908	1.0
K14534	49.0
K00147	269.0
K07767	0.0
K07769	0.0
K07768	0.0
K06203	2.0
K06202	0.0
K09921	2.0
K09920	2.0
K09927	65.0
K09024	0.0
K09022	14.0
K09023	0.0
K09020	4.0
K09021	0.0
K02908	0.0
K02909	283.0
K08218	92.0
K08219	0.0
K02904	281.0
K02906	282.0
K02907	277.0
K02902	270.0
K00230	2.0
K00231	4.0
K00232	0.0
K08976	2.0
K00234	0.0
K00239	147.0
K06209	138.0
K09928	2.0
K01015	0.0
K01014	0.0
K01012	325.0
K01011	65.0
K01010	0.0
K08920	0.0
K14103	0.0
K14102	0.0
K14101	0.0
K14100	0.0
K14105	0.0
K14104	0.0
K14109	0.0
K14108	0.0
K06401	0.0
K00893	0.0
K13402	0.0
K12858	0.0
K03503	89.0
K03502	234.0
K03501	283.0
K03500	185.0
K08924	0.0
K02278	11.0
K02279	33.0
K12977	0.0
K02276	8.0
K02277	0.0
K02274	7.0
K02275	5.0
K13450	0.0
K13451	0.0
K13452	0.0
K13454	0.0
K13455	0.0
K12509	0.0
K12508	0.0
K12507	0.0
K12506	26.0
K12500	0.0
K12503	0.0
K05926	0.0
K09728	0.0
K14587	4.0
K06597	1.0
K06596	2.0
K06595	0.0
K06599	0.0
K06598	2.0
K07978	0.0
K07979	529.0
K07976	0.0
K14585	0.0
K10907	242.0
K10906	0.0
K10901	0.0
K10909	0.0
K10908	0.0
K09819	1.0
K09818	1.0
K09817	261.0
K09816	261.0
K09815	258.0
K06374	159.0
K06373	158.0
K09812	333.0
K09811	335.0
K09810	164.0
K09724	0.0
K14582	0.0
K09721	0.0
K04058	0.0
K04059	0.0
K04050	0.0
K04051	0.0
K04052	0.0
K04053	0.0
K04054	0.0
K04055	0.0
K04056	0.0
K04057	0.0
K01047	0.0
K08975	0.0
K10015	0.0
K10014	0.0
K10017	0.0
K10016	0.0
K10011	0.0
K10010	12.0
K10013	0.0
K10012	73.0
K10019	0.0
K10018	0.0
K13665	0.0
K13664	0.0
K13663	0.0
K13662	0.0
K13661	0.0
K13660	0.0
K13669	0.0
K13668	0.0
K07641	0.0
K01466	7.0
K13590	2.0
K01464	98.0
K01465	290.0
K01462	449.0
K01463	8.0
K01460	0.0
K01461	0.0
K13599	4.0
K13598	0.0
K01468	10.0
K01469	0.0
K09251	1.0
K09252	0.0
K02041	75.0
K02040	283.0
K02043	0.0
K02045	16.0
K02044	83.0
K02047	17.0
K02046	17.0
K02049	361.0
K02048	17.0
K05549	0.0
K05548	0.0
K06046	0.0
K03319	7.0
K03316	5.0
K03317	4.0
K03314	1.0
K03315	211.0
K03312	67.0
K03313	7.0
K03310	358.0
K03311	71.0
K12052	0.0
K02945	323.0
K06162	0.0
K06163	0.0
K06160	0.0
K06161	0.0
K06166	0.0
K00359	36.0
K06164	0.0
K06165	0.0
K06168	270.0
K06169	3.0
K13020	0.0
K07158	0.0
K07159	0.0
K04835	1.0
K11621	0.0
K11991	1.0
K11622	0.0
K11996	4.0
K11627	0.0
K11626	0.0
K11629	0.0
K11628	0.0
K07561	0.0
K07560	276.0
K07563	0.0
K07562	0.0
K07565	0.0
K07564	0.0
K07567	347.0
K07566	339.0
K07569	0.0
K07568	360.0
K09925	0.0
K11199	0.0
K11198	0.0
K11192	0.0
K11191	0.0
K11196	0.0
K11195	0.0
K11194	0.0
K02492	93.0
K10713	0.0
K10710	38.0
K10711	2.0
K10716	0.0
K02490	1.0
K10714	0.0
K10715	0.0
K01929	276.0
K01928	281.0
K01923	309.0
K01922	1.0
K01921	287.0
K01920	2.0
K01926	252.0
K01925	278.0
K01924	277.0
K07789	0.0
K07788	0.0
K07785	0.0
K07784	0.0
K07787	10.0
K07786	0.0
K07781	0.0
K07783	3.0
K07782	0.0
K05835	0.0
K06355	0.0
K14661	0.0
K09844	0.0
K00782	4.0
K00783	279.0
K00784	325.0
K00785	0.0
K00786	93.0
K00039	0.0
K00036	76.0
K00037	0.0
K00034	9.0
K00035	0.0
K00032	0.0
K00033	76.0
K00030	8.0
K00031	249.0
K01259	11.0
K01258	247.0
K01255	109.0
K01256	8.0
K01251	177.0
K01250	37.0
K01253	0.0
K01252	0.0
K09008	1.0
K09009	1.0
K09000	2.0
K09001	4.0
K09002	73.0
K09003	0.0
K09004	4.0
K09005	6.0
K09006	1.0
K09007	3.0
K09846	0.0
K08234	97.0
K00258	0.0
K00259	12.0
K00252	5.0
K00253	0.0
K00256	0.0
K00257	99.0
K00254	0.0
K00255	0.0
K01079	7.0
K01078	0.0
K01071	5.0
K01070	1.0
K01073	0.0
K01077	167.0
K01076	6.0
K14472	0.0
K14471	0.0
K14470	0.0
K14475	2.0
K09841	0.0
K02788	3.0
K02782	0.0
K02783	23.0
K02781	25.0
K02786	3.0
K02787	0.0
K02784	0.0
K01060	6.0
K01787	4.0
K01786	156.0
K01785	358.0
K01784	434.0
K01783	317.0
K01782	5.0
K01781	0.0
K01780	0.0
K01789	0.0
K01788	137.0
K02526	8.0
K02527	96.0
K02525	1.0
K02250	0.0
K02523	96.0
K02520	280.0
K02521	0.0
K02258	2.0
K02259	4.0
K02528	281.0
K02529	1429.0
K03781	159.0
K03780	20.0
K03783	241.0
K03782	10.0
K03785	81.0
K03784	60.0
K03787	164.0
K03786	194.0
K03789	149.0
K03788	0.0
K10700	0.0
K00342	96.0
K03124	0.0
K03120	0.0
K12527	41.0
K12526	0.0
K12525	0.0
K12524	181.0
K12523	0.0
K12522	0.0
K09789	89.0
K09788	5.0
K09787	183.0
K09786	7.0
K09785	0.0
K09781	1.0
K09780	3.0
K10961	0.0
K10960	0.0
K10963	0.0
K10962	0.0
K10965	0.0
K10964	0.0
K10966	0.0
K09879	0.0
K06318	0.0
K06311	0.0
K06310	19.0
K06312	0.0
K06314	0.0
K06317	11.0
K11389	0.0
K11386	0.0
K11387	0.0
K11384	0.0
K11385	0.0
K11382	0.0
K11383	0.0
K11381	6.0
K11949	0.0
K10380	0.0
K04032	4.0
K04033	0.0
K04030	6.0
K04031	143.0
K04036	0.0
K04037	0.0
K04034	3.0
K04035	4.0
K04038	0.0
K04039	0.0
K07046	2.0
K07047	73.0
K07044	0.0
K07045	79.0
K07042	189.0
K07043	194.0
K07040	177.0
K07041	0.0
K07048	6.0
K07049	0.0
K08664	0.0
K02584	5.0
K10039	17.0
K10038	0.0
K10037	0.0
K10036	4.0
K04788	0.0
K04789	0.0
K04784	0.0
K04785	0.0
K04786	0.0
K04787	0.0
K04780	0.0
K04781	1.0
K04782	0.0
K04783	0.0
K13601	0.0
K13603	0.0
K13602	0.0
K13605	0.0
K13604	0.0
K13607	2.0
K02404	22.0
K05783	0.0
K05782	0.0
K05781	0.0
K05780	0.0
K05787	0.0
K05786	3.0
K05785	0.0
K05784	0.0
K05789	0.0
K05788	5.0
K01442	230.0
K01443	175.0
K01444	2.0
K01446	1.0
K01447	100.0
K01448	493.0
K01449	65.0
K14803	0.0
K02069	7.0
K05569	72.0
K08008	0.0
K02063	1.0
K05566	71.0
K05565	2.0
K05563	0.0
K05562	0.0
K05561	0.0
K02064	1.0
K03338	69.0
K03339	0.0
K03330	0.0
K03331	0.0
K03332	1.0
K03333	0.0
K03335	67.0
K03336	67.0
K03337	70.0
K12956	0.0
K12957	0.0
K12954	0.0
K12955	0.0
K12952	0.0
K12953	0.0
K12950	0.0
K12951	0.0
K14733	0.0
K00109	0.0
K06148	554.0
K06149	1.0
K06144	0.0
K06145	1.0
K06146	0.0
K06147	2832.0
K06141	0.0
K06142	299.0
K06143	1.0
K11945	0.0
K08948	0.0
K08949	0.0
K00071	0.0
K14664	0.0
K13810	2.0
K14665	0.0
K03058	0.0
K11609	0.0
K11608	0.0
K14660	0.0
K11603	0.0
K11602	0.0
K11601	0.0
K11600	0.0
K11607	0.0
K11606	0.0
K11605	0.0
K11604	0.0
K10558	4.0
K10559	6.0
K10550	4.0
K10551	4.0
K10552	0.0
K10553	0.0
K10554	0.0
K10555	6.0
K10556	4.0
K10557	4.0
K03051	0.0
K03050	0.0
K07549	0.0
K07548	0.0
K07239	8.0
K07235	2.0
K07234	2.0
K07237	1.0
K07236	1.0
K07231	0.0
K07230	0.0
K07233	0.0
K07232	0.0
K02467	0.0
K05306	68.0
K05305	94.0
K05304	0.0
K05303	0.0
K05301	0.0
K02565	0.0
K08644	0.0
K08646	0.0
K08641	4.0
K08643	0.0
K08642	0.0
K12146	0.0
K00010	75.0
K00011	0.0
K00012	291.0
K00013	272.0
K00014	323.0
K00016	204.0
K09065	0.0
K08252	2.0
K08253	1.0
K08256	0.0
K08255	0.0
K08258	0.0
K08259	0.0
K00274	1.0
K00275	8.0
K00276	0.0
K00270	0.0
K00271	0.0
K00272	0.0
K00273	0.0
K00278	190.0
K00279	0.0
K12675	0.0
K01277	91.0
K01274	0.0
K01273	144.0
K01271	99.0
K01270	334.0
K01278	97.0
K00906	2.0
K00904	12.0
K00903	3.0
K00901	40.0
K13785	0.0
K00908	0.0
K11149	0.0
K01053	2.0
K01051	2.0
K01057	4.0
K01056	282.0
K01055	0.0
K01054	0.0
K01058	0.0
K02500	272.0
K02501	273.0
K02502	175.0
K02503	281.0
K02504	0.0
K02505	0.0
K02506	0.0
K02507	0.0
K02508	0.0
K02509	1.0
K00291	0.0
K13410	0.0
K13148	0.0
K13419	0.0
K05825	0.0
K03106	282.0
K03105	0.0
K03101	355.0
K03100	608.0
K12541	0.0
K12540	0.0
K12543	0.0
K12542	0.0
K12545	0.0
K12544	0.0
K12547	0.0
K12546	0.0
K12549	0.0
K06080	0.0
K11018	0.0
K11019	0.0
K11016	0.0
K11017	0.0
K11014	0.0
K11015	0.0
K11012	0.0
K11013	0.0
K11010	0.0
K11011	0.0
K06333	157.0
K06880	0.0
K06883	2.0
K06882	0.0
K09857	0.0
K06884	0.0
K06887	0.0
K06886	4.0
K06889	487.0
K10942	1.0
K09859	0.0
K09858	2.0
K10947	491.0
K10946	0.0
K10945	0.0
K10944	0.0
K13284	0.0
K00483	1.0
K00481	0.0
K00480	0.0
K00486	0.0
K00485	0.0
K00484	0.0
K09901	0.0
K10929	0.0
K07684	2.0
K07685	0.0
K07686	0.0
K07687	0.0
K07681	0.0
K07688	0.0
K07689	1.0
K10928	0.0
K04018	0.0
K04019	4.0
K04014	4.0
K04015	7.0
K04016	0.0
K04017	0.0
K04013	1.0
K07060	0.0
K07061	0.0
K07062	13.0
K07063	0.0
K07064	0.0
K07065	0.0
K07066	65.0
K07067	5.0
K07068	0.0
K07069	66.0
K01121	0.0
K13629	0.0
K13628	5.0
K13623	0.0
K13622	0.0
K13620	0.0
K13626	89.0
K08586	0.0
K08587	0.0
K01428	70.0
K01429	68.0
K01422	91.0
K01423	5.0
K01420	186.0
K01421	214.0
K01426	74.0
K01427	0.0
K01424	239.0
K01425	100.0
K08068	0.0
K07538	0.0
K13086	0.0
K13085	0.0
K07287	2.0
K07824	0.0
K07682	0.0
K02722	0.0
K12978	0.0
K12979	0.0
K12972	0.0
K12973	0.0
K12974	0.0
K12975	0.0
K12976	0.0
K07821	0.0
K07683	1.0
K14750	0.0
K14751	0.0
K14953	0.0
K12288	0.0
K12289	0.0
K12282	1.0
K12283	1.0
K12280	1.0
K12281	0.0
K12286	1.0
K12287	0.0
K12284	0.0
K12285	0.0
K11957	0.0
K11956	0.0
K11955	0.0
K11954	0.0
K11953	0.0
K11952	0.0
K11951	0.0
K11950	0.0
K11959	0.0
K11958	0.0
K13889	2.0
K13888	1.0
K11963	0.0
K07217	1.0
K07216	155.0
K07215	0.0
K07214	67.0
K07213	14.0
K07212	0.0
K07219	7.0
K07218	3.0
K12150	0.0
K08689	0.0
K08688	0.0
K00402	0.0
K00401	0.0
K11994	0.0
K00152	0.0
K01043	4.0
K00154	0.0
K00157	0.0
K00156	88.0
K10533	0.0
K10530	3.0
K10531	0.0
K10536	23.0
K10537	4.0
K10535	2.0
K10538	0.0
K10539	4.0
K00073	2.0
K13934	1.0
K00076	34.0
K00077	239.0
K00074	163.0
K00075	274.0
K00078	0.0
K00079	0.0
K02290	0.0
K02563	277.0
K02292	0.0
K08966	0.0
K02294	0.0
K08278	0.0
K08279	0.0
K08274	0.0
K08275	0.0
K08276	0.0
K08277	0.0
K00298	0.0
K00299	0.0
K00296	0.0
K00297	291.0
K00294	6.0
K00292	0.0
K00293	0.0
K00290	156.0
K07757	0.0
K12089	0.0
K01210	1.0
K01213	0.0
K01212	68.0
K01215	3.0
K01214	0.0
K01217	0.0
K01216	0.0
K01219	1.0
K01218	72.0
K02749	0.0
K02746	28.0
K02747	27.0
K02744	36.0
K02745	28.0
K02742	1.0
K00924	2.0
K00925	353.0
K00926	184.0
K00927	282.0
K00928	286.0
K00929	197.0
K12085	0.0
K02298	0.0
K02299	0.0
K02568	1.0
K02569	0.0
K02562	0.0
K02291	6.0
K02560	1.0
K02293	2.0
K02566	4.0
K02567	2.0
K02564	362.0
K02297	0.0
K03169	665.0
K03168	279.0
K03163	0.0
K03162	0.0
K03167	0.0
K03166	0.0
K11038	1.0
K11039	0.0
K11030	0.0
K11031	0.0
K11032	0.0
K11033	0.0
K11034	0.0
K11035	0.0
K11036	0.0
K11037	0.0
K02546	0.0
K07668	15.0
K07669	0.0
K07666	0.0
K07667	322.0
K07664	1.0
K07665	106.0
K07662	1.0
K07663	0.0
K07660	2.0
K07661	1.0
K03927	273.0
K07008	1.0
K07009	51.0
K07002	1.0
K07003	150.0
K07000	1.0
K07001	204.0
K07006	4.0
K07007	407.0
K07004	1.0
K07005	320.0
K03921	0.0
K02956	280.0
K09725	0.0
K09181	5.0
K08599	0.0
K08598	0.0
K08591	332.0
K08590	99.0
K01156	5.0
K01154	228.0
K01407	0.0
K01400	0.0
K01153	205.0
K01150	0.0
K01151	269.0
K01408	0.0
K01409	315.0
K01158	0.0
K01159	142.0
K05523	0.0
K05522	2.0
K05521	112.0
K05520	95.0
K05527	2.0
K05526	0.0
K05525	0.0
K05524	5.0
K05529	0.0
K14518	0.0
K14519	0.0
K05949	0.0
K01754	177.0
K05942	0.0
K01027	0.0
K02171	0.0
K02170	1.0
K02173	1.0
K02172	0.0
K01751	63.0
K06416	38.0
K06417	0.0
K06414	0.0
K06947	0.0
K03379	0.0
K03808	0.0
K03809	3.0
K03806	2.0
K06412	181.0
K03804	0.0
K12296	0.0
K03802	0.0
K03803	95.0
K06413	1.0
K10808	0.0
K06411	66.0
K01028	4.0
K01029	16.0
K11931	0.0
K11930	0.0
K11933	0.0
K11932	0.0
K11935	0.0
K11934	0.0
K11937	0.0
K11936	0.0
K11939	0.0
K11938	0.0
K10800	0.0
K06419	0.0
K11929	0.0
K07271	121.0
K07270	0.0
K07273	95.0
K07272	1.0
K07275	1.0
K07274	1.0
K07277	96.0
K07276	1.0
K07279	0.0
K07278	2.0
K10623	0.0
K02481	94.0
K11520	0.0
K02480	0.0
K08170	1.0
K02485	2.0
K02484	122.0
K02487	1.0
K08600	429.0
K08603	0.0
K08602	62.0
K08605	0.0
K08604	0.0
K09956	0.0
K09957	0.0
K09954	2.0
K09955	307.0
K09952	6.0
K09953	0.0
K09950	0.0
K09951	126.0
K09958	0.0
K09959	0.0
K07495	0.0
K07494	4.0
K07497	113.0
K07496	87.0
K07491	137.0
K07490	0.0
K07493	0.0
K07492	1.0
K07499	0.0
K07498	1.0
K11209	0.0
K11208	0.0
K11204	0.0
K11203	1.0
K11202	23.0
K11201	0.0
K11200	0.0
K00058	370.0
K00059	572.0
K00728	0.0
K00729	0.0
K00055	1.0
K00057	284.0
K00050	70.0
K00051	0.0
K00720	2.0
K00721	119.0
K14424	0.0
K06033	0.0
K14189	0.0
K14188	4.0
K06364	0.0
K14187	0.0
K01239	48.0
K01238	6.0
K01897	300.0
K01232	24.0
K01895	41.0
K01230	0.0
K01893	276.0
K01236	0.0
K01235	1.0
K01890	282.0
K02768	30.0
K02769	5.0
K02760	78.0
K02761	76.0
K02763	1.0
K02764	0.0
K02765	45.0
K00948	404.0
K00949	183.0
K00942	313.0
K00943	158.0
K00940	104.0
K00941	522.0
K00946	182.0
K00947	0.0
K00944	0.0
K00945	697.0
K01097	0.0
K01096	0.0
K01095	6.0
K01093	0.0
K01092	174.0
K01091	610.0
K01090	210.0
K03499	644.0
K03498	520.0
K03491	52.0
K03490	65.0
K03493	0.0
K03492	2.0
K03495	281.0
K03497	654.0
K03496	682.0
K02817	0.0
K02814	1.0
K02815	1.0
K02810	77.0
K02548	128.0
K02549	4.0
K02818	0.0
K02819	70.0
K03637	56.0
K03636	5.0
K03147	257.0
K03146	3.0
K08851	0.0
K06518	248.0
K09729	5.0
K06048	1.0
K06045	1.0
K06044	0.0
K09727	0.0
K09726	2.0
K06041	119.0
K09720	0.0
K09723	0.0
K06042	146.0
K09897	0.0
K09896	0.0
K09895	2.0
K09894	0.0
K09893	0.0
K09892	0.0
K09891	0.0
K09890	0.0
K09899	0.0
K09898	0.0
K03622	0.0
K07648	0.0
K07649	0.0
K07398	0.0
K07399	2.0
K11056	0.0
K11057	0.0
K11054	0.0
K11055	0.0
K07640	1.0
K07393	5.0
K07390	2.0
K07391	270.0
K07644	0.0
K07645	0.0
K07646	407.0
K07647	0.0
K10896	0.0
K07024	1021.0
K07025	475.0
K07026	2.0
K07027	191.0
K07020	1.0
K07021	2.0
K07022	0.0
K07023	169.0
K07028	1.0
K07029	483.0
K10094	0.0
K01390	0.0
K01392	0.0
K01399	0.0
K02673	2.0
K05893	0.0
K05897	0.0
K05896	191.0
K05895	125.0
K05899	0.0
K05898	0.0
K00555	0.0
K00554	204.0
K00557	0.0
K00556	92.0
K00551	1.0
K00559	0.0
K00558	438.0
K01170	0.0
K01173	1.0
K01174	2.0
K01175	7.0
K01176	8.0
K01178	1.0
K01179	132.0
K14578	0.0
K14579	0.0
K08951	0.0
K08950	0.0
K08953	0.0
K03828	1.0
K03829	1.0
K03820	95.0
K03821	3.0
K03822	0.0
K03823	239.0
K03824	0.0
K03825	4.0
K03826	172.0
K03827	100.0
K12248	0.0
K12246	0.0
K12247	0.0
K12242	0.0
K12243	0.0
K12240	0.0
K12241	0.0
K11919	0.0
K11918	0.0
K11913	0.0
K11912	0.0
K11911	0.0
K11910	0.0
K11917	0.0
K11916	0.0
K11915	0.0
K11914	0.0
K12068	0.0
K12069	0.0
K12062	0.0
K12063	0.0
K12060	0.0
K12061	0.0
K12066	0.0
K12067	0.0
K12064	0.0
K12065	0.0
K07259	100.0
K07258	520.0
K07253	0.0
K07251	0.0
K07250	69.0
K07257	0.0
K07256	0.0
K07255	0.0
K07254	0.0
K05372	0.0
K05373	0.0
K05370	0.0
K05371	0.0
K05374	0.0
K05375	1.0
K09970	0.0
K09971	1.0
K09972	1.0
K09973	2.0
K09974	1.0
K09975	0.0
K09976	10.0
K09978	0.0
K09979	88.0
K11261	69.0
K11260	0.0
K11263	0.0
K11264	0.0
K10793	3.0
K10796	2.0
K10797	34.0
K10794	0.0
K10795	2.0
K00700	353.0
K00701	0.0
K10798	0.0
K00703	296.0
K00705	270.0
K09828	0.0
K10133	0.0
K13053	0.0
K03192	1.0
K00964	0.0
K00965	173.0
K00966	15.0
K00960	0.0
K00961	0.0
K00962	278.0
K00963	47.0
K00969	283.0
K12681	0.0
K02703	0.0
K08364	0.0
K08365	0.0
K02706	0.0
K08363	0.0
K08361	0.0
K02708	0.0
K02709	0.0
K08368	3.0
K08369	3.0
K01615	30.0
K01617	0.0
K01616	0.0
K01611	37.0
K01610	230.0
K01613	154.0
K01612	0.0
K01619	263.0
K01618	0.0
K02834	282.0
K02835	282.0
K05281	0.0
K03619	0.0
K03618	1.0
K03617	275.0
K03616	5.0
K03615	270.0
K03614	258.0
K03613	266.0
K03612	263.0
K03611	2.0
K03610	196.0
K09705	4.0
K09704	134.0
K09701	2.0
K09700	1.0
K09709	0.0
K06391	23.0
K06390	172.0
K06393	171.0
K06392	107.0
K06395	11.0
K06394	131.0
K06397	158.0
K06396	155.0
K06399	159.0
K06398	173.0
K06435	0.0
K11078	0.0
K11079	0.0
K11074	0.0
K11075	0.0
K11076	0.0
K11077	0.0
K11070	181.0
K11071	185.0
K11072	251.0
K11073	0.0
K06935	0.0
K06934	12.0
K06937	3.0
K06936	1.0
K06931	0.0
K06930	0.0
K06933	0.0
K06932	0.0
K06939	0.0
K06938	1.0
K13381	0.0
K05916	1.0
K05917	0.0
K05914	0.0
K05915	0.0
K05912	0.0
K05913	0.0
K05910	3.0
K05911	0.0
K05918	0.0
K05919	134.0
K00392	0.0
K00390	10.0
K00397	0.0
K00395	0.0
K00394	18.0
K01884	0.0
K00399	0.0
K01886	261.0
K01376	2.0
K01372	165.0
K09149	0.0
K09148	0.0
K01225	4.0
K09145	66.0
K09144	65.0
K09147	0.0
K09146	0.0
K09141	2.0
K09140	0.0
K09143	0.0
K09142	0.0
K05709	0.0
K05708	0.0
K05879	49.0
K05878	49.0
K05875	0.0
K05874	0.0
K05877	0.0
K05876	0.0
K05873	0.0
K00579	0.0
K00578	0.0
K00577	0.0
K00575	202.0
K00574	81.0
K00573	9.0
K00571	251.0
K00570	0.0
K01118	16.0
K01119	12.0
K01157	0.0
K01112	0.0
K01113	3.0
K04477	182.0
K01114	1.0
K01115	0.0
K08087	0.0
K01315	0.0
K08085	0.0
K08084	3.0
K08083	2.0
K08082	2.0
K08081	0.0
K08080	0.0
K01152	0.0
K01401	0.0
K09826	1.0
K06344	0.0
K06345	0.0
K09822	0.0
K06343	0.0
K10938	0.0
K06341	0.0
K10934	0.0
K10935	0.0
K10932	0.0
K11052	0.0
K10930	0.0
K06349	0.0
K11053	0.0
K10754	0.0
K01755	337.0
K10200	36.0
K02132	0.0
K02137	0.0
K03840	0.0
K03841	6.0
K13028	0.0
K13799	0.0
K13798	0.0
K13795	0.0
K13794	0.0
K13021	0.0
K13792	0.0
K13791	0.0
K13790	0.0
K12268	0.0
K12269	0.0
K12262	2.0
K12263	0.0
K12264	0.0
K12265	0.0
K12266	0.0
K12267	364.0
K01757	0.0
K12237	0.0
K13243	0.0
K13245	0.0
K13244	0.0
K13246	0.0
K03264	0.0
K03265	0.0
K03263	0.0
K03268	0.0
K03269	95.0
K12415	0.0
K10211	0.0
K09918	1.0
K09919	2.0
K06720	0.0
K09913	1.0
K09910	0.0
K09911	0.0
K09916	1.0
K09917	0.0
K06726	35.0
K09915	1.0
K11535	1.0
K11534	4.0
K11537	1.0
K11531	0.0
K11533	0.0
K11532	0.0
K11249	6.0
K11539	0.0
K00762	373.0
K00763	189.0
K00760	280.0
K00761	279.0
K00766	238.0
K00767	190.0
K00764	436.0
K00765	270.0
K00768	171.0
K00769	1.0
K11059	0.0
K00186	0.0
K00187	0.0
K00184	15.0
K00185	10.0
K00183	9.0
K00180	152.0
K00188	0.0
K00189	0.0
K10110	146.0
K10111	0.0
K10112	216.0
K10113	0.0
K10114	0.0
K10115	0.0
K10116	0.0
K10117	326.0
K10118	397.0
K10119	402.0
K04641	1.0
K04643	0.0
K04642	0.0
K13282	1.0
K00988	0.0
K00989	14.0
K00986	16.0
K00984	66.0
K00985	0.0
K00982	2.0
K00983	135.0
K00980	42.0
K00981	282.0
K01585	93.0
K01584	0.0
K01586	357.0
K13498	0.0
K01580	90.0
K01583	13.0
K01582	26.0
K13497	66.0
K01589	8.0
K01588	273.0
K14941	0.0
K08347	0.0
K08348	0.0
K02720	0.0
K14949	0.0
K02723	0.0
K03459	0.0
K03458	136.0
K03455	97.0
K03457	10.0
K03451	8.0
K03981	2.0
K03980	32.0
K02614	25.0
K01639	181.0
K01638	2.0
K01637	2.0
K01636	3.0
K01635	3.0
K01634	0.0
K01633	103.0
K01632	0.0
K01631	0.0
K01630	4.0
K02615	0.0
K02588	35.0
K02589	74.0
K02858	8.0
K02859	3.0
K14051	0.0
K14053	0.0
K14052	0.0
K02852	0.0
K02853	0.0
K02850	0.0
K02851	1.0
K14059	48.0
K14058	2.0
K02586	14.0
K02587	12.0
K03679	0.0
K03671	528.0
K03670	0.0
K03673	2.0
K03672	0.0
K03675	0.0
K03674	0.0
K03677	0.0
K03676	2.0
K09761	274.0
K09760	114.0
K09763	1.0
K09762	186.0
K09765	151.0
K09764	6.0
K09767	11.0
K06006	0.0
K09769	29.0
K09768	91.0
K10353	0.0
K03187	69.0
K03186	162.0
K03185	2.0
K03184	1.0
K03183	267.0
K03182	160.0
K03181	0.0
K03189	70.0
K03188	70.0
K02715	0.0
K12455	0.0
K12454	1.0
K12453	0.0
K12452	8.0
K12451	0.0
K07358	0.0
K07356	0.0
K07357	0.0
K07354	0.0
K07355	0.0
K07352	0.0
K07353	0.0
K07350	0.0
K07351	0.0
K06919	27.0
K06918	0.0
K06917	4.0
K06916	2.0
K06915	98.0
K06914	0.0
K06913	0.0
K06912	0.0
K06911	105.0
K06910	72.0
K08986	0.0
K08987	5.0
K08984	0.0
K08985	0.0
K08982	6.0
K08983	0.0
K08980	0.0
K08981	2.0
K08988	0.0
K08989	1.0
K02252	0.0
K05934	154.0
K05936	156.0
K05937	0.0
K02253	0.0
K05939	1.0
K00378	290.0
K00375	168.0
K00374	2.0
K00376	3.0
K00371	2.0
K00370	2.0
K00373	2.0
K00372	1.0
K01358	389.0
K09166	0.0
K09165	4.0
K09164	3.0
K09163	47.0
K09162	1.0
K09161	0.0
K09160	2.0
K01354	4.0
K01355	0.0
K01356	260.0
K05601	0.0
K05851	1.0
K03807	1.0
K05606	65.0
K02927	0.0
K05974	0.0
K03805	0.0
K05976	0.0
K00519	0.0
K00518	1.0
K03800	111.0
K00511	0.0
K00510	0.0
K03801	94.0
K00515	0.0
K00514	0.0
K00517	1.0
K05971	0.0
K03154	60.0
K11147	0.0
K05581	0.0
K05580	0.0
K05583	0.0
K05582	0.0
K05585	0.0
K05584	0.0
K05587	0.0
K05586	0.0
K05589	3.0
K03150	221.0
K03623	0.0
K03152	334.0
K14200	0.0
K14201	0.0
K14202	0.0
K03621	279.0
K14204	0.0
K14205	3.0
K01134	65.0
K01135	0.0
K01136	0.0
K01137	0.0
K01130	67.0
K01132	0.0
K01133	68.0
K01138	144.0
K01139	34.0
K02113	266.0
K02112	292.0
K02111	278.0
K02446	3.0
K02117	279.0
K02116	68.0
K02115	291.0
K02114	291.0
K02119	185.0
K02118	296.0
K02448	0.0
K01036	1.0
K03212	0.0
K13007	0.0
K13006	1.0
K13005	0.0
K13004	66.0
K13001	0.0
K06404	122.0
K01032	0.0
K06951	0.0
K03862	0.0
K03863	0.0
K06406	173.0
K06957	1.0
K05020	3.0
K06400	83.0
K06403	123.0
K06954	1.0
K10814	0.0
K10817	0.0
K10816	0.0
K07136	0.0
K03242	0.0
K03243	0.0
K12202	0.0
K12203	0.0
K12206	0.0
K12207	0.0
K12204	0.0
K12205	0.0
K12208	0.0
K12209	0.0
K13919	27.0
K13918	0.0
K06214	0.0
K06215	126.0
K09936	119.0
K06217	276.0
K09930	1.0
K09931	2.0
K09932	0.0
K06213	144.0
K09938	2.0
K09939	90.0
K11517	0.0
K06337	0.0
K13301	0.0
K00748	97.0
K00745	0.0
K00743	0.0
K07165	1.0
K07164	95.0
K07167	1.0
K07166	171.0
K07161	2.0
K07160	12.0
K07163	0.0
K07162	2.0
K07169	0.0
K07168	0.0
K06336	0.0
K01839	163.0
K01838	42.0
K01835	35.0
K01834	808.0
K01837	0.0
K01830	0.0
K00608	0.0
K02632	0.0
K02630	0.0
K02631	0.0
K08322	5.0
K08323	5.0
K08320	0.0
K08321	6.0
K08326	0.0
K08324	0.0
K08325	6.0
K01659	1.0
K01658	232.0
K02637	0.0
K01653	339.0
K01652	488.0
K01655	1.0
K01654	166.0
K01657	234.0
K02874	282.0
K02875	0.0
K02876	279.0
K02877	0.0
K02871	275.0
K02873	0.0
K02878	282.0
K02879	282.0
K14070	0.0
K09749	163.0
K09748	275.0
K06023	369.0
K09742	0.0
K09741	0.0
K09740	4.0
K09747	192.0
K09746	0.0
K09745	0.0
K06024	188.0
K03477	0.0
K03476	32.0
K03475	120.0
K03474	95.0
K03473	91.0
K03472	0.0
K03471	9.0
K03470	279.0
K03478	65.0
K02304	205.0
K02305	0.0
K02302	21.0
K02303	3.0
K02300	0.0
K02301	5.0
K03653	0.0
K03652	16.0
K03651	2.0
K03650	281.0
K03657	620.0
K03656	2.0
K03655	425.0
K03654	342.0
K03658	65.0
K12439	0.0
K12431	0.0
K12430	0.0
K12433	0.0
K12432	0.0
K12435	0.0
K12434	0.0
K12437	0.0
K12436	0.0
K06979	2.0
K06978	74.0
K06971	43.0
K06970	0.0
K06973	265.0
K06972	135.0
K06975	96.0
K06974	0.0
K06977	0.0
K06976	68.0
K07082	239.0
K07083	89.0
K07080	68.0
K07081	5.0
K07086	2.0
K07087	0.0
K07084	3.0
K07085	182.0
K07088	328.0
K07089	107.0
K01317	0.0
K11162	0.0
K11163	0.0
K11161	0.0
K11168	0.0
K00356	2.0
K00355	0.0
K00354	0.0
K00353	0.0
K00351	91.0
K00350	91.0
K05952	1.0
K05953	0.0
K05951	0.0
K05956	0.0
K05957	0.0
K00358	4.0
K00689	0.0
K00688	410.0
K00681	32.0
K00680	244.0
K00683	0.0
K00685	2.0
K00684	4.0
K00687	0.0
K00686	0.0
K05831	0.0
K05830	0.0
K05833	186.0
K05832	172.0
K05834	0.0
K05837	276.0
K05836	0.0
K05839	0.0
K05838	3.0
K07677	0.0
K00533	85.0
K00532	0.0
K00531	0.0
K00530	0.0
K00537	264.0
K00536	0.0
K00535	0.0
K00534	0.0
K00539	0.0
K00538	0.0
K11029	0.0
K14260	31.0
K14261	1.0
K14266	2.0
K14267	2.0
K14268	0.0
K14269	0.0
K01337	0.0
K01338	301.0
K02683	0.0
K02682	0.0
K02681	0.0
K02680	0.0
K02687	274.0
K02686	0.0
K02685	0.0
K02689	0.0
K02688	1.0
K00824	72.0
K00827	0.0
K00826	278.0
K00821	416.0
K00820	341.0
K00823	3.0
K00822	0.0
K00829	0.0
K00828	0.0
K01488	43.0
K01489	272.0
K01484	0.0
K01485	77.0
K01486	116.0
K01487	48.0
K01480	236.0
K01481	0.0
K01482	2.0
K01483	0.0
K02469	428.0
K02468	0.0
K02466	0.0
K02465	0.0
K02464	0.0
K02463	2.0
K02462	2.0
K02461	2.0
K02460	2.0
K08969	2.0
K13061	0.0
K13060	0.0
K13063	0.0
K13062	0.0
K13069	0.0
K08964	1.0
K06363	0.0
K03079	32.0
K06342	0.0
K03078	0.0
K13289	0.0
K13288	2.0
K13285	0.0
K13287	0.0
K13286	0.0
K13281	6.0
K13280	90.0
K13283	0.0
K00054	6.0
K04496	0.0
K05369	0.0
K05368	0.0
K03228	0.0
K03229	0.0
K00052	271.0
K03222	0.0
K03223	0.0
K03220	0.0
K03221	0.0
K03226	0.0
K03227	0.0
K03224	0.0
K03225	0.0
K09482	0.0
K09483	0.0
K13836	0.0
K12228	0.0
K05360	0.0
K12224	0.0
K12225	0.0
K12226	0.0
K12227	0.0
K12220	0.0
K05363	0.0
K12222	0.0
K12223	0.0
K08681	124.0
K08680	3.0
K08683	0.0
K08682	0.0
K08685	0.0
K08684	1.0
K08687	0.0
K08686	0.0
K11755	387.0
K11754	661.0
K11751	1.0
K11750	0.0
K11753	552.0
K11752	200.0
K02407	91.0
K13938	0.0
K13936	0.0
K13935	1.0
K02406	245.0
K13933	0.0
K13932	1.0
K13931	1.0
K13930	0.0
K12088	0.0
K12081	0.0
K12082	0.0
K12083	0.0
K12084	0.0
K12086	0.0
K12087	0.0
K09611	0.0
K09612	0.0
K04940	0.0
K10085	0.0
K05394	0.0
K05395	0.0
K06340	0.0
K13043	3.0
K07149	67.0
K07148	90.0
K07147	4.0
K07146	4.0
K07145	3.0
K07144	0.0
K07143	0.0
K07142	0.0
K07141	52.0
K07140	2.0
K10156	0.0
K10150	0.0
K10620	0.0
K10621	0.0
K14028	0.0
K14029	0.0
K01817	254.0
K01816	1.0
K01815	194.0
K01814	272.0
K01813	96.0
K01812	292.0
K01811	485.0
K01810	285.0
K01819	3.0
K01818	39.0
K14580	0.0
K05379	0.0
K08304	0.0
K08305	2.0
K08306	0.0
K08307	96.0
K08300	2.0
K08301	249.0
K08302	51.0
K08303	532.0
K08308	0.0
K08309	38.0
K14671	0.0
K14670	0.0
K14673	0.0
K14672	0.0
K01673	10.0
K01672	0.0
K01671	0.0
K01677	170.0
K01676	94.0
K01674	1.0
K01679	20.0
K01678	163.0
K02899	280.0
K02896	0.0
K02897	107.0
K02895	281.0
K02892	282.0
K02890	282.0
K10811	0.0
K02096	0.0
K02097	0.0
K02094	0.0
K02095	0.0
K02092	0.0
K02093	0.0
K02099	272.0
K03411	163.0
K03410	166.0
K03413	216.0
K03412	42.0
K03415	26.0
K03414	2.0
K03417	1.0
K03416	0.0
K03418	0.0
K05376	0.0
K02320	0.0
K02322	0.0
K02323	0.0
K05377	0.0
K13542	202.0
K13543	0.0
K13540	0.0
K13541	0.0
K12145	0.0
K12144	0.0
K12147	0.0
K12410	343.0
K12141	88.0
K12140	88.0
K12143	1.0
K12142	0.0
K12149	0.0
K12148	0.0
K07312	0.0
K07313	14.0
K07310	1.0
K07311	0.0
K07316	8.0
K07317	0.0
K07314	0.0
K07315	8.0
K07318	0.0
K07319	82.0
K03936	0.0
K03425	0.0
K03426	225.0
K03427	290.0
K03420	0.0
K03421	0.0
K03422	0.0
K03423	0.0
K03756	1.0
K03757	0.0
K03206	0.0
K03755	0.0
K11144	12.0
K11145	179.0
K05972	0.0
K05973	0.0
K03752	8.0
K05978	0.0
K05979	7.0
K03753	11.0
K00331	95.0
K00330	95.0
K00333	9.0
K00332	9.0
K00335	180.0
K00334	191.0
K00337	95.0
K00336	280.0
K00339	95.0
K00338	94.0
K03751	0.0
K06953	0.0
K06952	5.0
K06407	173.0
K06950	596.0
K10819	3.0
K06956	8.0
K06955	0.0
K06402	11.0
K10815	0.0
K06959	273.0
K06958	183.0
K06409	363.0
K06408	103.0
K09129	1.0
K09128	4.0
K09123	3.0
K09122	3.0
K09121	103.0
K09120	0.0
K09127	2.0
K09126	1.0
K09125	7.0
K09124	0.0
K01233	0.0
K05819	0.0
K05818	0.0
K01896	0.0
K05813	207.0
K05812	0.0
K05811	0.0
K05810	170.0
K05817	0.0
K05816	0.0
K05815	72.0
K05814	7.0
K01894	2.0
K01892	283.0
K01234	31.0
K01144	130.0
K01146	0.0
K01141	1.0
K01416	0.0
K11434	0.0
K01415	0.0
K06354	0.0
K01414	2.0
K09836	0.0
K01318	1.0
K01319	0.0
K01312	0.0
K06350	0.0
K02669	138.0
K02668	2.0
K02665	2.0
K02664	2.0
K02667	5.0
K02666	2.0
K02661	0.0
K02660	2.0
K02663	2.0
K02662	43.0
K00809	6.0
K00808	0.0
K00806	277.0
K00805	155.0
K00804	0.0
K00803	5.0
K00802	0.0
K00801	0.0
K00800	210.0
K10921	0.0
K02409	98.0
K02408	170.0
K02401	156.0
K02400	167.0
K02403	0.0
K02402	0.0
K02405	171.0
K05364	133.0
K05367	4.0
K05366	552.0
K10210	0.0
K10216	0.0
K13049	65.0
K13048	0.0
K13739	0.0
K10215	0.0
K06122	0.0
K13735	0.0
K13734	0.0
K13041	0.0
K13040	0.0
K13731	0.0
K13730	0.0
K13733	0.0
K13732	0.0
K04516	91.0
K03204	0.0
K03205	399.0
K03207	0.0
K03200	0.0
K03201	0.0
K03202	0.0
K03203	0.0
K03208	0.0
K03758	5.0
K03759	0.0
K09469	0.0
K09461	0.0
K06204	3.0
K00178	0.0
K13950	0.0
K13953	4.0
K13955	0.0
K13954	22.0
K10920	0.0
K06324	0.0
K11777	27.0
K11779	0.0
K11778	0.0
K06325	0.0
K12600	0.0
K07432	0.0
K07430	0.0
K06326	0.0
K07128	0.0
K07121	2.0
K07120	2.0
K07123	0.0
K07122	1.0
K07125	0.0
K07124	205.0
K07127	1.0
K07126	58.0
K01870	282.0
K01873	347.0
K01872	281.0
K01875	283.0
K01874	352.0
K01876	287.0
K01879	8.0
K01878	8.0
K06321	0.0
K00476	0.0
K00477	0.0
K00474	0.0
K00472	0.0
K00470	0.0
K00471	0.0
K00478	0.0
K00479	0.0
K04775	0.0
K04774	2.0
K04777	0.0
K04776	0.0
K04771	0.0
K04770	0.0
K04773	98.0
K04772	1.0
K04779	0.0
K04778	0.0
K14657	0.0
K14656	0.0
K14654	0.0
K14653	0.0
K14652	288.0
K14659	0.0
K14658	0.0
K14386	0.0
K09926	2.0
K01699	0.0
K01698	113.0
K01695	241.0
K01697	5.0
K01696	247.0
K01690	1.0
K01693	178.0
K01692	37.0
K07227	0.0
K03439	278.0
K03438	380.0
K13380	0.0
K03928	1.0
K03925	187.0
K03924	309.0
K03431	244.0
K03926	3.0
K03437	279.0
K03436	312.0
K03435	0.0
K03434	0.0
K02348	29.0
K02342	255.0
K02343	279.0
K02340	275.0
K02341	280.0
K02346	291.0
K02347	2.0
K02344	0.0
K02345	0.0
K03697	25.0
K03696	274.0
K03695	277.0
K03694	2.0
K03693	2.0
K03692	0.0
K03690	2.0
K03699	246.0
K03698	162.0
K13566	0.0
K12164	0.0
K07338	0.0
K07339	45.0
K07334	8.0
K07335	209.0
K07336	0.0
K07337	1.0
K07330	0.0
K07331	0.0
K07332	0.0
K07333	0.0
K09695	1.0
K09694	1.0
K09697	32.0
K09696	31.0
K09691	221.0
K09690	142.0
K09693	2.0
K09692	12.0
K09699	1.0
K09698	5.0
K07590	11.0
K07591	0.0
K07592	0.0
K05998	0.0
K05999	0.0
K05996	0.0
K05997	0.0
K05994	0.0
K05995	162.0
K05993	73.0
K05991	0.0
K10837	0.0
K00319	0.0
K00318	6.0
K00648	284.0
K02545	0.0
K00645	279.0
K00311	1.0
K00646	0.0
K00317	0.0
K00316	0.0
K00643	0.0
K00314	0.0
K02547	35.0
K06429	0.0
K06428	0.0
K06427	0.0
K02812	0.0
K06425	2.0
K06424	0.0
K06423	6.0
K06422	0.0
K06421	1.0
K02813	0.0
K02930	0.0
K03815	0.0
K05612	0.0
K03367	4.0
K03366	2.0
K03812	1.0
K03635	4.0
K03634	2.0
K03631	272.0
K05969	0.0
K03630	292.0
K03633	0.0
K03632	0.0
K01998	169.0
K01999	172.0
K01992	718.0
K01993	185.0
K01990	1370.0
K01991	92.0
K01996	175.0
K01997	178.0
K01994	1.0
K01995	177.0
K03148	12.0
K03639	89.0
K05692	0.0
K03638	3.0
K00869	6.0
K00868	167.0
K00861	0.0
K00860	6.0
K00863	6.0
K00862	0.0
K00865	132.0
K00864	283.0
K00867	4.0
K00866	0.0
K01192	364.0
K01190	1008.0
K01191	377.0
K01197	6.0
K01194	0.0
K01195	135.0
K01198	84.0
K01199	0.0
K00656	542.0
K00657	168.0
K00306	0.0
K14591	0.0
K00300	0.0
K00653	0.0
K13715	0.0
K13713	0.0
K00650	0.0
K00651	178.0
K14596	0.0
K02647	377.0
K14598	2.0
K02643	0.0
K02642	0.0
K02641	0.0
K02640	0.0
K03594	126.0
K03595	280.0
K03596	279.0
K03597	2.0
K03590	105.0
K03591	0.0
K03592	3.0
K03593	98.0
K03598	2.0
K03599	2.0
K01736	275.0
K01737	111.0
K01734	282.0
K01735	210.0
K01732	0.0
K01733	280.0
K01730	65.0
K01731	0.0
K06049	0.0
K01738	367.0
K01739	7.0
K11809	0.0
K05343	7.0
K02422	192.0
K02421	157.0
K05340	4.0
K02427	2.0
K05346	3.0
K02425	0.0
K02424	0.0
K05349	1011.0
K02428	97.0
K03770	95.0
K03771	99.0
K03772	1.0
K03773	94.0
K03774	6.0
K03775	95.0
K03776	2.0
K03777	2.0
K03778	258.0
K03779	18.0
K09722	0.0
K08174	0.0
K14114	0.0
K13979	1.0
K13237	0.0
K14440	0.0
K09992	67.0
K09990	0.0
K09991	0.0
K09996	0.0
K09997	0.0
K09994	0.0
K14110	0.0
K09998	0.0
K09999	0.0
K14111	0.0
K14113	0.0
K14449	0.0
K10213	1.0
K14118	0.0
K11711	5.0
K11710	3.0
K11712	10.0
K11717	389.0
K11719	2.0
K06857	1.0
K10440	320.0
K10441	294.0
K07103	0.0
K07102	2.0
K07101	1.0
K07100	1.0
K07107	306.0
K07106	12.0
K07105	145.0
K07456	274.0
K07459	6.0
K07458	9.0
K07109	0.0
K07108	0.0
K10198	0.0
K10199	0.0
K10190	227.0
K10191	0.0
K10192	16.0
K10193	4.0
K10194	7.0
K10195	0.0
K10196	0.0
K10197	0.0
K15013	0.0
K01858	6.0
K15016	0.0
K15017	0.0
K01853	0.0
K01852	0.0
K01851	0.0
K01850	3.0
K01857	0.0
K01856	0.0
K01854	331.0
K07539	0.0
K08478	0.0
K08479	0.0
K08476	0.0
K08477	0.0
K08475	0.0
K00450	1.0
K00451	1.0
K00452	0.0
K00453	2.0
K00455	0.0
K00456	0.0
K00457	1.0
K00106	0.0
K00459	5.0
K00104	46.0
K00105	0.0
K00102	2.0
K00103	0.0
K00100	413.0
K00101	0.0
K01509	0.0
K04759	443.0
K04758	506.0
K04757	14.0
K01504	0.0
K04755	1.0
K04754	2.0
K04753	1.0
K04752	2.0
K04751	133.0
K01502	0.0
K14631	0.0
K05359	0.0
K14632	0.0
K07536	0.0
K12080	0.0
K02364	0.0
K12369	1.0
K02361	3.0
K02362	0.0
K02363	0.0
K13509	0.0
K13503	0.0
K13500	0.0
K12109	0.0
K12108	0.0
K12101	0.0
K12100	0.0
K12103	0.0
K12102	0.0
K12105	0.0
K12104	0.0
K12107	0.0
K12106	0.0
K11023	0.0
K03014	0.0
K08906	0.0
K08904	0.0
K08900	0.0
K06223	161.0
K06199	128.0
K06198	4.0
K06197	0.0
K06196	127.0
K06194	90.0
K06193	3.0
K06192	1.0
K06191	1.0
K06190	1.0
K11104	85.0
K11105	146.0
K11106	0.0
K11107	0.0
K11102	1.0
K11103	0.0
K07862	6.0
K00666	85.0
K00663	0.0
K00662	69.0
K00661	294.0
K00660	1.0
K06997	273.0
K06996	3.0
K06995	0.0
K10852	4.0
K06993	0.0
K06992	0.0
K06991	0.0
K06990	5.0
K11050	0.0
K06999	2.0
K06998	76.0
K05338	1.0
K11051	0.0
K06441	0.0
K06440	0.0
K06443	0.0
K06442	187.0
K06445	0.0
K06447	0.0
K06446	1.0
K06309	0.0
K05686	0.0
K02655	2.0
K07392	0.0
K00595	255.0
K00594	0.0
K00596	0.0
K00599	544.0
K00598	1.0
K02657	2.0
K07642	1.0
K07643	0.0
K07396	1.0
K07397	14.0
K07394	1.0
K07395	1.0
K04102	0.0
K04103	1.0
K04100	0.0
K04101	0.0
K04107	0.0
K04105	0.0
K04108	0.0
K04109	0.0
K07716	0.0
K07717	4.0
K07714	4.0
K07715	0.0
K07712	4.0
K07713	8.0
K07710	0.0
K07711	1.0
K07718	961.0
K07719	6.0
K00843	0.0
K00842	0.0
K00841	7.0
K00840	0.0
K00847	311.0
K00846	1.0
K00845	531.0
K00844	0.0
K00849	266.0
K00848	133.0
K06302	0.0
K13771	2.0
K13770	3.0
K13772	0.0
K13775	0.0
K13774	0.0
K13777	0.0
K13776	0.0
K13779	0.0
K13778	0.0
K02621	104.0
K02992	281.0
K02623	0.0
K08286	0.0
K08281	11.0
K02996	268.0
K02995	0.0
K02994	282.0
K02629	0.0
K02628	0.0
K08289	86.0
K08288	0.0
K03578	2.0
K03579	2.0
K03576	2.0
K03577	67.0
K03574	491.0
K03575	140.0
K03572	275.0
K03573	0.0
K03570	274.0
K03571	148.0
K01710	437.0
K01711	180.0
K01712	12.0
K01713	0.0
K01714	479.0
K01715	124.0
K01716	2.0
K01718	0.0
K01719	95.0
K03081	0.0
K02199	5.0
K02198	6.0
K14170	340.0
K02193	4.0
K02192	2.0
K02191	1.0
K02190	145.0
K02197	6.0
K02196	1.0
K02195	6.0
K02194	6.0
K03718	89.0
K03719	105.0
K03712	186.0
K03713	1.0
K03710	251.0
K03711	385.0
K03716	91.0
K03717	1.0
K03715	0.0
K07129	0.0
K00045	0.0
K13995	0.0
K13994	0.0
K13991	0.0
K13990	91.0
K13993	115.0
K13992	0.0
K06298	127.0
K06299	0.0
K06294	0.0
K06295	34.0
K06296	9.0
K06297	8.0
K06290	0.0
K06291	0.0
K06292	0.0
K06293	0.0
K12743	0.0
K00248	134.0
K06426	1.0
K11739	0.0
K11738	0.0
K11733	0.0
K11732	0.0
K11731	0.0
K11737	0.0
K11736	0.0
K11735	0.0
K11734	0.0
K06870	0.0
K06871	421.0
K06872	194.0
K06873	0.0
K06874	0.0
K06875	0.0
K06876	1.0
K06877	67.0
K06878	3.0
K06879	1.0
K07478	348.0
K12645	0.0
K07479	0.0
K07473	163.0
K07472	0.0
K07471	0.0
K07470	0.0
K07477	0.0
K07476	1.0
K07474	3.0
K15038	0.0
K15039	0.0
K15034	2.0
K15036	0.0
K15037	0.0
K08738	0.0
K06420	0.0
K00128	211.0
K00129	0.0
K00438	0.0
K00432	19.0
K00433	66.0
K00122	3.0
K00123	7.0
K00124	2.0
K00125	0.0
K00126	0.0
K00127	2.0
K08973	2.0
K14348	0.0
K14347	0.0
K14340	0.0
K08972	7.0
K01525	2.0
K01524	345.0
K01523	20.0
K01521	0.0
K01520	372.0
K01529	4.0
K08977	2.0
K03969	13.0
K08929	0.0
K02388	171.0
K02389	168.0
K02386	2.0
K02387	170.0
K02384	0.0
K02385	153.0
K02382	0.0
K02380	0.0
K02381	0.0
K05386	0.0
K13524	0.0
K13525	0.0
K13527	0.0
K13520	0.0
K13522	0.0
K13529	0.0
K03385	3.0
K03384	0.0
K03387	91.0
K03386	127.0
K03381	0.0
K03380	0.0
K03383	0.0
K03382	14.0
K03389	100.0
K03388	99.0
K05356	0.0
K12344	0.0
K12343	0.0
K12342	0.0
K12341	0.0
K12340	96.0
K02430	0.0
K12349	0.0
K05351	0.0
K11694	0.0
K11695	0.0
K11690	59.0
K05352	0.0
K11693	0.0
K08928	0.0
K03433	0.0
K13832	1.0
K03039	0.0
K03432	0.0
K06607	0.0
K06606	2.0
K06605	1.0
K03430	72.0
K06603	9.0
K06602	0.0
K06601	0.0
K06600	0.0
K05358	0.0
K06609	0.0
K06608	3.0
K03923	0.0
K03922	0.0
K11472	2.0
K11473	3.0
K11474	0.0
K11475	0.0
K11476	0.0
K11477	0.0
K00601	0.0
K00600	279.0
K00603	7.0
K03746	0.0
K00605	168.0
K00604	283.0
K00607	0.0
K00606	122.0
K00609	273.0
K03741	62.0
K03740	4.0
K03743	38.0
K10873	0.0
K03214	0.0
K14068	0.0
K13317	0.0
K06360	0.0
K14069	0.0
K08078	0.0
K09650	0.0
K06361	0.0
K07802	0.0
K07803	0.0
K07800	0.0
K07801	0.0
K07806	0.0
K07807	0.0
K07804	0.0
K07805	0.0
K06362	0.0
K01172	0.0
K10257	0.0
K10255	1.0
K10254	187.0
K10253	0.0
K10918	0.0
K04128	0.0
K01958	29.0
K01959	1.0
K01956	272.0
K01957	0.0
K04126	0.0
K04127	0.0
K01952	282.0
K01953	327.0
K01950	267.0
K01951	345.0
K07730	0.0
K07731	0.0
K07732	0.0
K07733	1.0
K07734	1.0
K07735	4.0
K07736	211.0
K07737	591.0
K07738	155.0
K07739	2.0
K06365	0.0
K06366	0.0
K06367	0.0
K10910	0.0
K10911	0.0
K04382	0.0
K10775	0.0
K02609	0.0
K02979	0.0
K02978	0.0
K06368	0.0
K02975	0.0
K02974	0.0
K02977	0.0
K02976	0.0
K03558	6.0
K03559	105.0
K03550	253.0
K03551	283.0
K03552	0.0
K03553	348.0
K03554	1.0
K03555	275.0
K03556	77.0
K03557	2.0
K01778	302.0
K01779	35.0
K06369	0.0
K01772	9.0
K01770	268.0
K01771	0.0
K01776	266.0
K01777	3.0
K01774	0.0
K01775	348.0
K05385	0.0
K05384	0.0
K05383	0.0
K05382	0.0
K05381	0.0
K08159	0.0
K14153	1.0
K14154	0.0
K14155	311.0
K08152	0.0
K08156	92.0
K08076	0.0
K12809	0.0
K05297	7.0
K03734	308.0
K03735	6.0
K03736	6.0
K03737	273.0
K03731	0.0
K03732	2.0
K03733	102.0
K03738	3.0
K03739	4.0
K08139	0.0
K06994	4.0
K12660	0.0
K12661	0.0
K07450	0.0
K08719	0.0
K08717	3.0
K08715	0.0
K08714	2.0
K08713	0.0
K08710	0.0
K11311	0.0
K11312	4.0
K00141	0.0
K00146	0.0
K00411	3.0
K00412	3.0
K00145	542.0
K00148	0.0
K14367	0.0
K14366	0.0
K08954	0.0
K08384	279.0
K14369	0.0
K14368	0.0
K14091	65.0
K14090	66.0
K14093	0.0
K14092	0.0
K14095	0.0
K14094	0.0
K14097	0.0
K14096	0.0
K14099	0.0
K14098	0.0
K02848	0.0
K01541	0.0
K04712	0.0
K04711	0.0
K01545	0.0
K01547	190.0
K01546	190.0
K01548	190.0
K04719	0.0
K04718	0.0
K02018	150.0
K02019	37.0
K02016	465.0
K02017	4.0
K02014	338.0
K02015	589.0
K02012	127.0
K02013	435.0
K02010	52.0
K02011	125.0
K04515	0.0
K03943	0.0
K03941	0.0
K03940	0.0
K00313	2.0
K04060	0.0
K01608	65.0
K08942	0.0
K08943	0.0
K08940	0.0
K08941	0.0
K08946	2.0
K08947	0.0
K08944	0.0
K08945	0.0
K03059	0.0
K13811	0.0
K13812	0.0
K13815	0.0
K13816	0.0
K13818	0.0
K13819	0.0
K03053	0.0
K03052	0.0
K03055	0.0
K03054	0.0
K03057	0.0
K03056	0.0
K06222	0.0
K11418	0.0
K11410	0.0
K11415	0.0
K00622	0.0
K00621	0.0
K00620	359.0
K00627	18.0
K00626	155.0
K00625	246.0
K00624	0.0
K02805	71.0
K02552	2.0
K02550	0.0
K02556	176.0
K02803	1.0
K02554	0.0
K07280	0.0
K07281	0.0
K07282	228.0
K07283	0.0
K07284	116.0
K07285	2.0
K07286	0.0
K08217	160.0
K07288	2.0
K07289	2.0
K07534	0.0
K07535	1.0
K07533	97.0
K07822	0.0
K07823	0.0
K08699	0.0
K00088	344.0
K00087	44.0
K00086	68.0
K00082	0.0
K10239	0.0
K10238	0.0
K10231	5.0
K10230	0.0
K10233	0.0
K10232	0.0
K10235	0.0
K10234	0.0
K10237	0.0
K10236	0.0
K08353	0.0
K01970	0.0
K01971	6.0
K01972	341.0
K01973	0.0
K01974	0.0
K01975	12.0
K01976	0.0
K07758	0.0
K05990	0.0
K07752	0.0
K07753	0.0
K07751	0.0
K13786	0.0
K07755	0.0
K07442	1.0
K08352	6.0
K07115	1.0
K07441	0.0
K07634	0.0
K07446	0.0
K07111	0.0
K07444	180.0
K07445	1.0
K00647	5.0
K07449	0.0
K00641	94.0
K00640	355.0
K01289	0.0
K01282	0.0
K01283	0.0
K01280	0.0
K01281	4.0
K01286	46.0
K01284	182.0
K02954	286.0
K02952	282.0
K02950	279.0
K00155	0.0
K02959	282.0
K00887	0.0
K00886	1.0
K00885	0.0
K00884	0.0
K00883	6.0
K00882	110.0
K00881	2.0
K00880	38.0
K00053	263.0
K14048	0.0
K01026	29.0
K01756	282.0
K01025	0.0
K01750	8.0
K01023	4.0
K01752	383.0
K01753	7.0
K14583	0.0
K01758	5.0
K01759	367.0
K09565	0.0
K09568	0.0
K08173	0.0
K08172	0.0
K02483	75.0
K02482	4.0
K08177	8.0
K08176	0.0
K08175	0.0
K02486	0.0
K02489	0.0
K02488	2.0
K08178	0.0
K14138	34.0
K14136	0.0
K09713	0.0
K09714	0.0
K09715	0.0
K03532	0.0
K03533	0.0
K03530	510.0
K03531	266.0
K03536	281.0
K03537	0.0
K03534	179.0
K03535	0.0
K03538	0.0
K03539	0.0
K14451	0.0
K14450	0.0
K02225	1.0
K02224	295.0
K02227	170.0
K02226	172.0
K02221	14.0
K14107	0.0
K02229	0.0
K02228	0.0
K14106	0.0
K00441	2.0
K03288	0.0
K03289	0.0
K03284	340.0
K03285	0.0
K03286	3.0
K03287	95.0
K03280	0.0
K03281	96.0
K03282	243.0
K00440	0.0
K13677	0.0
K12790	0.0
K09639	0.0
K12688	0.0
K12689	0.0
K12686	0.0
K12687	0.0
K12684	0.0
K12685	0.0
K12682	0.0
K12683	0.0
K12680	0.0
K11889	0.0
K08884	216.0
K11085	164.0
K11084	0.0
K11081	0.0
K11080	0.0
K11083	0.0
K11082	0.0
K11089	0.0
K08777	0.0
K08776	0.0
K06346	172.0
K06347	0.0
K09824	1.0
K09825	265.0
K09823	2.0
K09820	1.0
K10939	0.0
K10936	0.0
K10937	0.0
K10933	0.0
K06348	0.0
K09829	0.0
K11337	0.0
K11336	0.0
K11335	0.0
K11334	0.0
K11333	0.0
K11332	0.0
K11331	0.0
K11330	0.0
K00169	34.0
K00164	7.0
K00166	1.0
K00167	1.0
K00161	14.0
K00162	15.0
K00163	5.0
K10689	0.0
K10680	0.0
K10681	0.0
K10682	0.0
K04083	185.0
K04082	0.0
K04081	0.0
K04080	1.0
K04087	10.0
K04086	1.0
K04085	2.0
K04084	3.0
K04088	10.0
K01569	0.0
K01568	0.0
K01563	0.0
K01561	0.0
K01560	78.0
K01567	4.0
K01565	0.0
K01564	0.0
K02038	278.0
K02039	278.0
K02030	500.0
K02031	648.0
K02032	686.0
K02033	765.0
K02034	817.0
K02035	810.0
K02036	280.0
K02037	273.0
K05556	0.0
K13658	0.0
K13659	0.0
K13656	0.0
K13657	0.0
K13654	0.0
K13655	1.0
K13652	69.0
K13653	380.0
K13650	0.0
K13651	0.0
K05555	0.0
K05552	0.0
K02057	432.0
K05550	0.0
K05551	0.0
K12308	551.0
K12306	0.0
K03073	276.0
K03072	22.0
K03071	2.0
K03070	282.0
K03077	4.0
K03076	279.0
K03075	265.0
K03074	26.0
K08965	1.0
K08967	2.0
K08961	1.0
K08963	102.0
K13873	0.0
K13876	0.0
K13874	0.0
K13875	0.0
K06139	0.0
K06138	0.0
K06135	0.0
K06134	2.0
K06137	0.0
K06136	0.0
K06131	398.0
K06133	149.0
K06132	0.0
K02600	282.0
K07389	0.0
K07388	0.0
K04747	0.0
K01516	280.0
K09977	1.0
K07518	0.0
K07519	0.0
K11437	0.0
K07512	0.0
K07516	2.0
K10212	0.0
K10747	0.0
K10217	0.0
K10219	0.0
K10218	0.0
K10748	0.0
K01912	211.0
K01913	0.0
K01910	7.0
K01911	8.0
K01916	11.0
K01917	0.0
K01914	263.0
K01915	531.0
K01918	131.0
K01919	6.0
K07774	0.0
K07775	24.0
K07776	6.0
K07777	18.0
K07770	0.0
K07771	0.0
K07772	0.0
K07773	0.0
K07778	3.0
K01193	260.0
K04340	0.0
K04341	0.0
K04342	0.0
K04343	0.0
K12986	0.0
K04691	1.0
K02931	268.0
K02933	282.0
K02935	282.0
K02936	0.0
K02939	282.0
K00205	0.0
K00204	0.0
K00207	0.0
K00206	0.0
K00201	0.0
K00200	0.0
K00203	0.0
K00202	0.0
K00209	0.0
K00208	94.0
K01000	342.0
K01001	0.0
K01002	31.0
K01003	1.0
K01004	0.0
K01005	28.0
K01006	269.0
K01007	30.0
K01008	89.0
K10855	0.0
K14115	0.0
K14116	0.0
K14441	270.0
K14446	4.0
K14447	0.0
K14112	0.0
K14445	2.0
K08195	0.0
K08194	0.0
K14448	0.0
K08196	0.0
K08191	92.0
K14119	0.0
K08193	0.0
K00702	25.0
K10799	0.0
K03518	142.0
K03519	16.0
K09719	0.0
K10856	0.0
K03516	0.0
K03517	167.0
K02205	0.0
K02204	1.0
K02203	125.0
K02201	0.0
K02200	3.0
K13714	1.0
K13461	0.0
K12518	0.0
K12519	0.0
K12517	0.0
K12514	0.0
K12515	0.0
K12512	0.0
K12513	0.0
K12510	159.0
K12511	28.0
K07183	164.0
K07182	3.0
K07181	74.0
K07180	7.0
K07186	0.0
K07185	45.0
K07184	2.0
K09800	2.0
K09801	2.0
K09802	0.0
K09803	8.0
K09804	0.0
K09805	0.0
K09806	2.0
K09807	160.0
K09808	191.0
K09809	1.0
K10912	0.0
K10913	0.0
K10914	33.0
K10915	0.0
K10916	0.0
K10917	0.0
K11358	140.0
K11355	0.0
K11354	0.0
K11357	0.0
K11356	0.0
K04069	723.0
K04068	301.0
K04065	1.0
K04064	0.0
K04067	0.0
K04066	274.0
K04061	96.0
K09716	0.0
K04063	0.0
K04062	0.0
K10006	0.0
K10007	0.0
K10004	0.0
K10005	0.0
K10002	0.0
K10003	0.0
K10000	0.0
K10001	0.0
K09717	0.0
K10008	1.0
K10009	0.0
K02491	0.0
K14588	0.0
K14581	0.0
K13678	2.0
K13679	0.0
K11633	0.0
K13670	0.0
K13671	0.0
K11987	0.0
K11636	0.0
K11634	0.0
K13582	0.0
K13583	0.0
K13580	0.0
K13581	0.0
K13586	0.0
K13587	0.0
K13584	0.0
K13585	0.0
K13588	0.0
K13589	0.0
K02052	9.0
K02053	12.0
K02050	435.0
K02051	406.0
K02056	236.0
K05553	0.0
K02054	9.0
K02055	8.0
K02058	62.0
K02059	0.0
K05558	0.0
K05559	0.0
K03895	0.0
K03894	0.0
K03897	0.0
K03896	0.0
K03891	0.0
K03890	0.0
K03893	2.0
K03892	378.0
K02423	0.0
K05342	0.0
K05341	7.0
K12989	0.0
K12988	0.0
K02420	167.0
K12981	0.0
K12980	0.0
K12983	0.0
K12982	0.0
K12985	0.0
K12984	0.0
K12987	0.0
K02426	92.0
K13854	0.0
K03098	89.0
K13853	7.0
K03095	4.0
K05344	0.0
K03091	725.0
K03090	6.0
K03093	18.0
K03092	158.0
K06113	1.0
K09632	0.0
K02429	180.0
K06118	0.0
K05716	0.0
K04844	1.0
K11632	0.0
K11630	0.0
K11631	2.0
K11637	0.0
K11635	0.0
K11638	0.0
K11639	0.0
K07572	0.0
K07573	0.0
K07570	3.0
K07571	43.0
K07576	141.0
K07577	1.0
K07574	177.0
K07575	0.0
K07578	0.0
K07579	0.0
K11189	399.0
K11184	114.0
K11187	0.0
K11180	2.0
K11181	2.0
K11183	1.0
K10764	2.0
K10763	2.0
K10762	0.0
K01938	271.0
K01939	289.0
K01934	189.0
K01935	96.0
K01937	281.0
K01930	0.0
K01932	0.0
K01933	338.0
K07798	6.0
K07799	0.0
K07796	0.0
K07797	0.0
K07794	4.0
K07795	2.0
K07792	0.0
K07793	39.0
K07790	0.0
K07791	0.0
K06379	173.0
K00968	65.0
K06378	172.0
K06377	0.0
K06376	0.0
K06375	0.0
K09814	0.0
K09813	0.0
K06372	0.0
K06371	0.0
K06370	0.0
K01249	0.0
K01246	173.0
K01247	5.0
K01244	0.0
K01243	229.0
K08919	0.0
K01241	4.0
K02919	181.0
K02913	283.0
K02912	0.0
K02911	279.0
K02910	0.0
K02917	0.0
K02916	282.0
K02915	0.0
K02914	275.0
K00228	2.0
K00227	0.0
K00226	381.0
K00224	0.0
K00223	0.0
K00222	0.0
K00221	0.0
K00220	0.0
K01798	0.0
K01799	6.0
K01068	0.0
K01069	20.0
K01062	0.0
K01791	272.0
K01792	1.0
K01061	2.0
K01066	2.0
K01067	4.0
K01796	0.0
K01797	2.0
K05499	72.0
K14468	0.0
K14469	2.0
K14465	0.0
K14466	0.0
K14467	0.0
K10834	0.0
K10833	0.0
K02266	0.0
K03793	2.0
K03790	13.0
K03791	0.0
K03796	1.0
K03797	458.0
K03794	0.0
K03795	1.0
K03798	554.0
K03799	11.0
K13448	0.0
K12538	0.0
K12539	0.0
K12530	0.0
K12531	0.0
K12532	0.0
K12533	0.0
K12534	0.0
K12535	0.0
K12536	0.0
K12537	0.0
K03136	0.0
K09790	133.0
K09791	3.0
K09792	5.0
K09793	90.0
K09794	0.0
K09795	0.0
K09796	3.0
K09797	153.0
K09798	2.0
K09799	0.0
K10972	0.0
K10973	0.0
K10977	4.0
K10974	74.0
K10975	0.0
K10978	0.0
K10979	5.0
K06308	0.0
K00315	0.0
K09862	1.0
K06303	0.0
K09860	0.0
K09861	236.0
K06306	35.0
K06307	0.0
K06305	1.0
K11373	0.0
K04047	14.0
K04046	0.0
K04045	72.0
K04044	0.0
K04043	294.0
K04042	81.0
K04041	139.0
K04040	2.0
K02700	0.0
K04049	0.0
K04048	0.0
K02707	0.0
K02704	0.0
K02705	0.0
K10020	0.0
K10021	0.0
K10022	0.0
K10023	0.0
K10024	0.0
K10025	0.0
K10026	13.0
K10027	5.0
K13612	0.0
K13613	0.0
K13611	0.0
K13614	0.0
K13615	0.0
K05794	3.0
K05795	38.0
K05796	19.0
K05797	0.0
K05790	0.0
K05791	0.0
K05792	4.0
K05793	0.0
K05798	0.0
K05799	279.0
K01474	2.0
K01477	0.0
K01476	5.0
K01471	0.0
K01470	167.0
K01473	2.0
K13039	0.0
K01479	1.0
K01478	5.0
K05570	72.0
K05571	72.0
K05572	0.0
K05573	0.0
K02078	609.0
K02079	0.0
K05576	0.0
K02074	3.0
K02075	5.0
K02076	2.0
K02077	6.0
K02071	161.0
K02072	165.0
K02073	166.0
K03309	2.0
K03308	474.0
K03305	103.0
K03304	0.0
K03307	162.0
K03306	112.0
K03301	0.0
K03300	8.0
K03303	14.0
K03302	0.0
K06173	430.0
K06175	1.0
K06174	0.0
K06177	91.0
K06176	3.0
K06179	181.0
K07680	0.0
K03867	0.0
K03838	0.0
K12053	0.0
K11618	66.0
K11619	0.0
K11614	0.0
K11615	0.0
K11616	0.0
K11617	1.0
K11610	0.0
K11611	0.0
K11960	0.0
K11961	1.0
K02836	277.0
K10565	0.0
K10564	0.0
K02837	247.0
K10561	30.0
K10560	30.0
K10563	131.0
K10562	0.0
K02838	282.0
K06858	0.0
K02839	65.0
K06859	3.0
K12700	28.0
K07558	0.0
K07559	75.0
K07228	0.0
K07229	0.0
K07226	0.0
K07224	1.0
K07225	0.0
K07222	0.0
K07223	5.0
K07220	107.0
K07221	1.0
K10709	66.0
K10708	0.0
K10701	0.0
K10703	0.0
K10702	0.0
K10704	0.0
K05984	0.0
K07537	0.0
K08652	0.0
K08651	0.0
K08658	0.0
K08659	18.0
K05982	2.0
K07451	0.0
K07453	0.0
K07452	0.0
K07455	3.0
K07454	0.0
K09707	73.0
K07457	4.0
K09706	4.0
K07104	2.0
K00029	9.0
K00028	0.0
K00799	4.0
K00798	243.0
K00797	100.0
K00024	190.0
K00795	3.0
K00026	0.0
K00021	0.0
K00020	7.0
K00023	2.0
K00022	0.0
K09017	2.0
K01269	195.0
K09015	96.0
K09014	167.0
K09013	288.0
K09011	89.0
K09010	0.0
K01261	1.0
K01262	459.0
K01263	2.0
K01264	0.0
K01265	448.0
K01266	67.0
K09018	0.0
K08227	0.0
K08226	2.0
K08225	0.0
K08224	2.0
K08223	2.0
K08222	0.0
K08221	1.0
K00249	1.0
K01790	293.0
K00241	98.0
K00240	135.0
K00243	246.0
K00242	2.0
K00245	0.0
K00244	50.0
K00247	0.0
K00246	0.0
K01795	72.0
K06983	0.0
K02799	0.0
K02798	4.0
K02791	22.0
K02790	0.0
K02793	99.0
K02795	133.0
K02794	135.0
K02796	130.0
K04564	136.0
K04565	99.0
K04566	65.0
K04567	213.0
K01040	4.0
K01041	0.0
K04562	23.0
K04568	2.0
K01049	0.0
K02535	96.0
K02242	5.0
K02536	98.0
K02531	2.0
K02246	4.0
K02533	2.0
K02532	0.0
K02248	3.0
K02538	1.0
K00581	0.0
K13421	0.0
K01013	0.0
K15018	0.0
K15019	0.0
K03110	280.0
K03111	540.0
K03112	2.0
K03113	93.0
K03116	104.0
K03117	3.0
K03118	99.0
K03119	0.0
K10919	0.0
K12552	0.0
K12553	0.0
K12551	0.0
K12556	0.0
K12554	0.0
K12555	7.0
K06892	0.0
K06893	0.0
K06890	20.0
K06891	7.0
K06896	192.0
K06897	121.0
K06894	5.0
K06895	7.0
K10954	0.0
K10956	0.0
K06899	1.0
K06328	1.0
K06329	0.0
K10952	0.0
K10953	0.0
K11395	0.0
K11391	0.0
K11390	0.0
K11392	1.0
K00499	0.0
K00494	1.0
K00495	0.0
K00496	0.0
K00491	0.0
K00492	0.0
K00493	0.0
K13591	0.0
K01467	103.0
K13593	0.0
K13592	0.0
K04021	1.0
K04020	0.0
K04023	30.0
K04022	0.0
K04025	0.0
K04024	8.0
K04027	6.0
K04026	7.0
K04029	111.0
K04028	121.0
K07055	0.0
K07054	0.0
K07057	0.0
K07056	374.0
K07051	0.0
K07050	155.0
K07053	482.0
K07052	506.0
K07059	0.0
K07058	250.0
K10040	8.0
K10041	32.0
K10046	0.0
K04799	0.0
K04798	0.0
K04793	0.0
K04792	0.0
K04791	0.0
K04790	0.0
K04797	0.0
K04796	0.0
K04795	0.0
K04794	0.0
K13638	0.0
K13639	0.0
K13634	2.0
K13635	0.0
K13636	0.0
K13637	0.0
K13630	0.0
K13631	0.0
K13632	0.0
K13633	0.0
K02042	86.0
K05778	0.0
K05779	0.0
K05776	88.0
K05541	0.0
K05774	0.0
K05775	0.0
K05772	1.0
K05773	1.0
K05540	41.0
K01459	0.0
K01458	0.0
K01457	2.0
K01455	4.0
K01454	0.0
K01453	0.0
K01452	0.0
K01451	13.0
K01450	0.0
K05518	0.0
K08070	37.0
K08071	0.0
K05516	5.0
K08077	2.0
K05515	266.0
K13093	0.0
K11783	0.0
K12949	0.0
K12945	0.0
K12944	0.0
K12941	36.0
K12940	0.0
K12943	0.0
K12942	34.0
K14728	0.0
K14727	0.0
K11785	0.0
K00108	1.0
K13890	2.0
K13891	2.0
K13892	0.0
K13893	0.0
K13894	0.0
K13895	0.0
K13896	0.0
K06159	0.0
K06158	346.0
K06153	278.0
K06152	0.0
K06151	0.0
K06157	0.0
K06156	0.0
K06155	0.0
K06154	0.0
K03327	186.0
K03326	0.0
K03325	17.0
K03324	396.0
K03322	8.0
K03321	16.0
K03320	43.0
K03329	0.0
K03328	94.0
K04802	0.0
K04801	0.0
K04800	0.0
K11948	0.0
K01505	1.0
K04756	0.0
K11940	1.0
K11941	0.0
K11942	0.0
K11943	0.0
K11944	0.0
K01507	344.0
K11946	0.0
K11947	0.0
K01506	2.0
K01501	3.0
K01500	5.0
K01503	0.0
K06714	8.0
K04750	72.0
K12789	0.0
K12788	0.0
K11526	0.0
K10810	0.0
K11522	0.0
K11523	0.0
K08675	0.0
K08676	4.0
K08677	0.0
K08679	0.0
K11521	0.0
K10547	19.0
K10546	22.0
K10545	7.0
K10544	4.0
K10543	7.0
K10542	99.0
K10541	102.0
K10540	122.0
K10549	6.0
K10548	19.0
K14630	0.0
K11529	0.0
K00007	0.0
K00005	171.0
K13444	0.0
K00003	220.0
K00002	92.0
K00001	89.0
K01186	182.0
K00009	5.0
K00008	193.0
K10726	0.0
K10725	0.0
K08246	0.0
K00263	1.0
K00262	352.0
K00261	10.0
K00260	1.0
K00266	888.0
K00265	94.0
K01200	39.0
K01201	137.0
K01206	834.0
K01207	83.0
K01205	92.0
K01208	0.0
K01209	539.0
K06167	96.0
K00917	97.0
K00912	96.0
K00919	272.0
K02519	278.0
K02518	279.0
K02517	99.0
K02511	0.0
K02510	9.0
K13409	0.0
K13408	0.0
K03179	97.0
K03170	0.0
K03177	282.0
K12574	187.0
K12570	0.0
K12573	272.0
K11009	0.0
K11008	0.0
K11005	0.0
K11004	0.0
K11007	0.0
K11006	0.0
K11003	0.0
K08296	12.0
K08297	0.0
K08295	0.0
K02634	0.0
K02635	0.0
K10622	0.0
K07693	2.0
K07692	1.0
K07691	0.0
K07690	0.0
K07697	0.0
K07696	68.0
K07695	0.0
K07694	10.0
K07699	112.0
K07698	0.0
K07079	215.0
K07078	2.0
K07077	0.0
K07076	32.0
K07075	21.0
K07074	7.0
K07073	0.0
K07072	0.0
K07071	11.0
K07070	1.0
K14584	0.0
K11620	0.0
K09190	0.0
K11623	0.0
K05759	0.0
K08589	0.0
K11625	0.0
K11995	0.0
K01439	214.0
K01438	103.0
K01431	0.0
K01430	70.0
K01433	2.0
K01432	0.0
K01434	4.0
K01437	0.0
K01436	117.0
K05539	2.0
K14520	0.0
K12963	0.0
K12962	0.0
K12961	0.0
K12960	196.0
K14749	0.0
K14748	0.0
K02972	0.0
K14743	0.0
K14742	237.0
K14745	0.0
K14744	0.0
K14747	0.0
K14746	0.0
K02167	0.0
K02164	0.0
K02160	100.0
K02168	2.0
K02169	90.0
K10931	0.0
K03341	0.0
K03340	209.0
K03343	0.0
K03342	2.0
K03346	8.0
K12299	0.0
K12291	0.0
K12290	0.0
K12293	0.0
K12292	0.0
K12295	0.0
K12294	0.0
K12297	1.0
K12368	0.0
K11922	0.0
K11923	0.0
K11920	0.0
K11921	1.0
K11926	0.0
K11927	20.0
K11924	2.0
K11925	0.0
K11928	47.0
K13181	0.0
K13219	0.0
K07262	0.0
K07263	96.0
K07260	229.0
K07261	0.0
K07266	0.0
K07267	0.0
K07264	0.0
K07265	0.0
K07268	0.0
K07269	0.0
K01155	25.0
K04478	0.0
K04479	0.0
K10528	0.0
K14952	0.0
K07486	1.0
K07487	17.0
K07484	24.0
K07485	0.0
K07482	0.0
K07483	226.0
K07480	0.0
K07481	13.0
K07488	0.0
K07489	0.0
K11210	0.0
K11211	0.0
K11212	0.0
K11214	67.0
K11216	4.0
K06300	0.0
K00061	0.0
K00060	6.0
K06301	0.0
K00065	17.0
K00064	0.0
K00067	408.0
K00066	0.0
K00069	0.0
K00068	2.0
K06304	0.0
K08262	0.0
K08261	0.0
K08260	0.0
K08265	0.0
K08264	0.0
K00288	2.0
K00285	0.0
K00284	136.0
K00287	275.0
K00286	340.0
K00281	93.0
K00280	0.0
K00283	78.0
K00282	78.0
K08088	0.0
K14198	0.0
K14199	1.0
K03452	0.0
K14194	1.0
K14195	0.0
K14196	0.0
K14197	0.0
K14192	0.0
K14193	0.0
K01880	273.0
K01881	348.0
K01883	282.0
K01885	257.0
K04618	0.0
K01887	348.0
K01224	19.0
K01889	282.0
K01226	73.0
K01227	1.0
K01220	3.0
K01222	5.0
K01223	200.0
K02759	71.0
K02755	0.0
K02757	285.0
K02756	0.0
K14998	0.0
K02750	3.0
K02753	0.0
K02752	0.0
K00939	282.0
K00938	4.0
K00937	300.0
K00936	935.0
K00935	1.0
K00934	0.0
K00933	0.0
K00932	0.0
K00931	268.0
K00930	545.0
K01089	94.0
K01080	0.0
K01081	160.0
K01082	1.0
K01083	1.0
K01084	0.0
K01085	0.0
K01087	1.0
K02571	0.0
K02570	1.0
K02573	1.0
K02572	0.0
K02575	4.0
K02574	32.0
K07780	0.0
K03488	188.0
K03489	3.0
K03482	0.0
K03483	3.0
K03480	14.0
K03481	27.0
K03486	71.0
K03487	1.0
K03484	161.0
K03485	0.0
K02287	0.0
K02286	0.0
K02285	0.0
K02284	0.0
K02283	238.0
K02282	3.0
K02281	0.0
K02280	0.0
K02289	0.0
K02288	0.0
K03626	0.0
K03627	0.0
K03624	414.0
K03625	282.0
K03151	186.0
K03620	3.0
K03153	3.0
K08869	0.0
K03628	236.0
K03629	274.0
K09738	0.0
K09739	0.0
K09736	0.0
K09737	0.0
K09735	0.0
K09732	0.0
K09733	0.0
K09730	0.0
K09731	0.0
K09888	169.0
K09889	1.0
K09880	1.0
K09882	0.0
K09883	0.0
K09884	0.0
K09887	0.0
K11027	0.0
K11026	0.0
K11025	0.0
K11024	0.0
K07679	0.0
K07678	1.0
K11021	0.0
K11020	0.0
K07675	1.0
K07674	0.0
K07676	0.0
K07671	0.0
K07670	1.0
K07673	1.0
K07672	0.0
K01117	0.0
K12048	0.0
K07019	3.0
K07018	0.0
K07011	270.0
K07010	166.0
K07013	0.0
K07012	165.0
K07015	167.0
K07014	0.0
K07017	12.0
K07016	3.0
K10084	0.0
K08372	2.0
K05884	0.0
K05885	72.0
K05886	0.0
K05887	0.0
K05880	0.0
K05881	0.0
K05882	0.0
K05883	0.0
K08902	0.0
K05739	19.0
K05888	0.0
K05889	0.0
K08903	0.0
K00547	9.0
K00544	0.0
K00545	0.0
K00542	0.0
K00543	0.0
K00540	454.0
K00548	390.0
K00549	72.0
K01145	0.0
K01412	1.0
K01147	0.0
K01417	114.0
K00038	0.0
K01143	0.0
K01142	187.0
K01419	10.0
K00788	288.0
K00789	345.0
K12502	0.0
K14762	0.0
K14761	176.0
K06195	2.0
K03819	0.0
K03818	0.0
K03814	3.0
K03817	4.0
K03816	112.0
K03811	102.0
K03810	4.0
K03813	1.0
K11908	0.0
K11909	0.0
K11904	1.0
K11905	0.0
K11906	1.0
K11907	1.0
K11900	1.0
K11901	1.0
K11902	1.0
K11903	1.0
K10986	2.0
K13238	0.0
K13239	0.0
K13797	0.0
K07248	16.0
K13796	0.0
K07244	0.0
K07245	1.0
K07246	7.0
K07240	613.0
K07241	1.0
K07242	0.0
K07243	1.0
K01268	0.0
K05296	0.0
K02821	97.0
K09016	0.0
K09945	0.0
K09944	0.0
K09947	0.0
K09946	1.0
K09941	0.0
K09940	1.0
K09943	0.0
K09942	0.0
K09949	1.0
K09948	2.0
K10851	1.0
K10850	0.0
K03666	47.0
K03667	9.0
K03196	0.0
K03665	275.0
K11275	0.0
K06012	160.0
K00048	125.0
K10857	0.0
K09773	8.0
K00043	0.0
K00042	108.0
K00041	98.0
K00040	105.0
K00046	290.0
K00733	0.0
K00044	0.0
K06011	0.0
K09012	0.0
K06016	14.0
K06017	0.0
K06014	0.0
K06015	68.0
K06019	4.0
K01075	0.0
K12221	0.0
K06444	0.0
K04632	0.0
K14977	2.0
K14974	0.0
K00958	2.0
K00951	374.0
K00950	105.0
K00952	1.0
K00955	21.0
K00954	282.0
K00957	24.0
K00956	20.0
K00590	0.0
K02777	28.0
K02775	32.0
K02774	33.0
K02773	36.0
K02771	1.0
K02770	101.0
K02779	10.0
K02778	0.0
K01606	0.0
K01607	205.0
K01604	0.0
K01605	0.0
K01602	1.0
K01601	2.0
K03750	20.0
K01609	240.0
K02553	1.0
K02804	107.0
K02551	94.0
K02806	3.0
K02557	273.0
K02800	7.0
K05275	0.0
K02802	0.0
K13300	0.0
K02558	4.0
K02809	1.0
K02808	0.0
K03600	2.0
K03601	276.0
K03602	270.0
K03603	0.0
K03604	70.0
K03605	1.0
K03606	1.0
K03607	0.0
K03608	161.0
K03609	240.0
K06078	0.0
K06079	0.0
K09710	277.0
K09711	1.0
K09712	0.0
K06073	0.0
K06074	0.0
K06075	0.0
K06076	7.0
K06077	0.0
K06382	95.0
K06383	59.0
K06380	0.0
K06381	170.0
K06386	1.0
K06387	105.0
K06384	10.0
K06385	164.0
K06388	0.0
K06389	0.0
K12466	0.0
K12468	0.0
K07657	3.0
K07656	0.0
K07655	0.0
K07654	0.0
K07653	0.0
K07652	13.0
K07651	1.0
K07650	1.0
K07659	0.0
K07658	270.0
K11041	3.0
K11040	2.0
K11043	0.0
K11042	0.0
K11045	0.0
K11044	0.0
K11047	0.0
K11046	0.0
K11049	0.0
K11048	0.0
K07387	88.0
K07386	98.0
K06926	242.0
K06927	0.0
K06924	0.0
K06925	282.0
K06922	0.0
K06923	170.0
K06920	11.0
K06921	109.0
K06928	7.0
K06929	8.0
K07033	197.0
K07032	5.0
K07031	74.0
K07030	168.0
K07037	100.0
K07035	131.0
K07034	0.0
K07039	0.0
K07038	20.0
K10829	0.0
K00384	528.0
K00385	7.0
K00386	0.0
K00387	0.0
K00380	4.0
K00381	1.0
K00382	219.0
K00383	3.0
K00389	0.0
K01387	0.0
K01385	0.0
K01389	0.0
K09158	2.0
K09159	2.0
K09156	0.0
K09157	175.0
K09154	0.0
K09155	44.0
K09152	0.0
K09153	79.0
K09150	0.0
K09151	2.0
K05970	167.0
K05714	0.0
K05715	0.0
K05710	0.0
K05711	0.0
K05712	0.0
K05713	0.0
K00560	259.0
K00561	0.0
K00563	14.0
K00564	9.0
K00566	373.0
K00567	260.0
K00568	5.0
K00569	0.0
K05575	0.0
K01169	0.0
K01167	0.0
K01166	0.0
K05577	0.0
K01163	82.0
K01161	0.0
K01160	0.0
K05578	0.0
K05579	0.0
K08092	36.0
K08093	1.0
K08094	11.0
K08095	0.0
K08096	0.0
K08097	1.0
K02254	0.0
K02255	0.0
K01743	0.0
K02251	0.0
K02061	0.0
K01741	0.0
K02060	0.0
K00114	0.0
K02122	206.0
K02123	290.0
K02120	293.0
K02121	250.0
K02124	296.0
K03837	0.0
K03836	0.0
K03835	0.0
K03834	0.0
K03833	15.0
K03832	103.0
K03831	0.0
K03830	98.0
K00443	0.0
K03839	92.0
K02067	6.0
K10189	141.0
K13038	395.0
K13787	13.0
K13788	1.0
K13789	691.0
K10188	160.0
K12255	0.0
K12254	0.0
K12257	247.0
K12256	0.0
K12251	29.0
K12250	0.0
K12253	0.0
K12252	0.0
K13252	2.0
K13256	3.0
K13255	0.0
K12079	0.0
K12078	0.0
K12071	0.0
K12070	0.0
K12073	0.0
K12072	0.0
K09912	2.0
K06236	0.0
K06237	0.0
K05519	0.0
K09914	0.0
K11788	0.0
K11782	0.0
K11780	0.0
K11781	0.0
K11787	0.0
K11784	0.0
K11530	0.0
K12787	0.0
K12786	0.0
K12785	0.0
K12784	0.0
K06718	1.0
K09969	1.0
K09968	2.0
K09967	71.0
K09966	0.0
K09965	0.0
K09964	0.0
K09963	32.0
K09962	1.0
K09961	0.0
K09960	0.0
K11527	2.0
K11524	0.0
K11525	0.0
K11250	0.0
K11253	0.0
K11258	0.0
K11528	0.0
K00713	0.0
K00712	3.0
K10780	0.0
K10783	1.0
K10125	0.0
K10124	0.0
K10126	0.0
K10121	4.0
K10123	0.0
K10122	4.0
K04652	99.0
K04653	76.0
K04651	164.0
K04656	79.0
K04654	79.0
K04655	85.0
K00973	271.0
K00972	18.0
K00971	169.0
K00970	92.0
K00975	504.0
K00974	545.0
K00979	99.0
K00978	14.0
K14954	0.0
K14955	0.0
K14956	0.0
K06178	153.0
K01596	12.0
K01597	6.0
K01594	0.0
K01595	7.0
K01592	0.0
K01593	3.0
K01590	0.0
K01591	272.0
K01598	0.0
K01599	586.0
K02711	0.0
K02710	0.0
K02713	0.0
K02712	0.0
K02714	0.0
K02717	0.0
K02716	0.0
K02719	0.0
K02718	0.0
K03449	66.0
K03446	90.0
K03444	0.0
K03445	0.0
K03442	268.0
K01620	224.0
K01621	8.0
K01622	1.0
K01623	77.0
K01624	504.0
K01625	486.0
K01626	141.0
K01627	96.0
K01628	197.0
K01629	68.0
K05299	0.0
K02829	0.0
K02828	0.0
K02827	1.0
K02826	0.0
K02825	23.0
K02824	167.0
K02823	262.0
K02822	120.0
K03198	0.0
K03199	0.0
K03668	0.0
K03669	0.0
K03190	70.0
K03191	2.0
K03660	221.0
K03194	0.0
K03195	0.0
K03664	282.0
K03197	0.0
K09772	177.0
K06013	4.0
K09770	6.0
K09771	1.0
K09776	0.0
K09777	132.0
K09774	2.0
K09775	111.0
K09778	30.0
K09779	159.0
K06269	0.0
K06323	0.0
K11624	0.0
K02991	0.0
K02990	255.0
K02624	0.0
K02240	5.0
K08282	3.0
K12440	0.0
K12441	0.0
K12442	0.0
K12443	0.0
K12444	0.0
K12445	0.0
K12449	0.0
K02247	0.0
K07637	2.0
K07636	282.0
K07639	0.0
K07638	0.0
K11069	124.0
K11068	169.0
K11063	0.0
K11062	0.0
K11061	0.0
K11060	0.0
K11066	0.0
K11065	95.0
K06900	0.0
K06901	220.0
K06902	50.0
K06903	9.0
K06904	28.0
K06905	34.0
K06906	30.0
K06907	45.0
K06908	34.0
K06909	2.0
K10821	0.0
K05905	0.0
K05904	0.0
K05906	0.0
K05900	0.0
K05903	4.0
K01406	0.0
K05909	0.0
K05908	0.0
K00368	0.0
K00369	0.0
K00366	36.0
K00367	0.0
K00364	3.0
K00365	0.0
K00362	2.0
K00363	2.0
K00360	0.0
```
