## Extended Data File 1 for "Diet induces reproducible alterations in the mouse and human gut microbiome": ERS606376_ERR675586.picrust

```
# Constructed from biom file
#OTU ID	ERR675586
K01365	0.0
K01364	0.0
K01361	50.0
K01360	0.0
K01362	5678.0
K02249	13.0
K05841	9.0
K05844	25.0
K05845	126.0
K05846	4217.0
K05847	4311.0
K00508	28.0
K00500	34.0
K00507	51.0
K00504	0.0
K00505	0.0
K12521	0.0
K01101	2394.0
K01103	2.0
K12520	0.0
K01104	20885.0
K05592	7682.0
K05593	4042.0
K05590	0.0
K05591	9.0
K05596	4.0
K05597	2.0
K05594	0.0
K05595	184.0
K05599	0.0
K11964	0.0
K11962	2.0
K14540	8501.0
K12529	5.0
K12528	2.0
K06353	0.0
K02456	1018.0
K02457	14.0
K02454	42.0
K02455	30.0
K02452	18.0
K02453	51.0
K02450	11.0
K02103	2774.0
K08138	29.0
K02108	10532.0
K02109	12396.0
K02458	19.0
K02459	19.0
K08137	3.0
K03851	1.0
K03850	0.0
K03852	3.0
K03855	16.0
K03856	7171.0
K13018	2.0
K13019	6.0
K13010	10.0
K13011	0.0
K13012	525.0
K13013	4.0
K13014	0.0
K13015	76.0
K13016	6.0
K13017	10.0
K08566	0.0
K08567	24.0
K13274	0.0
K13275	15.0
K13276	1.0
K13277	0.0
K03275	0.0
K03274	42.0
K03277	0.0
K03276	0.0
K03271	4268.0
K03270	4215.0
K03273	435.0
K03272	1923.0
K03279	0.0
K03278	0.0
K11022	0.0
K12277	0.0
K12276	4.0
K12270	5.0
K11058	0.0
K12279	6.0
K12278	4.0
K07557	0.0
K07550	0.0
K07552	2243.0
K06319	0.0
K09909	3.0
K09908	6.0
K12051	0.0
K12050	0.0
K12057	12.0
K12056	3.0
K06221	7.0
K09900	0.0
K09903	10786.0
K09902	11.0
K09904	0.0
K09907	0.0
K09906	7.0
K11501	0.0
K03234	0.0
K00773	9104.0
K00772	95.0
K00777	6.0
K00776	0.0
K06313	307.0
K06315	1.0
K05574	2.0
K10201	70.0
K07176	0.0
K07177	172.0
K07174	0.0
K07175	810.0
K07172	100.0
K07173	3992.0
K07170	2447.0
K07171	14597.0
K07178	6.0
K07179	0.0
K00195	0.0
K00194	115.0
K00197	152.0
K00196	0.0
K00191	0.0
K00190	18.0
K00193	0.0
K00192	0.0
K00198	2631.0
K06405	6555.0
K10109	2422.0
K10108	4698.0
K10107	10.0
K01828	2.0
K01829	6.0
K01826	13.0
K01825	29.0
K01822	7.0
K01823	230.0
K01820	5.0
K01821	249.0
K00999	0.0
K00998	4531.0
K00995	14318.0
K00997	3912.0
K00996	19.0
K00991	9788.0
K00990	49.0
K00992	30.0
K11028	0.0
K02622	4040.0
K02625	0.0
K03564	6738.0
K13489	1.0
K13488	1.0
K13483	18.0
K13482	10.0
K13481	10.0
K13480	0.0
K13487	0.0
K13486	1.0
K14680	0.0
K14681	0.0
K14682	30.0
K08358	27.0
K08357	32.0
K08356	0.0
K08355	0.0
K03469	9174.0
K03462	0.0
K03464	6.0
K03465	1296.0
K03466	9498.0
K01648	8.0
K01649	11355.0
K01643	1566.0
K01640	465.0
K01641	160.0
K01646	489.0
K01647	10011.0
K01644	1630.0
K02597	8.0
K02626	22.0
K02595	3.0
K02594	448.0
K02593	2.0
K02592	286.0
K02591	830.0
K02590	2348.0
K02598	866.0
K02849	15.0
K14061	0.0
K14062	0.0
K14063	0.0
K14064	0.0
K14065	0.0
K14067	2.0
K02841	35.0
K02840	52.0
K02843	89.0
K02844	6.0
K02847	0.0
K02846	0.0
K02102	60.0
K09758	102.0
K06039	5.0
K06034	3.0
K06036	1.0
K06037	0.0
K06032	0.0
K01581	230.0
K02702	2.0
K02659	19.0
K13490	1.0
K13491	1.0
K03644	2280.0
K03645	0.0
K03646	21.0
K03647	222.0
K03640	133.0
K03641	61.0
K03642	126.0
K03643	39.0
K03648	9577.0
K03649	124.0
K06694	0.0
K11814	0.0
K12428	0.0
K12429	3.0
K12422	0.0
K12423	0.0
K12420	0.0
K12421	0.0
K12426	0.0
K12427	0.0
K12424	0.0
K12425	0.0
K07349	0.0
K07348	0.0
K05380	0.0
K07345	4.0
K07344	4.0
K07347	6.0
K07346	4.0
K07341	2095.0
K07340	10.0
K07343	2255.0
K07342	0.0
K06968	12.0
K06969	14631.0
K06962	1084.0
K06963	0.0
K06960	6876.0
K06961	0.0
K06966	2595.0
K06967	8477.0
K06964	0.0
K06965	0.0
K08995	24.0
K08994	50.0
K08997	4.0
K08996	69.0
K08990	3.0
K08993	0.0
K08992	13.0
K08999	133.0
K08998	6986.0
K08344	0.0
K08345	0.0
K08346	0.0
K14940	0.0
K02724	2.0
K08349	0.0
K11815	0.0
K05929	2.0
K05928	6.0
K05927	3.0
K05924	3.0
K05922	4.0
K05921	9.0
K00349	2184.0
K00698	1.0
K00340	2275.0
K00341	2278.0
K00690	2826.0
K00343	2275.0
K00344	166.0
K00697	29.0
K00346	2184.0
K00347	2184.0
K09116	1971.0
K09117	7742.0
K05337	1841.0
K09118	54.0
K09119	0.0
K02106	222.0
K05823	91.0
K05820	34.0
K05826	13.0
K05827	11.0
K02100	1.0
K02101	3.0
K00524	0.0
K00525	9060.0
K00526	4861.0
K00527	13816.0
K00520	75.0
K00522	0.0
K00523	26.0
K02451	6.0
K00528	8933.0
K00529	15.0
K00025	0.0
K14215	0.0
K14213	0.0
K03453	2681.0
K00796	6215.0
K05339	32.0
K00027	7249.0
K00794	5625.0
K00793	5554.0
K01347	1.0
K01346	0.0
K01344	0.0
K01343	0.0
K00791	9262.0
K01340	0.0
K00790	13154.0
K02694	2.0
K02696	2.0
K02697	2.0
K02690	2.0
K02691	29.0
K02692	2.0
K02693	2.0
K02698	4.0
K02699	2.0
K00836	18.0
K00837	3187.0
K00835	27.0
K00832	963.0
K00833	2306.0
K00830	60.0
K00831	8927.0
K00839	70.0
K04335	0.0
K04334	0.0
K01120	17.0
K01126	9722.0
K04333	0.0
K01129	6852.0
K01128	12.0
K04339	0.0
K04338	3.0
K02470	16399.0
K02471	37.0
K02472	111.0
K02473	0.0
K02474	4054.0
K02475	18.0
K02476	18.0
K02477	5335.0
K02478	6.0
K02479	51.0
K09019	8.0
K01267	4311.0
K13074	0.0
K13075	15.0
K11441	0.0
K14055	0.0
K13299	0.0
K13292	7323.0
K14057	0.0
K14056	0.0
K02856	42.0
K02585	370.0
K12211	4.0
K12210	0.0
K12213	4.0
K12212	4.0
K12215	0.0
K02854	6.0
K12217	6.0
K12216	4.0
K12219	4.0
K12218	6.0
K02855	17.0
K08692	2.0
K08693	3.0
K08690	0.0
K08691	5.0
K08696	6.0
K08697	2.0
K11748	5.0
K11749	9045.0
K11746	0.0
K11747	7.0
K11744	0.0
K11745	1.0
K11742	0.0
K11743	1916.0
K11740	1.0
K11741	120.0
K13920	653.0
K13921	0.0
K13922	2925.0
K13923	0.0
K13924	39.0
K13925	0.0
K13926	4.0
K13927	603.0
K13928	2.0
K13929	19.0
K09923	0.0
K09922	2140.0
K06201	5265.0
K06200	3501.0
K06207	7204.0
K06206	1570.0
K06205	0.0
K09924	9.0
K09929	12.0
K06208	274.0
K00759	8526.0
K00758	12.0
K00752	5.0
K00757	7257.0
K00756	4797.0
K00754	11470.0
K06001	4757.0
K05557	0.0
K09766	851.0
K05554	0.0
K07475	0.0
K07150	4288.0
K07151	2.0
K07152	150.0
K07153	9.0
K07154	3005.0
K07155	0.0
K07156	8.0
K07157	30.0
K07406	6313.0
K07407	17214.0
K07404	5785.0
K07405	2157.0
K07402	5236.0
K07403	66.0
K07400	8.0
K07401	15.0
K01808	11481.0
K01809	5620.0
K01800	11.0
K01801	0.0
K01802	2337.0
K01803	11117.0
K01804	2960.0
K01805	570.0
K01807	2180.0
K09718	0.0
K14668	0.0
K14669	0.0
K14666	0.0
K14667	2.0
K01664	97.0
K01665	2321.0
K01666	3184.0
K01667	2617.0
K01660	0.0
K01661	155.0
K01662	8012.0
K01663	0.0
K01668	15.0
K01669	134.0
K02863	10770.0
K02862	25.0
K02860	10739.0
K02867	10773.0
K02866	0.0
K02864	10151.0
K02869	0.0
K05362	15.0
K05365	44.0
K03402	6766.0
K03403	6.0
K03400	0.0
K03406	39696.0
K03407	5248.0
K03404	29.0
K03405	45.0
K03408	9438.0
K03409	453.0
K02315	8744.0
K02314	12413.0
K02317	0.0
K02316	10702.0
K02313	10838.0
K02312	63.0
K02319	4.0
K12405	0.0
K12152	0.0
K12151	0.0
K07091	42.0
K07090	12508.0
K07093	37.0
K07092	4.0
K07095	12455.0
K07094	36.0
K07097	3.0
K07096	4.0
K07099	2432.0
K07098	11835.0
K11175	9021.0
K11174	0.0
K11177	27.0
K11176	2.0
K11173	0.0
K11179	29.0
K11178	23.0
K00322	22.0
K00320	29.0
K00321	0.0
K00326	0.0
K00324	135.0
K00325	45.0
K00329	13.0
K05945	3.0
K05944	0.0
K05947	0.0
K05946	1977.0
K06944	1.0
K06945	22.0
K06946	2.0
K06415	335.0
K06940	3818.0
K06941	9442.0
K06942	10771.0
K06943	0.0
K10806	25.0
K10807	1.0
K10804	58.0
K10805	14.0
K06948	1782.0
K06949	12584.0
K06418	92.0
K09138	45.0
K09139	2.0
K09134	2150.0
K09135	0.0
K09136	40.0
K09137	64.0
K09130	0.0
K09131	64.0
K09132	1867.0
K09133	6.0
K05808	8985.0
K05809	0.0
K05804	1866.0
K05805	19.0
K05806	0.0
K05807	2239.0
K05800	9.0
K05801	32.0
K05802	2.0
K05803	0.0
K01044	20.0
K01045	0.0
K01046	254.0
K02068	216.0
K04561	41.0
K01042	870.0
K05568	6163.0
K05567	2228.0
K14273	0.0
K14275	0.0
K14274	69.0
K02062	0.0
K05245	0.0
K05564	3.0
K01048	865.0
K02066	2295.0
K01322	2170.0
K01325	0.0
K02065	2285.0
K01326	0.0
K05560	3.0
K02243	257.0
K08930	0.0
K02679	0.0
K02676	32.0
K02674	19.0
K02675	0.0
K02672	41.0
K02241	385.0
K02670	55.0
K02671	38.0
K00810	0.0
K00811	2192.0
K00812	696.0
K00813	24.0
K00814	0.0
K00817	9151.0
K00818	2281.0
K00819	72.0
K02530	76.0
K02245	257.0
K02244	173.0
K01499	5.0
K01498	0.0
K01493	10696.0
K01492	183.0
K01491	21882.0
K01497	107.0
K01496	222.0
K01495	5606.0
K01494	2123.0
K02418	4980.0
K02419	5604.0
K14492	0.0
K02412	5067.0
K02413	5417.0
K02410	5608.0
K02411	2719.0
K02416	5604.0
K02417	4695.0
K02414	604.0
K02415	82.0
K00120	0.0
K00121	337.0
K00430	0.0
K13058	0.0
K13059	0.0
K13727	8.0
K13057	8.0
K13722	0.0
K13051	25.0
K13052	3663.0
K00435	10.0
K12054	0.0
K03239	0.0
K03238	0.0
K03231	0.0
K03230	1.0
K03232	0.0
K12059	2.0
K03237	0.0
K03236	0.0
K12058	6.0
K12239	0.0
K12238	0.0
K12235	0.0
K12234	435.0
K13942	0.0
K13940	3911.0
K13941	4.0
K12097	0.0
K12096	0.0
K12095	0.0
K12094	0.0
K12093	0.0
K12092	0.0
K12091	0.0
K12090	0.0
K12099	0.0
K12098	0.0
K06356	0.0
K05992	78.0
K03540	1.0
K06331	3014.0
K06330	88.0
K07138	7139.0
K07139	6529.0
K11811	9.0
K07132	697.0
K07133	22951.0
K07130	5776.0
K07131	34.0
K07137	14325.0
K07134	0.0
K07135	0.0
K01860	0.0
K01866	10792.0
K01867	10778.0
K01865	18.0
K01868	12920.0
K01869	10773.0
K06140	8.0
K04766	29.0
K04767	80.0
K04764	80.0
K04762	2209.0
K04763	12374.0
K04760	31.0
K04761	410.0
K04768	38.0
K04769	6002.0
K08313	61.0
K08312	17.0
K08311	47.0
K08310	41.0
K08317	16.0
K08316	4593.0
K08315	5.0
K08314	668.0
K05149	0.0
K08319	0.0
K08318	0.0
K06339	0.0
K14648	0.0
K14392	113.0
K14393	65.0
K14645	19.0
K14647	16.0
K01689	13330.0
K01686	8826.0
K01687	13637.0
K01684	2451.0
K01685	5436.0
K01682	32.0
K01681	9115.0
K05308	0.0
K02889	0.0
K02888	10832.0
K02885	0.0
K02884	10773.0
K02887	10702.0
K02886	10774.0
K02881	10774.0
K02883	0.0
K13743	0.0
K02086	214.0
K02081	472.0
K02080	0.0
K02083	253.0
K02082	76.0
K13831	0.0
K03428	2.0
K03429	3515.0
K03424	14792.0
K03935	0.0
K03932	7.0
K03933	29.0
K03930	2126.0
K03931	4.0
K02339	32.0
K02338	10860.0
K02337	10747.0
K02336	5.0
K02335	12608.0
K02334	3867.0
K02330	0.0
K03688	4135.0
K03689	2.0
K03680	73.0
K03683	17.0
K03684	73.0
K03685	10767.0
K03686	20038.0
K03687	9983.0
K07301	5318.0
K07300	34.0
K07303	33.0
K07302	44.0
K07305	201.0
K07304	431.0
K07307	537.0
K07306	115.0
K07309	28.0
K07308	125.0
K02617	0.0
K02610	11.0
K02963	10769.0
K02612	11.0
K02961	9999.0
K09686	25662.0
K09687	57252.0
K09684	245.0
K09685	474.0
K09682	20.0
K09683	14.0
K09680	42.0
K09681	4.0
K09688	10.0
K09689	10.0
K05962	7.0
K05961	14.0
K05967	72.0
K05966	239.0
K11159	1.0
K05964	159.0
K05968	0.0
K11152	0.0
K00309	1.0
K00658	151.0
K00304	7.0
K00305	7.0
K00654	0.0
K00655	15315.0
K00652	2285.0
K00301	11.0
K00302	2009.0
K00303	77.0
K10828	0.0
K06431	16.0
K06432	16.0
K06433	16.0
K06434	15.0
K06436	501.0
K06437	0.0
K10820	74.0
K06439	1.0
K10822	0.0
K10823	0.0
K10826	1.0
K09167	851.0
K06322	0.0
K14117	0.0
K14259	0.0
K14257	4.0
K01308	675.0
K01303	11.0
K01301	18.0
K01305	373.0
K01304	296.0
K02658	37.0
K00672	2.0
K02650	949.0
K02651	42.0
K02652	4118.0
K02653	5230.0
K02654	15641.0
K05687	0.0
K02656	35.0
K05685	25.0
K00878	6466.0
K00879	284.0
K00872	1555.0
K00873	10857.0
K00870	1.0
K00876	13642.0
K00877	0.0
K00874	11597.0
K00875	0.0
K04487	14191.0
K04486	8389.0
K04485	9135.0
K04484	0.0
K04483	0.0
K04482	0.0
K04480	0.0
K04488	10529.0
K12049	0.0
K13693	2.0
K13706	0.0
K13694	48.0
K13695	6.0
K05977	0.0
K09516	30.0
K02434	11756.0
K02435	10894.0
K02436	93.0
K02437	4899.0
K05350	2864.0
K02431	3152.0
K08100	0.0
K02433	11995.0
K02438	6560.0
K02439	59.0
K03745	27.0
K03744	6974.0
K03747	29.0
K03210	9184.0
K03217	10877.0
K03216	8538.0
K03215	53.0
K03742	7294.0
K03219	1.0
K03218	10727.0
K03749	15.0
K03748	23.0
K02383	0.0
K06327	16.0
K06320	2555.0
K07238	9543.0
K09479	0.0
K09478	0.0
K09475	0.0
K09474	18.0
K09477	0.0
K09476	0.0
K09471	19.0
K09470	0.0
K09473	0.0
K09472	4.0
K07543	0.0
K06898	5369.0
K13967	0.0
K13963	2664.0
K07545	0.0
K00737	1881.0
K05345	24.0
K11706	5.0
K11707	28.0
K11704	5.0
K11705	5.0
K11708	28.0
K11709	23.0
K05588	4.0
K07114	7296.0
K07443	3069.0
K07116	2.0
K07117	36.0
K07110	13.0
K07447	10765.0
K07112	901.0
K07113	63.0
K07448	2575.0
K07118	299.0
K07119	27.0
K10619	3.0
K10618	0.0
K10617	0.0
K10616	0.0
K01848	57.0
K01849	54.0
K01844	899.0
K01845	3293.0
K01846	179.0
K01847	4325.0
K01840	15116.0
K01841	133.0
K01842	0.0
K01843	516.0
K06219	7.0
K10832	0.0
K05348	1.0
K14203	1.0
K08483	8658.0
K08482	26.0
K08481	10.0
K08480	2.0
K08485	0.0
K08484	14.0
K00464	3.0
K00467	1.0
K00466	0.0
K00461	0.0
K00460	0.0
K00463	0.0
K00462	2.0
K04509	2.0
K00469	1.0
K00468	0.0
K08645	0.0
K04744	56.0
K01518	0.0
K01519	0.0
K04748	27.0
K04749	479.0
K01514	46.0
K01515	11027.0
K01512	3976.0
K01510	0.0
K14623	266.0
K14626	0.0
K14627	0.0
K14628	0.0
K14629	2.0
K03918	6.0
K03919	12.0
K12372	1.0
K12373	12652.0
K12370	1.0
K12371	1.0
K02359	0.0
K02358	10870.0
K02351	10.0
K02352	1.0
K02355	19075.0
K02357	10776.0
K02356	10908.0
K13574	0.0
K13573	4.0
K13572	8.0
K13571	7.0
K13570	3.0
K12112	0.0
K12113	0.0
K12110	0.0
K12111	226.0
K07329	0.0
K07328	0.0
K07323	55.0
K07322	4416.0
K07321	2102.0
K07320	32.0
K07327	0.0
K07326	2.0
K07325	0.0
K07324	0.0
K08163	0.0
K06180	23541.0
K06181	32.0
K06182	4338.0
K06183	6832.0
K06186	35.0
K06187	10841.0
K06188	648.0
K06189	37.0
K08359	0.0
K07589	0.0
K07588	2220.0
K07587	0.0
K07586	2150.0
K07585	0.0
K07584	8990.0
K07583	0.0
K07582	0.0
K07581	0.0
K07580	0.0
K11139	0.0
K05989	13581.0
K05988	0.0
K05985	3670.0
K05987	0.0
K05986	2.0
K10843	8.0
K08354	6.0
K10844	8.0
K10848	2.0
K00673	5.0
K00674	2287.0
K00675	148.0
K00676	5993.0
K00677	2297.0
K06988	80.0
K06989	437.0
K08351	2.0
K06980	65.0
K06981	4.0
K06982	0.0
K08350	1.0
K06984	0.0
K06985	18.0
K06986	1.0
K06987	3314.0
K02445	2118.0
K02444	2213.0
K00582	0.0
K00583	0.0
K00580	0.0
K02110	11150.0
K00586	0.0
K00587	6.0
K00584	5.0
K08921	0.0
K02441	61.0
K00588	26.0
K08922	0.0
K02440	1015.0
K00018	9510.0
K08923	0.0
K02443	3438.0
K00019	40.0
K02442	0.0
K08925	0.0
K08926	0.0
K08927	0.0
K03149	1569.0
K06604	0.0
K00015	34.0
K01989	7655.0
K00854	12892.0
K00855	15.0
K00856	12.0
K00857	3212.0
K00850	24327.0
K00851	185.0
K00852	9857.0
K00853	347.0
K00858	9225.0
K00859	8966.0
K01181	1827.0
K01180	0.0
K01183	2214.0
K01182	7337.0
K01185	2238.0
K01184	6.0
K01187	14950.0
K01188	9039.0
K02596	43.0
K13766	38.0
K13767	140.0
K13003	0.0
K13002	1.0
K13000	0.0
K02984	0.0
K02986	10783.0
K02987	0.0
K02636	12.0
K02982	8914.0
K02983	0.0
K02638	2.0
K02639	12.0
K02988	10637.0
K08298	54.0
K08299	3.0
K03583	26.0
K03582	15.0
K03581	9534.0
K03580	7.0
K03587	2296.0
K03586	30.0
K03585	4391.0
K03584	10704.0
K03589	7391.0
K03588	14373.0
K01725	8.0
K01724	77.0
K01727	14.0
K01726	3503.0
K01721	7.0
K01720	30.0
K01722	0.0
K13008	0.0
K01729	13.0
K01728	30.0
K09530	0.0
K09539	0.0
K02188	5696.0
K02189	5750.0
K02182	13.0
K02183	0.0
K03769	1138.0
K03768	12799.0
K03767	62.0
K03765	0.0
K03764	1.0
K03763	13384.0
K03762	61.0
K03761	36.0
K03760	15.0
K09457	371.0
K09456	8.0
K09459	113.0
K09458	9443.0
K00602	19685.0
K13988	0.0
K13985	0.0
K09981	11.0
K09980	4.0
K09983	8.0
K09982	0.0
K09985	12.0
K09984	17.0
K09987	10.0
K09986	11.0
K09989	2356.0
K09988	2385.0
K12583	1.0
K12582	1.0
K12589	0.0
K11720	49.0
K09759	3379.0
K10985	8.0
K10984	62.0
K07468	2.0
K07469	54.0
K07464	4688.0
K07465	10.0
K07466	0.0
K07467	4707.0
K07460	6973.0
K07461	3834.0
K07462	9188.0
K07463	0.0
K10679	26.0
K10678	16.0
K10671	0.0
K10670	3353.0
K10673	0.0
K10672	403.0
K10674	0.0
K10677	26.0
K10676	0.0
K08726	0.0
K08724	247.0
K08722	1091.0
K08723	0.0
K08720	2.0
K08721	0.0
K08728	153.0
K10187	0.0
K00119	12.0
K00118	9.0
K00449	5.0
K00448	3.0
K00115	0.0
K00446	14.0
K00117	30.0
K00116	47.0
K00111	8466.0
K00442	0.0
K00113	12.0
K00112	16.0
K01539	0.0
K01531	6448.0
K04720	7659.0
K01533	9420.0
K01534	22950.0
K01535	5.0
K01537	11183.0
K14358	0.0
K14605	2.0
K14606	2.0
K00413	40.0
K10120	124.0
K05600	0.0
K05777	67.0
K03972	19.0
K03973	823.0
K03970	1.0
K03971	0.0
K03976	9005.0
K03977	10835.0
K03974	0.0
K03975	2642.0
K03978	10750.0
K03979	10841.0
K13378	2145.0
K02372	7238.0
K02371	8314.0
K02377	4190.0
K02379	155.0
K03396	1.0
K03397	0.0
K03394	6721.0
K03395	0.0
K03392	18.0
K03393	0.0
K03390	2292.0
K03391	5.0
K03399	41.0
K03027	0.0
K12136	0.0
K12137	14.0
K06610	45.0
K12138	1.0
K12139	5.0
K11444	0.0
K11440	10.0
K11443	12.0
K11442	4.0
K00612	38.0
K00613	32.0
K00610	6598.0
K00611	6336.0
K00616	4273.0
K00617	0.0
K00614	8.0
K00615	29136.0
K00619	55.0
K10863	0.0
K07874	0.0
K06234	0.0
K10240	6.0
K10241	3.0
K10242	0.0
K10243	2.0
K04110	5.0
K04113	0.0
K04112	0.0
K04115	0.0
K04114	0.0
K04117	1.0
K04116	2.0
K04118	0.0
K05517	0.0
K07705	246.0
K07704	298.0
K07707	2040.0
K07706	2205.0
K07701	0.0
K07700	0.0
K07703	3.0
K07702	0.0
K07709	7.0
K07708	22.0
K01955	13893.0
K13042	2.0
K09934	8.0
K09935	3573.0
K06216	90.0
K09937	15.0
K13745	4.0
K13746	0.0
K13747	4755.0
K13740	0.0
K13741	0.0
K13742	0.0
K06211	1949.0
K06212	66.0
K09933	30.0
K02618	5.0
K02619	2191.0
K02968	10607.0
K02966	0.0
K02967	10771.0
K02616	7.0
K02965	10774.0
K02962	0.0
K02611	12.0
K02613	27.0
K03569	16999.0
K03568	188.0
K03565	9136.0
K06218	23.0
K03567	7.0
K03566	20.0
K03561	4468.0
K03560	21.0
K03563	5814.0
K03562	60.0
K06430	0.0
K01709	628.0
K01708	5.0
K01707	1.0
K01706	385.0
K01705	4.0
K01704	20965.0
K01703	21167.0
K01702	0.0
K14165	3.0
K14164	3.0
K14166	21.0
K14161	24.0
K14160	11.0
K14162	35.0
K05396	379.0
K03709	334.0
K03708	1437.0
K08160	0.0
K03701	15045.0
K03700	6205.0
K03703	8146.0
K03702	10771.0
K03705	8569.0
K03704	10547.0
K03707	397.0
K03706	4385.0
K06289	0.0
K06288	0.0
K06283	5510.0
K06282	85.0
K06281	89.0
K06287	9033.0
K06286	170.0
K06285	265.0
K06284	2233.0
K08161	256.0
K07540	0.0
K06438	3473.0
K06869	0.0
K06868	0.0
K06867	36.0
K06866	0.0
K06865	0.0
K06864	5156.0
K06863	0.0
K06862	0.0
K06861	2317.0
K06860	5.0
K12659	2.0
K12658	5.0
K07547	0.0
K07546	0.0
K15023	5.0
K15022	1.0
K15020	0.0
K15024	4868.0
K08700	2.0
K08162	1860.0
K07544	0.0
K00137	1.0
K00135	329.0
K00134	10904.0
K00133	9191.0
K00132	29.0
K00131	70.0
K00130	1944.0
K00139	0.0
K00138	0.0
K00429	5.0
K00428	2200.0
K00421	4.0
K00423	0.0
K00425	2443.0
K00427	0.0
K00426	2450.0
K14292	0.0
K14379	0.0
K14370	0.0
K14371	0.0
K14372	0.0
K14373	0.0
K14374	0.0
K14375	0.0
K09845	0.0
K14082	1.0
K14083	51.0
K14080	0.0
K14081	0.0
K14086	1878.0
K14087	1909.0
K14084	101.0
K14088	1907.0
K14089	1880.0
K01552	5199.0
K01551	584.0
K01556	46.0
K01557	0.0
K01554	3.0
K01555	23.0
K04708	0.0
K03955	0.0
K13689	0.0
K13688	107.0
K13683	0.0
K13685	1055.0
K13684	0.0
K13687	0.0
K13686	1.0
K14159	6.0
K02399	7.0
K02398	936.0
K02395	879.0
K02394	41.0
K02397	2833.0
K02396	5838.0
K02391	18.0
K02390	5607.0
K02393	41.0
K02392	9637.0
K13533	0.0
K13532	13.0
K13531	42.0
K13530	31.0
K01550	0.0
K05658	0.0
K14054	36.0
K02601	11706.0
K02970	10536.0
K05378	0.0
K12339	43.0
K14060	2.0
K11687	0.0
K11686	14.0
K11685	0.0
K11689	709.0
K11688	633.0
K08939	0.0
K03048	1756.0
K03049	0.0
K13821	88.0
K13820	1.0
K03042	0.0
K03043	10579.0
K03040	10201.0
K03041	0.0
K03046	10637.0
K03047	0.0
K03044	0.0
K03045	0.0
K00348	2184.0
K09847	0.0
K00692	97.0
K00638	5624.0
K00639	2793.0
K00693	1.0
K00634	5360.0
K00635	4.0
K00630	0.0
K00631	8.0
K00632	833.0
K00633	2270.0
K00691	171.0
K00696	4.0
K00694	177.0
K00695	5.0
K10854	1.0
K07811	0.0
K07810	0.0
K07813	6118.0
K07812	41.0
K07814	2179.0
K07816	471.0
K00090	18.0
K00091	2172.0
K00094	677.0
K00096	2618.0
K00097	3126.0
K00098	3.0
K00099	8917.0
K10228	3.0
K10229	3.0
K12548	2.0
K10222	1.0
K10220	0.0
K10221	0.0
K10227	11.0
K05822	85.0
K01949	0.0
K01945	9037.0
K01947	31.0
K01946	0.0
K01941	58.0
K01940	8322.0
K06357	0.0
K07729	18614.0
K07728	0.0
K07727	10512.0
K07726	2578.0
K07725	0.0
K07724	2.0
K07723	296.0
K07722	48.0
K07721	0.0
K07720	29088.0
K00899	400.0
K05824	3.0
K00891	13082.0
K00892	0.0
K00895	60.0
K00897	307.0
K08151	17.0
K08153	133.0
K08154	5.0
K02948	10755.0
K02942	0.0
K02944	0.0
K05665	0.0
K02946	10712.0
K13793	0.0
K06352	0.0
K01769	0.0
K01768	128.0
K01761	114.0
K01760	432.0
K01762	0.0
K09578	0.0
K01766	0.0
K08164	24.0
K02493	10636.0
K08166	3.0
K08167	10.0
K02496	21.0
K02497	27.0
K02494	35.0
K02495	15825.0
K02498	34.0
K02499	959.0
K08168	19.0
K08169	14.0
K14415	1985.0
K14414	13.0
K06881	12367.0
K00436	8.0
K06332	19.0
K12815	0.0
K12810	0.0
K06885	1910.0
K00437	5.0
K06335	13.0
K06334	7331.0
K03547	6196.0
K03546	3896.0
K03545	14676.0
K03544	13135.0
K03543	2184.0
K06888	2378.0
K10941	11.0
K03549	237.0
K03548	11.0
K10940	0.0
K02236	399.0
K02237	6242.0
K02234	8.0
K02232	6066.0
K02233	8177.0
K02230	35.0
K02231	10595.0
K06359	0.0
K02238	8602.0
K02239	22.0
K03723	8551.0
K03722	1020.0
K03721	12.0
K03720	4.0
K03727	5.0
K03726	4.0
K03725	0.0
K03724	272.0
K06358	0.0
K12673	0.0
K12679	0.0
K12678	0.0
K06410	2791.0
K11898	0.0
K11899	4.0
K11896	14.0
K11897	12.0
K11894	4.0
K11895	12.0
K11892	18.0
K11893	15.0
K11890	4.0
K11891	13.0
K08762	0.0
K08764	0.0
K08765	0.0
K10418	0.0
K11325	5.0
K11326	0.0
K11327	0.0
K11328	0.0
K11329	4.0
K00151	22.0
K00150	2.0
K00153	2.0
K00400	0.0
K00407	31.0
K00406	40.0
K00405	59.0
K00404	38.0
K00158	137.0
K01342	5.0
K09388	5.0
K09386	10.0
K09384	261.0
K04094	4172.0
K04095	2213.0
K04096	9066.0
K04097	17.0
K04090	6.0
K04091	77.0
K04092	4.0
K04093	6.0
K04098	0.0
K04099	0.0
K01578	3.0
K01579	3461.0
K01574	36.0
K01575	68.0
K01576	4.0
K01577	56.0
K01571	5280.0
K01572	10437.0
K01573	26.0
K02009	2981.0
K02008	24285.0
K02005	7750.0
K02004	66037.0
K02007	3773.0
K02006	35546.0
K02001	194.0
K02000	202.0
K02003	84003.0
K02002	218.0
K03065	0.0
K08952	1.0
K03060	6802.0
K13809	0.0
K10948	0.0
K09607	16.0
K06125	0.0
K04337	0.0
K06120	659.0
K06121	0.0
K04336	0.0
K01127	0.0
K09703	40.0
K00004	35.0
K14699	0.0
K09702	401.0
K14698	0.0
K05311	176.0
K13829	19.0
K10943	14.0
K07291	2.0
K07290	7.0
K10206	7427.0
K10202	62.0
K10208	2.0
K10209	18.0
K01966	78.0
K01965	11.0
K01964	36.0
K01963	4584.0
K01962	2463.0
K01961	12113.0
K01960	2162.0
K01969	23.0
K01968	20.0
K07749	2397.0
K07748	2.0
K07741	824.0
K07740	4.0
K07743	0.0
K07742	8461.0
K07745	0.0
K07744	0.0
K07746	11.0
K01299	2305.0
K01295	822.0
K01297	2116.0
K02922	0.0
K05603	6.0
K02921	0.0
K02926	10771.0
K05607	0.0
K02924	0.0
K05605	0.0
K02928	0.0
K02929	0.0
K00216	22.0
K00217	1.0
K00214	0.0
K00215	10237.0
K00213	0.0
K00210	25.0
K00211	0.0
K00218	3.0
K00219	55.0
K01035	0.0
K01034	1050.0
K04517	8957.0
K01740	16287.0
K01031	5.0
K01746	468.0
K01745	662.0
K01744	2760.0
K01749	3187.0
K01039	239.0
K04518	2473.0
K09591	0.0
K14129	0.0
K14128	4.0
K14121	0.0
K14120	0.0
K14123	0.0
K14122	0.0
K14125	0.0
K14124	0.0
K14127	4.0
K14126	4.0
K03521	10083.0
K03520	9.0
K03523	7765.0
K03522	10364.0
K03525	9363.0
K03524	9372.0
K03527	9606.0
K03526	8918.0
K03529	8575.0
K03528	15.0
K06338	1.0
K02217	4595.0
K03299	943.0
K03298	49.0
K13472	5.0
K03293	828.0
K03292	13724.0
K03291	4.0
K03290	0.0
K03297	2006.0
K03296	8648.0
K03295	2423.0
K03294	4082.0
K13009	4.0
K12690	0.0
K09743	0.0
K06022	0.0
K07190	5.0
K06021	0.0
K07192	1281.0
K06020	20.0
K06027	6.0
K06026	0.0
K09744	4.0
K07991	18.0
K08749	0.0
K09835	2.0
K09834	2.0
K10439	17153.0
K06351	23.0
K09833	2.0
K10925	0.0
K10924	1.0
K10927	4.0
K10926	4.0
K10923	0.0
K10922	0.0
K09629	0.0
K10697	2.0
K00179	3142.0
K00172	1542.0
K00171	769.0
K00170	913.0
K00177	4334.0
K00176	4331.0
K00175	7376.0
K00174	6586.0
K13478	0.0
K14338	20.0
K14339	1.0
K14335	2.0
K14337	1.0
K14330	2.0
K14331	2.0
K14333	6.0
K08918	0.0
K13479	1592.0
K04078	9099.0
K04079	8948.0
K04076	289.0
K04077	9227.0
K04074	1964.0
K04075	10463.0
K04072	8974.0
K04073	30.0
K04070	5494.0
K04071	0.0
K14597	9.0
K13318	0.0
K08280	3.0
K13641	330.0
K13640	62.0
K13643	134.0
K13642	0.0
K02027	90669.0
K02026	162582.0
K02025	173867.0
K02024	4.0
K02023	4456.0
K02022	77.0
K02021	71.0
K02020	3964.0
K02029	13389.0
K02028	15396.0
K03886	25.0
K03887	29.0
K03884	0.0
K03885	2404.0
K03881	0.0
K03888	24.0
K03889	2.0
K12998	0.0
K12999	6.0
K12992	1367.0
K12993	0.0
K12990	1965.0
K12991	0.0
K12996	53.0
K12997	27.0
K12994	0.0
K12995	127.0
K08979	0.0
K08978	7225.0
K03088	77632.0
K03089	57.0
K03086	14019.0
K03087	26.0
K08971	0.0
K08970	1.0
K03082	44.0
K03080	0.0
K08974	8486.0
K13868	0.0
K00918	733.0
K01553	0.0
K12214	8.0
K11646	0.0
K11645	0.0
K11641	1.0
K11640	1.0
K12736	0.0
K12733	0.0
K07507	4758.0
K07506	31.0
K07505	9.0
K07504	11.0
K07503	4.0
K07502	3279.0
K07501	51.0
K07500	0.0
K07509	0.0
K07508	2.0
K11422	0.0
K08698	2.0
K10773	10265.0
K10774	3.0
K14286	0.0
K10778	22.0
K14287	10.0
K00140	232.0
K05501	7.0
K01903	147.0
K01902	147.0
K01905	20.0
K01904	0.0
K01907	23.0
K01906	8.0
K01909	0.0
K01908	15.0
K14534	3037.0
K00147	8946.0
K07767	0.0
K07769	2.0
K07768	3.0
K06203	8.0
K06202	25.0
K09921	14.0
K09920	7.0
K09927	1866.0
K09024	10.0
K09022	591.0
K09023	2.0
K09020	83.0
K09021	2.0
K02908	0.0
K02909	10848.0
K08218	2254.0
K08219	0.0
K02904	10729.0
K02906	10771.0
K02907	9181.0
K02902	10419.0
K00230	109.0
K00231	91.0
K00232	4.0
K08976	41.0
K00234	0.0
K00239	3861.0
K06209	5775.0
K09928	36.0
K01015	0.0
K01014	3.0
K01012	10565.0
K01011	2144.0
K01010	0.0
K08920	0.0
K14103	0.0
K14102	0.0
K14101	0.0
K14100	0.0
K14105	0.0
K14104	0.0
K14109	0.0
K14108	0.0
K06401	20.0
K00893	0.0
K13402	0.0
K12858	0.0
K03503	2144.0
K03502	7458.0
K03501	10816.0
K03500	7052.0
K08924	0.0
K02278	596.0
K02279	1691.0
K12977	0.0
K02276	127.0
K02277	25.0
K02274	126.0
K02275	129.0
K13450	0.0
K13451	0.0
K13452	0.0
K13454	0.0
K13455	0.0
K12509	0.0
K12508	6.0
K12507	8.0
K12506	1249.0
K12500	22.0
K12503	3.0
K05926	0.0
K09728	0.0
K14587	69.0
K06597	5.0
K06596	22.0
K06595	20.0
K06599	0.0
K06598	8.0
K07978	6.0
K07979	18062.0
K07976	0.0
K14585	0.0
K10907	9288.0
K10906	0.0
K10901	0.0
K10909	0.0
K10908	0.0
K09819	51.0
K09818	42.0
K09817	8968.0
K09816	8957.0
K09815	8875.0
K06374	5917.0
K06373	5897.0
K09812	10932.0
K09811	10832.0
K09810	4155.0
K09724	0.0
K14582	0.0
K09721	0.0
K04058	1.0
K04059	0.0
K04050	0.0
K04051	0.0
K04052	0.0
K04053	0.0
K04054	0.0
K04055	0.0
K04056	0.0
K04057	0.0
K01047	0.0
K08975	0.0
K10015	2.0
K10014	2.0
K10017	2.0
K10016	2.0
K10011	0.0
K10010	952.0
K10013	0.0
K10012	2098.0
K10019	3.0
K10018	3.0
K13665	18.0
K13664	0.0
K13663	0.0
K13662	0.0
K13661	0.0
K13660	0.0
K13669	0.0
K13668	8.0
K07641	6.0
K01466	396.0
K13590	20.0
K01464	4225.0
K01465	9635.0
K01462	17246.0
K01463	489.0
K01460	0.0
K01461	0.0
K13599	48.0
K13598	17.0
K01468	385.0
K01469	10.0
K09251	44.0
K09252	4.0
K02041	2343.0
K02040	9326.0
K02043	5.0
K02045	686.0
K02044	2513.0
K02047	686.0
K02046	690.0
K02049	14634.0
K02048	703.0
K05549	3.0
K05548	12.0
K06046	0.0
K03319	250.0
K03316	190.0
K03317	128.0
K03314	9.0
K03315	7592.0
K03312	3887.0
K03313	117.0
K03310	15689.0
K03311	3056.0
K12052	0.0
K02945	9901.0
K06162	22.0
K06163	13.0
K06160	10.0
K06161	0.0
K06166	7.0
K00359	3196.0
K06164	13.0
K06165	12.0
K06168	8902.0
K06169	32.0
K13020	13.0
K07158	0.0
K07159	0.0
K04835	78.0
K11621	0.0
K11991	9.0
K11622	25.0
K11996	128.0
K11627	0.0
K11626	2.0
K11629	8.0
K11628	0.0
K07561	0.0
K07560	9143.0
K07563	0.0
K07562	0.0
K07565	0.0
K07564	0.0
K07567	11659.0
K07566	12097.0
K07569	0.0
K07568	11076.0
K09925	1.0
K11199	0.0
K11198	0.0
K11192	0.0
K11191	0.0
K11196	0.0
K11195	0.0
K11194	0.0
K02492	3124.0
K10713	2.0
K10710	1154.0
K10711	58.0
K10716	1.0
K02490	41.0
K10714	2.0
K10715	3.0
K01929	9223.0
K01928	9725.0
K01923	10154.0
K01922	44.0
K01921	9781.0
K01920	43.0
K01926	8395.0
K01925	9333.0
K01924	9205.0
K07789	16.0
K07788	17.0
K07785	6.0
K07784	1.0
K07787	80.0
K07786	0.0
K07781	0.0
K07783	13.0
K07782	10.0
K05835	6.0
K06355	0.0
K14661	0.0
K09844	0.0
K00782	104.0
K00783	10816.0
K00784	10287.0
K00785	5.0
K00786	3077.0
K00039	1.0
K00036	2321.0
K00037	1.0
K00034	472.0
K00035	0.0
K00032	0.0
K00033	2362.0
K00030	306.0
K00031	7885.0
K01259	372.0
K01258	7989.0
K01255	4398.0
K01256	225.0
K01251	4891.0
K01250	1338.0
K01253	3.0
K01252	0.0
K09008	40.0
K09009	4.0
K09000	34.0
K09001	161.0
K09002	2207.0
K09003	6.0
K09004	69.0
K09005	100.0
K09006	6.0
K09007	37.0
K09846	0.0
K08234	3287.0
K00258	1.0
K00259	282.0
K00252	62.0
K00253	20.0
K00256	3.0
K00257	2647.0
K00254	0.0
K00255	10.0
K01079	310.0
K01078	28.0
K01071	158.0
K01070	41.0
K01073	41.0
K01077	4595.0
K01076	320.0
K14472	0.0
K14471	0.0
K14470	1.0
K14475	70.0
K09841	0.0
K02788	94.0
K02782	11.0
K02783	1260.0
K02781	1267.0
K02786	98.0
K02787	2.0
K02784	12.0
K01060	311.0
K01787	267.0
K01786	5544.0
K01785	11361.0
K01784	14326.0
K01783	12041.0
K01782	88.0
K01781	11.0
K01780	0.0
K01789	3.0
K01788	4727.0
K02526	312.0
K02527	2241.0
K02525	39.0
K02250	34.0
K02523	2256.0
K02520	10687.0
K02521	4.0
K02258	19.0
K02259	84.0
K02528	10752.0
K02529	50288.0
K03781	4171.0
K03780	848.0
K03783	7506.0
K03782	116.0
K03785	3291.0
K03784	4594.0
K03787	4254.0
K03786	5947.0
K03789	6194.0
K03788	5.0
K10700	0.0
K00342	2281.0
K03124	0.0
K03120	0.0
K12527	1561.0
K12526	10.0
K12525	1.0
K12524	4315.0
K12523	0.0
K12522	0.0
K09789	2121.0
K09788	221.0
K09787	8418.0
K09786	324.0
K09785	0.0
K09781	29.0
K09780	52.0
K10961	0.0
K10960	9.0
K10963	0.0
K10962	0.0
K10965	0.0
K10964	0.0
K10966	0.0
K09879	2.0
K06318	17.0
K06311	26.0
K06310	989.0
K06312	17.0
K06314	27.0
K06317	588.0
K11389	0.0
K11386	0.0
K11387	1.0
K11384	0.0
K11385	0.0
K11382	3.0
K11383	0.0
K11381	67.0
K11949	0.0
K10380	0.0
K04032	430.0
K04033	3.0
K04030	661.0
K04031	4802.0
K04036	0.0
K04037	4.0
K04034	88.0
K04035	81.0
K04038	4.0
K04039	4.0
K07046	149.0
K07047	3669.0
K07044	14.0
K07045	3914.0
K07042	8597.0
K07043	8087.0
K07040	6770.0
K07041	0.0
K07048	431.0
K07049	0.0
K08664	0.0
K02584	50.0
K10039	721.0
K10038	12.0
K10037	1.0
K10036	150.0
K04788	0.0
K04789	0.0
K04784	19.0
K04785	0.0
K04786	0.0
K04787	0.0
K04780	15.0
K04781	36.0
K04782	4.0
K04783	0.0
K13601	0.0
K13603	0.0
K13602	0.0
K13605	0.0
K13604	0.0
K13607	39.0
K02404	912.0
K05783	4.0
K05782	8.0
K05781	13.0
K05780	13.0
K05787	0.0
K05786	68.0
K05785	14.0
K05784	4.0
K05789	0.0
K05788	75.0
K01442	6898.0
K01443	7022.0
K01444	158.0
K01446	24.0
K01447	2860.0
K01448	17582.0
K01449	3582.0
K14803	0.0
K02069	301.0
K05569	2218.0
K08008	0.0
K02063	20.0
K05566	2211.0
K05565	38.0
K05563	3.0
K05562	3.0
K05561	3.0
K02064	20.0
K03338	2113.0
K03339	1.0
K03330	0.0
K03331	0.0
K03332	32.0
K03333	10.0
K03335	1950.0
K03336	1927.0
K03337	2110.0
K12956	0.0
K12957	4.0
K12954	0.0
K12955	0.0
K12952	0.0
K12953	0.0
K12950	0.0
K12951	0.0
K14733	0.0
K00109	2.0
K06148	17786.0
K06149	15.0
K06144	0.0
K06145	10.0
K06146	0.0
K06147	103667.0
K06141	0.0
K06142	7644.0
K06143	7.0
K11945	0.0
K08948	0.0
K08949	0.0
K00071	0.0
K14664	0.0
K13810	37.0
K14665	19.0
K03058	0.0
K11609	0.0
K11608	0.0
K14660	2.0
K11603	0.0
K11602	0.0
K11601	0.0
K11600	0.0
K11607	1.0
K11606	1.0
K11605	1.0
K11604	1.0
K10558	69.0
K10559	239.0
K10550	78.0
K10551	78.0
K10552	2.0
K10553	2.0
K10554	5.0
K10555	123.0
K10556	92.0
K10557	69.0
K03051	0.0
K03050	0.0
K07549	0.0
K07548	0.0
K07239	116.0
K07235	9.0
K07234	31.0
K07237	3.0
K07236	6.0
K07231	4.0
K07230	12.0
K07233	18.0
K07232	7.0
K02467	0.0
K05306	1922.0
K05305	2610.0
K05304	2.0
K05303	13.0
K05301	0.0
K02565	0.0
K08644	0.0
K08646	0.0
K08641	101.0
K08643	11.0
K08642	1.0
K12146	0.0
K00010	2408.0
K00011	8.0
K00012	9340.0
K00013	9014.0
K00014	10566.0
K00016	9085.0
K09065	9.0
K08252	43.0
K08253	16.0
K08256	6.0
K08255	4.0
K08258	1.0
K08259	4.0
K00274	123.0
K00275	88.0
K00276	5.0
K00270	0.0
K00271	0.0
K00272	3.0
K00273	0.0
K00278	6183.0
K00279	0.0
K12675	0.0
K01277	2167.0
K01274	4.0
K01273	5335.0
K01271	3688.0
K01270	10104.0
K01278	2274.0
K00906	17.0
K00904	1829.0
K00903	83.0
K00901	1737.0
K13785	0.0
K00908	6.0
K11149	0.0
K01053	31.0
K01051	85.0
K01057	85.0
K01056	10774.0
K01055	19.0
K01054	4.0
K01058	41.0
K02500	9013.0
K02501	8992.0
K02502	6705.0
K02503	10773.0
K02504	0.0
K02505	0.0
K02506	0.0
K02507	0.0
K02508	0.0
K02509	42.0
K00291	0.0
K13410	1.0
K13148	0.0
K13419	0.0
K05825	0.0
K03106	10774.0
K03105	0.0
K03101	13074.0
K03100	20343.0
K12541	0.0
K12540	0.0
K12543	0.0
K12542	0.0
K12545	0.0
K12544	0.0
K12547	1.0
K12546	0.0
K12549	0.0
K06080	0.0
K11018	0.0
K11019	0.0
K11016	0.0
K11017	0.0
K11014	0.0
K11015	0.0
K11012	0.0
K11013	0.0
K11010	0.0
K11011	0.0
K06333	5698.0
K06880	0.0
K06883	33.0
K06882	2.0
K09857	28.0
K06884	2.0
K06887	0.0
K06886	115.0
K06889	15611.0
K10942	8.0
K09859	4.0
K09858	37.0
K10947	16740.0
K10946	0.0
K10945	0.0
K10944	0.0
K13284	0.0
K00483	47.0
K00481	3.0
K00480	5.0
K00486	4.0
K00485	4.0
K00484	22.0
K09901	0.0
K10929	0.0
K07684	28.0
K07685	0.0
K07686	0.0
K07687	0.0
K07681	6.0
K07688	0.0
K07689	15.0
K10928	0.0
K04018	0.0
K04019	439.0
K04014	64.0
K04015	133.0
K04016	0.0
K04017	0.0
K04013	30.0
K07060	0.0
K07061	1.0
K07062	172.0
K07063	8.0
K07064	6.0
K07065	9.0
K07066	1863.0
K07067	281.0
K07068	20.0
K07069	1969.0
K01121	0.0
K13629	0.0
K13628	108.0
K13623	4.0
K13622	4.0
K13620	0.0
K13626	3144.0
K08586	0.0
K08587	0.0
K01428	1976.0
K01429	1923.0
K01422	2177.0
K01423	89.0
K01420	7574.0
K01421	7499.0
K01426	2460.0
K01427	0.0
K01424	7608.0
K01425	2891.0
K08068	0.0
K07538	0.0
K13086	0.0
K13085	0.0
K07287	27.0
K07824	0.0
K07682	0.0
K02722	2.0
K12978	0.0
K12979	6.0
K12972	23.0
K12973	0.0
K12974	0.0
K12975	1.0
K12976	0.0
K07821	0.0
K07683	24.0
K14750	0.0
K14751	0.0
K14953	0.0
K12288	0.0
K12289	0.0
K12282	8.0
K12283	4.0
K12280	4.0
K12281	4.0
K12286	4.0
K12287	4.0
K12284	4.0
K12285	4.0
K11957	2.0
K11956	6.0
K11955	2.0
K11954	2.0
K11953	2.0
K11952	2.0
K11951	2.0
K11950	2.0
K11959	2.0
K11958	2.0
K13889	53.0
K13888	33.0
K11963	2.0
K07217	131.0
K07216	5559.0
K07215	29.0
K07214	1947.0
K07213	606.0
K07212	0.0
K07219	228.0
K07218	32.0
K12150	3.0
K08689	0.0
K08688	3.0
K00402	0.0
K00401	0.0
K11994	0.0
K00152	0.0
K01043	36.0
K00154	6.0
K00157	0.0
K00156	2109.0
K10533	0.0
K10530	107.0
K10531	2.0
K10536	1051.0
K10537	86.0
K10535	6.0
K10538	0.0
K10539	86.0
K00073	44.0
K13934	17.0
K00076	792.0
K00077	8212.0
K00074	6891.0
K00075	9103.0
K00078	0.0
K00079	6.0
K02290	4.0
K02563	9286.0
K02292	3.0
K08966	21.0
K02294	3.0
K08278	0.0
K08279	3.0
K08274	0.0
K08275	0.0
K08276	2.0
K08277	0.0
K00298	4.0
K00299	24.0
K00296	0.0
K00297	8626.0
K00294	87.0
K00292	1.0
K00293	0.0
K00290	5281.0
K07757	34.0
K12089	0.0
K01210	73.0
K01213	0.0
K01212	2098.0
K01215	102.0
K01214	0.0
K01217	0.0
K01216	0.0
K01219	19.0
K01218	2122.0
K02749	1.0
K02746	801.0
K02747	667.0
K02744	1214.0
K02745	777.0
K02742	2.0
K00924	108.0
K00925	12880.0
K00926	6365.0
K00927	10777.0
K00928	9692.0
K00929	6495.0
K12085	0.0
K02298	9.0
K02299	14.0
K02568	30.0
K02569	5.0
K02562	5.0
K02291	98.0
K02560	2.0
K02293	12.0
K02566	131.0
K02567	33.0
K02564	11206.0
K02297	14.0
K03169	21994.0
K03168	10614.0
K03163	0.0
K03162	0.0
K03167	0.0
K03166	0.0
K11038	4.0
K11039	1.0
K11030	0.0
K11031	34.0
K11032	14.0
K11033	13.0
K11034	13.0
K11035	13.0
K11036	0.0
K11037	0.0
K02546	1.0
K07668	1019.0
K07669	18.0
K07666	6.0
K07667	10866.0
K07664	8.0
K07665	3023.0
K07662	27.0
K07663	6.0
K07660	13.0
K07661	12.0
K03927	7964.0
K07008	40.0
K07009	1734.0
K07002	53.0
K07003	5680.0
K07000	15.0
K07001	6141.0
K07006	171.0
K07007	13586.0
K07004	36.0
K07005	10388.0
K03921	5.0
K02956	10722.0
K09725	0.0
K09181	66.0
K08599	0.0
K08598	0.0
K08591	12465.0
K08590	2420.0
K01156	345.0
K01154	11104.0
K01407	0.0
K01400	31.0
K01153	8714.0
K01150	0.0
K01151	10417.0
K01408	0.0
K01409	12587.0
K01158	0.0
K01159	4655.0
K05523	4.0
K05522	40.0
K05521	3537.0
K05520	2229.0
K05527	44.0
K05526	2.0
K05525	4.0
K05524	115.0
K05529	0.0
K14518	2.0
K14519	8.0
K05949	0.0
K01754	6603.0
K05942	3.0
K01027	0.0
K02171	0.0
K02170	47.0
K02173	150.0
K02172	2.0
K01751	2644.0
K06416	1856.0
K06417	19.0
K06414	0.0
K06947	0.0
K03379	15.0
K03808	30.0
K03809	98.0
K03806	33.0
K06412	6784.0
K03804	0.0
K12296	11.0
K03802	36.0
K03803	2589.0
K06413	100.0
K10808	1.0
K06411	2777.0
K01028	142.0
K01029	859.0
K11931	6.0
K11930	0.0
K11933	0.0
K11932	0.0
K11935	0.0
K11934	27.0
K11937	0.0
K11936	11.0
K11939	0.0
K11938	0.0
K10800	2.0
K06419	24.0
K11929	0.0
K07271	4877.0
K07270	10.0
K07273	2403.0
K07272	6.0
K07275	17.0
K07274	13.0
K07277	2259.0
K07276	12.0
K07279	0.0
K07278	39.0
K10623	0.0
K02481	2167.0
K11520	2.0
K02480	21.0
K08170	6.0
K02485	29.0
K02484	3078.0
K02487	15.0
K08600	13803.0
K08603	0.0
K08602	4646.0
K08605	2.0
K08604	2.0
K09956	1.0
K09957	1.0
K09954	24.0
K09955	9025.0
K09952	133.0
K09953	0.0
K09950	6.0
K09951	4142.0
K09958	16.0
K09959	13.0
K07495	10.0
K07494	134.0
K07497	3416.0
K07496	3472.0
K07491	5230.0
K07490	0.0
K07493	6.0
K07492	19.0
K07499	11.0
K07498	73.0
K11209	12.0
K11208	0.0
K11204	0.0
K11203	147.0
K11202	1207.0
K11201	3.0
K11200	0.0
K00058	13964.0
K00059	20690.0
K00728	0.0
K00729	16.0
K00055	51.0
K00057	10905.0
K00050	2247.0
K00051	0.0
K00720	29.0
K00721	3296.0
K14424	0.0
K06033	0.0
K14189	8.0
K14188	184.0
K06364	0.0
K14187	4.0
K01239	1845.0
K01238	127.0
K01897	8756.0
K01232	1289.0
K01895	1510.0
K01230	0.0
K01893	10602.0
K01236	15.0
K01235	36.0
K01890	10775.0
K02768	1661.0
K02769	398.0
K02760	4022.0
K02761	3959.0
K02763	8.0
K02764	4.0
K02765	1845.0
K00948	14736.0
K00949	6986.0
K00942	11645.0
K00943	8108.0
K00940	2671.0
K00941	17097.0
K00946	4351.0
K00947	9.0
K00944	0.0
K00945	23999.0
K01097	0.0
K01096	26.0
K01095	149.0
K01093	9.0
K01092	4721.0
K01091	21387.0
K01090	9688.0
K03499	23515.0
K03498	18218.0
K03491	2828.0
K03490	1883.0
K03493	5.0
K03492	95.0
K03495	10801.0
K03497	23386.0
K03496	25081.0
K02817	0.0
K02814	26.0
K02815	36.0
K02810	2395.0
K02548	3296.0
K02549	78.0
K02818	4.0
K02819	2262.0
K03637	1706.0
K03636	110.0
K03147	8084.0
K03146	11.0
K08851	0.0
K06518	8269.0
K09729	262.0
K06048	22.0
K06045	37.0
K06044	14.0
K09727	0.0
K09726	5.0
K06041	3254.0
K09720	4.0
K09723	0.0
K06042	5254.0
K09897	0.0
K09896	0.0
K09895	12.0
K09894	0.0
K09893	0.0
K09892	0.0
K09891	0.0
K09890	11.0
K09899	0.0
K09898	4.0
K03622	0.0
K07648	0.0
K07649	10.0
K07398	0.0
K07399	74.0
K11056	0.0
K11057	0.0
K11054	0.0
K11055	0.0
K07640	18.0
K07393	78.0
K07390	53.0
K07391	8877.0
K07644	15.0
K07645	26.0
K07646	12935.0
K07647	0.0
K10896	0.0
K07024	41100.0
K07025	14370.0
K07026	7.0
K07027	6398.0
K07020	9.0
K07021	113.0
K07022	0.0
K07023	5420.0
K07028	22.0
K07029	15437.0
K10094	6.0
K01390	0.0
K01392	9.0
K01399	0.0
K02673	29.0
K05893	0.0
K05897	0.0
K05896	8581.0
K05895	4100.0
K05899	3.0
K05898	0.0
K00555	1.0
K00554	8368.0
K00557	27.0
K00556	2126.0
K00551	8.0
K00559	0.0
K00558	16005.0
K01170	0.0
K01173	44.0
K01174	79.0
K01175	140.0
K01176	417.0
K01178	21.0
K01179	6608.0
K14578	0.0
K14579	0.0
K08951	0.0
K08950	0.0
K08953	0.0
K03828	31.0
K03829	11.0
K03820	2197.0
K03821	55.0
K03822	0.0
K03823	7665.0
K03824	5.0
K03825	118.0
K03826	5310.0
K03827	2559.0
K12248	0.0
K12246	0.0
K12247	0.0
K12242	3.0
K12243	0.0
K12240	0.0
K12241	0.0
K11919	0.0
K11918	0.0
K11913	0.0
K11912	0.0
K11911	0.0
K11910	0.0
K11917	0.0
K11916	0.0
K11915	0.0
K11914	0.0
K12068	3.0
K12069	2.0
K12062	4.0
K12063	3.0
K12060	4.0
K12061	8.0
K12066	3.0
K12067	13.0
K12064	4.0
K12065	4.0
K07259	2364.0
K07258	19418.0
K07253	0.0
K07251	0.0
K07250	2003.0
K07257	3.0
K07256	0.0
K07255	0.0
K07254	0.0
K05372	0.0
K05373	0.0
K05370	0.0
K05371	2.0
K05374	0.0
K05375	9.0
K09970	7.0
K09971	11.0
K09972	29.0
K09973	49.0
K09974	20.0
K09975	2.0
K09976	1829.0
K09978	1.0
K09979	2103.0
K11261	2121.0
K11260	0.0
K11263	12.0
K11264	3.0
K10793	72.0
K10796	68.0
K10797	1120.0
K10794	12.0
K10795	63.0
K00700	12054.0
K00701	1.0
K10798	0.0
K00703	9956.0
K00705	9044.0
K09828	0.0
K10133	0.0
K13053	5.0
K03192	14.0
K00964	0.0
K00965	6504.0
K00966	739.0
K00960	13.0
K00961	0.0
K00962	10606.0
K00963	2433.0
K00969	10767.0
K12681	0.0
K02703	8.0
K08364	12.0
K08365	23.0
K02706	4.0
K08363	5.0
K08361	0.0
K02708	2.0
K02709	2.0
K08368	116.0
K08369	121.0
K01615	1811.0
K01617	24.0
K01616	0.0
K01611	2006.0
K01610	6674.0
K01613	4299.0
K01612	0.0
K01619	10464.0
K01618	3.0
K02834	10774.0
K02835	10772.0
K05281	18.0
K03619	2.0
K03618	4.0
K03617	9180.0
K03616	236.0
K03615	9092.0
K03614	8483.0
K03613	8835.0
K03612	8628.0
K03611	66.0
K03610	6353.0
K09705	74.0
K09704	3877.0
K09701	19.0
K09700	79.0
K09709	2.0
K06391	1480.0
K06390	6618.0
K06393	6503.0
K06392	4760.0
K06395	683.0
K06394	4261.0
K06397	5776.0
K06396	5864.0
K06399	6128.0
K06398	6693.0
K06435	0.0
K11078	0.0
K11079	1.0
K11074	24.0
K11075	23.0
K11076	23.0
K11077	0.0
K11070	8163.0
K11071	8279.0
K11072	10242.0
K11073	24.0
K06935	0.0
K06934	497.0
K06937	74.0
K06936	36.0
K06931	0.0
K06930	0.0
K06933	0.0
K06932	0.0
K06939	0.0
K06938	13.0
K13381	0.0
K05916	36.0
K05917	2.0
K05914	0.0
K05915	0.0
K05912	2.0
K05913	0.0
K05910	105.0
K05911	2.0
K05918	0.0
K05919	5524.0
K00392	6.0
K00390	312.0
K00397	0.0
K00395	8.0
K00394	902.0
K01884	0.0
K00399	0.0
K01886	8658.0
K01376	83.0
K01372	4491.0
K09149	0.0
K09148	0.0
K01225	247.0
K09145	1899.0
K09144	1864.0
K09147	0.0
K09146	1.0
K09141	15.0
K09140	0.0
K09143	4.0
K09142	0.0
K05709	1.0
K05708	1.0
K05879	2049.0
K05878	2050.0
K05875	0.0
K05874	16.0
K05877	0.0
K05876	0.0
K05873	17.0
K00579	0.0
K00578	0.0
K00577	0.0
K00575	7161.0
K00574	2506.0
K00573	104.0
K00571	8906.0
K00570	4.0
K01118	2364.0
K01119	808.0
K01157	2.0
K01112	11.0
K01113	63.0
K04477	6251.0
K01114	51.0
K01115	3.0
K08087	0.0
K01315	0.0
K08085	0.0
K08084	53.0
K08083	25.0
K08082	34.0
K08081	4.0
K08080	0.0
K01152	5.0
K01401	3.0
K09826	7.0
K06344	3.0
K06345	13.0
K09822	13.0
K06343	0.0
K10938	0.0
K06341	0.0
K10934	0.0
K10935	0.0
K10932	0.0
K11052	0.0
K10930	0.0
K06349	23.0
K11053	0.0
K10754	0.0
K01755	10852.0
K10200	1290.0
K02132	0.0
K02137	0.0
K03840	3.0
K03841	72.0
K13028	0.0
K13799	4.0
K13798	0.0
K13795	0.0
K13794	0.0
K13021	1.0
K13792	0.0
K13791	0.0
K13790	0.0
K12268	4.0
K12269	4.0
K12262	52.0
K12263	26.0
K12264	0.0
K12265	0.0
K12266	2.0
K12267	10864.0
K01757	0.0
K12237	0.0
K13243	0.0
K13245	0.0
K13244	0.0
K13246	0.0
K03264	0.0
K03265	5.0
K03263	0.0
K03268	0.0
K03269	2215.0
K12415	0.0
K10211	4.0
K09918	4.0
K09919	22.0
K06720	7.0
K09913	13.0
K09910	0.0
K09911	0.0
K09916	7.0
K09917	0.0
K06726	1154.0
K09915	12.0
K11535	36.0
K11534	90.0
K11537	21.0
K11531	0.0
K11533	1.0
K11532	4.0
K11249	381.0
K11539	0.0
K00762	11941.0
K00763	8651.0
K00760	10655.0
K00761	10704.0
K00766	7349.0
K00767	6099.0
K00764	13638.0
K00765	8919.0
K00768	6424.0
K00769	5.0
K11059	0.0
K00186	8.0
K00187	8.0
K00184	243.0
K00185	133.0
K00183	189.0
K00180	5233.0
K00188	0.0
K00189	0.0
K10110	4523.0
K10111	5.0
K10112	8087.0
K10113	0.0
K10114	0.0
K10115	0.0
K10116	2.0
K10117	10243.0
K10118	12545.0
K10119	12657.0
K04641	69.0
K04643	3.0
K04642	0.0
K13282	38.0
K00988	4.0
K00989	922.0
K00986	732.0
K00984	1879.0
K00985	0.0
K00982	46.0
K00983	4085.0
K00980	1391.0
K00981	10799.0
K01585	2200.0
K01584	4.0
K01586	11742.0
K13498	4.0
K01580	2187.0
K01583	865.0
K01582	1421.0
K13497	1912.0
K01589	197.0
K01588	9040.0
K14941	22.0
K08347	0.0
K08348	0.0
K02720	4.0
K14949	1.0
K02723	2.0
K03459	0.0
K03458	5475.0
K03455	2418.0
K03457	398.0
K03451	455.0
K03981	40.0
K03980	1505.0
K02614	1363.0
K01639	5753.0
K01638	56.0
K01637	47.0
K01636	124.0
K01635	98.0
K01634	8.0
K01633	2602.0
K01632	3.0
K01631	4.0
K01630	74.0
K02615	5.0
K02588	1707.0
K02589	2345.0
K02858	65.0
K02859	160.0
K14051	0.0
K14053	0.0
K14052	1.0
K02852	13.0
K02853	2.0
K02850	0.0
K02851	4.0
K14059	2729.0
K14058	42.0
K02586	593.0
K02587	710.0
K03679	0.0
K03671	19252.0
K03670	11.0
K03673	46.0
K03672	12.0
K03675	17.0
K03674	0.0
K03677	0.0
K03676	122.0
K09761	10185.0
K09760	4240.0
K09763	36.0
K09762	8406.0
K09765	5517.0
K09764	333.0
K09767	413.0
K06006	10.0
K09769	2877.0
K09768	3026.0
K10353	0.0
K03187	1969.0
K03186	4429.0
K03185	36.0
K03184	5.0
K03183	6299.0
K03182	4243.0
K03181	19.0
K03189	1975.0
K03188	1976.0
K02715	2.0
K12455	0.0
K12454	31.0
K12453	0.0
K12452	415.0
K12451	0.0
K07358	0.0
K07356	0.0
K07357	0.0
K07354	0.0
K07355	0.0
K07352	0.0
K07353	0.0
K07350	0.0
K07351	0.0
K06919	1093.0
K06918	3.0
K06917	96.0
K06916	50.0
K06915	2722.0
K06914	0.0
K06913	0.0
K06912	0.0
K06911	2478.0
K06910	1994.0
K08986	25.0
K08987	175.0
K08984	28.0
K08985	0.0
K08982	335.0
K08983	0.0
K08980	3.0
K08981	84.0
K08988	3.0
K08989	44.0
K02252	0.0
K05934	5602.0
K05936	5660.0
K05937	7.0
K02253	0.0
K05939	29.0
K00378	9440.0
K00375	6501.0
K00374	46.0
K00376	28.0
K00371	54.0
K00370	51.0
K00373	47.0
K00372	21.0
K01358	12827.0
K09166	7.0
K09165	17.0
K09164	18.0
K09163	1598.0
K09162	48.0
K09161	0.0
K09160	13.0
K01354	52.0
K01355	0.0
K01356	9470.0
K05601	19.0
K05851	4.0
K03807	11.0
K05606	1866.0
K02927	0.0
K05974	0.0
K03805	5.0
K05976	0.0
K00519	1.0
K00518	3.0
K03800	5644.0
K00511	0.0
K00510	6.0
K03801	2212.0
K00515	0.0
K00514	15.0
K00517	99.0
K05971	11.0
K03154	2533.0
K11147	0.0
K05581	2.0
K05580	2.0
K05583	2.0
K05582	4.0
K05585	2.0
K05584	2.0
K05587	0.0
K05586	1.0
K05589	66.0
K03150	7426.0
K03623	25.0
K03152	12525.0
K14200	1.0
K14201	1.0
K14202	0.0
K03621	10685.0
K14204	1.0
K14205	109.0
K01134	1864.0
K01135	4.0
K01136	10.0
K01137	8.0
K01130	1931.0
K01132	0.0
K01133	2093.0
K01138	4187.0
K01139	826.0
K02113	9910.0
K02112	11279.0
K02111	10486.0
K02446	150.0
K02117	9083.0
K02116	1989.0
K02115	11278.0
K02114	11268.0
K02119	6627.0
K02118	9708.0
K02448	0.0
K01036	52.0
K03212	1.0
K13007	0.0
K13006	31.0
K13005	0.0
K13004	1921.0
K13001	0.0
K06404	3981.0
K01032	4.0
K06951	3.0
K03862	14.0
K03863	7.0
K06406	6704.0
K06957	2.0
K05020	91.0
K06400	3509.0
K06403	4013.0
K06954	20.0
K10814	0.0
K10817	0.0
K10816	0.0
K07136	1.0
K03242	0.0
K03243	0.0
K12202	4.0
K12203	5.0
K12206	4.0
K12207	4.0
K12204	5.0
K12205	5.0
K12208	4.0
K12209	4.0
K13919	659.0
K13918	0.0
K06214	3.0
K06215	4049.0
K09936	3812.0
K06217	9188.0
K09930	38.0
K09931	11.0
K09932	18.0
K06213	6926.0
K09938	11.0
K09939	2118.0
K11517	0.0
K06337	0.0
K13301	0.0
K00748	2245.0
K00745	0.0
K00743	1.0
K07165	28.0
K07164	2231.0
K07167	8.0
K07166	6586.0
K07161	38.0
K07160	640.0
K07163	0.0
K07162	199.0
K07169	0.0
K07168	3.0
K06336	14.0
K01839	5966.0
K01838	1897.0
K01835	1588.0
K01834	29039.0
K01837	0.0
K01830	0.0
K00608	0.0
K02632	0.0
K02630	0.0
K02631	0.0
K08322	355.0
K08323	367.0
K08320	0.0
K08321	81.0
K08326	0.0
K08324	11.0
K08325	47.0
K01659	44.0
K01658	7111.0
K02637	2.0
K01653	10918.0
K01652	16429.0
K01655	11.0
K01654	4629.0
K01657	7130.0
K02874	10757.0
K02875	0.0
K02876	10654.0
K02877	0.0
K02871	10587.0
K02873	0.0
K02878	10774.0
K02879	10773.0
K14070	0.0
K09749	5430.0
K09748	10595.0
K06023	15423.0
K09742	0.0
K09741	0.0
K09740	90.0
K09747	8664.0
K09746	0.0
K09745	0.0
K06024	8478.0
K03477	0.0
K03476	767.0
K03475	4045.0
K03474	2231.0
K03473	2163.0
K03472	0.0
K03471	1703.0
K03470	10544.0
K03478	1897.0
K02304	7617.0
K02305	2.0
K02302	683.0
K02303	50.0
K02300	14.0
K02301	95.0
K03653	0.0
K03652	642.0
K03651	11.0
K03650	10790.0
K03657	22849.0
K03656	31.0
K03655	14351.0
K03654	9726.0
K03658	1870.0
K12439	0.0
K12431	0.0
K12430	0.0
K12433	0.0
K12432	0.0
K12435	0.0
K12434	0.0
K12437	0.0
K12436	2.0
K06979	137.0
K06978	2045.0
K06971	1434.0
K06970	2.0
K06973	8501.0
K06972	4505.0
K06975	2526.0
K06974	7.0
K06977	22.0
K06976	2052.0
K07082	8219.0
K07083	2113.0
K07080	3595.0
K07081	41.0
K07086	9.0
K07087	0.0
K07084	217.0
K07085	4444.0
K07088	12885.0
K07089	4585.0
K01317	0.0
K11162	0.0
K11163	0.0
K11161	0.0
K11168	0.0
K00356	76.0
K00355	32.0
K00354	1.0
K00353	6.0
K00351	2181.0
K00350	2182.0
K05952	18.0
K05953	0.0
K05951	0.0
K05956	0.0
K05957	0.0
K00358	190.0
K00689	2.0
K00688	13531.0
K00681	1790.0
K00680	9183.0
K00683	2.0
K00685	21.0
K00684	89.0
K00687	8.0
K00686	16.0
K05831	3.0
K05830	0.0
K05833	7696.0
K05832	6942.0
K05834	3.0
K05837	9089.0
K05836	7.0
K05839	0.0
K05838	24.0
K07677	0.0
K00533	3247.0
K00532	32.0
K00531	0.0
K00530	0.0
K00537	8775.0
K00536	13.0
K00535	4.0
K00534	6.0
K00539	2.0
K00538	1.0
K11029	0.0
K14260	1386.0
K14261	16.0
K14266	22.0
K14267	37.0
K14268	0.0
K14269	0.0
K01337	3.0
K01338	11690.0
K02683	0.0
K02682	0.0
K02681	0.0
K02680	0.0
K02687	9063.0
K02686	19.0
K02685	0.0
K02689	2.0
K02688	117.0
K00824	2266.0
K00827	0.0
K00826	9290.0
K00821	14985.0
K00820	11269.0
K00823	100.0
K00822	13.0
K00829	0.0
K00828	0.0
K01488	1312.0
K01489	10581.0
K01484	1.0
K01485	2217.0
K01486	4595.0
K01487	1776.0
K01480	7739.0
K01481	0.0
K01482	48.0
K01483	7.0
K02469	16172.0
K02468	26.0
K02466	26.0
K02465	0.0
K02464	0.0
K02463	14.0
K02462	12.0
K02461	15.0
K02460	20.0
K08969	89.0
K13061	0.0
K13060	0.0
K13063	0.0
K13062	0.0
K13069	2.0
K08964	13.0
K06363	0.0
K03079	957.0
K06342	14.0
K03078	0.0
K13289	0.0
K13288	40.0
K13285	0.0
K13287	0.0
K13286	0.0
K13281	342.0
K13280	4700.0
K13283	2.0
K00054	177.0
K04496	0.0
K05369	0.0
K05368	0.0
K03228	1.0
K03229	1.0
K00052	8911.0
K03222	1.0
K03223	1.0
K03220	0.0
K03221	0.0
K03226	1.0
K03227	1.0
K03224	1.0
K03225	0.0
K09482	0.0
K09483	0.0
K13836	0.0
K12228	0.0
K05360	0.0
K12224	4.0
K12225	4.0
K12226	0.0
K12227	0.0
K12220	0.0
K05363	23.0
K12222	4.0
K12223	4.0
K08681	4003.0
K08680	106.0
K08683	0.0
K08682	0.0
K08685	5.0
K08684	10.0
K08687	2.0
K08686	0.0
K11755	11542.0
K11754	23179.0
K11751	11.0
K11750	0.0
K11753	21202.0
K11752	7343.0
K02407	3308.0
K13938	3.0
K13936	0.0
K13935	18.0
K02406	9301.0
K13933	4.0
K13932	19.0
K13931	19.0
K13930	4.0
K12088	0.0
K12081	0.0
K12082	0.0
K12083	0.0
K12084	0.0
K12086	0.0
K12087	0.0
K09611	2.0
K09612	5.0
K04940	0.0
K10085	0.0
K05394	0.0
K05395	0.0
K06340	0.0
K13043	56.0
K07149	2597.0
K07148	2169.0
K07147	87.0
K07146	159.0
K07145	139.0
K07144	0.0
K07143	0.0
K07142	0.0
K07141	2558.0
K07140	17.0
K10156	0.0
K10150	0.0
K10620	0.0
K10621	0.0
K14028	0.0
K14029	0.0
K01817	7505.0
K01816	37.0
K01815	5231.0
K01814	8983.0
K01813	2795.0
K01812	8298.0
K01811	14984.0
K01810	10975.0
K01819	75.0
K01818	1113.0
K14580	0.0
K05379	0.0
K08304	34.0
K08305	48.0
K08306	0.0
K08307	2234.0
K08300	51.0
K08301	7702.0
K08302	1869.0
K08303	17649.0
K08308	0.0
K08309	1895.0
K14671	0.0
K14670	2.0
K14673	1.0
K14672	0.0
K01673	456.0
K01672	1.0
K01671	0.0
K01677	6632.0
K01676	2242.0
K01674	49.0
K01679	758.0
K01678	6184.0
K02899	10722.0
K02896	0.0
K02897	2558.0
K02895	10732.0
K02892	10774.0
K02890	10772.0
K10811	0.0
K02096	2.0
K02097	2.0
K02094	2.0
K02095	2.0
K02092	2.0
K02093	2.0
K02099	8458.0
K03411	5453.0
K03410	5561.0
K03413	8223.0
K03412	1813.0
K03415	1135.0
K03414	17.0
K03417	27.0
K03416	1.0
K03418	3.0
K05376	0.0
K02320	0.0
K02322	0.0
K02323	0.0
K05377	0.0
K13542	7434.0
K13543	0.0
K13540	2.0
K13541	10.0
K12145	1.0
K12144	0.0
K12147	0.0
K12410	11121.0
K12141	2105.0
K12140	2109.0
K12143	28.0
K12142	0.0
K12149	0.0
K12148	0.0
K07312	0.0
K07313	528.0
K07310	28.0
K07311	6.0
K07316	527.0
K07317	1.0
K07314	0.0
K07315	154.0
K07318	128.0
K07319	2891.0
K03936	0.0
K03425	0.0
K03426	6941.0
K03427	10768.0
K03420	0.0
K03421	0.0
K03422	0.0
K03423	2.0
K03756	6.0
K03757	0.0
K03206	13.0
K03755	0.0
K11144	1914.0
K11145	6913.0
K05972	0.0
K05973	15.0
K03752	206.0
K05978	0.0
K05979	54.0
K03753	227.0
K00331	2275.0
K00330	2277.0
K00333	137.0
K00332	120.0
K00335	6589.0
K00334	7325.0
K00337	2280.0
K00336	10208.0
K00339	2276.0
K00338	2263.0
K03751	0.0
K06953	3.0
K06952	113.0
K06407	6731.0
K06950	21037.0
K10819	62.0
K06956	286.0
K06955	10.0
K06402	660.0
K10815	0.0
K06959	9040.0
K06958	7007.0
K06409	12726.0
K06408	3255.0
K09129	8.0
K09128	360.0
K09123	315.0
K09122	16.0
K09121	4101.0
K09120	0.0
K09127	13.0
K09126	39.0
K09125	247.0
K09124	1.0
K01233	11.0
K05819	0.0
K05818	2.0
K01896	0.0
K05813	7451.0
K05812	4.0
K05811	0.0
K05810	6485.0
K05817	12.0
K05816	35.0
K05815	2425.0
K05814	546.0
K01894	36.0
K01892	10867.0
K01234	851.0
K01144	3777.0
K01146	0.0
K01141	14.0
K01416	0.0
K11434	2.0
K01415	20.0
K06354	0.0
K01414	44.0
K09836	1.0
K01318	3.0
K01319	0.0
K01312	0.0
K06350	22.0
K02669	5595.0
K02668	43.0
K02665	39.0
K02664	62.0
K02667	47.0
K02666	52.0
K02661	0.0
K02660	24.0
K02663	88.0
K02662	2054.0
K00809	30.0
K00808	1.0
K00806	9230.0
K00805	6361.0
K00804	0.0
K00803	126.0
K00802	0.0
K00801	8.0
K00800	7287.0
K10921	0.0
K02409	3437.0
K02408	5605.0
K02401	5022.0
K02400	5486.0
K02403	3.0
K02402	3.0
K02405	5640.0
K05364	4781.0
K05367	36.0
K05366	18348.0
K10210	5.0
K10216	0.0
K13049	1876.0
K13048	0.0
K13739	0.0
K10215	0.0
K06122	6.0
K13735	0.0
K13734	0.0
K13041	0.0
K13040	0.0
K13731	0.0
K13730	32.0
K13733	1.0
K13732	1.0
K04516	2174.0
K03204	32.0
K03205	16340.0
K03207	18.0
K03200	9.0
K03201	26.0
K03202	0.0
K03203	18.0
K03208	0.0
K03758	218.0
K03759	0.0
K09469	1.0
K09461	4.0
K06204	91.0
K00178	3.0
K13950	3.0
K13953	137.0
K13955	17.0
K13954	912.0
K10920	0.0
K06324	3.0
K11777	658.0
K11779	8.0
K11778	0.0
K06325	13.0
K12600	0.0
K07432	0.0
K07430	0.0
K06326	0.0
K07128	0.0
K07121	14.0
K07120	86.0
K07123	6.0
K07122	24.0
K07125	0.0
K07124	7130.0
K07127	18.0
K07126	2969.0
K01870	10790.0
K01873	12633.0
K01872	10732.0
K01875	10850.0
K01874	12800.0
K01876	11132.0
K01879	280.0
K01878	277.0
K06321	0.0
K00476	0.0
K00477	1.0
K00474	0.0
K00472	20.0
K00470	0.0
K00471	4.0
K00478	0.0
K00479	3.0
K04775	2.0
K04774	14.0
K04777	0.0
K04776	0.0
K04771	5.0
K04770	0.0
K04773	2380.0
K04772	3.0
K04779	16.0
K04778	0.0
K14657	0.0
K14656	0.0
K14654	0.0
K14653	0.0
K14652	9426.0
K14659	0.0
K14658	0.0
K14386	0.0
K09926	28.0
K01699	0.0
K01698	4119.0
K01695	7501.0
K01697	40.0
K01696	7668.0
K01690	25.0
K01693	6853.0
K01692	1975.0
K07227	0.0
K03439	10651.0
K03438	14226.0
K13380	0.0
K03928	158.0
K03925	8315.0
K03924	9330.0
K03431	8765.0
K03926	47.0
K03437	10717.0
K03436	10686.0
K03435	0.0
K03434	0.0
K02348	737.0
K02342	6905.0
K02343	10592.0
K02340	10249.0
K02341	10712.0
K02346	11654.0
K02347	64.0
K02344	0.0
K02345	0.0
K03697	1240.0
K03696	9343.0
K03695	10675.0
K03694	84.0
K03693	76.0
K03692	0.0
K03690	30.0
K03699	8109.0
K03698	7109.0
K13566	0.0
K12164	0.0
K07338	4.0
K07339	938.0
K07334	168.0
K07335	9267.0
K07336	25.0
K07337	7.0
K07330	0.0
K07331	0.0
K07332	0.0
K07333	0.0
K09695	17.0
K09694	18.0
K09697	863.0
K09696	854.0
K09691	7146.0
K09690	4615.0
K09693	106.0
K09692	655.0
K09699	31.0
K09698	293.0
K07590	765.0
K07591	0.0
K07592	0.0
K05998	0.0
K05999	0.0
K05996	0.0
K05997	3.0
K05994	2.0
K05995	4237.0
K05993	2260.0
K05991	2.0
K10837	0.0
K00319	0.0
K00318	84.0
K00648	9590.0
K02545	3.0
K00645	9429.0
K00311	41.0
K00646	0.0
K00317	14.0
K00316	11.0
K00643	13.0
K00314	5.0
K02547	1066.0
K06429	3.0
K06428	16.0
K06427	0.0
K02812	0.0
K06425	191.0
K06424	0.0
K06423	314.0
K06422	17.0
K06421	50.0
K02813	0.0
K02930	0.0
K03815	5.0
K05612	0.0
K03367	181.0
K03366	85.0
K03812	4.0
K03635	115.0
K03634	62.0
K03631	9025.0
K05969	0.0
K03630	9772.0
K03633	0.0
K03632	0.0
K01998	6978.0
K01999	7077.0
K01992	25808.0
K01993	4402.0
K01990	47401.0
K01991	2326.0
K01996	7274.0
K01997	7442.0
K01994	88.0
K01995	7452.0
K03148	488.0
K03639	3399.0
K05692	2.0
K03638	64.0
K00869	184.0
K00868	6290.0
K00861	0.0
K00860	205.0
K00863	285.0
K00862	2.0
K00865	5220.0
K00864	9986.0
K00867	157.0
K00866	0.0
K01192	10298.0
K01190	28525.0
K01191	12046.0
K01197	177.0
K01194	17.0
K01195	3938.0
K01198	2868.0
K01199	3.0
K00656	18161.0
K00657	4837.0
K00306	2.0
K14591	14.0
K00300	0.0
K00653	0.0
K13715	1.0
K13713	0.0
K00650	0.0
K00651	6765.0
K14596	0.0
K02647	12679.0
K14598	1.0
K02643	1.0
K02642	0.0
K02641	2.0
K02640	2.0
K03594	3185.0
K03595	10724.0
K03596	10603.0
K03597	10.0
K03590	2681.0
K03591	0.0
K03592	177.0
K03593	2354.0
K03598	8.0
K03599	35.0
K01736	9164.0
K01737	2715.0
K01734	10153.0
K01735	7283.0
K01732	0.0
K01733	9497.0
K01730	1863.0
K01731	0.0
K06049	0.0
K01738	12147.0
K01739	181.0
K11809	0.0
K05343	262.0
K02422	7056.0
K02421	5030.0
K05340	171.0
K02427	50.0
K05346	189.0
K02425	0.0
K02424	0.0
K05349	31320.0
K02428	2255.0
K03770	2256.0
K03771	2281.0
K03772	41.0
K03773	2210.0
K03774	89.0
K03775	2229.0
K03776	18.0
K03777	43.0
K03778	7121.0
K03779	670.0
K09722	0.0
K08174	4.0
K14114	0.0
K13979	32.0
K13237	1.0
K14440	0.0
K09992	1905.0
K09990	10.0
K09991	6.0
K09996	4.0
K09997	0.0
K09994	1.0
K14110	0.0
K09998	0.0
K09999	4.0
K14111	0.0
K14113	0.0
K14449	0.0
K10213	25.0
K14118	0.0
K11711	440.0
K11710	31.0
K11712	863.0
K11717	14619.0
K11719	39.0
K06857	5.0
K10440	12658.0
K10441	11323.0
K07103	0.0
K07102	51.0
K07101	32.0
K07100	6.0
K07107	9145.0
K07106	630.0
K07105	5219.0
K07456	9122.0
K07459	81.0
K07458	437.0
K07109	4.0
K07108	0.0
K10198	0.0
K10199	0.0
K10190	7599.0
K10191	0.0
K10192	845.0
K10193	293.0
K10194	472.0
K10195	0.0
K10196	0.0
K10197	0.0
K15013	0.0
K01858	155.0
K15016	1.0
K15017	0.0
K01853	0.0
K01852	0.0
K01851	0.0
K01850	80.0
K01857	10.0
K01856	7.0
K01854	10537.0
K07539	0.0
K08478	0.0
K08479	2.0
K08476	0.0
K08477	0.0
K08475	0.0
K00450	41.0
K00451	44.0
K00452	16.0
K00453	42.0
K00455	0.0
K00456	1.0
K00457	48.0
K00106	0.0
K00459	90.0
K00104	1963.0
K00105	12.0
K00102	30.0
K00103	2.0
K00100	14051.0
K00101	33.0
K01509	0.0
K04759	15577.0
K04758	19351.0
K04757	515.0
K01504	0.0
K04755	59.0
K04754	40.0
K04753	36.0
K04752	24.0
K04751	4227.0
K01502	7.0
K14631	0.0
K05359	0.0
K14632	0.0
K07536	0.0
K12080	0.0
K02364	4.0
K12369	30.0
K02361	79.0
K02362	0.0
K02363	0.0
K13509	0.0
K13503	0.0
K13500	0.0
K12109	0.0
K12108	0.0
K12101	0.0
K12100	0.0
K12103	0.0
K12102	0.0
K12105	0.0
K12104	0.0
K12107	0.0
K12106	0.0
K11023	0.0
K03014	0.0
K08906	13.0
K08904	0.0
K08900	0.0
K06223	7531.0
K06199	3597.0
K06198	142.0
K06197	4.0
K06196	4582.0
K06194	2152.0
K06193	97.0
K06192	30.0
K06191	54.0
K06190	33.0
K11104	2625.0
K11105	4400.0
K11106	0.0
K11107	19.0
K11102	73.0
K11103	33.0
K07862	203.0
K00666	2767.0
K00663	20.0
K00662	2118.0
K00661	9670.0
K00660	31.0
K06997	9068.0
K06996	66.0
K06995	7.0
K10852	294.0
K06993	0.0
K06992	2.0
K06991	7.0
K06990	37.0
K11050	0.0
K06999	78.0
K06998	2224.0
K05338	32.0
K11051	0.0
K06441	0.0
K06440	3.0
K06443	9.0
K06442	8536.0
K06445	14.0
K06447	1.0
K06446	32.0
K06309	0.0
K05686	0.0
K02655	52.0
K07392	0.0
K00595	8765.0
K00594	0.0
K00596	2.0
K00599	20389.0
K00598	46.0
K02657	29.0
K07642	20.0
K07643	0.0
K07396	19.0
K07397	175.0
K07394	8.0
K07395	18.0
K04102	0.0
K04103	24.0
K04100	1.0
K04101	2.0
K04107	0.0
K04105	0.0
K04108	0.0
K04109	0.0
K07716	5.0
K07717	318.0
K07714	36.0
K07715	5.0
K07712	34.0
K07713	94.0
K07710	7.0
K07711	4.0
K07718	31100.0
K07719	476.0
K00843	2.0
K00842	0.0
K00841	258.0
K00840	0.0
K00847	10578.0
K00846	2.0
K00845	16818.0
K00844	97.0
K00849	8748.0
K00848	4086.0
K06302	19.0
K13771	38.0
K13770	39.0
K13772	0.0
K13775	6.0
K13774	3.0
K13777	0.0
K13776	0.0
K13779	0.0
K13778	0.0
K02621	4035.0
K02992	10728.0
K02623	1.0
K08286	2.0
K08281	1705.0
K02996	10179.0
K02995	0.0
K02994	10774.0
K02629	0.0
K02628	0.0
K08289	2137.0
K08288	0.0
K03578	34.0
K03579	37.0
K03576	29.0
K03577	1888.0
K03574	17603.0
K03575	4685.0
K03572	9160.0
K03573	1.0
K03570	9072.0
K03571	5129.0
K01710	13238.0
K01711	5037.0
K01712	578.0
K01713	0.0
K01714	16951.0
K01715	4970.0
K01716	15.0
K01718	5.0
K01719	2240.0
K03081	7.0
K02199	56.0
K02198	82.0
K14170	12662.0
K02193	33.0
K02192	145.0
K02191	43.0
K02190	5004.0
K02197	86.0
K02196	13.0
K02195	80.0
K02194	79.0
K03718	2219.0
K03719	3807.0
K03712	7262.0
K03713	60.0
K03710	9718.0
K03711	12613.0
K03716	3295.0
K03717	21.0
K03715	12.0
K07129	1.0
K00045	9.0
K13995	0.0
K13994	0.0
K13991	0.0
K13990	2167.0
K13993	3247.0
K13992	0.0
K06298	4220.0
K06299	20.0
K06294	22.0
K06295	1969.0
K06296	602.0
K06297	495.0
K06290	0.0
K06291	0.0
K06292	0.0
K06293	0.0
K12743	0.0
K00248	5961.0
K06426	97.0
K11739	0.0
K11738	1.0
K11733	0.0
K11732	0.0
K11731	5.0
K11737	6.0
K11736	0.0
K11735	0.0
K11734	0.0
K06870	0.0
K06871	13486.0
K06872	5830.0
K06873	8.0
K06874	0.0
K06875	0.0
K06876	17.0
K06877	1901.0
K06878	165.0
K06879	17.0
K07478	12789.0
K12645	0.0
K07479	0.0
K07473	5841.0
K07472	0.0
K07471	0.0
K07470	0.0
K07477	6.0
K07476	26.0
K07474	223.0
K15038	0.0
K15039	0.0
K15034	27.0
K15036	14.0
K15037	0.0
K08738	20.0
K06420	0.0
K00128	7211.0
K00129	0.0
K00438	0.0
K00432	789.0
K00433	1924.0
K00122	21.0
K00123	287.0
K00124	91.0
K00125	0.0
K00126	3.0
K00127	55.0
K08973	56.0
K14348	0.0
K14347	0.0
K14340	0.0
K08972	161.0
K01525	38.0
K01524	11421.0
K01523	960.0
K01521	1.0
K01520	11901.0
K01529	339.0
K08977	22.0
K03969	609.0
K08929	0.0
K02388	5614.0
K02389	5439.0
K02386	20.0
K02387	5604.0
K02384	0.0
K02385	5017.0
K02382	0.0
K02380	23.0
K02381	1.0
K05386	0.0
K13524	0.0
K13525	2.0
K13527	6.0
K13520	0.0
K13522	5.0
K13529	7.0
K03385	81.0
K03384	2.0
K03387	2259.0
K03386	4005.0
K03381	6.0
K03380	16.0
K03383	1.0
K03382	905.0
K03389	2324.0
K03388	2321.0
K05356	4.0
K12344	14.0
K12343	1.0
K12342	0.0
K12341	0.0
K12340	2247.0
K02430	0.0
K12349	0.0
K05351	4.0
K11694	5.0
K11695	4.0
K11690	3556.0
K05352	3.0
K11693	4.0
K08928	0.0
K03433	6.0
K13832	25.0
K03039	0.0
K03432	6.0
K06607	0.0
K06606	132.0
K06605	52.0
K03430	2237.0
K06603	378.0
K06602	1.0
K06601	1.0
K06600	0.0
K05358	2.0
K06609	1.0
K06608	223.0
K03923	4.0
K03922	0.0
K11472	20.0
K11473	77.0
K11474	0.0
K11475	1.0
K11476	21.0
K11477	0.0
K00601	0.0
K00600	10661.0
K00603	549.0
K03746	14.0
K00605	4618.0
K00604	10799.0
K00607	1.0
K00606	3598.0
K00609	9032.0
K03741	2333.0
K03740	182.0
K03743	2411.0
K10873	0.0
K03214	1.0
K14068	0.0
K13317	0.0
K06360	0.0
K14069	0.0
K08078	0.0
K09650	0.0
K06361	0.0
K07802	0.0
K07803	6.0
K07800	2.0
K07801	0.0
K07806	0.0
K07807	0.0
K07804	0.0
K07805	0.0
K06362	0.0
K01172	0.0
K10257	1.0
K10255	96.0
K10254	6131.0
K10253	0.0
K10918	1.0
K04128	0.0
K01958	1534.0
K01959	7.0
K01956	9006.0
K01957	0.0
K04126	1.0
K04127	4.0
K01952	9299.0
K01953	11013.0
K01950	8913.0
K01951	11216.0
K07730	0.0
K07731	0.0
K07732	0.0
K07733	17.0
K07734	27.0
K07735	89.0
K07736	7917.0
K07737	20668.0
K07738	6269.0
K07739	31.0
K06365	0.0
K06366	0.0
K06367	0.0
K10910	0.0
K10911	0.0
K04382	0.0
K10775	0.0
K02609	12.0
K02979	0.0
K02978	0.0
K06368	0.0
K02975	0.0
K02974	0.0
K02977	0.0
K02976	0.0
K03558	150.0
K03559	2365.0
K03550	10099.0
K03551	10838.0
K03552	0.0
K03553	12639.0
K03554	34.0
K03555	9167.0
K03556	2773.0
K03557	34.0
K01778	9900.0
K01779	1933.0
K06369	0.0
K01772	196.0
K01770	8881.0
K01771	14.0
K01776	8827.0
K01777	84.0
K01774	0.0
K01775	11700.0
K05385	0.0
K05384	0.0
K05383	0.0
K05382	0.0
K05381	0.0
K08159	18.0
K14153	84.0
K14154	0.0
K14155	11488.0
K08152	18.0
K08156	2138.0
K08076	0.0
K12809	0.0
K05297	111.0
K03734	10860.0
K03735	671.0
K03736	670.0
K03737	9330.0
K03731	0.0
K03732	11.0
K03733	2546.0
K03738	69.0
K03739	181.0
K08139	5.0
K06994	190.0
K12660	0.0
K12661	6.0
K07450	1.0
K08719	0.0
K08717	5.0
K08715	4.0
K08714	9.0
K08713	17.0
K08710	0.0
K11311	0.0
K11312	9.0
K00141	0.0
K00146	6.0
K00411	50.0
K00412	70.0
K00145	17961.0
K00148	5.0
K14367	0.0
K14366	0.0
K08954	0.0
K08384	9904.0
K14369	0.0
K14368	0.0
K14091	1878.0
K14090	1909.0
K14093	0.0
K14092	0.0
K14095	0.0
K14094	0.0
K14097	0.0
K14096	0.0
K14099	0.0
K14098	0.0
K02848	0.0
K01541	11.0
K04712	0.0
K04711	0.0
K01545	0.0
K01547	5337.0
K01546	5343.0
K01548	5238.0
K04719	15.0
K04718	0.0
K02018	5841.0
K02019	1169.0
K02016	16878.0
K02017	60.0
K02014	8389.0
K02015	22227.0
K02012	5890.0
K02013	15503.0
K02010	3163.0
K02011	5660.0
K04515	0.0
K03943	2.0
K03941	0.0
K03940	0.0
K00313	76.0
K04060	0.0
K01608	1873.0
K08942	0.0
K08943	0.0
K08940	0.0
K08941	0.0
K08946	1.0
K08947	0.0
K08944	0.0
K08945	0.0
K03059	0.0
K13811	0.0
K13812	0.0
K13815	1.0
K13816	5.0
K13818	0.0
K13819	3.0
K03053	0.0
K03052	0.0
K03055	0.0
K03054	0.0
K03057	0.0
K03056	0.0
K06222	4.0
K11418	0.0
K11410	0.0
K11415	0.0
K00622	0.0
K00621	0.0
K00620	13934.0
K00627	2225.0
K00626	6343.0
K00625	9328.0
K00624	0.0
K02805	2090.0
K02552	43.0
K02550	0.0
K02556	5954.0
K02803	3.0
K02554	17.0
K07280	21.0
K07281	1.0
K07282	7497.0
K07283	4.0
K07284	3919.0
K07285	13.0
K07286	0.0
K08217	5616.0
K07288	23.0
K07289	20.0
K07534	0.0
K07535	120.0
K07533	3566.0
K07822	0.0
K07823	1.0
K08699	2.0
K00088	11058.0
K00087	1804.0
K00086	1960.0
K00082	6.0
K10239	0.0
K10238	2.0
K10231	428.0
K10230	4.0
K10233	2.0
K10232	3.0
K10235	0.0
K10234	2.0
K10237	0.0
K10236	0.0
K08353	0.0
K01970	1.0
K01971	524.0
K01972	12488.0
K01973	0.0
K01974	4.0
K01975	549.0
K01976	0.0
K07758	0.0
K05990	0.0
K07752	0.0
K07753	0.0
K07751	1.0
K13786	0.0
K07755	0.0
K07442	11.0
K08352	96.0
K07115	33.0
K07441	0.0
K07634	0.0
K07446	28.0
K07111	0.0
K07444	6942.0
K07445	12.0
K00647	89.0
K07449	0.0
K00641	2207.0
K00640	11639.0
K01289	0.0
K01282	0.0
K01283	8.0
K01280	0.0
K01281	151.0
K01286	1597.0
K01284	4323.0
K02954	10862.0
K02952	10773.0
K02950	10651.0
K00155	16.0
K02959	10770.0
K00887	0.0
K00886	13.0
K00885	0.0
K00884	6.0
K00883	221.0
K00882	4384.0
K00881	203.0
K00880	1298.0
K00053	8712.0
K14048	1.0
K01026	1592.0
K01756	10862.0
K01025	2.0
K01750	424.0
K01023	82.0
K01752	12526.0
K01753	327.0
K14583	0.0
K01758	92.0
K01759	11617.0
K09565	0.0
K09568	0.0
K08173	0.0
K08172	2.0
K02483	2299.0
K02482	31.0
K08177	448.0
K08176	4.0
K08175	0.0
K02486	1.0
K02489	0.0
K02488	40.0
K08178	7.0
K14138	1629.0
K14136	1.0
K09713	0.0
K09714	0.0
K09715	0.0
K03532	0.0
K03533	3.0
K03530	18300.0
K03531	10163.0
K03536	10795.0
K03537	0.0
K03534	4919.0
K03535	11.0
K03538	0.0
K03539	0.0
K14451	0.0
K14450	0.0
K02225	7.0
K02224	10292.0
K02227	6314.0
K02226	6395.0
K02221	636.0
K14107	0.0
K02229	3.0
K02228	3.0
K14106	0.0
K00441	73.0
K03288	0.0
K03289	24.0
K03284	11203.0
K03285	31.0
K03286	50.0
K03287	2230.0
K03280	0.0
K03281	2219.0
K03282	9712.0
K00440	0.0
K13677	0.0
K12790	0.0
K09639	0.0
K12688	0.0
K12689	0.0
K12686	4.0
K12687	0.0
K12684	0.0
K12685	0.0
K12682	0.0
K12683	0.0
K12680	0.0
K11889	0.0
K08884	8314.0
K11085	4238.0
K11084	0.0
K11081	0.0
K11080	0.0
K11083	0.0
K11082	0.0
K11089	14.0
K08777	15.0
K08776	0.0
K06346	6699.0
K06347	21.0
K09824	14.0
K09825	8806.0
K09823	37.0
K09820	45.0
K10939	0.0
K10936	0.0
K10937	0.0
K10933	0.0
K06348	15.0
K09829	0.0
K11337	0.0
K11336	0.0
K11335	2.0
K11334	2.0
K11333	2.0
K11332	2.0
K11331	0.0
K11330	0.0
K00169	1490.0
K00164	116.0
K00166	35.0
K00167	40.0
K00161	2204.0
K00162	2203.0
K00163	63.0
K10689	0.0
K10680	30.0
K10681	6.0
K10682	5.0
K04083	8512.0
K04082	32.0
K04081	0.0
K04080	16.0
K04087	463.0
K04086	34.0
K04085	31.0
K04084	43.0
K04088	461.0
K01569	7.0
K01568	0.0
K01563	21.0
K01561	5.0
K01560	2650.0
K01567	71.0
K01565	0.0
K01564	2.0
K02038	10640.0
K02039	10635.0
K02030	20858.0
K02031	24318.0
K02032	25498.0
K02033	28103.0
K02034	29271.0
K02035	29516.0
K02036	10726.0
K02037	9020.0
K05556	0.0
K13658	0.0
K13659	0.0
K13656	0.0
K13657	1.0
K13654	0.0
K13655	27.0
K13652	1913.0
K13653	12781.0
K13650	0.0
K13651	0.0
K05555	3.0
K05552	0.0
K02057	21150.0
K05550	0.0
K05551	0.0
K12308	16119.0
K12306	0.0
K03073	9119.0
K03072	825.0
K03071	55.0
K03070	10794.0
K03077	274.0
K03076	10666.0
K03075	10066.0
K03074	1065.0
K08965	144.0
K08967	43.0
K08961	27.0
K08963	3607.0
K13873	0.0
K13876	0.0
K13874	0.0
K13875	0.0
K06139	4.0
K06138	6.0
K06135	0.0
K06134	26.0
K06137	18.0
K06136	4.0
K06131	14639.0
K06133	5334.0
K06132	5.0
K02600	10773.0
K07389	2.0
K07388	0.0
K04747	0.0
K01516	10678.0
K09977	24.0
K07518	0.0
K07519	2.0
K11437	0.0
K07512	0.0
K07516	73.0
K10212	98.0
K10747	2.0
K10217	2.0
K10219	0.0
K10218	2.0
K10748	0.0
K01912	7318.0
K01913	6.0
K01910	479.0
K01911	254.0
K01916	302.0
K01917	21.0
K01914	8769.0
K01915	18434.0
K01918	3716.0
K01919	298.0
K07774	2.0
K07775	1150.0
K07776	205.0
K07777	828.0
K07770	24.0
K07771	0.0
K07772	0.0
K07773	0.0
K07778	128.0
K01193	8575.0
K04340	0.0
K04341	0.0
K04342	0.0
K04343	0.0
K12986	0.0
K04691	7.0
K02931	10175.0
K02933	10771.0
K02935	10762.0
K02936	0.0
K02939	10773.0
K00205	0.0
K00204	0.0
K00207	1.0
K00206	0.0
K00201	2.0
K00200	2.0
K00203	0.0
K00202	2.0
K00209	0.0
K00208	2280.0
K01000	11067.0
K01001	0.0
K01002	748.0
K01003	31.0
K01004	5.0
K01005	748.0
K01006	8892.0
K01007	1406.0
K01008	3700.0
K10855	0.0
K14115	0.0
K14116	0.0
K14441	8875.0
K14446	124.0
K14447	2.0
K14112	0.0
K14445	13.0
K08195	6.0
K08194	0.0
K14448	0.0
K08196	3.0
K08191	2165.0
K14119	0.0
K08193	0.0
K00702	1063.0
K10799	0.0
K03518	6114.0
K03519	467.0
K09719	0.0
K10856	2.0
K03516	0.0
K03517	5056.0
K02205	15.0
K02204	40.0
K02203	4706.0
K02201	0.0
K02200	51.0
K13714	8.0
K13461	0.0
K12518	0.0
K12519	0.0
K12517	0.0
K12514	0.0
K12515	0.0
K12512	0.0
K12513	0.0
K12510	5752.0
K12511	1187.0
K07183	6491.0
K07182	37.0
K07181	2311.0
K07180	339.0
K07186	0.0
K07185	2315.0
K07184	6.0
K09800	69.0
K09801	35.0
K09802	0.0
K09803	96.0
K09804	8.0
K09805	1.0
K09806	40.0
K09807	4592.0
K09808	4492.0
K09809	61.0
K10912	0.0
K10913	0.0
K10914	993.0
K10915	0.0
K10916	0.0
K10917	0.0
K11358	4987.0
K11355	2.0
K11354	0.0
K11357	0.0
K11356	2.0
K04069	24604.0
K04068	10204.0
K04065	19.0
K04064	0.0
K04067	0.0
K04066	9107.0
K04061	3276.0
K09716	5.0
K04063	24.0
K04062	13.0
K10006	4.0
K10007	4.0
K10004	6.0
K10005	4.0
K10002	6.0
K10003	6.0
K10000	0.0
K10001	8.0
K09717	0.0
K10008	7.0
K10009	1.0
K02491	5.0
K14588	0.0
K14581	0.0
K13678	88.0
K13679	0.0
K11633	3.0
K13670	0.0
K13671	2.0
K11987	0.0
K11636	0.0
K11634	0.0
K13582	0.0
K13583	6.0
K13580	0.0
K13581	9.0
K13586	0.0
K13587	1.0
K13584	4.0
K13585	0.0
K13588	2.0
K13589	1.0
K02052	628.0
K02053	683.0
K02050	17055.0
K02051	15386.0
K02056	11444.0
K05553	0.0
K02054	607.0
K02055	537.0
K02058	2877.0
K02059	1.0
K05558	2.0
K05559	3.0
K03895	0.0
K03894	0.0
K03897	4.0
K03896	0.0
K03891	3.0
K03890	3.0
K03893	48.0
K03892	14197.0
K02423	6.0
K05342	0.0
K05341	185.0
K12989	4.0
K12988	0.0
K02420	5486.0
K12981	0.0
K12980	0.0
K12983	0.0
K12982	8.0
K12985	0.0
K12984	6.0
K12987	0.0
K02426	2200.0
K13854	0.0
K03098	2107.0
K13853	400.0
K03095	176.0
K05344	0.0
K03091	27502.0
K03090	342.0
K03093	1060.0
K03092	4932.0
K06113	45.0
K09632	0.0
K02429	4402.0
K06118	8.0
K05716	0.0
K04844	17.0
K11632	6.0
K11630	8.0
K11631	25.0
K11637	4.0
K11635	7.0
K11638	17.0
K11639	0.0
K07572	0.0
K07573	0.0
K07570	191.0
K07571	2298.0
K07576	4900.0
K07577	10.0
K07574	6829.0
K07575	0.0
K07578	0.0
K07579	0.0
K11189	16964.0
K11184	3704.0
K11187	0.0
K11180	16.0
K11181	16.0
K11183	11.0
K10764	35.0
K10763	35.0
K10762	0.0
K01938	9326.0
K01939	9737.0
K01934	8604.0
K01935	2307.0
K01937	10796.0
K01930	0.0
K01932	3.0
K01933	10881.0
K07798	72.0
K07799	24.0
K07796	0.0
K07797	0.0
K07794	80.0
K07795	126.0
K07792	28.0
K07793	2451.0
K07790	0.0
K07791	17.0
K06379	6697.0
K00968	1875.0
K06378	6557.0
K06377	31.0
K06376	0.0
K06375	17.0
K09814	4.0
K09813	4.0
K06372	0.0
K06371	3.0
K06370	4.0
K01249	4.0
K01246	4846.0
K01247	165.0
K01244	0.0
K01243	8927.0
K08919	0.0
K01241	68.0
K02919	7199.0
K02913	12062.0
K02912	0.0
K02911	10611.0
K02910	0.0
K02917	0.0
K02916	10770.0
K02915	0.0
K02914	10591.0
K00228	50.0
K00227	0.0
K00226	11921.0
K00224	1.0
K00223	4.0
K00222	2.0
K00221	0.0
K00220	1.0
K01798	1.0
K01799	264.0
K01068	0.0
K01069	1017.0
K01062	5.0
K01791	8480.0
K01792	14.0
K01061	75.0
K01066	91.0
K01067	207.0
K01796	28.0
K01797	50.0
K05499	2242.0
K14468	0.0
K14469	2.0
K14465	0.0
K14466	0.0
K14467	0.0
K10834	2.0
K10833	0.0
K02266	0.0
K03793	17.0
K03790	597.0
K03791	3.0
K03796	7.0
K03797	13100.0
K03794	1.0
K03795	23.0
K03798	20536.0
K03799	289.0
K13448	0.0
K12538	0.0
K12539	0.0
K12530	0.0
K12531	0.0
K12532	0.0
K12533	0.0
K12534	0.0
K12535	0.0
K12536	0.0
K12537	0.0
K03136	0.0
K09790	3587.0
K09791	58.0
K09792	56.0
K09793	2173.0
K09794	25.0
K09795	18.0
K09796	42.0
K09797	4146.0
K09798	33.0
K09799	5.0
K10972	0.0
K10973	0.0
K10977	69.0
K10974	2360.0
K10975	3.0
K10978	0.0
K10979	439.0
K06308	23.0
K00315	4.0
K09862	44.0
K06303	19.0
K09860	1.0
K09861	7632.0
K06306	1387.0
K06307	17.0
K06305	87.0
K11373	0.0
K04047	469.0
K04046	8.0
K04045	2289.0
K04044	27.0
K04043	11498.0
K04042	3881.0
K04041	4928.0
K04040	14.0
K02700	2.0
K04049	0.0
K04048	0.0
K02707	2.0
K02704	2.0
K02705	4.0
K10020	3.0
K10021	0.0
K10022	2.0
K10023	2.0
K10024	2.0
K10025	0.0
K10026	422.0
K10027	52.0
K13612	0.0
K13613	0.0
K13611	0.0
K13614	0.0
K13615	0.0
K05794	88.0
K05795	1762.0
K05796	933.0
K05797	0.0
K05790	0.0
K05791	4.0
K05792	72.0
K05793	3.0
K05798	0.0
K05799	10388.0
K01474	29.0
K01477	3.0
K01476	75.0
K01471	0.0
K01470	5577.0
K01473	32.0
K13039	3.0
K01479	39.0
K01478	226.0
K05570	2203.0
K05571	2209.0
K05572	2.0
K05573	2.0
K02078	22677.0
K02079	0.0
K05576	6.0
K02074	162.0
K02075	171.0
K02076	174.0
K02077	200.0
K02071	6288.0
K02072	7780.0
K02073	6422.0
K03309	20.0
K03308	16422.0
K03305	2491.0
K03304	1.0
K03307	6902.0
K03306	3750.0
K03301	6.0
K03300	691.0
K03303	469.0
K03302	0.0
K06173	15137.0
K06175	23.0
K06174	0.0
K06177	2231.0
K06176	30.0
K06179	8249.0
K07680	8.0
K03867	2.0
K03838	0.0
K12053	0.0
K11618	1908.0
K11619	18.0
K11614	16.0
K11615	14.0
K11616	13.0
K11617	36.0
K11610	0.0
K11611	0.0
K11960	2.0
K11961	38.0
K02836	9207.0
K10565	0.0
K10564	0.0
K02837	8124.0
K10561	745.0
K10560	738.0
K10563	7514.0
K10562	0.0
K02838	10774.0
K06858	0.0
K02839	1863.0
K06859	195.0
K12700	745.0
K07558	0.0
K07559	2292.0
K07228	21.0
K07229	16.0
K07226	8.0
K07224	29.0
K07225	2.0
K07222	29.0
K07223	81.0
K07220	3471.0
K07221	9.0
K10709	2157.0
K10708	0.0
K10701	2.0
K10703	0.0
K10702	2.0
K10704	0.0
K05984	0.0
K07537	0.0
K08652	0.0
K08651	3.0
K08658	0.0
K08659	767.0
K05982	16.0
K07451	1.0
K07453	0.0
K07452	0.0
K07455	165.0
K07454	21.0
K09707	2340.0
K07457	123.0
K09706	185.0
K07104	77.0
K00029	123.0
K00028	2.0
K00799	170.0
K00798	8658.0
K00797	4371.0
K00024	4545.0
K00795	88.0
K00026	0.0
K00021	12.0
K00020	267.0
K00023	36.0
K00022	0.0
K09017	43.0
K01269	7068.0
K09015	2394.0
K09014	4384.0
K09013	9098.0
K09011	2129.0
K09010	2.0
K01261	28.0
K01262	15679.0
K01263	52.0
K01264	0.0
K01265	15381.0
K01266	1969.0
K09018	2.0
K08227	0.0
K08226	9.0
K08225	4.0
K08224	51.0
K08223	54.0
K08222	24.0
K08221	33.0
K00249	97.0
K01790	8895.0
K00241	2295.0
K00240	3141.0
K00243	7656.0
K00242	55.0
K00245	2.0
K00244	2794.0
K00247	0.0
K00246	1.0
K01795	2013.0
K06983	6.0
K02799	1.0
K02798	246.0
K02791	1174.0
K02790	1.0
K02793	4464.0
K02795	5523.0
K02794	5876.0
K02796	5552.0
K04564	5605.0
K04565	3018.0
K04566	1883.0
K04567	8793.0
K01040	418.0
K01041	42.0
K04562	890.0
K04568	23.0
K01049	0.0
K02535	2245.0
K02242	245.0
K02536	2284.0
K02531	82.0
K02246	154.0
K02533	59.0
K02532	15.0
K02248	125.0
K02538	34.0
K00581	0.0
K13421	4.0
K01013	2.0
K15018	0.0
K15019	0.0
K03110	10723.0
K03111	20754.0
K03112	6.0
K03113	2161.0
K03116	2423.0
K03117	72.0
K03118	2368.0
K03119	11.0
K10919	0.0
K12552	7.0
K12553	4.0
K12551	4.0
K12556	8.0
K12554	8.0
K12555	294.0
K06892	17.0
K06893	38.0
K06890	1005.0
K06891	116.0
K06896	4665.0
K06897	4947.0
K06894	40.0
K06895	538.0
K10954	0.0
K10956	0.0
K06899	4.0
K06328	100.0
K06329	3.0
K10952	0.0
K10953	0.0
K11395	0.0
K11391	0.0
K11390	0.0
K11392	6.0
K00499	0.0
K00494	46.0
K00495	0.0
K00496	7.0
K00491	22.0
K00492	32.0
K00493	1.0
K13591	0.0
K01467	2712.0
K13593	0.0
K13592	1.0
K04021	5.0
K04020	0.0
K04023	1891.0
K04022	0.0
K04025	0.0
K04024	662.0
K04027	88.0
K04026	504.0
K04029	3688.0
K04028	3771.0
K07055	0.0
K07054	40.0
K07057	3.0
K07056	12946.0
K07051	2.0
K07050	5557.0
K07053	16573.0
K07052	16267.0
K07059	2.0
K07058	8163.0
K10040	342.0
K10041	1483.0
K10046	0.0
K04799	0.0
K04798	0.0
K04793	0.0
K04792	0.0
K04791	0.0
K04790	0.0
K04797	0.0
K04796	0.0
K04795	0.0
K04794	3.0
K13638	1.0
K13639	3.0
K13634	26.0
K13635	6.0
K13636	0.0
K13637	6.0
K13630	0.0
K13631	0.0
K13632	0.0
K13633	2.0
K02042	2891.0
K05778	2.0
K05779	2.0
K05776	2119.0
K05541	23.0
K05774	3.0
K05775	0.0
K05772	32.0
K05773	30.0
K05540	2009.0
K01459	1.0
K01458	7.0
K01457	49.0
K01455	87.0
K01454	0.0
K01453	13.0
K01452	21.0
K01451	925.0
K01450	0.0
K05518	5.0
K08070	1954.0
K08071	0.0
K05516	139.0
K08077	191.0
K05515	8680.0
K13093	0.0
K11783	0.0
K12949	0.0
K12945	0.0
K12944	0.0
K12941	1704.0
K12940	19.0
K12943	0.0
K12942	1900.0
K14728	0.0
K14727	0.0
K11785	0.0
K00108	28.0
K13890	55.0
K13891	53.0
K13892	25.0
K13893	14.0
K13894	18.0
K13895	18.0
K13896	18.0
K06159	0.0
K06158	11132.0
K06153	9544.0
K06152	6.0
K06151	6.0
K06157	0.0
K06156	4.0
K06155	2.0
K06154	0.0
K03327	4411.0
K03326	42.0
K03325	843.0
K03324	13396.0
K03322	458.0
K03321	703.0
K03320	1262.0
K03329	0.0
K03328	2320.0
K04802	0.0
K04801	0.0
K04800	0.0
K11948	0.0
K01505	9.0
K04756	13.0
K11940	7.0
K11941	2.0
K11942	15.0
K11943	0.0
K11944	0.0
K01507	13156.0
K11946	0.0
K11947	0.0
K01506	24.0
K01501	75.0
K01500	259.0
K01503	0.0
K06714	870.0
K04750	2292.0
K12789	0.0
K12788	0.0
K11526	0.0
K10810	9.0
K11522	2.0
K11523	2.0
K08675	0.0
K08676	30.0
K08677	12.0
K08679	0.0
K11521	2.0
K10547	1070.0
K10546	1176.0
K10545	307.0
K10544	85.0
K10543	205.0
K10542	3656.0
K10541	3670.0
K10540	4721.0
K10549	262.0
K10548	1070.0
K14630	0.0
K11529	0.0
K00007	0.0
K00005	5979.0
K13444	0.0
K00003	8022.0
K00002	2544.0
K00001	2796.0
K01186	4654.0
K00009	213.0
K00008	7878.0
K10726	0.0
K10725	0.0
K08246	0.0
K00263	111.0
K00262	10927.0
K00261	188.0
K00260	74.0
K00266	29836.0
K00265	2320.0
K01200	1227.0
K01201	4055.0
K01206	23014.0
K01207	4034.0
K01205	2125.0
K01208	3.0
K01209	16664.0
K06167	2517.0
K00917	2952.0
K00912	2241.0
K00919	9077.0
K02519	10625.0
K02518	10654.0
K02517	2286.0
K02511	0.0
K02510	495.0
K13409	0.0
K13408	0.0
K03179	2234.0
K03170	2.0
K03177	10768.0
K12574	8608.0
K12570	0.0
K12573	10331.0
K11009	0.0
K11008	0.0
K11005	5.0
K11004	5.0
K11007	0.0
K11006	0.0
K11003	5.0
K08296	87.0
K08297	8.0
K08295	1.0
K02634	2.0
K02635	2.0
K10622	1.0
K07693	63.0
K07692	9.0
K07691	5.0
K07690	0.0
K07697	38.0
K07696	1948.0
K07695	0.0
K07694	249.0
K07699	5038.0
K07698	0.0
K07079	8522.0
K07078	307.0
K07077	6.0
K07076	1026.0
K07075	876.0
K07074	424.0
K07073	0.0
K07072	0.0
K07071	115.0
K07070	7.0
K14584	0.0
K11620	0.0
K09190	19.0
K11623	8.0
K05759	0.0
K08589	0.0
K11625	0.0
K11995	0.0
K01439	8116.0
K01438	2506.0
K01431	1.0
K01430	1974.0
K01433	46.0
K01432	0.0
K01434	65.0
K01437	1.0
K01436	4850.0
K05539	42.0
K14520	0.0
K12963	0.0
K12962	2.0
K12961	1.0
K12960	8022.0
K14749	1.0
K14748	1.0
K02972	0.0
K14743	1.0
K14742	8062.0
K14745	0.0
K14744	0.0
K14747	0.0
K14746	0.0
K02167	3.0
K02164	1.0
K02160	4290.0
K02168	90.0
K02169	2168.0
K10931	0.0
K03341	0.0
K03340	6002.0
K03343	0.0
K03342	82.0
K03346	1699.0
K12299	0.0
K12291	0.0
K12290	0.0
K12293	0.0
K12292	0.0
K12295	1.0
K12294	1.0
K12297	13.0
K12368	1.0
K11922	0.0
K11923	0.0
K11920	0.0
K11921	37.0
K11926	0.0
K11927	937.0
K11924	58.0
K11925	0.0
K11928	2340.0
K13181	0.0
K13219	0.0
K07262	23.0
K07263	2241.0
K07260	8020.0
K07261	5.0
K07266	8.0
K07267	13.0
K07264	0.0
K07265	10.0
K07268	0.0
K07269	0.0
K01155	1081.0
K04478	4.0
K04479	0.0
K10528	0.0
K14952	2.0
K07486	106.0
K07487	69.0
K07484	1377.0
K07485	10.0
K07482	7.0
K07483	11676.0
K07480	3.0
K07481	404.0
K07488	41.0
K07489	0.0
K11210	18.0
K11211	2.0
K11212	21.0
K11214	1926.0
K11216	83.0
K06300	18.0
K00061	0.0
K00060	203.0
K06301	19.0
K00065	1024.0
K00064	27.0
K00067	12643.0
K00066	4.0
K00069	0.0
K00068	187.0
K06304	16.0
K08262	0.0
K08261	5.0
K08260	2.0
K08265	0.0
K08264	1.0
K00288	10.0
K00285	74.0
K00284	4771.0
K00287	10526.0
K00286	10982.0
K00281	2168.0
K00280	0.0
K00283	2674.0
K00282	2674.0
K08088	0.0
K14198	1.0
K14199	2.0
K03452	0.0
K14194	2.0
K14195	1.0
K14196	2.0
K14197	2.0
K14192	1.0
K14193	1.0
K01880	10473.0
K01881	12688.0
K01883	10782.0
K01885	10367.0
K04618	0.0
K01887	12703.0
K01224	875.0
K01889	10778.0
K01226	2362.0
K01227	85.0
K01220	108.0
K01222	657.0
K01223	7323.0
K02759	3669.0
K02755	10.0
K02757	9410.0
K02756	8.0
K14998	1.0
K02750	121.0
K02753	6.0
K02752	0.0
K00939	10777.0
K00938	157.0
K00937	9278.0
K00936	32470.0
K00935	8.0
K00934	1.0
K00933	0.0
K00932	0.0
K00931	9013.0
K00930	18014.0
K01089	2201.0
K01080	0.0
K01081	4234.0
K01082	6.0
K01083	7.0
K01084	0.0
K01085	1.0
K01087	19.0
K02571	0.0
K02570	30.0
K02573	30.0
K02572	2.0
K02575	115.0
K02574	770.0
K07780	0.0
K03488	6448.0
K03489	101.0
K03482	3.0
K03483	166.0
K03480	837.0
K03481	1459.0
K03486	2319.0
K03487	3.0
K03484	5233.0
K03485	0.0
K02287	2.0
K02286	4.0
K02285	4.0
K02284	4.0
K02283	9024.0
K02282	63.0
K02281	0.0
K02280	10.0
K02289	2.0
K02288	2.0
K03626	0.0
K03627	0.0
K03624	15384.0
K03625	10774.0
K03151	8513.0
K03620	58.0
K03153	80.0
K08869	0.0
K03628	7046.0
K03629	9118.0
K09738	0.0
K09739	0.0
K09736	0.0
K09737	0.0
K09735	0.0
K09732	0.0
K09733	0.0
K09730	0.0
K09731	0.0
K09888	6404.0
K09889	28.0
K09880	5.0
K09882	6.0
K09883	6.0
K09884	0.0
K09887	0.0
K11027	0.0
K11026	0.0
K11025	0.0
K11024	0.0
K07679	2.0
K07678	10.0
K11021	0.0
K11020	0.0
K07675	15.0
K07674	2.0
K07676	0.0
K07671	0.0
K07670	9.0
K07673	22.0
K07672	0.0
K01117	13.0
K12048	0.0
K07019	56.0
K07018	57.0
K07011	7077.0
K07010	6160.0
K07013	22.0
K07012	5884.0
K07015	7552.0
K07014	8.0
K07017	474.0
K07016	79.0
K10084	0.0
K08372	141.0
K05884	97.0
K05885	2089.0
K05886	1.0
K05887	0.0
K05880	0.0
K05881	0.0
K05882	8.0
K05883	14.0
K08902	2.0
K05739	952.0
K05888	0.0
K05889	0.0
K08903	2.0
K00547	219.0
K00544	2.0
K00545	0.0
K00542	0.0
K00543	0.0
K00540	15206.0
K00548	13527.0
K00549	2114.0
K01145	0.0
K01412	14.0
K01147	31.0
K01417	4988.0
K00038	13.0
K01143	0.0
K01142	7023.0
K01419	236.0
K00788	9660.0
K00789	12788.0
K12502	0.0
K14762	0.0
K14761	6735.0
K06195	41.0
K03819	0.0
K03818	13.0
K03814	100.0
K03817	130.0
K03816	5005.0
K03811	2956.0
K03810	97.0
K03813	39.0
K11908	0.0
K11909	0.0
K11904	10.0
K11905	2.0
K11906	4.0
K11907	12.0
K11900	19.0
K11901	14.0
K11902	12.0
K11903	16.0
K10986	55.0
K13238	0.0
K13239	0.0
K13797	0.0
K07248	714.0
K13796	1.0
K07244	0.0
K07245	10.0
K07246	470.0
K07240	22059.0
K07241	25.0
K07242	2.0
K07243	51.0
K01268	0.0
K05296	0.0
K02821	2759.0
K09016	0.0
K09945	7.0
K09944	1.0
K09947	3.0
K09946	8.0
K09941	25.0
K09940	87.0
K09943	16.0
K09942	10.0
K09949	29.0
K09948	14.0
K10851	21.0
K10850	4.0
K03666	2351.0
K03667	236.0
K03196	25.0
K03665	9158.0
K11275	0.0
K06012	6161.0
K00048	3855.0
K10857	7.0
K09773	291.0
K00043	9.0
K00042	3368.0
K00041	2956.0
K00040	3315.0
K00046	9153.0
K00733	0.0
K00044	1.0
K06011	0.0
K09012	0.0
K06016	618.0
K06017	0.0
K06014	0.0
K06015	2077.0
K06019	138.0
K01075	2.0
K12221	4.0
K06444	0.0
K04632	0.0
K14977	58.0
K14974	0.0
K00958	50.0
K00951	13064.0
K00950	2651.0
K00952	29.0
K00955	719.0
K00954	10777.0
K00957	1062.0
K00956	960.0
K00590	13.0
K02777	1269.0
K02775	1670.0
K02774	1894.0
K02773	1971.0
K02771	48.0
K02770	6307.0
K02779	1962.0
K02778	1.0
K01606	0.0
K01607	6347.0
K01604	0.0
K01605	0.0
K01602	9.0
K01601	27.0
K03750	587.0
K01609	7392.0
K02553	26.0
K02804	3157.0
K02551	2257.0
K02806	78.0
K02557	8314.0
K02800	468.0
K05275	4.0
K02802	1.0
K13300	18.0
K02558	84.0
K02809	21.0
K02808	17.0
K03600	35.0
K03601	9198.0
K03602	8941.0
K03603	2.0
K03604	2072.0
K03605	21.0
K03606	27.0
K03607	2.0
K03608	5439.0
K03609	8612.0
K06078	0.0
K06079	2.0
K09710	9202.0
K09711	5.0
K09712	8.0
K06073	0.0
K06074	0.0
K06075	19.0
K06076	126.0
K06077	6.0
K06382	4340.0
K06383	2482.0
K06380	14.0
K06381	6984.0
K06386	90.0
K06387	4509.0
K06384	716.0
K06385	5990.0
K06388	0.0
K06389	0.0
K12466	3.0
K12468	0.0
K07657	52.0
K07656	0.0
K07655	0.0
K07654	4.0
K07653	4.0
K07652	886.0
K07651	36.0
K07650	56.0
K07659	15.0
K07658	8983.0
K11041	104.0
K11040	7.0
K11043	1.0
K11042	1.0
K11045	0.0
K11044	0.0
K11047	0.0
K11046	0.0
K11049	2.0
K11048	0.0
K07387	2119.0
K07386	2619.0
K06926	7937.0
K06927	44.0
K06924	0.0
K06925	10771.0
K06922	1.0
K06923	6579.0
K06920	299.0
K06921	3268.0
K06928	509.0
K06929	309.0
K07033	7189.0
K07032	146.0
K07031	2468.0
K07030	7680.0
K07037	2520.0
K07035	5285.0
K07034	46.0
K07039	17.0
K07038	990.0
K10829	0.0
K00384	19800.0
K00385	586.0
K00386	0.0
K00387	2.0
K00380	68.0
K00381	40.0
K00382	8722.0
K00383	108.0
K00389	20.0
K01387	28.0
K01385	0.0
K01389	0.0
K09158	38.0
K09159	43.0
K09156	0.0
K09157	6699.0
K09154	2.0
K09155	1368.0
K09152	0.0
K09153	2467.0
K09150	0.0
K09151	52.0
K05970	4310.0
K05714	4.0
K05715	1.0
K05710	26.0
K05711	2.0
K05712	4.0
K05713	0.0
K00560	9819.0
K00561	5.0
K00563	843.0
K00564	492.0
K00566	12988.0
K00567	8285.0
K00568	129.0
K00569	9.0
K05575	11.0
K01169	2.0
K01167	2.0
K01166	0.0
K05577	14.0
K01163	3362.0
K01161	0.0
K01160	0.0
K05578	2.0
K05579	2.0
K08092	1169.0
K08093	78.0
K08094	765.0
K08095	0.0
K08096	0.0
K08097	17.0
K02254	14.0
K02255	0.0
K01743	0.0
K02251	10.0
K02061	2.0
K01741	0.0
K02060	3.0
K00114	27.0
K02122	7568.0
K02123	9549.0
K02120	9653.0
K02121	8230.0
K02124	9709.0
K03837	16.0
K03836	0.0
K03835	11.0
K03834	11.0
K03833	642.0
K03832	2345.0
K03831	12.0
K03830	3049.0
K00443	0.0
K03839	2190.0
K02067	84.0
K10189	4414.0
K13038	13004.0
K13787	515.0
K13788	23.0
K13789	24803.0
K10188	5381.0
K12255	0.0
K12254	1.0
K12257	7032.0
K12256	5.0
K12251	1291.0
K12250	0.0
K12253	0.0
K12252	0.0
K13252	69.0
K13256	98.0
K13255	3.0
K12079	0.0
K12078	0.0
K12071	0.0
K12070	0.0
K12073	2.0
K12072	4.0
K09912	12.0
K06236	0.0
K06237	0.0
K05519	3.0
K09914	0.0
K11788	0.0
K11782	0.0
K11780	2.0
K11781	4.0
K11787	0.0
K11784	0.0
K11530	0.0
K12787	0.0
K12786	0.0
K12785	0.0
K12784	0.0
K06718	18.0
K09969	11.0
K09968	18.0
K09967	2077.0
K09966	16.0
K09965	1.0
K09964	7.0
K09963	1787.0
K09962	38.0
K09961	6.0
K09960	5.0
K11527	40.0
K11524	0.0
K11525	0.0
K11250	3.0
K11253	0.0
K11258	1.0
K11528	0.0
K00713	0.0
K00712	81.0
K10780	11.0
K10783	29.0
K10125	3.0
K10124	0.0
K10126	3.0
K10121	128.0
K10123	0.0
K10122	128.0
K04652	3020.0
K04653	2291.0
K04651	4704.0
K04656	2328.0
K04654	2327.0
K04655	2609.0
K00973	8528.0
K00972	716.0
K00971	4499.0
K00970	2231.0
K00975	17862.0
K00974	22559.0
K00979	2471.0
K00978	656.0
K14954	0.0
K14955	0.0
K14956	0.0
K06178	6512.0
K01596	425.0
K01597	182.0
K01594	1.0
K01595	167.0
K01592	0.0
K01593	16.0
K01590	2.0
K01591	9033.0
K01598	8.0
K01599	17842.0
K02711	2.0
K02710	2.0
K02713	2.0
K02712	2.0
K02714	2.0
K02717	2.0
K02716	2.0
K02719	4.0
K02718	2.0
K03449	1925.0
K03446	2183.0
K03444	2.0
K03445	0.0
K03442	8914.0
K01620	7262.0
K01621	556.0
K01622	17.0
K01623	2470.0
K01624	19275.0
K01625	17945.0
K01626	4659.0
K01627	2257.0
K01628	7067.0
K01629	2025.0
K05299	10.0
K02829	19.0
K02828	19.0
K02827	23.0
K02826	19.0
K02825	866.0
K02824	6468.0
K02823	8832.0
K02822	4050.0
K03198	7.0
K03199	28.0
K03668	3.0
K03669	11.0
K03190	1975.0
K03191	53.0
K03660	8287.0
K03194	1.0
K03195	38.0
K03664	10773.0
K03197	17.0
K09772	6835.0
K06013	99.0
K09770	335.0
K09771	23.0
K09776	36.0
K09777	5382.0
K09774	56.0
K09775	4482.0
K09778	751.0
K09779	5941.0
K06269	0.0
K06323	0.0
K11624	10.0
K02991	0.0
K02990	10120.0
K02624	6.0
K02240	266.0
K08282	52.0
K12440	0.0
K12441	0.0
K12442	0.0
K12443	2.0
K12444	0.0
K12445	0.0
K12449	0.0
K02247	14.0
K07637	7.0
K07636	9269.0
K07639	4.0
K07638	15.0
K11069	6328.0
K11068	6438.0
K11063	0.0
K11062	0.0
K11061	0.0
K11060	0.0
K11066	5.0
K11065	2372.0
K06900	1.0
K06901	8284.0
K06902	1591.0
K06903	389.0
K06904	707.0
K06905	1008.0
K06906	735.0
K06907	1407.0
K06908	1012.0
K06909	91.0
K10821	0.0
K05905	4.0
K05904	0.0
K05906	0.0
K05900	0.0
K05903	32.0
K01406	0.0
K05909	0.0
K05908	0.0
K00368	27.0
K00369	1.0
K00366	898.0
K00367	2.0
K00364	154.0
K00365	3.0
K00362	53.0
K00363	47.0
K00360	0.0
```
