## Extended Data File 1 for "Diet induces reproducible alterations in the mouse and human gut microbiome": ERS606377_ERR675397.picrust

```
# Constructed from biom file
#OTU ID	ERR675397
K01365	0.0
K01364	0.0
K01361	0.0
K01360	0.0
K01362	207.0
K02249	0.0
K05841	0.0
K05844	2.0
K05845	4.0
K05846	97.0
K05847	112.0
K00508	1.0
K00500	0.0
K00507	2.0
K00504	0.0
K00505	0.0
K12521	0.0
K01101	73.0
K01103	0.0
K12520	0.0
K01104	629.0
K05592	228.0
K05593	125.0
K05590	0.0
K05591	1.0
K05596	0.0
K05597	0.0
K05594	0.0
K05595	6.0
K05599	0.0
K11964	0.0
K11962	0.0
K14540	183.0
K12529	0.0
K12528	0.0
K06353	0.0
K02456	21.0
K02457	2.0
K02454	3.0
K02455	2.0
K02452	2.0
K02453	2.0
K02450	1.0
K02103	87.0
K08138	1.0
K02108	316.0
K02109	373.0
K02458	2.0
K02459	2.0
K08137	0.0
K03851	0.0
K03850	0.0
K03852	0.0
K03855	0.0
K03856	182.0
K13018	0.0
K13019	0.0
K13010	0.0
K13011	0.0
K13012	9.0
K13013	0.0
K13014	0.0
K13015	5.0
K13016	2.0
K13017	0.0
K08566	0.0
K08567	0.0
K13274	0.0
K13275	0.0
K13276	0.0
K13277	0.0
K03275	0.0
K03274	2.0
K03277	0.0
K03276	0.0
K03271	138.0
K03270	198.0
K03273	12.0
K03272	66.0
K03279	0.0
K03278	0.0
K11022	0.0
K12277	0.0
K12276	1.0
K12270	0.0
K11058	0.0
K12279	2.0
K12278	1.0
K07557	0.0
K07550	0.0
K07552	130.0
K06319	0.0
K09909	0.0
K09908	2.0
K12051	0.0
K12050	0.0
K12057	0.0
K12056	0.0
K06221	0.0
K09900	0.0
K09903	317.0
K09902	2.0
K09904	0.0
K09907	0.0
K09906	1.0
K11501	0.0
K03234	0.0
K00773	308.0
K00772	3.0
K00777	0.0
K00776	0.0
K06313	6.0
K06315	0.0
K05574	0.0
K10201	0.0
K07176	0.0
K07177	3.0
K07174	0.0
K07175	27.0
K07172	3.0
K07173	93.0
K07170	134.0
K07171	398.0
K07178	0.0
K07179	0.0
K00195	0.0
K00194	0.0
K00197	2.0
K00196	0.0
K00191	0.0
K00190	0.0
K00193	0.0
K00192	0.0
K00198	59.0
K06405	161.0
K10109	68.0
K10108	139.0
K10107	0.0
K01828	1.0
K01829	0.0
K01826	2.0
K01825	3.0
K01822	3.0
K01823	7.0
K01820	0.0
K01821	3.0
K00999	0.0
K00998	190.0
K00995	340.0
K00997	59.0
K00996	0.0
K00991	322.0
K00990	4.0
K00992	1.0
K11028	0.0
K02622	141.0
K02625	0.0
K03564	248.0
K13489	0.0
K13488	0.0
K13483	0.0
K13482	1.0
K13481	1.0
K13480	0.0
K13487	0.0
K13486	0.0
K14680	0.0
K14681	0.0
K14682	2.0
K08358	0.0
K08357	2.0
K08356	0.0
K08355	0.0
K03469	306.0
K03462	0.0
K03464	0.0
K03465	37.0
K03466	314.0
K01648	2.0
K01649	382.0
K01643	25.0
K01640	4.0
K01641	3.0
K01646	8.0
K01647	330.0
K01644	26.0
K02597	0.0
K02626	2.0
K02595	0.0
K02594	12.0
K02593	0.0
K02592	6.0
K02591	23.0
K02590	78.0
K02598	21.0
K02849	0.0
K14061	0.0
K14062	0.0
K14063	0.0
K14064	0.0
K14065	0.0
K14067	0.0
K02841	1.0
K02840	2.0
K02843	12.0
K02844	0.0
K02847	0.0
K02846	0.0
K02102	0.0
K09758	1.0
K06039	0.0
K06034	0.0
K06036	0.0
K06037	0.0
K06032	0.0
K01581	4.0
K02702	0.0
K02659	2.0
K13490	0.0
K13491	0.0
K03644	134.0
K03645	0.0
K03646	2.0
K03647	5.0
K03640	5.0
K03641	3.0
K03642	6.0
K03643	2.0
K03648	294.0
K03649	3.0
K06694	0.0
K11814	0.0
K12428	0.0
K12429	0.0
K12422	0.0
K12423	0.0
K12420	0.0
K12421	0.0
K12426	0.0
K12427	0.0
K12424	0.0
K12425	0.0
K07349	0.0
K07348	0.0
K05380	0.0
K07345	0.0
K07344	0.0
K07347	0.0
K07346	0.0
K07341	63.0
K07340	1.0
K07343	69.0
K07342	0.0
K06968	1.0
K06969	516.0
K06962	23.0
K06963	0.0
K06960	178.0
K06961	0.0
K06966	141.0
K06967	182.0
K06964	0.0
K06965	0.0
K08995	0.0
K08994	1.0
K08997	0.0
K08996	2.0
K08990	0.0
K08993	0.0
K08992	2.0
K08999	6.0
K08998	238.0
K08344	0.0
K08345	0.0
K08346	0.0
K14940	0.0
K02724	0.0
K08349	0.0
K11815	0.0
K05929	0.0
K05928	0.0
K05927	0.0
K05924	0.0
K05922	0.0
K05921	0.0
K00349	129.0
K00698	0.0
K00340	133.0
K00341	133.0
K00690	84.0
K00343	133.0
K00344	6.0
K00697	0.0
K00346	129.0
K00347	129.0
K09116	64.0
K09117	277.0
K05337	28.0
K09118	1.0
K09119	0.0
K02106	2.0
K05823	1.0
K05820	3.0
K05826	0.0
K05827	1.0
K02100	0.0
K02101	0.0
K00524	0.0
K00525	274.0
K00526	104.0
K00527	426.0
K00520	3.0
K00522	0.0
K00523	1.0
K02451	1.0
K00528	298.0
K00529	1.0
K00025	0.0
K14215	0.0
K14213	0.0
K03453	141.0
K00796	242.0
K05339	0.0
K00027	176.0
K00794	204.0
K00793	203.0
K01347	0.0
K01346	0.0
K01344	0.0
K01343	0.0
K00791	314.0
K01340	0.0
K00790	410.0
K02694	0.0
K02696	0.0
K02697	0.0
K02690	0.0
K02691	0.0
K02692	0.0
K02693	0.0
K02698	0.0
K02699	0.0
K00836	2.0
K00837	147.0
K00835	1.0
K00832	19.0
K00833	131.0
K00830	4.0
K00831	306.0
K00839	5.0
K04335	0.0
K04334	0.0
K01120	0.0
K01126	282.0
K04333	0.0
K01129	172.0
K01128	0.0
K04339	0.0
K04338	0.0
K02470	468.0
K02471	0.0
K02472	0.0
K02473	0.0
K02474	191.0
K02475	0.0
K02476	0.0
K02477	216.0
K02478	0.0
K02479	0.0
K09019	0.0
K01267	125.0
K13074	0.0
K13075	0.0
K11441	0.0
K14055	0.0
K13299	0.0
K13292	182.0
K14057	0.0
K14056	0.0
K02856	2.0
K02585	8.0
K12211	0.0
K12210	0.0
K12213	0.0
K12212	0.0
K12215	0.0
K02854	1.0
K12217	0.0
K12216	0.0
K12219	0.0
K12218	0.0
K02855	1.0
K08692	0.0
K08693	0.0
K08690	0.0
K08691	0.0
K08696	0.0
K08697	0.0
K11748	0.0
K11749	298.0
K11746	0.0
K11747	0.0
K11744	0.0
K11745	0.0
K11742	0.0
K11743	63.0
K11740	0.0
K11741	4.0
K13920	20.0
K13921	0.0
K13922	83.0
K13923	0.0
K13924	6.0
K13925	0.0
K13926	0.0
K13927	5.0
K13928	0.0
K13929	0.0
K09923	0.0
K09922	127.0
K06201	221.0
K06200	98.0
K06207	241.0
K06206	26.0
K06205	0.0
K09924	0.0
K09929	0.0
K06208	4.0
K00759	195.0
K00758	0.0
K00752	0.0
K00757	258.0
K00756	83.0
K00754	408.0
K06001	207.0
K05557	0.0
K09766	20.0
K05554	0.0
K07475	0.0
K07150	106.0
K07151	0.0
K07152	7.0
K07153	2.0
K07154	157.0
K07155	0.0
K07156	1.0
K07157	2.0
K07406	204.0
K07407	640.0
K07404	165.0
K07405	128.0
K07402	104.0
K07403	4.0
K07400	1.0
K07401	2.0
K01808	340.0
K01809	203.0
K01800	0.0
K01801	0.0
K01802	132.0
K01803	322.0
K01804	88.0
K01805	13.0
K01807	73.0
K09718	0.0
K14668	0.0
K14669	0.0
K14666	0.0
K14667	0.0
K01664	5.0
K01665	135.0
K01666	94.0
K01667	135.0
K01660	0.0
K01661	7.0
K01662	275.0
K01663	0.0
K01668	0.0
K01669	6.0
K02863	317.0
K02862	0.0
K02860	317.0
K02867	317.0
K02866	0.0
K02864	301.0
K02869	0.0
K05362	0.0
K05365	3.0
K03402	173.0
K03403	2.0
K03400	0.0
K03406	1102.0
K03407	141.0
K03404	3.0
K03405	3.0
K03408	274.0
K03409	10.0
K02315	217.0
K02314	324.0
K02317	0.0
K02316	312.0
K02313	317.0
K02312	1.0
K02319	0.0
K12405	0.0
K12152	0.0
K12151	0.0
K07091	2.0
K07090	381.0
K07093	4.0
K07092	1.0
K07095	372.0
K07094	3.0
K07097	0.0
K07096	0.0
K07099	50.0
K07098	374.0
K11175	308.0
K11174	0.0
K11177	0.0
K11176	0.0
K11173	0.0
K11179	4.0
K11178	0.0
K00322	2.0
K00320	1.0
K00321	0.0
K00326	0.0
K00324	10.0
K00325	5.0
K00329	1.0
K05945	0.0
K05944	0.0
K05947	0.0
K05946	39.0
K06944	0.0
K06945	0.0
K06946	0.0
K06415	8.0
K06940	112.0
K06941	315.0
K06942	317.0
K06943	0.0
K10806	2.0
K10807	0.0
K10804	4.0
K10805	1.0
K06948	9.0
K06949	372.0
K06418	0.0
K09138	2.0
K09139	0.0
K09134	67.0
K09135	0.0
K09136	0.0
K09137	6.0
K09130	0.0
K09131	1.0
K09132	61.0
K09133	0.0
K05808	303.0
K05809	0.0
K05804	61.0
K05805	0.0
K05806	0.0
K05807	133.0
K05800	1.0
K05801	3.0
K05802	1.0
K05803	0.0
K01044	1.0
K01045	0.0
K01046	4.0
K02068	5.0
K04561	1.0
K01042	14.0
K05568	162.0
K05567	65.0
K14273	0.0
K14275	0.0
K14274	1.0
K02062	0.0
K05245	0.0
K05564	0.0
K01048	20.0
K02066	137.0
K01322	130.0
K01325	0.0
K02065	136.0
K01326	0.0
K05560	0.0
K02243	3.0
K08930	0.0
K02679	0.0
K02676	2.0
K02674	2.0
K02675	0.0
K02672	2.0
K02241	11.0
K02670	3.0
K02671	2.0
K00810	0.0
K00811	129.0
K00812	16.0
K00813	1.0
K00814	0.0
K00817	311.0
K00818	131.0
K00819	4.0
K02530	1.0
K02245	3.0
K02244	3.0
K01499	0.0
K01498	0.0
K01493	314.0
K01492	2.0
K01491	673.0
K01497	4.0
K01496	7.0
K01495	233.0
K01494	68.0
K02418	156.0
K02419	171.0
K14492	0.0
K02412	156.0
K02413	160.0
K02410	171.0
K02411	76.0
K02416	171.0
K02417	126.0
K02414	18.0
K02415	6.0
K00120	0.0
K00121	5.0
K00430	0.0
K13058	0.0
K13059	0.0
K13727	0.0
K13057	0.0
K13722	0.0
K13051	4.0
K13052	97.0
K00435	0.0
K12054	0.0
K03239	0.0
K03238	0.0
K03231	0.0
K03230	0.0
K03232	0.0
K12059	0.0
K03237	0.0
K03236	0.0
K12058	0.0
K12239	0.0
K12238	0.0
K12235	0.0
K12234	4.0
K13942	0.0
K13940	118.0
K13941	0.0
K12097	0.0
K12096	0.0
K12095	0.0
K12094	0.0
K12093	0.0
K12092	0.0
K12091	0.0
K12090	0.0
K12099	0.0
K12098	0.0
K06356	0.0
K05992	0.0
K03540	0.0
K06331	90.0
K06330	0.0
K07138	185.0
K07139	235.0
K11811	0.0
K07132	14.0
K07133	766.0
K07130	134.0
K07131	4.0
K07137	445.0
K07134	0.0
K07135	0.0
K01860	0.0
K01866	317.0
K01867	316.0
K01865	0.0
K01868	383.0
K01869	317.0
K06140	1.0
K04766	0.0
K04767	1.0
K04764	3.0
K04762	130.0
K04763	418.0
K04760	1.0
K04761	11.0
K04768	2.0
K04769	158.0
K08313	0.0
K08312	2.0
K08311	2.0
K08310	3.0
K08317	0.0
K08316	137.0
K08315	0.0
K08314	20.0
K05149	0.0
K08319	0.0
K08318	0.0
K06339	0.0
K14648	0.0
K14392	4.0
K14393	2.0
K14645	1.0
K14647	0.0
K01689	393.0
K01686	318.0
K01687	447.0
K01684	68.0
K01685	134.0
K01682	1.0
K01681	303.0
K05308	0.0
K02889	0.0
K02888	317.0
K02885	0.0
K02884	317.0
K02887	316.0
K02886	317.0
K02881	317.0
K02883	0.0
K13743	0.0
K02086	2.0
K02081	13.0
K02080	0.0
K02083	6.0
K02082	1.0
K13831	0.0
K03428	0.0
K03429	89.0
K03424	507.0
K03935	0.0
K03932	0.0
K03933	0.0
K03930	70.0
K03931	0.0
K02339	2.0
K02338	317.0
K02337	312.0
K02336	1.0
K02335	374.0
K02334	90.0
K02330	0.0
K03688	126.0
K03689	0.0
K03680	4.0
K03683	2.0
K03684	2.0
K03685	317.0
K03686	577.0
K03687	290.0
K07301	146.0
K07300	1.0
K07303	4.0
K07302	4.0
K07305	8.0
K07304	11.0
K07307	5.0
K07306	0.0
K07309	0.0
K07308	1.0
K02617	0.0
K02610	0.0
K02963	316.0
K02612	0.0
K02961	287.0
K09686	887.0
K09687	1519.0
K09684	3.0
K09685	8.0
K09682	0.0
K09683	0.0
K09680	0.0
K09681	0.0
K09688	0.0
K09689	0.0
K05962	1.0
K05961	0.0
K05967	4.0
K05966	1.0
K11159	0.0
K05964	2.0
K05968	0.0
K11152	0.0
K00309	0.0
K00658	7.0
K00304	0.0
K00305	0.0
K00654	0.0
K00655	438.0
K00652	134.0
K00301	1.0
K00302	63.0
K00303	0.0
K10828	0.0
K06431	0.0
K06432	0.0
K06433	0.0
K06434	0.0
K06436	10.0
K06437	0.0
K10820	1.0
K06439	0.0
K10822	0.0
K10823	0.0
K10826	0.0
K09167	22.0
K06322	0.0
K14117	0.0
K14259	0.0
K14257	0.0
K01308	12.0
K01303	0.0
K01301	0.0
K01305	8.0
K01304	3.0
K02658	3.0
K00672	0.0
K02650	24.0
K02651	1.0
K02652	117.0
K02653	136.0
K02654	402.0
K05687	0.0
K02656	2.0
K05685	1.0
K00878	168.0
K00879	8.0
K00872	34.0
K00873	318.0
K00870	0.0
K00876	460.0
K00877	0.0
K00874	384.0
K00875	0.0
K04487	359.0
K04486	204.0
K04485	310.0
K04484	0.0
K04483	0.0
K04482	0.0
K04480	0.0
K04488	250.0
K12049	0.0
K13693	0.0
K13706	0.0
K13694	1.0
K13695	0.0
K05977	0.0
K09516	1.0
K02434	291.0
K02435	263.0
K02436	1.0
K02437	206.0
K05350	90.0
K02431	97.0
K08100	0.0
K02433	296.0
K02438	191.0
K02439	0.0
K03745	2.0
K03744	296.0
K03747	2.0
K03210	312.0
K03217	312.0
K03216	185.0
K03215	2.0
K03742	255.0
K03219	0.0
K03218	317.0
K03749	2.0
K03748	1.0
K02383	0.0
K06327	0.0
K06320	77.0
K07238	308.0
K09479	0.0
K09478	0.0
K09475	0.0
K09474	0.0
K09477	0.0
K09476	0.0
K09471	0.0
K09470	0.0
K09473	0.0
K09472	0.0
K07543	0.0
K06898	129.0
K13967	0.0
K13963	75.0
K07545	0.0
K00737	61.0
K05345	1.0
K11706	0.0
K11707	1.0
K11704	0.0
K11705	0.0
K11708	1.0
K11709	0.0
K05588	0.0
K07114	351.0
K07443	81.0
K07116	0.0
K07117	0.0
K07110	0.0
K07447	317.0
K07112	24.0
K07113	2.0
K07448	79.0
K07118	6.0
K07119	0.0
K10619	0.0
K10618	0.0
K10617	0.0
K10616	0.0
K01848	4.0
K01849	4.0
K01844	18.0
K01845	95.0
K01846	1.0
K01847	258.0
K01840	514.0
K01841	3.0
K01842	0.0
K01843	6.0
K06219	1.0
K10832	0.0
K05348	0.0
K14203	0.0
K08483	183.0
K08482	1.0
K08481	0.0
K08480	0.0
K08485	0.0
K08484	2.0
K00464	0.0
K00467	0.0
K00466	0.0
K00461	0.0
K00460	0.0
K00463	0.0
K00462	0.0
K04509	0.0
K00469	0.0
K00468	0.0
K08645	0.0
K04744	2.0
K01518	0.0
K01519	0.0
K04748	2.0
K04749	11.0
K01514	2.0
K01515	311.0
K01512	122.0
K01510	0.0
K14623	12.0
K14626	0.0
K14627	0.0
K14628	0.0
K14629	0.0
K03918	3.0
K03919	0.0
K12372	0.0
K12373	703.0
K12370	0.0
K12371	0.0
K02359	0.0
K02358	320.0
K02351	0.0
K02352	0.0
K02355	600.0
K02357	317.0
K02356	319.0
K13574	0.0
K13573	0.0
K13572	0.0
K13571	0.0
K13570	0.0
K12112	0.0
K12113	0.0
K12110	0.0
K12111	4.0
K07329	0.0
K07328	0.0
K07323	2.0
K07322	255.0
K07321	44.0
K07320	2.0
K07327	0.0
K07326	0.0
K07325	0.0
K07324	0.0
K08163	0.0
K06180	770.0
K06181	4.0
K06182	120.0
K06183	170.0
K06186	2.0
K06187	317.0
K06188	16.0
K06189	2.0
K08359	0.0
K07589	0.0
K07588	131.0
K07587	0.0
K07586	63.0
K07585	0.0
K07584	198.0
K07583	0.0
K07582	0.0
K07581	0.0
K07580	0.0
K11139	0.0
K05989	481.0
K05988	0.0
K05985	42.0
K05987	0.0
K05986	0.0
K10843	0.0
K08354	2.0
K10844	0.0
K10848	0.0
K00673	0.0
K00674	130.0
K00675	2.0
K00676	170.0
K00677	135.0
K06988	3.0
K06989	7.0
K08351	0.0
K06980	2.0
K06981	0.0
K06982	0.0
K08350	0.0
K06984	0.0
K06985	3.0
K06986	0.0
K06987	110.0
K02445	67.0
K02444	70.0
K00582	0.0
K00583	0.0
K00580	0.0
K02110	332.0
K00586	0.0
K00587	0.0
K00584	0.0
K08921	0.0
K02441	2.0
K00588	2.0
K08922	0.0
K02440	26.0
K00018	329.0
K08923	0.0
K02443	98.0
K00019	1.0
K02442	0.0
K08925	0.0
K08926	0.0
K08927	0.0
K03149	41.0
K06604	0.0
K00015	4.0
K01989	184.0
K00854	337.0
K00855	1.0
K00856	1.0
K00857	44.0
K00850	743.0
K00851	4.0
K00852	257.0
K00853	8.0
K00858	310.0
K00859	308.0
K01181	50.0
K01180	0.0
K01183	69.0
K01182	206.0
K01185	131.0
K01184	0.0
K01187	630.0
K01188	284.0
K02596	2.0
K13766	4.0
K13767	4.0
K13003	0.0
K13002	0.0
K13000	0.0
K02984	0.0
K02986	317.0
K02987	0.0
K02636	0.0
K02982	255.0
K02983	0.0
K02638	0.0
K02639	0.0
K02988	310.0
K08298	0.0
K08299	0.0
K03583	0.0
K03582	0.0
K03581	205.0
K03580	1.0
K03587	134.0
K03586	2.0
K03585	257.0
K03584	313.0
K03589	269.0
K03588	454.0
K01725	1.0
K01724	5.0
K01727	1.0
K01726	99.0
K01721	0.0
K01720	4.0
K01722	0.0
K13008	0.0
K01729	4.0
K01728	1.0
K09530	0.0
K09539	0.0
K02188	144.0
K02189	144.0
K02182	0.0
K02183	0.0
K03769	35.0
K03768	424.0
K03767	1.0
K03765	0.0
K03764	0.0
K03763	328.0
K03762	0.0
K03761	1.0
K03760	0.0
K09457	13.0
K09456	0.0
K09459	2.0
K09458	318.0
K00602	726.0
K13988	0.0
K13985	0.0
K09981	2.0
K09980	1.0
K09983	1.0
K09982	0.0
K09985	0.0
K09984	0.0
K09987	0.0
K09986	0.0
K09989	65.0
K09988	68.0
K12583	0.0
K12582	0.0
K12589	0.0
K11720	2.0
K09759	91.0
K10985	0.0
K10984	1.0
K07468	1.0
K07469	0.0
K07464	137.0
K07465	0.0
K07466	0.0
K07467	131.0
K07460	245.0
K07461	98.0
K07462	309.0
K07463	0.0
K10679	1.0
K10678	0.0
K10671	0.0
K10670	66.0
K10673	0.0
K10672	7.0
K10674	0.0
K10677	0.0
K10676	0.0
K08726	0.0
K08724	3.0
K08722	18.0
K08723	0.0
K08720	0.0
K08721	0.0
K08728	4.0
K10187	0.0
K00119	0.0
K00118	4.0
K00449	0.0
K00448	0.0
K00115	0.0
K00446	0.0
K00117	0.0
K00116	0.0
K00111	282.0
K00442	0.0
K00113	0.0
K00112	0.0
K01539	0.0
K01531	138.0
K04720	197.0
K01533	320.0
K01534	594.0
K01535	0.0
K01537	316.0
K14358	0.0
K14605	0.0
K14606	0.0
K00413	1.0
K10120	1.0
K05600	0.0
K05777	4.0
K03972	1.0
K03973	26.0
K03970	0.0
K03971	0.0
K03976	305.0
K03977	317.0
K03974	0.0
K03975	139.0
K03978	316.0
K03979	317.0
K13378	125.0
K02372	183.0
K02371	288.0
K02377	194.0
K02379	1.0
K03396	0.0
K03397	0.0
K03394	151.0
K03395	0.0
K03392	0.0
K03393	0.0
K03390	130.0
K03391	0.0
K03399	1.0
K03027	0.0
K12136	0.0
K12137	1.0
K06610	1.0
K12138	0.0
K12139	0.0
K11444	0.0
K11440	0.0
K11443	0.0
K11442	0.0
K00612	3.0
K00613	0.0
K00610	253.0
K00611	157.0
K00616	108.0
K00617	0.0
K00614	0.0
K00615	801.0
K00619	2.0
K10863	0.0
K07874	0.0
K06234	0.0
K10240	0.0
K10241	0.0
K10242	0.0
K10243	0.0
K04110	0.0
K04113	0.0
K04112	0.0
K04115	0.0
K04114	0.0
K04117	0.0
K04116	0.0
K04118	0.0
K05517	0.0
K07705	4.0
K07704	4.0
K07707	65.0
K07706	68.0
K07701	0.0
K07700	0.0
K07703	0.0
K07702	0.0
K07709	0.0
K07708	2.0
K01955	467.0
K13042	1.0
K09934	0.0
K09935	103.0
K06216	2.0
K09937	2.0
K13745	0.0
K13746	0.0
K13747	186.0
K13740	0.0
K13741	0.0
K13742	0.0
K06211	62.0
K06212	2.0
K09933	2.0
K02618	0.0
K02619	129.0
K02968	306.0
K02966	0.0
K02967	317.0
K02616	1.0
K02965	317.0
K02962	0.0
K02611	0.0
K02613	1.0
K03569	480.0
K03568	3.0
K03565	310.0
K06218	1.0
K03567	1.0
K03566	0.0
K03561	271.0
K03560	2.0
K03563	178.0
K03562	2.0
K06430	0.0
K01709	16.0
K01708	0.0
K01707	0.0
K01706	7.0
K01705	2.0
K01704	695.0
K01703	702.0
K01702	0.0
K14165	0.0
K14164	0.0
K14166	1.0
K14161	1.0
K14160	1.0
K14162	1.0
K05396	8.0
K03709	7.0
K03708	31.0
K08160	0.0
K03701	511.0
K03700	135.0
K03703	229.0
K03702	317.0
K03705	187.0
K03704	269.0
K03707	5.0
K03706	124.0
K06289	0.0
K06288	0.0
K06283	138.0
K06282	1.0
K06281	1.0
K06287	306.0
K06286	3.0
K06285	4.0
K06284	54.0
K08161	5.0
K07540	0.0
K06438	80.0
K06869	0.0
K06868	0.0
K06867	0.0
K06866	0.0
K06865	0.0
K06864	123.0
K06863	0.0
K06862	0.0
K06861	134.0
K06860	0.0
K12659	0.0
K12658	0.0
K07547	0.0
K07546	0.0
K15023	0.0
K15022	0.0
K15020	0.0
K15024	126.0
K08700	0.0
K08162	61.0
K07544	0.0
K00137	0.0
K00135	11.0
K00134	321.0
K00133	310.0
K00132	3.0
K00131	3.0
K00130	64.0
K00139	0.0
K00138	0.0
K00429	0.0
K00428	131.0
K00421	0.0
K00423	0.0
K00425	137.0
K00427	0.0
K00426	136.0
K14292	0.0
K14379	0.0
K14370	0.0
K14371	0.0
K14372	0.0
K14373	0.0
K14374	0.0
K14375	0.0
K09845	0.0
K14082	0.0
K14083	1.0
K14080	0.0
K14081	0.0
K14086	61.0
K14087	61.0
K14084	1.0
K14088	61.0
K14089	61.0
K01552	140.0
K01551	18.0
K01556	0.0
K01557	0.0
K01554	0.0
K01555	0.0
K04708	0.0
K03955	0.0
K13689	0.0
K13688	3.0
K13683	0.0
K13685	16.0
K13684	0.0
K13687	0.0
K13686	0.0
K14159	0.0
K02399	2.0
K02398	25.0
K02395	23.0
K02394	4.0
K02397	87.0
K02396	174.0
K02391	2.0
K02390	171.0
K02393	4.0
K02392	272.0
K13533	0.0
K13532	0.0
K13531	0.0
K13530	0.0
K01550	0.0
K05658	0.0
K14054	2.0
K02601	340.0
K02970	312.0
K05378	0.0
K12339	2.0
K14060	0.0
K11687	0.0
K11686	0.0
K11685	0.0
K11689	12.0
K11688	9.0
K08939	0.0
K03048	9.0
K03049	0.0
K13821	2.0
K13820	0.0
K03042	0.0
K03043	309.0
K03040	302.0
K03041	0.0
K03046	309.0
K03047	0.0
K03044	0.0
K03045	0.0
K00348	129.0
K09847	0.0
K00692	3.0
K00638	136.0
K00639	143.0
K00693	0.0
K00634	210.0
K00635	0.0
K00630	0.0
K00631	0.0
K00632	20.0
K00633	70.0
K00691	3.0
K00696	1.0
K00694	3.0
K00695	1.0
K10854	0.0
K07811	0.0
K07810	0.0
K07813	168.0
K07812	0.0
K07814	63.0
K07816	10.0
K00090	0.0
K00091	72.0
K00094	20.0
K00096	79.0
K00097	145.0
K00098	0.0
K00099	300.0
K10228	0.0
K10229	0.0
K12548	0.0
K10222	0.0
K10220	0.0
K10221	0.0
K10227	0.0
K05822	1.0
K01949	0.0
K01945	308.0
K01947	0.0
K01946	0.0
K01941	3.0
K01940	287.0
K06357	0.0
K07729	463.0
K07728	0.0
K07727	249.0
K07726	47.0
K07725	0.0
K07724	1.0
K07723	5.0
K07722	1.0
K07721	0.0
K07720	818.0
K00899	5.0
K05824	0.0
K00891	428.0
K00892	0.0
K00895	2.0
K00897	8.0
K08151	0.0
K08153	2.0
K08154	0.0
K02948	316.0
K02942	0.0
K02944	0.0
K05665	0.0
K02946	315.0
K13793	0.0
K06352	0.0
K01769	0.0
K01768	8.0
K01761	4.0
K01760	11.0
K01762	0.0
K09578	0.0
K01766	0.0
K08164	0.0
K02493	309.0
K08166	0.0
K08167	0.0
K02496	2.0
K02497	0.0
K02494	2.0
K02495	484.0
K02498	2.0
K02499	21.0
K08168	0.0
K08169	0.0
K14415	63.0
K14414	0.0
K06881	319.0
K00436	0.0
K06332	0.0
K12815	0.0
K12810	0.0
K06885	12.0
K00437	0.0
K06335	0.0
K06334	198.0
K03547	161.0
K03546	85.0
K03545	426.0
K03544	421.0
K03543	126.0
K06888	72.0
K10941	2.0
K03549	4.0
K03548	2.0
K10940	0.0
K02236	8.0
K02237	169.0
K02234	0.0
K02232	155.0
K02233	219.0
K02230	2.0
K02231	279.0
K06359	0.0
K02238	289.0
K02239	0.0
K03723	288.0
K03722	19.0
K03721	0.0
K03720	0.0
K03727	0.0
K03726	0.0
K03725	0.0
K03724	4.0
K06358	0.0
K12673	0.0
K12679	0.0
K12678	0.0
K06410	70.0
K11898	0.0
K11899	1.0
K11896	1.0
K11897	1.0
K11894	1.0
K11895	1.0
K11892	2.0
K11893	1.0
K11890	1.0
K11891	1.0
K08762	0.0
K08764	0.0
K08765	0.0
K10418	0.0
K11325	0.0
K11326	0.0
K11327	0.0
K11328	0.0
K11329	0.0
K00151	0.0
K00150	0.0
K00153	0.0
K00400	0.0
K00407	2.0
K00406	4.0
K00405	6.0
K00404	2.0
K00158	1.0
K01342	0.0
K09388	0.0
K09386	1.0
K09384	4.0
K04094	57.0
K04095	66.0
K04096	303.0
K04097	1.0
K04090	0.0
K04091	3.0
K04092	0.0
K04093	0.0
K04098	0.0
K04099	0.0
K01578	0.0
K01579	165.0
K01574	0.0
K01575	2.0
K01576	0.0
K01577	1.0
K01571	139.0
K01572	351.0
K01573	2.0
K02009	86.0
K02008	579.0
K02005	322.0
K02004	2224.0
K02007	104.0
K02006	841.0
K02001	1.0
K02000	1.0
K02003	2377.0
K02002	1.0
K03065	0.0
K08952	2.0
K03060	169.0
K13809	0.0
K10948	0.0
K09607	1.0
K06125	0.0
K04337	0.0
K06120	20.0
K06121	0.0
K04336	0.0
K01127	0.0
K09703	0.0
K00004	0.0
K14699	0.0
K09702	5.0
K14698	0.0
K05311	2.0
K13829	0.0
K10943	2.0
K07291	0.0
K07290	0.0
K10206	198.0
K10202	0.0
K10208	0.0
K10209	1.0
K01966	3.0
K01965	0.0
K01964	2.0
K01963	110.0
K01962	57.0
K01961	390.0
K01960	127.0
K01969	0.0
K01968	0.0
K07749	73.0
K07748	0.0
K07741	28.0
K07740	1.0
K07743	0.0
K07742	183.0
K07745	0.0
K07744	0.0
K07746	0.0
K01299	69.0
K01295	10.0
K01297	66.0
K02922	0.0
K05603	0.0
K02921	0.0
K02926	317.0
K05607	0.0
K02924	0.0
K05605	0.0
K02928	0.0
K02929	0.0
K00216	1.0
K00217	0.0
K00214	0.0
K00215	331.0
K00213	0.0
K00210	0.0
K00211	0.0
K00218	0.0
K00219	0.0
K01035	0.0
K01034	18.0
K04517	304.0
K01740	574.0
K01031	0.0
K01746	5.0
K01745	12.0
K01744	136.0
K01749	67.0
K01039	1.0
K04518	133.0
K09591	0.0
K14129	0.0
K14128	0.0
K14121	0.0
K14120	0.0
K14123	0.0
K14122	0.0
K14125	0.0
K14124	0.0
K14127	0.0
K14126	0.0
K03521	318.0
K03520	0.0
K03523	199.0
K03522	325.0
K03525	311.0
K03524	318.0
K03527	321.0
K03526	306.0
K03529	188.0
K03528	2.0
K06338	0.0
K02217	174.0
K03299	25.0
K03298	2.0
K13472	1.0
K03293	15.0
K03292	398.0
K03291	1.0
K03290	0.0
K03297	62.0
K03296	375.0
K03295	136.0
K03294	77.0
K13009	0.0
K12690	0.0
K09743	0.0
K06022	0.0
K07190	1.0
K06021	0.0
K07192	35.0
K06020	0.0
K06027	0.0
K06026	0.0
K09744	0.0
K07991	0.0
K08749	0.0
K09835	0.0
K09834	0.0
K10439	416.0
K06351	0.0
K09833	0.0
K10925	0.0
K10924	0.0
K10927	1.0
K10926	1.0
K10923	0.0
K10922	0.0
K09629	0.0
K10697	0.0
K00179	74.0
K00172	37.0
K00171	16.0
K00170	16.0
K00177	174.0
K00176	174.0
K00175	324.0
K00174	305.0
K13478	0.0
K14338	0.0
K14339	0.0
K14335	0.0
K14337	0.0
K14330	0.0
K14331	0.0
K14333	0.0
K08918	0.0
K13479	31.0
K04078	306.0
K04079	301.0
K04076	5.0
K04077	311.0
K04074	47.0
K04075	304.0
K04072	221.0
K04073	2.0
K04070	137.0
K04071	0.0
K14597	2.0
K13318	0.0
K08280	0.0
K13641	2.0
K13640	2.0
K13643	4.0
K13642	0.0
K02027	2776.0
K02026	4919.0
K02025	5277.0
K02024	0.0
K02023	80.0
K02022	4.0
K02021	0.0
K02020	94.0
K02029	282.0
K02028	338.0
K03886	0.0
K03887	0.0
K03884	0.0
K03885	136.0
K03881	0.0
K03888	0.0
K03889	0.0
K12998	0.0
K12999	0.0
K12992	35.0
K12993	0.0
K12990	62.0
K12991	0.0
K12996	1.0
K12997	0.0
K12994	0.0
K12995	4.0
K08979	0.0
K08978	252.0
K03088	2448.0
K03089	2.0
K03086	420.0
K03087	2.0
K08971	0.0
K08970	0.0
K03082	4.0
K03080	0.0
K08974	313.0
K13868	0.0
K00918	21.0
K01553	0.0
K12214	1.0
K11646	0.0
K11645	0.0
K11641	0.0
K11640	0.0
K12736	0.0
K12733	0.0
K07507	174.0
K07506	0.0
K07505	0.0
K07504	0.0
K07503	0.0
K07502	92.0
K07501	4.0
K07500	0.0
K07509	0.0
K07508	0.0
K11422	0.0
K08698	0.0
K10773	338.0
K10774	0.0
K14286	0.0
K10778	1.0
K14287	0.0
K00140	4.0
K05501	1.0
K01903	7.0
K01902	7.0
K01905	0.0
K01904	0.0
K01907	2.0
K01906	0.0
K01909	0.0
K01908	1.0
K14534	46.0
K00147	306.0
K07767	0.0
K07769	0.0
K07768	0.0
K06203	2.0
K06202	0.0
K09921	2.0
K09920	2.0
K09927	62.0
K09024	0.0
K09022	17.0
K09023	0.0
K09020	1.0
K09021	0.0
K02908	0.0
K02909	317.0
K08218	131.0
K08219	0.0
K02904	312.0
K02906	317.0
K02907	310.0
K02902	303.0
K00230	3.0
K00231	3.0
K00232	0.0
K08976	0.0
K00234	0.0
K00239	174.0
K06209	141.0
K09928	2.0
K01015	0.0
K01014	0.0
K01012	348.0
K01011	60.0
K01010	0.0
K08920	0.0
K14103	0.0
K14102	0.0
K14101	0.0
K14100	0.0
K14105	0.0
K14104	0.0
K14109	0.0
K14108	0.0
K06401	0.0
K00893	0.0
K13402	0.0
K12858	0.0
K03503	126.0
K03502	262.0
K03501	317.0
K03500	181.0
K08924	0.0
K02278	8.0
K02279	34.0
K12977	0.0
K02276	6.0
K02277	0.0
K02274	6.0
K02275	4.0
K13450	0.0
K13451	0.0
K13452	0.0
K13454	0.0
K13455	0.0
K12509	0.0
K12508	0.0
K12507	0.0
K12506	30.0
K12500	0.0
K12503	0.0
K05926	0.0
K09728	0.0
K14587	1.0
K06597	1.0
K06596	2.0
K06595	0.0
K06599	0.0
K06598	2.0
K07978	0.0
K07979	503.0
K07976	0.0
K14585	0.0
K10907	240.0
K10906	0.0
K10901	0.0
K10909	0.0
K10908	0.0
K09819	0.0
K09818	0.0
K09817	301.0
K09816	301.0
K09815	298.0
K06374	155.0
K06373	155.0
K09812	365.0
K09811	368.0
K09810	198.0
K09724	0.0
K14582	0.0
K09721	0.0
K04058	0.0
K04059	0.0
K04050	0.0
K04051	0.0
K04052	0.0
K04053	0.0
K04054	0.0
K04055	0.0
K04056	0.0
K04057	0.0
K01047	0.0
K08975	0.0
K10015	0.0
K10014	0.0
K10017	0.0
K10016	0.0
K10011	0.0
K10010	20.0
K10013	0.0
K10012	67.0
K10019	0.0
K10018	0.0
K13665	0.0
K13664	0.0
K13663	0.0
K13662	0.0
K13661	0.0
K13660	0.0
K13669	0.0
K13668	0.0
K07641	0.0
K01466	6.0
K13590	2.0
K01464	96.0
K01465	314.0
K01462	480.0
K01463	7.0
K01460	0.0
K01461	0.0
K13599	1.0
K13598	0.0
K01468	6.0
K01469	0.0
K09251	2.0
K09252	0.0
K02041	67.0
K02040	314.0
K02043	0.0
K02045	20.0
K02044	72.0
K02047	21.0
K02046	21.0
K02049	354.0
K02048	21.0
K05549	0.0
K05548	0.0
K06046	0.0
K03319	3.0
K03316	3.0
K03317	4.0
K03314	1.0
K03315	254.0
K03312	83.0
K03313	7.0
K03310	350.0
K03311	58.0
K12052	0.0
K02945	346.0
K06162	0.0
K06163	0.0
K06160	1.0
K06161	0.0
K06166	0.0
K00359	36.0
K06164	0.0
K06165	0.0
K06168	300.0
K06169	3.0
K13020	0.0
K07158	0.0
K07159	0.0
K04835	0.0
K11621	0.0
K11991	2.0
K11622	0.0
K11996	4.0
K11627	0.0
K11626	0.0
K11629	0.0
K11628	0.0
K07561	0.0
K07560	309.0
K07563	0.0
K07562	0.0
K07565	0.0
K07564	0.0
K07567	375.0
K07566	416.0
K07569	0.0
K07568	424.0
K09925	0.0
K11199	0.0
K11198	0.0
K11192	0.0
K11191	0.0
K11196	0.0
K11195	0.0
K11194	0.0
K02492	89.0
K10713	0.0
K10710	36.0
K10711	0.0
K10716	0.0
K02490	0.0
K10714	0.0
K10715	0.0
K01929	311.0
K01928	310.0
K01923	343.0
K01922	2.0
K01921	321.0
K01920	2.0
K01926	278.0
K01925	310.0
K01924	310.0
K07789	0.0
K07788	0.0
K07785	0.0
K07784	0.0
K07787	8.0
K07786	0.0
K07781	0.0
K07783	2.0
K07782	1.0
K05835	0.0
K06355	0.0
K14661	0.0
K09844	0.0
K00782	2.0
K00783	313.0
K00784	352.0
K00785	0.0
K00786	91.0
K00039	0.0
K00036	71.0
K00037	0.0
K00034	7.0
K00035	0.0
K00032	0.0
K00033	72.0
K00030	6.0
K00031	285.0
K01259	7.0
K01258	281.0
K01255	98.0
K01256	7.0
K01251	210.0
K01250	31.0
K01253	0.0
K01252	0.0
K09008	2.0
K09009	0.0
K09000	2.0
K09001	4.0
K09002	66.0
K09003	0.0
K09004	5.0
K09005	4.0
K09006	1.0
K09007	1.0
K09846	0.0
K08234	95.0
K00258	0.0
K00259	8.0
K00252	4.0
K00253	0.0
K00256	0.0
K00257	138.0
K00254	0.0
K00255	0.0
K01079	9.0
K01078	0.0
K01071	4.0
K01070	1.0
K01073	1.0
K01077	200.0
K01076	6.0
K14472	0.0
K14471	0.0
K14470	0.0
K14475	3.0
K09841	0.0
K02788	1.0
K02782	0.0
K02783	27.0
K02781	31.0
K02786	1.0
K02787	0.0
K02784	0.0
K01060	7.0
K01787	3.0
K01786	153.0
K01785	438.0
K01784	461.0
K01783	349.0
K01782	4.0
K01781	0.0
K01780	0.0
K01789	0.0
K01788	121.0
K02526	4.0
K02527	133.0
K02525	2.0
K02250	0.0
K02523	134.0
K02520	312.0
K02521	1.0
K02258	2.0
K02259	2.0
K02528	313.0
K02529	1427.0
K03781	189.0
K03780	20.0
K03783	273.0
K03782	9.0
K03785	78.0
K03784	63.0
K03787	195.0
K03786	232.0
K03789	150.0
K03788	0.0
K10700	0.0
K00342	134.0
K03124	0.0
K03120	0.0
K12527	28.0
K12526	0.0
K12525	0.0
K12524	256.0
K12523	0.0
K12522	0.0
K09789	127.0
K09788	2.0
K09787	182.0
K09786	9.0
K09785	0.0
K09781	1.0
K09780	2.0
K10961	0.0
K10960	0.0
K10963	0.0
K10962	0.0
K10965	0.0
K10964	0.0
K10966	0.0
K09879	0.0
K06318	0.0
K06311	0.0
K06310	24.0
K06312	0.0
K06314	0.0
K06317	10.0
K11389	0.0
K11386	0.0
K11387	0.0
K11384	0.0
K11385	0.0
K11382	0.0
K11383	0.0
K11381	4.0
K11949	0.0
K10380	0.0
K04032	2.0
K04033	0.0
K04030	6.0
K04031	121.0
K04036	0.0
K04037	0.0
K04034	3.0
K04035	1.0
K04038	0.0
K04039	0.0
K07046	2.0
K07047	65.0
K07044	0.0
K07045	84.0
K07042	186.0
K07043	229.0
K07040	172.0
K07041	0.0
K07048	6.0
K07049	0.0
K08664	0.0
K02584	4.0
K10039	18.0
K10038	0.0
K10037	0.0
K10036	5.0
K04788	0.0
K04789	0.0
K04784	0.0
K04785	0.0
K04786	0.0
K04787	0.0
K04780	0.0
K04781	2.0
K04782	0.0
K04783	0.0
K13601	0.0
K13603	0.0
K13602	0.0
K13605	0.0
K13604	0.0
K13607	0.0
K02404	26.0
K05783	0.0
K05782	0.0
K05781	0.0
K05780	0.0
K05787	0.0
K05786	0.0
K05785	0.0
K05784	0.0
K05789	0.0
K05788	5.0
K01442	265.0
K01443	171.0
K01444	1.0
K01446	0.0
K01447	137.0
K01448	522.0
K01449	69.0
K14803	0.0
K02069	7.0
K05569	65.0
K08008	0.0
K02063	0.0
K05566	64.0
K05565	2.0
K05563	0.0
K05562	0.0
K05561	0.0
K02064	0.0
K03338	69.0
K03339	0.0
K03330	0.0
K03331	0.0
K03332	4.0
K03333	0.0
K03335	66.0
K03336	66.0
K03337	70.0
K12956	0.0
K12957	0.0
K12954	0.0
K12955	0.0
K12952	0.0
K12953	0.0
K12950	0.0
K12951	0.0
K14733	0.0
K00109	0.0
K06148	516.0
K06149	2.0
K06144	0.0
K06145	1.0
K06146	0.0
K06147	2835.0
K06141	0.0
K06142	412.0
K06143	1.0
K11945	0.0
K08948	0.0
K08949	0.0
K00071	0.0
K14664	0.0
K13810	3.0
K14665	0.0
K03058	0.0
K11609	0.0
K11608	0.0
K14660	0.0
K11603	0.0
K11602	0.0
K11601	0.0
K11600	0.0
K11607	0.0
K11606	0.0
K11605	0.0
K11604	0.0
K10558	1.0
K10559	1.0
K10550	1.0
K10551	1.0
K10552	0.0
K10553	0.0
K10554	0.0
K10555	1.0
K10556	1.0
K10557	1.0
K03051	0.0
K03050	0.0
K07549	0.0
K07548	0.0
K07239	8.0
K07235	2.0
K07234	2.0
K07237	1.0
K07236	1.0
K07231	0.0
K07230	0.0
K07233	1.0
K07232	0.0
K02467	0.0
K05306	62.0
K05305	81.0
K05304	0.0
K05303	0.0
K05301	0.0
K02565	0.0
K08644	0.0
K08646	0.0
K08641	4.0
K08643	0.0
K08642	0.0
K12146	0.0
K00010	75.0
K00011	0.0
K00012	327.0
K00013	307.0
K00014	347.0
K00016	197.0
K09065	0.0
K08252	2.0
K08253	0.0
K08256	0.0
K08255	0.0
K08258	0.0
K08259	0.0
K00274	1.0
K00275	8.0
K00276	0.0
K00270	0.0
K00271	0.0
K00272	0.0
K00273	0.0
K00278	230.0
K00279	0.0
K12675	0.0
K01277	128.0
K01274	0.0
K01273	130.0
K01271	93.0
K01270	403.0
K01278	133.0
K00906	1.0
K00904	13.0
K00903	1.0
K00901	38.0
K13785	0.0
K00908	0.0
K11149	0.0
K01053	2.0
K01051	3.0
K01057	5.0
K01056	317.0
K01055	0.0
K01054	0.0
K01058	0.0
K02500	307.0
K02501	309.0
K02502	172.0
K02503	318.0
K02504	0.0
K02505	0.0
K02506	0.0
K02507	0.0
K02508	0.0
K02509	2.0
K00291	0.0
K13410	0.0
K13148	0.0
K13419	0.0
K05825	0.0
K03106	317.0
K03105	0.0
K03101	386.0
K03100	662.0
K12541	0.0
K12540	0.0
K12543	0.0
K12542	0.0
K12545	0.0
K12544	0.0
K12547	0.0
K12546	0.0
K12549	0.0
K06080	0.0
K11018	0.0
K11019	0.0
K11016	0.0
K11017	0.0
K11014	0.0
K11015	0.0
K11012	0.0
K11013	0.0
K11010	0.0
K11011	0.0
K06333	153.0
K06880	0.0
K06883	0.0
K06882	0.0
K09857	1.0
K06884	0.0
K06887	0.0
K06886	4.0
K06889	541.0
K10942	1.0
K09859	0.0
K09858	2.0
K10947	512.0
K10946	0.0
K10945	0.0
K10944	0.0
K13284	0.0
K00483	0.0
K00481	0.0
K00480	0.0
K00486	0.0
K00485	0.0
K00484	1.0
K09901	0.0
K10929	0.0
K07684	1.0
K07685	0.0
K07686	0.0
K07687	0.0
K07681	0.0
K07688	0.0
K07689	2.0
K10928	0.0
K04018	0.0
K04019	3.0
K04014	2.0
K04015	3.0
K04016	0.0
K04017	0.0
K04013	0.0
K07060	0.0
K07061	0.0
K07062	10.0
K07063	0.0
K07064	0.0
K07065	0.0
K07066	61.0
K07067	4.0
K07068	0.0
K07069	62.0
K01121	0.0
K13629	0.0
K13628	5.0
K13623	0.0
K13622	0.0
K13620	0.0
K13626	93.0
K08586	0.0
K08587	0.0
K01428	65.0
K01429	65.0
K01422	128.0
K01423	4.0
K01420	176.0
K01421	208.0
K01426	72.0
K01427	0.0
K01424	266.0
K01425	135.0
K08068	0.0
K07538	0.0
K13086	0.0
K13085	0.0
K07287	2.0
K07824	0.0
K07682	0.0
K02722	0.0
K12978	0.0
K12979	0.0
K12972	0.0
K12973	0.0
K12974	0.0
K12975	0.0
K12976	0.0
K07821	0.0
K07683	1.0
K14750	0.0
K14751	0.0
K14953	0.0
K12288	0.0
K12289	0.0
K12282	1.0
K12283	1.0
K12280	1.0
K12281	1.0
K12286	1.0
K12287	1.0
K12284	1.0
K12285	1.0
K11957	0.0
K11956	0.0
K11955	0.0
K11954	0.0
K11953	0.0
K11952	0.0
K11951	0.0
K11950	0.0
K11959	0.0
K11958	0.0
K13889	0.0
K13888	1.0
K11963	0.0
K07217	2.0
K07216	152.0
K07215	0.0
K07214	63.0
K07213	18.0
K07212	0.0
K07219	4.0
K07218	4.0
K12150	0.0
K08689	0.0
K08688	0.0
K00402	0.0
K00401	0.0
K11994	0.0
K00152	0.0
K01043	2.0
K00154	0.0
K00157	0.0
K00156	126.0
K10533	0.0
K10530	2.0
K10531	0.0
K10536	22.0
K10537	1.0
K10535	2.0
K10538	0.0
K10539	1.0
K00073	1.0
K13934	0.0
K00076	21.0
K00077	276.0
K00074	168.0
K00075	303.0
K00078	0.0
K00079	0.0
K02290	0.0
K02563	310.0
K02292	0.0
K08966	1.0
K02294	0.0
K08278	0.0
K08279	0.0
K08274	0.0
K08275	0.0
K08276	0.0
K08277	0.0
K00298	0.0
K00299	1.0
K00296	0.0
K00297	328.0
K00294	4.0
K00292	0.0
K00293	0.0
K00290	196.0
K07757	0.0
K12089	0.0
K01210	1.0
K01213	0.0
K01212	63.0
K01215	2.0
K01214	0.0
K01217	0.0
K01216	0.0
K01219	3.0
K01218	73.0
K02749	0.0
K02746	22.0
K02747	21.0
K02744	35.0
K02745	21.0
K02742	1.0
K00924	1.0
K00925	379.0
K00926	159.0
K00927	317.0
K00928	317.0
K00929	234.0
K12085	0.0
K02298	0.0
K02299	1.0
K02568	0.0
K02569	0.0
K02562	0.0
K02291	6.0
K02560	1.0
K02293	2.0
K02566	5.0
K02567	0.0
K02564	424.0
K02297	1.0
K03169	713.0
K03168	309.0
K03163	0.0
K03162	0.0
K03167	0.0
K03166	0.0
K11038	0.0
K11039	0.0
K11030	0.0
K11031	0.0
K11032	0.0
K11033	0.0
K11034	0.0
K11035	0.0
K11036	0.0
K11037	0.0
K02546	0.0
K07668	16.0
K07669	1.0
K07666	0.0
K07667	303.0
K07664	1.0
K07665	94.0
K07662	1.0
K07663	0.0
K07660	2.0
K07661	2.0
K03927	264.0
K07008	1.0
K07009	44.0
K07002	2.0
K07003	154.0
K07000	1.0
K07001	235.0
K07006	4.0
K07007	431.0
K07004	1.0
K07005	353.0
K03921	0.0
K02956	316.0
K09725	0.0
K09181	6.0
K08599	0.0
K08598	0.0
K08591	364.0
K08590	136.0
K01156	7.0
K01154	286.0
K01407	0.0
K01400	0.0
K01153	249.0
K01150	0.0
K01151	303.0
K01408	0.0
K01409	347.0
K01158	0.0
K01159	183.0
K05523	0.0
K05522	2.0
K05521	104.0
K05520	131.0
K05527	2.0
K05526	0.0
K05525	0.0
K05524	4.0
K05529	0.0
K14518	0.0
K14519	0.0
K05949	0.0
K01754	170.0
K05942	0.0
K01027	0.0
K02171	0.0
K02170	2.0
K02173	5.0
K02172	0.0
K01751	51.0
K06416	43.0
K06417	0.0
K06414	0.0
K06947	0.0
K03379	0.0
K03808	1.0
K03809	6.0
K03806	2.0
K06412	176.0
K03804	0.0
K12296	0.0
K03802	1.0
K03803	134.0
K06413	0.0
K10808	0.0
K06411	64.0
K01028	3.0
K01029	17.0
K11931	0.0
K11930	0.0
K11933	0.0
K11932	0.0
K11935	0.0
K11934	0.0
K11937	0.0
K11936	0.0
K11939	0.0
K11938	0.0
K10800	0.0
K06419	0.0
K11929	0.0
K07271	131.0
K07270	0.0
K07273	136.0
K07272	0.0
K07275	1.0
K07274	2.0
K07277	133.0
K07276	1.0
K07279	0.0
K07278	2.0
K10623	0.0
K02481	131.0
K11520	0.0
K02480	0.0
K08170	0.0
K02485	2.0
K02484	155.0
K02487	2.0
K08600	400.0
K08603	0.0
K08602	66.0
K08605	0.0
K08604	0.0
K09956	0.0
K09957	0.0
K09954	2.0
K09955	354.0
K09952	4.0
K09953	0.0
K09950	1.0
K09951	123.0
K09958	1.0
K09959	0.0
K07495	0.0
K07494	4.0
K07497	101.0
K07496	94.0
K07491	118.0
K07490	0.0
K07493	0.0
K07492	2.0
K07499	2.0
K07498	6.0
K11209	0.0
K11208	0.0
K11204	0.0
K11203	1.0
K11202	26.0
K11201	0.0
K11200	0.0
K00058	401.0
K00059	608.0
K00728	0.0
K00729	0.0
K00055	1.0
K00057	321.0
K00050	68.0
K00051	0.0
K00720	0.0
K00721	158.0
K14424	0.0
K06033	0.0
K14189	0.0
K14188	3.0
K06364	0.0
K14187	0.0
K01239	39.0
K01238	6.0
K01897	376.0
K01232	26.0
K01895	43.0
K01230	0.0
K01893	305.0
K01236	0.0
K01235	2.0
K01890	317.0
K02768	35.0
K02769	9.0
K02760	85.0
K02761	71.0
K02763	0.0
K02764	0.0
K02765	45.0
K00948	426.0
K00949	180.0
K00942	340.0
K00943	203.0
K00940	142.0
K00941	594.0
K00946	257.0
K00947	0.0
K00944	0.0
K00945	707.0
K01097	0.0
K01096	0.0
K01095	5.0
K01093	0.0
K01092	204.0
K01091	634.0
K01090	213.0
K03499	662.0
K03498	541.0
K03491	59.0
K03490	61.0
K03493	0.0
K03492	3.0
K03495	316.0
K03497	729.0
K03496	697.0
K02817	0.0
K02814	4.0
K02815	4.0
K02810	64.0
K02548	161.0
K02549	4.0
K02818	0.0
K02819	67.0
K03637	46.0
K03636	4.0
K03147	287.0
K03146	1.0
K08851	0.0
K06518	282.0
K09729	4.0
K06048	1.0
K06045	0.0
K06044	0.0
K09727	0.0
K09726	2.0
K06041	153.0
K09720	0.0
K09723	0.0
K06042	130.0
K09897	0.0
K09896	0.0
K09895	2.0
K09894	0.0
K09893	0.0
K09892	0.0
K09891	0.0
K09890	0.0
K09899	0.0
K09898	1.0
K03622	0.0
K07648	0.0
K07649	0.0
K07398	0.0
K07399	2.0
K11056	0.0
K11057	0.0
K11054	0.0
K11055	0.0
K07640	0.0
K07393	4.0
K07390	2.0
K07391	303.0
K07644	0.0
K07645	0.0
K07646	426.0
K07647	0.0
K10896	0.0
K07024	1048.0
K07025	535.0
K07026	1.0
K07027	231.0
K07020	1.0
K07021	2.0
K07022	0.0
K07023	146.0
K07028	2.0
K07029	542.0
K10094	0.0
K01390	0.0
K01392	1.0
K01399	0.0
K02673	2.0
K05893	0.0
K05897	0.0
K05896	188.0
K05895	111.0
K05899	0.0
K05898	0.0
K00555	0.0
K00554	240.0
K00557	1.0
K00556	130.0
K00551	1.0
K00559	0.0
K00558	459.0
K01170	0.0
K01173	1.0
K01174	1.0
K01175	3.0
K01176	13.0
K01178	1.0
K01179	159.0
K14578	0.0
K14579	0.0
K08951	0.0
K08950	0.0
K08953	0.0
K03828	0.0
K03829	1.0
K03820	131.0
K03821	3.0
K03822	0.0
K03823	276.0
K03824	0.0
K03825	3.0
K03826	164.0
K03827	132.0
K12248	0.0
K12246	0.0
K12247	0.0
K12242	1.0
K12243	0.0
K12240	0.0
K12241	0.0
K11919	0.0
K11918	0.0
K11913	0.0
K11912	0.0
K11911	0.0
K11910	0.0
K11917	0.0
K11916	0.0
K11915	0.0
K11914	0.0
K12068	0.0
K12069	0.0
K12062	0.0
K12063	0.0
K12060	0.0
K12061	0.0
K12066	0.0
K12067	0.0
K12064	0.0
K12065	0.0
K07259	138.0
K07258	502.0
K07253	0.0
K07251	0.0
K07250	67.0
K07257	0.0
K07256	0.0
K07255	0.0
K07254	0.0
K05372	0.0
K05373	0.0
K05370	0.0
K05371	0.0
K05374	0.0
K05375	1.0
K09970	0.0
K09971	0.0
K09972	0.0
K09973	1.0
K09974	1.0
K09975	0.0
K09976	10.0
K09978	0.0
K09979	125.0
K11261	65.0
K11260	0.0
K11263	1.0
K11264	0.0
K10793	1.0
K10796	0.0
K10797	26.0
K10794	0.0
K10795	0.0
K00700	391.0
K00701	0.0
K10798	0.0
K00703	333.0
K00705	308.0
K09828	0.0
K10133	0.0
K13053	1.0
K03192	1.0
K00964	0.0
K00965	169.0
K00966	18.0
K00960	0.0
K00961	0.0
K00962	312.0
K00963	52.0
K00969	315.0
K12681	0.0
K02703	0.0
K08364	0.0
K08365	1.0
K02706	0.0
K08363	0.0
K08361	0.0
K02708	0.0
K02709	0.0
K08368	3.0
K08369	6.0
K01615	31.0
K01617	0.0
K01616	0.0
K01611	38.0
K01610	259.0
K01613	186.0
K01612	0.0
K01619	305.0
K01618	0.0
K02834	317.0
K02835	317.0
K05281	0.0
K03619	0.0
K03618	1.0
K03617	307.0
K03616	10.0
K03615	303.0
K03614	288.0
K03613	302.0
K03612	295.0
K03611	3.0
K03610	191.0
K09705	4.0
K09704	123.0
K09701	2.0
K09700	1.0
K09709	0.0
K06391	21.0
K06390	172.0
K06393	171.0
K06392	111.0
K06395	12.0
K06394	124.0
K06397	154.0
K06396	149.0
K06399	157.0
K06398	172.0
K06435	0.0
K11078	0.0
K11079	0.0
K11074	0.0
K11075	0.0
K11076	0.0
K11077	0.0
K11070	171.0
K11071	172.0
K11072	237.0
K11073	0.0
K06935	0.0
K06934	9.0
K06937	0.0
K06936	2.0
K06931	0.0
K06930	0.0
K06933	0.0
K06932	0.0
K06939	0.0
K06938	1.0
K13381	0.0
K05916	0.0
K05917	0.0
K05914	0.0
K05915	0.0
K05912	0.0
K05913	0.0
K05910	2.0
K05911	0.0
K05918	0.0
K05919	138.0
K00392	0.0
K00390	12.0
K00397	0.0
K00395	0.0
K00394	23.0
K01884	0.0
K00399	0.0
K01886	292.0
K01376	1.0
K01372	199.0
K09149	0.0
K09148	0.0
K01225	4.0
K09145	62.0
K09144	61.0
K09147	0.0
K09146	0.0
K09141	2.0
K09140	0.0
K09143	0.0
K09142	0.0
K05709	0.0
K05708	0.0
K05879	51.0
K05878	51.0
K05875	0.0
K05874	0.0
K05877	0.0
K05876	0.0
K05873	1.0
K00579	0.0
K00578	0.0
K00577	0.0
K00575	205.0
K00574	75.0
K00573	8.0
K00571	237.0
K00570	0.0
K01118	15.0
K01119	9.0
K01157	0.0
K01112	0.0
K01113	4.0
K04477	171.0
K01114	0.0
K01115	0.0
K08087	0.0
K01315	0.0
K08085	0.0
K08084	4.0
K08083	2.0
K08082	2.0
K08081	0.0
K08080	0.0
K01152	0.0
K01401	0.0
K09826	1.0
K06344	0.0
K06345	0.0
K09822	0.0
K06343	0.0
K10938	0.0
K06341	0.0
K10934	0.0
K10935	0.0
K10932	0.0
K11052	0.0
K10930	0.0
K06349	0.0
K11053	0.0
K10754	0.0
K01755	368.0
K10200	28.0
K02132	0.0
K02137	0.0
K03840	1.0
K03841	6.0
K13028	0.0
K13799	0.0
K13798	0.0
K13795	0.0
K13794	0.0
K13021	0.0
K13792	0.0
K13791	0.0
K13790	0.0
K12268	0.0
K12269	0.0
K12262	3.0
K12263	0.0
K12264	0.0
K12265	0.0
K12266	0.0
K12267	438.0
K01757	0.0
K12237	0.0
K13243	0.0
K13245	0.0
K13244	0.0
K13246	0.0
K03264	0.0
K03265	0.0
K03263	0.0
K03268	0.0
K03269	133.0
K12415	0.0
K10211	0.0
K09918	1.0
K09919	2.0
K06720	1.0
K09913	1.0
K09910	0.0
K09911	0.0
K09916	1.0
K09917	0.0
K06726	29.0
K09915	1.0
K11535	0.0
K11534	1.0
K11537	1.0
K11531	0.0
K11533	0.0
K11532	0.0
K11249	8.0
K11539	0.0
K00762	395.0
K00763	188.0
K00760	311.0
K00761	310.0
K00766	270.0
K00767	231.0
K00764	501.0
K00765	305.0
K00768	160.0
K00769	0.0
K11059	0.0
K00186	0.0
K00187	0.0
K00184	8.0
K00185	5.0
K00183	2.0
K00180	198.0
K00188	0.0
K00189	0.0
K10110	132.0
K10111	0.0
K10112	203.0
K10113	0.0
K10114	0.0
K10115	0.0
K10116	0.0
K10117	314.0
K10118	382.0
K10119	389.0
K04641	0.0
K04643	0.0
K04642	0.0
K13282	1.0
K00988	0.0
K00989	13.0
K00986	17.0
K00984	62.0
K00985	0.0
K00982	2.0
K00983	130.0
K00980	38.0
K00981	317.0
K01585	130.0
K01584	1.0
K01586	388.0
K13498	0.0
K01580	128.0
K01583	15.0
K01582	31.0
K13497	65.0
K01589	8.0
K01588	308.0
K14941	0.0
K08347	0.0
K08348	0.0
K02720	0.0
K14949	0.0
K02723	0.0
K03459	0.0
K03458	120.0
K03455	136.0
K03457	6.0
K03451	9.0
K03981	2.0
K03980	33.0
K02614	31.0
K01639	166.0
K01638	1.0
K01637	1.0
K01636	4.0
K01635	1.0
K01634	0.0
K01633	141.0
K01632	0.0
K01631	0.0
K01630	1.0
K02615	0.0
K02588	38.0
K02589	78.0
K02858	7.0
K02859	3.0
K14051	0.0
K14053	0.0
K14052	0.0
K02852	0.0
K02853	0.0
K02850	0.0
K02851	1.0
K14059	44.0
K14058	2.0
K02586	19.0
K02587	17.0
K03679	0.0
K03671	546.0
K03670	0.0
K03673	2.0
K03672	0.0
K03675	0.0
K03674	0.0
K03677	0.0
K03676	3.0
K09761	310.0
K09760	153.0
K09763	0.0
K09762	182.0
K09765	151.0
K09764	7.0
K09767	14.0
K06006	0.0
K09769	31.0
K09768	85.0
K10353	0.0
K03187	65.0
K03186	197.0
K03185	2.0
K03184	1.0
K03183	320.0
K03182	194.0
K03181	0.0
K03189	65.0
K03188	65.0
K02715	0.0
K12455	0.0
K12454	0.0
K12453	0.0
K12452	8.0
K12451	0.0
K07358	0.0
K07356	0.0
K07357	0.0
K07354	0.0
K07355	0.0
K07352	0.0
K07353	0.0
K07350	0.0
K07351	0.0
K06919	30.0
K06918	0.0
K06917	2.0
K06916	2.0
K06915	89.0
K06914	0.0
K06913	0.0
K06912	0.0
K06911	143.0
K06910	68.0
K08986	0.0
K08987	4.0
K08984	0.0
K08985	0.0
K08982	3.0
K08983	0.0
K08980	0.0
K08981	1.0
K08988	0.0
K08989	1.0
K02252	0.0
K05934	142.0
K05936	144.0
K05937	0.0
K02253	0.0
K05939	2.0
K00378	320.0
K00375	165.0
K00374	1.0
K00376	4.0
K00371	1.0
K00370	1.0
K00373	1.0
K00372	2.0
K01358	414.0
K09166	0.0
K09165	4.0
K09164	2.0
K09163	36.0
K09162	1.0
K09161	0.0
K09160	2.0
K01354	1.0
K01355	0.0
K01356	248.0
K05601	0.0
K05851	1.0
K03807	2.0
K05606	61.0
K02927	0.0
K05974	0.0
K03805	0.0
K05976	0.0
K00519	0.0
K00518	0.0
K03800	107.0
K00511	0.0
K00510	0.0
K03801	133.0
K00515	0.0
K00514	0.0
K00517	5.0
K05971	0.0
K03154	68.0
K11147	0.0
K05581	0.0
K05580	0.0
K05583	0.0
K05582	0.0
K05585	0.0
K05584	0.0
K05587	0.0
K05586	0.0
K05589	3.0
K03150	260.0
K03623	0.0
K03152	371.0
K14200	0.0
K14201	0.0
K14202	0.0
K03621	313.0
K14204	0.0
K14205	4.0
K01134	61.0
K01135	0.0
K01136	0.0
K01137	0.0
K01130	63.0
K01132	0.0
K01133	65.0
K01138	134.0
K01139	29.0
K02113	305.0
K02112	333.0
K02111	312.0
K02446	1.0
K02117	304.0
K02116	64.0
K02115	333.0
K02114	333.0
K02119	169.0
K02118	323.0
K02448	0.0
K01036	4.0
K03212	0.0
K13007	0.0
K13006	1.0
K13005	0.0
K13004	65.0
K13001	0.0
K06404	114.0
K01032	0.0
K06951	0.0
K03862	0.0
K03863	0.0
K06406	172.0
K06957	1.0
K05020	0.0
K06400	90.0
K06403	112.0
K06954	1.0
K10814	0.0
K10817	0.0
K10816	0.0
K07136	0.0
K03242	0.0
K03243	0.0
K12202	0.0
K12203	0.0
K12206	0.0
K12207	0.0
K12204	0.0
K12205	0.0
K12208	0.0
K12209	0.0
K13919	20.0
K13918	0.0
K06214	0.0
K06215	126.0
K09936	110.0
K06217	309.0
K09930	1.0
K09931	4.0
K09932	0.0
K06213	135.0
K09938	2.0
K09939	127.0
K11517	0.0
K06337	0.0
K13301	0.0
K00748	133.0
K00745	0.0
K00743	0.0
K07165	2.0
K07164	131.0
K07167	1.0
K07166	165.0
K07161	1.0
K07160	11.0
K07163	0.0
K07162	2.0
K07169	0.0
K07168	0.0
K06336	0.0
K01839	157.0
K01838	38.0
K01835	38.0
K01834	866.0
K01837	0.0
K01830	0.0
K00608	0.0
K02632	0.0
K02630	0.0
K02631	0.0
K08322	4.0
K08323	5.0
K08320	0.0
K08321	2.0
K08326	0.0
K08324	0.0
K08325	3.0
K01659	2.0
K01658	266.0
K02637	0.0
K01653	374.0
K01652	517.0
K01655	0.0
K01654	149.0
K01657	270.0
K02874	316.0
K02875	0.0
K02876	309.0
K02877	0.0
K02871	313.0
K02873	0.0
K02878	317.0
K02879	317.0
K14070	0.0
K09749	164.0
K09748	304.0
K06023	366.0
K09742	0.0
K09741	0.0
K09740	1.0
K09747	189.0
K09746	0.0
K09745	0.0
K06024	181.0
K03477	0.0
K03476	25.0
K03475	116.0
K03474	133.0
K03473	131.0
K03472	0.0
K03471	11.0
K03470	309.0
K03478	62.0
K02304	188.0
K02305	0.0
K02302	26.0
K02303	3.0
K02300	1.0
K02301	6.0
K03653	0.0
K03652	11.0
K03651	2.0
K03650	316.0
K03657	636.0
K03656	2.0
K03655	509.0
K03654	402.0
K03658	62.0
K12439	0.0
K12431	0.0
K12430	0.0
K12433	0.0
K12432	0.0
K12435	0.0
K12434	0.0
K12437	0.0
K12436	0.0
K06979	2.0
K06978	67.0
K06971	36.0
K06970	0.0
K06973	294.0
K06972	130.0
K06975	133.0
K06974	0.0
K06977	0.0
K06976	63.0
K07082	279.0
K07083	125.0
K07080	76.0
K07081	1.0
K07086	2.0
K07087	0.0
K07084	4.0
K07085	255.0
K07088	318.0
K07089	97.0
K01317	0.0
K11162	0.0
K11163	0.0
K11161	0.0
K11168	0.0
K00356	1.0
K00355	0.0
K00354	0.0
K00353	0.0
K00351	129.0
K00350	129.0
K05952	1.0
K05953	0.0
K05951	0.0
K05956	0.0
K05957	0.0
K00358	2.0
K00689	0.0
K00688	437.0
K00681	30.0
K00680	281.0
K00683	0.0
K00685	2.0
K00684	5.0
K00687	0.0
K00686	0.0
K05831	0.0
K05830	0.0
K05833	185.0
K05832	167.0
K05834	0.0
K05837	309.0
K05836	0.0
K05839	0.0
K05838	4.0
K07677	0.0
K00533	91.0
K00532	0.0
K00531	0.0
K00530	0.0
K00537	291.0
K00536	0.0
K00535	0.0
K00534	0.0
K00539	0.0
K00538	0.0
K11029	0.0
K14260	35.0
K14261	1.0
K14266	6.0
K14267	2.0
K14268	0.0
K14269	0.0
K01337	0.0
K01338	345.0
K02683	0.0
K02682	0.0
K02681	0.0
K02680	0.0
K02687	309.0
K02686	0.0
K02685	0.0
K02689	0.0
K02688	1.0
K00824	68.0
K00827	0.0
K00826	314.0
K00821	405.0
K00820	374.0
K00823	3.0
K00822	0.0
K00829	0.0
K00828	0.0
K01488	33.0
K01489	306.0
K01484	0.0
K01485	68.0
K01486	109.0
K01487	35.0
K01480	264.0
K01481	0.0
K01482	1.0
K01483	0.0
K02469	458.0
K02468	0.0
K02466	0.0
K02465	0.0
K02464	0.0
K02463	2.0
K02462	2.0
K02461	2.0
K02460	2.0
K08969	3.0
K13061	0.0
K13060	0.0
K13063	0.0
K13062	0.0
K13069	0.0
K08964	1.0
K06363	0.0
K03079	23.0
K06342	0.0
K03078	0.0
K13289	0.0
K13288	2.0
K13285	0.0
K13287	0.0
K13286	0.0
K13281	5.0
K13280	91.0
K13283	0.0
K00054	4.0
K04496	0.0
K05369	0.0
K05368	0.0
K03228	0.0
K03229	0.0
K00052	307.0
K03222	0.0
K03223	0.0
K03220	0.0
K03221	0.0
K03226	0.0
K03227	0.0
K03224	0.0
K03225	0.0
K09482	0.0
K09483	0.0
K13836	0.0
K12228	0.0
K05360	0.0
K12224	0.0
K12225	0.0
K12226	0.0
K12227	0.0
K12220	0.0
K05363	0.0
K12222	0.0
K12223	0.0
K08681	124.0
K08680	3.0
K08683	0.0
K08682	0.0
K08685	0.0
K08684	1.0
K08687	0.0
K08686	0.0
K11755	446.0
K11754	731.0
K11751	0.0
K11750	0.0
K11753	621.0
K11752	243.0
K02407	94.0
K13938	0.0
K13936	0.0
K13935	0.0
K02406	249.0
K13933	0.0
K13932	0.0
K13931	0.0
K13930	0.0
K12088	0.0
K12081	0.0
K12082	0.0
K12083	0.0
K12084	0.0
K12086	0.0
K12087	0.0
K09611	0.0
K09612	0.0
K04940	0.0
K10085	0.0
K05394	0.0
K05395	0.0
K06340	0.0
K13043	2.0
K07149	61.0
K07148	128.0
K07147	3.0
K07146	3.0
K07145	5.0
K07144	0.0
K07143	0.0
K07142	0.0
K07141	52.0
K07140	4.0
K10156	0.0
K10150	0.0
K10620	0.0
K10621	0.0
K14028	0.0
K14029	0.0
K01817	280.0
K01816	1.0
K01815	223.0
K01814	309.0
K01813	85.0
K01812	313.0
K01811	524.0
K01810	317.0
K01819	1.0
K01818	30.0
K14580	0.0
K05379	0.0
K08304	0.0
K08305	3.0
K08306	0.0
K08307	134.0
K08300	2.0
K08301	279.0
K08302	45.0
K08303	600.0
K08308	0.0
K08309	45.0
K14671	0.0
K14670	0.0
K14673	0.0
K14672	0.0
K01673	13.0
K01672	0.0
K01671	0.0
K01677	169.0
K01676	129.0
K01674	1.0
K01679	14.0
K01678	160.0
K02899	310.0
K02896	0.0
K02897	144.0
K02895	312.0
K02892	317.0
K02890	317.0
K10811	0.0
K02096	0.0
K02097	0.0
K02094	0.0
K02095	0.0
K02092	0.0
K02093	0.0
K02099	255.0
K03411	160.0
K03410	167.0
K03413	224.0
K03412	42.0
K03415	27.0
K03414	2.0
K03417	2.0
K03416	0.0
K03418	0.0
K05376	0.0
K02320	0.0
K02322	0.0
K02323	0.0
K05377	0.0
K13542	181.0
K13543	0.0
K13540	0.0
K13541	0.0
K12145	0.0
K12144	0.0
K12147	0.0
K12410	371.0
K12141	125.0
K12140	125.0
K12143	0.0
K12142	0.0
K12149	0.0
K12148	0.0
K07312	0.0
K07313	16.0
K07310	0.0
K07311	0.0
K07316	9.0
K07317	0.0
K07314	0.0
K07315	4.0
K07318	1.0
K07319	81.0
K03936	0.0
K03425	0.0
K03426	261.0
K03427	378.0
K03420	0.0
K03421	0.0
K03422	0.0
K03423	0.0
K03756	1.0
K03757	0.0
K03206	0.0
K03755	0.0
K11144	12.0
K11145	176.0
K05972	0.0
K05973	1.0
K03752	7.0
K05978	0.0
K05979	6.0
K03753	3.0
K00331	133.0
K00330	133.0
K00333	8.0
K00332	8.0
K00335	170.0
K00334	179.0
K00337	133.0
K00336	273.0
K00339	133.0
K00338	133.0
K03751	0.0
K06953	0.0
K06952	2.0
K06407	172.0
K06950	650.0
K10819	0.0
K06956	7.0
K06955	0.0
K06402	10.0
K10815	0.0
K06959	307.0
K06958	178.0
K06409	351.0
K06408	92.0
K09129	0.0
K09128	7.0
K09123	5.0
K09122	3.0
K09121	103.0
K09120	0.0
K09127	2.0
K09126	2.0
K09125	5.0
K09124	0.0
K01233	0.0
K05819	0.0
K05818	0.0
K01896	0.0
K05813	196.0
K05812	1.0
K05811	0.0
K05810	166.0
K05817	0.0
K05816	0.0
K05815	71.0
K05814	11.0
K01894	2.0
K01892	317.0
K01234	22.0
K01144	160.0
K01146	0.0
K01141	2.0
K01416	0.0
K11434	0.0
K01415	0.0
K06354	0.0
K01414	2.0
K09836	0.0
K01318	0.0
K01319	0.0
K01312	0.0
K06350	0.0
K02669	149.0
K02668	2.0
K02665	2.0
K02664	2.0
K02667	4.0
K02666	2.0
K02661	0.0
K02660	2.0
K02663	3.0
K02662	47.0
K00809	4.0
K00808	0.0
K00806	310.0
K00805	158.0
K00804	0.0
K00803	3.0
K00802	0.0
K00801	0.0
K00800	247.0
K10921	0.0
K02409	103.0
K02408	171.0
K02401	156.0
K02400	164.0
K02403	0.0
K02402	0.0
K02405	173.0
K05364	127.0
K05367	3.0
K05366	624.0
K10210	0.0
K10216	0.0
K13049	61.0
K13048	0.0
K13739	0.0
K10215	0.0
K06122	0.0
K13735	0.0
K13734	0.0
K13041	0.0
K13040	0.0
K13731	0.0
K13730	0.0
K13733	0.0
K13732	0.0
K04516	128.0
K03204	0.0
K03205	388.0
K03207	0.0
K03200	0.0
K03201	0.0
K03202	0.0
K03203	0.0
K03208	0.0
K03758	4.0
K03759	0.0
K09469	0.0
K09461	0.0
K06204	4.0
K00178	0.0
K13950	0.0
K13953	3.0
K13955	0.0
K13954	23.0
K10920	0.0
K06324	0.0
K11777	20.0
K11779	0.0
K11778	0.0
K06325	0.0
K12600	0.0
K07432	0.0
K07430	0.0
K06326	0.0
K07128	0.0
K07121	2.0
K07120	0.0
K07123	0.0
K07122	1.0
K07125	0.0
K07124	191.0
K07127	1.0
K07126	59.0
K01870	317.0
K01873	378.0
K01872	313.0
K01875	317.0
K01874	381.0
K01876	330.0
K01879	6.0
K01878	6.0
K06321	0.0
K00476	0.0
K00477	0.0
K00474	0.0
K00472	1.0
K00470	0.0
K00471	0.0
K00478	0.0
K00479	0.0
K04775	0.0
K04774	2.0
K04777	0.0
K04776	0.0
K04771	0.0
K04770	0.0
K04773	132.0
K04772	1.0
K04779	0.0
K04778	0.0
K14657	0.0
K14656	0.0
K14654	0.0
K14653	0.0
K14652	368.0
K14659	0.0
K14658	0.0
K14386	0.0
K09926	2.0
K01699	0.0
K01698	109.0
K01695	276.0
K01697	4.0
K01696	278.0
K01690	1.0
K01693	176.0
K01692	42.0
K07227	0.0
K03439	313.0
K03438	413.0
K13380	0.0
K03928	1.0
K03925	181.0
K03924	344.0
K03431	233.0
K03926	2.0
K03437	314.0
K03436	293.0
K03435	0.0
K03434	0.0
K02348	22.0
K02342	319.0
K02343	310.0
K02340	308.0
K02341	316.0
K02346	274.0
K02347	2.0
K02344	0.0
K02345	0.0
K03697	29.0
K03696	308.0
K03695	310.0
K03694	3.0
K03693	1.0
K03692	0.0
K03690	2.0
K03699	271.0
K03698	155.0
K13566	0.0
K12164	0.0
K07338	0.0
K07339	30.0
K07334	5.0
K07335	202.0
K07336	1.0
K07337	0.0
K07330	0.0
K07331	0.0
K07332	0.0
K07333	0.0
K09695	1.0
K09694	1.0
K09697	21.0
K09696	21.0
K09691	211.0
K09690	135.0
K09693	0.0
K09692	8.0
K09699	1.0
K09698	4.0
K07590	10.0
K07591	0.0
K07592	0.0
K05998	0.0
K05999	0.0
K05996	0.0
K05997	1.0
K05994	0.0
K05995	200.0
K05993	68.0
K05991	0.0
K10837	0.0
K00319	0.0
K00318	4.0
K00648	324.0
K02545	0.0
K00645	317.0
K00311	2.0
K00646	0.0
K00317	0.0
K00316	0.0
K00643	0.0
K00314	0.0
K02547	24.0
K06429	0.0
K06428	0.0
K06427	0.0
K02812	0.0
K06425	3.0
K06424	0.0
K06423	6.0
K06422	0.0
K06421	2.0
K02813	0.0
K02930	0.0
K03815	0.0
K05612	0.0
K03367	3.0
K03366	2.0
K03812	1.0
K03635	4.0
K03634	2.0
K03631	302.0
K05969	0.0
K03630	332.0
K03633	0.0
K03632	0.0
K01998	164.0
K01999	163.0
K01992	739.0
K01993	259.0
K01990	1436.0
K01991	130.0
K01996	174.0
K01997	174.0
K01994	0.0
K01995	177.0
K03148	14.0
K03639	84.0
K05692	0.0
K03638	3.0
K00869	5.0
K00868	160.0
K00861	0.0
K00860	4.0
K00863	8.0
K00862	0.0
K00865	129.0
K00864	265.0
K00867	3.0
K00866	0.0
K01192	388.0
K01190	1156.0
K01191	363.0
K01197	4.0
K01194	2.0
K01195	129.0
K01198	83.0
K01199	1.0
K00656	570.0
K00657	202.0
K00306	0.0
K14591	0.0
K00300	0.0
K00653	0.0
K13715	0.0
K13713	0.0
K00650	0.0
K00651	175.0
K14596	0.0
K02647	356.0
K14598	2.0
K02643	0.0
K02642	0.0
K02641	0.0
K02640	0.0
K03594	153.0
K03595	315.0
K03596	309.0
K03597	2.0
K03590	141.0
K03591	0.0
K03592	3.0
K03593	134.0
K03598	2.0
K03599	2.0
K01736	308.0
K01737	147.0
K01734	269.0
K01735	247.0
K01732	0.0
K01733	311.0
K01730	61.0
K01731	0.0
K06049	0.0
K01738	402.0
K01739	4.0
K11809	0.0
K05343	10.0
K02422	197.0
K02421	156.0
K05340	2.0
K02427	2.0
K05346	4.0
K02425	0.0
K02424	0.0
K05349	1086.0
K02428	133.0
K03770	134.0
K03771	137.0
K03772	1.0
K03773	132.0
K03774	4.0
K03775	132.0
K03776	1.0
K03777	2.0
K03778	280.0
K03779	18.0
K09722	0.0
K08174	0.0
K14114	0.0
K13979	0.0
K13237	0.0
K14440	0.0
K09992	63.0
K09990	0.0
K09991	0.0
K09996	0.0
K09997	0.0
K09994	0.0
K14110	0.0
K09998	0.0
K09999	0.0
K14111	0.0
K14113	0.0
K14449	0.0
K10213	0.0
K14118	0.0
K11711	4.0
K11710	1.0
K11712	9.0
K11717	468.0
K11719	2.0
K06857	0.0
K10440	268.0
K10441	244.0
K07103	0.0
K07102	2.0
K07101	1.0
K07100	1.0
K07107	392.0
K07106	10.0
K07105	132.0
K07456	308.0
K07459	7.0
K07458	7.0
K07109	0.0
K07108	0.0
K10198	0.0
K10199	0.0
K10190	225.0
K10191	0.0
K10192	17.0
K10193	3.0
K10194	7.0
K10195	0.0
K10196	0.0
K10197	0.0
K15013	0.0
K01858	3.0
K15016	0.0
K15017	0.0
K01853	0.0
K01852	0.0
K01851	0.0
K01850	2.0
K01857	0.0
K01856	0.0
K01854	360.0
K07539	0.0
K08478	0.0
K08479	0.0
K08476	0.0
K08477	0.0
K08475	0.0
K00450	4.0
K00451	0.0
K00452	0.0
K00453	1.0
K00455	0.0
K00456	0.0
K00457	0.0
K00106	0.0
K00459	1.0
K00104	49.0
K00105	0.0
K00102	2.0
K00103	0.0
K00100	428.0
K00101	0.0
K01509	0.0
K04759	465.0
K04758	488.0
K04757	17.0
K01504	0.0
K04755	0.0
K04754	2.0
K04753	1.0
K04752	3.0
K04751	133.0
K01502	0.0
K14631	0.0
K05359	0.0
K14632	0.0
K07536	0.0
K12080	0.0
K02364	0.0
K12369	0.0
K02361	3.0
K02362	0.0
K02363	0.0
K13509	0.0
K13503	0.0
K13500	0.0
K12109	0.0
K12108	0.0
K12101	0.0
K12100	0.0
K12103	0.0
K12102	0.0
K12105	0.0
K12104	0.0
K12107	0.0
K12106	0.0
K11023	0.0
K03014	0.0
K08906	0.0
K08904	0.0
K08900	0.0
K06223	159.0
K06199	161.0
K06198	3.0
K06197	0.0
K06196	122.0
K06194	128.0
K06193	2.0
K06192	2.0
K06191	2.0
K06190	2.0
K11104	86.0
K11105	180.0
K11106	0.0
K11107	0.0
K11102	2.0
K11103	0.0
K07862	4.0
K00666	80.0
K00663	1.0
K00662	65.0
K00661	324.0
K00660	0.0
K06997	307.0
K06996	3.0
K06995	0.0
K10852	3.0
K06993	0.0
K06992	0.0
K06991	0.0
K06990	4.0
K11050	0.0
K06999	2.0
K06998	71.0
K05338	0.0
K11051	0.0
K06441	0.0
K06440	0.0
K06443	0.0
K06442	184.0
K06445	0.0
K06447	0.0
K06446	0.0
K06309	0.0
K05686	0.0
K02655	2.0
K07392	0.0
K00595	233.0
K00594	0.0
K00596	0.0
K00599	627.0
K00598	2.0
K02657	3.0
K07642	2.0
K07643	0.0
K07396	1.0
K07397	12.0
K07394	1.0
K07395	2.0
K04102	0.0
K04103	0.0
K04100	0.0
K04101	0.0
K04107	0.0
K04105	0.0
K04108	0.0
K04109	0.0
K07716	0.0
K07717	3.0
K07714	3.0
K07715	0.0
K07712	4.0
K07713	6.0
K07710	0.0
K07711	1.0
K07718	919.0
K07719	5.0
K00843	0.0
K00842	0.0
K00841	5.0
K00840	0.0
K00847	334.0
K00846	1.0
K00845	606.0
K00844	1.0
K00849	302.0
K00848	118.0
K06302	0.0
K13771	2.0
K13770	3.0
K13772	0.0
K13775	0.0
K13774	0.0
K13777	0.0
K13776	0.0
K13779	0.0
K13778	0.0
K02621	141.0
K02992	313.0
K02623	0.0
K08286	0.0
K08281	11.0
K02996	298.0
K02995	0.0
K02994	317.0
K02629	0.0
K02628	0.0
K08289	125.0
K08288	0.0
K03578	2.0
K03579	1.0
K03576	2.0
K03577	64.0
K03574	472.0
K03575	179.0
K03572	311.0
K03573	0.0
K03570	309.0
K03571	143.0
K01710	502.0
K01711	221.0
K01712	10.0
K01713	0.0
K01714	495.0
K01715	125.0
K01716	2.0
K01718	0.0
K01719	134.0
K03081	0.0
K02199	6.0
K02198	5.0
K14170	335.0
K02193	4.0
K02192	4.0
K02191	1.0
K02190	126.0
K02197	6.0
K02196	1.0
K02195	5.0
K02194	5.0
K03718	128.0
K03719	102.0
K03712	183.0
K03713	0.0
K03710	241.0
K03711	409.0
K03716	94.0
K03717	1.0
K03715	0.0
K07129	0.0
K00045	0.0
K13995	0.0
K13994	0.0
K13991	0.0
K13990	129.0
K13993	155.0
K13992	0.0
K06298	116.0
K06299	0.0
K06294	0.0
K06295	39.0
K06296	10.0
K06297	12.0
K06290	0.0
K06291	0.0
K06292	0.0
K06293	0.0
K12743	0.0
K00248	142.0
K06426	0.0
K11739	0.0
K11738	0.0
K11733	0.0
K11732	0.0
K11731	0.0
K11737	0.0
K11736	0.0
K11735	0.0
K11734	0.0
K06870	0.0
K06871	431.0
K06872	229.0
K06873	0.0
K06874	0.0
K06875	0.0
K06876	0.0
K06877	64.0
K06878	3.0
K06879	2.0
K07478	379.0
K12645	0.0
K07479	0.0
K07473	153.0
K07472	0.0
K07471	0.0
K07470	0.0
K07477	0.0
K07476	0.0
K07474	3.0
K15038	0.0
K15039	0.0
K15034	2.0
K15036	1.0
K15037	0.0
K08738	0.0
K06420	0.0
K00128	232.0
K00129	0.0
K00438	0.0
K00432	22.0
K00433	63.0
K00122	2.0
K00123	5.0
K00124	1.0
K00125	0.0
K00126	0.0
K00127	1.0
K08973	3.0
K14348	0.0
K14347	0.0
K14340	0.0
K08972	5.0
K01525	2.0
K01524	376.0
K01523	20.0
K01521	0.0
K01520	393.0
K01529	6.0
K08977	2.0
K03969	13.0
K08929	0.0
K02388	171.0
K02389	169.0
K02386	2.0
K02387	171.0
K02384	0.0
K02385	152.0
K02382	0.0
K02380	0.0
K02381	0.0
K05386	0.0
K13524	0.0
K13525	0.0
K13527	0.0
K13520	0.0
K13522	0.0
K13529	0.0
K03385	3.0
K03384	0.0
K03387	128.0
K03386	168.0
K03381	0.0
K03380	0.0
K03383	0.0
K03382	13.0
K03389	133.0
K03388	133.0
K05356	0.0
K12344	0.0
K12343	0.0
K12342	0.0
K12341	0.0
K12340	134.0
K02430	0.0
K12349	0.0
K05351	0.0
K11694	0.0
K11695	0.0
K11690	66.0
K05352	0.0
K11693	0.0
K08928	0.0
K03433	0.0
K13832	0.0
K03039	0.0
K03432	0.0
K06607	0.0
K06606	5.0
K06605	4.0
K03430	65.0
K06603	10.0
K06602	0.0
K06601	0.0
K06600	0.0
K05358	0.0
K06609	0.0
K06608	8.0
K03923	0.0
K03922	0.0
K11472	2.0
K11473	3.0
K11474	0.0
K11475	0.0
K11476	0.0
K11477	0.0
K00601	0.0
K00600	310.0
K00603	7.0
K03746	0.0
K00605	202.0
K00604	317.0
K00607	0.0
K00606	167.0
K00609	309.0
K03741	55.0
K03740	3.0
K03743	36.0
K10873	0.0
K03214	0.0
K14068	0.0
K13317	0.0
K06360	0.0
K14069	0.0
K08078	0.0
K09650	0.0
K06361	0.0
K07802	0.0
K07803	0.0
K07800	0.0
K07801	0.0
K07806	0.0
K07807	0.0
K07804	0.0
K07805	0.0
K06362	0.0
K01172	0.0
K10257	0.0
K10255	0.0
K10254	176.0
K10253	0.0
K10918	0.0
K04128	0.0
K01958	29.0
K01959	1.0
K01956	309.0
K01957	0.0
K04126	0.0
K04127	0.0
K01952	319.0
K01953	309.0
K01950	304.0
K01951	370.0
K07730	0.0
K07731	0.0
K07732	0.0
K07733	1.0
K07734	1.0
K07735	4.0
K07736	207.0
K07737	607.0
K07738	158.0
K07739	0.0
K06365	0.0
K06366	0.0
K06367	0.0
K10910	0.0
K10911	0.0
K04382	0.0
K10775	0.0
K02609	0.0
K02979	0.0
K02978	0.0
K06368	0.0
K02975	0.0
K02974	0.0
K02977	0.0
K02976	0.0
K03558	5.0
K03559	142.0
K03550	291.0
K03551	317.0
K03552	0.0
K03553	378.0
K03554	1.0
K03555	311.0
K03556	82.0
K03557	2.0
K01778	324.0
K01779	32.0
K06369	0.0
K01772	7.0
K01770	298.0
K01771	0.0
K01776	298.0
K01777	1.0
K01774	0.0
K01775	378.0
K05385	0.0
K05384	0.0
K05383	0.0
K05382	0.0
K05381	0.0
K08159	0.0
K14153	2.0
K14154	0.0
K14155	337.0
K08152	0.0
K08156	128.0
K08076	0.0
K12809	0.0
K05297	7.0
K03734	351.0
K03735	6.0
K03736	6.0
K03737	307.0
K03731	0.0
K03732	2.0
K03733	135.0
K03738	0.0
K03739	3.0
K08139	1.0
K06994	4.0
K12660	0.0
K12661	0.0
K07450	0.0
K08719	0.0
K08717	1.0
K08715	0.0
K08714	2.0
K08713	0.0
K08710	0.0
K11311	0.0
K11312	1.0
K00141	0.0
K00146	0.0
K00411	3.0
K00412	2.0
K00145	608.0
K00148	0.0
K14367	0.0
K14366	0.0
K08954	0.0
K08384	265.0
K14369	0.0
K14368	0.0
K14091	61.0
K14090	61.0
K14093	0.0
K14092	0.0
K14095	0.0
K14094	0.0
K14097	0.0
K14096	0.0
K14099	0.0
K14098	0.0
K02848	0.0
K01541	0.0
K04712	0.0
K04711	0.0
K01545	0.0
K01547	218.0
K01546	218.0
K01548	217.0
K04719	0.0
K04718	0.0
K02018	146.0
K02019	34.0
K02016	484.0
K02017	2.0
K02014	449.0
K02015	594.0
K02012	129.0
K02013	452.0
K02010	55.0
K02011	127.0
K04515	0.0
K03943	0.0
K03941	0.0
K03940	0.0
K00313	0.0
K04060	0.0
K01608	61.0
K08942	0.0
K08943	0.0
K08940	0.0
K08941	0.0
K08946	2.0
K08947	0.0
K08944	0.0
K08945	0.0
K03059	0.0
K13811	0.0
K13812	0.0
K13815	0.0
K13816	0.0
K13818	0.0
K13819	0.0
K03053	0.0
K03052	0.0
K03055	0.0
K03054	0.0
K03057	0.0
K03056	0.0
K06222	0.0
K11418	0.0
K11410	0.0
K11415	0.0
K00622	0.0
K00621	0.0
K00620	365.0
K00627	21.0
K00626	156.0
K00625	280.0
K00624	0.0
K02805	66.0
K02552	3.0
K02550	0.0
K02556	172.0
K02803	0.0
K02554	0.0
K07280	0.0
K07281	0.0
K07282	263.0
K07283	0.0
K07284	105.0
K07285	2.0
K07286	0.0
K08217	153.0
K07288	2.0
K07289	2.0
K07534	0.0
K07535	0.0
K07533	101.0
K07822	0.0
K07823	0.0
K08699	0.0
K00088	374.0
K00087	34.0
K00086	64.0
K00082	0.0
K10239	0.0
K10238	0.0
K10231	7.0
K10230	0.0
K10233	0.0
K10232	0.0
K10235	0.0
K10234	0.0
K10237	0.0
K10236	0.0
K08353	0.0
K01970	0.0
K01971	9.0
K01972	355.0
K01973	0.0
K01974	0.0
K01975	13.0
K01976	0.0
K07758	0.0
K05990	0.0
K07752	0.0
K07753	0.0
K07751	0.0
K13786	0.0
K07755	0.0
K07442	0.0
K08352	2.0
K07115	1.0
K07441	0.0
K07634	0.0
K07446	0.0
K07111	0.0
K07444	173.0
K07445	0.0
K00647	4.0
K07449	0.0
K00641	130.0
K00640	387.0
K01289	0.0
K01282	0.0
K01283	0.0
K01280	0.0
K01281	3.0
K01286	43.0
K01284	257.0
K02954	319.0
K02952	317.0
K02950	310.0
K00155	1.0
K02959	317.0
K00887	0.0
K00886	0.0
K00885	0.0
K00884	0.0
K00883	1.0
K00882	106.0
K00881	4.0
K00880	33.0
K00053	302.0
K14048	0.0
K01026	36.0
K01756	313.0
K01025	0.0
K01750	8.0
K01023	1.0
K01752	400.0
K01753	6.0
K14583	0.0
K01758	4.0
K01759	429.0
K09565	0.0
K09568	0.0
K08173	0.0
K08172	0.0
K02483	70.0
K02482	4.0
K08177	4.0
K08176	0.0
K08175	0.0
K02486	0.0
K02489	0.0
K02488	2.0
K08178	0.0
K14138	24.0
K14136	0.0
K09713	0.0
K09714	0.0
K09715	0.0
K03532	0.0
K03533	0.0
K03530	610.0
K03531	295.0
K03536	316.0
K03537	0.0
K03534	208.0
K03535	0.0
K03538	0.0
K03539	0.0
K14451	0.0
K14450	0.0
K02225	1.0
K02224	272.0
K02227	159.0
K02226	164.0
K02221	13.0
K14107	0.0
K02229	0.0
K02228	0.0
K14106	0.0
K00441	1.0
K03288	0.0
K03289	0.0
K03284	371.0
K03285	0.0
K03286	3.0
K03287	131.0
K03280	0.0
K03281	133.0
K03282	289.0
K00440	0.0
K13677	0.0
K12790	0.0
K09639	0.0
K12688	0.0
K12689	0.0
K12686	0.0
K12687	0.0
K12684	0.0
K12685	0.0
K12682	0.0
K12683	0.0
K12680	0.0
K11889	0.0
K08884	215.0
K11085	196.0
K11084	0.0
K11081	0.0
K11080	0.0
K11083	0.0
K11082	0.0
K11089	0.0
K08777	0.0
K08776	0.0
K06346	165.0
K06347	0.0
K09824	0.0
K09825	294.0
K09823	3.0
K09820	0.0
K10939	0.0
K10936	0.0
K10937	0.0
K10933	0.0
K06348	0.0
K09829	0.0
K11337	0.0
K11336	0.0
K11335	0.0
K11334	0.0
K11333	0.0
K11332	0.0
K11331	0.0
K11330	0.0
K00169	35.0
K00164	7.0
K00166	1.0
K00167	1.0
K00161	17.0
K00162	18.0
K00163	5.0
K10689	0.0
K10680	0.0
K10681	0.0
K10682	0.0
K04083	184.0
K04082	0.0
K04081	0.0
K04080	2.0
K04087	9.0
K04086	1.0
K04085	2.0
K04084	5.0
K04088	9.0
K01569	1.0
K01568	0.0
K01563	2.0
K01561	0.0
K01560	75.0
K01567	2.0
K01565	0.0
K01564	0.0
K02038	313.0
K02039	313.0
K02030	482.0
K02031	606.0
K02032	631.0
K02033	715.0
K02034	757.0
K02035	763.0
K02036	315.0
K02037	305.0
K05556	0.0
K13658	0.0
K13659	0.0
K13656	0.0
K13657	0.0
K13654	0.0
K13655	0.0
K13652	64.0
K13653	369.0
K13650	0.0
K13651	0.0
K05555	0.0
K05552	0.0
K02057	422.0
K05550	0.0
K05551	0.0
K12308	564.0
K12306	0.0
K03073	309.0
K03072	24.0
K03071	2.0
K03070	317.0
K03077	9.0
K03076	310.0
K03075	290.0
K03074	33.0
K08965	0.0
K08967	1.0
K08961	1.0
K08963	97.0
K13873	0.0
K13876	0.0
K13874	0.0
K13875	0.0
K06139	0.0
K06138	0.0
K06135	0.0
K06134	2.0
K06137	0.0
K06136	0.0
K06131	418.0
K06133	143.0
K06132	0.0
K02600	317.0
K07389	0.0
K07388	0.0
K04747	0.0
K01516	311.0
K09977	1.0
K07518	0.0
K07519	0.0
K11437	0.0
K07512	0.0
K07516	0.0
K10212	1.0
K10747	0.0
K10217	0.0
K10219	0.0
K10218	0.0
K10748	0.0
K01912	244.0
K01913	0.0
K01910	7.0
K01911	7.0
K01916	9.0
K01917	0.0
K01914	287.0
K01915	553.0
K01918	173.0
K01919	10.0
K07774	0.0
K07775	28.0
K07776	5.0
K07777	20.0
K07770	0.0
K07771	0.0
K07772	0.0
K07773	0.0
K07778	3.0
K01193	245.0
K04340	0.0
K04341	0.0
K04342	0.0
K04343	0.0
K12986	0.0
K04691	1.0
K02931	298.0
K02933	317.0
K02935	317.0
K02936	0.0
K02939	317.0
K00205	0.0
K00204	0.0
K00207	0.0
K00206	0.0
K00201	0.0
K00200	0.0
K00203	0.0
K00202	0.0
K00209	0.0
K00208	130.0
K01000	374.0
K01001	0.0
K01002	22.0
K01003	0.0
K01004	0.0
K01005	21.0
K01006	301.0
K01007	29.0
K01008	81.0
K10855	0.0
K14115	0.0
K14116	0.0
K14441	306.0
K14446	4.0
K14447	0.0
K14112	0.0
K14445	2.0
K08195	0.0
K08194	0.0
K14448	0.0
K08196	0.0
K08191	131.0
K14119	0.0
K08193	0.0
K00702	30.0
K10799	0.0
K03518	124.0
K03519	8.0
K09719	0.0
K10856	0.0
K03516	0.0
K03517	205.0
K02205	0.0
K02204	1.0
K02203	122.0
K02201	0.0
K02200	4.0
K13714	0.0
K13461	0.0
K12518	0.0
K12519	0.0
K12517	0.0
K12514	0.0
K12515	0.0
K12512	0.0
K12513	0.0
K12510	155.0
K12511	25.0
K07183	156.0
K07182	2.0
K07181	70.0
K07180	9.0
K07186	0.0
K07185	46.0
K07184	2.0
K09800	2.0
K09801	2.0
K09802	0.0
K09803	7.0
K09804	0.0
K09805	0.0
K09806	3.0
K09807	194.0
K09808	267.0
K09809	4.0
K10912	0.0
K10913	0.0
K10914	27.0
K10915	0.0
K10916	0.0
K10917	0.0
K11358	135.0
K11355	0.0
K11354	0.0
K11357	0.0
K11356	0.0
K04069	738.0
K04068	330.0
K04065	0.0
K04064	0.0
K04067	0.0
K04066	308.0
K04061	93.0
K09716	0.0
K04063	0.0
K04062	0.0
K10006	0.0
K10007	0.0
K10004	0.0
K10005	0.0
K10002	0.0
K10003	0.0
K10000	0.0
K10001	0.0
K09717	0.0
K10008	0.0
K10009	0.0
K02491	0.0
K14588	0.0
K14581	0.0
K13678	2.0
K13679	0.0
K11633	0.0
K13670	0.0
K13671	0.0
K11987	0.0
K11636	0.0
K11634	0.0
K13582	0.0
K13583	0.0
K13580	0.0
K13581	0.0
K13586	0.0
K13587	0.0
K13584	0.0
K13585	0.0
K13588	0.0
K13589	0.0
K02052	13.0
K02053	17.0
K02050	427.0
K02051	396.0
K02056	225.0
K05553	0.0
K02054	12.0
K02055	14.0
K02058	63.0
K02059	0.0
K05558	0.0
K05559	0.0
K03895	0.0
K03894	0.0
K03897	0.0
K03896	0.0
K03891	0.0
K03890	0.0
K03893	2.0
K03892	363.0
K02423	0.0
K05342	0.0
K05341	3.0
K12989	1.0
K12988	0.0
K02420	164.0
K12981	0.0
K12980	0.0
K12983	0.0
K12982	1.0
K12985	0.0
K12984	0.0
K12987	0.0
K02426	129.0
K13854	0.0
K03098	128.0
K13853	7.0
K03095	3.0
K05344	0.0
K03091	702.0
K03090	7.0
K03093	22.0
K03092	189.0
K06113	4.0
K09632	0.0
K02429	259.0
K06118	0.0
K05716	0.0
K04844	0.0
K11632	0.0
K11630	0.0
K11631	0.0
K11637	0.0
K11635	0.0
K11638	0.0
K11639	0.0
K07572	0.0
K07573	0.0
K07570	2.0
K07571	43.0
K07576	132.0
K07577	0.0
K07574	176.0
K07575	0.0
K07578	0.0
K07579	0.0
K11189	394.0
K11184	107.0
K11187	0.0
K11180	1.0
K11181	1.0
K11183	0.0
K10764	2.0
K10763	2.0
K10762	0.0
K01938	300.0
K01939	321.0
K01934	187.0
K01935	130.0
K01937	316.0
K01930	0.0
K01932	0.0
K01933	369.0
K07798	6.0
K07799	0.0
K07796	0.0
K07797	0.0
K07794	1.0
K07795	1.0
K07792	0.0
K07793	37.0
K07790	0.0
K07791	0.0
K06379	172.0
K00968	61.0
K06378	165.0
K06377	0.0
K06376	0.0
K06375	0.0
K09814	0.0
K09813	0.0
K06372	0.0
K06371	0.0
K06370	0.0
K01249	0.0
K01246	203.0
K01247	4.0
K01244	0.0
K01243	260.0
K08919	0.0
K01241	4.0
K02919	213.0
K02913	309.0
K02912	0.0
K02911	310.0
K02910	0.0
K02917	0.0
K02916	317.0
K02915	0.0
K02914	312.0
K00228	2.0
K00227	0.0
K00226	457.0
K00224	0.0
K00223	0.0
K00222	0.0
K00221	0.0
K00220	0.0
K01798	0.0
K01799	5.0
K01068	0.0
K01069	20.0
K01062	0.0
K01791	292.0
K01792	1.0
K01061	2.0
K01066	0.0
K01067	4.0
K01796	1.0
K01797	0.0
K05499	67.0
K14468	0.0
K14469	2.0
K14465	0.0
K14466	0.0
K14467	0.0
K10834	0.0
K10833	0.0
K02266	0.0
K03793	2.0
K03790	15.0
K03791	0.0
K03796	1.0
K03797	562.0
K03794	0.0
K03795	0.0
K03798	568.0
K03799	11.0
K13448	0.0
K12538	0.0
K12539	0.0
K12530	0.0
K12531	0.0
K12532	0.0
K12533	0.0
K12534	0.0
K12535	0.0
K12536	0.0
K12537	0.0
K03136	0.0
K09790	163.0
K09791	2.0
K09792	6.0
K09793	126.0
K09794	0.0
K09795	0.0
K09796	5.0
K09797	190.0
K09798	2.0
K09799	0.0
K10972	0.0
K10973	0.0
K10977	1.0
K10974	67.0
K10975	0.0
K10978	0.0
K10979	6.0
K06308	0.0
K00315	0.0
K09862	1.0
K06303	0.0
K09860	0.0
K09861	255.0
K06306	31.0
K06307	0.0
K06305	0.0
K11373	0.0
K04047	10.0
K04046	0.0
K04045	66.0
K04044	0.0
K04043	331.0
K04042	83.0
K04041	131.0
K04040	3.0
K02700	0.0
K04049	0.0
K04048	0.0
K02707	0.0
K02704	0.0
K02705	0.0
K10020	0.0
K10021	0.0
K10022	0.0
K10023	0.0
K10024	0.0
K10025	0.0
K10026	16.0
K10027	4.0
K13612	0.0
K13613	0.0
K13611	0.0
K13614	0.0
K13615	0.0
K05794	5.0
K05795	34.0
K05796	19.0
K05797	0.0
K05790	0.0
K05791	0.0
K05792	1.0
K05793	0.0
K05798	0.0
K05799	265.0
K01474	2.0
K01477	0.0
K01476	2.0
K01471	0.0
K01470	152.0
K01473	2.0
K13039	0.0
K01479	0.0
K01478	3.0
K05570	65.0
K05571	65.0
K05572	0.0
K05573	0.0
K02078	642.0
K02079	0.0
K05576	0.0
K02074	4.0
K02075	5.0
K02076	2.0
K02077	5.0
K02071	155.0
K02072	155.0
K02073	158.0
K03309	3.0
K03308	484.0
K03305	137.0
K03304	0.0
K03307	167.0
K03306	103.0
K03301	0.0
K03300	9.0
K03303	10.0
K03302	0.0
K06173	449.0
K06175	1.0
K06174	0.0
K06177	132.0
K06176	2.0
K06179	181.0
K07680	0.0
K03867	0.0
K03838	0.0
K12053	0.0
K11618	62.0
K11619	0.0
K11614	0.0
K11615	0.0
K11616	0.0
K11617	0.0
K11610	0.0
K11611	0.0
K11960	0.0
K11961	2.0
K02836	310.0
K10565	0.0
K10564	0.0
K02837	277.0
K10561	21.0
K10560	21.0
K10563	118.0
K10562	0.0
K02838	317.0
K06858	0.0
K02839	61.0
K06859	6.0
K12700	21.0
K07558	0.0
K07559	72.0
K07228	0.0
K07229	0.0
K07226	0.0
K07224	0.0
K07225	0.0
K07222	0.0
K07223	3.0
K07220	101.0
K07221	1.0
K10709	54.0
K10708	0.0
K10701	0.0
K10703	0.0
K10702	0.0
K10704	0.0
K05984	0.0
K07537	0.0
K08652	0.0
K08651	0.0
K08658	0.0
K08659	15.0
K05982	2.0
K07451	0.0
K07453	0.0
K07452	0.0
K07455	7.0
K07454	0.0
K09707	69.0
K07457	4.0
K09706	2.0
K07104	1.0
K00029	8.0
K00028	0.0
K00799	7.0
K00798	235.0
K00797	100.0
K00024	261.0
K00795	4.0
K00026	0.0
K00021	0.0
K00020	4.0
K00023	2.0
K00022	0.0
K09017	2.0
K01269	186.0
K09015	134.0
K09014	200.0
K09013	322.0
K09011	127.0
K09010	0.0
K01261	0.0
K01262	525.0
K01263	1.0
K01264	0.0
K01265	517.0
K01266	62.0
K09018	0.0
K08227	0.0
K08226	2.0
K08225	1.0
K08224	3.0
K08223	0.0
K08222	0.0
K08221	0.0
K00249	3.0
K01790	366.0
K00241	134.0
K00240	160.0
K00243	275.0
K00242	3.0
K00245	0.0
K00244	43.0
K00247	0.0
K00246	0.0
K01795	71.0
K06983	0.0
K02799	0.0
K02798	7.0
K02791	23.0
K02790	0.0
K02793	99.0
K02795	130.0
K02794	137.0
K02796	121.0
K04564	171.0
K04565	88.0
K04566	61.0
K04567	249.0
K01040	4.0
K01041	1.0
K04562	25.0
K04568	2.0
K01049	0.0
K02535	133.0
K02242	3.0
K02536	133.0
K02531	1.0
K02246	3.0
K02533	2.0
K02532	0.0
K02248	2.0
K02538	0.0
K00581	0.0
K13421	0.0
K01013	0.0
K15018	0.0
K15019	0.0
K03110	316.0
K03111	597.0
K03112	2.0
K03113	129.0
K03116	136.0
K03117	2.0
K03118	135.0
K03119	0.0
K10919	0.0
K12552	0.0
K12553	0.0
K12551	0.0
K12556	0.0
K12554	0.0
K12555	6.0
K06892	0.0
K06893	0.0
K06890	19.0
K06891	6.0
K06896	262.0
K06897	123.0
K06894	3.0
K06895	6.0
K10954	0.0
K10956	0.0
K06899	1.0
K06328	0.0
K06329	0.0
K10952	0.0
K10953	0.0
K11395	0.0
K11391	0.0
K11390	0.0
K11392	0.0
K00499	0.0
K00494	1.0
K00495	0.0
K00496	0.0
K00491	0.0
K00492	0.0
K00493	0.0
K13591	0.0
K01467	140.0
K13593	0.0
K13592	0.0
K04021	0.0
K04020	0.0
K04023	32.0
K04022	0.0
K04025	0.0
K04024	5.0
K04027	4.0
K04026	4.0
K04029	98.0
K04028	105.0
K07055	0.0
K07054	0.0
K07057	1.0
K07056	447.0
K07051	0.0
K07050	142.0
K07053	471.0
K07052	527.0
K07059	0.0
K07058	280.0
K10040	6.0
K10041	31.0
K10046	0.0
K04799	0.0
K04798	0.0
K04793	0.0
K04792	0.0
K04791	0.0
K04790	0.0
K04797	0.0
K04796	0.0
K04795	0.0
K04794	0.0
K13638	0.0
K13639	0.0
K13634	2.0
K13635	0.0
K13636	0.0
K13637	0.0
K13630	0.0
K13631	0.0
K13632	0.0
K13633	0.0
K02042	76.0
K05778	0.0
K05779	0.0
K05776	127.0
K05541	1.0
K05774	0.0
K05775	0.0
K05772	0.0
K05773	0.0
K05540	39.0
K01459	0.0
K01458	0.0
K01457	4.0
K01455	2.0
K01454	0.0
K01453	0.0
K01452	0.0
K01451	13.0
K01450	0.0
K05518	0.0
K08070	38.0
K08071	0.0
K05516	6.0
K08077	2.0
K05515	295.0
K13093	0.0
K11783	0.0
K12949	0.0
K12945	0.0
K12944	0.0
K12941	33.0
K12940	0.0
K12943	0.0
K12942	36.0
K14728	0.0
K14727	0.0
K11785	0.0
K00108	1.0
K13890	0.0
K13891	0.0
K13892	0.0
K13893	0.0
K13894	0.0
K13895	0.0
K13896	0.0
K06159	0.0
K06158	378.0
K06153	313.0
K06152	0.0
K06151	0.0
K06157	0.0
K06156	0.0
K06155	0.0
K06154	0.0
K03327	258.0
K03326	0.0
K03325	23.0
K03324	424.0
K03322	14.0
K03321	20.0
K03320	40.0
K03329	0.0
K03328	129.0
K04802	0.0
K04801	0.0
K04800	0.0
K11948	0.0
K01505	1.0
K04756	0.0
K11940	1.0
K11941	0.0
K11942	0.0
K11943	0.0
K11944	0.0
K01507	371.0
K11946	0.0
K11947	0.0
K01506	1.0
K01501	1.0
K01500	4.0
K01503	0.0
K06714	11.0
K04750	70.0
K12789	0.0
K12788	0.0
K11526	0.0
K10810	0.0
K11522	0.0
K11523	0.0
K08675	0.0
K08676	3.0
K08677	1.0
K08679	0.0
K11521	0.0
K10547	16.0
K10546	16.0
K10545	5.0
K10544	1.0
K10543	3.0
K10542	94.0
K10541	97.0
K10540	120.0
K10549	5.0
K10548	16.0
K14630	0.0
K11529	0.0
K00007	0.0
K00005	167.0
K13444	0.0
K00003	205.0
K00002	82.0
K00001	86.0
K01186	208.0
K00009	7.0
K00008	197.0
K10726	0.0
K10725	0.0
K08246	0.0
K00263	1.0
K00262	426.0
K00261	5.0
K00260	2.0
K00266	936.0
K00265	132.0
K01200	35.0
K01201	130.0
K01206	919.0
K01207	92.0
K01205	128.0
K01208	0.0
K01209	586.0
K06167	133.0
K00917	88.0
K00912	133.0
K00919	308.0
K02519	306.0
K02518	310.0
K02517	137.0
K02511	0.0
K02510	7.0
K13409	0.0
K13408	0.0
K03179	134.0
K03170	0.0
K03177	317.0
K12574	180.0
K12570	0.0
K12573	307.0
K11009	0.0
K11008	0.0
K11005	0.0
K11004	0.0
K11007	0.0
K11006	0.0
K11003	0.0
K08296	10.0
K08297	0.0
K08295	0.0
K02634	0.0
K02635	0.0
K10622	0.0
K07693	2.0
K07692	0.0
K07691	0.0
K07690	0.0
K07697	0.0
K07696	63.0
K07695	0.0
K07694	12.0
K07699	117.0
K07698	0.0
K07079	218.0
K07078	5.0
K07077	0.0
K07076	25.0
K07075	19.0
K07074	8.0
K07073	0.0
K07072	0.0
K07071	7.0
K07070	1.0
K14584	0.0
K11620	0.0
K09190	0.0
K11623	2.0
K05759	0.0
K08589	0.0
K11625	0.0
K11995	0.0
K01439	210.0
K01438	134.0
K01431	0.0
K01430	65.0
K01433	3.0
K01432	0.0
K01434	2.0
K01437	0.0
K01436	109.0
K05539	2.0
K14520	0.0
K12963	0.0
K12962	0.0
K12961	0.0
K12960	246.0
K14749	0.0
K14748	0.0
K02972	0.0
K14743	0.0
K14742	278.0
K14745	0.0
K14744	0.0
K14747	0.0
K14746	0.0
K02167	0.0
K02164	0.0
K02160	100.0
K02168	1.0
K02169	130.0
K10931	0.0
K03341	0.0
K03340	241.0
K03343	0.0
K03342	3.0
K03346	9.0
K12299	0.0
K12291	0.0
K12290	0.0
K12293	0.0
K12292	0.0
K12295	0.0
K12294	0.0
K12297	1.0
K12368	0.0
K11922	0.0
K11923	0.0
K11920	0.0
K11921	1.0
K11926	0.0
K11927	17.0
K11924	0.0
K11925	0.0
K11928	50.0
K13181	0.0
K13219	0.0
K07262	0.0
K07263	131.0
K07260	224.0
K07261	0.0
K07266	0.0
K07267	0.0
K07264	0.0
K07265	0.0
K07268	0.0
K07269	0.0
K01155	31.0
K04478	0.0
K04479	0.0
K10528	0.0
K14952	0.0
K07486	1.0
K07487	0.0
K07484	28.0
K07485	0.0
K07482	0.0
K07483	214.0
K07480	0.0
K07481	10.0
K07488	0.0
K07489	0.0
K11210	0.0
K11211	0.0
K11212	0.0
K11214	61.0
K11216	1.0
K06300	0.0
K00061	0.0
K00060	4.0
K06301	0.0
K00065	21.0
K00064	2.0
K00067	428.0
K00066	0.0
K00069	0.0
K00068	5.0
K06304	0.0
K08262	0.0
K08261	0.0
K08260	0.0
K08265	0.0
K08264	0.0
K00288	0.0
K00285	0.0
K00284	133.0
K00287	313.0
K00286	369.0
K00281	131.0
K00280	0.0
K00283	73.0
K00282	73.0
K08088	0.0
K14198	0.0
K14199	0.0
K03452	0.0
K14194	0.0
K14195	0.0
K14196	0.0
K14197	0.0
K14192	0.0
K14193	0.0
K01880	311.0
K01881	378.0
K01883	318.0
K01885	298.0
K04618	0.0
K01887	378.0
K01224	23.0
K01889	317.0
K01226	69.0
K01227	0.0
K01220	1.0
K01222	14.0
K01223	179.0
K02759	76.0
K02755	0.0
K02757	252.0
K02756	0.0
K14998	0.0
K02750	5.0
K02753	0.0
K02752	0.0
K00939	317.0
K00938	3.0
K00937	326.0
K00936	871.0
K00935	1.0
K00934	0.0
K00933	0.0
K00932	0.0
K00931	306.0
K00930	611.0
K01089	129.0
K01080	0.0
K01081	192.0
K01082	0.0
K01083	1.0
K01084	0.0
K01085	0.0
K01087	0.0
K02571	0.0
K02570	0.0
K02573	0.0
K02572	0.0
K02575	4.0
K02574	20.0
K07780	0.0
K03488	171.0
K03489	2.0
K03482	0.0
K03483	7.0
K03480	12.0
K03481	30.0
K03486	68.0
K03487	0.0
K03484	147.0
K03485	0.0
K02287	0.0
K02286	0.0
K02285	0.0
K02284	0.0
K02283	231.0
K02282	0.0
K02281	0.0
K02280	0.0
K02289	0.0
K02288	0.0
K03626	0.0
K03627	0.0
K03624	436.0
K03625	317.0
K03151	184.0
K03620	0.0
K03153	3.0
K08869	0.0
K03628	267.0
K03629	309.0
K09738	0.0
K09739	0.0
K09736	0.0
K09737	0.0
K09735	0.0
K09732	0.0
K09733	0.0
K09730	0.0
K09731	0.0
K09888	164.0
K09889	1.0
K09880	1.0
K09882	0.0
K09883	0.0
K09884	0.0
K09887	0.0
K11027	0.0
K11026	0.0
K11025	0.0
K11024	0.0
K07679	0.0
K07678	2.0
K11021	0.0
K11020	0.0
K07675	0.0
K07674	0.0
K07676	0.0
K07671	0.0
K07670	0.0
K07673	2.0
K07672	0.0
K01117	0.0
K12048	0.0
K07019	2.0
K07018	1.0
K07011	337.0
K07010	150.0
K07013	0.0
K07012	162.0
K07015	160.0
K07014	2.0
K07017	8.0
K07016	0.0
K10084	0.0
K08372	2.0
K05884	1.0
K05885	69.0
K05886	0.0
K05887	0.0
K05880	0.0
K05881	0.0
K05882	0.0
K05883	0.0
K08902	0.0
K05739	19.0
K05888	0.0
K05889	0.0
K08903	0.0
K00547	8.0
K00544	0.0
K00545	0.0
K00542	0.0
K00543	0.0
K00540	515.0
K00548	421.0
K00549	74.0
K01145	0.0
K01412	1.0
K01147	1.0
K01417	104.0
K00038	0.0
K01143	0.0
K01142	179.0
K01419	8.0
K00788	325.0
K00789	370.0
K12502	0.0
K14762	0.0
K14761	174.0
K06195	2.0
K03819	0.0
K03818	0.0
K03814	4.0
K03817	2.0
K03816	112.0
K03811	89.0
K03810	1.0
K03813	2.0
K11908	0.0
K11909	0.0
K11904	1.0
K11905	0.0
K11906	1.0
K11907	1.0
K11900	1.0
K11901	1.0
K11902	1.0
K11903	1.0
K10986	1.0
K13238	0.0
K13239	0.0
K13797	0.0
K07248	16.0
K13796	0.0
K07244	0.0
K07245	1.0
K07246	10.0
K07240	669.0
K07241	1.0
K07242	0.0
K07243	2.0
K01268	0.0
K05296	0.0
K02821	91.0
K09016	0.0
K09945	0.0
K09944	0.0
K09947	0.0
K09946	1.0
K09941	1.0
K09940	1.0
K09943	0.0
K09942	0.0
K09949	0.0
K09948	2.0
K10851	1.0
K10850	0.0
K03666	50.0
K03667	8.0
K03196	0.0
K03665	308.0
K11275	0.0
K06012	157.0
K00048	119.0
K10857	0.0
K09773	5.0
K00043	0.0
K00042	98.0
K00041	90.0
K00040	95.0
K00046	327.0
K00733	0.0
K00044	0.0
K06011	0.0
K09012	0.0
K06016	22.0
K06017	0.0
K06014	0.0
K06015	65.0
K06019	3.0
K01075	0.0
K12221	0.0
K06444	0.0
K04632	0.0
K14977	1.0
K14974	0.0
K00958	1.0
K00951	446.0
K00950	144.0
K00952	0.0
K00955	22.0
K00954	317.0
K00957	28.0
K00956	25.0
K00590	0.0
K02777	26.0
K02775	41.0
K02774	45.0
K02773	43.0
K02771	4.0
K02770	116.0
K02779	12.0
K02778	0.0
K01606	0.0
K01607	242.0
K01604	0.0
K01605	0.0
K01602	1.0
K01601	1.0
K03750	11.0
K01609	275.0
K02553	1.0
K02804	95.0
K02551	132.0
K02806	4.0
K02557	307.0
K02800	15.0
K05275	0.0
K02802	0.0
K13300	0.0
K02558	3.0
K02809	1.0
K02808	1.0
K03600	2.0
K03601	310.0
K03602	305.0
K03603	0.0
K03604	64.0
K03605	1.0
K03606	2.0
K03607	0.0
K03608	160.0
K03609	235.0
K06078	0.0
K06079	0.0
K09710	310.0
K09711	1.0
K09712	0.0
K06073	0.0
K06074	0.0
K06075	0.0
K06076	7.0
K06077	0.0
K06382	94.0
K06383	58.0
K06380	0.0
K06381	159.0
K06386	0.0
K06387	109.0
K06384	13.0
K06385	159.0
K06388	0.0
K06389	0.0
K12466	0.0
K12468	0.0
K07657	2.0
K07656	0.0
K07655	0.0
K07654	0.0
K07653	0.0
K07652	12.0
K07651	0.0
K07650	3.0
K07659	0.0
K07658	297.0
K11041	1.0
K11040	0.0
K11043	0.0
K11042	0.0
K11045	0.0
K11044	0.0
K11047	0.0
K11046	0.0
K11049	0.0
K11048	0.0
K07387	126.0
K07386	133.0
K06926	227.0
K06927	0.0
K06924	0.0
K06925	317.0
K06922	0.0
K06923	172.0
K06920	14.0
K06921	149.0
K06928	4.0
K06929	7.0
K07033	196.0
K07032	2.0
K07031	72.0
K07030	163.0
K07037	136.0
K07035	128.0
K07034	0.0
K07039	0.0
K07038	19.0
K10829	0.0
K00384	549.0
K00385	8.0
K00386	0.0
K00387	0.0
K00380	3.0
K00381	1.0
K00382	247.0
K00383	3.0
K00389	0.0
K01387	0.0
K01385	0.0
K01389	0.0
K09158	2.0
K09159	2.0
K09156	0.0
K09157	172.0
K09154	0.0
K09155	31.0
K09152	0.0
K09153	71.0
K09150	0.0
K09151	1.0
K05970	207.0
K05714	0.0
K05715	0.0
K05710	0.0
K05711	0.0
K05712	0.0
K05713	0.0
K00560	290.0
K00561	0.0
K00563	14.0
K00564	8.0
K00566	447.0
K00567	289.0
K00568	6.0
K00569	0.0
K05575	0.0
K01169	0.0
K01167	0.0
K01166	0.0
K05577	0.0
K01163	79.0
K01161	0.0
K01160	0.0
K05578	0.0
K05579	0.0
K08092	28.0
K08093	1.0
K08094	16.0
K08095	0.0
K08096	0.0
K08097	0.0
K02254	0.0
K02255	0.0
K01743	0.0
K02251	0.0
K02061	0.0
K01741	0.0
K02060	0.0
K00114	0.0
K02122	197.0
K02123	313.0
K02120	320.0
K02121	285.0
K02124	323.0
K03837	0.0
K03836	0.0
K03835	0.0
K03834	1.0
K03833	10.0
K03832	141.0
K03831	0.0
K03830	87.0
K00443	0.0
K03839	130.0
K02067	7.0
K10189	140.0
K13038	458.0
K13787	11.0
K13788	0.0
K13789	794.0
K10188	163.0
K12255	0.0
K12254	0.0
K12257	271.0
K12256	0.0
K12251	36.0
K12250	0.0
K12253	0.0
K12252	0.0
K13252	0.0
K13256	2.0
K13255	0.0
K12079	0.0
K12078	0.0
K12071	0.0
K12070	0.0
K12073	0.0
K12072	0.0
K09912	2.0
K06236	0.0
K06237	0.0
K05519	0.0
K09914	0.0
K11788	0.0
K11782	0.0
K11780	0.0
K11781	0.0
K11787	0.0
K11784	0.0
K11530	0.0
K12787	0.0
K12786	0.0
K12785	0.0
K12784	0.0
K06718	1.0
K09969	0.0
K09968	2.0
K09967	71.0
K09966	0.0
K09965	0.0
K09964	0.0
K09963	30.0
K09962	0.0
K09961	0.0
K09960	0.0
K11527	1.0
K11524	0.0
K11525	0.0
K11250	0.0
K11253	0.0
K11258	0.0
K11528	0.0
K00713	0.0
K00712	3.0
K10780	0.0
K10783	4.0
K10125	0.0
K10124	0.0
K10126	0.0
K10121	1.0
K10123	0.0
K10122	1.0
K04652	85.0
K04653	68.0
K04651	144.0
K04656	72.0
K04654	71.0
K04655	79.0
K00973	300.0
K00972	19.0
K00971	205.0
K00970	131.0
K00975	478.0
K00974	539.0
K00979	141.0
K00978	17.0
K14954	0.0
K14955	0.0
K14956	0.0
K06178	193.0
K01596	13.0
K01597	4.0
K01594	0.0
K01595	6.0
K01592	0.0
K01593	2.0
K01590	0.0
K01591	308.0
K01598	0.0
K01599	596.0
K02711	0.0
K02710	0.0
K02713	0.0
K02712	0.0
K02714	0.0
K02717	0.0
K02716	0.0
K02719	0.0
K02718	0.0
K03449	62.0
K03446	127.0
K03444	0.0
K03445	0.0
K03442	297.0
K01620	251.0
K01621	5.0
K01622	1.0
K01623	76.0
K01624	550.0
K01625	500.0
K01626	136.0
K01627	133.0
K01628	181.0
K01629	62.0
K05299	0.0
K02829	0.0
K02828	0.0
K02827	0.0
K02826	0.0
K02825	22.0
K02824	156.0
K02823	302.0
K02822	116.0
K03198	0.0
K03199	0.0
K03668	0.0
K03669	0.0
K03190	65.0
K03191	0.0
K03660	228.0
K03194	0.0
K03195	0.0
K03664	317.0
K03197	0.0
K09772	176.0
K06013	4.0
K09770	6.0
K09771	0.0
K09776	0.0
K09777	136.0
K09774	2.0
K09775	110.0
K09778	23.0
K09779	154.0
K06269	0.0
K06323	0.0
K11624	2.0
K02991	0.0
K02990	297.0
K02624	0.0
K02240	3.0
K08282	0.0
K12440	0.0
K12441	0.0
K12442	0.0
K12443	0.0
K12444	0.0
K12445	0.0
K12449	0.0
K02247	0.0
K07637	2.0
K07636	313.0
K07639	0.0
K07638	0.0
K11069	119.0
K11068	158.0
K11063	0.0
K11062	0.0
K11061	0.0
K11060	0.0
K11066	0.0
K11065	131.0
K06900	0.0
K06901	213.0
K06902	45.0
K06903	6.0
K06904	23.0
K06905	24.0
K06906	21.0
K06907	34.0
K06908	24.0
K06909	1.0
K10821	0.0
K05905	0.0
K05904	0.0
K05906	0.0
K05900	0.0
K05903	2.0
K01406	0.0
K05909	0.0
K05908	0.0
K00368	0.0
K00369	0.0
K00366	28.0
K00367	0.0
K00364	2.0
K00365	0.0
K00362	3.0
K00363	1.0
K00360	0.0
```
