## Extended Data File 1 for "Diet induces reproducible alterations in the mouse and human gut microbiome": ERS606378_ERR675398.picrust

```
# Constructed from biom file
#OTU ID	ERR675398
K01365	0.0
K01364	0.0
K01361	0.0
K01360	0.0
K01362	109.0
K02249	0.0
K05841	0.0
K05844	4.0
K05845	2.0
K05846	104.0
K05847	109.0
K00508	1.0
K00500	0.0
K00507	1.0
K00504	0.0
K00505	0.0
K12521	0.0
K01101	86.0
K01103	0.0
K12520	0.0
K01104	595.0
K05592	146.0
K05593	159.0
K05590	0.0
K05591	3.0
K05596	0.0
K05597	0.0
K05594	0.0
K05595	5.0
K05599	0.0
K11964	0.0
K11962	0.0
K14540	203.0
K12529	0.0
K12528	0.0
K06353	0.0
K02456	12.0
K02457	3.0
K02454	6.0
K02455	4.0
K02452	3.0
K02453	4.0
K02450	2.0
K02103	102.0
K08138	0.0
K02108	246.0
K02109	321.0
K02458	4.0
K02459	4.0
K08137	0.0
K03851	0.0
K03850	0.0
K03852	0.0
K03855	1.0
K03856	196.0
K13018	0.0
K13019	1.0
K13010	1.0
K13011	0.0
K13012	11.0
K13013	0.0
K13014	0.0
K13015	4.0
K13016	2.0
K13017	0.0
K08566	0.0
K08567	2.0
K13274	0.0
K13275	0.0
K13276	0.0
K13277	0.0
K03275	0.0
K03274	2.0
K03277	0.0
K03276	0.0
K03271	170.0
K03270	127.0
K03273	12.0
K03272	80.0
K03279	0.0
K03278	0.0
K11022	0.0
K12277	0.0
K12276	2.0
K12270	0.0
K11058	0.0
K12279	2.0
K12278	2.0
K07557	0.0
K07550	0.0
K07552	43.0
K06319	0.0
K09909	0.0
K09908	2.0
K12051	0.0
K12050	0.0
K12057	0.0
K12056	0.0
K06221	0.0
K09900	0.0
K09903	246.0
K09902	3.0
K09904	0.0
K09907	0.0
K09906	2.0
K11501	0.0
K03234	0.0
K00773	233.0
K00772	6.0
K00777	0.0
K00776	0.0
K06313	8.0
K06315	0.0
K05574	0.0
K10201	6.0
K07176	0.0
K07177	2.0
K07174	0.0
K07175	18.0
K07172	0.0
K07173	91.0
K07170	42.0
K07171	441.0
K07178	0.0
K07179	0.0
K00195	0.0
K00194	6.0
K00197	8.0
K00196	0.0
K00191	0.0
K00190	1.0
K00193	0.0
K00192	0.0
K00198	46.0
K06405	182.0
K10109	66.0
K10108	151.0
K10107	0.0
K01828	0.0
K01829	1.0
K01826	2.0
K01825	8.0
K01822	2.0
K01823	5.0
K01820	0.0
K01821	1.0
K00999	0.0
K00998	95.0
K00995	355.0
K00997	55.0
K00996	1.0
K00991	248.0
K00990	5.0
K00992	2.0
K11028	0.0
K02622	56.0
K02625	0.0
K03564	173.0
K13489	0.0
K13488	0.0
K13483	0.0
K13482	2.0
K13481	2.0
K13480	0.0
K13487	0.0
K13486	0.0
K14680	0.0
K14681	0.0
K14682	3.0
K08358	0.0
K08357	2.0
K08356	0.0
K08355	0.0
K03469	231.0
K03462	0.0
K03464	0.0
K03465	51.0
K03466	241.0
K01648	2.0
K01649	329.0
K01643	28.0
K01640	7.0
K01641	1.0
K01646	8.0
K01647	261.0
K01644	31.0
K02597	0.0
K02626	3.0
K02595	0.0
K02594	13.0
K02593	0.0
K02592	8.0
K02591	25.0
K02590	93.0
K02598	20.0
K02849	0.0
K14061	0.0
K14062	0.0
K14063	0.0
K14064	0.0
K14065	0.0
K14067	0.0
K02841	3.0
K02840	0.0
K02843	8.0
K02844	0.0
K02847	0.0
K02846	0.0
K02102	6.0
K09758	0.0
K06039	0.0
K06034	0.0
K06036	0.0
K06037	0.0
K06032	0.0
K01581	2.0
K02702	0.0
K02659	2.0
K13490	0.0
K13491	0.0
K03644	45.0
K03645	0.0
K03646	3.0
K03647	1.0
K03640	5.0
K03641	4.0
K03642	6.0
K03643	3.0
K03648	219.0
K03649	2.0
K06694	0.0
K11814	0.0
K12428	0.0
K12429	0.0
K12422	0.0
K12423	0.0
K12420	0.0
K12421	0.0
K12426	0.0
K12427	0.0
K12424	0.0
K12425	0.0
K07349	0.0
K07348	0.0
K05380	0.0
K07345	0.0
K07344	0.0
K07347	0.0
K07346	0.0
K07341	78.0
K07340	3.0
K07343	91.0
K07342	0.0
K06968	2.0
K06969	396.0
K06962	11.0
K06963	0.0
K06960	192.0
K06961	0.0
K06966	59.0
K06967	201.0
K06964	0.0
K06965	0.0
K08995	0.0
K08994	1.0
K08997	0.0
K08996	0.0
K08990	0.0
K08993	0.0
K08992	0.0
K08999	5.0
K08998	148.0
K08344	0.0
K08345	0.0
K08346	0.0
K14940	0.0
K02724	0.0
K08349	0.0
K11815	0.0
K05929	0.0
K05928	0.0
K05927	0.0
K05924	0.0
K05922	0.0
K05921	0.0
K00349	41.0
K00698	0.0
K00340	45.0
K00341	45.0
K00690	116.0
K00343	45.0
K00344	6.0
K00697	0.0
K00346	41.0
K00347	41.0
K09116	80.0
K09117	203.0
K05337	23.0
K09118	2.0
K09119	0.0
K02106	2.0
K05823	0.0
K05820	4.0
K05826	1.0
K05827	1.0
K02100	0.0
K02101	0.0
K00524	0.0
K00525	191.0
K00526	118.0
K00527	369.0
K00520	3.0
K00522	0.0
K00523	0.0
K02451	2.0
K00528	229.0
K00529	1.0
K00025	0.0
K14215	0.0
K14213	0.0
K03453	48.0
K00796	158.0
K05339	0.0
K00027	193.0
K00794	120.0
K00793	119.0
K01347	0.0
K01346	0.0
K01344	0.0
K01343	0.0
K00791	236.0
K01340	0.0
K00790	361.0
K02694	0.0
K02696	0.0
K02697	0.0
K02690	0.0
K02691	0.0
K02692	0.0
K02693	0.0
K02698	0.0
K02699	0.0
K00836	5.0
K00837	48.0
K00835	3.0
K00832	8.0
K00833	48.0
K00830	2.0
K00831	230.0
K00839	5.0
K04335	0.0
K04334	0.0
K01120	0.0
K01126	231.0
K04333	0.0
K01129	190.0
K01128	0.0
K04339	0.0
K04338	0.0
K02470	424.0
K02471	0.0
K02472	0.0
K02473	0.0
K02474	118.0
K02475	0.0
K02476	0.0
K02477	139.0
K02478	0.0
K02479	1.0
K09019	1.0
K01267	152.0
K13074	0.0
K13075	0.0
K11441	0.0
K14055	0.0
K13299	0.0
K13292	206.0
K14057	0.0
K14056	0.0
K02856	0.0
K02585	10.0
K12211	0.0
K12210	0.0
K12213	0.0
K12212	0.0
K12215	0.0
K02854	0.0
K12217	0.0
K12216	0.0
K12219	0.0
K12218	0.0
K02855	0.0
K08692	0.0
K08693	0.0
K08690	0.0
K08691	0.0
K08696	0.0
K08697	0.0
K11748	0.0
K11749	229.0
K11746	0.0
K11747	0.0
K11744	0.0
K11745	0.0
K11742	0.0
K11743	78.0
K11740	0.0
K11741	4.0
K13920	13.0
K13921	0.0
K13922	99.0
K13923	0.0
K13924	9.0
K13925	0.0
K13926	0.0
K13927	8.0
K13928	0.0
K13929	0.0
K09923	0.0
K09922	38.0
K06201	140.0
K06200	130.0
K06207	154.0
K06206	39.0
K06205	0.0
K09924	0.0
K09929	0.0
K06208	8.0
K00759	229.0
K00758	0.0
K00752	0.0
K00757	204.0
K00756	77.0
K00754	337.0
K06001	133.0
K05557	0.0
K09766	35.0
K05554	0.0
K07475	0.0
K07150	112.0
K07151	0.0
K07152	9.0
K07153	3.0
K07154	85.0
K07155	0.0
K07156	0.0
K07157	1.0
K07406	251.0
K07407	514.0
K07404	216.0
K07405	39.0
K07402	140.0
K07403	4.0
K07400	2.0
K07401	3.0
K01808	272.0
K01809	110.0
K01800	0.0
K01801	0.0
K01802	44.0
K01803	256.0
K01804	107.0
K01805	12.0
K01807	84.0
K09718	0.0
K14668	0.0
K14669	0.0
K14666	0.0
K14667	0.0
K01664	3.0
K01665	46.0
K01666	121.0
K01667	49.0
K01660	0.0
K01661	5.0
K01662	171.0
K01663	0.0
K01668	1.0
K01669	7.0
K02863	246.0
K02862	0.0
K02860	245.0
K02867	246.0
K02866	0.0
K02864	218.0
K02869	0.0
K05362	0.0
K05365	6.0
K03402	188.0
K03403	2.0
K03400	0.0
K03406	1360.0
K03407	167.0
K03404	2.0
K03405	4.0
K03408	337.0
K03409	13.0
K02315	247.0
K02314	259.0
K02317	0.0
K02316	244.0
K02313	246.0
K02312	0.0
K02319	0.0
K12405	0.0
K12152	0.0
K12151	0.0
K07091	3.0
K07090	318.0
K07093	6.0
K07092	0.0
K07095	292.0
K07094	3.0
K07097	0.0
K07096	0.0
K07099	42.0
K07098	318.0
K11175	233.0
K11174	0.0
K11177	1.0
K11176	0.0
K11173	0.0
K11179	3.0
K11178	1.0
K00322	5.0
K00320	2.0
K00321	0.0
K00326	0.0
K00324	13.0
K00325	6.0
K00329	0.0
K05945	0.0
K05944	0.0
K05947	0.0
K05946	49.0
K06944	0.0
K06945	0.0
K06946	0.0
K06415	10.0
K06940	122.0
K06941	240.0
K06942	246.0
K06943	0.0
K10806	2.0
K10807	0.0
K10804	6.0
K10805	3.0
K06948	13.0
K06949	322.0
K06418	0.0
K09138	2.0
K09139	0.0
K09134	84.0
K09135	0.0
K09136	1.0
K09137	4.0
K09130	0.0
K09131	4.0
K09132	77.0
K09133	1.0
K05808	230.0
K05809	0.0
K05804	77.0
K05805	0.0
K05806	0.0
K05807	44.0
K05800	2.0
K05801	3.0
K05802	0.0
K05803	0.0
K01044	2.0
K01045	0.0
K01046	7.0
K02068	3.0
K04561	1.0
K01042	16.0
K05568	208.0
K05567	83.0
K14273	0.0
K14275	0.0
K14274	1.0
K02062	0.0
K05245	0.0
K05564	0.0
K01048	42.0
K02066	46.0
K01322	41.0
K01325	0.0
K02065	46.0
K01326	0.0
K05560	0.0
K02243	1.0
K08930	0.0
K02679	0.0
K02676	3.0
K02674	3.0
K02675	0.0
K02672	3.0
K02241	10.0
K02670	3.0
K02671	3.0
K00810	0.0
K00811	39.0
K00812	14.0
K00813	3.0
K00814	0.0
K00817	235.0
K00818	44.0
K00819	3.0
K02530	0.0
K02245	1.0
K02244	1.0
K01499	0.0
K01498	0.0
K01493	243.0
K01492	5.0
K01491	518.0
K01497	6.0
K01496	6.0
K01495	160.0
K01494	85.0
K02418	203.0
K02419	216.0
K14492	0.0
K02412	188.0
K02413	209.0
K02410	216.0
K02411	96.0
K02416	216.0
K02417	144.0
K02414	31.0
K02415	8.0
K00120	0.0
K00121	12.0
K00430	0.0
K13058	0.0
K13059	0.0
K13727	0.0
K13057	0.0
K13722	0.0
K13051	3.0
K13052	130.0
K00435	0.0
K12054	0.0
K03239	0.0
K03238	0.0
K03231	0.0
K03230	0.0
K03232	0.0
K12059	0.0
K03237	0.0
K03236	0.0
K12058	0.0
K12239	0.0
K12238	0.0
K12235	0.0
K12234	7.0
K13942	0.0
K13940	145.0
K13941	0.0
K12097	0.0
K12096	0.0
K12095	0.0
K12094	0.0
K12093	0.0
K12092	0.0
K12091	0.0
K12090	0.0
K12099	0.0
K12098	0.0
K06356	0.0
K05992	0.0
K03540	0.0
K06331	101.0
K06330	5.0
K07138	221.0
K07139	141.0
K11811	0.0
K07132	16.0
K07133	700.0
K07130	162.0
K07131	2.0
K07137	400.0
K07134	0.0
K07135	0.0
K01860	0.0
K01866	246.0
K01867	246.0
K01865	1.0
K01868	331.0
K01869	246.0
K06140	1.0
K04766	1.0
K04767	5.0
K04764	4.0
K04762	42.0
K04763	278.0
K04760	3.0
K04761	12.0
K04768	0.0
K04769	158.0
K08313	1.0
K08312	3.0
K08311	3.0
K08310	2.0
K08317	0.0
K08316	159.0
K08315	0.0
K08314	13.0
K05149	0.0
K08319	0.0
K08318	0.0
K06339	0.0
K14648	0.0
K14392	8.0
K14393	5.0
K14645	3.0
K14647	0.0
K01689	334.0
K01686	258.0
K01687	411.0
K01684	85.0
K01685	144.0
K01682	3.0
K01681	232.0
K05308	0.0
K02889	0.0
K02888	246.0
K02885	0.0
K02884	246.0
K02887	246.0
K02886	246.0
K02881	246.0
K02883	0.0
K13743	0.0
K02086	1.0
K02081	16.0
K02080	0.0
K02083	9.0
K02082	0.0
K13831	0.0
K03428	0.0
K03429	96.0
K03424	363.0
K03935	0.0
K03932	0.0
K03933	0.0
K03930	81.0
K03931	0.0
K02339	3.0
K02338	246.0
K02337	243.0
K02336	2.0
K02335	320.0
K02334	70.0
K02330	0.0
K03688	144.0
K03689	0.0
K03680	2.0
K03683	3.0
K03684	4.0
K03685	246.0
K03686	546.0
K03687	230.0
K07301	160.0
K07300	0.0
K07303	5.0
K07302	5.0
K07305	7.0
K07304	8.0
K07307	9.0
K07306	0.0
K07309	0.0
K07308	0.0
K02617	0.0
K02610	1.0
K02963	245.0
K02612	1.0
K02961	213.0
K09686	653.0
K09687	1707.0
K09684	4.0
K09685	7.0
K09682	0.0
K09683	0.0
K09680	1.0
K09681	0.0
K09688	0.0
K09689	0.0
K05962	3.0
K05961	0.0
K05967	2.0
K05966	1.0
K11159	0.0
K05964	0.0
K05968	0.0
K11152	0.0
K00309	0.0
K00658	8.0
K00304	0.0
K00305	0.0
K00654	0.0
K00655	394.0
K00652	45.0
K00301	0.0
K00302	80.0
K00303	1.0
K10828	0.0
K06431	0.0
K06432	0.0
K06433	0.0
K06434	1.0
K06436	12.0
K06437	0.0
K10820	2.0
K06439	0.0
K10822	0.0
K10823	0.0
K10826	0.0
K09167	15.0
K06322	0.0
K14117	0.0
K14259	0.0
K14257	0.0
K01308	17.0
K01303	0.0
K01301	0.0
K01305	10.0
K01304	3.0
K02658	3.0
K00672	0.0
K02650	28.0
K02651	2.0
K02652	119.0
K02653	148.0
K02654	467.0
K05687	0.0
K02656	3.0
K05685	2.0
K00878	179.0
K00879	10.0
K00872	23.0
K00873	247.0
K00870	0.0
K00876	295.0
K00877	0.0
K00874	325.0
K00875	0.0
K04487	389.0
K04486	206.0
K04485	233.0
K04484	0.0
K04483	0.0
K04482	0.0
K04480	0.0
K04488	283.0
K12049	0.0
K13693	0.0
K13706	0.0
K13694	1.0
K13695	0.0
K05977	0.0
K09516	1.0
K02434	326.0
K02435	309.0
K02436	4.0
K02437	135.0
K05350	107.0
K02431	107.0
K08100	0.0
K02433	334.0
K02438	228.0
K02439	5.0
K03745	3.0
K03744	129.0
K03747	0.0
K03210	233.0
K03217	244.0
K03216	204.0
K03215	4.0
K03742	178.0
K03219	0.0
K03218	248.0
K03749	3.0
K03748	1.0
K02383	0.0
K06327	0.0
K06320	105.0
K07238	240.0
K09479	0.0
K09478	0.0
K09475	0.0
K09474	0.0
K09477	0.0
K09476	0.0
K09471	0.0
K09470	0.0
K09473	0.0
K09472	0.0
K07543	0.0
K06898	159.0
K13967	0.0
K13963	98.0
K07545	0.0
K00737	77.0
K05345	0.0
K11706	0.0
K11707	2.0
K11704	0.0
K11705	0.0
K11708	2.0
K11709	2.0
K05588	0.0
K07114	196.0
K07443	103.0
K07116	0.0
K07117	0.0
K07110	0.0
K07447	246.0
K07112	31.0
K07113	4.0
K07448	112.0
K07118	5.0
K07119	1.0
K10619	0.0
K10618	0.0
K10617	0.0
K10616	0.0
K01848	6.0
K01849	5.0
K01844	32.0
K01845	117.0
K01846	2.0
K01847	80.0
K01840	379.0
K01841	5.0
K01842	0.0
K01843	9.0
K06219	2.0
K10832	0.0
K05348	0.0
K14203	0.0
K08483	208.0
K08482	2.0
K08481	1.0
K08480	0.0
K08485	0.0
K08484	3.0
K00464	0.0
K00467	0.0
K00466	0.0
K00461	0.0
K00460	0.0
K00463	0.0
K00462	0.0
K04509	0.0
K00469	0.0
K00468	0.0
K08645	0.0
K04744	3.0
K01518	0.0
K01519	0.0
K04748	1.0
K04749	14.0
K01514	0.0
K01515	355.0
K01512	146.0
K01510	0.0
K14623	3.0
K14626	0.0
K14627	0.0
K14628	0.0
K14629	0.0
K03918	2.0
K03919	0.0
K12372	0.0
K12373	274.0
K12370	0.0
K12371	0.0
K02359	0.0
K02358	252.0
K02351	0.0
K02352	0.0
K02355	446.0
K02357	246.0
K02356	247.0
K13574	0.0
K13573	0.0
K13572	0.0
K13571	0.0
K13570	0.0
K12112	0.0
K12113	0.0
K12110	0.0
K12111	8.0
K07329	0.0
K07328	0.0
K07323	4.0
K07322	77.0
K07321	39.0
K07320	3.0
K07327	0.0
K07326	0.0
K07325	0.0
K07324	0.0
K08163	0.0
K06180	559.0
K06181	4.0
K06182	149.0
K06183	187.0
K06186	3.0
K06187	246.0
K06188	29.0
K06189	3.0
K08359	0.0
K07589	0.0
K07588	43.0
K07587	0.0
K07586	77.0
K07585	0.0
K07584	210.0
K07583	0.0
K07582	0.0
K07581	0.0
K07580	0.0
K11139	0.0
K05989	462.0
K05988	0.0
K05985	37.0
K05987	0.0
K05986	0.0
K10843	0.0
K08354	2.0
K10844	0.0
K10848	0.0
K00673	1.0
K00674	42.0
K00675	3.0
K00676	189.0
K00677	45.0
K06988	2.0
K06989	9.0
K08351	0.0
K06980	4.0
K06981	0.0
K06982	0.0
K08350	0.0
K06984	0.0
K06985	5.0
K06986	0.0
K06987	128.0
K02445	83.0
K02444	91.0
K00582	0.0
K00583	0.0
K00580	0.0
K02110	270.0
K00586	0.0
K00587	0.0
K00584	0.0
K08921	0.0
K02441	2.0
K00588	0.0
K08922	0.0
K02440	34.0
K00018	286.0
K08923	0.0
K02443	110.0
K00019	2.0
K02442	0.0
K08925	0.0
K08926	0.0
K08927	0.0
K03149	56.0
K06604	0.0
K00015	3.0
K01989	212.0
K00854	375.0
K00855	0.0
K00856	0.0
K00857	37.0
K00850	616.0
K00851	4.0
K00852	236.0
K00853	11.0
K00858	233.0
K00859	231.0
K01181	55.0
K01180	0.0
K01183	91.0
K01182	270.0
K01185	39.0
K01184	0.0
K01187	392.0
K01188	223.0
K02596	2.0
K13766	2.0
K13767	2.0
K13003	0.0
K13002	0.0
K13000	0.0
K02984	0.0
K02986	246.0
K02987	0.0
K02636	1.0
K02982	169.0
K02983	0.0
K02638	0.0
K02639	0.0
K02988	243.0
K08298	0.0
K08299	0.0
K03583	1.0
K03582	1.0
K03581	223.0
K03580	3.0
K03587	45.0
K03586	3.0
K03585	80.0
K03584	244.0
K03589	203.0
K03588	396.0
K01725	2.0
K01724	6.0
K01727	0.0
K01726	111.0
K01721	0.0
K01720	2.0
K01722	0.0
K13008	0.0
K01729	9.0
K01728	3.0
K09530	0.0
K09539	0.0
K02188	162.0
K02189	162.0
K02182	0.0
K02183	0.0
K03769	29.0
K03768	350.0
K03767	4.0
K03765	0.0
K03764	0.0
K03763	381.0
K03762	0.0
K03761	0.0
K03760	0.0
K09457	8.0
K09456	0.0
K09459	5.0
K09458	244.0
K00602	487.0
K13988	0.0
K13985	0.0
K09981	2.0
K09980	2.0
K09983	2.0
K09982	0.0
K09985	0.0
K09984	0.0
K09987	0.0
K09986	0.0
K09989	83.0
K09988	91.0
K12583	0.0
K12582	0.0
K12589	0.0
K11720	3.0
K09759	124.0
K10985	0.0
K10984	0.0
K07468	0.0
K07469	5.0
K07464	159.0
K07465	1.0
K07466	0.0
K07467	126.0
K07460	152.0
K07461	95.0
K07462	233.0
K07463	0.0
K10679	1.0
K10678	0.0
K10671	0.0
K10670	64.0
K10673	0.0
K10672	10.0
K10674	0.0
K10677	1.0
K10676	0.0
K08726	0.0
K08724	1.0
K08722	23.0
K08723	0.0
K08720	0.0
K08721	0.0
K08728	1.0
K10187	0.0
K00119	0.0
K00118	4.0
K00449	0.0
K00448	0.0
K00115	0.0
K00446	0.0
K00117	0.0
K00116	1.0
K00111	217.0
K00442	0.0
K00113	1.0
K00112	1.0
K01539	0.0
K01531	141.0
K04720	221.0
K01533	244.0
K01534	530.0
K01535	0.0
K01537	234.0
K14358	0.0
K14605	0.0
K14606	0.0
K00413	0.0
K10120	6.0
K05600	0.0
K05777	1.0
K03972	2.0
K03973	18.0
K03970	0.0
K03971	0.0
K03976	227.0
K03977	246.0
K03974	0.0
K03975	48.0
K03978	245.0
K03979	246.0
K13378	39.0
K02372	195.0
K02371	203.0
K02377	123.0
K02379	7.0
K03396	0.0
K03397	0.0
K03394	164.0
K03395	0.0
K03392	0.0
K03393	0.0
K03390	47.0
K03391	0.0
K03399	1.0
K03027	0.0
K12136	0.0
K12137	0.0
K06610	0.0
K12138	0.0
K12139	0.0
K11444	0.0
K11440	0.0
K11443	0.0
K11442	0.0
K00612	4.0
K00613	0.0
K00610	192.0
K00611	179.0
K00616	105.0
K00617	0.0
K00614	0.0
K00615	776.0
K00619	4.0
K10863	0.0
K07874	0.0
K06234	0.0
K10240	0.0
K10241	0.0
K10242	0.0
K10243	0.0
K04110	1.0
K04113	0.0
K04112	0.0
K04115	0.0
K04114	0.0
K04117	0.0
K04116	0.0
K04118	0.0
K05517	0.0
K07705	7.0
K07704	7.0
K07707	80.0
K07706	85.0
K07701	0.0
K07700	0.0
K07703	0.0
K07702	0.0
K07709	0.0
K07708	3.0
K01955	415.0
K13042	0.0
K09934	0.0
K09935	133.0
K06216	0.0
K09937	2.0
K13745	0.0
K13746	0.0
K13747	97.0
K13740	0.0
K13741	0.0
K13742	0.0
K06211	77.0
K06212	0.0
K09933	0.0
K02618	1.0
K02619	41.0
K02968	241.0
K02966	0.0
K02967	246.0
K02616	1.0
K02965	246.0
K02962	0.0
K02611	1.0
K02613	1.0
K03569	419.0
K03568	3.0
K03565	233.0
K06218	1.0
K03567	0.0
K03566	1.0
K03561	100.0
K03560	3.0
K03563	223.0
K03562	4.0
K06430	0.0
K01709	14.0
K01708	0.0
K01707	0.0
K01706	8.0
K01705	2.0
K01704	582.0
K01703	587.0
K01702	0.0
K14165	0.0
K14164	0.0
K14166	0.0
K14161	3.0
K14160	2.0
K14162	3.0
K05396	11.0
K03709	7.0
K03708	21.0
K08160	0.0
K03701	369.0
K03700	164.0
K03703	153.0
K03702	246.0
K03705	205.0
K03704	307.0
K03707	5.0
K03706	151.0
K06289	0.0
K06288	0.0
K06283	145.0
K06282	3.0
K06281	3.0
K06287	234.0
K06286	1.0
K06285	6.0
K06284	54.0
K08161	2.0
K07540	0.0
K06438	96.0
K06869	0.0
K06868	0.0
K06867	1.0
K06866	0.0
K06865	0.0
K06864	151.0
K06863	0.0
K06862	0.0
K06861	45.0
K06860	0.0
K12659	0.0
K12658	0.0
K07547	0.0
K07546	0.0
K15023	0.0
K15022	0.0
K15020	0.0
K15024	131.0
K08700	0.0
K08162	77.0
K07544	0.0
K00137	0.0
K00135	10.0
K00134	250.0
K00133	234.0
K00132	2.0
K00131	2.0
K00130	80.0
K00139	0.0
K00138	0.0
K00429	0.0
K00428	44.0
K00421	0.0
K00423	0.0
K00425	45.0
K00427	0.0
K00426	45.0
K14292	0.0
K14379	0.0
K14370	0.0
K14371	0.0
K14372	0.0
K14373	0.0
K14374	0.0
K14375	0.0
K09845	0.0
K14082	0.0
K14083	3.0
K14080	0.0
K14081	0.0
K14086	77.0
K14087	77.0
K14084	5.0
K14088	77.0
K14089	77.0
K01552	144.0
K01551	20.0
K01556	1.0
K01557	0.0
K01554	0.0
K01555	0.0
K04708	0.0
K03955	0.0
K13689	0.0
K13688	3.0
K13683	0.0
K13685	17.0
K13684	0.0
K13687	0.0
K13686	0.0
K14159	0.0
K02399	3.0
K02398	40.0
K02395	38.0
K02394	5.0
K02397	118.0
K02396	222.0
K02391	3.0
K02390	216.0
K02393	5.0
K02392	328.0
K13533	0.0
K13532	0.0
K13531	1.0
K13530	0.0
K01550	0.0
K05658	0.0
K14054	2.0
K02601	268.0
K02970	240.0
K05378	0.0
K12339	4.0
K14060	0.0
K11687	0.0
K11686	0.0
K11685	0.0
K11689	16.0
K11688	11.0
K08939	0.0
K03048	13.0
K03049	0.0
K13821	2.0
K13820	0.0
K03042	0.0
K03043	243.0
K03040	218.0
K03041	0.0
K03046	242.0
K03047	0.0
K03044	0.0
K03045	0.0
K00348	41.0
K09847	0.0
K00692	2.0
K00638	140.0
K00639	53.0
K00693	0.0
K00634	128.0
K00635	0.0
K00630	0.0
K00631	0.0
K00632	36.0
K00633	86.0
K00691	1.0
K00696	0.0
K00694	6.0
K00695	0.0
K10854	0.0
K07811	0.0
K07810	0.0
K07813	212.0
K07812	0.0
K07814	80.0
K07816	12.0
K00090	0.0
K00091	87.0
K00094	13.0
K00096	108.0
K00097	61.0
K00098	0.0
K00099	229.0
K10228	0.0
K10229	0.0
K12548	0.0
K10222	0.0
K10220	0.0
K10221	0.0
K10227	0.0
K05822	0.0
K01949	0.0
K01945	233.0
K01947	0.0
K01946	0.0
K01941	4.0
K01940	220.0
K06357	0.0
K07729	550.0
K07728	0.0
K07727	250.0
K07726	33.0
K07725	0.0
K07724	0.0
K07723	7.0
K07722	1.0
K07721	0.0
K07720	1007.0
K00899	7.0
K05824	0.0
K00891	376.0
K00892	0.0
K00895	1.0
K00897	9.0
K08151	1.0
K08153	0.0
K08154	0.0
K02948	246.0
K02942	0.0
K02944	0.0
K05665	0.0
K02946	246.0
K13793	0.0
K06352	0.0
K01769	0.0
K01768	8.0
K01761	4.0
K01760	5.0
K01762	0.0
K09578	0.0
K01766	0.0
K08164	0.0
K02493	243.0
K08166	0.0
K08167	1.0
K02496	2.0
K02497	0.0
K02494	3.0
K02495	427.0
K02498	3.0
K02499	24.0
K08168	0.0
K08169	0.0
K14415	80.0
K14414	0.0
K06881	255.0
K00436	1.0
K06332	0.0
K12815	0.0
K12810	0.0
K06885	14.0
K00437	0.0
K06335	0.0
K06334	221.0
K03547	175.0
K03546	74.0
K03545	378.0
K03544	371.0
K03543	41.0
K06888	90.0
K10941	2.0
K03549	2.0
K03548	3.0
K10940	0.0
K02236	2.0
K02237	180.0
K02234	0.0
K02232	174.0
K02233	257.0
K02230	1.0
K02231	325.0
K06359	0.0
K02238	226.0
K02239	0.0
K03723	203.0
K03722	19.0
K03721	1.0
K03720	0.0
K03727	0.0
K03726	0.0
K03725	0.0
K03724	4.0
K06358	0.0
K12673	0.0
K12679	0.0
K12678	0.0
K06410	75.0
K11898	0.0
K11899	2.0
K11896	3.0
K11897	2.0
K11894	2.0
K11895	2.0
K11892	3.0
K11893	3.0
K11890	2.0
K11891	2.0
K08762	0.0
K08764	0.0
K08765	0.0
K10418	0.0
K11325	0.0
K11326	0.0
K11327	0.0
K11328	0.0
K11329	0.0
K00151	1.0
K00150	0.0
K00153	0.0
K00400	0.0
K00407	2.0
K00406	5.0
K00405	5.0
K00404	3.0
K00158	1.0
K01342	0.0
K09388	0.0
K09386	0.0
K09384	1.0
K04094	52.0
K04095	81.0
K04096	231.0
K04097	2.0
K04090	0.0
K04091	6.0
K04092	1.0
K04093	0.0
K04098	0.0
K04099	0.0
K01578	0.0
K01579	88.0
K01574	0.0
K01575	0.0
K01576	0.0
K01577	0.0
K01571	173.0
K01572	285.0
K01573	3.0
K02009	100.0
K02008	636.0
K02005	156.0
K02004	1759.0
K02007	126.0
K02006	934.0
K02001	1.0
K02000	1.0
K02003	2428.0
K02002	3.0
K03065	0.0
K08952	2.0
K03060	187.0
K13809	0.0
K10948	0.0
K09607	0.0
K06125	0.0
K04337	0.0
K06120	13.0
K06121	0.0
K04336	0.0
K01127	0.0
K09703	0.0
K00004	0.0
K14699	0.0
K09702	9.0
K14698	0.0
K05311	1.0
K13829	1.0
K10943	3.0
K07291	0.0
K07290	0.0
K10206	201.0
K10202	5.0
K10208	0.0
K10209	0.0
K01966	4.0
K01965	0.0
K01964	2.0
K01963	104.0
K01962	42.0
K01961	312.0
K01960	38.0
K01969	1.0
K01968	1.0
K07749	88.0
K07748	0.0
K07741	16.0
K07740	3.0
K07743	0.0
K07742	202.0
K07745	0.0
K07744	0.0
K07746	0.0
K01299	86.0
K01295	14.0
K01297	82.0
K02922	0.0
K05603	0.0
K02921	0.0
K02926	246.0
K05607	0.0
K02924	0.0
K05605	0.0
K02928	0.0
K02929	0.0
K00216	3.0
K00217	0.0
K00214	0.0
K00215	250.0
K00213	0.0
K00210	0.0
K00211	0.0
K00218	0.0
K00219	0.0
K01035	0.0
K01034	34.0
K04517	228.0
K01740	453.0
K01031	0.0
K01746	8.0
K01745	15.0
K01744	56.0
K01749	63.0
K01039	4.0
K04518	45.0
K09591	0.0
K14129	0.0
K14128	0.0
K14121	0.0
K14120	0.0
K14123	0.0
K14122	0.0
K14125	0.0
K14124	0.0
K14127	0.0
K14126	0.0
K03521	257.0
K03520	0.0
K03523	232.0
K03522	265.0
K03525	237.0
K03524	243.0
K03527	244.0
K03526	232.0
K03529	206.0
K03528	3.0
K06338	0.0
K02217	81.0
K03299	15.0
K03298	2.0
K13472	2.0
K03293	5.0
K03292	440.0
K03291	2.0
K03290	0.0
K03297	78.0
K03296	207.0
K03295	44.0
K03294	63.0
K13009	0.0
K12690	0.0
K09743	0.0
K06022	0.0
K07190	2.0
K06021	0.0
K07192	23.0
K06020	0.0
K06027	1.0
K06026	0.0
K09744	0.0
K07991	0.0
K08749	0.0
K09835	0.0
K09834	0.0
K10439	464.0
K06351	0.0
K09833	0.0
K10925	0.0
K10924	0.0
K10927	2.0
K10926	2.0
K10923	0.0
K10922	0.0
K09629	0.0
K10697	0.0
K00179	63.0
K00172	52.0
K00171	17.0
K00170	20.0
K00177	78.0
K00176	78.0
K00175	149.0
K00174	120.0
K13478	0.0
K14338	0.0
K14339	0.0
K14335	0.0
K14337	0.0
K14330	0.0
K14331	0.0
K14333	0.0
K08918	0.0
K13479	33.0
K04078	233.0
K04079	230.0
K04076	7.0
K04077	235.0
K04074	35.0
K04075	241.0
K04072	210.0
K04073	3.0
K04070	163.0
K04071	0.0
K14597	2.0
K13318	0.0
K08280	0.0
K13641	8.0
K13640	1.0
K13643	7.0
K13642	0.0
K02027	3423.0
K02026	6036.0
K02025	6500.0
K02024	0.0
K02023	103.0
K02022	6.0
K02021	0.0
K02020	95.0
K02029	269.0
K02028	380.0
K03886	0.0
K03887	0.0
K03884	0.0
K03885	45.0
K03881	0.0
K03888	0.0
K03889	0.0
K12998	0.0
K12999	0.0
K12992	35.0
K12993	0.0
K12990	77.0
K12991	0.0
K12996	0.0
K12997	0.0
K12994	0.0
K12995	3.0
K08979	0.0
K08978	175.0
K03088	2052.0
K03089	4.0
K03086	354.0
K03087	3.0
K08971	0.0
K08970	0.0
K03082	2.0
K03080	0.0
K08974	249.0
K13868	0.0
K00918	16.0
K01553	0.0
K12214	0.0
K11646	0.0
K11645	0.0
K11641	0.0
K11640	0.0
K12736	0.0
K12733	0.0
K07507	81.0
K07506	0.0
K07505	0.0
K07504	0.0
K07503	0.0
K07502	127.0
K07501	3.0
K07500	0.0
K07509	0.0
K07508	0.0
K11422	0.0
K08698	0.0
K10773	258.0
K10774	0.0
K14286	0.0
K10778	3.0
K14287	1.0
K00140	6.0
K05501	3.0
K01903	8.0
K01902	8.0
K01905	0.0
K01904	0.0
K01907	4.0
K01906	0.0
K01909	0.0
K01908	0.0
K14534	55.0
K00147	230.0
K07767	0.0
K07769	0.0
K07768	0.0
K06203	3.0
K06202	0.0
K09921	3.0
K09920	3.0
K09927	77.0
K09024	0.0
K09022	30.0
K09023	0.0
K09020	1.0
K09021	0.0
K02908	0.0
K02909	246.0
K08218	45.0
K08219	0.0
K02904	244.0
K02906	246.0
K02907	233.0
K02902	239.0
K00230	2.0
K00231	3.0
K00232	0.0
K08976	1.0
K00234	0.0
K00239	82.0
K06209	170.0
K09928	4.0
K01015	0.0
K01014	1.0
K01012	283.0
K01011	41.0
K01010	0.0
K08920	0.0
K14103	0.0
K14102	0.0
K14101	0.0
K14100	0.0
K14105	0.0
K14104	0.0
K14109	0.0
K14108	0.0
K06401	0.0
K00893	0.0
K13402	0.0
K12858	0.0
K03503	38.0
K03502	198.0
K03501	246.0
K03500	195.0
K08924	0.0
K02278	19.0
K02279	37.0
K12977	0.0
K02276	7.0
K02277	0.0
K02274	8.0
K02275	7.0
K13450	0.0
K13451	0.0
K13452	0.0
K13454	0.0
K13455	0.0
K12509	0.0
K12508	0.0
K12507	0.0
K12506	14.0
K12500	0.0
K12503	0.0
K05926	0.0
K09728	0.0
K14587	1.0
K06597	2.0
K06596	2.0
K06595	0.0
K06599	0.0
K06598	2.0
K07978	0.0
K07979	550.0
K07976	0.0
K14585	0.0
K10907	274.0
K10906	0.0
K10901	0.0
K10909	0.0
K10908	0.0
K09819	1.0
K09818	0.0
K09817	225.0
K09816	225.0
K09815	222.0
K06374	154.0
K06373	154.0
K09812	309.0
K09811	309.0
K09810	125.0
K09724	0.0
K14582	0.0
K09721	0.0
K04058	0.0
K04059	0.0
K04050	0.0
K04051	0.0
K04052	0.0
K04053	0.0
K04054	0.0
K04055	0.0
K04056	0.0
K04057	0.0
K01047	0.0
K08975	0.0
K10015	0.0
K10014	0.0
K10017	0.0
K10016	0.0
K10011	0.0
K10010	15.0
K10013	0.0
K10012	86.0
K10019	0.0
K10018	0.0
K13665	0.0
K13664	0.0
K13663	0.0
K13662	0.0
K13661	0.0
K13660	0.0
K13669	0.0
K13668	0.0
K07641	0.0
K01466	10.0
K13590	3.0
K01464	95.0
K01465	243.0
K01462	421.0
K01463	8.0
K01460	0.0
K01461	0.0
K13599	2.0
K13598	0.0
K01468	7.0
K01469	0.0
K09251	2.0
K09252	0.0
K02041	80.0
K02040	239.0
K02043	0.0
K02045	36.0
K02044	84.0
K02047	38.0
K02046	38.0
K02049	393.0
K02048	38.0
K05549	0.0
K05548	0.0
K06046	0.0
K03319	1.0
K03316	1.0
K03317	3.0
K03314	3.0
K03315	180.0
K03312	88.0
K03313	9.0
K03310	371.0
K03311	45.0
K12052	0.0
K02945	286.0
K06162	0.0
K06163	0.0
K06160	2.0
K06161	0.0
K06166	0.0
K00359	37.0
K06164	0.0
K06165	0.0
K06168	229.0
K06169	5.0
K13020	0.0
K07158	0.0
K07159	0.0
K04835	0.0
K11621	0.0
K11991	0.0
K11622	0.0
K11996	4.0
K11627	0.0
K11626	0.0
K11629	0.0
K11628	0.0
K07561	0.0
K07560	233.0
K07563	0.0
K07562	0.0
K07565	0.0
K07564	0.0
K07567	318.0
K07566	272.0
K07569	0.0
K07568	266.0
K09925	0.0
K11199	0.0
K11198	0.0
K11192	0.0
K11191	0.0
K11196	0.0
K11195	0.0
K11194	0.0
K02492	110.0
K10713	0.0
K10710	24.0
K10711	5.0
K10716	0.0
K02490	1.0
K10714	0.0
K10715	0.0
K01929	233.0
K01928	237.0
K01923	295.0
K01922	2.0
K01921	245.0
K01920	4.0
K01926	197.0
K01925	234.0
K01924	233.0
K07789	0.0
K07788	0.0
K07785	0.0
K07784	0.0
K07787	6.0
K07786	0.0
K07781	0.0
K07783	0.0
K07782	3.0
K05835	0.0
K06355	0.0
K14661	0.0
K09844	0.0
K00782	2.0
K00783	243.0
K00784	296.0
K00785	0.0
K00786	112.0
K00039	0.0
K00036	85.0
K00037	0.0
K00034	8.0
K00035	0.0
K00032	0.0
K00033	84.0
K00030	6.0
K00031	222.0
K01259	6.0
K01258	198.0
K01255	112.0
K01256	7.0
K01251	136.0
K01250	29.0
K01253	0.0
K01252	0.0
K09008	0.0
K09009	0.0
K09000	1.0
K09001	4.0
K09002	90.0
K09003	0.0
K09004	2.0
K09005	5.0
K09006	0.0
K09007	1.0
K09846	0.0
K08234	130.0
K00258	0.0
K00259	11.0
K00252	3.0
K00253	1.0
K00256	0.0
K00257	58.0
K00254	0.0
K00255	0.0
K01079	10.0
K01078	0.0
K01071	4.0
K01070	3.0
K01073	0.0
K01077	126.0
K01076	9.0
K14472	0.0
K14471	0.0
K14470	0.0
K14475	2.0
K09841	0.0
K02788	0.0
K02782	0.0
K02783	17.0
K02781	18.0
K02786	0.0
K02787	0.0
K02784	0.0
K01060	8.0
K01787	4.0
K01786	164.0
K01785	277.0
K01784	422.0
K01783	277.0
K01782	5.0
K01781	0.0
K01780	0.0
K01789	0.0
K01788	129.0
K02526	5.0
K02527	44.0
K02525	0.0
K02250	0.0
K02523	45.0
K02520	244.0
K02521	2.0
K02258	2.0
K02259	5.0
K02528	244.0
K02529	1534.0
K03781	119.0
K03780	35.0
K03783	205.0
K03782	13.0
K03785	71.0
K03784	70.0
K03787	121.0
K03786	163.0
K03789	178.0
K03788	0.0
K10700	0.0
K00342	45.0
K03124	0.0
K03120	0.0
K12527	32.0
K12526	0.0
K12525	0.0
K12524	79.0
K12523	0.0
K12522	0.0
K09789	38.0
K09788	2.0
K09787	200.0
K09786	12.0
K09785	0.0
K09781	3.0
K09780	3.0
K10961	0.0
K10960	0.0
K10963	0.0
K10962	0.0
K10965	0.0
K10964	0.0
K10966	0.0
K09879	0.0
K06318	0.0
K06311	1.0
K06310	40.0
K06312	0.0
K06314	0.0
K06317	12.0
K11389	0.0
K11386	0.0
K11387	0.0
K11384	0.0
K11385	0.0
K11382	0.0
K11383	0.0
K11381	4.0
K11949	0.0
K10380	0.0
K04032	5.0
K04033	0.0
K04030	12.0
K04031	138.0
K04036	0.0
K04037	0.0
K04034	2.0
K04035	1.0
K04038	0.0
K04039	0.0
K07046	3.0
K07047	58.0
K07044	1.0
K07045	76.0
K07042	205.0
K07043	137.0
K07040	190.0
K07041	0.0
K07048	10.0
K07049	0.0
K08664	0.0
K02584	4.0
K10039	19.0
K10038	0.0
K10037	0.0
K10036	4.0
K04788	0.0
K04789	0.0
K04784	0.0
K04785	0.0
K04786	0.0
K04787	0.0
K04780	0.0
K04781	2.0
K04782	0.0
K04783	0.0
K13601	0.0
K13603	0.0
K13602	0.0
K13605	0.0
K13604	0.0
K13607	1.0
K02404	41.0
K05783	0.0
K05782	0.0
K05781	0.0
K05780	0.0
K05787	0.0
K05786	1.0
K05785	0.0
K05784	0.0
K05789	0.0
K05788	6.0
K01442	195.0
K01443	192.0
K01444	2.0
K01446	0.0
K01447	56.0
K01448	458.0
K01449	74.0
K14803	0.0
K02069	4.0
K05569	83.0
K08008	0.0
K02063	0.0
K05566	82.0
K05565	1.0
K05563	0.0
K05562	0.0
K05561	0.0
K02064	0.0
K03338	85.0
K03339	0.0
K03330	0.0
K03331	0.0
K03332	2.0
K03333	1.0
K03335	80.0
K03336	80.0
K03337	85.0
K12956	0.0
K12957	0.0
K12954	0.0
K12955	0.0
K12952	0.0
K12953	0.0
K12950	0.0
K12951	0.0
K14733	0.0
K00109	0.0
K06148	534.0
K06149	3.0
K06144	0.0
K06145	2.0
K06146	0.0
K06147	2995.0
K06141	0.0
K06142	131.0
K06143	3.0
K11945	0.0
K08948	0.0
K08949	0.0
K00071	0.0
K14664	0.0
K13810	2.0
K14665	0.0
K03058	0.0
K11609	0.0
K11608	0.0
K14660	0.0
K11603	0.0
K11602	0.0
K11601	0.0
K11600	0.0
K11607	0.0
K11606	0.0
K11605	0.0
K11604	0.0
K10558	1.0
K10559	6.0
K10550	1.0
K10551	1.0
K10552	0.0
K10553	0.0
K10554	0.0
K10555	3.0
K10556	1.0
K10557	1.0
K03051	0.0
K03050	0.0
K07549	0.0
K07548	0.0
K07239	10.0
K07235	3.0
K07234	3.0
K07237	0.0
K07236	0.0
K07231	1.0
K07230	0.0
K07233	2.0
K07232	0.0
K02467	0.0
K05306	77.0
K05305	96.0
K05304	0.0
K05303	0.0
K05301	0.0
K02565	0.0
K08644	0.0
K08646	0.0
K08641	2.0
K08643	0.0
K08642	0.0
K12146	0.0
K00010	95.0
K00011	0.0
K00012	282.0
K00013	231.0
K00014	284.0
K00016	211.0
K09065	0.0
K08252	1.0
K08253	0.0
K08256	0.0
K08255	0.0
K08258	0.0
K08259	0.0
K00274	1.0
K00275	6.0
K00276	0.0
K00270	0.0
K00271	0.0
K00272	0.0
K00273	0.0
K00278	142.0
K00279	0.0
K12675	0.0
K01277	39.0
K01274	0.0
K01273	135.0
K01271	103.0
K01270	241.0
K01278	42.0
K00906	1.0
K00904	16.0
K00903	0.0
K00901	27.0
K13785	0.0
K00908	0.0
K11149	0.0
K01053	4.0
K01051	3.0
K01057	4.0
K01056	246.0
K01055	1.0
K01054	0.0
K01058	0.0
K02500	232.0
K02501	233.0
K02502	189.0
K02503	245.0
K02504	0.0
K02505	0.0
K02506	0.0
K02507	0.0
K02508	0.0
K02509	0.0
K00291	0.0
K13410	0.0
K13148	0.0
K13419	0.0
K05825	0.0
K03106	246.0
K03105	0.0
K03101	334.0
K03100	513.0
K12541	0.0
K12540	0.0
K12543	0.0
K12542	0.0
K12545	0.0
K12544	0.0
K12547	0.0
K12546	0.0
K12549	0.0
K06080	0.0
K11018	0.0
K11019	0.0
K11016	0.0
K11017	0.0
K11014	0.0
K11015	0.0
K11012	0.0
K11013	0.0
K11010	0.0
K11011	0.0
K06333	158.0
K06880	0.0
K06883	2.0
K06882	0.0
K09857	3.0
K06884	0.0
K06887	0.0
K06886	5.0
K06889	382.0
K10942	3.0
K09859	0.0
K09858	3.0
K10947	454.0
K10946	0.0
K10945	0.0
K10944	0.0
K13284	0.0
K00483	1.0
K00481	0.0
K00480	0.0
K00486	0.0
K00485	0.0
K00484	2.0
K09901	0.0
K10929	0.0
K07684	1.0
K07685	0.0
K07686	0.0
K07687	0.0
K07681	0.0
K07688	0.0
K07689	0.0
K10928	0.0
K04018	0.0
K04019	6.0
K04014	2.0
K04015	2.0
K04016	0.0
K04017	0.0
K04013	0.0
K07060	0.0
K07061	0.0
K07062	9.0
K07063	0.0
K07064	1.0
K07065	0.0
K07066	77.0
K07067	7.0
K07068	1.0
K07069	77.0
K01121	0.0
K13629	0.0
K13628	4.0
K13623	0.0
K13622	0.0
K13620	0.0
K13626	107.0
K08586	0.0
K08587	0.0
K01428	86.0
K01429	81.0
K01422	38.0
K01423	7.0
K01420	211.0
K01421	213.0
K01426	89.0
K01427	0.0
K01424	177.0
K01425	47.0
K08068	0.0
K07538	0.0
K13086	0.0
K13085	0.0
K07287	3.0
K07824	0.0
K07682	0.0
K02722	0.0
K12978	0.0
K12979	0.0
K12972	1.0
K12973	0.0
K12974	0.0
K12975	0.0
K12976	0.0
K07821	0.0
K07683	0.0
K14750	0.0
K14751	0.0
K14953	0.0
K12288	0.0
K12289	0.0
K12282	2.0
K12283	2.0
K12280	2.0
K12281	2.0
K12286	2.0
K12287	2.0
K12284	2.0
K12285	2.0
K11957	0.0
K11956	0.0
K11955	0.0
K11954	0.0
K11953	0.0
K11952	0.0
K11951	0.0
K11950	0.0
K11959	0.0
K11958	0.0
K13889	5.0
K13888	3.0
K11963	0.0
K07217	5.0
K07216	197.0
K07215	0.0
K07214	78.0
K07213	21.0
K07212	0.0
K07219	10.0
K07218	2.0
K12150	0.0
K08689	0.0
K08688	0.0
K00402	0.0
K00401	0.0
K11994	0.0
K00152	0.0
K01043	1.0
K00154	0.0
K00157	0.0
K00156	38.0
K10533	0.0
K10530	1.0
K10531	0.0
K10536	42.0
K10537	2.0
K10535	2.0
K10538	0.0
K10539	2.0
K00073	1.0
K13934	0.0
K00076	21.0
K00077	208.0
K00074	199.0
K00075	231.0
K00078	0.0
K00079	1.0
K02290	0.0
K02563	233.0
K02292	0.0
K08966	0.0
K02294	0.0
K08278	0.0
K08279	0.0
K08274	0.0
K08275	0.0
K08276	0.0
K08277	0.0
K00298	0.0
K00299	0.0
K00296	0.0
K00297	257.0
K00294	3.0
K00292	0.0
K00293	0.0
K00290	127.0
K07757	0.0
K12089	0.0
K01210	2.0
K01213	0.0
K01212	86.0
K01215	1.0
K01214	0.0
K01217	0.0
K01216	0.0
K01219	5.0
K01218	85.0
K02749	0.0
K02746	14.0
K02747	13.0
K02744	25.0
K02745	14.0
K02742	0.0
K00924	9.0
K00925	321.0
K00926	188.0
K00927	246.0
K00928	249.0
K00929	164.0
K12085	0.0
K02298	0.0
K02299	0.0
K02568	0.0
K02569	1.0
K02562	0.0
K02291	4.0
K02560	0.0
K02293	2.0
K02566	5.0
K02567	1.0
K02564	261.0
K02297	0.0
K03169	589.0
K03168	242.0
K03163	0.0
K03162	0.0
K03167	0.0
K03166	0.0
K11038	0.0
K11039	0.0
K11030	0.0
K11031	0.0
K11032	0.0
K11033	0.0
K11034	0.0
K11035	0.0
K11036	0.0
K11037	0.0
K02546	0.0
K07668	17.0
K07669	1.0
K07666	0.0
K07667	331.0
K07664	3.0
K07665	103.0
K07662	2.0
K07663	0.0
K07660	3.0
K07661	5.0
K03927	322.0
K07008	0.0
K07009	40.0
K07002	3.0
K07003	172.0
K07000	3.0
K07001	156.0
K07006	4.0
K07007	386.0
K07004	3.0
K07005	289.0
K03921	0.0
K02956	246.0
K09725	0.0
K09181	7.0
K08599	0.0
K08598	0.0
K08591	295.0
K08590	48.0
K01156	8.0
K01154	219.0
K01407	0.0
K01400	0.0
K01153	167.0
K01150	0.0
K01151	241.0
K01408	0.0
K01409	270.0
K01158	0.0
K01159	83.0
K05523	0.0
K05522	1.0
K05521	118.0
K05520	42.0
K05527	4.0
K05526	0.0
K05525	0.0
K05524	5.0
K05529	0.0
K14518	0.0
K14519	0.0
K05949	0.0
K01754	181.0
K05942	0.0
K01027	0.0
K02171	0.0
K02170	0.0
K02173	6.0
K02172	0.0
K01751	44.0
K06416	32.0
K06417	0.0
K06414	0.0
K06947	0.0
K03379	0.0
K03808	3.0
K03809	5.0
K03806	3.0
K06412	190.0
K03804	0.0
K12296	0.0
K03802	1.0
K03803	47.0
K06413	1.0
K10808	0.0
K06411	76.0
K01028	4.0
K01029	32.0
K11931	0.0
K11930	0.0
K11933	0.0
K11932	0.0
K11935	0.0
K11934	0.0
K11937	0.0
K11936	0.0
K11939	0.0
K11938	0.0
K10800	0.0
K06419	0.0
K11929	0.0
K07271	170.0
K07270	0.0
K07273	41.0
K07272	0.0
K07275	0.0
K07274	5.0
K07277	45.0
K07276	0.0
K07279	0.0
K07278	4.0
K10623	0.0
K02481	44.0
K11520	0.0
K02480	0.0
K08170	0.0
K02485	3.0
K02484	62.0
K02487	2.0
K08600	423.0
K08603	0.0
K08602	72.0
K08605	0.0
K08604	0.0
K09956	0.0
K09957	0.0
K09954	3.0
K09955	307.0
K09952	0.0
K09953	0.0
K09950	2.0
K09951	121.0
K09958	2.0
K09959	1.0
K07495	0.0
K07494	1.0
K07497	73.0
K07496	56.0
K07491	126.0
K07490	0.0
K07493	0.0
K07492	0.0
K07499	1.0
K07498	0.0
K11209	0.0
K11208	0.0
K11204	0.0
K11203	1.0
K11202	13.0
K11201	0.0
K11200	0.0
K00058	329.0
K00059	579.0
K00728	0.0
K00729	1.0
K00055	0.0
K00057	249.0
K00050	86.0
K00051	0.0
K00720	0.0
K00721	78.0
K14424	0.0
K06033	0.0
K14189	0.0
K14188	1.0
K06364	0.0
K14187	1.0
K01239	44.0
K01238	3.0
K01897	226.0
K01232	16.0
K01895	44.0
K01230	0.0
K01893	238.0
K01236	0.0
K01235	2.0
K01890	246.0
K02768	25.0
K02769	9.0
K02760	76.0
K02761	48.0
K02763	0.0
K02764	0.0
K02765	37.0
K00948	371.0
K00949	191.0
K00942	260.0
K00943	113.0
K00940	54.0
K00941	436.0
K00946	80.0
K00947	0.0
K00944	0.0
K00945	698.0
K01097	0.0
K01096	0.0
K01095	6.0
K01093	0.0
K01092	134.0
K01091	596.0
K01090	243.0
K03499	648.0
K03498	508.0
K03491	39.0
K03490	77.0
K03493	0.0
K03492	2.0
K03495	245.0
K03497	575.0
K03496	668.0
K02817	0.0
K02814	2.0
K02815	2.0
K02810	49.0
K02548	82.0
K02549	3.0
K02818	0.0
K02819	85.0
K03637	45.0
K03636	5.0
K03147	214.0
K03146	0.0
K08851	0.0
K06518	211.0
K09729	7.0
K06048	1.0
K06045	0.0
K06044	0.0
K09727	0.0
K09726	2.0
K06041	53.0
K09720	0.0
K09723	0.0
K06042	136.0
K09897	0.0
K09896	0.0
K09895	3.0
K09894	0.0
K09893	0.0
K09892	0.0
K09891	0.0
K09890	0.0
K09899	0.0
K09898	2.0
K03622	0.0
K07648	0.0
K07649	0.0
K07398	0.0
K07399	1.0
K11056	0.0
K11057	0.0
K11054	0.0
K11055	0.0
K07640	0.0
K07393	1.0
K07390	4.0
K07391	230.0
K07644	0.0
K07645	0.0
K07646	365.0
K07647	0.0
K10896	0.0
K07024	1012.0
K07025	388.0
K07026	3.0
K07027	141.0
K07020	3.0
K07021	0.0
K07022	0.0
K07023	166.0
K07028	1.0
K07029	388.0
K10094	0.0
K01390	0.0
K01392	3.0
K01399	0.0
K02673	3.0
K05893	0.0
K05897	0.0
K05896	207.0
K05895	105.0
K05899	0.0
K05898	0.0
K00555	0.0
K00554	141.0
K00557	2.0
K00556	42.0
K00551	0.0
K00559	0.0
K00558	385.0
K01170	0.0
K01173	0.0
K01174	0.0
K01175	10.0
K01176	14.0
K01178	2.0
K01179	170.0
K14578	0.0
K14579	0.0
K08951	0.0
K08950	0.0
K08953	0.0
K03828	0.0
K03829	3.0
K03820	44.0
K03821	3.0
K03822	0.0
K03823	189.0
K03824	0.0
K03825	3.0
K03826	181.0
K03827	44.0
K12248	0.0
K12246	0.0
K12247	0.0
K12242	2.0
K12243	0.0
K12240	0.0
K12241	0.0
K11919	0.0
K11918	0.0
K11913	0.0
K11912	0.0
K11911	0.0
K11910	0.0
K11917	0.0
K11916	0.0
K11915	0.0
K11914	0.0
K12068	0.0
K12069	0.0
K12062	0.0
K12063	0.0
K12060	0.0
K12061	0.0
K12066	0.0
K12067	0.0
K12064	0.0
K12065	0.0
K07259	49.0
K07258	590.0
K07253	0.0
K07251	0.0
K07250	86.0
K07257	0.0
K07256	0.0
K07255	0.0
K07254	0.0
K05372	0.0
K05373	0.0
K05370	0.0
K05371	0.0
K05374	0.0
K05375	3.0
K09970	0.0
K09971	0.0
K09972	1.0
K09973	4.0
K09974	2.0
K09975	0.0
K09976	13.0
K09978	0.0
K09979	37.0
K11261	83.0
K11260	0.0
K11263	1.0
K11264	0.0
K10793	3.0
K10796	3.0
K10797	17.0
K10794	0.0
K10795	3.0
K00700	337.0
K00701	0.0
K10798	0.0
K00703	277.0
K00705	237.0
K09828	0.0
K10133	0.0
K13053	2.0
K03192	0.0
K00964	0.0
K00965	189.0
K00966	22.0
K00960	0.0
K00961	0.0
K00962	244.0
K00963	38.0
K00969	247.0
K12681	0.0
K02703	0.0
K08364	0.0
K08365	1.0
K02706	0.0
K08363	0.0
K08361	0.0
K02708	0.0
K02709	0.0
K08368	1.0
K08369	3.0
K01615	26.0
K01617	0.0
K01616	0.0
K01611	32.0
K01610	197.0
K01613	91.0
K01612	0.0
K01619	230.0
K01618	0.0
K02834	246.0
K02835	246.0
K05281	0.0
K03619	0.0
K03618	0.0
K03617	234.0
K03616	6.0
K03615	237.0
K03614	204.0
K03613	228.0
K03612	225.0
K03611	3.0
K03610	226.0
K09705	3.0
K09704	161.0
K09701	3.0
K09700	0.0
K09709	0.0
K06391	36.0
K06390	186.0
K06393	185.0
K06392	110.0
K06395	20.0
K06394	142.0
K06397	157.0
K06396	154.0
K06399	157.0
K06398	186.0
K06435	0.0
K11078	0.0
K11079	0.0
K11074	0.0
K11075	0.0
K11076	0.0
K11077	0.0
K11070	194.0
K11071	200.0
K11072	279.0
K11073	0.0
K06935	0.0
K06934	15.0
K06937	5.0
K06936	2.0
K06931	0.0
K06930	0.0
K06933	0.0
K06932	0.0
K06939	0.0
K06938	2.0
K13381	0.0
K05916	0.0
K05917	0.0
K05914	0.0
K05915	0.0
K05912	0.0
K05913	0.0
K05910	1.0
K05911	0.0
K05918	0.0
K05919	163.0
K00392	0.0
K00390	8.0
K00397	0.0
K00395	0.0
K00394	38.0
K01884	0.0
K00399	0.0
K01886	225.0
K01376	0.0
K01372	127.0
K09149	0.0
K09148	0.0
K01225	6.0
K09145	77.0
K09144	77.0
K09147	0.0
K09146	0.0
K09141	2.0
K09140	0.0
K09143	0.0
K09142	0.0
K05709	0.0
K05708	0.0
K05879	57.0
K05878	57.0
K05875	0.0
K05874	0.0
K05877	0.0
K05876	0.0
K05873	0.0
K00579	0.0
K00578	0.0
K00577	0.0
K00575	250.0
K00574	97.0
K00573	8.0
K00571	239.0
K00570	0.0
K01118	22.0
K01119	11.0
K01157	0.0
K01112	0.0
K01113	6.0
K04477	173.0
K01114	0.0
K01115	0.0
K08087	0.0
K01315	0.0
K08085	0.0
K08084	3.0
K08083	2.0
K08082	3.0
K08081	0.0
K08080	0.0
K01152	0.0
K01401	0.0
K09826	0.0
K06344	0.0
K06345	0.0
K09822	0.0
K06343	0.0
K10938	0.0
K06341	0.0
K10934	0.0
K10935	0.0
K10932	0.0
K11052	0.0
K10930	0.0
K06349	0.0
K11053	0.0
K10754	0.0
K01755	309.0
K10200	23.0
K02132	0.0
K02137	0.0
K03840	2.0
K03841	6.0
K13028	0.0
K13799	0.0
K13798	0.0
K13795	0.0
K13794	0.0
K13021	0.0
K13792	0.0
K13791	0.0
K13790	0.0
K12268	0.0
K12269	0.0
K12262	6.0
K12263	0.0
K12264	0.0
K12265	0.0
K12266	0.0
K12267	290.0
K01757	0.0
K12237	0.0
K13243	0.0
K13245	0.0
K13244	0.0
K13246	0.0
K03264	0.0
K03265	0.0
K03263	0.0
K03268	0.0
K03269	43.0
K12415	0.0
K10211	0.0
K09918	2.0
K09919	4.0
K06720	3.0
K09913	3.0
K09910	0.0
K09911	0.0
K09916	2.0
K09917	0.0
K06726	21.0
K09915	2.0
K11535	0.0
K11534	1.0
K11537	1.0
K11531	0.0
K11533	0.0
K11532	0.0
K11249	9.0
K11539	0.0
K00762	331.0
K00763	203.0
K00760	239.0
K00761	240.0
K00766	213.0
K00767	139.0
K00764	362.0
K00765	231.0
K00768	181.0
K00769	0.0
K11059	0.0
K00186	0.0
K00187	0.0
K00184	6.0
K00185	4.0
K00183	1.0
K00180	100.0
K00188	0.0
K00189	0.0
K10110	143.0
K10111	0.0
K10112	216.0
K10113	0.0
K10114	0.0
K10115	0.0
K10116	0.0
K10117	389.0
K10118	480.0
K10119	482.0
K04641	0.0
K04643	0.0
K04642	0.0
K13282	2.0
K00988	0.0
K00989	18.0
K00986	24.0
K00984	77.0
K00985	0.0
K00982	4.0
K00983	163.0
K00980	28.0
K00981	246.0
K01585	42.0
K01584	2.0
K01586	346.0
K13498	0.0
K01580	40.0
K01583	24.0
K01582	29.0
K13497	79.0
K01589	6.0
K01588	233.0
K14941	0.0
K08347	0.0
K08348	0.0
K02720	0.0
K14949	0.0
K02723	0.0
K03459	0.0
K03458	116.0
K03455	48.0
K03457	6.0
K03451	12.0
K03981	4.0
K03980	25.0
K02614	29.0
K01639	197.0
K01638	1.0
K01637	2.0
K01636	7.0
K01635	1.0
K01634	1.0
K01633	54.0
K01632	0.0
K01631	0.0
K01630	1.0
K02615	0.0
K02588	44.0
K02589	93.0
K02858	4.0
K02859	1.0
K14051	0.0
K14053	0.0
K14052	0.0
K02852	0.0
K02853	0.0
K02850	0.0
K02851	2.0
K14059	32.0
K14058	4.0
K02586	18.0
K02587	20.0
K03679	0.0
K03671	526.0
K03670	0.0
K03673	3.0
K03672	0.0
K03675	0.0
K03674	0.0
K03677	0.0
K03676	3.0
K09761	240.0
K09760	65.0
K09763	0.0
K09762	197.0
K09765	176.0
K09764	10.0
K09767	14.0
K06006	0.0
K09769	40.0
K09768	112.0
K10353	0.0
K03187	86.0
K03186	129.0
K03185	3.0
K03184	0.0
K03183	125.0
K03182	123.0
K03181	0.0
K03189	86.0
K03188	86.0
K02715	0.0
K12455	0.0
K12454	0.0
K12453	0.0
K12452	10.0
K12451	0.0
K07358	0.0
K07356	0.0
K07357	0.0
K07354	0.0
K07355	0.0
K07352	0.0
K07353	0.0
K07350	0.0
K07351	0.0
K06919	25.0
K06918	0.0
K06917	1.0
K06916	3.0
K06915	98.0
K06914	0.0
K06913	0.0
K06912	0.0
K06911	57.0
K06910	83.0
K08986	0.0
K08987	4.0
K08984	0.0
K08985	0.0
K08982	4.0
K08983	0.0
K08980	0.0
K08981	1.0
K08988	0.0
K08989	2.0
K02252	0.0
K05934	161.0
K05936	163.0
K05937	0.0
K02253	0.0
K05939	3.0
K00378	235.0
K00375	181.0
K00374	0.0
K00376	2.0
K00371	1.0
K00370	1.0
K00373	0.0
K00372	3.0
K01358	349.0
K09166	0.0
K09165	3.0
K09164	2.0
K09163	37.0
K09162	1.0
K09161	0.0
K09160	3.0
K01354	2.0
K01355	0.0
K01356	281.0
K05601	0.0
K05851	2.0
K03807	2.0
K05606	77.0
K02927	0.0
K05974	0.0
K03805	0.0
K05976	0.0
K00519	0.0
K00518	0.0
K03800	123.0
K00511	0.0
K00510	0.0
K03801	44.0
K00515	0.0
K00514	0.0
K00517	5.0
K05971	0.0
K03154	104.0
K11147	0.0
K05581	0.0
K05580	0.0
K05583	0.0
K05582	0.0
K05585	0.0
K05584	0.0
K05587	0.0
K05586	0.0
K05589	4.0
K03150	188.0
K03623	0.0
K03152	317.0
K14200	0.0
K14201	0.0
K14202	0.0
K03621	245.0
K14204	0.0
K14205	2.0
K01134	77.0
K01135	0.0
K01136	0.0
K01137	0.0
K01130	78.0
K01132	0.0
K01133	84.0
K01138	164.0
K01139	17.0
K02113	233.0
K02112	274.0
K02111	244.0
K02446	2.0
K02117	213.0
K02116	82.0
K02115	274.0
K02114	274.0
K02119	169.0
K02118	241.0
K02448	0.0
K01036	2.0
K03212	0.0
K13007	0.0
K13006	0.0
K13005	0.0
K13004	79.0
K13001	0.0
K06404	140.0
K01032	0.0
K06951	0.0
K03862	0.0
K03863	0.0
K06406	187.0
K06957	0.0
K05020	2.0
K06400	92.0
K06403	139.0
K06954	0.0
K10814	0.0
K10817	0.0
K10816	0.0
K07136	0.0
K03242	0.0
K03243	0.0
K12202	0.0
K12203	0.0
K12206	0.0
K12207	0.0
K12204	0.0
K12205	0.0
K12208	0.0
K12209	0.0
K13919	13.0
K13918	0.0
K06214	0.0
K06215	145.0
K09936	128.0
K06217	233.0
K09930	4.0
K09931	2.0
K09932	0.0
K06213	137.0
K09938	2.0
K09939	42.0
K11517	0.0
K06337	0.0
K13301	0.0
K00748	44.0
K00745	0.0
K00743	0.0
K07165	5.0
K07164	41.0
K07167	2.0
K07166	182.0
K07161	2.0
K07160	18.0
K07163	0.0
K07162	2.0
K07169	0.0
K07168	0.0
K06336	0.0
K01839	177.0
K01838	29.0
K01835	29.0
K01834	742.0
K01837	0.0
K01830	0.0
K00608	0.0
K02632	0.0
K02630	0.0
K02631	0.0
K08322	11.0
K08323	5.0
K08320	0.0
K08321	1.0
K08326	0.0
K08324	0.0
K08325	1.0
K01659	0.0
K01658	209.0
K02637	0.0
K01653	311.0
K01652	493.0
K01655	0.0
K01654	174.0
K01657	212.0
K02874	246.0
K02875	0.0
K02876	243.0
K02877	0.0
K02871	243.0
K02873	0.0
K02878	246.0
K02879	246.0
K14070	0.0
K09749	209.0
K09748	240.0
K06023	393.0
K09742	0.0
K09741	0.0
K09740	1.0
K09747	208.0
K09746	0.0
K09745	0.0
K06024	204.0
K03477	0.0
K03476	16.0
K03475	114.0
K03474	44.0
K03473	42.0
K03472	0.0
K03471	14.0
K03470	239.0
K03478	77.0
K02304	207.0
K02305	0.0
K02302	43.0
K02303	2.0
K02300	0.0
K02301	6.0
K03653	0.0
K03652	10.0
K03651	3.0
K03650	245.0
K03657	597.0
K03656	3.0
K03655	357.0
K03654	242.0
K03658	77.0
K12439	0.0
K12431	0.0
K12430	0.0
K12433	0.0
K12432	0.0
K12435	0.0
K12434	0.0
K12437	0.0
K12436	0.0
K06979	2.0
K06978	83.0
K06971	32.0
K06970	0.0
K06973	221.0
K06972	157.0
K06975	46.0
K06974	0.0
K06977	0.0
K06976	77.0
K07082	216.0
K07083	37.0
K07080	81.0
K07081	1.0
K07086	2.0
K07087	0.0
K07084	6.0
K07085	77.0
K07088	368.0
K07089	93.0
K01317	0.0
K11162	0.0
K11163	0.0
K11161	0.0
K11168	0.0
K00356	1.0
K00355	0.0
K00354	0.0
K00353	0.0
K00351	41.0
K00350	41.0
K05952	2.0
K05953	0.0
K05951	0.0
K05956	0.0
K05957	0.0
K00358	2.0
K00689	0.0
K00688	385.0
K00681	25.0
K00680	202.0
K00683	0.0
K00685	3.0
K00684	5.0
K00687	0.0
K00686	0.0
K05831	0.0
K05830	0.0
K05833	214.0
K05832	186.0
K05834	0.0
K05837	233.0
K05836	0.0
K05839	0.0
K05838	4.0
K07677	0.0
K00533	122.0
K00532	0.0
K00531	0.0
K00530	0.0
K00537	225.0
K00536	0.0
K00535	0.0
K00534	0.0
K00539	0.0
K00538	0.0
K11029	0.0
K14260	50.0
K14261	0.0
K14266	14.0
K14267	4.0
K14268	0.0
K14269	0.0
K01337	0.0
K01338	273.0
K02683	0.0
K02682	0.0
K02681	0.0
K02680	0.0
K02687	233.0
K02686	0.0
K02685	0.0
K02689	0.0
K02688	1.0
K00824	86.0
K00827	0.0
K00826	239.0
K00821	479.0
K00820	320.0
K00823	3.0
K00822	0.0
K00829	0.0
K00828	0.0
K01488	31.0
K01489	242.0
K01484	0.0
K01485	84.0
K01486	106.0
K01487	38.0
K01480	183.0
K01481	0.0
K01482	0.0
K01483	0.0
K02469	419.0
K02468	0.0
K02466	0.0
K02465	0.0
K02464	0.0
K02463	2.0
K02462	3.0
K02461	3.0
K02460	4.0
K08969	2.0
K13061	0.0
K13060	0.0
K13063	0.0
K13062	0.0
K13069	0.0
K08964	0.0
K06363	0.0
K03079	19.0
K06342	0.0
K03078	0.0
K13289	0.0
K13288	3.0
K13285	0.0
K13287	0.0
K13286	0.0
K13281	7.0
K13280	116.0
K13283	0.0
K00054	2.0
K04496	0.0
K05369	0.0
K05368	0.0
K03228	0.0
K03229	0.0
K00052	232.0
K03222	0.0
K03223	0.0
K03220	0.0
K03221	0.0
K03226	0.0
K03227	0.0
K03224	0.0
K03225	0.0
K09482	0.0
K09483	0.0
K13836	0.0
K12228	0.0
K05360	0.0
K12224	0.0
K12225	0.0
K12226	0.0
K12227	0.0
K12220	0.0
K05363	0.0
K12222	0.0
K12223	0.0
K08681	144.0
K08680	2.0
K08683	0.0
K08682	0.0
K08685	0.0
K08684	0.0
K08687	0.0
K08686	0.0
K11755	258.0
K11754	606.0
K11751	0.0
K11750	0.0
K11753	483.0
K11752	176.0
K02407	124.0
K13938	0.0
K13936	0.0
K13935	0.0
K02406	309.0
K13933	0.0
K13932	0.0
K13931	0.0
K13930	0.0
K12088	0.0
K12081	0.0
K12082	0.0
K12083	0.0
K12084	0.0
K12086	0.0
K12087	0.0
K09611	0.0
K09612	0.0
K04940	0.0
K10085	0.0
K05394	0.0
K05395	0.0
K06340	0.0
K13043	1.0
K07149	70.0
K07148	41.0
K07147	6.0
K07146	3.0
K07145	7.0
K07144	0.0
K07143	0.0
K07142	0.0
K07141	58.0
K07140	4.0
K10156	0.0
K10150	0.0
K10620	0.0
K10621	0.0
K14028	0.0
K14029	0.0
K01817	200.0
K01816	0.0
K01815	142.0
K01814	230.0
K01813	96.0
K01812	249.0
K01811	513.0
K01810	250.0
K01819	0.0
K01818	30.0
K14580	0.0
K05379	0.0
K08304	0.0
K08305	3.0
K08306	0.0
K08307	44.0
K08300	3.0
K08301	207.0
K08302	28.0
K08303	450.0
K08308	0.0
K08309	36.0
K14671	0.0
K14670	0.0
K14673	0.0
K14672	0.0
K01673	15.0
K01672	0.0
K01671	0.0
K01677	185.0
K01676	42.0
K01674	0.0
K01679	14.0
K01678	178.0
K02899	243.0
K02896	0.0
K02897	56.0
K02895	244.0
K02892	246.0
K02890	246.0
K10811	0.0
K02096	0.0
K02097	0.0
K02094	0.0
K02095	0.0
K02092	0.0
K02093	0.0
K02099	319.0
K03411	210.0
K03410	211.0
K03413	265.0
K03412	62.0
K03415	39.0
K03414	3.0
K03417	0.0
K03416	0.0
K03418	0.0
K05376	0.0
K02320	0.0
K02322	0.0
K02323	0.0
K05377	0.0
K13542	203.0
K13543	0.0
K13540	0.0
K13541	0.0
K12145	0.0
K12144	0.0
K12147	0.0
K12410	312.0
K12141	38.0
K12140	38.0
K12143	0.0
K12142	0.0
K12149	0.0
K12148	0.0
K07312	0.0
K07313	8.0
K07310	0.0
K07311	0.0
K07316	10.0
K07317	0.0
K07314	0.0
K07315	4.0
K07318	4.0
K07319	100.0
K03936	0.0
K03425	0.0
K03426	198.0
K03427	206.0
K03420	0.0
K03421	0.0
K03422	0.0
K03423	0.0
K03756	0.0
K03757	0.0
K03206	0.0
K03755	0.0
K11144	15.0
K11145	188.0
K05972	0.0
K05973	3.0
K03752	12.0
K05978	0.0
K05979	3.0
K03753	11.0
K00331	45.0
K00330	45.0
K00333	6.0
K00332	6.0
K00335	197.0
K00334	208.0
K00337	45.0
K00336	317.0
K00339	45.0
K00338	45.0
K03751	0.0
K06953	0.0
K06952	5.0
K06407	187.0
K06950	504.0
K10819	1.0
K06956	4.0
K06955	0.0
K06402	16.0
K10815	0.0
K06959	232.0
K06958	192.0
K06409	406.0
K06408	105.0
K09129	0.0
K09128	11.0
K09123	10.0
K09122	2.0
K09121	141.0
K09120	0.0
K09127	1.0
K09126	2.0
K09125	2.0
K09124	0.0
K01233	0.0
K05819	0.0
K05818	0.0
K01896	0.0
K05813	217.0
K05812	2.0
K05811	0.0
K05810	187.0
K05817	0.0
K05816	0.0
K05815	87.0
K05814	14.0
K01894	3.0
K01892	246.0
K01234	14.0
K01144	67.0
K01146	0.0
K01141	3.0
K01416	0.0
K11434	0.0
K01415	0.0
K06354	0.0
K01414	3.0
K09836	0.0
K01318	0.0
K01319	0.0
K01312	0.0
K06350	0.0
K02669	169.0
K02668	3.0
K02665	4.0
K02664	4.0
K02667	6.0
K02666	4.0
K02661	0.0
K02660	2.0
K02663	5.0
K02662	36.0
K00809	2.0
K00808	0.0
K00806	234.0
K00805	177.0
K00804	0.0
K00803	5.0
K00802	0.0
K00801	0.0
K00800	156.0
K10921	0.0
K02409	131.0
K02408	216.0
K02401	187.0
K02400	213.0
K02403	0.0
K02402	0.0
K02405	216.0
K05364	159.0
K05367	3.0
K05366	472.0
K10210	0.0
K10216	0.0
K13049	77.0
K13048	0.0
K13739	0.0
K10215	0.0
K06122	0.0
K13735	0.0
K13734	0.0
K13041	0.0
K13040	0.0
K13731	0.0
K13730	0.0
K13733	0.0
K13732	0.0
K04516	39.0
K03204	0.0
K03205	420.0
K03207	0.0
K03200	0.0
K03201	0.0
K03202	0.0
K03203	0.0
K03208	0.0
K03758	0.0
K03759	0.0
K09469	0.0
K09461	0.0
K06204	5.0
K00178	0.0
K13950	0.0
K13953	2.0
K13955	0.0
K13954	36.0
K10920	0.0
K06324	0.0
K11777	13.0
K11779	0.0
K11778	0.0
K06325	0.0
K12600	0.0
K07432	0.0
K07430	0.0
K06326	0.0
K07128	0.0
K07121	3.0
K07120	0.0
K07123	0.0
K07122	0.0
K07125	0.0
K07124	190.0
K07127	3.0
K07126	62.0
K01870	246.0
K01873	323.0
K01872	244.0
K01875	246.0
K01874	325.0
K01876	256.0
K01879	5.0
K01878	5.0
K06321	0.0
K00476	0.0
K00477	0.0
K00474	0.0
K00472	2.0
K00470	0.0
K00471	0.0
K00478	0.0
K00479	0.0
K04775	0.0
K04774	3.0
K04777	0.0
K04776	0.0
K04771	0.0
K04770	0.0
K04773	47.0
K04772	0.0
K04779	0.0
K04778	0.0
K14657	0.0
K14656	0.0
K14654	0.0
K14653	0.0
K14652	214.0
K14659	0.0
K14658	0.0
K14386	0.0
K09926	2.0
K01699	0.0
K01698	121.0
K01695	217.0
K01697	3.0
K01696	218.0
K01690	3.0
K01693	190.0
K01692	66.0
K07227	0.0
K03439	242.0
K03438	374.0
K13380	0.0
K03928	5.0
K03925	203.0
K03924	282.0
K03431	266.0
K03926	2.0
K03437	243.0
K03436	339.0
K03435	0.0
K03434	0.0
K02348	14.0
K02342	124.0
K02343	243.0
K02340	238.0
K02341	246.0
K02346	310.0
K02347	3.0
K02344	0.0
K02345	0.0
K03697	26.0
K03696	233.0
K03695	243.0
K03694	4.0
K03693	0.0
K03692	0.0
K03690	3.0
K03699	196.0
K03698	172.0
K13566	0.0
K12164	0.0
K07338	0.0
K07339	21.0
K07334	1.0
K07335	219.0
K07336	2.0
K07337	1.0
K07330	0.0
K07331	0.0
K07332	0.0
K07333	0.0
K09695	1.0
K09694	1.0
K09697	18.0
K09696	18.0
K09691	253.0
K09690	157.0
K09693	0.0
K09692	14.0
K09699	0.0
K09698	2.0
K07590	13.0
K07591	0.0
K07592	0.0
K05998	0.0
K05999	0.0
K05996	0.0
K05997	2.0
K05994	0.0
K05995	118.0
K05993	82.0
K05991	0.0
K10837	0.0
K00319	0.0
K00318	3.0
K00648	246.0
K02545	0.0
K00645	242.0
K00311	3.0
K00646	0.0
K00317	0.0
K00316	0.0
K00643	0.0
K00314	0.0
K02547	22.0
K06429	0.0
K06428	0.0
K06427	0.0
K02812	0.0
K06425	2.0
K06424	0.0
K06423	8.0
K06422	0.0
K06421	2.0
K02813	0.0
K02930	0.0
K03815	0.0
K05612	0.0
K03367	1.0
K03366	0.0
K03812	2.0
K03635	5.0
K03634	4.0
K03631	230.0
K05969	0.0
K03630	264.0
K03633	0.0
K03632	0.0
K01998	196.0
K01999	198.0
K01992	714.0
K01993	83.0
K01990	1247.0
K01991	43.0
K01996	198.0
K01997	204.0
K01994	0.0
K01995	204.0
K03148	12.0
K03639	83.0
K05692	0.0
K03638	4.0
K00869	2.0
K00868	160.0
K00861	0.0
K00860	6.0
K00863	10.0
K00862	0.0
K00865	152.0
K00864	295.0
K00867	1.0
K00866	0.0
K01192	364.0
K01190	747.0
K01191	449.0
K01197	1.0
K01194	2.0
K01195	156.0
K01198	108.0
K01199	2.0
K00656	535.0
K00657	128.0
K00306	0.0
K14591	0.0
K00300	0.0
K00653	0.0
K13715	0.0
K13713	0.0
K00650	0.0
K00651	188.0
K14596	0.0
K02647	416.0
K14598	2.0
K02643	0.0
K02642	0.0
K02641	0.0
K02640	0.0
K03594	61.0
K03595	246.0
K03596	243.0
K03597	2.0
K03590	52.0
K03591	0.0
K03592	2.0
K03593	45.0
K03598	3.0
K03599	3.0
K01736	233.0
K01737	54.0
K01734	296.0
K01735	158.0
K01732	0.0
K01733	240.0
K01730	77.0
K01731	0.0
K06049	0.0
K01738	341.0
K01739	2.0
K11809	0.0
K05343	8.0
K02422	234.0
K02421	188.0
K05340	1.0
K02427	4.0
K05346	6.0
K02425	0.0
K02424	0.0
K05349	934.0
K02428	44.0
K03770	44.0
K03771	46.0
K03772	3.0
K03773	44.0
K03774	3.0
K03775	45.0
K03776	0.0
K03777	0.0
K03778	216.0
K03779	33.0
K09722	0.0
K08174	0.0
K14114	0.0
K13979	1.0
K13237	0.0
K14440	0.0
K09992	80.0
K09990	0.0
K09991	0.0
K09996	0.0
K09997	0.0
K09994	0.0
K14110	0.0
K09998	0.0
K09999	0.0
K14111	0.0
K14113	0.0
K14449	0.0
K10213	1.0
K14118	0.0
K11711	6.0
K11710	3.0
K11712	15.0
K11717	339.0
K11719	3.0
K06857	0.0
K10440	319.0
K10441	277.0
K07103	0.0
K07102	3.0
K07101	3.0
K07100	0.0
K07107	250.0
K07106	12.0
K07105	146.0
K07456	230.0
K07459	3.0
K07458	7.0
K07109	0.0
K07108	0.0
K10198	0.0
K10199	0.0
K10190	282.0
K10191	0.0
K10192	19.0
K10193	3.0
K10194	8.0
K10195	0.0
K10196	0.0
K10197	0.0
K15013	0.0
K01858	3.0
K15016	0.0
K15017	0.0
K01853	0.0
K01852	0.0
K01851	0.0
K01850	1.0
K01857	0.0
K01856	0.0
K01854	293.0
K07539	0.0
K08478	0.0
K08479	0.0
K08476	0.0
K08477	0.0
K08475	0.0
K00450	2.0
K00451	1.0
K00452	0.0
K00453	1.0
K00455	0.0
K00456	0.0
K00457	1.0
K00106	0.0
K00459	1.0
K00104	48.0
K00105	0.0
K00102	2.0
K00103	0.0
K00100	375.0
K00101	0.0
K01509	0.0
K04759	408.0
K04758	533.0
K04757	17.0
K01504	0.0
K04755	2.0
K04754	3.0
K04753	0.0
K04752	6.0
K04751	154.0
K01502	0.0
K14631	0.0
K05359	0.0
K14632	0.0
K07536	0.0
K12080	0.0
K02364	0.0
K12369	0.0
K02361	4.0
K02362	0.0
K02363	0.0
K13509	0.0
K13503	0.0
K13500	0.0
K12109	0.0
K12108	0.0
K12101	0.0
K12100	0.0
K12103	0.0
K12102	0.0
K12105	0.0
K12104	0.0
K12107	0.0
K12106	0.0
K11023	0.0
K03014	0.0
K08906	0.0
K08904	0.0
K08900	0.0
K06223	194.0
K06199	85.0
K06198	1.0
K06197	0.0
K06196	127.0
K06194	40.0
K06193	3.0
K06192	3.0
K06191	0.0
K06190	0.0
K11104	110.0
K11105	74.0
K11106	0.0
K11107	0.0
K11102	0.0
K11103	0.0
K07862	10.0
K00666	104.0
K00663	0.0
K00662	79.0
K00661	271.0
K00660	0.0
K06997	233.0
K06996	4.0
K06995	0.0
K10852	4.0
K06993	0.0
K06992	0.0
K06991	0.0
K06990	4.0
K11050	0.0
K06999	2.0
K06998	87.0
K05338	0.0
K11051	0.0
K06441	0.0
K06440	0.0
K06443	1.0
K06442	205.0
K06445	0.0
K06447	0.0
K06446	0.0
K06309	0.0
K05686	0.0
K02655	3.0
K07392	0.0
K00595	280.0
K00594	0.0
K00596	0.0
K00599	490.0
K00598	2.0
K02657	2.0
K07642	3.0
K07643	0.0
K07396	0.0
K07397	11.0
K07394	3.0
K07395	2.0
K04102	0.0
K04103	0.0
K04100	0.0
K04101	0.0
K04107	0.0
K04105	0.0
K04108	0.0
K04109	0.0
K07716	0.0
K07717	4.0
K07714	4.0
K07715	0.0
K07712	6.0
K07713	5.0
K07710	0.0
K07711	0.0
K07718	1130.0
K07719	4.0
K00843	0.0
K00842	0.0
K00841	1.0
K00840	0.0
K00847	261.0
K00846	0.0
K00845	469.0
K00844	4.0
K00849	226.0
K00848	130.0
K06302	0.0
K13771	3.0
K13770	3.0
K13772	0.0
K13775	0.0
K13774	0.0
K13777	0.0
K13776	0.0
K13779	0.0
K13778	0.0
K02621	55.0
K02992	244.0
K02623	0.0
K08286	0.0
K08281	15.0
K02996	216.0
K02995	0.0
K02994	246.0
K02629	0.0
K02628	0.0
K08289	38.0
K08288	0.0
K03578	3.0
K03579	4.0
K03576	3.0
K03577	78.0
K03574	542.0
K03575	106.0
K03572	233.0
K03573	0.0
K03570	233.0
K03571	172.0
K01710	358.0
K01711	151.0
K01712	13.0
K01713	0.0
K01714	441.0
K01715	144.0
K01716	3.0
K01718	0.0
K01719	44.0
K03081	0.0
K02199	6.0
K02198	6.0
K14170	358.0
K02193	5.0
K02192	7.0
K02191	1.0
K02190	135.0
K02197	7.0
K02196	3.0
K02195	6.0
K02194	7.0
K03718	40.0
K03719	111.0
K03712	199.0
K03713	0.0
K03710	239.0
K03711	354.0
K03716	126.0
K03717	3.0
K03715	0.0
K07129	0.0
K00045	0.0
K13995	0.0
K13994	0.0
K13991	0.0
K13990	40.0
K13993	68.0
K13992	0.0
K06298	144.0
K06299	0.0
K06294	0.0
K06295	40.0
K06296	10.0
K06297	12.0
K06290	0.0
K06291	0.0
K06292	0.0
K06293	0.0
K12743	0.0
K00248	163.0
K06426	0.0
K11739	0.0
K11738	0.0
K11733	0.0
K11732	0.0
K11731	0.0
K11737	0.0
K11736	0.0
K11735	0.0
K11734	0.0
K06870	0.0
K06871	343.0
K06872	162.0
K06873	1.0
K06874	0.0
K06875	0.0
K06876	1.0
K06877	78.0
K06878	1.0
K06879	2.0
K07478	324.0
K12645	0.0
K07479	0.0
K07473	187.0
K07472	0.0
K07471	0.0
K07470	0.0
K07477	0.0
K07476	0.0
K07474	3.0
K15038	0.0
K15039	0.0
K15034	4.0
K15036	0.0
K15037	0.0
K08738	0.0
K06420	0.0
K00128	164.0
K00129	0.0
K00438	0.0
K00432	22.0
K00433	78.0
K00122	3.0
K00123	15.0
K00124	2.0
K00125	0.0
K00126	0.0
K00127	1.0
K08973	4.0
K14348	0.0
K14347	0.0
K14340	0.0
K08972	6.0
K01525	3.0
K01524	323.0
K01523	20.0
K01521	0.0
K01520	325.0
K01529	3.0
K08977	2.0
K03969	15.0
K08929	0.0
K02388	216.0
K02389	214.0
K02386	3.0
K02387	216.0
K02384	0.0
K02385	182.0
K02382	0.0
K02380	0.0
K02381	0.0
K05386	0.0
K13524	0.0
K13525	0.0
K13527	0.0
K13520	0.0
K13522	0.0
K13529	0.0
K03385	3.0
K03384	0.0
K03387	41.0
K03386	87.0
K03381	0.0
K03380	0.0
K03383	0.0
K03382	17.0
K03389	49.0
K03388	49.0
K05356	0.0
K12344	0.0
K12343	0.0
K12342	0.0
K12341	0.0
K12340	44.0
K02430	0.0
K12349	0.0
K05351	0.0
K11694	0.0
K11695	0.0
K11690	88.0
K05352	0.0
K11693	0.0
K08928	0.0
K03433	0.0
K13832	0.0
K03039	0.0
K03432	0.0
K06607	0.0
K06606	6.0
K06605	2.0
K03430	81.0
K06603	12.0
K06602	0.0
K06601	0.0
K06600	0.0
K05358	0.0
K06609	0.0
K06608	8.0
K03923	0.0
K03922	0.0
K11472	0.0
K11473	2.0
K11474	0.0
K11475	0.0
K11476	0.0
K11477	0.0
K00601	0.0
K00600	243.0
K00603	10.0
K03746	0.0
K00605	132.0
K00604	246.0
K00607	0.0
K00606	92.0
K00609	232.0
K03741	57.0
K03740	1.0
K03743	32.0
K10873	0.0
K03214	0.0
K14068	0.0
K13317	0.0
K06360	0.0
K14069	0.0
K08078	0.0
K09650	0.0
K06361	0.0
K07802	0.0
K07803	0.0
K07800	0.0
K07801	0.0
K07806	0.0
K07807	0.0
K07804	0.0
K07805	0.0
K06362	0.0
K01172	0.0
K10257	0.0
K10255	0.0
K10254	203.0
K10253	0.0
K10918	0.0
K04128	0.0
K01958	18.0
K01959	0.0
K01956	228.0
K01957	0.0
K04126	0.0
K04127	0.0
K01952	241.0
K01953	312.0
K01950	231.0
K01951	313.0
K07730	0.0
K07731	0.0
K07732	0.0
K07733	0.0
K07734	2.0
K07735	5.0
K07736	247.0
K07737	600.0
K07738	179.0
K07739	0.0
K06365	0.0
K06366	0.0
K06367	0.0
K10910	0.0
K10911	0.0
K04382	0.0
K10775	0.0
K02609	1.0
K02979	0.0
K02978	0.0
K06368	0.0
K02975	0.0
K02974	0.0
K02977	0.0
K02976	0.0
K03558	5.0
K03559	60.0
K03550	231.0
K03551	246.0
K03552	0.0
K03553	323.0
K03554	3.0
K03555	233.0
K03556	95.0
K03557	3.0
K01778	248.0
K01779	23.0
K06369	0.0
K01772	7.0
K01770	228.0
K01771	0.0
K01776	227.0
K01777	3.0
K01774	0.0
K01775	318.0
K05385	0.0
K05384	0.0
K05383	0.0
K05382	0.0
K05381	0.0
K08159	0.0
K14153	2.0
K14154	0.0
K14155	253.0
K08152	0.0
K08156	39.0
K08076	0.0
K12809	0.0
K05297	7.0
K03734	292.0
K03735	8.0
K03736	8.0
K03737	234.0
K03731	0.0
K03732	3.0
K03733	45.0
K03738	5.0
K03739	1.0
K08139	2.0
K06994	3.0
K12660	0.0
K12661	0.0
K07450	0.0
K08719	0.0
K08717	0.0
K08715	0.0
K08714	2.0
K08713	0.0
K08710	0.0
K11311	0.0
K11312	1.0
K00141	0.0
K00146	0.0
K00411	3.0
K00412	4.0
K00145	461.0
K00148	0.0
K14367	0.0
K14366	0.0
K08954	0.0
K08384	298.0
K14369	0.0
K14368	0.0
K14091	77.0
K14090	77.0
K14093	0.0
K14092	0.0
K14095	0.0
K14094	0.0
K14097	0.0
K14096	0.0
K14099	0.0
K14098	0.0
K02848	0.0
K01541	0.0
K04712	0.0
K04711	0.0
K01545	0.0
K01547	143.0
K01546	144.0
K01548	139.0
K04719	0.0
K04718	0.0
K02018	155.0
K02019	28.0
K02016	404.0
K02017	4.0
K02014	181.0
K02015	542.0
K02012	150.0
K02013	385.0
K02010	57.0
K02011	145.0
K04515	0.0
K03943	0.0
K03941	0.0
K03940	0.0
K00313	1.0
K04060	0.0
K01608	77.0
K08942	0.0
K08943	0.0
K08940	0.0
K08941	0.0
K08946	2.0
K08947	0.0
K08944	0.0
K08945	0.0
K03059	0.0
K13811	0.0
K13812	0.0
K13815	0.0
K13816	0.0
K13818	0.0
K13819	0.0
K03053	0.0
K03052	0.0
K03055	0.0
K03054	0.0
K03057	0.0
K03056	0.0
K06222	0.0
K11418	0.0
K11410	0.0
K11415	0.0
K00622	0.0
K00621	0.0
K00620	428.0
K00627	29.0
K00626	189.0
K00625	222.0
K00624	0.0
K02805	86.0
K02552	2.0
K02550	0.0
K02556	196.0
K02803	0.0
K02554	0.0
K07280	0.0
K07281	0.0
K07282	203.0
K07283	0.0
K07284	98.0
K07285	1.0
K07286	0.0
K08217	195.0
K07288	2.0
K07289	2.0
K07534	0.0
K07535	0.0
K07533	131.0
K07822	0.0
K07823	0.0
K08699	0.0
K00088	312.0
K00087	37.0
K00086	80.0
K00082	0.0
K10239	0.0
K10238	0.0
K10231	13.0
K10230	0.0
K10233	0.0
K10232	0.0
K10235	0.0
K10234	0.0
K10237	0.0
K10236	0.0
K08353	0.0
K01970	0.0
K01971	16.0
K01972	275.0
K01973	0.0
K01974	0.0
K01975	16.0
K01976	0.0
K07758	0.0
K05990	0.0
K07752	0.0
K07753	0.0
K07751	0.0
K13786	0.0
K07755	0.0
K07442	1.0
K08352	2.0
K07115	3.0
K07441	0.0
K07634	0.0
K07446	0.0
K07111	0.0
K07444	188.0
K07445	0.0
K00647	7.0
K07449	0.0
K00641	43.0
K00640	344.0
K01289	0.0
K01282	0.0
K01283	0.0
K01280	0.0
K01281	1.0
K01286	34.0
K01284	78.0
K02954	247.0
K02952	246.0
K02950	243.0
K00155	1.0
K02959	246.0
K00887	0.0
K00886	1.0
K00885	0.0
K00884	0.0
K00883	4.0
K00882	97.0
K00881	6.0
K00880	30.0
K00053	228.0
K14048	0.0
K01026	46.0
K01756	245.0
K01025	0.0
K01750	11.0
K01023	1.0
K01752	339.0
K01753	7.0
K14583	0.0
K01758	3.0
K01759	276.0
K09565	0.0
K09568	0.0
K08173	0.0
K08172	0.0
K02483	93.0
K02482	3.0
K08177	7.0
K08176	0.0
K08175	0.0
K02486	0.0
K02489	0.0
K02488	1.0
K08178	0.0
K14138	35.0
K14136	0.0
K09713	0.0
K09714	0.0
K09715	0.0
K03532	0.0
K03533	0.0
K03530	371.0
K03531	216.0
K03536	245.0
K03537	0.0
K03534	132.0
K03535	0.0
K03538	0.0
K03539	0.0
K14451	0.0
K14450	0.0
K02225	2.0
K02224	315.0
K02227	180.0
K02226	179.0
K02221	14.0
K14107	0.0
K02229	0.0
K02228	0.0
K14106	0.0
K00441	5.0
K03288	0.0
K03289	0.0
K03284	314.0
K03285	0.0
K03286	6.0
K03287	42.0
K03280	0.0
K03281	44.0
K03282	217.0
K00440	0.0
K13677	0.0
K12790	0.0
K09639	0.0
K12688	0.0
K12689	0.0
K12686	0.0
K12687	0.0
K12684	0.0
K12685	0.0
K12682	0.0
K12683	0.0
K12680	0.0
K11889	0.0
K08884	255.0
K11085	122.0
K11084	0.0
K11081	0.0
K11080	0.0
K11083	0.0
K11082	0.0
K11089	0.0
K08777	0.0
K08776	0.0
K06346	186.0
K06347	0.0
K09824	0.0
K09825	220.0
K09823	5.0
K09820	0.0
K10939	0.0
K10936	0.0
K10937	0.0
K10933	0.0
K06348	0.0
K09829	0.0
K11337	0.0
K11336	0.0
K11335	0.0
K11334	0.0
K11333	0.0
K11332	0.0
K11331	0.0
K11330	0.0
K00169	50.0
K00164	6.0
K00166	1.0
K00167	1.0
K00161	24.0
K00162	24.0
K00163	5.0
K10689	0.0
K10680	1.0
K10681	0.0
K10682	0.0
K04083	204.0
K04082	0.0
K04081	0.0
K04080	5.0
K04087	17.0
K04086	0.0
K04085	4.0
K04084	5.0
K04088	17.0
K01569	0.0
K01568	0.0
K01563	1.0
K01561	0.0
K01560	96.0
K01567	3.0
K01565	0.0
K01564	0.0
K02038	245.0
K02039	244.0
K02030	530.0
K02031	722.0
K02032	742.0
K02033	839.0
K02034	902.0
K02035	871.0
K02036	247.0
K02037	228.0
K05556	0.0
K13658	0.0
K13659	0.0
K13656	0.0
K13657	0.0
K13654	0.0
K13655	0.0
K13652	80.0
K13653	449.0
K13650	0.0
K13651	0.0
K05555	0.0
K05552	0.0
K02057	485.0
K05550	0.0
K05551	0.0
K12308	583.0
K12306	0.0
K03073	233.0
K03072	28.0
K03071	3.0
K03070	246.0
K03077	9.0
K03076	243.0
K03075	213.0
K03074	32.0
K08965	1.0
K08967	1.0
K08961	1.0
K08963	131.0
K13873	0.0
K13876	0.0
K13874	0.0
K13875	0.0
K06139	0.0
K06138	0.0
K06135	0.0
K06134	3.0
K06137	1.0
K06136	0.0
K06131	374.0
K06133	170.0
K06132	0.0
K02600	246.0
K07389	0.0
K07388	0.0
K04747	0.0
K01516	243.0
K09977	3.0
K07518	0.0
K07519	0.0
K11437	0.0
K07512	0.0
K07516	3.0
K10212	4.0
K10747	0.0
K10217	0.0
K10219	0.0
K10218	0.0
K10748	0.0
K01912	146.0
K01913	0.0
K01910	8.0
K01911	5.0
K01916	6.0
K01917	0.0
K01914	217.0
K01915	511.0
K01918	96.0
K01919	6.0
K07774	0.0
K07775	45.0
K07776	4.0
K07777	35.0
K07770	0.0
K07771	0.0
K07772	0.0
K07773	0.0
K07778	3.0
K01193	274.0
K04340	0.0
K04341	0.0
K04342	0.0
K04343	0.0
K12986	0.0
K04691	2.0
K02931	216.0
K02933	246.0
K02935	246.0
K02936	0.0
K02939	246.0
K00205	0.0
K00204	0.0
K00207	0.0
K00206	0.0
K00201	0.0
K00200	0.0
K00203	0.0
K00202	0.0
K00209	0.0
K00208	40.0
K01000	313.0
K01001	0.0
K01002	15.0
K01003	1.0
K01004	0.0
K01005	14.0
K01006	228.0
K01007	20.0
K01008	81.0
K10855	0.0
K14115	0.0
K14116	0.0
K14441	233.0
K14446	2.0
K14447	0.0
K14112	0.0
K14445	2.0
K08195	0.0
K08194	0.0
K14448	0.0
K08196	0.0
K08191	42.0
K14119	0.0
K08193	0.0
K00702	42.0
K10799	0.0
K03518	134.0
K03519	10.0
K09719	0.0
K10856	0.0
K03516	0.0
K03517	128.0
K02205	0.0
K02204	1.0
K02203	175.0
K02201	0.0
K02200	6.0
K13714	0.0
K13461	0.0
K12518	0.0
K12519	0.0
K12517	0.0
K12514	0.0
K12515	0.0
K12512	0.0
K12513	0.0
K12510	198.0
K12511	31.0
K07183	163.0
K07182	2.0
K07181	86.0
K07180	12.0
K07186	0.0
K07185	42.0
K07184	3.0
K09800	4.0
K09801	3.0
K09802	0.0
K09803	3.0
K09804	0.0
K09805	0.0
K09806	3.0
K09807	126.0
K09808	89.0
K09809	2.0
K10912	0.0
K10913	0.0
K10914	26.0
K10915	0.0
K10916	0.0
K10917	0.0
K11358	164.0
K11355	0.0
K11354	0.0
K11357	0.0
K11356	0.0
K04069	761.0
K04068	251.0
K04065	1.0
K04064	0.0
K04067	0.0
K04066	233.0
K04061	123.0
K09716	0.0
K04063	1.0
K04062	0.0
K10006	0.0
K10007	0.0
K10004	0.0
K10005	0.0
K10002	0.0
K10003	0.0
K10000	0.0
K10001	0.0
K09717	0.0
K10008	0.0
K10009	0.0
K02491	0.0
K14588	0.0
K14581	0.0
K13678	0.0
K13679	0.0
K11633	0.0
K13670	0.0
K13671	0.0
K11987	0.0
K11636	0.0
K11634	0.0
K13582	0.0
K13583	0.0
K13580	0.0
K13581	0.0
K13586	0.0
K13587	0.0
K13584	0.0
K13585	0.0
K13588	0.0
K13589	0.0
K02052	17.0
K02053	18.0
K02050	478.0
K02051	440.0
K02056	262.0
K05553	0.0
K02054	16.0
K02055	19.0
K02058	87.0
K02059	0.0
K05558	0.0
K05559	0.0
K03895	0.0
K03894	0.0
K03897	0.0
K03896	0.0
K03891	0.0
K03890	0.0
K03893	0.0
K03892	384.0
K02423	0.0
K05342	0.0
K05341	7.0
K12989	2.0
K12988	0.0
K02420	213.0
K12981	0.0
K12980	0.0
K12983	0.0
K12982	0.0
K12985	0.0
K12984	0.0
K12987	0.0
K02426	42.0
K13854	0.0
K03098	40.0
K13853	8.0
K03095	1.0
K05344	0.0
K03091	740.0
K03090	9.0
K03093	28.0
K03092	84.0
K06113	5.0
K09632	0.0
K02429	81.0
K06118	0.0
K05716	0.0
K04844	1.0
K11632	0.0
K11630	0.0
K11631	1.0
K11637	0.0
K11635	0.0
K11638	0.0
K11639	0.0
K07572	0.0
K07573	0.0
K07570	0.0
K07571	35.0
K07576	162.0
K07577	1.0
K07574	190.0
K07575	0.0
K07578	0.0
K07579	0.0
K11189	452.0
K11184	119.0
K11187	0.0
K11180	0.0
K11181	0.0
K11183	1.0
K10764	3.0
K10763	3.0
K10762	0.0
K01938	228.0
K01939	260.0
K01934	206.0
K01935	47.0
K01937	244.0
K01930	0.0
K01932	0.0
K01933	310.0
K07798	6.0
K07799	0.0
K07796	0.0
K07797	0.0
K07794	1.0
K07795	1.0
K07792	0.0
K07793	47.0
K07790	0.0
K07791	0.0
K06379	186.0
K00968	77.0
K06378	184.0
K06377	0.0
K06376	0.0
K06375	0.0
K09814	0.0
K09813	0.0
K06372	0.0
K06371	0.0
K06370	0.0
K01249	0.0
K01246	137.0
K01247	2.0
K01244	0.0
K01243	169.0
K08919	0.0
K01241	3.0
K02919	117.0
K02913	244.0
K02912	0.0
K02911	243.0
K02910	0.0
K02917	0.0
K02916	245.0
K02915	0.0
K02914	243.0
K00228	4.0
K00227	0.0
K00226	304.0
K00224	0.0
K00223	0.0
K00222	0.0
K00221	0.0
K00220	0.0
K01798	0.0
K01799	7.0
K01068	0.0
K01069	23.0
K01062	0.0
K01791	194.0
K01792	2.0
K01061	4.0
K01066	2.0
K01067	4.0
K01796	2.0
K01797	2.0
K05499	87.0
K14468	0.0
K14469	2.0
K14465	0.0
K14466	0.0
K14467	0.0
K10834	0.0
K10833	0.0
K02266	0.0
K03793	2.0
K03790	29.0
K03791	0.0
K03796	2.0
K03797	308.0
K03794	0.0
K03795	1.0
K03798	527.0
K03799	7.0
K13448	0.0
K12538	0.0
K12539	0.0
K12530	0.0
K12531	0.0
K12532	0.0
K12533	0.0
K12534	0.0
K12535	0.0
K12536	0.0
K12537	0.0
K03136	0.0
K09790	74.0
K09791	4.0
K09792	5.0
K09793	40.0
K09794	0.0
K09795	0.0
K09796	4.0
K09797	118.0
K09798	3.0
K09799	0.0
K10972	0.0
K10973	0.0
K10977	1.0
K10974	88.0
K10975	0.0
K10978	0.0
K10979	12.0
K06308	0.0
K00315	0.0
K09862	4.0
K06303	0.0
K09860	0.0
K09861	184.0
K06306	26.0
K06307	0.0
K06305	0.0
K11373	0.0
K04047	8.0
K04046	0.0
K04045	84.0
K04044	0.0
K04043	260.0
K04042	71.0
K04041	158.0
K04040	2.0
K02700	0.0
K04049	0.0
K04048	0.0
K02707	0.0
K02704	0.0
K02705	0.0
K10020	0.0
K10021	0.0
K10022	0.0
K10023	0.0
K10024	0.0
K10025	0.0
K10026	14.0
K10027	4.0
K13612	0.0
K13613	0.0
K13611	0.0
K13614	0.0
K13615	0.0
K05794	3.0
K05795	28.0
K05796	8.0
K05797	0.0
K05790	0.0
K05791	0.0
K05792	1.0
K05793	0.0
K05798	0.0
K05799	298.0
K01474	2.0
K01477	0.0
K01476	2.0
K01471	0.0
K01470	198.0
K01473	2.0
K13039	0.0
K01479	1.0
K01478	0.0
K05570	83.0
K05571	83.0
K05572	0.0
K05573	0.0
K02078	625.0
K02079	0.0
K05576	0.0
K02074	1.0
K02075	1.0
K02076	5.0
K02077	2.0
K02071	155.0
K02072	164.0
K02073	155.0
K03309	2.0
K03308	444.0
K03305	42.0
K03304	0.0
K03307	196.0
K03306	118.0
K03301	0.0
K03300	11.0
K03303	12.0
K03302	0.0
K06173	372.0
K06175	0.0
K06174	0.0
K06177	52.0
K06176	5.0
K06179	202.0
K07680	0.0
K03867	0.0
K03838	0.0
K12053	0.0
K11618	78.0
K11619	0.0
K11614	0.0
K11615	0.0
K11616	0.0
K11617	0.0
K11610	0.0
K11611	0.0
K11960	0.0
K11961	2.0
K02836	233.0
K10565	0.0
K10564	0.0
K02837	192.0
K10561	14.0
K10560	14.0
K10563	137.0
K10562	0.0
K02838	246.0
K06858	0.0
K02839	77.0
K06859	4.0
K12700	14.0
K07558	0.0
K07559	85.0
K07228	0.0
K07229	1.0
K07226	0.0
K07224	0.0
K07225	0.0
K07222	0.0
K07223	0.0
K07220	116.0
K07221	0.0
K10709	43.0
K10708	0.0
K10701	0.0
K10703	0.0
K10702	0.0
K10704	0.0
K05984	0.0
K07537	0.0
K08652	0.0
K08651	0.0
K08658	0.0
K08659	9.0
K05982	2.0
K07451	0.0
K07453	0.0
K07452	0.0
K07455	7.0
K07454	0.0
K09707	88.0
K07457	2.0
K09706	8.0
K07104	1.0
K00029	7.0
K00028	0.0
K00799	20.0
K00798	272.0
K00797	100.0
K00024	85.0
K00795	3.0
K00026	0.0
K00021	0.0
K00020	4.0
K00023	2.0
K00022	0.0
K09017	3.0
K01269	190.0
K09015	45.0
K09014	124.0
K09013	249.0
K09011	38.0
K09010	0.0
K01261	0.0
K01262	368.0
K01263	0.0
K01264	0.0
K01265	385.0
K01266	78.0
K09018	0.0
K08227	0.0
K08226	2.0
K08225	0.0
K08224	2.0
K08223	1.0
K08222	0.0
K08221	1.0
K00249	8.0
K01790	194.0
K00241	46.0
K00240	67.0
K00243	199.0
K00242	3.0
K00245	0.0
K00244	58.0
K00247	0.0
K00246	0.0
K01795	83.0
K06983	0.0
K02799	0.0
K02798	5.0
K02791	14.0
K02790	0.0
K02793	73.0
K02795	89.0
K02794	103.0
K02796	92.0
K04564	80.0
K04565	100.0
K04566	77.0
K04567	166.0
K01040	9.0
K01041	1.0
K04562	41.0
K04568	3.0
K01049	0.0
K02535	44.0
K02242	1.0
K02536	44.0
K02531	0.0
K02246	1.0
K02533	4.0
K02532	0.0
K02248	1.0
K02538	0.0
K00581	0.0
K13421	0.0
K01013	0.0
K15018	0.0
K15019	0.0
K03110	246.0
K03111	413.0
K03112	2.0
K03113	42.0
K03116	48.0
K03117	4.0
K03118	47.0
K03119	1.0
K10919	0.0
K12552	0.0
K12553	0.0
K12551	0.0
K12556	0.0
K12554	0.0
K12555	1.0
K06892	2.0
K06893	2.0
K06890	17.0
K06891	6.0
K06896	84.0
K06897	148.0
K06894	3.0
K06895	7.0
K10954	0.0
K10956	0.0
K06899	2.0
K06328	0.0
K06329	0.0
K10952	0.0
K10953	0.0
K11395	0.0
K11391	0.0
K11390	0.0
K11392	1.0
K00499	0.0
K00494	1.0
K00495	0.0
K00496	0.0
K00491	0.0
K00492	0.0
K00493	0.0
K13591	0.0
K01467	57.0
K13593	0.0
K13592	0.0
K04021	1.0
K04020	0.0
K04023	23.0
K04022	0.0
K04025	0.0
K04024	12.0
K04027	4.0
K04026	7.0
K04029	118.0
K04028	123.0
K07055	0.0
K07054	0.0
K07057	0.0
K07056	286.0
K07051	0.0
K07050	158.0
K07053	555.0
K07052	516.0
K07059	1.0
K07058	206.0
K10040	9.0
K10041	20.0
K10046	0.0
K04799	0.0
K04798	0.0
K04793	0.0
K04792	0.0
K04791	0.0
K04790	0.0
K04797	0.0
K04796	0.0
K04795	0.0
K04794	0.0
K13638	0.0
K13639	0.0
K13634	3.0
K13635	0.0
K13636	0.0
K13637	0.0
K13630	0.0
K13631	0.0
K13632	0.0
K13633	0.0
K02042	89.0
K05778	0.0
K05779	0.0
K05776	38.0
K05541	2.0
K05774	0.0
K05775	0.0
K05772	1.0
K05773	1.0
K05540	30.0
K01459	0.0
K01458	0.0
K01457	4.0
K01455	3.0
K01454	0.0
K01453	0.0
K01452	1.0
K01451	14.0
K01450	0.0
K05518	0.0
K08070	29.0
K08071	0.0
K05516	4.0
K08077	3.0
K05515	212.0
K13093	0.0
K11783	0.0
K12949	0.0
K12945	0.0
K12944	0.0
K12941	27.0
K12940	0.0
K12943	0.0
K12942	29.0
K14728	0.0
K14727	0.0
K11785	0.0
K00108	1.0
K13890	5.0
K13891	5.0
K13892	0.0
K13893	0.0
K13894	0.0
K13895	0.0
K13896	0.0
K06159	0.0
K06158	331.0
K06153	242.0
K06152	0.0
K06151	0.0
K06157	0.0
K06156	0.0
K06155	0.0
K06154	0.0
K03327	82.0
K03326	1.0
K03325	26.0
K03324	374.0
K03322	11.0
K03321	13.0
K03320	33.0
K03329	0.0
K03328	39.0
K04802	0.0
K04801	0.0
K04800	0.0
K11948	0.0
K01505	3.0
K04756	0.0
K11940	0.0
K11941	0.0
K11942	0.0
K11943	0.0
K11944	0.0
K01507	294.0
K11946	0.0
K11947	0.0
K01506	0.0
K01501	5.0
K01500	6.0
K01503	0.0
K06714	15.0
K04750	87.0
K12789	0.0
K12788	0.0
K11526	0.0
K10810	0.0
K11522	0.0
K11523	0.0
K08675	0.0
K08676	3.0
K08677	0.0
K08679	0.0
K11521	0.0
K10547	25.0
K10546	31.0
K10545	8.0
K10544	1.0
K10543	8.0
K10542	125.0
K10541	124.0
K10540	151.0
K10549	7.0
K10548	25.0
K14630	0.0
K11529	0.0
K00007	0.0
K00005	156.0
K13444	0.0
K00003	214.0
K00002	90.0
K00001	102.0
K01186	128.0
K00009	6.0
K00008	231.0
K10726	0.0
K10725	0.0
K08246	0.0
K00263	3.0
K00262	263.0
K00261	5.0
K00260	5.0
K00266	809.0
K00265	47.0
K01200	24.0
K01201	165.0
K01206	781.0
K01207	91.0
K01205	38.0
K01208	0.0
K01209	626.0
K06167	46.0
K00917	99.0
K00912	44.0
K00919	231.0
K02519	241.0
K02518	243.0
K02517	49.0
K02511	0.0
K02510	10.0
K13409	0.0
K13408	0.0
K03179	46.0
K03170	0.0
K03177	246.0
K12574	200.0
K12570	0.0
K12573	238.0
K11009	0.0
K11008	0.0
K11005	0.0
K11004	0.0
K11007	0.0
K11006	0.0
K11003	0.0
K08296	8.0
K08297	0.0
K08295	0.0
K02634	0.0
K02635	0.0
K10622	0.0
K07693	3.0
K07692	1.0
K07691	0.0
K07690	0.0
K07697	0.0
K07696	77.0
K07695	0.0
K07694	8.0
K07699	114.0
K07698	0.0
K07079	260.0
K07078	6.0
K07077	0.0
K07076	22.0
K07075	33.0
K07074	10.0
K07073	0.0
K07072	0.0
K07071	8.0
K07070	2.0
K14584	0.0
K11620	0.0
K09190	0.0
K11623	0.0
K05759	0.0
K08589	0.0
K11625	0.0
K11995	0.0
K01439	242.0
K01438	48.0
K01431	0.0
K01430	86.0
K01433	4.0
K01432	0.0
K01434	4.0
K01437	0.0
K01436	132.0
K05539	3.0
K14520	0.0
K12963	0.0
K12962	0.0
K12961	0.0
K12960	156.0
K14749	0.0
K14748	0.0
K02972	0.0
K14743	0.0
K14742	218.0
K14745	0.0
K14744	0.0
K14747	0.0
K14746	0.0
K02167	0.0
K02164	0.0
K02160	86.0
K02168	1.0
K02169	41.0
K10931	0.0
K03341	0.0
K03340	165.0
K03343	0.0
K03342	2.0
K03346	13.0
K12299	0.0
K12291	0.0
K12290	0.0
K12293	0.0
K12292	0.0
K12295	0.0
K12294	0.0
K12297	3.0
K12368	0.0
K11922	0.0
K11923	0.0
K11920	0.0
K11921	0.0
K11926	0.0
K11927	19.0
K11924	0.0
K11925	0.0
K11928	70.0
K13181	0.0
K13219	0.0
K07262	0.0
K07263	42.0
K07260	239.0
K07261	1.0
K07266	0.0
K07267	0.0
K07264	0.0
K07265	0.0
K07268	0.0
K07269	0.0
K01155	46.0
K04478	0.0
K04479	0.0
K10528	0.0
K14952	0.0
K07486	3.0
K07487	8.0
K07484	38.0
K07485	1.0
K07482	0.0
K07483	189.0
K07480	0.0
K07481	8.0
K07488	0.0
K07489	0.0
K11210	0.0
K11211	0.0
K11212	1.0
K11214	82.0
K11216	1.0
K06300	0.0
K00061	0.0
K00060	3.0
K06301	0.0
K00065	28.0
K00064	2.0
K00067	394.0
K00066	0.0
K00069	0.0
K00068	8.0
K06304	0.0
K08262	0.0
K08261	0.0
K08260	0.0
K08265	0.0
K08264	0.0
K00288	2.0
K00285	1.0
K00284	156.0
K00287	239.0
K00286	312.0
K00281	43.0
K00280	0.0
K00283	90.0
K00282	90.0
K08088	0.0
K14198	0.0
K14199	0.0
K03452	0.0
K14194	0.0
K14195	0.0
K14196	0.0
K14197	0.0
K14192	0.0
K14193	0.0
K01880	240.0
K01881	324.0
K01883	246.0
K01885	237.0
K04618	0.0
K01887	323.0
K01224	41.0
K01889	246.0
K01226	85.0
K01227	0.0
K01220	0.0
K01222	16.0
K01223	159.0
K02759	69.0
K02755	0.0
K02757	207.0
K02756	0.0
K14998	0.0
K02750	3.0
K02753	0.0
K02752	0.0
K00939	246.0
K00938	1.0
K00937	244.0
K00936	935.0
K00935	0.0
K00934	0.0
K00933	0.0
K00932	0.0
K00931	234.0
K00930	462.0
K01089	40.0
K01080	0.0
K01081	119.0
K01082	0.0
K01083	2.0
K01084	0.0
K01085	0.0
K01087	1.0
K02571	0.0
K02570	0.0
K02573	0.0
K02572	0.0
K02575	4.0
K02574	19.0
K07780	0.0
K03488	153.0
K03489	0.0
K03482	0.0
K03483	6.0
K03480	11.0
K03481	19.0
K03486	85.0
K03487	0.0
K03484	169.0
K03485	0.0
K02287	0.0
K02286	0.0
K02285	0.0
K02284	0.0
K02283	260.0
K02282	2.0
K02281	0.0
K02280	1.0
K02289	0.0
K02288	0.0
K03626	0.0
K03627	0.0
K03624	391.0
K03625	246.0
K03151	203.0
K03620	2.0
K03153	3.0
K08869	0.0
K03628	206.0
K03629	233.0
K09738	0.0
K09739	0.0
K09736	0.0
K09737	0.0
K09735	0.0
K09732	0.0
K09733	0.0
K09730	0.0
K09731	0.0
K09888	184.0
K09889	3.0
K09880	0.0
K09882	0.0
K09883	0.0
K09884	0.0
K09887	0.0
K11027	0.0
K11026	0.0
K11025	0.0
K11024	0.0
K07679	0.0
K07678	5.0
K11021	0.0
K11020	0.0
K07675	1.0
K07674	0.0
K07676	0.0
K07671	0.0
K07670	1.0
K07673	0.0
K07672	0.0
K01117	0.0
K12048	0.0
K07019	4.0
K07018	0.0
K07011	186.0
K07010	152.0
K07013	0.0
K07012	179.0
K07015	191.0
K07014	2.0
K07017	13.0
K07016	6.0
K10084	0.0
K08372	5.0
K05884	4.0
K05885	83.0
K05886	0.0
K05887	0.0
K05880	0.0
K05881	0.0
K05882	1.0
K05883	0.0
K08902	0.0
K05739	8.0
K05888	0.0
K05889	0.0
K08903	0.0
K00547	6.0
K00544	0.0
K00545	0.0
K00542	0.0
K00543	0.0
K00540	362.0
K00548	358.0
K00549	86.0
K01145	0.0
K01412	0.0
K01147	2.0
K01417	119.0
K00038	0.0
K01143	0.0
K01142	195.0
K01419	8.0
K00788	265.0
K00789	285.0
K12502	0.0
K14762	0.0
K14761	188.0
K06195	4.0
K03819	0.0
K03818	0.0
K03814	3.0
K03817	1.0
K03816	107.0
K03811	96.0
K03810	2.0
K03813	2.0
K11908	0.0
K11909	0.0
K11904	1.0
K11905	0.0
K11906	2.0
K11907	2.0
K11900	3.0
K11901	3.0
K11902	2.0
K11903	2.0
K10986	0.0
K13238	0.0
K13239	0.0
K13797	0.0
K07248	37.0
K13796	0.0
K07244	0.0
K07245	0.0
K07246	10.0
K07240	535.0
K07241	0.0
K07242	0.0
K07243	2.0
K01268	0.0
K05296	0.0
K02821	94.0
K09016	0.0
K09945	0.0
K09944	0.0
K09947	0.0
K09946	2.0
K09941	2.0
K09940	3.0
K09943	0.0
K09942	0.0
K09949	0.0
K09948	3.0
K10851	0.0
K10850	0.0
K03666	37.0
K03667	8.0
K03196	0.0
K03665	232.0
K11275	0.0
K06012	158.0
K00048	142.0
K10857	0.0
K09773	4.0
K00043	0.0
K00042	106.0
K00041	99.0
K00040	111.0
K00046	288.0
K00733	0.0
K00044	0.0
K06011	0.0
K09012	0.0
K06016	18.0
K06017	0.0
K06014	0.0
K06015	84.0
K06019	2.0
K01075	0.0
K12221	0.0
K06444	0.0
K04632	0.0
K14977	2.0
K14974	0.0
K00958	1.0
K00951	288.0
K00950	57.0
K00952	1.0
K00955	36.0
K00954	246.0
K00957	43.0
K00956	39.0
K00590	1.0
K02777	11.0
K02775	26.0
K02774	34.0
K02773	33.0
K02771	2.0
K02770	104.0
K02779	19.0
K02778	0.0
K01606	0.0
K01607	163.0
K01604	0.0
K01605	0.0
K01602	0.0
K01601	1.0
K03750	19.0
K01609	215.0
K02553	1.0
K02804	105.0
K02551	42.0
K02806	5.0
K02557	243.0
K02800	14.0
K05275	0.0
K02802	0.0
K13300	0.0
K02558	4.0
K02809	0.0
K02808	0.0
K03600	3.0
K03601	233.0
K03602	225.0
K03603	0.0
K03604	82.0
K03605	0.0
K03606	3.0
K03607	0.0
K03608	212.0
K03609	265.0
K06078	0.0
K06079	0.0
K09710	233.0
K09711	0.0
K09712	0.0
K06073	0.0
K06074	0.0
K06075	0.0
K06076	4.0
K06077	0.0
K06382	99.0
K06383	55.0
K06380	0.0
K06381	172.0
K06386	0.0
K06387	103.0
K06384	17.0
K06385	178.0
K06388	0.0
K06389	0.0
K12466	0.0
K12468	0.0
K07657	4.0
K07656	0.0
K07655	0.0
K07654	0.0
K07653	0.0
K07652	13.0
K07651	1.0
K07650	2.0
K07659	0.0
K07658	228.0
K11041	4.0
K11040	0.0
K11043	0.0
K11042	0.0
K11045	0.0
K11044	0.0
K11047	0.0
K11046	0.0
K11049	0.0
K11048	0.0
K07387	37.0
K07386	42.0
K06926	265.0
K06927	0.0
K06924	0.0
K06925	246.0
K06922	0.0
K06923	186.0
K06920	9.0
K06921	74.0
K06928	7.0
K06929	10.0
K07033	227.0
K07032	4.0
K07031	92.0
K07030	168.0
K07037	49.0
K07035	149.0
K07034	0.0
K07039	0.0
K07038	8.0
K10829	0.0
K00384	523.0
K00385	10.0
K00386	0.0
K00387	0.0
K00380	3.0
K00381	3.0
K00382	183.0
K00383	4.0
K00389	0.0
K01387	0.0
K01385	0.0
K01389	0.0
K09158	4.0
K09159	3.0
K09156	0.0
K09157	186.0
K09154	0.0
K09155	23.0
K09152	0.0
K09153	92.0
K09150	0.0
K09151	1.0
K05970	127.0
K05714	0.0
K05715	0.0
K05710	2.0
K05711	0.0
K05712	0.0
K05713	0.0
K00560	217.0
K00561	0.0
K00563	18.0
K00564	10.0
K00566	285.0
K00567	200.0
K00568	6.0
K00569	1.0
K05575	0.0
K01169	0.0
K01167	0.0
K01166	0.0
K05577	0.0
K01163	65.0
K01161	0.0
K01160	0.0
K05578	0.0
K05579	0.0
K08092	24.0
K08093	1.0
K08094	21.0
K08095	0.0
K08096	0.0
K08097	0.0
K02254	0.0
K02255	0.0
K01743	0.0
K02251	0.0
K02061	0.0
K01741	0.0
K02060	0.0
K00114	0.0
K02122	202.0
K02123	238.0
K02120	241.0
K02121	196.0
K02124	241.0
K03837	0.0
K03836	0.0
K03835	0.0
K03834	0.0
K03833	10.0
K03832	59.0
K03831	0.0
K03830	99.0
K00443	0.0
K03839	41.0
K02067	5.0
K10189	175.0
K13038	274.0
K13787	14.0
K13788	1.0
K13789	541.0
K10188	212.0
K12255	0.0
K12254	0.0
K12257	199.0
K12256	0.0
K12251	49.0
K12250	0.0
K12253	0.0
K12252	0.0
K13252	0.0
K13256	1.0
K13255	0.0
K12079	0.0
K12078	0.0
K12071	0.0
K12070	0.0
K12073	0.0
K12072	0.0
K09912	3.0
K06236	0.0
K06237	0.0
K05519	0.0
K09914	0.0
K11788	0.0
K11782	0.0
K11780	0.0
K11781	0.0
K11787	0.0
K11784	0.0
K11530	0.0
K12787	0.0
K12786	0.0
K12785	0.0
K12784	0.0
K06718	2.0
K09969	0.0
K09968	0.0
K09967	86.0
K09966	0.0
K09965	0.0
K09964	0.0
K09963	20.0
K09962	0.0
K09961	0.0
K09960	0.0
K11527	2.0
K11524	0.0
K11525	0.0
K11250	0.0
K11253	0.0
K11258	0.0
K11528	0.0
K00713	0.0
K00712	0.0
K10780	0.0
K10783	2.0
K10125	0.0
K10124	0.0
K10126	0.0
K10121	7.0
K10123	0.0
K10122	7.0
K04652	95.0
K04653	88.0
K04651	171.0
K04656	89.0
K04654	88.0
K04655	96.0
K00973	230.0
K00972	31.0
K00971	131.0
K00970	44.0
K00975	524.0
K00974	587.0
K00979	51.0
K00978	14.0
K14954	0.0
K14955	0.0
K14956	0.0
K06178	96.0
K01596	11.0
K01597	2.0
K01594	0.0
K01595	6.0
K01592	0.0
K01593	3.0
K01590	0.0
K01591	232.0
K01598	0.0
K01599	611.0
K02711	0.0
K02710	0.0
K02713	0.0
K02712	0.0
K02714	0.0
K02717	0.0
K02716	0.0
K02719	0.0
K02718	0.0
K03449	77.0
K03446	41.0
K03444	0.0
K03445	0.0
K03442	231.0
K01620	184.0
K01621	6.0
K01622	2.0
K01623	96.0
K01624	505.0
K01625	461.0
K01626	163.0
K01627	44.0
K01628	199.0
K01629	83.0
K05299	1.0
K02829	0.0
K02828	0.0
K02827	0.0
K02826	0.0
K02825	19.0
K02824	170.0
K02823	228.0
K02822	114.0
K03198	0.0
K03199	0.0
K03668	0.0
K03669	0.0
K03190	86.0
K03191	5.0
K03660	271.0
K03194	0.0
K03195	0.0
K03664	246.0
K03197	0.0
K09772	188.0
K06013	3.0
K09770	7.0
K09771	0.0
K09776	1.0
K09777	158.0
K09774	3.0
K09775	118.0
K09778	15.0
K09779	157.0
K06269	0.0
K06323	0.0
K11624	0.0
K02991	0.0
K02990	233.0
K02624	0.0
K02240	1.0
K08282	1.0
K12440	0.0
K12441	0.0
K12442	0.0
K12443	0.0
K12444	0.0
K12445	0.0
K12449	0.0
K02247	0.0
K07637	3.0
K07636	241.0
K07639	0.0
K07638	0.0
K11069	137.0
K11068	174.0
K11063	0.0
K11062	0.0
K11061	0.0
K11060	0.0
K11066	0.0
K11065	44.0
K06900	0.0
K06901	221.0
K06902	52.0
K06903	9.0
K06904	15.0
K06905	17.0
K06906	14.0
K06907	33.0
K06908	17.0
K06909	1.0
K10821	0.0
K05905	0.0
K05904	0.0
K05906	0.0
K05900	0.0
K05903	1.0
K01406	0.0
K05909	0.0
K05908	0.0
K00368	0.0
K00369	0.0
K00366	20.0
K00367	0.0
K00364	1.0
K00365	0.0
K00362	6.0
K00363	3.0
K00360	0.0
```
