## Extended Data File 1 for "Diet induces reproducible alterations in the mouse and human gut microbiome": ERS606378_ERR675588.picrust

```
# Constructed from biom file
#OTU ID	ERR675588
K01365	0.0
K01364	0.0
K01361	23.0
K01360	0.0
K01362	4031.0
K02249	0.0
K05841	9.0
K05844	19.0
K05845	82.0
K05846	4125.0
K05847	4012.0
K00508	13.0
K00500	25.0
K00507	41.0
K00504	1.0
K00505	0.0
K12521	0.0
K01101	2526.0
K01103	0.0
K12520	0.0
K01104	20023.0
K05592	6515.0
K05593	4316.0
K05590	0.0
K05591	6.0
K05596	9.0
K05597	0.0
K05594	0.0
K05595	98.0
K05599	0.0
K11964	0.0
K11962	0.0
K14540	8913.0
K12529	6.0
K12528	1.0
K06353	0.0
K02456	515.0
K02457	11.0
K02454	37.0
K02455	28.0
K02452	13.0
K02453	51.0
K02450	10.0
K02103	3149.0
K08138	13.0
K02108	9663.0
K02109	11690.0
K02458	16.0
K02459	16.0
K08137	4.0
K03851	2.0
K03850	0.0
K03852	3.0
K03855	16.0
K03856	7359.0
K13018	2.0
K13019	7.0
K13010	15.0
K13011	0.0
K13012	556.0
K13013	5.0
K13014	0.0
K13015	67.0
K13016	5.0
K13017	7.0
K08566	0.0
K08567	19.0
K13274	0.0
K13275	3.0
K13276	0.0
K13277	0.0
K03275	0.0
K03274	37.0
K03277	0.0
K03276	0.0
K03271	4731.0
K03270	3236.0
K03273	484.0
K03272	2098.0
K03279	0.0
K03278	0.0
K11022	0.0
K12277	0.0
K12276	2.0
K12270	19.0
K11058	0.0
K12279	2.0
K12278	2.0
K07557	0.0
K07550	0.0
K07552	1032.0
K06319	0.0
K09909	3.0
K09908	2.0
K12051	0.0
K12050	0.0
K12057	11.0
K12056	1.0
K06221	7.0
K09900	0.0
K09903	9969.0
K09902	6.0
K09904	0.0
K09907	0.0
K09906	4.0
K11501	0.0
K03234	0.0
K00773	7963.0
K00772	98.0
K00777	1.0
K00776	0.0
K06313	350.0
K06315	0.0
K05574	1.0
K10201	106.0
K07176	0.0
K07177	57.0
K07174	0.0
K07175	737.0
K07172	109.0
K07173	3524.0
K07170	1110.0
K07171	15294.0
K07178	4.0
K07179	0.0
K00195	0.0
K00194	137.0
K00197	167.0
K00196	0.0
K00191	0.0
K00190	21.0
K00193	0.0
K00192	0.0
K00198	2288.0
K06405	6662.0
K10109	2288.0
K10108	4852.0
K10107	5.0
K01828	1.0
K01829	2.0
K01826	9.0
K01825	22.0
K01822	5.0
K01823	104.0
K01820	8.0
K01821	105.0
K00999	0.0
K00998	3479.0
K00995	14985.0
K00997	3890.0
K00996	12.0
K00991	8648.0
K00990	37.0
K00992	17.0
K11028	0.0
K02622	3055.0
K02625	0.0
K03564	5403.0
K13489	2.0
K13488	2.0
K13483	21.0
K13482	8.0
K13481	8.0
K13480	0.0
K13487	2.0
K13486	2.0
K14680	0.0
K14681	0.0
K14682	15.0
K08358	3.0
K08357	8.0
K08356	0.0
K08355	0.0
K03469	7975.0
K03462	0.0
K03464	5.0
K03465	1296.0
K03466	8275.0
K01648	10.0
K01649	10596.0
K01643	1739.0
K01640	651.0
K01641	58.0
K01646	429.0
K01647	9116.0
K01644	1813.0
K02597	7.0
K02626	26.0
K02595	4.0
K02594	571.0
K02593	2.0
K02592	352.0
K02591	956.0
K02590	2649.0
K02598	881.0
K02849	6.0
K14061	0.0
K14062	0.0
K14063	0.0
K14064	0.0
K14065	0.0
K14067	0.0
K02841	23.0
K02840	18.0
K02843	80.0
K02844	10.0
K02847	0.0
K02846	0.0
K02102	85.0
K09758	41.0
K06039	8.0
K06034	4.0
K06036	2.0
K06037	0.0
K06032	0.0
K01581	163.0
K02702	0.0
K02659	13.0
K13490	2.0
K13491	2.0
K03644	1053.0
K03645	0.0
K03646	15.0
K03647	75.0
K03640	93.0
K03641	59.0
K03642	92.0
K03643	21.0
K03648	8393.0
K03649	54.0
K06694	0.0
K11814	0.0
K12428	0.0
K12429	2.0
K12422	0.0
K12423	0.0
K12420	0.0
K12421	0.0
K12426	0.0
K12427	0.0
K12424	0.0
K12425	0.0
K07349	0.0
K07348	0.0
K05380	0.0
K07345	3.0
K07344	7.0
K07347	9.0
K07346	6.0
K07341	2161.0
K07340	8.0
K07343	2501.0
K07342	0.0
K06968	10.0
K06969	12896.0
K06962	507.0
K06963	0.0
K06960	6947.0
K06961	0.0
K06966	1385.0
K06967	8904.0
K06964	0.0
K06965	0.0
K08995	27.0
K08994	35.0
K08997	3.0
K08996	21.0
K08990	3.0
K08993	0.0
K08992	10.0
K08999	80.0
K08998	5527.0
K08344	0.0
K08345	0.0
K08346	0.0
K14940	1.0
K02724	1.0
K08349	0.0
K11815	0.0
K05929	0.0
K05928	7.0
K05927	5.0
K05924	1.0
K05922	6.0
K05921	8.0
K00349	980.0
K00698	0.0
K00340	1074.0
K00341	1079.0
K00690	2840.0
K00343	1081.0
K00344	105.0
K00697	29.0
K00346	979.0
K00347	980.0
K09116	2167.0
K09117	6226.0
K05337	1400.0
K09118	41.0
K09119	0.0
K02106	270.0
K05823	30.0
K05820	26.0
K05826	13.0
K05827	10.0
K02100	0.0
K02101	0.0
K00524	1.0
K00525	8082.0
K00526	5323.0
K00527	13192.0
K00520	68.0
K00522	0.0
K00523	11.0
K02451	2.0
K00528	7853.0
K00529	10.0
K00025	2.0
K14215	0.0
K14213	0.0
K03453	1544.0
K00796	4859.0
K05339	12.0
K00027	7423.0
K00794	4133.0
K00793	4085.0
K01347	0.0
K01346	0.0
K01344	0.0
K01343	0.0
K00791	8013.0
K01340	0.0
K00790	12510.0
K02694	1.0
K02696	1.0
K02697	1.0
K02690	2.0
K02691	4.0
K02692	1.0
K02693	2.0
K02698	3.0
K02699	1.0
K00836	13.0
K00837	1487.0
K00835	13.0
K00832	445.0
K00833	1150.0
K00830	55.0
K00831	7835.0
K00839	98.0
K04335	0.0
K04334	0.0
K01120	12.0
K01126	8791.0
K04333	0.0
K01129	6892.0
K01128	11.0
K04339	0.0
K04338	6.0
K02470	16235.0
K02471	18.0
K02472	19.0
K02473	0.0
K02474	3057.0
K02475	6.0
K02476	6.0
K02477	3879.0
K02478	6.0
K02479	38.0
K09019	9.0
K01267	4689.0
K13074	0.0
K13075	1.0
K11441	0.0
K14055	0.0
K13299	0.0
K13292	7395.0
K14057	0.0
K14056	0.0
K02856	18.0
K02585	474.0
K12211	2.0
K12210	0.0
K12213	2.0
K12212	2.0
K12215	0.0
K02854	1.0
K12217	2.0
K12216	2.0
K12219	2.0
K12218	2.0
K02855	10.0
K08692	0.0
K08693	3.0
K08690	0.0
K08691	4.0
K08696	3.0
K08697	1.0
K11748	4.0
K11749	7802.0
K11746	0.0
K11747	5.0
K11744	2.0
K11745	4.0
K11742	0.0
K11743	2079.0
K11740	1.0
K11741	51.0
K13920	624.0
K13921	0.0
K13922	3210.0
K13923	0.0
K13924	42.0
K13925	0.0
K13926	7.0
K13927	813.0
K13928	0.0
K13929	5.0
K09923	0.0
K09922	979.0
K06201	4297.0
K06200	3955.0
K06207	5813.0
K06206	1861.0
K06205	0.0
K09924	10.0
K09929	2.0
K06208	336.0
K00759	8842.0
K00758	9.0
K00752	6.0
K00757	6771.0
K00756	4941.0
K00754	10447.0
K06001	3857.0
K05557	0.0
K09766	873.0
K05554	0.0
K07475	0.0
K07150	4155.0
K07151	5.0
K07152	102.0
K07153	7.0
K07154	1804.0
K07155	0.0
K07156	10.0
K07157	30.0
K07406	7034.0
K07407	15353.0
K07404	6183.0
K07405	975.0
K07402	5332.0
K07403	42.0
K07400	6.0
K07401	12.0
K01808	11074.0
K01809	4235.0
K01800	11.0
K01801	0.0
K01802	1081.0
K01803	10455.0
K01804	3415.0
K01805	522.0
K01807	2179.0
K09718	0.0
K14668	0.0
K14669	0.0
K14666	0.0
K14667	0.0
K01664	86.0
K01665	1115.0
K01666	3376.0
K01667	1496.0
K01660	0.0
K01661	63.0
K01662	6659.0
K01663	0.0
K01668	20.0
K01669	101.0
K02863	9968.0
K02862	3.0
K02860	9924.0
K02867	9969.0
K02866	0.0
K02864	9417.0
K02869	0.0
K05362	4.0
K05365	39.0
K03402	6838.0
K03403	3.0
K03400	0.0
K03406	41898.0
K03407	5345.0
K03404	24.0
K03405	48.0
K03408	10048.0
K03409	629.0
K02315	9281.0
K02314	11977.0
K02317	0.0
K02316	9909.0
K02313	9977.0
K02312	52.0
K02319	4.0
K12405	0.0
K12152	0.0
K12151	0.0
K07091	22.0
K07090	11330.0
K07093	29.0
K07092	1.0
K07095	11297.0
K07094	13.0
K07097	1.0
K07096	4.0
K07099	2263.0
K07098	11192.0
K11175	7946.0
K11174	0.0
K11177	32.0
K11176	1.0
K11173	0.0
K11179	27.0
K11178	28.0
K00322	19.0
K00320	36.0
K00321	0.0
K00326	0.0
K00324	105.0
K00325	38.0
K00329	11.0
K05945	2.0
K05944	0.0
K05947	0.0
K05946	2106.0
K06944	3.0
K06945	11.0
K06946	3.0
K06415	375.0
K06940	4197.0
K06941	8368.0
K06942	9969.0
K06943	0.0
K10806	12.0
K10807	1.0
K10804	47.0
K10805	17.0
K06948	2037.0
K06949	11883.0
K06418	9.0
K09138	35.0
K09139	2.0
K09134	2347.0
K09135	0.0
K09136	19.0
K09137	52.0
K09130	0.0
K09131	47.0
K09132	2043.0
K09133	9.0
K05808	7909.0
K05809	0.0
K05804	2048.0
K05805	6.0
K05806	0.0
K05807	1033.0
K05800	8.0
K05801	21.0
K05802	1.0
K05803	0.0
K01044	5.0
K01045	1.0
K01046	288.0
K02068	85.0
K04561	17.0
K01042	1005.0
K05568	7000.0
K05567	2487.0
K14273	0.0
K14275	0.0
K14274	108.0
K02062	0.0
K05245	0.0
K05564	5.0
K01048	889.0
K02066	1099.0
K01322	990.0
K01325	0.0
K02065	1092.0
K01326	0.0
K05560	5.0
K02243	72.0
K08930	0.0
K02679	0.0
K02676	15.0
K02674	18.0
K02675	0.0
K02672	24.0
K02241	449.0
K02670	24.0
K02671	21.0
K00810	1.0
K00811	986.0
K00812	828.0
K00813	11.0
K00814	0.0
K00817	7993.0
K00818	1041.0
K00819	32.0
K02530	25.0
K02245	73.0
K02244	55.0
K01499	5.0
K01498	0.0
K01493	9906.0
K01492	255.0
K01491	19933.0
K01497	56.0
K01496	193.0
K01495	4813.0
K01494	2271.0
K02418	5463.0
K02419	6256.0
K14492	0.0
K02412	5767.0
K02413	6082.0
K02410	6259.0
K02411	3107.0
K02416	6256.0
K02417	4660.0
K02414	554.0
K02415	61.0
K00120	0.0
K00121	163.0
K00430	0.0
K13058	2.0
K13059	0.0
K13727	3.0
K13057	6.0
K13722	0.0
K13051	23.0
K13052	3844.0
K00435	6.0
K12054	0.0
K03239	0.0
K03238	0.0
K03231	0.0
K03230	2.0
K03232	0.0
K12059	0.0
K03237	0.0
K03236	0.0
K12058	4.0
K12239	0.0
K12238	0.0
K12235	0.0
K12234	656.0
K13942	0.0
K13940	4254.0
K13941	2.0
K12097	0.0
K12096	0.0
K12095	0.0
K12094	0.0
K12093	0.0
K12092	0.0
K12091	0.0
K12090	0.0
K12099	0.0
K12098	0.0
K06356	0.0
K05992	13.0
K03540	0.0
K06331	3282.0
K06330	96.0
K07138	7589.0
K07139	5129.0
K11811	8.0
K07132	966.0
K07133	21656.0
K07130	5829.0
K07131	20.0
K07137	14013.0
K07134	0.0
K07135	0.0
K01860	0.0
K01866	9974.0
K01867	9968.0
K01865	24.0
K01868	12355.0
K01869	9970.0
K06140	9.0
K04766	7.0
K04767	58.0
K04764	48.0
K04762	1001.0
K04763	10574.0
K04760	16.0
K04761	378.0
K04768	14.0
K04769	6202.0
K08313	134.0
K08312	9.0
K08311	28.0
K08310	15.0
K08317	9.0
K08316	4898.0
K08315	4.0
K08314	653.0
K05149	0.0
K08319	0.0
K08318	0.0
K06339	0.0
K14648	0.0
K14392	138.0
K14393	40.0
K14645	13.0
K14647	1.0
K01689	12747.0
K01686	8403.0
K01687	13265.0
K01684	2697.0
K01685	5515.0
K01682	16.0
K01681	8058.0
K05308	0.0
K02889	0.0
K02888	9970.0
K02885	0.0
K02884	9969.0
K02887	9961.0
K02886	9968.0
K02881	9969.0
K02883	0.0
K13743	0.0
K02086	62.0
K02081	590.0
K02080	0.0
K02083	288.0
K02082	37.0
K13831	1.0
K03428	1.0
K03429	3223.0
K03424	12888.0
K03935	0.0
K03932	9.0
K03933	9.0
K03930	2275.0
K03931	3.0
K02339	20.0
K02338	9979.0
K02337	9856.0
K02336	2.0
K02335	11951.0
K02334	3770.0
K02330	0.0
K03688	4352.0
K03689	1.0
K03680	111.0
K03683	11.0
K03684	50.0
K03685	9964.0
K03686	19957.0
K03687	9207.0
K07301	5113.0
K07300	8.0
K07303	35.0
K07302	45.0
K07305	130.0
K07304	213.0
K07307	535.0
K07306	14.0
K07309	3.0
K07308	19.0
K02617	0.0
K02610	7.0
K02963	9963.0
K02612	7.0
K02961	9209.0
K09686	21784.0
K09687	59282.0
K09684	258.0
K09685	411.0
K09682	1.0
K09683	1.0
K09680	18.0
K09681	1.0
K09688	5.0
K09689	5.0
K05962	5.0
K05961	0.0
K05967	71.0
K05966	128.0
K11159	2.0
K05964	39.0
K05968	0.0
K11152	0.0
K00309	1.0
K00658	92.0
K00304	4.0
K00305	4.0
K00654	0.0
K00655	14745.0
K00652	1072.0
K00301	6.0
K00302	2177.0
K00303	63.0
K10828	1.0
K06431	1.0
K06432	1.0
K06433	1.0
K06434	12.0
K06436	545.0
K06437	0.0
K10820	114.0
K06439	0.0
K10822	0.0
K10823	0.0
K10826	0.0
K09167	782.0
K06322	0.0
K14117	0.0
K14259	0.0
K14257	5.0
K01308	834.0
K01303	14.0
K01301	18.0
K01305	347.0
K01304	174.0
K02658	28.0
K00672	0.0
K02650	944.0
K02651	47.0
K02652	3907.0
K02653	5349.0
K02654	16185.0
K05687	0.0
K02656	15.0
K05685	10.0
K00878	6427.0
K00879	351.0
K00872	1033.0
K00873	10000.0
K00870	0.0
K00876	11684.0
K00877	0.0
K00874	10763.0
K00875	0.0
K04487	14283.0
K04486	8222.0
K04485	7944.0
K04484	0.0
K04483	0.0
K04482	0.0
K04480	0.0
K04488	11122.0
K12049	0.0
K13693	1.0
K13706	0.0
K13694	19.0
K13695	8.0
K05977	0.0
K09516	10.0
K02434	12585.0
K02435	11751.0
K02436	136.0
K02437	3941.0
K05350	3356.0
K02431	3439.0
K08100	1.0
K02433	12899.0
K02438	7094.0
K02439	97.0
K03745	11.0
K03744	4800.0
K03747	10.0
K03210	8013.0
K03217	9906.0
K03216	8949.0
K03215	39.0
K03742	6234.0
K03219	2.0
K03218	9932.0
K03749	8.0
K03748	11.0
K02383	0.0
K06327	1.0
K06320	2801.0
K07238	8658.0
K09479	0.0
K09478	0.0
K09475	0.0
K09474	7.0
K09477	0.0
K09476	0.0
K09471	8.0
K09470	0.0
K09473	0.0
K09472	1.0
K07543	0.0
K06898	5490.0
K13967	0.0
K13963	2997.0
K07545	0.0
K00737	2050.0
K05345	13.0
K11706	3.0
K11707	28.0
K11704	3.0
K11705	3.0
K11708	28.0
K11709	24.0
K05588	6.0
K07114	5178.0
K07443	3485.0
K07116	3.0
K07117	20.0
K07110	17.0
K07447	9948.0
K07112	1121.0
K07113	30.0
K07448	2708.0
K07118	158.0
K07119	23.0
K10619	1.0
K10618	0.0
K10617	0.0
K10616	0.0
K01848	51.0
K01849	48.0
K01844	767.0
K01845	3732.0
K01846	42.0
K01847	1972.0
K01840	13546.0
K01841	182.0
K01842	0.0
K01843	555.0
K06219	5.0
K10832	0.0
K05348	1.0
K14203	0.0
K08483	9043.0
K08482	25.0
K08481	9.0
K08480	1.0
K08485	0.0
K08484	10.0
K00464	2.0
K00467	1.0
K00466	0.0
K00461	0.0
K00460	0.0
K00463	0.0
K00462	0.0
K04509	1.0
K00469	1.0
K00468	0.0
K08645	0.0
K04744	35.0
K01518	1.0
K01519	0.0
K04748	16.0
K04749	591.0
K01514	19.0
K01515	11486.0
K01512	4240.0
K01510	0.0
K14623	272.0
K14626	0.0
K14627	0.0
K14628	0.0
K14629	0.0
K03918	6.0
K03919	13.0
K12372	3.0
K12373	6972.0
K12370	3.0
K12371	4.0
K02359	0.0
K02358	10043.0
K02351	5.0
K02352	1.0
K02355	17153.0
K02357	9976.0
K02356	10023.0
K13574	0.0
K13573	6.0
K13572	7.0
K13571	6.0
K13570	2.0
K12112	0.0
K12113	0.0
K12110	0.0
K12111	295.0
K07329	0.0
K07328	0.0
K07323	35.0
K07322	1962.0
K07321	1643.0
K07320	14.0
K07327	0.0
K07326	1.0
K07325	0.0
K07324	0.0
K08163	0.0
K06180	20489.0
K06181	18.0
K06182	4635.0
K06183	6852.0
K06186	15.0
K06187	9976.0
K06188	522.0
K06189	17.0
K08359	0.0
K07589	0.0
K07588	1034.0
K07587	0.0
K07586	2123.0
K07585	0.0
K07584	9377.0
K07583	0.0
K07582	0.0
K07581	0.0
K07580	0.0
K11139	0.0
K05989	13496.0
K05988	0.0
K05985	3581.0
K05987	0.0
K05986	2.0
K10843	5.0
K08354	5.0
K10844	3.0
K10848	0.0
K00673	6.0
K00674	1042.0
K00675	34.0
K00676	5804.0
K00677	1065.0
K06988	66.0
K06989	535.0
K08351	3.0
K06980	45.0
K06981	5.0
K06982	0.0
K08350	2.0
K06984	0.0
K06985	13.0
K06986	3.0
K06987	3893.0
K02445	2312.0
K02444	2498.0
K00582	0.0
K00583	0.0
K00580	0.0
K02110	10099.0
K00586	0.0
K00587	5.0
K00584	7.0
K08921	0.0
K02441	69.0
K00588	16.0
K08922	0.0
K02440	805.0
K00018	8971.0
K08923	0.0
K02443	3706.0
K00019	21.0
K02442	0.0
K08925	0.0
K08926	0.0
K08927	0.0
K03149	1724.0
K06604	0.0
K00015	28.0
K01989	7795.0
K00854	13839.0
K00855	7.0
K00856	12.0
K00857	3487.0
K00850	23132.0
K00851	77.0
K00852	10090.0
K00853	428.0
K00858	7994.0
K00859	7614.0
K01181	2125.0
K01180	0.0
K01183	2428.0
K01182	7717.0
K01185	1023.0
K01184	4.0
K01187	11764.0
K01188	8084.0
K02596	38.0
K13766	21.0
K13767	58.0
K13003	0.0
K13002	0.0
K13000	0.0
K02984	0.0
K02986	9973.0
K02987	0.0
K02636	11.0
K02982	7935.0
K02983	0.0
K02638	2.0
K02639	6.0
K02988	9823.0
K08298	6.0
K08299	5.0
K03583	15.0
K03582	15.0
K03581	10115.0
K03580	8.0
K03587	1064.0
K03586	14.0
K03585	2009.0
K03584	9885.0
K03589	6558.0
K03588	13436.0
K01725	5.0
K01724	60.0
K01727	8.0
K01726	3957.0
K01721	7.0
K01720	14.0
K01722	0.0
K13008	0.0
K01729	8.0
K01728	26.0
K09530	0.0
K09539	0.0
K02188	5779.0
K02189	5820.0
K02182	11.0
K02183	0.0
K03769	1256.0
K03768	11878.0
K03767	44.0
K03765	0.0
K03764	0.0
K03763	14507.0
K03762	18.0
K03761	11.0
K03760	8.0
K09457	375.0
K09456	9.0
K09459	152.0
K09458	8247.0
K00602	16183.0
K13988	0.0
K13985	0.0
K09981	4.0
K09980	3.0
K09983	5.0
K09982	1.0
K09985	14.0
K09984	3.0
K09987	10.0
K09986	12.0
K09989	2777.0
K09988	2808.0
K12583	3.0
K12582	0.0
K12589	0.0
K11720	30.0
K09759	3679.0
K10985	5.0
K10984	25.0
K07468	0.0
K07469	78.0
K07464	5081.0
K07465	6.0
K07466	0.0
K07467	4425.0
K07460	5717.0
K07461	3421.0
K07462	8021.0
K07463	0.0
K10679	18.0
K10678	4.0
K10671	0.0
K10670	2953.0
K10673	0.0
K10672	456.0
K10674	1.0
K10677	20.0
K10676	0.0
K08726	0.0
K08724	68.0
K08722	1529.0
K08723	0.0
K08720	1.0
K08721	0.0
K08728	51.0
K10187	0.0
K00119	11.0
K00118	10.0
K00449	11.0
K00448	6.0
K00115	0.0
K00446	10.0
K00117	27.0
K00116	15.0
K00111	7458.0
K00442	1.0
K00113	11.0
K00112	25.0
K01539	0.0
K01531	7221.0
K04720	7798.0
K01533	8117.0
K01534	22879.0
K01535	8.0
K01537	10755.0
K14358	0.0
K14605	0.0
K14606	1.0
K00413	25.0
K10120	115.0
K05600	0.0
K05777	62.0
K03972	5.0
K03973	750.0
K03970	0.0
K03971	0.0
K03976	7890.0
K03977	9974.0
K03974	0.0
K03975	1403.0
K03978	9948.0
K03979	9976.0
K13378	976.0
K02372	7333.0
K02371	6949.0
K02377	3169.0
K02379	131.0
K03396	1.0
K03397	0.0
K03394	6720.0
K03395	0.0
K03392	5.0
K03393	0.0
K03390	1106.0
K03391	3.0
K03399	36.0
K03027	0.0
K12136	0.0
K12137	12.0
K06610	17.0
K12138	0.0
K12139	4.0
K11444	0.0
K11440	14.0
K11443	12.0
K11442	1.0
K00612	28.0
K00613	4.0
K00610	5817.0
K00611	6308.0
K00616	3909.0
K00617	0.0
K00614	4.0
K00615	29244.0
K00619	41.0
K10863	0.0
K07874	0.0
K06234	0.0
K10240	3.0
K10241	3.0
K10242	3.0
K10243	3.0
K04110	8.0
K04113	0.0
K04112	0.0
K04115	0.0
K04114	0.0
K04117	1.0
K04116	2.0
K04118	0.0
K05517	1.0
K07705	283.0
K07704	312.0
K07707	2123.0
K07706	2393.0
K07701	0.0
K07700	0.0
K07703	0.0
K07702	0.0
K07709	8.0
K07708	21.0
K01955	13134.0
K13042	0.0
K09934	9.0
K09935	3737.0
K06216	30.0
K09937	11.0
K13745	4.0
K13746	0.0
K13747	3930.0
K13740	0.0
K13741	0.0
K13742	0.0
K06211	2058.0
K06212	57.0
K09933	19.0
K02618	10.0
K02619	997.0
K02968	9762.0
K02966	0.0
K02967	9969.0
K02616	7.0
K02965	9968.0
K02962	0.0
K02611	7.0
K02613	14.0
K03569	15820.0
K03568	108.0
K03565	7926.0
K06218	22.0
K03567	10.0
K03566	25.0
K03561	2093.0
K03560	15.0
K03563	6512.0
K03562	64.0
K06430	0.0
K01709	733.0
K01708	3.0
K01707	3.0
K01706	467.0
K01705	4.0
K01704	19528.0
K01703	19735.0
K01702	0.0
K14165	4.0
K14164	4.0
K14166	3.0
K14161	24.0
K14160	10.0
K14162	34.0
K05396	371.0
K03709	449.0
K03708	1016.0
K08160	0.0
K03701	13254.0
K03700	6859.0
K03703	7194.0
K03702	9964.0
K03705	8977.0
K03704	10381.0
K03707	461.0
K03706	4741.0
K06289	0.0
K06288	0.0
K06283	5644.0
K06282	52.0
K06281	57.0
K06287	7921.0
K06286	55.0
K06285	324.0
K06284	2724.0
K08161	86.0
K07540	0.0
K06438	4067.0
K06869	0.0
K06868	0.0
K06867	26.0
K06866	0.0
K06865	0.0
K06864	5237.0
K06863	0.0
K06862	0.0
K06861	1157.0
K06860	5.0
K12659	2.0
K12658	7.0
K07547	0.0
K07546	0.0
K15023	6.0
K15022	0.0
K15020	0.0
K15024	4879.0
K08700	1.0
K08162	2034.0
K07544	0.0
K00137	2.0
K00135	217.0
K00134	10042.0
K00133	7989.0
K00132	35.0
K00131	48.0
K00130	2112.0
K00139	0.0
K00138	0.0
K00429	2.0
K00428	1022.0
K00421	4.0
K00423	1.0
K00425	1100.0
K00427	0.0
K00426	1098.0
K14292	0.0
K14379	0.0
K14370	0.0
K14371	0.0
K14372	0.0
K14373	0.0
K14374	0.0
K14375	0.0
K09845	0.0
K14082	2.0
K14083	65.0
K14080	0.0
K14081	0.0
K14086	2049.0
K14087	2053.0
K14084	145.0
K14088	2052.0
K14089	2050.0
K01552	4715.0
K01551	679.0
K01556	38.0
K01557	0.0
K01554	1.0
K01555	26.0
K04708	0.0
K03955	0.0
K13689	0.0
K13688	142.0
K13683	0.0
K13685	1196.0
K13684	0.0
K13687	0.0
K13686	1.0
K14159	4.0
K02399	3.0
K02398	956.0
K02395	882.0
K02394	44.0
K02397	2998.0
K02396	6507.0
K02391	17.0
K02390	6262.0
K02393	43.0
K02392	10236.0
K13533	0.0
K13532	0.0
K13531	12.0
K13530	10.0
K01550	0.0
K05658	0.0
K14054	30.0
K02601	11020.0
K02970	9713.0
K05378	0.0
K12339	40.0
K14060	2.0
K11687	0.0
K11686	1.0
K11685	0.0
K11689	1016.0
K11688	810.0
K08939	0.0
K03048	2033.0
K03049	0.0
K13821	59.0
K13820	3.0
K03042	0.0
K03043	9836.0
K03040	9428.0
K03041	0.0
K03046	9842.0
K03047	0.0
K03044	0.0
K03045	0.0
K00348	980.0
K09847	1.0
K00692	44.0
K00638	5682.0
K00639	1677.0
K00693	1.0
K00634	3892.0
K00635	3.0
K00630	0.0
K00631	9.0
K00632	811.0
K00633	2510.0
K00691	56.0
K00696	5.0
K00694	217.0
K00695	4.0
K10854	0.0
K07811	0.0
K07810	0.0
K07813	5931.0
K07812	18.0
K07814	2409.0
K07816	419.0
K00090	4.0
K00091	2353.0
K00094	659.0
K00096	2774.0
K00097	2107.0
K00098	8.0
K00099	7811.0
K10228	3.0
K10229	3.0
K12548	2.0
K10222	0.0
K10220	2.0
K10221	2.0
K10227	17.0
K05822	23.0
K01949	0.0
K01945	7952.0
K01947	4.0
K01946	0.0
K01941	68.0
K01940	7299.0
K06357	0.0
K07729	19138.0
K07728	0.0
K07727	10916.0
K07726	2525.0
K07725	0.0
K07724	0.0
K07723	337.0
K07722	17.0
K07721	1.0
K07720	32147.0
K00899	575.0
K05824	4.0
K00891	12290.0
K00892	0.0
K00895	29.0
K00897	307.0
K08151	16.0
K08153	26.0
K08154	2.0
K02948	9954.0
K02942	0.0
K02944	0.0
K05665	0.0
K02946	9919.0
K13793	0.0
K06352	0.0
K01769	0.0
K01768	129.0
K01761	38.0
K01760	264.0
K01762	0.0
K09578	0.0
K01766	0.0
K08164	3.0
K02493	9842.0
K08166	1.0
K08167	10.0
K02496	10.0
K02497	4.0
K02494	15.0
K02495	14857.0
K02498	17.0
K02499	1170.0
K08168	2.0
K08169	8.0
K14415	2146.0
K14414	4.0
K06881	11941.0
K00436	12.0
K06332	1.0
K12815	0.0
K12810	0.0
K06885	2078.0
K00437	3.0
K06335	0.0
K06334	7723.0
K03547	6029.0
K03546	3659.0
K03545	14074.0
K03544	12222.0
K03543	1018.0
K06888	2586.0
K10941	8.0
K03549	90.0
K03548	6.0
K10940	0.0
K02236	167.0
K02237	6042.0
K02234	9.0
K02232	6127.0
K02233	8480.0
K02230	37.0
K02231	11016.0
K06359	0.0
K02238	7524.0
K02239	2.0
K03723	7372.0
K03722	1092.0
K03721	6.0
K03720	2.0
K03727	4.0
K03726	4.0
K03725	0.0
K03724	230.0
K06358	0.0
K12673	0.0
K12679	0.0
K12678	0.0
K06410	3047.0
K11898	2.0
K11899	2.0
K11896	16.0
K11897	13.0
K11894	2.0
K11895	14.0
K11892	18.0
K11893	17.0
K11890	4.0
K11891	14.0
K08762	0.0
K08764	0.0
K08765	0.0
K10418	0.0
K11325	2.0
K11326	0.0
K11327	0.0
K11328	0.0
K11329	2.0
K00151	8.0
K00150	1.0
K00153	1.0
K00400	0.0
K00407	14.0
K00406	23.0
K00405	28.0
K00404	26.0
K00158	47.0
K01342	1.0
K09388	1.0
K09386	8.0
K09384	113.0
K04094	4222.0
K04095	2218.0
K04096	7850.0
K04097	14.0
K04090	6.0
K04091	66.0
K04092	7.0
K04093	4.0
K04098	1.0
K04099	0.0
K01578	5.0
K01579	2379.0
K01574	14.0
K01575	32.0
K01576	5.0
K01577	13.0
K01571	5854.0
K01572	9687.0
K01573	13.0
K02009	3284.0
K02008	25292.0
K02005	5203.0
K02004	58380.0
K02007	4356.0
K02006	37087.0
K02001	50.0
K02000	51.0
K02003	83967.0
K02002	76.0
K03065	0.0
K08952	0.0
K03060	6757.0
K13809	0.0
K10948	0.0
K09607	1.0
K06125	0.0
K04337	0.0
K06120	637.0
K06121	0.0
K04336	0.0
K01127	0.0
K09703	46.0
K00004	7.0
K14699	0.0
K09702	517.0
K14698	0.0
K05311	72.0
K13829	21.0
K10943	15.0
K07291	0.0
K07290	9.0
K10206	7485.0
K10202	94.0
K10208	1.0
K10209	13.0
K01966	62.0
K01965	9.0
K01964	29.0
K01963	4283.0
K01962	2104.0
K01961	11213.0
K01960	987.0
K01969	24.0
K01968	19.0
K07749	2660.0
K07748	2.0
K07741	726.0
K07740	2.0
K07743	0.0
K07742	8896.0
K07745	0.0
K07744	0.0
K07746	11.0
K01299	2538.0
K01295	1123.0
K01297	2231.0
K02922	0.0
K05603	8.0
K02921	0.0
K02926	9969.0
K05607	0.0
K02924	0.0
K05605	0.0
K02928	0.0
K02929	0.0
K00216	7.0
K00217	1.0
K00214	0.0
K00215	9013.0
K00213	0.0
K00210	7.0
K00211	0.0
K00218	2.0
K00219	42.0
K01035	2.0
K01034	1107.0
K04517	7896.0
K01740	14423.0
K01031	8.0
K01746	581.0
K01745	737.0
K01744	1617.0
K01749	3049.0
K01039	367.0
K04518	1330.0
K09591	0.0
K14129	0.0
K14128	6.0
K14121	0.0
K14120	0.0
K14123	0.0
K14122	0.0
K14125	0.0
K14124	0.0
K14127	6.0
K14126	6.0
K03521	8584.0
K03520	10.0
K03523	7844.0
K03522	9065.0
K03525	8363.0
K03524	8244.0
K03527	8473.0
K03526	7863.0
K03529	8949.0
K03528	8.0
K06338	1.0
K02217	3095.0
K03299	946.0
K03298	36.0
K13472	4.0
K03293	262.0
K03292	14189.0
K03291	2.0
K03290	0.0
K03297	2091.0
K03296	6115.0
K03295	1075.0
K03294	3621.0
K13009	4.0
K12690	0.0
K09743	0.0
K06022	0.0
K07190	3.0
K06021	0.0
K07192	1262.0
K06020	5.0
K06027	7.0
K06026	0.0
K09744	3.0
K07991	15.0
K08749	0.0
K09835	2.0
K09834	0.0
K10439	18468.0
K06351	2.0
K09833	0.0
K10925	0.0
K10924	1.0
K10927	2.0
K10926	2.0
K10923	0.0
K10922	0.0
K09629	0.0
K10697	1.0
K00179	2964.0
K00172	1737.0
K00171	957.0
K00170	1114.0
K00177	2842.0
K00176	2853.0
K00175	4614.0
K00174	3939.0
K13478	0.0
K14338	4.0
K14339	1.0
K14335	2.0
K14337	1.0
K14330	1.0
K14331	1.0
K14333	14.0
K08918	0.0
K13479	1922.0
K04078	7898.0
K04079	7853.0
K04076	340.0
K04077	8012.0
K04074	1553.0
K04075	9764.0
K04072	8646.0
K04073	9.0
K04070	5578.0
K04071	0.0
K14597	10.0
K13318	0.0
K08280	7.0
K13641	512.0
K13640	32.0
K13643	159.0
K13642	0.0
K02027	99336.0
K02026	178026.0
K02025	190426.0
K02024	4.0
K02023	5100.0
K02022	67.0
K02021	12.0
K02020	3838.0
K02029	12887.0
K02028	15525.0
K03886	5.0
K03887	7.0
K03884	0.0
K03885	1112.0
K03881	0.0
K03888	3.0
K03889	4.0
K12998	0.0
K12999	3.0
K12992	1582.0
K12993	0.0
K12990	2052.0
K12991	0.0
K12996	49.0
K12997	25.0
K12994	1.0
K12995	69.0
K08979	0.0
K08978	6227.0
K03088	74158.0
K03089	44.0
K03086	13499.0
K03087	15.0
K08971	0.0
K08970	2.0
K03082	68.0
K03080	0.0
K08974	7733.0
K13868	0.0
K00918	731.0
K01553	0.0
K12214	3.0
K11646	1.0
K11645	0.0
K11641	0.0
K11640	0.0
K12736	0.0
K12733	0.0
K07507	3376.0
K07506	26.0
K07505	8.0
K07504	11.0
K07503	5.0
K07502	3588.0
K07501	19.0
K07500	0.0
K07509	0.0
K07508	2.0
K11422	0.0
K08698	1.0
K10773	9104.0
K10774	5.0
K14286	0.0
K10778	16.0
K14287	9.0
K00140	234.0
K05501	5.0
K01903	113.0
K01902	112.0
K01905	25.0
K01904	2.0
K01907	19.0
K01906	7.0
K01909	0.0
K01908	12.0
K14534	3150.0
K00147	7878.0
K07767	0.0
K07769	1.0
K07768	4.0
K06203	9.0
K06202	12.0
K09921	13.0
K09920	5.0
K09927	2043.0
K09024	10.0
K09022	549.0
K09023	2.0
K09020	133.0
K09021	2.0
K02908	0.0
K02909	9964.0
K08218	1033.0
K08219	0.0
K02904	9896.0
K02906	9969.0
K02907	7969.0
K02902	9656.0
K00230	44.0
K00231	55.0
K00232	9.0
K08976	17.0
K00234	0.0
K00239	2789.0
K06209	5977.0
K09928	35.0
K01015	0.0
K01014	5.0
K01012	9470.0
K01011	1516.0
K01010	0.0
K08920	0.0
K14103	0.0
K14102	0.0
K14101	0.0
K14100	0.0
K14105	0.0
K14104	0.0
K14109	0.0
K14108	0.0
K06401	2.0
K00893	0.0
K13402	0.0
K12858	0.0
K03503	972.0
K03502	6695.0
K03501	9951.0
K03500	7024.0
K08924	0.0
K02278	761.0
K02279	2082.0
K12977	0.0
K02276	91.0
K02277	2.0
K02274	105.0
K02275	103.0
K13450	0.0
K13451	0.0
K13452	0.0
K13454	0.0
K13455	0.0
K12509	0.0
K12508	6.0
K12507	16.0
K12506	714.0
K12500	2.0
K12503	4.0
K05926	0.0
K09728	0.0
K14587	108.0
K06597	3.0
K06596	16.0
K06595	2.0
K06599	0.0
K06598	5.0
K07978	6.0
K07979	18481.0
K07976	0.0
K14585	0.0
K10907	9973.0
K10906	0.0
K10901	0.0
K10909	0.0
K10908	0.0
K09819	29.0
K09818	17.0
K09817	8000.0
K09816	7986.0
K09815	7913.0
K06374	6084.0
K06373	6065.0
K09812	10265.0
K09811	9970.0
K09810	3116.0
K09724	0.0
K14582	0.0
K09721	0.0
K04058	2.0
K04059	0.0
K04050	0.0
K04051	0.0
K04052	0.0
K04053	0.0
K04054	0.0
K04055	0.0
K04056	2.0
K04057	0.0
K01047	0.0
K08975	0.0
K10015	3.0
K10014	2.0
K10017	3.0
K10016	3.0
K10011	0.0
K10010	1190.0
K10013	0.0
K10012	2315.0
K10019	1.0
K10018	1.0
K13665	15.0
K13664	0.0
K13663	0.0
K13662	0.0
K13661	0.0
K13660	0.0
K13669	0.0
K13668	8.0
K07641	5.0
K01466	467.0
K13590	17.0
K01464	4049.0
K01465	8577.0
K01462	16560.0
K01463	527.0
K01460	0.0
K01461	1.0
K13599	48.0
K13598	18.0
K01468	414.0
K01469	11.0
K09251	37.0
K09252	6.0
K02041	2302.0
K02040	8142.0
K02043	5.0
K02045	752.0
K02044	2380.0
K02047	754.0
K02046	756.0
K02049	15263.0
K02048	768.0
K05549	3.0
K05548	12.0
K06046	0.0
K03319	75.0
K03316	99.0
K03317	56.0
K03314	8.0
K03315	6767.0
K03312	3974.0
K03313	65.0
K03310	15985.0
K03311	2580.0
K12052	0.0
K02945	8667.0
K06162	24.0
K06163	20.0
K06160	7.0
K06161	0.0
K06166	6.0
K00359	3223.0
K06164	20.0
K06165	20.0
K06168	7801.0
K06169	17.0
K13020	5.0
K07158	0.0
K07159	0.0
K04835	13.0
K11621	0.0
K11991	4.0
K11622	4.0
K11996	74.0
K11627	0.0
K11626	0.0
K11629	2.0
K11628	0.0
K07561	0.0
K07560	7926.0
K07563	0.0
K07562	0.0
K07565	0.0
K07564	0.0
K07567	10960.0
K07566	10041.0
K07569	0.0
K07568	8721.0
K09925	3.0
K11199	0.0
K11198	0.0
K11192	0.0
K11191	0.0
K11196	0.0
K11195	0.0
K11194	0.0
K02492	3575.0
K10713	1.0
K10710	1151.0
K10711	83.0
K10716	2.0
K02490	22.0
K10714	1.0
K10715	3.0
K01929	7989.0
K01928	8560.0
K01923	9288.0
K01922	35.0
K01921	8719.0
K01920	29.0
K01926	7231.0
K01925	8119.0
K01924	7993.0
K07789	20.0
K07788	19.0
K07785	2.0
K07784	1.0
K07787	60.0
K07786	0.0
K07781	0.0
K07783	2.0
K07782	7.0
K05835	5.0
K06355	0.0
K14661	0.0
K09844	0.0
K00782	56.0
K00783	9961.0
K00784	9177.0
K00785	1.0
K00786	3209.0
K00039	1.0
K00036	2293.0
K00037	0.0
K00034	506.0
K00035	0.0
K00032	0.0
K00033	2302.0
K00030	301.0
K00031	7319.0
K01259	152.0
K01258	6368.0
K01255	4864.0
K01256	94.0
K01251	4133.0
K01250	1503.0
K01253	2.0
K01252	1.0
K09008	23.0
K09009	4.0
K09000	33.0
K09001	78.0
K09002	2505.0
K09003	5.0
K09004	55.0
K09005	86.0
K09006	4.0
K09007	24.0
K09846	0.0
K08234	3589.0
K00258	1.0
K00259	165.0
K00252	50.0
K00253	17.0
K00256	2.0
K00257	1471.0
K00254	0.0
K00255	9.0
K01079	349.0
K01078	32.0
K01071	61.0
K01070	19.0
K01073	12.0
K01077	3728.0
K01076	358.0
K14472	0.0
K14471	0.0
K14470	1.0
K14475	35.0
K09841	0.0
K02788	30.0
K02782	16.0
K02783	973.0
K02781	900.0
K02786	41.0
K02787	1.0
K02784	16.0
K01060	367.0
K01787	311.0
K01786	5331.0
K01785	9268.0
K01784	13726.0
K01783	11428.0
K01782	100.0
K01781	22.0
K01780	0.0
K01789	5.0
K01788	4495.0
K02526	395.0
K02527	1037.0
K02525	12.0
K02250	3.0
K02523	1053.0
K02520	9880.0
K02521	2.0
K02258	14.0
K02259	61.0
K02528	9920.0
K02529	52069.0
K03781	3102.0
K03780	906.0
K03783	6904.0
K03782	102.0
K03785	2837.0
K03784	4788.0
K03787	3161.0
K03786	5273.0
K03789	6200.0
K03788	1.0
K10700	0.0
K00342	1083.0
K03124	0.0
K03120	0.0
K12527	1856.0
K12526	12.0
K12525	0.0
K12524	1972.0
K12523	0.0
K12522	0.0
K09789	960.0
K09788	254.0
K09787	8868.0
K09786	376.0
K09785	1.0
K09781	16.0
K09780	32.0
K10961	0.0
K10960	5.0
K10963	0.0
K10962	0.0
K10965	0.0
K10964	0.0
K10966	0.0
K09879	2.0
K06318	2.0
K06311	6.0
K06310	1043.0
K06312	2.0
K06314	2.0
K06317	741.0
K11389	0.0
K11386	0.0
K11387	1.0
K11384	2.0
K11385	0.0
K11382	0.0
K11383	0.0
K11381	55.0
K11949	0.0
K10380	0.0
K04032	641.0
K04033	1.0
K04030	943.0
K04031	5537.0
K04036	0.0
K04037	4.0
K04034	20.0
K04035	121.0
K04038	4.0
K04039	4.0
K07046	138.0
K07047	3609.0
K07044	11.0
K07045	4046.0
K07042	8986.0
K07043	7235.0
K07040	6714.0
K07041	0.0
K07048	568.0
K07049	0.0
K08664	0.0
K02584	51.0
K10039	690.0
K10038	6.0
K10037	2.0
K10036	182.0
K04788	0.0
K04789	0.0
K04784	22.0
K04785	0.0
K04786	0.0
K04787	0.0
K04780	1.0
K04781	29.0
K04782	7.0
K04783	0.0
K13601	0.0
K13603	0.0
K13602	0.0
K13605	0.0
K13604	0.0
K13607	11.0
K02404	914.0
K05783	3.0
K05782	9.0
K05781	20.0
K05780	20.0
K05787	0.0
K05786	32.0
K05785	8.0
K05784	3.0
K05789	0.0
K05788	61.0
K01442	5969.0
K01443	7170.0
K01444	146.0
K01446	9.0
K01447	1804.0
K01448	16530.0
K01449	3695.0
K14803	0.0
K02069	118.0
K05569	2470.0
K08008	0.0
K02063	8.0
K05566	2462.0
K05565	27.0
K05563	5.0
K05562	5.0
K05561	5.0
K02064	8.0
K03338	2380.0
K03339	2.0
K03330	0.0
K03331	0.0
K03332	51.0
K03333	10.0
K03335	2150.0
K03336	2129.0
K03337	2372.0
K12956	0.0
K12957	3.0
K12954	0.0
K12955	0.0
K12952	0.0
K12953	0.0
K12950	1.0
K12951	0.0
K14733	1.0
K00109	0.0
K06148	17804.0
K06149	8.0
K06144	0.0
K06145	11.0
K06146	0.0
K06147	107422.0
K06141	0.0
K06142	3533.0
K06143	6.0
K11945	0.0
K08948	0.0
K08949	0.0
K00071	0.0
K14664	0.0
K13810	39.0
K14665	4.0
K03058	0.0
K11609	0.0
K11608	0.0
K14660	1.0
K11603	0.0
K11602	0.0
K11601	0.0
K11600	0.0
K11607	2.0
K11606	2.0
K11605	2.0
K11604	2.0
K10558	109.0
K10559	300.0
K10550	130.0
K10551	130.0
K10552	4.0
K10553	4.0
K10554	6.0
K10555	191.0
K10556	158.0
K10557	109.0
K03051	0.0
K03050	0.0
K07549	0.0
K07548	0.0
K07239	94.0
K07235	7.0
K07234	15.0
K07237	3.0
K07236	5.0
K07231	4.0
K07230	17.0
K07233	19.0
K07232	10.0
K02467	0.0
K05306	2079.0
K05305	2775.0
K05304	3.0
K05303	2.0
K05301	2.0
K02565	0.0
K08644	0.0
K08646	0.0
K08641	64.0
K08643	5.0
K08642	0.0
K12146	0.0
K00010	2836.0
K00011	8.0
K00012	8172.0
K00013	7895.0
K00014	9404.0
K00016	9498.0
K09065	10.0
K08252	20.0
K08253	29.0
K08256	3.0
K08255	1.0
K08258	1.0
K08259	2.0
K00274	56.0
K00275	56.0
K00276	6.0
K00270	0.0
K00271	0.0
K00272	5.0
K00273	0.0
K00278	4712.0
K00279	0.0
K12675	0.0
K01277	972.0
K01274	2.0
K01273	5428.0
K01271	3387.0
K01270	7684.0
K01278	1035.0
K00906	19.0
K00904	2072.0
K00903	44.0
K00901	1212.0
K13785	0.0
K00908	8.0
K11149	0.0
K01053	37.0
K01051	83.0
K01057	63.0
K01056	9969.0
K01055	17.0
K01054	6.0
K01058	15.0
K02500	7896.0
K02501	7896.0
K02502	6814.0
K02503	9959.0
K02504	0.0
K02505	0.0
K02506	0.0
K02507	0.0
K02508	0.0
K02509	20.0
K00291	0.0
K13410	1.0
K13148	0.0
K13419	0.0
K05825	0.0
K03106	9969.0
K03105	0.0
K03101	12608.0
K03100	18245.0
K12541	0.0
K12540	0.0
K12543	0.0
K12542	0.0
K12545	0.0
K12544	0.0
K12547	1.0
K12546	0.0
K12549	0.0
K06080	0.0
K11018	0.0
K11019	0.0
K11016	0.0
K11017	0.0
K11014	0.0
K11015	0.0
K11012	0.0
K11013	0.0
K11010	0.0
K11011	0.0
K06333	5764.0
K06880	1.0
K06883	39.0
K06882	5.0
K09857	13.0
K06884	2.0
K06887	0.0
K06886	59.0
K06889	12848.0
K10942	7.0
K09859	3.0
K09858	26.0
K10947	15973.0
K10946	0.0
K10945	0.0
K10944	0.0
K13284	0.0
K00483	37.0
K00481	8.0
K00480	8.0
K00486	3.0
K00485	3.0
K00484	7.0
K09901	0.0
K10929	0.0
K07684	14.0
K07685	0.0
K07686	0.0
K07687	1.0
K07681	2.0
K07688	0.0
K07689	4.0
K10928	0.0
K04018	0.0
K04019	651.0
K04014	11.0
K04015	28.0
K04016	0.0
K04017	0.0
K04013	5.0
K07060	0.0
K07061	0.0
K07062	174.0
K07063	11.0
K07064	9.0
K07065	10.0
K07066	2052.0
K07067	332.0
K07068	31.0
K07069	2091.0
K01121	0.0
K13629	0.0
K13628	80.0
K13623	7.0
K13622	9.0
K13620	0.0
K13626	3684.0
K08586	0.0
K08587	0.0
K01428	2163.0
K01429	2083.0
K01422	979.0
K01423	81.0
K01420	7874.0
K01421	7298.0
K01426	2569.0
K01427	0.0
K01424	6323.0
K01425	1888.0
K08068	0.0
K07538	0.0
K13086	0.0
K13085	0.0
K07287	10.0
K07824	0.0
K07682	0.0
K02722	1.0
K12978	0.0
K12979	4.0
K12972	31.0
K12973	0.0
K12974	0.0
K12975	0.0
K12976	1.0
K07821	0.0
K07683	8.0
K14750	0.0
K14751	0.0
K14953	0.0
K12288	0.0
K12289	0.0
K12282	6.0
K12283	2.0
K12280	2.0
K12281	2.0
K12286	2.0
K12287	3.0
K12284	2.0
K12285	2.0
K11957	1.0
K11956	5.0
K11955	1.0
K11954	1.0
K11953	1.0
K11952	1.0
K11951	1.0
K11950	1.0
K11959	0.0
K11958	1.0
K13889	80.0
K13888	16.0
K11963	0.0
K07217	163.0
K07216	6140.0
K07215	7.0
K07214	2119.0
K07213	671.0
K07212	0.0
K07219	236.0
K07218	15.0
K12150	5.0
K08689	0.0
K08688	0.0
K00402	0.0
K00401	0.0
K11994	0.0
K00152	0.0
K01043	17.0
K00154	10.0
K00157	0.0
K00156	958.0
K10533	1.0
K10530	37.0
K10531	2.0
K10536	1028.0
K10537	136.0
K10535	7.0
K10538	1.0
K10539	136.0
K00073	31.0
K13934	5.0
K00076	802.0
K00077	7160.0
K00074	6978.0
K00075	7877.0
K00078	0.0
K00079	6.0
K02290	1.0
K02563	8000.0
K02292	1.0
K08966	7.0
K02294	3.0
K08278	0.0
K08279	0.0
K08274	0.0
K08275	0.0
K08276	0.0
K08277	0.0
K00298	3.0
K00299	13.0
K00296	0.0
K00297	8148.0
K00294	42.0
K00292	1.0
K00293	1.0
K00290	4450.0
K07757	12.0
K12089	0.0
K01210	12.0
K01213	0.0
K01212	2327.0
K01215	32.0
K01214	0.0
K01217	0.0
K01216	1.0
K01219	14.0
K01218	2227.0
K02749	0.0
K02746	783.0
K02747	640.0
K02744	1219.0
K02745	737.0
K02742	1.0
K00924	98.0
K00925	12134.0
K00926	6898.0
K00927	9970.0
K00928	8520.0
K00929	5008.0
K12085	0.0
K02298	6.0
K02299	9.0
K02568	4.0
K02569	5.0
K02562	0.0
K02291	68.0
K02560	0.0
K02293	11.0
K02566	129.0
K02567	7.0
K02564	8924.0
K02297	10.0
K03169	20415.0
K03168	9805.0
K03163	0.0
K03162	0.0
K03167	0.0
K03166	0.0
K11038	2.0
K11039	0.0
K11030	0.0
K11031	7.0
K11032	1.0
K11033	0.0
K11034	0.0
K11035	0.0
K11036	0.0
K11037	0.0
K02546	0.0
K07668	1207.0
K07669	11.0
K07666	4.0
K07667	11586.0
K07664	9.0
K07665	3391.0
K07662	21.0
K07663	5.0
K07660	8.0
K07661	9.0
K03927	8754.0
K07008	19.0
K07009	1837.0
K07002	28.0
K07003	5776.0
K07000	15.0
K07001	4570.0
K07006	76.0
K07007	12915.0
K07004	20.0
K07005	9352.0
K03921	1.0
K02956	9957.0
K09725	0.0
K09181	57.0
K08599	0.0
K08598	0.0
K08591	11745.0
K08590	1237.0
K01156	423.0
K01154	10724.0
K01407	0.0
K01400	2.0
K01153	7875.0
K01150	2.0
K01151	9851.0
K01408	0.0
K01409	11491.0
K01158	0.0
K01159	3231.0
K05523	1.0
K05522	40.0
K05521	3736.0
K05520	1034.0
K05527	27.0
K05526	1.0
K05525	4.0
K05524	150.0
K05529	0.0
K14518	1.0
K14519	8.0
K05949	0.0
K01754	6676.0
K05942	4.0
K01027	0.0
K02171	0.0
K02170	19.0
K02173	217.0
K02172	0.0
K01751	2435.0
K06416	1336.0
K06417	2.0
K06414	0.0
K06947	0.0
K03379	10.0
K03808	17.0
K03809	70.0
K03806	17.0
K06412	6902.0
K03804	0.0
K12296	5.0
K03802	25.0
K03803	1588.0
K06413	21.0
K10808	1.0
K06411	3074.0
K01028	187.0
K01029	786.0
K11931	2.0
K11930	0.0
K11933	0.0
K11932	0.0
K11935	0.0
K11934	10.0
K11937	0.0
K11936	5.0
K11939	0.0
K11938	0.0
K10800	4.0
K06419	7.0
K11929	0.0
K07271	5110.0
K07270	4.0
K07273	1132.0
K07272	3.0
K07275	15.0
K07274	11.0
K07277	1060.0
K07276	13.0
K07279	0.0
K07278	23.0
K10623	0.0
K02481	1006.0
K11520	1.0
K02480	3.0
K08170	3.0
K02485	28.0
K02484	1913.0
K02487	11.0
K08600	14337.0
K08603	0.0
K08602	4691.0
K08605	2.0
K08604	2.0
K09956	2.0
K09957	0.0
K09954	11.0
K09955	8585.0
K09952	65.0
K09953	0.0
K09950	6.0
K09951	4379.0
K09958	15.0
K09959	12.0
K07495	21.0
K07494	109.0
K07497	3620.0
K07496	2997.0
K07491	5231.0
K07490	0.0
K07493	5.0
K07492	13.0
K07499	9.0
K07498	27.0
K11209	12.0
K11208	0.0
K11204	0.0
K11203	148.0
K11202	838.0
K11201	2.0
K11200	2.0
K00058	13369.0
K00059	20322.0
K00728	0.0
K00729	29.0
K00055	21.0
K00057	10139.0
K00050	2512.0
K00051	0.0
K00720	28.0
K00721	2449.0
K14424	0.0
K06033	0.0
K14189	4.0
K14188	59.0
K06364	0.0
K14187	6.0
K01239	1886.0
K01238	95.0
K01897	6798.0
K01232	846.0
K01895	1567.0
K01230	0.0
K01893	9793.0
K01236	19.0
K01235	27.0
K01890	9966.0
K02768	1359.0
K02769	447.0
K02760	3044.0
K02761	2696.0
K02763	10.0
K02764	2.0
K02765	1943.0
K00948	14236.0
K00949	6965.0
K00942	10673.0
K00943	7469.0
K00940	1456.0
K00941	14532.0
K00946	1990.0
K00947	7.0
K00944	0.0
K00945	24538.0
K01097	0.0
K01096	7.0
K01095	71.0
K01093	8.0
K01092	3772.0
K01091	21033.0
K01090	10281.0
K03499	23748.0
K03498	17744.0
K03491	2099.0
K03490	2071.0
K03493	3.0
K03492	62.0
K03495	9962.0
K03497	21144.0
K03496	24945.0
K02817	0.0
K02814	50.0
K02815	64.0
K02810	2287.0
K02548	1711.0
K02549	48.0
K02818	1.0
K02819	2502.0
K03637	1882.0
K03636	67.0
K03147	6808.0
K03146	5.0
K08851	0.0
K06518	7254.0
K09729	328.0
K06048	17.0
K06045	22.0
K06044	16.0
K09727	0.0
K09726	4.0
K06041	1599.0
K09720	4.0
K09723	0.0
K06042	5337.0
K09897	0.0
K09896	0.0
K09895	9.0
K09894	0.0
K09893	0.0
K09892	0.0
K09891	0.0
K09890	1.0
K09899	0.0
K09898	2.0
K03622	0.0
K07648	0.0
K07649	11.0
K07398	0.0
K07399	38.0
K11056	0.0
K11057	0.0
K11054	0.0
K11055	0.0
K07640	17.0
K07393	74.0
K07390	33.0
K07391	7794.0
K07644	17.0
K07645	12.0
K07646	12573.0
K07647	0.0
K10896	0.0
K07024	40948.0
K07025	11943.0
K07026	6.0
K07027	5003.0
K07020	9.0
K07021	54.0
K07022	0.0
K07023	5703.0
K07028	22.0
K07029	13456.0
K10094	4.0
K01390	0.0
K01392	6.0
K01399	0.0
K02673	12.0
K05893	0.0
K05897	1.0
K05896	8966.0
K05895	3964.0
K05899	5.0
K05898	0.0
K00555	1.0
K00554	7436.0
K00557	10.0
K00556	965.0
K00551	7.0
K00559	0.0
K00558	15971.0
K01170	0.0
K01173	16.0
K01174	42.0
K01175	135.0
K01176	426.0
K01178	23.0
K01179	7009.0
K14578	0.0
K14579	0.0
K08951	0.0
K08950	0.0
K08953	0.0
K03828	26.0
K03829	11.0
K03820	1030.0
K03821	36.0
K03822	0.0
K03823	6636.0
K03824	6.0
K03825	140.0
K03826	5644.0
K03827	1407.0
K12248	0.0
K12246	0.0
K12247	0.0
K12242	2.0
K12243	0.0
K12240	0.0
K12241	0.0
K11919	0.0
K11918	0.0
K11913	0.0
K11912	0.0
K11911	0.0
K11910	1.0
K11917	0.0
K11916	0.0
K11915	0.0
K11914	0.0
K12068	1.0
K12069	1.0
K12062	5.0
K12063	1.0
K12060	5.0
K12061	7.0
K12066	1.0
K12067	13.0
K12064	5.0
K12065	5.0
K07259	1122.0
K07258	20339.0
K07253	0.0
K07251	0.0
K07250	2148.0
K07257	3.0
K07256	0.0
K07255	0.0
K07254	0.0
K05372	0.0
K05373	0.0
K05370	0.0
K05371	1.0
K05374	0.0
K05375	8.0
K09970	7.0
K09971	13.0
K09972	40.0
K09973	36.0
K09974	22.0
K09975	4.0
K09976	2049.0
K09978	2.0
K09979	948.0
K11261	2359.0
K11260	0.0
K11263	12.0
K11264	4.0
K10793	91.0
K10796	89.0
K10797	1229.0
K10794	15.0
K10795	87.0
K00700	11223.0
K00701	1.0
K10798	0.0
K00703	8986.0
K00705	8067.0
K09828	0.0
K10133	0.0
K13053	4.0
K03192	12.0
K00964	0.0
K00965	6465.0
K00966	832.0
K00960	0.0
K00961	0.0
K00962	9898.0
K00963	1925.0
K00969	9986.0
K12681	0.0
K02703	5.0
K08364	10.0
K08365	17.0
K02706	3.0
K08363	3.0
K08361	0.0
K02708	1.0
K02709	1.0
K08368	34.0
K08369	116.0
K01615	1603.0
K01617	3.0
K01616	0.0
K01611	1731.0
K01610	5764.0
K01613	3274.0
K01612	0.0
K01619	10076.0
K01618	3.0
K02834	9969.0
K02835	9966.0
K05281	2.0
K03619	0.0
K03618	1.0
K03617	8209.0
K03616	157.0
K03615	8166.0
K03614	7606.0
K03613	7828.0
K03612	7666.0
K03611	25.0
K03610	6905.0
K09705	39.0
K09704	4231.0
K09701	12.0
K09700	14.0
K09709	5.0
K06391	2002.0
K06390	6821.0
K06393	6697.0
K06392	4788.0
K06395	812.0
K06394	4830.0
K06397	6025.0
K06396	6110.0
K06399	6297.0
K06398	6821.0
K06435	0.0
K11078	0.0
K11079	0.0
K11074	8.0
K11075	7.0
K11076	7.0
K11077	0.0
K11070	8720.0
K11071	8820.0
K11072	10934.0
K11073	10.0
K06935	0.0
K06934	764.0
K06937	96.0
K06936	29.0
K06931	0.0
K06930	0.0
K06933	0.0
K06932	0.0
K06939	0.0
K06938	9.0
K13381	0.0
K05916	15.0
K05917	2.0
K05914	0.0
K05915	0.0
K05912	1.0
K05913	0.0
K05910	32.0
K05911	0.0
K05918	0.0
K05919	5731.0
K00392	6.0
K00390	233.0
K00397	0.0
K00395	6.0
K00394	968.0
K01884	0.0
K00399	0.0
K01886	7673.0
K01376	24.0
K01372	3449.0
K09149	0.0
K09148	0.0
K01225	315.0
K09145	2052.0
K09144	2039.0
K09147	0.0
K09146	2.0
K09141	19.0
K09140	0.0
K09143	4.0
K09142	0.0
K05709	2.0
K05708	2.0
K05879	2512.0
K05878	2502.0
K05875	0.0
K05874	8.0
K05877	0.0
K05876	0.0
K05873	17.0
K00579	0.0
K00578	0.0
K00577	0.0
K00575	7483.0
K00574	2707.0
K00573	82.0
K00571	9348.0
K00570	6.0
K01118	2745.0
K01119	919.0
K01157	0.0
K01112	8.0
K01113	56.0
K04477	6306.0
K01114	37.0
K01115	3.0
K08087	0.0
K01315	0.0
K08085	0.0
K08084	29.0
K08083	9.0
K08082	20.0
K08081	6.0
K08080	0.0
K01152	0.0
K01401	1.0
K09826	5.0
K06344	0.0
K06345	0.0
K09822	20.0
K06343	0.0
K10938	0.0
K06341	0.0
K10934	0.0
K10935	0.0
K10932	0.0
K11052	0.0
K10930	0.0
K06349	2.0
K11053	0.0
K10754	0.0
K01755	9952.0
K10200	1374.0
K02132	0.0
K02137	0.0
K03840	2.0
K03841	47.0
K13028	0.0
K13799	3.0
K13798	0.0
K13795	2.0
K13794	0.0
K13021	0.0
K13792	0.0
K13791	0.0
K13790	0.0
K12268	18.0
K12269	3.0
K12262	32.0
K12263	2.0
K12264	0.0
K12265	0.0
K12266	3.0
K12267	8662.0
K01757	0.0
K12237	0.0
K13243	0.0
K13245	0.0
K13244	0.0
K13246	0.0
K03264	0.0
K03265	5.0
K03263	0.0
K03268	0.0
K03269	1010.0
K12415	0.0
K10211	2.0
K09918	2.0
K09919	20.0
K06720	6.0
K09913	13.0
K09910	0.0
K09911	0.0
K09916	5.0
K09917	0.0
K06726	1118.0
K09915	10.0
K11535	4.0
K11534	146.0
K11537	10.0
K11531	0.0
K11533	1.0
K11532	3.0
K11249	455.0
K11539	0.0
K00762	10953.0
K00763	9004.0
K00760	9762.0
K00761	9876.0
K00766	6708.0
K00767	4541.0
K00764	11677.0
K00765	7857.0
K00768	6548.0
K00769	6.0
K11059	0.0
K00186	9.0
K00187	9.0
K00184	81.0
K00185	68.0
K00183	124.0
K00180	3909.0
K00188	0.0
K00189	0.0
K10110	4566.0
K10111	2.0
K10112	8113.0
K10113	0.0
K10114	0.0
K10115	0.0
K10116	3.0
K10117	11039.0
K10118	13762.0
K10119	13917.0
K04641	7.0
K04643	5.0
K04642	0.0
K13282	31.0
K00988	6.0
K00989	1072.0
K00986	961.0
K00984	2047.0
K00985	0.0
K00982	36.0
K00983	4512.0
K00980	1306.0
K00981	9980.0
K01585	1009.0
K01584	3.0
K01586	10738.0
K13498	3.0
K01580	1008.0
K01583	1159.0
K01582	1607.0
K13497	2115.0
K01589	93.0
K01588	7951.0
K14941	30.0
K08347	0.0
K08348	0.0
K02720	1.0
K14949	2.0
K02723	1.0
K03459	0.0
K03458	5326.0
K03455	1097.0
K03457	534.0
K03451	530.0
K03981	23.0
K03980	1089.0
K02614	1585.0
K01639	6303.0
K01638	37.0
K01637	31.0
K01636	172.0
K01635	39.0
K01634	12.0
K01633	1410.0
K01632	3.0
K01631	6.0
K01630	115.0
K02615	4.0
K02588	2076.0
K02589	2647.0
K02858	39.0
K02859	49.0
K14051	0.0
K14053	0.0
K14052	2.0
K02852	6.0
K02853	2.0
K02850	0.0
K02851	3.0
K14059	2818.0
K14058	22.0
K02586	649.0
K02587	900.0
K03679	0.0
K03671	18765.0
K03670	15.0
K03673	16.0
K03672	16.0
K03675	4.0
K03674	0.0
K03677	0.0
K03676	37.0
K09761	9283.0
K09760	3338.0
K09763	7.0
K09762	8758.0
K09765	6065.0
K09764	380.0
K09767	418.0
K06006	10.0
K09769	3518.0
K09768	3374.0
K10353	0.0
K03187	2156.0
K03186	3550.0
K03185	28.0
K03184	4.0
K03183	3653.0
K03182	3312.0
K03181	7.0
K03189	2162.0
K03188	2162.0
K02715	1.0
K12455	0.0
K12454	33.0
K12453	0.0
K12452	478.0
K12451	0.0
K07358	0.0
K07356	0.0
K07357	0.0
K07354	0.0
K07355	0.0
K07352	0.0
K07353	0.0
K07350	0.0
K07351	0.0
K06919	1134.0
K06918	4.0
K06917	28.0
K06916	35.0
K06915	2756.0
K06914	0.0
K06913	0.0
K06912	0.0
K06911	1185.0
K06910	2123.0
K08986	8.0
K08987	54.0
K08984	13.0
K08985	0.0
K08982	90.0
K08983	3.0
K08980	5.0
K08981	30.0
K08988	5.0
K08989	8.0
K02252	0.0
K05934	5656.0
K05936	5740.0
K05937	5.0
K02253	0.0
K05939	29.0
K00378	8302.0
K00375	6776.0
K00374	16.0
K00376	14.0
K00371	25.0
K00370	21.0
K00373	16.0
K00372	16.0
K01358	12115.0
K09166	10.0
K09165	13.0
K09164	26.0
K09163	1829.0
K09162	23.0
K09161	0.0
K09160	12.0
K01354	41.0
K01355	0.0
K01356	9837.0
K05601	6.0
K05851	2.0
K03807	6.0
K05606	2040.0
K02927	0.0
K05974	0.0
K03805	10.0
K05976	0.0
K00519	2.0
K00518	1.0
K03800	5855.0
K00511	0.0
K00510	6.0
K03801	1023.0
K00515	0.0
K00514	14.0
K00517	51.0
K05971	11.0
K03154	2772.0
K11147	0.0
K05581	1.0
K05580	1.0
K05583	0.0
K05582	1.0
K05585	1.0
K05584	1.0
K05587	0.0
K05586	1.0
K05589	49.0
K03150	6170.0
K03623	18.0
K03152	11914.0
K14200	0.0
K14201	0.0
K14202	0.0
K03621	9927.0
K14204	0.0
K14205	54.0
K01134	2037.0
K01135	0.0
K01136	6.0
K01137	17.0
K01130	2081.0
K01132	0.0
K01133	2356.0
K01138	4664.0
K01139	833.0
K02113	8986.0
K02112	10360.0
K02111	9593.0
K02446	70.0
K02117	8228.0
K02116	2202.0
K02115	10357.0
K02114	10353.0
K02119	6855.0
K02118	8805.0
K02448	1.0
K01036	80.0
K03212	0.0
K13007	1.0
K13006	26.0
K13005	0.0
K13004	2129.0
K13001	0.0
K06404	4312.0
K01032	7.0
K06951	3.0
K03862	11.0
K03863	8.0
K06406	6836.0
K06957	1.0
K05020	88.0
K06400	3631.0
K06403	4330.0
K06954	5.0
K10814	0.0
K10817	0.0
K10816	0.0
K07136	2.0
K03242	0.0
K03243	0.0
K12202	2.0
K12203	2.0
K12206	2.0
K12207	2.0
K12204	2.0
K12205	2.0
K12208	2.0
K12209	2.0
K13919	638.0
K13918	0.0
K06214	6.0
K06215	4325.0
K09936	4286.0
K06217	7978.0
K09930	24.0
K09931	13.0
K09932	7.0
K06213	7304.0
K09938	5.0
K09939	964.0
K11517	0.0
K06337	0.0
K13301	0.0
K00748	1043.0
K00745	0.0
K00743	0.0
K07165	35.0
K07164	1018.0
K07167	6.0
K07166	6727.0
K07161	39.0
K07160	814.0
K07163	0.0
K07162	275.0
K07169	2.0
K07168	4.0
K06336	1.0
K01839	5955.0
K01838	1451.0
K01835	1107.0
K01834	26673.0
K01837	0.0
K01830	0.0
K00608	0.0
K02632	0.0
K02630	0.0
K02631	0.0
K08322	433.0
K08323	306.0
K08320	0.0
K08321	115.0
K08326	0.0
K08324	1.0
K08325	19.0
K01659	40.0
K01658	6320.0
K02637	2.0
K01653	10041.0
K01652	16232.0
K01655	13.0
K01654	4944.0
K01657	6379.0
K02874	9959.0
K02875	0.0
K02876	9852.0
K02877	0.0
K02871	9809.0
K02873	0.0
K02878	9969.0
K02879	9968.0
K14070	0.0
K09749	6150.0
K09748	9768.0
K06023	15855.0
K09742	0.0
K09741	0.0
K09740	143.0
K09747	8999.0
K09746	0.0
K09745	0.0
K06024	8869.0
K03477	0.0
K03476	812.0
K03475	3879.0
K03474	1026.0
K03473	978.0
K03472	0.0
K03471	2011.0
K03470	9683.0
K03478	2050.0
K02304	7834.0
K02305	4.0
K02302	684.0
K02303	33.0
K02300	9.0
K02301	68.0
K03653	2.0
K03652	547.0
K03651	9.0
K03650	9961.0
K03657	22562.0
K03656	13.0
K03655	12363.0
K03654	6973.0
K03658	2039.0
K12439	0.0
K12431	0.0
K12430	0.0
K12433	0.0
K12432	0.0
K12435	0.0
K12434	0.0
K12437	0.0
K12436	2.0
K06979	48.0
K06978	2234.0
K06971	1633.0
K06970	4.0
K06973	7330.0
K06972	4925.0
K06975	1267.0
K06974	7.0
K06977	13.0
K06976	2082.0
K07082	7071.0
K07083	971.0
K07080	3698.0
K07081	45.0
K07086	6.0
K07087	0.0
K07084	229.0
K07085	2056.0
K07088	13096.0
K07089	4754.0
K01317	0.0
K11162	0.0
K11163	0.0
K11161	0.0
K11168	0.0
K00356	47.0
K00355	5.0
K00354	1.0
K00353	1.0
K00351	980.0
K00350	980.0
K05952	6.0
K05953	0.0
K05951	1.0
K05956	0.0
K05957	0.0
K00358	141.0
K00689	4.0
K00688	12772.0
K00681	1385.0
K00680	8096.0
K00683	1.0
K00685	23.0
K00684	77.0
K00687	5.0
K00686	1.0
K05831	2.0
K05830	0.0
K05833	7829.0
K05832	7150.0
K05834	2.0
K05837	7952.0
K05836	9.0
K05839	0.0
K05838	26.0
K07677	0.0
K00533	3519.0
K00532	49.0
K00531	0.0
K00530	1.0
K00537	7321.0
K00536	0.0
K00535	1.0
K00534	4.0
K00539	0.0
K00538	0.0
K11029	0.0
K14260	1355.0
K14261	20.0
K14266	13.0
K14267	21.0
K14268	0.0
K14269	0.0
K01337	5.0
K01338	11208.0
K02683	0.0
K02682	0.0
K02681	0.0
K02680	0.0
K02687	7950.0
K02686	5.0
K02685	0.0
K02689	1.0
K02688	115.0
K00824	2470.0
K00827	0.0
K00826	8179.0
K00821	15941.0
K00820	10283.0
K00823	89.0
K00822	11.0
K00829	0.0
K00828	0.0
K01488	1391.0
K01489	9821.0
K01484	0.0
K01485	2354.0
K01486	4198.0
K01487	2074.0
K01480	6661.0
K01481	0.0
K01482	11.0
K01483	7.0
K02469	16074.0
K02468	29.0
K02466	31.0
K02465	0.0
K02464	0.0
K02463	9.0
K02462	10.0
K02461	12.0
K02460	17.0
K08969	42.0
K13061	0.0
K13060	0.0
K13063	2.0
K13062	0.0
K13069	2.0
K08964	13.0
K06363	0.0
K03079	1009.0
K06342	1.0
K03078	0.0
K13289	0.0
K13288	23.0
K13285	0.0
K13287	0.0
K13286	0.0
K13281	331.0
K13280	5235.0
K13283	4.0
K00054	67.0
K04496	0.0
K05369	0.0
K05368	0.0
K03228	2.0
K03229	2.0
K00052	7874.0
K03222	2.0
K03223	2.0
K03220	0.0
K03221	0.0
K03226	2.0
K03227	2.0
K03224	2.0
K03225	0.0
K09482	0.0
K09483	0.0
K13836	0.0
K12228	0.0
K05360	1.0
K12224	2.0
K12225	2.0
K12226	0.0
K12227	0.0
K12220	0.0
K05363	14.0
K12222	2.0
K12223	2.0
K08681	4309.0
K08680	23.0
K08683	0.0
K08682	0.0
K08685	4.0
K08684	3.0
K08687	1.0
K08686	0.0
K11755	9326.0
K11754	21141.0
K11751	3.0
K11750	0.0
K11753	19715.0
K11752	5673.0
K02407	3623.0
K13938	3.0
K13936	0.0
K13935	6.0
K02406	9638.0
K13933	0.0
K13932	5.0
K13931	5.0
K13930	0.0
K12088	0.0
K12081	0.0
K12082	0.0
K12083	0.0
K12084	0.0
K12086	0.0
K12087	0.0
K09611	2.0
K09612	0.0
K04940	0.0
K10085	0.0
K05394	0.0
K05395	0.0
K06340	0.0
K13043	23.0
K07149	2810.0
K07148	981.0
K07147	84.0
K07146	50.0
K07145	50.0
K07144	0.0
K07143	0.0
K07142	0.0
K07141	2319.0
K07140	15.0
K10156	0.0
K10150	0.0
K10620	0.0
K10621	0.0
K14028	0.0
K14029	0.0
K01817	6915.0
K01816	29.0
K01815	4366.0
K01814	7865.0
K01813	3051.0
K01812	7632.0
K01811	14446.0
K01810	10226.0
K01819	31.0
K01818	1204.0
K14580	0.0
K05379	0.0
K08304	22.0
K08305	28.0
K08306	0.0
K08307	1032.0
K08300	32.0
K08301	6443.0
K08302	1540.0
K08303	15468.0
K08308	0.0
K08309	1559.0
K14671	0.0
K14670	0.0
K14673	0.0
K14672	0.0
K01673	546.0
K01672	0.0
K01671	0.0
K01677	6810.0
K01676	1022.0
K01674	20.0
K01679	630.0
K01678	6220.0
K02899	9858.0
K02896	0.0
K02897	1424.0
K02895	9913.0
K02892	9969.0
K02890	9968.0
K10811	0.0
K02096	1.0
K02097	1.0
K02094	1.0
K02095	1.0
K02092	1.0
K02093	1.0
K02099	9191.0
K03411	6127.0
K03410	6227.0
K03413	8731.0
K03412	2102.0
K03415	1239.0
K03414	15.0
K03417	11.0
K03416	0.0
K03418	4.0
K05376	0.0
K02320	0.0
K02322	0.0
K02323	0.0
K05377	0.0
K13542	7641.0
K13543	1.0
K13540	1.0
K13541	9.0
K12145	0.0
K12144	0.0
K12147	0.0
K12410	10236.0
K12141	962.0
K12140	966.0
K12143	3.0
K12142	0.0
K12149	0.0
K12148	0.0
K07312	0.0
K07313	497.0
K07310	3.0
K07311	16.0
K07316	701.0
K07317	1.0
K07314	0.0
K07315	194.0
K07318	147.0
K07319	3376.0
K03936	0.0
K03425	0.0
K03426	6281.0
K03427	8831.0
K03420	0.0
K03421	0.0
K03422	0.0
K03423	3.0
K03756	5.0
K03757	0.0
K03206	0.0
K03755	0.0
K11144	2081.0
K11145	6932.0
K05972	0.0
K05973	13.0
K03752	203.0
K05978	0.0
K05979	35.0
K03753	289.0
K00331	1076.0
K00330	1079.0
K00333	109.0
K00332	106.0
K00335	6639.0
K00334	7535.0
K00337	1081.0
K00336	10709.0
K00339	1079.0
K00338	1069.0
K03751	0.0
K06953	5.0
K06952	162.0
K06407	6846.0
K06950	18965.0
K10819	40.0
K06956	231.0
K06955	16.0
K06402	847.0
K10815	0.0
K06959	7920.0
K06958	6972.0
K06409	13299.0
K06408	3412.0
K09129	12.0
K09128	482.0
K09123	415.0
K09122	16.0
K09121	4640.0
K09120	1.0
K09127	8.0
K09126	31.0
K09125	95.0
K09124	1.0
K01233	9.0
K05819	0.0
K05818	1.0
K01896	1.0
K05813	7572.0
K05812	5.0
K05811	0.0
K05810	6612.0
K05817	13.0
K05816	35.0
K05815	2626.0
K05814	635.0
K01894	23.0
K01892	9995.0
K01234	703.0
K01144	2899.0
K01146	0.0
K01141	11.0
K01416	0.0
K11434	2.0
K01415	17.0
K06354	0.0
K01414	20.0
K09836	1.0
K01318	1.0
K01319	0.0
K01312	0.0
K06350	3.0
K02669	5663.0
K02668	28.0
K02665	23.0
K02664	47.0
K02667	36.0
K02666	38.0
K02661	0.0
K02660	18.0
K02663	72.0
K02662	1642.0
K00809	24.0
K00808	2.0
K00806	8024.0
K00805	6317.0
K00804	0.0
K00803	176.0
K00802	0.0
K00801	5.0
K00800	5919.0
K10921	0.0
K02409	3781.0
K02408	6256.0
K02401	5726.0
K02400	6140.0
K02403	2.0
K02402	2.0
K02405	6277.0
K05364	5377.0
K05367	29.0
K05366	16001.0
K10210	2.0
K10216	0.0
K13049	2061.0
K13048	0.0
K13739	0.0
K10215	0.0
K06122	14.0
K13735	1.0
K13734	0.0
K13041	0.0
K13040	0.0
K13731	0.0
K13730	30.0
K13733	0.0
K13732	0.0
K04516	977.0
K03204	21.0
K03205	17243.0
K03207	15.0
K03200	9.0
K03201	13.0
K03202	0.0
K03203	7.0
K03208	0.0
K03758	58.0
K03759	0.0
K09469	2.0
K09461	7.0
K06204	70.0
K00178	4.0
K13950	5.0
K13953	88.0
K13955	1.0
K13954	981.0
K10920	0.0
K06324	1.0
K11777	629.0
K11779	6.0
K11778	0.0
K06325	0.0
K12600	0.0
K07432	0.0
K07430	0.0
K06326	0.0
K07128	0.0
K07121	9.0
K07120	18.0
K07123	6.0
K07122	8.0
K07125	0.0
K07124	7035.0
K07127	16.0
K07126	2732.0
K01870	9970.0
K01873	12003.0
K01872	9890.0
K01875	9982.0
K01874	12050.0
K01876	10387.0
K01879	132.0
K01878	132.0
K06321	0.0
K00476	0.0
K00477	0.0
K00474	0.0
K00472	8.0
K00470	0.0
K00471	3.0
K00478	1.0
K00479	3.0
K04775	3.0
K04774	8.0
K04777	0.0
K04776	0.0
K04771	4.0
K04770	0.0
K04773	1164.0
K04772	2.0
K04779	3.0
K04778	0.0
K14657	0.0
K14656	0.0
K14654	0.0
K14653	0.0
K14652	6630.0
K14659	0.0
K14658	0.0
K14386	0.0
K09926	9.0
K01699	1.0
K01698	4084.0
K01695	6897.0
K01697	30.0
K01696	7043.0
K01690	13.0
K01693	6914.0
K01692	2042.0
K07227	0.0
K03439	9865.0
K03438	13720.0
K13380	0.0
K03928	169.0
K03925	8735.0
K03924	8884.0
K03431	8918.0
K03926	55.0
K03437	9938.0
K03436	11196.0
K03435	1.0
K03434	0.0
K02348	664.0
K02342	3853.0
K02343	9843.0
K02340	9228.0
K02341	9950.0
K02346	12298.0
K02347	44.0
K02344	0.0
K02345	0.0
K03697	1384.0
K03696	8216.0
K03695	9923.0
K03694	70.0
K03693	23.0
K03692	0.0
K03690	13.0
K03699	7007.0
K03698	7227.0
K13566	1.0
K12164	0.0
K07338	4.0
K07339	851.0
K07334	95.0
K07335	10122.0
K07336	24.0
K07337	6.0
K07330	0.0
K07331	0.0
K07332	0.0
K07333	0.0
K09695	17.0
K09694	18.0
K09697	777.0
K09696	766.0
K09691	7816.0
K09690	4947.0
K09693	22.0
K09692	604.0
K09699	7.0
K09698	93.0
K07590	983.0
K07591	0.0
K07592	0.0
K05998	0.0
K05999	0.0
K05996	0.0
K05997	2.0
K05994	2.0
K05995	3230.0
K05993	2226.0
K05991	1.0
K10837	0.0
K00319	0.0
K00318	39.0
K00648	8514.0
K02545	1.0
K00645	8331.0
K00311	23.0
K00646	0.0
K00317	6.0
K00316	7.0
K00643	15.0
K00314	3.0
K02547	1110.0
K06429	0.0
K06428	1.0
K06427	0.0
K02812	0.0
K06425	45.0
K06424	0.0
K06423	355.0
K06422	1.0
K06421	30.0
K02813	0.0
K02930	0.0
K03815	2.0
K05612	0.0
K03367	57.0
K03366	47.0
K03812	2.0
K03635	69.0
K03634	49.0
K03631	7858.0
K05969	0.0
K03630	8586.0
K03633	0.0
K03632	0.0
K01998	7383.0
K01999	7410.0
K01992	25804.0
K01993	2035.0
K01990	44906.0
K01991	1085.0
K01996	7716.0
K01997	7903.0
K01994	10.0
K01995	7941.0
K03148	648.0
K03639	2996.0
K05692	2.0
K03638	31.0
K00869	70.0
K00868	6455.0
K00861	0.0
K00860	189.0
K00863	358.0
K00862	3.0
K00865	5087.0
K00864	10469.0
K00867	57.0
K00866	0.0
K01192	9927.0
K01190	23456.0
K01191	12529.0
K01197	80.0
K01194	15.0
K01195	4274.0
K01198	3030.0
K01199	2.0
K00656	17693.0
K00657	3798.0
K00306	0.0
K14591	18.0
K00300	0.0
K00653	0.0
K13715	1.0
K13713	0.0
K00650	0.0
K00651	6865.0
K14596	0.0
K02647	13926.0
K14598	0.0
K02643	1.0
K02642	0.0
K02641	1.0
K02640	1.0
K03594	1898.0
K03595	9956.0
K03596	9794.0
K03597	6.0
K03590	1428.0
K03591	0.0
K03592	97.0
K03593	1068.0
K03598	5.0
K03599	15.0
K01736	7957.0
K01737	1629.0
K01734	10609.0
K01735	5930.0
K01732	0.0
K01733	8619.0
K01730	2036.0
K01731	0.0
K06049	0.0
K01738	11320.0
K01739	151.0
K11809	0.0
K05343	296.0
K02422	7324.0
K02421	5735.0
K05340	55.0
K02427	31.0
K05346	226.0
K02425	0.0
K02424	1.0
K05349	29554.0
K02428	1051.0
K03770	1036.0
K03771	1056.0
K03772	25.0
K03773	1002.0
K03774	50.0
K03775	1028.0
K03776	12.0
K03777	17.0
K03778	6248.0
K03779	666.0
K09722	0.0
K08174	1.0
K14114	0.0
K13979	35.0
K13237	1.0
K14440	0.0
K09992	2084.0
K09990	5.0
K09991	8.0
K09996	2.0
K09997	0.0
K09994	1.0
K14110	0.0
K09998	0.0
K09999	2.0
K14111	0.0
K14113	0.0
K14449	1.0
K10213	43.0
K14118	0.0
K11711	615.0
K11710	33.0
K11712	1220.0
K11717	12832.0
K11719	22.0
K06857	6.0
K10440	13901.0
K10441	12455.0
K07103	0.0
K07102	34.0
K07101	18.0
K07100	2.0
K07107	7127.0
K07106	567.0
K07105	5117.0
K07456	7957.0
K07459	96.0
K07458	678.0
K07109	0.0
K07108	0.0
K10198	0.0
K10199	0.0
K10190	8473.0
K10191	0.0
K10192	883.0
K10193	304.0
K10194	531.0
K10195	0.0
K10196	0.0
K10197	0.0
K15013	0.0
K01858	174.0
K15016	0.0
K15017	0.0
K01853	0.0
K01852	0.0
K01851	0.0
K01850	30.0
K01857	10.0
K01856	3.0
K01854	9560.0
K07539	0.0
K08478	0.0
K08479	1.0
K08476	0.0
K08477	0.0
K08475	0.0
K00450	76.0
K00451	26.0
K00452	3.0
K00453	14.0
K00455	0.0
K00456	0.0
K00457	34.0
K00106	0.0
K00459	59.0
K00104	1463.0
K00105	11.0
K00102	19.0
K00103	1.0
K00100	13598.0
K00101	19.0
K01509	0.0
K04759	14676.0
K04758	19944.0
K04757	600.0
K01504	0.0
K04755	42.0
K04754	24.0
K04753	16.0
K04752	24.0
K04751	4597.0
K01502	7.0
K14631	0.0
K05359	0.0
K14632	0.0
K07536	1.0
K12080	0.0
K02364	5.0
K12369	9.0
K02361	33.0
K02362	0.0
K02363	0.0
K13509	0.0
K13503	1.0
K13500	0.0
K12109	0.0
K12108	0.0
K12101	0.0
K12100	0.0
K12103	0.0
K12102	0.0
K12105	0.0
K12104	0.0
K12107	0.0
K12106	0.0
K11023	0.0
K03014	0.0
K08906	11.0
K08904	1.0
K08900	0.0
K06223	8724.0
K06199	2168.0
K06198	48.0
K06197	1.0
K06196	4571.0
K06194	966.0
K06193	44.0
K06192	13.0
K06191	29.0
K06190	14.0
K11104	2885.0
K11105	2962.0
K11106	0.0
K11107	5.0
K11102	21.0
K11103	18.0
K07862	264.0
K00666	3013.0
K00663	4.0
K00662	2115.0
K00661	8622.0
K00660	28.0
K06997	7948.0
K06996	49.0
K06995	5.0
K10852	302.0
K06993	0.0
K06992	2.0
K06991	8.0
K06990	48.0
K11050	0.0
K06999	51.0
K06998	2363.0
K05338	12.0
K11051	0.0
K06441	0.0
K06440	0.0
K06443	11.0
K06442	8928.0
K06445	13.0
K06447	1.0
K06446	6.0
K06309	0.0
K05686	0.0
K02655	19.0
K07392	0.0
K00595	9795.0
K00594	2.0
K00596	0.0
K00599	18250.0
K00598	34.0
K02657	17.0
K07642	15.0
K07643	0.0
K07396	6.0
K07397	133.0
K07394	7.0
K07395	16.0
K04102	2.0
K04103	12.0
K04100	2.0
K04101	2.0
K04107	0.0
K04105	0.0
K04108	0.0
K04109	0.0
K07716	6.0
K07717	420.0
K07714	43.0
K07715	6.0
K07712	39.0
K07713	69.0
K07710	8.0
K07711	4.0
K07718	34011.0
K07719	534.0
K00843	3.0
K00842	0.0
K00841	83.0
K00840	0.0
K00847	9712.0
K00846	0.0
K00845	15068.0
K00844	139.0
K00849	7529.0
K00848	4470.0
K06302	2.0
K13771	20.0
K13770	20.0
K13772	0.0
K13775	6.0
K13774	5.0
K13777	0.0
K13776	0.0
K13779	0.0
K13778	0.0
K02621	3048.0
K02992	9882.0
K02623	1.0
K08286	0.0
K08281	2068.0
K02996	9382.0
K02995	0.0
K02994	9968.0
K02629	0.0
K02628	0.0
K08289	978.0
K08288	0.0
K03578	19.0
K03579	38.0
K03576	15.0
K03577	2046.0
K03574	18954.0
K03575	3628.0
K03572	7972.0
K03573	1.0
K03570	7959.0
K03571	5556.0
K01710	10924.0
K01711	4207.0
K01712	635.0
K01713	0.0
K01714	15962.0
K01715	5094.0
K01716	10.0
K01718	4.0
K01719	1024.0
K03081	5.0
K02199	44.0
K02198	54.0
K14170	12821.0
K02193	33.0
K02192	178.0
K02191	37.0
K02190	5138.0
K02197	57.0
K02196	12.0
K02195	50.0
K02194	56.0
K03718	1014.0
K03719	3681.0
K03712	7574.0
K03713	23.0
K03710	10260.0
K03711	12070.0
K03716	3544.0
K03717	20.0
K03715	11.0
K07129	1.0
K00045	7.0
K13995	0.0
K13994	0.0
K13991	0.0
K13990	990.0
K13993	2112.0
K13992	0.0
K06298	4492.0
K06299	2.0
K06294	2.0
K06295	2127.0
K06296	406.0
K06297	545.0
K06290	0.0
K06291	0.0
K06292	0.0
K06293	0.0
K12743	0.0
K00248	6359.0
K06426	10.0
K11739	0.0
K11738	2.0
K11733	1.0
K11732	0.0
K11731	7.0
K11737	3.0
K11736	0.0
K11735	0.0
K11734	0.0
K06870	0.0
K06871	12887.0
K06872	5317.0
K06873	10.0
K06874	0.0
K06875	0.0
K06876	19.0
K06877	2080.0
K06878	61.0
K06879	10.0
K07478	12144.0
K12645	0.0
K07479	0.0
K07473	6188.0
K07472	0.0
K07471	0.0
K07470	0.0
K07477	6.0
K07476	4.0
K07474	185.0
K15038	0.0
K15039	0.0
K15034	22.0
K15036	11.0
K15037	0.0
K08738	27.0
K06420	0.0
K00128	6799.0
K00129	0.0
K00438	0.0
K00432	761.0
K00433	2082.0
K00122	16.0
K00123	242.0
K00124	64.0
K00125	0.0
K00126	1.0
K00127	29.0
K08973	34.0
K14348	0.0
K14347	0.0
K14340	0.0
K08972	92.0
K01525	18.0
K01524	9881.0
K01523	1105.0
K01521	0.0
K01520	10899.0
K01529	216.0
K08977	22.0
K03969	688.0
K08929	0.0
K02388	6267.0
K02389	6078.0
K02386	20.0
K02387	6256.0
K02384	0.0
K02385	5723.0
K02382	0.0
K02380	23.0
K02381	1.0
K05386	0.0
K13524	0.0
K13525	2.0
K13527	5.0
K13520	0.0
K13522	7.0
K13529	10.0
K03385	34.0
K03384	0.0
K03387	999.0
K03386	3171.0
K03381	3.0
K03380	8.0
K03383	2.0
K03382	1192.0
K03389	1114.0
K03388	1134.0
K05356	3.0
K12344	5.0
K12343	1.0
K12342	0.0
K12341	0.0
K12340	1038.0
K02430	0.0
K12349	0.0
K05351	5.0
K11694	2.0
K11695	1.0
K11690	4204.0
K05352	2.0
K11693	1.0
K08928	0.0
K03433	5.0
K13832	26.0
K03039	0.0
K03432	5.0
K06607	0.0
K06606	205.0
K06605	80.0
K03430	2495.0
K06603	441.0
K06602	2.0
K06601	2.0
K06600	0.0
K05358	2.0
K06609	1.0
K06608	291.0
K03923	3.0
K03922	0.0
K11472	15.0
K11473	53.0
K11474	0.0
K11475	4.0
K11476	3.0
K11477	1.0
K00601	0.0
K00600	9862.0
K00603	625.0
K03746	13.0
K00605	3560.0
K00604	9994.0
K00607	0.0
K00606	2653.0
K00609	7859.0
K03741	2664.0
K03740	56.0
K03743	2756.0
K10873	0.0
K03214	0.0
K14068	0.0
K13317	0.0
K06360	0.0
K14069	0.0
K08078	0.0
K09650	0.0
K06361	0.0
K07802	0.0
K07803	7.0
K07800	1.0
K07801	0.0
K07806	0.0
K07807	0.0
K07804	0.0
K07805	0.0
K06362	0.0
K01172	0.0
K10257	0.0
K10255	17.0
K10254	6785.0
K10253	1.0
K10918	0.0
K04128	0.0
K01958	1247.0
K01959	5.0
K01956	7723.0
K01957	0.0
K04126	0.0
K04127	6.0
K01952	8111.0
K01953	11073.0
K01950	7850.0
K01951	10152.0
K07730	0.0
K07731	0.0
K07732	0.0
K07733	13.0
K07734	26.0
K07735	51.0
K07736	8353.0
K07737	20642.0
K07738	6349.0
K07739	8.0
K06365	0.0
K06366	0.0
K06367	0.0
K10910	0.0
K10911	0.0
K04382	0.0
K10775	0.0
K02609	7.0
K02979	0.0
K02978	0.0
K06368	0.0
K02975	0.0
K02974	0.0
K02977	0.0
K02976	0.0
K03558	86.0
K03559	1188.0
K03550	9285.0
K03551	9960.0
K03552	0.0
K03553	12024.0
K03554	14.0
K03555	7970.0
K03556	3118.0
K03557	15.0
K01778	8789.0
K01779	1599.0
K06369	0.0
K01772	100.0
K01770	7777.0
K01771	1.0
K01776	7671.0
K01777	91.0
K01774	0.0
K01775	10801.0
K05385	0.0
K05384	0.0
K05383	0.0
K05382	0.0
K05381	0.0
K08159	6.0
K14153	55.0
K14154	0.0
K14155	10226.0
K08152	3.0
K08156	975.0
K08076	0.0
K12809	0.0
K05297	157.0
K03734	9842.0
K03735	930.0
K03736	930.0
K03737	8526.0
K03731	1.0
K03732	9.0
K03733	1233.0
K03738	81.0
K03739	58.0
K08139	6.0
K06994	63.0
K12660	0.0
K12661	14.0
K07450	1.0
K08719	0.0
K08717	2.0
K08715	3.0
K08714	6.0
K08713	3.0
K08710	0.0
K11311	0.0
K11312	12.0
K00141	0.0
K00146	4.0
K00411	29.0
K00412	60.0
K00145	15993.0
K00148	2.0
K14367	0.0
K14366	0.0
K08954	0.0
K08384	10394.0
K14369	0.0
K14368	0.0
K14091	2049.0
K14090	2053.0
K14093	0.0
K14092	0.0
K14095	0.0
K14094	0.0
K14097	0.0
K14096	0.0
K14099	0.0
K14098	0.0
K02848	0.0
K01541	5.0
K04712	0.0
K04711	0.0
K01545	0.0
K01547	4492.0
K01546	4495.0
K01548	4341.0
K04719	13.0
K04718	0.0
K02018	5758.0
K02019	1209.0
K02016	15505.0
K02017	59.0
K02014	4061.0
K02015	21291.0
K02012	6026.0
K02013	14677.0
K02010	3046.0
K02011	5798.0
K04515	0.0
K03943	2.0
K03941	0.0
K03940	0.0
K00313	22.0
K04060	0.0
K01608	2065.0
K08942	0.0
K08943	0.0
K08940	0.0
K08941	0.0
K08946	0.0
K08947	0.0
K08944	0.0
K08945	0.0
K03059	0.0
K13811	0.0
K13812	0.0
K13815	0.0
K13816	3.0
K13818	0.0
K13819	6.0
K03053	0.0
K03052	0.0
K03055	0.0
K03054	0.0
K03057	0.0
K03056	0.0
K06222	3.0
K11418	1.0
K11410	0.0
K11415	0.0
K00622	0.0
K00621	0.0
K00620	14488.0
K00627	2624.0
K00626	6286.0
K00625	9056.0
K00624	0.0
K02805	2293.0
K02552	21.0
K02550	0.0
K02556	6151.0
K02803	1.0
K02554	1.0
K07280	1.0
K07281	1.0
K07282	6162.0
K07283	7.0
K07284	3684.0
K07285	10.0
K07286	1.0
K08217	6179.0
K07288	11.0
K07289	15.0
K07534	0.0
K07535	113.0
K07533	3802.0
K07822	0.0
K07823	1.0
K08699	1.0
K00088	10010.0
K00087	2124.0
K00086	2127.0
K00082	2.0
K10239	0.0
K10238	2.0
K10231	547.0
K10230	3.0
K10233	3.0
K10232	3.0
K10235	0.0
K10234	3.0
K10237	0.0
K10236	0.0
K08353	0.0
K01970	1.0
K01971	525.0
K01972	11691.0
K01973	0.0
K01974	6.0
K01975	570.0
K01976	1.0
K07758	0.0
K05990	0.0
K07752	0.0
K07753	0.0
K07751	0.0
K13786	0.0
K07755	0.0
K07442	15.0
K08352	20.0
K07115	20.0
K07441	0.0
K07634	0.0
K07446	4.0
K07111	0.0
K07444	6882.0
K07445	13.0
K00647	50.0
K07449	0.0
K00641	1023.0
K00640	10729.0
K01289	0.0
K01282	0.0
K01283	7.0
K01280	0.0
K01281	45.0
K01286	1529.0
K01284	1947.0
K02954	9975.0
K02952	9969.0
K02950	9852.0
K00155	18.0
K02959	9967.0
K00887	0.0
K00886	16.0
K00885	0.0
K00884	7.0
K00883	261.0
K00882	3975.0
K00881	281.0
K00880	1408.0
K00053	7695.0
K14048	1.0
K01026	1915.0
K01756	10017.0
K01025	2.0
K01750	452.0
K01023	116.0
K01752	11918.0
K01753	393.0
K14583	1.0
K01758	139.0
K01759	9450.0
K09565	0.0
K09568	0.0
K08173	2.0
K08172	0.0
K02483	2455.0
K02482	33.0
K08177	403.0
K08176	2.0
K08175	0.0
K02486	1.0
K02489	0.0
K02488	42.0
K08178	6.0
K14138	1205.0
K14136	1.0
K09713	0.0
K09714	0.0
K09715	1.0
K03532	0.0
K03533	1.0
K03530	15506.0
K03531	9344.0
K03536	9951.0
K03537	2.0
K03534	3938.0
K03535	9.0
K03538	0.0
K03539	0.0
K14451	0.0
K14450	0.0
K02225	7.0
K02224	10709.0
K02227	6443.0
K02226	6501.0
K02221	479.0
K14107	0.0
K02229	4.0
K02228	3.0
K14106	0.0
K00441	96.0
K03288	0.0
K03289	7.0
K03284	10274.0
K03285	5.0
K03286	36.0
K03287	1032.0
K03280	0.0
K03281	1038.0
K03282	8934.0
K00440	0.0
K13677	0.0
K12790	0.0
K09639	0.0
K12688	0.0
K12689	0.0
K12686	3.0
K12687	0.0
K12684	0.0
K12685	0.0
K12682	0.0
K12683	0.0
K12680	0.0
K11889	0.0
K08884	8459.0
K11085	3128.0
K11084	0.0
K11081	0.0
K11080	0.0
K11083	0.0
K11082	0.0
K11089	3.0
K08777	1.0
K08776	0.0
K06346	6750.0
K06347	3.0
K09824	4.0
K09825	7743.0
K09823	20.0
K09820	19.0
K10939	0.0
K10936	0.0
K10937	0.0
K10933	0.0
K06348	0.0
K09829	0.0
K11337	0.0
K11336	0.0
K11335	2.0
K11334	2.0
K11333	2.0
K11332	1.0
K11331	0.0
K11330	0.0
K00169	1665.0
K00164	62.0
K00166	11.0
K00167	16.0
K00161	2626.0
K00162	2624.0
K00163	40.0
K10689	0.0
K10680	32.0
K10681	1.0
K10682	1.0
K04083	8932.0
K04082	15.0
K04081	0.0
K04080	14.0
K04087	553.0
K04086	11.0
K04085	31.0
K04084	19.0
K04088	550.0
K01569	2.0
K01568	0.0
K01563	20.0
K01561	5.0
K01560	3040.0
K01567	38.0
K01565	2.0
K01564	3.0
K02038	9919.0
K02039	9915.0
K02030	21079.0
K02031	26061.0
K02032	27342.0
K02033	30314.0
K02034	31451.0
K02035	31052.0
K02036	9937.0
K02037	7812.0
K05556	0.0
K13658	0.0
K13659	0.0
K13656	0.0
K13657	0.0
K13654	0.0
K13655	3.0
K13652	2071.0
K13653	13772.0
K13650	0.0
K13651	0.0
K05555	5.0
K05552	0.0
K02057	23703.0
K05550	1.0
K05551	0.0
K12308	16058.0
K12306	0.0
K03073	7975.0
K03072	945.0
K03071	32.0
K03070	9975.0
K03077	375.0
K03076	9854.0
K03075	9275.0
K03074	1190.0
K08965	129.0
K08967	28.0
K08961	12.0
K08963	4064.0
K13873	0.0
K13876	0.0
K13874	0.0
K13875	2.0
K06139	2.0
K06138	4.0
K06135	0.0
K06134	17.0
K06137	14.0
K06136	3.0
K06131	14059.0
K06133	5933.0
K06132	3.0
K02600	9969.0
K07389	0.0
K07388	0.0
K04747	0.0
K01516	9855.0
K09977	9.0
K07518	2.0
K07519	2.0
K11437	0.0
K07512	2.0
K07516	56.0
K10212	139.0
K10747	1.0
K10217	0.0
K10219	2.0
K10218	4.0
K10748	0.0
K01912	6122.0
K01913	2.0
K01910	432.0
K01911	192.0
K01916	146.0
K01917	4.0
K01914	7595.0
K01915	17518.0
K01918	2720.0
K01919	124.0
K07774	4.0
K07775	1109.0
K07776	107.0
K07777	850.0
K07770	12.0
K07771	0.0
K07772	0.0
K07773	0.0
K07778	46.0
K01193	8519.0
K04340	0.0
K04341	0.0
K04342	0.0
K04343	0.0
K12986	0.0
K04691	5.0
K02931	9378.0
K02933	9969.0
K02935	9948.0
K02936	0.0
K02939	9969.0
K00205	0.0
K00204	0.0
K00207	0.0
K00206	0.0
K00201	0.0
K00200	1.0
K00203	0.0
K00202	0.0
K00209	0.0
K00208	1049.0
K01000	10101.0
K01001	0.0
K01002	746.0
K01003	47.0
K01004	7.0
K01005	687.0
K01006	7873.0
K01007	919.0
K01008	3496.0
K10855	0.0
K14115	0.0
K14116	0.0
K14441	7892.0
K14446	59.0
K14447	2.0
K14112	0.0
K14445	11.0
K08195	3.0
K08194	0.0
K14448	1.0
K08196	2.0
K08191	985.0
K14119	0.0
K08193	0.0
K00702	1092.0
K10799	0.0
K03518	6268.0
K03519	513.0
K09719	0.0
K10856	0.0
K03516	0.0
K03517	4008.0
K02205	1.0
K02204	26.0
K02203	5168.0
K02201	0.0
K02200	43.0
K13714	3.0
K13461	0.0
K12518	0.0
K12519	0.0
K12517	0.0
K12514	0.0
K12515	0.0
K12512	0.0
K12513	0.0
K12510	6352.0
K12511	1449.0
K07183	6928.0
K07182	34.0
K07181	2630.0
K07180	378.0
K07186	0.0
K07185	2003.0
K07184	4.0
K09800	55.0
K09801	14.0
K09802	0.0
K09803	98.0
K09804	7.0
K09805	1.0
K09806	17.0
K09807	3653.0
K09808	2040.0
K09809	84.0
K10912	0.0
K10913	1.0
K10914	1016.0
K10915	0.0
K10916	0.0
K10917	0.0
K11358	5593.0
K11355	0.0
K11354	0.0
K11357	0.0
K11356	1.0
K04069	24863.0
K04068	9237.0
K04065	22.0
K04064	0.0
K04067	0.0
K04066	7921.0
K04061	3622.0
K09716	2.0
K04063	24.0
K04062	4.0
K10006	4.0
K10007	5.0
K10004	5.0
K10005	5.0
K10002	4.0
K10003	4.0
K10000	0.0
K10001	9.0
K09717	0.0
K10008	13.0
K10009	3.0
K02491	1.0
K14588	0.0
K14581	0.0
K13678	36.0
K13679	0.0
K11633	1.0
K13670	0.0
K13671	1.0
K11987	0.0
K11636	0.0
K11634	0.0
K13582	1.0
K13583	6.0
K13580	0.0
K13581	8.0
K13586	1.0
K13587	3.0
K13584	6.0
K13585	0.0
K13588	4.0
K13589	1.0
K02052	746.0
K02053	805.0
K02050	17818.0
K02051	15958.0
K02056	12979.0
K05553	0.0
K02054	728.0
K02055	650.0
K02058	3393.0
K02059	2.0
K05558	0.0
K05559	5.0
K03895	0.0
K03894	0.0
K03897	1.0
K03896	0.0
K03891	4.0
K03890	4.0
K03893	17.0
K03892	14489.0
K02423	2.0
K05342	0.0
K05341	224.0
K12989	2.0
K12988	1.0
K02420	6140.0
K12981	0.0
K12980	0.0
K12983	0.0
K12982	5.0
K12985	0.0
K12984	2.0
K12987	1.0
K02426	1015.0
K13854	0.0
K03098	960.0
K13853	356.0
K03095	56.0
K05344	0.0
K03091	28096.0
K03090	367.0
K03093	1378.0
K03092	3445.0
K06113	26.0
K09632	0.0
K02429	1986.0
K06118	8.0
K05716	0.0
K04844	28.0
K11632	2.0
K11630	2.0
K11631	38.0
K11637	1.0
K11635	14.0
K11638	1.0
K11639	0.0
K07572	0.0
K07573	0.0
K07570	57.0
K07571	2073.0
K07576	5461.0
K07577	10.0
K07574	6912.0
K07575	0.0
K07578	1.0
K07579	0.0
K11189	18388.0
K11184	4114.0
K11187	0.0
K11180	15.0
K11181	15.0
K11183	16.0
K10764	22.0
K10763	15.0
K10762	0.0
K01938	8231.0
K01939	8472.0
K01934	8973.0
K01935	1153.0
K01937	9919.0
K01930	0.0
K01932	0.0
K01933	9954.0
K07798	54.0
K07799	29.0
K07796	0.0
K07797	0.0
K07794	119.0
K07795	122.0
K07792	8.0
K07793	3028.0
K07790	0.0
K07791	4.0
K06379	6831.0
K00968	2039.0
K06378	6728.0
K06377	9.0
K06376	0.0
K06375	1.0
K09814	1.0
K09813	1.0
K06372	0.0
K06371	0.0
K06370	1.0
K01249	2.0
K01246	3973.0
K01247	81.0
K01244	0.0
K01243	7730.0
K08919	0.0
K01241	38.0
K02919	6025.0
K02913	11414.0
K02912	0.0
K02911	9796.0
K02910	0.0
K02917	0.0
K02916	9964.0
K02915	0.0
K02914	9712.0
K00228	36.0
K00227	0.0
K00226	9480.0
K00224	1.0
K00223	2.0
K00222	2.0
K00221	0.0
K00220	1.0
K01798	0.0
K01799	356.0
K01068	0.0
K01069	1195.0
K01062	3.0
K01791	7128.0
K01792	14.0
K01061	75.0
K01066	82.0
K01067	278.0
K01796	35.0
K01797	64.0
K05499	2491.0
K14468	0.0
K14469	1.0
K14465	0.0
K14466	0.0
K14467	0.0
K10834	4.0
K10833	0.0
K02266	0.0
K03793	16.0
K03790	536.0
K03791	4.0
K03796	7.0
K03797	9385.0
K03794	0.0
K03795	19.0
K03798	20418.0
K03799	137.0
K13448	0.0
K12538	0.0
K12539	0.0
K12530	0.0
K12531	0.0
K12532	0.0
K12533	0.0
K12534	0.0
K12535	0.0
K12536	0.0
K12537	0.0
K03136	0.0
K09790	2437.0
K09791	45.0
K09792	28.0
K09793	978.0
K09794	11.0
K09795	5.0
K09796	32.0
K09797	3141.0
K09798	22.0
K09799	5.0
K10972	0.0
K10973	0.0
K10977	108.0
K10974	2721.0
K10975	2.0
K10978	0.0
K10979	433.0
K06308	3.0
K00315	0.0
K09862	35.0
K06303	2.0
K09860	1.0
K09861	6460.0
K06306	1424.0
K06307	2.0
K06305	9.0
K11373	0.0
K04047	175.0
K04046	10.0
K04045	2554.0
K04044	11.0
K04043	10910.0
K04042	3501.0
K04041	5467.0
K04040	13.0
K02700	1.0
K04049	0.0
K04048	0.0
K02707	1.0
K02704	1.0
K02705	1.0
K10020	1.0
K10021	0.0
K10022	0.0
K10023	0.0
K10024	0.0
K10025	0.0
K10026	567.0
K10027	37.0
K13612	0.0
K13613	0.0
K13611	0.0
K13614	0.0
K13615	0.0
K05794	72.0
K05795	1327.0
K05796	425.0
K05797	0.0
K05790	0.0
K05791	4.0
K05792	113.0
K05793	4.0
K05798	0.0
K05799	10957.0
K01474	23.0
K01477	3.0
K01476	46.0
K01471	0.0
K01470	6359.0
K01473	27.0
K13039	5.0
K01479	13.0
K01478	66.0
K05570	2451.0
K05571	2455.0
K05572	1.0
K05573	1.0
K02078	22483.0
K02079	0.0
K05576	7.0
K02074	58.0
K02075	58.0
K02076	165.0
K02077	90.0
K02071	6247.0
K02072	8116.0
K02073	6306.0
K03309	18.0
K03308	16096.0
K03305	1151.0
K03304	3.0
K03307	7358.0
K03306	4152.0
K03301	7.0
K03300	769.0
K03303	323.0
K03302	0.0
K06173	14637.0
K06175	8.0
K06174	0.0
K06177	1024.0
K06176	26.0
K06179	8849.0
K07680	7.0
K03867	1.0
K03838	0.0
K12053	0.0
K11618	2055.0
K11619	1.0
K11614	1.0
K11615	1.0
K11616	0.0
K11617	10.0
K11610	0.0
K11611	0.0
K11960	0.0
K11961	29.0
K02836	7993.0
K10565	0.0
K10564	0.0
K02837	7080.0
K10561	771.0
K10560	756.0
K10563	7855.0
K10562	0.0
K02838	9969.0
K06858	0.0
K02839	2038.0
K06859	212.0
K12700	677.0
K07558	0.0
K07559	2551.0
K07228	3.0
K07229	18.0
K07226	11.0
K07224	8.0
K07225	3.0
K07222	14.0
K07223	28.0
K07220	3735.0
K07221	8.0
K10709	2299.0
K10708	0.0
K10701	0.0
K10703	0.0
K10702	0.0
K10704	0.0
K05984	0.0
K07537	0.0
K08652	0.0
K08651	0.0
K08658	0.0
K08659	497.0
K05982	9.0
K07451	0.0
K07453	1.0
K07452	0.0
K07455	211.0
K07454	17.0
K09707	2692.0
K07457	64.0
K09706	213.0
K07104	35.0
K00029	75.0
K00028	2.0
K00799	164.0
K00798	9026.0
K00797	4147.0
K00024	2132.0
K00795	50.0
K00026	0.0
K00021	12.0
K00020	226.0
K00023	25.0
K00022	0.0
K09017	33.0
K01269	6729.0
K09015	1071.0
K09014	3186.0
K09013	8040.0
K09011	963.0
K09010	0.0
K01261	14.0
K01262	13306.0
K01263	16.0
K01264	2.0
K01265	13777.0
K01266	2069.0
K09018	4.0
K08227	0.0
K08226	10.0
K08225	1.0
K08224	40.0
K08223	23.0
K08222	2.0
K08221	14.0
K00249	76.0
K01790	6305.0
K00241	1071.0
K00240	1945.0
K00243	6182.0
K00242	37.0
K00245	2.0
K00244	3004.0
K00247	0.0
K00246	1.0
K01795	2202.0
K06983	6.0
K02799	1.0
K02798	257.0
K02791	730.0
K02790	0.0
K02793	3857.0
K02795	4735.0
K02794	5339.0
K02796	4878.0
K04564	4373.0
K04565	3136.0
K04566	2044.0
K04567	7771.0
K01040	593.0
K01041	18.0
K04562	913.0
K04568	19.0
K01049	0.0
K02535	1040.0
K02242	66.0
K02536	1068.0
K02531	24.0
K02246	44.0
K02533	44.0
K02532	8.0
K02248	34.0
K02538	16.0
K00581	0.0
K13421	7.0
K01013	0.0
K15018	0.0
K15019	0.0
K03110	9958.0
K03111	19162.0
K03112	3.0
K03113	985.0
K03116	1125.0
K03117	63.0
K03118	1094.0
K03119	14.0
K10919	0.0
K12552	1.0
K12553	1.0
K12551	1.0
K12556	5.0
K12554	5.0
K12555	102.0
K06892	19.0
K06893	21.0
K06890	974.0
K06891	89.0
K06896	2330.0
K06897	5140.0
K06894	37.0
K06895	649.0
K10954	0.0
K10956	0.0
K06899	2.0
K06328	11.0
K06329	0.0
K10952	0.0
K10953	0.0
K11395	0.0
K11391	0.0
K11390	0.0
K11392	4.0
K00499	2.0
K00494	25.0
K00495	0.0
K00496	4.0
K00491	3.0
K00492	12.0
K00493	2.0
K13591	0.0
K01467	1452.0
K13593	1.0
K13592	2.0
K04021	5.0
K04020	0.0
K04023	1724.0
K04022	0.0
K04025	0.0
K04024	857.0
K04027	129.0
K04026	747.0
K04029	4255.0
K04028	4396.0
K07055	0.0
K07054	23.0
K07057	1.0
K07056	10941.0
K07051	4.0
K07050	5487.0
K07053	17893.0
K07052	15565.0
K07059	5.0
K07058	6906.0
K10040	243.0
K10041	885.0
K10046	0.0
K04799	0.0
K04798	0.0
K04793	0.0
K04792	0.0
K04791	0.0
K04790	0.0
K04797	0.0
K04796	0.0
K04795	0.0
K04794	2.0
K13638	1.0
K13639	3.0
K13634	9.0
K13635	3.0
K13636	0.0
K13637	14.0
K13630	0.0
K13631	0.0
K13632	0.0
K13633	2.0
K02042	2859.0
K05778	3.0
K05779	3.0
K05776	960.0
K05541	9.0
K05774	2.0
K05775	0.0
K05772	27.0
K05773	25.0
K05540	1609.0
K01459	1.0
K01458	11.0
K01457	41.0
K01455	119.0
K01454	0.0
K01453	5.0
K01452	6.0
K01451	1176.0
K01450	0.0
K05518	1.0
K08070	1777.0
K08071	0.0
K05516	74.0
K08077	264.0
K05515	7669.0
K13093	0.0
K11783	0.0
K12949	0.0
K12945	0.0
K12944	0.0
K12941	1522.0
K12940	9.0
K12943	0.0
K12942	1696.0
K14728	0.0
K14727	2.0
K11785	0.0
K00108	28.0
K13890	81.0
K13891	80.0
K13892	38.0
K13893	11.0
K13894	14.0
K13895	14.0
K13896	14.0
K06159	1.0
K06158	9873.0
K06153	8390.0
K06152	4.0
K06151	3.0
K06157	0.0
K06156	1.0
K06155	2.0
K06154	0.0
K03327	2008.0
K03326	58.0
K03325	899.0
K03324	12758.0
K03322	473.0
K03321	746.0
K03320	1289.0
K03329	0.0
K03328	1035.0
K04802	0.0
K04801	0.0
K04800	0.0
K11948	0.0
K01505	4.0
K04756	10.0
K11940	4.0
K11941	2.0
K11942	9.0
K11943	0.0
K11944	0.0
K01507	12588.0
K11946	0.0
K11947	0.0
K01506	10.0
K01501	93.0
K01500	326.0
K01503	0.0
K06714	1135.0
K04750	2487.0
K12789	0.0
K12788	0.0
K11526	1.0
K10810	2.0
K11522	2.0
K11523	1.0
K08675	0.0
K08676	28.0
K08677	7.0
K08679	0.0
K11521	1.0
K10547	1326.0
K10546	1459.0
K10545	435.0
K10544	130.0
K10543	266.0
K10542	3989.0
K10541	4013.0
K10540	5482.0
K10549	362.0
K10548	1326.0
K14630	0.0
K11529	0.0
K00007	0.0
K00005	6211.0
K13444	0.0
K00003	8142.0
K00002	2698.0
K00001	3029.0
K01186	3645.0
K00009	231.0
K00008	8538.0
K10726	0.0
K10725	0.0
K08246	0.0
K00263	29.0
K00262	8691.0
K00261	176.0
K00260	36.0
K00266	28209.0
K00265	1097.0
K01200	1019.0
K01201	4367.0
K01206	21196.0
K01207	3913.0
K01205	961.0
K01208	1.0
K01209	16966.0
K06167	1365.0
K00917	3305.0
K00912	1036.0
K00919	7943.0
K02519	9804.0
K02518	9854.0
K02517	1062.0
K02511	0.0
K02510	735.0
K13409	0.0
K13408	0.0
K03179	1054.0
K03170	7.0
K03177	9968.0
K12574	8880.0
K12570	0.0
K12573	9349.0
K11009	0.0
K11008	0.0
K11005	1.0
K11004	2.0
K11007	0.0
K11006	0.0
K11003	2.0
K08296	66.0
K08297	5.0
K08295	2.0
K02634	1.0
K02635	2.0
K10622	0.0
K07693	29.0
K07692	4.0
K07691	1.0
K07690	0.0
K07697	5.0
K07696	2065.0
K07695	0.0
K07694	256.0
K07699	5058.0
K07698	0.0
K07079	9001.0
K07078	211.0
K07077	4.0
K07076	1166.0
K07075	950.0
K07074	487.0
K07073	0.0
K07072	0.0
K07071	80.0
K07070	5.0
K14584	0.0
K11620	0.0
K09190	2.0
K11623	2.0
K05759	0.0
K08589	0.0
K11625	0.0
K11995	0.0
K01439	8357.0
K01438	1390.0
K01431	1.0
K01430	2162.0
K01433	33.0
K01432	0.0
K01434	57.0
K01437	1.0
K01436	5057.0
K05539	24.0
K14520	0.0
K12963	0.0
K12962	3.0
K12961	0.0
K12960	6743.0
K14749	0.0
K14748	0.0
K02972	0.0
K14743	1.0
K14742	7093.0
K14745	0.0
K14744	0.0
K14747	0.0
K14746	0.0
K02167	4.0
K02164	1.0
K02160	4071.0
K02168	25.0
K02169	987.0
K10931	0.0
K03341	0.0
K03340	5329.0
K03343	2.0
K03342	30.0
K03346	2020.0
K12299	0.0
K12291	0.0
K12290	0.0
K12293	0.0
K12292	0.0
K12295	0.0
K12294	0.0
K12297	11.0
K12368	3.0
K11922	0.0
K11923	0.0
K11920	0.0
K11921	18.0
K11926	0.0
K11927	1121.0
K11924	11.0
K11925	0.0
K11928	2630.0
K13181	0.0
K13219	0.0
K07262	9.0
K07263	1030.0
K07260	8293.0
K07261	7.0
K07266	5.0
K07267	17.0
K07264	0.0
K07265	5.0
K07268	0.0
K07269	0.0
K01155	1024.0
K04478	1.0
K04479	0.0
K10528	0.0
K14952	3.0
K07486	56.0
K07487	90.0
K07484	1658.0
K07485	12.0
K07482	4.0
K07483	12301.0
K07480	1.0
K07481	524.0
K07488	5.0
K07489	0.0
K11210	1.0
K11211	2.0
K11212	32.0
K11214	2136.0
K11216	110.0
K06300	1.0
K00061	0.0
K00060	178.0
K06301	2.0
K00065	1267.0
K00064	16.0
K00067	11621.0
K00066	7.0
K00069	0.0
K00068	328.0
K06304	1.0
K08262	0.0
K08261	5.0
K08260	3.0
K08265	0.0
K08264	1.0
K00288	14.0
K00285	42.0
K00284	5321.0
K00287	9678.0
K00286	10038.0
K00281	992.0
K00280	0.0
K00283	2920.0
K00282	2920.0
K08088	0.0
K14198	0.0
K14199	1.0
K03452	0.0
K14194	1.0
K14195	1.0
K14196	1.0
K14197	1.0
K14192	0.0
K14193	0.0
K01880	9809.0
K01881	12071.0
K01883	9974.0
K01885	9939.0
K04618	0.0
K01887	11991.0
K01224	889.0
K01889	9972.0
K01226	2534.0
K01227	15.0
K01220	49.0
K01222	753.0
K01223	6392.0
K02759	2691.0
K02755	4.0
K02757	8661.0
K02756	2.0
K14998	2.0
K02750	107.0
K02753	14.0
K02752	0.0
K00939	9968.0
K00938	57.0
K00937	8065.0
K00936	33239.0
K00935	5.0
K00934	2.0
K00933	0.0
K00932	0.0
K00931	8000.0
K00930	16031.0
K01089	995.0
K01080	0.0
K01081	3076.0
K01082	9.0
K01083	3.0
K01084	0.0
K01085	2.0
K01087	23.0
K02571	0.0
K02570	4.0
K02573	4.0
K02572	1.0
K02575	45.0
K02574	712.0
K07780	0.0
K03488	5808.0
K03489	32.0
K03482	7.0
K03483	233.0
K03480	857.0
K03481	1003.0
K03486	2522.0
K03487	7.0
K03484	5409.0
K03485	0.0
K02287	1.0
K02286	3.0
K02285	2.0
K02284	2.0
K02283	9488.0
K02282	45.0
K02281	1.0
K02280	13.0
K02289	1.0
K02288	1.0
K03626	0.0
K03627	0.0
K03624	14999.0
K03625	9969.0
K03151	8907.0
K03620	35.0
K03153	43.0
K08869	0.0
K03628	6297.0
K03629	7955.0
K09738	0.0
K09739	0.0
K09736	0.0
K09737	0.0
K09735	0.0
K09732	0.0
K09733	0.0
K09730	0.0
K09731	0.0
K09888	6469.0
K09889	12.0
K09880	8.0
K09882	11.0
K09883	8.0
K09884	0.0
K09887	0.0
K11027	0.0
K11026	0.0
K11025	0.0
K11024	0.0
K07679	0.0
K07678	7.0
K11021	0.0
K11020	0.0
K07675	11.0
K07674	1.0
K07676	0.0
K07671	0.0
K07670	13.0
K07673	7.0
K07672	0.0
K01117	0.0
K12048	0.0
K07019	44.0
K07018	41.0
K07011	5047.0
K07010	6125.0
K07013	18.0
K07012	5820.0
K07015	8491.0
K07014	4.0
K07017	529.0
K07016	121.0
K10084	0.0
K08372	154.0
K05884	138.0
K05885	2262.0
K05886	0.0
K05887	0.0
K05880	0.0
K05881	3.0
K05882	11.0
K05883	1.0
K08902	1.0
K05739	432.0
K05888	0.0
K05889	0.0
K08903	1.0
K00547	285.0
K00544	0.0
K00545	0.0
K00542	0.0
K00543	0.0
K00540	13171.0
K00548	12750.0
K00549	2332.0
K01145	0.0
K01412	17.0
K01147	15.0
K01417	5515.0
K00038	8.0
K01143	0.0
K01142	6920.0
K01419	131.0
K00788	8504.0
K00789	12148.0
K12502	0.0
K14762	0.0
K14761	6876.0
K06195	30.0
K03819	0.0
K03818	9.0
K03814	56.0
K03817	35.0
K03816	4930.0
K03811	2882.0
K03810	123.0
K03813	33.0
K11908	0.0
K11909	0.0
K11904	11.0
K11905	3.0
K11906	5.0
K11907	13.0
K11900	21.0
K11901	16.0
K11902	13.0
K11903	15.0
K10986	15.0
K13238	0.0
K13239	0.0
K13797	0.0
K07248	617.0
K13796	2.0
K07244	0.0
K07245	9.0
K07246	510.0
K07240	21189.0
K07241	10.0
K07242	1.0
K07243	24.0
K01268	0.0
K05296	0.0
K02821	2938.0
K09016	0.0
K09945	7.0
K09944	1.0
K09947	2.0
K09946	6.0
K09941	10.0
K09940	21.0
K09943	3.0
K09942	11.0
K09949	34.0
K09948	12.0
K10851	6.0
K10850	1.0
K03666	2090.0
K03667	131.0
K03196	12.0
K03665	7953.0
K11275	0.0
K06012	6343.0
K00048	4230.0
K10857	5.0
K09773	132.0
K00043	16.0
K00042	3776.0
K00041	3168.0
K00040	3586.0
K00046	8684.0
K00733	0.0
K00044	0.0
K06011	0.0
K09012	1.0
K06016	678.0
K06017	0.0
K06014	0.0
K06015	2318.0
K06019	23.0
K01075	5.0
K12221	2.0
K06444	0.0
K04632	0.0
K14977	54.0
K14974	0.0
K00958	27.0
K00951	11053.0
K00950	1448.0
K00952	39.0
K00955	699.0
K00954	9982.0
K00957	1079.0
K00956	965.0
K00590	10.0
K02777	653.0
K02775	1357.0
K02774	1770.0
K02773	1723.0
K02771	61.0
K02770	5883.0
K02779	2362.0
K02778	0.0
K01606	0.0
K01607	5704.0
K01604	0.0
K01605	0.0
K01602	5.0
K01601	31.0
K03750	548.0
K01609	6774.0
K02553	9.0
K02804	3487.0
K02551	1066.0
K02806	60.0
K02557	7393.0
K02800	563.0
K05275	5.0
K02802	0.0
K13300	1.0
K02558	50.0
K02809	6.0
K02808	4.0
K03600	15.0
K03601	7991.0
K03602	7647.0
K03603	1.0
K03604	2341.0
K03605	21.0
K03606	15.0
K03607	1.0
K03608	6017.0
K03609	8964.0
K06078	0.0
K06079	2.0
K09710	7993.0
K09711	5.0
K09712	5.0
K06073	0.0
K06074	0.0
K06075	16.0
K06076	70.0
K06077	3.0
K06382	4385.0
K06383	2877.0
K06380	1.0
K06381	7345.0
K06386	9.0
K06387	4467.0
K06384	731.0
K06385	5976.0
K06388	0.0
K06389	0.0
K12466	0.0
K12468	0.0
K07657	46.0
K07656	0.0
K07655	0.0
K07654	4.0
K07653	2.0
K07652	1011.0
K07651	13.0
K07650	44.0
K07659	17.0
K07658	7835.0
K11041	115.0
K11040	4.0
K11043	0.0
K11042	0.0
K11045	0.0
K11044	0.0
K11047	0.0
K11046	0.0
K11049	0.0
K11048	0.0
K07387	954.0
K07386	1216.0
K06926	8354.0
K06927	52.0
K06924	0.0
K06925	9968.0
K06922	1.0
K06923	6707.0
K06920	333.0
K06921	2061.0
K06928	745.0
K06929	361.0
K07033	7368.0
K07032	170.0
K07031	2783.0
K07030	8052.0
K07037	1392.0
K07035	5240.0
K07034	20.0
K07039	6.0
K07038	495.0
K10829	0.0
K00384	19304.0
K00385	723.0
K00386	0.0
K00387	0.0
K00380	29.0
K00381	29.0
K00382	7905.0
K00383	68.0
K00389	10.0
K01387	2.0
K01385	0.0
K01389	0.0
K09158	21.0
K09159	23.0
K09156	0.0
K09157	6843.0
K09154	0.0
K09155	1130.0
K09152	0.0
K09153	2750.0
K09150	0.0
K09151	28.0
K05970	3292.0
K05714	5.0
K05715	1.0
K05710	25.0
K05711	0.0
K05712	7.0
K05713	0.0
K00560	8913.0
K00561	5.0
K00563	1006.0
K00564	387.0
K00566	11004.0
K00567	7092.0
K00568	86.0
K00569	11.0
K05575	8.0
K01169	2.0
K01167	2.0
K01166	0.0
K05577	17.0
K01163	3122.0
K01161	0.0
K01160	0.0
K05578	1.0
K05579	1.0
K08092	1218.0
K08093	171.0
K08094	970.0
K08095	0.0
K08096	0.0
K08097	14.0
K02254	1.0
K02255	0.0
K01743	0.0
K02251	7.0
K02061	5.0
K01741	0.0
K02060	5.0
K00114	25.0
K02122	7822.0
K02123	8644.0
K02120	8740.0
K02121	7300.0
K02124	8810.0
K03837	3.0
K03836	0.0
K03835	1.0
K03834	8.0
K03833	727.0
K03832	1161.0
K03831	14.0
K03830	3391.0
K00443	0.0
K03839	988.0
K02067	82.0
K10189	4909.0
K13038	10138.0
K13787	571.0
K13788	12.0
K13789	21334.0
K10188	5848.0
K12255	0.0
K12254	2.0
K12257	6162.0
K12256	4.0
K12251	1313.0
K12250	0.0
K12253	0.0
K12252	0.0
K13252	26.0
K13256	23.0
K13255	3.0
K12079	0.0
K12078	0.0
K12071	2.0
K12070	2.0
K12073	3.0
K12072	5.0
K09912	9.0
K06236	0.0
K06237	0.0
K05519	0.0
K09914	2.0
K11788	0.0
K11782	0.0
K11780	1.0
K11781	3.0
K11787	0.0
K11784	0.0
K11530	0.0
K12787	0.0
K12786	0.0
K12785	0.0
K12784	0.0
K06718	28.0
K09969	13.0
K09968	32.0
K09967	2203.0
K09966	14.0
K09965	3.0
K09964	3.0
K09963	1219.0
K09962	16.0
K09961	5.0
K09960	5.0
K11527	37.0
K11524	1.0
K11525	2.0
K11250	3.0
K11253	0.0
K11258	1.0
K11528	0.0
K00713	0.0
K00712	44.0
K10780	6.0
K10783	52.0
K10125	4.0
K10124	0.0
K10126	4.0
K10121	117.0
K10123	0.0
K10122	117.0
K04652	3144.0
K04653	2517.0
K04651	5038.0
K04656	2561.0
K04654	2562.0
K04655	2975.0
K00973	7171.0
K00972	683.0
K00971	3443.0
K00970	1035.0
K00975	18332.0
K00974	22974.0
K00979	1319.0
K00978	764.0
K14954	1.0
K14955	0.0
K14956	0.0
K06178	5276.0
K01596	441.0
K01597	69.0
K01594	0.0
K01595	81.0
K01592	0.0
K01593	17.0
K01590	2.0
K01591	7860.0
K01598	6.0
K01599	17753.0
K02711	1.0
K02710	1.0
K02713	1.0
K02712	1.0
K02714	1.0
K02717	1.0
K02716	1.0
K02719	1.0
K02718	1.0
K03449	2064.0
K03446	1021.0
K03444	1.0
K03445	2.0
K03442	7744.0
K01620	6007.0
K01621	669.0
K01622	15.0
K01623	2728.0
K01624	19198.0
K01625	17347.0
K01626	4996.0
K01627	1065.0
K01628	7256.0
K01629	2262.0
K05299	13.0
K02829	2.0
K02828	2.0
K02827	3.0
K02826	2.0
K02825	732.0
K02824	6344.0
K02823	7759.0
K02822	3885.0
K03198	7.0
K03199	19.0
K03668	0.0
K03669	14.0
K03190	2162.0
K03191	77.0
K03660	8792.0
K03194	1.0
K03195	26.0
K03664	9969.0
K03197	6.0
K09772	6916.0
K06013	36.0
K09770	385.0
K09771	18.0
K09776	17.0
K09777	5367.0
K09774	40.0
K09775	4485.0
K09778	680.0
K09779	6141.0
K06269	0.0
K06323	0.0
K11624	2.0
K02991	0.0
K02990	9346.0
K02624	11.0
K02240	80.0
K08282	62.0
K12440	0.0
K12441	0.0
K12442	0.0
K12443	2.0
K12444	0.0
K12445	0.0
K12449	1.0
K02247	1.0
K07637	4.0
K07636	8159.0
K07639	2.0
K07638	18.0
K11069	6856.0
K11068	6297.0
K11063	2.0
K11062	0.0
K11061	0.0
K11060	0.0
K11066	4.0
K11065	1038.0
K06900	0.0
K06901	8114.0
K06902	1474.0
K06903	540.0
K06904	671.0
K06905	1120.0
K06906	739.0
K06907	1569.0
K06908	1120.0
K06909	49.0
K10821	0.0
K05905	2.0
K05904	0.0
K05906	0.0
K05900	0.0
K05903	30.0
K01406	0.0
K05909	0.0
K05908	0.0
K00368	14.0
K00369	1.0
K00366	960.0
K00367	1.0
K00364	53.0
K00365	3.0
K00362	27.0
K00363	28.0
K00360	0.0
```
