## Extended Data File 1 for "Diet induces reproducible alterations in the mouse and human gut microbiome": ERS606380_ERR675400.picrust

```
# Constructed from biom file
#OTU ID	ERR675400
K01365	0.0
K01364	0.0
K01361	1.0
K01360	0.0
K01362	149.0
K02249	0.0
K05841	0.0
K05844	4.0
K05845	2.0
K05846	96.0
K05847	108.0
K00508	2.0
K00500	1.0
K00507	3.0
K00504	0.0
K00505	0.0
K12521	0.0
K01101	77.0
K01103	0.0
K12520	0.0
K01104	586.0
K05592	175.0
K05593	141.0
K05590	0.0
K05591	2.0
K05596	0.0
K05597	0.0
K05594	0.0
K05595	9.0
K05599	0.0
K11964	0.0
K11962	0.0
K14540	192.0
K12529	0.0
K12528	0.0
K06353	0.0
K02456	12.0
K02457	4.0
K02454	8.0
K02455	5.0
K02452	4.0
K02453	6.0
K02450	2.0
K02103	89.0
K08138	0.0
K02108	265.0
K02109	335.0
K02458	4.0
K02459	4.0
K08137	0.0
K03851	0.0
K03850	0.0
K03852	0.0
K03855	0.0
K03856	182.0
K13018	0.0
K13019	0.0
K13010	0.0
K13011	0.0
K13012	12.0
K13013	0.0
K13014	0.0
K13015	7.0
K13016	5.0
K13017	0.0
K08566	0.0
K08567	1.0
K13274	0.0
K13275	0.0
K13276	0.0
K13277	0.0
K03275	0.0
K03274	6.0
K03277	0.0
K03276	0.0
K03271	157.0
K03270	150.0
K03273	15.0
K03272	74.0
K03279	0.0
K03278	0.0
K11022	0.0
K12277	0.0
K12276	2.0
K12270	0.0
K11058	0.0
K12279	3.0
K12278	2.0
K07557	0.0
K07550	0.0
K07552	74.0
K06319	0.0
K09909	0.0
K09908	3.0
K12051	0.0
K12050	0.0
K12057	2.0
K12056	0.0
K06221	0.0
K09900	0.0
K09903	269.0
K09902	3.0
K09904	0.0
K09907	0.0
K09906	2.0
K11501	0.0
K03234	0.0
K00773	252.0
K00772	8.0
K00777	0.0
K00776	0.0
K06313	8.0
K06315	0.0
K05574	0.0
K10201	1.0
K07176	0.0
K07177	3.0
K07174	0.0
K07175	33.0
K07172	1.0
K07173	83.0
K07170	75.0
K07171	417.0
K07178	0.0
K07179	0.0
K00195	0.0
K00194	1.0
K00197	2.0
K00196	0.0
K00191	0.0
K00190	0.0
K00193	0.0
K00192	0.0
K00198	46.0
K06405	166.0
K10109	76.0
K10108	156.0
K10107	1.0
K01828	1.0
K01829	1.0
K01826	3.0
K01825	5.0
K01822	4.0
K01823	10.0
K01820	0.0
K01821	5.0
K00999	0.0
K00998	135.0
K00995	348.0
K00997	58.0
K00996	1.0
K00991	264.0
K00990	8.0
K00992	2.0
K11028	0.0
K02622	92.0
K02625	0.0
K03564	201.0
K13489	0.0
K13488	0.0
K13483	1.0
K13482	2.0
K13481	2.0
K13480	0.0
K13487	0.0
K13486	0.0
K14680	0.0
K14681	0.0
K14682	4.0
K08358	0.0
K08357	3.0
K08356	0.0
K08355	0.0
K03469	251.0
K03462	0.0
K03464	0.0
K03465	44.0
K03466	262.0
K01648	3.0
K01649	339.0
K01643	28.0
K01640	7.0
K01641	4.0
K01646	7.0
K01647	272.0
K01644	34.0
K02597	2.0
K02626	5.0
K02595	0.0
K02594	12.0
K02593	0.0
K02592	8.0
K02591	25.0
K02590	84.0
K02598	24.0
K02849	0.0
K14061	0.0
K14062	0.0
K14063	0.0
K14064	0.0
K14065	0.0
K14067	0.0
K02841	3.0
K02840	1.0
K02843	16.0
K02844	0.0
K02847	0.0
K02846	0.0
K02102	0.0
K09758	0.0
K06039	0.0
K06034	0.0
K06036	0.0
K06037	0.0
K06032	0.0
K01581	9.0
K02702	0.0
K02659	4.0
K13490	0.0
K13491	0.0
K03644	78.0
K03645	0.0
K03646	4.0
K03647	5.0
K03640	8.0
K03641	6.0
K03642	12.0
K03643	5.0
K03648	241.0
K03649	3.0
K06694	0.0
K11814	0.0
K12428	0.0
K12429	0.0
K12422	0.0
K12423	0.0
K12420	0.0
K12421	0.0
K12426	0.0
K12427	0.0
K12424	0.0
K12425	0.0
K07349	0.0
K07348	0.0
K05380	0.0
K07345	0.0
K07344	1.0
K07347	0.0
K07346	0.0
K07341	72.0
K07340	3.0
K07343	79.0
K07342	0.0
K06968	2.0
K06969	412.0
K06962	11.0
K06963	0.0
K06960	180.0
K06961	0.0
K06966	87.0
K06967	191.0
K06964	0.0
K06965	0.0
K08995	0.0
K08994	3.0
K08997	0.0
K08996	2.0
K08990	0.0
K08993	0.0
K08992	1.0
K08999	7.0
K08998	177.0
K08344	0.0
K08345	0.0
K08346	0.0
K14940	0.0
K02724	0.0
K08349	0.0
K11815	0.0
K05929	0.0
K05928	0.0
K05927	0.0
K05924	0.0
K05922	1.0
K05921	0.0
K00349	69.0
K00698	0.0
K00340	80.0
K00341	80.0
K00690	100.0
K00343	80.0
K00344	12.0
K00697	1.0
K00346	69.0
K00347	69.0
K09116	73.0
K09117	218.0
K05337	18.0
K09118	2.0
K09119	0.0
K02106	2.0
K05823	2.0
K05820	5.0
K05826	2.0
K05827	2.0
K02100	0.0
K02101	0.0
K00524	0.0
K00525	231.0
K00526	128.0
K00527	385.0
K00520	3.0
K00522	0.0
K00523	2.0
K02451	1.0
K00528	245.0
K00529	0.0
K00025	0.0
K14215	0.0
K14213	0.0
K03453	73.0
K00796	175.0
K05339	0.0
K00027	176.0
K00794	137.0
K00793	135.0
K01347	0.0
K01346	0.0
K01344	0.0
K01343	0.0
K00791	257.0
K01340	0.0
K00790	366.0
K02694	0.0
K02696	0.0
K02697	0.0
K02690	0.0
K02691	0.0
K02692	0.0
K02693	0.0
K02698	0.0
K02699	0.0
K00836	4.0
K00837	75.0
K00835	2.0
K00832	7.0
K00833	73.0
K00830	6.0
K00831	249.0
K00839	2.0
K04335	0.0
K04334	0.0
K01120	1.0
K01126	240.0
K04333	0.0
K01129	181.0
K01128	0.0
K04339	0.0
K04338	0.0
K02470	429.0
K02471	2.0
K02472	0.0
K02473	0.0
K02474	140.0
K02475	0.0
K02476	0.0
K02477	156.0
K02478	0.0
K02479	0.0
K09019	1.0
K01267	134.0
K13074	0.0
K13075	0.0
K11441	0.0
K14055	0.0
K13299	0.0
K13292	186.0
K14057	0.0
K14056	0.0
K02856	2.0
K02585	9.0
K12211	0.0
K12210	0.0
K12213	0.0
K12212	0.0
K12215	0.0
K02854	0.0
K12217	0.0
K12216	0.0
K12219	0.0
K12218	0.0
K02855	2.0
K08692	0.0
K08693	0.0
K08690	0.0
K08691	1.0
K08696	0.0
K08697	0.0
K11748	0.0
K11749	249.0
K11746	0.0
K11747	0.0
K11744	0.0
K11745	0.0
K11742	0.0
K11743	71.0
K11740	0.0
K11741	5.0
K13920	22.0
K13921	0.0
K13922	96.0
K13923	0.0
K13924	7.0
K13925	0.0
K13926	1.0
K13927	8.0
K13928	0.0
K13929	1.0
K09923	0.0
K09922	66.0
K06201	162.0
K06200	108.0
K06207	180.0
K06206	36.0
K06205	0.0
K09924	0.0
K09929	1.0
K06208	7.0
K00759	221.0
K00758	1.0
K00752	0.0
K00757	212.0
K00756	81.0
K00754	355.0
K06001	156.0
K05557	0.0
K09766	26.0
K05554	0.0
K07475	0.0
K07150	104.0
K07151	0.0
K07152	17.0
K07153	4.0
K07154	99.0
K07155	0.0
K07156	2.0
K07157	4.0
K07406	227.0
K07407	544.0
K07404	186.0
K07405	67.0
K07402	112.0
K07403	6.0
K07400	2.0
K07401	2.0
K01808	285.0
K01809	133.0
K01800	1.0
K01801	0.0
K01802	76.0
K01803	279.0
K01804	91.0
K01805	16.0
K01807	84.0
K09718	0.0
K14668	0.0
K14669	0.0
K14666	0.0
K14667	0.0
K01664	1.0
K01665	74.0
K01666	103.0
K01667	79.0
K01660	0.0
K01661	8.0
K01662	203.0
K01663	0.0
K01668	1.0
K01669	13.0
K02863	269.0
K02862	0.0
K02860	269.0
K02867	269.0
K02866	0.0
K02864	251.0
K02869	0.0
K05362	0.0
K05365	6.0
K03402	176.0
K03403	2.0
K03400	0.0
K03406	1207.0
K03407	148.0
K03404	3.0
K03405	5.0
K03408	301.0
K03409	11.0
K02315	217.0
K02314	286.0
K02317	0.0
K02316	268.0
K02313	269.0
K02312	2.0
K02319	0.0
K12405	0.0
K12152	0.0
K12151	0.0
K07091	5.0
K07090	323.0
K07093	6.0
K07092	1.0
K07095	304.0
K07094	5.0
K07097	0.0
K07096	2.0
K07099	40.0
K07098	330.0
K11175	251.0
K11174	0.0
K11177	1.0
K11176	0.0
K11173	0.0
K11179	7.0
K11178	1.0
K00322	3.0
K00320	1.0
K00321	0.0
K00326	0.0
K00324	18.0
K00325	9.0
K00329	1.0
K05945	0.0
K05944	0.0
K05947	0.0
K05946	41.0
K06944	0.0
K06945	1.0
K06946	0.0
K06415	11.0
K06940	123.0
K06941	257.0
K06942	269.0
K06943	0.0
K10806	4.0
K10807	0.0
K10804	7.0
K10805	2.0
K06948	17.0
K06949	334.0
K06418	0.0
K09138	1.0
K09139	0.0
K09134	78.0
K09135	0.0
K09136	2.0
K09137	7.0
K09130	0.0
K09131	3.0
K09132	69.0
K09133	0.0
K05808	246.0
K05809	0.0
K05804	69.0
K05805	1.0
K05806	0.0
K05807	78.0
K05800	2.0
K05801	2.0
K05802	1.0
K05803	0.0
K01044	2.0
K01045	0.0
K01046	6.0
K02068	5.0
K04561	2.0
K01042	12.0
K05568	182.0
K05567	79.0
K14273	0.0
K14275	0.0
K14274	0.0
K02062	0.0
K05245	0.0
K05564	1.0
K01048	24.0
K02066	84.0
K01322	70.0
K01325	0.0
K02065	84.0
K01326	0.0
K05560	1.0
K02243	3.0
K08930	0.0
K02679	0.0
K02676	4.0
K02674	4.0
K02675	0.0
K02672	4.0
K02241	12.0
K02670	6.0
K02671	4.0
K00810	0.0
K00811	68.0
K00812	23.0
K00813	2.0
K00814	0.0
K00817	257.0
K00818	75.0
K00819	7.0
K02530	1.0
K02245	3.0
K02244	3.0
K01499	1.0
K01498	0.0
K01493	263.0
K01492	2.0
K01491	576.0
K01497	6.0
K01496	8.0
K01495	178.0
K01494	78.0
K02418	177.0
K02419	192.0
K14492	0.0
K02412	175.0
K02413	183.0
K02410	193.0
K02411	87.0
K02416	192.0
K02417	125.0
K02414	21.0
K02415	11.0
K00120	0.0
K00121	10.0
K00430	0.0
K13058	0.0
K13059	0.0
K13727	0.0
K13057	0.0
K13722	0.0
K13051	5.0
K13052	106.0
K00435	0.0
K12054	0.0
K03239	0.0
K03238	0.0
K03231	0.0
K03230	0.0
K03232	0.0
K12059	0.0
K03237	0.0
K03236	0.0
K12058	1.0
K12239	0.0
K12238	0.0
K12235	0.0
K12234	5.0
K13942	0.0
K13940	117.0
K13941	0.0
K12097	0.0
K12096	0.0
K12095	0.0
K12094	0.0
K12093	0.0
K12092	0.0
K12091	0.0
K12090	0.0
K12099	0.0
K12098	0.0
K06356	0.0
K05992	0.0
K03540	0.0
K06331	100.0
K06330	0.0
K07138	196.0
K07139	163.0
K11811	0.0
K07132	17.0
K07133	691.0
K07130	144.0
K07131	3.0
K07137	395.0
K07134	0.0
K07135	0.0
K01860	0.0
K01866	269.0
K01867	267.0
K01865	1.0
K01868	345.0
K01869	269.0
K06140	1.0
K04766	0.0
K04767	3.0
K04764	6.0
K04762	72.0
K04763	313.0
K04760	4.0
K04761	15.0
K04768	1.0
K04769	152.0
K08313	0.0
K08312	3.0
K08311	6.0
K08310	3.0
K08317	0.0
K08316	149.0
K08315	0.0
K08314	22.0
K05149	0.0
K08319	0.0
K08318	0.0
K06339	0.0
K14648	0.0
K14392	0.0
K14393	5.0
K14645	3.0
K14647	0.0
K01689	357.0
K01686	283.0
K01687	406.0
K01684	77.0
K01685	137.0
K01682	3.0
K01681	248.0
K05308	0.0
K02889	0.0
K02888	269.0
K02885	0.0
K02884	269.0
K02887	269.0
K02886	269.0
K02881	269.0
K02883	0.0
K13743	0.0
K02086	2.0
K02081	17.0
K02080	0.0
K02083	9.0
K02082	1.0
K13831	0.0
K03428	0.0
K03429	88.0
K03424	409.0
K03935	0.0
K03932	0.0
K03933	0.0
K03930	77.0
K03931	1.0
K02339	5.0
K02338	269.0
K02337	265.0
K02336	2.0
K02335	338.0
K02334	89.0
K02330	0.0
K03688	135.0
K03689	0.0
K03680	3.0
K03683	4.0
K03684	8.0
K03685	269.0
K03686	548.0
K03687	242.0
K07301	144.0
K07300	1.0
K07303	6.0
K07302	6.0
K07305	13.0
K07304	17.0
K07307	8.0
K07306	0.0
K07309	0.0
K07308	1.0
K02617	0.0
K02610	0.0
K02963	268.0
K02612	0.0
K02961	245.0
K09686	719.0
K09687	1593.0
K09684	4.0
K09685	11.0
K09682	0.0
K09683	0.0
K09680	0.0
K09681	0.0
K09688	1.0
K09689	1.0
K05962	1.0
K05961	0.0
K05967	0.0
K05966	2.0
K11159	0.0
K05964	2.0
K05968	0.0
K11152	0.0
K00309	0.0
K00658	14.0
K00304	0.0
K00305	0.0
K00654	0.0
K00655	409.0
K00652	77.0
K00301	1.0
K00302	73.0
K00303	2.0
K10828	0.0
K06431	0.0
K06432	0.0
K06433	0.0
K06434	0.0
K06436	10.0
K06437	0.0
K10820	1.0
K06439	0.0
K10822	0.0
K10823	0.0
K10826	0.0
K09167	23.0
K06322	0.0
K14117	0.0
K14259	0.0
K14257	1.0
K01308	16.0
K01303	1.0
K01301	0.0
K01305	4.0
K01304	3.0
K02658	4.0
K00672	0.0
K02650	30.0
K02651	2.0
K02652	112.0
K02653	139.0
K02654	424.0
K05687	0.0
K02656	4.0
K05685	2.0
K00878	171.0
K00879	10.0
K00872	28.0
K00873	271.0
K00870	0.0
K00876	350.0
K00877	0.0
K00874	332.0
K00875	0.0
K04487	360.0
K04486	188.0
K04485	254.0
K04484	0.0
K04483	0.0
K04482	0.0
K04480	0.0
K04488	269.0
K12049	0.0
K13693	0.0
K13706	0.0
K13694	1.0
K13695	2.0
K05977	0.0
K09516	2.0
K02434	311.0
K02435	281.0
K02436	2.0
K02437	161.0
K05350	96.0
K02431	103.0
K08100	0.0
K02433	325.0
K02438	211.0
K02439	0.0
K03745	4.0
K03744	182.0
K03747	2.0
K03210	253.0
K03217	265.0
K03216	196.0
K03215	5.0
K03742	198.0
K03219	0.0
K03218	271.0
K03749	3.0
K03748	3.0
K02383	0.0
K06327	0.0
K06320	89.0
K07238	253.0
K09479	0.0
K09478	0.0
K09475	0.0
K09474	0.0
K09477	0.0
K09476	0.0
K09471	2.0
K09470	0.0
K09473	0.0
K09472	0.0
K07543	0.0
K06898	132.0
K13967	0.0
K13963	87.0
K07545	0.0
K00737	69.0
K05345	1.0
K11706	0.0
K11707	4.0
K11704	0.0
K11705	0.0
K11708	4.0
K11709	3.0
K05588	0.0
K07114	255.0
K07443	94.0
K07116	0.0
K07117	0.0
K07110	1.0
K07447	269.0
K07112	36.0
K07113	5.0
K07448	89.0
K07118	7.0
K07119	1.0
K10619	0.0
K10618	0.0
K10617	0.0
K10616	0.0
K01848	6.0
K01849	5.0
K01844	19.0
K01845	106.0
K01846	1.0
K01847	141.0
K01840	416.0
K01841	4.0
K01842	0.0
K01843	10.0
K06219	2.0
K10832	0.0
K05348	0.0
K14203	0.0
K08483	194.0
K08482	2.0
K08481	2.0
K08480	0.0
K08485	0.0
K08484	3.0
K00464	0.0
K00467	0.0
K00466	0.0
K00461	0.0
K00460	0.0
K00463	0.0
K00462	0.0
K04509	0.0
K00469	0.0
K00468	0.0
K08645	0.0
K04744	5.0
K01518	0.0
K01519	0.0
K04748	3.0
K04749	16.0
K01514	2.0
K01515	328.0
K01512	127.0
K01510	0.0
K14623	5.0
K14626	0.0
K14627	0.0
K14628	0.0
K14629	0.0
K03918	2.0
K03919	1.0
K12372	0.0
K12373	406.0
K12370	0.0
K12371	0.0
K02359	0.0
K02358	276.0
K02351	0.0
K02352	0.0
K02355	496.0
K02357	269.0
K02356	271.0
K13574	0.0
K13573	0.0
K13572	0.0
K13571	0.0
K13570	0.0
K12112	0.0
K12113	0.0
K12110	0.0
K12111	5.0
K07329	0.0
K07328	0.0
K07323	5.0
K07322	133.0
K07321	34.0
K07320	4.0
K07327	0.0
K07326	0.0
K07325	0.0
K07324	0.0
K08163	0.0
K06180	606.0
K06181	6.0
K06182	134.0
K06183	171.0
K06186	4.0
K06187	269.0
K06188	19.0
K06189	4.0
K08359	0.0
K07589	0.0
K07588	73.0
K07587	0.0
K07586	72.0
K07585	0.0
K07584	209.0
K07583	0.0
K07582	0.0
K07581	0.0
K07580	0.0
K11139	0.0
K05989	457.0
K05988	0.0
K05985	42.0
K05987	0.0
K05986	0.0
K10843	0.0
K08354	2.0
K10844	0.0
K10848	0.0
K00673	1.0
K00674	73.0
K00675	2.0
K00676	180.0
K00677	77.0
K06988	2.0
K06989	8.0
K08351	0.0
K06980	6.0
K06981	0.0
K06982	0.0
K08350	0.0
K06984	0.0
K06985	5.0
K06986	0.0
K06987	106.0
K02445	76.0
K02444	75.0
K00582	0.0
K00583	0.0
K00580	0.0
K02110	281.0
K00586	0.0
K00587	2.0
K00584	0.0
K08921	0.0
K02441	3.0
K00588	3.0
K08922	0.0
K02440	24.0
K00018	291.0
K08923	0.0
K02443	108.0
K00019	3.0
K02442	0.0
K08925	0.0
K08926	0.0
K08927	0.0
K03149	39.0
K06604	0.0
K00015	8.0
K01989	183.0
K00854	368.0
K00855	2.0
K00856	2.0
K00857	58.0
K00850	640.0
K00851	6.0
K00852	264.0
K00853	9.0
K00858	254.0
K00859	249.0
K01181	54.0
K01180	0.0
K01183	83.0
K01182	225.0
K01185	67.0
K01184	0.0
K01187	470.0
K01188	232.0
K02596	2.0
K13766	8.0
K13767	4.0
K13003	0.0
K13002	0.0
K13000	0.0
K02984	0.0
K02986	269.0
K02987	0.0
K02636	2.0
K02982	200.0
K02983	0.0
K02638	0.0
K02639	0.0
K02988	264.0
K08298	0.0
K08299	0.0
K03583	2.0
K03582	2.0
K03581	219.0
K03580	2.0
K03587	79.0
K03586	4.0
K03585	139.0
K03584	264.0
K03589	220.0
K03588	410.0
K01725	1.0
K01724	10.0
K01727	1.0
K01726	108.0
K01721	0.0
K01720	6.0
K01722	0.0
K13008	0.0
K01729	6.0
K01728	2.0
K09530	0.0
K09539	0.0
K02188	147.0
K02189	146.0
K02182	1.0
K02183	0.0
K03769	38.0
K03768	372.0
K03767	3.0
K03765	0.0
K03764	0.0
K03763	351.0
K03762	2.0
K03761	2.0
K03760	0.0
K09457	11.0
K09456	1.0
K09459	4.0
K09458	265.0
K00602	553.0
K13988	0.0
K13985	0.0
K09981	3.0
K09980	2.0
K09983	2.0
K09982	0.0
K09985	2.0
K09984	1.0
K09987	2.0
K09986	1.0
K09989	76.0
K09988	76.0
K12583	0.0
K12582	0.0
K12589	0.0
K11720	5.0
K09759	101.0
K10985	0.0
K10984	1.0
K07468	1.0
K07469	0.0
K07464	151.0
K07465	0.0
K07466	0.0
K07467	127.0
K07460	179.0
K07461	103.0
K07462	254.0
K07463	0.0
K10679	2.0
K10678	1.0
K10671	0.0
K10670	70.0
K10673	0.0
K10672	9.0
K10674	1.0
K10677	1.0
K10676	0.0
K08726	0.0
K08724	3.0
K08722	19.0
K08723	0.0
K08720	1.0
K08721	0.0
K08728	4.0
K10187	0.0
K00119	0.0
K00118	4.0
K00449	1.0
K00448	0.0
K00115	0.0
K00446	0.0
K00117	0.0
K00116	1.0
K00111	233.0
K00442	0.0
K00113	2.0
K00112	1.0
K01539	0.0
K01531	163.0
K04720	193.0
K01533	269.0
K01534	565.0
K01535	1.0
K01537	263.0
K14358	0.0
K14605	0.0
K14606	0.0
K00413	4.0
K10120	2.0
K05600	0.0
K05777	1.0
K03972	2.0
K03973	24.0
K03970	1.0
K03971	0.0
K03976	244.0
K03977	269.0
K03974	0.0
K03975	79.0
K03978	268.0
K03979	269.0
K13378	66.0
K02372	187.0
K02371	230.0
K02377	141.0
K02379	2.0
K03396	0.0
K03397	0.0
K03394	152.0
K03395	0.0
K03392	0.0
K03393	0.0
K03390	72.0
K03391	0.0
K03399	2.0
K03027	0.0
K12136	0.0
K12137	1.0
K06610	0.0
K12138	0.0
K12139	0.0
K11444	0.0
K11440	0.0
K11443	2.0
K11442	0.0
K00612	6.0
K00613	0.0
K00610	201.0
K00611	161.0
K00616	106.0
K00617	0.0
K00614	0.0
K00615	773.0
K00619	3.0
K10863	0.0
K07874	0.0
K06234	0.0
K10240	0.0
K10241	0.0
K10242	0.0
K10243	0.0
K04110	0.0
K04113	0.0
K04112	0.0
K04115	0.0
K04114	0.0
K04117	0.0
K04116	0.0
K04118	0.0
K05517	0.0
K07705	7.0
K07704	7.0
K07707	73.0
K07706	78.0
K07701	0.0
K07700	0.0
K07703	0.0
K07702	0.0
K07709	0.0
K07708	6.0
K01955	421.0
K13042	1.0
K09934	0.0
K09935	119.0
K06216	1.0
K09937	4.0
K13745	0.0
K13746	0.0
K13747	130.0
K13740	0.0
K13741	0.0
K13742	0.0
K06211	69.0
K06212	0.0
K09933	4.0
K02618	0.0
K02619	70.0
K02968	264.0
K02966	0.0
K02967	269.0
K02616	0.0
K02965	269.0
K02962	0.0
K02611	0.0
K02613	2.0
K03569	430.0
K03568	4.0
K03565	252.0
K06218	2.0
K03567	2.0
K03566	4.0
K03561	162.0
K03560	4.0
K03563	199.0
K03562	6.0
K06430	0.0
K01709	17.0
K01708	0.0
K01707	0.0
K01706	7.0
K01705	4.0
K01704	586.0
K01703	596.0
K01702	0.0
K14165	0.0
K14164	0.0
K14166	0.0
K14161	3.0
K14160	2.0
K14162	3.0
K05396	10.0
K03709	11.0
K03708	18.0
K08160	0.0
K03701	415.0
K03700	152.0
K03703	173.0
K03702	269.0
K03705	199.0
K03704	287.0
K03707	6.0
K03706	134.0
K06289	0.0
K06288	0.0
K06283	139.0
K06282	5.0
K06281	5.0
K06287	254.0
K06286	3.0
K06285	7.0
K06284	52.0
K08161	6.0
K07540	0.0
K06438	82.0
K06869	0.0
K06868	0.0
K06867	1.0
K06866	0.0
K06865	0.0
K06864	125.0
K06863	0.0
K06862	0.0
K06861	77.0
K06860	0.0
K12659	0.0
K12658	0.0
K07547	0.0
K07546	0.0
K15023	0.0
K15022	0.0
K15020	0.0
K15024	122.0
K08700	0.0
K08162	69.0
K07544	0.0
K00137	0.0
K00135	17.0
K00134	274.0
K00133	254.0
K00132	3.0
K00131	1.0
K00130	71.0
K00139	0.0
K00138	0.0
K00429	0.0
K00428	79.0
K00421	0.0
K00423	0.0
K00425	79.0
K00427	0.0
K00426	79.0
K14292	0.0
K14379	0.0
K14370	0.0
K14371	0.0
K14372	0.0
K14373	0.0
K14374	0.0
K14375	0.0
K09845	0.0
K14082	0.0
K14083	3.0
K14080	0.0
K14081	0.0
K14086	69.0
K14087	69.0
K14084	4.0
K14088	69.0
K14089	70.0
K01552	141.0
K01551	24.0
K01556	2.0
K01557	0.0
K01554	0.0
K01555	0.0
K04708	0.0
K03955	0.0
K13689	0.0
K13688	2.0
K13683	0.0
K13685	22.0
K13684	0.0
K13687	0.0
K13686	0.0
K14159	0.0
K02399	3.0
K02398	32.0
K02395	29.0
K02394	9.0
K02397	104.0
K02396	198.0
K02391	4.0
K02390	193.0
K02393	9.0
K02392	297.0
K13533	0.0
K13532	0.0
K13531	1.0
K13530	0.0
K01550	0.0
K05658	0.0
K14054	1.0
K02601	289.0
K02970	263.0
K05378	0.0
K12339	4.0
K14060	0.0
K11687	0.0
K11686	0.0
K11685	0.0
K11689	14.0
K11688	10.0
K08939	0.0
K03048	18.0
K03049	0.0
K13821	6.0
K13820	0.0
K03042	0.0
K03043	264.0
K03040	252.0
K03041	0.0
K03046	262.0
K03047	0.0
K03044	0.0
K03045	0.0
K00348	69.0
K09847	0.0
K00692	3.0
K00638	139.0
K00639	83.0
K00693	0.0
K00634	144.0
K00635	0.0
K00630	0.0
K00631	1.0
K00632	24.0
K00633	77.0
K00691	4.0
K00696	1.0
K00694	4.0
K00695	1.0
K10854	0.0
K07811	0.0
K07810	0.0
K07813	169.0
K07812	0.0
K07814	75.0
K07816	8.0
K00090	0.0
K00091	81.0
K00094	22.0
K00096	90.0
K00097	93.0
K00098	0.0
K00099	245.0
K10228	0.0
K10229	0.0
K12548	0.0
K10222	0.0
K10220	0.0
K10221	0.0
K10227	0.0
K05822	2.0
K01949	0.0
K01945	251.0
K01947	1.0
K01946	0.0
K01941	4.0
K01940	229.0
K06357	0.0
K07729	482.0
K07728	0.0
K07727	260.0
K07726	40.0
K07725	0.0
K07724	1.0
K07723	8.0
K07722	2.0
K07721	0.0
K07720	900.0
K00899	8.0
K05824	0.0
K00891	376.0
K00892	0.0
K00895	1.0
K00897	8.0
K08151	3.0
K08153	1.0
K08154	0.0
K02948	267.0
K02942	0.0
K02944	0.0
K05665	0.0
K02946	267.0
K13793	0.0
K06352	0.0
K01769	0.0
K01768	18.0
K01761	6.0
K01760	7.0
K01762	0.0
K09578	0.0
K01766	0.0
K08164	0.0
K02493	262.0
K08166	0.0
K08167	0.0
K02496	4.0
K02497	0.0
K02494	4.0
K02495	434.0
K02498	5.0
K02499	19.0
K08168	0.0
K08169	0.0
K14415	72.0
K14414	1.0
K06881	277.0
K00436	1.0
K06332	0.0
K12815	0.0
K12810	0.0
K06885	20.0
K00437	0.0
K06335	0.0
K06334	202.0
K03547	158.0
K03546	78.0
K03545	393.0
K03544	378.0
K03543	69.0
K06888	85.0
K10941	3.0
K03549	7.0
K03548	3.0
K10940	0.0
K02236	5.0
K02237	171.0
K02234	1.0
K02232	153.0
K02233	229.0
K02230	3.0
K02231	301.0
K06359	0.0
K02238	230.0
K02239	0.0
K03723	236.0
K03722	23.0
K03721	0.0
K03720	0.0
K03727	0.0
K03726	0.0
K03725	0.0
K03724	6.0
K06358	0.0
K12673	0.0
K12679	0.0
K12678	0.0
K06410	72.0
K11898	0.0
K11899	2.0
K11896	2.0
K11897	2.0
K11894	2.0
K11895	2.0
K11892	2.0
K11893	2.0
K11890	2.0
K11891	3.0
K08762	0.0
K08764	0.0
K08765	0.0
K10418	0.0
K11325	0.0
K11326	0.0
K11327	0.0
K11328	0.0
K11329	0.0
K00151	0.0
K00150	0.0
K00153	0.0
K00400	0.0
K00407	4.0
K00406	8.0
K00405	9.0
K00404	5.0
K00158	3.0
K01342	0.0
K09388	0.0
K09386	1.0
K09384	4.0
K04094	55.0
K04095	75.0
K04096	248.0
K04097	3.0
K04090	1.0
K04091	3.0
K04092	0.0
K04093	0.0
K04098	0.0
K04099	0.0
K01578	0.0
K01579	101.0
K01574	0.0
K01575	2.0
K01576	0.0
K01577	1.0
K01571	155.0
K01572	303.0
K01573	2.0
K02009	100.0
K02008	606.0
K02005	200.0
K02004	1832.0
K02007	118.0
K02006	892.0
K02001	1.0
K02000	1.0
K02003	2341.0
K02002	1.0
K03065	0.0
K08952	2.0
K03060	174.0
K13809	0.0
K10948	0.0
K09607	0.0
K06125	0.0
K04337	0.0
K06120	22.0
K06121	0.0
K04336	0.0
K01127	0.0
K09703	0.0
K00004	1.0
K14699	0.0
K09702	6.0
K14698	0.0
K05311	2.0
K13829	2.0
K10943	3.0
K07291	0.0
K07290	0.0
K10206	196.0
K10202	0.0
K10208	0.0
K10209	1.0
K01966	7.0
K01965	2.0
K01964	1.0
K01963	107.0
K01962	50.0
K01961	334.0
K01960	66.0
K01969	1.0
K01968	1.0
K07749	79.0
K07748	1.0
K07741	25.0
K07740	2.0
K07743	0.0
K07742	191.0
K07745	0.0
K07744	0.0
K07746	2.0
K01299	79.0
K01295	13.0
K01297	79.0
K02922	0.0
K05603	1.0
K02921	0.0
K02926	269.0
K05607	0.0
K02924	0.0
K05605	0.0
K02928	0.0
K02929	0.0
K00216	1.0
K00217	0.0
K00214	0.0
K00215	274.0
K00213	0.0
K00210	0.0
K00211	0.0
K00218	0.0
K00219	1.0
K01035	0.0
K01034	21.0
K04517	247.0
K01740	470.0
K01031	0.0
K01746	7.0
K01745	18.0
K01744	82.0
K01749	67.0
K01039	3.0
K04518	76.0
K09591	0.0
K14129	0.0
K14128	0.0
K14121	0.0
K14120	0.0
K14123	0.0
K14122	0.0
K14125	0.0
K14124	0.0
K14127	0.0
K14126	0.0
K03521	247.0
K03520	1.0
K03523	200.0
K03522	252.0
K03525	251.0
K03524	259.0
K03527	270.0
K03526	248.0
K03529	200.0
K03528	3.0
K06338	0.0
K02217	111.0
K03299	24.0
K03298	2.0
K13472	1.0
K03293	16.0
K03292	404.0
K03291	2.0
K03290	0.0
K03297	71.0
K03296	268.0
K03295	80.0
K03294	85.0
K13009	0.0
K12690	0.0
K09743	0.0
K06022	0.0
K07190	1.0
K06021	0.0
K07192	36.0
K06020	0.0
K06027	0.0
K06026	0.0
K09744	0.0
K07991	0.0
K08749	0.0
K09835	0.0
K09834	0.0
K10439	441.0
K06351	0.0
K09833	0.0
K10925	0.0
K10924	0.0
K10927	2.0
K10926	1.0
K10923	0.0
K10922	0.0
K09629	0.0
K10697	0.0
K00179	59.0
K00172	38.0
K00171	17.0
K00170	19.0
K00177	102.0
K00176	104.0
K00175	199.0
K00174	178.0
K13478	0.0
K14338	0.0
K14339	0.0
K14335	0.0
K14337	0.0
K14330	0.0
K14331	0.0
K14333	0.0
K08918	0.0
K13479	34.0
K04078	253.0
K04079	249.0
K04076	8.0
K04077	256.0
K04074	38.0
K04075	263.0
K04072	214.0
K04073	2.0
K04070	142.0
K04071	0.0
K14597	3.0
K13318	0.0
K08280	0.0
K13641	6.0
K13640	0.0
K13643	7.0
K13642	0.0
K02027	3092.0
K02026	5469.0
K02025	5872.0
K02024	0.0
K02023	100.0
K02022	9.0
K02021	0.0
K02020	84.0
K02029	277.0
K02028	360.0
K03886	0.0
K03887	0.0
K03884	0.0
K03885	75.0
K03881	0.0
K03888	0.0
K03889	0.0
K12998	0.0
K12999	0.0
K12992	35.0
K12993	0.0
K12990	70.0
K12991	0.0
K12996	2.0
K12997	0.0
K12994	0.0
K12995	4.0
K08979	0.0
K08978	188.0
K03088	2146.0
K03089	7.0
K03086	375.0
K03087	4.0
K08971	0.0
K08970	1.0
K03082	0.0
K03080	0.0
K08974	271.0
K13868	0.0
K00918	25.0
K01553	0.0
K12214	0.0
K11646	0.0
K11645	0.0
K11641	0.0
K11640	0.0
K12736	0.0
K12733	0.0
K07507	105.0
K07506	0.0
K07505	0.0
K07504	1.0
K07503	0.0
K07502	102.0
K07501	7.0
K07500	0.0
K07509	0.0
K07508	0.0
K11422	0.0
K08698	0.0
K10773	286.0
K10774	0.0
K14286	0.0
K10778	3.0
K14287	2.0
K00140	7.0
K05501	2.0
K01903	13.0
K01902	13.0
K01905	0.0
K01904	0.0
K01907	2.0
K01906	1.0
K01909	0.0
K01908	2.0
K14534	46.0
K00147	248.0
K07767	0.0
K07769	0.0
K07768	0.0
K06203	3.0
K06202	2.0
K09921	4.0
K09920	3.0
K09927	70.0
K09024	0.0
K09022	18.0
K09023	0.0
K09020	0.0
K09021	0.0
K02908	0.0
K02909	269.0
K08218	76.0
K08219	0.0
K02904	269.0
K02906	269.0
K02907	253.0
K02902	258.0
K00230	1.0
K00231	5.0
K00232	0.0
K08976	3.0
K00234	0.0
K00239	118.0
K06209	144.0
K09928	4.0
K01015	0.0
K01014	0.0
K01012	298.0
K01011	55.0
K01010	0.0
K08920	0.0
K14103	0.0
K14102	0.0
K14101	0.0
K14100	0.0
K14105	0.0
K14104	0.0
K14109	0.0
K14108	0.0
K06401	0.0
K00893	0.0
K13402	0.0
K12858	0.0
K03503	66.0
K03502	215.0
K03501	268.0
K03500	187.0
K08924	0.0
K02278	14.0
K02279	32.0
K12977	0.0
K02276	12.0
K02277	0.0
K02274	12.0
K02275	9.0
K13450	0.0
K13451	0.0
K13452	0.0
K13454	0.0
K13455	0.0
K12509	0.0
K12508	1.0
K12507	1.0
K12506	22.0
K12500	0.0
K12503	0.0
K05926	0.0
K09728	0.0
K14587	0.0
K06597	2.0
K06596	4.0
K06595	0.0
K06599	0.0
K06598	4.0
K07978	0.0
K07979	518.0
K07976	0.0
K14585	0.0
K10907	254.0
K10906	0.0
K10901	0.0
K10909	0.0
K10908	0.0
K09819	0.0
K09818	0.0
K09817	243.0
K09816	242.0
K09815	238.0
K06374	154.0
K06373	154.0
K09812	317.0
K09811	318.0
K09810	153.0
K09724	0.0
K14582	0.0
K09721	0.0
K04058	0.0
K04059	0.0
K04050	0.0
K04051	0.0
K04052	0.0
K04053	0.0
K04054	0.0
K04055	0.0
K04056	0.0
K04057	0.0
K01047	0.0
K08975	0.0
K10015	0.0
K10014	0.0
K10017	0.0
K10016	0.0
K10011	0.0
K10010	14.0
K10013	0.0
K10012	73.0
K10019	0.0
K10018	1.0
K13665	0.0
K13664	0.0
K13663	0.0
K13662	0.0
K13661	0.0
K13660	0.0
K13669	0.0
K13668	0.0
K07641	0.0
K01466	9.0
K13590	4.0
K01464	87.0
K01465	261.0
K01462	432.0
K01463	7.0
K01460	0.0
K01461	0.0
K13599	7.0
K13598	2.0
K01468	11.0
K01469	1.0
K09251	1.0
K09252	0.0
K02041	74.0
K02040	261.0
K02043	0.0
K02045	18.0
K02044	83.0
K02047	20.0
K02046	20.0
K02049	372.0
K02048	20.0
K05549	0.0
K05548	0.0
K06046	0.0
K03319	3.0
K03316	6.0
K03317	7.0
K03314	2.0
K03315	192.0
K03312	74.0
K03313	10.0
K03310	339.0
K03311	57.0
K12052	0.0
K02945	294.0
K06162	1.0
K06163	0.0
K06160	2.0
K06161	0.0
K06166	0.0
K00359	35.0
K06164	0.0
K06165	0.0
K06168	245.0
K06169	5.0
K13020	0.0
K07158	0.0
K07159	0.0
K04835	0.0
K11621	0.0
K11991	1.0
K11622	0.0
K11996	5.0
K11627	0.0
K11626	0.0
K11629	0.0
K11628	0.0
K07561	0.0
K07560	252.0
K07563	0.0
K07562	0.0
K07565	0.0
K07564	0.0
K07567	328.0
K07566	314.0
K07569	0.0
K07568	312.0
K09925	0.0
K11199	0.0
K11198	0.0
K11192	0.0
K11191	0.0
K11196	0.0
K11195	0.0
K11194	0.0
K02492	99.0
K10713	1.0
K10710	34.0
K10711	0.0
K10716	0.0
K02490	0.0
K10714	0.0
K10715	0.0
K01929	254.0
K01928	258.0
K01923	295.0
K01922	1.0
K01921	268.0
K01920	6.0
K01926	221.0
K01925	255.0
K01924	254.0
K07789	1.0
K07788	1.0
K07785	0.0
K07784	0.0
K07787	12.0
K07786	0.0
K07781	0.0
K07783	1.0
K07782	1.0
K05835	0.0
K06355	0.0
K14661	0.0
K09844	0.0
K00782	3.0
K00783	263.0
K00784	292.0
K00785	0.0
K00786	100.0
K00039	0.0
K00036	80.0
K00037	0.0
K00034	8.0
K00035	0.0
K00032	0.0
K00033	81.0
K00030	8.0
K00031	243.0
K01259	10.0
K01258	224.0
K01255	123.0
K01256	11.0
K01251	163.0
K01250	38.0
K01253	0.0
K01252	0.0
K09008	3.0
K09009	0.0
K09000	2.0
K09001	6.0
K09002	79.0
K09003	0.0
K09004	8.0
K09005	8.0
K09006	1.0
K09007	3.0
K09846	0.0
K08234	103.0
K00258	0.0
K00259	14.0
K00252	7.0
K00253	2.0
K00256	0.0
K00257	87.0
K00254	0.0
K00255	0.0
K01079	11.0
K01078	1.0
K01071	7.0
K01070	3.0
K01073	0.0
K01077	150.0
K01076	8.0
K14472	0.0
K14471	0.0
K14470	0.0
K14475	1.0
K09841	0.0
K02788	1.0
K02782	0.0
K02783	13.0
K02781	12.0
K02786	1.0
K02787	0.0
K02784	0.0
K01060	9.0
K01787	4.0
K01786	149.0
K01785	314.0
K01784	425.0
K01783	301.0
K01782	10.0
K01781	0.0
K01780	0.0
K01789	0.0
K01788	121.0
K02526	5.0
K02527	77.0
K02525	2.0
K02250	0.0
K02523	78.0
K02520	265.0
K02521	1.0
K02258	4.0
K02259	8.0
K02528	269.0
K02529	1454.0
K03781	140.0
K03780	19.0
K03783	224.0
K03782	18.0
K03785	64.0
K03784	68.0
K03787	148.0
K03786	188.0
K03789	159.0
K03788	0.0
K10700	0.0
K00342	81.0
K03124	0.0
K03120	0.0
K12527	33.0
K12526	0.0
K12525	0.0
K12524	137.0
K12523	0.0
K12522	0.0
K09789	65.0
K09788	3.0
K09787	190.0
K09786	12.0
K09785	0.0
K09781	2.0
K09780	5.0
K10961	0.0
K10960	0.0
K10963	0.0
K10962	0.0
K10965	0.0
K10964	0.0
K10966	0.0
K09879	0.0
K06318	0.0
K06311	0.0
K06310	24.0
K06312	0.0
K06314	0.0
K06317	11.0
K11389	0.0
K11386	0.0
K11387	0.0
K11384	0.0
K11385	0.0
K11382	0.0
K11383	0.0
K11381	7.0
K11949	0.0
K10380	0.0
K04032	4.0
K04033	0.0
K04030	9.0
K04031	135.0
K04036	0.0
K04037	0.0
K04034	2.0
K04035	1.0
K04038	0.0
K04039	0.0
K07046	3.0
K07047	63.0
K07044	0.0
K07045	74.0
K07042	197.0
K07043	174.0
K07040	177.0
K07041	0.0
K07048	7.0
K07049	0.0
K08664	0.0
K02584	10.0
K10039	20.0
K10038	0.0
K10037	0.0
K10036	6.0
K04788	0.0
K04789	0.0
K04784	0.0
K04785	0.0
K04786	0.0
K04787	0.0
K04780	0.0
K04781	1.0
K04782	1.0
K04783	0.0
K13601	0.0
K13603	0.0
K13602	0.0
K13605	0.0
K13604	0.0
K13607	0.0
K02404	34.0
K05783	0.0
K05782	0.0
K05781	0.0
K05780	0.0
K05787	0.0
K05786	2.0
K05785	0.0
K05784	0.0
K05789	0.0
K05788	10.0
K01442	212.0
K01443	174.0
K01444	3.0
K01446	0.0
K01447	84.0
K01448	453.0
K01449	61.0
K14803	0.0
K02069	8.0
K05569	79.0
K08008	0.0
K02063	1.0
K05566	77.0
K05565	2.0
K05563	1.0
K05562	1.0
K05561	1.0
K02064	1.0
K03338	75.0
K03339	0.0
K03330	0.0
K03331	0.0
K03332	0.0
K03333	1.0
K03335	70.0
K03336	70.0
K03337	75.0
K12956	0.0
K12957	0.0
K12954	0.0
K12955	0.0
K12952	0.0
K12953	0.0
K12950	0.0
K12951	0.0
K14733	0.0
K00109	0.0
K06148	538.0
K06149	2.0
K06144	0.0
K06145	2.0
K06146	0.0
K06147	2871.0
K06141	0.0
K06142	226.0
K06143	2.0
K11945	0.0
K08948	0.0
K08949	0.0
K00071	0.0
K14664	0.0
K13810	3.0
K14665	0.0
K03058	0.0
K11609	0.0
K11608	0.0
K14660	0.0
K11603	0.0
K11602	0.0
K11601	0.0
K11600	0.0
K11607	0.0
K11606	0.0
K11605	0.0
K11604	0.0
K10558	0.0
K10559	1.0
K10550	1.0
K10551	1.0
K10552	0.0
K10553	0.0
K10554	0.0
K10555	3.0
K10556	1.0
K10557	0.0
K03051	0.0
K03050	0.0
K07549	0.0
K07548	0.0
K07239	14.0
K07235	3.0
K07234	5.0
K07237	1.0
K07236	1.0
K07231	1.0
K07230	1.0
K07233	3.0
K07232	1.0
K02467	0.0
K05306	71.0
K05305	92.0
K05304	0.0
K05303	0.0
K05301	0.0
K02565	0.0
K08644	0.0
K08646	0.0
K08641	6.0
K08643	0.0
K08642	0.0
K12146	0.0
K00010	82.0
K00011	0.0
K00012	276.0
K00013	251.0
K00014	294.0
K00016	204.0
K09065	0.0
K08252	2.0
K08253	1.0
K08256	0.0
K08255	0.0
K08258	0.0
K08259	0.0
K00274	1.0
K00275	10.0
K00276	0.0
K00270	0.0
K00271	0.0
K00272	0.0
K00273	0.0
K00278	161.0
K00279	0.0
K12675	0.0
K01277	67.0
K01274	0.0
K01273	135.0
K01271	92.0
K01270	284.0
K01278	74.0
K00906	2.0
K00904	23.0
K00903	4.0
K00901	27.0
K13785	0.0
K00908	0.0
K11149	0.0
K01053	6.0
K01051	3.0
K01057	6.0
K01056	269.0
K01055	1.0
K01054	0.0
K01058	3.0
K02500	251.0
K02501	254.0
K02502	177.0
K02503	267.0
K02504	0.0
K02505	0.0
K02506	0.0
K02507	0.0
K02508	0.0
K02509	2.0
K00291	0.0
K13410	0.0
K13148	0.0
K13419	0.0
K05825	0.0
K03106	269.0
K03105	0.0
K03101	348.0
K03100	548.0
K12541	0.0
K12540	0.0
K12543	0.0
K12542	0.0
K12545	0.0
K12544	0.0
K12547	0.0
K12546	0.0
K12549	0.0
K06080	0.0
K11018	0.0
K11019	0.0
K11016	0.0
K11017	0.0
K11014	0.0
K11015	0.0
K11012	0.0
K11013	0.0
K11010	0.0
K11011	0.0
K06333	146.0
K06880	0.0
K06883	3.0
K06882	0.0
K09857	2.0
K06884	0.0
K06887	0.0
K06886	9.0
K06889	425.0
K10942	2.0
K09859	0.0
K09858	6.0
K10947	469.0
K10946	0.0
K10945	0.0
K10944	0.0
K13284	0.0
K00483	2.0
K00481	1.0
K00480	1.0
K00486	0.0
K00485	1.0
K00484	2.0
K09901	0.0
K10929	0.0
K07684	2.0
K07685	0.0
K07686	0.0
K07687	0.0
K07681	0.0
K07688	0.0
K07689	2.0
K10928	0.0
K04018	0.0
K04019	4.0
K04014	2.0
K04015	4.0
K04016	0.0
K04017	0.0
K04013	0.0
K07060	0.0
K07061	0.0
K07062	17.0
K07063	0.0
K07064	0.0
K07065	0.0
K07066	69.0
K07067	7.0
K07068	1.0
K07069	70.0
K01121	0.0
K13629	0.0
K13628	10.0
K13623	1.0
K13622	1.0
K13620	0.0
K13626	100.0
K08586	0.0
K08587	0.0
K01428	74.0
K01429	73.0
K01422	68.0
K01423	9.0
K01420	196.0
K01421	202.0
K01426	81.0
K01427	0.0
K01424	214.0
K01425	77.0
K08068	0.0
K07538	0.0
K13086	0.0
K13085	0.0
K07287	4.0
K07824	0.0
K07682	0.0
K02722	0.0
K12978	0.0
K12979	0.0
K12972	2.0
K12973	0.0
K12974	0.0
K12975	0.0
K12976	0.0
K07821	0.0
K07683	1.0
K14750	0.0
K14751	0.0
K14953	0.0
K12288	0.0
K12289	0.0
K12282	2.0
K12283	2.0
K12280	2.0
K12281	1.0
K12286	2.0
K12287	1.0
K12284	1.0
K12285	1.0
K11957	0.0
K11956	0.0
K11955	0.0
K11954	0.0
K11953	0.0
K11952	0.0
K11951	0.0
K11950	0.0
K11959	0.0
K11958	0.0
K13889	0.0
K13888	2.0
K11963	0.0
K07217	2.0
K07216	171.0
K07215	1.0
K07214	70.0
K07213	23.0
K07212	0.0
K07219	4.0
K07218	5.0
K12150	0.0
K08689	0.0
K08688	0.0
K00402	0.0
K00401	0.0
K11994	0.0
K00152	0.0
K01043	3.0
K00154	1.0
K00157	0.0
K00156	65.0
K10533	0.0
K10530	2.0
K10531	0.0
K10536	27.0
K10537	1.0
K10535	4.0
K10538	0.0
K10539	1.0
K00073	3.0
K13934	1.0
K00076	26.0
K00077	217.0
K00074	172.0
K00075	249.0
K00078	0.0
K00079	0.0
K02290	0.0
K02563	254.0
K02292	0.0
K08966	0.0
K02294	0.0
K08278	0.0
K08279	0.0
K08274	0.0
K08275	0.0
K08276	1.0
K08277	0.0
K00298	0.0
K00299	0.0
K00296	0.0
K00297	284.0
K00294	7.0
K00292	0.0
K00293	0.0
K00290	141.0
K07757	0.0
K12089	0.0
K01210	1.0
K01213	0.0
K01212	72.0
K01215	2.0
K01214	0.0
K01217	0.0
K01216	0.0
K01219	4.0
K01218	80.0
K02749	0.0
K02746	23.0
K02747	22.0
K02744	31.0
K02745	23.0
K02742	1.0
K00924	15.0
K00925	339.0
K00926	179.0
K00927	269.0
K00928	261.0
K00929	170.0
K12085	0.0
K02298	0.0
K02299	0.0
K02568	1.0
K02569	1.0
K02562	0.0
K02291	11.0
K02560	1.0
K02293	2.0
K02566	6.0
K02567	3.0
K02564	304.0
K02297	0.0
K03169	617.0
K03168	263.0
K03163	0.0
K03162	0.0
K03167	0.0
K03166	0.0
K11038	0.0
K11039	0.0
K11030	0.0
K11031	0.0
K11032	0.0
K11033	0.0
K11034	0.0
K11035	0.0
K11036	0.0
K11037	0.0
K02546	0.0
K07668	18.0
K07669	0.0
K07666	0.0
K07667	316.0
K07664	2.0
K07665	105.0
K07662	2.0
K07663	0.0
K07660	3.0
K07661	4.0
K03927	289.0
K07008	3.0
K07009	49.0
K07002	4.0
K07003	148.0
K07000	2.0
K07001	187.0
K07006	6.0
K07007	384.0
K07004	2.0
K07005	301.0
K03921	1.0
K02956	268.0
K09725	0.0
K09181	9.0
K08599	0.0
K08598	0.0
K08591	320.0
K08590	79.0
K01156	11.0
K01154	230.0
K01407	0.0
K01400	0.0
K01153	190.0
K01150	0.0
K01151	251.0
K01408	0.0
K01409	291.0
K01158	0.0
K01159	117.0
K05523	0.0
K05522	2.0
K05521	122.0
K05520	73.0
K05527	6.0
K05526	1.0
K05525	0.0
K05524	6.0
K05529	0.0
K14518	0.0
K14519	0.0
K05949	0.0
K01754	174.0
K05942	0.0
K01027	0.0
K02171	0.0
K02170	3.0
K02173	2.0
K02172	0.0
K01751	43.0
K06416	29.0
K06417	0.0
K06414	0.0
K06947	0.0
K03379	1.0
K03808	3.0
K03809	7.0
K03806	4.0
K06412	170.0
K03804	0.0
K12296	0.0
K03802	2.0
K03803	75.0
K06413	0.0
K10808	0.0
K06411	69.0
K01028	3.0
K01029	20.0
K11931	0.0
K11930	0.0
K11933	0.0
K11932	0.0
K11935	0.0
K11934	2.0
K11937	0.0
K11936	0.0
K11939	0.0
K11938	0.0
K10800	0.0
K06419	0.0
K11929	0.0
K07271	139.0
K07270	0.0
K07273	72.0
K07272	0.0
K07275	3.0
K07274	3.0
K07277	78.0
K07276	3.0
K07279	0.0
K07278	5.0
K10623	0.0
K02481	74.0
K11520	0.0
K02480	0.0
K08170	0.0
K02485	3.0
K02484	96.0
K02487	2.0
K08600	408.0
K08603	0.0
K08602	70.0
K08605	0.0
K08604	0.0
K09956	0.0
K09957	0.0
K09954	3.0
K09955	314.0
K09952	1.0
K09953	0.0
K09950	1.0
K09951	129.0
K09958	2.0
K09959	1.0
K07495	1.0
K07494	5.0
K07497	106.0
K07496	63.0
K07491	124.0
K07490	0.0
K07493	0.0
K07492	3.0
K07499	1.0
K07498	12.0
K11209	1.0
K11208	0.0
K11204	0.0
K11203	2.0
K11202	9.0
K11201	0.0
K11200	0.0
K00058	349.0
K00059	582.0
K00728	0.0
K00729	0.0
K00055	2.0
K00057	270.0
K00050	79.0
K00051	0.0
K00720	3.0
K00721	102.0
K14424	0.0
K06033	0.0
K14189	0.0
K14188	3.0
K06364	0.0
K14187	1.0
K01239	46.0
K01238	7.0
K01897	282.0
K01232	14.0
K01895	46.0
K01230	0.0
K01893	256.0
K01236	0.0
K01235	2.0
K01890	269.0
K02768	18.0
K02769	6.0
K02760	61.0
K02761	51.0
K02763	0.0
K02764	0.0
K02765	38.0
K00948	389.0
K00949	181.0
K00942	294.0
K00943	151.0
K00940	88.0
K00941	475.0
K00946	137.0
K00947	0.0
K00944	0.0
K00945	686.0
K01097	0.0
K01096	0.0
K01095	10.0
K01093	0.0
K01092	158.0
K01091	593.0
K01090	226.0
K03499	633.0
K03498	493.0
K03491	33.0
K03490	70.0
K03493	0.0
K03492	3.0
K03495	268.0
K03497	607.0
K03496	668.0
K02817	0.0
K02814	0.0
K02815	0.0
K02810	63.0
K02548	111.0
K02549	4.0
K02818	0.0
K02819	75.0
K03637	47.0
K03636	7.0
K03147	226.0
K03146	1.0
K08851	0.0
K06518	219.0
K09729	7.0
K06048	0.0
K06045	0.0
K06044	0.0
K09727	0.0
K09726	4.0
K06041	83.0
K09720	0.0
K09723	0.0
K06042	130.0
K09897	0.0
K09896	0.0
K09895	4.0
K09894	0.0
K09893	0.0
K09892	0.0
K09891	0.0
K09890	0.0
K09899	0.0
K09898	1.0
K03622	0.0
K07648	0.0
K07649	2.0
K07398	0.0
K07399	2.0
K11056	0.0
K11057	0.0
K11054	0.0
K11055	0.0
K07640	0.0
K07393	2.0
K07390	6.0
K07391	250.0
K07644	0.0
K07645	1.0
K07646	379.0
K07647	0.0
K10896	0.0
K07024	991.0
K07025	429.0
K07026	4.0
K07027	165.0
K07020	2.0
K07021	4.0
K07022	0.0
K07023	163.0
K07028	2.0
K07029	435.0
K10094	0.0
K01390	0.0
K01392	1.0
K01399	0.0
K02673	4.0
K05893	0.0
K05897	0.0
K05896	201.0
K05895	105.0
K05899	0.0
K05898	0.0
K00555	0.0
K00554	183.0
K00557	2.0
K00556	71.0
K00551	2.0
K00559	0.0
K00558	420.0
K01170	0.0
K01173	1.0
K01174	1.0
K01175	7.0
K01176	15.0
K01178	2.0
K01179	166.0
K14578	0.0
K14579	0.0
K08951	0.0
K08950	0.0
K08953	0.0
K03828	1.0
K03829	2.0
K03820	77.0
K03821	6.0
K03822	0.0
K03823	216.0
K03824	0.0
K03825	2.0
K03826	181.0
K03827	73.0
K12248	0.0
K12246	0.0
K12247	0.0
K12242	1.0
K12243	0.0
K12240	0.0
K12241	0.0
K11919	0.0
K11918	0.0
K11913	0.0
K11912	0.0
K11911	0.0
K11910	0.0
K11917	0.0
K11916	0.0
K11915	0.0
K11914	0.0
K12068	0.0
K12069	0.0
K12062	0.0
K12063	0.0
K12060	0.0
K12061	1.0
K12066	0.0
K12067	3.0
K12064	0.0
K12065	0.0
K07259	88.0
K07258	527.0
K07253	0.0
K07251	0.0
K07250	76.0
K07257	1.0
K07256	0.0
K07255	0.0
K07254	0.0
K05372	0.0
K05373	0.0
K05370	0.0
K05371	0.0
K05374	0.0
K05375	2.0
K09970	1.0
K09971	1.0
K09972	2.0
K09973	5.0
K09974	2.0
K09975	0.0
K09976	18.0
K09978	1.0
K09979	65.0
K11261	74.0
K11260	0.0
K11263	0.0
K11264	0.0
K10793	2.0
K10796	2.0
K10797	28.0
K10794	0.0
K10795	2.0
K00700	339.0
K00701	0.0
K10798	0.0
K00703	280.0
K00705	245.0
K09828	0.0
K10133	0.0
K13053	1.0
K03192	2.0
K00964	0.0
K00965	163.0
K00966	24.0
K00960	0.0
K00961	0.0
K00962	264.0
K00963	42.0
K00969	268.0
K12681	0.0
K02703	0.0
K08364	1.0
K08365	2.0
K02706	0.0
K08363	1.0
K08361	0.0
K02708	0.0
K02709	0.0
K08368	3.0
K08369	1.0
K01615	24.0
K01617	0.0
K01616	0.0
K01611	31.0
K01610	212.0
K01613	130.0
K01612	0.0
K01619	256.0
K01618	0.0
K02834	269.0
K02835	269.0
K05281	0.0
K03619	0.0
K03618	1.0
K03617	250.0
K03616	9.0
K03615	247.0
K03614	228.0
K03613	244.0
K03612	239.0
K03611	4.0
K03610	211.0
K09705	6.0
K09704	142.0
K09701	4.0
K09700	0.0
K09709	0.0
K06391	24.0
K06390	171.0
K06393	166.0
K06392	102.0
K06395	15.0
K06394	131.0
K06397	147.0
K06396	144.0
K06399	154.0
K06398	171.0
K06435	0.0
K11078	0.0
K11079	0.0
K11074	2.0
K11075	2.0
K11076	2.0
K11077	0.0
K11070	179.0
K11071	182.0
K11072	255.0
K11073	2.0
K06935	0.0
K06934	5.0
K06937	0.0
K06936	1.0
K06931	0.0
K06930	0.0
K06933	0.0
K06932	0.0
K06939	0.0
K06938	2.0
K13381	0.0
K05916	0.0
K05917	1.0
K05914	0.0
K05915	0.0
K05912	0.0
K05913	0.0
K05910	3.0
K05911	0.0
K05918	0.0
K05919	138.0
K00392	0.0
K00390	14.0
K00397	0.0
K00395	0.0
K00394	21.0
K01884	0.0
K00399	0.0
K01886	238.0
K01376	1.0
K01372	151.0
K09149	0.0
K09148	0.0
K01225	7.0
K09145	69.0
K09144	70.0
K09147	0.0
K09146	0.0
K09141	5.0
K09140	0.0
K09143	0.0
K09142	0.0
K05709	0.0
K05708	0.0
K05879	45.0
K05878	45.0
K05875	0.0
K05874	1.0
K05877	0.0
K05876	0.0
K05873	0.0
K00579	0.0
K00578	0.0
K00577	0.0
K00575	221.0
K00574	89.0
K00573	16.0
K00571	241.0
K00570	0.0
K01118	25.0
K01119	11.0
K01157	0.0
K01112	0.0
K01113	7.0
K04477	169.0
K01114	2.0
K01115	0.0
K08087	0.0
K01315	0.0
K08085	0.0
K08084	6.0
K08083	4.0
K08082	5.0
K08081	0.0
K08080	0.0
K01152	0.0
K01401	0.0
K09826	2.0
K06344	0.0
K06345	0.0
K09822	1.0
K06343	0.0
K10938	0.0
K06341	0.0
K10934	0.0
K10935	0.0
K10932	0.0
K11052	0.0
K10930	0.0
K06349	0.0
K11053	0.0
K10754	0.0
K01755	319.0
K10200	27.0
K02132	0.0
K02137	0.0
K03840	1.0
K03841	11.0
K13028	0.0
K13799	0.0
K13798	0.0
K13795	0.0
K13794	0.0
K13021	0.0
K13792	0.0
K13791	0.0
K13790	0.0
K12268	0.0
K12269	0.0
K12262	8.0
K12263	0.0
K12264	0.0
K12265	0.0
K12266	0.0
K12267	325.0
K01757	0.0
K12237	0.0
K13243	0.0
K13245	0.0
K13244	0.0
K13246	0.0
K03264	0.0
K03265	0.0
K03263	0.0
K03268	0.0
K03269	76.0
K12415	0.0
K10211	0.0
K09918	2.0
K09919	5.0
K06720	1.0
K09913	2.0
K09910	0.0
K09911	0.0
K09916	2.0
K09917	0.0
K06726	30.0
K09915	2.0
K11535	0.0
K11534	1.0
K11537	1.0
K11531	0.0
K11533	0.0
K11532	0.0
K11249	8.0
K11539	0.0
K00762	347.0
K00763	198.0
K00760	264.0
K00761	265.0
K00766	229.0
K00767	160.0
K00764	393.0
K00765	250.0
K00768	167.0
K00769	1.0
K11059	0.0
K00186	0.0
K00187	0.0
K00184	11.0
K00185	8.0
K00183	2.0
K00180	123.0
K00188	0.0
K00189	0.0
K10110	148.0
K10111	0.0
K10112	213.0
K10113	0.0
K10114	0.0
K10115	0.0
K10116	0.0
K10117	351.0
K10118	430.0
K10119	432.0
K04641	0.0
K04643	0.0
K04642	0.0
K13282	2.0
K00988	0.0
K00989	20.0
K00986	18.0
K00984	70.0
K00985	0.0
K00982	5.0
K00983	148.0
K00980	37.0
K00981	269.0
K01585	71.0
K01584	2.0
K01586	342.0
K13498	0.0
K01580	66.0
K01583	16.0
K01582	31.0
K13497	69.0
K01589	12.0
K01588	251.0
K14941	0.0
K08347	0.0
K08348	0.0
K02720	0.0
K14949	0.0
K02723	0.0
K03459	0.0
K03458	114.0
K03455	81.0
K03457	5.0
K03451	10.0
K03981	4.0
K03980	24.0
K02614	29.0
K01639	185.0
K01638	3.0
K01637	3.0
K01636	0.0
K01635	1.0
K01634	1.0
K01633	88.0
K01632	0.0
K01631	0.0
K01630	0.0
K02615	0.0
K02588	41.0
K02589	84.0
K02858	8.0
K02859	3.0
K14051	0.0
K14053	0.0
K14052	0.0
K02852	0.0
K02853	0.0
K02850	0.0
K02851	2.0
K14059	35.0
K14058	5.0
K02586	19.0
K02587	19.0
K03679	0.0
K03671	517.0
K03670	2.0
K03673	4.0
K03672	2.0
K03675	0.0
K03674	0.0
K03677	0.0
K03676	6.0
K09761	262.0
K09760	102.0
K09763	0.0
K09762	189.0
K09765	164.0
K09764	9.0
K09767	16.0
K06006	0.0
K09769	40.0
K09768	99.0
K10353	0.0
K03187	74.0
K03186	147.0
K03185	5.0
K03184	2.0
K03183	213.0
K03182	142.0
K03181	1.0
K03189	74.0
K03188	74.0
K02715	0.0
K12455	0.0
K12454	0.0
K12453	0.0
K12452	11.0
K12451	0.0
K07358	0.0
K07356	0.0
K07357	0.0
K07354	0.0
K07355	0.0
K07352	0.0
K07353	0.0
K07350	0.0
K07351	0.0
K06919	32.0
K06918	0.0
K06917	2.0
K06916	6.0
K06915	103.0
K06914	0.0
K06913	0.0
K06912	0.0
K06911	91.0
K06910	81.0
K08986	0.0
K08987	5.0
K08984	1.0
K08985	0.0
K08982	4.0
K08983	0.0
K08980	0.0
K08981	1.0
K08988	1.0
K08989	2.0
K02252	0.0
K05934	144.0
K05936	146.0
K05937	0.0
K02253	0.0
K05939	3.0
K00378	258.0
K00375	165.0
K00374	1.0
K00376	5.0
K00371	2.0
K00370	1.0
K00373	1.0
K00372	3.0
K01358	367.0
K09166	1.0
K09165	6.0
K09164	5.0
K09163	41.0
K09162	0.0
K09161	0.0
K09160	3.0
K01354	6.0
K01355	0.0
K01356	262.0
K05601	0.0
K05851	2.0
K03807	3.0
K05606	70.0
K02927	0.0
K05974	0.0
K03805	1.0
K05976	0.0
K00519	0.0
K00518	1.0
K03800	118.0
K00511	0.0
K00510	0.0
K03801	75.0
K00515	0.0
K00514	0.0
K00517	4.0
K05971	0.0
K03154	69.0
K11147	0.0
K05581	0.0
K05580	0.0
K05583	0.0
K05582	0.0
K05585	0.0
K05584	0.0
K05587	0.0
K05586	0.0
K05589	6.0
K03150	194.0
K03623	0.0
K03152	327.0
K14200	0.0
K14201	0.0
K14202	0.0
K03621	267.0
K14204	0.0
K14205	3.0
K01134	69.0
K01135	0.0
K01136	0.0
K01137	0.0
K01130	71.0
K01132	0.0
K01133	75.0
K01138	151.0
K01139	24.0
K02113	251.0
K02112	284.0
K02111	265.0
K02446	3.0
K02117	242.0
K02116	74.0
K02115	284.0
K02114	284.0
K02119	168.0
K02118	260.0
K02448	0.0
K01036	0.0
K03212	0.0
K13007	0.0
K13006	1.0
K13005	0.0
K13004	70.0
K13001	0.0
K06404	123.0
K01032	1.0
K06951	0.0
K03862	1.0
K03863	0.0
K06406	171.0
K06957	2.0
K05020	2.0
K06400	87.0
K06403	124.0
K06954	2.0
K10814	0.0
K10817	0.0
K10816	0.0
K07136	1.0
K03242	0.0
K03243	0.0
K12202	0.0
K12203	0.0
K12206	0.0
K12207	0.0
K12204	0.0
K12205	0.0
K12208	0.0
K12209	0.0
K13919	22.0
K13918	0.0
K06214	0.0
K06215	129.0
K09936	117.0
K06217	252.0
K09930	5.0
K09931	4.0
K09932	0.0
K06213	145.0
K09938	3.0
K09939	69.0
K11517	0.0
K06337	0.0
K13301	0.0
K00748	77.0
K00745	0.0
K00743	0.0
K07165	5.0
K07164	73.0
K07167	2.0
K07166	167.0
K07161	1.0
K07160	10.0
K07163	0.0
K07162	2.0
K07169	0.0
K07168	0.0
K06336	0.0
K01839	157.0
K01838	29.0
K01835	29.0
K01834	774.0
K01837	0.0
K01830	0.0
K00608	0.0
K02632	0.0
K02630	0.0
K02631	0.0
K08322	5.0
K08323	4.0
K08320	0.0
K08321	2.0
K08326	0.0
K08324	0.0
K08325	4.0
K01659	2.0
K01658	225.0
K02637	0.0
K01653	324.0
K01652	483.0
K01655	1.0
K01654	174.0
K01657	227.0
K02874	267.0
K02875	0.0
K02876	264.0
K02877	0.0
K02871	264.0
K02873	0.0
K02878	269.0
K02879	269.0
K14070	0.0
K09749	183.0
K09748	262.0
K06023	380.0
K09742	0.0
K09741	0.0
K09740	1.0
K09747	202.0
K09746	0.0
K09745	0.0
K06024	196.0
K03477	0.0
K03476	22.0
K03475	107.0
K03474	77.0
K03473	70.0
K03472	0.0
K03471	18.0
K03470	262.0
K03478	70.0
K02304	194.0
K02305	0.0
K02302	36.0
K02303	4.0
K02300	0.0
K02301	10.0
K03653	0.0
K03652	16.0
K03651	3.0
K03650	268.0
K03657	608.0
K03656	4.0
K03655	394.0
K03654	286.0
K03658	69.0
K12439	0.0
K12431	0.0
K12430	0.0
K12433	0.0
K12432	0.0
K12435	0.0
K12434	0.0
K12437	0.0
K12436	0.0
K06979	2.0
K06978	80.0
K06971	37.0
K06970	0.0
K06973	233.0
K06972	138.0
K06975	75.0
K06974	0.0
K06977	0.0
K06976	70.0
K07082	227.0
K07083	65.0
K07080	68.0
K07081	3.0
K07086	2.0
K07087	0.0
K07084	4.0
K07085	133.0
K07088	327.0
K07089	101.0
K01317	0.0
K11162	0.0
K11163	0.0
K11161	0.0
K11168	0.0
K00356	5.0
K00355	0.0
K00354	0.0
K00353	0.0
K00351	69.0
K00350	69.0
K05952	2.0
K05953	0.0
K05951	0.0
K05956	0.0
K05957	0.0
K00358	4.0
K00689	0.0
K00688	392.0
K00681	26.0
K00680	222.0
K00683	0.0
K00685	5.0
K00684	9.0
K00687	0.0
K00686	0.0
K05831	0.0
K05830	0.0
K05833	186.0
K05832	166.0
K05834	0.0
K05837	254.0
K05836	1.0
K05839	0.0
K05838	7.0
K07677	0.0
K00533	99.0
K00532	0.0
K00531	0.0
K00530	0.0
K00537	243.0
K00536	0.0
K00535	0.0
K00534	0.0
K00539	0.0
K00538	0.0
K11029	0.0
K14260	31.0
K14261	2.0
K14266	8.0
K14267	4.0
K14268	0.0
K14269	0.0
K01337	0.0
K01338	295.0
K02683	0.0
K02682	0.0
K02681	0.0
K02680	0.0
K02687	253.0
K02686	0.0
K02685	0.0
K02689	0.0
K02688	1.0
K00824	80.0
K00827	0.0
K00826	258.0
K00821	429.0
K00820	327.0
K00823	4.0
K00822	1.0
K00829	0.0
K00828	0.0
K01488	39.0
K01489	257.0
K01484	0.0
K01485	77.0
K01486	102.0
K01487	41.0
K01480	209.0
K01481	0.0
K01482	1.0
K01483	0.0
K02469	421.0
K02468	0.0
K02466	0.0
K02465	0.0
K02464	0.0
K02463	4.0
K02462	4.0
K02461	4.0
K02460	5.0
K08969	3.0
K13061	0.0
K13060	0.0
K13063	0.0
K13062	0.0
K13069	1.0
K08964	1.0
K06363	0.0
K03079	26.0
K06342	0.0
K03078	0.0
K13289	0.0
K13288	4.0
K13285	0.0
K13287	0.0
K13286	0.0
K13281	7.0
K13280	107.0
K13283	0.0
K00054	5.0
K04496	0.0
K05369	0.0
K05368	0.0
K03228	0.0
K03229	0.0
K00052	252.0
K03222	0.0
K03223	0.0
K03220	0.0
K03221	0.0
K03226	1.0
K03227	0.0
K03224	0.0
K03225	0.0
K09482	0.0
K09483	0.0
K13836	0.0
K12228	0.0
K05360	0.0
K12224	0.0
K12225	0.0
K12226	0.0
K12227	0.0
K12220	0.0
K05363	0.0
K12222	0.0
K12223	0.0
K08681	128.0
K08680	2.0
K08683	0.0
K08682	0.0
K08685	0.0
K08684	4.0
K08687	0.0
K08686	0.0
K11755	325.0
K11754	631.0
K11751	0.0
K11750	0.0
K11753	525.0
K11752	188.0
K02407	108.0
K13938	1.0
K13936	0.0
K13935	1.0
K02406	271.0
K13933	0.0
K13932	1.0
K13931	1.0
K13930	0.0
K12088	0.0
K12081	0.0
K12082	0.0
K12083	0.0
K12084	0.0
K12086	0.0
K12087	0.0
K09611	0.0
K09612	0.0
K04940	0.0
K10085	0.0
K05394	0.0
K05395	0.0
K06340	0.0
K13043	2.0
K07149	63.0
K07148	68.0
K07147	8.0
K07146	5.0
K07145	6.0
K07144	0.0
K07143	0.0
K07142	0.0
K07141	42.0
K07140	4.0
K10156	0.0
K10150	0.0
K10620	0.0
K10621	0.0
K14028	0.0
K14029	0.0
K01817	235.0
K01816	1.0
K01815	169.0
K01814	252.0
K01813	95.0
K01812	275.0
K01811	492.0
K01810	273.0
K01819	1.0
K01818	34.0
K14580	0.0
K05379	0.0
K08304	1.0
K08305	5.0
K08306	0.0
K08307	76.0
K08300	6.0
K08301	219.0
K08302	31.0
K08303	481.0
K08308	0.0
K08309	37.0
K14671	0.0
K14670	0.0
K14673	0.0
K14672	0.0
K01673	15.0
K01672	0.0
K01671	0.0
K01677	167.0
K01676	73.0
K01674	2.0
K01679	24.0
K01678	155.0
K02899	264.0
K02896	0.0
K02897	83.0
K02895	267.0
K02892	269.0
K02890	269.0
K10811	0.0
K02096	0.0
K02097	0.0
K02094	0.0
K02095	0.0
K02092	0.0
K02093	0.0
K02099	280.0
K03411	182.0
K03410	185.0
K03413	247.0
K03412	55.0
K03415	31.0
K03414	4.0
K03417	2.0
K03416	0.0
K03418	0.0
K05376	0.0
K02320	0.0
K02322	0.0
K02323	0.0
K05377	0.0
K13542	190.0
K13543	0.0
K13540	0.0
K13541	0.0
K12145	0.0
K12144	0.0
K12147	0.0
K12410	323.0
K12141	66.0
K12140	66.0
K12143	0.0
K12142	0.0
K12149	0.0
K12148	0.0
K07312	0.0
K07313	19.0
K07310	0.0
K07311	1.0
K07316	12.0
K07317	0.0
K07314	0.0
K07315	6.0
K07318	2.0
K07319	94.0
K03936	0.0
K03425	0.0
K03426	212.0
K03427	254.0
K03420	0.0
K03421	0.0
K03422	0.0
K03423	0.0
K03756	1.0
K03757	0.0
K03206	0.0
K03755	0.0
K11144	19.0
K11145	176.0
K05972	0.0
K05973	3.0
K03752	11.0
K05978	0.0
K05979	6.0
K03753	6.0
K00331	80.0
K00330	80.0
K00333	14.0
K00332	14.0
K00335	180.0
K00334	195.0
K00337	80.0
K00336	291.0
K00339	80.0
K00338	79.0
K03751	0.0
K06953	0.0
K06952	1.0
K06407	171.0
K06950	553.0
K10819	4.0
K06956	3.0
K06955	1.0
K06402	13.0
K10815	0.0
K06959	250.0
K06958	180.0
K06409	367.0
K06408	103.0
K09129	0.0
K09128	8.0
K09123	7.0
K09122	5.0
K09121	116.0
K09120	0.0
K09127	2.0
K09126	1.0
K09125	4.0
K09124	0.0
K01233	0.0
K05819	0.0
K05818	1.0
K01896	0.0
K05813	206.0
K05812	1.0
K05811	0.0
K05810	174.0
K05817	0.0
K05816	1.0
K05815	79.0
K05814	12.0
K01894	5.0
K01892	269.0
K01234	24.0
K01144	104.0
K01146	0.0
K01141	3.0
K01416	0.0
K11434	0.0
K01415	0.0
K06354	0.0
K01414	5.0
K09836	0.0
K01318	0.0
K01319	0.0
K01312	0.0
K06350	0.0
K02669	157.0
K02668	4.0
K02665	4.0
K02664	4.0
K02667	9.0
K02666	4.0
K02661	0.0
K02660	4.0
K02663	5.0
K02662	37.0
K00809	4.0
K00808	1.0
K00806	255.0
K00805	155.0
K00804	0.0
K00803	4.0
K00802	0.0
K00801	0.0
K00800	182.0
K10921	0.0
K02409	117.0
K02408	192.0
K02401	173.0
K02400	187.0
K02403	0.0
K02402	0.0
K02405	193.0
K05364	140.0
K05367	4.0
K05366	512.0
K10210	0.0
K10216	0.0
K13049	69.0
K13048	0.0
K13739	0.0
K10215	0.0
K06122	0.0
K13735	0.0
K13734	0.0
K13041	0.0
K13040	0.0
K13731	0.0
K13730	1.0
K13733	0.0
K13732	0.0
K04516	67.0
K03204	4.0
K03205	397.0
K03207	0.0
K03200	1.0
K03201	3.0
K03202	0.0
K03203	2.0
K03208	0.0
K03758	4.0
K03759	0.0
K09469	0.0
K09461	1.0
K06204	10.0
K00178	0.0
K13950	0.0
K13953	6.0
K13955	0.0
K13954	22.0
K10920	0.0
K06324	0.0
K11777	22.0
K11779	0.0
K11778	0.0
K06325	0.0
K12600	0.0
K07432	0.0
K07430	0.0
K06326	0.0
K07128	0.0
K07121	4.0
K07120	1.0
K07123	0.0
K07122	2.0
K07125	0.0
K07124	192.0
K07127	3.0
K07126	61.0
K01870	269.0
K01873	338.0
K01872	269.0
K01875	269.0
K01874	342.0
K01876	278.0
K01879	9.0
K01878	9.0
K06321	0.0
K00476	0.0
K00477	1.0
K00474	0.0
K00472	1.0
K00470	0.0
K00471	1.0
K00478	0.0
K00479	0.0
K04775	0.0
K04774	3.0
K04777	0.0
K04776	0.0
K04771	0.0
K04770	0.0
K04773	79.0
K04772	1.0
K04779	0.0
K04778	0.0
K14657	0.0
K14656	0.0
K14654	0.0
K14653	0.0
K14652	253.0
K14659	0.0
K14658	0.0
K14386	0.0
K09926	3.0
K01699	0.0
K01698	109.0
K01695	235.0
K01697	7.0
K01696	236.0
K01690	3.0
K01693	179.0
K01692	55.0
K07227	0.0
K03439	265.0
K03438	371.0
K13380	0.0
K03928	3.0
K03925	195.0
K03924	312.0
K03431	245.0
K03926	6.0
K03437	263.0
K03436	306.0
K03435	0.0
K03434	0.0
K02348	25.0
K02342	202.0
K02343	264.0
K02340	262.0
K02341	268.0
K02346	301.0
K02347	3.0
K02344	0.0
K02345	0.0
K03697	28.0
K03696	249.0
K03695	261.0
K03694	6.0
K03693	1.0
K03692	0.0
K03690	4.0
K03699	221.0
K03698	160.0
K13566	0.0
K12164	0.0
K07338	1.0
K07339	38.0
K07334	6.0
K07335	213.0
K07336	3.0
K07337	2.0
K07330	0.0
K07331	0.0
K07332	0.0
K07333	0.0
K09695	2.0
K09694	2.0
K09697	26.0
K09696	26.0
K09691	224.0
K09690	145.0
K09693	0.0
K09692	8.0
K09699	1.0
K09698	5.0
K07590	14.0
K07591	0.0
K07592	0.0
K05998	0.0
K05999	0.0
K05996	0.0
K05997	1.0
K05994	0.0
K05995	143.0
K05993	77.0
K05991	0.0
K10837	0.0
K00319	0.0
K00318	7.0
K00648	272.0
K02545	0.0
K00645	262.0
K00311	4.0
K00646	0.0
K00317	0.0
K00316	0.0
K00643	2.0
K00314	1.0
K02547	28.0
K06429	0.0
K06428	0.0
K06427	0.0
K02812	0.0
K06425	1.0
K06424	0.0
K06423	8.0
K06422	0.0
K06421	1.0
K02813	0.0
K02930	0.0
K03815	0.0
K05612	0.0
K03367	3.0
K03366	3.0
K03812	2.0
K03635	6.0
K03634	5.0
K03631	247.0
K05969	0.0
K03630	272.0
K03633	0.0
K03632	0.0
K01998	173.0
K01999	176.0
K01992	725.0
K01993	142.0
K01990	1295.0
K01991	74.0
K01996	181.0
K01997	182.0
K01994	0.0
K01995	184.0
K03148	9.0
K03639	75.0
K05692	0.0
K03638	6.0
K00869	5.0
K00868	156.0
K00861	0.0
K00860	6.0
K00863	7.0
K00862	0.0
K00865	131.0
K00864	279.0
K00867	4.0
K00866	0.0
K01192	362.0
K01190	880.0
K01191	396.0
K01197	1.0
K01194	1.0
K01195	142.0
K01198	92.0
K01199	1.0
K00656	518.0
K00657	149.0
K00306	0.0
K14591	0.0
K00300	0.0
K00653	0.0
K13715	0.0
K13713	0.0
K00650	0.0
K00651	174.0
K14596	0.0
K02647	390.0
K14598	2.0
K02643	0.0
K02642	0.0
K02641	0.0
K02640	0.0
K03594	101.0
K03595	268.0
K03596	262.0
K03597	3.0
K03590	88.0
K03591	0.0
K03592	4.0
K03593	79.0
K03598	3.0
K03599	4.0
K01736	251.0
K01737	89.0
K01734	286.0
K01735	182.0
K01732	0.0
K01733	260.0
K01730	69.0
K01731	0.0
K06049	0.0
K01738	349.0
K01739	4.0
K11809	0.0
K05343	9.0
K02422	206.0
K02421	175.0
K05340	3.0
K02427	6.0
K05346	5.0
K02425	0.0
K02424	0.0
K05349	946.0
K02428	76.0
K03770	74.0
K03771	81.0
K03772	3.0
K03773	71.0
K03774	3.0
K03775	77.0
K03776	2.0
K03777	3.0
K03778	241.0
K03779	17.0
K09722	0.0
K08174	0.0
K14114	0.0
K13979	0.0
K13237	0.0
K14440	0.0
K09992	71.0
K09990	0.0
K09991	2.0
K09996	0.0
K09997	0.0
K09994	0.0
K14110	0.0
K09998	0.0
K09999	0.0
K14111	0.0
K14113	0.0
K14449	0.0
K10213	1.0
K14118	0.0
K11711	5.0
K11710	4.0
K11712	12.0
K11717	382.0
K11719	5.0
K06857	0.0
K10440	290.0
K10441	261.0
K07103	0.0
K07102	5.0
K07101	3.0
K07100	2.0
K07107	293.0
K07106	13.0
K07105	137.0
K07456	248.0
K07459	3.0
K07458	8.0
K07109	0.0
K07108	0.0
K10198	0.0
K10199	0.0
K10190	249.0
K10191	0.0
K10192	19.0
K10193	3.0
K10194	7.0
K10195	0.0
K10196	0.0
K10197	0.0
K15013	0.0
K01858	3.0
K15016	0.0
K15017	0.0
K01853	0.0
K01852	0.0
K01851	0.0
K01850	1.0
K01857	0.0
K01856	0.0
K01854	297.0
K07539	0.0
K08478	0.0
K08479	0.0
K08476	0.0
K08477	0.0
K08475	0.0
K00450	0.0
K00451	2.0
K00452	1.0
K00453	3.0
K00455	0.0
K00456	0.0
K00457	2.0
K00106	0.0
K00459	5.0
K00104	33.0
K00105	0.0
K00102	4.0
K00103	0.0
K00100	381.0
K00101	1.0
K01509	0.0
K04759	414.0
K04758	499.0
K04757	21.0
K01504	0.0
K04755	4.0
K04754	6.0
K04753	2.0
K04752	6.0
K04751	147.0
K01502	0.0
K14631	0.0
K05359	0.0
K14632	0.0
K07536	0.0
K12080	0.0
K02364	0.0
K12369	0.0
K02361	4.0
K02362	0.0
K02363	0.0
K13509	0.0
K13503	0.0
K13500	0.0
K12109	0.0
K12108	0.0
K12101	0.0
K12100	0.0
K12103	0.0
K12102	0.0
K12105	0.0
K12104	0.0
K12107	0.0
K12106	0.0
K11023	0.0
K03014	0.0
K08906	0.0
K08904	0.0
K08900	0.0
K06223	187.0
K06199	109.0
K06198	3.0
K06197	1.0
K06196	119.0
K06194	69.0
K06193	5.0
K06192	3.0
K06191	1.0
K06190	3.0
K11104	89.0
K11105	112.0
K11106	0.0
K11107	0.0
K11102	1.0
K11103	0.0
K07862	4.0
K00666	94.0
K00663	0.0
K00662	72.0
K00661	272.0
K00660	1.0
K06997	250.0
K06996	6.0
K06995	0.0
K10852	5.0
K06993	0.0
K06992	0.0
K06991	1.0
K06990	8.0
K11050	0.0
K06999	5.0
K06998	82.0
K05338	0.0
K11051	0.0
K06441	0.0
K06440	0.0
K06443	1.0
K06442	194.0
K06445	0.0
K06447	0.0
K06446	0.0
K06309	0.0
K05686	0.0
K02655	4.0
K07392	0.0
K00595	259.0
K00594	0.0
K00596	0.0
K00599	520.0
K00598	2.0
K02657	4.0
K07642	2.0
K07643	0.0
K07396	1.0
K07397	17.0
K07394	2.0
K07395	4.0
K04102	0.0
K04103	1.0
K04100	0.0
K04101	0.0
K04107	0.0
K04105	0.0
K04108	0.0
K04109	0.0
K07716	3.0
K07717	5.0
K07714	7.0
K07715	0.0
K07712	9.0
K07713	10.0
K07710	0.0
K07711	1.0
K07718	1007.0
K07719	7.0
K00843	0.0
K00842	0.0
K00841	7.0
K00840	0.0
K00847	282.0
K00846	1.0
K00845	498.0
K00844	2.0
K00849	239.0
K00848	134.0
K06302	0.0
K13771	4.0
K13770	4.0
K13772	0.0
K13775	1.0
K13774	0.0
K13777	0.0
K13776	0.0
K13779	0.0
K13778	0.0
K02621	92.0
K02992	269.0
K02623	0.0
K08286	0.0
K08281	23.0
K02996	252.0
K02995	0.0
K02994	269.0
K02629	0.0
K02628	0.0
K08289	66.0
K08288	0.0
K03578	4.0
K03579	3.0
K03576	4.0
K03577	72.0
K03574	516.0
K03575	122.0
K03572	254.0
K03573	0.0
K03570	253.0
K03571	154.0
K01710	397.0
K01711	167.0
K01712	15.0
K01713	0.0
K01714	448.0
K01715	125.0
K01716	4.0
K01718	1.0
K01719	75.0
K03081	0.0
K02199	9.0
K02198	11.0
K14170	339.0
K02193	10.0
K02192	7.0
K02191	2.0
K02190	125.0
K02197	11.0
K02196	2.0
K02195	11.0
K02194	11.0
K03718	67.0
K03719	107.0
K03712	186.0
K03713	0.0
K03710	248.0
K03711	365.0
K03716	103.0
K03717	2.0
K03715	2.0
K07129	0.0
K00045	0.0
K13995	0.0
K13994	0.0
K13991	0.0
K13990	68.0
K13993	99.0
K13992	0.0
K06298	132.0
K06299	0.0
K06294	0.0
K06295	41.0
K06296	9.0
K06297	10.0
K06290	0.0
K06291	0.0
K06292	0.0
K06293	0.0
K12743	0.0
K00248	140.0
K06426	0.0
K11739	0.0
K11738	0.0
K11733	0.0
K11732	0.0
K11731	0.0
K11737	0.0
K11736	0.0
K11735	0.0
K11734	0.0
K06870	0.0
K06871	381.0
K06872	183.0
K06873	0.0
K06874	0.0
K06875	0.0
K06876	2.0
K06877	70.0
K06878	3.0
K06879	2.0
K07478	340.0
K12645	0.0
K07479	0.0
K07473	174.0
K07472	0.0
K07471	0.0
K07470	0.0
K07477	0.0
K07476	0.0
K07474	4.0
K15038	0.0
K15039	0.0
K15034	5.0
K15036	1.0
K15037	0.0
K08738	3.0
K06420	0.0
K00128	197.0
K00129	0.0
K00438	0.0
K00432	23.0
K00433	71.0
K00122	5.0
K00123	9.0
K00124	1.0
K00125	0.0
K00126	1.0
K00127	2.0
K08973	7.0
K14348	0.0
K14347	0.0
K14340	0.0
K08972	7.0
K01525	5.0
K01524	332.0
K01523	24.0
K01521	0.0
K01520	346.0
K01529	5.0
K08977	3.0
K03969	14.0
K08929	0.0
K02388	193.0
K02389	191.0
K02386	4.0
K02387	192.0
K02384	0.0
K02385	167.0
K02382	0.0
K02380	0.0
K02381	0.0
K05386	0.0
K13524	0.0
K13525	0.0
K13527	0.0
K13520	0.0
K13522	1.0
K13529	1.0
K03385	3.0
K03384	0.0
K03387	68.0
K03386	117.0
K03381	0.0
K03380	0.0
K03383	0.0
K03382	14.0
K03389	74.0
K03388	76.0
K05356	0.0
K12344	0.0
K12343	0.0
K12342	0.0
K12341	0.0
K12340	78.0
K02430	0.0
K12349	0.0
K05351	0.0
K11694	0.0
K11695	0.0
K11690	68.0
K05352	0.0
K11693	0.0
K08928	0.0
K03433	0.0
K13832	0.0
K03039	0.0
K03432	0.0
K06607	0.0
K06606	3.0
K06605	0.0
K03430	75.0
K06603	14.0
K06602	1.0
K06601	1.0
K06600	0.0
K05358	0.0
K06609	0.0
K06608	4.0
K03923	1.0
K03922	0.0
K11472	2.0
K11473	5.0
K11474	0.0
K11475	0.0
K11476	0.0
K11477	0.0
K00601	0.0
K00600	264.0
K00603	8.0
K03746	1.0
K00605	155.0
K00604	270.0
K00607	0.0
K00606	107.0
K00609	253.0
K03741	63.0
K03740	3.0
K03743	48.0
K10873	0.0
K03214	0.0
K14068	0.0
K13317	0.0
K06360	0.0
K14069	0.0
K08078	0.0
K09650	0.0
K06361	0.0
K07802	0.0
K07803	0.0
K07800	0.0
K07801	0.0
K07806	0.0
K07807	0.0
K07804	0.0
K07805	0.0
K06362	0.0
K01172	0.0
K10257	0.0
K10255	0.0
K10254	197.0
K10253	0.0
K10918	1.0
K04128	0.0
K01958	14.0
K01959	1.0
K01956	252.0
K01957	0.0
K04126	0.0
K04127	1.0
K01952	266.0
K01953	323.0
K01950	244.0
K01951	329.0
K07730	0.0
K07731	0.0
K07732	0.0
K07733	2.0
K07734	3.0
K07735	7.0
K07736	216.0
K07737	553.0
K07738	159.0
K07739	0.0
K06365	0.0
K06366	0.0
K06367	0.0
K10910	0.0
K10911	0.0
K04382	0.0
K10775	0.0
K02609	0.0
K02979	0.0
K02978	0.0
K06368	0.0
K02975	0.0
K02974	0.0
K02977	0.0
K02976	0.0
K03558	10.0
K03559	97.0
K03550	245.0
K03551	269.0
K03552	0.0
K03553	339.0
K03554	3.0
K03555	254.0
K03556	86.0
K03557	4.0
K01778	275.0
K01779	23.0
K06369	0.0
K01772	14.0
K01770	241.0
K01771	0.0
K01776	242.0
K01777	3.0
K01774	0.0
K01775	329.0
K05385	0.0
K05384	0.0
K05383	0.0
K05382	0.0
K05381	0.0
K08159	0.0
K14153	3.0
K14154	0.0
K14155	269.0
K08152	0.0
K08156	67.0
K08076	0.0
K12809	0.0
K05297	2.0
K03734	289.0
K03735	7.0
K03736	6.0
K03737	249.0
K03731	0.0
K03732	3.0
K03733	79.0
K03738	1.0
K03739	3.0
K08139	1.0
K06994	2.0
K12660	0.0
K12661	0.0
K07450	0.0
K08719	0.0
K08717	1.0
K08715	0.0
K08714	3.0
K08713	0.0
K08710	0.0
K11311	0.0
K11312	2.0
K00141	0.0
K00146	0.0
K00411	7.0
K00412	8.0
K00145	496.0
K00148	0.0
K14367	0.0
K14366	0.0
K08954	0.0
K08384	276.0
K14369	0.0
K14368	0.0
K14091	69.0
K14090	70.0
K14093	0.0
K14092	0.0
K14095	0.0
K14094	0.0
K14097	0.0
K14096	0.0
K14099	0.0
K14098	0.0
K02848	0.0
K01541	0.0
K04712	0.0
K04711	0.0
K01545	0.0
K01547	168.0
K01546	168.0
K01548	166.0
K04719	1.0
K04718	0.0
K02018	145.0
K02019	35.0
K02016	423.0
K02017	5.0
K02014	306.0
K02015	550.0
K02012	138.0
K02013	401.0
K02010	54.0
K02011	133.0
K04515	0.0
K03943	0.0
K03941	0.0
K03940	0.0
K00313	0.0
K04060	0.0
K01608	70.0
K08942	0.0
K08943	0.0
K08940	0.0
K08941	0.0
K08946	2.0
K08947	0.0
K08944	0.0
K08945	0.0
K03059	0.0
K13811	0.0
K13812	0.0
K13815	0.0
K13816	1.0
K13818	0.0
K13819	1.0
K03053	0.0
K03052	0.0
K03055	0.0
K03054	0.0
K03057	0.0
K03056	0.0
K06222	0.0
K11418	0.0
K11410	0.0
K11415	0.0
K00622	0.0
K00621	0.0
K00620	374.0
K00627	38.0
K00626	166.0
K00625	244.0
K00624	0.0
K02805	76.0
K02552	2.0
K02550	0.0
K02556	182.0
K02803	0.0
K02554	0.0
K07280	1.0
K07281	0.0
K07282	204.0
K07283	1.0
K07284	106.0
K07285	2.0
K07286	0.0
K08217	175.0
K07288	4.0
K07289	3.0
K07534	0.0
K07535	1.0
K07533	111.0
K07822	0.0
K07823	0.0
K08699	0.0
K00088	325.0
K00087	38.0
K00086	74.0
K00082	0.0
K10239	0.0
K10238	0.0
K10231	8.0
K10230	0.0
K10233	0.0
K10232	0.0
K10235	0.0
K10234	0.0
K10237	0.0
K10236	0.0
K08353	0.0
K01970	0.0
K01971	10.0
K01972	317.0
K01973	0.0
K01974	0.0
K01975	19.0
K01976	0.0
K07758	0.0
K05990	0.0
K07752	0.0
K07753	0.0
K07751	0.0
K13786	0.0
K07755	0.0
K07442	0.0
K08352	5.0
K07115	4.0
K07441	0.0
K07634	0.0
K07446	0.0
K07111	0.0
K07444	177.0
K07445	0.0
K00647	10.0
K07449	0.0
K00641	76.0
K00640	339.0
K01289	0.0
K01282	0.0
K01283	0.0
K01280	0.0
K01281	3.0
K01286	39.0
K01284	136.0
K02954	272.0
K02952	269.0
K02950	264.0
K00155	0.0
K02959	269.0
K00887	0.0
K00886	0.0
K00885	0.0
K00884	1.0
K00883	4.0
K00882	92.0
K00881	5.0
K00880	37.0
K00053	245.0
K14048	0.0
K01026	30.0
K01756	269.0
K01025	0.0
K01750	9.0
K01023	1.0
K01752	345.0
K01753	7.0
K14583	0.0
K01758	4.0
K01759	315.0
K09565	0.0
K09568	0.0
K08173	0.0
K08172	0.0
K02483	83.0
K02482	6.0
K08177	6.0
K08176	0.0
K08175	0.0
K02486	0.0
K02489	0.0
K02488	4.0
K08178	0.0
K14138	15.0
K14136	0.0
K09713	0.0
K09714	0.0
K09715	0.0
K03532	0.0
K03533	0.0
K03530	458.0
K03531	252.0
K03536	267.0
K03537	0.0
K03534	159.0
K03535	0.0
K03538	0.0
K03539	0.0
K14451	0.0
K14450	0.0
K02225	2.0
K02224	294.0
K02227	160.0
K02226	167.0
K02221	16.0
K14107	0.0
K02229	0.0
K02228	0.0
K14106	0.0
K00441	0.0
K03288	0.0
K03289	0.0
K03284	324.0
K03285	1.0
K03286	7.0
K03287	75.0
K03280	0.0
K03281	75.0
K03282	233.0
K00440	0.0
K13677	0.0
K12790	0.0
K09639	0.0
K12688	0.0
K12689	0.0
K12686	0.0
K12687	0.0
K12684	0.0
K12685	0.0
K12682	0.0
K12683	0.0
K12680	0.0
K11889	0.0
K08884	231.0
K11085	150.0
K11084	0.0
K11081	0.0
K11080	0.0
K11083	0.0
K11082	0.0
K11089	1.0
K08777	0.0
K08776	0.0
K06346	170.0
K06347	0.0
K09824	1.0
K09825	232.0
K09823	6.0
K09820	0.0
K10939	0.0
K10936	0.0
K10937	0.0
K10933	0.0
K06348	0.0
K09829	0.0
K11337	0.0
K11336	0.0
K11335	0.0
K11334	0.0
K11333	0.0
K11332	0.0
K11331	0.0
K11330	0.0
K00169	36.0
K00164	12.0
K00166	1.0
K00167	1.0
K00161	30.0
K00162	31.0
K00163	9.0
K10689	0.0
K10680	2.0
K10681	0.0
K10682	0.0
K04083	196.0
K04082	2.0
K04081	0.0
K04080	4.0
K04087	16.0
K04086	1.0
K04085	4.0
K04084	7.0
K04088	15.0
K01569	0.0
K01568	0.0
K01563	1.0
K01561	1.0
K01560	80.0
K01567	5.0
K01565	0.0
K01564	0.0
K02038	265.0
K02039	264.0
K02030	497.0
K02031	668.0
K02032	698.0
K02033	786.0
K02034	845.0
K02035	820.0
K02036	270.0
K02037	248.0
K05556	0.0
K13658	0.0
K13659	0.0
K13656	0.0
K13657	0.0
K13654	0.0
K13655	0.0
K13652	74.0
K13653	409.0
K13650	0.0
K13651	0.0
K05555	0.0
K05552	0.0
K02057	445.0
K05550	0.0
K05551	0.0
K12308	552.0
K12306	0.0
K03073	254.0
K03072	29.0
K03071	6.0
K03070	269.0
K03077	6.0
K03076	264.0
K03075	247.0
K03074	41.0
K08965	1.0
K08967	3.0
K08961	1.0
K08963	115.0
K13873	0.0
K13876	0.0
K13874	0.0
K13875	0.0
K06139	0.0
K06138	0.0
K06135	0.0
K06134	5.0
K06137	0.0
K06136	1.0
K06131	380.0
K06133	159.0
K06132	0.0
K02600	269.0
K07389	0.0
K07388	0.0
K04747	0.0
K01516	265.0
K09977	2.0
K07518	0.0
K07519	0.0
K11437	0.0
K07512	0.0
K07516	3.0
K10212	2.0
K10747	0.0
K10217	0.0
K10219	0.0
K10218	0.0
K10748	0.0
K01912	177.0
K01913	0.0
K01910	7.0
K01911	9.0
K01916	12.0
K01917	1.0
K01914	230.0
K01915	510.0
K01918	109.0
K01919	14.0
K07774	1.0
K07775	33.0
K07776	6.0
K07777	24.0
K07770	0.0
K07771	0.0
K07772	0.0
K07773	0.0
K07778	1.0
K01193	250.0
K04340	0.0
K04341	0.0
K04342	0.0
K04343	0.0
K12986	0.0
K04691	2.0
K02931	252.0
K02933	269.0
K02935	269.0
K02936	0.0
K02939	269.0
K00205	0.0
K00204	0.0
K00207	1.0
K00206	0.0
K00201	0.0
K00200	0.0
K00203	0.0
K00202	0.0
K00209	0.0
K00208	74.0
K01000	322.0
K01001	0.0
K01002	24.0
K01003	1.0
K01004	0.0
K01005	23.0
K01006	244.0
K01007	25.0
K01008	70.0
K10855	0.0
K14115	0.0
K14116	0.0
K14441	248.0
K14446	4.0
K14447	0.0
K14112	0.0
K14445	2.0
K08195	0.0
K08194	0.0
K14448	1.0
K08196	0.0
K08191	70.0
K14119	0.0
K08193	0.0
K00702	34.0
K10799	0.0
K03518	127.0
K03519	9.0
K09719	0.0
K10856	0.0
K03516	0.0
K03517	149.0
K02205	0.0
K02204	2.0
K02203	135.0
K02201	0.0
K02200	8.0
K13714	0.0
K13461	0.0
K12518	0.0
K12519	0.0
K12517	0.0
K12514	0.0
K12515	0.0
K12512	0.0
K12513	0.0
K12510	167.0
K12511	24.0
K07183	159.0
K07182	4.0
K07181	79.0
K07180	12.0
K07186	0.0
K07185	38.0
K07184	3.0
K09800	5.0
K09801	4.0
K09802	0.0
K09803	8.0
K09804	1.0
K09805	0.0
K09806	4.0
K09807	144.0
K09808	152.0
K09809	1.0
K10912	0.0
K10913	0.0
K10914	31.0
K10915	0.0
K10916	0.0
K10917	0.0
K11358	146.0
K11355	0.0
K11354	0.0
K11357	0.0
K11356	0.0
K04069	722.0
K04068	270.0
K04065	1.0
K04064	0.0
K04067	0.0
K04066	252.0
K04061	108.0
K09716	0.0
K04063	0.0
K04062	1.0
K10006	0.0
K10007	0.0
K10004	0.0
K10005	0.0
K10002	0.0
K10003	0.0
K10000	0.0
K10001	0.0
K09717	0.0
K10008	0.0
K10009	0.0
K02491	0.0
K14588	0.0
K14581	0.0
K13678	2.0
K13679	0.0
K11633	0.0
K13670	0.0
K13671	0.0
K11987	0.0
K11636	0.0
K11634	0.0
K13582	0.0
K13583	1.0
K13580	0.0
K13581	1.0
K13586	0.0
K13587	1.0
K13584	1.0
K13585	0.0
K13588	0.0
K13589	0.0
K02052	16.0
K02053	15.0
K02050	454.0
K02051	420.0
K02056	241.0
K05553	0.0
K02054	15.0
K02055	17.0
K02058	64.0
K02059	0.0
K05558	0.0
K05559	1.0
K03895	0.0
K03894	0.0
K03897	0.0
K03896	0.0
K03891	0.0
K03890	0.0
K03893	2.0
K03892	375.0
K02423	0.0
K05342	0.0
K05341	2.0
K12989	1.0
K12988	0.0
K02420	188.0
K12981	0.0
K12980	0.0
K12983	0.0
K12982	0.0
K12985	0.0
K12984	0.0
K12987	0.0
K02426	71.0
K13854	0.0
K03098	69.0
K13853	8.0
K03095	3.0
K05344	0.0
K03091	694.0
K03090	8.0
K03093	26.0
K03092	119.0
K06113	4.0
K09632	0.0
K02429	137.0
K06118	0.0
K05716	0.0
K04844	1.0
K11632	0.0
K11630	0.0
K11631	0.0
K11637	0.0
K11635	0.0
K11638	0.0
K11639	0.0
K07572	0.0
K07573	0.0
K07570	2.0
K07571	35.0
K07576	146.0
K07577	2.0
K07574	178.0
K07575	0.0
K07578	0.0
K07579	0.0
K11189	421.0
K11184	114.0
K11187	0.0
K11180	1.0
K11181	1.0
K11183	1.0
K10764	5.0
K10763	4.0
K10762	0.0
K01938	245.0
K01939	271.0
K01934	199.0
K01935	73.0
K01937	268.0
K01930	0.0
K01932	0.0
K01933	320.0
K07798	11.0
K07799	2.0
K07796	0.0
K07797	0.0
K07794	1.0
K07795	2.0
K07792	1.0
K07793	48.0
K07790	0.0
K07791	0.0
K06379	171.0
K00968	69.0
K06378	162.0
K06377	0.0
K06376	0.0
K06375	0.0
K09814	0.0
K09813	0.0
K06372	0.0
K06371	0.0
K06370	0.0
K01249	0.0
K01246	153.0
K01247	4.0
K01244	0.0
K01243	201.0
K08919	0.0
K01241	6.0
K02919	161.0
K02913	275.0
K02912	0.0
K02911	264.0
K02910	0.0
K02917	0.0
K02916	268.0
K02915	0.0
K02914	267.0
K00228	6.0
K00227	0.0
K00226	344.0
K00224	0.0
K00223	0.0
K00222	1.0
K00221	0.0
K00220	0.0
K01798	0.0
K01799	6.0
K01068	0.0
K01069	25.0
K01062	0.0
K01791	237.0
K01792	3.0
K01061	6.0
K01066	1.0
K01067	4.0
K01796	2.0
K01797	3.0
K05499	76.0
K14468	0.0
K14469	2.0
K14465	0.0
K14466	0.0
K14467	0.0
K10834	0.0
K10833	0.0
K02266	0.0
K03793	3.0
K03790	18.0
K03791	0.0
K03796	2.0
K03797	388.0
K03794	0.0
K03795	1.0
K03798	533.0
K03799	13.0
K13448	0.0
K12538	0.0
K12539	0.0
K12530	0.0
K12531	0.0
K12532	0.0
K12533	0.0
K12534	0.0
K12535	0.0
K12536	1.0
K12537	0.0
K03136	0.0
K09790	100.0
K09791	7.0
K09792	8.0
K09793	68.0
K09794	1.0
K09795	1.0
K09796	7.0
K09797	138.0
K09798	5.0
K09799	0.0
K10972	0.0
K10973	0.0
K10977	0.0
K10974	78.0
K10975	0.0
K10978	0.0
K10979	7.0
K06308	0.0
K00315	0.0
K09862	2.0
K06303	0.0
K09860	0.0
K09861	202.0
K06306	32.0
K06307	0.0
K06305	0.0
K11373	0.0
K04047	14.0
K04046	1.0
K04045	78.0
K04044	2.0
K04043	280.0
K04042	79.0
K04041	141.0
K04040	3.0
K02700	0.0
K04049	0.0
K04048	0.0
K02707	0.0
K02704	0.0
K02705	0.0
K10020	0.0
K10021	0.0
K10022	0.0
K10023	0.0
K10024	0.0
K10025	0.0
K10026	16.0
K10027	8.0
K13612	0.0
K13613	0.0
K13611	0.0
K13614	0.0
K13615	0.0
K05794	6.0
K05795	24.0
K05796	6.0
K05797	0.0
K05790	0.0
K05791	0.0
K05792	0.0
K05793	0.0
K05798	0.0
K05799	279.0
K01474	3.0
K01477	0.0
K01476	3.0
K01471	0.0
K01470	174.0
K01473	3.0
K13039	0.0
K01479	0.0
K01478	2.0
K05570	78.0
K05571	78.0
K05572	0.0
K05573	0.0
K02078	620.0
K02079	0.0
K05576	0.0
K02074	4.0
K02075	5.0
K02076	3.0
K02077	6.0
K02071	153.0
K02072	164.0
K02073	158.0
K03309	5.0
K03308	436.0
K03305	78.0
K03304	0.0
K03307	178.0
K03306	118.0
K03301	1.0
K03300	9.0
K03303	10.0
K03302	0.0
K06173	406.0
K06175	2.0
K06174	0.0
K06177	75.0
K06176	5.0
K06179	192.0
K07680	0.0
K03867	0.0
K03838	0.0
K12053	0.0
K11618	70.0
K11619	0.0
K11614	0.0
K11615	0.0
K11616	0.0
K11617	0.0
K11610	0.0
K11611	0.0
K11960	0.0
K11961	1.0
K02836	254.0
K10565	0.0
K10564	0.0
K02837	217.0
K10561	22.0
K10560	22.0
K10563	147.0
K10562	0.0
K02838	269.0
K06858	0.0
K02839	70.0
K06859	2.0
K12700	23.0
K07558	0.0
K07559	78.0
K07228	0.0
K07229	0.0
K07226	1.0
K07224	0.0
K07225	0.0
K07222	1.0
K07223	3.0
K07220	113.0
K07221	2.0
K10709	56.0
K10708	0.0
K10701	0.0
K10703	0.0
K10702	0.0
K10704	0.0
K05984	0.0
K07537	0.0
K08652	0.0
K08651	0.0
K08658	0.0
K08659	19.0
K05982	3.0
K07451	0.0
K07453	0.0
K07452	0.0
K07455	4.0
K07454	0.0
K09707	77.0
K07457	4.0
K09706	3.0
K07104	0.0
K00029	15.0
K00028	0.0
K00799	27.0
K00798	251.0
K00797	101.0
K00024	144.0
K00795	9.0
K00026	0.0
K00021	0.0
K00020	9.0
K00023	4.0
K00022	0.0
K09017	3.0
K01269	190.0
K09015	77.0
K09014	150.0
K09013	270.0
K09011	65.0
K09010	0.0
K01261	0.0
K01262	410.0
K01263	1.0
K01264	0.0
K01265	418.0
K01266	72.0
K09018	0.0
K08227	0.0
K08226	3.0
K08225	0.0
K08224	2.0
K08223	3.0
K08222	0.0
K08221	0.0
K00249	6.0
K01790	244.0
K00241	79.0
K00240	104.0
K00243	211.0
K00242	6.0
K00245	1.0
K00244	51.0
K00247	0.0
K00246	1.0
K01795	78.0
K06983	0.0
K02799	0.0
K02798	3.0
K02791	11.0
K02790	0.0
K02793	72.0
K02795	99.0
K02794	104.0
K02796	101.0
K04564	113.0
K04565	100.0
K04566	71.0
K04567	195.0
K01040	7.0
K01041	1.0
K04562	34.0
K04568	3.0
K01049	0.0
K02535	77.0
K02242	3.0
K02536	77.0
K02531	1.0
K02246	3.0
K02533	5.0
K02532	0.0
K02248	2.0
K02538	0.0
K00581	0.0
K13421	0.0
K01013	0.0
K15018	0.0
K15019	0.0
K03110	268.0
K03111	490.0
K03112	3.0
K03113	71.0
K03116	83.0
K03117	5.0
K03118	79.0
K03119	3.0
K10919	0.0
K12552	0.0
K12553	0.0
K12551	0.0
K12556	0.0
K12554	0.0
K12555	6.0
K06892	3.0
K06893	0.0
K06890	22.0
K06891	11.0
K06896	147.0
K06897	123.0
K06894	5.0
K06895	6.0
K10954	0.0
K10956	0.0
K06899	2.0
K06328	0.0
K06329	0.0
K10952	0.0
K10953	0.0
K11395	0.0
K11391	0.0
K11390	0.0
K11392	2.0
K00499	0.0
K00494	1.0
K00495	0.0
K00496	0.0
K00491	0.0
K00492	0.0
K00493	0.0
K13591	0.0
K01467	82.0
K13593	0.0
K13592	1.0
K04021	2.0
K04020	0.0
K04023	20.0
K04022	0.0
K04025	0.0
K04024	6.0
K04027	5.0
K04026	6.0
K04029	111.0
K04028	123.0
K07055	0.0
K07054	2.0
K07057	0.0
K07056	339.0
K07051	0.0
K07050	144.0
K07053	511.0
K07052	502.0
K07059	0.0
K07058	221.0
K10040	8.0
K10041	23.0
K10046	0.0
K04799	0.0
K04798	0.0
K04793	0.0
K04792	0.0
K04791	0.0
K04790	0.0
K04797	0.0
K04796	0.0
K04795	0.0
K04794	0.0
K13638	0.0
K13639	1.0
K13634	3.0
K13635	0.0
K13636	0.0
K13637	0.0
K13630	0.0
K13631	0.0
K13632	0.0
K13633	0.0
K02042	83.0
K05778	0.0
K05779	0.0
K05776	65.0
K05541	2.0
K05774	0.0
K05775	0.0
K05772	0.0
K05773	0.0
K05540	37.0
K01459	0.0
K01458	1.0
K01457	5.0
K01455	3.0
K01454	0.0
K01453	1.0
K01452	0.0
K01451	14.0
K01450	0.0
K05518	0.0
K08070	27.0
K08071	0.0
K05516	9.0
K08077	2.0
K05515	241.0
K13093	0.0
K11783	0.0
K12949	0.0
K12945	0.0
K12944	0.0
K12941	18.0
K12940	0.0
K12943	0.0
K12942	27.0
K14728	0.0
K14727	0.0
K11785	0.0
K00108	2.0
K13890	0.0
K13891	0.0
K13892	0.0
K13893	2.0
K13894	2.0
K13895	2.0
K13896	2.0
K06159	0.0
K06158	334.0
K06153	256.0
K06152	0.0
K06151	0.0
K06157	0.0
K06156	0.0
K06155	0.0
K06154	0.0
K03327	140.0
K03326	1.0
K03325	25.0
K03324	372.0
K03322	11.0
K03321	16.0
K03320	45.0
K03329	0.0
K03328	70.0
K04802	0.0
K04801	0.0
K04800	0.0
K11948	0.0
K01505	2.0
K04756	0.0
K11940	1.0
K11941	0.0
K11942	1.0
K11943	0.0
K11944	0.0
K01507	333.0
K11946	0.0
K11947	0.0
K01506	2.0
K01501	3.0
K01500	8.0
K01503	0.0
K06714	12.0
K04750	80.0
K12789	0.0
K12788	0.0
K11526	0.0
K10810	0.0
K11522	0.0
K11523	0.0
K08675	0.0
K08676	6.0
K08677	1.0
K08679	0.0
K11521	0.0
K10547	19.0
K10546	20.0
K10545	6.0
K10544	0.0
K10543	3.0
K10542	106.0
K10541	105.0
K10540	132.0
K10549	5.0
K10548	19.0
K14630	0.0
K11529	0.0
K00007	0.0
K00005	158.0
K13444	0.0
K00003	213.0
K00002	91.0
K00001	95.0
K01186	156.0
K00009	3.0
K00008	199.0
K10726	0.0
K10725	0.0
K08246	0.0
K00263	2.0
K00262	307.0
K00261	11.0
K00260	4.0
K00266	837.0
K00265	78.0
K01200	35.0
K01201	148.0
K01206	800.0
K01207	85.0
K01205	66.0
K01208	0.0
K01209	579.0
K06167	76.0
K00917	99.0
K00912	77.0
K00919	249.0
K02519	264.0
K02518	264.0
K02517	82.0
K02511	0.0
K02510	9.0
K13409	0.0
K13408	0.0
K03179	79.0
K03170	0.0
K03177	269.0
K12574	191.0
K12570	0.0
K12573	259.0
K11009	0.0
K11008	0.0
K11005	0.0
K11004	0.0
K11007	0.0
K11006	0.0
K11003	0.0
K08296	16.0
K08297	0.0
K08295	0.0
K02634	0.0
K02635	0.0
K10622	0.0
K07693	1.0
K07692	0.0
K07691	0.0
K07690	0.0
K07697	0.0
K07696	72.0
K07695	0.0
K07694	6.0
K07699	104.0
K07698	0.0
K07079	231.0
K07078	5.0
K07077	0.0
K07076	30.0
K07075	26.0
K07074	9.0
K07073	0.0
K07072	0.0
K07071	10.0
K07070	2.0
K14584	0.0
K11620	0.0
K09190	0.0
K11623	0.0
K05759	0.0
K08589	0.0
K11625	0.0
K11995	0.0
K01439	222.0
K01438	78.0
K01431	0.0
K01430	74.0
K01433	4.0
K01432	0.0
K01434	6.0
K01437	0.0
K01436	118.0
K05539	5.0
K14520	0.0
K12963	0.0
K12962	0.0
K12961	0.0
K12960	164.0
K14749	0.0
K14748	0.0
K02972	0.0
K14743	0.0
K14742	225.0
K14745	0.0
K14744	0.0
K14747	0.0
K14746	0.0
K02167	0.0
K02164	0.0
K02160	92.0
K02168	2.0
K02169	70.0
K10931	0.0
K03341	0.0
K03340	183.0
K03343	0.0
K03342	5.0
K03346	17.0
K12299	0.0
K12291	0.0
K12290	0.0
K12293	0.0
K12292	0.0
K12295	0.0
K12294	0.0
K12297	3.0
K12368	0.0
K11922	0.0
K11923	0.0
K11920	0.0
K11921	0.0
K11926	0.0
K11927	20.0
K11924	0.0
K11925	0.0
K11928	53.0
K13181	0.0
K13219	0.0
K07262	0.0
K07263	74.0
K07260	233.0
K07261	1.0
K07266	0.0
K07267	1.0
K07264	0.0
K07265	0.0
K07268	0.0
K07269	0.0
K01155	36.0
K04478	0.0
K04479	0.0
K10528	0.0
K14952	0.0
K07486	3.0
K07487	32.0
K07484	33.0
K07485	3.0
K07482	0.0
K07483	215.0
K07480	0.0
K07481	14.0
K07488	1.0
K07489	0.0
K11210	0.0
K11211	0.0
K11212	0.0
K11214	69.0
K11216	1.0
K06300	0.0
K00061	0.0
K00060	3.0
K06301	0.0
K00065	23.0
K00064	2.0
K00067	388.0
K00066	0.0
K00069	0.0
K00068	3.0
K06304	0.0
K08262	0.0
K08261	0.0
K08260	0.0
K08265	0.0
K08264	0.0
K00288	2.0
K00285	2.0
K00284	141.0
K00287	264.0
K00286	322.0
K00281	73.0
K00280	0.0
K00283	84.0
K00282	84.0
K08088	0.0
K14198	0.0
K14199	0.0
K03452	0.0
K14194	0.0
K14195	0.0
K14196	0.0
K14197	0.0
K14192	0.0
K14193	0.0
K01880	259.0
K01881	338.0
K01883	269.0
K01885	250.0
K04618	0.0
K01887	338.0
K01224	29.0
K01889	270.0
K01226	77.0
K01227	0.0
K01220	1.0
K01222	10.0
K01223	171.0
K02759	54.0
K02755	0.0
K02757	237.0
K02756	0.0
K14998	1.0
K02750	1.0
K02753	0.0
K02752	0.0
K00939	269.0
K00938	3.0
K00937	263.0
K00936	921.0
K00935	2.0
K00934	0.0
K00933	0.0
K00932	0.0
K00931	249.0
K00930	497.0
K01089	72.0
K01080	0.0
K01081	142.0
K01082	2.0
K01083	2.0
K01084	0.0
K01085	0.0
K01087	1.0
K02571	0.0
K02570	1.0
K02573	1.0
K02572	0.0
K02575	5.0
K02574	23.0
K07780	0.0
K03488	153.0
K03489	1.0
K03482	0.0
K03483	3.0
K03480	7.0
K03481	15.0
K03486	75.0
K03487	0.0
K03484	159.0
K03485	0.0
K02287	0.0
K02286	0.0
K02285	0.0
K02284	0.0
K02283	233.0
K02282	1.0
K02281	0.0
K02280	1.0
K02289	0.0
K02288	0.0
K03626	0.0
K03627	0.0
K03624	402.0
K03625	269.0
K03151	194.0
K03620	3.0
K03153	5.0
K08869	0.0
K03628	222.0
K03629	253.0
K09738	0.0
K09739	0.0
K09736	0.0
K09737	0.0
K09735	0.0
K09732	0.0
K09733	0.0
K09730	0.0
K09731	0.0
K09888	168.0
K09889	3.0
K09880	1.0
K09882	1.0
K09883	1.0
K09884	0.0
K09887	0.0
K11027	0.0
K11026	0.0
K11025	0.0
K11024	0.0
K07679	0.0
K07678	3.0
K11021	0.0
K11020	0.0
K07675	2.0
K07674	0.0
K07676	0.0
K07671	0.0
K07670	1.0
K07673	2.0
K07672	0.0
K01117	0.0
K12048	0.0
K07019	5.0
K07018	3.0
K07011	231.0
K07010	158.0
K07013	0.0
K07012	170.0
K07015	183.0
K07014	1.0
K07017	8.0
K07016	0.0
K10084	0.0
K08372	2.0
K05884	2.0
K05885	74.0
K05886	0.0
K05887	0.0
K05880	0.0
K05881	0.0
K05882	0.0
K05883	0.0
K08902	0.0
K05739	6.0
K05888	0.0
K05889	0.0
K08903	0.0
K00547	5.0
K00544	0.0
K00545	0.0
K00542	0.0
K00543	0.0
K00540	425.0
K00548	362.0
K00549	76.0
K01145	0.0
K01412	3.0
K01147	2.0
K01417	123.0
K00038	0.0
K01143	0.0
K01142	190.0
K01419	13.0
K00788	270.0
K00789	326.0
K12502	0.0
K14762	0.0
K14761	174.0
K06195	5.0
K03819	0.0
K03818	0.0
K03814	5.0
K03817	3.0
K03816	101.0
K03811	102.0
K03810	1.0
K03813	1.0
K11908	0.0
K11909	0.0
K11904	3.0
K11905	1.0
K11906	2.0
K11907	2.0
K11900	3.0
K11901	3.0
K11902	2.0
K11903	2.0
K10986	1.0
K13238	0.0
K13239	0.0
K13797	0.0
K07248	21.0
K13796	0.0
K07244	0.0
K07245	1.0
K07246	13.0
K07240	561.0
K07241	1.0
K07242	0.0
K07243	3.0
K01268	0.0
K05296	0.0
K02821	94.0
K09016	0.0
K09945	1.0
K09944	0.0
K09947	1.0
K09946	2.0
K09941	3.0
K09940	2.0
K09943	1.0
K09942	0.0
K09949	1.0
K09948	4.0
K10851	1.0
K10850	0.0
K03666	41.0
K03667	13.0
K03196	2.0
K03665	251.0
K11275	0.0
K06012	154.0
K00048	125.0
K10857	1.0
K09773	8.0
K00043	0.0
K00042	108.0
K00041	100.0
K00040	106.0
K00046	287.0
K00733	0.0
K00044	0.0
K06011	0.0
K09012	0.0
K06016	20.0
K06017	0.0
K06014	0.0
K06015	75.0
K06019	2.0
K01075	1.0
K12221	0.0
K06444	0.0
K04632	0.0
K14977	4.0
K14974	0.0
K00958	3.0
K00951	339.0
K00950	90.0
K00952	2.0
K00955	29.0
K00954	269.0
K00957	30.0
K00956	24.0
K00590	0.0
K02777	11.0
K02775	19.0
K02774	24.0
K02773	27.0
K02771	0.0
K02770	91.0
K02779	21.0
K02778	0.0
K01606	0.0
K01607	186.0
K01604	0.0
K01605	0.0
K01602	2.0
K01601	3.0
K03750	19.0
K01609	230.0
K02553	3.0
K02804	101.0
K02551	71.0
K02806	6.0
K02557	256.0
K02800	8.0
K05275	0.0
K02802	0.0
K13300	0.0
K02558	6.0
K02809	1.0
K02808	1.0
K03600	4.0
K03601	254.0
K03602	249.0
K03603	0.0
K03604	75.0
K03605	2.0
K03606	3.0
K03607	0.0
K03608	182.0
K03609	245.0
K06078	0.0
K06079	0.0
K09710	254.0
K09711	1.0
K09712	0.0
K06073	0.0
K06074	0.0
K06075	1.0
K06076	12.0
K06077	1.0
K06382	86.0
K06383	59.0
K06380	0.0
K06381	164.0
K06386	0.0
K06387	99.0
K06384	15.0
K06385	155.0
K06388	0.0
K06389	0.0
K12466	0.0
K12468	0.0
K07657	7.0
K07656	0.0
K07655	0.0
K07654	0.0
K07653	0.0
K07652	16.0
K07651	0.0
K07650	1.0
K07659	1.0
K07658	239.0
K11041	3.0
K11040	0.0
K11043	0.0
K11042	0.0
K11045	0.0
K11044	0.0
K11047	0.0
K11046	0.0
K11049	0.0
K11048	0.0
K07387	65.0
K07386	75.0
K06926	254.0
K06927	1.0
K06924	0.0
K06925	269.0
K06922	0.0
K06923	174.0
K06920	12.0
K06921	92.0
K06928	6.0
K06929	13.0
K07033	207.0
K07032	2.0
K07031	82.0
K07030	166.0
K07037	80.0
K07035	121.0
K07034	0.0
K07039	1.0
K07038	6.0
K10829	0.0
K00384	522.0
K00385	8.0
K00386	0.0
K00387	0.0
K00380	6.0
K00381	4.0
K00382	211.0
K00383	6.0
K00389	0.0
K01387	0.0
K01385	0.0
K01389	0.0
K09158	4.0
K09159	6.0
K09156	0.0
K09157	174.0
K09154	0.0
K09155	39.0
K09152	0.0
K09153	82.0
K09150	0.0
K09151	1.0
K05970	151.0
K05714	0.0
K05715	0.0
K05710	2.0
K05711	0.0
K05712	0.0
K05713	0.0
K00560	239.0
K00561	0.0
K00563	14.0
K00564	10.0
K00566	339.0
K00567	229.0
K00568	13.0
K00569	0.0
K05575	0.0
K01169	0.0
K01167	0.0
K01166	0.0
K05577	0.0
K01163	67.0
K01161	0.0
K01160	0.0
K05578	0.0
K05579	0.0
K08092	32.0
K08093	1.0
K08094	18.0
K08095	0.0
K08096	0.0
K08097	0.0
K02254	0.0
K02255	0.0
K01743	0.0
K02251	0.0
K02061	0.0
K01741	0.0
K02060	0.0
K00114	2.0
K02122	193.0
K02123	255.0
K02120	260.0
K02121	219.0
K02124	260.0
K03837	0.0
K03836	0.0
K03835	0.0
K03834	0.0
K03833	7.0
K03832	92.0
K03831	1.0
K03830	100.0
K00443	0.0
K03839	70.0
K02067	13.0
K10189	154.0
K13038	323.0
K13787	12.0
K13788	1.0
K13789	616.0
K10188	179.0
K12255	0.0
K12254	0.0
K12257	220.0
K12256	1.0
K12251	38.0
K12250	0.0
K12253	0.0
K12252	0.0
K13252	1.0
K13256	3.0
K13255	0.0
K12079	0.0
K12078	0.0
K12071	0.0
K12070	0.0
K12073	0.0
K12072	0.0
K09912	4.0
K06236	0.0
K06237	0.0
K05519	0.0
K09914	0.0
K11788	0.0
K11782	0.0
K11780	0.0
K11781	0.0
K11787	0.0
K11784	0.0
K11530	0.0
K12787	0.0
K12786	0.0
K12785	0.0
K12784	0.0
K06718	2.0
K09969	1.0
K09968	0.0
K09967	81.0
K09966	0.0
K09965	0.0
K09964	0.0
K09963	18.0
K09962	1.0
K09961	0.0
K09960	0.0
K11527	4.0
K11524	0.0
K11525	0.0
K11250	0.0
K11253	0.0
K11258	0.0
K11528	0.0
K00713	0.0
K00712	3.0
K10780	0.0
K10783	0.0
K10125	1.0
K10124	0.0
K10126	1.0
K10121	3.0
K10123	0.0
K10122	3.0
K04652	99.0
K04653	84.0
K04651	167.0
K04656	83.0
K04654	83.0
K04655	90.0
K00973	243.0
K00972	22.0
K00971	155.0
K00970	72.0
K00975	490.0
K00974	556.0
K00979	84.0
K00978	17.0
K14954	0.0
K14955	0.0
K14956	0.0
K06178	135.0
K01596	12.0
K01597	5.0
K01594	0.0
K01595	10.0
K01592	0.0
K01593	6.0
K01590	1.0
K01591	252.0
K01598	0.0
K01599	597.0
K02711	0.0
K02710	0.0
K02713	0.0
K02712	0.0
K02714	0.0
K02717	0.0
K02716	0.0
K02719	0.0
K02718	0.0
K03449	70.0
K03446	69.0
K03444	0.0
K03445	0.0
K03442	243.0
K01620	195.0
K01621	7.0
K01622	0.0
K01623	91.0
K01624	501.0
K01625	470.0
K01626	148.0
K01627	77.0
K01628	190.0
K01629	71.0
K05299	0.0
K02829	0.0
K02828	0.0
K02827	0.0
K02826	0.0
K02825	24.0
K02824	162.0
K02823	243.0
K02822	108.0
K03198	2.0
K03199	2.0
K03668	0.0
K03669	2.0
K03190	74.0
K03191	0.0
K03660	238.0
K03194	0.0
K03195	2.0
K03664	269.0
K03197	2.0
K09772	175.0
K06013	6.0
K09770	11.0
K09771	0.0
K09776	1.0
K09777	138.0
K09774	5.0
K09775	112.0
K09778	25.0
K09779	150.0
K06269	0.0
K06323	0.0
K11624	0.0
K02991	0.0
K02990	247.0
K02624	0.0
K02240	3.0
K08282	3.0
K12440	0.0
K12441	0.0
K12442	0.0
K12443	0.0
K12444	0.0
K12445	0.0
K12449	0.0
K02247	0.0
K07637	3.0
K07636	255.0
K07639	1.0
K07638	2.0
K11069	128.0
K11068	161.0
K11063	0.0
K11062	0.0
K11061	0.0
K11060	0.0
K11066	1.0
K11065	75.0
K06900	0.0
K06901	219.0
K06902	51.0
K06903	8.0
K06904	25.0
K06905	27.0
K06906	23.0
K06907	38.0
K06908	26.0
K06909	1.0
K10821	0.0
K05905	0.0
K05904	0.0
K05906	0.0
K05900	0.0
K05903	5.0
K01406	0.0
K05909	0.0
K05908	0.0
K00368	1.0
K00369	0.0
K00366	26.0
K00367	0.0
K00364	2.0
K00365	0.0
K00362	4.0
K00363	3.0
K00360	0.0
```
