## Extended Data File 1 for "Diet induces reproducible alterations in the mouse and human gut microbiome": ERS606381_ERR675401.picrust

```
# Constructed from biom file
#OTU ID	ERR675401
K01365	0.0
K01364	0.0
K01361	2.0
K01360	0.0
K01362	147.0
K02249	0.0
K05841	1.0
K05844	4.0
K05845	3.0
K05846	102.0
K05847	118.0
K00508	1.0
K00500	1.0
K00507	5.0
K00504	0.0
K00505	0.0
K12521	0.0
K01101	101.0
K01103	0.0
K12520	0.0
K01104	656.0
K05592	171.0
K05593	165.0
K05590	0.0
K05591	1.0
K05596	1.0
K05597	0.0
K05594	0.0
K05595	8.0
K05599	0.0
K11964	0.0
K11962	0.0
K14540	197.0
K12529	2.0
K12528	0.0
K06353	0.0
K02456	7.0
K02457	4.0
K02454	5.0
K02455	4.0
K02452	3.0
K02453	4.0
K02450	1.0
K02103	112.0
K08138	1.0
K02108	286.0
K02109	358.0
K02458	4.0
K02459	4.0
K08137	0.0
K03851	0.0
K03850	0.0
K03852	0.0
K03855	1.0
K03856	193.0
K13018	0.0
K13019	2.0
K13010	2.0
K13011	0.0
K13012	12.0
K13013	0.0
K13014	0.0
K13015	6.0
K13016	3.0
K13017	0.0
K08566	0.0
K08567	0.0
K13274	0.0
K13275	0.0
K13276	0.0
K13277	0.0
K03275	0.0
K03274	3.0
K03277	0.0
K03276	0.0
K03271	177.0
K03270	163.0
K03273	15.0
K03272	85.0
K03279	0.0
K03278	0.0
K11022	0.0
K12277	0.0
K12276	1.0
K12270	1.0
K11058	0.0
K12279	3.0
K12278	1.0
K07557	0.0
K07550	0.0
K07552	80.0
K06319	0.0
K09909	0.0
K09908	3.0
K12051	0.0
K12050	0.0
K12057	0.0
K12056	0.0
K06221	0.0
K09900	0.0
K09903	281.0
K09902	3.0
K09904	0.0
K09907	0.0
K09906	1.0
K11501	0.0
K03234	0.0
K00773	268.0
K00772	7.0
K00777	0.0
K00776	0.0
K06313	6.0
K06315	0.0
K05574	0.0
K10201	0.0
K07176	0.0
K07177	5.0
K07174	0.0
K07175	33.0
K07172	2.0
K07173	89.0
K07170	84.0
K07171	456.0
K07178	0.0
K07179	0.0
K00195	0.0
K00194	0.0
K00197	2.0
K00196	0.0
K00191	0.0
K00190	0.0
K00193	0.0
K00192	0.0
K00198	40.0
K06405	165.0
K10109	82.0
K10108	180.0
K10107	0.0
K01828	3.0
K01829	1.0
K01826	1.0
K01825	3.0
K01822	2.0
K01823	11.0
K01820	2.0
K01821	6.0
K00999	0.0
K00998	149.0
K00995	373.0
K00997	60.0
K00996	0.0
K00991	281.0
K00990	5.0
K00992	0.0
K11028	0.0
K02622	93.0
K02625	0.0
K03564	213.0
K13489	0.0
K13488	0.0
K13483	0.0
K13482	1.0
K13481	1.0
K13480	0.0
K13487	0.0
K13486	0.0
K14680	0.0
K14681	0.0
K14682	3.0
K08358	0.0
K08357	2.0
K08356	0.0
K08355	0.0
K03469	267.0
K03462	0.0
K03464	0.0
K03465	38.0
K03466	272.0
K01648	1.0
K01649	363.0
K01643	29.0
K01640	3.0
K01641	5.0
K01646	11.0
K01647	296.0
K01644	34.0
K02597	1.0
K02626	5.0
K02595	0.0
K02594	11.0
K02593	0.0
K02592	6.0
K02591	18.0
K02590	94.0
K02598	24.0
K02849	0.0
K14061	0.0
K14062	0.0
K14063	0.0
K14064	0.0
K14065	0.0
K14067	0.0
K02841	1.0
K02840	1.0
K02843	12.0
K02844	0.0
K02847	0.0
K02846	0.0
K02102	2.0
K09758	1.0
K06039	0.0
K06034	2.0
K06036	0.0
K06037	0.0
K06032	0.0
K01581	8.0
K02702	0.0
K02659	4.0
K13490	0.0
K13491	0.0
K03644	85.0
K03645	0.0
K03646	3.0
K03647	7.0
K03640	5.0
K03641	6.0
K03642	8.0
K03643	3.0
K03648	258.0
K03649	3.0
K06694	0.0
K11814	0.0
K12428	0.0
K12429	0.0
K12422	0.0
K12423	0.0
K12420	0.0
K12421	0.0
K12426	0.0
K12427	0.0
K12424	0.0
K12425	0.0
K07349	0.0
K07348	0.0
K05380	0.0
K07345	0.0
K07344	0.0
K07347	0.0
K07346	0.0
K07341	88.0
K07340	1.0
K07343	86.0
K07342	0.0
K06968	1.0
K06969	443.0
K06962	8.0
K06963	0.0
K06960	191.0
K06961	0.0
K06966	91.0
K06967	197.0
K06964	0.0
K06965	0.0
K08995	0.0
K08994	2.0
K08997	0.0
K08996	2.0
K08990	0.0
K08993	0.0
K08992	2.0
K08999	8.0
K08998	174.0
K08344	0.0
K08345	0.0
K08346	0.0
K14940	0.0
K02724	0.0
K08349	0.0
K11815	0.0
K05929	0.0
K05928	0.0
K05927	0.0
K05924	0.0
K05922	0.0
K05921	0.0
K00349	75.0
K00698	0.0
K00340	83.0
K00341	85.0
K00690	107.0
K00343	85.0
K00344	13.0
K00697	2.0
K00346	75.0
K00347	75.0
K09116	81.0
K09117	241.0
K05337	12.0
K09118	4.0
K09119	0.0
K02106	1.0
K05823	3.0
K05820	6.0
K05826	4.0
K05827	4.0
K02100	0.0
K02101	0.0
K00524	0.0
K00525	238.0
K00526	133.0
K00527	412.0
K00520	7.0
K00522	0.0
K00523	2.0
K02451	0.0
K00528	253.0
K00529	1.0
K00025	0.0
K14215	0.0
K14213	0.0
K03453	89.0
K00796	193.0
K05339	0.0
K00027	191.0
K00794	146.0
K00793	141.0
K01347	0.0
K01346	0.0
K01344	0.0
K01343	0.0
K00791	275.0
K01340	0.0
K00790	387.0
K02694	0.0
K02696	0.0
K02697	0.0
K02690	0.0
K02691	0.0
K02692	0.0
K02693	0.0
K02698	1.0
K02699	0.0
K00836	1.0
K00837	81.0
K00835	2.0
K00832	4.0
K00833	81.0
K00830	9.0
K00831	263.0
K00839	16.0
K04335	0.0
K04334	0.0
K01120	0.0
K01126	257.0
K04333	0.0
K01129	189.0
K01128	0.0
K04339	0.0
K04338	0.0
K02470	452.0
K02471	0.0
K02472	1.0
K02473	0.0
K02474	156.0
K02475	0.0
K02476	0.0
K02477	166.0
K02478	0.0
K02479	2.0
K09019	0.0
K01267	153.0
K13074	0.0
K13075	0.0
K11441	0.0
K14055	0.0
K13299	0.0
K13292	200.0
K14057	0.0
K14056	0.0
K02856	2.0
K02585	8.0
K12211	0.0
K12210	0.0
K12213	0.0
K12212	0.0
K12215	0.0
K02854	1.0
K12217	0.0
K12216	0.0
K12219	0.0
K12218	0.0
K02855	0.0
K08692	0.0
K08693	0.0
K08690	0.0
K08691	0.0
K08696	2.0
K08697	0.0
K11748	0.0
K11749	255.0
K11746	0.0
K11747	0.0
K11744	0.0
K11745	0.0
K11742	0.0
K11743	80.0
K11740	0.0
K11741	5.0
K13920	23.0
K13921	0.0
K13922	105.0
K13923	0.0
K13924	5.0
K13925	0.0
K13926	0.0
K13927	4.0
K13928	0.0
K13929	2.0
K09923	0.0
K09922	73.0
K06201	195.0
K06200	118.0
K06207	188.0
K06206	30.0
K06205	0.0
K09924	0.0
K09929	0.0
K06208	7.0
K00759	226.0
K00758	1.0
K00752	0.0
K00757	217.0
K00756	86.0
K00754	405.0
K06001	172.0
K05557	0.0
K09766	23.0
K05554	0.0
K07475	0.0
K07150	108.0
K07151	0.0
K07152	15.0
K07153	3.0
K07154	98.0
K07155	0.0
K07156	2.0
K07157	5.0
K07406	265.0
K07407	605.0
K07404	206.0
K07405	76.0
K07402	101.0
K07403	7.0
K07400	1.0
K07401	3.0
K01808	317.0
K01809	154.0
K01800	1.0
K01801	0.0
K01802	81.0
K01803	281.0
K01804	109.0
K01805	11.0
K01807	97.0
K09718	0.0
K14668	0.0
K14669	0.0
K14666	0.0
K14667	0.0
K01664	12.0
K01665	92.0
K01666	108.0
K01667	86.0
K01660	0.0
K01661	9.0
K01662	228.0
K01663	0.0
K01668	0.0
K01669	13.0
K02863	281.0
K02862	0.0
K02860	281.0
K02867	281.0
K02866	0.0
K02864	262.0
K02869	0.0
K05362	0.0
K05365	4.0
K03402	185.0
K03403	2.0
K03400	0.0
K03406	1315.0
K03407	149.0
K03404	2.0
K03405	6.0
K03408	325.0
K03409	11.0
K02315	234.0
K02314	291.0
K02317	0.0
K02316	268.0
K02313	281.0
K02312	1.0
K02319	0.0
K12405	0.0
K12152	0.0
K12151	0.0
K07091	3.0
K07090	326.0
K07093	5.0
K07092	2.0
K07095	329.0
K07094	4.0
K07097	0.0
K07096	2.0
K07099	31.0
K07098	347.0
K11175	268.0
K11174	0.0
K11177	0.0
K11176	0.0
K11173	0.0
K11179	10.0
K11178	0.0
K00322	1.0
K00320	4.0
K00321	0.0
K00326	0.0
K00324	14.0
K00325	7.0
K00329	2.0
K05945	1.0
K05944	0.0
K05947	0.0
K05946	42.0
K06944	0.0
K06945	1.0
K06946	0.0
K06415	10.0
K06940	136.0
K06941	275.0
K06942	281.0
K06943	0.0
K10806	3.0
K10807	0.0
K10804	6.0
K10805	1.0
K06948	12.0
K06949	356.0
K06418	0.0
K09138	1.0
K09139	0.0
K09134	90.0
K09135	0.0
K09136	3.0
K09137	7.0
K09130	0.0
K09131	2.0
K09132	79.0
K09133	0.0
K05808	265.0
K05809	0.0
K05804	79.0
K05805	0.0
K05806	0.0
K05807	81.0
K05800	1.0
K05801	2.0
K05802	2.0
K05803	0.0
K01044	1.0
K01045	0.0
K01046	6.0
K02068	6.0
K04561	2.0
K01042	15.0
K05568	188.0
K05567	89.0
K14273	0.0
K14275	0.0
K14274	0.0
K02062	0.0
K05245	0.0
K05564	0.0
K01048	21.0
K02066	88.0
K01322	76.0
K01325	0.0
K02065	88.0
K01326	0.0
K05560	0.0
K02243	5.0
K08930	0.0
K02679	0.0
K02676	3.0
K02674	3.0
K02675	0.0
K02672	3.0
K02241	9.0
K02670	5.0
K02671	3.0
K00810	0.0
K00811	76.0
K00812	16.0
K00813	2.0
K00814	0.0
K00817	275.0
K00818	83.0
K00819	4.0
K02530	2.0
K02245	5.0
K02244	5.0
K01499	2.0
K01498	0.0
K01493	277.0
K01492	2.0
K01491	602.0
K01497	5.0
K01496	7.0
K01495	201.0
K01494	87.0
K02418	194.0
K02419	206.0
K14492	0.0
K02412	192.0
K02413	198.0
K02410	207.0
K02411	94.0
K02416	206.0
K02417	127.0
K02414	21.0
K02415	11.0
K00120	0.0
K00121	7.0
K00430	0.0
K13058	0.0
K13059	0.0
K13727	0.0
K13057	0.0
K13722	0.0
K13051	5.0
K13052	114.0
K00435	0.0
K12054	0.0
K03239	0.0
K03238	0.0
K03231	0.0
K03230	0.0
K03232	0.0
K12059	0.0
K03237	0.0
K03236	0.0
K12058	0.0
K12239	0.0
K12238	0.0
K12235	0.0
K12234	6.0
K13942	0.0
K13940	140.0
K13941	0.0
K12097	0.0
K12096	0.0
K12095	0.0
K12094	0.0
K12093	0.0
K12092	0.0
K12091	0.0
K12090	0.0
K12099	0.0
K12098	0.0
K06356	0.0
K05992	0.0
K03540	0.0
K06331	110.0
K06330	0.0
K07138	205.0
K07139	182.0
K11811	0.0
K07132	12.0
K07133	751.0
K07130	144.0
K07131	2.0
K07137	429.0
K07134	0.0
K07135	0.0
K01860	0.0
K01866	281.0
K01867	281.0
K01865	0.0
K01868	363.0
K01869	281.0
K06140	2.0
K04766	0.0
K04767	3.0
K04764	4.0
K04762	78.0
K04763	327.0
K04760	1.0
K04761	11.0
K04768	3.0
K04769	165.0
K08313	0.0
K08312	2.0
K08311	3.0
K08310	2.0
K08317	0.0
K08316	166.0
K08315	0.0
K08314	23.0
K05149	0.0
K08319	0.0
K08318	0.0
K06339	0.0
K14648	0.0
K14392	11.0
K14393	5.0
K14645	2.0
K14647	0.0
K01689	382.0
K01686	308.0
K01687	447.0
K01684	88.0
K01685	150.0
K01682	2.0
K01681	265.0
K05308	0.0
K02889	0.0
K02888	281.0
K02885	0.0
K02884	281.0
K02887	280.0
K02886	281.0
K02881	281.0
K02883	0.0
K13743	0.0
K02086	4.0
K02081	16.0
K02080	0.0
K02083	4.0
K02082	2.0
K13831	0.0
K03428	0.0
K03429	93.0
K03424	437.0
K03935	0.0
K03932	1.0
K03933	1.0
K03930	86.0
K03931	0.0
K02339	3.0
K02338	281.0
K02337	278.0
K02336	1.0
K02335	348.0
K02334	74.0
K02330	0.0
K03688	150.0
K03689	0.0
K03680	2.0
K03683	3.0
K03684	6.0
K03685	281.0
K03686	585.0
K03687	253.0
K07301	161.0
K07300	2.0
K07303	2.0
K07302	2.0
K07305	13.0
K07304	17.0
K07307	5.0
K07306	0.0
K07309	0.0
K07308	2.0
K02617	0.0
K02610	0.0
K02963	279.0
K02612	0.0
K02961	247.0
K09686	771.0
K09687	1696.0
K09684	5.0
K09685	11.0
K09682	0.0
K09683	0.0
K09680	2.0
K09681	0.0
K09688	0.0
K09689	0.0
K05962	0.0
K05961	0.0
K05967	11.0
K05966	4.0
K11159	0.0
K05964	3.0
K05968	0.0
K11152	0.0
K00309	0.0
K00658	13.0
K00304	0.0
K00305	0.0
K00654	0.0
K00655	429.0
K00652	82.0
K00301	1.0
K00302	80.0
K00303	1.0
K10828	0.0
K06431	0.0
K06432	0.0
K06433	0.0
K06434	0.0
K06436	9.0
K06437	0.0
K10820	2.0
K06439	0.0
K10822	0.0
K10823	0.0
K10826	0.0
K09167	25.0
K06322	0.0
K14117	0.0
K14259	0.0
K14257	2.0
K01308	17.0
K01303	0.0
K01301	0.0
K01305	13.0
K01304	12.0
K02658	6.0
K00672	0.0
K02650	26.0
K02651	4.0
K02652	119.0
K02653	150.0
K02654	444.0
K05687	0.0
K02656	3.0
K05685	0.0
K00878	184.0
K00879	10.0
K00872	24.0
K00873	286.0
K00870	0.0
K00876	375.0
K00877	0.0
K00874	356.0
K00875	0.0
K04487	397.0
K04486	204.0
K04485	270.0
K04484	0.0
K04483	0.0
K04482	0.0
K04480	0.0
K04488	284.0
K12049	0.0
K13693	0.0
K13706	0.0
K13694	1.0
K13695	2.0
K05977	0.0
K09516	2.0
K02434	334.0
K02435	297.0
K02436	2.0
K02437	175.0
K05350	114.0
K02431	116.0
K08100	0.0
K02433	344.0
K02438	231.0
K02439	1.0
K03745	3.0
K03744	201.0
K03747	2.0
K03210	271.0
K03217	281.0
K03216	201.0
K03215	4.0
K03742	207.0
K03219	0.0
K03218	278.0
K03749	3.0
K03748	3.0
K02383	0.0
K06327	0.0
K06320	107.0
K07238	259.0
K09479	0.0
K09478	0.0
K09475	0.0
K09474	0.0
K09477	0.0
K09476	0.0
K09471	1.0
K09470	0.0
K09473	0.0
K09472	0.0
K07543	0.0
K06898	133.0
K13967	0.0
K13963	92.0
K07545	0.0
K00737	79.0
K05345	1.0
K11706	0.0
K11707	7.0
K11704	0.0
K11705	0.0
K11708	7.0
K11709	4.0
K05588	2.0
K07114	270.0
K07443	99.0
K07116	0.0
K07117	0.0
K07110	0.0
K07447	279.0
K07112	29.0
K07113	4.0
K07448	97.0
K07118	8.0
K07119	1.0
K10619	0.0
K10618	0.0
K10617	0.0
K10616	0.0
K01848	8.0
K01849	6.0
K01844	18.0
K01845	121.0
K01846	1.0
K01847	152.0
K01840	447.0
K01841	7.0
K01842	0.0
K01843	8.0
K06219	1.0
K10832	0.0
K05348	0.0
K14203	0.0
K08483	197.0
K08482	4.0
K08481	3.0
K08480	0.0
K08485	0.0
K08484	3.0
K00464	0.0
K00467	0.0
K00466	0.0
K00461	0.0
K00460	0.0
K00463	0.0
K00462	0.0
K04509	0.0
K00469	0.0
K00468	0.0
K08645	0.0
K04744	4.0
K01518	0.0
K01519	0.0
K04748	4.0
K04749	15.0
K01514	2.0
K01515	374.0
K01512	146.0
K01510	0.0
K14623	6.0
K14626	0.0
K14627	0.0
K14628	0.0
K14629	0.0
K03918	2.0
K03919	0.0
K12372	0.0
K12373	455.0
K12370	0.0
K12371	0.0
K02359	0.0
K02358	290.0
K02351	0.0
K02352	0.0
K02355	516.0
K02357	281.0
K02356	287.0
K13574	0.0
K13573	0.0
K13572	0.0
K13571	0.0
K13570	0.0
K12112	0.0
K12113	0.0
K12110	0.0
K12111	6.0
K07329	0.0
K07328	0.0
K07323	3.0
K07322	148.0
K07321	29.0
K07320	3.0
K07327	0.0
K07326	0.0
K07325	0.0
K07324	0.0
K08163	0.0
K06180	637.0
K06181	3.0
K06182	153.0
K06183	184.0
K06186	3.0
K06187	281.0
K06188	15.0
K06189	3.0
K08359	0.0
K07589	0.0
K07588	80.0
K07587	0.0
K07586	82.0
K07585	0.0
K07584	214.0
K07583	0.0
K07582	0.0
K07581	0.0
K07580	0.0
K11139	0.0
K05989	523.0
K05988	0.0
K05985	30.0
K05987	0.0
K05986	0.0
K10843	0.0
K08354	1.0
K10844	0.0
K10848	0.0
K00673	1.0
K00674	77.0
K00675	2.0
K00676	196.0
K00677	83.0
K06988	4.0
K06989	7.0
K08351	0.0
K06980	6.0
K06981	2.0
K06982	0.0
K08350	0.0
K06984	0.0
K06985	3.0
K06986	0.0
K06987	135.0
K02445	86.0
K02444	94.0
K00582	0.0
K00583	0.0
K00580	0.0
K02110	299.0
K00586	0.0
K00587	2.0
K00584	0.0
K08921	0.0
K02441	4.0
K00588	6.0
K08922	0.0
K02440	37.0
K00018	311.0
K08923	0.0
K02443	122.0
K00019	1.0
K02442	0.0
K08925	0.0
K08926	0.0
K08927	0.0
K03149	43.0
K06604	0.0
K00015	9.0
K01989	207.0
K00854	388.0
K00855	3.0
K00856	4.0
K00857	48.0
K00850	695.0
K00851	9.0
K00852	298.0
K00853	6.0
K00858	273.0
K00859	272.0
K01181	44.0
K01180	0.0
K01183	89.0
K01182	260.0
K01185	75.0
K01184	0.0
K01187	521.0
K01188	239.0
K02596	1.0
K13766	5.0
K13767	2.0
K13003	0.0
K13002	0.0
K13000	0.0
K02984	0.0
K02986	281.0
K02987	0.0
K02636	3.0
K02982	202.0
K02983	0.0
K02638	0.0
K02639	2.0
K02988	273.0
K08298	0.0
K08299	0.0
K03583	1.0
K03582	1.0
K03581	222.0
K03580	1.0
K03587	84.0
K03586	3.0
K03585	153.0
K03584	275.0
K03589	246.0
K03588	435.0
K01725	0.0
K01724	9.0
K01727	3.0
K01726	126.0
K01721	0.0
K01720	6.0
K01722	0.0
K13008	0.0
K01729	1.0
K01728	1.0
K09530	0.0
K09539	0.0
K02188	152.0
K02189	149.0
K02182	0.0
K02183	0.0
K03769	44.0
K03768	412.0
K03767	2.0
K03765	0.0
K03764	0.0
K03763	386.0
K03762	0.0
K03761	1.0
K03760	0.0
K09457	19.0
K09456	2.0
K09459	3.0
K09458	279.0
K00602	594.0
K13988	0.0
K13985	0.0
K09981	2.0
K09980	1.0
K09983	1.0
K09982	0.0
K09985	0.0
K09984	0.0
K09987	0.0
K09986	1.0
K09989	82.0
K09988	83.0
K12583	0.0
K12582	0.0
K12589	0.0
K11720	3.0
K09759	105.0
K10985	0.0
K10984	2.0
K07468	2.0
K07469	0.0
K07464	158.0
K07465	1.0
K07466	0.0
K07467	143.0
K07460	184.0
K07461	95.0
K07462	273.0
K07463	0.0
K10679	1.0
K10678	0.0
K10671	0.0
K10670	61.0
K10673	0.0
K10672	9.0
K10674	1.0
K10677	0.0
K10676	0.0
K08726	0.0
K08724	5.0
K08722	14.0
K08723	0.0
K08720	1.0
K08721	0.0
K08728	5.0
K10187	0.0
K00119	0.0
K00118	3.0
K00449	0.0
K00448	0.0
K00115	0.0
K00446	2.0
K00117	0.0
K00116	1.0
K00111	240.0
K00442	0.0
K00113	2.0
K00112	2.0
K01539	0.0
K01531	171.0
K04720	203.0
K01533	288.0
K01534	597.0
K01535	0.0
K01537	267.0
K14358	0.0
K14605	0.0
K14606	0.0
K00413	3.0
K10120	2.0
K05600	0.0
K05777	4.0
K03972	0.0
K03973	36.0
K03970	1.0
K03971	0.0
K03976	264.0
K03977	281.0
K03974	0.0
K03975	86.0
K03978	278.0
K03979	281.0
K13378	73.0
K02372	190.0
K02371	238.0
K02377	158.0
K02379	3.0
K03396	0.0
K03397	0.0
K03394	132.0
K03395	0.0
K03392	0.0
K03393	0.0
K03390	79.0
K03391	0.0
K03399	2.0
K03027	0.0
K12136	0.0
K12137	3.0
K06610	0.0
K12138	0.0
K12139	0.0
K11444	0.0
K11440	0.0
K11443	2.0
K11442	0.0
K00612	4.0
K00613	0.0
K00610	230.0
K00611	174.0
K00616	112.0
K00617	0.0
K00614	0.0
K00615	816.0
K00619	6.0
K10863	0.0
K07874	0.0
K06234	0.0
K10240	0.0
K10241	0.0
K10242	0.0
K10243	0.0
K04110	0.0
K04113	0.0
K04112	0.0
K04115	0.0
K04114	0.0
K04117	0.0
K04116	0.0
K04118	0.0
K05517	0.0
K07705	3.0
K07704	4.0
K07707	86.0
K07706	86.0
K07701	0.0
K07700	0.0
K07703	0.0
K07702	0.0
K07709	0.0
K07708	5.0
K01955	468.0
K13042	2.0
K09934	0.0
K09935	123.0
K06216	2.0
K09937	3.0
K13745	0.0
K13746	0.0
K13747	128.0
K13740	0.0
K13741	0.0
K13742	0.0
K06211	80.0
K06212	0.0
K09933	3.0
K02618	0.0
K02619	77.0
K02968	264.0
K02966	0.0
K02967	281.0
K02616	0.0
K02965	281.0
K02962	0.0
K02611	0.0
K02613	1.0
K03569	458.0
K03568	5.0
K03565	272.0
K06218	4.0
K03567	2.0
K03566	3.0
K03561	168.0
K03560	3.0
K03563	215.0
K03562	4.0
K06430	0.0
K01709	17.0
K01708	0.0
K01707	0.0
K01706	6.0
K01705	3.0
K01704	646.0
K01703	654.0
K01702	0.0
K14165	0.0
K14164	2.0
K14166	1.0
K14161	1.0
K14160	0.0
K14162	2.0
K05396	8.0
K03709	9.0
K03708	13.0
K08160	0.0
K03701	447.0
K03700	168.0
K03703	174.0
K03702	281.0
K03705	205.0
K03704	302.0
K03707	5.0
K03706	155.0
K06289	0.0
K06288	0.0
K06283	142.0
K06282	5.0
K06281	5.0
K06287	270.0
K06286	5.0
K06285	5.0
K06284	57.0
K08161	10.0
K07540	0.0
K06438	87.0
K06869	0.0
K06868	0.0
K06867	2.0
K06866	0.0
K06865	0.0
K06864	127.0
K06863	0.0
K06862	0.0
K06861	82.0
K06860	1.0
K12659	0.0
K12658	0.0
K07547	0.0
K07546	0.0
K15023	0.0
K15022	0.0
K15020	0.0
K15024	127.0
K08700	0.0
K08162	79.0
K07544	0.0
K00137	0.0
K00135	15.0
K00134	287.0
K00133	272.0
K00132	2.0
K00131	2.0
K00130	84.0
K00139	0.0
K00138	0.0
K00429	0.0
K00428	82.0
K00421	0.0
K00423	0.0
K00425	86.0
K00427	0.0
K00426	86.0
K14292	0.0
K14379	0.0
K14370	0.0
K14371	0.0
K14372	0.0
K14373	0.0
K14374	0.0
K14375	0.0
K09845	0.0
K14082	0.0
K14083	6.0
K14080	0.0
K14081	0.0
K14086	79.0
K14087	79.0
K14084	4.0
K14088	79.0
K14089	79.0
K01552	152.0
K01551	18.0
K01556	2.0
K01557	0.0
K01554	0.0
K01555	0.0
K04708	0.0
K03955	0.0
K13689	0.0
K13688	2.0
K13683	0.0
K13685	20.0
K13684	0.0
K13687	0.0
K13686	0.0
K14159	0.0
K02399	3.0
K02398	27.0
K02395	25.0
K02394	7.0
K02397	110.0
K02396	217.0
K02391	3.0
K02390	206.0
K02393	7.0
K02392	318.0
K13533	0.0
K13532	0.0
K13531	2.0
K13530	0.0
K01550	0.0
K05658	0.0
K14054	1.0
K02601	296.0
K02970	277.0
K05378	0.0
K12339	5.0
K14060	0.0
K11687	0.0
K11686	0.0
K11685	0.0
K11689	9.0
K11688	8.0
K08939	0.0
K03048	13.0
K03049	0.0
K13821	6.0
K13820	0.0
K03042	0.0
K03043	275.0
K03040	264.0
K03041	0.0
K03046	275.0
K03047	0.0
K03044	0.0
K03045	0.0
K00348	75.0
K09847	0.0
K00692	5.0
K00638	148.0
K00639	89.0
K00693	0.0
K00634	157.0
K00635	0.0
K00630	0.0
K00631	0.0
K00632	21.0
K00633	84.0
K00691	5.0
K00696	2.0
K00694	4.0
K00695	2.0
K10854	0.0
K07811	0.0
K07810	0.0
K07813	185.0
K07812	0.0
K07814	87.0
K07816	19.0
K00090	0.0
K00091	91.0
K00094	23.0
K00096	98.0
K00097	96.0
K00098	1.0
K00099	261.0
K10228	0.0
K10229	0.0
K12548	0.0
K10222	0.0
K10220	0.0
K10221	0.0
K10227	0.0
K05822	3.0
K01949	0.0
K01945	269.0
K01947	0.0
K01946	0.0
K01941	4.0
K01940	246.0
K06357	0.0
K07729	498.0
K07728	0.0
K07727	262.0
K07726	28.0
K07725	0.0
K07724	2.0
K07723	6.0
K07722	2.0
K07721	0.0
K07720	987.0
K00899	5.0
K05824	2.0
K00891	412.0
K00892	0.0
K00895	2.0
K00897	12.0
K08151	5.0
K08153	2.0
K08154	0.0
K02948	281.0
K02942	0.0
K02944	0.0
K05665	0.0
K02946	277.0
K13793	0.0
K06352	0.0
K01769	0.0
K01768	17.0
K01761	6.0
K01760	16.0
K01762	0.0
K09578	0.0
K01766	0.0
K08164	0.0
K02493	276.0
K08166	0.0
K08167	0.0
K02496	3.0
K02497	0.0
K02494	3.0
K02495	460.0
K02498	3.0
K02499	19.0
K08168	0.0
K08169	0.0
K14415	81.0
K14414	0.0
K06881	287.0
K00436	2.0
K06332	0.0
K12815	0.0
K12810	0.0
K06885	16.0
K00437	0.0
K06335	0.0
K06334	225.0
K03547	173.0
K03546	73.0
K03545	410.0
K03544	405.0
K03543	72.0
K06888	96.0
K10941	3.0
K03549	11.0
K03548	3.0
K10940	0.0
K02236	9.0
K02237	189.0
K02234	1.0
K02232	160.0
K02233	243.0
K02230	7.0
K02231	305.0
K06359	0.0
K02238	253.0
K02239	0.0
K03723	244.0
K03722	26.0
K03721	0.0
K03720	0.0
K03727	1.0
K03726	0.0
K03725	0.0
K03724	8.0
K06358	0.0
K12673	0.0
K12679	0.0
K12678	0.0
K06410	69.0
K11898	0.0
K11899	1.0
K11896	1.0
K11897	1.0
K11894	1.0
K11895	1.0
K11892	1.0
K11893	1.0
K11890	1.0
K11891	1.0
K08762	0.0
K08764	0.0
K08765	0.0
K10418	0.0
K11325	0.0
K11326	0.0
K11327	0.0
K11328	0.0
K11329	1.0
K00151	0.0
K00150	0.0
K00153	0.0
K00400	0.0
K00407	3.0
K00406	5.0
K00405	5.0
K00404	3.0
K00158	4.0
K01342	0.0
K09388	0.0
K09386	1.0
K09384	6.0
K04094	44.0
K04095	86.0
K04096	265.0
K04097	1.0
K04090	0.0
K04091	2.0
K04092	0.0
K04093	0.0
K04098	0.0
K04099	0.0
K01578	0.0
K01579	117.0
K01574	0.0
K01575	1.0
K01576	0.0
K01577	2.0
K01571	159.0
K01572	320.0
K01573	1.0
K02009	109.0
K02008	644.0
K02005	218.0
K02004	1993.0
K02007	130.0
K02006	943.0
K02001	2.0
K02000	2.0
K02003	2519.0
K02002	2.0
K03065	0.0
K08952	1.0
K03060	184.0
K13809	0.0
K10948	0.0
K09607	1.0
K06125	0.0
K04337	0.0
K06120	23.0
K06121	0.0
K04336	0.0
K01127	0.0
K09703	1.0
K00004	0.0
K14699	0.0
K09702	10.0
K14698	0.0
K05311	5.0
K13829	4.0
K10943	3.0
K07291	0.0
K07290	0.0
K10206	210.0
K10202	0.0
K10208	0.0
K10209	1.0
K01966	5.0
K01965	0.0
K01964	1.0
K01963	106.0
K01962	51.0
K01961	357.0
K01960	73.0
K01969	2.0
K01968	2.0
K07749	99.0
K07748	0.0
K07741	38.0
K07740	1.0
K07743	0.0
K07742	198.0
K07745	0.0
K07744	0.0
K07746	1.0
K01299	93.0
K01295	10.0
K01297	88.0
K02922	0.0
K05603	0.0
K02921	0.0
K02926	281.0
K05607	0.0
K02924	0.0
K05605	0.0
K02928	0.0
K02929	0.0
K00216	1.0
K00217	0.0
K00214	0.0
K00215	294.0
K00213	0.0
K00210	0.0
K00211	0.0
K00218	0.0
K00219	1.0
K01035	0.0
K01034	15.0
K04517	265.0
K01740	499.0
K01031	0.0
K01746	4.0
K01745	13.0
K01744	83.0
K01749	61.0
K01039	1.0
K04518	83.0
K09591	0.0
K14129	0.0
K14128	0.0
K14121	0.0
K14120	0.0
K14123	0.0
K14122	0.0
K14125	0.0
K14124	0.0
K14127	0.0
K14126	0.0
K03521	281.0
K03520	0.0
K03523	208.0
K03522	293.0
K03525	268.0
K03524	275.0
K03527	287.0
K03526	263.0
K03529	206.0
K03528	3.0
K06338	0.0
K02217	107.0
K03299	29.0
K03298	2.0
K13472	0.0
K03293	24.0
K03292	454.0
K03291	1.0
K03290	0.0
K03297	83.0
K03296	303.0
K03295	86.0
K03294	82.0
K13009	0.0
K12690	0.0
K09743	0.0
K06022	0.0
K07190	1.0
K06021	0.0
K07192	36.0
K06020	0.0
K06027	2.0
K06026	0.0
K09744	0.0
K07991	0.0
K08749	0.0
K09835	0.0
K09834	0.0
K10439	460.0
K06351	0.0
K09833	0.0
K10925	0.0
K10924	0.0
K10927	1.0
K10926	0.0
K10923	0.0
K10922	0.0
K09629	0.0
K10697	0.0
K00179	52.0
K00172	41.0
K00171	20.0
K00170	13.0
K00177	102.0
K00176	103.0
K00175	199.0
K00174	185.0
K13478	0.0
K14338	0.0
K14339	0.0
K14335	0.0
K14337	0.0
K14330	0.0
K14331	0.0
K14333	0.0
K08918	0.0
K13479	33.0
K04078	270.0
K04079	255.0
K04076	6.0
K04077	276.0
K04074	41.0
K04075	263.0
K04072	211.0
K04073	2.0
K04070	144.0
K04071	0.0
K14597	2.0
K13318	0.0
K08280	0.0
K13641	5.0
K13640	2.0
K13643	10.0
K13642	0.0
K02027	3501.0
K02026	6179.0
K02025	6624.0
K02024	0.0
K02023	105.0
K02022	7.0
K02021	0.0
K02020	88.0
K02029	275.0
K02028	363.0
K03886	0.0
K03887	0.0
K03884	0.0
K03885	86.0
K03881	0.0
K03888	0.0
K03889	0.0
K12998	0.0
K12999	0.0
K12992	51.0
K12993	0.0
K12990	80.0
K12991	0.0
K12996	0.0
K12997	1.0
K12994	0.0
K12995	4.0
K08979	0.0
K08978	199.0
K03088	2199.0
K03089	4.0
K03086	413.0
K03087	6.0
K08971	0.0
K08970	0.0
K03082	11.0
K03080	0.0
K08974	317.0
K13868	0.0
K00918	26.0
K01553	0.0
K12214	0.0
K11646	0.0
K11645	0.0
K11641	0.0
K11640	0.0
K12736	0.0
K12733	0.0
K07507	113.0
K07506	2.0
K07505	0.0
K07504	2.0
K07503	0.0
K07502	120.0
K07501	6.0
K07500	0.0
K07509	0.0
K07508	0.0
K11422	0.0
K08698	0.0
K10773	304.0
K10774	0.0
K14286	0.0
K10778	1.0
K14287	2.0
K00140	8.0
K05501	1.0
K01903	11.0
K01902	11.0
K01905	0.0
K01904	0.0
K01907	1.0
K01906	0.0
K01909	0.0
K01908	2.0
K14534	27.0
K00147	264.0
K07767	0.0
K07769	0.0
K07768	0.0
K06203	4.0
K06202	0.0
K09921	3.0
K09920	3.0
K09927	80.0
K09024	0.0
K09022	18.0
K09023	0.0
K09020	0.0
K09021	0.0
K02908	0.0
K02909	281.0
K08218	79.0
K08219	0.0
K02904	269.0
K02906	281.0
K02907	272.0
K02902	271.0
K00230	2.0
K00231	6.0
K00232	0.0
K08976	3.0
K00234	0.0
K00239	131.0
K06209	155.0
K09928	4.0
K01015	0.0
K01014	0.0
K01012	308.0
K01011	59.0
K01010	0.0
K08920	0.0
K14103	0.0
K14102	0.0
K14101	0.0
K14100	0.0
K14105	0.0
K14104	0.0
K14109	0.0
K14108	0.0
K06401	0.0
K00893	0.0
K13402	0.0
K12858	0.0
K03503	73.0
K03502	239.0
K03501	281.0
K03500	197.0
K08924	0.0
K02278	11.0
K02279	29.0
K12977	0.0
K02276	11.0
K02277	0.0
K02274	12.0
K02275	11.0
K13450	0.0
K13451	0.0
K13452	0.0
K13454	0.0
K13455	0.0
K12509	0.0
K12508	0.0
K12507	0.0
K12506	16.0
K12500	0.0
K12503	0.0
K05926	0.0
K09728	0.0
K14587	0.0
K06597	1.0
K06596	4.0
K06595	0.0
K06599	0.0
K06598	3.0
K07978	0.0
K07979	553.0
K07976	0.0
K14585	0.0
K10907	269.0
K10906	0.0
K10901	0.0
K10909	0.0
K10908	0.0
K09819	2.0
K09818	0.0
K09817	258.0
K09816	257.0
K09815	255.0
K06374	169.0
K06373	169.0
K09812	341.0
K09811	342.0
K09810	169.0
K09724	0.0
K14582	0.0
K09721	0.0
K04058	0.0
K04059	0.0
K04050	0.0
K04051	0.0
K04052	0.0
K04053	0.0
K04054	0.0
K04055	0.0
K04056	0.0
K04057	0.0
K01047	0.0
K08975	0.0
K10015	0.0
K10014	0.0
K10017	0.0
K10016	0.0
K10011	0.0
K10010	21.0
K10013	0.0
K10012	81.0
K10019	0.0
K10018	0.0
K13665	0.0
K13664	0.0
K13663	0.0
K13662	0.0
K13661	0.0
K13660	0.0
K13669	0.0
K13668	0.0
K07641	0.0
K01466	6.0
K13590	5.0
K01464	86.0
K01465	279.0
K01462	454.0
K01463	7.0
K01460	0.0
K01461	0.0
K13599	7.0
K13598	1.0
K01468	8.0
K01469	1.0
K09251	1.0
K09252	0.0
K02041	90.0
K02040	284.0
K02043	0.0
K02045	29.0
K02044	106.0
K02047	30.0
K02046	30.0
K02049	372.0
K02048	30.0
K05549	0.0
K05548	0.0
K06046	0.0
K03319	5.0
K03316	5.0
K03317	4.0
K03314	1.0
K03315	214.0
K03312	73.0
K03313	7.0
K03310	348.0
K03311	53.0
K12052	0.0
K02945	334.0
K06162	1.0
K06163	0.0
K06160	1.0
K06161	0.0
K06166	0.0
K00359	25.0
K06164	0.0
K06165	0.0
K06168	263.0
K06169	2.0
K13020	0.0
K07158	0.0
K07159	0.0
K04835	0.0
K11621	0.0
K11991	2.0
K11622	0.0
K11996	6.0
K11627	0.0
K11626	0.0
K11629	0.0
K11628	0.0
K07561	0.0
K07560	269.0
K07563	0.0
K07562	0.0
K07565	0.0
K07564	0.0
K07567	352.0
K07566	329.0
K07569	0.0
K07568	326.0
K09925	0.0
K11199	0.0
K11198	0.0
K11192	0.0
K11191	0.0
K11196	0.0
K11195	0.0
K11194	0.0
K02492	113.0
K10713	0.0
K10710	34.0
K10711	0.0
K10716	0.0
K02490	1.0
K10714	0.0
K10715	0.0
K01929	273.0
K01928	276.0
K01923	320.0
K01922	1.0
K01921	281.0
K01920	4.0
K01926	243.0
K01925	277.0
K01924	273.0
K07789	0.0
K07788	0.0
K07785	1.0
K07784	0.0
K07787	12.0
K07786	0.0
K07781	0.0
K07783	3.0
K07782	0.0
K05835	0.0
K06355	0.0
K14661	0.0
K09844	0.0
K00782	5.0
K00783	275.0
K00784	340.0
K00785	0.0
K00786	110.0
K00039	0.0
K00036	93.0
K00037	0.0
K00034	8.0
K00035	0.0
K00032	0.0
K00033	93.0
K00030	8.0
K00031	261.0
K01259	16.0
K01258	252.0
K01255	124.0
K01256	11.0
K01251	178.0
K01250	32.0
K01253	0.0
K01252	0.0
K09008	3.0
K09009	0.0
K09000	5.0
K09001	6.0
K09002	92.0
K09003	0.0
K09004	8.0
K09005	8.0
K09006	2.0
K09007	5.0
K09846	0.0
K08234	105.0
K00258	0.0
K00259	12.0
K00252	5.0
K00253	1.0
K00256	0.0
K00257	88.0
K00254	0.0
K00255	2.0
K01079	9.0
K01078	0.0
K01071	7.0
K01070	1.0
K01073	0.0
K01077	165.0
K01076	6.0
K14472	0.0
K14471	0.0
K14470	0.0
K14475	1.0
K09841	0.0
K02788	2.0
K02782	0.0
K02783	21.0
K02781	34.0
K02786	2.0
K02787	0.0
K02784	0.0
K01060	8.0
K01787	3.0
K01786	181.0
K01785	361.0
K01784	481.0
K01783	331.0
K01782	11.0
K01781	0.0
K01780	0.0
K01789	0.0
K01788	148.0
K02526	3.0
K02527	81.0
K02525	2.0
K02250	0.0
K02523	83.0
K02520	277.0
K02521	0.0
K02258	3.0
K02259	8.0
K02528	270.0
K02529	1624.0
K03781	155.0
K03780	19.0
K03783	250.0
K03782	15.0
K03785	73.0
K03784	53.0
K03787	168.0
K03786	202.0
K03789	160.0
K03788	0.0
K10700	0.0
K00342	87.0
K03124	0.0
K03120	0.0
K12527	32.0
K12526	0.0
K12525	0.0
K12524	148.0
K12523	0.0
K12522	0.0
K09789	73.0
K09788	2.0
K09787	192.0
K09786	9.0
K09785	0.0
K09781	1.0
K09780	6.0
K10961	0.0
K10960	0.0
K10963	0.0
K10962	0.0
K10965	0.0
K10964	0.0
K10966	0.0
K09879	0.0
K06318	0.0
K06311	0.0
K06310	31.0
K06312	0.0
K06314	0.0
K06317	8.0
K11389	0.0
K11386	0.0
K11387	0.0
K11384	0.0
K11385	0.0
K11382	0.0
K11383	0.0
K11381	7.0
K11949	0.0
K10380	0.0
K04032	2.0
K04033	0.0
K04030	5.0
K04031	142.0
K04036	0.0
K04037	0.0
K04034	1.0
K04035	2.0
K04038	0.0
K04039	0.0
K07046	3.0
K07047	56.0
K07044	0.0
K07045	62.0
K07042	203.0
K07043	171.0
K07040	186.0
K07041	0.0
K07048	8.0
K07049	0.0
K08664	0.0
K02584	8.0
K10039	21.0
K10038	0.0
K10037	0.0
K10036	15.0
K04788	0.0
K04789	0.0
K04784	0.0
K04785	0.0
K04786	0.0
K04787	0.0
K04780	0.0
K04781	1.0
K04782	0.0
K04783	0.0
K13601	0.0
K13603	0.0
K13602	0.0
K13605	0.0
K13604	0.0
K13607	2.0
K02404	29.0
K05783	0.0
K05782	0.0
K05781	0.0
K05780	0.0
K05787	0.0
K05786	2.0
K05785	0.0
K05784	0.0
K05789	0.0
K05788	7.0
K01442	245.0
K01443	186.0
K01444	3.0
K01446	0.0
K01447	89.0
K01448	500.0
K01449	56.0
K14803	0.0
K02069	11.0
K05569	88.0
K08008	0.0
K02063	2.0
K05566	86.0
K05565	4.0
K05563	0.0
K05562	0.0
K05561	0.0
K02064	2.0
K03338	96.0
K03339	0.0
K03330	0.0
K03331	0.0
K03332	11.0
K03333	0.0
K03335	94.0
K03336	93.0
K03337	96.0
K12956	0.0
K12957	0.0
K12954	0.0
K12955	0.0
K12952	0.0
K12953	0.0
K12950	0.0
K12951	0.0
K14733	0.0
K00109	0.0
K06148	612.0
K06149	1.0
K06144	0.0
K06145	1.0
K06146	0.0
K06147	3152.0
K06141	0.0
K06142	238.0
K06143	1.0
K11945	0.0
K08948	0.0
K08949	0.0
K00071	0.0
K14664	0.0
K13810	3.0
K14665	0.0
K03058	0.0
K11609	0.0
K11608	0.0
K14660	0.0
K11603	0.0
K11602	0.0
K11601	0.0
K11600	0.0
K11607	0.0
K11606	0.0
K11605	0.0
K11604	0.0
K10558	0.0
K10559	2.0
K10550	0.0
K10551	0.0
K10552	0.0
K10553	0.0
K10554	0.0
K10555	0.0
K10556	1.0
K10557	0.0
K03051	0.0
K03050	0.0
K07549	0.0
K07548	0.0
K07239	10.0
K07235	3.0
K07234	3.0
K07237	3.0
K07236	3.0
K07231	1.0
K07230	0.0
K07233	0.0
K07232	0.0
K02467	0.0
K05306	84.0
K05305	102.0
K05304	0.0
K05303	0.0
K05301	0.0
K02565	0.0
K08644	0.0
K08646	0.0
K08641	5.0
K08643	0.0
K08642	0.0
K12146	0.0
K00010	113.0
K00011	2.0
K00012	298.0
K00013	266.0
K00014	308.0
K00016	223.0
K09065	0.0
K08252	1.0
K08253	2.0
K08256	1.0
K08255	0.0
K08258	0.0
K08259	0.0
K00274	1.0
K00275	10.0
K00276	0.0
K00270	0.0
K00271	0.0
K00272	0.0
K00273	0.0
K00278	171.0
K00279	0.0
K12675	0.0
K01277	74.0
K01274	0.0
K01273	142.0
K01271	98.0
K01270	310.0
K01278	80.0
K00906	4.0
K00904	18.0
K00903	6.0
K00901	23.0
K13785	0.0
K00908	1.0
K11149	0.0
K01053	5.0
K01051	5.0
K01057	7.0
K01056	281.0
K01055	0.0
K01054	2.0
K01058	2.0
K02500	266.0
K02501	269.0
K02502	184.0
K02503	281.0
K02504	0.0
K02505	0.0
K02506	0.0
K02507	0.0
K02508	0.0
K02509	2.0
K00291	0.0
K13410	0.0
K13148	0.0
K13419	0.0
K05825	0.0
K03106	281.0
K03105	0.0
K03101	371.0
K03100	586.0
K12541	0.0
K12540	0.0
K12543	0.0
K12542	0.0
K12545	0.0
K12544	0.0
K12547	0.0
K12546	0.0
K12549	0.0
K06080	0.0
K11018	0.0
K11019	0.0
K11016	0.0
K11017	0.0
K11014	0.0
K11015	0.0
K11012	0.0
K11013	0.0
K11010	0.0
K11011	0.0
K06333	163.0
K06880	0.0
K06883	5.0
K06882	0.0
K09857	1.0
K06884	0.0
K06887	0.0
K06886	6.0
K06889	459.0
K10942	1.0
K09859	0.0
K09858	4.0
K10947	497.0
K10946	0.0
K10945	0.0
K10944	0.0
K13284	0.0
K00483	2.0
K00481	1.0
K00480	0.0
K00486	1.0
K00485	0.0
K00484	0.0
K09901	0.0
K10929	0.0
K07684	3.0
K07685	0.0
K07686	0.0
K07687	0.0
K07681	0.0
K07688	0.0
K07689	2.0
K10928	0.0
K04018	0.0
K04019	2.0
K04014	1.0
K04015	4.0
K04016	0.0
K04017	0.0
K04013	0.0
K07060	0.0
K07061	0.0
K07062	21.0
K07063	0.0
K07064	2.0
K07065	1.0
K07066	81.0
K07067	5.0
K07068	2.0
K07069	80.0
K01121	0.0
K13629	0.0
K13628	8.0
K13623	0.0
K13622	0.0
K13620	0.0
K13626	106.0
K08586	0.0
K08587	0.0
K01428	85.0
K01429	85.0
K01422	74.0
K01423	5.0
K01420	188.0
K01421	224.0
K01426	93.0
K01427	0.0
K01424	231.0
K01425	83.0
K08068	0.0
K07538	0.0
K13086	0.0
K13085	0.0
K07287	3.0
K07824	0.0
K07682	0.0
K02722	0.0
K12978	0.0
K12979	0.0
K12972	1.0
K12973	0.0
K12974	0.0
K12975	0.0
K12976	0.0
K07821	0.0
K07683	1.0
K14750	0.0
K14751	0.0
K14953	0.0
K12288	0.0
K12289	0.0
K12282	1.0
K12283	1.0
K12280	1.0
K12281	0.0
K12286	1.0
K12287	0.0
K12284	0.0
K12285	0.0
K11957	0.0
K11956	0.0
K11955	0.0
K11954	0.0
K11953	0.0
K11952	0.0
K11951	0.0
K11950	0.0
K11959	0.0
K11958	0.0
K13889	0.0
K13888	0.0
K11963	0.0
K07217	3.0
K07216	170.0
K07215	0.0
K07214	82.0
K07213	17.0
K07212	0.0
K07219	4.0
K07218	5.0
K12150	2.0
K08689	0.0
K08688	0.0
K00402	0.0
K00401	0.0
K11994	0.0
K00152	0.0
K01043	3.0
K00154	0.0
K00157	0.0
K00156	73.0
K10533	0.0
K10530	4.0
K10531	0.0
K10536	24.0
K10537	0.0
K10535	4.0
K10538	0.0
K10539	0.0
K00073	1.0
K13934	2.0
K00076	26.0
K00077	230.0
K00074	183.0
K00075	268.0
K00078	0.0
K00079	0.0
K02290	1.0
K02563	273.0
K02292	0.0
K08966	1.0
K02294	1.0
K08278	0.0
K08279	0.0
K08274	0.0
K08275	0.0
K08276	0.0
K08277	0.0
K00298	0.0
K00299	2.0
K00296	0.0
K00297	314.0
K00294	6.0
K00292	0.0
K00293	0.0
K00290	138.0
K07757	0.0
K12089	0.0
K01210	1.0
K01213	0.0
K01212	85.0
K01215	4.0
K01214	0.0
K01217	0.0
K01216	0.0
K01219	1.0
K01218	87.0
K02749	0.0
K02746	25.0
K02747	23.0
K02744	44.0
K02745	24.0
K02742	2.0
K00924	4.0
K00925	365.0
K00926	186.0
K00927	281.0
K00928	278.0
K00929	176.0
K12085	0.0
K02298	0.0
K02299	0.0
K02568	1.0
K02569	1.0
K02562	0.0
K02291	10.0
K02560	2.0
K02293	2.0
K02566	7.0
K02567	3.0
K02564	334.0
K02297	0.0
K03169	657.0
K03168	274.0
K03163	0.0
K03162	0.0
K03167	0.0
K03166	0.0
K11038	0.0
K11039	0.0
K11030	0.0
K11031	0.0
K11032	0.0
K11033	0.0
K11034	0.0
K11035	0.0
K11036	0.0
K11037	0.0
K02546	0.0
K07668	15.0
K07669	1.0
K07666	0.0
K07667	362.0
K07664	1.0
K07665	124.0
K07662	1.0
K07663	0.0
K07660	3.0
K07661	1.0
K03927	341.0
K07008	3.0
K07009	48.0
K07002	1.0
K07003	160.0
K07000	2.0
K07001	199.0
K07006	9.0
K07007	420.0
K07004	2.0
K07005	324.0
K03921	1.0
K02956	279.0
K09725	0.0
K09181	10.0
K08599	0.0
K08598	0.0
K08591	330.0
K08590	84.0
K01156	6.0
K01154	235.0
K01407	0.0
K01400	0.0
K01153	195.0
K01150	0.0
K01151	264.0
K01408	0.0
K01409	297.0
K01158	0.0
K01159	115.0
K05523	0.0
K05522	3.0
K05521	133.0
K05520	81.0
K05527	3.0
K05526	0.0
K05525	0.0
K05524	5.0
K05529	0.0
K14518	0.0
K14519	0.0
K05949	0.0
K01754	185.0
K05942	2.0
K01027	0.0
K02171	0.0
K02170	3.0
K02173	13.0
K02172	0.0
K01751	42.0
K06416	26.0
K06417	0.0
K06414	0.0
K06947	0.0
K03379	0.0
K03808	1.0
K03809	7.0
K03806	5.0
K06412	183.0
K03804	0.0
K12296	0.0
K03802	2.0
K03803	80.0
K06413	1.0
K10808	0.0
K06411	66.0
K01028	3.0
K01029	16.0
K11931	1.0
K11930	0.0
K11933	0.0
K11932	0.0
K11935	0.0
K11934	2.0
K11937	0.0
K11936	0.0
K11939	0.0
K11938	0.0
K10800	0.0
K06419	0.0
K11929	0.0
K07271	156.0
K07270	0.0
K07273	76.0
K07272	0.0
K07275	3.0
K07274	1.0
K07277	82.0
K07276	2.0
K07279	0.0
K07278	3.0
K10623	0.0
K02481	82.0
K11520	0.0
K02480	0.0
K08170	0.0
K02485	4.0
K02484	103.0
K02487	3.0
K08600	463.0
K08603	0.0
K08602	57.0
K08605	0.0
K08604	0.0
K09956	0.0
K09957	0.0
K09954	2.0
K09955	357.0
K09952	3.0
K09953	0.0
K09950	0.0
K09951	137.0
K09958	0.0
K09959	0.0
K07495	0.0
K07494	10.0
K07497	96.0
K07496	89.0
K07491	109.0
K07490	0.0
K07493	1.0
K07492	5.0
K07499	6.0
K07498	11.0
K11209	1.0
K11208	0.0
K11204	0.0
K11203	1.0
K11202	18.0
K11201	0.0
K11200	0.0
K00058	358.0
K00059	616.0
K00728	0.0
K00729	2.0
K00055	1.0
K00057	292.0
K00050	91.0
K00051	0.0
K00720	2.0
K00721	123.0
K14424	0.0
K06033	0.0
K14189	0.0
K14188	5.0
K06364	0.0
K14187	0.0
K01239	48.0
K01238	11.0
K01897	296.0
K01232	11.0
K01895	44.0
K01230	0.0
K01893	272.0
K01236	0.0
K01235	1.0
K01890	281.0
K02768	39.0
K02769	16.0
K02760	67.0
K02761	68.0
K02763	0.0
K02764	0.0
K02765	60.0
K00948	415.0
K00949	195.0
K00942	312.0
K00943	146.0
K00940	90.0
K00941	525.0
K00946	152.0
K00947	0.0
K00944	0.0
K00945	770.0
K01097	0.0
K01096	0.0
K01095	8.0
K01093	0.0
K01092	178.0
K01091	624.0
K01090	229.0
K03499	687.0
K03498	538.0
K03491	48.0
K03490	79.0
K03493	0.0
K03492	3.0
K03495	279.0
K03497	636.0
K03496	718.0
K02817	0.0
K02814	11.0
K02815	11.0
K02810	85.0
K02548	128.0
K02549	5.0
K02818	0.0
K02819	85.0
K03637	62.0
K03636	10.0
K03147	244.0
K03146	3.0
K08851	0.0
K06518	244.0
K09729	4.0
K06048	2.0
K06045	0.0
K06044	0.0
K09727	0.0
K09726	3.0
K06041	85.0
K09720	0.0
K09723	0.0
K06042	138.0
K09897	0.0
K09896	0.0
K09895	3.0
K09894	0.0
K09893	0.0
K09892	0.0
K09891	0.0
K09890	0.0
K09899	0.0
K09898	0.0
K03622	0.0
K07648	0.0
K07649	1.0
K07398	0.0
K07399	4.0
K11056	0.0
K11057	0.0
K11054	0.0
K11055	0.0
K07640	0.0
K07393	4.0
K07390	4.0
K07391	253.0
K07644	0.0
K07645	0.0
K07646	427.0
K07647	0.0
K10896	0.0
K07024	1152.0
K07025	480.0
K07026	3.0
K07027	185.0
K07020	1.0
K07021	3.0
K07022	0.0
K07023	174.0
K07028	4.0
K07029	475.0
K10094	0.0
K01390	0.0
K01392	0.0
K01399	0.0
K02673	3.0
K05893	0.0
K05897	0.0
K05896	206.0
K05895	112.0
K05899	2.0
K05898	0.0
K00555	0.0
K00554	187.0
K00557	0.0
K00556	76.0
K00551	2.0
K00559	0.0
K00558	430.0
K01170	0.0
K01173	1.0
K01174	1.0
K01175	7.0
K01176	15.0
K01178	0.0
K01179	139.0
K14578	0.0
K14579	0.0
K08951	0.0
K08950	0.0
K08953	0.0
K03828	2.0
K03829	2.0
K03820	81.0
K03821	5.0
K03822	0.0
K03823	238.0
K03824	0.0
K03825	1.0
K03826	204.0
K03827	79.0
K12248	0.0
K12246	0.0
K12247	0.0
K12242	0.0
K12243	0.0
K12240	0.0
K12241	0.0
K11919	0.0
K11918	0.0
K11913	0.0
K11912	0.0
K11911	0.0
K11910	0.0
K11917	0.0
K11916	0.0
K11915	0.0
K11914	0.0
K12068	0.0
K12069	0.0
K12062	0.0
K12063	0.0
K12060	0.0
K12061	0.0
K12066	0.0
K12067	0.0
K12064	0.0
K12065	0.0
K07259	89.0
K07258	555.0
K07253	0.0
K07251	0.0
K07250	85.0
K07257	1.0
K07256	0.0
K07255	0.0
K07254	0.0
K05372	0.0
K05373	0.0
K05370	0.0
K05371	0.0
K05374	0.0
K05375	1.0
K09970	1.0
K09971	3.0
K09972	3.0
K09973	4.0
K09974	2.0
K09975	0.0
K09976	13.0
K09978	1.0
K09979	72.0
K11261	83.0
K11260	0.0
K11263	1.0
K11264	2.0
K10793	3.0
K10796	3.0
K10797	30.0
K10794	0.0
K10795	3.0
K00700	376.0
K00701	0.0
K10798	0.0
K00703	303.0
K00705	269.0
K09828	0.0
K10133	0.0
K13053	0.0
K03192	4.0
K00964	0.0
K00965	180.0
K00966	21.0
K00960	0.0
K00961	0.0
K00962	275.0
K00963	41.0
K00969	281.0
K12681	0.0
K02703	2.0
K08364	0.0
K08365	1.0
K02706	1.0
K08363	0.0
K08361	0.0
K02708	0.0
K02709	0.0
K08368	5.0
K08369	13.0
K01615	17.0
K01617	0.0
K01616	0.0
K01611	27.0
K01610	239.0
K01613	147.0
K01612	0.0
K01619	281.0
K01618	0.0
K02834	281.0
K02835	281.0
K05281	0.0
K03619	0.0
K03618	2.0
K03617	265.0
K03616	8.0
K03615	263.0
K03614	247.0
K03613	262.0
K03612	257.0
K03611	4.0
K03610	240.0
K09705	4.0
K09704	165.0
K09701	3.0
K09700	0.0
K09709	0.0
K06391	20.0
K06390	180.0
K06393	176.0
K06392	101.0
K06395	12.0
K06394	148.0
K06397	159.0
K06396	157.0
K06399	165.0
K06398	180.0
K06435	0.0
K11078	0.0
K11079	0.0
K11074	0.0
K11075	0.0
K11076	0.0
K11077	0.0
K11070	188.0
K11071	190.0
K11072	274.0
K11073	0.0
K06935	0.0
K06934	15.0
K06937	0.0
K06936	1.0
K06931	0.0
K06930	0.0
K06933	0.0
K06932	0.0
K06939	0.0
K06938	1.0
K13381	0.0
K05916	1.0
K05917	0.0
K05914	0.0
K05915	0.0
K05912	0.0
K05913	0.0
K05910	4.0
K05911	0.0
K05918	0.0
K05919	149.0
K00392	2.0
K00390	17.0
K00397	0.0
K00395	0.0
K00394	26.0
K01884	0.0
K00399	0.0
K01886	257.0
K01376	2.0
K01372	163.0
K09149	0.0
K09148	0.0
K01225	4.0
K09145	80.0
K09144	81.0
K09147	0.0
K09146	0.0
K09141	4.0
K09140	0.0
K09143	0.0
K09142	0.0
K05709	0.0
K05708	0.0
K05879	70.0
K05878	70.0
K05875	0.0
K05874	0.0
K05877	0.0
K05876	0.0
K05873	1.0
K00579	0.0
K00578	0.0
K00577	0.0
K00575	231.0
K00574	99.0
K00573	15.0
K00571	271.0
K00570	0.0
K01118	14.0
K01119	11.0
K01157	0.0
K01112	0.0
K01113	6.0
K04477	183.0
K01114	0.0
K01115	0.0
K08087	0.0
K01315	0.0
K08085	0.0
K08084	5.0
K08083	3.0
K08082	3.0
K08081	2.0
K08080	0.0
K01152	0.0
K01401	0.0
K09826	2.0
K06344	0.0
K06345	0.0
K09822	0.0
K06343	0.0
K10938	0.0
K06341	0.0
K10934	0.0
K10935	0.0
K10932	0.0
K11052	0.0
K10930	0.0
K06349	0.0
K11053	0.0
K10754	0.0
K01755	347.0
K10200	27.0
K02132	0.0
K02137	0.0
K03840	0.0
K03841	9.0
K13028	0.0
K13799	1.0
K13798	0.0
K13795	0.0
K13794	0.0
K13021	0.0
K13792	0.0
K13791	0.0
K13790	0.0
K12268	1.0
K12269	0.0
K12262	4.0
K12263	0.0
K12264	0.0
K12265	0.0
K12266	0.0
K12267	355.0
K01757	0.0
K12237	0.0
K13243	0.0
K13245	0.0
K13244	0.0
K13246	0.0
K03264	0.0
K03265	0.0
K03263	0.0
K03268	0.0
K03269	81.0
K12415	0.0
K10211	0.0
K09918	1.0
K09919	4.0
K06720	0.0
K09913	1.0
K09910	0.0
K09911	0.0
K09916	1.0
K09917	0.0
K06726	32.0
K09915	1.0
K11535	0.0
K11534	1.0
K11537	1.0
K11531	0.0
K11533	0.0
K11532	1.0
K11249	15.0
K11539	0.0
K00762	369.0
K00763	207.0
K00760	278.0
K00761	267.0
K00766	239.0
K00767	170.0
K00764	425.0
K00765	265.0
K00768	168.0
K00769	1.0
K11059	0.0
K00186	0.0
K00187	0.0
K00184	12.0
K00185	10.0
K00183	3.0
K00180	121.0
K00188	0.0
K00189	0.0
K10110	165.0
K10111	0.0
K10112	218.0
K10113	0.0
K10114	0.0
K10115	0.0
K10116	0.0
K10117	388.0
K10118	478.0
K10119	482.0
K04641	0.0
K04643	0.0
K04642	0.0
K13282	4.0
K00988	2.0
K00989	16.0
K00986	17.0
K00984	80.0
K00985	0.0
K00982	4.0
K00983	168.0
K00980	46.0
K00981	281.0
K01585	78.0
K01584	0.0
K01586	368.0
K13498	0.0
K01580	74.0
K01583	13.0
K01582	40.0
K13497	90.0
K01589	9.0
K01588	269.0
K14941	2.0
K08347	0.0
K08348	0.0
K02720	1.0
K14949	0.0
K02723	0.0
K03459	0.0
K03458	120.0
K03455	85.0
K03457	3.0
K03451	14.0
K03981	4.0
K03980	24.0
K02614	28.0
K01639	205.0
K01638	5.0
K01637	4.0
K01636	14.0
K01635	4.0
K01634	2.0
K01633	90.0
K01632	0.0
K01631	0.0
K01630	0.0
K02615	0.0
K02588	31.0
K02589	94.0
K02858	9.0
K02859	5.0
K14051	0.0
K14053	0.0
K14052	0.0
K02852	0.0
K02853	0.0
K02850	0.0
K02851	1.0
K14059	24.0
K14058	4.0
K02586	14.0
K02587	15.0
K03679	0.0
K03671	538.0
K03670	1.0
K03673	3.0
K03672	1.0
K03675	0.0
K03674	0.0
K03677	0.0
K03676	5.0
K09761	271.0
K09760	96.0
K09763	1.0
K09762	195.0
K09765	178.0
K09764	8.0
K09767	12.0
K06006	0.0
K09769	24.0
K09768	113.0
K10353	0.0
K03187	84.0
K03186	175.0
K03185	4.0
K03184	2.0
K03183	232.0
K03182	171.0
K03181	1.0
K03189	85.0
K03188	85.0
K02715	0.0
K12455	0.0
K12454	2.0
K12453	0.0
K12452	11.0
K12451	0.0
K07358	0.0
K07356	0.0
K07357	0.0
K07354	0.0
K07355	0.0
K07352	0.0
K07353	0.0
K07350	0.0
K07351	0.0
K06919	27.0
K06918	0.0
K06917	5.0
K06916	4.0
K06915	114.0
K06914	0.0
K06913	0.0
K06912	0.0
K06911	96.0
K06910	88.0
K08986	0.0
K08987	6.0
K08984	1.0
K08985	0.0
K08982	6.0
K08983	0.0
K08980	2.0
K08981	1.0
K08988	0.0
K08989	1.0
K02252	0.0
K05934	149.0
K05936	151.0
K05937	0.0
K02253	0.0
K05939	1.0
K00378	282.0
K00375	188.0
K00374	1.0
K00376	5.0
K00371	3.0
K00370	1.0
K00373	1.0
K00372	2.0
K01358	400.0
K09166	0.0
K09165	6.0
K09164	4.0
K09163	36.0
K09162	3.0
K09161	0.0
K09160	3.0
K01354	5.0
K01355	0.0
K01356	284.0
K05601	1.0
K05851	1.0
K03807	1.0
K05606	80.0
K02927	0.0
K05974	0.0
K03805	0.0
K05976	0.0
K00519	0.0
K00518	0.0
K03800	116.0
K00511	0.0
K00510	1.0
K03801	80.0
K00515	0.0
K00514	0.0
K00517	7.0
K05971	1.0
K03154	76.0
K11147	0.0
K05581	0.0
K05580	0.0
K05583	0.0
K05582	1.0
K05585	0.0
K05584	0.0
K05587	0.0
K05586	0.0
K05589	6.0
K03150	201.0
K03623	1.0
K03152	348.0
K14200	0.0
K14201	0.0
K14202	0.0
K03621	278.0
K14204	0.0
K14205	5.0
K01134	79.0
K01135	0.0
K01136	0.0
K01137	0.0
K01130	81.0
K01132	0.0
K01133	83.0
K01138	169.0
K01139	36.0
K02113	281.0
K02112	303.0
K02111	275.0
K02446	3.0
K02117	263.0
K02116	84.0
K02115	303.0
K02114	303.0
K02119	184.0
K02118	280.0
K02448	0.0
K01036	11.0
K03212	0.0
K13007	0.0
K13006	1.0
K13005	0.0
K13004	90.0
K13001	0.0
K06404	140.0
K01032	0.0
K06951	0.0
K03862	0.0
K03863	0.0
K06406	181.0
K06957	2.0
K05020	0.0
K06400	96.0
K06403	130.0
K06954	3.0
K10814	0.0
K10817	0.0
K10816	0.0
K07136	0.0
K03242	0.0
K03243	0.0
K12202	0.0
K12203	0.0
K12206	0.0
K12207	0.0
K12204	0.0
K12205	0.0
K12208	0.0
K12209	0.0
K13919	23.0
K13918	0.0
K06214	0.0
K06215	152.0
K09936	138.0
K06217	271.0
K09930	2.0
K09931	4.0
K09932	0.0
K06213	141.0
K09938	3.0
K09939	75.0
K11517	0.0
K06337	0.0
K13301	0.0
K00748	82.0
K00745	0.0
K00743	0.0
K07165	1.0
K07164	80.0
K07167	1.0
K07166	175.0
K07161	3.0
K07160	15.0
K07163	0.0
K07162	1.0
K07169	0.0
K07168	0.0
K06336	0.0
K01839	174.0
K01838	33.0
K01835	25.0
K01834	846.0
K01837	0.0
K01830	0.0
K00608	0.0
K02632	0.0
K02630	0.0
K02631	0.0
K08322	4.0
K08323	5.0
K08320	0.0
K08321	4.0
K08326	0.0
K08324	0.0
K08325	5.0
K01659	5.0
K01658	236.0
K02637	0.0
K01653	352.0
K01652	526.0
K01655	2.0
K01654	194.0
K01657	248.0
K02874	281.0
K02875	0.0
K02876	275.0
K02877	0.0
K02871	279.0
K02873	0.0
K02878	281.0
K02879	281.0
K14070	0.0
K09749	197.0
K09748	260.0
K06023	395.0
K09742	0.0
K09741	0.0
K09740	1.0
K09747	206.0
K09746	0.0
K09745	0.0
K06024	201.0
K03477	0.0
K03476	34.0
K03475	139.0
K03474	81.0
K03473	75.0
K03472	0.0
K03471	10.0
K03470	271.0
K03478	82.0
K02304	202.0
K02305	0.0
K02302	33.0
K02303	4.0
K02300	0.0
K02301	8.0
K03653	0.0
K03652	12.0
K03651	4.0
K03650	279.0
K03657	641.0
K03656	3.0
K03655	440.0
K03654	315.0
K03658	79.0
K12439	0.0
K12431	0.0
K12430	0.0
K12433	0.0
K12432	0.0
K12435	0.0
K12434	0.0
K12437	0.0
K12436	0.0
K06979	4.0
K06978	88.0
K06971	40.0
K06970	0.0
K06973	256.0
K06972	159.0
K06975	82.0
K06974	0.0
K06977	0.0
K06976	81.0
K07082	235.0
K07083	73.0
K07080	70.0
K07081	6.0
K07086	2.0
K07087	0.0
K07084	3.0
K07085	150.0
K07088	343.0
K07089	89.0
K01317	0.0
K11162	0.0
K11163	0.0
K11161	0.0
K11168	0.0
K00356	4.0
K00355	0.0
K00354	0.0
K00353	0.0
K00351	75.0
K00350	75.0
K05952	1.0
K05953	0.0
K05951	0.0
K05956	0.0
K05957	0.0
K00358	3.0
K00689	0.0
K00688	417.0
K00681	19.0
K00680	234.0
K00683	0.0
K00685	3.0
K00684	6.0
K00687	0.0
K00686	0.0
K05831	0.0
K05830	0.0
K05833	208.0
K05832	192.0
K05834	0.0
K05837	272.0
K05836	1.0
K05839	0.0
K05838	5.0
K07677	0.0
K00533	119.0
K00532	0.0
K00531	0.0
K00530	0.0
K00537	265.0
K00536	0.0
K00535	1.0
K00534	0.0
K00539	0.0
K00538	0.0
K11029	0.0
K14260	29.0
K14261	3.0
K14266	2.0
K14267	3.0
K14268	0.0
K14269	0.0
K01337	0.0
K01338	311.0
K02683	0.0
K02682	0.0
K02681	0.0
K02680	0.0
K02687	272.0
K02686	0.0
K02685	0.0
K02689	0.0
K02688	1.0
K00824	90.0
K00827	0.0
K00826	287.0
K00821	463.0
K00820	354.0
K00823	5.0
K00822	1.0
K00829	0.0
K00828	0.0
K01488	38.0
K01489	271.0
K01484	0.0
K01485	84.0
K01486	112.0
K01487	36.0
K01480	217.0
K01481	0.0
K01482	1.0
K01483	0.0
K02469	448.0
K02468	0.0
K02466	0.0
K02465	0.0
K02464	0.0
K02463	3.0
K02462	3.0
K02461	3.0
K02460	4.0
K08969	2.0
K13061	0.0
K13060	0.0
K13063	0.0
K13062	0.0
K13069	0.0
K08964	2.0
K06363	0.0
K03079	26.0
K06342	0.0
K03078	0.0
K13289	0.0
K13288	3.0
K13285	0.0
K13287	0.0
K13286	0.0
K13281	7.0
K13280	115.0
K13283	0.0
K00054	7.0
K04496	0.0
K05369	0.0
K05368	0.0
K03228	0.0
K03229	0.0
K00052	269.0
K03222	0.0
K03223	0.0
K03220	0.0
K03221	0.0
K03226	0.0
K03227	0.0
K03224	0.0
K03225	0.0
K09482	0.0
K09483	0.0
K13836	0.0
K12228	0.0
K05360	0.0
K12224	0.0
K12225	0.0
K12226	0.0
K12227	0.0
K12220	0.0
K05363	0.0
K12222	0.0
K12223	0.0
K08681	151.0
K08680	2.0
K08683	0.0
K08682	0.0
K08685	0.0
K08684	3.0
K08687	0.0
K08686	0.0
K11755	355.0
K11754	674.0
K11751	1.0
K11750	0.0
K11753	550.0
K11752	180.0
K02407	118.0
K13938	1.0
K13936	0.0
K13935	2.0
K02406	273.0
K13933	0.0
K13932	2.0
K13931	2.0
K13930	0.0
K12088	0.0
K12081	0.0
K12082	0.0
K12083	0.0
K12084	0.0
K12086	0.0
K12087	0.0
K09611	0.0
K09612	0.0
K04940	0.0
K10085	0.0
K05394	0.0
K05395	0.0
K06340	0.0
K13043	2.0
K07149	64.0
K07148	77.0
K07147	10.0
K07146	3.0
K07145	5.0
K07144	0.0
K07143	0.0
K07142	0.0
K07141	45.0
K07140	3.0
K10156	0.0
K10150	0.0
K10620	0.0
K10621	0.0
K14028	0.0
K14029	0.0
K01817	259.0
K01816	3.0
K01815	191.0
K01814	265.0
K01813	109.0
K01812	308.0
K01811	543.0
K01810	283.0
K01819	2.0
K01818	36.0
K14580	0.0
K05379	0.0
K08304	1.0
K08305	3.0
K08306	0.0
K08307	81.0
K08300	5.0
K08301	242.0
K08302	41.0
K08303	519.0
K08308	0.0
K08309	33.0
K14671	0.0
K14670	0.0
K14673	0.0
K14672	0.0
K01673	24.0
K01672	0.0
K01671	0.0
K01677	179.0
K01676	80.0
K01674	1.0
K01679	21.0
K01678	170.0
K02899	276.0
K02896	0.0
K02897	99.0
K02895	270.0
K02892	281.0
K02890	281.0
K10811	0.0
K02096	0.0
K02097	0.0
K02094	0.0
K02095	0.0
K02092	0.0
K02093	0.0
K02099	313.0
K03411	196.0
K03410	201.0
K03413	259.0
K03412	46.0
K03415	28.0
K03414	3.0
K03417	3.0
K03416	0.0
K03418	0.0
K05376	0.0
K02320	0.0
K02322	0.0
K02323	0.0
K05377	0.0
K13542	188.0
K13543	0.0
K13540	0.0
K13541	1.0
K12145	0.0
K12144	0.0
K12147	0.0
K12410	351.0
K12141	72.0
K12140	72.0
K12143	0.0
K12142	0.0
K12149	0.0
K12148	0.0
K07312	0.0
K07313	18.0
K07310	0.0
K07311	0.0
K07316	6.0
K07317	0.0
K07314	0.0
K07315	5.0
K07318	2.0
K07319	99.0
K03936	0.0
K03425	0.0
K03426	237.0
K03427	277.0
K03420	0.0
K03421	0.0
K03422	0.0
K03423	0.0
K03756	0.0
K03757	0.0
K03206	0.0
K03755	0.0
K11144	14.0
K11145	189.0
K05972	0.0
K05973	1.0
K03752	14.0
K05978	0.0
K05979	8.0
K03753	6.0
K00331	85.0
K00330	85.0
K00333	12.0
K00332	12.0
K00335	174.0
K00334	184.0
K00337	85.0
K00336	292.0
K00339	85.0
K00338	84.0
K03751	0.0
K06953	0.0
K06952	0.0
K06407	181.0
K06950	579.0
K10819	5.0
K06956	15.0
K06955	2.0
K06402	11.0
K10815	0.0
K06959	268.0
K06958	192.0
K06409	407.0
K06408	112.0
K09129	2.0
K09128	7.0
K09123	6.0
K09122	5.0
K09121	119.0
K09120	0.0
K09127	4.0
K09126	1.0
K09125	4.0
K09124	0.0
K01233	0.0
K05819	0.0
K05818	0.0
K01896	0.0
K05813	226.0
K05812	0.0
K05811	0.0
K05810	183.0
K05817	0.0
K05816	0.0
K05815	89.0
K05814	12.0
K01894	3.0
K01892	281.0
K01234	32.0
K01144	107.0
K01146	0.0
K01141	1.0
K01416	0.0
K11434	0.0
K01415	0.0
K06354	0.0
K01414	4.0
K09836	0.0
K01318	0.0
K01319	0.0
K01312	0.0
K06350	0.0
K02669	162.0
K02668	3.0
K02665	4.0
K02664	4.0
K02667	6.0
K02666	4.0
K02661	0.0
K02660	4.0
K02663	4.0
K02662	30.0
K00809	7.0
K00808	0.0
K00806	273.0
K00805	166.0
K00804	0.0
K00803	1.0
K00802	0.0
K00801	0.0
K00800	190.0
K10921	0.0
K02409	122.0
K02408	206.0
K02401	187.0
K02400	201.0
K02403	0.0
K02402	0.0
K02405	207.0
K05364	155.0
K05367	6.0
K05366	542.0
K10210	0.0
K10216	0.0
K13049	79.0
K13048	0.0
K13739	0.0
K10215	0.0
K06122	0.0
K13735	0.0
K13734	0.0
K13041	0.0
K13040	0.0
K13731	0.0
K13730	0.0
K13733	0.0
K13732	0.0
K04516	74.0
K03204	0.0
K03205	393.0
K03207	0.0
K03200	0.0
K03201	0.0
K03202	0.0
K03203	0.0
K03208	0.0
K03758	3.0
K03759	0.0
K09469	0.0
K09461	0.0
K06204	8.0
K00178	2.0
K13950	0.0
K13953	7.0
K13955	0.0
K13954	19.0
K10920	0.0
K06324	0.0
K11777	24.0
K11779	0.0
K11778	0.0
K06325	0.0
K12600	0.0
K07432	0.0
K07430	0.0
K06326	0.0
K07128	0.0
K07121	3.0
K07120	1.0
K07123	0.0
K07122	2.0
K07125	0.0
K07124	208.0
K07127	1.0
K07126	50.0
K01870	281.0
K01873	359.0
K01872	267.0
K01875	281.0
K01874	361.0
K01876	299.0
K01879	9.0
K01878	9.0
K06321	0.0
K00476	0.0
K00477	0.0
K00474	0.0
K00472	0.0
K00470	0.0
K00471	0.0
K00478	0.0
K00479	0.0
K04775	0.0
K04774	3.0
K04777	0.0
K04776	0.0
K04771	0.0
K04770	0.0
K04773	84.0
K04772	2.0
K04779	0.0
K04778	0.0
K14657	0.0
K14656	0.0
K14654	0.0
K14653	0.0
K14652	252.0
K14659	0.0
K14658	0.0
K14386	0.0
K09926	3.0
K01699	0.0
K01698	123.0
K01695	256.0
K01697	5.0
K01696	258.0
K01690	1.0
K01693	188.0
K01692	52.0
K07227	0.0
K03439	277.0
K03438	396.0
K13380	0.0
K03928	3.0
K03925	199.0
K03924	338.0
K03431	267.0
K03926	7.0
K03437	280.0
K03436	338.0
K03435	0.0
K03434	0.0
K02348	26.0
K02342	216.0
K02343	275.0
K02340	262.0
K02341	279.0
K02346	302.0
K02347	4.0
K02344	0.0
K02345	0.0
K03697	24.0
K03696	268.0
K03695	275.0
K03694	4.0
K03693	2.0
K03692	0.0
K03690	3.0
K03699	233.0
K03698	172.0
K13566	0.0
K12164	0.0
K07338	1.0
K07339	40.0
K07334	10.0
K07335	217.0
K07336	1.0
K07337	2.0
K07330	0.0
K07331	0.0
K07332	0.0
K07333	0.0
K09695	2.0
K09694	2.0
K09697	27.0
K09696	27.0
K09691	264.0
K09690	155.0
K09693	0.0
K09692	12.0
K09699	1.0
K09698	7.0
K07590	9.0
K07591	0.0
K07592	0.0
K05998	0.0
K05999	0.0
K05996	0.0
K05997	0.0
K05994	0.0
K05995	164.0
K05993	87.0
K05991	0.0
K10837	0.0
K00319	0.0
K00318	6.0
K00648	286.0
K02545	0.0
K00645	277.0
K00311	1.0
K00646	0.0
K00317	0.0
K00316	0.0
K00643	0.0
K00314	0.0
K02547	24.0
K06429	0.0
K06428	0.0
K06427	0.0
K02812	0.0
K06425	2.0
K06424	0.0
K06423	6.0
K06422	0.0
K06421	1.0
K02813	0.0
K02930	0.0
K03815	0.0
K05612	0.0
K03367	5.0
K03366	2.0
K03812	1.0
K03635	7.0
K03634	4.0
K03631	266.0
K05969	0.0
K03630	303.0
K03633	0.0
K03632	0.0
K01998	175.0
K01999	178.0
K01992	765.0
K01993	155.0
K01990	1408.0
K01991	79.0
K01996	182.0
K01997	182.0
K01994	0.0
K01995	185.0
K03148	10.0
K03639	82.0
K05692	0.0
K03638	6.0
K00869	8.0
K00868	171.0
K00861	0.0
K00860	6.0
K00863	17.0
K00862	0.0
K00865	146.0
K00864	311.0
K00867	6.0
K00866	0.0
K01192	409.0
K01190	970.0
K01191	446.0
K01197	4.0
K01194	0.0
K01195	165.0
K01198	105.0
K01199	0.0
K00656	584.0
K00657	165.0
K00306	0.0
K14591	1.0
K00300	0.0
K00653	0.0
K13715	0.0
K13713	0.0
K00650	0.0
K00651	184.0
K14596	0.0
K02647	423.0
K14598	1.0
K02643	0.0
K02642	0.0
K02641	0.0
K02640	0.0
K03594	107.0
K03595	279.0
K03596	273.0
K03597	3.0
K03590	93.0
K03591	0.0
K03592	5.0
K03593	85.0
K03598	3.0
K03599	3.0
K01736	269.0
K01737	103.0
K01734	310.0
K01735	188.0
K01732	0.0
K01733	279.0
K01730	79.0
K01731	0.0
K06049	0.0
K01738	386.0
K01739	8.0
K11809	0.0
K05343	13.0
K02422	220.0
K02421	189.0
K05340	5.0
K02427	4.0
K05346	3.0
K02425	0.0
K02424	0.0
K05349	1067.0
K02428	82.0
K03770	80.0
K03771	84.0
K03772	1.0
K03773	78.0
K03774	3.0
K03775	84.0
K03776	3.0
K03777	3.0
K03778	265.0
K03779	18.0
K09722	0.0
K08174	0.0
K14114	0.0
K13979	1.0
K13237	0.0
K14440	0.0
K09992	82.0
K09990	0.0
K09991	0.0
K09996	0.0
K09997	0.0
K09994	0.0
K14110	0.0
K09998	0.0
K09999	0.0
K14111	0.0
K14113	0.0
K14449	0.0
K10213	0.0
K14118	0.0
K11711	2.0
K11710	8.0
K11712	6.0
K11717	397.0
K11719	3.0
K06857	0.0
K10440	292.0
K10441	261.0
K07103	0.0
K07102	4.0
K07101	4.0
K07100	2.0
K07107	318.0
K07106	15.0
K07105	137.0
K07456	269.0
K07459	14.0
K07458	3.0
K07109	0.0
K07108	0.0
K10198	0.0
K10199	0.0
K10190	283.0
K10191	0.0
K10192	18.0
K10193	4.0
K10194	7.0
K10195	0.0
K10196	0.0
K10197	0.0
K15013	0.0
K01858	6.0
K15016	0.0
K15017	0.0
K01853	0.0
K01852	0.0
K01851	0.0
K01850	1.0
K01857	0.0
K01856	0.0
K01854	343.0
K07539	0.0
K08478	0.0
K08479	0.0
K08476	0.0
K08477	0.0
K08475	0.0
K00450	11.0
K00451	1.0
K00452	0.0
K00453	2.0
K00455	0.0
K00456	0.0
K00457	2.0
K00106	0.0
K00459	5.0
K00104	52.0
K00105	0.0
K00102	3.0
K00103	0.0
K00100	417.0
K00101	0.0
K01509	0.0
K04759	427.0
K04758	516.0
K04757	19.0
K01504	0.0
K04755	2.0
K04754	3.0
K04753	1.0
K04752	4.0
K04751	162.0
K01502	0.0
K14631	0.0
K05359	0.0
K14632	0.0
K07536	0.0
K12080	0.0
K02364	0.0
K12369	0.0
K02361	4.0
K02362	0.0
K02363	0.0
K13509	0.0
K13503	0.0
K13500	0.0
K12109	0.0
K12108	0.0
K12101	0.0
K12100	0.0
K12103	0.0
K12102	0.0
K12105	0.0
K12104	0.0
K12107	0.0
K12106	0.0
K11023	0.0
K03014	0.0
K08906	1.0
K08904	0.0
K08900	0.0
K06223	176.0
K06199	112.0
K06198	5.0
K06197	1.0
K06196	126.0
K06194	76.0
K06193	2.0
K06192	3.0
K06191	2.0
K06190	3.0
K11104	111.0
K11105	116.0
K11106	0.0
K11107	0.0
K11102	1.0
K11103	1.0
K07862	11.0
K00666	104.0
K00663	0.0
K00662	87.0
K00661	298.0
K00660	1.0
K06997	268.0
K06996	5.0
K06995	1.0
K10852	6.0
K06993	0.0
K06992	0.0
K06991	1.0
K06990	9.0
K11050	0.0
K06999	5.0
K06998	88.0
K05338	0.0
K11051	0.0
K06441	0.0
K06440	0.0
K06443	2.0
K06442	198.0
K06445	1.0
K06447	0.0
K06446	0.0
K06309	0.0
K05686	0.0
K02655	3.0
K07392	0.0
K00595	271.0
K00594	0.0
K00596	0.0
K00599	548.0
K00598	2.0
K02657	5.0
K07642	3.0
K07643	0.0
K07396	2.0
K07397	20.0
K07394	1.0
K07395	3.0
K04102	0.0
K04103	2.0
K04100	0.0
K04101	0.0
K04107	0.0
K04105	0.0
K04108	0.0
K04109	0.0
K07716	1.0
K07717	2.0
K07714	6.0
K07715	1.0
K07712	7.0
K07713	10.0
K07710	0.0
K07711	2.0
K07718	1118.0
K07719	4.0
K00843	0.0
K00842	0.0
K00841	10.0
K00840	0.0
K00847	293.0
K00846	2.0
K00845	582.0
K00844	2.0
K00849	265.0
K00848	149.0
K06302	0.0
K13771	3.0
K13770	4.0
K13772	0.0
K13775	0.0
K13774	0.0
K13777	0.0
K13776	0.0
K13779	0.0
K13778	0.0
K02621	93.0
K02992	269.0
K02623	0.0
K08286	0.0
K08281	16.0
K02996	253.0
K02995	0.0
K02994	281.0
K02629	0.0
K02628	0.0
K08289	70.0
K08288	0.0
K03578	3.0
K03579	2.0
K03576	3.0
K03577	80.0
K03574	569.0
K03575	134.0
K03572	273.0
K03573	0.0
K03570	270.0
K03571	172.0
K01710	437.0
K01711	187.0
K01712	11.0
K01713	0.0
K01714	465.0
K01715	146.0
K01716	3.0
K01718	0.0
K01719	81.0
K03081	0.0
K02199	9.0
K02198	8.0
K14170	360.0
K02193	6.0
K02192	6.0
K02191	2.0
K02190	133.0
K02197	9.0
K02196	1.0
K02195	8.0
K02194	8.0
K03718	74.0
K03719	105.0
K03712	196.0
K03713	0.0
K03710	264.0
K03711	398.0
K03716	108.0
K03717	1.0
K03715	2.0
K07129	0.0
K00045	0.0
K13995	0.0
K13994	0.0
K13991	0.0
K13990	76.0
K13993	112.0
K13992	0.0
K06298	137.0
K06299	0.0
K06294	0.0
K06295	34.0
K06296	8.0
K06297	9.0
K06290	0.0
K06291	0.0
K06292	0.0
K06293	0.0
K12743	0.0
K00248	174.0
K06426	1.0
K11739	0.0
K11738	0.0
K11733	0.0
K11732	0.0
K11731	0.0
K11737	0.0
K11736	0.0
K11735	0.0
K11734	0.0
K06870	0.0
K06871	412.0
K06872	199.0
K06873	0.0
K06874	0.0
K06875	0.0
K06876	3.0
K06877	81.0
K06878	4.0
K06879	1.0
K07478	362.0
K12645	0.0
K07479	0.0
K07473	196.0
K07472	0.0
K07471	0.0
K07470	0.0
K07477	2.0
K07476	0.0
K07474	3.0
K15038	0.0
K15039	0.0
K15034	4.0
K15036	1.0
K15037	0.0
K08738	1.0
K06420	0.0
K00128	215.0
K00129	0.0
K00438	0.0
K00432	22.0
K00433	82.0
K00122	2.0
K00123	11.0
K00124	3.0
K00125	0.0
K00126	0.0
K00127	3.0
K08973	4.0
K14348	0.0
K14347	0.0
K14340	0.0
K08972	9.0
K01525	3.0
K01524	338.0
K01523	18.0
K01521	0.0
K01520	373.0
K01529	6.0
K08977	3.0
K03969	12.0
K08929	0.0
K02388	206.0
K02389	203.0
K02386	3.0
K02387	206.0
K02384	0.0
K02385	185.0
K02382	0.0
K02380	1.0
K02381	0.0
K05386	0.0
K13524	0.0
K13525	0.0
K13527	0.0
K13520	0.0
K13522	0.0
K13529	1.0
K03385	4.0
K03384	0.0
K03387	76.0
K03386	118.0
K03381	0.0
K03380	0.0
K03383	0.0
K03382	11.0
K03389	80.0
K03388	82.0
K05356	1.0
K12344	0.0
K12343	0.0
K12342	0.0
K12341	0.0
K12340	82.0
K02430	0.0
K12349	0.0
K05351	2.0
K11694	0.0
K11695	0.0
K11690	70.0
K05352	0.0
K11693	0.0
K08928	0.0
K03433	0.0
K13832	0.0
K03039	0.0
K03432	0.0
K06607	0.0
K06606	15.0
K06605	11.0
K03430	86.0
K06603	11.0
K06602	0.0
K06601	0.0
K06600	0.0
K05358	0.0
K06609	0.0
K06608	14.0
K03923	0.0
K03922	0.0
K11472	5.0
K11473	8.0
K11474	0.0
K11475	0.0
K11476	0.0
K11477	0.0
K00601	0.0
K00600	276.0
K00603	7.0
K03746	0.0
K00605	170.0
K00604	282.0
K00607	0.0
K00606	122.0
K00609	272.0
K03741	58.0
K03740	5.0
K03743	41.0
K10873	0.0
K03214	0.0
K14068	0.0
K13317	0.0
K06360	0.0
K14069	0.0
K08078	0.0
K09650	0.0
K06361	0.0
K07802	0.0
K07803	0.0
K07800	0.0
K07801	0.0
K07806	0.0
K07807	0.0
K07804	0.0
K07805	0.0
K06362	0.0
K01172	0.0
K10257	0.0
K10255	1.0
K10254	224.0
K10253	0.0
K10918	0.0
K04128	0.0
K01958	18.0
K01959	2.0
K01956	270.0
K01957	0.0
K04126	0.0
K04127	2.0
K01952	279.0
K01953	349.0
K01950	259.0
K01951	348.0
K07730	0.0
K07731	0.0
K07732	0.0
K07733	2.0
K07734	1.0
K07735	5.0
K07736	231.0
K07737	611.0
K07738	172.0
K07739	2.0
K06365	0.0
K06366	0.0
K06367	0.0
K10910	0.0
K10911	0.0
K04382	0.0
K10775	0.0
K02609	0.0
K02979	0.0
K02978	0.0
K06368	0.0
K02975	0.0
K02974	0.0
K02977	0.0
K02976	0.0
K03558	8.0
K03559	94.0
K03550	245.0
K03551	280.0
K03552	0.0
K03553	363.0
K03554	1.0
K03555	272.0
K03556	99.0
K03557	3.0
K01778	292.0
K01779	17.0
K06369	0.0
K01772	12.0
K01770	260.0
K01771	0.0
K01776	257.0
K01777	3.0
K01774	0.0
K01775	357.0
K05385	0.0
K05384	0.0
K05383	0.0
K05382	0.0
K05381	0.0
K08159	0.0
K14153	2.0
K14154	0.0
K14155	289.0
K08152	0.0
K08156	76.0
K08076	0.0
K12809	0.0
K05297	16.0
K03734	310.0
K03735	4.0
K03736	4.0
K03737	264.0
K03731	0.0
K03732	3.0
K03733	89.0
K03738	5.0
K03739	5.0
K08139	0.0
K06994	7.0
K12660	0.0
K12661	0.0
K07450	0.0
K08719	0.0
K08717	3.0
K08715	0.0
K08714	2.0
K08713	0.0
K08710	0.0
K11311	0.0
K11312	3.0
K00141	0.0
K00146	0.0
K00411	5.0
K00412	5.0
K00145	531.0
K00148	0.0
K14367	0.0
K14366	0.0
K08954	0.0
K08384	299.0
K14369	0.0
K14368	0.0
K14091	79.0
K14090	79.0
K14093	0.0
K14092	0.0
K14095	0.0
K14094	0.0
K14097	0.0
K14096	0.0
K14099	0.0
K14098	0.0
K02848	0.0
K01541	0.0
K04712	0.0
K04711	0.0
K01545	0.0
K01547	184.0
K01546	185.0
K01548	183.0
K04719	1.0
K04718	0.0
K02018	148.0
K02019	47.0
K02016	443.0
K02017	6.0
K02014	290.0
K02015	584.0
K02012	152.0
K02013	428.0
K02010	58.0
K02011	146.0
K04515	0.0
K03943	0.0
K03941	0.0
K03940	0.0
K00313	1.0
K04060	0.0
K01608	79.0
K08942	0.0
K08943	0.0
K08940	0.0
K08941	0.0
K08946	1.0
K08947	0.0
K08944	0.0
K08945	0.0
K03059	0.0
K13811	0.0
K13812	0.0
K13815	0.0
K13816	0.0
K13818	0.0
K13819	0.0
K03053	0.0
K03052	0.0
K03055	0.0
K03054	0.0
K03057	0.0
K03056	0.0
K06222	0.0
K11418	0.0
K11410	0.0
K11415	0.0
K00622	0.0
K00621	0.0
K00620	401.0
K00627	27.0
K00626	177.0
K00625	260.0
K00624	0.0
K02805	81.0
K02552	2.0
K02550	0.0
K02556	195.0
K02803	0.0
K02554	0.0
K07280	0.0
K07281	0.0
K07282	212.0
K07283	0.0
K07284	117.0
K07285	5.0
K07286	0.0
K08217	195.0
K07288	3.0
K07289	3.0
K07534	0.0
K07535	1.0
K07533	125.0
K07822	0.0
K07823	0.0
K08699	0.0
K00088	352.0
K00087	39.0
K00086	81.0
K00082	0.0
K10239	0.0
K10238	0.0
K10231	11.0
K10230	0.0
K10233	0.0
K10232	0.0
K10235	0.0
K10234	0.0
K10237	0.0
K10236	0.0
K08353	0.0
K01970	0.0
K01971	9.0
K01972	318.0
K01973	0.0
K01974	0.0
K01975	17.0
K01976	0.0
K07758	0.0
K05990	0.0
K07752	0.0
K07753	0.0
K07751	0.0
K13786	0.0
K07755	0.0
K07442	2.0
K08352	4.0
K07115	1.0
K07441	0.0
K07634	0.0
K07446	0.0
K07111	0.0
K07444	179.0
K07445	0.0
K00647	6.0
K07449	0.0
K00641	80.0
K00640	372.0
K01289	0.0
K01282	0.0
K01283	0.0
K01280	0.0
K01281	5.0
K01286	48.0
K01284	149.0
K02954	282.0
K02952	281.0
K02950	276.0
K00155	1.0
K02959	281.0
K00887	0.0
K00886	2.0
K00885	0.0
K00884	2.0
K00883	2.0
K00882	102.0
K00881	3.0
K00880	35.0
K00053	266.0
K14048	0.0
K01026	37.0
K01756	271.0
K01025	0.0
K01750	8.0
K01023	0.0
K01752	401.0
K01753	5.0
K14583	0.0
K01758	2.0
K01759	335.0
K09565	0.0
K09568	0.0
K08173	0.0
K08172	0.0
K02483	89.0
K02482	6.0
K08177	3.0
K08176	0.0
K08175	0.0
K02486	0.0
K02489	0.0
K02488	5.0
K08178	0.0
K14138	7.0
K14136	0.0
K09713	0.0
K09714	0.0
K09715	0.0
K03532	0.0
K03533	0.0
K03530	471.0
K03531	252.0
K03536	278.0
K03537	0.0
K03534	176.0
K03535	0.0
K03538	0.0
K03539	0.0
K14451	0.0
K14450	0.0
K02225	1.0
K02224	299.0
K02227	165.0
K02226	165.0
K02221	18.0
K14107	0.0
K02229	0.0
K02228	0.0
K14106	0.0
K00441	1.0
K03288	0.0
K03289	0.0
K03284	361.0
K03285	0.0
K03286	3.0
K03287	81.0
K03280	0.0
K03281	81.0
K03282	244.0
K00440	0.0
K13677	0.0
K12790	0.0
K09639	0.0
K12688	0.0
K12689	0.0
K12686	0.0
K12687	0.0
K12684	0.0
K12685	0.0
K12682	0.0
K12683	0.0
K12680	0.0
K11889	0.0
K08884	245.0
K11085	164.0
K11084	0.0
K11081	0.0
K11080	0.0
K11083	0.0
K11082	0.0
K11089	0.0
K08777	0.0
K08776	0.0
K06346	181.0
K06347	0.0
K09824	0.0
K09825	256.0
K09823	4.0
K09820	0.0
K10939	0.0
K10936	0.0
K10937	0.0
K10933	0.0
K06348	0.0
K09829	0.0
K11337	0.0
K11336	0.0
K11335	0.0
K11334	0.0
K11333	0.0
K11332	0.0
K11331	0.0
K11330	0.0
K00169	40.0
K00164	9.0
K00166	1.0
K00167	3.0
K00161	23.0
K00162	25.0
K00163	7.0
K10689	0.0
K10680	1.0
K10681	0.0
K10682	0.0
K04083	202.0
K04082	0.0
K04081	0.0
K04080	1.0
K04087	12.0
K04086	1.0
K04085	4.0
K04084	5.0
K04088	12.0
K01569	1.0
K01568	0.0
K01563	2.0
K01561	0.0
K01560	99.0
K01567	4.0
K01565	0.0
K01564	0.0
K02038	279.0
K02039	276.0
K02030	540.0
K02031	722.0
K02032	745.0
K02033	845.0
K02034	915.0
K02035	888.0
K02036	283.0
K02037	268.0
K05556	0.0
K13658	0.0
K13659	0.0
K13656	0.0
K13657	0.0
K13654	0.0
K13655	0.0
K13652	84.0
K13653	449.0
K13650	0.0
K13651	0.0
K05555	2.0
K05552	0.0
K02057	434.0
K05550	0.0
K05551	0.0
K12308	632.0
K12306	0.0
K03073	272.0
K03072	25.0
K03071	4.0
K03070	281.0
K03077	16.0
K03076	276.0
K03075	247.0
K03074	35.0
K08965	2.0
K08967	3.0
K08961	1.0
K08963	122.0
K13873	0.0
K13876	0.0
K13874	0.0
K13875	0.0
K06139	0.0
K06138	0.0
K06135	0.0
K06134	3.0
K06137	0.0
K06136	0.0
K06131	404.0
K06133	162.0
K06132	0.0
K02600	281.0
K07389	1.0
K07388	0.0
K04747	0.0
K01516	278.0
K09977	1.0
K07518	0.0
K07519	0.0
K11437	0.0
K07512	0.0
K07516	4.0
K10212	2.0
K10747	0.0
K10217	0.0
K10219	0.0
K10218	0.0
K10748	0.0
K01912	171.0
K01913	0.0
K01910	8.0
K01911	10.0
K01916	13.0
K01917	1.0
K01914	243.0
K01915	545.0
K01918	121.0
K01919	9.0
K07774	1.0
K07775	28.0
K07776	3.0
K07777	22.0
K07770	0.0
K07771	0.0
K07772	0.0
K07773	0.0
K07778	2.0
K01193	294.0
K04340	0.0
K04341	0.0
K04342	0.0
K04343	0.0
K12986	0.0
K04691	1.0
K02931	253.0
K02933	281.0
K02935	281.0
K02936	0.0
K02939	281.0
K00205	0.0
K00204	0.0
K00207	0.0
K00206	0.0
K00201	0.0
K00200	0.0
K00203	0.0
K00202	0.0
K00209	0.0
K00208	80.0
K01000	361.0
K01001	0.0
K01002	23.0
K01003	1.0
K01004	0.0
K01005	27.0
K01006	262.0
K01007	25.0
K01008	79.0
K10855	0.0
K14115	0.0
K14116	0.0
K14441	267.0
K14446	2.0
K14447	0.0
K14112	0.0
K14445	2.0
K08195	0.0
K08194	0.0
K14448	0.0
K08196	0.0
K08191	75.0
K14119	0.0
K08193	0.0
K00702	29.0
K10799	0.0
K03518	132.0
K03519	12.0
K09719	0.0
K10856	0.0
K03516	0.0
K03517	161.0
K02205	0.0
K02204	2.0
K02203	146.0
K02201	0.0
K02200	7.0
K13714	0.0
K13461	0.0
K12518	0.0
K12519	0.0
K12517	0.0
K12514	0.0
K12515	0.0
K12512	0.0
K12513	0.0
K12510	191.0
K12511	26.0
K07183	156.0
K07182	8.0
K07181	89.0
K07180	10.0
K07186	0.0
K07185	30.0
K07184	3.0
K09800	4.0
K09801	3.0
K09802	0.0
K09803	11.0
K09804	0.0
K09805	0.0
K09806	3.0
K09807	160.0
K09808	160.0
K09809	11.0
K10912	0.0
K10913	0.0
K10914	31.0
K10915	0.0
K10916	0.0
K10917	0.0
K11358	163.0
K11355	0.0
K11354	0.0
K11357	0.0
K11356	0.0
K04069	792.0
K04068	301.0
K04065	0.0
K04064	0.0
K04067	0.0
K04066	268.0
K04061	113.0
K09716	0.0
K04063	2.0
K04062	0.0
K10006	0.0
K10007	0.0
K10004	0.0
K10005	0.0
K10002	0.0
K10003	0.0
K10000	0.0
K10001	0.0
K09717	0.0
K10008	0.0
K10009	0.0
K02491	0.0
K14588	0.0
K14581	0.0
K13678	3.0
K13679	0.0
K11633	0.0
K13670	0.0
K13671	0.0
K11987	0.0
K11636	0.0
K11634	0.0
K13582	0.0
K13583	0.0
K13580	0.0
K13581	0.0
K13586	0.0
K13587	0.0
K13584	0.0
K13585	0.0
K13588	0.0
K13589	0.0
K02052	15.0
K02053	17.0
K02050	463.0
K02051	430.0
K02056	249.0
K05553	0.0
K02054	13.0
K02055	12.0
K02058	79.0
K02059	0.0
K05558	0.0
K05559	0.0
K03895	0.0
K03894	0.0
K03897	0.0
K03896	0.0
K03891	0.0
K03890	0.0
K03893	3.0
K03892	399.0
K02423	0.0
K05342	0.0
K05341	2.0
K12989	0.0
K12988	0.0
K02420	201.0
K12981	0.0
K12980	0.0
K12983	0.0
K12982	0.0
K12985	0.0
K12984	0.0
K12987	0.0
K02426	78.0
K13854	0.0
K03098	74.0
K13853	6.0
K03095	5.0
K05344	0.0
K03091	737.0
K03090	7.0
K03093	20.0
K03092	130.0
K06113	4.0
K09632	0.0
K02429	148.0
K06118	2.0
K05716	0.0
K04844	0.0
K11632	0.0
K11630	0.0
K11631	0.0
K11637	0.0
K11635	0.0
K11638	0.0
K11639	0.0
K07572	0.0
K07573	0.0
K07570	3.0
K07571	26.0
K07576	165.0
K07577	2.0
K07574	188.0
K07575	0.0
K07578	0.0
K07579	0.0
K11189	435.0
K11184	138.0
K11187	0.0
K11180	2.0
K11181	2.0
K11183	2.0
K10764	4.0
K10763	3.0
K10762	0.0
K01938	252.0
K01939	279.0
K01934	203.0
K01935	81.0
K01937	278.0
K01930	0.0
K01932	0.0
K01933	345.0
K07798	7.0
K07799	0.0
K07796	0.0
K07797	0.0
K07794	1.0
K07795	2.0
K07792	0.0
K07793	41.0
K07790	0.0
K07791	1.0
K06379	181.0
K00968	79.0
K06378	172.0
K06377	0.0
K06376	0.0
K06375	0.0
K09814	0.0
K09813	0.0
K06372	0.0
K06371	0.0
K06370	0.0
K01249	0.0
K01246	179.0
K01247	4.0
K01244	0.0
K01243	208.0
K08919	0.0
K01241	4.0
K02919	149.0
K02913	267.0
K02912	0.0
K02911	273.0
K02910	0.0
K02917	0.0
K02916	279.0
K02915	0.0
K02914	277.0
K00228	4.0
K00227	0.0
K00226	366.0
K00224	0.0
K00223	0.0
K00222	0.0
K00221	0.0
K00220	0.0
K01798	0.0
K01799	4.0
K01068	0.0
K01069	21.0
K01062	0.0
K01791	249.0
K01792	1.0
K01061	6.0
K01066	0.0
K01067	2.0
K01796	2.0
K01797	1.0
K05499	84.0
K14468	0.0
K14469	1.0
K14465	0.0
K14466	0.0
K14467	0.0
K10834	0.0
K10833	0.0
K02266	0.0
K03793	3.0
K03790	19.0
K03791	0.0
K03796	1.0
K03797	422.0
K03794	0.0
K03795	3.0
K03798	559.0
K03799	16.0
K13448	0.0
K12538	0.0
K12539	0.0
K12530	0.0
K12531	0.0
K12532	0.0
K12533	0.0
K12534	0.0
K12535	0.0
K12536	0.0
K12537	0.0
K03136	0.0
K09790	116.0
K09791	6.0
K09792	5.0
K09793	77.0
K09794	0.0
K09795	0.0
K09796	5.0
K09797	152.0
K09798	3.0
K09799	0.0
K10972	0.0
K10973	0.0
K10977	0.0
K10974	84.0
K10975	0.0
K10978	0.0
K10979	6.0
K06308	0.0
K00315	0.0
K09862	1.0
K06303	0.0
K09860	0.0
K09861	213.0
K06306	31.0
K06307	0.0
K06305	1.0
K11373	0.0
K04047	17.0
K04046	1.0
K04045	88.0
K04044	0.0
K04043	301.0
K04042	71.0
K04041	160.0
K04040	2.0
K02700	0.0
K04049	0.0
K04048	0.0
K02707	0.0
K02704	0.0
K02705	1.0
K10020	0.0
K10021	0.0
K10022	0.0
K10023	0.0
K10024	0.0
K10025	0.0
K10026	22.0
K10027	8.0
K13612	0.0
K13613	0.0
K13611	0.0
K13614	0.0
K13615	0.0
K05794	3.0
K05795	25.0
K05796	4.0
K05797	0.0
K05790	0.0
K05791	0.0
K05792	0.0
K05793	0.0
K05798	0.0
K05799	299.0
K01474	5.0
K01477	0.0
K01476	6.0
K01471	0.0
K01470	191.0
K01473	5.0
K13039	2.0
K01479	1.0
K01478	4.0
K05570	88.0
K05571	88.0
K05572	0.0
K05573	0.0
K02078	640.0
K02079	0.0
K05576	2.0
K02074	6.0
K02075	9.0
K02076	3.0
K02077	12.0
K02071	173.0
K02072	177.0
K02073	178.0
K03309	3.0
K03308	480.0
K03305	86.0
K03304	0.0
K03307	165.0
K03306	125.0
K03301	0.0
K03300	8.0
K03303	22.0
K03302	0.0
K06173	436.0
K06175	3.0
K06174	0.0
K06177	77.0
K06176	5.0
K06179	193.0
K07680	0.0
K03867	0.0
K03838	0.0
K12053	0.0
K11618	83.0
K11619	0.0
K11614	0.0
K11615	0.0
K11616	0.0
K11617	0.0
K11610	0.0
K11611	0.0
K11960	0.0
K11961	2.0
K02836	273.0
K10565	0.0
K10564	0.0
K02837	237.0
K10561	24.0
K10560	24.0
K10563	141.0
K10562	0.0
K02838	281.0
K06858	0.0
K02839	80.0
K06859	14.0
K12700	26.0
K07558	0.0
K07559	90.0
K07228	0.0
K07229	1.0
K07226	1.0
K07224	0.0
K07225	0.0
K07222	1.0
K07223	4.0
K07220	124.0
K07221	2.0
K10709	69.0
K10708	0.0
K10701	0.0
K10703	0.0
K10702	0.0
K10704	0.0
K05984	0.0
K07537	0.0
K08652	0.0
K08651	0.0
K08658	0.0
K08659	28.0
K05982	3.0
K07451	0.0
K07453	0.0
K07452	0.0
K07455	15.0
K07454	0.0
K09707	86.0
K07457	5.0
K09706	4.0
K07104	3.0
K00029	13.0
K00028	0.0
K00799	14.0
K00798	265.0
K00797	87.0
K00024	157.0
K00795	6.0
K00026	0.0
K00021	2.0
K00020	9.0
K00023	3.0
K00022	0.0
K09017	4.0
K01269	207.0
K09015	82.0
K09014	168.0
K09013	293.0
K09011	74.0
K09010	0.0
K01261	0.0
K01262	443.0
K01263	2.0
K01264	0.0
K01265	455.0
K01266	82.0
K09018	0.0
K08227	0.0
K08226	3.0
K08225	1.0
K08224	3.0
K08223	3.0
K08222	1.0
K08221	0.0
K00249	6.0
K01790	266.0
K00241	86.0
K00240	109.0
K00243	237.0
K00242	4.0
K00245	0.0
K00244	47.0
K00247	0.0
K00246	0.0
K01795	100.0
K06983	2.0
K02799	0.0
K02798	15.0
K02791	8.0
K02790	0.0
K02793	96.0
K02795	125.0
K02794	140.0
K02796	113.0
K04564	110.0
K04565	107.0
K04566	79.0
K04567	190.0
K01040	4.0
K01041	1.0
K04562	29.0
K04568	4.0
K01049	0.0
K02535	82.0
K02242	5.0
K02536	82.0
K02531	2.0
K02246	5.0
K02533	6.0
K02532	0.0
K02248	4.0
K02538	0.0
K00581	0.0
K13421	2.0
K01013	0.0
K15018	0.0
K15019	0.0
K03110	279.0
K03111	503.0
K03112	3.0
K03113	79.0
K03116	91.0
K03117	6.0
K03118	86.0
K03119	1.0
K10919	0.0
K12552	0.0
K12553	0.0
K12551	0.0
K12556	0.0
K12554	0.0
K12555	9.0
K06892	1.0
K06893	0.0
K06890	21.0
K06891	9.0
K06896	161.0
K06897	125.0
K06894	7.0
K06895	5.0
K10954	0.0
K10956	0.0
K06899	1.0
K06328	1.0
K06329	0.0
K10952	0.0
K10953	0.0
K11395	0.0
K11391	0.0
K11390	0.0
K11392	3.0
K00499	0.0
K00494	1.0
K00495	0.0
K00496	0.0
K00491	0.0
K00492	0.0
K00493	0.0
K13591	0.0
K01467	87.0
K13593	0.0
K13592	0.0
K04021	2.0
K04020	0.0
K04023	13.0
K04022	0.0
K04025	0.0
K04024	5.0
K04027	4.0
K04026	2.0
K04029	117.0
K04028	127.0
K07055	0.0
K07054	2.0
K07057	0.0
K07056	356.0
K07051	0.0
K07050	148.0
K07053	561.0
K07052	551.0
K07059	0.0
K07058	241.0
K10040	11.0
K10041	21.0
K10046	0.0
K04799	0.0
K04798	0.0
K04793	0.0
K04792	0.0
K04791	0.0
K04790	0.0
K04797	0.0
K04796	0.0
K04795	0.0
K04794	0.0
K13638	0.0
K13639	1.0
K13634	3.0
K13635	0.0
K13636	0.0
K13637	0.0
K13630	0.0
K13631	0.0
K13632	0.0
K13633	0.0
K02042	101.0
K05778	0.0
K05779	0.0
K05776	74.0
K05541	0.0
K05774	0.0
K05775	0.0
K05772	2.0
K05773	2.0
K05540	27.0
K01459	0.0
K01458	0.0
K01457	4.0
K01455	1.0
K01454	0.0
K01453	0.0
K01452	1.0
K01451	19.0
K01450	0.0
K05518	0.0
K08070	24.0
K08071	0.0
K05516	10.0
K08077	1.0
K05515	245.0
K13093	0.0
K11783	0.0
K12949	0.0
K12945	0.0
K12944	0.0
K12941	22.0
K12940	0.0
K12943	0.0
K12942	18.0
K14728	0.0
K14727	0.0
K11785	0.0
K00108	2.0
K13890	0.0
K13891	0.0
K13892	0.0
K13893	1.0
K13894	1.0
K13895	1.0
K13896	1.0
K06159	0.0
K06158	366.0
K06153	274.0
K06152	0.0
K06151	0.0
K06157	0.0
K06156	0.0
K06155	0.0
K06154	0.0
K03327	157.0
K03326	1.0
K03325	23.0
K03324	413.0
K03322	19.0
K03321	21.0
K03320	49.0
K03329	0.0
K03328	79.0
K04802	0.0
K04801	0.0
K04800	0.0
K11948	0.0
K01505	1.0
K04756	0.0
K11940	2.0
K11941	0.0
K11942	0.0
K11943	0.0
K11944	0.0
K01507	344.0
K11946	0.0
K11947	0.0
K01506	1.0
K01501	3.0
K01500	5.0
K01503	0.0
K06714	8.0
K04750	89.0
K12789	0.0
K12788	0.0
K11526	0.0
K10810	0.0
K11522	0.0
K11523	0.0
K08675	0.0
K08676	6.0
K08677	1.0
K08679	0.0
K11521	0.0
K10547	13.0
K10546	14.0
K10545	4.0
K10544	0.0
K10543	3.0
K10542	113.0
K10541	114.0
K10540	148.0
K10549	4.0
K10548	13.0
K14630	0.0
K11529	0.0
K00007	0.0
K00005	191.0
K13444	0.0
K00003	223.0
K00002	102.0
K00001	100.0
K01186	175.0
K00009	17.0
K00008	218.0
K10726	0.0
K10725	0.0
K08246	0.0
K00263	1.0
K00262	331.0
K00261	13.0
K00260	2.0
K00266	903.0
K00265	84.0
K01200	34.0
K01201	165.0
K01206	911.0
K01207	80.0
K01205	76.0
K01208	0.0
K01209	644.0
K06167	82.0
K00917	118.0
K00912	81.0
K00919	265.0
K02519	265.0
K02518	276.0
K02517	85.0
K02511	0.0
K02510	6.0
K13409	0.0
K13408	0.0
K03179	85.0
K03170	0.0
K03177	281.0
K12574	188.0
K12570	0.0
K12573	273.0
K11009	0.0
K11008	0.0
K11005	0.0
K11004	0.0
K11007	0.0
K11006	0.0
K11003	0.0
K08296	14.0
K08297	0.0
K08295	0.0
K02634	0.0
K02635	0.0
K10622	0.0
K07693	2.0
K07692	0.0
K07691	0.0
K07690	0.0
K07697	0.0
K07696	81.0
K07695	0.0
K07694	7.0
K07699	114.0
K07698	0.0
K07079	238.0
K07078	5.0
K07077	0.0
K07076	31.0
K07075	26.0
K07074	9.0
K07073	0.0
K07072	0.0
K07071	12.0
K07070	1.0
K14584	0.0
K11620	0.0
K09190	0.0
K11623	2.0
K05759	0.0
K08589	0.0
K11625	0.0
K11995	0.0
K01439	230.0
K01438	83.0
K01431	0.0
K01430	85.0
K01433	5.0
K01432	0.0
K01434	6.0
K01437	0.0
K01436	127.0
K05539	3.0
K14520	0.0
K12963	0.0
K12962	0.0
K12961	0.0
K12960	188.0
K14749	0.0
K14748	0.0
K02972	0.0
K14743	0.0
K14742	240.0
K14745	0.0
K14744	0.0
K14747	0.0
K14746	0.0
K02167	0.0
K02164	0.0
K02160	93.0
K02168	3.0
K02169	76.0
K10931	0.0
K03341	0.0
K03340	213.0
K03343	0.0
K03342	4.0
K03346	11.0
K12299	0.0
K12291	0.0
K12290	0.0
K12293	0.0
K12292	0.0
K12295	0.0
K12294	0.0
K12297	1.0
K12368	0.0
K11922	0.0
K11923	0.0
K11920	0.0
K11921	2.0
K11926	0.0
K11927	14.0
K11924	0.0
K11925	0.0
K11928	58.0
K13181	0.0
K13219	0.0
K07262	0.0
K07263	81.0
K07260	245.0
K07261	0.0
K07266	0.0
K07267	0.0
K07264	0.0
K07265	0.0
K07268	0.0
K07269	0.0
K01155	31.0
K04478	0.0
K04479	0.0
K10528	0.0
K14952	0.0
K07486	1.0
K07487	34.0
K07484	25.0
K07485	0.0
K07482	0.0
K07483	178.0
K07480	0.0
K07481	13.0
K07488	0.0
K07489	0.0
K11210	0.0
K11211	0.0
K11212	2.0
K11214	79.0
K11216	0.0
K06300	0.0
K00061	0.0
K00060	2.0
K06301	0.0
K00065	27.0
K00064	1.0
K00067	429.0
K00066	0.0
K00069	0.0
K00068	15.0
K06304	0.0
K08262	0.0
K08261	0.0
K08260	0.0
K08265	0.0
K08264	0.0
K00288	4.0
K00285	1.0
K00284	158.0
K00287	274.0
K00286	348.0
K00281	78.0
K00280	0.0
K00283	93.0
K00282	93.0
K08088	0.0
K14198	0.0
K14199	0.0
K03452	0.0
K14194	0.0
K14195	0.0
K14196	0.0
K14197	0.0
K14192	0.0
K14193	0.0
K01880	270.0
K01881	363.0
K01883	282.0
K01885	256.0
K04618	0.0
K01887	360.0
K01224	24.0
K01889	281.0
K01226	89.0
K01227	1.0
K01220	2.0
K01222	20.0
K01223	187.0
K02759	58.0
K02755	0.0
K02757	274.0
K02756	0.0
K14998	0.0
K02750	13.0
K02753	0.0
K02752	0.0
K00939	281.0
K00938	5.0
K00937	293.0
K00936	981.0
K00935	2.0
K00934	0.0
K00933	0.0
K00932	0.0
K00931	265.0
K00930	531.0
K01089	78.0
K01080	0.0
K01081	161.0
K01082	2.0
K01083	1.0
K01084	0.0
K01085	0.0
K01087	1.0
K02571	0.0
K02570	1.0
K02573	0.0
K02572	0.0
K02575	6.0
K02574	26.0
K07780	0.0
K03488	179.0
K03489	2.0
K03482	0.0
K03483	15.0
K03480	6.0
K03481	25.0
K03486	85.0
K03487	0.0
K03484	185.0
K03485	0.0
K02287	0.0
K02286	1.0
K02285	1.0
K02284	1.0
K02283	251.0
K02282	4.0
K02281	0.0
K02280	0.0
K02289	0.0
K02288	0.0
K03626	0.0
K03627	0.0
K03624	420.0
K03625	281.0
K03151	199.0
K03620	3.0
K03153	6.0
K08869	0.0
K03628	248.0
K03629	271.0
K09738	0.0
K09739	0.0
K09736	0.0
K09737	0.0
K09735	0.0
K09732	0.0
K09733	0.0
K09730	0.0
K09731	0.0
K09888	165.0
K09889	1.0
K09880	2.0
K09882	0.0
K09883	0.0
K09884	0.0
K09887	0.0
K11027	0.0
K11026	0.0
K11025	0.0
K11024	0.0
K07679	0.0
K07678	1.0
K11021	0.0
K11020	0.0
K07675	2.0
K07674	0.0
K07676	0.0
K07671	0.0
K07670	3.0
K07673	3.0
K07672	0.0
K01117	0.0
K12048	0.0
K07019	5.0
K07018	1.0
K07011	257.0
K07010	163.0
K07013	2.0
K07012	173.0
K07015	181.0
K07014	0.0
K07017	8.0
K07016	4.0
K10084	0.0
K08372	4.0
K05884	2.0
K05885	88.0
K05886	0.0
K05887	0.0
K05880	0.0
K05881	0.0
K05882	1.0
K05883	0.0
K08902	0.0
K05739	4.0
K05888	0.0
K05889	0.0
K08903	0.0
K00547	18.0
K00544	0.0
K00545	0.0
K00542	0.0
K00543	0.0
K00540	465.0
K00548	384.0
K00549	99.0
K01145	0.0
K01412	4.0
K01147	1.0
K01417	132.0
K00038	0.0
K01143	0.0
K01142	198.0
K01419	12.0
K00788	292.0
K00789	338.0
K12502	0.0
K14762	0.0
K14761	187.0
K06195	4.0
K03819	0.0
K03818	0.0
K03814	3.0
K03817	7.0
K03816	104.0
K03811	112.0
K03810	2.0
K03813	1.0
K11908	0.0
K11909	0.0
K11904	2.0
K11905	0.0
K11906	1.0
K11907	1.0
K11900	1.0
K11901	1.0
K11902	1.0
K11903	1.0
K10986	2.0
K13238	0.0
K13239	0.0
K13797	0.0
K07248	14.0
K13796	0.0
K07244	0.0
K07245	2.0
K07246	11.0
K07240	597.0
K07241	1.0
K07242	0.0
K07243	2.0
K01268	0.0
K05296	0.0
K02821	127.0
K09016	0.0
K09945	0.0
K09944	0.0
K09947	1.0
K09946	1.0
K09941	0.0
K09940	2.0
K09943	0.0
K09942	1.0
K09949	1.0
K09948	3.0
K10851	1.0
K10850	0.0
K03666	31.0
K03667	12.0
K03196	0.0
K03665	272.0
K11275	0.0
K06012	167.0
K00048	148.0
K10857	0.0
K09773	11.0
K00043	0.0
K00042	118.0
K00041	115.0
K00040	119.0
K00046	324.0
K00733	0.0
K00044	0.0
K06011	0.0
K09012	0.0
K06016	28.0
K06017	0.0
K06014	0.0
K06015	85.0
K06019	2.0
K01075	0.0
K12221	0.0
K06444	0.0
K04632	0.0
K14977	1.0
K14974	0.0
K00958	5.0
K00951	357.0
K00950	94.0
K00952	0.0
K00955	19.0
K00954	281.0
K00957	35.0
K00956	31.0
K00590	2.0
K02777	12.0
K02775	52.0
K02774	58.0
K02773	52.0
K02771	11.0
K02770	106.0
K02779	14.0
K02778	0.0
K01606	0.0
K01607	205.0
K01604	0.0
K01605	0.0
K01602	2.0
K01601	4.0
K03750	18.0
K01609	252.0
K02553	3.0
K02804	124.0
K02551	77.0
K02806	4.0
K02557	274.0
K02800	29.0
K05275	0.0
K02802	0.0
K13300	0.0
K02558	4.0
K02809	1.0
K02808	1.0
K03600	3.0
K03601	272.0
K03602	266.0
K03603	0.0
K03604	88.0
K03605	2.0
K03606	2.0
K03607	0.0
K03608	207.0
K03609	268.0
K06078	0.0
K06079	0.0
K09710	273.0
K09711	2.0
K09712	0.0
K06073	0.0
K06074	0.0
K06075	1.0
K06076	10.0
K06077	0.0
K06382	79.0
K06383	56.0
K06380	0.0
K06381	171.0
K06386	0.0
K06387	101.0
K06384	13.0
K06385	170.0
K06388	0.0
K06389	0.0
K12466	0.0
K12468	0.0
K07657	6.0
K07656	0.0
K07655	0.0
K07654	0.0
K07653	0.0
K07652	12.0
K07651	0.0
K07650	1.0
K07659	0.0
K07658	257.0
K11041	3.0
K11040	0.0
K11043	0.0
K11042	0.0
K11045	0.0
K11044	0.0
K11047	0.0
K11046	0.0
K11049	0.0
K11048	0.0
K07387	73.0
K07386	84.0
K06926	273.0
K06927	1.0
K06924	0.0
K06925	281.0
K06922	0.0
K06923	185.0
K06920	20.0
K06921	97.0
K06928	2.0
K06929	10.0
K07033	215.0
K07032	2.0
K07031	93.0
K07030	178.0
K07037	89.0
K07035	136.0
K07034	0.0
K07039	0.0
K07038	4.0
K10829	0.0
K00384	540.0
K00385	8.0
K00386	0.0
K00387	0.0
K00380	3.0
K00381	2.0
K00382	208.0
K00383	5.0
K00389	1.0
K01387	1.0
K01385	0.0
K01389	0.0
K09158	4.0
K09159	3.0
K09156	0.0
K09157	182.0
K09154	0.0
K09155	44.0
K09152	0.0
K09153	94.0
K09150	0.0
K09151	2.0
K05970	164.0
K05714	2.0
K05715	0.0
K05710	3.0
K05711	0.0
K05712	0.0
K05713	0.0
K00560	247.0
K00561	0.0
K00563	9.0
K00564	9.0
K00566	348.0
K00567	252.0
K00568	11.0
K00569	1.0
K05575	2.0
K01169	0.0
K01167	0.0
K01166	0.0
K05577	2.0
K01163	74.0
K01161	0.0
K01160	0.0
K05578	0.0
K05579	0.0
K08092	32.0
K08093	1.0
K08094	18.0
K08095	0.0
K08096	0.0
K08097	0.0
K02254	0.0
K02255	0.0
K01743	0.0
K02251	0.0
K02061	0.0
K01741	0.0
K02060	0.0
K00114	1.0
K02122	207.0
K02123	274.0
K02120	279.0
K02121	239.0
K02124	280.0
K03837	0.0
K03836	0.0
K03835	0.0
K03834	0.0
K03833	11.0
K03832	91.0
K03831	0.0
K03830	106.0
K00443	0.0
K03839	78.0
K02067	9.0
K10189	181.0
K13038	344.0
K13787	16.0
K13788	1.0
K13789	645.0
K10188	202.0
K12255	0.0
K12254	0.0
K12257	249.0
K12256	0.0
K12251	34.0
K12250	0.0
K12253	0.0
K12252	0.0
K13252	0.0
K13256	4.0
K13255	0.0
K12079	0.0
K12078	0.0
K12071	0.0
K12070	0.0
K12073	0.0
K12072	0.0
K09912	3.0
K06236	0.0
K06237	0.0
K05519	0.0
K09914	0.0
K11788	0.0
K11782	0.0
K11780	0.0
K11781	0.0
K11787	0.0
K11784	0.0
K11530	0.0
K12787	0.0
K12786	0.0
K12785	0.0
K12784	0.0
K06718	1.0
K09969	3.0
K09968	0.0
K09967	93.0
K09966	0.0
K09965	0.0
K09964	0.0
K09963	19.0
K09962	1.0
K09961	0.0
K09960	0.0
K11527	4.0
K11524	0.0
K11525	0.0
K11250	0.0
K11253	0.0
K11258	0.0
K11528	0.0
K00713	0.0
K00712	3.0
K10780	2.0
K10783	11.0
K10125	1.0
K10124	0.0
K10126	1.0
K10121	5.0
K10123	0.0
K10122	5.0
K04652	113.0
K04653	91.0
K04651	193.0
K04656	92.0
K04654	92.0
K04655	98.0
K00973	266.0
K00972	19.0
K00971	172.0
K00970	81.0
K00975	519.0
K00974	587.0
K00979	88.0
K00978	18.0
K14954	0.0
K14955	0.0
K14956	0.0
K06178	127.0
K01596	11.0
K01597	7.0
K01594	0.0
K01595	11.0
K01592	0.0
K01593	4.0
K01590	0.0
K01591	270.0
K01598	0.0
K01599	650.0
K02711	0.0
K02710	0.0
K02713	0.0
K02712	0.0
K02714	0.0
K02717	0.0
K02716	0.0
K02719	1.0
K02718	0.0
K03449	81.0
K03446	74.0
K03444	0.0
K03445	0.0
K03442	263.0
K01620	204.0
K01621	7.0
K01622	2.0
K01623	94.0
K01624	583.0
K01625	492.0
K01626	168.0
K01627	81.0
K01628	208.0
K01629	83.0
K05299	0.0
K02829	0.0
K02828	0.0
K02827	0.0
K02826	0.0
K02825	28.0
K02824	166.0
K02823	261.0
K02822	139.0
K03198	0.0
K03199	0.0
K03668	0.0
K03669	0.0
K03190	85.0
K03191	0.0
K03660	253.0
K03194	0.0
K03195	0.0
K03664	281.0
K03197	0.0
K09772	188.0
K06013	4.0
K09770	8.0
K09771	0.0
K09776	0.0
K09777	136.0
K09774	4.0
K09775	115.0
K09778	25.0
K09779	165.0
K06269	0.0
K06323	0.0
K11624	2.0
K02991	0.0
K02990	258.0
K02624	0.0
K02240	5.0
K08282	4.0
K12440	0.0
K12441	0.0
K12442	0.0
K12443	0.0
K12444	0.0
K12445	0.0
K12449	0.0
K02247	0.0
K07637	3.0
K07636	268.0
K07639	1.0
K07638	0.0
K11069	140.0
K11068	175.0
K11063	0.0
K11062	0.0
K11061	0.0
K11060	0.0
K11066	0.0
K11065	82.0
K06900	0.0
K06901	234.0
K06902	53.0
K06903	6.0
K06904	25.0
K06905	26.0
K06906	24.0
K06907	35.0
K06908	26.0
K06909	2.0
K10821	0.0
K05905	0.0
K05904	0.0
K05906	0.0
K05900	0.0
K05903	6.0
K01406	0.0
K05909	0.0
K05908	0.0
K00368	1.0
K00369	0.0
K00366	37.0
K00367	0.0
K00364	4.0
K00365	0.0
K00362	2.0
K00363	2.0
K00360	0.0
```
