## Extended Data File 1 for "Diet induces reproducible alterations in the mouse and human gut microbiome": ERS606383_ERR675593.picrust

```
# Constructed from biom file
#OTU ID	ERR675593
K01365	0.0
K01364	0.0
K01361	29.0
K01360	0.0
K01362	3821.0
K02249	3.0
K05841	4.0
K05844	11.0
K05845	80.0
K05846	3151.0
K05847	2803.0
K00508	22.0
K00500	30.0
K00507	38.0
K00504	1.0
K00505	0.0
K12521	0.0
K01101	2072.0
K01103	1.0
K12520	0.0
K01104	15627.0
K05592	4408.0
K05593	3756.0
K05590	0.0
K05591	4.0
K05596	5.0
K05597	1.0
K05594	0.0
K05595	105.0
K05599	0.0
K11964	0.0
K11962	0.0
K14540	6220.0
K12529	2.0
K12528	1.0
K06353	0.0
K02456	181.0
K02457	5.0
K02454	25.0
K02455	17.0
K02452	10.0
K02453	46.0
K02450	9.0
K02103	2366.0
K08138	8.0
K02108	7078.0
K02109	8835.0
K02458	10.0
K02459	11.0
K08137	2.0
K03851	1.0
K03850	0.0
K03852	2.0
K03855	19.0
K03856	5412.0
K13018	0.0
K13019	2.0
K13010	2.0
K13011	0.0
K13012	541.0
K13013	3.0
K13014	0.0
K13015	68.0
K13016	6.0
K13017	8.0
K08566	0.0
K08567	21.0
K13274	0.0
K13275	5.0
K13276	0.0
K13277	0.0
K03275	0.0
K03274	33.0
K03277	0.0
K03276	0.0
K03271	3815.0
K03270	3011.0
K03273	253.0
K03272	1801.0
K03279	0.0
K03278	0.0
K11022	0.0
K12277	0.0
K12276	2.0
K12270	9.0
K11058	0.0
K12279	2.0
K12278	2.0
K07557	0.0
K07550	0.0
K07552	1122.0
K06319	0.0
K09909	5.0
K09908	2.0
K12051	0.0
K12050	0.0
K12057	3.0
K12056	2.0
K06221	8.0
K09900	0.0
K09903	7373.0
K09902	7.0
K09904	0.0
K09907	0.0
K09906	7.0
K11501	0.0
K03234	0.0
K00773	6264.0
K00772	79.0
K00777	1.0
K00776	0.0
K06313	351.0
K06315	0.0
K05574	0.0
K10201	51.0
K07176	1.0
K07177	89.0
K07174	0.0
K07175	452.0
K07172	70.0
K07173	2087.0
K07170	1250.0
K07171	11168.0
K07178	3.0
K07179	0.0
K00195	0.0
K00194	88.0
K00197	116.0
K00196	0.0
K00191	0.0
K00190	24.0
K00193	0.0
K00192	0.0
K00198	1389.0
K06405	4928.0
K10109	1331.0
K10108	3462.0
K10107	3.0
K01828	2.0
K01829	1.0
K01826	12.0
K01825	27.0
K01822	10.0
K01823	132.0
K01820	1.0
K01821	148.0
K00999	0.0
K00998	3202.0
K00995	10609.0
K00997	2666.0
K00996	14.0
K00991	6830.0
K00990	33.0
K00992	14.0
K11028	0.0
K02622	2280.0
K02625	0.0
K03564	4327.0
K13489	0.0
K13488	0.0
K13483	21.0
K13482	7.0
K13481	7.0
K13480	0.0
K13487	0.0
K13486	0.0
K14680	0.0
K14681	0.0
K14682	15.0
K08358	14.0
K08357	17.0
K08356	0.0
K08355	0.0
K03469	6291.0
K03462	0.0
K03464	5.0
K03465	959.0
K03466	6624.0
K01648	8.0
K01649	8505.0
K01643	1016.0
K01640	376.0
K01641	82.0
K01646	262.0
K01647	7168.0
K01644	1068.0
K02597	5.0
K02626	23.0
K02595	2.0
K02594	592.0
K02593	1.0
K02592	347.0
K02591	1064.0
K02590	2384.0
K02598	493.0
K02849	9.0
K14061	0.0
K14062	0.0
K14063	0.0
K14064	0.0
K14065	0.0
K14067	1.0
K02841	20.0
K02840	30.0
K02843	80.0
K02844	5.0
K02847	0.0
K02846	0.0
K02102	47.0
K09758	48.0
K06039	4.0
K06034	0.0
K06036	2.0
K06037	0.0
K06032	0.0
K01581	410.0
K02702	0.0
K02659	11.0
K13490	0.0
K13491	0.0
K03644	1140.0
K03645	0.0
K03646	12.0
K03647	111.0
K03640	79.0
K03641	41.0
K03642	86.0
K03643	20.0
K03648	5894.0
K03649	73.0
K06694	0.0
K11814	0.0
K12428	0.0
K12429	0.0
K12422	0.0
K12423	0.0
K12420	0.0
K12421	0.0
K12426	0.0
K12427	0.0
K12424	0.0
K12425	0.0
K07349	0.0
K07348	0.0
K05380	0.0
K07345	4.0
K07344	7.0
K07347	6.0
K07346	5.0
K07341	1864.0
K07340	8.0
K07343	2079.0
K07342	0.0
K06968	5.0
K06969	9981.0
K06962	193.0
K06963	0.0
K06960	5155.0
K06961	0.0
K06966	1417.0
K06967	6213.0
K06964	0.0
K06965	0.0
K08995	30.0
K08994	48.0
K08997	5.0
K08996	34.0
K08990	1.0
K08993	0.0
K08992	9.0
K08999	87.0
K08998	4332.0
K08344	1.0
K08345	0.0
K08346	0.0
K14940	0.0
K02724	0.0
K08349	0.0
K11815	0.0
K05929	0.0
K05928	4.0
K05927	2.0
K05924	1.0
K05922	2.0
K05921	8.0
K00349	1080.0
K00698	0.0
K00340	1162.0
K00341	1162.0
K00690	2233.0
K00343	1161.0
K00344	102.0
K00697	21.0
K00346	1080.0
K00347	1080.0
K09116	1826.0
K09117	4590.0
K05337	811.0
K09118	34.0
K09119	0.0
K02106	114.0
K05823	41.0
K05820	17.0
K05826	11.0
K05827	7.0
K02100	0.0
K02101	1.0
K00524	0.0
K00525	6118.0
K00526	3596.0
K00527	9967.0
K00520	58.0
K00522	0.0
K00523	10.0
K02451	2.0
K00528	6146.0
K00529	10.0
K00025	0.0
K14215	0.0
K14213	0.0
K03453	1429.0
K00796	4172.0
K05339	16.0
K00027	5445.0
K00794	3301.0
K00793	3253.0
K01347	0.0
K01346	0.0
K01344	0.0
K01343	0.0
K00791	6339.0
K01340	0.0
K00790	10090.0
K02694	0.0
K02696	0.0
K02697	0.0
K02690	0.0
K02691	14.0
K02692	0.0
K02693	0.0
K02698	1.0
K02699	0.0
K00836	11.0
K00837	1255.0
K00835	11.0
K00832	126.0
K00833	1166.0
K00830	47.0
K00831	6138.0
K00839	49.0
K04335	0.0
K04334	0.0
K01120	6.0
K01126	6250.0
K04333	0.0
K01129	5117.0
K01128	5.0
K04339	0.0
K04338	3.0
K02470	11954.0
K02471	15.0
K02472	40.0
K02473	0.0
K02474	2843.0
K02475	7.0
K02476	7.0
K02477	3178.0
K02478	5.0
K02479	44.0
K09019	6.0
K01267	3245.0
K13074	0.0
K13075	4.0
K11441	0.0
K14055	1.0
K13299	0.0
K13292	5503.0
K14057	0.0
K14056	0.0
K02856	25.0
K02585	403.0
K12211	0.0
K12210	0.0
K12213	0.0
K12212	0.0
K12215	0.0
K02854	3.0
K12217	2.0
K12216	0.0
K12219	0.0
K12218	2.0
K02855	15.0
K08692	1.0
K08693	2.0
K08690	0.0
K08691	4.0
K08696	1.0
K08697	0.0
K11748	5.0
K11749	6199.0
K11746	0.0
K11747	8.0
K11744	0.0
K11745	2.0
K11742	0.0
K11743	1793.0
K11740	2.0
K11741	65.0
K13920	350.0
K13921	0.0
K13922	2421.0
K13923	0.0
K13924	18.0
K13925	0.0
K13926	6.0
K13927	424.0
K13928	1.0
K13929	6.0
K09923	0.0
K09922	1065.0
K06201	3544.0
K06200	2808.0
K06207	4479.0
K06206	1573.0
K06205	0.0
K09924	8.0
K09929	4.0
K06208	329.0
K00759	6885.0
K00758	10.0
K00752	4.0
K00757	5566.0
K00756	3110.0
K00754	8725.0
K06001	3408.0
K05557	0.0
K09766	580.0
K05554	0.0
K07475	0.0
K07150	3125.0
K07151	2.0
K07152	95.0
K07153	3.0
K07154	1497.0
K07155	0.0
K07156	7.0
K07157	15.0
K07406	5842.0
K07407	12713.0
K07404	4746.0
K07405	1064.0
K07402	3074.0
K07403	46.0
K07400	7.0
K07401	6.0
K01808	7994.0
K01809	3553.0
K01800	11.0
K01801	0.0
K01802	1178.0
K01803	7603.0
K01804	2534.0
K01805	541.0
K01807	1926.0
K09718	0.0
K14668	0.0
K14669	0.0
K14666	0.0
K14667	0.0
K01664	61.0
K01665	1174.0
K01666	2496.0
K01667	1467.0
K01660	0.0
K01661	80.0
K01662	4942.0
K01663	0.0
K01668	12.0
K01669	89.0
K02863	7369.0
K02862	9.0
K02860	7330.0
K02867	7370.0
K02866	0.0
K02864	7115.0
K02869	0.0
K05362	6.0
K05365	43.0
K03402	5080.0
K03403	2.0
K03400	0.0
K03406	32604.0
K03407	3957.0
K03404	32.0
K03405	48.0
K03408	8072.0
K03409	593.0
K02315	6458.0
K02314	8465.0
K02317	0.0
K02316	7329.0
K02313	7397.0
K02312	41.0
K02319	4.0
K12405	0.0
K12152	0.0
K12151	0.0
K07091	21.0
K07090	8671.0
K07093	20.0
K07092	0.0
K07095	8287.0
K07094	21.0
K07097	1.0
K07096	3.0
K07099	1853.0
K07098	8975.0
K11175	6230.0
K11174	0.0
K11177	28.0
K11176	1.0
K11173	1.0
K11179	26.0
K11178	23.0
K00322	18.0
K00320	6.0
K00321	0.0
K00326	0.0
K00324	104.0
K00325	31.0
K00329	10.0
K05945	1.0
K05944	0.0
K05947	0.0
K05946	1625.0
K06944	1.0
K06945	11.0
K06946	3.0
K06415	377.0
K06940	3051.0
K06941	6459.0
K06942	7369.0
K06943	0.0
K10806	13.0
K10807	2.0
K10804	45.0
K10805	15.0
K06948	1164.0
K06949	9059.0
K06418	37.0
K09138	40.0
K09139	4.0
K09134	1944.0
K09135	0.0
K09136	14.0
K09137	61.0
K09130	0.0
K09131	45.0
K09132	1751.0
K09133	6.0
K05808	6186.0
K05809	0.0
K05804	1747.0
K05805	8.0
K05806	0.0
K05807	1118.0
K05800	6.0
K05801	12.0
K05802	1.0
K05803	0.0
K01044	11.0
K01045	2.0
K01046	177.0
K02068	112.0
K04561	22.0
K01042	515.0
K05568	5163.0
K05567	2061.0
K14273	0.0
K14275	0.0
K14274	44.0
K02062	1.0
K05245	0.0
K05564	2.0
K01048	448.0
K02066	1162.0
K01322	1091.0
K01325	0.0
K02065	1162.0
K01326	0.0
K05560	2.0
K02243	128.0
K08930	0.0
K02679	0.0
K02676	14.0
K02674	8.0
K02675	0.0
K02672	18.0
K02241	405.0
K02670	23.0
K02671	16.0
K00810	2.0
K00811	1084.0
K00812	531.0
K00813	8.0
K00814	0.0
K00817	6301.0
K00818	1141.0
K00819	47.0
K02530	38.0
K02245	128.0
K02244	87.0
K01499	2.0
K01498	0.0
K01493	7318.0
K01492	171.0
K01491	14902.0
K01497	65.0
K01496	141.0
K01495	4407.0
K01494	1910.0
K02418	4503.0
K02419	4966.0
K14492	0.0
K02412	4753.0
K02413	4841.0
K02410	4969.0
K02411	2669.0
K02416	4966.0
K02417	3349.0
K02414	257.0
K02415	55.0
K00120	0.0
K00121	173.0
K00430	0.0
K13058	0.0
K13059	0.0
K13727	5.0
K13057	2.0
K13722	0.0
K13051	18.0
K13052	2816.0
K00435	7.0
K12054	0.0
K03239	0.0
K03238	0.0
K03231	0.0
K03230	1.0
K03232	0.0
K12059	1.0
K03237	0.0
K03236	0.0
K12058	1.0
K12239	0.0
K12238	0.0
K12235	0.0
K12234	347.0
K13942	0.0
K13940	3176.0
K13941	0.0
K12097	0.0
K12096	0.0
K12095	0.0
K12094	0.0
K12093	0.0
K12092	0.0
K12091	0.0
K12090	0.0
K12099	0.0
K12098	0.0
K06356	0.0
K05992	33.0
K03540	0.0
K06331	2671.0
K06330	59.0
K07138	6028.0
K07139	3929.0
K11811	7.0
K07132	569.0
K07133	17326.0
K07130	4396.0
K07131	18.0
K07137	10781.0
K07134	0.0
K07135	0.0
K01860	0.0
K01866	7375.0
K01867	7365.0
K01865	15.0
K01868	9323.0
K01869	7369.0
K06140	6.0
K04766	11.0
K04767	52.0
K04764	37.0
K04762	1096.0
K04763	8076.0
K04760	16.0
K04761	239.0
K04768	17.0
K04769	4723.0
K08313	48.0
K08312	4.0
K08311	21.0
K08310	19.0
K08317	9.0
K08316	3494.0
K08315	5.0
K08314	362.0
K05149	0.0
K08319	0.0
K08318	0.0
K06339	0.0
K14648	0.0
K14392	74.0
K14393	36.0
K14645	9.0
K14647	4.0
K01689	9490.0
K01686	6503.0
K01687	10320.0
K01684	2066.0
K01685	3637.0
K01682	17.0
K01681	6209.0
K05308	0.0
K02889	0.0
K02888	7393.0
K02885	0.0
K02884	7370.0
K02887	7341.0
K02886	7366.0
K02881	7368.0
K02883	0.0
K13743	0.0
K02086	110.0
K02081	361.0
K02080	0.0
K02083	171.0
K02082	49.0
K13831	0.0
K03428	0.0
K03429	2451.0
K03424	10173.0
K03935	0.0
K03932	7.0
K03933	13.0
K03930	1904.0
K03931	1.0
K02339	18.0
K02338	7402.0
K02337	7320.0
K02336	2.0
K02335	9094.0
K02334	2972.0
K02330	0.0
K03688	3371.0
K03689	0.0
K03680	49.0
K03683	8.0
K03684	42.0
K03685	7365.0
K03686	14703.0
K03687	6931.0
K07301	3974.0
K07300	13.0
K07303	27.0
K07302	38.0
K07305	143.0
K07304	257.0
K07307	333.0
K07306	68.0
K07309	14.0
K07308	73.0
K02617	0.0
K02610	8.0
K02963	7368.0
K02612	8.0
K02961	6993.0
K09686	17328.0
K09687	44547.0
K09684	107.0
K09685	431.0
K09682	5.0
K09683	4.0
K09680	12.0
K09681	2.0
K09688	3.0
K09689	3.0
K05962	4.0
K05961	4.0
K05967	49.0
K05966	98.0
K11159	2.0
K05964	75.0
K05968	0.0
K11152	0.0
K00309	1.0
K00658	88.0
K00304	3.0
K00305	3.0
K00654	0.0
K00655	10720.0
K00652	1134.0
K00301	8.0
K00302	1833.0
K00303	65.0
K10828	0.0
K06431	4.0
K06432	4.0
K06433	4.0
K06434	12.0
K06436	601.0
K06437	0.0
K10820	46.0
K06439	1.0
K10822	0.0
K10823	0.0
K10826	0.0
K09167	468.0
K06322	0.0
K14117	0.0
K14259	0.0
K14257	1.0
K01308	622.0
K01303	15.0
K01301	25.0
K01305	180.0
K01304	187.0
K02658	26.0
K00672	2.0
K02650	1041.0
K02651	31.0
K02652	3127.0
K02653	4309.0
K02654	11912.0
K05687	0.0
K02656	15.0
K05685	14.0
K00878	4831.0
K00879	256.0
K00872	843.0
K00873	7405.0
K00870	0.0
K00876	8857.0
K00877	0.0
K00874	8083.0
K00875	0.0
K04487	10274.0
K04486	5716.0
K04485	6263.0
K04484	0.0
K04483	0.0
K04482	0.0
K04480	0.0
K04488	8058.0
K12049	0.0
K13693	2.0
K13706	0.0
K13694	19.0
K13695	7.0
K05977	0.0
K09516	18.0
K02434	9211.0
K02435	8708.0
K02436	122.0
K02437	3413.0
K05350	2754.0
K02431	2535.0
K08100	0.0
K02433	9707.0
K02438	5220.0
K02439	44.0
K03745	14.0
K03744	3754.0
K03747	8.0
K03210	6306.0
K03217	7387.0
K03216	6252.0
K03215	40.0
K03742	5292.0
K03219	1.0
K03218	7349.0
K03749	6.0
K03748	15.0
K02383	0.0
K06327	5.0
K06320	2095.0
K07238	6645.0
K09479	0.0
K09478	0.0
K09475	0.0
K09474	10.0
K09477	0.0
K09476	0.0
K09471	11.0
K09470	0.0
K09473	0.0
K09472	1.0
K07543	0.0
K06898	3849.0
K13967	0.0
K13963	2606.0
K07545	0.0
K00737	1761.0
K05345	21.0
K11706	2.0
K11707	22.0
K11704	2.0
K11705	2.0
K11708	21.0
K11709	16.0
K05588	1.0
K07114	5094.0
K07443	2698.0
K07116	2.0
K07117	25.0
K07110	12.0
K07447	7360.0
K07112	752.0
K07113	32.0
K07448	2084.0
K07118	252.0
K07119	24.0
K10619	0.0
K10618	0.0
K10617	0.0
K10616	0.0
K01848	49.0
K01849	48.0
K01844	388.0
K01845	2994.0
K01846	78.0
K01847	2157.0
K01840	10436.0
K01841	159.0
K01842	0.0
K01843	376.0
K06219	6.0
K10832	0.0
K05348	2.0
K14203	1.0
K08483	6079.0
K08482	12.0
K08481	4.0
K08480	0.0
K08485	0.0
K08484	7.0
K00464	0.0
K00467	0.0
K00466	1.0
K00461	0.0
K00460	0.0
K00463	0.0
K00462	0.0
K04509	1.0
K00469	2.0
K00468	0.0
K08645	0.0
K04744	34.0
K01518	1.0
K01519	0.0
K04748	7.0
K04749	626.0
K01514	30.0
K01515	8913.0
K01512	3189.0
K01510	0.0
K14623	193.0
K14626	0.0
K14627	0.0
K14628	0.0
K14629	1.0
K03918	6.0
K03919	13.0
K12372	2.0
K12373	7094.0
K12370	2.0
K12371	2.0
K02359	0.0
K02358	7428.0
K02351	4.0
K02352	1.0
K02355	13251.0
K02357	7370.0
K02356	7447.0
K13574	1.0
K13573	3.0
K13572	4.0
K13571	6.0
K13570	3.0
K12112	0.0
K12113	0.0
K12110	0.0
K12111	182.0
K07329	0.0
K07328	0.0
K07323	25.0
K07322	2179.0
K07321	812.0
K07320	15.0
K07327	0.0
K07326	1.0
K07325	0.0
K07324	0.0
K08163	0.0
K06180	15586.0
K06181	19.0
K06182	3236.0
K06183	5091.0
K06186	15.0
K06187	7394.0
K06188	275.0
K06189	16.0
K08359	1.0
K07589	0.0
K07588	1126.0
K07587	0.0
K07586	1891.0
K07585	0.0
K07584	6468.0
K07583	0.0
K07582	0.0
K07581	0.0
K07580	0.0
K11139	0.0
K05989	11363.0
K05988	0.0
K05985	2345.0
K05987	0.0
K05986	0.0
K10843	6.0
K08354	5.0
K10844	4.0
K10848	1.0
K00673	4.0
K00674	1151.0
K00675	68.0
K00676	4833.0
K00677	1151.0
K06988	36.0
K06989	247.0
K08351	1.0
K06980	31.0
K06981	0.0
K06982	0.0
K08350	1.0
K06984	0.0
K06985	8.0
K06986	4.0
K06987	3038.0
K02445	1908.0
K02444	2004.0
K00582	0.0
K00583	0.0
K00580	0.0
K02110	7249.0
K00586	0.0
K00587	4.0
K00584	8.0
K08921	0.0
K02441	53.0
K00588	21.0
K08922	0.0
K02440	499.0
K00018	7084.0
K08923	0.0
K02443	2725.0
K00019	18.0
K02442	0.0
K08925	0.0
K08926	0.0
K08927	0.0
K03149	1168.0
K06604	0.0
K00015	26.0
K01989	5180.0
K00854	9943.0
K00855	5.0
K00856	6.0
K00857	2077.0
K00850	17063.0
K00851	99.0
K00852	6755.0
K00853	246.0
K00858	6322.0
K00859	6062.0
K01181	2186.0
K01180	0.0
K01183	2120.0
K01182	5639.0
K01185	1122.0
K01184	6.0
K01187	9582.0
K01188	6192.0
K02596	39.0
K13766	32.0
K13767	150.0
K13003	0.0
K13002	0.0
K13000	0.0
K02984	0.0
K02986	7375.0
K02987	0.0
K02636	11.0
K02982	5627.0
K02983	0.0
K02638	0.0
K02639	2.0
K02988	7275.0
K08298	30.0
K08299	3.0
K03583	14.0
K03582	12.0
K03581	6833.0
K03580	8.0
K03587	1160.0
K03586	13.0
K03585	2190.0
K03584	7319.0
K03589	5121.0
K03588	10026.0
K01725	3.0
K01724	56.0
K01727	8.0
K01726	2866.0
K01721	3.0
K01720	14.0
K01722	0.0
K13008	0.0
K01729	3.0
K01728	23.0
K09530	0.0
K09539	0.0
K02188	3744.0
K02189	3749.0
K02182	11.0
K02183	0.0
K03769	843.0
K03768	9429.0
K03767	43.0
K03765	0.0
K03764	0.0
K03763	10655.0
K03762	27.0
K03761	15.0
K03760	10.0
K09457	238.0
K09456	4.0
K09459	143.0
K09458	6625.0
K00602	12974.0
K13988	0.0
K13985	0.0
K09981	6.0
K09980	2.0
K09983	5.0
K09982	2.0
K09985	8.0
K09984	9.0
K09987	5.0
K09986	14.0
K09989	2266.0
K09988	2216.0
K12583	2.0
K12582	0.0
K12589	0.0
K11720	25.0
K09759	2531.0
K10985	3.0
K10984	33.0
K07468	0.0
K07469	41.0
K07464	3737.0
K07465	4.0
K07466	0.0
K07467	2946.0
K07460	4308.0
K07461	2215.0
K07462	6310.0
K07463	0.0
K10679	21.0
K10678	7.0
K10671	1.0
K10670	1664.0
K10673	0.0
K10672	221.0
K10674	2.0
K10677	19.0
K10676	0.0
K08726	0.0
K08724	124.0
K08722	1146.0
K08723	0.0
K08720	4.0
K08721	0.0
K08728	81.0
K10187	0.0
K00119	5.0
K00118	5.0
K00449	3.0
K00448	2.0
K00115	0.0
K00446	6.0
K00117	33.0
K00116	17.0
K00111	5478.0
K00442	0.0
K00113	8.0
K00112	9.0
K01539	0.0
K01531	4529.0
K04720	4954.0
K01533	6453.0
K01534	15825.0
K01535	2.0
K01537	8227.0
K14358	0.0
K14605	0.0
K14606	0.0
K00413	20.0
K10120	76.0
K05600	0.0
K05777	44.0
K03972	6.0
K03973	467.0
K03970	3.0
K03971	0.0
K03976	6196.0
K03977	7394.0
K03974	1.0
K03975	1539.0
K03978	7357.0
K03979	7396.0
K13378	1059.0
K02372	5463.0
K02371	5387.0
K02377	2936.0
K02379	100.0
K03396	0.0
K03397	0.0
K03394	4241.0
K03395	0.0
K03392	9.0
K03393	0.0
K03390	1242.0
K03391	1.0
K03399	31.0
K03027	0.0
K12136	1.0
K12137	16.0
K06610	28.0
K12138	2.0
K12139	5.0
K11444	0.0
K11440	9.0
K11443	8.0
K11442	2.0
K00612	21.0
K00613	17.0
K00610	4444.0
K00611	4883.0
K00616	2515.0
K00617	0.0
K00614	5.0
K00615	20920.0
K00619	35.0
K10863	0.0
K07874	0.0
K06234	0.0
K10240	4.0
K10241	4.0
K10242	2.0
K10243	3.0
K04110	2.0
K04113	0.0
K04112	0.0
K04115	0.0
K04114	0.0
K04117	3.0
K04116	2.0
K04118	0.0
K05517	0.0
K07705	166.0
K07704	194.0
K07707	1835.0
K07706	2101.0
K07701	0.0
K07700	0.0
K07703	1.0
K07702	0.0
K07709	4.0
K07708	19.0
K01955	10541.0
K13042	0.0
K09934	12.0
K09935	2668.0
K06216	50.0
K09937	9.0
K13745	6.0
K13746	0.0
K13747	3553.0
K13740	0.0
K13741	0.0
K13742	0.0
K06211	1792.0
K06212	40.0
K09933	23.0
K02618	3.0
K02619	1085.0
K02968	7253.0
K02966	0.0
K02967	7369.0
K02616	7.0
K02965	7369.0
K02962	0.0
K02611	9.0
K02613	19.0
K03569	11978.0
K03568	121.0
K03565	6264.0
K06218	15.0
K03567	4.0
K03566	21.0
K03561	2241.0
K03560	10.0
K03563	5182.0
K03562	53.0
K06430	0.0
K01709	405.0
K01708	3.0
K01707	1.0
K01706	221.0
K01705	5.0
K01704	14767.0
K01703	15160.0
K01702	0.0
K14165	4.0
K14164	0.0
K14166	9.0
K14161	17.0
K14160	6.0
K14162	33.0
K05396	241.0
K03709	318.0
K03708	726.0
K08160	0.0
K03701	10423.0
K03700	4466.0
K03703	5195.0
K03702	7367.0
K03705	6282.0
K03704	7699.0
K03707	355.0
K03706	3287.0
K06289	0.0
K06288	0.0
K06283	4125.0
K06282	65.0
K06281	67.0
K06287	6207.0
K06286	86.0
K06285	321.0
K06284	2309.0
K08161	133.0
K07540	0.0
K06438	2602.0
K06869	0.0
K06868	0.0
K06867	22.0
K06866	0.0
K06865	0.0
K06864	3616.0
K06863	0.0
K06862	0.0
K06861	1178.0
K06860	4.0
K12659	0.0
K12658	4.0
K07547	0.0
K07546	0.0
K15023	4.0
K15022	0.0
K15020	0.0
K15024	3187.0
K08700	0.0
K08162	1744.0
K07544	0.0
K00137	0.0
K00135	212.0
K00134	7464.0
K00133	6305.0
K00132	25.0
K00131	55.0
K00130	1797.0
K00139	0.0
K00138	0.0
K00429	3.0
K00428	1100.0
K00421	3.0
K00423	3.0
K00425	1229.0
K00427	0.0
K00426	1231.0
K14292	0.0
K14379	0.0
K14370	0.0
K14371	0.0
K14372	0.0
K14373	0.0
K14374	0.0
K14375	0.0
K09845	0.0
K14082	1.0
K14083	48.0
K14080	0.0
K14081	0.0
K14086	1760.0
K14087	1778.0
K14084	133.0
K14088	1777.0
K14089	1763.0
K01552	3430.0
K01551	569.0
K01556	35.0
K01557	0.0
K01554	1.0
K01555	31.0
K04708	0.0
K03955	0.0
K13689	0.0
K13688	78.0
K13683	0.0
K13685	1163.0
K13684	0.0
K13687	0.0
K13686	1.0
K14159	9.0
K02399	2.0
K02398	648.0
K02395	588.0
K02394	38.0
K02397	2417.0
K02396	5140.0
K02391	14.0
K02390	4977.0
K02393	38.0
K02392	8039.0
K13533	0.0
K13532	3.0
K13531	16.0
K13530	10.0
K01550	0.0
K05658	0.0
K14054	33.0
K02601	8343.0
K02970	7200.0
K05378	0.0
K12339	31.0
K14060	1.0
K11687	0.0
K11686	4.0
K11685	0.0
K11689	579.0
K11688	477.0
K08939	0.0
K03048	1151.0
K03049	0.0
K13821	43.0
K13820	1.0
K03042	0.0
K03043	7251.0
K03040	7137.0
K03041	0.0
K03046	7276.0
K03047	0.0
K03044	0.0
K03045	0.0
K00348	1080.0
K09847	0.0
K00692	57.0
K00638	4183.0
K00639	1762.0
K00693	2.0
K00634	3149.0
K00635	7.0
K00630	0.0
K00631	7.0
K00632	390.0
K00633	2027.0
K00691	85.0
K00696	1.0
K00694	189.0
K00695	1.0
K10854	0.0
K07811	0.0
K07810	0.0
K07813	4312.0
K07812	31.0
K07814	1933.0
K07816	284.0
K00090	6.0
K00091	2088.0
K00094	366.0
K00096	2090.0
K00097	1754.0
K00098	2.0
K00099	6147.0
K10228	1.0
K10229	1.0
K12548	0.0
K10222	0.0
K10220	0.0
K10221	0.0
K10227	7.0
K05822	37.0
K01949	0.0
K01945	6236.0
K01947	9.0
K01946	0.0
K01941	48.0
K01940	5854.0
K06357	0.0
K07729	13961.0
K07728	0.0
K07727	7360.0
K07726	1679.0
K07725	0.0
K07724	0.0
K07723	335.0
K07722	26.0
K07721	1.0
K07720	24471.0
K00899	354.0
K05824	0.0
K00891	9205.0
K00892	0.0
K00895	26.0
K00897	287.0
K08151	12.0
K08153	58.0
K08154	0.0
K02948	7356.0
K02942	0.0
K02944	0.0
K05665	0.0
K02946	7321.0
K13793	0.0
K06352	0.0
K01769	0.0
K01768	96.0
K01761	49.0
K01760	237.0
K01762	0.0
K09578	0.0
K01766	0.0
K08164	9.0
K02493	7272.0
K08166	0.0
K08167	7.0
K02496	6.0
K02497	10.0
K02494	15.0
K02495	11325.0
K02498	14.0
K02499	914.0
K08168	6.0
K08169	5.0
K14415	1789.0
K14414	4.0
K06881	8425.0
K00436	6.0
K06332	5.0
K12815	0.0
K12810	0.0
K06885	1229.0
K00437	5.0
K06335	3.0
K06334	6182.0
K03547	4463.0
K03546	2742.0
K03545	10219.0
K03544	9185.0
K03543	1091.0
K06888	2060.0
K10941	5.0
K03549	112.0
K03548	3.0
K10940	0.0
K02236	207.0
K02237	4523.0
K02234	5.0
K02232	4145.0
K02233	6197.0
K02230	27.0
K02231	7806.0
K06359	0.0
K02238	5957.0
K02239	7.0
K03723	6025.0
K03722	772.0
K03721	7.0
K03720	1.0
K03727	5.0
K03726	3.0
K03725	0.0
K03724	129.0
K06358	0.0
K12673	0.0
K12679	0.0
K12678	0.0
K06410	2125.0
K11898	0.0
K11899	2.0
K11896	15.0
K11897	13.0
K11894	2.0
K11895	15.0
K11892	15.0
K11893	18.0
K11890	4.0
K11891	16.0
K08762	0.0
K08764	0.0
K08765	0.0
K10418	0.0
K11325	2.0
K11326	0.0
K11327	0.0
K11328	0.0
K11329	1.0
K00151	11.0
K00150	1.0
K00153	2.0
K00400	0.0
K00407	17.0
K00406	25.0
K00405	38.0
K00404	22.0
K00158	67.0
K01342	3.0
K09388	1.0
K09386	10.0
K09384	131.0
K04094	2979.0
K04095	2006.0
K04096	6224.0
K04097	15.0
K04090	4.0
K04091	33.0
K04092	2.0
K04093	6.0
K04098	0.0
K04099	0.0
K01578	2.0
K01579	1925.0
K01574	23.0
K01575	34.0
K01576	0.0
K01577	27.0
K01571	4380.0
K01572	7775.0
K01573	6.0
K02009	2392.0
K02008	18562.0
K02005	4131.0
K02004	46035.0
K02007	3259.0
K02006	26995.0
K02001	86.0
K02000	90.0
K02003	62842.0
K02002	102.0
K03065	0.0
K08952	2.0
K03060	5058.0
K13809	0.0
K10948	0.0
K09607	7.0
K06125	0.0
K04337	0.0
K06120	353.0
K06121	0.0
K04336	0.0
K01127	0.0
K09703	24.0
K00004	15.0
K14699	0.0
K09702	309.0
K14698	0.0
K05311	97.0
K13829	7.0
K10943	7.0
K07291	0.0
K07290	5.0
K10206	5322.0
K10202	44.0
K10208	2.0
K10209	21.0
K01966	66.0
K01965	9.0
K01964	32.0
K01963	2819.0
K01962	1665.0
K01961	8468.0
K01960	1067.0
K01969	17.0
K01968	14.0
K07749	2063.0
K07748	1.0
K07741	459.0
K07740	2.0
K07743	0.0
K07742	6215.0
K07745	0.0
K07744	0.0
K07746	14.0
K01299	1998.0
K01295	598.0
K01297	1875.0
K02922	0.0
K05603	3.0
K02921	0.0
K02926	7369.0
K05607	0.0
K02924	0.0
K05605	0.0
K02928	0.0
K02929	0.0
K00216	5.0
K00217	0.0
K00214	0.0
K00215	6906.0
K00213	0.0
K00210	7.0
K00211	0.0
K00218	0.0
K00219	46.0
K01035	1.0
K01034	595.0
K04517	6192.0
K01740	11032.0
K01031	6.0
K01746	400.0
K01745	515.0
K01744	1598.0
K01749	1770.0
K01039	262.0
K04518	1421.0
K09591	0.0
K14129	0.0
K14128	3.0
K14121	0.0
K14120	0.0
K14123	0.0
K14122	0.0
K14125	0.0
K14124	0.0
K14127	4.0
K14126	3.0
K03521	6204.0
K03520	11.0
K03523	5620.0
K03522	6495.0
K03525	6451.0
K03524	6453.0
K03527	6513.0
K03526	6166.0
K03529	6258.0
K03528	7.0
K06338	2.0
K02217	2924.0
K03299	507.0
K03298	43.0
K13472	1.0
K03293	414.0
K03292	9674.0
K03291	2.0
K03290	0.0
K03297	1829.0
K03296	5376.0
K03295	1221.0
K03294	2410.0
K13009	3.0
K12690	0.0
K09743	0.0
K06022	0.0
K07190	1.0
K06021	0.0
K07192	802.0
K06020	8.0
K06027	4.0
K06026	0.0
K09744	1.0
K07991	17.0
K08749	0.0
K09835	1.0
K09834	0.0
K10439	12348.0
K06351	7.0
K09833	0.0
K10925	0.0
K10924	2.0
K10927	2.0
K10926	1.0
K10923	0.0
K10922	0.0
K09629	0.0
K10697	0.0
K00179	2132.0
K00172	1309.0
K00171	796.0
K00170	1023.0
K00177	2513.0
K00176	2512.0
K00175	4267.0
K00174	3894.0
K13478	0.0
K14338	5.0
K14339	2.0
K14335	0.0
K14337	1.0
K14330	0.0
K14331	0.0
K14333	4.0
K08918	0.0
K13479	1010.0
K04078	6241.0
K04079	6165.0
K04076	345.0
K04077	6328.0
K04074	1470.0
K04075	7182.0
K04072	6436.0
K04073	10.0
K04070	4176.0
K04071	0.0
K14597	8.0
K13318	0.0
K08280	0.0
K13641	368.0
K13640	47.0
K13643	149.0
K13642	0.0
K02027	80574.0
K02026	144034.0
K02025	154575.0
K02024	1.0
K02023	3468.0
K02022	52.0
K02021	34.0
K02020	2274.0
K02029	9291.0
K02028	10964.0
K03886	9.0
K03887	11.0
K03884	0.0
K03885	1222.0
K03881	0.0
K03888	8.0
K03889	3.0
K12998	0.0
K12999	2.0
K12992	837.0
K12993	0.0
K12990	1789.0
K12991	0.0
K12996	37.0
K12997	16.0
K12994	1.0
K12995	144.0
K08979	0.0
K08978	4936.0
K03088	58026.0
K03089	28.0
K03086	9929.0
K03087	7.0
K08971	0.0
K08970	1.0
K03082	33.0
K03080	0.0
K08974	6196.0
K13868	0.0
K00918	410.0
K01553	0.0
K12214	1.0
K11646	1.0
K11645	0.0
K11641	0.0
K11640	0.0
K12736	0.0
K12733	0.0
K07507	2617.0
K07506	30.0
K07505	7.0
K07504	6.0
K07503	3.0
K07502	2533.0
K07501	32.0
K07500	0.0
K07509	0.0
K07508	0.0
K11422	0.0
K08698	0.0
K10773	6898.0
K10774	3.0
K14286	0.0
K10778	16.0
K14287	8.0
K00140	138.0
K05501	4.0
K01903	100.0
K01902	100.0
K01905	12.0
K01904	0.0
K01907	14.0
K01906	10.0
K01909	0.0
K01908	10.0
K14534	2056.0
K00147	6150.0
K07767	0.0
K07769	0.0
K07768	3.0
K06203	7.0
K06202	15.0
K09921	9.0
K09920	2.0
K09927	1752.0
K09024	9.0
K09022	260.0
K09023	0.0
K09020	48.0
K09021	0.0
K02908	0.0
K02909	7393.0
K08218	1110.0
K08219	0.0
K02904	7340.0
K02906	7369.0
K02907	6298.0
K02902	7057.0
K00230	64.0
K00231	57.0
K00232	5.0
K08976	25.0
K00234	0.0
K00239	2358.0
K06209	4550.0
K09928	28.0
K01015	0.0
K01014	2.0
K01012	7261.0
K01011	748.0
K01010	0.0
K08920	0.0
K14103	0.0
K14102	0.0
K14101	0.0
K14100	0.0
K14105	0.0
K14104	0.0
K14109	0.0
K14108	0.0
K06401	7.0
K00893	0.0
K13402	0.0
K12858	0.0
K03503	1061.0
K03502	5338.0
K03501	7388.0
K03500	5254.0
K08924	0.0
K02278	566.0
K02279	1504.0
K12977	0.0
K02276	93.0
K02277	8.0
K02274	90.0
K02275	87.0
K13450	0.0
K13451	0.0
K13452	0.0
K13454	0.0
K13455	0.0
K12509	0.0
K12508	6.0
K12507	12.0
K12506	579.0
K12500	7.0
K12503	4.0
K05926	0.0
K09728	0.0
K14587	44.0
K06597	2.0
K06596	13.0
K06595	6.0
K06599	0.0
K06598	3.0
K07978	4.0
K07979	13692.0
K07976	0.0
K14585	0.0
K10907	7482.0
K10906	0.0
K10901	0.0
K10909	0.0
K10908	0.0
K09819	25.0
K09818	21.0
K09817	6251.0
K09816	6240.0
K09815	6119.0
K06374	4669.0
K06373	4656.0
K09812	8036.0
K09811	7942.0
K09810	2905.0
K09724	0.0
K14582	0.0
K09721	0.0
K04058	1.0
K04059	0.0
K04050	0.0
K04051	0.0
K04052	0.0
K04053	0.0
K04054	0.0
K04055	0.0
K04056	0.0
K04057	0.0
K01047	0.0
K08975	0.0
K10015	1.0
K10014	1.0
K10017	1.0
K10016	1.0
K10011	0.0
K10010	761.0
K10013	0.0
K10012	1937.0
K10019	1.0
K10018	2.0
K13665	17.0
K13664	0.0
K13663	0.0
K13662	0.0
K13661	0.0
K13660	0.0
K13669	0.0
K13668	8.0
K07641	6.0
K01466	244.0
K13590	13.0
K01464	2244.0
K01465	6651.0
K01462	12056.0
K01463	265.0
K01460	0.0
K01461	0.0
K13599	39.0
K13598	9.0
K01468	329.0
K01469	7.0
K09251	41.0
K09252	4.0
K02041	2009.0
K02040	6410.0
K02043	3.0
K02045	319.0
K02044	2095.0
K02047	318.0
K02046	320.0
K02049	10723.0
K02048	332.0
K05549	6.0
K05548	18.0
K06046	0.0
K03319	140.0
K03316	110.0
K03317	75.0
K03314	9.0
K03315	5287.0
K03312	2483.0
K03313	75.0
K03310	10809.0
K03311	1727.0
K12052	0.0
K02945	6604.0
K06162	14.0
K06163	9.0
K06160	6.0
K06161	0.0
K06166	5.0
K00359	1724.0
K06164	9.0
K06165	8.0
K06168	6136.0
K06169	23.0
K13020	5.0
K07158	0.0
K07159	0.0
K04835	30.0
K11621	0.0
K11991	2.0
K11622	10.0
K11996	87.0
K11627	0.0
K11626	0.0
K11629	3.0
K11628	0.0
K07561	0.0
K07560	6271.0
K07563	0.0
K07562	0.0
K07565	0.0
K07564	0.0
K07567	8437.0
K07566	7935.0
K07569	0.0
K07568	7202.0
K09925	1.0
K11199	0.0
K11198	0.0
K11192	0.0
K11191	0.0
K11196	0.0
K11195	0.0
K11194	0.0
K02492	2855.0
K10713	2.0
K10710	658.0
K10711	39.0
K10716	0.0
K02490	31.0
K10714	2.0
K10715	1.0
K01929	6319.0
K01928	6700.0
K01923	7589.0
K01922	36.0
K01921	6769.0
K01920	20.0
K01926	5920.0
K01925	6365.0
K01924	6316.0
K07789	20.0
K07788	20.0
K07785	6.0
K07784	1.0
K07787	56.0
K07786	0.0
K07781	0.0
K07783	5.0
K07782	2.0
K05835	7.0
K06355	0.0
K14661	0.0
K09844	0.0
K00782	62.0
K00783	7385.0
K00784	6928.0
K00785	2.0
K00786	2397.0
K00039	0.0
K00036	1964.0
K00037	0.0
K00034	285.0
K00035	0.0
K00032	0.0
K00033	1990.0
K00030	185.0
K00031	5981.0
K01259	194.0
K01258	4977.0
K01255	3353.0
K01256	124.0
K01251	3624.0
K01250	919.0
K01253	4.0
K01252	0.0
K09008	19.0
K09009	4.0
K09000	20.0
K09001	86.0
K09002	2129.0
K09003	3.0
K09004	55.0
K09005	76.0
K09006	3.0
K09007	13.0
K09846	0.0
K08234	2618.0
K00258	2.0
K00259	165.0
K00252	61.0
K00253	14.0
K00256	2.0
K00257	1583.0
K00254	1.0
K00255	7.0
K01079	171.0
K01078	33.0
K01071	85.0
K01070	21.0
K01073	17.0
K01077	3249.0
K01076	357.0
K14472	0.0
K14471	0.0
K14470	1.0
K14475	49.0
K09841	0.0
K02788	53.0
K02782	10.0
K02783	371.0
K02781	350.0
K02786	54.0
K02787	2.0
K02784	13.0
K01060	355.0
K01787	148.0
K01786	3812.0
K01785	7383.0
K01784	11240.0
K01783	8186.0
K01782	79.0
K01781	3.0
K01780	0.0
K01789	3.0
K01788	3081.0
K02526	164.0
K02527	1129.0
K02525	21.0
K02250	10.0
K02523	1132.0
K02520	7318.0
K02521	1.0
K02258	8.0
K02259	52.0
K02528	7348.0
K02529	38622.0
K03781	2910.0
K03780	398.0
K03783	5338.0
K03782	100.0
K03785	1412.0
K03784	3084.0
K03787	2966.0
K03786	4923.0
K03789	4766.0
K03788	2.0
K10700	0.0
K00342	1164.0
K03124	0.0
K03120	0.0
K12527	992.0
K12526	6.0
K12525	0.0
K12524	2149.0
K12523	0.0
K12522	0.0
K09789	1044.0
K09788	106.0
K09787	6182.0
K09786	372.0
K09785	1.0
K09781	14.0
K09780	27.0
K10961	0.0
K10960	5.0
K10963	0.0
K10962	0.0
K10965	0.0
K10964	0.0
K10966	0.0
K09879	1.0
K06318	6.0
K06311	12.0
K06310	514.0
K06312	6.0
K06314	9.0
K06317	521.0
K11389	0.0
K11386	0.0
K11387	1.0
K11384	0.0
K11385	0.0
K11382	1.0
K11383	0.0
K11381	56.0
K11949	0.0
K10380	0.0
K04032	347.0
K04033	1.0
K04030	514.0
K04031	3660.0
K04036	0.0
K04037	1.0
K04034	40.0
K04035	57.0
K04038	1.0
K04039	1.0
K07046	72.0
K07047	1926.0
K07044	19.0
K07045	2976.0
K07042	6289.0
K07043	5199.0
K07040	5058.0
K07041	0.0
K07048	267.0
K07049	0.0
K08664	0.0
K02584	35.0
K10039	443.0
K10038	3.0
K10037	1.0
K10036	367.0
K04788	0.0
K04789	0.0
K04784	7.0
K04785	0.0
K04786	0.0
K04787	0.0
K04780	5.0
K04781	32.0
K04782	3.0
K04783	0.0
K13601	0.0
K13603	0.0
K13602	0.0
K13605	0.0
K13604	0.0
K13607	21.0
K02404	616.0
K05783	4.0
K05782	9.0
K05781	9.0
K05780	8.0
K05787	1.0
K05786	38.0
K05785	4.0
K05784	4.0
K05789	0.0
K05788	56.0
K01442	4616.0
K01443	5126.0
K01444	75.0
K01446	14.0
K01447	1670.0
K01448	11928.0
K01449	2799.0
K14803	0.0
K02069	156.0
K05569	2056.0
K08008	0.0
K02063	7.0
K05566	2049.0
K05565	17.0
K05563	2.0
K05562	2.0
K05561	2.0
K02064	7.0
K03338	1928.0
K03339	2.0
K03330	0.0
K03331	0.0
K03332	24.0
K03333	7.0
K03335	1801.0
K03336	1787.0
K03337	1926.0
K12956	0.0
K12957	4.0
K12954	0.0
K12955	0.0
K12952	0.0
K12953	0.0
K12950	1.0
K12951	0.0
K14733	2.0
K00109	2.0
K06148	13865.0
K06149	8.0
K06144	0.0
K06145	6.0
K06146	0.0
K06147	81105.0
K06141	0.0
K06142	3714.0
K06143	2.0
K11945	0.0
K08948	0.0
K08949	0.0
K00071	0.0
K14664	0.0
K13810	33.0
K14665	8.0
K03058	0.0
K11609	0.0
K11608	0.0
K14660	1.0
K11603	0.0
K11602	0.0
K11601	0.0
K11600	0.0
K11607	0.0
K11606	0.0
K11605	0.0
K11604	0.0
K10558	45.0
K10559	124.0
K10550	54.0
K10551	54.0
K10552	1.0
K10553	1.0
K10554	2.0
K10555	93.0
K10556	59.0
K10557	45.0
K03051	0.0
K03050	0.0
K07549	0.0
K07548	0.0
K07239	93.0
K07235	8.0
K07234	16.0
K07237	3.0
K07236	7.0
K07231	5.0
K07230	10.0
K07233	19.0
K07232	7.0
K02467	0.0
K05306	1780.0
K05305	2150.0
K05304	1.0
K05303	4.0
K05301	1.0
K02565	0.0
K08644	0.0
K08646	0.0
K08641	58.0
K08643	7.0
K08642	1.0
K12146	0.0
K00010	2327.0
K00011	6.0
K00012	6699.0
K00013	6193.0
K00014	6993.0
K00016	6717.0
K09065	11.0
K08252	25.0
K08253	6.0
K08256	4.0
K08255	2.0
K08258	1.0
K08259	2.0
K00274	61.0
K00275	48.0
K00276	2.0
K00270	0.0
K00271	0.0
K00272	4.0
K00273	1.0
K00278	3569.0
K00279	0.0
K12675	0.0
K01277	1070.0
K01274	1.0
K01273	4136.0
K01271	2391.0
K01270	5892.0
K01278	1140.0
K00906	10.0
K00904	1197.0
K00903	61.0
K00901	829.0
K13785	0.0
K00908	3.0
K11149	0.0
K01053	24.0
K01051	64.0
K01057	48.0
K01056	7369.0
K01055	16.0
K01054	1.0
K01058	17.0
K02500	6196.0
K02501	6186.0
K02502	5052.0
K02503	7373.0
K02504	0.0
K02505	0.0
K02506	0.0
K02507	0.0
K02508	0.0
K02509	23.0
K00291	0.0
K13410	0.0
K13148	0.0
K13419	0.0
K05825	0.0
K03106	7370.0
K03105	0.0
K03101	9403.0
K03100	14118.0
K12541	0.0
K12540	0.0
K12543	0.0
K12542	0.0
K12545	0.0
K12544	0.0
K12547	0.0
K12546	0.0
K12549	0.0
K06080	0.0
K11018	0.0
K11019	0.0
K11016	0.0
K11017	0.0
K11014	0.0
K11015	0.0
K11012	0.0
K11013	0.0
K11010	0.0
K11011	0.0
K06333	4178.0
K06880	1.0
K06883	26.0
K06882	2.0
K09857	10.0
K06884	1.0
K06887	0.0
K06886	59.0
K06889	10512.0
K10942	5.0
K09859	2.0
K09858	24.0
K10947	12306.0
K10946	0.0
K10945	0.0
K10944	0.0
K13284	0.0
K00483	28.0
K00481	4.0
K00480	2.0
K00486	5.0
K00485	3.0
K00484	10.0
K09901	0.0
K10929	0.0
K07684	16.0
K07685	0.0
K07686	0.0
K07687	0.0
K07681	2.0
K07688	0.0
K07689	3.0
K10928	0.0
K04018	0.0
K04019	358.0
K04014	41.0
K04015	86.0
K04016	0.0
K04017	0.0
K04013	20.0
K07060	0.0
K07061	0.0
K07062	131.0
K07063	6.0
K07064	2.0
K07065	8.0
K07066	1748.0
K07067	329.0
K07068	20.0
K07069	1802.0
K01121	0.0
K13629	0.0
K13628	76.0
K13623	7.0
K13622	7.0
K13620	0.0
K13626	2965.0
K08586	0.0
K08587	0.0
K01428	1830.0
K01429	1791.0
K01422	1074.0
K01423	64.0
K01420	5664.0
K01421	5236.0
K01426	2096.0
K01427	0.0
K01424	5122.0
K01425	1588.0
K08068	0.0
K07538	0.0
K13086	0.0
K13085	0.0
K07287	10.0
K07824	0.0
K07682	0.0
K02722	0.0
K12978	0.0
K12979	6.0
K12972	17.0
K12973	0.0
K12974	0.0
K12975	0.0
K12976	2.0
K07821	0.0
K07683	13.0
K14750	0.0
K14751	0.0
K14953	0.0
K12288	0.0
K12289	0.0
K12282	6.0
K12283	2.0
K12280	2.0
K12281	1.0
K12286	2.0
K12287	1.0
K12284	1.0
K12285	1.0
K11957	0.0
K11956	1.0
K11955	0.0
K11954	0.0
K11953	0.0
K11952	0.0
K11951	0.0
K11950	0.0
K11959	0.0
K11958	0.0
K13889	39.0
K13888	23.0
K11963	0.0
K07217	154.0
K07216	4324.0
K07215	9.0
K07214	1820.0
K07213	578.0
K07212	0.0
K07219	171.0
K07218	17.0
K12150	1.0
K08689	0.0
K08688	1.0
K00402	0.0
K00401	0.0
K11994	0.0
K00152	0.0
K01043	24.0
K00154	10.0
K00157	0.0
K00156	1047.0
K10533	2.0
K10530	57.0
K10531	0.0
K10536	554.0
K10537	54.0
K10535	7.0
K10538	0.0
K10539	54.0
K00073	14.0
K13934	5.0
K00076	458.0
K00077	5653.0
K00074	5124.0
K00075	6244.0
K00078	0.0
K00079	0.0
K02290	0.0
K02563	6344.0
K02292	0.0
K08966	12.0
K02294	3.0
K08278	0.0
K08279	2.0
K08274	0.0
K08275	0.0
K08276	0.0
K08277	0.0
K00298	6.0
K00299	11.0
K00296	0.0
K00297	6730.0
K00294	53.0
K00292	1.0
K00293	0.0
K00290	3507.0
K07757	22.0
K12089	0.0
K01210	33.0
K01213	0.0
K01212	1948.0
K01215	50.0
K01214	0.0
K01217	0.0
K01216	2.0
K01219	18.0
K01218	1977.0
K02749	1.0
K02746	421.0
K02747	372.0
K02744	693.0
K02745	407.0
K02742	0.0
K00924	44.0
K00925	9230.0
K00926	4613.0
K00927	7371.0
K00928	6590.0
K00929	3734.0
K12085	0.0
K02298	2.0
K02299	5.0
K02568	20.0
K02569	6.0
K02562	2.0
K02291	61.0
K02560	0.0
K02293	14.0
K02566	95.0
K02567	23.0
K02564	7011.0
K02297	5.0
K03169	15706.0
K03168	7257.0
K03163	0.0
K03162	0.0
K03167	0.0
K03166	0.0
K11038	3.0
K11039	1.0
K11030	0.0
K11031	14.0
K11032	4.0
K11033	3.0
K11034	4.0
K11035	3.0
K11036	0.0
K11037	0.0
K02546	1.0
K07668	1006.0
K07669	11.0
K07666	6.0
K07667	8799.0
K07664	6.0
K07665	2499.0
K07662	29.0
K07663	6.0
K07660	8.0
K07661	10.0
K03927	7453.0
K07008	26.0
K07009	1685.0
K07002	30.0
K07003	4349.0
K07000	12.0
K07001	3819.0
K07006	99.0
K07007	9772.0
K07004	23.0
K07005	7536.0
K03921	4.0
K02956	7348.0
K09725	0.0
K09181	37.0
K08599	0.0
K08598	0.0
K08591	8363.0
K08590	1245.0
K01156	328.0
K01154	7617.0
K01407	0.0
K01400	9.0
K01153	5922.0
K01150	2.0
K01151	7101.0
K01408	0.0
K01409	8510.0
K01158	0.0
K01159	2946.0
K05523	2.0
K05522	38.0
K05521	2921.0
K05520	1130.0
K05527	19.0
K05526	2.0
K05525	4.0
K05524	77.0
K05529	0.0
K14518	0.0
K14519	5.0
K05949	0.0
K01754	4733.0
K05942	1.0
K01027	0.0
K02171	0.0
K02170	18.0
K02173	171.0
K02172	1.0
K01751	1192.0
K06416	1103.0
K06417	6.0
K06414	0.0
K06947	0.0
K03379	17.0
K03808	10.0
K03809	72.0
K03806	15.0
K06412	4837.0
K03804	0.0
K12296	5.0
K03802	26.0
K03803	1424.0
K06413	49.0
K10808	2.0
K06411	2173.0
K01028	108.0
K01029	387.0
K11931	4.0
K11930	0.0
K11933	0.0
K11932	0.0
K11935	0.0
K11934	10.0
K11937	0.0
K11936	10.0
K11939	0.0
K11938	0.0
K10800	0.0
K06419	13.0
K11929	0.0
K07271	3721.0
K07270	7.0
K07273	1297.0
K07272	3.0
K07275	16.0
K07274	9.0
K07277	1142.0
K07276	7.0
K07279	0.0
K07278	14.0
K10623	0.0
K02481	1076.0
K11520	0.0
K02480	8.0
K08170	3.0
K02485	21.0
K02484	1598.0
K02487	8.0
K08600	10683.0
K08603	0.0
K08602	2719.0
K08605	1.0
K08604	1.0
K09956	0.0
K09957	0.0
K09954	18.0
K09955	7627.0
K09952	80.0
K09953	0.0
K09950	5.0
K09951	3549.0
K09958	11.0
K09959	11.0
K07495	3.0
K07494	49.0
K07497	2593.0
K07496	1868.0
K07491	4143.0
K07490	0.0
K07493	4.0
K07492	12.0
K07499	16.0
K07498	60.0
K11209	15.0
K11208	1.0
K11204	0.0
K11203	72.0
K11202	237.0
K11201	1.0
K11200	0.0
K00058	9714.0
K00059	15414.0
K00728	0.0
K00729	2.0
K00055	32.0
K00057	7446.0
K00050	2061.0
K00051	0.0
K00720	31.0
K00721	2135.0
K14424	0.0
K06033	0.0
K14189	7.0
K14188	92.0
K06364	0.0
K14187	3.0
K01239	1171.0
K01238	86.0
K01897	6708.0
K01232	340.0
K01895	1563.0
K01230	0.0
K01893	7235.0
K01236	14.0
K01235	29.0
K01890	7368.0
K02768	545.0
K02769	245.0
K02760	1795.0
K02761	1678.0
K02763	4.0
K02764	2.0
K02765	1106.0
K00948	10564.0
K00949	5195.0
K00942	7829.0
K00943	5257.0
K00940	1557.0
K00941	11507.0
K00946	2176.0
K00947	8.0
K00944	0.0
K00945	18264.0
K01097	0.0
K01096	18.0
K01095	83.0
K01093	9.0
K01092	3189.0
K01091	15462.0
K01090	7453.0
K03499	17595.0
K03498	13322.0
K03491	1119.0
K03490	1763.0
K03493	2.0
K03492	62.0
K03495	7372.0
K03497	16155.0
K03496	18035.0
K02817	0.0
K02814	22.0
K02815	30.0
K02810	1349.0
K02548	1590.0
K02549	50.0
K02818	2.0
K02819	1966.0
K03637	1057.0
K03636	61.0
K03147	5246.0
K03146	5.0
K08851	0.0
K06518	5518.0
K09729	318.0
K06048	12.0
K06045	26.0
K06044	13.0
K09727	0.0
K09726	5.0
K06041	1280.0
K09720	3.0
K09723	0.0
K06042	3552.0
K09897	1.0
K09896	0.0
K09895	8.0
K09894	0.0
K09893	0.0
K09892	0.0
K09891	0.0
K09890	3.0
K09899	0.0
K09898	1.0
K03622	0.0
K07648	0.0
K07649	7.0
K07398	0.0
K07399	47.0
K11056	0.0
K11057	0.0
K11054	0.0
K11055	0.0
K07640	25.0
K07393	48.0
K07390	21.0
K07391	6112.0
K07644	18.0
K07645	12.0
K07646	9844.0
K07647	0.0
K10896	0.0
K07024	29678.0
K07025	9481.0
K07026	5.0
K07027	3751.0
K07020	6.0
K07021	65.0
K07022	0.0
K07023	3914.0
K07028	12.0
K07029	10565.0
K10094	2.0
K01390	0.0
K01392	3.0
K01399	0.0
K02673	8.0
K05893	0.0
K05897	0.0
K05896	6288.0
K05895	2713.0
K05899	1.0
K05898	1.0
K00555	0.0
K00554	5410.0
K00557	12.0
K00556	1060.0
K00551	7.0
K00559	0.0
K00558	11958.0
K01170	0.0
K01173	25.0
K01174	47.0
K01175	89.0
K01176	340.0
K01178	20.0
K01179	5952.0
K14578	0.0
K14579	0.0
K08951	0.0
K08950	0.0
K08953	0.0
K03828	26.0
K03829	4.0
K03820	1109.0
K03821	37.0
K03822	0.0
K03823	5427.0
K03824	2.0
K03825	80.0
K03826	4589.0
K03827	1372.0
K12248	0.0
K12246	0.0
K12247	0.0
K12242	3.0
K12243	0.0
K12240	1.0
K12241	0.0
K11919	0.0
K11918	0.0
K11913	1.0
K11912	0.0
K11911	0.0
K11910	1.0
K11917	0.0
K11916	0.0
K11915	0.0
K11914	0.0
K12068	2.0
K12069	1.0
K12062	2.0
K12063	2.0
K12060	3.0
K12061	3.0
K12066	1.0
K12067	3.0
K12064	3.0
K12065	3.0
K07259	1205.0
K07258	15385.0
K07253	0.0
K07251	1.0
K07250	1850.0
K07257	3.0
K07256	0.0
K07255	1.0
K07254	0.0
K05372	0.0
K05373	0.0
K05370	0.0
K05371	0.0
K05374	0.0
K05375	6.0
K09970	8.0
K09971	9.0
K09972	21.0
K09973	28.0
K09974	11.0
K09975	2.0
K09976	1184.0
K09978	5.0
K09979	1038.0
K11261	1905.0
K11260	0.0
K11263	8.0
K11264	1.0
K10793	55.0
K10796	53.0
K10797	715.0
K10794	6.0
K10795	51.0
K00700	8867.0
K00701	0.0
K10798	0.0
K00703	6857.0
K00705	6066.0
K09828	0.0
K10133	0.0
K13053	1.0
K03192	11.0
K00964	0.0
K00965	4563.0
K00966	596.0
K00960	3.0
K00961	0.0
K00962	7271.0
K00963	1634.0
K00969	7376.0
K12681	0.0
K02703	2.0
K08364	12.0
K08365	15.0
K02706	1.0
K08363	3.0
K08361	0.0
K02708	0.0
K02709	0.0
K08368	60.0
K08369	68.0
K01615	1088.0
K01617	12.0
K01616	0.0
K01611	1520.0
K01610	4429.0
K01613	2806.0
K01612	0.0
K01619	7318.0
K01618	4.0
K02834	7370.0
K02835	7367.0
K05281	7.0
K03619	1.0
K03618	2.0
K03617	6355.0
K03616	138.0
K03615	6230.0
K03614	5963.0
K03613	6083.0
K03612	5963.0
K03611	31.0
K03610	5235.0
K09705	50.0
K09704	3590.0
K09701	12.0
K09700	32.0
K09709	1.0
K06391	1376.0
K06390	4996.0
K06393	4666.0
K06392	3254.0
K06395	596.0
K06394	3779.0
K06397	4338.0
K06396	4380.0
K06399	4777.0
K06398	5020.0
K06435	0.0
K11078	0.0
K11079	0.0
K11074	7.0
K11075	7.0
K11076	7.0
K11077	0.0
K11070	5962.0
K11071	6042.0
K11072	7855.0
K11073	8.0
K06935	0.0
K06934	348.0
K06937	62.0
K06936	32.0
K06931	0.0
K06930	0.0
K06933	0.0
K06932	0.0
K06939	0.0
K06938	13.0
K13381	0.0
K05916	18.0
K05917	1.0
K05914	0.0
K05915	1.0
K05912	0.0
K05913	0.0
K05910	49.0
K05911	1.0
K05918	0.0
K05919	4255.0
K00392	1.0
K00390	201.0
K00397	0.0
K00395	4.0
K00394	457.0
K01884	0.0
K00399	0.0
K01886	5899.0
K01376	42.0
K01372	3275.0
K09149	0.0
K09148	0.0
K01225	306.0
K09145	1768.0
K09144	1745.0
K09147	0.0
K09146	1.0
K09141	11.0
K09140	0.0
K09143	3.0
K09142	0.0
K05709	0.0
K05708	1.0
K05879	1714.0
K05878	1714.0
K05875	0.0
K05874	6.0
K05877	0.0
K05876	0.0
K05873	24.0
K00579	0.0
K00578	0.0
K00577	0.0
K00575	5732.0
K00574	2120.0
K00573	62.0
K00571	6976.0
K00570	2.0
K01118	1615.0
K01119	563.0
K01157	0.0
K01112	10.0
K01113	48.0
K04477	4497.0
K01114	42.0
K01115	5.0
K08087	0.0
K01315	0.0
K08085	0.0
K08084	29.0
K08083	13.0
K08082	24.0
K08081	0.0
K08080	0.0
K01152	2.0
K01401	1.0
K09826	5.0
K06344	1.0
K06345	3.0
K09822	7.0
K06343	0.0
K10938	0.0
K06341	0.0
K10934	0.0
K10935	0.0
K10932	0.0
K11052	0.0
K10930	0.0
K06349	8.0
K11053	1.0
K10754	0.0
K01755	7952.0
K10200	765.0
K02132	0.0
K02137	0.0
K03840	1.0
K03841	48.0
K13028	0.0
K13799	1.0
K13798	0.0
K13795	0.0
K13794	0.0
K13021	1.0
K13792	0.0
K13791	0.0
K13790	0.0
K12268	7.0
K12269	4.0
K12262	24.0
K12263	9.0
K12264	0.0
K12265	0.0
K12266	1.0
K12267	7449.0
K01757	0.0
K12237	0.0
K13243	0.0
K13245	0.0
K13244	0.0
K13246	0.0
K03264	0.0
K03265	4.0
K03263	0.0
K03268	0.0
K03269	1102.0
K12415	0.0
K10211	2.0
K09918	2.0
K09919	11.0
K06720	2.0
K09913	9.0
K09910	0.0
K09911	0.0
K09916	7.0
K09917	0.0
K06726	632.0
K09915	10.0
K11535	11.0
K11534	58.0
K11537	7.0
K11531	0.0
K11533	1.0
K11532	1.0
K11249	222.0
K11539	0.0
K00762	8509.0
K00763	6303.0
K00760	7268.0
K00761	7313.0
K00766	5399.0
K00767	3459.0
K00764	9434.0
K00765	6143.0
K00768	4790.0
K00769	5.0
K11059	0.0
K00186	12.0
K00187	12.0
K00184	152.0
K00185	94.0
K00183	105.0
K00180	3166.0
K00188	0.0
K00189	0.0
K10110	3236.0
K10111	2.0
K10112	5826.0
K10113	0.0
K10114	0.0
K10115	0.0
K10116	1.0
K10117	8785.0
K10118	10900.0
K10119	11053.0
K04641	27.0
K04643	3.0
K04642	0.0
K13282	25.0
K00988	1.0
K00989	803.0
K00986	773.0
K00984	1764.0
K00985	0.0
K00982	28.0
K00983	3768.0
K00980	893.0
K00981	7380.0
K01585	1093.0
K01584	1.0
K01586	8356.0
K13498	3.0
K01580	1094.0
K01583	1019.0
K01582	1465.0
K13497	1783.0
K01589	114.0
K01588	6237.0
K14941	7.0
K08347	0.0
K08348	0.0
K02720	1.0
K14949	1.0
K02723	0.0
K03459	0.0
K03458	3247.0
K03455	1207.0
K03457	244.0
K03451	286.0
K03981	23.0
K03980	759.0
K02614	1122.0
K01639	4821.0
K01638	35.0
K01637	26.0
K01636	90.0
K01635	50.0
K01634	4.0
K01633	1500.0
K01632	1.0
K01631	4.0
K01630	46.0
K02615	2.0
K02588	1643.0
K02589	2382.0
K02858	48.0
K02859	81.0
K14051	0.0
K14053	0.0
K14052	1.0
K02852	4.0
K02853	0.0
K02850	0.0
K02851	2.0
K14059	1821.0
K14058	17.0
K02586	766.0
K02587	919.0
K03679	0.0
K03671	14001.0
K03670	6.0
K03673	19.0
K03672	10.0
K03675	6.0
K03674	0.0
K03677	0.0
K03676	48.0
K09761	6927.0
K09760	2515.0
K09763	15.0
K09762	6109.0
K09765	4795.0
K09764	374.0
K09767	440.0
K06006	12.0
K09769	2397.0
K09768	3141.0
K10353	0.0
K03187	1828.0
K03186	3105.0
K03185	16.0
K03184	0.0
K03183	3250.0
K03182	2959.0
K03181	10.0
K03189	1829.0
K03188	1829.0
K02715	0.0
K12455	0.0
K12454	27.0
K12453	0.0
K12452	263.0
K12451	0.0
K07358	0.0
K07356	0.0
K07357	0.0
K07354	0.0
K07355	0.0
K07352	0.0
K07353	0.0
K07350	0.0
K07351	0.0
K06919	1176.0
K06918	1.0
K06917	52.0
K06916	25.0
K06915	2205.0
K06914	0.0
K06913	0.0
K06912	1.0
K06911	1287.0
K06910	1826.0
K08986	9.0
K08987	83.0
K08984	18.0
K08985	0.0
K08982	165.0
K08983	1.0
K08980	0.0
K08981	41.0
K08988	3.0
K08989	16.0
K02252	0.0
K05934	3699.0
K05936	3717.0
K05937	4.0
K02253	0.0
K05939	20.0
K00378	6350.0
K00375	4867.0
K00374	23.0
K00376	15.0
K00371	27.0
K00370	27.0
K00373	24.0
K00372	16.0
K01358	9397.0
K09166	8.0
K09165	15.0
K09164	23.0
K09163	1188.0
K09162	26.0
K09161	0.0
K09160	12.0
K01354	42.0
K01355	0.0
K01356	7509.0
K05601	14.0
K05851	2.0
K03807	3.0
K05606	1750.0
K02927	0.0
K05974	0.0
K03805	0.0
K05976	0.0
K00519	1.0
K00518	3.0
K03800	3814.0
K00511	0.0
K00510	2.0
K03801	1107.0
K00515	0.0
K00514	18.0
K00517	42.0
K05971	4.0
K03154	1803.0
K11147	0.0
K05581	0.0
K05580	0.0
K05583	0.0
K05582	0.0
K05585	0.0
K05584	0.0
K05587	0.0
K05586	0.0
K05589	49.0
K03150	4623.0
K03623	24.0
K03152	9014.0
K14200	1.0
K14201	1.0
K14202	0.0
K03621	7317.0
K14204	1.0
K14205	70.0
K01134	1745.0
K01135	1.0
K01136	3.0
K01137	4.0
K01130	1787.0
K01132	0.0
K01133	1906.0
K01138	3792.0
K01139	465.0
K02113	6474.0
K02112	7415.0
K02111	7048.0
K02446	87.0
K02117	6275.0
K02116	1834.0
K02115	7414.0
K02114	7412.0
K02119	5045.0
K02118	6541.0
K02448	1.0
K01036	39.0
K03212	1.0
K13007	0.0
K13006	36.0
K13005	0.0
K13004	1789.0
K13001	1.0
K06404	2938.0
K01032	6.0
K06951	4.0
K03862	10.0
K03863	3.0
K06406	5032.0
K06957	1.0
K05020	62.0
K06400	2747.0
K06403	2937.0
K06954	10.0
K10814	0.0
K10817	0.0
K10816	0.0
K07136	4.0
K03242	0.0
K03243	0.0
K12202	0.0
K12203	0.0
K12206	0.0
K12207	0.0
K12204	0.0
K12205	0.0
K12208	0.0
K12209	0.0
K13919	354.0
K13918	0.0
K06214	3.0
K06215	3318.0
K09936	3082.0
K06217	6306.0
K09930	19.0
K09931	11.0
K09932	6.0
K06213	4541.0
K09938	4.0
K09939	1047.0
K11517	0.0
K06337	0.0
K13301	0.0
K00748	1131.0
K00745	0.0
K00743	0.0
K07165	14.0
K07164	1115.0
K07167	6.0
K07166	4957.0
K07161	36.0
K07160	507.0
K07163	0.0
K07162	108.0
K07169	0.0
K07168	4.0
K06336	4.0
K01839	4132.0
K01838	927.0
K01835	815.0
K01834	20579.0
K01837	0.0
K01830	0.0
K00608	0.0
K02632	0.0
K02630	0.0
K02631	0.0
K08322	221.0
K08323	139.0
K08320	0.0
K08321	50.0
K08326	0.0
K08324	3.0
K08325	33.0
K01659	26.0
K01658	5137.0
K02637	1.0
K01653	7995.0
K01652	12428.0
K01655	7.0
K01654	4028.0
K01657	5168.0
K02874	7356.0
K02875	0.0
K02876	7287.0
K02877	0.0
K02871	7187.0
K02873	0.0
K02878	7370.0
K02879	7369.0
K14070	0.0
K09749	4896.0
K09748	7254.0
K06023	11378.0
K09742	0.0
K09741	0.0
K09740	59.0
K09747	6321.0
K09746	0.0
K09745	0.0
K06024	6213.0
K03477	0.0
K03476	431.0
K03475	2583.0
K03474	1111.0
K03473	1069.0
K03472	0.0
K03471	1121.0
K03470	7149.0
K03478	1762.0
K02304	5507.0
K02305	2.0
K02302	318.0
K02303	30.0
K02300	5.0
K02301	59.0
K03653	1.0
K03652	556.0
K03651	9.0
K03650	7368.0
K03657	16371.0
K03656	14.0
K03655	9880.0
K03654	5531.0
K03658	1745.0
K12439	0.0
K12431	0.0
K12430	0.0
K12433	0.0
K12432	0.0
K12435	0.0
K12434	0.0
K12437	0.0
K12436	0.0
K06979	68.0
K06978	1897.0
K06971	855.0
K06970	3.0
K06973	5635.0
K06972	3515.0
K06975	1352.0
K06974	4.0
K06977	14.0
K06976	1843.0
K07082	5755.0
K07083	1062.0
K07080	2248.0
K07081	47.0
K07086	6.0
K07087	0.0
K07084	148.0
K07085	2171.0
K07088	9503.0
K07089	3421.0
K01317	0.0
K11162	0.0
K11163	0.0
K11161	0.0
K11168	0.0
K00356	38.0
K00355	8.0
K00354	1.0
K00353	2.0
K00351	1079.0
K00350	1080.0
K05952	10.0
K05953	0.0
K05951	0.0
K05956	0.0
K05957	0.0
K00358	73.0
K00689	3.0
K00688	9718.0
K00681	745.0
K00680	6520.0
K00683	1.0
K00685	17.0
K00684	66.0
K00687	4.0
K00686	4.0
K05831	2.0
K05830	0.0
K05833	5164.0
K05832	4822.0
K05834	3.0
K05837	6263.0
K05836	8.0
K05839	0.0
K05838	19.0
K07677	0.0
K00533	2546.0
K00532	30.0
K00531	0.0
K00530	0.0
K00537	5871.0
K00536	3.0
K00535	0.0
K00534	4.0
K00539	1.0
K00538	0.0
K11029	0.0
K14260	773.0
K14261	11.0
K14266	5.0
K14267	18.0
K14268	0.0
K14269	0.0
K01337	3.0
K01338	8272.0
K02683	0.0
K02682	0.0
K02681	0.0
K02680	0.0
K02687	6236.0
K02686	7.0
K02685	0.0
K02689	0.0
K02688	48.0
K00824	1972.0
K00827	0.0
K00826	6377.0
K00821	11730.0
K00820	8261.0
K00823	86.0
K00822	7.0
K00829	0.0
K00828	0.0
K01488	774.0
K01489	7166.0
K01484	1.0
K01485	2024.0
K01486	2336.0
K01487	1121.0
K01480	5313.0
K01481	0.0
K01482	28.0
K01483	7.0
K02469	11739.0
K02468	17.0
K02466	18.0
K02465	0.0
K02464	0.0
K02463	9.0
K02462	5.0
K02461	10.0
K02460	13.0
K08969	54.0
K13061	0.0
K13060	0.0
K13063	1.0
K13062	0.0
K13069	1.0
K08964	7.0
K06363	0.0
K03079	574.0
K06342	4.0
K03078	0.0
K13289	0.0
K13288	20.0
K13285	0.0
K13287	0.0
K13286	0.0
K13281	342.0
K13280	3771.0
K13283	4.0
K00054	96.0
K04496	0.0
K05369	0.0
K05368	0.0
K03228	1.0
K03229	1.0
K00052	6149.0
K03222	1.0
K03223	1.0
K03220	1.0
K03221	0.0
K03226	1.0
K03227	1.0
K03224	1.0
K03225	1.0
K09482	0.0
K09483	0.0
K13836	0.0
K12228	0.0
K05360	0.0
K12224	0.0
K12225	0.0
K12226	0.0
K12227	0.0
K12220	0.0
K05363	15.0
K12222	0.0
K12223	0.0
K08681	3288.0
K08680	43.0
K08683	0.0
K08682	0.0
K08685	3.0
K08684	3.0
K08687	2.0
K08686	0.0
K11755	7702.0
K11754	16243.0
K11751	6.0
K11750	0.0
K11753	14453.0
K11752	4390.0
K02407	2828.0
K13938	3.0
K13936	0.0
K13935	6.0
K02406	7022.0
K13933	2.0
K13932	6.0
K13931	6.0
K13930	2.0
K12088	0.0
K12081	0.0
K12082	0.0
K12083	0.0
K12084	0.0
K12086	0.0
K12087	0.0
K09611	0.0
K09612	2.0
K04940	0.0
K10085	0.0
K05394	2.0
K05395	0.0
K06340	0.0
K13043	27.0
K07149	1658.0
K07148	1059.0
K07147	60.0
K07146	75.0
K07145	69.0
K07144	0.0
K07143	0.0
K07142	0.0
K07141	1082.0
K07140	15.0
K10156	0.0
K10150	0.0
K10620	0.0
K10621	0.0
K14028	0.0
K14029	0.0
K01817	5574.0
K01816	25.0
K01815	3533.0
K01814	6175.0
K01813	2326.0
K01812	6090.0
K01811	12301.0
K01810	7477.0
K01819	38.0
K01818	715.0
K14580	0.0
K05379	0.0
K08304	15.0
K08305	17.0
K08306	1.0
K08307	1120.0
K08300	24.0
K08301	4772.0
K08302	708.0
K08303	12151.0
K08308	0.0
K08309	1357.0
K14671	1.0
K14670	2.0
K14673	1.0
K14672	0.0
K01673	341.0
K01672	0.0
K01671	0.0
K01677	4932.0
K01676	1120.0
K01674	25.0
K01679	581.0
K01678	4277.0
K02899	7314.0
K02896	0.0
K02897	1352.0
K02895	7333.0
K02892	7370.0
K02890	7369.0
K10811	0.0
K02096	0.0
K02097	0.0
K02094	0.0
K02095	1.0
K02092	0.0
K02093	0.0
K02099	7274.0
K03411	4866.0
K03410	4931.0
K03413	6988.0
K03412	1576.0
K03415	664.0
K03414	10.0
K03417	14.0
K03416	0.0
K03418	2.0
K05376	0.0
K02320	0.0
K02322	0.0
K02323	0.0
K05377	0.0
K13542	5310.0
K13543	0.0
K13540	2.0
K13541	5.0
K12145	2.0
K12144	0.0
K12147	0.0
K12410	8108.0
K12141	1048.0
K12140	1051.0
K12143	15.0
K12142	0.0
K12149	0.0
K12148	0.0
K07312	0.0
K07313	580.0
K07310	16.0
K07311	12.0
K07316	589.0
K07317	1.0
K07314	0.0
K07315	117.0
K07318	136.0
K07319	2531.0
K03936	0.0
K03425	0.0
K03426	4988.0
K03427	6891.0
K03420	0.0
K03421	0.0
K03422	0.0
K03423	2.0
K03756	9.0
K03757	0.0
K03206	3.0
K03755	0.0
K11144	1241.0
K11145	5161.0
K05972	0.0
K05973	10.0
K03752	129.0
K05978	0.0
K05979	42.0
K03753	159.0
K00331	1157.0
K00330	1162.0
K00333	106.0
K00332	98.0
K00335	4763.0
K00334	5416.0
K00337	1164.0
K00336	7916.0
K00339	1162.0
K00338	1147.0
K03751	0.0
K06953	4.0
K06952	88.0
K06407	5047.0
K06950	14766.0
K10819	33.0
K06956	167.0
K06955	6.0
K06402	624.0
K10815	0.0
K06959	6222.0
K06958	5219.0
K06409	9845.0
K06408	2590.0
K09129	5.0
K09128	306.0
K09123	288.0
K09122	11.0
K09121	3408.0
K09120	1.0
K09127	3.0
K09126	35.0
K09125	121.0
K09124	1.0
K01233	8.0
K05819	0.0
K05818	5.0
K01896	0.0
K05813	5468.0
K05812	1.0
K05811	0.0
K05810	4833.0
K05817	17.0
K05816	13.0
K05815	2049.0
K05814	390.0
K01894	19.0
K01892	7408.0
K01234	448.0
K01144	2280.0
K01146	0.0
K01141	6.0
K01416	0.0
K11434	0.0
K01415	25.0
K06354	0.0
K01414	19.0
K09836	2.0
K01318	2.0
K01319	0.0
K01312	0.0
K06350	8.0
K02669	4446.0
K02668	27.0
K02665	18.0
K02664	46.0
K02667	33.0
K02666	34.0
K02661	0.0
K02660	14.0
K02663	65.0
K02662	1319.0
K00809	25.0
K00808	4.0
K00806	6337.0
K00805	4861.0
K00804	0.0
K00803	105.0
K00802	0.0
K00801	5.0
K00800	4534.0
K10921	0.0
K02409	3016.0
K02408	4966.0
K02401	4727.0
K02400	4886.0
K02403	2.0
K02402	2.0
K02405	4989.0
K05364	3877.0
K05367	19.0
K05366	12674.0
K10210	3.0
K10216	0.0
K13049	1762.0
K13048	0.0
K13739	0.0
K10215	0.0
K06122	4.0
K13735	0.0
K13734	0.0
K13041	0.0
K13040	0.0
K13731	0.0
K13730	9.0
K13733	1.0
K13732	1.0
K04516	1075.0
K03204	19.0
K03205	11951.0
K03207	17.0
K03200	14.0
K03201	10.0
K03202	0.0
K03203	5.0
K03208	0.0
K03758	129.0
K03759	0.0
K09469	1.0
K09461	2.0
K06204	58.0
K00178	0.0
K13950	1.0
K13953	81.0
K13955	5.0
K13954	479.0
K10920	0.0
K06324	1.0
K11777	353.0
K11779	2.0
K11778	0.0
K06325	4.0
K12600	0.0
K07432	0.0
K07430	0.0
K06326	0.0
K07128	0.0
K07121	4.0
K07120	37.0
K07123	2.0
K07122	7.0
K07125	0.0
K07124	5087.0
K07127	12.0
K07126	1755.0
K01870	7374.0
K01873	9113.0
K01872	7335.0
K01875	7401.0
K01874	9275.0
K01876	7662.0
K01879	166.0
K01878	164.0
K06321	0.0
K00476	0.0
K00477	2.0
K00474	0.0
K00472	6.0
K00470	0.0
K00471	3.0
K00478	0.0
K00479	4.0
K04775	4.0
K04774	7.0
K04777	0.0
K04776	0.0
K04771	2.0
K04770	0.0
K04773	1219.0
K04772	0.0
K04779	5.0
K04778	0.0
K14657	0.0
K14656	0.0
K14654	0.0
K14653	0.0
K14652	5436.0
K14659	0.0
K14658	0.0
K14386	0.0
K09926	14.0
K01699	1.0
K01698	3016.0
K01695	5769.0
K01697	30.0
K01696	5863.0
K01690	8.0
K01693	5123.0
K01692	1363.0
K07227	0.0
K03439	7252.0
K03438	10008.0
K13380	0.0
K03928	162.0
K03925	6116.0
K03924	7694.0
K03431	6898.0
K03926	38.0
K03437	7340.0
K03436	8494.0
K03435	0.0
K03434	0.0
K02348	408.0
K02342	3565.0
K02343	7268.0
K02340	6947.0
K02341	7345.0
K02346	8744.0
K02347	41.0
K02344	0.0
K02345	0.0
K03697	1307.0
K03696	6384.0
K03695	7305.0
K03694	58.0
K03693	37.0
K03692	0.0
K03690	13.0
K03699	5719.0
K03698	4574.0
K13566	1.0
K12164	0.0
K07338	4.0
K07339	623.0
K07334	105.0
K07335	7056.0
K07336	23.0
K07337	6.0
K07330	0.0
K07331	0.0
K07332	0.0
K07333	0.0
K09695	10.0
K09694	10.0
K09697	475.0
K09696	463.0
K09691	5873.0
K09690	3566.0
K09693	46.0
K09692	372.0
K09699	12.0
K09698	151.0
K07590	714.0
K07591	0.0
K07592	0.0
K05998	0.0
K05999	0.0
K05996	0.0
K05997	1.0
K05994	1.0
K05995	2975.0
K05993	2061.0
K05991	1.0
K10837	0.0
K00319	0.0
K00318	54.0
K00648	6861.0
K02545	1.0
K00645	6632.0
K00311	21.0
K00646	0.0
K00317	9.0
K00316	9.0
K00643	7.0
K00314	2.0
K02547	625.0
K06429	1.0
K06428	4.0
K06427	0.0
K02812	0.0
K06425	93.0
K06424	0.0
K06423	358.0
K06422	5.0
K06421	36.0
K02813	0.0
K02930	0.0
K03815	0.0
K05612	0.0
K03367	94.0
K03366	57.0
K03812	2.0
K03635	68.0
K03634	44.0
K03631	6206.0
K05969	0.0
K03630	6556.0
K03633	0.0
K03632	0.0
K01998	5146.0
K01999	5260.0
K01992	20706.0
K01993	2212.0
K01990	34331.0
K01991	1173.0
K01996	5475.0
K01997	5566.0
K01994	35.0
K01995	5616.0
K03148	609.0
K03639	1507.0
K05692	0.0
K03638	31.0
K00869	98.0
K00868	4775.0
K00861	0.0
K00860	108.0
K00863	211.0
K00862	1.0
K00865	3710.0
K00864	7690.0
K00867	84.0
K00866	0.0
K01192	8631.0
K01190	18702.0
K01191	9999.0
K01197	92.0
K01194	12.0
K01195	3608.0
K01198	2273.0
K01199	1.0
K00656	13710.0
K00657	3298.0
K00306	0.0
K14591	15.0
K00300	0.0
K00653	0.0
K13715	1.0
K13713	0.0
K00650	0.0
K00651	5071.0
K14596	0.0
K02647	10323.0
K14598	2.0
K02643	0.0
K02642	0.0
K02641	0.0
K02640	0.0
K03594	1626.0
K03595	7347.0
K03596	7254.0
K03597	3.0
K03590	1533.0
K03591	0.0
K03592	109.0
K03593	1173.0
K03598	3.0
K03599	15.0
K01736	6283.0
K01737	1603.0
K01734	7748.0
K01735	4535.0
K01732	0.0
K01733	6592.0
K01730	1747.0
K01731	0.0
K06049	0.0
K01738	9252.0
K01739	114.0
K11809	0.0
K05343	244.0
K02422	5512.0
K02421	4735.0
K05340	77.0
K02427	21.0
K05346	182.0
K02425	0.0
K02424	1.0
K05349	22944.0
K02428	1145.0
K03770	1129.0
K03771	1158.0
K03772	25.0
K03773	1100.0
K03774	58.0
K03775	1104.0
K03776	12.0
K03777	21.0
K03778	5301.0
K03779	299.0
K09722	0.0
K08174	2.0
K14114	0.0
K13979	29.0
K13237	2.0
K14440	0.0
K09992	1772.0
K09990	9.0
K09991	5.0
K09996	0.0
K09997	0.0
K09994	0.0
K14110	0.0
K09998	0.0
K09999	0.0
K14111	0.0
K14113	0.0
K14449	2.0
K10213	15.0
K14118	0.0
K11711	365.0
K11710	24.0
K11712	754.0
K11717	9975.0
K11719	20.0
K06857	10.0
K10440	8641.0
K10441	7831.0
K07103	0.0
K07102	32.0
K07101	13.0
K07100	1.0
K07107	6424.0
K07106	354.0
K07105	3599.0
K07456	6271.0
K07459	85.0
K07458	419.0
K07109	1.0
K07108	0.0
K10198	0.0
K10199	0.0
K10190	7022.0
K10191	0.0
K10192	640.0
K10193	105.0
K10194	236.0
K10195	0.0
K10196	0.0
K10197	0.0
K15013	0.0
K01858	98.0
K15016	0.0
K15017	0.0
K01853	0.0
K01852	0.0
K01851	0.0
K01850	32.0
K01857	9.0
K01856	6.0
K01854	7512.0
K07539	0.0
K08478	0.0
K08479	0.0
K08476	0.0
K08477	0.0
K08475	0.0
K00450	31.0
K00451	34.0
K00452	8.0
K00453	26.0
K00455	0.0
K00456	0.0
K00457	41.0
K00106	0.0
K00459	65.0
K00104	652.0
K00105	10.0
K00102	22.0
K00103	2.0
K00100	10132.0
K00101	19.0
K01509	0.0
K04759	10948.0
K04758	14503.0
K04757	626.0
K01504	0.0
K04755	39.0
K04754	16.0
K04753	20.0
K04752	18.0
K04751	3572.0
K01502	4.0
K14631	0.0
K05359	0.0
K14632	0.0
K07536	2.0
K12080	0.0
K02364	1.0
K12369	17.0
K02361	34.0
K02362	0.0
K02363	0.0
K13509	0.0
K13503	0.0
K13500	0.0
K12109	0.0
K12108	0.0
K12101	0.0
K12100	0.0
K12103	0.0
K12102	0.0
K12105	0.0
K12104	0.0
K12107	0.0
K12106	0.0
K11023	0.0
K03014	0.0
K08906	12.0
K08904	0.0
K08900	0.0
K06223	6114.0
K06199	1838.0
K06198	74.0
K06197	2.0
K06196	3313.0
K06194	1057.0
K06193	52.0
K06192	10.0
K06191	32.0
K06190	20.0
K11104	2134.0
K11105	2104.0
K11106	0.0
K11107	9.0
K11102	38.0
K11103	18.0
K07862	131.0
K00666	2758.0
K00663	6.0
K00662	1883.0
K00661	6744.0
K00660	30.0
K06997	6246.0
K06996	53.0
K06995	5.0
K10852	114.0
K06993	0.0
K06992	1.0
K06991	5.0
K06990	33.0
K11050	0.0
K06999	36.0
K06998	1984.0
K05338	16.0
K11051	0.0
K06441	0.0
K06440	1.0
K06443	4.0
K06442	6249.0
K06445	12.0
K06447	1.0
K06446	22.0
K06309	0.0
K05686	0.0
K02655	25.0
K07392	0.0
K00595	7031.0
K00594	0.0
K00596	2.0
K00599	13963.0
K00598	40.0
K02657	18.0
K07642	12.0
K07643	0.0
K07396	7.0
K07397	140.0
K07394	9.0
K07395	14.0
K04102	0.0
K04103	7.0
K04100	1.0
K04101	1.0
K04107	0.0
K04105	0.0
K04108	0.0
K04109	1.0
K07716	11.0
K07717	286.0
K07714	33.0
K07715	4.0
K07712	29.0
K07713	66.0
K07710	10.0
K07711	2.0
K07718	26567.0
K07719	354.0
K00843	2.0
K00842	0.0
K00841	130.0
K00840	0.0
K00847	7244.0
K00846	0.0
K00845	12156.0
K00844	124.0
K00849	5878.0
K00848	3115.0
K06302	6.0
K13771	20.0
K13770	29.0
K13772	0.0
K13775	3.0
K13774	1.0
K13777	1.0
K13776	0.0
K13779	1.0
K13778	1.0
K02621	2277.0
K02992	7336.0
K02623	1.0
K08286	1.0
K08281	1141.0
K02996	7118.0
K02995	0.0
K02994	7366.0
K02629	0.0
K02628	0.0
K08289	1057.0
K08288	0.0
K03578	17.0
K03579	31.0
K03576	14.0
K03577	1753.0
K03574	14369.0
K03575	3021.0
K03572	6288.0
K03573	0.0
K03570	6256.0
K03571	4114.0
K01710	9078.0
K01711	3818.0
K01712	464.0
K01713	0.0
K01714	11784.0
K01715	3624.0
K01716	7.0
K01718	6.0
K01719	1113.0
K03081	4.0
K02199	48.0
K02198	56.0
K14170	9199.0
K02193	25.0
K02192	168.0
K02191	31.0
K02190	3403.0
K02197	58.0
K02196	12.0
K02195	55.0
K02194	56.0
K03718	1102.0
K03719	2631.0
K03712	5352.0
K03713	32.0
K03710	7171.0
K03711	9302.0
K03716	2784.0
K03717	18.0
K03715	6.0
K07129	0.0
K00045	3.0
K13995	0.0
K13994	0.0
K13991	0.0
K13990	1085.0
K13993	2087.0
K13992	0.0
K06298	3219.0
K06299	6.0
K06294	7.0
K06295	2155.0
K06296	489.0
K06297	599.0
K06290	0.0
K06291	0.0
K06292	0.0
K06293	0.0
K12743	0.0
K00248	4446.0
K06426	38.0
K11739	0.0
K11738	1.0
K11733	1.0
K11732	0.0
K11731	2.0
K11737	6.0
K11736	0.0
K11735	0.0
K11734	0.0
K06870	0.0
K06871	9943.0
K06872	4771.0
K06873	5.0
K06874	0.0
K06875	0.0
K06876	10.0
K06877	1774.0
K06878	85.0
K06879	9.0
K07478	9188.0
K12645	0.0
K07479	0.0
K07473	4787.0
K07472	0.0
K07471	0.0
K07470	0.0
K07477	2.0
K07476	9.0
K07474	116.0
K15038	0.0
K15039	0.0
K15034	14.0
K15036	19.0
K15037	0.0
K08738	14.0
K06420	0.0
K00128	4971.0
K00129	0.0
K00438	0.0
K00432	794.0
K00433	1794.0
K00122	15.0
K00123	200.0
K00124	86.0
K00125	0.0
K00126	2.0
K00127	42.0
K08973	26.0
K14348	0.0
K14347	0.0
K14340	1.0
K08972	110.0
K01525	17.0
K01524	7769.0
K01523	820.0
K01521	0.0
K01520	8542.0
K01529	171.0
K08977	21.0
K03969	741.0
K08929	0.0
K02388	4978.0
K02389	4905.0
K02386	14.0
K02387	4966.0
K02384	0.0
K02385	4718.0
K02382	0.0
K02380	24.0
K02381	2.0
K05386	0.0
K13524	0.0
K13525	0.0
K13527	6.0
K13520	0.0
K13522	8.0
K13529	7.0
K03385	40.0
K03384	1.0
K03387	1101.0
K03386	2637.0
K03381	6.0
K03380	11.0
K03383	0.0
K03382	629.0
K03389	1258.0
K03388	1263.0
K05356	1.0
K12344	4.0
K12343	0.0
K12342	0.0
K12341	0.0
K12340	1113.0
K02430	0.0
K12349	0.0
K05351	1.0
K11694	3.0
K11695	2.0
K11690	2444.0
K05352	1.0
K11693	2.0
K08928	0.0
K03433	5.0
K13832	35.0
K03039	0.0
K03432	5.0
K06607	0.0
K06606	153.0
K06605	39.0
K03430	2075.0
K06603	433.0
K06602	5.0
K06601	3.0
K06600	0.0
K05358	1.0
K06609	1.0
K06608	170.0
K03923	6.0
K03922	0.0
K11472	8.0
K11473	47.0
K11474	0.0
K11475	4.0
K11476	7.0
K11477	0.0
K00601	0.0
K00600	7301.0
K00603	446.0
K03746	10.0
K00605	3143.0
K00604	7391.0
K00607	0.0
K00606	2278.0
K00609	6223.0
K03741	1856.0
K03740	87.0
K03743	1517.0
K10873	0.0
K03214	0.0
K14068	0.0
K13317	0.0
K06360	0.0
K14069	0.0
K08078	3.0
K09650	0.0
K06361	0.0
K07802	0.0
K07803	4.0
K07800	2.0
K07801	0.0
K07806	0.0
K07807	0.0
K07804	0.0
K07805	0.0
K06362	0.0
K01172	0.0
K10257	0.0
K10255	37.0
K10254	5421.0
K10253	1.0
K10918	2.0
K04128	0.0
K01958	588.0
K01959	4.0
K01956	6118.0
K01957	0.0
K04126	0.0
K04127	3.0
K01952	6408.0
K01953	8453.0
K01950	6144.0
K01951	8112.0
K07730	0.0
K07731	0.0
K07732	0.0
K07733	14.0
K07734	25.0
K07735	50.0
K07736	6477.0
K07737	15263.0
K07738	4831.0
K07739	16.0
K06365	0.0
K06366	0.0
K06367	0.0
K10910	0.0
K10911	0.0
K04382	0.0
K10775	0.0
K02609	9.0
K02979	0.0
K02978	0.0
K06368	0.0
K02975	0.0
K02974	0.0
K02977	0.0
K02976	0.0
K03558	90.0
K03559	1245.0
K03550	6991.0
K03551	7390.0
K03552	0.0
K03553	9117.0
K03554	13.0
K03555	6289.0
K03556	2564.0
K03557	13.0
K01778	6626.0
K01779	834.0
K06369	0.0
K01772	116.0
K01770	6115.0
K01771	4.0
K01776	6023.0
K01777	63.0
K01774	0.0
K01775	8515.0
K05385	0.0
K05384	0.0
K05383	0.0
K05382	0.0
K05381	0.0
K08159	7.0
K14153	71.0
K14154	0.0
K14155	7121.0
K08152	6.0
K08156	1060.0
K08076	0.0
K12809	0.0
K05297	76.0
K03734	7594.0
K03735	486.0
K03736	486.0
K03737	6665.0
K03731	0.0
K03732	9.0
K03733	1302.0
K03738	58.0
K03739	92.0
K08139	3.0
K06994	91.0
K12660	0.0
K12661	4.0
K07450	0.0
K08719	0.0
K08717	3.0
K08715	3.0
K08714	6.0
K08713	5.0
K08710	0.0
K11311	0.0
K11312	6.0
K00141	0.0
K00146	5.0
K00411	22.0
K00412	49.0
K00145	12362.0
K00148	1.0
K14367	0.0
K14366	0.0
K08954	0.0
K08384	7631.0
K14369	0.0
K14368	0.0
K14091	1760.0
K14090	1780.0
K14093	0.0
K14092	0.0
K14095	0.0
K14094	0.0
K14097	0.0
K14096	0.0
K14099	0.0
K14098	0.0
K02848	0.0
K01541	8.0
K04712	0.0
K04711	0.0
K01545	0.0
K01547	3669.0
K01546	3675.0
K01548	3538.0
K04719	10.0
K04718	0.0
K02018	3651.0
K02019	681.0
K02016	11868.0
K02017	49.0
K02014	4192.0
K02015	15311.0
K02012	4395.0
K02013	11071.0
K02010	2145.0
K02011	4259.0
K04515	0.0
K03943	0.0
K03941	0.0
K03940	0.0
K00313	55.0
K04060	0.0
K01608	1757.0
K08942	0.0
K08943	0.0
K08940	0.0
K08941	0.0
K08946	2.0
K08947	0.0
K08944	0.0
K08945	0.0
K03059	0.0
K13811	0.0
K13812	0.0
K13815	0.0
K13816	2.0
K13818	0.0
K13819	4.0
K03053	0.0
K03052	0.0
K03055	0.0
K03054	0.0
K03057	0.0
K03056	0.0
K06222	4.0
K11418	0.0
K11410	0.0
K11415	0.0
K00622	0.0
K00621	0.0
K00620	11102.0
K00627	1595.0
K00626	4432.0
K00625	6817.0
K00624	0.0
K02805	1936.0
K02552	20.0
K02550	0.0
K02556	4842.0
K02803	4.0
K02554	6.0
K07280	6.0
K07281	1.0
K07282	4905.0
K07283	4.0
K07284	2821.0
K07285	4.0
K07286	0.0
K08217	4868.0
K07288	9.0
K07289	13.0
K07534	0.0
K07535	44.0
K07533	2991.0
K07822	0.0
K07823	0.0
K08699	0.0
K00088	8055.0
K00087	1138.0
K00086	1826.0
K00082	4.0
K10239	0.0
K10238	0.0
K10231	337.0
K10230	1.0
K10233	2.0
K10232	3.0
K10235	0.0
K10234	2.0
K10237	0.0
K10236	0.0
K08353	0.0
K01970	1.0
K01971	431.0
K01972	8275.0
K01973	0.0
K01974	1.0
K01975	568.0
K01976	3.0
K07758	0.0
K05990	0.0
K07752	0.0
K07753	0.0
K07751	0.0
K13786	0.0
K07755	0.0
K07442	8.0
K08352	58.0
K07115	19.0
K07441	0.0
K07634	0.0
K07446	10.0
K07111	0.0
K07444	5141.0
K07445	13.0
K00647	56.0
K07449	0.0
K00641	1116.0
K00640	8305.0
K01289	0.0
K01282	0.0
K01283	7.0
K01280	0.0
K01281	76.0
K01286	1214.0
K01284	2132.0
K02954	7407.0
K02952	7369.0
K02950	7287.0
K00155	13.0
K02959	7368.0
K00887	0.0
K00886	9.0
K00885	0.0
K00884	2.0
K00883	116.0
K00882	2683.0
K00881	161.0
K00880	821.0
K00053	5947.0
K14048	0.0
K01026	965.0
K01756	7388.0
K01025	0.0
K01750	321.0
K01023	54.0
K01752	8919.0
K01753	217.0
K14583	2.0
K01758	64.0
K01759	7598.0
K09565	0.0
K09568	0.0
K08173	0.0
K08172	0.0
K02483	2086.0
K02482	30.0
K08177	275.0
K08176	0.0
K08175	0.0
K02486	2.0
K02489	0.0
K02488	34.0
K08178	8.0
K14138	609.0
K14136	1.0
K09713	0.0
K09714	0.0
K09715	2.0
K03532	0.0
K03533	4.0
K03530	11851.0
K03531	7101.0
K03536	7369.0
K03537	0.0
K03534	3348.0
K03535	8.0
K03538	0.0
K03539	0.0
K14451	0.0
K14450	0.0
K02225	4.0
K02224	7645.0
K02227	4453.0
K02226	4934.0
K02221	521.0
K14107	0.0
K02229	2.0
K02228	1.0
K14106	0.0
K00441	55.0
K03288	0.0
K03289	12.0
K03284	8129.0
K03285	10.0
K03286	27.0
K03287	1124.0
K03280	0.0
K03281	1118.0
K03282	6771.0
K00440	0.0
K13677	0.0
K12790	0.0
K09639	0.0
K12688	0.0
K12689	0.0
K12686	5.0
K12687	0.0
K12684	0.0
K12685	0.0
K12682	0.0
K12683	0.0
K12680	0.0
K11889	0.0
K08884	5969.0
K11085	2945.0
K11084	0.0
K11081	0.0
K11080	0.0
K11083	0.0
K11082	0.0
K11089	4.0
K08777	5.0
K08776	0.0
K06346	5022.0
K06347	7.0
K09824	7.0
K09825	5774.0
K09823	21.0
K09820	21.0
K10939	0.0
K10936	0.0
K10937	0.0
K10933	0.0
K06348	4.0
K09829	0.0
K11337	0.0
K11336	0.0
K11335	1.0
K11334	1.0
K11333	1.0
K11332	0.0
K11331	0.0
K11330	0.0
K00169	1268.0
K00164	68.0
K00166	15.0
K00167	14.0
K00161	1585.0
K00162	1585.0
K00163	45.0
K10689	0.0
K10680	22.0
K10681	4.0
K10682	3.0
K04083	6231.0
K04082	19.0
K04081	0.0
K04080	9.0
K04087	276.0
K04086	16.0
K04085	23.0
K04084	17.0
K04088	275.0
K01569	4.0
K01568	0.0
K01563	12.0
K01561	4.0
K01560	2219.0
K01567	47.0
K01565	0.0
K01564	0.0
K02038	7295.0
K02039	7296.0
K02030	15289.0
K02031	19236.0
K02032	19998.0
K02033	22529.0
K02034	23544.0
K02035	23192.0
K02036	7333.0
K02037	6133.0
K05556	0.0
K13658	0.0
K13659	0.0
K13656	0.0
K13657	0.0
K13654	0.0
K13655	14.0
K13652	1765.0
K13653	11381.0
K13650	0.0
K13651	0.0
K05555	0.0
K05552	0.0
K02057	15504.0
K05550	2.0
K05551	0.0
K12308	13499.0
K12306	0.0
K03073	6273.0
K03072	972.0
K03071	25.0
K03070	7375.0
K03077	201.0
K03076	7293.0
K03075	7029.0
K03074	1402.0
K08965	59.0
K08967	17.0
K08961	14.0
K08963	2965.0
K13873	0.0
K13876	0.0
K13874	0.0
K13875	0.0
K06139	2.0
K06138	2.0
K06135	0.0
K06134	14.0
K06137	9.0
K06136	3.0
K06131	10173.0
K06133	4296.0
K06132	3.0
K02600	7369.0
K07389	1.0
K07388	0.0
K04747	0.0
K01516	7298.0
K09977	12.0
K07518	1.0
K07519	0.0
K11437	0.0
K07512	0.0
K07516	55.0
K10212	126.0
K10747	1.0
K10217	3.0
K10219	2.0
K10218	4.0
K10748	0.0
K01912	5069.0
K01913	2.0
K01910	255.0
K01911	110.0
K01916	176.0
K01917	9.0
K01914	5997.0
K01915	13578.0
K01918	2263.0
K01919	177.0
K07774	3.0
K07775	896.0
K07776	211.0
K07777	553.0
K07770	17.0
K07771	0.0
K07772	1.0
K07773	0.0
K07778	72.0
K01193	6023.0
K04340	0.0
K04341	0.0
K04342	0.0
K04343	1.0
K12986	0.0
K04691	7.0
K02931	7115.0
K02933	7369.0
K02935	7368.0
K02936	0.0
K02939	7369.0
K00205	0.0
K00204	0.0
K00207	2.0
K00206	0.0
K00201	2.0
K00200	2.0
K00203	0.0
K00202	2.0
K00209	0.0
K00208	1141.0
K01000	8094.0
K01001	0.0
K01002	419.0
K01003	22.0
K01004	6.0
K01005	402.0
K01006	6144.0
K01007	575.0
K01008	1750.0
K10855	0.0
K14115	0.0
K14116	0.0
K14441	6156.0
K14446	148.0
K14447	4.0
K14112	0.0
K14445	8.0
K08195	3.0
K08194	0.0
K14448	4.0
K08196	4.0
K08191	1085.0
K14119	0.0
K08193	0.0
K00702	770.0
K10799	0.0
K03518	3688.0
K03519	309.0
K09719	0.0
K10856	0.0
K03516	0.0
K03517	3285.0
K02205	4.0
K02204	29.0
K02203	3561.0
K02201	0.0
K02200	34.0
K13714	3.0
K13461	0.0
K12518	0.0
K12519	0.0
K12517	0.0
K12514	0.0
K12515	0.0
K12512	0.0
K12513	0.0
K12510	4403.0
K12511	1107.0
K07183	5125.0
K07182	21.0
K07181	2148.0
K07180	376.0
K07186	0.0
K07185	1290.0
K07184	2.0
K09800	45.0
K09801	15.0
K09802	0.0
K09803	78.0
K09804	8.0
K09805	2.0
K09806	19.0
K09807	3141.0
K09808	2240.0
K09809	47.0
K10912	0.0
K10913	2.0
K10914	574.0
K10915	0.0
K10916	0.0
K10917	0.0
K11358	4073.0
K11355	0.0
K11354	0.0
K11357	0.0
K11356	0.0
K04069	19328.0
K04068	7056.0
K04065	22.0
K04064	0.0
K04067	0.0
K04066	6258.0
K04061	2754.0
K09716	2.0
K04063	18.0
K04062	4.0
K10006	4.0
K10007	4.0
K10004	7.0
K10005	4.0
K10002	7.0
K10003	7.0
K10000	0.0
K10001	7.0
K09717	0.0
K10008	4.0
K10009	1.0
K02491	2.0
K14588	0.0
K14581	0.0
K13678	56.0
K13679	0.0
K11633	3.0
K13670	0.0
K13671	4.0
K11987	0.0
K11636	0.0
K11634	0.0
K13582	2.0
K13583	5.0
K13580	0.0
K13581	8.0
K13586	2.0
K13587	5.0
K13584	5.0
K13585	0.0
K13588	3.0
K13589	3.0
K02052	395.0
K02053	433.0
K02050	13387.0
K02051	11742.0
K02056	8459.0
K05553	0.0
K02054	388.0
K02055	363.0
K02058	2141.0
K02059	1.0
K05558	0.0
K05559	2.0
K03895	0.0
K03894	0.0
K03897	2.0
K03896	0.0
K03891	4.0
K03890	3.0
K03893	26.0
K03892	11040.0
K02423	3.0
K05342	0.0
K05341	126.0
K12989	1.0
K12988	2.0
K02420	4885.0
K12981	0.0
K12980	0.0
K12983	0.0
K12982	4.0
K12985	0.0
K12984	2.0
K12987	0.0
K02426	1096.0
K13854	0.0
K03098	1048.0
K13853	382.0
K03095	89.0
K05344	0.0
K03091	20543.0
K03090	359.0
K03093	1408.0
K03092	2336.0
K06113	11.0
K09632	0.0
K02429	2177.0
K06118	4.0
K05716	0.0
K04844	15.0
K11632	3.0
K11630	3.0
K11631	40.0
K11637	2.0
K11635	5.0
K11638	5.0
K11639	0.0
K07572	0.0
K07573	0.0
K07570	102.0
K07571	1742.0
K07576	3755.0
K07577	7.0
K07574	5117.0
K07575	0.0
K07578	0.0
K07579	0.0
K11189	12406.0
K11184	2972.0
K11187	0.0
K11180	14.0
K11181	14.0
K11183	5.0
K10764	23.0
K10763	15.0
K10762	0.0
K01938	6480.0
K01939	6523.0
K01934	6278.0
K01935	1168.0
K01937	7348.0
K01930	0.0
K01932	1.0
K01933	7966.0
K07798	53.0
K07799	24.0
K07796	0.0
K07797	0.0
K07794	52.0
K07795	55.0
K07792	11.0
K07793	2107.0
K07790	0.0
K07791	7.0
K06379	5029.0
K00968	1748.0
K06378	4676.0
K06377	14.0
K06376	0.0
K06375	5.0
K09814	2.0
K09813	2.0
K06372	0.0
K06371	1.0
K06370	1.0
K01249	2.0
K01246	3444.0
K01247	89.0
K01244	0.0
K01243	5478.0
K08919	0.0
K01241	37.0
K02919	4576.0
K02913	8141.0
K02912	0.0
K02911	7264.0
K02910	0.0
K02917	0.0
K02916	7369.0
K02915	0.0
K02914	7276.0
K00228	25.0
K00227	0.0
K00226	7599.0
K00224	0.0
K00223	0.0
K00222	1.0
K00221	1.0
K00220	0.0
K01798	0.0
K01799	191.0
K01068	0.0
K01069	819.0
K01062	2.0
K01791	5826.0
K01792	11.0
K01061	68.0
K01066	80.0
K01067	116.0
K01796	30.0
K01797	49.0
K05499	1972.0
K14468	0.0
K14469	2.0
K14465	0.0
K14466	0.0
K14467	0.0
K10834	4.0
K10833	0.0
K02266	0.0
K03793	14.0
K03790	252.0
K03791	1.0
K03796	5.0
K03797	8034.0
K03794	0.0
K03795	12.0
K03798	14686.0
K03799	163.0
K13448	0.0
K12538	0.0
K12539	0.0
K12530	0.0
K12531	0.0
K12532	0.0
K12533	0.0
K12534	0.0
K12535	0.0
K12536	2.0
K12537	0.0
K03136	0.0
K09790	1971.0
K09791	38.0
K09792	35.0
K09793	1078.0
K09794	16.0
K09795	7.0
K09796	27.0
K09797	2873.0
K09798	21.0
K09799	6.0
K10972	2.0
K10973	0.0
K10977	44.0
K10974	2074.0
K10975	2.0
K10978	0.0
K10979	352.0
K06308	8.0
K00315	2.0
K09862	38.0
K06303	6.0
K09860	2.0
K09861	4812.0
K06306	757.0
K06307	6.0
K06305	33.0
K11373	0.0
K04047	254.0
K04046	7.0
K04045	2161.0
K04044	13.0
K04043	8004.0
K04042	3093.0
K04041	3716.0
K04040	17.0
K02700	0.0
K04049	0.0
K04048	0.0
K02707	0.0
K02704	0.0
K02705	1.0
K10020	1.0
K10021	0.0
K10022	1.0
K10023	1.0
K10024	1.0
K10025	0.0
K10026	430.0
K10027	36.0
K13612	0.0
K13613	0.0
K13611	0.0
K13614	0.0
K13615	0.0
K05794	80.0
K05795	821.0
K05796	101.0
K05797	0.0
K05790	0.0
K05791	5.0
K05792	45.0
K05793	0.0
K05798	0.0
K05799	7713.0
K01474	22.0
K01477	5.0
K01476	51.0
K01471	1.0
K01470	4923.0
K01473	24.0
K13039	0.0
K01479	21.0
K01478	118.0
K05570	2044.0
K05571	2045.0
K05572	0.0
K05573	0.0
K02078	17272.0
K02079	0.0
K05576	2.0
K02074	80.0
K02075	83.0
K02076	165.0
K02077	98.0
K02071	4748.0
K02072	5743.0
K02073	4828.0
K03309	18.0
K03308	11902.0
K03305	1255.0
K03304	3.0
K03307	5209.0
K03306	3297.0
K03301	3.0
K03300	372.0
K03303	290.0
K03302	0.0
K06173	10696.0
K06175	14.0
K06174	0.0
K06177	1103.0
K06176	17.0
K06179	6099.0
K07680	10.0
K03867	0.0
K03838	0.0
K12053	0.0
K11618	1763.0
K11619	5.0
K11614	5.0
K11615	4.0
K11616	4.0
K11617	16.0
K11610	0.0
K11611	0.0
K11960	0.0
K11961	32.0
K02836	6316.0
K10565	0.0
K10564	0.0
K02837	5628.0
K10561	406.0
K10560	401.0
K10563	5417.0
K10562	0.0
K02838	7369.0
K06858	0.0
K02839	1745.0
K06859	94.0
K12700	404.0
K07558	0.0
K07559	2009.0
K07228	10.0
K07229	7.0
K07226	9.0
K07224	10.0
K07225	5.0
K07222	15.0
K07223	42.0
K07220	3059.0
K07221	5.0
K10709	1193.0
K10708	0.0
K10701	0.0
K10703	0.0
K10702	0.0
K10704	0.0
K05984	0.0
K07537	0.0
K08652	0.0
K08651	1.0
K08658	0.0
K08659	576.0
K05982	7.0
K07451	0.0
K07453	1.0
K07452	0.0
K07455	184.0
K07454	24.0
K09707	2037.0
K07457	77.0
K09706	146.0
K07104	40.0
K00029	66.0
K00028	1.0
K00799	118.0
K00798	6868.0
K00797	2996.0
K00024	2265.0
K00795	41.0
K00026	0.0
K00021	5.0
K00020	151.0
K00023	14.0
K00022	0.0
K09017	37.0
K01269	4933.0
K09015	1195.0
K09014	3042.0
K09013	6788.0
K09011	1049.0
K09010	1.0
K01261	15.0
K01262	10300.0
K01263	25.0
K01264	2.0
K01265	10632.0
K01266	1797.0
K09018	2.0
K08227	0.0
K08226	4.0
K08225	2.0
K08224	39.0
K08223	33.0
K08222	8.0
K08221	19.0
K00249	70.0
K01790	5185.0
K00241	1154.0
K00240	1632.0
K00243	4551.0
K00242	29.0
K00245	5.0
K00244	2184.0
K00247	0.0
K00246	2.0
K01795	1860.0
K06983	1.0
K02799	1.0
K02798	155.0
K02791	278.0
K02790	1.0
K02793	2166.0
K02795	2914.0
K02794	3172.0
K02796	2793.0
K04564	2909.0
K04565	2399.0
K04566	1752.0
K04567	5538.0
K01040	390.0
K01041	17.0
K04562	608.0
K04568	12.0
K01049	0.0
K02535	1130.0
K02242	117.0
K02536	1156.0
K02531	43.0
K02246	74.0
K02533	34.0
K02532	8.0
K02248	59.0
K02538	13.0
K00581	0.0
K13421	1.0
K01013	1.0
K15018	0.0
K15019	0.0
K03110	7346.0
K03111	13840.0
K03112	2.0
K03113	1070.0
K03116	1251.0
K03117	56.0
K03118	1202.0
K03119	16.0
K10919	0.0
K12552	3.0
K12553	2.0
K12551	2.0
K12556	4.0
K12554	4.0
K12555	155.0
K06892	16.0
K06893	21.0
K06890	574.0
K06891	80.0
K06896	2327.0
K06897	3540.0
K06894	19.0
K06895	404.0
K10954	0.0
K10956	0.0
K06899	2.0
K06328	38.0
K06329	1.0
K10952	0.0
K10953	0.0
K11395	0.0
K11391	0.0
K11390	0.0
K11392	7.0
K00499	0.0
K00494	22.0
K00495	0.0
K00496	6.0
K00491	8.0
K00492	19.0
K00493	1.0
K13591	0.0
K01467	1446.0
K13593	3.0
K13592	4.0
K04021	3.0
K04020	0.0
K04023	784.0
K04022	0.0
K04025	0.0
K04024	474.0
K04027	64.0
K04026	401.0
K04029	2940.0
K04028	2988.0
K07055	0.0
K07054	29.0
K07057	2.0
K07056	8446.0
K07051	3.0
K07050	3635.0
K07053	14073.0
K07052	12877.0
K07059	3.0
K07058	4962.0
K10040	206.0
K10041	720.0
K10046	0.0
K04799	0.0
K04798	0.0
K04793	0.0
K04792	0.0
K04791	0.0
K04790	0.0
K04797	0.0
K04796	0.0
K04795	0.0
K04794	2.0
K13638	0.0
K13639	4.0
K13634	9.0
K13635	6.0
K13636	0.0
K13637	4.0
K13630	0.0
K13631	0.0
K13632	0.0
K13633	3.0
K02042	2381.0
K05778	2.0
K05779	1.0
K05776	1044.0
K05541	11.0
K05774	3.0
K05775	0.0
K05772	33.0
K05773	31.0
K05540	1253.0
K01459	0.0
K01458	6.0
K01457	38.0
K01455	55.0
K01454	0.0
K01453	7.0
K01452	10.0
K01451	744.0
K01450	0.0
K05518	2.0
K08070	1132.0
K08071	0.0
K05516	69.0
K08077	101.0
K05515	6283.0
K13093	0.0
K11783	0.0
K12949	0.0
K12945	0.0
K12944	0.0
K12941	658.0
K12940	11.0
K12943	0.0
K12942	803.0
K14728	0.0
K14727	0.0
K11785	0.0
K00108	23.0
K13890	38.0
K13891	38.0
K13892	12.0
K13893	13.0
K13894	16.0
K13895	16.0
K13896	14.0
K06159	0.0
K06158	7870.0
K06153	6537.0
K06152	3.0
K06151	3.0
K06157	0.0
K06156	2.0
K06155	2.0
K06154	0.0
K03327	2192.0
K03326	34.0
K03325	844.0
K03324	9480.0
K03322	448.0
K03321	423.0
K03320	930.0
K03329	0.0
K03328	1145.0
K04802	0.0
K04801	0.0
K04800	0.0
K11948	0.0
K01505	6.0
K04756	11.0
K11940	3.0
K11941	0.0
K11942	9.0
K11943	0.0
K11944	0.0
K01507	9281.0
K11946	0.0
K11947	0.0
K01506	16.0
K01501	52.0
K01500	321.0
K01503	0.0
K06714	623.0
K04750	2173.0
K12789	0.0
K12788	0.0
K11526	0.0
K10810	3.0
K11522	0.0
K11523	0.0
K08675	0.0
K08676	19.0
K08677	8.0
K08679	0.0
K11521	0.0
K10547	919.0
K10546	998.0
K10545	212.0
K10544	53.0
K10543	136.0
K10542	2729.0
K10541	2736.0
K10540	3897.0
K10549	194.0
K10548	919.0
K14630	0.0
K11529	0.0
K00007	0.0
K00005	4410.0
K13444	0.0
K00003	5809.0
K00002	2107.0
K00001	2582.0
K01186	3153.0
K00009	132.0
K00008	6141.0
K10726	0.0
K10725	0.0
K08246	0.0
K00263	49.0
K00262	7127.0
K00261	105.0
K00260	32.0
K00266	21003.0
K00265	1174.0
K01200	711.0
K01201	3755.0
K01206	18574.0
K01207	2652.0
K01205	1046.0
K01208	1.0
K01209	14378.0
K06167	1296.0
K00917	2547.0
K00912	1129.0
K00919	6251.0
K02519	7265.0
K02518	7288.0
K02517	1162.0
K02511	0.0
K02510	440.0
K13409	0.0
K13408	0.0
K03179	1151.0
K03170	3.0
K03177	7368.0
K12574	6276.0
K12570	0.0
K12573	6985.0
K11009	0.0
K11008	0.0
K11005	2.0
K11004	2.0
K11007	0.0
K11006	0.0
K11003	2.0
K08296	68.0
K08297	5.0
K08295	2.0
K02634	0.0
K02635	1.0
K10622	0.0
K07693	40.0
K07692	5.0
K07691	3.0
K07690	0.0
K07697	11.0
K07696	1797.0
K07695	0.0
K07694	171.0
K07699	3411.0
K07698	0.0
K07079	6915.0
K07078	235.0
K07077	4.0
K07076	756.0
K07075	534.0
K07074	274.0
K07073	0.0
K07072	0.0
K07071	84.0
K07070	7.0
K14584	0.0
K11620	0.0
K09190	7.0
K11623	2.0
K05759	0.0
K08589	0.0
K11625	0.0
K11995	0.0
K01439	6500.0
K01438	1272.0
K01431	1.0
K01430	1829.0
K01433	25.0
K01432	0.0
K01434	53.0
K01437	2.0
K01436	3681.0
K05539	22.0
K14520	0.0
K12963	0.0
K12962	5.0
K12961	0.0
K12960	4541.0
K14749	0.0
K14748	0.0
K02972	0.0
K14743	1.0
K14742	5686.0
K14745	0.0
K14744	0.0
K14747	0.0
K14746	0.0
K02167	2.0
K02164	0.0
K02160	2906.0
K02168	49.0
K02169	1064.0
K10931	0.0
K03341	0.0
K03340	4287.0
K03343	0.0
K03342	41.0
K03346	1124.0
K12299	0.0
K12291	0.0
K12290	0.0
K12293	0.0
K12292	0.0
K12295	0.0
K12294	0.0
K12297	9.0
K12368	2.0
K11922	0.0
K11923	0.0
K11920	0.0
K11921	14.0
K11926	0.0
K11927	711.0
K11924	30.0
K11925	0.0
K11928	1966.0
K13181	0.0
K13219	0.0
K07262	11.0
K07263	1129.0
K07260	6749.0
K07261	1.0
K07266	2.0
K07267	7.0
K07264	0.0
K07265	3.0
K07268	0.0
K07269	0.0
K01155	772.0
K04478	2.0
K04479	0.0
K10528	0.0
K14952	2.0
K07486	62.0
K07487	75.0
K07484	1323.0
K07485	8.0
K07482	6.0
K07483	8859.0
K07480	1.0
K07481	356.0
K07488	12.0
K07489	0.0
K11210	6.0
K11211	0.0
K11212	6.0
K11214	1787.0
K11216	49.0
K06300	6.0
K00061	0.0
K00060	120.0
K06301	6.0
K00065	785.0
K00064	10.0
K00067	9221.0
K00066	4.0
K00069	0.0
K00068	191.0
K06304	4.0
K08262	0.0
K08261	3.0
K08260	1.0
K08265	0.0
K08264	0.0
K00288	2.0
K00285	42.0
K00284	3616.0
K00287	7147.0
K00286	8031.0
K00281	1078.0
K00280	0.0
K00283	2312.0
K00282	2312.0
K08088	0.0
K14198	1.0
K14199	2.0
K03452	0.0
K14194	2.0
K14195	1.0
K14196	2.0
K14197	2.0
K14192	1.0
K14193	1.0
K01880	7196.0
K01881	9166.0
K01883	7375.0
K01885	7297.0
K04618	0.0
K01887	9140.0
K01224	578.0
K01889	7372.0
K01226	2017.0
K01227	37.0
K01220	60.0
K01222	463.0
K01223	4389.0
K02759	1487.0
K02755	5.0
K02757	5586.0
K02756	5.0
K14998	4.0
K02750	79.0
K02753	4.0
K02752	0.0
K00939	7369.0
K00938	83.0
K00937	6083.0
K00936	24799.0
K00935	3.0
K00934	0.0
K00933	0.0
K00932	0.0
K00931	6252.0
K00930	12391.0
K01089	1094.0
K01080	0.0
K01081	2906.0
K01082	6.0
K01083	4.0
K01084	0.0
K01085	1.0
K01087	14.0
K02571	0.0
K02570	21.0
K02573	20.0
K02572	2.0
K02575	64.0
K02574	432.0
K07780	0.0
K03488	3667.0
K03489	55.0
K03482	0.0
K03483	118.0
K03480	491.0
K03481	418.0
K03486	1998.0
K03487	2.0
K03484	3758.0
K03485	0.0
K02287	0.0
K02286	1.0
K02285	1.0
K02284	1.0
K02283	6473.0
K02282	43.0
K02281	2.0
K02280	8.0
K02289	0.0
K02288	0.0
K03626	0.0
K03627	0.0
K03624	10762.0
K03625	7370.0
K03151	6223.0
K03620	49.0
K03153	44.0
K08869	0.0
K03628	4967.0
K03629	6264.0
K09738	0.0
K09739	0.0
K09736	0.0
K09737	0.0
K09735	0.0
K09732	0.0
K09733	0.0
K09730	0.0
K09731	0.0
K09888	4615.0
K09889	14.0
K09880	3.0
K09882	5.0
K09883	5.0
K09884	0.0
K09887	0.0
K11027	0.0
K11026	0.0
K11025	0.0
K11024	0.0
K07679	1.0
K07678	7.0
K11021	0.0
K11020	0.0
K07675	8.0
K07674	1.0
K07676	0.0
K07671	0.0
K07670	4.0
K07673	13.0
K07672	0.0
K01117	3.0
K12048	0.0
K07019	41.0
K07018	38.0
K07011	4539.0
K07010	4821.0
K07013	16.0
K07012	4314.0
K07015	6109.0
K07014	1.0
K07017	287.0
K07016	58.0
K10084	0.0
K08372	152.0
K05884	122.0
K05885	1966.0
K05886	0.0
K05887	0.0
K05880	0.0
K05881	0.0
K05882	3.0
K05883	4.0
K08902	0.0
K05739	104.0
K05888	0.0
K05889	0.0
K08903	0.0
K00547	131.0
K00544	0.0
K00545	0.0
K00542	0.0
K00543	0.0
K00540	10310.0
K00548	9824.0
K00549	1923.0
K01145	0.0
K01412	14.0
K01147	15.0
K01417	4033.0
K00038	9.0
K01143	0.0
K01142	5203.0
K01419	145.0
K00788	6444.0
K00789	8655.0
K12502	0.0
K14762	0.0
K14761	5063.0
K06195	21.0
K03819	0.0
K03818	10.0
K03814	63.0
K03817	55.0
K03816	3229.0
K03811	2284.0
K03810	57.0
K03813	38.0
K11908	0.0
K11909	0.0
K11904	3.0
K11905	2.0
K11906	3.0
K11907	15.0
K11900	18.0
K11901	15.0
K11902	13.0
K11903	17.0
K10986	23.0
K13238	0.0
K13239	0.0
K13797	0.0
K07248	305.0
K13796	1.0
K07244	0.0
K07245	7.0
K07246	288.0
K07240	15740.0
K07241	17.0
K07242	0.0
K07243	21.0
K01268	0.0
K05296	0.0
K02821	2231.0
K09016	0.0
K09945	3.0
K09944	1.0
K09947	4.0
K09946	5.0
K09941	8.0
K09940	36.0
K09943	6.0
K09942	13.0
K09949	32.0
K09948	7.0
K10851	10.0
K10850	2.0
K03666	1727.0
K03667	145.0
K03196	13.0
K03665	6275.0
K11275	0.0
K06012	4818.0
K00048	2909.0
K10857	6.0
K09773	169.0
K00043	9.0
K00042	2633.0
K00041	2366.0
K00040	2648.0
K00046	7198.0
K00733	0.0
K00044	0.0
K06011	0.0
K09012	0.0
K06016	395.0
K06017	0.0
K06014	0.0
K06015	1908.0
K06019	69.0
K01075	3.0
K12221	0.0
K06444	0.0
K04632	0.0
K14977	30.0
K14974	0.0
K00958	24.0
K00951	8499.0
K00950	1529.0
K00952	7.0
K00955	361.0
K00954	7373.0
K00957	565.0
K00956	483.0
K00590	4.0
K02777	297.0
K02775	620.0
K02774	865.0
K02773	862.0
K02771	32.0
K02770	3353.0
K02779	1279.0
K02778	0.0
K01606	0.0
K01607	4865.0
K01604	0.0
K01605	0.0
K01602	3.0
K01601	10.0
K03750	355.0
K01609	5434.0
K02553	15.0
K02804	2534.0
K02551	1134.0
K02806	54.0
K02557	6039.0
K02800	332.0
K05275	1.0
K02802	0.0
K13300	5.0
K02558	55.0
K02809	10.0
K02808	8.0
K03600	15.0
K03601	6310.0
K03602	6123.0
K03603	1.0
K03604	1951.0
K03605	21.0
K03606	8.0
K03607	0.0
K03608	4653.0
K03609	6820.0
K06078	0.0
K06079	1.0
K09710	6311.0
K09711	2.0
K09712	3.0
K06073	0.0
K06074	0.0
K06075	8.0
K06076	66.0
K06077	3.0
K06382	2641.0
K06383	2112.0
K06380	4.0
K06381	5401.0
K06386	34.0
K06387	3076.0
K06384	582.0
K06385	4244.0
K06388	0.0
K06389	0.0
K12466	0.0
K12468	0.0
K07657	29.0
K07656	0.0
K07655	0.0
K07654	3.0
K07653	2.0
K07652	779.0
K07651	21.0
K07650	50.0
K07659	12.0
K07658	6102.0
K11041	75.0
K11040	5.0
K11043	1.0
K11042	1.0
K11045	0.0
K11044	0.0
K11047	0.0
K11046	0.0
K11049	1.0
K11048	0.0
K07387	1045.0
K07386	1294.0
K06926	6737.0
K06927	38.0
K06924	0.0
K06925	7368.0
K06922	1.0
K06923	4955.0
K06920	210.0
K06921	1672.0
K06928	401.0
K06929	357.0
K07033	5607.0
K07032	83.0
K07031	2130.0
K07030	5685.0
K07037	1468.0
K07035	3467.0
K07034	29.0
K07039	12.0
K07038	136.0
K10829	0.0
K00384	14410.0
K00385	344.0
K00386	0.0
K00387	0.0
K00380	32.0
K00381	24.0
K00382	5558.0
K00383	68.0
K00389	13.0
K01387	9.0
K01385	0.0
K01389	0.0
K09158	19.0
K09159	19.0
K09156	0.0
K09157	5040.0
K09154	2.0
K09155	881.0
K09152	0.0
K09153	2146.0
K09150	0.0
K09151	32.0
K05970	3040.0
K05714	2.0
K05715	1.0
K05710	12.0
K05711	0.0
K05712	6.0
K05713	1.0
K00560	6516.0
K00561	6.0
K00563	753.0
K00564	427.0
K00566	8477.0
K00567	5857.0
K00568	70.0
K00569	10.0
K05575	2.0
K01169	2.0
K01167	1.0
K01166	0.0
K05577	5.0
K01163	2096.0
K01161	0.0
K01160	0.0
K05578	1.0
K05579	0.0
K08092	644.0
K08093	61.0
K08094	576.0
K08095	0.0
K08096	0.0
K08097	16.0
K02254	4.0
K02255	0.0
K01743	0.0
K02251	11.0
K02061	2.0
K01741	0.0
K02060	2.0
K00114	30.0
K02122	5497.0
K02123	6434.0
K02120	6509.0
K02121	5822.0
K02124	6544.0
K03837	5.0
K03836	0.0
K03835	3.0
K03834	4.0
K03833	340.0
K03832	1228.0
K03831	13.0
K03830	2543.0
K00443	0.0
K03839	1076.0
K02067	61.0
K10189	4014.0
K13038	7424.0
K13787	621.0
K13788	15.0
K13789	15937.0
K10188	4793.0
K12255	0.0
K12254	2.0
K12257	4625.0
K12256	5.0
K12251	740.0
K12250	0.0
K12253	0.0
K12252	0.0
K13252	49.0
K13256	40.0
K13255	1.0
K12079	0.0
K12078	0.0
K12071	1.0
K12070	0.0
K12073	0.0
K12072	3.0
K09912	7.0
K06236	0.0
K06237	0.0
K05519	1.0
K09914	1.0
K11788	0.0
K11782	0.0
K11780	0.0
K11781	0.0
K11787	0.0
K11784	0.0
K11530	0.0
K12787	0.0
K12786	0.0
K12785	0.0
K12784	0.0
K06718	5.0
K09969	8.0
K09968	17.0
K09967	1975.0
K09966	9.0
K09965	2.0
K09964	3.0
K09963	554.0
K09962	22.0
K09961	3.0
K09960	3.0
K11527	26.0
K11524	0.0
K11525	0.0
K11250	6.0
K11253	0.0
K11258	0.0
K11528	0.0
K00713	0.0
K00712	45.0
K10780	3.0
K10783	23.0
K10125	3.0
K10124	0.0
K10126	4.0
K10121	81.0
K10123	0.0
K10122	81.0
K04652	2396.0
K04653	2183.0
K04651	4043.0
K04656	2206.0
K04654	2206.0
K04655	2522.0
K00973	5547.0
K00972	405.0
K00971	3282.0
K00970	1104.0
K00975	13239.0
K00974	16424.0
K00979	1342.0
K00978	430.0
K14954	1.0
K14955	0.0
K14956	0.0
K06178	4160.0
K01596	411.0
K01597	97.0
K01594	0.0
K01595	92.0
K01592	0.0
K01593	13.0
K01590	2.0
K01591	6224.0
K01598	4.0
K01599	14540.0
K02711	0.0
K02710	0.0
K02713	0.0
K02712	0.0
K02714	0.0
K02717	0.0
K02716	0.0
K02719	0.0
K02718	0.0
K03449	1783.0
K03446	1109.0
K03444	1.0
K03445	0.0
K03442	6090.0
K01620	4638.0
K01621	419.0
K01622	10.0
K01623	2318.0
K01624	13976.0
K01625	12748.0
K01626	3529.0
K01627	1133.0
K01628	4968.0
K01629	1855.0
K05299	12.0
K02829	7.0
K02828	7.0
K02827	8.0
K02826	7.0
K02825	820.0
K02824	4655.0
K02823	6104.0
K02822	2593.0
K03198	7.0
K03199	18.0
K03668	1.0
K03669	6.0
K03190	1829.0
K03191	40.0
K03660	6787.0
K03194	0.0
K03195	35.0
K03664	7371.0
K03197	11.0
K09772	5109.0
K06013	52.0
K09770	379.0
K09771	18.0
K09776	20.0
K09777	4253.0
K09774	34.0
K09775	3472.0
K09778	411.0
K09779	4684.0
K06269	0.0
K06323	0.0
K11624	3.0
K02991	0.0
K02990	7021.0
K02624	3.0
K02240	139.0
K08282	52.0
K12440	0.0
K12441	0.0
K12442	0.0
K12443	0.0
K12444	0.0
K12445	0.0
K12449	2.0
K02247	4.0
K07637	2.0
K07636	6436.0
K07639	8.0
K07638	13.0
K11069	4624.0
K11068	4539.0
K11063	0.0
K11062	0.0
K11061	0.0
K11060	0.0
K11066	0.0
K11065	1158.0
K06900	0.0
K06901	5884.0
K06902	896.0
K06903	339.0
K06904	407.0
K06905	671.0
K06906	400.0
K06907	1002.0
K06908	674.0
K06909	44.0
K10821	0.0
K05905	2.0
K05904	0.0
K05906	0.0
K05900	0.0
K05903	28.0
K01406	0.0
K05909	0.0
K05908	0.0
K00368	16.0
K00369	2.0
K00366	549.0
K00367	0.0
K00364	78.0
K00365	2.0
K00362	28.0
K00363	34.0
K00360	0.0
```
