## Extended Data File 1 for "Diet induces reproducible alterations in the mouse and human gut microbiome": ERS606388_ERR675598.picrust

```
# Constructed from biom file
#OTU ID	ERR675598
K01365	0.0
K01364	0.0
K01361	17.0
K01360	0.0
K01362	3172.0
K02249	1.0
K05841	3.0
K05844	55.0
K05845	173.0
K05846	1894.0
K05847	2643.0
K00508	26.0
K00500	23.0
K00507	55.0
K00504	0.0
K00505	1.0
K12521	0.0
K01101	1855.0
K01103	309.0
K12520	0.0
K01104	10446.0
K05592	3173.0
K05593	1219.0
K05590	26.0
K05591	34.0
K05596	58.0
K05597	9.0
K05594	18.0
K05595	1175.0
K05599	6.0
K11964	0.0
K11962	2.0
K14540	3326.0
K12529	5.0
K12528	4.0
K06353	0.0
K02456	445.0
K02457	47.0
K02454	361.0
K02455	79.0
K02452	313.0
K02453	356.0
K02450	294.0
K02103	992.0
K08138	272.0
K02108	5791.0
K02109	6672.0
K02458	62.0
K02459	58.0
K08137	25.0
K03851	31.0
K03850	0.0
K03852	30.0
K03855	37.0
K03856	4210.0
K13018	1.0
K13019	17.0
K13010	25.0
K13011	0.0
K13012	1451.0
K13013	2.0
K13014	17.0
K13015	64.0
K13016	37.0
K13017	2.0
K08566	10.0
K08567	310.0
K13274	0.0
K13275	2.0
K13276	2.0
K13277	0.0
K03275	1.0
K03274	335.0
K03277	0.0
K03276	0.0
K03271	2650.0
K03270	2222.0
K03273	557.0
K03272	976.0
K03279	1.0
K03278	0.0
K11022	0.0
K12277	0.0
K12276	2.0
K12270	914.0
K11058	0.0
K12279	4.0
K12278	264.0
K07557	0.0
K07550	0.0
K07552	1130.0
K06319	0.0
K09909	28.0
K09908	28.0
K12051	0.0
K12050	0.0
K12057	21.0
K12056	11.0
K06221	97.0
K09900	8.0
K09903	4951.0
K09902	38.0
K09904	25.0
K09907	25.0
K09906	37.0
K11501	0.0
K03234	0.0
K00773	4946.0
K00772	373.0
K00777	1.0
K00776	0.0
K06313	78.0
K06315	1.0
K05574	2.0
K10201	51.0
K07176	0.0
K07177	180.0
K07174	0.0
K07175	1085.0
K07172	102.0
K07173	2850.0
K07170	2759.0
K07171	5988.0
K07178	5.0
K07179	0.0
K00195	0.0
K00194	84.0
K00197	121.0
K00196	4.0
K00191	0.0
K00190	48.0
K00193	0.0
K00192	0.0
K00198	701.0
K06405	2176.0
K10109	890.0
K10108	1646.0
K10107	5.0
K01828	1.0
K01829	5.0
K01826	47.0
K01825	151.0
K01822	48.0
K01823	317.0
K01820	6.0
K01821	618.0
K00999	0.0
K00998	2722.0
K00995	6007.0
K00997	1363.0
K00996	456.0
K00991	5171.0
K00990	350.0
K00992	9.0
K11028	0.0
K02622	2801.0
K02625	1.0
K03564	4134.0
K13489	1.0
K13488	1.0
K13483	18.0
K13482	15.0
K13481	15.0
K13480	1.0
K13487	1.0
K13486	1.0
K14680	0.0
K14681	1.0
K14682	45.0
K08358	552.0
K08357	283.0
K08356	0.0
K08355	0.0
K03469	4090.0
K03462	0.0
K03464	11.0
K03465	733.0
K03466	5025.0
K01648	14.0
K01649	4887.0
K01643	876.0
K01640	68.0
K01641	202.0
K01646	205.0
K01647	4992.0
K01644	973.0
K02597	275.0
K02626	44.0
K02595	3.0
K02594	378.0
K02593	271.0
K02592	346.0
K02591	434.0
K02590	713.0
K02598	845.0
K02849	30.0
K14061	26.0
K14062	40.0
K14063	22.0
K14064	23.0
K14065	0.0
K14067	2.0
K02841	59.0
K02840	77.0
K02843	706.0
K02844	322.0
K02847	19.0
K02846	24.0
K02102	31.0
K09758	284.0
K06039	40.0
K06034	1.0
K06036	1.0
K06037	0.0
K06032	0.0
K01581	184.0
K02702	0.0
K02659	20.0
K13490	1.0
K13491	1.0
K03644	1294.0
K03645	25.0
K03646	50.0
K03647	1163.0
K03640	262.0
K03641	106.0
K03642	522.0
K03643	49.0
K03648	4547.0
K03649	141.0
K06694	0.0
K11814	0.0
K12428	1.0
K12429	0.0
K12422	0.0
K12423	0.0
K12420	0.0
K12421	0.0
K12426	0.0
K12427	0.0
K12424	0.0
K12425	0.0
K07349	41.0
K07348	40.0
K05380	0.0
K07345	153.0
K07344	11.0
K07347	198.0
K07346	85.0
K07341	658.0
K07340	41.0
K07343	839.0
K07342	0.0
K06968	50.0
K06969	6306.0
K06962	267.0
K06963	0.0
K06960	2712.0
K06961	0.0
K06966	3247.0
K06967	3312.0
K06964	0.0
K06965	0.0
K08995	37.0
K08994	91.0
K08997	34.0
K08996	78.0
K08990	27.0
K08993	26.0
K08992	37.0
K08999	684.0
K08998	2803.0
K08344	24.0
K08345	23.0
K08346	22.0
K14940	10.0
K02724	2.0
K08349	23.0
K11815	0.0
K05929	0.0
K05928	4.0
K05927	11.0
K05924	5.0
K05922	13.0
K05921	74.0
K00349	1506.0
K00698	0.0
K00340	1599.0
K00341	1598.0
K00690	880.0
K00343	1603.0
K00344	130.0
K00697	194.0
K00346	1506.0
K00347	1509.0
K09116	634.0
K09117	3310.0
K05337	773.0
K09118	49.0
K09119	0.0
K02106	32.0
K05823	172.0
K05820	62.0
K05826	8.0
K05827	7.0
K02100	23.0
K02101	0.0
K00524	0.0
K00525	3476.0
K00526	1678.0
K00527	7891.0
K00520	349.0
K00522	0.0
K00523	8.0
K02451	10.0
K00528	3302.0
K00529	33.0
K00025	0.0
K14215	0.0
K14213	0.0
K03453	1500.0
K00796	2665.0
K05339	29.0
K00027	3256.0
K00794	3209.0
K00793	3183.0
K01347	5.0
K01346	0.0
K01344	0.0
K01343	0.0
K00791	5294.0
K01340	0.0
K00790	6172.0
K02694	2.0
K02696	2.0
K02697	2.0
K02690	2.0
K02691	12.0
K02692	2.0
K02693	2.0
K02698	4.0
K02699	2.0
K00836	42.0
K00837	1367.0
K00835	32.0
K00832	1009.0
K00833	1527.0
K00830	66.0
K00831	4483.0
K00839	75.0
K04335	17.0
K04334	17.0
K01120	12.0
K01126	4038.0
K04333	23.0
K01129	2769.0
K01128	3.0
K04339	0.0
K04338	20.0
K02470	6601.0
K02471	21.0
K02472	352.0
K02473	0.0
K02474	1972.0
K02475	15.0
K02476	18.0
K02477	2038.0
K02478	54.0
K02479	39.0
K09019	29.0
K01267	2832.0
K13074	0.0
K13075	0.0
K11441	0.0
K14055	25.0
K13299	0.0
K13292	3777.0
K14057	23.0
K14056	11.0
K02856	309.0
K02585	411.0
K12211	0.0
K12210	0.0
K12213	1.0
K12212	0.0
K12215	0.0
K02854	23.0
K12217	2.0
K12216	0.0
K12219	0.0
K12218	2.0
K02855	37.0
K08692	2.0
K08693	8.0
K08690	0.0
K08691	4.0
K08696	4.0
K08697	2.0
K11748	31.0
K11749	4898.0
K11746	24.0
K11747	43.0
K11744	23.0
K11745	24.0
K11742	45.0
K11743	659.0
K11740	1.0
K11741	437.0
K13920	318.0
K13921	12.0
K13922	953.0
K13923	12.0
K13924	52.0
K13925	1.0
K13926	278.0
K13927	109.0
K13928	30.0
K13929	31.0
K09923	27.0
K09922	1131.0
K06201	3942.0
K06200	2041.0
K06207	4344.0
K06206	829.0
K06205	26.0
K09924	28.0
K09929	6.0
K06208	50.0
K00759	4560.0
K00758	35.0
K00752	4.0
K00757	3705.0
K00756	1373.0
K00754	6401.0
K06001	2182.0
K05557	0.0
K09766	158.0
K05554	0.0
K07475	0.0
K07150	1627.0
K07151	296.0
K07152	107.0
K07153	37.0
K07154	3121.0
K07155	0.0
K07156	49.0
K07157	16.0
K07406	1998.0
K07407	6516.0
K07404	2437.0
K07405	1229.0
K07402	3404.0
K07403	365.0
K07400	40.0
K07401	14.0
K01808	5389.0
K01809	4823.0
K01800	14.0
K01801	0.0
K01802	2858.0
K01803	5056.0
K01804	1305.0
K01805	423.0
K01807	2284.0
K09718	0.0
K14668	0.0
K14669	0.0
K14666	0.0
K14667	0.0
K01664	129.0
K01665	1635.0
K01666	1032.0
K01667	1084.0
K01660	0.0
K01661	480.0
K01662	5549.0
K01663	7.0
K01668	22.0
K01669	425.0
K02863	4949.0
K02862	6.0
K02860	4586.0
K02867	4950.0
K02866	0.0
K02864	4829.0
K02869	0.0
K05362	31.0
K05365	97.0
K03402	2573.0
K03403	6.0
K03400	0.0
K03406	14572.0
K03407	1862.0
K03404	33.0
K03405	44.0
K03408	3230.0
K03409	374.0
K02315	2412.0
K02314	5174.0
K02317	23.0
K02316	4932.0
K02313	4970.0
K02312	27.0
K02319	5.0
K12405	0.0
K12152	25.0
K12151	24.0
K07091	50.0
K07090	4418.0
K07093	45.0
K07092	0.0
K07095	8581.0
K07094	34.0
K07097	264.0
K07096	28.0
K07099	314.0
K07098	6707.0
K11175	4910.0
K11174	0.0
K11177	19.0
K11176	4.0
K11173	0.0
K11179	104.0
K11178	18.0
K00322	45.0
K00320	3.0
K00321	0.0
K00326	0.0
K00324	133.0
K00325	60.0
K00329	34.0
K05945	96.0
K05944	0.0
K05947	0.0
K05946	900.0
K06944	2.0
K06945	14.0
K06946	28.0
K06415	83.0
K06940	1823.0
K06941	4925.0
K06942	4948.0
K06943	0.0
K10806	45.0
K10807	3.0
K10804	106.0
K10805	46.0
K06948	1537.0
K06949	5293.0
K06418	387.0
K09138	310.0
K09139	4.0
K09134	804.0
K09135	0.0
K09136	74.0
K09137	354.0
K09130	0.0
K09131	377.0
K09132	678.0
K09133	3.0
K05808	3918.0
K05809	25.0
K05804	629.0
K05805	33.0
K05806	0.0
K05807	1584.0
K05800	34.0
K05801	226.0
K05802	27.0
K05803	25.0
K01044	19.0
K01045	1.0
K01046	193.0
K02068	540.0
K04561	21.0
K01042	728.0
K05568	2211.0
K05567	938.0
K14273	0.0
K14275	0.0
K14274	33.0
K02062	26.0
K05245	1.0
K05564	13.0
K01048	658.0
K02066	1966.0
K01322	987.0
K01325	0.0
K02065	1694.0
K01326	0.0
K05560	13.0
K02243	1517.0
K08930	0.0
K02679	21.0
K02676	19.0
K02674	289.0
K02675	0.0
K02672	288.0
K02241	329.0
K02670	37.0
K02671	290.0
K00810	2.0
K00811	1228.0
K00812	619.0
K00813	33.0
K00814	0.0
K00817	4972.0
K00818	1337.0
K00819	183.0
K02530	1012.0
K02245	1532.0
K02244	192.0
K01499	3.0
K01498	0.0
K01493	4858.0
K01492	228.0
K01491	10694.0
K01497	196.0
K01496	1363.0
K01495	2468.0
K01494	723.0
K02418	1539.0
K02419	1923.0
K14492	0.0
K02412	1828.0
K02413	1851.0
K02410	1925.0
K02411	1040.0
K02416	1922.0
K02417	1433.0
K02414	439.0
K02415	407.0
K00120	4.0
K00121	165.0
K00430	0.0
K13058	0.0
K13059	0.0
K13727	53.0
K13057	14.0
K13722	0.0
K13051	157.0
K13052	2203.0
K00435	14.0
K12054	0.0
K03239	0.0
K03238	0.0
K03231	2.0
K03230	5.0
K03232	0.0
K12059	7.0
K03237	0.0
K03236	0.0
K12058	8.0
K12239	0.0
K12238	0.0
K12235	0.0
K12234	32.0
K13942	0.0
K13940	1241.0
K13941	0.0
K12097	0.0
K12096	0.0
K12095	0.0
K12094	0.0
K12093	0.0
K12092	0.0
K12091	0.0
K12090	0.0
K12099	0.0
K12098	0.0
K06356	0.0
K05992	154.0
K03540	0.0
K06331	917.0
K06330	43.0
K07138	3317.0
K07139	4046.0
K11811	37.0
K07132	283.0
K07133	19071.0
K07130	2332.0
K07131	25.0
K07137	7566.0
K07134	0.0
K07135	0.0
K01860	0.0
K01866	4961.0
K01867	4974.0
K01865	20.0
K01868	5670.0
K01869	4940.0
K06140	40.0
K04766	19.0
K04767	1322.0
K04764	463.0
K04762	1273.0
K04763	5937.0
K04760	49.0
K04761	432.0
K04768	20.0
K04769	1693.0
K08313	974.0
K08312	30.0
K08311	57.0
K08310	37.0
K08317	52.0
K08316	2489.0
K08315	30.0
K08314	330.0
K05149	0.0
K08319	2.0
K08318	18.0
K06339	0.0
K14648	0.0
K14392	91.0
K14393	331.0
K14645	10.0
K14647	3.0
K01689	6303.0
K01686	3781.0
K01687	5372.0
K01684	752.0
K01685	1908.0
K01682	319.0
K01681	4731.0
K05308	0.0
K02889	0.0
K02888	4946.0
K02885	0.0
K02884	4950.0
K02887	4895.0
K02886	4951.0
K02881	4951.0
K02883	0.0
K13743	0.0
K02086	672.0
K02081	1250.0
K02080	1.0
K02083	203.0
K02082	1452.0
K13831	3.0
K03428	3.0
K03429	997.0
K03424	7649.0
K03935	0.0
K03932	10.0
K03933	50.0
K03930	670.0
K03931	250.0
K02339	48.0
K02338	4947.0
K02337	4964.0
K02336	29.0
K02335	5509.0
K02334	1101.0
K02330	0.0
K03688	3037.0
K03689	0.0
K03680	101.0
K03683	41.0
K03684	70.0
K03685	4937.0
K03686	8735.0
K03687	4620.0
K07301	4154.0
K07300	39.0
K07303	32.0
K07302	41.0
K07305	309.0
K07304	1418.0
K07307	819.0
K07306	92.0
K07309	22.0
K07308	100.0
K02617	23.0
K02610	38.0
K02963	4949.0
K02612	38.0
K02961	4769.0
K09686	10173.0
K09687	24124.0
K09684	143.0
K09685	311.0
K09682	4.0
K09683	1.0
K09680	239.0
K09681	2.0
K09688	4.0
K09689	4.0
K05962	6.0
K05961	3.0
K05967	27.0
K05966	74.0
K11159	3.0
K05964	74.0
K05968	7.0
K11152	0.0
K00309	1.0
K00658	303.0
K00304	4.0
K00305	4.0
K00654	0.0
K00655	5729.0
K00652	1861.0
K00301	21.0
K00302	622.0
K00303	50.0
K10828	0.0
K06431	1.0
K06432	1.0
K06433	2.0
K06434	24.0
K06436	437.0
K06437	0.0
K10820	34.0
K06439	2.0
K10822	0.0
K10823	0.0
K10826	1.0
K09167	423.0
K06322	0.0
K14117	0.0
K14259	0.0
K14257	2.0
K01308	185.0
K01303	957.0
K01301	14.0
K01305	1020.0
K01304	1477.0
K02658	302.0
K00672	2.0
K02650	527.0
K02651	181.0
K02652	1576.0
K02653	3157.0
K02654	5992.0
K05687	0.0
K02656	284.0
K05685	54.0
K00878	3137.0
K00879	149.0
K00872	1814.0
K00873	5344.0
K00870	0.0
K00876	4928.0
K00877	0.0
K00874	4251.0
K00875	0.0
K04487	5867.0
K04486	6366.0
K04485	3587.0
K04484	0.0
K04483	0.0
K04482	0.0
K04480	2.0
K04488	4274.0
K12049	0.0
K13693	1.0
K13706	0.0
K13694	316.0
K13695	28.0
K05977	4.0
K09516	189.0
K02434	6501.0
K02435	6145.0
K02436	38.0
K02437	2197.0
K05350	1526.0
K02431	1114.0
K08100	2.0
K02433	6611.0
K02438	2284.0
K02439	61.0
K03745	65.0
K03744	3992.0
K03747	294.0
K03210	3974.0
K03217	5130.0
K03216	3682.0
K03215	331.0
K03742	2807.0
K03219	5.0
K03218	4083.0
K03749	33.0
K03748	102.0
K02383	0.0
K06327	2.0
K06320	806.0
K07238	4583.0
K09479	0.0
K09478	0.0
K09475	24.0
K09474	161.0
K09477	2.0
K09476	25.0
K09471	21.0
K09470	17.0
K09473	11.0
K09472	17.0
K07543	2.0
K06898	1631.0
K13967	0.0
K13963	978.0
K07545	0.0
K00737	594.0
K05345	21.0
K11706	6.0
K11707	12.0
K11704	6.0
K11705	6.0
K11708	12.0
K11709	11.0
K05588	6.0
K07114	3437.0
K07443	1134.0
K07116	3.0
K07117	23.0
K07110	13.0
K07447	4670.0
K07112	837.0
K07113	83.0
K07448	780.0
K07118	320.0
K07119	59.0
K10619	0.0
K10618	0.0
K10617	0.0
K10616	0.0
K01848	50.0
K01849	49.0
K01844	139.0
K01845	1692.0
K01846	65.0
K01847	2632.0
K01840	7102.0
K01841	77.0
K01842	0.0
K01843	673.0
K06219	29.0
K10832	0.0
K05348	1.0
K14203	2.0
K08483	3750.0
K08482	19.0
K08481	13.0
K08480	2.0
K08485	32.0
K08484	43.0
K00464	2.0
K00467	2.0
K00466	1.0
K00461	0.0
K00460	0.0
K00463	0.0
K00462	12.0
K04509	3.0
K00469	3.0
K00468	0.0
K08645	0.0
K04744	357.0
K01518	0.0
K01519	0.0
K04748	25.0
K04749	656.0
K01514	124.0
K01515	5738.0
K01512	3032.0
K01510	0.0
K14623	212.0
K14626	0.0
K14627	0.0
K14628	0.0
K14629	0.0
K03918	13.0
K03919	31.0
K12372	28.0
K12373	7937.0
K12370	28.0
K12371	30.0
K02359	0.0
K02358	5315.0
K02351	5.0
K02352	4.0
K02355	9480.0
K02357	4952.0
K02356	6291.0
K13574	17.0
K13573	7.0
K13572	7.0
K13571	6.0
K13570	3.0
K12112	8.0
K12113	7.0
K12110	0.0
K12111	146.0
K07329	0.0
K07328	0.0
K07323	83.0
K07322	2326.0
K07321	624.0
K07320	45.0
K07327	0.0
K07326	3.0
K07325	0.0
K07324	0.0
K08163	20.0
K06180	12152.0
K06181	89.0
K06182	1491.0
K06183	3679.0
K06186	45.0
K06187	4944.0
K06188	351.0
K06189	68.0
K08359	8.0
K07589	24.0
K07588	1505.0
K07587	0.0
K07586	1264.0
K07585	0.0
K07584	3511.0
K07583	0.0
K07582	0.0
K07581	0.0
K07580	0.0
K11139	0.0
K05989	5105.0
K05988	0.0
K05985	1783.0
K05987	6.0
K05986	1.0
K10843	10.0
K08354	6.0
K10844	3.0
K10848	1.0
K00673	40.0
K00674	1159.0
K00675	74.0
K00676	2366.0
K00677	1941.0
K06988	63.0
K06989	357.0
K08351	24.0
K06980	60.0
K06981	1.0
K06982	0.0
K08350	24.0
K06984	0.0
K06985	15.0
K06986	6.0
K06987	1015.0
K02445	819.0
K02444	2943.0
K00582	0.0
K00583	0.0
K00580	0.0
K02110	5953.0
K00586	0.0
K00587	6.0
K00584	21.0
K08921	0.0
K02441	63.0
K00588	1209.0
K08922	0.0
K02440	1512.0
K00018	3517.0
K08923	0.0
K02443	1238.0
K00019	291.0
K02442	7.0
K08925	0.0
K08926	1.0
K08927	1.0
K03149	1043.0
K06604	0.0
K00015	23.0
K01989	3351.0
K00854	4488.0
K00855	37.0
K00856	32.0
K00857	1493.0
K00850	11298.0
K00851	169.0
K00852	3757.0
K00853	249.0
K00858	4952.0
K00859	4906.0
K01181	675.0
K01180	2.0
K01183	926.0
K01182	2920.0
K01185	1402.0
K01184	1.0
K01187	7468.0
K01188	4365.0
K02596	310.0
K13766	34.0
K13767	13.0
K13003	0.0
K13002	132.0
K13000	0.0
K02984	0.0
K02986	4953.0
K02987	0.0
K02636	16.0
K02982	4382.0
K02983	0.0
K02638	2.0
K02639	9.0
K02988	4922.0
K08298	21.0
K08299	3.0
K03583	309.0
K03582	311.0
K03581	3381.0
K03580	42.0
K03587	1667.0
K03586	44.0
K03585	2948.0
K03584	3964.0
K03589	3464.0
K03588	7220.0
K01725	7.0
K01724	47.0
K01727	364.0
K01726	1575.0
K01721	17.0
K01720	10.0
K01722	0.0
K13008	0.0
K01729	8.0
K01728	166.0
K09530	0.0
K09539	0.0
K02188	2129.0
K02189	1907.0
K02182	12.0
K02183	0.0
K03769	834.0
K03768	6099.0
K03767	160.0
K03765	7.0
K03764	25.0
K03763	4865.0
K03762	61.0
K03761	71.0
K03760	43.0
K09457	468.0
K09456	31.0
K09459	61.0
K09458	4189.0
K00602	10858.0
K13988	0.0
K13985	0.0
K09981	351.0
K09980	4.0
K09983	6.0
K09982	28.0
K09985	269.0
K09984	22.0
K09987	5.0
K09986	19.0
K09989	618.0
K09988	809.0
K12583	1.0
K12582	26.0
K12589	0.0
K11720	319.0
K09759	1019.0
K10985	59.0
K10984	146.0
K07468	5.0
K07469	50.0
K07464	1836.0
K07465	6.0
K07466	2.0
K07467	3763.0
K07460	2767.0
K07461	2194.0
K07462	4947.0
K07463	2.0
K10679	105.0
K10678	73.0
K10671	0.0
K10670	1179.0
K10673	1.0
K10672	202.0
K10674	1.0
K10677	39.0
K10676	1.0
K08726	0.0
K08724	1484.0
K08722	187.0
K08723	23.0
K08720	4.0
K08721	0.0
K08728	286.0
K10187	0.0
K00119	22.0
K00118	6.0
K00449	18.0
K00448	16.0
K00115	0.0
K00446	7.0
K00117	70.0
K00116	78.0
K00111	3793.0
K00442	2.0
K00113	51.0
K00112	61.0
K01539	0.0
K01531	1789.0
K04720	2792.0
K01533	5445.0
K01534	10553.0
K01535	11.0
K01537	4242.0
K14358	0.0
K14605	2.0
K14606	2.0
K00413	17.0
K10120	52.0
K05600	6.0
K05777	79.0
K03972	10.0
K03973	479.0
K03970	44.0
K03971	24.0
K03976	4462.0
K03977	4949.0
K03974	46.0
K03975	1441.0
K03978	4918.0
K03979	4950.0
K13378	1210.0
K02372	3213.0
K02371	3307.0
K02377	2329.0
K02379	157.0
K03396	0.0
K03397	0.0
K03394	2963.0
K03395	0.0
K03392	6.0
K03393	0.0
K03390	982.0
K03391	0.0
K03399	348.0
K03027	0.0
K12136	1.0
K12137	29.0
K06610	6.0
K12138	4.0
K12139	7.0
K11444	1.0
K11440	4.0
K11443	18.0
K11442	12.0
K00612	42.0
K00613	13.0
K00610	2750.0
K00611	2423.0
K00616	2151.0
K00617	0.0
K00614	31.0
K00615	14898.0
K00619	334.0
K10863	0.0
K07874	0.0
K06234	0.0
K10240	2.0
K10241	1.0
K10242	0.0
K10243	15.0
K04110	4.0
K04113	0.0
K04112	0.0
K04115	0.0
K04114	0.0
K04117	2.0
K04116	2.0
K04118	0.0
K05517	25.0
K07705	188.0
K07704	243.0
K07707	779.0
K07706	750.0
K07701	284.0
K07700	34.0
K07703	292.0
K07702	34.0
K07709	319.0
K07708	51.0
K01955	8545.0
K13042	5.0
K09934	12.0
K09935	1973.0
K06216	107.0
K09937	56.0
K13745	38.0
K13746	0.0
K13747	2615.0
K13740	0.0
K13741	0.0
K13742	0.0
K06211	607.0
K06212	55.0
K09933	50.0
K02618	33.0
K02619	1555.0
K02968	4915.0
K02966	0.0
K02967	4948.0
K02616	35.0
K02965	4946.0
K02962	0.0
K02611	38.0
K02613	49.0
K03569	6757.0
K03568	1114.0
K03565	3539.0
K06218	901.0
K03567	324.0
K03566	84.0
K03561	3668.0
K03560	44.0
K03563	2013.0
K03562	134.0
K06430	0.0
K01709	438.0
K01708	29.0
K01707	7.0
K01706	202.0
K01705	2.0
K01704	8757.0
K01703	8786.0
K01702	0.0
K14165	6.0
K14164	1.0
K14166	3.0
K14161	16.0
K14160	11.0
K14162	30.0
K05396	233.0
K03709	568.0
K03708	329.0
K08160	33.0
K03701	6987.0
K03700	3057.0
K03703	3979.0
K03702	4943.0
K03705	3665.0
K03704	5694.0
K03707	159.0
K03706	1646.0
K06289	0.0
K06288	0.0
K06283	1401.0
K06282	676.0
K06281	661.0
K06287	4728.0
K06286	201.0
K06285	60.0
K06284	560.0
K08161	219.0
K07540	4.0
K06438	1124.0
K06869	0.0
K06868	0.0
K06867	71.0
K06866	25.0
K06865	0.0
K06864	1553.0
K06863	0.0
K06862	0.0
K06861	1655.0
K06860	5.0
K12659	0.0
K12658	8.0
K07547	0.0
K07546	0.0
K15023	12.0
K15022	270.0
K15020	0.0
K15024	1397.0
K08700	2.0
K08162	594.0
K07544	2.0
K00137	24.0
K00135	364.0
K00134	5408.0
K00133	4960.0
K00132	37.0
K00131	79.0
K00130	682.0
K00139	0.0
K00138	17.0
K00429	4.0
K00428	1025.0
K00421	4.0
K00423	1.0
K00425	1855.0
K00427	31.0
K00426	1851.0
K14292	0.0
K14379	0.0
K14370	0.0
K14371	0.0
K14372	0.0
K14373	0.0
K14374	0.0
K14375	0.0
K09845	1.0
K14082	0.0
K14083	65.0
K14080	1.0
K14081	11.0
K14086	578.0
K14087	610.0
K14084	35.0
K14088	610.0
K14089	603.0
K01552	2478.0
K01551	389.0
K01556	26.0
K01557	1.0
K01554	17.0
K01555	30.0
K04708	0.0
K03955	0.0
K13689	0.0
K13688	68.0
K13683	17.0
K13685	1217.0
K13684	17.0
K13687	1.0
K13686	1.0
K14159	19.0
K02399	24.0
K02398	559.0
K02395	520.0
K02394	358.0
K02397	877.0
K02396	2098.0
K02391	33.0
K02390	1965.0
K02393	359.0
K02392	3350.0
K13533	2.0
K13532	1.0
K13531	18.0
K13530	21.0
K01550	0.0
K05658	0.0
K14054	59.0
K02601	7202.0
K02970	4746.0
K05378	0.0
K12339	64.0
K14060	3.0
K11687	0.0
K11686	1.0
K11685	23.0
K11689	549.0
K11688	424.0
K08939	0.0
K03048	1505.0
K03049	0.0
K13821	402.0
K13820	1.0
K03042	0.0
K03043	3999.0
K03040	5679.0
K03041	0.0
K03046	4935.0
K03047	0.0
K03044	0.0
K03045	0.0
K00348	1509.0
K09847	1.0
K00692	36.0
K00638	2802.0
K00639	1491.0
K00693	1.0
K00634	2216.0
K00635	10.0
K00630	0.0
K00631	41.0
K00632	515.0
K00633	1465.0
K00691	231.0
K00696	5.0
K00694	141.0
K00695	6.0
K10854	1.0
K07811	1.0
K07810	42.0
K07813	1793.0
K07812	290.0
K07814	742.0
K07816	292.0
K00090	37.0
K00091	657.0
K00094	342.0
K00096	761.0
K00097	1849.0
K00098	9.0
K00099	4716.0
K10228	3.0
K10229	3.0
K12548	2.0
K10222	0.0
K10220	2.0
K10221	1.0
K10227	14.0
K05822	449.0
K01949	0.0
K01945	4915.0
K01947	2.0
K01946	0.0
K01941	73.0
K01940	3627.0
K06357	0.0
K07729	6167.0
K07728	0.0
K07727	4098.0
K07726	892.0
K07725	0.0
K07724	17.0
K07723	64.0
K07722	88.0
K07721	0.0
K07720	9114.0
K00899	104.0
K05824	1.0
K00891	5279.0
K00892	25.0
K00895	378.0
K00897	117.0
K08151	18.0
K08153	65.0
K08154	25.0
K02948	4941.0
K02942	0.0
K02944	0.0
K05665	0.0
K02946	4927.0
K13793	0.0
K06352	0.0
K01769	0.0
K01768	404.0
K01761	23.0
K01760	349.0
K01762	0.0
K09578	0.0
K01766	26.0
K08164	9.0
K02493	4926.0
K08166	2.0
K08167	33.0
K02496	34.0
K02497	16.0
K02494	45.0
K02495	6728.0
K02498	39.0
K02499	355.0
K08168	5.0
K08169	220.0
K14415	624.0
K14414	10.0
K06881	4952.0
K00436	18.0
K06332	3.0
K12815	0.0
K12810	0.0
K06885	1834.0
K00437	1.0
K06335	1.0
K06334	2330.0
K03547	2614.0
K03546	1916.0
K03545	6617.0
K03544	4987.0
K03543	1507.0
K06888	1113.0
K10941	6.0
K03549	217.0
K03548	36.0
K10940	0.0
K02236	364.0
K02237	2077.0
K02234	7.0
K02232	2179.0
K02233	2818.0
K02230	234.0
K02231	4254.0
K06359	0.0
K02238	3809.0
K02239	4.0
K03723	4775.0
K03722	676.0
K03721	51.0
K03720	26.0
K03727	3.0
K03726	3.0
K03725	0.0
K03724	62.0
K06358	0.0
K12673	0.0
K12679	0.0
K12678	1.0
K06410	730.0
K11898	16.0
K11899	2.0
K11896	83.0
K11897	37.0
K11894	6.0
K11895	80.0
K11892	77.0
K11893	80.0
K11890	27.0
K11891	77.0
K08762	0.0
K08764	0.0
K08765	0.0
K10418	0.0
K11325	3.0
K11326	0.0
K11327	0.0
K11328	0.0
K11329	3.0
K00151	32.0
K00150	2.0
K00153	1.0
K00400	0.0
K00407	13.0
K00406	33.0
K00405	311.0
K00404	293.0
K00158	216.0
K01342	6.0
K09388	4.0
K09386	8.0
K09384	185.0
K04094	2098.0
K04095	789.0
K04096	5847.0
K04097	18.0
K04090	9.0
K04091	76.0
K04092	4.0
K04093	8.0
K04098	0.0
K04099	1.0
K01578	4.0
K01579	1911.0
K01574	15.0
K01575	243.0
K01576	2.0
K01577	1.0
K01571	1684.0
K01572	3883.0
K01573	258.0
K02009	1055.0
K02008	8917.0
K02005	4839.0
K02004	31023.0
K02007	1732.0
K02006	13463.0
K02001	350.0
K02000	663.0
K02003	35554.0
K02002	752.0
K03065	0.0
K08952	2.0
K03060	2342.0
K13809	0.0
K10948	0.0
K09607	3.0
K06125	0.0
K04337	17.0
K06120	314.0
K06121	0.0
K04336	17.0
K01127	0.0
K09703	37.0
K00004	23.0
K14699	0.0
K09702	209.0
K14698	0.0
K05311	192.0
K13829	22.0
K10943	281.0
K07291	0.0
K07290	22.0
K10206	4062.0
K10202	41.0
K10208	10.0
K10209	16.0
K01966	233.0
K01965	10.0
K01964	33.0
K01963	2140.0
K01962	1341.0
K01961	6939.0
K01960	1450.0
K01969	24.0
K01968	21.0
K07749	790.0
K07748	1.0
K07741	438.0
K07740	27.0
K07743	3.0
K07742	3336.0
K07745	0.0
K07744	0.0
K07746	21.0
K01299	1762.0
K01295	233.0
K01297	859.0
K02922	0.0
K05603	11.0
K02921	0.0
K02926	4949.0
K05607	0.0
K02924	0.0
K05605	0.0
K02928	0.0
K02929	0.0
K00216	32.0
K00217	1.0
K00214	1.0
K00215	4503.0
K00213	0.0
K00210	25.0
K00211	0.0
K00218	2.0
K00219	943.0
K01035	5.0
K01034	135.0
K04517	4425.0
K01740	8321.0
K01031	26.0
K01746	120.0
K01745	656.0
K01744	1434.0
K01749	1251.0
K01039	30.0
K04518	1290.0
K09591	0.0
K14129	0.0
K14128	18.0
K14121	0.0
K14120	0.0
K14123	0.0
K14122	0.0
K14125	0.0
K14124	0.0
K14127	20.0
K14126	20.0
K03521	4362.0
K03520	4.0
K03523	3186.0
K03522	4381.0
K03525	4759.0
K03524	4192.0
K03527	5051.0
K03526	4685.0
K03529	3644.0
K03528	39.0
K06338	2.0
K02217	2975.0
K03299	519.0
K03298	69.0
K13472	2.0
K03293	962.0
K03292	4914.0
K03291	48.0
K03290	7.0
K03297	649.0
K03296	5291.0
K03295	1428.0
K03294	1863.0
K13009	9.0
K12690	0.0
K09743	0.0
K06022	1.0
K07190	3.0
K06021	1.0
K07192	608.0
K06020	9.0
K06027	8.0
K06026	0.0
K09744	3.0
K07991	9.0
K08749	0.0
K09835	4.0
K09834	2.0
K10439	7523.0
K06351	5.0
K09833	2.0
K10925	0.0
K10924	268.0
K10927	265.0
K10926	3.0
K10923	0.0
K10922	0.0
K09629	0.0
K10697	2.0
K00179	1237.0
K00172	287.0
K00171	146.0
K00170	163.0
K00177	2147.0
K00176	2129.0
K00175	3907.0
K00174	3727.0
K13478	0.0
K14338	5.0
K14339	1.0
K14335	1.0
K14337	1.0
K14330	2.0
K14331	2.0
K14333	10.0
K08918	0.0
K13479	594.0
K04078	4950.0
K04079	4719.0
K04076	57.0
K04077	4966.0
K04074	503.0
K04075	4495.0
K04072	3573.0
K04073	22.0
K04070	1328.0
K04071	0.0
K14597	2.0
K13318	0.0
K08280	5.0
K13641	71.0
K13640	308.0
K13643	73.0
K13642	2.0
K02027	29854.0
K02026	50217.0
K02025	53677.0
K02024	88.0
K02023	807.0
K02022	312.0
K02021	9.0
K02020	2591.0
K02029	7234.0
K02028	8419.0
K03886	9.0
K03887	8.0
K03884	0.0
K03885	2009.0
K03881	0.0
K03888	4.0
K03889	1.0
K12998	0.0
K12999	22.0
K12992	648.0
K12993	1.0
K12990	609.0
K12991	0.0
K12996	405.0
K12997	67.0
K12994	1.0
K12995	58.0
K08979	0.0
K08978	3253.0
K03088	30139.0
K03089	95.0
K03086	6461.0
K03087	304.0
K08971	0.0
K08970	30.0
K03082	76.0
K03080	11.0
K08974	3970.0
K13868	0.0
K00918	370.0
K01553	0.0
K12214	2.0
K11646	22.0
K11645	0.0
K11641	1.0
K11640	1.0
K12736	0.0
K12733	0.0
K07507	1745.0
K07506	53.0
K07505	9.0
K07504	27.0
K07503	3.0
K07502	1015.0
K07501	39.0
K07500	0.0
K07509	0.0
K07508	0.0
K11422	0.0
K08698	2.0
K10773	5640.0
K10774	2.0
K14286	0.0
K10778	89.0
K14287	44.0
K00140	240.0
K05501	48.0
K01903	534.0
K01902	555.0
K01905	28.0
K01904	0.0
K01907	20.0
K01906	14.0
K01909	0.0
K01908	15.0
K14534	305.0
K00147	3943.0
K07767	0.0
K07769	2.0
K07768	2.0
K06203	43.0
K06202	32.0
K09921	36.0
K09920	28.0
K09927	600.0
K09024	37.0
K09022	175.0
K09023	29.0
K09020	63.0
K09021	29.0
K02908	0.0
K02909	4980.0
K08218	1561.0
K08219	24.0
K02904	4928.0
K02906	4945.0
K02907	3724.0
K02902	4891.0
K00230	322.0
K00231	390.0
K00232	3.0
K08976	25.0
K00234	0.0
K00239	2221.0
K06209	2331.0
K09928	344.0
K01015	0.0
K01014	3.0
K01012	5887.0
K01011	735.0
K01010	0.0
K08920	0.0
K14103	0.0
K14102	0.0
K14101	0.0
K14100	0.0
K14105	0.0
K14104	0.0
K14109	0.0
K14108	0.0
K06401	4.0
K00893	0.0
K13402	0.0
K12858	0.0
K03503	1053.0
K03502	4840.0
K03501	4935.0
K03500	3726.0
K08924	0.0
K02278	284.0
K02279	408.0
K12977	0.0
K02276	98.0
K02277	25.0
K02274	100.0
K02275	97.0
K13450	0.0
K13451	0.0
K13452	0.0
K13454	0.0
K13455	0.0
K12509	0.0
K12508	10.0
K12507	19.0
K12506	154.0
K12500	29.0
K12503	3.0
K05926	0.0
K09728	0.0
K14587	33.0
K06597	2.0
K06596	285.0
K06595	4.0
K06599	0.0
K06598	3.0
K07978	5.0
K07979	7496.0
K07976	0.0
K14585	0.0
K10907	4635.0
K10906	19.0
K10901	0.0
K10909	0.0
K10908	1.0
K09819	90.0
K09818	83.0
K09817	3234.0
K09816	3205.0
K09815	3295.0
K06374	2020.0
K06373	2006.0
K09812	5412.0
K09811	6335.0
K09810	2192.0
K09724	0.0
K14582	1.0
K09721	0.0
K04058	4.0
K04059	1.0
K04050	0.0
K04051	0.0
K04052	0.0
K04053	1.0
K04054	0.0
K04055	0.0
K04056	1.0
K04057	0.0
K01047	0.0
K08975	0.0
K10015	28.0
K10014	27.0
K10017	28.0
K10016	28.0
K10011	41.0
K10010	196.0
K10013	49.0
K10012	716.0
K10019	1.0
K10018	2.0
K13665	10.0
K13664	0.0
K13663	0.0
K13662	0.0
K13661	0.0
K13660	0.0
K13669	0.0
K13668	6.0
K07641	24.0
K01466	186.0
K13590	23.0
K01464	1127.0
K01465	5201.0
K01462	8345.0
K01463	239.0
K01460	48.0
K01461	0.0
K13599	58.0
K13598	299.0
K01468	362.0
K01469	9.0
K09251	76.0
K09252	8.0
K02041	791.0
K02040	6288.0
K02043	27.0
K02045	208.0
K02044	1653.0
K02047	207.0
K02046	210.0
K02049	6626.0
K02048	256.0
K05549	10.0
K05548	37.0
K06046	6.0
K03319	85.0
K03316	355.0
K03317	254.0
K03314	37.0
K03315	3477.0
K03312	1046.0
K03313	402.0
K03310	6152.0
K03311	1440.0
K12052	0.0
K02945	4098.0
K06162	42.0
K06163	41.0
K06160	6.0
K06161	0.0
K06166	31.0
K00359	515.0
K06164	41.0
K06165	41.0
K06168	4738.0
K06169	54.0
K13020	39.0
K07158	0.0
K07159	0.0
K04835	8.0
K11621	0.0
K11991	34.0
K11622	8.0
K11996	345.0
K11627	0.0
K11626	12.0
K11629	13.0
K11628	0.0
K07561	0.0
K07560	4889.0
K07563	0.0
K07562	0.0
K07565	0.0
K07564	0.0
K07567	6443.0
K07566	4836.0
K07569	0.0
K07568	5182.0
K09925	3.0
K11199	0.0
K11198	0.0
K11192	9.0
K11191	0.0
K11196	6.0
K11195	6.0
K11194	0.0
K02492	1334.0
K10713	3.0
K10710	496.0
K10711	881.0
K10716	1.0
K02490	318.0
K10714	3.0
K10715	1.0
K01929	5063.0
K01928	5599.0
K01923	5185.0
K01922	69.0
K01921	5434.0
K01920	54.0
K01926	4365.0
K01925	4977.0
K01924	4947.0
K07789	42.0
K07788	47.0
K07785	9.0
K07784	26.0
K07787	209.0
K07786	0.0
K07781	24.0
K07783	157.0
K07782	39.0
K05835	48.0
K06355	0.0
K14661	0.0
K09844	1.0
K00782	710.0
K00783	4920.0
K00784	4501.0
K00785	4.0
K00786	2133.0
K00039	7.0
K00036	1181.0
K00037	1.0
K00034	252.0
K00035	1.0
K00032	1.0
K00033	1272.0
K00030	1418.0
K00031	3257.0
K01259	987.0
K01258	5266.0
K01255	2236.0
K01256	361.0
K01251	2050.0
K01250	613.0
K01253	6.0
K01252	29.0
K09008	18.0
K09009	9.0
K09000	19.0
K09001	111.0
K09002	1785.0
K09003	14.0
K09004	366.0
K09005	89.0
K09006	8.0
K09007	329.0
K09846	0.0
K08234	2048.0
K00258	2.0
K00259	783.0
K00252	68.0
K00253	22.0
K00256	1.0
K00257	1494.0
K00254	0.0
K00255	18.0
K01079	430.0
K01078	20.0
K01071	216.0
K01070	51.0
K01073	89.0
K01077	2273.0
K01076	110.0
K14472	1.0
K14471	0.0
K14470	0.0
K14475	47.0
K09841	0.0
K02788	923.0
K02782	11.0
K02783	338.0
K02781	268.0
K02786	937.0
K02787	9.0
K02784	29.0
K01060	95.0
K01787	414.0
K01786	1675.0
K01785	5812.0
K01784	8160.0
K01783	5949.0
K01782	173.0
K01781	0.0
K01780	0.0
K01789	4.0
K01788	3774.0
K02526	149.0
K02527	1611.0
K02525	40.0
K02250	14.0
K02523	1603.0
K02520	4972.0
K02521	27.0
K02258	11.0
K02259	53.0
K02528	4952.0
K02529	20910.0
K03781	1715.0
K03780	208.0
K03783	3072.0
K03782	150.0
K03785	2276.0
K03784	2933.0
K03787	2254.0
K03786	2588.0
K03789	3461.0
K03788	24.0
K10700	0.0
K00342	1608.0
K03124	2.0
K03120	0.0
K12527	589.0
K12526	5.0
K12525	50.0
K12524	2456.0
K12523	0.0
K12522	0.0
K09789	1134.0
K09788	99.0
K09787	3304.0
K09786	108.0
K09785	0.0
K09781	48.0
K09780	59.0
K10961	0.0
K10960	9.0
K10963	0.0
K10962	0.0
K10965	0.0
K10964	0.0
K10966	0.0
K09879	2.0
K06318	3.0
K06311	10.0
K06310	263.0
K06312	5.0
K06314	5.0
K06317	143.0
K11389	0.0
K11386	0.0
K11387	1.0
K11384	21.0
K11385	0.0
K11382	1.0
K11383	1.0
K11381	213.0
K11949	0.0
K10380	0.0
K04032	42.0
K04033	10.0
K04030	189.0
K04031	1622.0
K04036	0.0
K04037	3.0
K04034	63.0
K04035	59.0
K04038	4.0
K04039	4.0
K07046	54.0
K07047	2226.0
K07044	48.0
K07045	1987.0
K07042	3709.0
K07043	3671.0
K07040	2770.0
K07041	0.0
K07048	172.0
K07049	0.0
K08664	0.0
K02584	349.0
K10039	655.0
K10038	54.0
K10037	53.0
K10036	114.0
K04788	0.0
K04789	0.0
K04784	15.0
K04785	6.0
K04786	0.0
K04787	0.0
K04780	1.0
K04781	45.0
K04782	15.0
K04783	6.0
K13601	0.0
K13603	0.0
K13602	0.0
K13605	0.0
K13604	0.0
K13607	13.0
K02404	504.0
K05783	10.0
K05782	50.0
K05781	41.0
K05780	41.0
K05787	26.0
K05786	403.0
K05785	506.0
K05784	10.0
K05789	17.0
K05788	395.0
K01442	4324.0
K01443	4122.0
K01444	1368.0
K01446	34.0
K01447	1909.0
K01448	8073.0
K01449	1138.0
K14803	0.0
K02069	720.0
K05569	921.0
K08008	0.0
K02063	29.0
K05566	912.0
K05565	35.0
K05563	13.0
K05562	13.0
K05561	13.0
K02064	29.0
K03338	746.0
K03339	4.0
K03330	0.0
K03331	0.0
K03332	356.0
K03333	8.0
K03335	632.0
K03336	621.0
K03337	743.0
K12956	0.0
K12957	35.0
K12954	0.0
K12955	0.0
K12952	0.0
K12953	0.0
K12950	1.0
K12951	0.0
K14733	1.0
K00109	0.0
K06148	10658.0
K06149	32.0
K06144	25.0
K06145	39.0
K06146	6.0
K06147	42439.0
K06141	24.0
K06142	4186.0
K06143	85.0
K11945	0.0
K08948	0.0
K08949	0.0
K00071	0.0
K14664	0.0
K13810	24.0
K14665	12.0
K03058	0.0
K11609	0.0
K11608	0.0
K14660	1.0
K11603	0.0
K11602	0.0
K11601	0.0
K11600	0.0
K11607	21.0
K11606	21.0
K11605	21.0
K11604	21.0
K10558	57.0
K10559	106.0
K10550	58.0
K10551	58.0
K10552	2.0
K10553	2.0
K10554	3.0
K10555	115.0
K10556	90.0
K10557	57.0
K03051	0.0
K03050	0.0
K07549	0.0
K07548	0.0
K07239	320.0
K07235	40.0
K07234	15.0
K07237	30.0
K07236	31.0
K07231	4.0
K07230	14.0
K07233	35.0
K07232	32.0
K02467	23.0
K05306	1220.0
K05305	931.0
K05304	59.0
K05303	3.0
K05301	3.0
K02565	25.0
K08644	0.0
K08646	0.0
K08641	1288.0
K08643	8.0
K08642	0.0
K12146	2.0
K00010	751.0
K00011	2.0
K00012	4170.0
K00013	4744.0
K00014	5374.0
K00016	4382.0
K09065	12.0
K08252	38.0
K08253	5.0
K08256	4.0
K08255	12.0
K08258	4.0
K08259	10.0
K00274	29.0
K00275	239.0
K00276	26.0
K00270	1.0
K00271	0.0
K00272	2.0
K00273	2.0
K00278	3770.0
K00279	0.0
K12675	0.0
K01277	1216.0
K01274	87.0
K01273	2837.0
K01271	2542.0
K01270	5379.0
K01278	1723.0
K00906	65.0
K00904	358.0
K00903	128.0
K00901	2358.0
K13785	0.0
K00908	16.0
K11149	0.0
K01053	28.0
K01051	612.0
K01057	334.0
K01056	4950.0
K01055	29.0
K01054	4.0
K01058	83.0
K02500	4714.0
K02501	4714.0
K02502	3417.0
K02503	4901.0
K02504	25.0
K02505	25.0
K02506	23.0
K02507	25.0
K02508	25.0
K02509	66.0
K00291	0.0
K13410	0.0
K13148	0.0
K13419	0.0
K05825	0.0
K03106	4955.0
K03105	0.0
K03101	5677.0
K03100	10765.0
K12541	1.0
K12540	0.0
K12543	1.0
K12542	1.0
K12545	1.0
K12544	0.0
K12547	1.0
K12546	0.0
K12549	0.0
K06080	25.0
K11018	0.0
K11019	0.0
K11016	1.0
K11017	1.0
K11014	1.0
K11015	0.0
K11012	0.0
K11013	0.0
K11010	0.0
K11011	0.0
K06333	2070.0
K06880	0.0
K06883	297.0
K06882	9.0
K09857	62.0
K06884	53.0
K06887	4.0
K06886	79.0
K06889	8117.0
K10942	271.0
K09859	22.0
K09858	84.0
K10947	7371.0
K10946	0.0
K10945	0.0
K10944	0.0
K13284	0.0
K00483	54.0
K00481	16.0
K00480	16.0
K00486	4.0
K00485	3.0
K00484	31.0
K09901	25.0
K10929	0.0
K07684	44.0
K07685	2.0
K07686	34.0
K07687	44.0
K07681	18.0
K07688	17.0
K07689	30.0
K10928	0.0
K04018	1.0
K04019	61.0
K04014	48.0
K04015	71.0
K04016	1.0
K04017	1.0
K04013	275.0
K07060	0.0
K07061	1.0
K07062	466.0
K07063	32.0
K07064	3.0
K07065	16.0
K07066	581.0
K07067	61.0
K07068	32.0
K07069	664.0
K01121	1.0
K13629	6.0
K13628	107.0
K13623	5.0
K13622	5.0
K13620	17.0
K13626	1188.0
K08586	0.0
K08587	0.0
K01428	694.0
K01429	660.0
K01422	1189.0
K01423	89.0
K01420	3130.0
K01421	2811.0
K01426	916.0
K01427	0.0
K01424	4623.0
K01425	1390.0
K08068	19.0
K07538	1.0
K13086	0.0
K13085	0.0
K07287	34.0
K07824	0.0
K07682	0.0
K02722	2.0
K12978	0.0
K12979	18.0
K12972	80.0
K12973	26.0
K12974	30.0
K12975	24.0
K12976	3.0
K07821	1.0
K07683	20.0
K14750	0.0
K14751	0.0
K14953	0.0
K12288	25.0
K12289	25.0
K12282	9.0
K12283	7.0
K12280	3.0
K12281	2.0
K12286	2.0
K12287	265.0
K12284	2.0
K12285	267.0
K11957	2.0
K11956	2.0
K11955	2.0
K11954	2.0
K11953	2.0
K11952	0.0
K11951	0.0
K11950	0.0
K11959	2.0
K11958	2.0
K13889	58.0
K13888	64.0
K11963	2.0
K07217	194.0
K07216	2325.0
K07215	9.0
K07214	816.0
K07213	729.0
K07212	0.0
K07219	149.0
K07218	12.0
K12150	26.0
K08689	0.0
K08688	2.0
K00402	0.0
K00401	0.0
K11994	0.0
K00152	0.0
K01043	66.0
K00154	19.0
K00157	0.0
K00156	971.0
K10533	1.0
K10530	12.0
K10531	1.0
K10536	373.0
K10537	78.0
K10535	16.0
K10538	25.0
K10539	78.0
K00073	44.0
K13934	30.0
K00076	455.0
K00077	2910.0
K00074	2602.0
K00075	4950.0
K00078	0.0
K00079	6.0
K02290	4.0
K02563	4942.0
K02292	2.0
K08966	5.0
K02294	7.0
K08278	0.0
K08279	10.0
K08274	0.0
K08275	0.0
K08276	29.0
K08277	1.0
K00298	14.0
K00299	47.0
K00296	0.0
K00297	4108.0
K00294	345.0
K00292	0.0
K00293	1.0
K00290	2797.0
K07757	23.0
K12089	0.0
K01210	7.0
K01213	0.0
K01212	1064.0
K01215	32.0
K01214	0.0
K01217	0.0
K01216	2.0
K01219	5.0
K01218	688.0
K02749	3.0
K02746	1670.0
K02747	1623.0
K02744	3982.0
K02745	1636.0
K02742	289.0
K00924	121.0
K00925	6143.0
K00926	2303.0
K00927	4952.0
K00928	6601.0
K00929	2555.0
K12085	0.0
K02298	39.0
K02299	41.0
K02568	13.0
K02569	27.0
K02562	24.0
K02291	49.0
K02560	25.0
K02293	15.0
K02566	74.0
K02567	285.0
K02564	5950.0
K02297	41.0
K03169	9114.0
K03168	4905.0
K03163	0.0
K03162	0.0
K03167	0.0
K03166	0.0
K11038	13.0
K11039	2.0
K11030	1.0
K11031	129.0
K11032	3.0
K11033	0.0
K11034	1.0
K11035	0.0
K11036	0.0
K11037	0.0
K02546	2.0
K07668	270.0
K07669	2.0
K07666	35.0
K07667	4701.0
K07664	42.0
K07665	1720.0
K07662	42.0
K07663	24.0
K07660	38.0
K07661	39.0
K03927	2586.0
K07008	49.0
K07009	1738.0
K07002	57.0
K07003	2742.0
K07000	78.0
K07001	3616.0
K07006	70.0
K07007	5726.0
K07004	34.0
K07005	4712.0
K03921	8.0
K02956	4941.0
K09725	0.0
K09181	253.0
K08599	0.0
K08598	0.0
K08591	5157.0
K08590	1957.0
K01156	70.0
K01154	6747.0
K01407	25.0
K01400	3.0
K01153	5328.0
K01150	36.0
K01151	4715.0
K01408	0.0
K01409	5175.0
K01158	0.0
K01159	1924.0
K05523	12.0
K05522	75.0
K05521	2017.0
K05520	1535.0
K05527	52.0
K05526	32.0
K05525	2.0
K05524	73.0
K05529	0.0
K14518	2.0
K14519	16.0
K05949	0.0
K01754	2819.0
K05942	1.0
K01027	263.0
K02171	0.0
K02170	317.0
K02173	103.0
K02172	2.0
K01751	655.0
K06416	607.0
K06417	4.0
K06414	1.0
K06947	0.0
K03379	16.0
K03808	343.0
K03809	112.0
K03806	46.0
K06412	1895.0
K03804	25.0
K12296	28.0
K03802	31.0
K03803	1486.0
K06413	35.0
K10808	3.0
K06411	1186.0
K01028	99.0
K01029	157.0
K11931	288.0
K11930	0.0
K11933	24.0
K11932	24.0
K11935	17.0
K11934	283.0
K11937	18.0
K11936	53.0
K11939	24.0
K11938	23.0
K10800	2.0
K06419	354.0
K11929	24.0
K07271	3116.0
K07270	27.0
K07273	1349.0
K07272	25.0
K07275	61.0
K07274	43.0
K07277	1893.0
K07276	16.0
K07279	2.0
K07278	44.0
K10623	0.0
K02481	1567.0
K11520	2.0
K02480	12.0
K08170	39.0
K02485	57.0
K02484	1818.0
K02487	18.0
K08600	6649.0
K08603	0.0
K08602	1938.0
K08605	6.0
K08604	0.0
K09956	9.0
K09957	3.0
K09954	48.0
K09955	4034.0
K09952	643.0
K09953	0.0
K09950	11.0
K09951	1901.0
K09958	20.0
K09959	13.0
K07495	27.0
K07494	31.0
K07497	3724.0
K07496	1250.0
K07491	4926.0
K07490	24.0
K07493	35.0
K07492	54.0
K07499	8.0
K07498	70.0
K11209	44.0
K11208	24.0
K11204	0.0
K11203	467.0
K11202	486.0
K11201	10.0
K11200	18.0
K00058	8247.0
K00059	9741.0
K00728	0.0
K00729	4.0
K00055	20.0
K00057	4966.0
K00050	940.0
K00051	0.0
K00720	25.0
K00721	1913.0
K14424	0.0
K06033	0.0
K14189	2.0
K14188	184.0
K06364	0.0
K14187	53.0
K01239	1157.0
K01238	432.0
K01897	5152.0
K01232	1891.0
K01895	1393.0
K01230	0.0
K01893	4571.0
K01236	19.0
K01235	256.0
K01890	4944.0
K02768	873.0
K02769	262.0
K02760	7274.0
K02761	7742.0
K02763	80.0
K02764	12.0
K02765	2033.0
K00948	6577.0
K00949	2790.0
K00942	5418.0
K00943	3136.0
K00940	1922.0
K00941	9191.0
K00946	2495.0
K00947	4.0
K00944	0.0
K00945	10207.0
K01097	0.0
K01096	127.0
K01095	515.0
K01093	43.0
K01092	2554.0
K01091	9483.0
K01090	4965.0
K03499	11228.0
K03498	9005.0
K03491	1660.0
K03490	643.0
K03493	30.0
K03492	291.0
K03495	4871.0
K03497	11667.0
K03496	12046.0
K02817	2.0
K02814	18.0
K02815	22.0
K02810	1258.0
K02548	2336.0
K02549	181.0
K02818	13.0
K02819	798.0
K03637	2033.0
K03636	117.0
K03147	4140.0
K03146	35.0
K08851	0.0
K06518	3381.0
K09729	336.0
K06048	40.0
K06045	25.0
K06044	40.0
K09727	0.0
K09726	6.0
K06041	2597.0
K09720	3.0
K09723	0.0
K06042	1849.0
K09897	25.0
K09896	25.0
K09895	39.0
K09894	25.0
K09893	25.0
K09892	26.0
K09891	25.0
K09890	26.0
K09899	25.0
K09898	28.0
K03622	0.0
K07648	25.0
K07649	34.0
K07398	0.0
K07399	64.0
K11056	0.0
K11057	0.0
K11054	0.0
K11055	0.0
K07640	39.0
K07393	164.0
K07390	56.0
K07391	3375.0
K07644	60.0
K07645	52.0
K07646	5768.0
K07647	1.0
K10896	0.0
K07024	30228.0
K07025	8701.0
K07026	28.0
K07027	2831.0
K07020	5.0
K07021	120.0
K07022	0.0
K07023	3734.0
K07028	294.0
K07029	7720.0
K10094	7.0
K01390	2.0
K01392	6.0
K01399	0.0
K02673	6.0
K05893	0.0
K05897	0.0
K05896	3639.0
K05895	1357.0
K05899	1.0
K05898	1.0
K00555	1.0
K00554	4283.0
K00557	121.0
K00556	933.0
K00551	11.0
K00559	0.0
K00558	4873.0
K01170	2.0
K01173	132.0
K01174	94.0
K01175	157.0
K01176	370.0
K01178	15.0
K01179	1541.0
K14578	1.0
K14579	0.0
K08951	0.0
K08950	0.0
K08953	0.0
K03828	53.0
K03829	17.0
K03820	1268.0
K03821	44.0
K03822	0.0
K03823	3185.0
K03824	53.0
K03825	100.0
K03826	3622.0
K03827	1896.0
K12248	0.0
K12246	0.0
K12247	0.0
K12242	2.0
K12243	0.0
K12240	0.0
K12241	0.0
K11919	0.0
K11918	0.0
K11913	0.0
K11912	0.0
K11911	24.0
K11910	26.0
K11917	0.0
K11916	1.0
K11915	1.0
K11914	1.0
K12068	8.0
K12069	2.0
K12062	16.0
K12063	8.0
K12060	16.0
K12061	17.0
K12066	8.0
K12067	19.0
K12064	16.0
K12065	16.0
K07259	1737.0
K07258	6587.0
K07253	0.0
K07251	25.0
K07250	695.0
K07257	82.0
K07256	0.0
K07255	0.0
K07254	0.0
K05372	7.0
K05373	7.0
K05370	0.0
K05371	2.0
K05374	6.0
K05375	6.0
K09970	12.0
K09971	13.0
K09972	37.0
K09973	155.0
K09974	14.0
K09975	30.0
K09976	1538.0
K09978	32.0
K09979	887.0
K11261	729.0
K11260	0.0
K11263	11.0
K11264	8.0
K10793	42.0
K10796	42.0
K10797	799.0
K10794	12.0
K10795	41.0
K00700	5529.0
K00701	0.0
K10798	0.0
K00703	5016.0
K00705	4504.0
K09828	0.0
K10133	1.0
K13053	28.0
K03192	32.0
K00964	0.0
K00965	3190.0
K00966	448.0
K00960	0.0
K00961	1.0
K00962	4774.0
K00963	1382.0
K00969	4939.0
K12681	0.0
K02703	6.0
K08364	19.0
K08365	44.0
K02706	4.0
K08363	14.0
K08361	23.0
K02708	2.0
K02709	2.0
K08368	4.0
K08369	155.0
K01615	269.0
K01617	15.0
K01616	0.0
K01611	694.0
K01610	3265.0
K01613	2703.0
K01612	0.0
K01619	5554.0
K01618	3.0
K02834	4931.0
K02835	4948.0
K05281	4.0
K03619	3.0
K03618	3.0
K03617	4229.0
K03616	129.0
K03615	4247.0
K03614	4008.0
K03613	4180.0
K03612	4155.0
K03611	54.0
K03610	2167.0
K09705	31.0
K09704	1608.0
K09701	39.0
K09700	9.0
K09709	3.0
K06391	444.0
K06390	1758.0
K06393	1724.0
K06392	1190.0
K06395	258.0
K06394	1457.0
K06397	1563.0
K06396	1627.0
K06399	2092.0
K06398	2205.0
K06435	0.0
K11078	0.0
K11079	0.0
K11074	32.0
K11075	32.0
K11076	33.0
K11077	0.0
K11070	3561.0
K11071	3606.0
K11072	3736.0
K11073	35.0
K06935	0.0
K06934	520.0
K06937	67.0
K06936	33.0
K06931	0.0
K06930	0.0
K06933	0.0
K06932	0.0
K06939	0.0
K06938	33.0
K13381	1.0
K05916	58.0
K05917	0.0
K05914	0.0
K05915	1.0
K05912	0.0
K05913	1.0
K05910	57.0
K05911	2.0
K05918	0.0
K05919	2124.0
K00392	8.0
K00390	191.0
K00397	0.0
K00395	29.0
K00394	255.0
K01884	0.0
K00399	0.0
K01886	3304.0
K01376	0.0
K01372	2229.0
K09149	0.0
K09148	0.0
K01225	23.0
K09145	593.0
K09144	575.0
K09147	0.0
K09146	1.0
K09141	314.0
K09140	0.0
K09143	7.0
K09142	0.0
K05709	3.0
K05708	4.0
K05879	1068.0
K05878	1053.0
K05875	20.0
K05874	43.0
K05877	19.0
K05876	18.0
K05873	34.0
K00579	0.0
K00578	0.0
K00577	0.0
K00575	2451.0
K00574	1274.0
K00573	401.0
K00571	2653.0
K00570	5.0
K01118	273.0
K01119	514.0
K01157	0.0
K01112	15.0
K01113	80.0
K04477	2487.0
K01114	34.0
K01115	2.0
K08087	0.0
K01315	0.0
K08085	2.0
K08084	40.0
K08083	17.0
K08082	26.0
K08081	2.0
K08080	0.0
K01152	2.0
K01401	6.0
K09826	5.0
K06344	2.0
K06345	1.0
K09822	12.0
K06343	0.0
K10938	2.0
K06341	0.0
K10934	0.0
K10935	0.0
K10932	0.0
K11052	0.0
K10930	0.0
K06349	4.0
K11053	0.0
K10754	0.0
K01755	4505.0
K10200	532.0
K02132	0.0
K02137	0.0
K03840	27.0
K03841	384.0
K13028	0.0
K13799	4.0
K13798	0.0
K13795	12.0
K13794	11.0
K13021	0.0
K13792	0.0
K13791	0.0
K13790	0.0
K12268	46.0
K12269	925.0
K12262	57.0
K12263	4.0
K12264	23.0
K12265	23.0
K12266	27.0
K12267	4250.0
K01757	0.0
K12237	0.0
K13243	0.0
K13245	0.0
K13244	0.0
K13246	0.0
K03264	0.0
K03265	3.0
K03263	0.0
K03268	0.0
K03269	1282.0
K12415	0.0
K10211	8.0
K09918	27.0
K09919	18.0
K06720	4.0
K09913	45.0
K09910	25.0
K09911	25.0
K09916	38.0
K09917	25.0
K06726	628.0
K09915	32.0
K11535	44.0
K11534	74.0
K11537	246.0
K11531	23.0
K11533	1.0
K11532	4.0
K11249	187.0
K11539	0.0
K00762	5978.0
K00763	3858.0
K00760	4944.0
K00761	4945.0
K00766	3521.0
K00767	3774.0
K00764	8042.0
K00765	4681.0
K00768	2285.0
K00769	55.0
K11059	0.0
K00186	11.0
K00187	11.0
K00184	420.0
K00185	138.0
K00183	371.0
K00180	2097.0
K00188	0.0
K00189	0.0
K10110	1564.0
K10111	37.0
K10112	3338.0
K10113	0.0
K10114	0.0
K10115	0.0
K10116	4.0
K10117	3291.0
K10118	4133.0
K10119	4100.0
K04641	1.0
K04643	2.0
K04642	0.0
K13282	25.0
K00988	3.0
K00989	505.0
K00986	285.0
K00984	578.0
K00985	0.0
K00982	329.0
K00983	1542.0
K00980	2190.0
K00981	5009.0
K01585	1569.0
K01584	5.0
K01586	4946.0
K13498	56.0
K01580	1180.0
K01583	1323.0
K01582	767.0
K13497	656.0
K01589	378.0
K01588	4919.0
K14941	3.0
K08347	23.0
K08348	23.0
K02720	2.0
K14949	1.0
K02723	2.0
K03459	0.0
K03458	3703.0
K03455	1894.0
K03457	220.0
K03451	1083.0
K03981	79.0
K03980	582.0
K02614	1594.0
K01639	2248.0
K01638	80.0
K01637	56.0
K01636	889.0
K01635	79.0
K01634	3.0
K01633	1473.0
K01632	80.0
K01631	31.0
K01630	80.0
K02615	26.0
K02588	802.0
K02589	710.0
K02858	213.0
K02859	156.0
K14051	17.0
K14053	17.0
K14052	14.0
K02852	208.0
K02853	25.0
K02850	0.0
K02851	27.0
K14059	837.0
K14058	54.0
K02586	416.0
K02587	411.0
K03679	0.0
K03671	8434.0
K03670	33.0
K03673	59.0
K03672	51.0
K03675	9.0
K03674	34.0
K03677	0.0
K03676	56.0
K09761	4882.0
K09760	1762.0
K09763	39.0
K09762	3310.0
K09765	2683.0
K09764	402.0
K09767	492.0
K06006	30.0
K09769	1033.0
K09768	1068.0
K10353	1.0
K03187	688.0
K03186	2057.0
K03185	51.0
K03184	27.0
K03183	4232.0
K03182	1936.0
K03181	39.0
K03189	689.0
K03188	689.0
K02715	2.0
K12455	0.0
K12454	55.0
K12453	0.0
K12452	239.0
K12451	0.0
K07358	0.0
K07356	12.0
K07357	28.0
K07354	0.0
K07355	0.0
K07352	0.0
K07353	0.0
K07350	12.0
K07351	30.0
K06919	608.0
K06918	27.0
K06917	322.0
K06916	317.0
K06915	1060.0
K06914	0.0
K06913	0.0
K06912	0.0
K06911	1874.0
K06910	777.0
K08986	34.0
K08987	216.0
K08984	60.0
K08985	1.0
K08982	345.0
K08983	2.0
K08980	1.0
K08981	341.0
K08988	5.0
K08989	17.0
K02252	0.0
K05934	1886.0
K05936	1924.0
K05937	12.0
K02253	0.0
K05939	77.0
K00378	3959.0
K00375	3196.0
K00374	78.0
K00376	9.0
K00371	65.0
K00370	64.0
K00373	57.0
K00372	47.0
K01358	6250.0
K09166	7.0
K09165	25.0
K09164	14.0
K09163	518.0
K09162	26.0
K09161	25.0
K09160	43.0
K01354	62.0
K01355	1.0
K01356	3906.0
K05601	18.0
K05851	29.0
K03807	28.0
K05606	575.0
K02927	0.0
K05974	0.0
K03805	26.0
K05976	0.0
K00519	0.0
K00518	8.0
K03800	1414.0
K00511	0.0
K00510	7.0
K03801	1253.0
K00515	0.0
K00514	14.0
K00517	41.0
K05971	9.0
K03154	1625.0
K11147	0.0
K05581	2.0
K05580	2.0
K05583	2.0
K05582	2.0
K05585	2.0
K05584	2.0
K05587	1.0
K05586	3.0
K05589	362.0
K03150	4307.0
K03623	38.0
K03152	5468.0
K14200	2.0
K14201	2.0
K14202	0.0
K03621	3626.0
K14204	2.0
K14205	200.0
K01134	599.0
K01135	50.0
K01136	29.0
K01137	10.0
K01130	1097.0
K01132	0.0
K01133	806.0
K01138	1531.0
K01139	409.0
K02113	4888.0
K02112	5963.0
K02111	5768.0
K02446	122.0
K02117	3627.0
K02116	943.0
K02115	5962.0
K02114	5962.0
K02119	2437.0
K02118	3782.0
K02448	5.0
K01036	19.0
K03212	26.0
K13007	3.0
K13006	52.0
K13005	0.0
K13004	613.0
K13001	0.0
K06404	1380.0
K01032	26.0
K06951	37.0
K03862	33.0
K03863	23.0
K06406	2211.0
K06957	26.0
K05020	92.0
K06400	1367.0
K06403	1371.0
K06954	30.0
K10814	1.0
K10817	2.0
K10816	1.0
K07136	27.0
K03242	0.0
K03243	0.0
K12202	0.0
K12203	2.0
K12206	1.0
K12207	0.0
K12204	2.0
K12205	2.0
K12208	0.0
K12209	0.0
K13919	328.0
K13918	24.0
K06214	20.0
K06215	1271.0
K09936	1725.0
K06217	4941.0
K09930	22.0
K09931	302.0
K09932	13.0
K06213	3297.0
K09938	4.0
K09939	1077.0
K11517	0.0
K06337	0.0
K13301	25.0
K00748	1616.0
K00745	4.0
K00743	39.0
K07165	34.0
K07164	1567.0
K07167	4.0
K07166	3242.0
K07161	55.0
K07160	182.0
K07163	0.0
K07162	284.0
K07169	17.0
K07168	39.0
K06336	2.0
K01839	2260.0
K01838	482.0
K01835	408.0
K01834	15230.0
K01837	0.0
K01830	0.0
K00608	0.0
K02632	0.0
K02630	0.0
K02631	0.0
K08322	197.0
K08323	81.0
K08320	24.0
K08321	103.0
K08326	1.0
K08324	25.0
K08325	258.0
K01659	34.0
K01658	3521.0
K02637	2.0
K01653	4437.0
K01652	6355.0
K01655	11.0
K01654	2028.0
K01657	3498.0
K02874	4943.0
K02875	0.0
K02876	4939.0
K02877	0.0
K02871	4910.0
K02873	0.0
K02878	4951.0
K02879	4105.0
K14070	0.0
K09749	2140.0
K09748	4882.0
K06023	7113.0
K09742	0.0
K09741	0.0
K09740	82.0
K09747	2453.0
K09746	0.0
K09745	0.0
K06024	3645.0
K03477	24.0
K03476	445.0
K03475	1340.0
K03474	1549.0
K03473	1200.0
K03472	27.0
K03471	1424.0
K03470	4893.0
K03478	1508.0
K02304	2963.0
K02305	4.0
K02302	350.0
K02303	317.0
K02300	41.0
K02301	115.0
K03653	4.0
K03652	171.0
K03651	41.0
K03650	4023.0
K03657	8922.0
K03656	49.0
K03655	8215.0
K03654	4678.0
K03658	623.0
K12439	0.0
K12431	0.0
K12430	0.0
K12433	0.0
K12432	0.0
K12435	0.0
K12434	0.0
K12437	1.0
K12436	0.0
K06979	51.0
K06978	837.0
K06971	732.0
K06970	100.0
K06973	3306.0
K06972	1567.0
K06975	1505.0
K06974	9.0
K06977	23.0
K06976	602.0
K07082	4475.0
K07083	1176.0
K07080	1363.0
K07081	342.0
K07086	7.0
K07087	0.0
K07084	134.0
K07085	3152.0
K07088	6622.0
K07089	3562.0
K01317	0.0
K11162	0.0
K11163	0.0
K11161	0.0
K11168	0.0
K00356	376.0
K00355	29.0
K00354	1.0
K00353	0.0
K00351	1505.0
K00350	1511.0
K05952	28.0
K05953	0.0
K05951	266.0
K05956	0.0
K05957	0.0
K00358	618.0
K00689	94.0
K00688	6526.0
K00681	1178.0
K00680	3842.0
K00683	3.0
K00685	27.0
K00684	248.0
K00687	33.0
K00686	3.0
K05831	5.0
K05830	0.0
K05833	3359.0
K05832	3194.0
K05834	34.0
K05837	3682.0
K05836	41.0
K05839	25.0
K05838	45.0
K07677	25.0
K00533	1025.0
K00532	79.0
K00531	2.0
K00530	0.0
K00537	5753.0
K00536	0.0
K00535	5.0
K00534	26.0
K00539	1.0
K00538	0.0
K11029	0.0
K14260	610.0
K14261	67.0
K14266	10.0
K14267	20.0
K14268	1.0
K14269	1.0
K01337	2.0
K01338	5821.0
K02683	0.0
K02682	25.0
K02681	24.0
K02680	25.0
K02687	3577.0
K02686	31.0
K02685	0.0
K02689	2.0
K02688	36.0
K00824	1620.0
K00827	0.0
K00826	5006.0
K00821	5804.0
K00820	5472.0
K00823	221.0
K00822	11.0
K00829	0.0
K00828	0.0
K01488	822.0
K01489	3631.0
K01484	32.0
K01485	1584.0
K01486	2514.0
K01487	740.0
K01480	3004.0
K01481	0.0
K01482	25.0
K01483	12.0
K02469	6587.0
K02468	17.0
K02466	21.0
K02465	13.0
K02464	23.0
K02463	27.0
K02462	52.0
K02461	54.0
K02460	324.0
K08969	80.0
K13061	1.0
K13060	0.0
K13063	0.0
K13062	0.0
K13069	41.0
K08964	30.0
K06363	0.0
K03079	424.0
K06342	2.0
K03078	23.0
K13289	0.0
K13288	55.0
K13285	1.0
K13287	1.0
K13286	0.0
K13281	40.0
K13280	1395.0
K13283	26.0
K00054	221.0
K04496	0.0
K05369	0.0
K05368	50.0
K03228	6.0
K03229	6.0
K00052	3785.0
K03222	25.0
K03223	21.0
K03220	3.0
K03221	3.0
K03226	5.0
K03227	6.0
K03224	5.0
K03225	24.0
K09482	0.0
K09483	6.0
K13836	0.0
K12228	1.0
K05360	0.0
K12224	0.0
K12225	0.0
K12226	0.0
K12227	1.0
K12220	0.0
K05363	1812.0
K12222	0.0
K12223	0.0
K08681	1263.0
K08680	111.0
K08683	0.0
K08682	25.0
K08685	2.0
K08684	10.0
K08687	1.0
K08686	0.0
K11755	5394.0
K11754	11857.0
K11751	61.0
K11750	25.0
K11753	9849.0
K11752	5273.0
K02407	1266.0
K13938	38.0
K13936	23.0
K13935	29.0
K02406	3084.0
K13933	31.0
K13932	31.0
K13931	31.0
K13930	31.0
K12088	0.0
K12081	0.0
K12082	0.0
K12083	0.0
K12084	0.0
K12086	0.0
K12087	0.0
K09611	0.0
K09612	25.0
K04940	1.0
K10085	0.0
K05394	1.0
K05395	1.0
K06340	0.0
K13043	309.0
K07149	1260.0
K07148	1398.0
K07147	351.0
K07146	138.0
K07145	97.0
K07144	0.0
K07143	0.0
K07142	0.0
K07141	1737.0
K07140	43.0
K10156	0.0
K10150	0.0
K10620	0.0
K10621	0.0
K14028	1.0
K14029	1.0
K01817	3813.0
K01816	58.0
K01815	2449.0
K01814	4692.0
K01813	1270.0
K01812	3380.0
K01811	5260.0
K01810	4981.0
K01819	92.0
K01818	717.0
K14580	0.0
K05379	0.0
K08304	72.0
K08305	346.0
K08306	311.0
K08307	1587.0
K08300	86.0
K08301	3109.0
K08302	848.0
K08303	8985.0
K08308	25.0
K08309	348.0
K14671	0.0
K14670	0.0
K14673	0.0
K14672	0.0
K01673	975.0
K01672	2.0
K01671	17.0
K01677	2212.0
K01676	1842.0
K01674	102.0
K01679	1324.0
K01678	2116.0
K02899	4939.0
K02896	0.0
K02897	1519.0
K02895	4929.0
K02892	4951.0
K02890	4950.0
K10811	0.0
K02096	2.0
K02097	2.0
K02094	2.0
K02095	2.0
K02092	2.0
K02093	2.0
K02099	2735.0
K03411	1634.0
K03410	1597.0
K03413	3071.0
K03412	1024.0
K03415	564.0
K03414	314.0
K03417	18.0
K03416	0.0
K03418	1.0
K05376	0.0
K02320	0.0
K02322	0.0
K02323	0.0
K05377	0.0
K13542	2729.0
K13543	1.0
K13540	1.0
K13541	33.0
K12145	1.0
K12144	0.0
K12147	24.0
K12410	5067.0
K12141	900.0
K12140	904.0
K12143	15.0
K12142	1.0
K12149	25.0
K12148	25.0
K07312	24.0
K07313	1289.0
K07310	11.0
K07311	19.0
K07316	73.0
K07317	1.0
K07314	0.0
K07315	440.0
K07318	61.0
K07319	878.0
K03936	0.0
K03425	24.0
K03426	3761.0
K03427	6599.0
K03420	0.0
K03421	0.0
K03422	0.0
K03423	267.0
K03756	30.0
K03757	7.0
K03206	0.0
K03755	0.0
K11144	1557.0
K11145	3311.0
K05972	0.0
K05973	12.0
K03752	457.0
K05978	1.0
K05979	87.0
K03753	478.0
K00331	1574.0
K00330	1604.0
K00333	393.0
K00332	385.0
K00335	2704.0
K00334	2879.0
K00337	1627.0
K00336	3858.0
K00339	1603.0
K00338	1585.0
K03751	0.0
K06953	5.0
K06952	68.0
K06407	2226.0
K06950	10139.0
K10819	917.0
K06956	160.0
K06955	9.0
K06402	202.0
K10815	1.0
K06959	4835.0
K06958	3667.0
K06409	4290.0
K06408	1647.0
K09129	19.0
K09128	172.0
K09123	170.0
K09122	16.0
K09121	1437.0
K09120	0.0
K09127	5.0
K09126	48.0
K09125	416.0
K09124	21.0
K01233	6.0
K05819	14.0
K05818	8.0
K01896	1.0
K05813	2217.0
K05812	29.0
K05811	24.0
K05810	3739.0
K05817	19.0
K05816	44.0
K05815	819.0
K05814	256.0
K01894	49.0
K01892	4961.0
K01234	1276.0
K01144	1662.0
K01146	25.0
K01141	35.0
K01416	0.0
K11434	0.0
K01415	14.0
K06354	0.0
K01414	311.0
K09836	1.0
K01318	7.0
K01319	0.0
K01312	0.0
K06350	5.0
K02669	3510.0
K02668	300.0
K02665	290.0
K02664	333.0
K02667	311.0
K02666	327.0
K02661	0.0
K02660	286.0
K02663	380.0
K02662	548.0
K00809	34.0
K00808	2.0
K00806	4989.0
K00805	2992.0
K00804	0.0
K00803	74.0
K00802	0.0
K00801	4.0
K00800	4292.0
K10921	0.0
K02409	1195.0
K02408	1927.0
K02401	1801.0
K02400	1913.0
K02403	22.0
K02402	22.0
K02405	1928.0
K05364	1465.0
K05367	192.0
K05366	10013.0
K10210	8.0
K10216	0.0
K13049	589.0
K13048	0.0
K13739	0.0
K10215	0.0
K06122	10.0
K13735	8.0
K13734	1.0
K13041	7.0
K13040	7.0
K13731	0.0
K13730	6.0
K13733	2.0
K13732	2.0
K04516	1255.0
K03204	24.0
K03205	5191.0
K03207	26.0
K03200	19.0
K03201	13.0
K03202	0.0
K03203	11.0
K03208	19.0
K03758	135.0
K03759	0.0
K09469	21.0
K09461	1.0
K06204	426.0
K00178	2.0
K13950	1.0
K13953	237.0
K13955	1.0
K13954	368.0
K10920	0.0
K06324	1.0
K11777	308.0
K11779	1.0
K11778	0.0
K06325	1.0
K12600	0.0
K07432	0.0
K07430	0.0
K06326	0.0
K07128	12.0
K07121	59.0
K07120	41.0
K07123	3.0
K07122	30.0
K07125	0.0
K07124	2199.0
K07127	63.0
K07126	1260.0
K01870	4946.0
K01873	5518.0
K01872	4921.0
K01875	4963.0
K01874	5542.0
K01876	5009.0
K01879	626.0
K01878	625.0
K06321	0.0
K00476	0.0
K00477	0.0
K00474	0.0
K00472	6.0
K00470	1.0
K00471	1.0
K00478	0.0
K00479	5.0
K04775	26.0
K04774	39.0
K04777	0.0
K04776	0.0
K04771	26.0
K04770	44.0
K04773	1699.0
K04772	28.0
K04779	1.0
K04778	0.0
K14657	1.0
K14656	0.0
K14654	0.0
K14653	0.0
K14652	6139.0
K14659	0.0
K14658	0.0
K14386	0.0
K09926	11.0
K01699	14.0
K01698	1359.0
K01695	3581.0
K01697	39.0
K01696	3671.0
K01690	37.0
K01693	3517.0
K01692	1349.0
K07227	2.0
K03439	4819.0
K03438	6061.0
K13380	0.0
K03928	377.0
K03925	3862.0
K03924	3936.0
K03431	4251.0
K03926	97.0
K03437	4975.0
K03436	5287.0
K03435	43.0
K03434	0.0
K02348	410.0
K02342	4127.0
K02343	4918.0
K02340	4012.0
K02341	4926.0
K02346	5174.0
K02347	63.0
K02344	25.0
K02345	29.0
K03697	335.0
K03696	4021.0
K03695	4848.0
K03694	238.0
K03693	54.0
K03692	2.0
K03690	44.0
K03699	4092.0
K03698	3432.0
K13566	0.0
K12164	0.0
K07338	3.0
K07339	496.0
K07334	1279.0
K07335	3244.0
K07336	27.0
K07337	49.0
K07330	0.0
K07331	0.0
K07332	0.0
K07333	0.0
K09695	15.0
K09694	16.0
K09697	781.0
K09696	764.0
K09691	2498.0
K09690	2933.0
K09693	142.0
K09692	1583.0
K09699	24.0
K09698	897.0
K07590	117.0
K07591	0.0
K07592	21.0
K05998	0.0
K05999	0.0
K05996	0.0
K05997	28.0
K05994	1.0
K05995	1723.0
K05993	774.0
K05991	0.0
K10837	0.0
K00319	0.0
K00318	338.0
K00648	4574.0
K02545	4.0
K00645	4113.0
K00311	31.0
K00646	1.0
K00317	9.0
K00316	0.0
K00643	8.0
K00314	1.0
K02547	505.0
K06429	1.0
K06428	3.0
K06427	0.0
K02812	6.0
K06425	46.0
K06424	0.0
K06423	88.0
K06422	3.0
K06421	34.0
K02813	6.0
K02930	0.0
K03815	7.0
K05612	0.0
K03367	185.0
K03366	446.0
K03812	27.0
K03635	374.0
K03634	369.0
K03631	4062.0
K05969	0.0
K03630	5047.0
K03633	25.0
K03632	288.0
K01998	4532.0
K01999	4974.0
K01992	10466.0
K01993	3017.0
K01990	21950.0
K01991	2083.0
K01996	4598.0
K01997	4646.0
K01994	440.0
K01995	4457.0
K03148	437.0
K03639	2241.0
K05692	0.0
K03638	83.0
K00869	226.0
K00868	2776.0
K00861	0.0
K00860	411.0
K00863	268.0
K00862	10.0
K00865	3116.0
K00864	4306.0
K00867	221.0
K00866	0.0
K01192	3775.0
K01190	14641.0
K01191	4079.0
K01197	2204.0
K01194	58.0
K01195	1267.0
K01198	984.0
K01199	1.0
K00656	9154.0
K00657	2080.0
K00306	0.0
K14591	40.0
K00300	0.0
K00653	0.0
K13715	4.0
K13713	0.0
K00650	0.0
K00651	3513.0
K14596	0.0
K02647	4194.0
K14598	2.0
K02643	1.0
K02642	0.0
K02641	2.0
K02640	2.0
K03594	2235.0
K03595	4949.0
K03596	4905.0
K03597	32.0
K03590	1844.0
K03591	25.0
K03592	1107.0
K03593	1362.0
K03598	296.0
K03599	45.0
K01736	4857.0
K01737	1764.0
K01734	3749.0
K01735	4240.0
K01732	0.0
K01733	4920.0
K01730	702.0
K01731	6.0
K06049	1.0
K01738	6002.0
K01739	197.0
K11809	0.0
K05343	134.0
K02422	2163.0
K02421	1809.0
K05340	470.0
K02427	344.0
K05346	32.0
K02425	19.0
K02424	24.0
K05349	11954.0
K02428	1606.0
K03770	1664.0
K03771	1767.0
K03772	60.0
K03773	1370.0
K03774	332.0
K03775	1299.0
K03776	45.0
K03777	63.0
K03778	3519.0
K03779	191.0
K09722	0.0
K08174	1.0
K14114	0.0
K13979	73.0
K13237	3.0
K14440	0.0
K09992	595.0
K09990	9.0
K09991	5.0
K09996	24.0
K09997	25.0
K09994	93.0
K14110	0.0
K09998	25.0
K09999	25.0
K14111	0.0
K14113	0.0
K14449	3.0
K10213	32.0
K14118	0.0
K11711	37.0
K11710	14.0
K11712	177.0
K11717	7355.0
K11719	55.0
K06857	38.0
K10440	4719.0
K10441	4049.0
K07103	0.0
K07102	42.0
K07101	39.0
K07100	4.0
K07107	4786.0
K07106	722.0
K07105	2402.0
K07456	4847.0
K07459	102.0
K07458	241.0
K07109	30.0
K07108	0.0
K10198	0.0
K10199	0.0
K10190	2403.0
K10191	0.0
K10192	290.0
K10193	79.0
K10194	180.0
K10195	22.0
K10196	0.0
K10197	0.0
K15013	0.0
K01858	377.0
K15016	0.0
K15017	0.0
K01853	0.0
K01852	0.0
K01851	0.0
K01850	306.0
K01857	16.0
K01856	13.0
K01854	3651.0
K07539	1.0
K08478	1.0
K08479	2.0
K08476	1.0
K08477	0.0
K08475	1.0
K00450	36.0
K00451	27.0
K00452	6.0
K00453	18.0
K00455	25.0
K00456	0.0
K00457	45.0
K00106	0.0
K00459	357.0
K00104	722.0
K00105	29.0
K00102	37.0
K00103	1.0
K00100	8324.0
K00101	45.0
K01509	0.0
K04759	8026.0
K04758	8872.0
K04757	384.0
K01504	1.0
K04755	69.0
K04754	76.0
K04753	64.0
K04752	48.0
K04751	2318.0
K01502	3.0
K14631	0.0
K05359	0.0
K14632	0.0
K07536	2.0
K12080	0.0
K02364	24.0
K12369	42.0
K02361	367.0
K02362	24.0
K02363	49.0
K13509	0.0
K13503	1.0
K13500	0.0
K12109	0.0
K12108	0.0
K12101	0.0
K12100	0.0
K12103	0.0
K12102	0.0
K12105	0.0
K12104	0.0
K12107	0.0
K12106	0.0
K11023	0.0
K03014	0.0
K08906	8.0
K08904	1.0
K08900	0.0
K06223	2000.0
K06199	2826.0
K06198	173.0
K06197	25.0
K06196	1568.0
K06194	1154.0
K06193	134.0
K06192	66.0
K06191	238.0
K06190	47.0
K11104	806.0
K11105	1583.0
K11106	24.0
K11107	28.0
K11102	67.0
K11103	57.0
K07862	183.0
K00666	1386.0
K00663	9.0
K00662	669.0
K00661	4206.0
K00660	27.0
K06997	4805.0
K06996	133.0
K06995	17.0
K10852	177.0
K06993	0.0
K06992	10.0
K06991	6.0
K06990	334.0
K11050	0.0
K06999	148.0
K06998	831.0
K05338	29.0
K11051	0.0
K06441	0.0
K06440	2.0
K06443	3.0
K06442	3622.0
K06445	41.0
K06447	32.0
K06446	22.0
K06309	0.0
K05686	0.0
K02655	34.0
K07392	0.0
K00595	3290.0
K00594	0.0
K00596	14.0
K00599	12988.0
K00598	64.0
K02657	23.0
K07642	43.0
K07643	24.0
K07396	8.0
K07397	169.0
K07394	18.0
K07395	30.0
K04102	1.0
K04103	59.0
K04100	1.0
K04101	1.0
K04107	0.0
K04105	0.0
K04108	0.0
K04109	6.0
K07716	7.0
K07717	66.0
K07714	43.0
K07715	327.0
K07712	590.0
K07713	818.0
K07710	19.0
K07711	26.0
K07718	10077.0
K07719	71.0
K00843	1.0
K00842	0.0
K00841	355.0
K00840	31.0
K00847	4467.0
K00846	0.0
K00845	8175.0
K00844	75.0
K00849	4179.0
K00848	1812.0
K06302	4.0
K13771	308.0
K13770	303.0
K13772	1.0
K13775	5.0
K13774	4.0
K13777	3.0
K13776	8.0
K13779	3.0
K13778	3.0
K02621	2796.0
K02992	4929.0
K02623	2.0
K08286	1.0
K08281	489.0
K02996	4822.0
K02995	0.0
K02994	4951.0
K02629	0.0
K02628	0.0
K08289	1238.0
K08288	0.0
K03578	51.0
K03579	79.0
K03576	45.0
K03577	608.0
K03574	8407.0
K03575	3019.0
K03572	4912.0
K03573	44.0
K03570	4921.0
K03571	1920.0
K01710	7080.0
K01711	2979.0
K01712	483.0
K01713	2.0
K01714	7634.0
K01715	2634.0
K01716	34.0
K01718	13.0
K01719	1556.0
K03081	53.0
K02199	41.0
K02198	337.0
K14170	6712.0
K02193	51.0
K02192	127.0
K02191	84.0
K02190	2023.0
K02197	332.0
K02196	18.0
K02195	327.0
K02194	332.0
K03718	1565.0
K03719	1474.0
K03712	5191.0
K03713	204.0
K03710	5579.0
K03711	5218.0
K03716	1183.0
K03717	48.0
K03715	13.0
K07129	0.0
K00045	45.0
K13995	0.0
K13994	0.0
K13991	1.0
K13990	985.0
K13993	2817.0
K13992	0.0
K06298	1451.0
K06299	3.0
K06294	4.0
K06295	348.0
K06296	129.0
K06297	59.0
K06290	0.0
K06291	0.0
K06292	0.0
K06293	0.0
K12743	0.0
K00248	2744.0
K06426	385.0
K11739	1.0
K11738	26.0
K11733	26.0
K11732	23.0
K11731	6.0
K11737	49.0
K11736	23.0
K11735	0.0
K11734	25.0
K06870	0.0
K06871	7358.0
K06872	2358.0
K06873	31.0
K06874	0.0
K06875	0.0
K06876	12.0
K06877	880.0
K06878	625.0
K06879	56.0
K07478	5694.0
K12645	0.0
K07479	25.0
K07473	3171.0
K07472	0.0
K07471	19.0
K07470	23.0
K07477	1.0
K07476	16.0
K07474	316.0
K15038	0.0
K15039	0.0
K15034	52.0
K15036	3.0
K15037	0.0
K08738	28.0
K06420	0.0
K00128	3543.0
K00129	0.0
K00438	0.0
K00432	732.0
K00433	692.0
K00122	18.0
K00123	702.0
K00124	191.0
K00125	0.0
K00126	4.0
K00127	90.0
K08973	35.0
K14348	30.0
K14347	1.0
K14340	0.0
K08972	520.0
K01525	49.0
K01524	5842.0
K01523	529.0
K01521	25.0
K01520	6744.0
K01529	325.0
K08977	23.0
K03969	125.0
K08929	1.0
K02388	1959.0
K02389	1893.0
K02386	328.0
K02387	1923.0
K02384	0.0
K02385	1468.0
K02382	0.0
K02380	98.0
K02381	14.0
K05386	0.0
K13524	1.0
K13525	7.0
K13527	5.0
K13520	0.0
K13522	6.0
K13529	6.0
K03385	231.0
K03384	1.0
K03387	1242.0
K03386	2827.0
K03381	12.0
K03380	12.0
K03383	2.0
K03382	239.0
K03389	1012.0
K03388	1088.0
K05356	4.0
K12344	109.0
K12343	131.0
K12342	0.0
K12341	0.0
K12340	1831.0
K02430	36.0
K12349	0.0
K05351	2.0
K11694	912.0
K11695	12.0
K11690	2289.0
K05352	3.0
K11693	13.0
K08928	1.0
K03433	6.0
K13832	30.0
K03039	0.0
K03432	4.0
K06607	0.0
K06606	43.0
K06605	25.0
K03430	1271.0
K06603	431.0
K06602	4.0
K06601	4.0
K06600	0.0
K05358	39.0
K06609	7.0
K06608	127.0
K03923	64.0
K03922	0.0
K11472	11.0
K11473	389.0
K11474	1.0
K11475	7.0
K11476	12.0
K11477	8.0
K00601	0.0
K00600	4101.0
K00603	376.0
K03746	54.0
K00605	2111.0
K00604	4995.0
K00607	1.0
K00606	1865.0
K00609	4878.0
K03741	1595.0
K03740	187.0
K03743	1714.0
K10873	0.0
K03214	25.0
K14068	0.0
K13317	0.0
K06360	0.0
K14069	0.0
K08078	0.0
K09650	1.0
K06361	0.0
K07802	0.0
K07803	42.0
K07800	10.0
K07801	0.0
K07806	21.0
K07807	0.0
K07804	1.0
K07805	0.0
K06362	0.0
K01172	0.0
K10257	1.0
K10255	10.0
K10254	3009.0
K10253	1.0
K10918	17.0
K04128	0.0
K01958	555.0
K01959	5.0
K01956	5819.0
K01957	0.0
K04126	1.0
K04127	1.0
K01952	5930.0
K01953	5543.0
K01950	4377.0
K01951	5947.0
K07730	0.0
K07731	0.0
K07732	2.0
K07733	53.0
K07734	37.0
K07735	347.0
K07736	2425.0
K07737	7168.0
K07738	1715.0
K07739	12.0
K06365	0.0
K06366	0.0
K06367	1.0
K10910	1.0
K10911	0.0
K04382	0.0
K10775	0.0
K02609	39.0
K02979	0.0
K02978	0.0
K06368	0.0
K02975	0.0
K02974	0.0
K02977	0.0
K02976	0.0
K03558	689.0
K03559	2065.0
K03550	4626.0
K03551	4947.0
K03552	0.0
K03553	5529.0
K03554	37.0
K03555	4925.0
K03556	834.0
K03557	46.0
K01778	4324.0
K01779	498.0
K06369	0.0
K01772	520.0
K01770	4678.0
K01771	31.0
K01776	4863.0
K01777	58.0
K01774	0.0
K01775	5700.0
K05385	0.0
K05384	0.0
K05383	0.0
K05382	0.0
K05381	0.0
K08159	877.0
K14153	114.0
K14154	0.0
K14155	5626.0
K08152	86.0
K08156	1211.0
K08076	0.0
K12809	0.0
K05297	66.0
K03734	4863.0
K03735	107.0
K03736	109.0
K03737	4706.0
K03731	3.0
K03732	44.0
K03733	3237.0
K03738	190.0
K03739	184.0
K08139	11.0
K06994	79.0
K12660	7.0
K12661	17.0
K07450	1.0
K08719	0.0
K08717	60.0
K08715	4.0
K08714	8.0
K08713	2.0
K08710	0.0
K11311	6.0
K11312	28.0
K00141	6.0
K00146	28.0
K00411	22.0
K00412	47.0
K00145	7570.0
K00148	3.0
K14367	0.0
K14366	0.0
K08954	0.0
K08384	3391.0
K14369	0.0
K14368	0.0
K14091	597.0
K14090	594.0
K14093	0.0
K14092	0.0
K14095	0.0
K14094	0.0
K14097	0.0
K14096	0.0
K14099	0.0
K14098	0.0
K02848	2.0
K01541	6.0
K04712	2.0
K04711	0.0
K01545	1.0
K01547	2430.0
K01546	2434.0
K01548	2363.0
K04719	13.0
K04718	0.0
K02018	3313.0
K02019	1818.0
K02016	7439.0
K02017	419.0
K02014	6612.0
K02015	8371.0
K02012	2128.0
K02013	6733.0
K02010	806.0
K02011	2005.0
K04515	0.0
K03943	0.0
K03941	262.0
K03940	0.0
K00313	60.0
K04060	0.0
K01608	601.0
K08942	0.0
K08943	0.0
K08940	0.0
K08941	0.0
K08946	2.0
K08947	0.0
K08944	0.0
K08945	0.0
K03059	0.0
K13811	0.0
K13812	0.0
K13815	0.0
K13816	19.0
K13818	0.0
K13819	42.0
K03053	0.0
K03052	0.0
K03055	0.0
K03054	0.0
K03057	0.0
K03056	0.0
K06222	35.0
K11418	0.0
K11410	0.0
K11415	0.0
K00622	0.0
K00621	0.0
K00620	5027.0
K00627	379.0
K00626	3827.0
K00625	4403.0
K00624	0.0
K02805	744.0
K02552	126.0
K02550	0.0
K02556	1983.0
K02803	7.0
K02554	12.0
K07280	1.0
K07281	21.0
K07282	3910.0
K07283	36.0
K07284	4749.0
K07285	35.0
K07286	26.0
K08217	1854.0
K07288	9.0
K07289	77.0
K07534	0.0
K07535	30.0
K07533	1523.0
K07822	0.0
K07823	1.0
K08699	2.0
K00088	5502.0
K00087	652.0
K00086	654.0
K00082	5.0
K10239	1.0
K10238	1.0
K10231	174.0
K10230	3.0
K10233	2.0
K10232	4.0
K10235	1.0
K10234	2.0
K10237	1.0
K10236	1.0
K08353	0.0
K01970	1.0
K01971	325.0
K01972	5666.0
K01973	0.0
K01974	8.0
K01975	450.0
K01976	2.0
K07758	0.0
K05990	0.0
K07752	0.0
K07753	0.0
K07751	25.0
K13786	1.0
K07755	0.0
K07442	303.0
K08352	606.0
K07115	99.0
K07441	0.0
K07634	0.0
K07446	381.0
K07111	0.0
K07444	2326.0
K07445	16.0
K00647	436.0
K07449	0.0
K00641	1207.0
K00640	5914.0
K01289	0.0
K01282	0.0
K01283	1.0
K01280	0.0
K01281	140.0
K01286	1051.0
K01284	2538.0
K02954	4934.0
K02952	4937.0
K02950	4937.0
K00155	13.0
K02959	4948.0
K00887	0.0
K00886	10.0
K00885	7.0
K00884	31.0
K00883	108.0
K00882	2683.0
K00881	158.0
K00880	570.0
K00053	3743.0
K14048	6.0
K01026	473.0
K01756	4905.0
K01025	0.0
K01750	269.0
K01023	109.0
K01752	6095.0
K01753	211.0
K14583	1.0
K01758	66.0
K01759	5642.0
K09565	0.0
K09568	0.0
K08173	24.0
K08172	29.0
K02483	839.0
K02482	75.0
K08177	219.0
K08176	0.0
K08175	0.0
K02486	4.0
K02489	0.0
K02488	592.0
K08178	3.0
K14138	487.0
K14136	1.0
K09713	0.0
K09714	0.0
K09715	2.0
K03532	1.0
K03533	2.0
K03530	10146.0
K03531	4837.0
K03536	4907.0
K03537	0.0
K03534	2420.0
K03535	47.0
K03538	0.0
K03539	0.0
K14451	0.0
K14450	0.0
K02225	6.0
K02224	4084.0
K02227	2215.0
K02226	1625.0
K02221	677.0
K14107	0.0
K02229	3.0
K02228	3.0
K14106	0.0
K00441	49.0
K03288	28.0
K03289	94.0
K03284	6497.0
K03285	19.0
K03286	218.0
K03287	1969.0
K03280	0.0
K03281	1962.0
K03282	2941.0
K00440	0.0
K13677	0.0
K12790	0.0
K09639	0.0
K12688	0.0
K12689	0.0
K12686	4.0
K12687	0.0
K12684	2.0
K12685	3.0
K12682	0.0
K12683	0.0
K12680	0.0
K11889	0.0
K08884	3089.0
K11085	2166.0
K11084	6.0
K11081	6.0
K11080	0.0
K11083	6.0
K11082	6.0
K11089	1.0
K08777	1.0
K08776	0.0
K06346	3521.0
K06347	15.0
K09824	45.0
K09825	4115.0
K09823	54.0
K09820	90.0
K10939	1.0
K10936	0.0
K10937	0.0
K10933	0.0
K06348	1.0
K09829	0.0
K11337	1.0
K11336	1.0
K11335	1.0
K11334	1.0
K11333	1.0
K11332	2.0
K11331	0.0
K11330	0.0
K00169	282.0
K00164	98.0
K00166	27.0
K00167	31.0
K00161	340.0
K00162	336.0
K00163	67.0
K10689	0.0
K10680	48.0
K10681	12.0
K10682	12.0
K04083	3363.0
K04082	44.0
K04081	23.0
K04080	41.0
K04087	511.0
K04086	159.0
K04085	81.0
K04084	77.0
K04088	511.0
K01569	6.0
K01568	0.0
K01563	13.0
K01561	6.0
K01560	1053.0
K01567	77.0
K01565	0.0
K01564	4.0
K02038	4865.0
K02039	4847.0
K02030	11444.0
K02031	9592.0
K02032	10000.0
K02033	10774.0
K02034	11248.0
K02035	14234.0
K02036	5031.0
K02037	4849.0
K05556	0.0
K13658	0.0
K13659	0.0
K13656	0.0
K13657	0.0
K13654	17.0
K13655	23.0
K13652	805.0
K13653	4014.0
K13650	17.0
K13651	2.0
K05555	1.0
K05552	0.0
K02057	7516.0
K05550	9.0
K05551	0.0
K12308	5921.0
K12306	0.0
K03073	4698.0
K03072	545.0
K03071	79.0
K03070	5823.0
K03077	392.0
K03076	5807.0
K03075	4750.0
K03074	639.0
K08965	30.0
K08967	65.0
K08961	299.0
K08963	1363.0
K13873	0.0
K13876	0.0
K13874	6.0
K13875	0.0
K06139	22.0
K06138	131.0
K06135	1.0
K06134	21.0
K06137	27.0
K06136	23.0
K06131	7107.0
K06133	1626.0
K06132	30.0
K02600	4948.0
K07389	1.0
K07388	0.0
K04747	0.0
K01516	4936.0
K09977	15.0
K07518	1.0
K07519	0.0
K11437	0.0
K07512	0.0
K07516	326.0
K10212	27.0
K10747	0.0
K10217	3.0
K10219	1.0
K10218	4.0
K10748	25.0
K01912	3853.0
K01913	4.0
K01910	189.0
K01911	488.0
K01916	577.0
K01917	113.0
K01914	4311.0
K01915	10134.0
K01918	1994.0
K01919	204.0
K07774	26.0
K07775	288.0
K07776	67.0
K07777	164.0
K07770	1329.0
K07771	24.0
K07772	2.0
K07773	25.0
K07778	423.0
K01193	3568.0
K04340	0.0
K04341	0.0
K04342	0.0
K04343	0.0
K12986	0.0
K04691	38.0
K02931	4819.0
K02933	4950.0
K02935	4950.0
K02936	0.0
K02939	4951.0
K00205	0.0
K00204	0.0
K00207	2.0
K00206	0.0
K00201	2.0
K00200	2.0
K00203	0.0
K00202	2.0
K00209	0.0
K00208	1688.0
K01000	5535.0
K01001	0.0
K01002	1959.0
K01003	31.0
K01004	6.0
K01005	3313.0
K01006	4635.0
K01007	590.0
K01008	2081.0
K10855	0.0
K14115	0.0
K14116	0.0
K14441	4282.0
K14446	12.0
K14447	3.0
K14112	0.0
K14445	35.0
K08195	47.0
K08194	41.0
K14448	3.0
K08196	19.0
K08191	1224.0
K14119	0.0
K08193	0.0
K00702	157.0
K10799	0.0
K03518	3208.0
K03519	145.0
K09719	0.0
K10856	1.0
K03516	18.0
K03517	3753.0
K02205	4.0
K02204	49.0
K02203	1277.0
K02201	0.0
K02200	38.0
K13714	23.0
K13461	0.0
K12518	2.0
K12519	2.0
K12517	2.0
K12514	0.0
K12515	0.0
K12512	0.0
K12513	0.0
K12510	1840.0
K12511	359.0
K07183	2075.0
K07182	580.0
K07181	1031.0
K07180	110.0
K07186	25.0
K07185	1347.0
K07184	32.0
K09800	97.0
K09801	45.0
K09802	53.0
K09803	91.0
K09804	3.0
K09805	4.0
K09806	47.0
K09807	1762.0
K09808	2712.0
K09809	46.0
K10912	1.0
K10913	1.0
K10914	495.0
K10915	0.0
K10916	0.0
K10917	0.0
K11358	1587.0
K11355	0.0
K11354	0.0
K11357	1.0
K11356	2.0
K04069	13063.0
K04068	5379.0
K04065	66.0
K04064	24.0
K04067	25.0
K04066	4898.0
K04061	1112.0
K09716	1.0
K04063	44.0
K04062	27.0
K10006	6.0
K10007	6.0
K10004	38.0
K10005	6.0
K10002	37.0
K10003	29.0
K10000	25.0
K10001	33.0
K09717	0.0
K10008	24.0
K10009	24.0
K02491	4.0
K14588	24.0
K14581	1.0
K13678	1042.0
K13679	0.0
K11633	2.0
K13670	1.0
K13671	2.0
K11987	0.0
K11636	1.0
K11634	0.0
K13582	2.0
K13583	4.0
K13580	1.0
K13581	14.0
K13586	1.0
K13587	6.0
K13584	4.0
K13585	0.0
K13588	4.0
K13589	2.0
K02052	370.0
K02053	408.0
K02050	6502.0
K02051	6361.0
K02056	3652.0
K05553	0.0
K02054	362.0
K02055	348.0
K02058	1113.0
K02059	3.0
K05558	0.0
K05559	12.0
K03895	17.0
K03894	17.0
K03897	28.0
K03896	17.0
K03891	1.0
K03890	1.0
K03893	54.0
K03892	7302.0
K02423	24.0
K05342	0.0
K05341	126.0
K12989	2.0
K12988	3.0
K02420	1911.0
K12981	0.0
K12980	0.0
K12983	0.0
K12982	8.0
K12985	0.0
K12984	26.0
K12987	2.0
K02426	1296.0
K13854	0.0
K03098	947.0
K13853	85.0
K03095	193.0
K05344	2.0
K03091	9232.0
K03090	87.0
K03093	136.0
K03092	2376.0
K06113	396.0
K09632	0.0
K02429	2840.0
K06118	7.0
K05716	0.0
K04844	43.0
K11632	11.0
K11630	13.0
K11631	19.0
K11637	1.0
K11635	11.0
K11638	2.0
K11639	0.0
K07572	0.0
K07573	0.0
K07570	672.0
K07571	410.0
K07576	1657.0
K07577	12.0
K07574	3351.0
K07575	0.0
K07578	0.0
K07579	0.0
K11189	6584.0
K11184	1386.0
K11187	0.0
K11180	57.0
K11181	57.0
K11183	51.0
K10764	31.0
K10763	45.0
K10762	16.0
K01938	4555.0
K01939	4983.0
K01934	4054.0
K01935	2011.0
K01937	4874.0
K01930	0.0
K01932	5.0
K01933	5471.0
K07798	133.0
K07799	74.0
K07796	44.0
K07797	0.0
K07794	75.0
K07795	70.0
K07792	168.0
K07793	814.0
K07790	1.0
K07791	174.0
K06379	2205.0
K00968	606.0
K06378	2261.0
K06377	16.0
K06376	0.0
K06375	3.0
K09814	12.0
K09813	12.0
K06372	0.0
K06371	2.0
K06370	2.0
K01249	3.0
K01246	3489.0
K01247	92.0
K01244	0.0
K01243	4861.0
K08919	0.0
K01241	343.0
K02919	3125.0
K02913	5944.0
K02912	0.0
K02911	4833.0
K02910	0.0
K02917	0.0
K02916	4885.0
K02915	0.0
K02914	4766.0
K00228	58.0
K00227	2.0
K00226	6553.0
K00224	2.0
K00223	0.0
K00222	0.0
K00221	0.0
K00220	5.0
K01798	1.0
K01799	158.0
K01068	0.0
K01069	378.0
K01062	7.0
K01791	5019.0
K01792	33.0
K01061	94.0
K01066	107.0
K01067	318.0
K01796	48.0
K01797	54.0
K05499	799.0
K14468	1.0
K14469	2.0
K14465	0.0
K14466	0.0
K14467	0.0
K10834	4.0
K10833	0.0
K02266	0.0
K03793	17.0
K03790	151.0
K03791	16.0
K03796	35.0
K03797	7325.0
K03794	1.0
K03795	16.0
K03798	8725.0
K03799	727.0
K13448	0.0
K12538	5.0
K12539	0.0
K12530	2.0
K12531	2.0
K12532	2.0
K12533	0.0
K12534	0.0
K12535	0.0
K12536	7.0
K12537	5.0
K03136	0.0
K09790	2292.0
K09791	360.0
K09792	299.0
K09793	1090.0
K09794	308.0
K09795	5.0
K09796	21.0
K09797	1663.0
K09798	345.0
K09799	20.0
K10972	1.0
K10973	1.0
K10977	33.0
K10974	1639.0
K10975	14.0
K10978	0.0
K10979	210.0
K06308	6.0
K00315	0.0
K09862	62.0
K06303	3.0
K09860	1.0
K09861	4273.0
K06306	559.0
K06307	4.0
K06305	5.0
K11373	0.0
K04047	561.0
K04046	35.0
K04045	1519.0
K04044	44.0
K04043	5477.0
K04042	4383.0
K04041	1960.0
K04040	18.0
K02700	2.0
K04049	0.0
K04048	0.0
K02707	2.0
K02704	2.0
K02705	2.0
K10020	1.0
K10021	1.0
K10022	3.0
K10023	2.0
K10024	2.0
K10025	1.0
K10026	163.0
K10027	36.0
K13612	0.0
K13613	1.0
K13611	0.0
K13614	1.0
K13615	0.0
K05794	167.0
K05795	410.0
K05796	58.0
K05797	0.0
K05790	25.0
K05791	10.0
K05792	41.0
K05793	8.0
K05798	30.0
K05799	3437.0
K01474	24.0
K01477	10.0
K01476	119.0
K01471	0.0
K01470	3634.0
K01473	30.0
K13039	1.0
K01479	63.0
K01478	141.0
K05570	903.0
K05571	904.0
K05572	2.0
K05573	2.0
K02078	8053.0
K02079	5.0
K05576	4.0
K02074	239.0
K02075	241.0
K02076	160.0
K02077	253.0
K02071	3265.0
K02072	3266.0
K02073	3527.0
K03309	94.0
K03308	9606.0
K03305	1714.0
K03304	29.0
K03307	2910.0
K03306	1381.0
K03301	1.0
K03300	218.0
K03303	1259.0
K03302	2.0
K06173	6633.0
K06175	35.0
K06174	0.0
K06177	1892.0
K06176	55.0
K06179	3152.0
K07680	11.0
K03867	2.0
K03838	17.0
K12053	0.0
K11618	625.0
K11619	2.0
K11614	2.0
K11615	2.0
K11616	11.0
K11617	47.0
K11610	0.0
K11611	0.0
K11960	2.0
K11961	35.0
K02836	4946.0
K10565	0.0
K10564	1.0
K02837	3569.0
K10561	376.0
K10560	366.0
K10563	4624.0
K10562	19.0
K02838	4950.0
K06858	25.0
K02839	596.0
K06859	1029.0
K12700	457.0
K07558	0.0
K07559	702.0
K07228	7.0
K07229	38.0
K07226	10.0
K07224	47.0
K07225	31.0
K07222	19.0
K07223	280.0
K07220	1384.0
K07221	314.0
K10709	874.0
K10708	0.0
K10701	8.0
K10703	0.0
K10702	0.0
K10704	0.0
K05984	24.0
K07537	1.0
K08652	1.0
K08651	0.0
K08658	0.0
K08659	295.0
K05982	306.0
K07451	0.0
K07453	4.0
K07452	0.0
K07455	116.0
K07454	38.0
K09707	779.0
K07457	381.0
K09706	134.0
K07104	72.0
K00029	719.0
K00028	10.0
K00799	263.0
K00798	2991.0
K00797	1437.0
K00024	2759.0
K00795	106.0
K00026	0.0
K00021	4.0
K00020	495.0
K00023	15.0
K00022	0.0
K09017	76.0
K01269	5263.0
K09015	1453.0
K09014	3424.0
K09013	4693.0
K09011	1151.0
K09010	0.0
K01261	118.0
K01262	6765.0
K01263	16.0
K01264	0.0
K01265	7547.0
K01266	1436.0
K09018	30.0
K08227	27.0
K08226	6.0
K08225	23.0
K08224	352.0
K08223	201.0
K08222	39.0
K08221	30.0
K00249	80.0
K01790	5362.0
K00241	1626.0
K00240	2029.0
K00243	3004.0
K00242	321.0
K00245	59.0
K00244	1315.0
K00247	25.0
K00246	48.0
K01795	1146.0
K06983	2.0
K02799	5.0
K02798	126.0
K02791	354.0
K02790	3.0
K02793	3987.0
K02795	9936.0
K02794	10415.0
K02796	7997.0
K04564	1720.0
K04565	1511.0
K04566	574.0
K04567	4350.0
K01040	132.0
K01041	249.0
K04562	795.0
K04568	51.0
K01049	0.0
K02535	1614.0
K02242	189.0
K02536	1652.0
K02531	17.0
K02246	146.0
K02533	113.0
K02532	241.0
K02248	49.0
K02538	414.0
K00581	0.0
K13421	13.0
K01013	1.0
K15018	0.0
K15019	2.0
K03110	4940.0
K03111	11622.0
K03112	27.0
K03113	1203.0
K03116	1999.0
K03117	122.0
K03118	1699.0
K03119	45.0
K10919	0.0
K12552	12.0
K12553	13.0
K12551	12.0
K12556	33.0
K12554	82.0
K12555	383.0
K06892	32.0
K06893	12.0
K06890	2407.0
K06891	262.0
K06896	2685.0
K06897	1519.0
K06894	209.0
K06895	574.0
K10954	2.0
K10956	0.0
K06899	29.0
K06328	395.0
K06329	1.0
K10952	0.0
K10953	0.0
K11395	0.0
K11391	23.0
K11390	0.0
K11392	310.0
K00499	2.0
K00494	30.0
K00495	0.0
K00496	13.0
K00491	15.0
K00492	50.0
K00493	3.0
K13591	0.0
K01467	1542.0
K13593	1.0
K13592	2.0
K04021	8.0
K04020	7.0
K04023	1530.0
K04022	6.0
K04025	6.0
K04024	156.0
K04027	87.0
K04026	68.0
K04029	1202.0
K04028	1341.0
K07055	3.0
K07054	54.0
K07057	7.0
K07056	6395.0
K07051	4.0
K07050	2446.0
K07053	6959.0
K07052	7333.0
K07059	2.0
K07058	3474.0
K10040	495.0
K10041	1817.0
K10046	0.0
K04799	0.0
K04798	0.0
K04793	0.0
K04792	0.0
K04791	0.0
K04790	0.0
K04797	0.0
K04796	0.0
K04795	0.0
K04794	5.0
K13638	25.0
K13639	32.0
K13634	35.0
K13635	36.0
K13636	12.0
K13637	40.0
K13630	23.0
K13631	23.0
K13632	29.0
K13633	23.0
K02042	1096.0
K05778	24.0
K05779	24.0
K05776	1160.0
K05541	41.0
K05774	28.0
K05775	24.0
K05772	62.0
K05773	61.0
K05540	342.0
K01459	1.0
K01458	6.0
K01457	59.0
K01455	48.0
K01454	1.0
K01453	5.0
K01452	10.0
K01451	1429.0
K01450	0.0
K05518	2.0
K08070	221.0
K08071	0.0
K05516	416.0
K08077	18.0
K05515	3403.0
K13093	0.0
K11783	0.0
K12949	0.0
K12945	24.0
K12944	6.0
K12941	283.0
K12940	410.0
K12943	23.0
K12942	649.0
K14728	0.0
K14727	3.0
K11785	0.0
K00108	69.0
K13890	59.0
K13891	56.0
K13892	45.0
K13893	44.0
K13894	48.0
K13895	48.0
K13896	44.0
K06159	24.0
K06158	5730.0
K06153	6454.0
K06152	9.0
K06151	6.0
K06157	0.0
K06156	25.0
K06155	29.0
K06154	0.0
K03327	2842.0
K03326	340.0
K03325	735.0
K03324	8261.0
K03322	580.0
K03321	2190.0
K03320	1696.0
K03329	0.0
K03328	1420.0
K04802	0.0
K04801	0.0
K04800	0.0
K11948	0.0
K01505	11.0
K04756	6.0
K11940	28.0
K11941	24.0
K11942	14.0
K11943	1.0
K11944	0.0
K01507	7462.0
K11946	0.0
K11947	0.0
K01506	12.0
K01501	47.0
K01500	63.0
K01503	0.0
K06714	171.0
K04750	783.0
K12789	0.0
K12788	0.0
K11526	1.0
K10810	12.0
K11522	3.0
K11523	3.0
K08675	0.0
K08676	335.0
K08677	2.0
K08679	1.0
K11521	2.0
K10547	285.0
K10546	353.0
K10545	229.0
K10544	75.0
K10543	154.0
K10542	1941.0
K10541	1956.0
K10540	2324.0
K10549	167.0
K10548	285.0
K14630	0.0
K11529	0.0
K00007	7.0
K00005	2702.0
K13444	0.0
K00003	4191.0
K00002	895.0
K00001	1451.0
K01186	2144.0
K00009	202.0
K00008	2398.0
K10726	0.0
K10725	2.0
K08246	0.0
K00263	18.0
K00262	5841.0
K00261	118.0
K00260	323.0
K00266	14240.0
K00265	2169.0
K01200	2067.0
K01201	1560.0
K01206	10289.0
K01207	1918.0
K01205	1276.0
K01208	77.0
K01209	5798.0
K06167	1422.0
K00917	2304.0
K00912	1604.0
K00919	4879.0
K02519	4923.0
K02518	4049.0
K02517	1674.0
K02511	23.0
K02510	214.0
K13409	0.0
K13408	0.0
K03179	1306.0
K03170	15.0
K03177	4942.0
K12574	4980.0
K12570	0.0
K12573	4861.0
K11009	0.0
K11008	0.0
K11005	0.0
K11004	0.0
K11007	0.0
K11006	0.0
K11003	0.0
K08296	367.0
K08297	3.0
K08295	2.0
K02634	2.0
K02635	2.0
K10622	0.0
K07693	13.0
K07692	8.0
K07691	2.0
K07690	7.0
K07697	5.0
K07696	614.0
K07695	0.0
K07694	94.0
K07699	2036.0
K07698	0.0
K07079	3850.0
K07078	480.0
K07077	5.0
K07076	423.0
K07075	860.0
K07074	184.0
K07073	0.0
K07072	0.0
K07071	496.0
K07070	37.0
K14584	0.0
K11620	0.0
K09190	3.0
K11623	0.0
K05759	0.0
K08589	1.0
K11625	0.0
K11995	0.0
K01439	4086.0
K01438	1367.0
K01431	0.0
K01430	687.0
K01433	277.0
K01432	0.0
K01434	44.0
K01437	3.0
K01436	1336.0
K05539	54.0
K14520	0.0
K12963	14.0
K12962	19.0
K12961	25.0
K12960	4546.0
K14749	0.0
K14748	0.0
K02972	22.0
K14743	0.0
K14742	2373.0
K14745	1.0
K14744	25.0
K14747	0.0
K14746	0.0
K02167	34.0
K02164	2.0
K02160	2053.0
K02168	71.0
K02169	1458.0
K10931	0.0
K03341	0.0
K03340	2652.0
K03343	0.0
K03342	72.0
K03346	573.0
K12299	7.0
K12291	17.0
K12290	23.0
K12293	0.0
K12292	1.0
K12295	2.0
K12294	2.0
K12297	44.0
K12368	30.0
K11922	17.0
K11923	25.0
K11920	1.0
K11921	46.0
K11926	25.0
K11927	662.0
K11924	45.0
K11925	25.0
K11928	740.0
K13181	0.0
K13219	0.0
K07262	40.0
K07263	1383.0
K07260	4015.0
K07261	28.0
K07266	3.0
K07267	36.0
K07264	281.0
K07265	4.0
K07268	0.0
K07269	25.0
K01155	561.0
K04478	12.0
K04479	0.0
K10528	0.0
K14952	0.0
K07486	1905.0
K07487	88.0
K07484	2239.0
K07485	13.0
K07482	8.0
K07483	8954.0
K07480	73.0
K07481	124.0
K07488	22.0
K07489	1.0
K11210	6.0
K11211	1.0
K11212	2.0
K11214	599.0
K11216	60.0
K06300	4.0
K00061	0.0
K00060	137.0
K06301	4.0
K00065	484.0
K00064	10.0
K00067	6200.0
K00066	3.0
K00069	0.0
K00068	149.0
K06304	4.0
K08262	0.0
K08261	4.0
K08260	3.0
K08265	0.0
K08264	2.0
K00288	3.0
K00285	75.0
K00284	2787.0
K00287	4544.0
K00286	5536.0
K00281	1186.0
K00280	0.0
K00283	915.0
K00282	915.0
K08088	16.0
K14198	2.0
K14199	7.0
K03452	0.0
K14194	7.0
K14195	4.0
K14196	8.0
K14197	8.0
K14192	2.0
K14193	2.0
K01880	4313.0
K01881	5554.0
K01883	4953.0
K01885	4242.0
K04618	0.0
K01887	5520.0
K01224	331.0
K01889	4947.0
K01226	813.0
K01227	41.0
K01220	1002.0
K01222	1176.0
K01223	8338.0
K02759	4843.0
K02755	58.0
K02757	5413.0
K02756	29.0
K14998	3.0
K02750	448.0
K02753	49.0
K02752	0.0
K00939	4885.0
K00938	206.0
K00937	4194.0
K00936	14933.0
K00935	2.0
K00934	0.0
K00933	0.0
K00932	17.0
K00931	3960.0
K00930	7611.0
K01089	1519.0
K01080	0.0
K01081	3017.0
K01082	4.0
K01083	6.0
K01084	0.0
K01085	25.0
K01087	51.0
K02571	0.0
K02570	14.0
K02573	284.0
K02572	3.0
K02575	399.0
K02574	628.0
K07780	0.0
K03488	2958.0
K03489	477.0
K03482	24.0
K03483	107.0
K03480	1520.0
K03481	1117.0
K03486	816.0
K03487	26.0
K03484	2252.0
K03485	24.0
K02287	2.0
K02286	4.0
K02285	2.0
K02284	2.0
K02283	2541.0
K02282	76.0
K02281	2.0
K02280	31.0
K02289	2.0
K02288	2.0
K03626	0.0
K03627	0.0
K03624	6357.0
K03625	4937.0
K03151	3278.0
K03620	342.0
K03153	49.0
K08869	0.0
K03628	3296.0
K03629	4879.0
K09738	0.0
K09739	0.0
K09736	0.0
K09737	0.0
K09735	0.0
K09732	2.0
K09733	0.0
K09730	0.0
K09731	0.0
K09888	2541.0
K09889	67.0
K09880	26.0
K09882	34.0
K09883	4.0
K09884	0.0
K09887	0.0
K11027	0.0
K11026	0.0
K11025	0.0
K11024	0.0
K07679	9.0
K07678	38.0
K11021	1.0
K11020	0.0
K07675	49.0
K07674	19.0
K07676	25.0
K07671	0.0
K07670	6.0
K07673	34.0
K07672	0.0
K01117	0.0
K12048	0.0
K07019	88.0
K07018	44.0
K07011	4987.0
K07010	3120.0
K07013	24.0
K07012	2403.0
K07015	2881.0
K07014	44.0
K07017	281.0
K07016	324.0
K10084	0.0
K08372	39.0
K05884	362.0
K05885	838.0
K05886	27.0
K05887	0.0
K05880	7.0
K05881	9.0
K05882	4.0
K05883	0.0
K08902	2.0
K05739	27.0
K05888	0.0
K05889	0.0
K08903	2.0
K00547	232.0
K00544	0.0
K00545	0.0
K00542	0.0
K00543	0.0
K00540	8228.0
K00548	4892.0
K00549	2940.0
K01145	7.0
K01412	15.0
K01147	61.0
K01417	2394.0
K00038	10.0
K01143	0.0
K01142	4615.0
K01419	532.0
K00788	5360.0
K00789	5670.0
K12502	0.0
K14762	24.0
K14761	2181.0
K06195	47.0
K03819	23.0
K03818	159.0
K03814	404.0
K03817	168.0
K03816	3262.0
K03811	1575.0
K03810	89.0
K03813	304.0
K11908	0.0
K11909	2.0
K11904	10.0
K11905	32.0
K11906	58.0
K11907	63.0
K11900	79.0
K11901	75.0
K11902	38.0
K11903	114.0
K10986	59.0
K13238	1.0
K13239	0.0
K13797	0.0
K07248	500.0
K13796	12.0
K07244	0.0
K07245	49.0
K07246	257.0
K07240	10228.0
K07241	38.0
K07242	2.0
K07243	61.0
K01268	0.0
K05296	0.0
K02821	1236.0
K09016	23.0
K09945	11.0
K09944	2.0
K09947	3.0
K09946	19.0
K09941	8.0
K09940	28.0
K09943	2.0
K09942	296.0
K09949	326.0
K09948	7.0
K10851	17.0
K10850	12.0
K03666	873.0
K03667	530.0
K03196	22.0
K03665	4882.0
K11275	0.0
K06012	2114.0
K00048	2680.0
K10857	35.0
K09773	580.0
K00043	5.0
K00042	1678.0
K00041	1336.0
K00040	1276.0
K00046	3454.0
K00733	0.0
K00044	0.0
K06011	0.0
K09012	0.0
K06016	256.0
K06017	0.0
K06014	0.0
K06015	735.0
K06019	90.0
K01075	4.0
K12221	0.0
K06444	0.0
K04632	0.0
K14977	63.0
K14974	0.0
K00958	56.0
K00951	6175.0
K00950	2080.0
K00952	36.0
K00955	149.0
K00954	4958.0
K00957	651.0
K00956	602.0
K00590	6.0
K02777	1747.0
K02775	782.0
K02774	733.0
K02773	661.0
K02771	1282.0
K02770	1618.0
K02779	324.0
K02778	13.0
K01606	0.0
K01607	4175.0
K01604	0.0
K01605	0.0
K01602	4.0
K01601	27.0
K03750	742.0
K01609	3880.0
K02553	43.0
K02804	1627.0
K02551	2262.0
K02806	735.0
K02557	3068.0
K02800	1165.0
K05275	3.0
K02802	2.0
K13300	3.0
K02558	120.0
K02809	20.0
K02808	7.0
K03600	46.0
K03601	4934.0
K03602	4785.0
K03603	27.0
K03604	677.0
K03605	350.0
K03606	509.0
K03607	27.0
K03608	1687.0
K03609	2972.0
K06078	25.0
K06079	186.0
K09710	4936.0
K09711	4.0
K09712	32.0
K06073	25.0
K06074	25.0
K06075	79.0
K06076	677.0
K06077	55.0
K06382	1125.0
K06383	781.0
K06380	1.0
K06381	2404.0
K06386	70.0
K06387	1069.0
K06384	294.0
K06385	2060.0
K06388	0.0
K06389	0.0
K12466	1.0
K12468	0.0
K07657	361.0
K07656	0.0
K07655	0.0
K07654	3.0
K07653	2.0
K07652	263.0
K07651	32.0
K07650	1358.0
K07659	308.0
K07658	4921.0
K11041	86.0
K11040	20.0
K11043	2.0
K11042	2.0
K11045	1.0
K11044	0.0
K11047	0.0
K11046	0.0
K11049	0.0
K11048	0.0
K07387	1155.0
K07386	1500.0
K06926	4994.0
K06927	94.0
K06924	2.0
K06925	4943.0
K06922	2.0
K06923	2372.0
K06920	815.0
K06921	3656.0
K06928	489.0
K06929	802.0
K07033	2009.0
K07032	175.0
K07031	1786.0
K07030	3203.0
K07037	1369.0
K07035	2015.0
K07034	349.0
K07039	41.0
K07038	284.0
K10829	0.0
K00384	8253.0
K00385	253.0
K00386	0.0
K00387	0.0
K00380	83.0
K00381	71.0
K00382	3254.0
K00383	323.0
K00389	49.0
K01387	4.0
K01385	0.0
K01389	0.0
K09158	314.0
K09159	314.0
K09156	0.0
K09157	3274.0
K09154	2.0
K09155	760.0
K09152	0.0
K09153	2083.0
K09150	0.0
K09151	333.0
K05970	2771.0
K05714	9.0
K05715	0.0
K05710	36.0
K05711	2.0
K05712	13.0
K05713	8.0
K00560	4134.0
K00561	53.0
K00563	1638.0
K00564	1585.0
K00566	6219.0
K00567	4686.0
K00568	137.0
K00569	11.0
K05575	10.0
K01169	23.0
K01167	2.0
K01166	0.0
K05577	13.0
K01163	1493.0
K01161	0.0
K01160	7.0
K05578	3.0
K05579	2.0
K08092	518.0
K08093	1004.0
K08094	1207.0
K08095	0.0
K08096	0.0
K08097	32.0
K02254	1.0
K02255	27.0
K01743	0.0
K02251	10.0
K02061	12.0
K01741	0.0
K02060	11.0
K00114	23.0
K02122	2635.0
K02123	3741.0
K02120	3744.0
K02121	3248.0
K02124	3782.0
K03837	39.0
K03836	1.0
K03835	33.0
K03834	26.0
K03833	500.0
K03832	2657.0
K03831	42.0
K03830	1518.0
K00443	0.0
K03839	1416.0
K02067	418.0
K10189	1430.0
K13038	8222.0
K13787	109.0
K13788	69.0
K13789	13435.0
K10188	1559.0
K12255	1.0
K12254	2.0
K12257	3073.0
K12256	5.0
K12251	804.0
K12250	0.0
K12253	0.0
K12252	1.0
K13252	49.0
K13256	93.0
K13255	24.0
K12079	0.0
K12078	0.0
K12071	1.0
K12070	1.0
K12073	2.0
K12072	18.0
K09912	39.0
K06236	0.0
K06237	0.0
K05519	2.0
K09914	47.0
K11788	0.0
K11782	0.0
K11780	2.0
K11781	2.0
K11787	0.0
K11784	0.0
K11530	23.0
K12787	0.0
K12786	0.0
K12785	0.0
K12784	0.0
K06718	5.0
K09969	14.0
K09968	3.0
K09967	672.0
K09966	16.0
K09965	2.0
K09964	26.0
K09963	1406.0
K09962	122.0
K09961	25.0
K09960	14.0
K11527	284.0
K11524	3.0
K11525	3.0
K11250	34.0
K11253	0.0
K11258	25.0
K11528	0.0
K00713	0.0
K00712	187.0
K10780	4.0
K10783	13.0
K10125	8.0
K10124	7.0
K10126	9.0
K10121	52.0
K10123	0.0
K10122	52.0
K04652	2328.0
K04653	1027.0
K04651	2828.0
K04656	1052.0
K04654	1050.0
K04655	1141.0
K00973	4934.0
K00972	140.0
K00971	2632.0
K00970	1540.0
K00975	8007.0
K00974	10871.0
K00979	1725.0
K00978	460.0
K14954	0.0
K14955	0.0
K14956	0.0
K06178	3301.0
K01596	98.0
K01597	225.0
K01594	0.0
K01595	138.0
K01592	0.0
K01593	24.0
K01590	3.0
K01591	4897.0
K01598	33.0
K01599	6181.0
K02711	2.0
K02710	2.0
K02713	2.0
K02712	2.0
K02714	2.0
K02717	2.0
K02716	2.0
K02719	2.0
K02718	2.0
K03449	733.0
K03446	1278.0
K03444	140.0
K03445	44.0
K03442	3517.0
K01620	3826.0
K01621	179.0
K01622	23.0
K01623	1347.0
K01624	7867.0
K01625	10130.0
K01626	2847.0
K01627	1620.0
K01628	2498.0
K01629	980.0
K05299	19.0
K02829	14.0
K02828	13.0
K02827	17.0
K02826	15.0
K02825	811.0
K02824	3642.0
K02823	4674.0
K02822	1349.0
K03198	10.0
K03199	22.0
K03668	26.0
K03669	30.0
K03190	689.0
K03191	28.0
K03660	2234.0
K03194	8.0
K03195	32.0
K03664	4945.0
K03197	16.0
K09772	3326.0
K06013	58.0
K09770	65.0
K09771	50.0
K09776	21.0
K09777	1238.0
K09774	356.0
K09775	1101.0
K09778	634.0
K09779	2053.0
K06269	0.0
K06323	2.0
K11624	13.0
K02991	0.0
K02990	4647.0
K02624	32.0
K02240	1549.0
K08282	78.0
K12440	0.0
K12441	0.0
K12442	0.0
K12443	0.0
K12444	0.0
K12445	0.0
K12449	2.0
K02247	1.0
K07637	28.0
K07636	5114.0
K07639	35.0
K07638	45.0
K11069	1787.0
K11068	4203.0
K11063	1.0
K11062	0.0
K11061	0.0
K11060	0.0
K11066	30.0
K11065	1709.0
K06900	2.0
K06901	5191.0
K06902	1886.0
K06903	112.0
K06904	369.0
K06905	402.0
K06906	348.0
K06907	575.0
K06908	370.0
K06909	106.0
K10821	0.0
K05905	15.0
K05904	0.0
K05906	0.0
K05900	1.0
K05903	62.0
K01406	1.0
K05909	0.0
K05908	0.0
K00368	11.0
K00369	3.0
K00366	409.0
K00367	2.0
K00364	203.0
K00365	1.0
K00362	92.0
K00363	61.0
K00360	0.0
```
