## Extended Data File 1 for "Diet induces reproducible alterations in the mouse and human gut microbiome": ERS606391_ERR675411.picrust

```
# Constructed from biom file
#OTU ID	ERR675411
K01365	0.0
K01364	0.0
K01361	1.0
K01360	0.0
K01362	100.0
K02249	0.0
K05841	0.0
K05844	2.0
K05845	2.0
K05846	102.0
K05847	173.0
K00508	1.0
K00500	1.0
K00507	5.0
K00504	0.0
K00505	0.0
K12521	0.0
K01101	121.0
K01103	2.0
K12520	0.0
K01104	808.0
K05592	217.0
K05593	162.0
K05590	0.0
K05591	1.0
K05596	2.0
K05597	0.0
K05594	0.0
K05595	15.0
K05599	0.0
K11964	0.0
K11962	0.0
K14540	281.0
K12529	0.0
K12528	0.0
K06353	0.0
K02456	12.0
K02457	2.0
K02454	6.0
K02455	4.0
K02452	3.0
K02453	5.0
K02450	1.0
K02103	101.0
K08138	2.0
K02108	356.0
K02109	438.0
K02458	2.0
K02459	2.0
K08137	0.0
K03851	3.0
K03850	0.0
K03852	3.0
K03855	3.0
K03856	302.0
K13018	0.0
K13019	1.0
K13010	0.0
K13011	0.0
K13012	42.0
K13013	0.0
K13014	0.0
K13015	4.0
K13016	3.0
K13017	1.0
K08566	0.0
K08567	4.0
K13274	0.0
K13275	0.0
K13276	0.0
K13277	0.0
K03275	0.0
K03274	5.0
K03277	0.0
K03276	0.0
K03271	202.0
K03270	128.0
K03273	17.0
K03272	87.0
K03279	0.0
K03278	0.0
K11022	0.0
K12277	0.0
K12276	0.0
K12270	22.0
K11058	0.0
K12279	0.0
K12278	1.0
K07557	0.0
K07550	0.0
K07552	43.0
K06319	0.0
K09909	1.0
K09908	0.0
K12051	0.0
K12050	0.0
K12057	1.0
K12056	0.0
K06221	2.0
K09900	0.0
K09903	331.0
K09902	2.0
K09904	0.0
K09907	0.0
K09906	0.0
K11501	0.0
K03234	0.0
K00773	331.0
K00772	8.0
K00777	0.0
K00776	0.0
K06313	7.0
K06315	0.0
K05574	0.0
K10201	3.0
K07176	0.0
K07177	4.0
K07174	0.0
K07175	66.0
K07172	4.0
K07173	193.0
K07170	81.0
K07171	670.0
K07178	1.0
K07179	0.0
K00195	0.0
K00194	10.0
K00197	11.0
K00196	1.0
K00191	0.0
K00190	4.0
K00193	0.0
K00192	0.0
K00198	84.0
K06405	253.0
K10109	170.0
K10108	258.0
K10107	0.0
K01828	0.0
K01829	0.0
K01826	1.0
K01825	2.0
K01822	0.0
K01823	9.0
K01820	1.0
K01821	11.0
K00999	0.0
K00998	137.0
K00995	470.0
K00997	39.0
K00996	16.0
K00991	350.0
K00990	5.0
K00992	0.0
K11028	0.0
K02622	83.0
K02625	0.0
K03564	247.0
K13489	0.0
K13488	0.0
K13483	0.0
K13482	1.0
K13481	1.0
K13480	0.0
K13487	0.0
K13486	0.0
K14680	0.0
K14681	0.0
K14682	2.0
K08358	4.0
K08357	3.0
K08356	0.0
K08355	0.0
K03469	299.0
K03462	0.0
K03464	0.0
K03465	82.0
K03466	336.0
K01648	1.0
K01649	392.0
K01643	33.0
K01640	5.0
K01641	3.0
K01646	10.0
K01647	349.0
K01644	42.0
K02597	1.0
K02626	7.0
K02595	0.0
K02594	9.0
K02593	1.0
K02592	5.0
K02591	10.0
K02590	84.0
K02598	73.0
K02849	0.0
K14061	0.0
K14062	0.0
K14063	0.0
K14064	0.0
K14065	0.0
K14067	0.0
K02841	4.0
K02840	0.0
K02843	12.0
K02844	4.0
K02847	0.0
K02846	0.0
K02102	5.0
K09758	3.0
K06039	1.0
K06034	0.0
K06036	0.0
K06037	0.0
K06032	0.0
K01581	3.0
K02702	0.0
K02659	2.0
K13490	0.0
K13491	0.0
K03644	47.0
K03645	0.0
K03646	2.0
K03647	25.0
K03640	8.0
K03641	4.0
K03642	11.0
K03643	2.0
K03648	325.0
K03649	13.0
K06694	0.0
K11814	0.0
K12428	0.0
K12429	0.0
K12422	0.0
K12423	0.0
K12420	0.0
K12421	0.0
K12426	0.0
K12427	0.0
K12424	0.0
K12425	0.0
K07349	0.0
K07348	0.0
K05380	0.0
K07345	1.0
K07344	1.0
K07347	1.0
K07346	1.0
K07341	86.0
K07340	1.0
K07343	87.0
K07342	0.0
K06968	1.0
K06969	511.0
K06962	10.0
K06963	0.0
K06960	266.0
K06961	0.0
K06966	84.0
K06967	281.0
K06964	0.0
K06965	0.0
K08995	1.0
K08994	2.0
K08997	1.0
K08996	3.0
K08990	0.0
K08993	0.0
K08992	1.0
K08999	11.0
K08998	208.0
K08344	0.0
K08345	0.0
K08346	0.0
K14940	2.0
K02724	0.0
K08349	0.0
K11815	0.0
K05929	0.0
K05928	0.0
K05927	1.0
K05924	0.0
K05922	1.0
K05921	0.0
K00349	41.0
K00698	0.0
K00340	54.0
K00341	54.0
K00690	137.0
K00343	54.0
K00344	11.0
K00697	3.0
K00346	41.0
K00347	42.0
K09116	88.0
K09117	282.0
K05337	17.0
K09118	5.0
K09119	0.0
K02106	2.0
K05823	2.0
K05820	3.0
K05826	2.0
K05827	2.0
K02100	0.0
K02101	0.0
K00524	0.0
K00525	232.0
K00526	168.0
K00527	577.0
K00520	6.0
K00522	0.0
K00523	0.0
K02451	0.0
K00528	299.0
K00529	2.0
K00025	0.0
K14215	0.0
K14213	0.0
K03453	55.0
K00796	153.0
K05339	0.0
K00027	276.0
K00794	157.0
K00793	157.0
K01347	0.0
K01346	0.0
K01344	0.0
K01343	0.0
K00791	335.0
K01340	0.0
K00790	455.0
K02694	0.0
K02696	0.0
K02697	0.0
K02690	0.0
K02691	2.0
K02692	0.0
K02693	0.0
K02698	0.0
K02699	0.0
K00836	2.0
K00837	47.0
K00835	0.0
K00832	38.0
K00833	50.0
K00830	4.0
K00831	320.0
K00839	0.0
K04335	0.0
K04334	0.0
K01120	0.0
K01126	260.0
K04333	0.0
K01129	270.0
K01128	0.0
K04339	0.0
K04338	0.0
K02470	567.0
K02471	2.0
K02472	4.0
K02473	0.0
K02474	124.0
K02475	1.0
K02476	1.0
K02477	135.0
K02478	1.0
K02479	2.0
K09019	1.0
K01267	257.0
K13074	0.0
K13075	0.0
K11441	0.0
K14055	0.0
K13299	0.0
K13292	296.0
K14057	0.0
K14056	0.0
K02856	2.0
K02585	9.0
K12211	0.0
K12210	0.0
K12213	0.0
K12212	0.0
K12215	0.0
K02854	0.0
K12217	0.0
K12216	0.0
K12219	0.0
K12218	0.0
K02855	0.0
K08692	0.0
K08693	0.0
K08690	0.0
K08691	0.0
K08696	0.0
K08697	0.0
K11748	0.0
K11749	329.0
K11746	0.0
K11747	2.0
K11744	0.0
K11745	0.0
K11742	0.0
K11743	81.0
K11740	0.0
K11741	14.0
K13920	55.0
K13921	0.0
K13922	145.0
K13923	0.0
K13924	2.0
K13925	0.0
K13926	1.0
K13927	7.0
K13928	0.0
K13929	0.0
K09923	0.0
K09922	39.0
K06201	229.0
K06200	176.0
K06207	252.0
K06206	34.0
K06205	0.0
K09924	1.0
K09929	2.0
K06208	5.0
K00759	273.0
K00758	1.0
K00752	0.0
K00757	244.0
K00756	116.0
K00754	427.0
K06001	133.0
K05557	0.0
K09766	58.0
K05554	0.0
K07475	0.0
K07150	113.0
K07151	2.0
K07152	9.0
K07153	2.0
K07154	129.0
K07155	0.0
K07156	1.0
K07157	2.0
K07406	255.0
K07407	615.0
K07404	262.0
K07405	41.0
K07402	268.0
K07403	9.0
K07400	1.0
K07401	0.0
K01808	342.0
K01809	143.0
K01800	1.0
K01801	0.0
K01802	78.0
K01803	342.0
K01804	110.0
K01805	16.0
K01807	112.0
K09718	0.0
K14668	0.0
K14669	0.0
K14666	0.0
K14667	0.0
K01664	7.0
K01665	51.0
K01666	145.0
K01667	49.0
K01660	0.0
K01661	12.0
K01662	324.0
K01663	0.0
K01668	0.0
K01669	8.0
K02863	331.0
K02862	0.0
K02860	326.0
K02867	331.0
K02866	0.0
K02864	278.0
K02869	0.0
K05362	0.0
K05365	3.0
K03402	257.0
K03403	0.0
K03400	0.0
K03406	1565.0
K03407	178.0
K03404	1.0
K03405	3.0
K03408	356.0
K03409	12.0
K02315	321.0
K02314	333.0
K02317	0.0
K02316	331.0
K02313	333.0
K02312	1.0
K02319	0.0
K12405	0.0
K12152	0.0
K12151	0.0
K07091	2.0
K07090	342.0
K07093	2.0
K07092	0.0
K07095	472.0
K07094	2.0
K07097	1.0
K07096	3.0
K07099	22.0
K07098	411.0
K11175	330.0
K11174	0.0
K11177	0.0
K11176	0.0
K11173	0.0
K11179	6.0
K11178	0.0
K00322	1.0
K00320	1.0
K00321	0.0
K00326	0.0
K00324	9.0
K00325	5.0
K00329	0.0
K05945	1.0
K05944	0.0
K05947	0.0
K05946	79.0
K06944	0.0
K06945	2.0
K06946	0.0
K06415	5.0
K06940	176.0
K06941	337.0
K06942	331.0
K06943	0.0
K10806	1.0
K10807	0.0
K10804	6.0
K10805	1.0
K06948	39.0
K06949	411.0
K06418	3.0
K09138	2.0
K09139	0.0
K09134	89.0
K09135	0.0
K09136	3.0
K09137	4.0
K09130	0.0
K09131	10.0
K09132	81.0
K09133	0.0
K05808	307.0
K05809	0.0
K05804	80.0
K05805	1.0
K05806	0.0
K05807	46.0
K05800	0.0
K05801	4.0
K05802	0.0
K05803	0.0
K01044	1.0
K01045	0.0
K01046	7.0
K02068	4.0
K04561	0.0
K01042	21.0
K05568	236.0
K05567	85.0
K14273	0.0
K14275	0.0
K14274	3.0
K02062	0.0
K05245	0.0
K05564	2.0
K01048	68.0
K02066	57.0
K01322	38.0
K01325	0.0
K02065	55.0
K01326	0.0
K05560	2.0
K02243	39.0
K08930	0.0
K02679	0.0
K02676	2.0
K02674	4.0
K02675	0.0
K02672	3.0
K02241	8.0
K02670	5.0
K02671	4.0
K00810	0.0
K00811	41.0
K00812	18.0
K00813	0.0
K00814	0.0
K00817	333.0
K00818	49.0
K00819	4.0
K02530	22.0
K02245	39.0
K02244	2.0
K01499	0.0
K01498	0.0
K01493	326.0
K01492	5.0
K01491	782.0
K01497	4.0
K01496	43.0
K01495	166.0
K01494	91.0
K02418	228.0
K02419	242.0
K14492	0.0
K02412	189.0
K02413	236.0
K02410	242.0
K02411	97.0
K02416	242.0
K02417	164.0
K02414	57.0
K02415	11.0
K00120	0.0
K00121	7.0
K00430	0.0
K13058	0.0
K13059	0.0
K13727	1.0
K13057	1.0
K13722	0.0
K13051	3.0
K13052	184.0
K00435	0.0
K12054	0.0
K03239	0.0
K03238	0.0
K03231	0.0
K03230	0.0
K03232	0.0
K12059	0.0
K03237	0.0
K03236	0.0
K12058	0.0
K12239	0.0
K12238	0.0
K12235	0.0
K12234	3.0
K13942	0.0
K13940	176.0
K13941	0.0
K12097	0.0
K12096	0.0
K12095	0.0
K12094	0.0
K12093	0.0
K12092	0.0
K12091	0.0
K12090	0.0
K12099	0.0
K12098	0.0
K06356	0.0
K05992	1.0
K03540	0.0
K06331	142.0
K06330	5.0
K07138	232.0
K07139	238.0
K11811	0.0
K07132	13.0
K07133	1136.0
K07130	203.0
K07131	2.0
K07137	590.0
K07134	0.0
K07135	0.0
K01860	0.0
K01866	332.0
K01867	331.0
K01865	0.0
K01868	418.0
K01869	330.0
K06140	1.0
K04766	0.0
K04767	38.0
K04764	5.0
K04762	43.0
K04763	317.0
K04760	2.0
K04761	14.0
K04768	1.0
K04769	199.0
K08313	33.0
K08312	2.0
K08311	3.0
K08310	0.0
K08317	0.0
K08316	254.0
K08315	0.0
K08314	55.0
K05149	0.0
K08319	0.0
K08318	0.0
K06339	0.0
K14648	0.0
K14392	4.0
K14393	4.0
K14645	1.0
K14647	0.0
K01689	476.0
K01686	347.0
K01687	476.0
K01684	95.0
K01685	185.0
K01682	3.0
K01681	334.0
K05308	0.0
K02889	0.0
K02888	331.0
K02885	0.0
K02884	331.0
K02887	320.0
K02886	331.0
K02881	331.0
K02883	0.0
K13743	0.0
K02086	20.0
K02081	33.0
K02080	0.0
K02083	7.0
K02082	48.0
K13831	1.0
K03428	0.0
K03429	90.0
K03424	470.0
K03935	0.0
K03932	0.0
K03933	1.0
K03930	86.0
K03931	3.0
K02339	2.0
K02338	331.0
K02337	331.0
K02336	0.0
K02335	411.0
K02334	94.0
K02330	0.0
K03688	245.0
K03689	0.0
K03680	15.0
K03683	2.0
K03684	5.0
K03685	331.0
K03686	830.0
K03687	276.0
K07301	250.0
K07300	0.0
K07303	2.0
K07302	2.0
K07305	10.0
K07304	46.0
K07307	27.0
K07306	9.0
K07309	2.0
K07308	13.0
K02617	0.0
K02610	1.0
K02963	331.0
K02612	1.0
K02961	277.0
K09686	883.0
K09687	2422.0
K09684	12.0
K09685	12.0
K09682	0.0
K09683	0.0
K09680	3.0
K09681	0.0
K09688	0.0
K09689	0.0
K05962	0.0
K05961	0.0
K05967	0.0
K05966	4.0
K11159	0.0
K05964	1.0
K05968	0.0
K11152	0.0
K00309	0.0
K00658	8.0
K00304	0.0
K00305	0.0
K00654	0.0
K00655	536.0
K00652	48.0
K00301	1.0
K00302	82.0
K00303	4.0
K10828	0.0
K06431	0.0
K06432	0.0
K06433	0.0
K06434	3.0
K06436	11.0
K06437	0.0
K10820	3.0
K06439	0.0
K10822	0.0
K10823	0.0
K10826	0.0
K09167	63.0
K06322	0.0
K14117	0.0
K14259	0.0
K14257	0.0
K01308	14.0
K01303	33.0
K01301	0.0
K01305	30.0
K01304	40.0
K02658	3.0
K00672	0.0
K02650	22.0
K02651	5.0
K02652	121.0
K02653	163.0
K02654	633.0
K05687	0.0
K02656	3.0
K05685	1.0
K00878	266.0
K00879	1.0
K00872	54.0
K00873	332.0
K00870	0.0
K00876	397.0
K00877	0.0
K00874	424.0
K00875	0.0
K04487	535.0
K04486	378.0
K04485	293.0
K04484	0.0
K04483	0.0
K04482	0.0
K04480	0.0
K04488	376.0
K12049	0.0
K13693	0.0
K13706	0.0
K13694	3.0
K13695	2.0
K05977	0.0
K09516	4.0
K02434	442.0
K02435	384.0
K02436	0.0
K02437	144.0
K05350	103.0
K02431	148.0
K08100	0.0
K02433	447.0
K02438	318.0
K02439	6.0
K03745	2.0
K03744	172.0
K03747	3.0
K03210	295.0
K03217	334.0
K03216	286.0
K03215	3.0
K03742	171.0
K03219	0.0
K03218	321.0
K03749	2.0
K03748	1.0
K02383	0.0
K06327	0.0
K06320	135.0
K07238	327.0
K09479	0.0
K09478	0.0
K09475	0.0
K09474	2.0
K09477	0.0
K09476	0.0
K09471	2.0
K09470	0.0
K09473	0.0
K09472	2.0
K07543	0.0
K06898	184.0
K13967	0.0
K13963	95.0
K07545	0.0
K00737	80.0
K05345	1.0
K11706	0.0
K11707	2.0
K11704	0.0
K11705	0.0
K11708	2.0
K11709	2.0
K05588	0.0
K07114	189.0
K07443	105.0
K07116	0.0
K07117	1.0
K07110	0.0
K07447	329.0
K07112	41.0
K07113	3.0
K07448	141.0
K07118	8.0
K07119	2.0
K10619	0.0
K10618	0.0
K10617	0.0
K10616	0.0
K01848	4.0
K01849	4.0
K01844	57.0
K01845	126.0
K01846	2.0
K01847	81.0
K01840	470.0
K01841	1.0
K01842	0.0
K01843	12.0
K06219	0.0
K10832	0.0
K05348	0.0
K14203	0.0
K08483	296.0
K08482	3.0
K08481	2.0
K08480	0.0
K08485	1.0
K08484	1.0
K00464	0.0
K00467	0.0
K00466	0.0
K00461	0.0
K00460	0.0
K00463	0.0
K00462	0.0
K04509	0.0
K00469	0.0
K00468	0.0
K08645	0.0
K04744	5.0
K01518	0.0
K01519	0.0
K04748	2.0
K04749	13.0
K01514	2.0
K01515	475.0
K01512	201.0
K01510	0.0
K14623	7.0
K14626	0.0
K14627	0.0
K14628	0.0
K14629	0.0
K03918	0.0
K03919	0.0
K12372	0.0
K12373	312.0
K12370	0.0
K12371	0.0
K02359	0.0
K02358	343.0
K02351	1.0
K02352	0.0
K02355	600.0
K02357	331.0
K02356	367.0
K13574	0.0
K13573	0.0
K13572	1.0
K13571	1.0
K13570	1.0
K12112	1.0
K12113	0.0
K12110	0.0
K12111	7.0
K07329	0.0
K07328	0.0
K07323	3.0
K07322	77.0
K07321	84.0
K07320	2.0
K07327	0.0
K07326	0.0
K07325	0.0
K07324	0.0
K08163	0.0
K06180	779.0
K06181	3.0
K06182	221.0
K06183	280.0
K06186	2.0
K06187	331.0
K06188	59.0
K06189	3.0
K08359	0.0
K07589	0.0
K07588	43.0
K07587	0.0
K07586	100.0
K07585	0.0
K07584	330.0
K07583	0.0
K07582	0.0
K07581	0.0
K07580	0.0
K11139	0.0
K05989	533.0
K05988	0.0
K05985	52.0
K05987	0.0
K05986	0.0
K10843	1.0
K08354	0.0
K10844	0.0
K10848	0.0
K00673	1.0
K00674	44.0
K00675	5.0
K00676	209.0
K00677	52.0
K06988	3.0
K06989	14.0
K08351	0.0
K06980	4.0
K06981	0.0
K06982	0.0
K08350	0.0
K06984	0.0
K06985	0.0
K06986	0.0
K06987	118.0
K02445	87.0
K02444	135.0
K00582	0.0
K00583	0.0
K00580	0.0
K02110	408.0
K00586	0.0
K00587	2.0
K00584	3.0
K08921	0.0
K02441	1.0
K00588	24.0
K08922	0.0
K02440	85.0
K00018	359.0
K08923	0.0
K02443	154.0
K00019	3.0
K02442	0.0
K08925	0.0
K08926	0.0
K08927	0.0
K03149	82.0
K06604	0.0
K00015	3.0
K01989	328.0
K00854	540.0
K00855	1.0
K00856	3.0
K00857	88.0
K00850	824.0
K00851	5.0
K00852	439.0
K00853	12.0
K00858	331.0
K00859	329.0
K01181	56.0
K01180	0.0
K01183	89.0
K01182	371.0
K01185	41.0
K01184	0.0
K01187	558.0
K01188	224.0
K02596	1.0
K13766	5.0
K13767	1.0
K13003	0.0
K13002	1.0
K13000	0.0
K02984	0.0
K02986	332.0
K02987	0.0
K02636	3.0
K02982	252.0
K02983	0.0
K02638	0.0
K02639	0.0
K02988	331.0
K08298	4.0
K08299	0.0
K03583	3.0
K03582	3.0
K03581	332.0
K03580	1.0
K03587	52.0
K03586	2.0
K03585	85.0
K03584	296.0
K03589	291.0
K03588	631.0
K01725	0.0
K01724	5.0
K01727	3.0
K01726	154.0
K01721	1.0
K01720	3.0
K01722	0.0
K13008	0.0
K01729	0.0
K01728	2.0
K09530	0.0
K09539	0.0
K02188	232.0
K02189	234.0
K02182	1.0
K02183	0.0
K03769	75.0
K03768	487.0
K03767	5.0
K03765	0.0
K03764	0.0
K03763	464.0
K03762	6.0
K03761	2.0
K03760	1.0
K09457	10.0
K09456	1.0
K09459	1.0
K09458	307.0
K00602	691.0
K13988	0.0
K13985	0.0
K09981	3.0
K09980	0.0
K09983	0.0
K09982	0.0
K09985	1.0
K09984	0.0
K09987	0.0
K09986	1.0
K09989	81.0
K09988	95.0
K12583	0.0
K12582	0.0
K12589	0.0
K11720	3.0
K09759	150.0
K10985	12.0
K10984	24.0
K07468	1.0
K07469	4.0
K07464	230.0
K07465	1.0
K07466	0.0
K07467	265.0
K07460	211.0
K07461	187.0
K07462	330.0
K07463	0.0
K10679	3.0
K10678	1.0
K10671	0.0
K10670	105.0
K10673	0.0
K10672	10.0
K10674	0.0
K10677	0.0
K10676	0.0
K08726	0.0
K08724	38.0
K08722	11.0
K08723	0.0
K08720	0.0
K08721	0.0
K08728	5.0
K10187	0.0
K00119	1.0
K00118	0.0
K00449	0.0
K00448	0.0
K00115	0.0
K00446	0.0
K00117	2.0
K00116	1.0
K00111	307.0
K00442	0.0
K00113	0.0
K00112	0.0
K01539	0.0
K01531	261.0
K04720	357.0
K01533	339.0
K01534	883.0
K01535	2.0
K01537	273.0
K14358	0.0
K14605	0.0
K14606	0.0
K00413	2.0
K10120	5.0
K05600	0.0
K05777	2.0
K03972	0.0
K03973	61.0
K03970	1.0
K03971	0.0
K03976	317.0
K03977	331.0
K03974	1.0
K03975	52.0
K03978	329.0
K03979	331.0
K13378	40.0
K02372	265.0
K02371	278.0
K02377	129.0
K02379	10.0
K03396	0.0
K03397	0.0
K03394	302.0
K03395	0.0
K03392	1.0
K03393	0.0
K03390	45.0
K03391	0.0
K03399	5.0
K03027	0.0
K12136	0.0
K12137	3.0
K06610	1.0
K12138	0.0
K12139	0.0
K11444	0.0
K11440	0.0
K11443	1.0
K11442	0.0
K00612	2.0
K00613	2.0
K00610	262.0
K00611	203.0
K00616	184.0
K00617	0.0
K00614	0.0
K00615	1170.0
K00619	6.0
K10863	0.0
K07874	0.0
K06234	0.0
K10240	0.0
K10241	0.0
K10242	0.0
K10243	1.0
K04110	0.0
K04113	0.0
K04112	0.0
K04115	0.0
K04114	0.0
K04117	0.0
K04116	0.0
K04118	0.0
K05517	0.0
K07705	6.0
K07704	9.0
K07707	82.0
K07706	85.0
K07701	1.0
K07700	0.0
K07703	1.0
K07702	0.0
K07709	2.0
K07708	3.0
K01955	547.0
K13042	1.0
K09934	0.0
K09935	217.0
K06216	2.0
K09937	2.0
K13745	1.0
K13746	0.0
K13747	127.0
K13740	0.0
K13741	0.0
K13742	0.0
K06211	80.0
K06212	5.0
K09933	2.0
K02618	0.0
K02619	46.0
K02968	331.0
K02966	0.0
K02967	331.0
K02616	2.0
K02965	331.0
K02962	0.0
K02611	1.0
K02613	1.0
K03569	574.0
K03568	30.0
K03565	294.0
K06218	22.0
K03567	4.0
K03566	3.0
K03561	99.0
K03560	2.0
K03563	250.0
K03562	5.0
K06430	0.0
K01709	17.0
K01708	0.0
K01707	0.0
K01706	10.0
K01705	2.0
K01704	707.0
K01703	707.0
K01702	0.0
K14165	1.0
K14164	0.0
K14166	1.0
K14161	3.0
K14160	0.0
K14162	3.0
K05396	11.0
K03709	24.0
K03708	11.0
K08160	0.0
K03701	456.0
K03700	266.0
K03703	196.0
K03702	331.0
K03705	290.0
K03704	433.0
K03707	6.0
K03706	229.0
K06289	0.0
K06288	0.0
K06283	173.0
K06282	15.0
K06281	13.0
K06287	329.0
K06286	3.0
K06285	7.0
K06284	33.0
K08161	3.0
K07540	0.0
K06438	155.0
K06869	0.0
K06868	0.0
K06867	3.0
K06866	0.0
K06865	0.0
K06864	174.0
K06863	0.0
K06862	0.0
K06861	51.0
K06860	1.0
K12659	0.0
K12658	0.0
K07547	0.0
K07546	0.0
K15023	1.0
K15022	2.0
K15020	0.0
K15024	171.0
K08700	0.0
K08162	80.0
K07544	0.0
K00137	0.0
K00135	13.0
K00134	340.0
K00133	331.0
K00132	1.0
K00131	1.0
K00130	85.0
K00139	0.0
K00138	0.0
K00429	1.0
K00428	41.0
K00421	0.0
K00423	0.0
K00425	56.0
K00427	0.0
K00426	56.0
K14292	0.0
K14379	0.0
K14370	0.0
K14371	0.0
K14372	0.0
K14373	0.0
K14374	0.0
K14375	0.0
K09845	0.0
K14082	0.0
K14083	5.0
K14080	0.0
K14081	2.0
K14086	80.0
K14087	83.0
K14084	2.0
K14088	83.0
K14089	81.0
K01552	231.0
K01551	15.0
K01556	1.0
K01557	0.0
K01554	0.0
K01555	1.0
K04708	0.0
K03955	0.0
K13689	0.0
K13688	3.0
K13683	0.0
K13685	45.0
K13684	0.0
K13687	0.0
K13686	0.0
K14159	1.0
K02399	0.0
K02398	65.0
K02395	61.0
K02394	7.0
K02397	147.0
K02396	252.0
K02391	2.0
K02390	244.0
K02393	7.0
K02392	351.0
K13533	0.0
K13532	0.0
K13531	0.0
K13530	1.0
K01550	0.0
K05658	0.0
K14054	0.0
K02601	393.0
K02970	311.0
K05378	0.0
K12339	4.0
K14060	0.0
K11687	0.0
K11686	0.0
K11685	0.0
K11689	14.0
K11688	10.0
K08939	0.0
K03048	39.0
K03049	0.0
K13821	10.0
K13820	0.0
K03042	0.0
K03043	299.0
K03040	300.0
K03041	0.0
K03046	331.0
K03047	0.0
K03044	0.0
K03045	0.0
K00348	42.0
K09847	0.0
K00692	0.0
K00638	201.0
K00639	51.0
K00693	0.0
K00634	130.0
K00635	0.0
K00630	0.0
K00631	1.0
K00632	60.0
K00633	99.0
K00691	2.0
K00696	0.0
K00694	3.0
K00695	0.0
K10854	0.0
K07811	0.0
K07810	0.0
K07813	278.0
K07812	3.0
K07814	92.0
K07816	15.0
K00090	2.0
K00091	82.0
K00094	55.0
K00096	147.0
K00097	65.0
K00098	0.0
K00099	327.0
K10228	0.0
K10229	0.0
K12548	0.0
K10222	0.0
K10220	0.0
K10221	0.0
K10227	0.0
K05822	4.0
K01949	0.0
K01945	330.0
K01947	0.0
K01946	0.0
K01941	2.0
K01940	241.0
K06357	0.0
K07729	712.0
K07728	0.0
K07727	454.0
K07726	31.0
K07725	0.0
K07724	0.0
K07723	8.0
K07722	4.0
K07721	0.0
K07720	1190.0
K00899	6.0
K05824	0.0
K00891	512.0
K00892	0.0
K00895	4.0
K00897	11.0
K08151	2.0
K08153	2.0
K08154	1.0
K02948	331.0
K02942	0.0
K02944	0.0
K05665	0.0
K02946	331.0
K13793	0.0
K06352	0.0
K01769	0.0
K01768	9.0
K01761	3.0
K01760	10.0
K01762	0.0
K09578	0.0
K01766	0.0
K08164	0.0
K02493	331.0
K08166	0.0
K08167	2.0
K02496	2.0
K02497	0.0
K02494	2.0
K02495	576.0
K02498	2.0
K02499	23.0
K08168	0.0
K08169	2.0
K14415	84.0
K14414	0.0
K06881	330.0
K00436	1.0
K06332	0.0
K12815	0.0
K12810	0.0
K06885	43.0
K00437	0.0
K06335	0.0
K06334	215.0
K03547	243.0
K03546	110.0
K03545	541.0
K03544	507.0
K03543	43.0
K06888	102.0
K10941	1.0
K03549	4.0
K03548	1.0
K10940	0.0
K02236	6.0
K02237	259.0
K02234	0.0
K02232	241.0
K02233	326.0
K02230	5.0
K02231	469.0
K06359	0.0
K02238	255.0
K02239	0.0
K03723	275.0
K03722	19.0
K03721	1.0
K03720	1.0
K03727	1.0
K03726	0.0
K03725	0.0
K03724	7.0
K06358	0.0
K12673	0.0
K12679	0.0
K12678	0.0
K06410	132.0
K11898	0.0
K11899	0.0
K11896	1.0
K11897	1.0
K11894	0.0
K11895	1.0
K11892	1.0
K11893	1.0
K11890	0.0
K11891	1.0
K08762	0.0
K08764	0.0
K08765	0.0
K10418	0.0
K11325	0.0
K11326	0.0
K11327	0.0
K11328	0.0
K11329	0.0
K00151	0.0
K00150	0.0
K00153	0.0
K00400	0.0
K00407	0.0
K00406	2.0
K00405	4.0
K00404	3.0
K00158	5.0
K01342	0.0
K09388	0.0
K09386	0.0
K09384	5.0
K04094	58.0
K04095	96.0
K04096	352.0
K04097	1.0
K04090	1.0
K04091	3.0
K04092	1.0
K04093	0.0
K04098	0.0
K04099	0.0
K01578	0.0
K01579	113.0
K01574	1.0
K01575	4.0
K01576	0.0
K01577	0.0
K01571	237.0
K01572	320.0
K01573	2.0
K02009	143.0
K02008	834.0
K02005	200.0
K02004	2253.0
K02007	170.0
K02006	1262.0
K02001	6.0
K02000	9.0
K02003	3335.0
K02002	13.0
K03065	0.0
K08952	0.0
K03060	252.0
K13809	0.0
K10948	0.0
K09607	0.0
K06125	0.0
K04337	0.0
K06120	55.0
K06121	0.0
K04336	0.0
K01127	0.0
K09703	1.0
K00004	1.0
K14699	0.0
K09702	3.0
K14698	0.0
K05311	5.0
K13829	2.0
K10943	2.0
K07291	0.0
K07290	0.0
K10206	342.0
K10202	5.0
K10208	0.0
K10209	0.0
K01966	5.0
K01965	0.0
K01964	0.0
K01963	165.0
K01962	29.0
K01961	417.0
K01960	45.0
K01969	2.0
K01968	1.0
K07749	95.0
K07748	0.0
K07741	70.0
K07740	0.0
K07743	0.0
K07742	283.0
K07745	0.0
K07744	0.0
K07746	2.0
K01299	123.0
K01295	15.0
K01297	90.0
K02922	0.0
K05603	0.0
K02921	0.0
K02926	331.0
K05607	0.0
K02924	0.0
K05605	0.0
K02928	0.0
K02929	0.0
K00216	1.0
K00217	0.0
K00214	0.0
K00215	371.0
K00213	0.0
K00210	0.0
K00211	0.0
K00218	0.0
K00219	25.0
K01035	0.0
K01034	56.0
K04517	324.0
K01740	656.0
K01031	1.0
K01746	6.0
K01745	15.0
K01744	59.0
K01749	103.0
K01039	1.0
K04518	46.0
K09591	0.0
K14129	0.0
K14128	2.0
K14121	0.0
K14120	0.0
K14123	0.0
K14122	0.0
K14125	0.0
K14124	0.0
K14127	2.0
K14126	2.0
K03521	331.0
K03520	0.0
K03523	323.0
K03522	331.0
K03525	331.0
K03524	308.0
K03527	383.0
K03526	327.0
K03529	288.0
K03528	2.0
K06338	0.0
K02217	88.0
K03299	68.0
K03298	1.0
K13472	0.0
K03293	22.0
K03292	687.0
K03291	0.0
K03290	0.0
K03297	84.0
K03296	224.0
K03295	47.0
K03294	111.0
K13009	0.0
K12690	0.0
K09743	0.0
K06022	0.0
K07190	0.0
K06021	0.0
K07192	61.0
K06020	1.0
K06027	0.0
K06026	0.0
K09744	0.0
K07991	0.0
K08749	0.0
K09835	0.0
K09834	0.0
K10439	783.0
K06351	0.0
K09833	0.0
K10925	0.0
K10924	2.0
K10927	1.0
K10926	0.0
K10923	0.0
K10922	0.0
K09629	0.0
K10697	0.0
K00179	57.0
K00172	67.0
K00171	10.0
K00170	13.0
K00177	70.0
K00176	68.0
K00175	170.0
K00174	109.0
K13478	0.0
K14338	0.0
K14339	0.0
K14335	0.0
K14337	0.0
K14330	0.0
K14331	0.0
K14333	0.0
K08918	0.0
K13479	74.0
K04078	333.0
K04079	325.0
K04076	7.0
K04077	335.0
K04074	20.0
K04075	325.0
K04072	271.0
K04073	1.0
K04070	179.0
K04071	0.0
K14597	0.0
K13318	0.0
K08280	0.0
K13641	2.0
K13640	6.0
K13643	2.0
K13642	0.0
K02027	3838.0
K02026	6630.0
K02025	7084.0
K02024	0.0
K02023	94.0
K02022	5.0
K02021	1.0
K02020	180.0
K02029	392.0
K02028	598.0
K03886	2.0
K03887	0.0
K03884	0.0
K03885	51.0
K03881	0.0
K03888	0.0
K03889	0.0
K12998	0.0
K12999	0.0
K12992	78.0
K12993	0.0
K12990	81.0
K12991	0.0
K12996	4.0
K12997	1.0
K12994	0.0
K12995	2.0
K08979	0.0
K08978	194.0
K03088	2387.0
K03089	4.0
K03086	488.0
K03087	3.0
K08971	0.0
K08970	0.0
K03082	2.0
K03080	0.0
K08974	357.0
K13868	0.0
K00918	56.0
K01553	0.0
K12214	1.0
K11646	0.0
K11645	0.0
K11641	0.0
K11640	0.0
K12736	0.0
K12733	0.0
K07507	69.0
K07506	1.0
K07505	0.0
K07504	1.0
K07503	1.0
K07502	158.0
K07501	2.0
K07500	0.0
K07509	0.0
K07508	0.0
K11422	0.0
K08698	0.0
K10773	396.0
K10774	0.0
K14286	0.0
K10778	1.0
K14287	3.0
K00140	15.0
K05501	1.0
K01903	11.0
K01902	12.0
K01905	3.0
K01904	0.0
K01907	1.0
K01906	0.0
K01909	0.0
K01908	0.0
K14534	61.0
K00147	304.0
K07767	0.0
K07769	0.0
K07768	1.0
K06203	1.0
K06202	1.0
K09921	2.0
K09920	0.0
K09927	81.0
K09024	0.0
K09022	53.0
K09023	0.0
K09020	3.0
K09021	0.0
K02908	0.0
K02909	332.0
K08218	46.0
K08219	0.0
K02904	331.0
K02906	331.0
K02907	297.0
K02902	327.0
K00230	3.0
K00231	6.0
K00232	0.0
K08976	2.0
K00234	0.0
K00239	133.0
K06209	217.0
K09928	8.0
K01015	0.0
K01014	0.0
K01012	441.0
K01011	76.0
K01010	0.0
K08920	0.0
K14103	0.0
K14102	0.0
K14101	0.0
K14100	0.0
K14105	0.0
K14104	0.0
K14109	0.0
K14108	0.0
K06401	0.0
K00893	0.0
K13402	0.0
K12858	0.0
K03503	39.0
K03502	315.0
K03501	330.0
K03500	293.0
K08924	0.0
K02278	23.0
K02279	33.0
K12977	0.0
K02276	7.0
K02277	1.0
K02274	7.0
K02275	7.0
K13450	0.0
K13451	0.0
K13452	0.0
K13454	0.0
K13455	0.0
K12509	0.0
K12508	0.0
K12507	0.0
K12506	5.0
K12500	0.0
K12503	1.0
K05926	0.0
K09728	0.0
K14587	3.0
K06597	0.0
K06596	3.0
K06595	0.0
K06599	0.0
K06598	1.0
K07978	0.0
K07979	809.0
K07976	0.0
K14585	0.0
K10907	374.0
K10906	0.0
K10901	0.0
K10909	0.0
K10908	0.0
K09819	3.0
K09818	1.0
K09817	274.0
K09816	273.0
K09815	286.0
K06374	198.0
K06373	196.0
K09812	406.0
K09811	439.0
K09810	129.0
K09724	0.0
K14582	0.0
K09721	0.0
K04058	0.0
K04059	0.0
K04050	0.0
K04051	0.0
K04052	0.0
K04053	0.0
K04054	0.0
K04055	0.0
K04056	0.0
K04057	0.0
K01047	0.0
K08975	0.0
K10015	1.0
K10014	0.0
K10017	0.0
K10016	1.0
K10011	0.0
K10010	7.0
K10013	1.0
K10012	91.0
K10019	0.0
K10018	0.0
K13665	0.0
K13664	0.0
K13663	0.0
K13662	0.0
K13661	0.0
K13660	0.0
K13669	0.0
K13668	1.0
K07641	1.0
K01466	10.0
K13590	3.0
K01464	152.0
K01465	351.0
K01462	604.0
K01463	14.0
K01460	0.0
K01461	0.0
K13599	5.0
K13598	2.0
K01468	7.0
K01469	0.0
K09251	3.0
K09252	1.0
K02041	86.0
K02040	358.0
K02043	0.0
K02045	59.0
K02044	93.0
K02047	57.0
K02046	59.0
K02049	540.0
K02048	61.0
K05549	0.0
K05548	1.0
K06046	0.0
K03319	4.0
K03316	14.0
K03317	6.0
K03314	1.0
K03315	187.0
K03312	96.0
K03313	12.0
K03310	543.0
K03311	102.0
K12052	0.0
K02945	365.0
K06162	0.0
K06163	0.0
K06160	0.0
K06161	0.0
K06166	0.0
K00359	24.0
K06164	0.0
K06165	0.0
K06168	328.0
K06169	1.0
K13020	0.0
K07158	0.0
K07159	0.0
K04835	0.0
K11621	0.0
K11991	1.0
K11622	0.0
K11996	7.0
K11627	0.0
K11626	2.0
K11629	0.0
K11628	0.0
K07561	0.0
K07560	329.0
K07563	0.0
K07562	0.0
K07565	0.0
K07564	0.0
K07567	437.0
K07566	283.0
K07569	0.0
K07568	338.0
K09925	0.0
K11199	0.0
K11198	0.0
K11192	0.0
K11191	0.0
K11196	0.0
K11195	0.0
K11194	0.0
K02492	119.0
K10713	0.0
K10710	65.0
K10711	24.0
K10716	0.0
K02490	7.0
K10714	0.0
K10715	0.0
K01929	344.0
K01928	352.0
K01923	356.0
K01922	2.0
K01921	352.0
K01920	3.0
K01926	270.0
K01925	335.0
K01924	331.0
K07789	1.0
K07788	2.0
K07785	0.0
K07784	0.0
K07787	6.0
K07786	0.0
K07781	0.0
K07783	0.0
K07782	1.0
K05835	1.0
K06355	0.0
K14661	0.0
K09844	0.0
K00782	11.0
K00783	328.0
K00784	376.0
K00785	0.0
K00786	170.0
K00039	0.0
K00036	96.0
K00037	0.0
K00034	15.0
K00035	0.0
K00032	0.0
K00033	97.0
K00030	47.0
K00031	284.0
K01259	27.0
K01258	327.0
K01255	169.0
K01256	10.0
K01251	135.0
K01250	66.0
K01253	0.0
K01252	1.0
K09008	2.0
K09009	1.0
K09000	0.0
K09001	4.0
K09002	111.0
K09003	0.0
K09004	7.0
K09005	10.0
K09006	1.0
K09007	4.0
K09846	0.0
K08234	176.0
K00258	0.0
K00259	27.0
K00252	4.0
K00253	4.0
K00256	1.0
K00257	55.0
K00254	0.0
K00255	1.0
K01079	9.0
K01078	1.0
K01071	5.0
K01070	2.0
K01073	1.0
K01077	127.0
K01076	5.0
K14472	0.0
K14471	0.0
K14470	0.0
K14475	3.0
K09841	0.0
K02788	21.0
K02782	0.0
K02783	9.0
K02781	6.0
K02786	21.0
K02787	0.0
K02784	0.0
K01060	6.0
K01787	6.0
K01786	226.0
K01785	349.0
K01784	562.0
K01783	414.0
K01782	11.0
K01781	0.0
K01780	0.0
K01789	0.0
K01788	235.0
K02526	8.0
K02527	48.0
K02525	1.0
K02250	0.0
K02523	47.0
K02520	332.0
K02521	0.0
K02258	0.0
K02259	4.0
K02528	331.0
K02529	2058.0
K03781	124.0
K03780	61.0
K03783	281.0
K03782	9.0
K03785	173.0
K03784	104.0
K03787	131.0
K03786	156.0
K03789	234.0
K03788	0.0
K10700	0.0
K00342	54.0
K03124	0.0
K03120	0.0
K12527	74.0
K12526	1.0
K12525	0.0
K12524	78.0
K12523	0.0
K12522	0.0
K09789	38.0
K09788	8.0
K09787	280.0
K09786	6.0
K09785	0.0
K09781	1.0
K09780	4.0
K10961	0.0
K10960	0.0
K10963	0.0
K10962	0.0
K10965	0.0
K10964	0.0
K10966	0.0
K09879	0.0
K06318	0.0
K06311	0.0
K06310	65.0
K06312	0.0
K06314	0.0
K06317	12.0
K11389	0.0
K11386	0.0
K11387	0.0
K11384	0.0
K11385	0.0
K11382	0.0
K11383	0.0
K11381	4.0
K11949	0.0
K10380	0.0
K04032	3.0
K04033	0.0
K04030	8.0
K04031	223.0
K04036	0.0
K04037	0.0
K04034	3.0
K04035	4.0
K04038	0.0
K04039	0.0
K07046	7.0
K07047	123.0
K07044	4.0
K07045	80.0
K07042	288.0
K07043	187.0
K07040	265.0
K07041	0.0
K07048	7.0
K07049	0.0
K08664	0.0
K02584	7.0
K10039	17.0
K10038	1.0
K10037	1.0
K10036	3.0
K04788	0.0
K04789	0.0
K04784	0.0
K04785	0.0
K04786	0.0
K04787	0.0
K04780	0.0
K04781	0.0
K04782	0.0
K04783	0.0
K13601	0.0
K13603	0.0
K13602	0.0
K13605	0.0
K13604	0.0
K13607	2.0
K02404	66.0
K05783	0.0
K05782	1.0
K05781	0.0
K05780	0.0
K05787	0.0
K05786	5.0
K05785	4.0
K05784	0.0
K05789	0.0
K05788	7.0
K01442	294.0
K01443	302.0
K01444	41.0
K01446	0.0
K01447	56.0
K01448	660.0
K01449	57.0
K14803	0.0
K02069	10.0
K05569	85.0
K08008	0.0
K02063	0.0
K05566	84.0
K05565	2.0
K05563	2.0
K05562	2.0
K05561	2.0
K02064	1.0
K03338	86.0
K03339	0.0
K03330	0.0
K03331	0.0
K03332	3.0
K03333	1.0
K03335	82.0
K03336	81.0
K03337	86.0
K12956	0.0
K12957	0.0
K12954	0.0
K12955	0.0
K12952	0.0
K12953	0.0
K12950	0.0
K12951	0.0
K14733	0.0
K00109	0.0
K06148	823.0
K06149	1.0
K06144	0.0
K06145	0.0
K06146	0.0
K06147	3885.0
K06141	0.0
K06142	130.0
K06143	1.0
K11945	0.0
K08948	0.0
K08949	0.0
K00071	0.0
K14664	0.0
K13810	1.0
K14665	0.0
K03058	0.0
K11609	0.0
K11608	0.0
K14660	0.0
K11603	0.0
K11602	0.0
K11601	0.0
K11600	0.0
K11607	0.0
K11606	0.0
K11605	0.0
K11604	0.0
K10558	3.0
K10559	12.0
K10550	3.0
K10551	3.0
K10552	0.0
K10553	0.0
K10554	0.0
K10555	4.0
K10556	3.0
K10557	3.0
K03051	0.0
K03050	0.0
K07549	0.0
K07548	0.0
K07239	11.0
K07235	1.0
K07234	1.0
K07237	0.0
K07236	0.0
K07231	0.0
K07230	1.0
K07233	2.0
K07232	1.0
K02467	0.0
K05306	97.0
K05305	140.0
K05304	0.0
K05303	0.0
K05301	0.0
K02565	0.0
K08644	0.0
K08646	0.0
K08641	28.0
K08643	0.0
K08642	0.0
K12146	0.0
K00010	89.0
K00011	0.0
K00012	322.0
K00013	327.0
K00014	437.0
K00016	314.0
K09065	0.0
K08252	2.0
K08253	0.0
K08256	1.0
K08255	0.0
K08258	0.0
K08259	0.0
K00274	2.0
K00275	5.0
K00276	0.0
K00270	0.0
K00271	0.0
K00272	0.0
K00273	0.0
K00278	216.0
K00279	0.0
K12675	0.0
K01277	40.0
K01274	3.0
K01273	218.0
K01271	127.0
K01270	347.0
K01278	47.0
K00906	2.0
K00904	6.0
K00903	4.0
K00901	59.0
K13785	0.0
K00908	0.0
K11149	0.0
K01053	4.0
K01051	6.0
K01057	7.0
K01056	331.0
K01055	1.0
K01054	0.0
K01058	3.0
K02500	323.0
K02501	323.0
K02502	279.0
K02503	329.0
K02504	0.0
K02505	0.0
K02506	0.0
K02507	0.0
K02508	0.0
K02509	1.0
K00291	0.0
K13410	0.0
K13148	0.0
K13419	0.0
K05825	0.0
K03106	332.0
K03105	0.0
K03101	420.0
K03100	760.0
K12541	0.0
K12540	0.0
K12543	0.0
K12542	0.0
K12545	0.0
K12544	0.0
K12547	0.0
K12546	0.0
K12549	0.0
K06080	0.0
K11018	0.0
K11019	0.0
K11016	0.0
K11017	0.0
K11014	0.0
K11015	0.0
K11012	0.0
K11013	0.0
K11010	0.0
K11011	0.0
K06333	194.0
K06880	0.0
K06883	3.0
K06882	1.0
K09857	1.0
K06884	0.0
K06887	0.0
K06886	5.0
K06889	482.0
K10942	1.0
K09859	2.0
K09858	4.0
K10947	623.0
K10946	0.0
K10945	0.0
K10944	0.0
K13284	0.0
K00483	0.0
K00481	0.0
K00480	1.0
K00486	0.0
K00485	0.0
K00484	0.0
K09901	0.0
K10929	0.0
K07684	1.0
K07685	0.0
K07686	0.0
K07687	0.0
K07681	0.0
K07688	0.0
K07689	2.0
K10928	0.0
K04018	0.0
K04019	4.0
K04014	5.0
K04015	16.0
K04016	0.0
K04017	0.0
K04013	3.0
K07060	0.0
K07061	0.0
K07062	12.0
K07063	1.0
K07064	0.0
K07065	1.0
K07066	82.0
K07067	8.0
K07068	1.0
K07069	94.0
K01121	0.0
K13629	0.0
K13628	5.0
K13623	0.0
K13622	0.0
K13620	0.0
K13626	105.0
K08586	0.0
K08587	0.0
K01428	84.0
K01429	81.0
K01422	40.0
K01423	5.0
K01420	260.0
K01421	353.0
K01426	97.0
K01427	0.0
K01424	261.0
K01425	47.0
K08068	0.0
K07538	0.0
K13086	0.0
K13085	0.0
K07287	2.0
K07824	0.0
K07682	0.0
K02722	0.0
K12978	0.0
K12979	0.0
K12972	1.0
K12973	0.0
K12974	0.0
K12975	0.0
K12976	0.0
K07821	0.0
K07683	0.0
K14750	0.0
K14751	0.0
K14953	0.0
K12288	0.0
K12289	0.0
K12282	0.0
K12283	0.0
K12280	0.0
K12281	0.0
K12286	0.0
K12287	1.0
K12284	0.0
K12285	1.0
K11957	0.0
K11956	0.0
K11955	0.0
K11954	0.0
K11953	0.0
K11952	0.0
K11951	0.0
K11950	0.0
K11959	0.0
K11958	0.0
K13889	3.0
K13888	1.0
K11963	0.0
K07217	16.0
K07216	294.0
K07215	0.0
K07214	84.0
K07213	31.0
K07212	0.0
K07219	11.0
K07218	1.0
K12150	0.0
K08689	0.0
K08688	0.0
K00402	0.0
K00401	0.0
K11994	0.0
K00152	0.0
K01043	1.0
K00154	1.0
K00157	0.0
K00156	38.0
K10533	0.0
K10530	0.0
K10531	0.0
K10536	71.0
K10537	4.0
K10535	2.0
K10538	0.0
K10539	4.0
K00073	0.0
K13934	0.0
K00076	75.0
K00077	232.0
K00074	270.0
K00075	332.0
K00078	0.0
K00079	2.0
K02290	0.0
K02563	331.0
K02292	0.0
K08966	0.0
K02294	0.0
K08278	0.0
K08279	0.0
K08274	0.0
K08275	0.0
K08276	0.0
K08277	0.0
K00298	0.0
K00299	2.0
K00296	0.0
K00297	304.0
K00294	4.0
K00292	0.0
K00293	0.0
K00290	187.0
K07757	0.0
K12089	0.0
K01210	0.0
K01213	0.0
K01212	88.0
K01215	0.0
K01214	0.0
K01217	0.0
K01216	0.0
K01219	0.0
K01218	82.0
K02749	0.0
K02746	94.0
K02747	91.0
K02744	145.0
K02745	94.0
K02742	1.0
K00924	6.0
K00925	418.0
K00926	313.0
K00927	331.0
K00928	375.0
K00929	199.0
K12085	0.0
K02298	1.0
K02299	2.0
K02568	2.0
K02569	1.0
K02562	0.0
K02291	5.0
K02560	0.0
K02293	0.0
K02566	3.0
K02567	6.0
K02564	368.0
K02297	2.0
K03169	781.0
K03168	331.0
K03163	0.0
K03162	0.0
K03167	0.0
K03166	0.0
K11038	0.0
K11039	0.0
K11030	0.0
K11031	2.0
K11032	0.0
K11033	0.0
K11034	0.0
K11035	0.0
K11036	0.0
K11037	0.0
K02546	0.0
K07668	10.0
K07669	1.0
K07666	0.0
K07667	445.0
K07664	1.0
K07665	156.0
K07662	1.0
K07663	1.0
K07660	0.0
K07661	1.0
K03927	337.0
K07008	1.0
K07009	109.0
K07002	2.0
K07003	219.0
K07000	2.0
K07001	178.0
K07006	2.0
K07007	542.0
K07004	2.0
K07005	378.0
K03921	0.0
K02956	331.0
K09725	0.0
K09181	6.0
K08599	0.0
K08598	0.0
K08591	444.0
K08590	50.0
K01156	3.0
K01154	328.0
K01407	0.0
K01400	0.0
K01153	219.0
K01150	0.0
K01151	322.0
K01408	0.0
K01409	339.0
K01158	0.0
K01159	68.0
K05523	0.0
K05522	4.0
K05521	169.0
K05520	47.0
K05527	2.0
K05526	1.0
K05525	0.0
K05524	8.0
K05529	0.0
K14518	0.0
K14519	1.0
K05949	0.0
K01754	261.0
K05942	0.0
K01027	1.0
K02171	0.0
K02170	4.0
K02173	12.0
K02172	0.0
K01751	78.0
K06416	16.0
K06417	0.0
K06414	0.0
K06947	0.0
K03379	1.0
K03808	5.0
K03809	4.0
K03806	2.0
K06412	250.0
K03804	0.0
K12296	0.0
K03802	2.0
K03803	44.0
K06413	3.0
K10808	0.0
K06411	144.0
K01028	4.0
K01029	57.0
K11931	1.0
K11930	0.0
K11933	0.0
K11932	0.0
K11935	0.0
K11934	2.0
K11937	0.0
K11936	1.0
K11939	0.0
K11938	0.0
K10800	0.0
K06419	4.0
K11929	0.0
K07271	267.0
K07270	1.0
K07273	43.0
K07272	2.0
K07275	3.0
K07274	1.0
K07277	49.0
K07276	1.0
K07279	0.0
K07278	2.0
K10623	0.0
K02481	51.0
K11520	0.0
K02480	0.0
K08170	0.0
K02485	1.0
K02484	104.0
K02487	0.0
K08600	671.0
K08603	0.0
K08602	114.0
K08605	0.0
K08604	0.0
K09956	0.0
K09957	0.0
K09954	2.0
K09955	304.0
K09952	19.0
K09953	0.0
K09950	0.0
K09951	182.0
K09958	1.0
K09959	0.0
K07495	3.0
K07494	4.0
K07497	211.0
K07496	94.0
K07491	211.0
K07490	0.0
K07493	1.0
K07492	1.0
K07499	0.0
K07498	1.0
K11209	0.0
K11208	0.0
K11204	0.0
K11203	7.0
K11202	8.0
K11201	0.0
K11200	0.0
K00058	516.0
K00059	739.0
K00728	0.0
K00729	1.0
K00055	1.0
K00057	332.0
K00050	87.0
K00051	0.0
K00720	4.0
K00721	78.0
K14424	0.0
K06033	0.0
K14189	0.0
K14188	2.0
K06364	0.0
K14187	0.0
K01239	97.0
K01238	27.0
K01897	231.0
K01232	34.0
K01895	47.0
K01230	0.0
K01893	319.0
K01236	2.0
K01235	3.0
K01890	331.0
K02768	24.0
K02769	9.0
K02760	238.0
K02761	186.0
K02763	12.0
K02764	0.0
K02765	105.0
K00948	503.0
K00949	266.0
K00942	389.0
K00943	109.0
K00940	72.0
K00941	603.0
K00946	86.0
K00947	0.0
K00944	0.0
K00945	961.0
K01097	0.0
K01096	1.0
K01095	10.0
K01093	1.0
K01092	146.0
K01091	868.0
K01090	332.0
K03499	857.0
K03498	691.0
K03491	65.0
K03490	80.0
K03493	0.0
K03492	2.0
K03495	326.0
K03497	857.0
K03496	1055.0
K02817	0.0
K02814	0.0
K02815	0.0
K02810	134.0
K02548	115.0
K02549	7.0
K02818	0.0
K02819	89.0
K03637	111.0
K03636	5.0
K03147	310.0
K03146	0.0
K08851	0.0
K06518	276.0
K09729	8.0
K06048	2.0
K06045	3.0
K06044	2.0
K09727	0.0
K09726	2.0
K06041	85.0
K09720	0.0
K09723	0.0
K06042	186.0
K09897	0.0
K09896	0.0
K09895	2.0
K09894	0.0
K09893	0.0
K09892	0.0
K09891	0.0
K09890	0.0
K09899	0.0
K09898	0.0
K03622	0.0
K07648	0.0
K07649	2.0
K07398	0.0
K07399	5.0
K11056	0.0
K11057	0.0
K11054	0.0
K11055	0.0
K07640	1.0
K07393	3.0
K07390	2.0
K07391	292.0
K07644	1.0
K07645	1.0
K07646	476.0
K07647	0.0
K10896	0.0
K07024	1649.0
K07025	596.0
K07026	2.0
K07027	185.0
K07020	1.0
K07021	2.0
K07022	0.0
K07023	314.0
K07028	3.0
K07029	524.0
K10094	0.0
K01390	0.0
K01392	0.0
K01399	0.0
K02673	2.0
K05893	0.0
K05897	0.0
K05896	290.0
K05895	148.0
K05899	0.0
K05898	0.0
K00555	0.0
K00554	199.0
K00557	2.0
K00556	37.0
K00551	1.0
K00559	0.0
K00558	500.0
K01170	0.0
K01173	2.0
K01174	3.0
K01175	10.0
K01176	5.0
K01178	1.0
K01179	148.0
K14578	0.0
K14579	0.0
K08951	0.0
K08950	0.0
K08953	0.0
K03828	0.0
K03829	0.0
K03820	45.0
K03821	3.0
K03822	0.0
K03823	219.0
K03824	1.0
K03825	4.0
K03826	273.0
K03827	49.0
K12248	0.0
K12246	0.0
K12247	0.0
K12242	0.0
K12243	0.0
K12240	0.0
K12241	0.0
K11919	0.0
K11918	0.0
K11913	0.0
K11912	0.0
K11911	0.0
K11910	0.0
K11917	0.0
K11916	0.0
K11915	0.0
K11914	0.0
K12068	0.0
K12069	0.0
K12062	1.0
K12063	0.0
K12060	1.0
K12061	1.0
K12066	0.0
K12067	1.0
K12064	1.0
K12065	1.0
K07259	59.0
K07258	727.0
K07253	0.0
K07251	0.0
K07250	85.0
K07257	1.0
K07256	0.0
K07255	0.0
K07254	0.0
K05372	0.0
K05373	0.0
K05370	0.0
K05371	0.0
K05374	0.0
K05375	0.0
K09970	0.0
K09971	0.0
K09972	0.0
K09973	2.0
K09974	0.0
K09975	1.0
K09976	39.0
K09978	0.0
K09979	35.0
K11261	90.0
K11260	0.0
K11263	3.0
K11264	0.0
K10793	2.0
K10796	1.0
K10797	68.0
K10794	0.0
K10795	1.0
K00700	435.0
K00701	0.0
K10798	0.0
K00703	387.0
K00705	323.0
K09828	0.0
K10133	0.0
K13053	0.0
K03192	1.0
K00964	0.0
K00965	267.0
K00966	20.0
K00960	0.0
K00961	0.0
K00962	329.0
K00963	43.0
K00969	333.0
K12681	0.0
K02703	0.0
K08364	1.0
K08365	2.0
K02706	0.0
K08363	1.0
K08361	0.0
K02708	0.0
K02709	0.0
K08368	0.0
K08369	4.0
K01615	11.0
K01617	1.0
K01616	0.0
K01611	19.0
K01610	275.0
K01613	137.0
K01612	0.0
K01619	300.0
K01618	0.0
K02834	331.0
K02835	331.0
K05281	0.0
K03619	0.0
K03618	0.0
K03617	322.0
K03616	4.0
K03615	323.0
K03614	255.0
K03613	316.0
K03612	315.0
K03611	3.0
K03610	301.0
K09705	3.0
K09704	170.0
K09701	2.0
K09700	0.0
K09709	0.0
K06391	35.0
K06390	240.0
K06393	239.0
K06392	160.0
K06395	19.0
K06394	181.0
K06397	185.0
K06396	186.0
K06399	201.0
K06398	255.0
K06435	0.0
K11078	0.0
K11079	0.0
K11074	2.0
K11075	2.0
K11076	2.0
K11077	0.0
K11070	283.0
K11071	290.0
K11072	355.0
K11073	2.0
K06935	0.0
K06934	17.0
K06937	6.0
K06936	0.0
K06931	0.0
K06930	0.0
K06933	0.0
K06932	0.0
K06939	0.0
K06938	1.0
K13381	0.0
K05916	2.0
K05917	0.0
K05914	0.0
K05915	0.0
K05912	0.0
K05913	0.0
K05910	0.0
K05911	0.0
K05918	0.0
K05919	195.0
K00392	0.0
K00390	7.0
K00397	0.0
K00395	0.0
K00394	63.0
K01884	0.0
K00399	0.0
K01886	286.0
K01376	0.0
K01372	130.0
K09149	0.0
K09148	0.0
K01225	4.0
K09145	80.0
K09144	80.0
K09147	0.0
K09146	0.0
K09141	5.0
K09140	0.0
K09143	0.0
K09142	0.0
K05709	0.0
K05708	0.0
K05879	73.0
K05878	72.0
K05875	0.0
K05874	2.0
K05877	0.0
K05876	0.0
K05873	1.0
K00579	0.0
K00578	0.0
K00577	0.0
K00575	260.0
K00574	105.0
K00573	9.0
K00571	312.0
K00570	0.0
K01118	10.0
K01119	16.0
K01157	0.0
K01112	1.0
K01113	4.0
K04477	248.0
K01114	4.0
K01115	0.0
K08087	0.0
K01315	0.0
K08085	0.0
K08084	4.0
K08083	2.0
K08082	2.0
K08081	0.0
K08080	0.0
K01152	0.0
K01401	0.0
K09826	0.0
K06344	0.0
K06345	0.0
K09822	1.0
K06343	0.0
K10938	0.0
K06341	0.0
K10934	0.0
K10935	0.0
K10932	0.0
K11052	0.0
K10930	0.0
K06349	0.0
K11053	0.0
K10754	0.0
K01755	376.0
K10200	69.0
K02132	0.0
K02137	0.0
K03840	0.0
K03841	8.0
K13028	0.0
K13799	0.0
K13798	0.0
K13795	0.0
K13794	0.0
K13021	0.0
K13792	0.0
K13791	0.0
K13790	0.0
K12268	1.0
K12269	23.0
K12262	2.0
K12263	0.0
K12264	0.0
K12265	0.0
K12266	0.0
K12267	287.0
K01757	0.0
K12237	0.0
K13243	0.0
K13245	0.0
K13244	0.0
K13246	0.0
K03264	0.0
K03265	0.0
K03263	0.0
K03268	0.0
K03269	44.0
K12415	0.0
K10211	0.0
K09918	0.0
K09919	1.0
K06720	0.0
K09913	2.0
K09910	0.0
K09911	0.0
K09916	1.0
K09917	0.0
K06726	66.0
K09915	1.0
K11535	0.0
K11534	3.0
K11537	2.0
K11531	0.0
K11533	0.0
K11532	0.0
K11249	8.0
K11539	0.0
K00762	475.0
K00763	295.0
K00760	331.0
K00761	329.0
K00766	284.0
K00767	217.0
K00764	487.0
K00765	323.0
K00768	248.0
K00769	0.0
K11059	0.0
K00186	0.0
K00187	0.0
K00184	20.0
K00185	8.0
K00183	14.0
K00180	92.0
K00188	0.0
K00189	0.0
K10110	252.0
K10111	0.0
K10112	340.0
K10113	0.0
K10114	0.0
K10115	0.0
K10116	1.0
K10117	463.0
K10118	553.0
K10119	556.0
K04641	0.0
K04643	0.0
K04642	0.0
K13282	1.0
K00988	0.0
K00989	18.0
K00986	19.0
K00984	80.0
K00985	0.0
K00982	5.0
K00983	170.0
K00980	107.0
K00981	332.0
K01585	42.0
K01584	1.0
K01586	455.0
K13498	0.0
K01580	41.0
K01583	34.0
K01582	27.0
K13497	80.0
K01589	7.0
K01588	330.0
K14941	0.0
K08347	0.0
K08348	0.0
K02720	0.0
K14949	0.0
K02723	0.0
K03459	0.0
K03458	268.0
K03455	48.0
K03457	10.0
K03451	35.0
K03981	3.0
K03980	24.0
K02614	62.0
K01639	254.0
K01638	4.0
K01637	2.0
K01636	10.0
K01635	1.0
K01634	0.0
K01633	54.0
K01632	0.0
K01631	0.0
K01630	4.0
K02615	0.0
K02588	35.0
K02589	84.0
K02858	4.0
K02859	2.0
K14051	0.0
K14053	0.0
K14052	0.0
K02852	1.0
K02853	0.0
K02850	0.0
K02851	0.0
K14059	18.0
K14058	2.0
K02586	7.0
K02587	9.0
K03679	0.0
K03671	672.0
K03670	1.0
K03673	2.0
K03672	3.0
K03675	0.0
K03674	0.0
K03677	0.0
K03676	2.0
K09761	327.0
K09760	65.0
K09763	1.0
K09762	283.0
K09765	246.0
K09764	12.0
K09767	16.0
K06006	1.0
K09769	33.0
K09768	109.0
K10353	0.0
K03187	84.0
K03186	131.0
K03185	2.0
K03184	1.0
K03183	236.0
K03182	126.0
K03181	1.0
K03189	84.0
K03188	84.0
K02715	0.0
K12455	0.0
K12454	0.0
K12453	0.0
K12452	11.0
K12451	0.0
K07358	0.0
K07356	0.0
K07357	0.0
K07354	0.0
K07355	0.0
K07352	0.0
K07353	0.0
K07350	0.0
K07351	0.0
K06919	30.0
K06918	0.0
K06917	6.0
K06916	4.0
K06915	143.0
K06914	0.0
K06913	0.0
K06912	0.0
K06911	57.0
K06910	89.0
K08986	0.0
K08987	4.0
K08984	1.0
K08985	0.0
K08982	5.0
K08983	0.0
K08980	0.0
K08981	7.0
K08988	0.0
K08989	1.0
K02252	0.0
K05934	231.0
K05936	233.0
K05937	0.0
K02253	0.0
K05939	2.0
K00378	344.0
K00375	277.0
K00374	2.0
K00376	0.0
K00371	2.0
K00370	2.0
K00373	1.0
K00372	1.0
K01358	489.0
K09166	0.0
K09165	3.0
K09164	2.0
K09163	71.0
K09162	2.0
K09161	0.0
K09160	1.0
K01354	3.0
K01355	0.0
K01356	362.0
K05601	2.0
K05851	0.0
K03807	2.0
K05606	81.0
K02927	0.0
K05974	0.0
K03805	1.0
K05976	0.0
K00519	0.0
K00518	1.0
K03800	109.0
K00511	0.0
K00510	0.0
K03801	45.0
K00515	0.0
K00514	0.0
K00517	3.0
K05971	0.0
K03154	154.0
K11147	0.0
K05581	0.0
K05580	0.0
K05583	0.0
K05582	0.0
K05585	0.0
K05584	0.0
K05587	0.0
K05586	0.0
K05589	6.0
K03150	292.0
K03623	0.0
K03152	412.0
K14200	0.0
K14201	0.0
K14202	0.0
K03621	294.0
K14204	0.0
K14205	2.0
K01134	81.0
K01135	0.0
K01136	1.0
K01137	0.0
K01130	87.0
K01132	0.0
K01133	86.0
K01138	172.0
K01139	58.0
K02113	326.0
K02112	410.0
K02111	354.0
K02446	6.0
K02117	297.0
K02116	88.0
K02115	410.0
K02114	410.0
K02119	256.0
K02118	351.0
K02448	0.0
K01036	0.0
K03212	1.0
K13007	0.0
K13006	1.0
K13005	0.0
K13004	80.0
K13001	0.0
K06404	213.0
K01032	1.0
K06951	3.0
K03862	1.0
K03863	1.0
K06406	255.0
K06957	0.0
K05020	5.0
K06400	168.0
K06403	213.0
K06954	1.0
K10814	0.0
K10817	0.0
K10816	0.0
K07136	0.0
K03242	0.0
K03243	0.0
K12202	0.0
K12203	0.0
K12206	0.0
K12207	0.0
K12204	0.0
K12205	0.0
K12208	0.0
K12209	0.0
K13919	55.0
K13918	0.0
K06214	0.0
K06215	208.0
K09936	179.0
K06217	330.0
K09930	3.0
K09931	2.0
K09932	0.0
K06213	248.0
K09938	1.0
K09939	39.0
K11517	0.0
K06337	0.0
K13301	0.0
K00748	48.0
K00745	0.0
K00743	0.0
K07165	2.0
K07164	50.0
K07167	0.0
K07166	279.0
K07161	4.0
K07160	12.0
K07163	0.0
K07162	2.0
K07169	0.0
K07168	1.0
K06336	0.0
K01839	255.0
K01838	18.0
K01835	17.0
K01834	1038.0
K01837	0.0
K01830	0.0
K00608	0.0
K02632	0.0
K02630	0.0
K02631	0.0
K08322	11.0
K08323	8.0
K08320	0.0
K08321	3.0
K08326	0.0
K08324	0.0
K08325	3.0
K01659	1.0
K01658	283.0
K02637	0.0
K01653	375.0
K01652	621.0
K01655	0.0
K01654	227.0
K01657	283.0
K02874	331.0
K02875	0.0
K02876	331.0
K02877	0.0
K02871	327.0
K02873	0.0
K02878	331.0
K02879	311.0
K14070	0.0
K09749	237.0
K09748	329.0
K06023	563.0
K09742	0.0
K09741	0.0
K09740	5.0
K09747	266.0
K09746	0.0
K09745	0.0
K06024	290.0
K03477	0.0
K03476	58.0
K03475	151.0
K03474	45.0
K03473	39.0
K03472	0.0
K03471	38.0
K03470	330.0
K03478	102.0
K02304	317.0
K02305	0.0
K02302	58.0
K02303	4.0
K02300	2.0
K02301	6.0
K03653	0.0
K03652	11.0
K03651	0.0
K03650	306.0
K03657	859.0
K03656	3.0
K03655	515.0
K03654	322.0
K03658	80.0
K12439	0.0
K12431	0.0
K12430	0.0
K12433	0.0
K12432	0.0
K12435	0.0
K12434	0.0
K12437	0.0
K12436	0.0
K06979	3.0
K06978	90.0
K06971	77.0
K06970	1.0
K06973	279.0
K06972	231.0
K06975	45.0
K06974	0.0
K06977	0.0
K06976	81.0
K07082	272.0
K07083	38.0
K07080	95.0
K07081	7.0
K07086	0.0
K07087	0.0
K07084	6.0
K07085	88.0
K07088	478.0
K07089	142.0
K01317	0.0
K11162	0.0
K11163	0.0
K11161	0.0
K11168	0.0
K00356	5.0
K00355	1.0
K00354	0.0
K00353	0.0
K00351	41.0
K00350	41.0
K05952	0.0
K05953	0.0
K05951	1.0
K05956	0.0
K05957	0.0
K00358	22.0
K00689	3.0
K00688	551.0
K00681	37.0
K00680	199.0
K00683	0.0
K00685	2.0
K00684	6.0
K00687	0.0
K00686	0.0
K05831	0.0
K05830	0.0
K05833	324.0
K05832	269.0
K05834	0.0
K05837	295.0
K05836	1.0
K05839	0.0
K05838	3.0
K07677	0.0
K00533	159.0
K00532	1.0
K00531	0.0
K00530	0.0
K00537	351.0
K00536	0.0
K00535	1.0
K00534	0.0
K00539	0.0
K00538	0.0
K11029	0.0
K14260	85.0
K14261	2.0
K14266	1.0
K14267	2.0
K14268	0.0
K14269	0.0
K01337	0.0
K01338	359.0
K02683	0.0
K02682	0.0
K02681	0.0
K02680	0.0
K02687	290.0
K02686	1.0
K02685	0.0
K02689	0.0
K02688	4.0
K00824	113.0
K00827	0.0
K00826	327.0
K00821	638.0
K00820	403.0
K00823	4.0
K00822	2.0
K00829	0.0
K00828	0.0
K01488	75.0
K01489	301.0
K01484	1.0
K01485	111.0
K01486	239.0
K01487	77.0
K01480	224.0
K01481	0.0
K01482	2.0
K01483	1.0
K02469	565.0
K02468	0.0
K02466	0.0
K02465	0.0
K02464	0.0
K02463	2.0
K02462	2.0
K02461	2.0
K02460	4.0
K08969	1.0
K13061	0.0
K13060	0.0
K13063	0.0
K13062	0.0
K13069	1.0
K08964	0.0
K06363	0.0
K03079	62.0
K06342	0.0
K03078	0.0
K13289	0.0
K13288	3.0
K13285	0.0
K13287	0.0
K13286	0.0
K13281	6.0
K13280	113.0
K13283	0.0
K00054	4.0
K04496	0.0
K05369	0.0
K05368	0.0
K03228	0.0
K03229	0.0
K00052	292.0
K03222	1.0
K03223	1.0
K03220	0.0
K03221	0.0
K03226	0.0
K03227	0.0
K03224	0.0
K03225	1.0
K09482	0.0
K09483	0.0
K13836	0.0
K12228	0.0
K05360	0.0
K12224	0.0
K12225	0.0
K12226	0.0
K12227	0.0
K12220	0.0
K05363	53.0
K12222	0.0
K12223	0.0
K08681	204.0
K08680	4.0
K08683	0.0
K08682	0.0
K08685	0.0
K08684	0.0
K08687	0.0
K08686	0.0
K11755	340.0
K11754	838.0
K11751	1.0
K11750	0.0
K11753	659.0
K11752	269.0
K02407	153.0
K13938	1.0
K13936	0.0
K13935	0.0
K02406	391.0
K13933	0.0
K13932	0.0
K13931	0.0
K13930	0.0
K12088	0.0
K12081	0.0
K12082	0.0
K12083	0.0
K12084	0.0
K12086	0.0
K12087	0.0
K09611	0.0
K09612	0.0
K04940	0.0
K10085	0.0
K05394	0.0
K05395	0.0
K06340	0.0
K13043	3.0
K07149	137.0
K07148	39.0
K07147	6.0
K07146	4.0
K07145	3.0
K07144	0.0
K07143	0.0
K07142	0.0
K07141	110.0
K07140	1.0
K10156	0.0
K10150	0.0
K10620	0.0
K10621	0.0
K14028	0.0
K14029	0.0
K01817	287.0
K01816	2.0
K01815	190.0
K01814	323.0
K01813	141.0
K01812	334.0
K01811	531.0
K01810	334.0
K01819	1.0
K01818	66.0
K14580	0.0
K05379	0.0
K08304	2.0
K08305	6.0
K08306	2.0
K08307	47.0
K08300	5.0
K08301	274.0
K08302	63.0
K08303	640.0
K08308	0.0
K08309	18.0
K14671	0.0
K14670	0.0
K14673	0.0
K14672	0.0
K01673	22.0
K01672	0.0
K01671	0.0
K01677	247.0
K01676	45.0
K01674	1.0
K01679	35.0
K01678	245.0
K02899	331.0
K02896	0.0
K02897	65.0
K02895	331.0
K02892	331.0
K02890	331.0
K10811	0.0
K02096	0.0
K02097	0.0
K02094	0.0
K02095	0.0
K02092	0.0
K02093	0.0
K02099	391.0
K03411	237.0
K03410	236.0
K03413	283.0
K03412	83.0
K03415	67.0
K03414	3.0
K03417	2.0
K03416	0.0
K03418	0.0
K05376	0.0
K02320	0.0
K02322	0.0
K02323	0.0
K05377	0.0
K13542	321.0
K13543	1.0
K13540	0.0
K13541	1.0
K12145	0.0
K12144	0.0
K12147	0.0
K12410	404.0
K12141	41.0
K12140	41.0
K12143	2.0
K12142	0.0
K12149	0.0
K12148	0.0
K07312	0.0
K07313	23.0
K07310	2.0
K07311	0.0
K07316	4.0
K07317	0.0
K07314	0.0
K07315	9.0
K07318	2.0
K07319	89.0
K03936	0.0
K03425	0.0
K03426	299.0
K03427	268.0
K03420	0.0
K03421	0.0
K03422	0.0
K03423	1.0
K03756	1.0
K03757	0.0
K03206	0.0
K03755	0.0
K11144	44.0
K11145	280.0
K05972	0.0
K05973	1.0
K03752	12.0
K05978	0.0
K05979	5.0
K03753	14.0
K00331	53.0
K00330	54.0
K00333	14.0
K00332	14.0
K00335	259.0
K00334	271.0
K00337	54.0
K00336	403.0
K00339	54.0
K00338	53.0
K03751	0.0
K06953	0.0
K06952	9.0
K06407	256.0
K06950	661.0
K10819	25.0
K06956	5.0
K06955	0.0
K06402	21.0
K10815	0.0
K06959	327.0
K06958	288.0
K06409	554.0
K06408	174.0
K09129	1.0
K09128	6.0
K09123	6.0
K09122	2.0
K09121	167.0
K09120	0.0
K09127	0.0
K09126	2.0
K09125	6.0
K09124	3.0
K01233	0.0
K05819	0.0
K05818	0.0
K01896	0.0
K05813	263.0
K05812	0.0
K05811	0.0
K05810	286.0
K05817	0.0
K05816	1.0
K05815	94.0
K05814	11.0
K01894	2.0
K01892	332.0
K01234	77.0
K01144	108.0
K01146	0.0
K01141	2.0
K01416	0.0
K11434	0.0
K01415	1.0
K06354	0.0
K01414	3.0
K09836	0.0
K01318	0.0
K01319	0.0
K01312	0.0
K06350	0.0
K02669	208.0
K02668	3.0
K02665	3.0
K02664	6.0
K02667	6.0
K02666	3.0
K02661	0.0
K02660	3.0
K02663	7.0
K02662	25.0
K00809	2.0
K00808	0.0
K00806	335.0
K00805	228.0
K00804	0.0
K00803	6.0
K00802	0.0
K00801	0.0
K00800	250.0
K10921	0.0
K02409	154.0
K02408	243.0
K02401	187.0
K02400	242.0
K02403	1.0
K02402	0.0
K02405	242.0
K05364	226.0
K05367	2.0
K05366	660.0
K10210	0.0
K10216	0.0
K13049	80.0
K13048	0.0
K13739	0.0
K10215	0.0
K06122	0.0
K13735	0.0
K13734	0.0
K13041	0.0
K13040	0.0
K13731	0.0
K13730	1.0
K13733	0.0
K13732	0.0
K04516	40.0
K03204	2.0
K03205	602.0
K03207	0.0
K03200	2.0
K03201	1.0
K03202	0.0
K03203	0.0
K03208	0.0
K03758	6.0
K03759	0.0
K09469	0.0
K09461	0.0
K06204	7.0
K00178	0.0
K13950	0.0
K13953	6.0
K13955	0.0
K13954	64.0
K10920	0.0
K06324	0.0
K11777	55.0
K11779	0.0
K11778	0.0
K06325	0.0
K12600	0.0
K07432	0.0
K07430	0.0
K06326	0.0
K07128	0.0
K07121	3.0
K07120	1.0
K07123	0.0
K07122	1.0
K07125	0.0
K07124	293.0
K07127	2.0
K07126	76.0
K01870	331.0
K01873	411.0
K01872	332.0
K01875	331.0
K01874	414.0
K01876	332.0
K01879	16.0
K01878	15.0
K06321	0.0
K00476	0.0
K00477	0.0
K00474	0.0
K00472	0.0
K00470	0.0
K00471	0.0
K00478	0.0
K00479	0.0
K04775	0.0
K04774	1.0
K04777	0.0
K04776	0.0
K04771	0.0
K04770	0.0
K04773	53.0
K04772	0.0
K04779	0.0
K04778	0.0
K14657	0.0
K14656	0.0
K14654	0.0
K14653	0.0
K14652	306.0
K14659	0.0
K14658	0.0
K14386	0.0
K09926	0.0
K01699	0.0
K01698	122.0
K01695	284.0
K01697	3.0
K01696	289.0
K01690	1.0
K01693	285.0
K01692	102.0
K07227	0.0
K03439	324.0
K03438	490.0
K13380	0.0
K03928	3.0
K03925	291.0
K03924	321.0
K03431	369.0
K03926	6.0
K03437	327.0
K03436	451.0
K03435	0.0
K03434	0.0
K02348	57.0
K02342	160.0
K02343	329.0
K02340	306.0
K02341	330.0
K02346	454.0
K02347	8.0
K02344	0.0
K02345	0.0
K03697	12.0
K03696	309.0
K03695	328.0
K03694	6.0
K03693	1.0
K03692	0.0
K03690	2.0
K03699	255.0
K03698	272.0
K13566	0.0
K12164	0.0
K07338	0.0
K07339	81.0
K07334	29.0
K07335	251.0
K07336	2.0
K07337	3.0
K07330	0.0
K07331	0.0
K07332	0.0
K07333	0.0
K09695	2.0
K09694	2.0
K09697	63.0
K09696	63.0
K09691	329.0
K09690	256.0
K09693	3.0
K09692	54.0
K09699	1.0
K09698	12.0
K07590	11.0
K07591	0.0
K07592	0.0
K05998	0.0
K05999	0.0
K05996	0.0
K05997	0.0
K05994	0.0
K05995	130.0
K05993	89.0
K05991	0.0
K10837	0.0
K00319	0.0
K00318	4.0
K00648	308.0
K02545	0.0
K00645	303.0
K00311	2.0
K00646	0.0
K00317	0.0
K00316	0.0
K00643	0.0
K00314	0.0
K02547	66.0
K06429	0.0
K06428	0.0
K06427	0.0
K02812	0.0
K06425	1.0
K06424	0.0
K06423	7.0
K06422	0.0
K06421	0.0
K02813	0.0
K02930	0.0
K03815	0.0
K05612	0.0
K03367	2.0
K03366	9.0
K03812	0.0
K03635	6.0
K03634	5.0
K03631	309.0
K05969	0.0
K03630	379.0
K03633	0.0
K03632	1.0
K01998	264.0
K01999	276.0
K01992	867.0
K01993	94.0
K01990	1736.0
K01991	49.0
K01996	266.0
K01997	274.0
K01994	15.0
K01995	272.0
K03148	9.0
K03639	168.0
K05692	0.0
K03638	2.0
K00869	4.0
K00868	205.0
K00861	0.0
K00860	12.0
K00863	8.0
K00862	0.0
K00865	217.0
K00864	433.0
K00867	5.0
K00866	0.0
K01192	379.0
K01190	1081.0
K01191	490.0
K01197	31.0
K01194	1.0
K01195	164.0
K01198	142.0
K01199	0.0
K00656	689.0
K00657	133.0
K00306	0.0
K14591	2.0
K00300	0.0
K00653	0.0
K13715	0.0
K13713	0.0
K00650	0.0
K00651	270.0
K14596	0.0
K02647	597.0
K14598	0.0
K02643	0.0
K02642	0.0
K02641	0.0
K02640	0.0
K03594	111.0
K03595	331.0
K03596	331.0
K03597	1.0
K03590	54.0
K03591	0.0
K03592	29.0
K03593	47.0
K03598	1.0
K03599	2.0
K01736	330.0
K01737	61.0
K01734	399.0
K01735	249.0
K01732	0.0
K01733	333.0
K01730	81.0
K01731	0.0
K06049	0.0
K01738	433.0
K01739	6.0
K11809	0.0
K05343	3.0
K02422	253.0
K02421	188.0
K05340	6.0
K02427	4.0
K05346	2.0
K02425	0.0
K02424	0.0
K05349	1218.0
K02428	49.0
K03770	46.0
K03771	48.0
K03772	2.0
K03773	41.0
K03774	7.0
K03775	46.0
K03776	3.0
K03777	2.0
K03778	277.0
K03779	59.0
K09722	0.0
K08174	0.0
K14114	0.0
K13979	2.0
K13237	0.0
K14440	0.0
K09992	82.0
K09990	1.0
K09991	0.0
K09996	0.0
K09997	0.0
K09994	13.0
K14110	0.0
K09998	0.0
K09999	0.0
K14111	0.0
K14113	0.0
K14449	0.0
K10213	0.0
K14118	0.0
K11711	2.0
K11710	2.0
K11712	8.0
K11717	413.0
K11719	2.0
K06857	1.0
K10440	470.0
K10441	427.0
K07103	0.0
K07102	2.0
K07101	2.0
K07100	0.0
K07107	273.0
K07106	27.0
K07105	247.0
K07456	324.0
K07459	1.0
K07458	10.0
K07109	0.0
K07108	0.0
K10198	0.0
K10199	0.0
K10190	282.0
K10191	0.0
K10192	24.0
K10193	8.0
K10194	12.0
K10195	0.0
K10196	0.0
K10197	0.0
K15013	0.0
K01858	9.0
K15016	0.0
K15017	0.0
K01853	0.0
K01852	0.0
K01851	0.0
K01850	5.0
K01857	1.0
K01856	0.0
K01854	358.0
K07539	0.0
K08478	0.0
K08479	0.0
K08476	0.0
K08477	0.0
K08475	0.0
K00450	1.0
K00451	1.0
K00452	0.0
K00453	0.0
K00455	0.0
K00456	0.0
K00457	2.0
K00106	0.0
K00459	7.0
K00104	72.0
K00105	0.0
K00102	1.0
K00103	1.0
K00100	552.0
K00101	1.0
K01509	0.0
K04759	616.0
K04758	760.0
K04757	11.0
K01504	0.0
K04755	2.0
K04754	3.0
K04753	0.0
K04752	2.0
K04751	225.0
K01502	1.0
K14631	0.0
K05359	0.0
K14632	0.0
K07536	0.0
K12080	0.0
K02364	0.0
K12369	2.0
K02361	4.0
K02362	0.0
K02363	0.0
K13509	0.0
K13503	0.0
K13500	0.0
K12109	0.0
K12108	0.0
K12101	0.0
K12100	0.0
K12103	0.0
K12102	0.0
K12105	0.0
K12104	0.0
K12107	0.0
K12106	0.0
K11023	0.0
K03014	0.0
K08906	2.0
K08904	0.0
K08900	0.0
K06223	244.0
K06199	143.0
K06198	2.0
K06197	0.0
K06196	159.0
K06194	41.0
K06193	6.0
K06192	1.0
K06191	5.0
K06190	2.0
K11104	137.0
K11105	101.0
K11106	0.0
K11107	0.0
K11102	1.0
K11103	1.0
K07862	9.0
K00666	103.0
K00663	1.0
K00662	93.0
K00661	321.0
K00660	2.0
K06997	329.0
K06996	3.0
K06995	1.0
K10852	9.0
K06993	0.0
K06992	1.0
K06991	1.0
K06990	6.0
K11050	0.0
K06999	6.0
K06998	95.0
K05338	0.0
K11051	0.0
K06441	0.0
K06440	0.0
K06443	0.0
K06442	287.0
K06445	1.0
K06447	1.0
K06446	2.0
K06309	0.0
K05686	0.0
K02655	3.0
K07392	0.0
K00595	395.0
K00594	0.0
K00596	0.0
K00599	728.0
K00598	1.0
K02657	2.0
K07642	1.0
K07643	0.0
K07396	0.0
K07397	7.0
K07394	1.0
K07395	2.0
K04102	0.0
K04103	1.0
K04100	0.0
K04101	0.0
K04107	0.0
K04105	0.0
K04108	0.0
K04109	0.0
K07716	0.0
K07717	2.0
K07714	4.0
K07715	2.0
K07712	6.0
K07713	14.0
K07710	2.0
K07711	0.0
K07718	1326.0
K07719	4.0
K00843	0.0
K00842	0.0
K00841	7.0
K00840	0.0
K00847	390.0
K00846	0.0
K00845	576.0
K00844	1.0
K00849	304.0
K00848	214.0
K06302	0.0
K13771	3.0
K13770	6.0
K13772	0.0
K13775	0.0
K13774	0.0
K13777	0.0
K13776	0.0
K13779	0.0
K13778	0.0
K02621	83.0
K02992	331.0
K02623	0.0
K08286	0.0
K08281	11.0
K02996	278.0
K02995	0.0
K02994	331.0
K02629	0.0
K02628	0.0
K08289	42.0
K08288	0.0
K03578	2.0
K03579	1.0
K03576	2.0
K03577	80.0
K03574	701.0
K03575	168.0
K03572	327.0
K03573	0.0
K03570	329.0
K03571	244.0
K01710	466.0
K01711	150.0
K01712	14.0
K01713	0.0
K01714	677.0
K01715	192.0
K01716	2.0
K01718	0.0
K01719	45.0
K03081	0.0
K02199	4.0
K02198	7.0
K14170	548.0
K02193	4.0
K02192	4.0
K02191	3.0
K02190	187.0
K02197	7.0
K02196	0.0
K02195	7.0
K02194	7.0
K03718	43.0
K03719	106.0
K03712	309.0
K03713	3.0
K03710	425.0
K03711	457.0
K03716	151.0
K03717	1.0
K03715	3.0
K07129	0.0
K00045	1.0
K13995	0.0
K13994	0.0
K13991	0.0
K13990	38.0
K13993	74.0
K13992	0.0
K06298	228.0
K06299	0.0
K06294	0.0
K06295	22.0
K06296	7.0
K06297	4.0
K06290	0.0
K06291	0.0
K06292	0.0
K06293	0.0
K12743	0.0
K00248	225.0
K06426	3.0
K11739	0.0
K11738	1.0
K11733	0.0
K11732	0.0
K11731	1.0
K11737	2.0
K11736	0.0
K11735	0.0
K11734	0.0
K06870	0.0
K06871	545.0
K06872	164.0
K06873	2.0
K06874	0.0
K06875	0.0
K06876	2.0
K06877	85.0
K06878	7.0
K06879	3.0
K07478	417.0
K12645	0.0
K07479	0.0
K07473	295.0
K07472	0.0
K07471	0.0
K07470	0.0
K07477	0.0
K07476	0.0
K07474	21.0
K15038	0.0
K15039	0.0
K15034	3.0
K15036	0.0
K15037	0.0
K08738	2.0
K06420	0.0
K00128	240.0
K00129	0.0
K00438	0.0
K00432	18.0
K00433	85.0
K00122	1.0
K00123	24.0
K00124	12.0
K00125	0.0
K00126	0.0
K00127	7.0
K08973	2.0
K14348	0.0
K14347	0.0
K14340	0.0
K08972	13.0
K01525	2.0
K01524	367.0
K01523	24.0
K01521	0.0
K01520	493.0
K01529	7.0
K08977	0.0
K03969	11.0
K08929	0.0
K02388	242.0
K02389	238.0
K02386	3.0
K02387	242.0
K02384	0.0
K02385	180.0
K02382	0.0
K02380	5.0
K02381	0.0
K05386	0.0
K13524	0.0
K13525	0.0
K13527	1.0
K13520	0.0
K13522	0.0
K13529	1.0
K03385	4.0
K03384	0.0
K03387	42.0
K03386	89.0
K03381	1.0
K03380	1.0
K03383	0.0
K03382	15.0
K03389	50.0
K03388	50.0
K05356	0.0
K12344	0.0
K12343	1.0
K12342	0.0
K12341	0.0
K12340	48.0
K02430	0.0
K12349	0.0
K05351	0.0
K11694	32.0
K11695	0.0
K11690	147.0
K05352	0.0
K11693	0.0
K08928	0.0
K03433	0.0
K13832	3.0
K03039	0.0
K03432	0.0
K06607	0.0
K06606	0.0
K06605	1.0
K03430	101.0
K06603	13.0
K06602	0.0
K06601	0.0
K06600	0.0
K05358	0.0
K06609	0.0
K06608	5.0
K03923	1.0
K03922	0.0
K11472	1.0
K11473	10.0
K11474	0.0
K11475	0.0
K11476	0.0
K11477	0.0
K00601	0.0
K00600	314.0
K00603	10.0
K03746	4.0
K00605	141.0
K00604	333.0
K00607	0.0
K00606	111.0
K00609	325.0
K03741	104.0
K03740	3.0
K03743	94.0
K10873	0.0
K03214	0.0
K14068	0.0
K13317	0.0
K06360	0.0
K14069	0.0
K08078	0.0
K09650	0.0
K06361	0.0
K07802	0.0
K07803	0.0
K07800	0.0
K07801	0.0
K07806	0.0
K07807	0.0
K07804	0.0
K07805	0.0
K06362	0.0
K01172	0.0
K10257	0.0
K10255	0.0
K10254	275.0
K10253	0.0
K10918	0.0
K04128	0.0
K01958	12.0
K01959	0.0
K01956	352.0
K01957	0.0
K04126	0.0
K04127	0.0
K01952	350.0
K01953	501.0
K01950	322.0
K01951	433.0
K07730	0.0
K07731	0.0
K07732	0.0
K07733	1.0
K07734	2.0
K07735	6.0
K07736	271.0
K07737	671.0
K07738	194.0
K07739	2.0
K06365	0.0
K06366	0.0
K06367	0.0
K10910	0.0
K10911	0.0
K04382	0.0
K10775	0.0
K02609	1.0
K02979	0.0
K02978	0.0
K06368	0.0
K02975	0.0
K02974	0.0
K02977	0.0
K02976	0.0
K03558	11.0
K03559	58.0
K03550	276.0
K03551	331.0
K03552	0.0
K03553	411.0
K03554	2.0
K03555	328.0
K03556	94.0
K03557	2.0
K01778	357.0
K01779	20.0
K06369	0.0
K01772	12.0
K01770	326.0
K01771	0.0
K01776	327.0
K01777	1.0
K01774	0.0
K01775	422.0
K05385	0.0
K05384	0.0
K05383	0.0
K05382	0.0
K05381	0.0
K08159	21.0
K14153	7.0
K14154	0.0
K14155	363.0
K08152	2.0
K08156	41.0
K08076	0.0
K12809	0.0
K05297	6.0
K03734	386.0
K03735	6.0
K03736	6.0
K03737	320.0
K03731	1.0
K03732	1.0
K03733	89.0
K03738	9.0
K03739	3.0
K08139	0.0
K06994	6.0
K12660	0.0
K12661	0.0
K07450	0.0
K08719	0.0
K08717	2.0
K08715	0.0
K08714	0.0
K08713	0.0
K08710	0.0
K11311	0.0
K11312	4.0
K00141	0.0
K00146	1.0
K00411	2.0
K00412	6.0
K00145	586.0
K00148	1.0
K14367	0.0
K14366	0.0
K08954	0.0
K08384	414.0
K14369	0.0
K14368	0.0
K14091	80.0
K14090	82.0
K14093	0.0
K14092	0.0
K14095	0.0
K14094	0.0
K14097	0.0
K14096	0.0
K14099	0.0
K14098	0.0
K02848	0.0
K01541	0.0
K04712	0.0
K04711	0.0
K01545	0.0
K01547	200.0
K01546	200.0
K01548	199.0
K04719	0.0
K04718	0.0
K02018	301.0
K02019	95.0
K02016	521.0
K02017	11.0
K02014	186.0
K02015	720.0
K02012	178.0
K02013	511.0
K02010	62.0
K02011	168.0
K04515	0.0
K03943	0.0
K03941	1.0
K03940	0.0
K00313	7.0
K04060	0.0
K01608	80.0
K08942	0.0
K08943	0.0
K08940	0.0
K08941	0.0
K08946	0.0
K08947	0.0
K08944	0.0
K08945	0.0
K03059	0.0
K13811	0.0
K13812	0.0
K13815	0.0
K13816	0.0
K13818	0.0
K13819	2.0
K03053	0.0
K03052	0.0
K03055	0.0
K03054	0.0
K03057	0.0
K03056	0.0
K06222	0.0
K11418	0.0
K11410	0.0
K11415	0.0
K00622	0.0
K00621	0.0
K00620	468.0
K00627	13.0
K00626	293.0
K00625	328.0
K00624	0.0
K02805	93.0
K02552	5.0
K02550	0.0
K02556	193.0
K02803	2.0
K02554	0.0
K07280	0.0
K07281	0.0
K07282	264.0
K07283	2.0
K07284	289.0
K07285	0.0
K07286	0.0
K08217	202.0
K07288	1.0
K07289	2.0
K07534	0.0
K07535	4.0
K07533	175.0
K07822	0.0
K07823	0.0
K08699	0.0
K00088	413.0
K00087	81.0
K00086	83.0
K00082	0.0
K10239	0.0
K10238	0.0
K10231	7.0
K10230	0.0
K10233	0.0
K10232	1.0
K10235	0.0
K10234	0.0
K10237	0.0
K10236	0.0
K08353	0.0
K01970	0.0
K01971	16.0
K01972	452.0
K01973	0.0
K01974	1.0
K01975	12.0
K01976	0.0
K07758	0.0
K05990	0.0
K07752	0.0
K07753	0.0
K07751	0.0
K13786	0.0
K07755	0.0
K07442	3.0
K08352	11.0
K07115	2.0
K07441	0.0
K07634	0.0
K07446	3.0
K07111	0.0
K07444	248.0
K07445	0.0
K00647	8.0
K07449	0.0
K00641	43.0
K00640	467.0
K01289	0.0
K01282	0.0
K01283	0.0
K01280	0.0
K01281	2.0
K01286	86.0
K01284	81.0
K02954	322.0
K02952	331.0
K02950	331.0
K00155	1.0
K02959	331.0
K00887	0.0
K00886	2.0
K00885	0.0
K00884	1.0
K00883	8.0
K00882	185.0
K00881	5.0
K00880	68.0
K00053	287.0
K14048	0.0
K01026	80.0
K01756	322.0
K01025	0.0
K01750	12.0
K01023	4.0
K01752	488.0
K01753	9.0
K14583	0.0
K01758	3.0
K01759	346.0
K09565	0.0
K09568	0.0
K08173	0.0
K08172	0.0
K02483	100.0
K02482	3.0
K08177	10.0
K08176	0.0
K08175	0.0
K02486	0.0
K02489	0.0
K02488	4.0
K08178	1.0
K14138	46.0
K14136	0.0
K09713	0.0
K09714	0.0
K09715	0.0
K03532	0.0
K03533	0.0
K03530	521.0
K03531	278.0
K03536	327.0
K03537	0.0
K03534	180.0
K03535	1.0
K03538	0.0
K03539	0.0
K14451	0.0
K14450	0.0
K02225	0.0
K02224	463.0
K02227	245.0
K02226	231.0
K02221	21.0
K14107	0.0
K02229	0.0
K02228	0.0
K14106	0.0
K00441	4.0
K03288	0.0
K03289	1.0
K03284	437.0
K03285	1.0
K03286	7.0
K03287	49.0
K03280	0.0
K03281	48.0
K03282	234.0
K00440	0.0
K13677	0.0
K12790	0.0
K09639	0.0
K12688	0.0
K12689	0.0
K12686	0.0
K12687	0.0
K12684	0.0
K12685	0.0
K12682	0.0
K12683	0.0
K12680	0.0
K11889	0.0
K08884	344.0
K11085	131.0
K11084	0.0
K11081	0.0
K11080	0.0
K11083	0.0
K11082	0.0
K11089	0.0
K08777	0.0
K08776	0.0
K06346	283.0
K06347	0.0
K09824	1.0
K09825	305.0
K09823	2.0
K09820	3.0
K10939	0.0
K10936	0.0
K10937	0.0
K10933	0.0
K06348	0.0
K09829	0.0
K11337	0.0
K11336	0.0
K11335	0.0
K11334	0.0
K11333	0.0
K11332	0.0
K11331	0.0
K11330	0.0
K00169	66.0
K00164	7.0
K00166	1.0
K00167	2.0
K00161	12.0
K00162	11.0
K00163	6.0
K10689	0.0
K10680	2.0
K10681	0.0
K10682	0.0
K04083	282.0
K04082	1.0
K04081	0.0
K04080	0.0
K04087	19.0
K04086	2.0
K04085	4.0
K04084	4.0
K04088	19.0
K01569	0.0
K01568	0.0
K01563	1.0
K01561	0.0
K01560	113.0
K01567	4.0
K01565	0.0
K01564	1.0
K02038	329.0
K02039	326.0
K02030	753.0
K02031	880.0
K02032	951.0
K02033	1037.0
K02034	1112.0
K02035	1116.0
K02036	329.0
K02037	331.0
K05556	0.0
K13658	0.0
K13659	0.0
K13656	0.0
K13657	0.0
K13654	0.0
K13655	2.0
K13652	82.0
K13653	449.0
K13650	0.0
K13651	0.0
K05555	0.0
K05552	0.0
K02057	560.0
K05550	0.0
K05551	0.0
K12308	668.0
K12306	0.0
K03073	315.0
K03072	21.0
K03071	3.0
K03070	353.0
K03077	8.0
K03076	353.0
K03075	264.0
K03074	23.0
K08965	4.0
K08967	1.0
K08961	1.0
K08963	159.0
K13873	0.0
K13876	0.0
K13874	0.0
K13875	0.0
K06139	0.0
K06138	1.0
K06135	0.0
K06134	2.0
K06137	2.0
K06136	0.0
K06131	559.0
K06133	234.0
K06132	0.0
K02600	331.0
K07389	0.0
K07388	0.0
K04747	0.0
K01516	331.0
K09977	0.0
K07518	0.0
K07519	0.0
K11437	0.0
K07512	0.0
K07516	4.0
K10212	0.0
K10747	0.0
K10217	1.0
K10219	0.0
K10218	0.0
K10748	0.0
K01912	183.0
K01913	0.0
K01910	10.0
K01911	14.0
K01916	10.0
K01917	1.0
K01914	312.0
K01915	726.0
K01918	118.0
K01919	7.0
K07774	0.0
K07775	62.0
K07776	5.0
K07777	58.0
K07770	36.0
K07771	0.0
K07772	0.0
K07773	0.0
K07778	5.0
K01193	404.0
K04340	0.0
K04341	0.0
K04342	0.0
K04343	0.0
K12986	0.0
K04691	1.0
K02931	278.0
K02933	331.0
K02935	331.0
K02936	0.0
K02939	331.0
K00205	0.0
K00204	0.0
K00207	0.0
K00206	0.0
K00201	0.0
K00200	0.0
K00203	0.0
K00202	0.0
K00209	0.0
K00208	47.0
K01000	412.0
K01001	0.0
K01002	84.0
K01003	0.0
K01004	0.0
K01005	130.0
K01006	323.0
K01007	17.0
K01008	162.0
K10855	0.0
K14115	0.0
K14116	0.0
K14441	319.0
K14446	2.0
K14447	0.0
K14112	0.0
K14445	0.0
K08195	2.0
K08194	1.0
K14448	0.0
K08196	0.0
K08191	39.0
K14119	0.0
K08193	0.0
K00702	58.0
K10799	0.0
K03518	283.0
K03519	14.0
K09719	0.0
K10856	0.0
K03516	0.0
K03517	216.0
K02205	0.0
K02204	5.0
K02203	224.0
K02201	0.0
K02200	2.0
K13714	0.0
K13461	0.0
K12518	0.0
K12519	0.0
K12517	0.0
K12514	0.0
K12515	0.0
K12512	0.0
K12513	0.0
K12510	298.0
K12511	31.0
K07183	195.0
K07182	3.0
K07181	92.0
K07180	6.0
K07186	0.0
K07185	37.0
K07184	0.0
K09800	3.0
K09801	2.0
K09802	0.0
K09803	8.0
K09804	0.0
K09805	0.0
K09806	2.0
K09807	129.0
K09808	88.0
K09809	1.0
K10912	0.0
K10913	0.0
K10914	65.0
K10915	0.0
K10916	0.0
K10917	0.0
K11358	233.0
K11355	0.0
K11354	0.0
K11357	0.0
K11356	0.0
K04069	975.0
K04068	382.0
K04065	2.0
K04064	0.0
K04067	0.0
K04066	331.0
K04061	152.0
K09716	0.0
K04063	1.0
K04062	1.0
K10006	0.0
K10007	0.0
K10004	0.0
K10005	0.0
K10002	0.0
K10003	0.0
K10000	0.0
K10001	1.0
K09717	0.0
K10008	0.0
K10009	0.0
K02491	0.0
K14588	0.0
K14581	0.0
K13678	34.0
K13679	0.0
K11633	0.0
K13670	0.0
K13671	1.0
K11987	0.0
K11636	0.0
K11634	0.0
K13582	0.0
K13583	0.0
K13580	0.0
K13581	0.0
K13586	0.0
K13587	0.0
K13584	0.0
K13585	0.0
K13588	0.0
K13589	0.0
K02052	16.0
K02053	17.0
K02050	619.0
K02051	573.0
K02056	283.0
K05553	0.0
K02054	15.0
K02055	12.0
K02058	110.0
K02059	0.0
K05558	0.0
K05559	2.0
K03895	0.0
K03894	0.0
K03897	0.0
K03896	0.0
K03891	1.0
K03890	1.0
K03893	1.0
K03892	558.0
K02423	0.0
K05342	0.0
K05341	11.0
K12989	0.0
K12988	0.0
K02420	242.0
K12981	0.0
K12980	0.0
K12983	0.0
K12982	1.0
K12985	0.0
K12984	0.0
K12987	0.0
K02426	41.0
K13854	0.0
K03098	38.0
K13853	4.0
K03095	2.0
K05344	0.0
K03091	1031.0
K03090	6.0
K03093	19.0
K03092	126.0
K06113	4.0
K09632	0.0
K02429	82.0
K06118	0.0
K05716	0.0
K04844	1.0
K11632	0.0
K11630	0.0
K11631	1.0
K11637	0.0
K11635	0.0
K11638	0.0
K11639	0.0
K07572	0.0
K07573	0.0
K07570	19.0
K07571	18.0
K07576	237.0
K07577	2.0
K07574	282.0
K07575	0.0
K07578	0.0
K07579	0.0
K11189	658.0
K11184	166.0
K11187	0.0
K11180	4.0
K11181	4.0
K11183	1.0
K10764	2.0
K10763	2.0
K10762	0.0
K01938	325.0
K01939	371.0
K01934	292.0
K01935	54.0
K01937	318.0
K01930	0.0
K01932	1.0
K01933	410.0
K07798	5.0
K07799	2.0
K07796	0.0
K07797	0.0
K07794	4.0
K07795	4.0
K07792	2.0
K07793	55.0
K07790	0.0
K07791	1.0
K06379	255.0
K00968	80.0
K06378	259.0
K06377	0.0
K06376	0.0
K06375	0.0
K09814	0.0
K09813	0.0
K06372	0.0
K06371	0.0
K06370	0.0
K01249	0.0
K01246	172.0
K01247	2.0
K01244	0.0
K01243	297.0
K08919	0.0
K01241	5.0
K02919	156.0
K02913	362.0
K02912	0.0
K02911	330.0
K02910	0.0
K02917	0.0
K02916	331.0
K02915	0.0
K02914	311.0
K00228	2.0
K00227	0.0
K00226	426.0
K00224	0.0
K00223	0.0
K00222	0.0
K00221	0.0
K00220	0.0
K01798	0.0
K01799	9.0
K01068	0.0
K01069	23.0
K01062	0.0
K01791	296.0
K01792	2.0
K01061	5.0
K01066	6.0
K01067	4.0
K01796	2.0
K01797	4.0
K05499	91.0
K14468	0.0
K14469	0.0
K14465	0.0
K14466	0.0
K14467	0.0
K10834	0.0
K10833	0.0
K02266	0.0
K03793	1.0
K03790	54.0
K03791	0.0
K03796	1.0
K03797	413.0
K03794	0.0
K03795	1.0
K03798	751.0
K03799	13.0
K13448	0.0
K12538	0.0
K12539	0.0
K12530	0.0
K12531	0.0
K12532	0.0
K12533	0.0
K12534	0.0
K12535	0.0
K12536	0.0
K12537	0.0
K03136	0.0
K09790	128.0
K09791	8.0
K09792	4.0
K09793	42.0
K09794	3.0
K09795	0.0
K09796	2.0
K09797	122.0
K09798	3.0
K09799	1.0
K10972	0.0
K10973	0.0
K10977	3.0
K10974	111.0
K10975	0.0
K10978	0.0
K10979	10.0
K06308	0.0
K00315	0.0
K09862	1.0
K06303	0.0
K09860	0.0
K09861	273.0
K06306	69.0
K06307	0.0
K06305	0.0
K11373	0.0
K04047	13.0
K04046	0.0
K04045	109.0
K04044	1.0
K04043	340.0
K04042	136.0
K04041	233.0
K04040	0.0
K02700	0.0
K04049	0.0
K04048	0.0
K02707	0.0
K02704	0.0
K02705	0.0
K10020	0.0
K10021	0.0
K10022	0.0
K10023	0.0
K10024	0.0
K10025	0.0
K10026	10.0
K10027	2.0
K13612	0.0
K13613	0.0
K13611	0.0
K13614	0.0
K13615	0.0
K05794	7.0
K05795	25.0
K05796	1.0
K05797	0.0
K05790	0.0
K05791	0.0
K05792	3.0
K05793	0.0
K05798	0.0
K05799	414.0
K01474	2.0
K01477	1.0
K01476	4.0
K01471	0.0
K01470	251.0
K01473	3.0
K13039	0.0
K01479	1.0
K01478	6.0
K05570	85.0
K05571	85.0
K05572	0.0
K05573	0.0
K02078	735.0
K02079	0.0
K05576	0.0
K02074	4.0
K02075	4.0
K02076	1.0
K02077	5.0
K02071	231.0
K02072	231.0
K02073	236.0
K03309	2.0
K03308	697.0
K03305	51.0
K03304	0.0
K03307	219.0
K03306	160.0
K03301	0.0
K03300	15.0
K03303	34.0
K03302	0.0
K06173	551.0
K06175	0.0
K06174	0.0
K06177	47.0
K06176	2.0
K06179	275.0
K07680	1.0
K03867	0.0
K03838	0.0
K12053	0.0
K11618	80.0
K11619	0.0
K11614	0.0
K11615	0.0
K11616	0.0
K11617	1.0
K11610	0.0
K11611	0.0
K11960	0.0
K11961	0.0
K02836	331.0
K10565	0.0
K10564	0.0
K02837	246.0
K10561	58.0
K10560	58.0
K10563	195.0
K10562	0.0
K02838	331.0
K06858	0.0
K02839	80.0
K06859	26.0
K12700	58.0
K07558	0.0
K07559	85.0
K07228	0.0
K07229	2.0
K07226	1.0
K07224	1.0
K07225	0.0
K07222	1.0
K07223	5.0
K07220	158.0
K07221	6.0
K10709	130.0
K10708	0.0
K10701	0.0
K10703	0.0
K10702	0.0
K10704	0.0
K05984	0.0
K07537	0.0
K08652	0.0
K08651	0.0
K08658	0.0
K08659	6.0
K05982	1.0
K07451	0.0
K07453	0.0
K07452	0.0
K07455	14.0
K07454	0.0
K09707	93.0
K07457	4.0
K09706	10.0
K07104	2.0
K00029	10.0
K00028	0.0
K00799	12.0
K00798	336.0
K00797	155.0
K00024	89.0
K00795	6.0
K00026	0.0
K00021	1.0
K00020	14.0
K00023	2.0
K00022	0.0
K09017	4.0
K01269	373.0
K09015	46.0
K09014	165.0
K09013	298.0
K09011	38.0
K09010	0.0
K01261	3.0
K01262	454.0
K01263	0.0
K01264	0.0
K01265	485.0
K01266	102.0
K09018	0.0
K08227	0.0
K08226	0.0
K08225	0.0
K08224	2.0
K08223	4.0
K08222	0.0
K08221	3.0
K00249	6.0
K01790	286.0
K00241	52.0
K00240	115.0
K00243	269.0
K00242	4.0
K00245	3.0
K00244	93.0
K00247	0.0
K00246	1.0
K01795	89.0
K06983	0.0
K02799	0.0
K02798	2.0
K02791	19.0
K02790	0.0
K02793	213.0
K02795	371.0
K02794	414.0
K02796	356.0
K04564	64.0
K04565	149.0
K04566	80.0
K04567	250.0
K01040	6.0
K01041	2.0
K04562	69.0
K04568	1.0
K01049	0.0
K02535	48.0
K02242	3.0
K02536	50.0
K02531	0.0
K02246	2.0
K02533	3.0
K02532	2.0
K02248	1.0
K02538	4.0
K00581	0.0
K13421	0.0
K01013	0.0
K15018	0.0
K15019	0.0
K03110	329.0
K03111	701.0
K03112	0.0
K03113	40.0
K03116	65.0
K03117	6.0
K03118	53.0
K03119	2.0
K10919	0.0
K12552	0.0
K12553	0.0
K12551	0.0
K12556	0.0
K12554	2.0
K12555	6.0
K06892	1.0
K06893	3.0
K06890	76.0
K06891	8.0
K06896	92.0
K06897	165.0
K06894	2.0
K06895	10.0
K10954	0.0
K10956	0.0
K06899	0.0
K06328	6.0
K06329	0.0
K10952	0.0
K10953	0.0
K11395	0.0
K11391	0.0
K11390	0.0
K11392	3.0
K00499	0.0
K00494	3.0
K00495	0.0
K00496	1.0
K00491	0.0
K00492	3.0
K00493	0.0
K13591	0.0
K01467	54.0
K13593	0.0
K13592	0.0
K04021	2.0
K04020	0.0
K04023	36.0
K04022	0.0
K04025	0.0
K04024	15.0
K04027	6.0
K04026	5.0
K04029	161.0
K04028	174.0
K07055	0.0
K07054	2.0
K07057	0.0
K07056	370.0
K07051	0.0
K07050	247.0
K07053	640.0
K07052	643.0
K07059	0.0
K07058	280.0
K10040	9.0
K10041	38.0
K10046	0.0
K04799	0.0
K04798	0.0
K04793	0.0
K04792	0.0
K04791	0.0
K04790	0.0
K04797	0.0
K04796	0.0
K04795	0.0
K04794	0.0
K13638	0.0
K13639	1.0
K13634	0.0
K13635	1.0
K13636	0.0
K13637	0.0
K13630	0.0
K13631	0.0
K13632	0.0
K13633	0.0
K02042	100.0
K05778	0.0
K05779	0.0
K05776	37.0
K05541	1.0
K05774	0.0
K05775	0.0
K05772	2.0
K05773	2.0
K05540	19.0
K01459	0.0
K01458	0.0
K01457	2.0
K01455	4.0
K01454	0.0
K01453	0.0
K01452	0.0
K01451	36.0
K01450	0.0
K05518	0.0
K08070	14.0
K08071	0.0
K05516	12.0
K08077	2.0
K05515	245.0
K13093	0.0
K11783	0.0
K12949	0.0
K12945	0.0
K12944	0.0
K12941	17.0
K12940	3.0
K12943	0.0
K12942	22.0
K14728	0.0
K14727	0.0
K11785	0.0
K00108	3.0
K13890	3.0
K13891	3.0
K13892	0.0
K13893	1.0
K13894	1.0
K13895	1.0
K13896	1.0
K06159	0.0
K06158	460.0
K06153	377.0
K06152	1.0
K06151	0.0
K06157	0.0
K06156	0.0
K06155	0.0
K06154	0.0
K03327	87.0
K03326	2.0
K03325	17.0
K03324	597.0
K03322	12.0
K03321	54.0
K03320	81.0
K03329	0.0
K03328	43.0
K04802	0.0
K04801	0.0
K04800	0.0
K11948	0.0
K01505	0.0
K04756	2.0
K11940	0.0
K11941	0.0
K11942	0.0
K11943	0.0
K11944	0.0
K01507	462.0
K11946	0.0
K11947	0.0
K01506	0.0
K01501	5.0
K01500	6.0
K01503	0.0
K06714	10.0
K04750	86.0
K12789	0.0
K12788	0.0
K11526	0.0
K10810	0.0
K11522	0.0
K11523	0.0
K08675	0.0
K08676	7.0
K08677	1.0
K08679	0.0
K11521	0.0
K10547	21.0
K10546	31.0
K10545	9.0
K10544	4.0
K10543	10.0
K10542	181.0
K10541	182.0
K10540	202.0
K10549	8.0
K10548	21.0
K14630	0.0
K11529	0.0
K00007	0.0
K00005	243.0
K13444	0.0
K00003	358.0
K00002	135.0
K00001	106.0
K01186	174.0
K00009	14.0
K00008	265.0
K10726	0.0
K10725	0.0
K08246	0.0
K00263	2.0
K00262	356.0
K00261	12.0
K00260	5.0
K00266	1219.0
K00265	52.0
K01200	99.0
K01201	165.0
K01206	857.0
K01207	132.0
K01205	39.0
K01208	0.0
K01209	663.0
K06167	51.0
K00917	176.0
K00912	48.0
K00919	327.0
K02519	331.0
K02518	311.0
K02517	51.0
K02511	0.0
K02510	9.0
K13409	0.0
K13408	0.0
K03179	46.0
K03170	1.0
K03177	330.0
K12574	323.0
K12570	0.0
K12573	327.0
K11009	0.0
K11008	0.0
K11005	0.0
K11004	0.0
K11007	0.0
K11006	0.0
K11003	0.0
K08296	8.0
K08297	0.0
K08295	0.0
K02634	0.0
K02635	0.0
K10622	0.0
K07693	2.0
K07692	0.0
K07691	0.0
K07690	0.0
K07697	0.0
K07696	83.0
K07695	0.0
K07694	7.0
K07699	181.0
K07698	0.0
K07079	309.0
K07078	6.0
K07077	0.0
K07076	69.0
K07075	65.0
K07074	12.0
K07073	0.0
K07072	0.0
K07071	11.0
K07070	1.0
K14584	0.0
K11620	0.0
K09190	0.0
K11623	0.0
K05759	0.0
K08589	0.0
K11625	0.0
K11995	0.0
K01439	295.0
K01438	53.0
K01431	0.0
K01430	84.0
K01433	5.0
K01432	0.0
K01434	3.0
K01437	0.0
K01436	124.0
K05539	2.0
K14520	0.0
K12963	0.0
K12962	0.0
K12961	0.0
K12960	207.0
K14749	0.0
K14748	0.0
K02972	0.0
K14743	0.0
K14742	227.0
K14745	0.0
K14744	0.0
K14747	0.0
K14746	0.0
K02167	0.0
K02164	0.0
K02160	120.0
K02168	2.0
K02169	43.0
K10931	0.0
K03341	0.0
K03340	226.0
K03343	0.0
K03342	4.0
K03346	6.0
K12299	0.0
K12291	0.0
K12290	0.0
K12293	0.0
K12292	0.0
K12295	0.0
K12294	0.0
K12297	2.0
K12368	0.0
K11922	0.0
K11923	0.0
K11920	0.0
K11921	1.0
K11926	0.0
K11927	23.0
K11924	4.0
K11925	0.0
K11928	95.0
K13181	0.0
K13219	0.0
K07262	1.0
K07263	47.0
K07260	298.0
K07261	0.0
K07266	0.0
K07267	2.0
K07264	1.0
K07265	0.0
K07268	0.0
K07269	0.0
K01155	65.0
K04478	0.0
K04479	0.0
K10528	0.0
K14952	0.0
K07486	19.0
K07487	26.0
K07484	70.0
K07485	0.0
K07482	0.0
K07483	405.0
K07480	12.0
K07481	7.0
K07488	0.0
K07489	0.0
K11210	0.0
K11211	0.0
K11212	0.0
K11214	85.0
K11216	3.0
K06300	0.0
K00061	0.0
K00060	5.0
K06301	0.0
K00065	39.0
K00064	0.0
K00067	495.0
K00066	0.0
K00069	0.0
K00068	13.0
K06304	0.0
K08262	0.0
K08261	0.0
K08260	0.0
K08265	0.0
K08264	0.0
K00288	0.0
K00285	3.0
K00284	246.0
K00287	318.0
K00286	410.0
K00281	41.0
K00280	0.0
K00283	99.0
K00282	99.0
K08088	0.0
K14198	0.0
K14199	0.0
K03452	0.0
K14194	0.0
K14195	0.0
K14196	0.0
K14197	0.0
K14192	0.0
K14193	0.0
K01880	316.0
K01881	412.0
K01883	332.0
K01885	275.0
K04618	0.0
K01887	411.0
K01224	59.0
K01889	332.0
K01226	89.0
K01227	1.0
K01220	33.0
K01222	39.0
K01223	329.0
K02759	223.0
K02755	2.0
K02757	466.0
K02756	1.0
K14998	0.0
K02750	4.0
K02753	0.0
K02752	0.0
K00939	331.0
K00938	3.0
K00937	348.0
K00936	1389.0
K00935	1.0
K00934	0.0
K00933	0.0
K00932	0.0
K00931	304.0
K00930	588.0
K01089	44.0
K01080	0.0
K01081	156.0
K01082	2.0
K01083	0.0
K01084	0.0
K01085	0.0
K01087	2.0
K02571	0.0
K02570	2.0
K02573	4.0
K02572	0.0
K02575	9.0
K02574	65.0
K07780	0.0
K03488	272.0
K03489	4.0
K03482	0.0
K03483	2.0
K03480	41.0
K03481	18.0
K03486	90.0
K03487	0.0
K03484	289.0
K03485	0.0
K02287	0.0
K02286	0.0
K02285	0.0
K02284	0.0
K02283	381.0
K02282	8.0
K02281	0.0
K02280	3.0
K02289	0.0
K02288	0.0
K03626	0.0
K03627	0.0
K03624	547.0
K03625	330.0
K03151	282.0
K03620	9.0
K03153	4.0
K08869	0.0
K03628	285.0
K03629	328.0
K09738	0.0
K09739	0.0
K09736	0.0
K09737	0.0
K09735	0.0
K09732	0.0
K09733	0.0
K09730	0.0
K09731	0.0
K09888	244.0
K09889	2.0
K09880	0.0
K09882	1.0
K09883	0.0
K09884	0.0
K09887	0.0
K11027	0.0
K11026	0.0
K11025	0.0
K11024	0.0
K07679	0.0
K07678	1.0
K11021	0.0
K11020	0.0
K07675	0.0
K07674	0.0
K07676	0.0
K07671	0.0
K07670	1.0
K07673	0.0
K07672	0.0
K01117	0.0
K12048	0.0
K07019	3.0
K07018	4.0
K07011	213.0
K07010	230.0
K07013	1.0
K07012	243.0
K07015	279.0
K07014	2.0
K07017	12.0
K07016	4.0
K10084	0.0
K08372	4.0
K05884	3.0
K05885	85.0
K05886	0.0
K05887	0.0
K05880	0.0
K05881	0.0
K05882	1.0
K05883	0.0
K08902	0.0
K05739	3.0
K05888	0.0
K05889	0.0
K08903	0.0
K00547	5.0
K00544	0.0
K00545	0.0
K00542	0.0
K00543	0.0
K00540	459.0
K00548	412.0
K00549	132.0
K01145	0.0
K01412	0.0
K01147	1.0
K01417	200.0
K00038	1.0
K01143	0.0
K01142	316.0
K01419	12.0
K00788	376.0
K00789	445.0
K12502	0.0
K14762	0.0
K14761	243.0
K06195	2.0
K03819	0.0
K03818	2.0
K03814	5.0
K03817	2.0
K03816	203.0
K03811	149.0
K03810	3.0
K03813	1.0
K11908	0.0
K11909	0.0
K11904	0.0
K11905	0.0
K11906	0.0
K11907	1.0
K11900	1.0
K11901	0.0
K11902	1.0
K11903	1.0
K10986	12.0
K13238	0.0
K13239	0.0
K13797	0.0
K07248	62.0
K13796	0.0
K07244	0.0
K07245	1.0
K07246	13.0
K07240	718.0
K07241	1.0
K07242	0.0
K07243	2.0
K01268	0.0
K05296	0.0
K02821	154.0
K09016	0.0
K09945	0.0
K09944	0.0
K09947	0.0
K09946	1.0
K09941	2.0
K09940	1.0
K09943	0.0
K09942	4.0
K09949	4.0
K09948	1.0
K10851	0.0
K10850	0.0
K03666	21.0
K03667	12.0
K03196	2.0
K03665	330.0
K11275	0.0
K06012	202.0
K00048	227.0
K10857	0.0
K09773	12.0
K00043	0.0
K00042	168.0
K00041	146.0
K00040	159.0
K00046	352.0
K00733	0.0
K00044	0.0
K06011	0.0
K09012	0.0
K06016	11.0
K06017	0.0
K06014	0.0
K06015	87.0
K06019	6.0
K01075	0.0
K12221	0.0
K06444	0.0
K04632	0.0
K14977	1.0
K14974	0.0
K00958	4.0
K00951	376.0
K00950	61.0
K00952	0.0
K00955	59.0
K00954	331.0
K00957	69.0
K00956	66.0
K00590	0.0
K02777	74.0
K02775	40.0
K02774	62.0
K02773	47.0
K02771	24.0
K02770	103.0
K02779	10.0
K02778	0.0
K01606	0.0
K01607	197.0
K01604	0.0
K01605	0.0
K01602	0.0
K01601	2.0
K03750	36.0
K01609	287.0
K02553	2.0
K02804	156.0
K02551	68.0
K02806	8.0
K02557	237.0
K02800	27.0
K05275	0.0
K02802	0.0
K13300	0.0
K02558	3.0
K02809	0.0
K02808	0.0
K03600	2.0
K03601	331.0
K03602	323.0
K03603	0.0
K03604	85.0
K03605	7.0
K03606	7.0
K03607	0.0
K03608	247.0
K03609	340.0
K06078	0.0
K06079	1.0
K09710	331.0
K09711	0.0
K09712	1.0
K06073	0.0
K06074	0.0
K06075	3.0
K06076	11.0
K06077	2.0
K06382	154.0
K06383	86.0
K06380	0.0
K06381	221.0
K06386	12.0
K06387	152.0
K06384	28.0
K06385	241.0
K06388	0.0
K06389	0.0
K12466	0.0
K12468	0.0
K07657	7.0
K07656	0.0
K07655	0.0
K07654	1.0
K07653	0.0
K07652	10.0
K07651	1.0
K07650	36.0
K07659	3.0
K07658	336.0
K11041	2.0
K11040	0.0
K11043	0.0
K11042	0.0
K11045	0.0
K11044	0.0
K11047	0.0
K11046	0.0
K11049	0.0
K11048	0.0
K07387	38.0
K07386	50.0
K06926	421.0
K06927	1.0
K06924	0.0
K06925	331.0
K06922	0.0
K06923	241.0
K06920	15.0
K06921	145.0
K06928	20.0
K06929	14.0
K07033	265.0
K07032	7.0
K07031	116.0
K07030	227.0
K07037	49.0
K07035	187.0
K07034	6.0
K07039	0.0
K07038	4.0
K10829	0.0
K00384	681.0
K00385	16.0
K00386	0.0
K00387	0.0
K00380	3.0
K00381	2.0
K00382	175.0
K00383	9.0
K00389	2.0
K01387	1.0
K01385	0.0
K01389	0.0
K09158	3.0
K09159	3.0
K09156	0.0
K09157	281.0
K09154	0.0
K09155	66.0
K09152	0.0
K09153	125.0
K09150	0.0
K09151	5.0
K05970	129.0
K05714	0.0
K05715	0.0
K05710	4.0
K05711	0.0
K05712	1.0
K05713	0.0
K00560	287.0
K00561	1.0
K00563	45.0
K00564	44.0
K00566	368.0
K00567	274.0
K00568	9.0
K00569	0.0
K05575	0.0
K01169	0.0
K01167	0.0
K01166	0.0
K05577	0.0
K01163	95.0
K01161	0.0
K01160	0.0
K05578	0.0
K05579	0.0
K08092	68.0
K08093	22.0
K08094	35.0
K08095	0.0
K08096	0.0
K08097	3.0
K02254	0.0
K02255	0.0
K01743	0.0
K02251	1.0
K02061	1.0
K01741	0.0
K02060	1.0
K00114	0.0
K02122	312.0
K02123	350.0
K02120	350.0
K02121	238.0
K02124	351.0
K03837	0.0
K03836	0.0
K03835	0.0
K03834	1.0
K03833	14.0
K03832	61.0
K03831	0.0
K03830	155.0
K00443	0.0
K03839	42.0
K02067	11.0
K10189	171.0
K13038	479.0
K13787	20.0
K13788	2.0
K13789	811.0
K10188	228.0
K12255	0.0
K12254	0.0
K12257	316.0
K12256	1.0
K12251	75.0
K12250	0.0
K12253	0.0
K12252	0.0
K13252	4.0
K13256	2.0
K13255	0.0
K12079	0.0
K12078	0.0
K12071	0.0
K12070	0.0
K12073	0.0
K12072	1.0
K09912	2.0
K06236	0.0
K06237	0.0
K05519	0.0
K09914	1.0
K11788	0.0
K11782	0.0
K11780	0.0
K11781	0.0
K11787	0.0
K11784	0.0
K11530	0.0
K12787	0.0
K12786	0.0
K12785	0.0
K12784	0.0
K06718	0.0
K09969	0.0
K09968	0.0
K09967	84.0
K09966	1.0
K09965	0.0
K09964	0.0
K09963	47.0
K09962	1.0
K09961	0.0
K09960	0.0
K11527	4.0
K11524	0.0
K11525	0.0
K11250	1.0
K11253	0.0
K11258	0.0
K11528	0.0
K00713	0.0
K00712	3.0
K10780	0.0
K10783	0.0
K10125	1.0
K10124	0.0
K10126	1.0
K10121	5.0
K10123	0.0
K10122	5.0
K04652	172.0
K04653	96.0
K04651	251.0
K04656	96.0
K04654	97.0
K04655	99.0
K00973	330.0
K00972	56.0
K00971	140.0
K00970	44.0
K00975	824.0
K00974	853.0
K00979	49.0
K00978	19.0
K14954	0.0
K14955	0.0
K14956	0.0
K06178	106.0
K01596	6.0
K01597	4.0
K01594	0.0
K01595	5.0
K01592	0.0
K01593	2.0
K01590	0.0
K01591	328.0
K01598	0.0
K01599	680.0
K02711	0.0
K02710	0.0
K02713	0.0
K02712	0.0
K02714	0.0
K02717	0.0
K02716	0.0
K02719	0.0
K02718	0.0
K03449	86.0
K03446	42.0
K03444	1.0
K03445	0.0
K03442	289.0
K01620	254.0
K01621	4.0
K01622	1.0
K01623	101.0
K01624	642.0
K01625	691.0
K01626	257.0
K01627	49.0
K01628	318.0
K01629	89.0
K05299	3.0
K02829	0.0
K02828	0.0
K02827	0.0
K02826	0.0
K02825	34.0
K02824	280.0
K02823	322.0
K02822	151.0
K03198	1.0
K03199	2.0
K03668	0.0
K03669	1.0
K03190	84.0
K03191	3.0
K03660	278.0
K03194	1.0
K03195	2.0
K03664	331.0
K03197	2.0
K09772	283.0
K06013	5.0
K09770	6.0
K09771	3.0
K09776	1.0
K09777	169.0
K09774	5.0
K09775	118.0
K09778	59.0
K09779	200.0
K06269	0.0
K06323	0.0
K11624	0.0
K02991	0.0
K02990	276.0
K02624	1.0
K02240	40.0
K08282	5.0
K12440	0.0
K12441	0.0
K12442	0.0
K12443	0.0
K12444	0.0
K12445	0.0
K12449	0.0
K02247	0.0
K07637	0.0
K07636	338.0
K07639	0.0
K07638	2.0
K11069	146.0
K11068	288.0
K11063	0.0
K11062	0.0
K11061	0.0
K11060	0.0
K11066	1.0
K11065	48.0
K06900	0.0
K06901	383.0
K06902	152.0
K06903	5.0
K06904	56.0
K06905	60.0
K06906	58.0
K06907	69.0
K06908	59.0
K06909	3.0
K10821	0.0
K05905	0.0
K05904	0.0
K05906	0.0
K05900	0.0
K05903	4.0
K01406	0.0
K05909	0.0
K05908	0.0
K00368	0.0
K00369	0.0
K00366	62.0
K00367	0.0
K00364	2.0
K00365	0.0
K00362	3.0
K00363	2.0
K00360	0.0
```
