## Extended Data File 1 for "Diet induces reproducible alterations in the mouse and human gut microbiome": ERS606391_ERR675601.picrust

```
# Constructed from biom file
#OTU ID	ERR675601
K01365	0.0
K01364	0.0
K01361	43.0
K01360	1.0
K01362	3581.0
K02249	1.0
K05841	4.0
K05844	71.0
K05845	175.0
K05846	3326.0
K05847	4761.0
K00508	30.0
K00500	60.0
K00507	114.0
K00504	0.0
K00505	0.0
K12521	0.0
K01101	3658.0
K01103	111.0
K12520	0.0
K01104	21097.0
K05592	4824.0
K05593	3960.0
K05590	23.0
K05591	42.0
K05596	70.0
K05597	10.0
K05594	14.0
K05595	742.0
K05599	6.0
K11964	0.0
K11962	3.0
K14540	7110.0
K12529	3.0
K12528	2.0
K06353	0.0
K02456	406.0
K02457	56.0
K02454	174.0
K02455	93.0
K02452	103.0
K02453	181.0
K02450	72.0
K02103	2741.0
K08138	163.0
K02108	9960.0
K02109	11991.0
K02458	69.0
K02459	68.0
K08137	23.0
K03851	93.0
K03850	0.0
K03852	90.0
K03855	99.0
K03856	7735.0
K13018	1.0
K13019	16.0
K13010	15.0
K13011	0.0
K13012	1921.0
K13013	5.0
K13014	11.0
K13015	109.0
K13016	27.0
K13017	4.0
K08566	6.0
K08567	137.0
K13274	0.0
K13275	3.0
K13276	1.0
K13277	0.0
K03275	2.0
K03274	133.0
K03277	0.0
K03276	1.0
K03271	5704.0
K03270	3569.0
K03273	588.0
K03272	2138.0
K03279	1.0
K03278	0.0
K11022	0.0
K12277	0.0
K12276	5.0
K12270	1295.0
K11058	0.0
K12279	7.0
K12278	45.0
K07557	0.0
K07550	0.0
K07552	1431.0
K06319	0.0
K09909	26.0
K09908	28.0
K12051	0.0
K12050	0.0
K12057	14.0
K12056	10.0
K06221	90.0
K09900	9.0
K09903	8723.0
K09902	43.0
K09904	23.0
K09907	23.0
K09906	37.0
K11501	0.0
K03234	0.0
K00773	8709.0
K00772	310.0
K00777	1.0
K00776	0.0
K06313	189.0
K06315	1.0
K05574	4.0
K10201	133.0
K07176	0.0
K07177	177.0
K07174	0.0
K07175	966.0
K07172	205.0
K07173	4951.0
K07170	3217.0
K07171	14780.0
K07178	11.0
K07179	0.0
K00195	0.0
K00194	197.0
K00197	226.0
K00196	10.0
K00191	0.0
K00190	144.0
K00193	0.0
K00192	0.0
K00198	1503.0
K06405	5551.0
K10109	2513.0
K10108	4799.0
K10107	11.0
K01828	1.0
K01829	6.0
K01826	50.0
K01825	146.0
K01822	32.0
K01823	389.0
K01820	16.0
K01821	488.0
K00999	0.0
K00998	3542.0
K00995	11688.0
K00997	1606.0
K00996	441.0
K00991	9122.0
K00990	160.0
K00992	17.0
K11028	0.0
K02622	3242.0
K02625	2.0
K03564	6641.0
K13489	1.0
K13488	1.0
K13483	51.0
K13482	29.0
K13481	29.0
K13480	3.0
K13487	0.0
K13486	1.0
K14680	0.0
K14681	0.0
K14682	57.0
K08358	112.0
K08357	69.0
K08356	0.0
K08355	0.0
K03469	7506.0
K03462	0.0
K03464	10.0
K03465	1634.0
K03466	8776.0
K01648	7.0
K01649	9681.0
K01643	1317.0
K01640	221.0
K01641	187.0
K01646	374.0
K01647	9157.0
K01644	1509.0
K02597	57.0
K02626	99.0
K02595	8.0
K02594	280.0
K02593	52.0
K02592	180.0
K02591	345.0
K02590	2101.0
K02598	1290.0
K02849	25.0
K14061	21.0
K14062	32.0
K14063	18.0
K14064	19.0
K14065	1.0
K14067	3.0
K02841	61.0
K02840	21.0
K02843	343.0
K02844	113.0
K02847	15.0
K02846	20.0
K02102	102.0
K09758	245.0
K06039	49.0
K06034	2.0
K06036	0.0
K06037	0.0
K06032	0.0
K01581	137.0
K02702	1.0
K02659	38.0
K13490	1.0
K13491	1.0
K03644	1550.0
K03645	23.0
K03646	60.0
K03647	1473.0
K03640	297.0
K03641	173.0
K03642	404.0
K03643	74.0
K03648	8172.0
K03649	154.0
K06694	0.0
K11814	0.0
K12428	0.0
K12429	0.0
K12422	0.0
K12423	0.0
K12420	0.0
K12421	0.0
K12426	0.0
K12427	0.0
K12424	0.0
K12425	0.0
K07349	35.0
K07348	31.0
K05380	0.0
K07345	136.0
K07344	40.0
K07347	168.0
K07346	73.0
K07341	2089.0
K07340	46.0
K07343	2331.0
K07342	0.0
K06968	67.0
K06969	12953.0
K06962	339.0
K06963	0.0
K06960	5958.0
K06961	0.0
K06966	3388.0
K06967	7094.0
K06964	0.0
K06965	0.0
K08995	76.0
K08994	132.0
K08997	30.0
K08996	97.0
K08990	25.0
K08993	22.0
K08992	39.0
K08999	413.0
K08998	4773.0
K08344	22.0
K08345	19.0
K08346	18.0
K14940	59.0
K02724	4.0
K08349	19.0
K11815	0.0
K05929	0.0
K05928	8.0
K05927	7.0
K05924	5.0
K05922	9.0
K05921	77.0
K00349	1405.0
K00698	0.0
K00340	1663.0
K00341	1667.0
K00690	3140.0
K00343	1675.0
K00344	271.0
K00697	160.0
K00346	1405.0
K00347	1414.0
K09116	2031.0
K09117	6511.0
K05337	1078.0
K09118	121.0
K09119	0.0
K02106	123.0
K05823	158.0
K05820	81.0
K05826	7.0
K05827	5.0
K02100	19.0
K02101	0.0
K00524	0.0
K00525	5677.0
K00526	3545.0
K00527	14560.0
K00520	205.0
K00522	0.0
K00523	13.0
K02451	13.0
K00528	7013.0
K00529	50.0
K00025	0.0
K14215	0.0
K14213	0.0
K03453	1864.0
K00796	4452.0
K05339	24.0
K00027	6941.0
K00794	5101.0
K00793	5076.0
K01347	5.0
K01346	0.0
K01344	0.0
K01343	0.0
K00791	8935.0
K01340	0.0
K00790	11909.0
K02694	4.0
K02696	4.0
K02697	4.0
K02690	4.0
K02691	22.0
K02692	4.0
K02693	4.0
K02698	8.0
K02699	4.0
K00836	53.0
K00837	1715.0
K00835	33.0
K00832	1418.0
K00833	1628.0
K00830	156.0
K00831	8316.0
K00839	91.0
K04335	14.0
K04334	13.0
K01120	20.0
K01126	7271.0
K04333	19.0
K01129	6209.0
K01128	5.0
K04339	0.0
K04338	17.0
K02470	13743.0
K02471	39.0
K02472	248.0
K02473	0.0
K02474	3372.0
K02475	18.0
K02476	23.0
K02477	3834.0
K02478	54.0
K02479	78.0
K09019	38.0
K01267	6251.0
K13074	0.0
K13075	1.0
K11441	0.0
K14055	24.0
K13299	0.0
K13292	7529.0
K14057	19.0
K14056	8.0
K02856	192.0
K02585	268.0
K12211	2.0
K12210	0.0
K12213	2.0
K12212	2.0
K12215	0.0
K02854	20.0
K12217	3.0
K12216	2.0
K12219	2.0
K12218	3.0
K02855	37.0
K08692	3.0
K08693	6.0
K08690	1.0
K08691	17.0
K08696	9.0
K08697	4.0
K11748	30.0
K11749	8649.0
K11746	20.0
K11747	58.0
K11744	20.0
K11745	23.0
K11742	54.0
K11743	1998.0
K11740	2.0
K11741	539.0
K13920	637.0
K13921	12.0
K13922	2753.0
K13923	12.0
K13924	102.0
K13925	1.0
K13926	64.0
K13927	341.0
K13928	26.0
K13929	29.0
K09923	23.0
K09922	1349.0
K06201	6220.0
K06200	5006.0
K06207	6782.0
K06206	1250.0
K06205	24.0
K09924	26.0
K09929	11.0
K06208	141.0
K00759	8568.0
K00758	55.0
K00752	11.0
K00757	7350.0
K00756	2329.0
K00754	11295.0
K06001	3617.0
K05557	0.0
K09766	1104.0
K05554	0.0
K07475	0.0
K07150	3420.0
K07151	76.0
K07152	213.0
K07153	45.0
K07154	3995.0
K07155	0.0
K07156	53.0
K07157	43.0
K07406	6212.0
K07407	14475.0
K07404	6601.0
K07405	1365.0
K07402	7080.0
K07403	226.0
K07400	37.0
K07401	18.0
K01808	9377.0
K01809	6412.0
K01800	27.0
K01801	0.0
K01802	3111.0
K01803	8979.0
K01804	3025.0
K01805	501.0
K01807	3918.0
K09718	0.0
K14668	0.0
K14669	0.0
K14666	0.0
K14667	0.0
K01664	241.0
K01665	1657.0
K01666	3451.0
K01667	1395.0
K01660	0.0
K01661	464.0
K01662	8594.0
K01663	6.0
K01668	37.0
K01669	302.0
K02863	8721.0
K02862	13.0
K02860	8363.0
K02867	8722.0
K02866	0.0
K02864	7759.0
K02869	0.0
K05362	27.0
K05365	138.0
K03402	5928.0
K03403	12.0
K03400	0.0
K03406	37851.0
K03407	4319.0
K03404	79.0
K03405	99.0
K03408	8560.0
K03409	330.0
K02315	7381.0
K02314	8894.0
K02317	20.0
K02316	8701.0
K02313	8765.0
K02312	40.0
K02319	3.0
K12405	0.0
K12152	21.0
K12151	21.0
K07091	75.0
K07090	9226.0
K07093	78.0
K07092	2.0
K07095	13794.0
K07094	42.0
K07097	42.0
K07096	48.0
K07099	774.0
K07098	11741.0
K11175	8672.0
K11174	0.0
K11177	54.0
K11176	1.0
K11173	1.0
K11179	186.0
K11178	55.0
K00322	45.0
K00320	10.0
K00321	0.0
K00326	0.0
K00324	209.0
K00325	99.0
K00329	65.0
K05945	51.0
K05944	0.0
K05947	0.0
K05946	2075.0
K06944	2.0
K06945	15.0
K06946	28.0
K06415	165.0
K06940	3884.0
K06941	8796.0
K06942	8720.0
K06943	0.0
K10806	50.0
K10807	1.0
K10804	172.0
K10805	61.0
K06948	1833.0
K06949	10609.0
K06418	368.0
K09138	91.0
K09139	6.0
K09134	2342.0
K09135	0.0
K09136	91.0
K09137	179.0
K09130	0.0
K09131	251.0
K09132	1966.0
K09133	4.0
K05808	7336.0
K05809	23.0
K05804	1951.0
K05805	35.0
K05806	0.0
K05807	1521.0
K05800	38.0
K05801	180.0
K05802	26.0
K05803	24.0
K01044	26.0
K01045	10.0
K01046	354.0
K02068	286.0
K04561	38.0
K01042	935.0
K05568	5962.0
K05567	2144.0
K14273	0.0
K14275	0.0
K14274	38.0
K02062	25.0
K05245	1.0
K05564	18.0
K01048	1724.0
K02066	1782.0
K01322	1238.0
K01325	0.0
K02065	1730.0
K01326	0.0
K05560	18.0
K02243	1788.0
K08930	2.0
K02679	21.0
K02676	32.0
K02674	75.0
K02675	0.0
K02672	81.0
K02241	239.0
K02670	62.0
K02671	83.0
K00810	10.0
K00811	1365.0
K00812	826.0
K00813	32.0
K00814	0.0
K00817	8707.0
K00818	1607.0
K00819	146.0
K02530	1279.0
K02245	1822.0
K02244	172.0
K01499	5.0
K01498	0.0
K01493	8562.0
K01492	197.0
K01491	19155.0
K01497	234.0
K01496	1547.0
K01495	4618.0
K01494	2165.0
K02418	5345.0
K02419	5657.0
K14492	0.0
K02412	4733.0
K02413	5485.0
K02410	5664.0
K02411	2435.0
K02416	5656.0
K02417	3992.0
K02414	1100.0
K02415	303.0
K00120	3.0
K00121	285.0
K00430	0.0
K13058	0.0
K13059	0.0
K13727	47.0
K13057	18.0
K13722	0.0
K13051	126.0
K13052	5256.0
K00435	17.0
K12054	0.0
K03239	0.0
K03238	0.0
K03231	2.0
K03230	11.0
K03232	0.0
K12059	3.0
K03237	0.0
K03236	0.0
K12058	3.0
K12239	0.0
K12238	0.0
K12235	0.0
K12234	171.0
K13942	0.0
K13940	4045.0
K13941	2.0
K12097	0.0
K12096	0.0
K12095	0.0
K12094	0.0
K12093	0.0
K12092	0.0
K12091	0.0
K12090	0.0
K12099	0.0
K12098	0.0
K06356	0.0
K05992	41.0
K03540	0.0
K06331	2674.0
K06330	131.0
K07138	7029.0
K07139	6274.0
K11811	33.0
K07132	526.0
K07133	34374.0
K07130	5838.0
K07131	32.0
K07137	14950.0
K07134	0.0
K07135	0.0
K01860	0.0
K01866	8733.0
K01867	8748.0
K01865	39.0
K01868	10929.0
K01869	8705.0
K06140	60.0
K04766	27.0
K04767	1516.0
K04764	232.0
K04762	1422.0
K04763	9644.0
K04760	54.0
K04761	539.0
K04768	32.0
K04769	4247.0
K08313	1325.0
K08312	37.0
K08311	81.0
K08310	41.0
K08317	47.0
K08316	6032.0
K08315	30.0
K08314	654.0
K05149	0.0
K08319	3.0
K08318	14.0
K06339	0.0
K14648	0.0
K14392	175.0
K14393	133.0
K14645	15.0
K14647	4.0
K01689	11715.0
K01686	7849.0
K01687	12123.0
K01684	2267.0
K01685	4389.0
K01682	111.0
K01681	8604.0
K05308	0.0
K02889	0.0
K02888	8718.0
K02885	0.0
K02884	8722.0
K02887	8664.0
K02886	8720.0
K02881	8720.0
K02883	0.0
K13743	0.0
K02086	636.0
K02081	1789.0
K02080	1.0
K02083	374.0
K02082	1703.0
K13831	12.0
K03428	7.0
K03429	2491.0
K03424	13204.0
K03935	0.0
K03932	18.0
K03933	46.0
K03930	2067.0
K03931	148.0
K02339	73.0
K02338	8719.0
K02337	8752.0
K02336	28.0
K02335	10606.0
K02334	1779.0
K02330	2.0
K03688	5933.0
K03689	1.0
K03680	106.0
K03683	49.0
K03684	116.0
K03685	8711.0
K03686	18485.0
K03687	8064.0
K07301	7352.0
K07300	46.0
K07303	53.0
K07302	94.0
K07305	390.0
K07304	1839.0
K07307	633.0
K07306	127.0
K07309	27.0
K07308	144.0
K02617	19.0
K02610	40.0
K02963	8720.0
K02612	41.0
K02961	7675.0
K09686	20015.0
K09687	55881.0
K09684	279.0
K09685	453.0
K09682	6.0
K09683	2.0
K09680	149.0
K09681	5.0
K09688	10.0
K09689	10.0
K05962	16.0
K05961	4.0
K05967	54.0
K05966	112.0
K11159	13.0
K05964	73.0
K05968	7.0
K11152	0.0
K00309	0.0
K00658	305.0
K00304	8.0
K00305	7.0
K00654	0.0
K00655	12469.0
K00652	1731.0
K00301	41.0
K00302	1990.0
K00303	104.0
K10828	0.0
K06431	3.0
K06432	3.0
K06433	4.0
K06434	77.0
K06436	545.0
K06437	0.0
K10820	40.0
K06439	3.0
K10822	0.0
K10823	0.0
K10826	2.0
K09167	802.0
K06322	0.0
K14117	0.0
K14259	0.0
K14257	2.0
K01308	416.0
K01303	1303.0
K01301	45.0
K01305	1514.0
K01304	1865.0
K02658	125.0
K00672	4.0
K02650	622.0
K02651	182.0
K02652	2989.0
K02653	5341.0
K02654	14154.0
K05687	0.0
K02656	78.0
K05685	61.0
K00878	6872.0
K00879	202.0
K00872	2306.0
K00873	9093.0
K00870	1.0
K00876	9064.0
K00877	0.0
K00874	9632.0
K00875	0.0
K04487	12737.0
K04486	11043.0
K04485	7032.0
K04484	0.0
K04483	0.0
K04482	0.0
K04480	6.0
K04488	9300.0
K12049	0.0
K13693	2.0
K13706	0.0
K13694	203.0
K13695	29.0
K05977	4.0
K09516	128.0
K02434	12001.0
K02435	11278.0
K02436	75.0
K02437	4100.0
K05350	3096.0
K02431	3013.0
K08100	2.0
K02433	12254.0
K02438	6961.0
K02439	132.0
K03745	99.0
K03744	5425.0
K03747	80.0
K03210	7411.0
K03217	8877.0
K03216	7316.0
K03215	165.0
K03742	4888.0
K03219	11.0
K03218	7515.0
K03749	46.0
K03748	78.0
K02383	0.0
K06327	4.0
K06320	3113.0
K07238	8794.0
K09479	0.0
K09478	0.0
K09475	21.0
K09474	105.0
K09477	3.0
K09476	23.0
K09471	33.0
K09470	14.0
K09473	8.0
K09472	20.0
K07543	2.0
K06898	4456.0
K13967	0.0
K13963	2331.0
K07545	0.0
K00737	1930.0
K05345	22.0
K11706	4.0
K11707	25.0
K11704	4.0
K11705	4.0
K11708	25.0
K11709	20.0
K05588	7.0
K07114	5379.0
K07443	2811.0
K07116	5.0
K07117	62.0
K07110	26.0
K07447	8654.0
K07112	1243.0
K07113	110.0
K07448	3038.0
K07118	309.0
K07119	89.0
K10619	0.0
K10618	0.0
K10617	0.0
K10616	0.0
K01848	103.0
K01849	104.0
K01844	1076.0
K01845	3218.0
K01846	69.0
K01847	2714.0
K01840	12360.0
K01841	119.0
K01842	0.0
K01843	498.0
K06219	29.0
K10832	0.0
K05348	0.0
K14203	4.0
K08483	7474.0
K08482	37.0
K08481	29.0
K08480	4.0
K08485	30.0
K08484	59.0
K00464	4.0
K00467	1.0
K00466	1.0
K00461	0.0
K00460	0.0
K00463	0.0
K00462	5.0
K04509	5.0
K00469	1.0
K00468	0.0
K08645	0.0
K04744	169.0
K01518	4.0
K01519	0.0
K04748	44.0
K04749	394.0
K01514	118.0
K01515	12657.0
K01512	5879.0
K01510	0.0
K14623	224.0
K14626	0.0
K14627	0.0
K14628	0.0
K14629	0.0
K03918	9.0
K03919	39.0
K12372	28.0
K12373	9599.0
K12370	27.0
K12371	28.0
K02359	0.0
K02358	8982.0
K02351	13.0
K02352	5.0
K02355	16173.0
K02357	8722.0
K02356	10398.0
K13574	17.0
K13573	4.0
K13572	10.0
K13571	11.0
K13570	10.0
K12112	10.0
K12113	7.0
K12110	0.0
K12111	302.0
K07329	0.0
K07328	0.0
K07323	118.0
K07322	2663.0
K07321	1434.0
K07320	55.0
K07327	0.0
K07326	5.0
K07325	0.0
K07324	0.0
K08163	19.0
K06180	21251.0
K06181	127.0
K06182	4582.0
K06183	7330.0
K06186	57.0
K06187	8720.0
K06188	1211.0
K06189	92.0
K08359	7.0
K07589	20.0
K07588	1492.0
K07587	0.0
K07586	2567.0
K07585	0.0
K07584	7583.0
K07583	0.0
K07582	0.0
K07581	0.0
K07580	0.0
K11139	1.0
K05989	12581.0
K05988	0.0
K05985	2369.0
K05987	6.0
K05986	0.0
K10843	26.0
K08354	4.0
K10844	4.0
K10848	2.0
K00673	36.0
K00674	1539.0
K00675	154.0
K00676	5323.0
K00677	1792.0
K06988	107.0
K06989	483.0
K08351	21.0
K06980	95.0
K06981	2.0
K06982	0.0
K08350	22.0
K06984	0.0
K06985	32.0
K06986	7.0
K06987	2825.0
K02445	2255.0
K02444	5158.0
K00582	0.0
K00583	0.0
K00580	0.0
K02110	10991.0
K00586	0.0
K00587	10.0
K00584	68.0
K08921	0.0
K02441	114.0
K00588	1570.0
K08922	0.0
K02440	2681.0
K00018	8397.0
K08923	0.0
K02443	3277.0
K00019	83.0
K02442	5.0
K08925	0.0
K08926	3.0
K08927	3.0
K03149	2002.0
K06604	0.0
K00015	68.0
K01989	7655.0
K00854	11057.0
K00855	47.0
K00856	66.0
K00857	1907.0
K00850	21260.0
K00851	263.0
K00852	8101.0
K00853	407.0
K00858	8726.0
K00859	8615.0
K01181	1029.0
K01180	1.0
K01183	2240.0
K01182	8391.0
K01185	1437.0
K01184	1.0
K01187	12902.0
K01188	7142.0
K02596	83.0
K13766	49.0
K13767	26.0
K13003	0.0
K13002	74.0
K13000	0.0
K02984	0.0
K02986	8729.0
K02987	0.0
K02636	28.0
K02982	6831.0
K02983	0.0
K02638	4.0
K02639	18.0
K02988	8681.0
K08298	38.0
K08299	13.0
K03583	95.0
K03582	95.0
K03581	7159.0
K03580	44.0
K03587	1655.0
K03586	57.0
K03585	2995.0
K03584	7385.0
K03589	6678.0
K03588	14485.0
K01725	18.0
K01724	126.0
K01727	342.0
K01726	3668.0
K01721	16.0
K01720	22.0
K01722	0.0
K13008	0.0
K01729	13.0
K01728	156.0
K09530	0.0
K09539	0.0
K02188	5149.0
K02189	4999.0
K02182	26.0
K02183	0.0
K03769	1241.0
K03768	11917.0
K03767	240.0
K03765	7.0
K03764	22.0
K03763	11768.0
K03762	78.0
K03761	102.0
K03760	41.0
K09457	435.0
K09456	42.0
K09459	91.0
K09458	7750.0
K00602	18478.0
K13988	0.0
K13985	0.0
K09981	330.0
K09980	6.0
K09983	22.0
K09982	39.0
K09985	58.0
K09984	35.0
K09987	17.0
K09986	34.0
K09989	2053.0
K09988	2397.0
K12583	3.0
K12582	23.0
K12589	0.0
K11720	120.0
K09759	3641.0
K10985	58.0
K10984	140.0
K07468	14.0
K07469	124.0
K07464	4895.0
K07465	16.0
K07466	2.0
K07467	6751.0
K07460	4892.0
K07461	4434.0
K07462	8732.0
K07463	2.0
K10679	104.0
K10678	108.0
K10671	0.0
K10670	2453.0
K10673	1.0
K10672	419.0
K10674	7.0
K10677	63.0
K10676	0.0
K08726	0.0
K08724	1783.0
K08722	458.0
K08723	20.0
K08720	17.0
K08721	1.0
K08728	236.0
K10187	0.0
K00119	37.0
K00118	8.0
K00449	21.0
K00448	17.0
K00115	0.0
K00446	9.0
K00117	116.0
K00116	84.0
K00111	7864.0
K00442	3.0
K00113	57.0
K00112	64.0
K01539	0.0
K01531	4436.0
K04720	7222.0
K01533	8981.0
K01534	19702.0
K01535	15.0
K01537	7189.0
K14358	0.0
K14605	3.0
K14606	4.0
K00413	41.0
K10120	131.0
K05600	6.0
K05777	108.0
K03972	15.0
K03973	825.0
K03970	52.0
K03971	20.0
K03976	8312.0
K03977	8723.0
K03974	53.0
K03975	1718.0
K03978	8666.0
K03979	8723.0
K13378	1339.0
K02372	6462.0
K02371	6775.0
K02377	3632.0
K02379	276.0
K03396	1.0
K03397	0.0
K03394	6176.0
K03395	0.0
K03392	13.0
K03393	0.0
K03390	1383.0
K03391	2.0
K03399	192.0
K03027	0.0
K12136	1.0
K12137	79.0
K06610	8.0
K12138	9.0
K12139	10.0
K11444	0.0
K11440	7.0
K11443	40.0
K11442	10.0
K00612	38.0
K00613	21.0
K00610	6031.0
K00611	5430.0
K00616	3952.0
K00617	0.0
K00614	26.0
K00615	29851.0
K00619	147.0
K10863	0.0
K07874	0.0
K06234	0.0
K10240	5.0
K10241	4.0
K10242	2.0
K10243	21.0
K04110	9.0
K04113	0.0
K04112	0.0
K04115	0.0
K04114	0.0
K04117	13.0
K04116	13.0
K04118	0.0
K05517	22.0
K07705	346.0
K07704	416.0
K07707	2079.0
K07706	2077.0
K07701	60.0
K07700	28.0
K07703	68.0
K07702	28.0
K07709	122.0
K07708	73.0
K01955	15553.0
K13042	12.0
K09934	42.0
K09935	4989.0
K06216	45.0
K09937	88.0
K13745	37.0
K13746	0.0
K13747	3362.0
K13740	0.0
K13741	0.0
K13742	0.0
K06211	1948.0
K06212	85.0
K09933	58.0
K02618	35.0
K02619	1522.0
K02968	8673.0
K02966	0.0
K02967	8720.0
K02616	40.0
K02965	8721.0
K02962	0.0
K02611	41.0
K02613	49.0
K03569	13685.0
K03568	1556.0
K03565	6929.0
K06218	1277.0
K03567	116.0
K03566	113.0
K03561	3301.0
K03560	57.0
K03563	5796.0
K03562	244.0
K06430	0.0
K01709	656.0
K01708	28.0
K01707	8.0
K01706	407.0
K01705	3.0
K01704	17739.0
K01703	17765.0
K01702	0.0
K14165	17.0
K14164	2.0
K14166	8.0
K14161	46.0
K14160	27.0
K14162	94.0
K05396	479.0
K03709	407.0
K03708	449.0
K08160	30.0
K03701	12278.0
K03700	6476.0
K03703	6164.0
K03702	8715.0
K03705	7312.0
K03704	11301.0
K03707	283.0
K03706	4904.0
K06289	0.0
K06288	0.0
K06283	3782.0
K06282	414.0
K06281	356.0
K06287	8551.0
K06286	179.0
K06285	184.0
K06284	1169.0
K08161	192.0
K07540	4.0
K06438	3226.0
K06869	0.0
K06868	0.0
K06867	94.0
K06866	22.0
K06865	0.0
K06864	4297.0
K06863	0.0
K06862	0.0
K06861	1640.0
K06860	15.0
K12659	0.0
K12658	9.0
K07547	0.0
K07546	0.0
K15023	24.0
K15022	57.0
K15020	0.0
K15024	3752.0
K08700	4.0
K08162	1913.0
K07544	2.0
K00137	21.0
K00135	483.0
K00134	9013.0
K00133	8739.0
K00132	52.0
K00131	112.0
K00130	2017.0
K00139	0.0
K00138	13.0
K00429	5.0
K00428	1282.0
K00421	1.0
K00423	11.0
K00425	1878.0
K00427	31.0
K00426	1875.0
K14292	0.0
K14379	0.0
K14370	0.0
K14371	0.0
K14372	0.0
K14373	0.0
K14374	0.0
K14375	0.0
K09845	4.0
K14082	2.0
K14083	132.0
K14080	2.0
K14081	60.0
K14086	1918.0
K14087	1972.0
K14084	79.0
K14088	1972.0
K14089	1958.0
K01552	5201.0
K01551	586.0
K01556	67.0
K01557	1.0
K01554	19.0
K01555	67.0
K04708	1.0
K03955	0.0
K13689	0.0
K13688	68.0
K13683	13.0
K13685	1761.0
K13684	13.0
K13687	1.0
K13686	1.0
K14159	20.0
K02399	27.0
K02398	1353.0
K02395	1220.0
K02394	201.0
K02397	3256.0
K02396	6042.0
K02391	52.0
K02390	5734.0
K02393	201.0
K02392	8824.0
K13533	3.0
K13532	1.0
K13531	23.0
K13530	26.0
K01550	0.0
K05658	0.0
K14054	49.0
K02601	11481.0
K02970	8390.0
K05378	0.0
K12339	85.0
K14060	4.0
K11687	0.0
K11686	2.0
K11685	19.0
K11689	643.0
K11688	437.0
K08939	2.0
K03048	1807.0
K03049	0.0
K13821	365.0
K13820	1.0
K03042	0.0
K03043	7429.0
K03040	8959.0
K03041	0.0
K03046	8703.0
K03047	0.0
K03044	0.0
K03045	0.0
K00348	1415.0
K09847	0.0
K00692	28.0
K00638	5403.0
K00639	1768.0
K00693	0.0
K00634	3686.0
K00635	10.0
K00630	0.0
K00631	40.0
K00632	1271.0
K00633	2924.0
K00691	191.0
K00696	9.0
K00694	202.0
K00695	8.0
K10854	1.0
K07811	1.0
K07810	35.0
K07813	6189.0
K07812	110.0
K07814	2230.0
K07816	404.0
K00090	43.0
K00091	2096.0
K00094	672.0
K00096	2952.0
K00097	2210.0
K00098	14.0
K00099	8497.0
K10228	4.0
K10229	4.0
K12548	0.0
K10222	0.0
K10220	4.0
K10221	5.0
K10227	22.0
K05822	374.0
K01949	0.0
K01945	8678.0
K01947	0.0
K01946	0.0
K01941	91.0
K01940	6738.0
K06357	0.0
K07729	16948.0
K07728	0.0
K07727	9293.0
K07726	1436.0
K07725	0.0
K07724	20.0
K07723	200.0
K07722	114.0
K07721	0.0
K07720	27378.0
K00899	188.0
K05824	2.0
K00891	11794.0
K00892	21.0
K00895	268.0
K00897	229.0
K08151	20.0
K08153	91.0
K08154	23.0
K02948	8710.0
K02942	0.0
K02944	0.0
K05665	0.0
K02946	8685.0
K13793	0.0
K06352	0.0
K01769	0.0
K01768	298.0
K01761	39.0
K01760	462.0
K01762	0.0
K09578	0.0
K01766	22.0
K08164	18.0
K02493	8695.0
K08166	2.0
K08167	40.0
K02496	42.0
K02497	20.0
K02494	56.0
K02495	14026.0
K02498	62.0
K02499	721.0
K08168	9.0
K08169	142.0
K14415	1978.0
K14414	14.0
K06881	8728.0
K00436	23.0
K06332	7.0
K12815	0.0
K12810	0.0
K06885	2039.0
K00437	1.0
K06335	1.0
K06334	5944.0
K03547	5815.0
K03546	2996.0
K03545	13273.0
K03544	11449.0
K03543	1476.0
K06888	2546.0
K10941	14.0
K03549	181.0
K03548	40.0
K10940	0.0
K02236	309.0
K02237	5390.0
K02234	14.0
K02232	5266.0
K02233	7335.0
K02230	227.0
K02231	10108.0
K06359	0.0
K02238	7078.0
K02239	9.0
K03723	7678.0
K03722	776.0
K03721	64.0
K03720	25.0
K03727	12.0
K03726	2.0
K03725	0.0
K03724	179.0
K06358	0.0
K12673	0.0
K12679	0.0
K12678	1.0
K06410	2296.0
K11898	15.0
K11899	4.0
K11896	115.0
K11897	70.0
K11894	8.0
K11895	114.0
K11892	110.0
K11893	112.0
K11890	27.0
K11891	109.0
K08762	0.0
K08764	0.0
K08765	0.0
K10418	0.0
K11325	5.0
K11326	0.0
K11327	0.0
K11328	0.0
K11329	6.0
K00151	42.0
K00150	4.0
K00153	2.0
K00400	0.0
K00407	29.0
K00406	61.0
K00405	117.0
K00404	87.0
K00158	253.0
K01342	15.0
K09388	7.0
K09386	27.0
K09384	305.0
K04094	2562.0
K04095	2158.0
K04096	9924.0
K04097	36.0
K04090	17.0
K04091	96.0
K04092	10.0
K04093	9.0
K04098	1.0
K04099	1.0
K01578	8.0
K01579	3021.0
K01574	13.0
K01575	239.0
K01576	3.0
K01577	3.0
K01571	4983.0
K01572	7986.0
K01573	154.0
K02009	2883.0
K02008	20106.0
K02005	6927.0
K02004	59460.0
K02007	3793.0
K02006	30492.0
K02001	305.0
K02000	469.0
K02003	79387.0
K02002	574.0
K03065	0.0
K08952	2.0
K03060	5654.0
K13809	0.0
K10948	0.0
K09607	6.0
K06125	0.0
K04337	14.0
K06120	640.0
K06121	0.0
K04336	13.0
K01127	4.0
K09703	54.0
K00004	27.0
K14699	0.0
K09702	332.0
K14698	0.0
K05311	234.0
K13829	25.0
K10943	58.0
K07291	0.0
K07290	31.0
K10206	7832.0
K10202	115.0
K10208	8.0
K10209	20.0
K01966	231.0
K01965	25.0
K01964	26.0
K01963	3974.0
K01962	1508.0
K01961	10692.0
K01960	1527.0
K01969	46.0
K01968	38.0
K07749	2338.0
K07748	1.0
K07741	790.0
K07740	26.0
K07743	3.0
K07742	7144.0
K07745	0.0
K07744	0.0
K07746	40.0
K01299	3674.0
K01295	576.0
K01297	2263.0
K02922	0.0
K05603	12.0
K02921	0.0
K02926	8722.0
K05607	0.0
K02924	0.0
K05605	0.0
K02928	0.0
K02929	0.0
K00216	31.0
K00217	1.0
K00214	3.0
K00215	8355.0
K00213	0.0
K00210	21.0
K00211	0.0
K00218	4.0
K00219	1329.0
K01035	9.0
K01034	1105.0
K04517	8340.0
K01740	16581.0
K01031	31.0
K01746	283.0
K01745	727.0
K01744	1947.0
K01749	2215.0
K01039	86.0
K04518	1524.0
K09591	0.0
K14129	0.0
K14128	65.0
K14121	0.0
K14120	0.0
K14123	0.0
K14122	0.0
K14125	0.0
K14124	0.0
K14127	71.0
K14126	67.0
K03521	8995.0
K03520	20.0
K03523	7741.0
K03522	9055.0
K03525	8680.0
K03524	7767.0
K03527	9181.0
K03526	8454.0
K03529	7278.0
K03528	48.0
K06338	4.0
K02217	3593.0
K03299	978.0
K03298	71.0
K13472	4.0
K03293	978.0
K03292	13904.0
K03291	44.0
K03290	8.0
K03297	2014.0
K03296	6882.0
K03295	1526.0
K03294	3025.0
K13009	7.0
K12690	0.0
K09743	0.0
K06022	3.0
K07190	8.0
K06021	3.0
K07192	1011.0
K06020	14.0
K06027	17.0
K06026	0.0
K09744	4.0
K07991	28.0
K08749	0.0
K09835	6.0
K09834	4.0
K10439	16916.0
K06351	9.0
K09833	4.0
K10925	1.0
K10924	48.0
K10927	46.0
K10926	5.0
K10923	0.0
K10922	0.0
K09629	0.0
K10697	4.0
K00179	1785.0
K00172	1318.0
K00171	312.0
K00170	349.0
K00177	2238.0
K00176	2244.0
K00175	4834.0
K00174	3727.0
K13478	0.0
K14338	9.0
K14339	1.0
K14335	1.0
K14337	1.0
K14330	4.0
K14331	4.0
K14333	17.0
K08918	0.0
K13479	1337.0
K04078	8739.0
K04079	8456.0
K04076	189.0
K04077	8769.0
K04074	726.0
K04075	8240.0
K04072	6857.0
K04073	34.0
K04070	4312.0
K04071	0.0
K14597	3.0
K13318	0.0
K08280	2.0
K13641	162.0
K13640	125.0
K13643	140.0
K13642	5.0
K02027	90876.0
K02026	156128.0
K02025	167659.0
K02024	78.0
K02023	2454.0
K02022	276.0
K02021	17.0
K02020	4484.0
K02029	12262.0
K02028	16197.0
K03886	23.0
K03887	11.0
K03884	0.0
K03885	1807.0
K03881	0.0
K03888	10.0
K03889	6.0
K12998	0.0
K12999	17.0
K12992	1415.0
K12993	1.0
K12990	1918.0
K12991	0.0
K12996	400.0
K12997	64.0
K12994	2.0
K12995	44.0
K08979	0.0
K08978	5847.0
K03088	60535.0
K03089	142.0
K03086	11981.0
K03087	100.0
K08971	0.0
K08970	23.0
K03082	91.0
K03080	8.0
K08974	7969.0
K13868	0.0
K00918	741.0
K01553	0.0
K12214	4.0
K11646	35.0
K11645	0.0
K11641	1.0
K11640	1.0
K12736	0.0
K12733	0.0
K07507	2569.0
K07506	88.0
K07505	6.0
K07504	30.0
K07503	10.0
K07502	3665.0
K07501	48.0
K07500	0.0
K07509	0.0
K07508	0.0
K11422	0.0
K08698	4.0
K10773	9684.0
K10774	3.0
K14286	0.0
K10778	71.0
K14287	49.0
K00140	410.0
K05501	62.0
K01903	374.0
K01902	403.0
K01905	90.0
K01904	1.0
K01907	50.0
K01906	16.0
K01909	1.0
K01908	34.0
K14534	1517.0
K00147	7359.0
K07767	0.0
K07769	4.0
K07768	11.0
K06203	58.0
K06202	32.0
K09921	58.0
K09920	31.0
K09927	1938.0
K09024	36.0
K09022	1006.0
K09023	25.0
K09020	76.0
K09021	25.0
K02908	0.0
K02909	8748.0
K08218	1621.0
K08219	21.0
K02904	8695.0
K02906	8717.0
K02907	7369.0
K02902	8624.0
K00230	99.0
K00231	198.0
K00232	7.0
K08976	33.0
K00234	0.0
K00239	2855.0
K06209	5780.0
K09928	210.0
K01015	0.0
K01014	13.0
K01012	10811.0
K01011	1367.0
K01010	0.0
K08920	0.0
K14103	0.0
K14102	0.0
K14101	0.0
K14100	0.0
K14105	0.0
K14104	0.0
K14109	0.0
K14108	0.0
K06401	9.0
K00893	0.0
K13402	0.0
K12858	0.0
K03503	1272.0
K03502	9055.0
K03501	8702.0
K03500	7397.0
K08924	0.0
K02278	714.0
K02279	922.0
K12977	0.0
K02276	217.0
K02277	39.0
K02274	251.0
K02275	244.0
K13450	0.0
K13451	0.0
K13452	0.0
K13454	0.0
K13455	0.0
K12509	0.0
K12508	25.0
K12507	34.0
K12506	230.0
K12500	26.0
K12503	11.0
K05926	0.0
K09728	0.0
K14587	38.0
K06597	4.0
K06596	79.0
K06595	10.0
K06599	1.0
K06598	12.0
K07978	10.0
K07979	17924.0
K07976	0.0
K14585	1.0
K10907	10275.0
K10906	19.0
K10901	0.0
K10909	0.0
K10908	6.0
K09819	131.0
K09818	109.0
K09817	6559.0
K09816	6514.0
K09815	6600.0
K06374	4471.0
K06373	4444.0
K09812	10446.0
K09811	11677.0
K09810	3512.0
K09724	0.0
K14582	0.0
K09721	0.0
K04058	9.0
K04059	5.0
K04050	0.0
K04051	0.0
K04052	0.0
K04053	0.0
K04054	0.0
K04055	0.0
K04056	5.0
K04057	0.0
K01047	0.0
K08975	0.0
K10015	24.0
K10014	27.0
K10017	25.0
K10016	23.0
K10011	33.0
K10010	482.0
K10013	40.0
K10012	2145.0
K10019	2.0
K10018	2.0
K13665	28.0
K13664	0.0
K13663	0.0
K13662	0.0
K13661	0.0
K13660	0.0
K13669	0.0
K13668	22.0
K07641	30.0
K01466	399.0
K13590	43.0
K01464	3132.0
K01465	9241.0
K01462	15504.0
K01463	406.0
K01460	41.0
K01461	0.0
K13599	124.0
K13598	96.0
K01468	345.0
K01469	26.0
K09251	127.0
K09252	10.0
K02041	2209.0
K02040	10525.0
K02043	25.0
K02045	1141.0
K02044	2448.0
K02047	1137.0
K02046	1144.0
K02049	14491.0
K02048	1192.0
K05549	19.0
K05548	61.0
K06046	6.0
K03319	113.0
K03316	425.0
K03317	264.0
K03314	34.0
K03315	6338.0
K03312	2860.0
K03313	368.0
K03310	13717.0
K03311	2339.0
K12052	0.0
K02945	8667.0
K06162	48.0
K06163	45.0
K06160	10.0
K06161	0.0
K06166	29.0
K00359	896.0
K06164	45.0
K06165	45.0
K06168	8521.0
K06169	57.0
K13020	36.0
K07158	0.0
K07159	0.0
K04835	13.0
K11621	0.0
K11991	38.0
K11622	14.0
K11996	337.0
K11627	0.0
K11626	62.0
K11629	12.0
K11628	0.0
K07561	0.0
K07560	8610.0
K07563	0.0
K07562	0.0
K07565	0.0
K07564	0.0
K07567	12213.0
K07566	8101.0
K07569	0.0
K07568	8710.0
K09925	6.0
K11199	0.0
K11198	0.0
K11192	10.0
K11191	0.0
K11196	6.0
K11195	6.0
K11194	0.0
K02492	2988.0
K10713	4.0
K10710	1018.0
K10711	1287.0
K10716	3.0
K02490	207.0
K10714	4.0
K10715	1.0
K01929	8805.0
K01928	9453.0
K01923	9966.0
K01922	65.0
K01921	9143.0
K01920	80.0
K01926	7522.0
K01925	8795.0
K01924	8714.0
K07789	74.0
K07788	82.0
K07785	9.0
K07784	23.0
K07787	226.0
K07786	1.0
K07781	21.0
K07783	88.0
K07782	42.0
K05835	46.0
K06355	0.0
K14661	1.0
K09844	4.0
K00782	454.0
K00783	8692.0
K00784	9164.0
K00785	1.0
K00786	4642.0
K00039	7.0
K00036	2511.0
K00037	1.0
K00034	508.0
K00035	1.0
K00032	0.0
K00033	2613.0
K00030	1821.0
K00031	6670.0
K01259	1420.0
K01258	9202.0
K01255	4175.0
K01256	336.0
K01251	3707.0
K01250	1192.0
K01253	10.0
K01252	26.0
K09008	39.0
K09009	12.0
K09000	28.0
K09001	194.0
K09002	3390.0
K09003	20.0
K09004	214.0
K09005	220.0
K09006	15.0
K09007	130.0
K09846	0.0
K08234	4863.0
K00258	1.0
K00259	588.0
K00252	124.0
K00253	45.0
K00256	6.0
K00257	1838.0
K00254	0.0
K00255	23.0
K01079	423.0
K01078	56.0
K01071	203.0
K01070	74.0
K01073	31.0
K01077	3600.0
K01076	180.0
K14472	3.0
K14471	0.0
K14470	0.0
K14475	52.0
K09841	0.0
K02788	1249.0
K02782	10.0
K02783	451.0
K02781	310.0
K02786	1269.0
K02787	8.0
K02784	32.0
K01060	165.0
K01787	358.0
K01786	4768.0
K01785	9800.0
K01784	15223.0
K01783	10332.0
K01782	273.0
K01781	5.0
K01780	0.0
K01789	6.0
K01788	6613.0
K02526	241.0
K02527	1581.0
K02525	49.0
K02250	16.0
K02523	1577.0
K02520	8735.0
K02521	26.0
K02258	29.0
K02259	122.0
K02528	8716.0
K02529	49531.0
K03781	3319.0
K03780	1222.0
K03783	6584.0
K03782	275.0
K03785	4308.0
K03784	4449.0
K03787	3656.0
K03786	4364.0
K03789	6788.0
K03788	21.0
K10700	0.0
K00342	1684.0
K03124	2.0
K03120	0.0
K12527	1303.0
K12526	10.0
K12525	44.0
K12524	2731.0
K12523	0.0
K12522	0.0
K09789	1272.0
K09788	168.0
K09787	7072.0
K09786	188.0
K09785	0.0
K09781	52.0
K09780	96.0
K10961	0.0
K10960	10.0
K10963	0.0
K10962	0.0
K10965	0.0
K10964	0.0
K10966	0.0
K09879	3.0
K06318	7.0
K06311	22.0
K06310	1318.0
K06312	9.0
K06314	10.0
K06317	363.0
K11389	0.0
K11386	0.0
K11387	1.0
K11384	35.0
K11385	0.0
K11382	2.0
K11383	0.0
K11381	180.0
K11949	1.0
K10380	0.0
K04032	175.0
K04033	10.0
K04030	462.0
K04031	4332.0
K04036	0.0
K04037	8.0
K04034	103.0
K04035	105.0
K04038	8.0
K04039	8.0
K07046	160.0
K07047	3950.0
K07044	69.0
K07045	3301.0
K07042	7311.0
K07043	5472.0
K07040	6013.0
K07041	0.0
K07048	404.0
K07049	0.0
K08664	0.0
K02584	200.0
K10039	771.0
K10038	62.0
K10037	63.0
K10036	133.0
K04788	0.0
K04789	0.0
K04784	18.0
K04785	6.0
K04786	1.0
K04787	0.0
K04780	1.0
K04781	38.0
K04782	28.0
K04783	6.0
K13601	0.0
K13603	0.0
K13602	0.0
K13605	0.0
K13604	0.0
K13607	23.0
K02404	1299.0
K05783	9.0
K05782	56.0
K05781	45.0
K05780	45.0
K05787	24.0
K05786	236.0
K05785	198.0
K05784	9.0
K05789	14.0
K05788	262.0
K01442	7814.0
K01443	7734.0
K01444	1732.0
K01446	34.0
K01447	2091.0
K01448	15961.0
K01449	2067.0
K14803	0.0
K02069	445.0
K05569	2113.0
K08008	0.0
K02063	28.0
K05566	2098.0
K05565	49.0
K05563	18.0
K05562	18.0
K05561	18.0
K02064	31.0
K03338	2218.0
K03339	4.0
K03330	0.0
K03331	0.0
K03332	335.0
K03333	13.0
K03335	1978.0
K03336	1955.0
K03337	2213.0
K12956	0.0
K12957	33.0
K12954	0.0
K12955	0.0
K12952	0.0
K12953	0.0
K12950	1.0
K12951	0.0
K14733	10.0
K00109	1.0
K06148	21041.0
K06149	36.0
K06144	21.0
K06145	46.0
K06146	6.0
K06147	96648.0
K06141	21.0
K06142	4392.0
K06143	68.0
K11945	0.0
K08948	0.0
K08949	0.0
K00071	0.0
K14664	0.0
K13810	61.0
K14665	20.0
K03058	0.0
K11609	0.0
K11608	0.0
K14660	4.0
K11603	0.0
K11602	0.0
K11601	0.0
K11600	0.0
K11607	22.0
K11606	22.0
K11605	22.0
K11604	22.0
K10558	57.0
K10559	226.0
K10550	79.0
K10551	79.0
K10552	5.0
K10553	5.0
K10554	7.0
K10555	161.0
K10556	114.0
K10557	58.0
K03051	0.0
K03050	0.0
K07549	0.0
K07548	0.0
K07239	336.0
K07235	49.0
K07234	40.0
K07237	35.0
K07236	38.0
K07231	6.0
K07230	25.0
K07233	48.0
K07232	44.0
K02467	19.0
K05306	2455.0
K05305	2654.0
K05304	29.0
K05303	5.0
K05301	3.0
K02565	22.0
K08644	0.0
K08646	0.0
K08641	1491.0
K08643	8.0
K08642	1.0
K12146	1.0
K00010	2252.0
K00011	2.0
K00012	8208.0
K00013	8578.0
K00014	10445.0
K00016	8618.0
K09065	42.0
K08252	55.0
K08253	10.0
K08256	9.0
K08255	10.0
K08258	5.0
K08259	11.0
K00274	53.0
K00275	200.0
K00276	23.0
K00270	0.0
K00271	0.0
K00272	3.0
K00273	1.0
K00278	5869.0
K00279	0.0
K12675	0.0
K01277	1335.0
K01274	115.0
K01273	5550.0
K01271	4517.0
K01270	9001.0
K01278	1710.0
K00906	67.0
K00904	331.0
K00903	160.0
K00901	2665.0
K13785	0.0
K00908	29.0
K11149	0.0
K01053	55.0
K01051	388.0
K01057	300.0
K01056	8721.0
K01055	35.0
K01054	10.0
K01058	80.0
K02500	8452.0
K02501	8493.0
K02502	6979.0
K02503	8654.0
K02504	22.0
K02505	22.0
K02506	19.0
K02507	22.0
K02508	20.0
K02509	108.0
K00291	0.0
K13410	0.0
K13148	0.0
K13419	0.0
K05825	0.0
K03106	8724.0
K03105	0.0
K03101	10991.0
K03100	19306.0
K12541	1.0
K12540	0.0
K12543	1.0
K12542	1.0
K12545	1.0
K12544	0.0
K12547	0.0
K12546	0.0
K12549	0.0
K06080	22.0
K11018	0.0
K11019	0.0
K11016	0.0
K11017	0.0
K11014	1.0
K11015	1.0
K11012	0.0
K11013	1.0
K11010	0.0
K11011	0.0
K06333	4622.0
K06880	0.0
K06883	125.0
K06882	6.0
K09857	77.0
K06884	44.0
K06887	5.0
K06886	111.0
K06889	13900.0
K10942	48.0
K09859	35.0
K09858	119.0
K10947	15177.0
K10946	0.0
K10945	0.0
K10944	0.0
K13284	0.0
K00483	83.0
K00481	19.0
K00480	23.0
K00486	5.0
K00485	11.0
K00484	28.0
K09901	22.0
K10929	0.0
K07684	44.0
K07685	4.0
K07686	26.0
K07687	37.0
K07681	16.0
K07688	13.0
K07689	36.0
K10928	0.0
K04018	2.0
K04019	190.0
K04014	78.0
K04015	161.0
K04016	3.0
K04017	2.0
K04013	66.0
K07060	0.0
K07061	1.0
K07062	388.0
K07063	28.0
K07064	7.0
K07065	32.0
K07066	1929.0
K07067	190.0
K07068	69.0
K07069	2044.0
K01121	1.0
K13629	6.0
K13628	176.0
K13623	17.0
K13622	17.0
K13620	13.0
K13626	2708.0
K08586	0.0
K08587	0.0
K01428	2087.0
K01429	1988.0
K01422	1342.0
K01423	151.0
K01420	6537.0
K01421	7196.0
K01426	2569.0
K01427	0.0
K01424	7249.0
K01425	1765.0
K08068	28.0
K07538	2.0
K13086	0.0
K13085	0.0
K07287	43.0
K07824	0.0
K07682	0.0
K02722	4.0
K12978	0.0
K12979	14.0
K12972	94.0
K12973	22.0
K12974	27.0
K12975	21.0
K12976	10.0
K07821	1.0
K07683	21.0
K14750	1.0
K14751	1.0
K14953	0.0
K12288	21.0
K12289	21.0
K12282	8.0
K12283	6.0
K12280	6.0
K12281	4.0
K12286	5.0
K12287	44.0
K12284	4.0
K12285	46.0
K11957	3.0
K11956	5.0
K11955	3.0
K11954	3.0
K11953	4.0
K11952	1.0
K11951	1.0
K11950	1.0
K11959	3.0
K11958	3.0
K13889	120.0
K13888	83.0
K11963	4.0
K07217	265.0
K07216	6080.0
K07215	7.0
K07214	2129.0
K07213	848.0
K07212	0.0
K07219	255.0
K07218	16.0
K12150	23.0
K08689	0.0
K08688	2.0
K00402	0.0
K00401	0.0
K11994	0.0
K00152	0.0
K01043	79.0
K00154	32.0
K00157	0.0
K00156	1191.0
K10533	10.0
K10530	15.0
K10531	2.0
K10536	1551.0
K10537	96.0
K10535	24.0
K10538	21.0
K10539	96.0
K00073	56.0
K13934	27.0
K00076	889.0
K00077	6262.0
K00074	6976.0
K00075	8717.0
K00078	0.0
K00079	9.0
K02290	7.0
K02563	8713.0
K02292	3.0
K08966	14.0
K02294	10.0
K08278	0.0
K08279	11.0
K08274	0.0
K08275	0.0
K08276	25.0
K08277	1.0
K00298	22.0
K00299	61.0
K00296	0.0
K00297	7688.0
K00294	132.0
K00292	0.0
K00293	0.0
K00290	4511.0
K07757	19.0
K12089	0.0
K01210	10.0
K01213	0.0
K01212	2362.0
K01215	30.0
K01214	0.0
K01217	0.0
K01216	3.0
K01219	9.0
K01218	1982.0
K02749	4.0
K02746	2361.0
K02747	2253.0
K02744	5460.0
K02745	2309.0
K02742	67.0
K00924	202.0
K00925	11129.0
K00926	6244.0
K00927	8724.0
K00928	10943.0
K00929	5168.0
K12085	0.0
K02298	38.0
K02299	45.0
K02568	24.0
K02569	45.0
K02562	22.0
K02291	124.0
K02560	24.0
K02293	50.0
K02566	84.0
K02567	84.0
K02564	10004.0
K02297	44.0
K03169	19028.0
K03168	8652.0
K03163	0.0
K03162	0.0
K03167	1.0
K03166	1.0
K11038	18.0
K11039	4.0
K11030	3.0
K11031	85.0
K11032	5.0
K11033	1.0
K11034	1.0
K11035	1.0
K11036	0.0
K11037	0.0
K02546	4.0
K07668	465.0
K07669	7.0
K07666	34.0
K07667	10871.0
K07664	40.0
K07665	3271.0
K07662	75.0
K07663	30.0
K07660	36.0
K07661	40.0
K03927	8070.0
K07008	59.0
K07009	2675.0
K07002	64.0
K07003	5834.0
K07000	75.0
K07001	5200.0
K07006	117.0
K07007	13095.0
K07004	71.0
K07005	9786.0
K03921	7.0
K02956	8710.0
K09725	0.0
K09181	253.0
K08599	0.0
K08598	0.0
K08591	10374.0
K08590	1792.0
K01156	115.0
K01154	9948.0
K01407	22.0
K01400	7.0
K01153	7445.0
K01150	37.0
K01151	8382.0
K01408	0.0
K01409	9183.0
K01158	0.0
K01159	2295.0
K05523	12.0
K05522	129.0
K05521	3730.0
K05520	1586.0
K05527	73.0
K05526	30.0
K05525	12.0
K05524	130.0
K05529	0.0
K14518	4.0
K14519	20.0
K05949	0.0
K01754	6003.0
K05942	2.0
K01027	40.0
K02171	0.0
K02170	97.0
K02173	161.0
K02172	3.0
K01751	1477.0
K06416	827.0
K06417	8.0
K06414	3.0
K06947	0.0
K03379	46.0
K03808	121.0
K03809	137.0
K03806	58.0
K06412	5383.0
K03804	22.0
K12296	25.0
K03802	46.0
K03803	1556.0
K06413	101.0
K10808	1.0
K06411	2749.0
K01028	113.0
K01029	1121.0
K11931	64.0
K11930	1.0
K11933	21.0
K11932	20.0
K11935	12.0
K11934	177.0
K11937	13.0
K11936	66.0
K11939	20.0
K11938	19.0
K10800	2.0
K06419	331.0
K11929	20.0
K07271	6911.0
K07270	19.0
K07273	1519.0
K07272	28.0
K07275	84.0
K07274	46.0
K07277	1646.0
K07276	28.0
K07279	2.0
K07278	68.0
K10623	0.0
K02481	1712.0
K11520	4.0
K02480	19.0
K08170	40.0
K02485	107.0
K02484	2348.0
K02487	26.0
K08600	14982.0
K08603	0.0
K08602	3585.0
K08605	5.0
K08604	1.0
K09956	9.0
K09957	8.0
K09954	57.0
K09955	8246.0
K09952	540.0
K09953	0.0
K09950	21.0
K09951	3836.0
K09958	30.0
K09959	24.0
K07495	26.0
K07494	103.0
K07497	3816.0
K07496	2173.0
K07491	6972.0
K07490	20.0
K07493	39.0
K07492	52.0
K07499	16.0
K07498	81.0
K11209	54.0
K11208	19.0
K11204	0.0
K11203	491.0
K11202	560.0
K11201	10.0
K11200	14.0
K00058	14427.0
K00059	19314.0
K00728	0.0
K00729	14.0
K00055	27.0
K00057	8756.0
K00050	2253.0
K00051	0.0
K00720	65.0
K00721	2418.0
K14424	0.0
K06033	0.0
K14189	2.0
K14188	161.0
K06364	0.0
K14187	48.0
K01239	1997.0
K01238	374.0
K01897	6746.0
K01232	2387.0
K01895	1345.0
K01230	0.0
K01893	8453.0
K01236	47.0
K01235	179.0
K01890	8717.0
K02768	1219.0
K02769	438.0
K02760	9541.0
K02761	9120.0
K02763	79.0
K02764	11.0
K02765	3223.0
K00948	12622.0
K00949	6100.0
K00942	9504.0
K00943	3957.0
K00940	2003.0
K00941	16358.0
K00946	2784.0
K00947	10.0
K00944	0.0
K00945	22780.0
K01097	0.0
K01096	64.0
K01095	353.0
K01093	60.0
K01092	4103.0
K01091	19927.0
K01090	9510.0
K03499	22071.0
K03498	17989.0
K03491	2118.0
K03490	1972.0
K03493	37.0
K03492	158.0
K03495	8593.0
K03497	21608.0
K03496	24534.0
K02817	1.0
K02814	20.0
K02815	26.0
K02810	2292.0
K02548	3164.0
K02549	301.0
K02818	12.0
K02819	2308.0
K03637	3059.0
K03636	192.0
K03147	7829.0
K03146	22.0
K08851	0.0
K06518	6840.0
K09729	255.0
K06048	48.0
K06045	82.0
K06044	64.0
K09727	0.0
K09726	4.0
K06041	2940.0
K09720	2.0
K09723	0.0
K06042	4136.0
K09897	24.0
K09896	22.0
K09895	47.0
K09894	23.0
K09893	23.0
K09892	22.0
K09891	23.0
K09890	23.0
K09899	23.0
K09898	26.0
K03622	0.0
K07648	23.0
K07649	47.0
K07398	0.0
K07399	166.0
K11056	0.0
K11057	0.0
K11054	0.0
K11055	0.0
K07640	70.0
K07393	154.0
K07390	81.0
K07391	6846.0
K07644	54.0
K07645	51.0
K07646	11989.0
K07647	1.0
K10896	0.0
K07024	50300.0
K07025	15177.0
K07026	35.0
K07027	4807.0
K07020	11.0
K07021	168.0
K07022	0.0
K07023	7213.0
K07028	95.0
K07029	14040.0
K10094	14.0
K01390	2.0
K01392	8.0
K01399	0.0
K02673	16.0
K05893	0.0
K05897	2.0
K05896	7284.0
K05895	3102.0
K05899	2.0
K05898	1.0
K00555	3.0
K00554	5902.0
K00557	60.0
K00556	1198.0
K00551	35.0
K00559	0.0
K00558	11018.0
K01170	2.0
K01173	83.0
K01174	138.0
K01175	313.0
K01176	358.0
K01178	52.0
K01179	3579.0
K14578	1.0
K14579	1.0
K08951	0.0
K08950	0.0
K08953	0.0
K03828	70.0
K03829	19.0
K03820	1382.0
K03821	123.0
K03822	0.0
K03823	5695.0
K03824	60.0
K03825	89.0
K03826	7544.0
K03827	2138.0
K12248	0.0
K12246	0.0
K12247	0.0
K12242	3.0
K12243	1.0
K12240	0.0
K12241	0.0
K11919	0.0
K11918	0.0
K11913	1.0
K11912	0.0
K11911	20.0
K11910	24.0
K11917	0.0
K11916	1.0
K11915	1.0
K11914	1.0
K12068	5.0
K12069	2.0
K12062	10.0
K12063	5.0
K12060	10.0
K12061	10.0
K12066	5.0
K12067	11.0
K12064	9.0
K12065	10.0
K07259	1880.0
K07258	17169.0
K07253	0.0
K07251	23.0
K07250	2084.0
K07257	66.0
K07256	1.0
K07255	0.0
K07254	0.0
K05372	9.0
K05373	7.0
K05370	0.0
K05371	4.0
K05374	6.0
K05375	11.0
K09970	23.0
K09971	26.0
K09972	62.0
K09973	104.0
K09974	21.0
K09975	28.0
K09976	1835.0
K09978	36.0
K09979	1130.0
K11261	2312.0
K11260	0.0
K11263	26.0
K11264	10.0
K10793	85.0
K10796	80.0
K10797	1287.0
K10794	18.0
K10795	78.0
K00700	11320.0
K00701	0.0
K10798	0.0
K00703	9690.0
K00705	8549.0
K09828	0.0
K10133	0.0
K13053	26.0
K03192	40.0
K00964	1.0
K00965	6780.0
K00966	742.0
K00960	1.0
K00961	0.0
K00962	8569.0
K00963	1483.0
K00969	8699.0
K12681	0.0
K02703	15.0
K08364	13.0
K08365	55.0
K02706	8.0
K08363	11.0
K08361	19.0
K02708	4.0
K02709	4.0
K08368	10.0
K08369	216.0
K01615	635.0
K01617	30.0
K01616	0.0
K01611	998.0
K01610	6277.0
K01613	3512.0
K01612	0.0
K01619	9109.0
K01618	12.0
K02834	8688.0
K02835	8720.0
K05281	5.0
K03619	2.0
K03618	5.0
K03617	8079.0
K03616	198.0
K03615	8165.0
K03614	7010.0
K03613	7936.0
K03612	7886.0
K03611	84.0
K03610	6566.0
K09705	48.0
K09704	4180.0
K09701	58.0
K09700	20.0
K09709	7.0
K06391	1097.0
K06390	5214.0
K06393	5185.0
K06392	3324.0
K06395	629.0
K06394	3800.0
K06397	4103.0
K06396	4257.0
K06399	4672.0
K06398	5628.0
K06435	0.0
K11078	0.0
K11079	0.0
K11074	33.0
K11075	33.0
K11076	33.0
K11077	0.0
K11070	7206.0
K11071	7336.0
K11072	8431.0
K11073	36.0
K06935	0.0
K06934	481.0
K06937	183.0
K06936	26.0
K06931	0.0
K06930	0.0
K06933	0.0
K06932	0.0
K06939	0.0
K06938	45.0
K13381	1.0
K05916	69.0
K05917	0.0
K05914	0.0
K05915	4.0
K05912	0.0
K05913	0.0
K05910	75.0
K05911	1.0
K05918	0.0
K05919	4794.0
K00392	12.0
K00390	292.0
K00397	0.0
K00395	37.0
K00394	1272.0
K01884	0.0
K00399	0.0
K01886	6708.0
K01376	3.0
K01372	3628.0
K09149	0.0
K09148	0.0
K01225	92.0
K09145	1934.0
K09144	1899.0
K09147	0.0
K09146	1.0
K09141	106.0
K09140	0.0
K09143	12.0
K09142	0.0
K05709	6.0
K05708	6.0
K05879	1750.0
K05878	1724.0
K05875	17.0
K05874	49.0
K05877	14.0
K05876	16.0
K05873	79.0
K00579	0.0
K00578	0.0
K00577	0.0
K00575	6210.0
K00574	2683.0
K00573	260.0
K00571	6849.0
K00570	12.0
K01118	514.0
K01119	631.0
K01157	2.0
K01112	20.0
K01113	148.0
K04477	5323.0
K01114	77.0
K01115	3.0
K08087	0.0
K01315	0.0
K08085	2.0
K08084	63.0
K08083	26.0
K08082	68.0
K08081	2.0
K08080	0.0
K01152	1.0
K01401	7.0
K09826	21.0
K06344	2.0
K06345	1.0
K09822	19.0
K06343	0.0
K10938	3.0
K06341	0.0
K10934	0.0
K10935	0.0
K10932	0.0
K11052	0.0
K10930	0.0
K06349	10.0
K11053	0.0
K10754	0.0
K01755	9268.0
K10200	1165.0
K02132	0.0
K02137	0.0
K03840	25.0
K03841	209.0
K13028	2.0
K13799	8.0
K13798	0.0
K13795	17.0
K13794	12.0
K13021	1.0
K13792	0.0
K13791	0.0
K13790	0.0
K12268	80.0
K12269	1298.0
K12262	83.0
K12263	10.0
K12264	19.0
K12265	19.0
K12266	24.0
K12267	7882.0
K01757	0.0
K12237	0.0
K13243	0.0
K13245	0.0
K13244	1.0
K13246	0.0
K03264	0.0
K03265	2.0
K03263	0.0
K03268	0.0
K03269	1417.0
K12415	1.0
K10211	12.0
K09918	25.0
K09919	45.0
K06720	10.0
K09913	52.0
K09910	22.0
K09911	22.0
K09916	37.0
K09917	22.0
K06726	1096.0
K09915	35.0
K11535	43.0
K11534	85.0
K11537	137.0
K11531	19.0
K11533	1.0
K11532	8.0
K11249	388.0
K11539	0.0
K00762	11606.0
K00763	7419.0
K00760	8683.0
K00761	8626.0
K00766	6797.0
K00767	5877.0
K00764	13900.0
K00765	8434.0
K00768	5476.0
K00769	61.0
K11059	0.0
K00186	42.0
K00187	42.0
K00184	318.0
K00185	237.0
K00183	216.0
K00180	2890.0
K00188	0.0
K00189	0.0
K10110	4649.0
K10111	31.0
K10112	7678.0
K10113	0.0
K10114	0.0
K10115	0.0
K10116	10.0
K10117	10432.0
K10118	12890.0
K10119	12841.0
K04641	3.0
K04643	3.0
K04642	0.0
K13282	33.0
K00988	5.0
K00989	677.0
K00986	678.0
K00984	1902.0
K00985	0.0
K00982	130.0
K00983	4340.0
K00980	3029.0
K00981	8758.0
K01585	1513.0
K01584	13.0
K01586	10686.0
K13498	53.0
K01580	1328.0
K01583	1866.0
K01582	1146.0
K13497	1999.0
K01589	349.0
K01588	8683.0
K14941	10.0
K08347	19.0
K08348	20.0
K02720	7.0
K14949	1.0
K02723	4.0
K03459	1.0
K03458	6400.0
K03455	1747.0
K03457	371.0
K03451	1718.0
K03981	83.0
K03980	721.0
K02614	2352.0
K01639	5771.0
K01638	123.0
K01637	84.0
K01636	867.0
K01635	74.0
K01634	12.0
K01633	1735.0
K01632	22.0
K01631	32.0
K01630	98.0
K02615	24.0
K02588	1142.0
K02589	2091.0
K02858	256.0
K02859	141.0
K14051	14.0
K14053	13.0
K14052	13.0
K02852	136.0
K02853	22.0
K02850	1.0
K02851	28.0
K14059	869.0
K14058	68.0
K02586	271.0
K02587	311.0
K03679	0.0
K03671	16693.0
K03670	42.0
K03673	67.0
K03672	53.0
K03675	10.0
K03674	33.0
K03677	0.0
K03676	83.0
K09761	8499.0
K09760	1747.0
K09763	58.0
K09762	7059.0
K09765	5630.0
K09764	321.0
K09767	456.0
K06006	31.0
K09769	1149.0
K09768	2784.0
K10353	0.0
K03187	2081.0
K03186	3707.0
K03185	79.0
K03184	32.0
K03183	5224.0
K03182	3465.0
K03181	43.0
K03189	2083.0
K03188	2083.0
K02715	4.0
K12455	0.0
K12454	71.0
K12453	0.0
K12452	463.0
K12451	0.0
K07358	1.0
K07356	12.0
K07357	23.0
K07354	1.0
K07355	1.0
K07352	1.0
K07353	1.0
K07350	8.0
K07351	26.0
K06919	803.0
K06918	25.0
K06917	163.0
K06916	122.0
K06915	2807.0
K06914	1.0
K06913	0.0
K06912	1.0
K06911	1932.0
K06910	2196.0
K08986	30.0
K08987	195.0
K08984	69.0
K08985	0.0
K08982	151.0
K08983	4.0
K08980	2.0
K08981	266.0
K08988	7.0
K08989	26.0
K02252	0.0
K05934	4922.0
K05936	4989.0
K05937	11.0
K02253	0.0
K05939	100.0
K00378	7632.0
K00375	7002.0
K00374	92.0
K00376	11.0
K00371	77.0
K00370	75.0
K00373	64.0
K00372	61.0
K01358	12054.0
K09166	11.0
K09165	56.0
K09164	21.0
K09163	1176.0
K09162	40.0
K09161	21.0
K09160	59.0
K01354	103.0
K01355	2.0
K01356	9057.0
K05601	28.0
K05851	29.0
K03807	32.0
K05606	1915.0
K02927	0.0
K05974	0.0
K03805	32.0
K05976	0.0
K00519	2.0
K00518	19.0
K03800	3205.0
K00511	0.0
K00510	13.0
K03801	1477.0
K00515	0.0
K00514	48.0
K00517	76.0
K05971	14.0
K03154	3466.0
K11147	0.0
K05581	4.0
K05580	4.0
K05583	4.0
K05582	5.0
K05585	4.0
K05584	4.0
K05587	2.0
K05586	5.0
K05589	204.0
K03150	7564.0
K03623	60.0
K03152	10599.0
K14200	4.0
K14201	4.0
K14202	0.0
K03621	7181.0
K14204	4.0
K14205	177.0
K01134	1921.0
K01135	25.0
K01136	34.0
K01137	18.0
K01130	2269.0
K01132	1.0
K01133	2246.0
K01138	4375.0
K01139	767.0
K02113	8519.0
K02112	11053.0
K02111	9928.0
K02446	244.0
K02117	6724.0
K02116	2132.0
K02115	11055.0
K02114	11051.0
K02119	5264.0
K02118	7735.0
K02448	4.0
K01036	31.0
K03212	27.0
K13007	4.0
K13006	57.0
K13005	1.0
K13004	1950.0
K13001	0.0
K06404	4370.0
K01032	31.0
K06951	108.0
K03862	35.0
K03863	26.0
K06406	5639.0
K06957	27.0
K05020	184.0
K06400	3277.0
K06403	4369.0
K06954	39.0
K10814	0.0
K10817	2.0
K10816	0.0
K07136	33.0
K03242	0.0
K03243	0.0
K12202	2.0
K12203	2.0
K12206	2.0
K12207	2.0
K12204	2.0
K12205	2.0
K12208	2.0
K12209	2.0
K13919	653.0
K13918	21.0
K06214	17.0
K06215	4022.0
K09936	4132.0
K06217	8713.0
K09930	38.0
K09931	110.0
K09932	17.0
K06213	6013.0
K09938	10.0
K09939	1240.0
K11517	0.0
K06337	0.0
K13301	22.0
K00748	1590.0
K00745	5.0
K00743	19.0
K07165	52.0
K07164	1546.0
K07167	17.0
K07166	6983.0
K07161	162.0
K07160	433.0
K07163	0.0
K07162	151.0
K07169	15.0
K07168	61.0
K06336	2.0
K01839	5583.0
K01838	831.0
K01835	622.0
K01834	27350.0
K01837	0.0
K01830	0.0
K00608	0.0
K02632	0.0
K02630	0.0
K02631	0.0
K08322	442.0
K08323	192.0
K08320	19.0
K08321	87.0
K08326	1.0
K08324	20.0
K08325	180.0
K01659	50.0
K01658	6715.0
K02637	5.0
K01653	9235.0
K01652	14708.0
K01655	18.0
K01654	4868.0
K01657	6735.0
K02874	8712.0
K02875	0.0
K02876	8707.0
K02877	0.0
K02871	8667.0
K02873	0.0
K02878	8722.0
K02879	7538.0
K14070	0.0
K09749	5617.0
K09748	8630.0
K06023	14134.0
K09742	0.0
K09741	0.0
K09740	112.0
K09747	5759.0
K09746	0.0
K09745	0.0
K06024	7290.0
K03477	21.0
K03476	776.0
K03475	3305.0
K03474	1497.0
K03473	1331.0
K03472	22.0
K03471	1768.0
K03470	8609.0
K03478	3161.0
K02304	6657.0
K02305	8.0
K02302	1279.0
K02303	109.0
K02300	43.0
K02301	195.0
K03653	7.0
K03652	362.0
K03651	46.0
K03650	7407.0
K03657	19597.0
K03656	63.0
K03655	14186.0
K03654	7923.0
K03658	1932.0
K12439	0.0
K12431	0.0
K12430	0.0
K12433	0.0
K12432	0.0
K12435	0.0
K12434	0.0
K12437	0.0
K12436	0.0
K06979	106.0
K06978	2308.0
K06971	1485.0
K06970	60.0
K06973	6748.0
K06972	4757.0
K06975	1716.0
K06974	10.0
K06977	28.0
K06976	1962.0
K07082	7815.0
K07083	1238.0
K07080	2651.0
K07081	176.0
K07086	11.0
K07087	0.0
K07084	249.0
K07085	3023.0
K07088	13001.0
K07089	4832.0
K01317	0.0
K11162	0.0
K11163	0.0
K11161	0.0
K11168	0.0
K00356	213.0
K00355	31.0
K00354	2.0
K00353	2.0
K00351	1405.0
K00350	1411.0
K05952	27.0
K05953	0.0
K05951	46.0
K05956	1.0
K05957	0.0
K00358	597.0
K00689	145.0
K00688	13226.0
K00681	1942.0
K00680	6197.0
K00683	1.0
K00685	54.0
K00684	284.0
K00687	29.0
K00686	6.0
K05831	1.0
K05830	0.0
K05833	7664.0
K05832	6587.0
K05834	33.0
K05837	7089.0
K05836	41.0
K05839	23.0
K05838	79.0
K07677	24.0
K00533	3599.0
K00532	132.0
K00531	3.0
K00530	0.0
K00537	9859.0
K00536	1.0
K00535	15.0
K00534	37.0
K00539	1.0
K00538	0.0
K11029	0.0
K14260	1868.0
K14261	87.0
K14266	20.0
K14267	39.0
K14268	0.0
K14269	0.0
K01337	3.0
K01338	9728.0
K02683	0.0
K02682	22.0
K02681	21.0
K02680	22.0
K02687	7017.0
K02686	30.0
K02685	0.0
K02689	4.0
K02688	98.0
K00824	3509.0
K00827	0.0
K00826	8900.0
K00821	14560.0
K00820	10659.0
K00823	231.0
K00822	28.0
K00829	0.0
K00828	0.0
K01488	1465.0
K01489	7285.0
K01484	31.0
K01485	3293.0
K01486	5380.0
K01487	1549.0
K01480	5463.0
K01481	0.0
K01482	33.0
K01483	18.0
K02469	13722.0
K02468	23.0
K02466	28.0
K02465	13.0
K02464	22.0
K02463	41.0
K02462	60.0
K02461	62.0
K02460	120.0
K08969	107.0
K13061	2.0
K13060	0.0
K13063	1.0
K13062	0.0
K13069	39.0
K08964	45.0
K06363	0.0
K03079	846.0
K06342	2.0
K03078	19.0
K13289	0.0
K13288	72.0
K13285	1.0
K13287	1.0
K13286	0.0
K13281	163.0
K13280	3203.0
K13283	34.0
K00054	202.0
K04496	0.0
K05369	0.0
K05368	44.0
K03228	12.0
K03229	12.0
K00052	7235.0
K03222	39.0
K03223	35.0
K03220	8.0
K03221	4.0
K03226	11.0
K03227	12.0
K03224	11.0
K03225	38.0
K09482	0.0
K09483	5.0
K13836	0.0
K12228	0.0
K05360	0.0
K12224	2.0
K12225	2.0
K12226	0.0
K12227	0.0
K12220	0.0
K05363	2487.0
K12222	2.0
K12223	2.0
K08681	4038.0
K08680	205.0
K08683	0.0
K08682	22.0
K08685	4.0
K08684	16.0
K08687	0.0
K08686	0.0
K11755	8810.0
K11754	21971.0
K11751	55.0
K11750	22.0
K11753	17358.0
K11752	8503.0
K02407	3594.0
K13938	36.0
K13936	19.0
K13935	25.0
K02406	9025.0
K13933	28.0
K13932	28.0
K13931	28.0
K13930	28.0
K12088	0.0
K12081	0.0
K12082	0.0
K12083	0.0
K12084	0.0
K12086	0.0
K12087	0.0
K09611	0.0
K09612	22.0
K04940	2.0
K10085	0.0
K05394	1.0
K05395	2.0
K06340	0.0
K13043	192.0
K07149	2962.0
K07148	1446.0
K07147	203.0
K07146	160.0
K07145	143.0
K07144	0.0
K07143	0.0
K07142	0.0
K07141	3317.0
K07140	62.0
K10156	0.0
K10150	0.0
K10620	0.0
K10621	0.0
K14028	1.0
K14029	1.0
K01817	6599.0
K01816	70.0
K01815	4409.0
K01814	8411.0
K01813	2901.0
K01812	7336.0
K01811	13301.0
K01810	8846.0
K01819	84.0
K01818	1109.0
K14580	0.0
K05379	0.0
K08304	112.0
K08305	164.0
K08306	97.0
K08307	1539.0
K08300	140.0
K08301	6293.0
K08302	1290.0
K08303	16511.0
K08308	21.0
K08309	632.0
K14671	0.0
K14670	0.0
K14673	0.0
K14672	0.0
K01673	1006.0
K01672	2.0
K01671	14.0
K01677	5670.0
K01676	1564.0
K01674	141.0
K01679	1605.0
K01678	5501.0
K02899	8710.0
K02896	0.0
K02897	1904.0
K02895	8696.0
K02892	8722.0
K02890	8721.0
K10811	0.0
K02096	4.0
K02097	4.0
K02094	4.0
K02095	6.0
K02092	4.0
K02093	4.0
K02099	8593.0
K03411	5578.0
K03410	5499.0
K03413	7153.0
K03412	1843.0
K03415	1339.0
K03414	115.0
K03417	26.0
K03416	0.0
K03418	1.0
K05376	0.0
K02320	0.0
K02322	0.0
K02323	0.0
K05377	0.0
K13542	6784.0
K13543	2.0
K13540	3.0
K13541	47.0
K12145	1.0
K12144	0.0
K12147	20.0
K12410	10253.0
K12141	1206.0
K12140	1210.0
K12143	29.0
K12142	1.0
K12149	23.0
K12148	22.0
K07312	19.0
K07313	1073.0
K07310	20.0
K07311	35.0
K07316	175.0
K07317	0.0
K07314	1.0
K07315	316.0
K07318	108.0
K07319	2538.0
K03936	0.0
K03425	21.0
K03426	7418.0
K03427	8784.0
K03420	0.0
K03421	0.0
K03422	0.0
K03423	47.0
K03756	31.0
K03757	8.0
K03206	1.0
K03755	1.0
K11144	1879.0
K11145	7093.0
K05972	0.0
K05973	33.0
K03752	369.0
K05978	2.0
K05979	146.0
K03753	395.0
K00331	1653.0
K00330	1674.0
K00333	336.0
K00332	323.0
K00335	6065.0
K00334	6426.0
K00337	1712.0
K00336	9367.0
K00339	1675.0
K00338	1626.0
K03751	0.0
K06953	16.0
K06952	163.0
K06407	5660.0
K06950	18114.0
K10819	1273.0
K06956	191.0
K06955	15.0
K06402	405.0
K10815	0.0
K06959	8591.0
K06958	7255.0
K06409	12148.0
K06408	3551.0
K09129	25.0
K09128	377.0
K09123	366.0
K09122	18.0
K09121	4097.0
K09120	0.0
K09127	8.0
K09126	57.0
K09125	326.0
K09124	74.0
K01233	13.0
K05819	14.0
K05818	19.0
K01896	1.0
K05813	6162.0
K05812	29.0
K05811	20.0
K05810	7195.0
K05817	49.0
K05816	58.0
K05815	2380.0
K05814	491.0
K01894	71.0
K01892	8747.0
K01234	1896.0
K01144	2469.0
K01146	22.0
K01141	50.0
K01416	0.0
K11434	0.0
K01415	48.0
K06354	0.0
K01414	102.0
K09836	0.0
K01318	9.0
K01319	0.0
K01312	0.0
K06350	10.0
K02669	6222.0
K02668	123.0
K02665	79.0
K02664	183.0
K02667	132.0
K02666	147.0
K02661	0.0
K02660	80.0
K02663	230.0
K02662	685.0
K00809	76.0
K00808	12.0
K00806	8821.0
K00805	6322.0
K00804	0.0
K00803	151.0
K00802	2.0
K00801	10.0
K00800	6800.0
K10921	0.0
K02409	3450.0
K02408	5666.0
K02401	4694.0
K02400	5649.0
K02403	23.0
K02402	23.0
K02405	5666.0
K05364	4655.0
K05367	167.0
K05366	17457.0
K10210	12.0
K10216	0.0
K13049	1929.0
K13048	0.0
K13739	0.0
K10215	0.0
K06122	16.0
K13735	5.0
K13734	1.0
K13041	7.0
K13040	7.0
K13731	0.0
K13730	17.0
K13733	4.0
K13732	4.0
K04516	1370.0
K03204	64.0
K03205	13481.0
K03207	40.0
K03200	62.0
K03201	11.0
K03202	0.0
K03203	11.0
K03208	16.0
K03758	153.0
K03759	1.0
K09469	13.0
K09461	8.0
K06204	296.0
K00178	3.0
K13950	1.0
K13953	271.0
K13955	2.0
K13954	1387.0
K10920	0.0
K06324	0.0
K11777	631.0
K11779	4.0
K11778	0.0
K06325	1.0
K12600	0.0
K07432	0.0
K07430	0.0
K06326	0.0
K07128	12.0
K07121	82.0
K07120	50.0
K07123	5.0
K07122	39.0
K07125	0.0
K07124	5681.0
K07127	66.0
K07126	2217.0
K01870	8719.0
K01873	10612.0
K01872	8681.0
K01875	8737.0
K01874	10644.0
K01876	8839.0
K01879	528.0
K01878	522.0
K06321	0.0
K00476	0.0
K00477	2.0
K00474	0.0
K00472	13.0
K00470	2.0
K00471	2.0
K00478	0.0
K00479	14.0
K04775	35.0
K04774	45.0
K04777	0.0
K04776	0.0
K04771	26.0
K04770	50.0
K04773	1735.0
K04772	25.0
K04779	1.0
K04778	0.0
K14657	1.0
K14656	0.0
K14654	0.0
K14653	0.0
K14652	9648.0
K14659	0.0
K14658	0.0
K14386	0.0
K09926	16.0
K01699	13.0
K01698	3105.0
K01695	6865.0
K01697	49.0
K01696	6988.0
K01690	41.0
K01693	7171.0
K01692	2576.0
K07227	5.0
K03439	8494.0
K03438	12508.0
K13380	0.0
K03928	212.0
K03925	7349.0
K03924	7645.0
K03431	9188.0
K03926	173.0
K03437	8910.0
K03436	12031.0
K03435	41.0
K03434	0.0
K02348	719.0
K02342	4311.0
K02343	8648.0
K02340	7286.0
K02341	8703.0
K02346	10597.0
K02347	140.0
K02344	22.0
K02345	23.0
K03697	487.0
K03696	7504.0
K03695	8568.0
K03694	269.0
K03693	57.0
K03692	2.0
K03690	55.0
K03699	7053.0
K03698	6771.0
K13566	0.0
K12164	0.0
K07338	5.0
K07339	908.0
K07334	1460.0
K07335	7143.0
K07336	57.0
K07337	59.0
K07330	0.0
K07331	0.0
K07332	0.0
K07333	0.0
K09695	35.0
K09694	37.0
K09697	1174.0
K09696	1128.0
K09691	7155.0
K09690	6321.0
K09693	101.0
K09692	2218.0
K09699	28.0
K09698	701.0
K07590	391.0
K07591	1.0
K07592	13.0
K05998	0.0
K05999	0.0
K05996	0.0
K05997	24.0
K05994	1.0
K05995	3314.0
K05993	2205.0
K05991	0.0
K10837	0.0
K00319	0.0
K00318	128.0
K00648	7910.0
K02545	6.0
K00645	7592.0
K00311	53.0
K00646	0.0
K00317	10.0
K00316	1.0
K00643	21.0
K00314	2.0
K02547	1067.0
K06429	2.0
K06428	6.0
K06427	0.0
K02812	6.0
K06425	53.0
K06424	0.0
K06423	212.0
K06422	6.0
K06421	27.0
K02813	6.0
K02930	0.0
K03815	10.0
K05612	0.0
K03367	164.0
K03366	525.0
K03812	26.0
K03635	221.0
K03634	201.0
K03631	7443.0
K05969	0.0
K03630	9621.0
K03633	22.0
K03632	63.0
K01998	7693.0
K01999	8053.0
K01992	21357.0
K01993	3151.0
K01990	43033.0
K01991	2035.0
K01996	7765.0
K01997	7927.0
K01994	419.0
K01995	8013.0
K03148	396.0
K03639	4193.0
K05692	0.0
K03638	116.0
K00869	208.0
K00868	5351.0
K00861	0.0
K00860	326.0
K00863	367.0
K00862	12.0
K00865	6156.0
K00864	10003.0
K00867	216.0
K00866	0.0
K01192	9515.0
K01190	25626.0
K01191	12053.0
K01197	2021.0
K01194	55.0
K01195	3949.0
K01198	3382.0
K01199	3.0
K00656	18330.0
K00657	3869.0
K00306	0.0
K14591	54.0
K00300	0.0
K00653	0.0
K13715	5.0
K13713	0.0
K00650	0.0
K00651	7128.0
K14596	1.0
K02647	12473.0
K14598	2.0
K02643	2.0
K02642	0.0
K02641	5.0
K02640	4.0
K03594	2688.0
K03595	8716.0
K03596	8659.0
K03597	42.0
K03590	1871.0
K03591	22.0
K03592	1542.0
K03593	1570.0
K03598	79.0
K03599	57.0
K01736	8690.0
K01737	1974.0
K01734	9135.0
K01735	6780.0
K01732	1.0
K01733	8881.0
K01730	1977.0
K01731	7.0
K06049	3.0
K01738	11232.0
K01739	319.0
K11809	0.0
K05343	203.0
K02422	6193.0
K02421	4705.0
K05340	352.0
K02427	158.0
K05346	79.0
K02425	15.0
K02424	21.0
K05349	28312.0
K02428	1593.0
K03770	1608.0
K03771	1689.0
K03772	98.0
K03773	1502.0
K03774	134.0
K03775	1440.0
K03776	49.0
K03777	85.0
K03778	6894.0
K03779	1121.0
K09722	0.0
K08174	2.0
K14114	0.0
K13979	98.0
K13237	4.0
K14440	0.0
K09992	1960.0
K09990	15.0
K09991	15.0
K09996	22.0
K09997	22.0
K09994	87.0
K14110	0.0
K09998	22.0
K09999	24.0
K14111	0.0
K14113	0.0
K14449	14.0
K10213	45.0
K14118	0.0
K11711	176.0
K11710	28.0
K11712	491.0
K11717	12261.0
K11719	78.0
K06857	62.0
K10440	10894.0
K10441	9375.0
K07103	0.0
K07102	102.0
K07101	52.0
K07100	9.0
K07107	7842.0
K07106	800.0
K07105	5787.0
K07456	8581.0
K07459	154.0
K07458	318.0
K07109	31.0
K07108	0.0
K10198	0.0
K10199	0.0
K10190	7236.0
K10191	0.0
K10192	610.0
K10193	182.0
K10194	403.0
K10195	18.0
K10196	0.0
K10197	0.0
K15013	0.0
K01858	305.0
K15016	0.0
K15017	0.0
K01853	0.0
K01852	0.0
K01851	0.0
K01850	209.0
K01857	22.0
K01856	13.0
K01854	8406.0
K07539	2.0
K08478	1.0
K08479	4.0
K08476	1.0
K08477	0.0
K08475	1.0
K00450	45.0
K00451	67.0
K00452	9.0
K00453	26.0
K00455	20.0
K00456	0.0
K00457	92.0
K00106	0.0
K00459	200.0
K00104	1589.0
K00105	26.0
K00102	74.0
K00103	2.0
K00100	14886.0
K00101	64.0
K01509	0.0
K04759	15497.0
K04758	18731.0
K04757	284.0
K01504	0.0
K04755	108.0
K04754	119.0
K04753	73.0
K04752	80.0
K04751	4908.0
K01502	6.0
K14631	0.0
K05359	0.0
K14632	0.0
K07536	12.0
K12080	0.0
K02364	21.0
K12369	48.0
K02361	246.0
K02362	19.0
K02363	41.0
K13509	0.0
K13503	1.0
K13500	0.0
K12109	0.0
K12108	0.0
K12101	0.0
K12100	0.0
K12103	0.0
K12102	0.0
K12105	0.0
K12104	0.0
K12107	0.0
K12106	0.0
K11023	0.0
K03014	0.0
K08906	21.0
K08904	3.0
K08900	0.0
K06223	5486.0
K06199	3915.0
K06198	152.0
K06197	23.0
K06196	3492.0
K06194	1310.0
K06193	196.0
K06192	81.0
K06191	225.0
K06190	77.0
K11104	3021.0
K11105	2325.0
K11106	22.0
K11107	25.0
K11102	73.0
K11103	65.0
K07862	284.0
K00666	2671.0
K00663	13.0
K00662	1993.0
K00661	8463.0
K00660	72.0
K06997	8597.0
K06996	144.0
K06995	34.0
K10852	240.0
K06993	0.0
K06992	14.0
K06991	26.0
K06990	141.0
K11050	0.0
K06999	234.0
K06998	2336.0
K05338	24.0
K11051	0.0
K06441	0.0
K06440	4.0
K06443	6.0
K06442	7250.0
K06445	56.0
K06447	31.0
K06446	40.0
K06309	0.0
K05686	0.0
K02655	55.0
K07392	0.0
K00595	8598.0
K00594	2.0
K00596	25.0
K00599	21614.0
K00598	62.0
K02657	40.0
K07642	41.0
K07643	21.0
K07396	17.0
K07397	253.0
K07394	18.0
K07395	58.0
K04102	5.0
K04103	67.0
K04100	4.0
K04101	4.0
K04107	0.0
K04105	0.0
K04108	0.0
K04109	4.0
K07716	38.0
K07717	143.0
K07714	86.0
K07715	117.0
K07712	182.0
K07713	506.0
K07710	27.0
K07711	32.0
K07718	30440.0
K07719	192.0
K00843	2.0
K00842	2.0
K00841	435.0
K00840	28.0
K00847	8626.0
K00846	4.0
K00845	15361.0
K00844	90.0
K00849	8033.0
K00848	4141.0
K06302	8.0
K13771	114.0
K13770	144.0
K13772	1.0
K13775	10.0
K13774	6.0
K13777	2.0
K13776	8.0
K13779	2.0
K13778	2.0
K02621	3237.0
K02992	8690.0
K02623	3.0
K08286	1.0
K08281	315.0
K02996	7750.0
K02995	0.0
K02994	8720.0
K02629	0.0
K02628	0.0
K08289	1376.0
K08288	0.0
K03578	61.0
K03579	127.0
K03576	57.0
K03577	1925.0
K03574	18199.0
K03575	5083.0
K03572	8667.0
K03573	33.0
K03570	8678.0
K03571	5228.0
K01710	12462.0
K01711	4322.0
K01712	557.0
K01713	5.0
K01714	15439.0
K01715	5305.0
K01716	53.0
K01718	13.0
K01719	1496.0
K03081	54.0
K02199	104.0
K02198	166.0
K14170	13606.0
K02193	94.0
K02192	208.0
K02191	146.0
K02190	4160.0
K02197	165.0
K02196	36.0
K02195	159.0
K02194	165.0
K03718	1584.0
K03719	2924.0
K03712	8905.0
K03713	184.0
K03710	10634.0
K03711	10611.0
K03716	3444.0
K03717	78.0
K03715	66.0
K07129	0.0
K00045	36.0
K13995	0.0
K13994	0.0
K13991	3.0
K13990	1254.0
K13993	2548.0
K13992	0.0
K06298	4525.0
K06299	5.0
K06294	9.0
K06295	798.0
K06296	252.0
K06297	130.0
K06290	0.0
K06291	0.0
K06292	0.0
K06293	0.0
K12743	0.0
K00248	6035.0
K06426	364.0
K11739	1.0
K11738	28.0
K11733	23.0
K11732	19.0
K11731	9.0
K11737	48.0
K11736	19.0
K11735	1.0
K11734	23.0
K06870	0.0
K06871	13437.0
K06872	4539.0
K06873	51.0
K06874	0.0
K06875	0.0
K06876	23.0
K06877	2060.0
K06878	591.0
K06879	69.0
K07478	10787.0
K12645	0.0
K07479	23.0
K07473	6958.0
K07472	0.0
K07471	28.0
K07470	20.0
K07477	2.0
K07476	19.0
K07474	360.0
K15038	0.0
K15039	0.0
K15034	84.0
K15036	5.0
K15037	0.0
K08738	44.0
K06420	0.0
K00128	6248.0
K00129	0.0
K00438	0.0
K00432	861.0
K00433	2107.0
K00122	24.0
K00123	807.0
K00124	388.0
K00125	1.0
K00126	5.0
K00127	162.0
K08973	64.0
K14348	28.0
K14347	1.0
K14340	0.0
K08972	404.0
K01525	61.0
K01524	9798.0
K01523	529.0
K01521	21.0
K01520	12605.0
K01529	375.0
K08977	56.0
K03969	289.0
K08929	3.0
K02388	5735.0
K02389	5575.0
K02386	130.0
K02387	5657.0
K02384	0.0
K02385	4479.0
K02382	0.0
K02380	171.0
K02381	11.0
K05386	0.0
K13524	1.0
K13525	18.0
K13527	11.0
K13520	0.0
K13522	9.0
K13529	22.0
K03385	194.0
K03384	1.0
K03387	1408.0
K03386	3269.0
K03381	14.0
K03380	15.0
K03383	6.0
K03382	599.0
K03389	1470.0
K03388	1564.0
K05356	8.0
K12344	58.0
K12343	75.0
K12342	0.0
K12341	0.0
K12340	1641.0
K02430	36.0
K12349	0.0
K05351	3.0
K11694	1249.0
K11695	10.0
K11690	4621.0
K05352	2.0
K11693	11.0
K08928	3.0
K03433	7.0
K13832	110.0
K03039	0.0
K03432	5.0
K06607	0.0
K06606	86.0
K06605	39.0
K03430	2579.0
K06603	411.0
K06602	16.0
K06601	17.0
K06600	0.0
K05358	35.0
K06609	7.0
K06608	250.0
K03923	72.0
K03922	0.0
K11472	25.0
K11473	280.0
K11474	1.0
K11475	21.0
K11476	11.0
K11477	8.0
K00601	0.0
K00600	7557.0
K00603	460.0
K03746	74.0
K00605	3932.0
K00604	8801.0
K00607	2.0
K00606	2873.0
K00609	8592.0
K03741	2211.0
K03740	168.0
K03743	2375.0
K10873	0.0
K03214	23.0
K14068	0.0
K13317	1.0
K06360	0.0
K14069	0.0
K08078	0.0
K09650	1.0
K06361	0.0
K07802	0.0
K07803	59.0
K07800	8.0
K07801	0.0
K07806	11.0
K07807	1.0
K07804	1.0
K07805	0.0
K06362	0.0
K01172	0.0
K10257	3.0
K10255	33.0
K10254	6930.0
K10253	2.0
K10918	13.0
K04128	0.0
K01958	544.0
K01959	4.0
K01956	9958.0
K01957	0.0
K04126	1.0
K04127	2.0
K01952	9386.0
K01953	11583.0
K01950	8337.0
K01951	10983.0
K07730	0.0
K07731	0.0
K07732	2.0
K07733	80.0
K07734	81.0
K07735	277.0
K07736	6906.0
K07737	17500.0
K07738	4895.0
K07739	20.0
K06365	0.0
K06366	0.0
K06367	0.0
K10910	0.0
K10911	0.0
K04382	0.0
K10775	0.0
K02609	43.0
K02979	0.0
K02978	0.0
K06368	0.0
K02975	0.0
K02974	0.0
K02977	0.0
K02976	0.0
K03558	411.0
K03559	2021.0
K03550	8075.0
K03551	8715.0
K03552	0.0
K03553	10633.0
K03554	44.0
K03555	8675.0
K03556	2461.0
K03557	56.0
K01778	8242.0
K01779	907.0
K06369	0.0
K01772	336.0
K01770	8436.0
K01771	22.0
K01776	8572.0
K01777	92.0
K01774	0.0
K01775	11080.0
K05385	0.0
K05384	2.0
K05383	0.0
K05382	0.0
K05381	0.0
K08159	1215.0
K14153	181.0
K14154	0.0
K14155	10118.0
K08152	150.0
K08156	1357.0
K08076	0.0
K12809	0.0
K05297	144.0
K03734	9678.0
K03735	340.0
K03736	340.0
K03737	8502.0
K03731	13.0
K03732	46.0
K03733	3509.0
K03738	342.0
K03739	161.0
K08139	11.0
K06994	142.0
K12660	7.0
K12661	24.0
K07450	1.0
K08719	0.0
K08717	45.0
K08715	7.0
K08714	21.0
K08713	6.0
K08710	0.0
K11311	6.0
K11312	84.0
K00141	7.0
K00146	37.0
K00411	53.0
K00412	112.0
K00145	14533.0
K00148	5.0
K14367	0.0
K14366	0.0
K08954	0.0
K08384	8872.0
K14369	0.0
K14368	0.0
K14091	1951.0
K14090	1945.0
K14093	0.0
K14092	0.0
K14095	0.0
K14094	0.0
K14097	0.0
K14096	0.0
K14099	0.0
K14098	0.0
K02848	2.0
K01541	6.0
K04712	1.0
K04711	0.0
K01545	0.0
K01547	4580.0
K01546	4583.0
K01548	4438.0
K04719	20.0
K04718	0.0
K02018	6593.0
K02019	2602.0
K02016	13255.0
K02017	317.0
K02014	6536.0
K02015	17131.0
K02012	4752.0
K02013	12705.0
K02010	1698.0
K02011	4460.0
K04515	0.0
K03943	0.0
K03941	40.0
K03940	0.0
K00313	140.0
K04060	0.0
K01608	1946.0
K08942	0.0
K08943	0.0
K08940	0.0
K08941	0.0
K08946	2.0
K08947	0.0
K08944	0.0
K08945	0.0
K03059	0.0
K13811	0.0
K13812	0.0
K13815	0.0
K13816	15.0
K13818	0.0
K13819	67.0
K03053	0.0
K03052	0.0
K03055	0.0
K03054	0.0
K03057	0.0
K03056	0.0
K06222	30.0
K11418	0.0
K11410	0.0
K11415	0.0
K00622	0.0
K00621	0.0
K00620	12238.0
K00627	510.0
K00626	8314.0
K00625	8079.0
K00624	0.0
K02805	2180.0
K02552	221.0
K02550	1.0
K02556	5014.0
K02803	14.0
K02554	15.0
K07280	0.0
K07281	29.0
K07282	7365.0
K07283	34.0
K07284	7983.0
K07285	40.0
K07286	27.0
K08217	5245.0
K07288	22.0
K07289	117.0
K07534	0.0
K07535	94.0
K07533	3860.0
K07822	0.0
K07823	0.0
K08699	4.0
K00088	10602.0
K00087	1500.0
K00086	2042.0
K00082	6.0
K10239	0.0
K10238	0.0
K10231	373.0
K10230	5.0
K10233	7.0
K10232	11.0
K10235	1.0
K10234	7.0
K10237	0.0
K10236	0.0
K08353	0.0
K01970	1.0
K01971	669.0
K01972	10237.0
K01973	0.0
K01974	20.0
K01975	425.0
K01976	10.0
K07758	0.0
K05990	0.0
K07752	0.0
K07753	0.0
K07751	23.0
K13786	1.0
K07755	0.0
K07442	98.0
K08352	197.0
K07115	91.0
K07441	0.0
K07634	0.0
K07446	356.0
K07111	0.0
K07444	5657.0
K07445	50.0
K00647	385.0
K07449	0.0
K00641	1319.0
K00640	11746.0
K01289	0.0
K01282	0.0
K01283	1.0
K01280	1.0
K01281	102.0
K01286	1602.0
K01284	2747.0
K02954	8740.0
K02952	8708.0
K02950	8703.0
K00155	40.0
K02959	8719.0
K00887	0.0
K00886	21.0
K00885	9.0
K00884	35.0
K00883	179.0
K00882	4840.0
K00881	320.0
K00880	1140.0
K00053	7171.0
K14048	6.0
K01026	1730.0
K01756	8678.0
K01025	0.0
K01750	488.0
K01023	88.0
K01752	12129.0
K01753	364.0
K14583	10.0
K01758	80.0
K01759	9353.0
K09565	0.0
K09568	0.0
K08173	24.0
K08172	24.0
K02483	2460.0
K02482	135.0
K08177	484.0
K08176	2.0
K08175	0.0
K02486	5.0
K02489	0.0
K02488	187.0
K08178	5.0
K14138	1158.0
K14136	1.0
K09713	0.0
K09714	0.0
K09715	3.0
K03532	2.0
K03533	4.0
K03530	15446.0
K03531	7729.0
K03536	8679.0
K03537	0.0
K03534	4173.0
K03535	42.0
K03538	0.0
K03539	0.0
K14451	1.0
K14450	0.0
K02225	15.0
K02224	9914.0
K02227	5375.0
K02226	4842.0
K02221	637.0
K14107	0.0
K02229	5.0
K02228	7.0
K14106	0.0
K00441	134.0
K03288	23.0
K03289	73.0
K03284	11936.0
K03285	15.0
K03286	211.0
K03287	1788.0
K03280	0.0
K03281	1642.0
K03282	6058.0
K00440	0.0
K13677	0.0
K12790	0.0
K09639	0.0
K12688	0.0
K12689	0.0
K12686	4.0
K12687	1.0
K12684	2.0
K12685	1.0
K12682	0.0
K12683	0.0
K12680	0.0
K11889	0.0
K08884	7969.0
K11085	3568.0
K11084	6.0
K11081	6.0
K11080	0.0
K11083	6.0
K11082	6.0
K11089	1.0
K08777	2.0
K08776	0.0
K06346	7044.0
K06347	17.0
K09824	43.0
K09825	7278.0
K09823	80.0
K09820	129.0
K10939	1.0
K10936	0.0
K10937	0.0
K10933	0.0
K06348	2.0
K09829	0.0
K11337	3.0
K11336	3.0
K11335	4.0
K11334	4.0
K11333	4.0
K11332	4.0
K11331	0.0
K11330	0.0
K00169	1307.0
K00164	137.0
K00166	30.0
K00167	43.0
K00161	477.0
K00162	469.0
K00163	124.0
K10689	0.0
K10680	60.0
K10681	9.0
K10682	9.0
K04083	7157.0
K04082	43.0
K04081	20.0
K04080	56.0
K04087	615.0
K04086	137.0
K04085	122.0
K04084	111.0
K04088	613.0
K01569	10.0
K01568	0.0
K01563	30.0
K01561	11.0
K01560	2715.0
K01567	127.0
K01565	0.0
K01564	11.0
K02038	8674.0
K02039	8614.0
K02030	21724.0
K02031	22328.0
K02032	23230.0
K02033	25603.0
K02034	27224.0
K02035	30398.0
K02036	8777.0
K02037	8630.0
K05556	0.0
K13658	0.0
K13659	0.0
K13656	0.0
K13657	0.0
K13654	13.0
K13655	34.0
K13652	2075.0
K13653	11494.0
K13650	13.0
K13651	5.0
K05555	2.0
K05552	0.0
K02057	16057.0
K05550	17.0
K05551	0.0
K12308	15676.0
K12306	0.0
K03073	8452.0
K03072	580.0
K03071	102.0
K03070	9932.0
K03077	460.0
K03076	9912.0
K03075	7666.0
K03074	710.0
K08965	86.0
K08967	89.0
K08961	147.0
K08963	3827.0
K13873	0.0
K13876	0.0
K13874	7.0
K13875	2.0
K06139	22.0
K06138	77.0
K06135	0.0
K06134	42.0
K06137	36.0
K06136	23.0
K06131	14161.0
K06133	4955.0
K06132	28.0
K02600	8718.0
K07389	3.0
K07388	0.0
K04747	0.0
K01516	8708.0
K09977	15.0
K07518	4.0
K07519	0.0
K11437	0.0
K07512	0.0
K07516	167.0
K10212	69.0
K10747	0.0
K10217	5.0
K10219	3.0
K10218	6.0
K10748	22.0
K01912	4793.0
K01913	7.0
K01910	363.0
K01911	525.0
K01916	415.0
K01917	76.0
K01914	8096.0
K01915	19373.0
K01918	3149.0
K01919	261.0
K07774	30.0
K07775	1297.0
K07776	103.0
K07777	1083.0
K07770	1639.0
K07771	23.0
K07772	4.0
K07773	23.0
K07778	406.0
K01193	8515.0
K04340	0.0
K04341	0.0
K04342	0.0
K04343	1.0
K12986	0.0
K04691	39.0
K02931	7747.0
K02933	8722.0
K02935	8719.0
K02936	0.0
K02939	8722.0
K00205	0.0
K00204	0.0
K00207	3.0
K00206	0.0
K00201	4.0
K00200	4.0
K00203	0.0
K00202	4.0
K00209	0.0
K00208	1630.0
K01000	10638.0
K01001	0.0
K01002	2600.0
K01003	56.0
K01004	16.0
K01005	4083.0
K01006	8390.0
K01007	608.0
K01008	4041.0
K10855	0.0
K14115	0.0
K14116	0.0
K14441	8065.0
K14446	34.0
K14447	16.0
K14112	0.0
K14445	40.0
K08195	44.0
K08194	33.0
K14448	14.0
K08196	21.0
K08191	1389.0
K14119	0.0
K08193	0.0
K00702	1083.0
K10799	0.0
K03518	6470.0
K03519	244.0
K09719	0.0
K10856	1.0
K03516	15.0
K03517	5823.0
K02205	7.0
K02204	119.0
K02203	5032.0
K02201	0.0
K02200	87.0
K13714	20.0
K13461	0.0
K12518	1.0
K12519	2.0
K12517	1.0
K12514	0.0
K12515	0.0
K12512	0.0
K12513	0.0
K12510	6072.0
K12511	815.0
K07183	4826.0
K07182	161.0
K07181	2294.0
K07180	192.0
K07186	23.0
K07185	1774.0
K07184	35.0
K09800	166.0
K09801	57.0
K09802	40.0
K09803	181.0
K09804	4.0
K09805	5.0
K09806	61.0
K09807	3657.0
K09808	2899.0
K09809	65.0
K10912	3.0
K10913	10.0
K10914	1010.0
K10915	0.0
K10916	0.0
K10917	0.0
K11358	4846.0
K11355	1.0
K11354	0.0
K11357	1.0
K11356	4.0
K04069	26419.0
K04068	9585.0
K04065	118.0
K04064	21.0
K04067	23.0
K04066	8654.0
K04061	3303.0
K09716	2.0
K04063	49.0
K04062	32.0
K10006	4.0
K10007	5.0
K10004	38.0
K10005	6.0
K10002	38.0
K10003	27.0
K10000	22.0
K10001	36.0
K09717	1.0
K10008	29.0
K10009	23.0
K02491	7.0
K14588	20.0
K14581	1.0
K13678	1329.0
K13679	0.0
K11633	4.0
K13670	0.0
K13671	7.0
K11987	0.0
K11636	3.0
K11634	0.0
K13582	12.0
K13583	18.0
K13580	1.0
K13581	27.0
K13586	10.0
K13587	18.0
K13584	17.0
K13585	0.0
K13588	15.0
K13589	12.0
K02052	718.0
K02053	789.0
K02050	15341.0
K02051	14237.0
K02056	7964.0
K05553	0.0
K02054	705.0
K02055	646.0
K02058	2948.0
K02059	4.0
K05558	0.0
K05559	18.0
K03895	13.0
K03894	13.0
K03897	26.0
K03896	13.0
K03891	7.0
K03890	7.0
K03893	55.0
K03892	13086.0
K02423	25.0
K05342	0.0
K05341	263.0
K12989	4.0
K12988	4.0
K02420	5640.0
K12981	0.0
K12980	0.0
K12983	0.0
K12982	15.0
K12985	1.0
K12984	21.0
K12987	0.0
K02426	1440.0
K13854	0.0
K03098	1200.0
K13853	154.0
K03095	177.0
K05344	2.0
K03091	22505.0
K03090	169.0
K03093	484.0
K03092	3145.0
K06113	244.0
K09632	0.0
K02429	2973.0
K06118	19.0
K05716	0.0
K04844	58.0
K11632	10.0
K11630	12.0
K11631	32.0
K11637	2.0
K11635	16.0
K11638	3.0
K11639	0.0
K07572	0.0
K07573	0.0
K07570	620.0
K07571	725.0
K07576	5044.0
K07577	15.0
K07574	7122.0
K07575	0.0
K07578	0.0
K07579	0.0
K11189	15370.0
K11184	3658.0
K11187	0.0
K11180	132.0
K11181	132.0
K11183	61.0
K10764	57.0
K10763	57.0
K10762	12.0
K01938	8553.0
K01939	9546.0
K01934	7559.0
K01935	2065.0
K01937	8625.0
K01930	1.0
K01932	10.0
K01933	10546.0
K07798	176.0
K07799	120.0
K07796	43.0
K07797	1.0
K07794	80.0
K07795	124.0
K07792	122.0
K07793	1832.0
K07790	1.0
K07791	106.0
K06379	5634.0
K00968	1914.0
K06378	5734.0
K06377	19.0
K06376	0.0
K06375	7.0
K09814	10.0
K09813	10.0
K06372	0.0
K06371	3.0
K06370	4.0
K01249	5.0
K01246	5573.0
K01247	122.0
K01244	0.0
K01243	7364.0
K08919	0.0
K01241	232.0
K02919	4373.0
K02913	9858.0
K02912	0.0
K02911	8617.0
K02910	0.0
K02917	0.0
K02916	8681.0
K02915	0.0
K02914	8478.0
K00228	82.0
K00227	2.0
K00226	11118.0
K00224	3.0
K00223	2.0
K00222	0.0
K00221	2.0
K00220	5.0
K01798	0.0
K01799	309.0
K01068	0.0
K01069	774.0
K01062	4.0
K01791	7339.0
K01792	44.0
K01061	195.0
K01066	151.0
K01067	183.0
K01796	85.0
K01797	90.0
K05499	2287.0
K14468	2.0
K14469	2.0
K14465	0.0
K14466	0.0
K14467	0.0
K10834	17.0
K10833	0.0
K02266	0.0
K03793	54.0
K03790	1012.0
K03791	14.0
K03796	29.0
K03797	11283.0
K03794	1.0
K03795	31.0
K03798	18416.0
K03799	531.0
K13448	0.0
K12538	2.0
K12539	0.0
K12530	1.0
K12531	1.0
K12532	1.0
K12533	0.0
K12534	0.0
K12535	0.0
K12536	3.0
K12537	2.0
K03136	0.0
K09790	2984.0
K09791	210.0
K09792	102.0
K09793	1340.0
K09794	103.0
K09795	19.0
K09796	60.0
K09797	3253.0
K09798	147.0
K09799	23.0
K10972	2.0
K10973	1.0
K10977	38.0
K10974	3559.0
K10975	12.0
K10978	0.0
K10979	457.0
K06308	13.0
K00315	4.0
K09862	111.0
K06303	8.0
K09860	2.0
K09861	7195.0
K06306	1230.0
K06307	10.0
K06305	11.0
K11373	0.0
K04047	536.0
K04046	45.0
K04045	3346.0
K04044	40.0
K04043	9428.0
K04042	5350.0
K04041	5076.0
K04040	53.0
K02700	4.0
K04049	0.0
K04048	0.0
K02707	4.0
K02704	4.0
K02705	7.0
K10020	2.0
K10021	1.0
K10022	1.0
K10023	1.0
K10024	1.0
K10025	0.0
K10026	303.0
K10027	50.0
K13612	0.0
K13613	3.0
K13611	0.0
K13614	3.0
K13615	0.0
K05794	276.0
K05795	760.0
K05796	85.0
K05797	0.0
K05790	22.0
K05791	11.0
K05792	45.0
K05793	9.0
K05798	26.0
K05799	8926.0
K01474	41.0
K01477	10.0
K01476	139.0
K01471	0.0
K01470	7722.0
K01473	61.0
K13039	2.0
K01479	55.0
K01478	164.0
K05570	2079.0
K05571	2084.0
K05572	4.0
K05573	4.0
K02078	17951.0
K02079	2.0
K05576	7.0
K02074	212.0
K02075	219.0
K02076	163.0
K02077	246.0
K02071	6175.0
K02072	6165.0
K02073	6531.0
K03309	42.0
K03308	18287.0
K03305	1858.0
K03304	30.0
K03307	6165.0
K03306	3325.0
K03301	3.0
K03300	545.0
K03303	1723.0
K03302	1.0
K06173	12920.0
K06175	35.0
K06174	0.0
K06177	1704.0
K06176	64.0
K06179	6910.0
K07680	12.0
K03867	4.0
K03838	13.0
K12053	0.0
K11618	1950.0
K11619	5.0
K11614	3.0
K11615	2.0
K11616	7.0
K11617	50.0
K11610	0.0
K11611	0.0
K11960	3.0
K11961	28.0
K02836	8712.0
K10565	0.0
K10564	2.0
K02837	6203.0
K10561	715.0
K10560	699.0
K10563	6966.0
K10562	19.0
K02838	8722.0
K06858	22.0
K02839	1909.0
K06859	1414.0
K12700	762.0
K07558	0.0
K07559	2137.0
K07228	14.0
K07229	51.0
K07226	23.0
K07224	48.0
K07225	38.0
K07222	40.0
K07223	234.0
K07220	3283.0
K07221	218.0
K10709	1927.0
K10708	1.0
K10701	6.0
K10703	0.0
K10702	0.0
K10704	0.0
K05984	20.0
K07537	4.0
K08652	1.0
K08651	0.0
K08658	0.0
K08659	259.0
K05982	87.0
K07451	0.0
K07453	0.0
K07452	0.0
K07455	214.0
K07454	65.0
K09707	2328.0
K07457	189.0
K09706	260.0
K07104	81.0
K00029	405.0
K00028	9.0
K00799	459.0
K00798	7914.0
K00797	3325.0
K00024	2873.0
K00795	155.0
K00026	0.0
K00021	10.0
K00020	397.0
K00023	52.0
K00022	0.0
K09017	183.0
K01269	9340.0
K09015	1603.0
K09014	5225.0
K09013	8528.0
K09011	1280.0
K09010	0.0
K01261	150.0
K01262	12108.0
K01263	11.0
K01264	2.0
K01265	13176.0
K01266	3112.0
K09018	35.0
K08227	27.0
K08226	12.0
K08225	20.0
K08224	130.0
K08223	173.0
K08222	26.0
K08221	92.0
K00249	203.0
K01790	7863.0
K00241	1650.0
K00240	2464.0
K00243	6326.0
K00242	123.0
K00245	119.0
K00244	2381.0
K00247	23.0
K00246	60.0
K01795	2260.0
K06983	2.0
K02799	8.0
K02798	153.0
K02791	559.0
K02790	6.0
K02793	5459.0
K02795	13307.0
K02794	13988.0
K02796	10974.0
K04564	2293.0
K04565	3360.0
K04566	1908.0
K04567	6777.0
K01040	305.0
K01041	151.0
K04562	1379.0
K04568	62.0
K01049	0.0
K02535	1588.0
K02242	146.0
K02536	1664.0
K02531	16.0
K02246	118.0
K02533	149.0
K02532	187.0
K02248	59.0
K02538	380.0
K00581	0.0
K13421	17.0
K01013	1.0
K15018	0.0
K15019	2.0
K03110	8661.0
K03111	18368.0
K03112	29.0
K03113	1337.0
K03116	2021.0
K03117	190.0
K03118	1753.0
K03119	88.0
K10919	0.0
K12552	11.0
K12553	13.0
K12551	10.0
K12556	29.0
K12554	115.0
K12555	343.0
K06892	49.0
K06893	31.0
K06890	3414.0
K06891	306.0
K06896	2977.0
K06897	4013.0
K06894	177.0
K06895	611.0
K10954	1.0
K10956	0.0
K06899	28.0
K06328	424.0
K06329	0.0
K10952	0.0
K10953	0.0
K11395	0.0
K11391	20.0
K11390	0.0
K11392	97.0
K00499	4.0
K00494	57.0
K00495	1.0
K00496	17.0
K00491	17.0
K00492	52.0
K00493	8.0
K13591	0.0
K01467	1918.0
K13593	11.0
K13592	12.0
K04021	11.0
K04020	9.0
K04023	2285.0
K04022	7.0
K04025	7.0
K04024	482.0
K04027	100.0
K04026	207.0
K04029	3362.0
K04028	3615.0
K07055	2.0
K07054	62.0
K07057	6.0
K07056	10067.0
K07051	3.0
K07050	5992.0
K07053	16639.0
K07052	16224.0
K07059	6.0
K07058	6838.0
K10040	441.0
K10041	2150.0
K10046	0.0
K04799	0.0
K04798	0.0
K04793	0.0
K04792	0.0
K04791	0.0
K04790	0.0
K04797	0.0
K04796	0.0
K04795	0.0
K04794	2.0
K13638	22.0
K13639	34.0
K13634	41.0
K13635	36.0
K13636	8.0
K13637	44.0
K13630	19.0
K13631	20.0
K13632	25.0
K13633	20.0
K02042	2743.0
K05778	20.0
K05779	19.0
K05776	1309.0
K05541	40.0
K05774	27.0
K05775	20.0
K05772	96.0
K05773	89.0
K05540	678.0
K01459	0.0
K01458	14.0
K01457	72.0
K01455	63.0
K01454	0.0
K01453	20.0
K01452	14.0
K01451	2026.0
K01450	0.0
K05518	4.0
K08070	513.0
K08071	0.0
K05516	337.0
K08077	107.0
K05515	6126.0
K13093	0.0
K11783	0.0
K12949	0.0
K12945	21.0
K12944	7.0
K12941	604.0
K12940	384.0
K12943	19.0
K12942	1023.0
K14728	0.0
K14727	2.0
K11785	0.0
K00108	96.0
K13890	122.0
K13891	118.0
K13892	54.0
K13893	67.0
K13894	62.0
K13895	62.0
K13896	58.0
K06159	21.0
K06158	11393.0
K06153	10722.0
K06152	23.0
K06151	13.0
K06157	0.0
K06156	22.0
K06155	22.0
K06154	0.0
K03327	2993.0
K03326	143.0
K03325	730.0
K03324	15803.0
K03322	565.0
K03321	2447.0
K03320	1744.0
K03329	0.0
K03328	1529.0
K04802	0.0
K04801	0.0
K04800	0.0
K11948	0.0
K01505	15.0
K04756	11.0
K11940	38.0
K11941	20.0
K11942	20.0
K11943	0.0
K11944	0.0
K01507	12360.0
K11946	0.0
K11947	0.0
K01506	17.0
K01501	123.0
K01500	159.0
K01503	0.0
K06714	532.0
K04750	2223.0
K12789	0.0
K12788	0.0
K11526	3.0
K10810	13.0
K11522	6.0
K11523	6.0
K08675	0.0
K08676	211.0
K08677	4.0
K08679	0.0
K11521	4.0
K10547	672.0
K10546	840.0
K10545	407.0
K10544	95.0
K10543	293.0
K10542	5023.0
K10541	5036.0
K10540	5772.0
K10549	313.0
K10548	672.0
K14630	0.0
K11529	0.0
K00007	8.0
K00005	5614.0
K13444	0.0
K00003	8384.0
K00002	2547.0
K00001	2779.0
K01186	3913.0
K00009	221.0
K00008	6417.0
K10726	0.0
K10725	2.0
K08246	0.0
K00263	41.0
K00262	9641.0
K00261	271.0
K00260	132.0
K00266	28814.0
K00265	1891.0
K01200	2668.0
K01201	4127.0
K01206	22075.0
K01207	3597.0
K01205	1333.0
K01208	21.0
K01209	16280.0
K06167	1775.0
K00917	4367.0
K00912	1576.0
K00919	8612.0
K02519	8687.0
K02518	7516.0
K02517	1659.0
K02511	19.0
K02510	423.0
K13409	0.0
K13408	0.0
K03179	1425.0
K03170	14.0
K03177	8705.0
K12574	8901.0
K12570	0.0
K12573	8584.0
K11009	0.0
K11008	1.0
K11005	0.0
K11004	2.0
K11007	0.0
K11006	0.0
K11003	1.0
K08296	211.0
K08297	3.0
K08295	6.0
K02634	4.0
K02635	6.0
K10622	0.0
K07693	29.0
K07692	20.0
K07691	6.0
K07690	3.0
K07697	13.0
K07696	1951.0
K07695	0.0
K07694	186.0
K07699	4144.0
K07698	0.0
K07079	8718.0
K07078	395.0
K07077	9.0
K07076	860.0
K07075	1487.0
K07074	405.0
K07073	0.0
K07072	1.0
K07071	368.0
K07070	35.0
K14584	1.0
K11620	0.0
K09190	15.0
K11623	0.0
K05759	0.0
K08589	1.0
K11625	0.0
K11995	0.0
K01439	8530.0
K01438	1702.0
K01431	2.0
K01430	2081.0
K01433	210.0
K01432	0.0
K01434	105.0
K01437	3.0
K01436	3572.0
K05539	79.0
K14520	0.0
K12963	10.0
K12962	14.0
K12961	22.0
K12960	7489.0
K14749	1.0
K14748	0.0
K02972	18.0
K14743	1.0
K14742	5774.0
K14745	1.0
K14744	16.0
K14747	0.0
K14746	0.0
K02167	32.0
K02164	0.0
K02160	3104.0
K02168	91.0
K02169	1386.0
K10931	0.0
K03341	0.0
K03340	5107.0
K03343	2.0
K03342	97.0
K03346	535.0
K12299	7.0
K12291	14.0
K12290	19.0
K12293	1.0
K12292	1.0
K12295	3.0
K12294	3.0
K12297	45.0
K12368	31.0
K11922	14.0
K11923	22.0
K11920	1.0
K11921	42.0
K11926	21.0
K11927	906.0
K11924	59.0
K11925	21.0
K11928	2256.0
K13181	0.0
K13219	0.0
K07262	39.0
K07263	1533.0
K07260	8083.0
K07261	29.0
K07266	9.0
K07267	40.0
K07264	52.0
K07265	11.0
K07268	1.0
K07269	21.0
K01155	1415.0
K04478	10.0
K04479	0.0
K10528	0.0
K14952	1.0
K07486	1847.0
K07487	153.0
K07484	3620.0
K07485	17.0
K07482	4.0
K07483	10854.0
K07480	79.0
K07481	200.0
K07488	30.0
K07489	2.0
K11210	10.0
K11211	4.0
K11212	9.0
K11214	1993.0
K11216	60.0
K06300	8.0
K00061	0.0
K00060	222.0
K06301	8.0
K00065	924.0
K00064	20.0
K00067	12585.0
K00066	4.0
K00069	0.0
K00068	198.0
K06304	6.0
K08262	0.0
K08261	7.0
K08260	5.0
K08265	0.0
K08264	4.0
K00288	4.0
K00285	115.0
K00284	6336.0
K00287	8380.0
K00286	10635.0
K00281	1349.0
K00280	0.0
K00283	2623.0
K00282	2623.0
K08088	12.0
K14198	4.0
K14199	9.0
K03452	0.0
K14194	9.0
K14195	5.0
K14196	7.0
K14197	7.0
K14192	4.0
K14193	4.0
K01880	8179.0
K01881	10670.0
K01883	8730.0
K01885	8076.0
K04618	0.0
K01887	10619.0
K01224	1196.0
K01889	8724.0
K01226	2339.0
K01227	41.0
K01220	1337.0
K01222	1404.0
K01223	11533.0
K02759	7171.0
K02755	110.0
K02757	9698.0
K02756	52.0
K14998	13.0
K02750	423.0
K02753	60.0
K02752	1.0
K00939	8715.0
K00938	186.0
K00937	7808.0
K00936	32444.0
K00935	7.0
K00934	1.0
K00933	0.0
K00932	14.0
K00931	7374.0
K00930	14587.0
K01089	1541.0
K01080	0.0
K01081	4666.0
K01082	9.0
K01083	9.0
K01084	0.0
K01085	22.0
K01087	71.0
K02571	1.0
K02570	26.0
K02573	81.0
K02572	4.0
K02575	232.0
K02574	821.0
K07780	0.0
K03488	5589.0
K03489	394.0
K03482	20.0
K03483	126.0
K03480	2164.0
K03481	1273.0
K03486	2357.0
K03487	24.0
K03484	5814.0
K03485	20.0
K02287	4.0
K02286	8.0
K02285	7.0
K02284	7.0
K02283	7728.0
K02282	186.0
K02281	12.0
K02280	85.0
K02289	4.0
K02288	4.0
K03626	0.0
K03627	0.0
K03624	13278.0
K03625	8700.0
K03151	7027.0
K03620	176.0
K03153	113.0
K08869	0.0
K03628	6478.0
K03629	8596.0
K09738	0.0
K09739	0.0
K09736	0.0
K09737	0.0
K09735	0.0
K09732	3.0
K09733	1.0
K09730	0.0
K09731	0.0
K09888	5668.0
K09889	86.0
K09880	36.0
K09882	68.0
K09883	18.0
K09884	0.0
K09887	0.0
K11027	0.0
K11026	0.0
K11025	0.0
K11024	0.0
K07679	4.0
K07678	39.0
K11021	0.0
K11020	0.0
K07675	42.0
K07674	19.0
K07676	22.0
K07671	0.0
K07670	13.0
K07673	40.0
K07672	0.0
K01117	1.0
K12048	0.0
K07019	149.0
K07018	106.0
K07011	7029.0
K07010	6011.0
K07013	64.0
K07012	5476.0
K07015	6622.0
K07014	50.0
K07017	426.0
K07016	178.0
K10084	0.0
K08372	91.0
K05884	376.0
K05885	2167.0
K05886	40.0
K05887	1.0
K05880	8.0
K05881	12.0
K05882	7.0
K05883	1.0
K08902	4.0
K05739	97.0
K05888	0.0
K05889	0.0
K08903	4.0
K00547	228.0
K00544	0.0
K00545	0.0
K00542	0.0
K00543	0.0
K00540	13126.0
K00548	10347.0
K00549	4980.0
K01145	7.0
K01412	40.0
K01147	78.0
K01417	4614.0
K00038	14.0
K01143	1.0
K01142	8711.0
K01419	391.0
K00788	9957.0
K00789	10263.0
K12502	0.0
K14762	21.0
K14761	5586.0
K06195	70.0
K03819	19.0
K03818	104.0
K03814	333.0
K03817	128.0
K03816	5381.0
K03811	3204.0
K03810	94.0
K03813	74.0
K11908	1.0
K11909	2.0
K11904	18.0
K11905	30.0
K11906	57.0
K11907	92.0
K11900	105.0
K11901	103.0
K11902	72.0
K11903	144.0
K10986	59.0
K13238	1.0
K13239	0.0
K13797	0.0
K07248	1313.0
K13796	15.0
K07244	0.0
K07245	54.0
K07246	523.0
K07240	19010.0
K07241	37.0
K07242	4.0
K07243	77.0
K01268	0.0
K05296	0.0
K02821	2962.0
K09016	19.0
K09945	16.0
K09944	2.0
K09947	5.0
K09946	20.0
K09941	16.0
K09940	43.0
K09943	2.0
K09942	133.0
K09949	166.0
K09948	27.0
K10851	16.0
K10850	10.0
K03666	819.0
K03667	391.0
K03196	67.0
K03665	8649.0
K11275	0.0
K06012	4711.0
K00048	5718.0
K10857	32.0
K09773	427.0
K00043	8.0
K00042	3728.0
K00041	3095.0
K00040	3412.0
K00046	8305.0
K00733	0.0
K00044	0.0
K06011	0.0
K09012	0.0
K06016	502.0
K06017	0.0
K06014	0.0
K06015	2231.0
K06019	152.0
K01075	6.0
K12221	2.0
K06444	0.0
K04632	0.0
K14977	93.0
K14974	1.0
K00958	79.0
K00951	10119.0
K00950	2108.0
K00952	56.0
K00955	1063.0
K00954	8737.0
K00957	1600.0
K00956	1524.0
K00590	6.0
K02777	1685.0
K02775	1024.0
K02774	1186.0
K02773	1108.0
K02771	1591.0
K02770	3207.0
K02779	439.0
K02778	10.0
K01606	0.0
K01607	6699.0
K01604	0.0
K01605	0.0
K01602	12.0
K01601	49.0
K03750	931.0
K01609	7140.0
K02553	61.0
K02804	3582.0
K02551	2800.0
K02806	517.0
K02557	6391.0
K02800	1669.0
K05275	4.0
K02802	2.0
K13300	7.0
K02558	164.0
K02809	19.0
K02808	7.0
K03600	56.0
K03601	8703.0
K03602	8417.0
K03603	26.0
K03604	2069.0
K03605	210.0
K03606	305.0
K03607	24.0
K03608	5783.0
K03609	7707.0
K06078	23.0
K06079	111.0
K09710	8700.0
K09711	14.0
K09712	32.0
K06073	21.0
K06074	21.0
K06075	92.0
K06076	407.0
K06077	63.0
K06382	3236.0
K06383	1731.0
K06380	1.0
K06381	5445.0
K06386	76.0
K06387	3066.0
K06384	609.0
K06385	5397.0
K06388	0.0
K06389	0.0
K12466	3.0
K12468	0.0
K07657	175.0
K07656	0.0
K07655	0.0
K07654	11.0
K07653	4.0
K07652	457.0
K07651	44.0
K07650	1660.0
K07659	105.0
K07658	8848.0
K11041	122.0
K11040	27.0
K11043	4.0
K11042	4.0
K11045	0.0
K11044	0.0
K11047	0.0
K11046	0.0
K11049	0.0
K11048	0.0
K07387	1294.0
K07386	1684.0
K06926	10422.0
K06927	131.0
K06924	1.0
K06925	8716.0
K06922	2.0
K06923	5557.0
K06920	612.0
K06921	5202.0
K06928	610.0
K06929	645.0
K07033	6273.0
K07032	228.0
K07031	3808.0
K07030	6093.0
K07037	1668.0
K07035	5009.0
K07034	186.0
K07039	37.0
K07038	337.0
K10829	0.0
K00384	17189.0
K00385	637.0
K00386	0.0
K00387	0.0
K00380	97.0
K00381	95.0
K00382	5397.0
K00383	482.0
K00389	57.0
K01387	10.0
K01385	0.0
K01389	0.0
K09158	107.0
K09159	112.0
K09156	0.0
K09157	7027.0
K09154	4.0
K09155	978.0
K09152	0.0
K09153	4036.0
K09150	0.0
K09151	179.0
K05970	3864.0
K05714	10.0
K05715	0.0
K05710	54.0
K05711	3.0
K05712	30.0
K05713	9.0
K00560	7701.0
K00561	36.0
K00563	2078.0
K00564	1946.0
K00566	10008.0
K00567	7491.0
K00568	235.0
K00569	13.0
K05575	22.0
K01169	20.0
K01167	6.0
K01166	0.0
K05577	24.0
K01163	2206.0
K01161	0.0
K01160	6.0
K05578	4.0
K05579	4.0
K08092	1113.0
K08093	1397.0
K08094	1920.0
K08095	0.0
K08096	0.0
K08097	87.0
K02254	2.0
K02255	19.0
K01743	1.0
K02251	9.0
K02061	8.0
K01741	0.0
K02060	7.0
K00114	73.0
K02122	6417.0
K02123	7673.0
K02120	7677.0
K02121	5957.0
K02124	7738.0
K03837	37.0
K03836	1.0
K03835	34.0
K03834	30.0
K03833	499.0
K03832	2134.0
K03831	76.0
K03830	3245.0
K00443	0.0
K03839	1483.0
K02067	277.0
K10189	4392.0
K13038	12718.0
K13787	278.0
K13788	86.0
K13789	21945.0
K10188	5433.0
K12255	0.0
K12254	0.0
K12257	6589.0
K12256	19.0
K12251	1915.0
K12250	0.0
K12253	0.0
K12252	1.0
K13252	90.0
K13256	130.0
K13255	21.0
K12079	0.0
K12078	0.0
K12071	4.0
K12070	3.0
K12073	4.0
K12072	14.0
K09912	46.0
K06236	0.0
K06237	0.0
K05519	2.0
K09914	56.0
K11788	0.0
K11782	0.0
K11780	4.0
K11781	4.0
K11787	0.0
K11784	0.0
K11530	19.0
K12787	0.0
K12786	0.0
K12785	0.0
K12784	0.0
K06718	14.0
K09969	27.0
K09968	3.0
K09967	2045.0
K09966	25.0
K09965	4.0
K09964	16.0
K09963	2031.0
K09962	76.0
K09961	21.0
K09960	16.0
K11527	223.0
K11524	5.0
K11525	5.0
K11250	30.0
K11253	0.0
K11258	23.0
K11528	0.0
K00713	0.0
K00712	229.0
K10780	8.0
K10783	15.0
K10125	12.0
K10124	8.0
K10126	13.0
K10121	133.0
K10123	0.0
K10122	133.0
K04652	4321.0
K04653	2310.0
K04651	6129.0
K04656	2348.0
K04654	2346.0
K04655	2482.0
K00973	8583.0
K00972	1026.0
K00971	3910.0
K00970	1516.0
K00975	18741.0
K00974	21692.0
K00979	1729.0
K00978	702.0
K14954	0.0
K14955	0.0
K14956	0.0
K06178	4017.0
K01596	169.0
K01597	208.0
K01594	0.0
K01595	222.0
K01592	0.0
K01593	35.0
K01590	2.0
K01591	8659.0
K01598	29.0
K01599	16510.0
K02711	4.0
K02710	4.0
K02713	4.0
K02712	4.0
K02714	4.0
K02717	4.0
K02716	4.0
K02719	5.0
K02718	4.0
K03449	2153.0
K03446	1399.0
K03444	78.0
K03445	42.0
K03442	6935.0
K01620	7313.0
K01621	288.0
K01622	39.0
K01623	2808.0
K01624	16015.0
K01625	18822.0
K01626	6208.0
K01627	1617.0
K01628	6099.0
K01629	2313.0
K05299	33.0
K02829	16.0
K02828	14.0
K02827	20.0
K02826	17.0
K02825	815.0
K02824	6998.0
K02823	8387.0
K02822	3320.0
K03198	50.0
K03199	69.0
K03668	20.0
K03669	35.0
K03190	2083.0
K03191	92.0
K03660	6862.0
K03194	14.0
K03195	102.0
K03664	8717.0
K03197	57.0
K09772	7110.0
K06013	88.0
K09770	170.0
K09771	65.0
K09776	41.0
K09777	4052.0
K09774	169.0
K09775	3004.0
K09778	804.0
K09779	4549.0
K06269	0.0
K06323	3.0
K11624	23.0
K02991	0.0
K02990	8098.0
K02624	37.0
K02240	1845.0
K08282	167.0
K12440	0.0
K12441	0.0
K12442	0.0
K12443	0.0
K12444	0.0
K12445	0.0
K12449	3.0
K02247	2.0
K07637	30.0
K07636	8895.0
K07639	32.0
K07638	64.0
K11069	3850.0
K11068	7594.0
K11063	0.0
K11062	0.0
K11061	0.0
K11060	0.0
K11066	28.0
K11065	1630.0
K06900	2.0
K06901	10019.0
K06902	3464.0
K06903	210.0
K06904	695.0
K06905	797.0
K06906	672.0
K06907	1140.0
K06908	755.0
K06909	187.0
K10821	0.0
K05905	22.0
K05904	0.0
K05906	0.0
K05900	1.0
K05903	96.0
K01406	0.0
K05909	0.0
K05908	0.0
K00368	24.0
K00369	1.0
K00366	776.0
K00367	4.0
K00364	155.0
K00365	2.0
K00362	115.0
K00363	105.0
K00360	0.0
```
