## Extended Data File 1 for "Diet induces reproducible alterations in the mouse and human gut microbiome": ERS606394_ERR675414.picrust

```
# Constructed from biom file
#OTU ID	ERR675414
K01365	0.0
K01364	0.0
K01361	0.0
K01360	0.0
K01362	137.0
K02249	0.0
K05841	0.0
K05844	11.0
K05845	6.0
K05846	38.0
K05847	84.0
K00508	2.0
K00500	5.0
K00507	32.0
K00504	0.0
K00505	0.0
K12521	0.0
K01101	67.0
K01103	3.0
K12520	0.0
K01104	262.0
K05592	100.0
K05593	5.0
K05590	2.0
K05591	1.0
K05596	3.0
K05597	0.0
K05594	1.0
K05595	20.0
K05599	0.0
K11964	0.0
K11962	0.0
K14540	83.0
K12529	4.0
K12528	4.0
K06353	0.0
K02456	76.0
K02457	4.0
K02454	59.0
K02455	35.0
K02452	4.0
K02453	90.0
K02450	6.0
K02103	6.0
K08138	3.0
K02108	230.0
K02109	242.0
K02458	6.0
K02459	6.0
K08137	2.0
K03851	0.0
K03850	0.0
K03852	0.0
K03855	0.0
K03856	108.0
K13018	0.0
K13019	0.0
K13010	0.0
K13011	0.0
K13012	64.0
K13013	1.0
K13014	0.0
K13015	7.0
K13016	1.0
K13017	0.0
K08566	0.0
K08567	2.0
K13274	0.0
K13275	0.0
K13276	0.0
K13277	0.0
K03275	0.0
K03274	30.0
K03277	0.0
K03276	0.0
K03271	109.0
K03270	43.0
K03273	41.0
K03272	74.0
K03279	0.0
K03278	0.0
K11022	0.0
K12277	0.0
K12276	0.0
K12270	61.0
K11058	0.0
K12279	0.0
K12278	0.0
K07557	0.0
K07550	0.0
K07552	37.0
K06319	0.0
K09909	2.0
K09908	2.0
K12051	0.0
K12050	0.0
K12057	2.0
K12056	0.0
K06221	3.0
K09900	1.0
K09903	167.0
K09902	2.0
K09904	2.0
K09907	2.0
K09906	2.0
K11501	0.0
K03234	0.0
K00773	166.0
K00772	35.0
K00777	0.0
K00776	0.0
K06313	1.0
K06315	0.0
K05574	0.0
K10201	1.0
K07176	0.0
K07177	4.0
K07174	0.0
K07175	37.0
K07172	6.0
K07173	99.0
K07170	94.0
K07171	116.0
K07178	0.0
K07179	0.0
K00195	0.0
K00194	6.0
K00197	6.0
K00196	1.0
K00191	0.0
K00190	4.0
K00193	0.0
K00192	0.0
K00198	16.0
K06405	17.0
K10109	14.0
K10108	17.0
K10107	1.0
K01828	0.0
K01829	0.0
K01826	2.0
K01825	6.0
K01822	0.0
K01823	7.0
K01820	26.0
K01821	12.0
K00999	0.0
K00998	96.0
K00995	213.0
K00997	65.0
K00996	4.0
K00991	169.0
K00990	34.0
K00992	0.0
K11028	0.0
K02622	119.0
K02625	0.0
K03564	170.0
K13489	26.0
K13488	26.0
K13483	5.0
K13482	2.0
K13481	2.0
K13480	0.0
K13487	26.0
K13486	26.0
K14680	0.0
K14681	0.0
K14682	27.0
K08358	2.0
K08357	2.0
K08356	0.0
K08355	0.0
K03469	103.0
K03462	0.0
K03464	0.0
K03465	13.0
K03466	168.0
K01648	2.0
K01649	128.0
K01643	6.0
K01640	5.0
K01641	2.0
K01646	1.0
K01647	178.0
K01644	17.0
K02597	0.0
K02626	3.0
K02595	0.0
K02594	4.0
K02593	0.0
K02592	3.0
K02591	4.0
K02590	6.0
K02598	6.0
K02849	26.0
K14061	1.0
K14062	2.0
K14063	1.0
K14064	1.0
K14065	0.0
K14067	0.0
K02841	32.0
K02840	0.0
K02843	20.0
K02844	29.0
K02847	1.0
K02846	1.0
K02102	1.0
K09758	4.0
K06039	6.0
K06034	0.0
K06036	1.0
K06037	0.0
K06032	0.0
K01581	7.0
K02702	0.0
K02659	0.0
K13490	26.0
K13491	26.0
K03644	66.0
K03645	2.0
K03646	2.0
K03647	66.0
K03640	18.0
K03641	13.0
K03642	40.0
K03643	4.0
K03648	113.0
K03649	7.0
K06694	0.0
K11814	0.0
K12428	0.0
K12429	0.0
K12422	0.0
K12423	0.0
K12420	0.0
K12421	0.0
K12426	0.0
K12427	0.0
K12424	0.0
K12425	0.0
K07349	1.0
K07348	2.0
K05380	0.0
K07345	7.0
K07344	3.0
K07347	8.0
K07346	4.0
K07341	35.0
K07340	2.0
K07343	32.0
K07342	0.0
K06968	28.0
K06969	257.0
K06962	48.0
K06963	0.0
K06960	77.0
K06961	0.0
K06966	178.0
K06967	81.0
K06964	0.0
K06965	0.0
K08995	33.0
K08994	9.0
K08997	1.0
K08996	2.0
K08990	2.0
K08993	1.0
K08992	2.0
K08999	60.0
K08998	98.0
K08344	1.0
K08345	1.0
K08346	1.0
K14940	0.0
K02724	0.0
K08349	1.0
K11815	0.0
K05929	0.0
K05928	26.0
K05927	2.0
K05924	0.0
K05922	4.0
K05921	4.0
K00349	25.0
K00698	0.0
K00340	66.0
K00341	66.0
K00690	17.0
K00343	67.0
K00344	21.0
K00697	7.0
K00346	25.0
K00347	26.0
K09116	7.0
K09117	79.0
K05337	70.0
K09118	2.0
K09119	0.0
K02106	1.0
K05823	2.0
K05820	5.0
K05826	0.0
K05827	0.0
K02100	1.0
K02101	0.0
K00524	0.0
K00525	102.0
K00526	63.0
K00527	210.0
K00520	38.0
K00522	0.0
K00523	0.0
K02451	0.0
K00528	68.0
K00529	4.0
K00025	26.0
K14215	0.0
K14213	0.0
K03453	83.0
K00796	101.0
K05339	1.0
K00027	102.0
K00794	136.0
K00793	136.0
K01347	0.0
K01346	0.0
K01344	0.0
K01343	0.0
K00791	171.0
K01340	0.0
K00790	176.0
K02694	0.0
K02696	0.0
K02697	0.0
K02690	0.0
K02691	2.0
K02692	0.0
K02693	0.0
K02698	0.0
K02699	0.0
K00836	1.0
K00837	45.0
K00835	26.0
K00832	65.0
K00833	63.0
K00830	7.0
K00831	134.0
K00839	28.0
K04335	1.0
K04334	1.0
K01120	26.0
K01126	122.0
K04333	1.0
K01129	93.0
K01128	1.0
K04339	0.0
K04338	1.0
K02470	181.0
K02471	27.0
K02472	4.0
K02473	0.0
K02474	27.0
K02475	2.0
K02476	2.0
K02477	93.0
K02478	3.0
K02479	31.0
K09019	3.0
K01267	91.0
K13074	0.0
K13075	0.0
K11441	0.0
K14055	2.0
K13299	0.0
K13292	168.0
K14057	1.0
K14056	0.0
K02856	5.0
K02585	3.0
K12211	0.0
K12210	0.0
K12213	0.0
K12212	0.0
K12215	0.0
K02854	1.0
K12217	0.0
K12216	0.0
K12219	0.0
K12218	0.0
K02855	1.0
K08692	0.0
K08693	0.0
K08690	0.0
K08691	2.0
K08696	0.0
K08697	0.0
K11748	26.0
K11749	150.0
K11746	1.0
K11747	3.0
K11744	26.0
K11745	26.0
K11742	2.0
K11743	8.0
K11740	0.0
K11741	37.0
K13920	3.0
K13921	0.0
K13922	6.0
K13923	0.0
K13924	9.0
K13925	0.0
K13926	27.0
K13927	2.0
K13928	1.0
K13929	1.0
K09923	2.0
K09922	53.0
K06201	114.0
K06200	113.0
K06207	163.0
K06206	11.0
K06205	2.0
K09924	29.0
K09929	1.0
K06208	1.0
K00759	198.0
K00758	4.0
K00752	4.0
K00757	103.0
K00756	33.0
K00754	143.0
K06001	31.0
K05557	0.0
K09766	2.0
K05554	0.0
K07475	0.0
K07150	31.0
K07151	2.0
K07152	10.0
K07153	2.0
K07154	145.0
K07155	0.0
K07156	4.0
K07157	3.0
K07406	11.0
K07407	105.0
K07404	41.0
K07405	22.0
K07402	194.0
K07403	32.0
K07400	2.0
K07401	1.0
K01808	171.0
K01809	221.0
K01800	1.0
K01801	0.0
K01802	108.0
K01803	171.0
K01804	17.0
K01805	58.0
K01807	69.0
K09718	0.0
K14668	0.0
K14669	0.0
K14666	0.0
K14667	0.0
K01664	6.0
K01665	33.0
K01666	6.0
K01667	21.0
K01660	0.0
K01661	38.0
K01662	226.0
K01663	2.0
K01668	1.0
K01669	40.0
K02863	167.0
K02862	0.0
K02860	140.0
K02867	167.0
K02866	0.0
K02864	165.0
K02869	0.0
K05362	2.0
K05365	11.0
K03402	51.0
K03403	0.0
K03400	0.0
K03406	132.0
K03407	55.0
K03404	6.0
K03405	6.0
K03408	62.0
K03409	6.0
K02315	28.0
K02314	197.0
K02317	1.0
K02316	167.0
K02313	168.0
K02312	2.0
K02319	0.0
K12405	0.0
K12152	1.0
K12151	1.0
K07091	4.0
K07090	151.0
K07093	29.0
K07092	0.0
K07095	308.0
K07094	1.0
K07097	1.0
K07096	4.0
K07099	5.0
K07098	176.0
K11175	141.0
K11174	0.0
K11177	5.0
K11176	4.0
K11173	0.0
K11179	5.0
K11178	5.0
K00322	2.0
K00320	2.0
K00321	0.0
K00326	0.0
K00324	10.0
K00325	5.0
K00329	1.0
K05945	1.0
K05944	0.0
K05947	0.0
K05946	17.0
K06944	0.0
K06945	2.0
K06946	1.0
K06415	3.0
K06940	53.0
K06941	195.0
K06942	166.0
K06943	0.0
K10806	3.0
K10807	0.0
K10804	59.0
K10805	4.0
K06948	65.0
K06949	164.0
K06418	0.0
K09138	3.0
K09139	0.0
K09134	12.0
K09135	0.0
K09136	5.0
K09137	6.0
K09130	0.0
K09131	36.0
K09132	3.0
K09133	0.0
K05808	127.0
K05809	2.0
K05804	5.0
K05805	1.0
K05806	0.0
K05807	32.0
K05800	2.0
K05801	7.0
K05802	4.0
K05803	2.0
K01044	0.0
K01045	1.0
K01046	32.0
K02068	6.0
K04561	2.0
K01042	30.0
K05568	23.0
K05567	11.0
K14273	0.0
K14275	0.0
K14274	0.0
K02062	2.0
K05245	0.0
K05564	0.0
K01048	6.0
K02066	76.0
K01322	52.0
K01325	0.0
K02065	74.0
K01326	0.0
K05560	0.0
K02243	65.0
K08930	0.0
K02679	2.0
K02676	0.0
K02674	0.0
K02675	0.0
K02672	0.0
K02241	1.0
K02670	3.0
K02671	3.0
K00810	1.0
K00811	24.0
K00812	52.0
K00813	2.0
K00814	0.0
K00817	172.0
K00818	62.0
K00819	5.0
K02530	73.0
K02245	65.0
K02244	3.0
K01499	0.0
K01498	0.0
K01493	154.0
K01492	1.0
K01491	340.0
K01497	10.0
K01496	140.0
K01495	68.0
K01494	16.0
K02418	9.0
K02419	20.0
K14492	0.0
K02412	18.0
K02413	10.0
K02410	20.0
K02411	12.0
K02416	20.0
K02417	24.0
K02414	3.0
K02415	7.0
K00120	0.0
K00121	9.0
K00430	0.0
K13058	26.0
K13059	0.0
K13727	2.0
K13057	0.0
K13722	0.0
K13051	3.0
K13052	70.0
K00435	0.0
K12054	0.0
K03239	0.0
K03238	0.0
K03231	0.0
K03230	26.0
K03232	0.0
K12059	0.0
K03237	0.0
K03236	0.0
K12058	0.0
K12239	0.0
K12238	0.0
K12235	0.0
K12234	5.0
K13942	0.0
K13940	13.0
K13941	0.0
K12097	0.0
K12096	0.0
K12095	0.0
K12094	0.0
K12093	0.0
K12092	0.0
K12091	0.0
K12090	0.0
K12099	0.0
K12098	0.0
K06356	0.0
K05992	0.0
K03540	0.0
K06331	5.0
K06330	1.0
K07138	77.0
K07139	104.0
K11811	1.0
K07132	3.0
K07133	879.0
K07130	109.0
K07131	4.0
K07137	228.0
K07134	0.0
K07135	0.0
K01860	0.0
K01866	167.0
K01867	170.0
K01865	0.0
K01868	169.0
K01869	166.0
K06140	29.0
K04766	1.0
K04767	69.0
K04764	10.0
K04762	54.0
K04763	205.0
K04760	3.0
K04761	35.0
K04768	2.0
K04769	16.0
K08313	80.0
K08312	2.0
K08311	30.0
K08310	2.0
K08317	1.0
K08316	127.0
K08315	2.0
K08314	3.0
K05149	0.0
K08319	0.0
K08318	1.0
K06339	0.0
K14648	0.0
K14392	4.0
K14393	29.0
K14645	0.0
K14647	0.0
K01689	172.0
K01686	41.0
K01687	142.0
K01684	4.0
K01685	60.0
K01682	2.0
K01681	161.0
K05308	0.0
K02889	0.0
K02888	166.0
K02885	0.0
K02884	166.0
K02887	165.0
K02886	166.0
K02881	167.0
K02883	0.0
K13743	0.0
K02086	5.0
K02081	94.0
K02080	0.0
K02083	1.0
K02082	79.0
K13831	1.0
K03428	0.0
K03429	37.0
K03424	271.0
K03935	0.0
K03932	2.0
K03933	1.0
K03930	5.0
K03931	2.0
K02339	4.0
K02338	166.0
K02337	168.0
K02336	4.0
K02335	169.0
K02334	92.0
K02330	0.0
K03688	130.0
K03689	0.0
K03680	3.0
K03683	2.0
K03684	54.0
K03685	166.0
K03686	218.0
K03687	163.0
K07301	177.0
K07300	1.0
K07303	1.0
K07302	6.0
K07305	43.0
K07304	108.0
K07307	16.0
K07306	11.0
K07309	2.0
K07308	12.0
K02617	1.0
K02610	3.0
K02963	166.0
K02612	3.0
K02961	164.0
K09686	248.0
K09687	612.0
K09684	5.0
K09685	3.0
K09682	0.0
K09683	0.0
K09680	3.0
K09681	0.0
K09688	0.0
K09689	0.0
K05962	1.0
K05961	0.0
K05967	0.0
K05966	1.0
K11159	1.0
K05964	0.0
K05968	0.0
K11152	0.0
K00309	0.0
K00658	42.0
K00304	0.0
K00305	0.0
K00654	0.0
K00655	118.0
K00652	65.0
K00301	2.0
K00302	3.0
K00303	6.0
K10828	0.0
K06431	0.0
K06432	0.0
K06433	0.0
K06434	0.0
K06436	0.0
K06437	0.0
K10820	0.0
K06439	0.0
K10822	0.0
K10823	0.0
K10826	0.0
K09167	9.0
K06322	0.0
K14117	0.0
K14259	0.0
K14257	0.0
K01308	2.0
K01303	63.0
K01301	4.0
K01305	63.0
K01304	70.0
K02658	5.0
K00672	0.0
K02650	7.0
K02651	5.0
K02652	108.0
K02653	164.0
K02654	165.0
K05687	0.0
K02656	1.0
K05685	3.0
K00878	84.0
K00879	2.0
K00872	119.0
K00873	165.0
K00870	0.0
K00876	78.0
K00877	0.0
K00874	96.0
K00875	0.0
K04487	200.0
K04486	285.0
K04485	59.0
K04484	0.0
K04483	0.0
K04482	0.0
K04480	0.0
K04488	143.0
K12049	0.0
K13693	0.0
K13706	0.0
K13694	4.0
K13695	2.0
K05977	0.0
K09516	4.0
K02434	251.0
K02435	243.0
K02436	1.0
K02437	95.0
K05350	16.0
K02431	10.0
K08100	0.0
K02433	261.0
K02438	51.0
K02439	3.0
K03745	3.0
K03744	142.0
K03747	1.0
K03210	83.0
K03217	169.0
K03216	119.0
K03215	8.0
K03742	71.0
K03219	26.0
K03218	103.0
K03749	1.0
K03748	3.0
K02383	0.0
K06327	0.0
K06320	5.0
K07238	130.0
K09479	0.0
K09478	0.0
K09475	1.0
K09474	2.0
K09477	0.0
K09476	1.0
K09471	2.0
K09470	0.0
K09473	0.0
K09472	0.0
K07543	2.0
K06898	45.0
K13967	0.0
K13963	31.0
K07545	0.0
K00737	3.0
K05345	2.0
K11706	0.0
K11707	1.0
K11704	0.0
K11705	0.0
K11708	1.0
K11709	1.0
K05588	0.0
K07114	164.0
K07443	30.0
K07116	0.0
K07117	30.0
K07110	1.0
K07447	163.0
K07112	23.0
K07113	5.0
K07448	8.0
K07118	6.0
K07119	5.0
K10619	0.0
K10618	0.0
K10617	0.0
K10616	0.0
K01848	12.0
K01849	12.0
K01844	3.0
K01845	57.0
K01846	1.0
K01847	77.0
K01840	217.0
K01841	0.0
K01842	0.0
K01843	39.0
K06219	1.0
K10832	0.0
K05348	0.0
K14203	0.0
K08483	134.0
K08482	26.0
K08481	1.0
K08480	0.0
K08485	1.0
K08484	2.0
K00464	0.0
K00467	0.0
K00466	0.0
K00461	0.0
K00460	0.0
K00463	0.0
K00462	0.0
K04509	0.0
K00469	0.0
K00468	0.0
K08645	0.0
K04744	7.0
K01518	0.0
K01519	0.0
K04748	6.0
K04749	38.0
K01514	2.0
K01515	184.0
K01512	115.0
K01510	0.0
K14623	27.0
K14626	0.0
K14627	0.0
K14628	0.0
K14629	0.0
K03918	0.0
K03919	3.0
K12372	2.0
K12373	202.0
K12370	2.0
K12371	2.0
K02359	0.0
K02358	179.0
K02351	0.0
K02352	1.0
K02355	323.0
K02357	167.0
K02356	234.0
K13574	0.0
K13573	5.0
K13572	6.0
K13571	1.0
K13570	1.0
K12112	0.0
K12113	0.0
K12110	0.0
K12111	0.0
K07329	0.0
K07328	0.0
K07323	6.0
K07322	52.0
K07321	20.0
K07320	2.0
K07327	0.0
K07326	0.0
K07325	0.0
K07324	0.0
K08163	1.0
K06180	338.0
K06181	28.0
K06182	13.0
K06183	134.0
K06186	2.0
K06187	167.0
K06188	38.0
K06189	2.0
K08359	0.0
K07589	1.0
K07588	37.0
K07587	0.0
K07586	8.0
K07585	0.0
K07584	83.0
K07583	0.0
K07582	0.0
K07581	0.0
K07580	0.0
K11139	0.0
K05989	47.0
K05988	0.0
K05985	68.0
K05987	0.0
K05986	26.0
K10843	2.0
K08354	0.0
K10844	0.0
K10848	0.0
K00673	27.0
K00674	35.0
K00675	30.0
K00676	18.0
K00677	93.0
K06988	4.0
K06989	3.0
K08351	1.0
K06980	31.0
K06981	0.0
K06982	0.0
K08350	2.0
K06984	0.0
K06985	1.0
K06986	0.0
K06987	7.0
K02445	31.0
K02444	129.0
K00582	0.0
K00583	0.0
K00580	0.0
K02110	233.0
K00586	0.0
K00587	0.0
K00584	0.0
K08921	0.0
K02441	2.0
K00588	66.0
K08922	0.0
K02440	115.0
K00018	64.0
K08923	0.0
K02443	8.0
K00019	4.0
K02442	0.0
K08925	0.0
K08926	0.0
K08927	0.0
K03149	44.0
K06604	0.0
K00015	3.0
K01989	41.0
K00854	87.0
K00855	1.0
K00856	1.0
K00857	18.0
K00850	244.0
K00851	36.0
K00852	112.0
K00853	28.0
K00858	141.0
K00859	163.0
K01181	43.0
K01180	0.0
K01183	13.0
K01182	20.0
K01185	25.0
K01184	0.0
K01187	138.0
K01188	60.0
K02596	0.0
K13766	2.0
K13767	0.0
K13003	0.0
K13002	1.0
K13000	0.0
K02984	0.0
K02986	167.0
K02987	0.0
K02636	1.0
K02982	164.0
K02983	0.0
K02638	0.0
K02639	0.0
K02988	166.0
K08298	4.0
K08299	1.0
K03583	5.0
K03582	5.0
K03581	64.0
K03580	28.0
K03587	62.0
K03586	2.0
K03585	139.0
K03584	102.0
K03589	69.0
K03588	185.0
K01725	0.0
K01724	33.0
K01727	1.0
K01726	10.0
K01721	1.0
K01720	2.0
K01722	0.0
K13008	0.0
K01729	0.0
K01728	2.0
K09530	0.0
K09539	0.0
K02188	20.0
K02189	16.0
K02182	6.0
K02183	0.0
K03769	17.0
K03768	200.0
K03767	9.0
K03765	0.0
K03764	2.0
K03763	89.0
K03762	7.0
K03761	2.0
K03760	2.0
K09457	41.0
K09456	2.0
K09459	0.0
K09458	145.0
K00602	352.0
K13988	0.0
K13985	0.0
K09981	0.0
K09980	0.0
K09983	1.0
K09982	2.0
K09985	2.0
K09984	2.0
K09987	2.0
K09986	2.0
K09989	6.0
K09988	5.0
K12583	1.0
K12582	1.0
K12589	0.0
K11720	4.0
K09759	6.0
K10985	2.0
K10984	5.0
K07468	1.0
K07469	1.0
K07464	26.0
K07465	4.0
K07466	0.0
K07467	136.0
K07460	99.0
K07461	113.0
K07462	165.0
K07463	0.0
K10679	58.0
K10678	1.0
K10671	0.0
K10670	10.0
K10673	0.0
K10672	1.0
K10674	0.0
K10677	1.0
K10676	0.0
K08726	0.0
K08724	63.0
K08722	7.0
K08723	1.0
K08720	1.0
K08721	0.0
K08728	1.0
K10187	0.0
K00119	0.0
K00118	26.0
K00449	1.0
K00448	1.0
K00115	0.0
K00446	1.0
K00117	61.0
K00116	30.0
K00111	159.0
K00442	0.0
K00113	3.0
K00112	5.0
K01539	0.0
K01531	33.0
K04720	28.0
K01533	203.0
K01534	307.0
K01535	2.0
K01537	90.0
K14358	0.0
K14605	0.0
K14606	0.0
K00413	2.0
K10120	2.0
K05600	0.0
K05777	2.0
K03972	1.0
K03973	8.0
K03970	2.0
K03971	1.0
K03976	122.0
K03977	166.0
K03974	4.0
K03975	74.0
K03978	137.0
K03979	166.0
K13378	23.0
K02372	84.0
K02371	64.0
K02377	66.0
K02379	37.0
K03396	0.0
K03397	0.0
K03394	43.0
K03395	0.0
K03392	1.0
K03393	0.0
K03390	22.0
K03391	0.0
K03399	2.0
K03027	0.0
K12136	1.0
K12137	1.0
K06610	0.0
K12138	0.0
K12139	1.0
K11444	0.0
K11440	0.0
K11443	4.0
K11442	1.0
K00612	26.0
K00613	2.0
K00610	36.0
K00611	78.0
K00616	101.0
K00617	0.0
K00614	2.0
K00615	499.0
K00619	7.0
K10863	0.0
K07874	0.0
K06234	0.0
K10240	1.0
K10241	1.0
K10242	1.0
K10243	2.0
K04110	0.0
K04113	0.0
K04112	0.0
K04115	0.0
K04114	0.0
K04117	1.0
K04116	1.0
K04118	0.0
K05517	1.0
K07705	1.0
K07704	21.0
K07707	4.0
K07706	4.0
K07701	1.0
K07700	1.0
K07703	1.0
K07702	1.0
K07709	3.0
K07708	3.0
K01955	247.0
K13042	1.0
K09934	4.0
K09935	95.0
K06216	0.0
K09937	5.0
K13745	1.0
K13746	0.0
K13747	87.0
K13740	0.0
K13741	0.0
K13742	0.0
K06211	4.0
K06212	7.0
K09933	5.0
K02618	3.0
K02619	25.0
K02968	165.0
K02966	0.0
K02967	167.0
K02616	4.0
K02965	167.0
K02962	0.0
K02611	3.0
K02613	4.0
K03569	183.0
K03568	74.0
K03565	68.0
K06218	63.0
K03567	5.0
K03566	4.0
K03561	228.0
K03560	2.0
K03563	19.0
K03562	17.0
K06430	0.0
K01709	35.0
K01708	1.0
K01707	0.0
K01706	2.0
K01705	0.0
K01704	177.0
K01703	178.0
K01702	0.0
K14165	1.0
K14164	0.0
K14166	0.0
K14161	28.0
K14160	1.0
K14162	33.0
K05396	5.0
K03709	41.0
K03708	4.0
K08160	1.0
K03701	225.0
K03700	77.0
K03703	160.0
K03702	167.0
K03705	95.0
K03704	167.0
K03707	4.0
K03706	14.0
K06289	0.0
K06288	0.0
K06283	9.0
K06282	9.0
K06281	4.0
K06287	165.0
K06286	3.0
K06285	0.0
K06284	6.0
K08161	4.0
K07540	2.0
K06438	11.0
K06869	0.0
K06868	0.0
K06867	29.0
K06866	2.0
K06865	0.0
K06864	44.0
K06863	0.0
K06862	0.0
K06861	65.0
K06860	2.0
K12659	0.0
K12658	26.0
K07547	0.0
K07546	0.0
K15023	1.0
K15022	1.0
K15020	0.0
K15024	11.0
K08700	0.0
K08162	3.0
K07544	2.0
K00137	1.0
K00135	20.0
K00134	201.0
K00133	152.0
K00132	0.0
K00131	8.0
K00130	12.0
K00139	0.0
K00138	1.0
K00429	0.0
K00428	53.0
K00421	0.0
K00423	1.0
K00425	45.0
K00427	1.0
K00426	45.0
K14292	0.0
K14379	0.0
K14370	0.0
K14371	0.0
K14372	0.0
K14373	0.0
K14374	0.0
K14375	0.0
K09845	0.0
K14082	0.0
K14083	5.0
K14080	0.0
K14081	0.0
K14086	2.0
K14087	5.0
K14084	0.0
K14088	5.0
K14089	2.0
K01552	44.0
K01551	11.0
K01556	6.0
K01557	0.0
K01554	0.0
K01555	6.0
K04708	0.0
K03955	0.0
K13689	0.0
K13688	26.0
K13683	1.0
K13685	112.0
K13684	1.0
K13687	0.0
K13686	0.0
K14159	1.0
K02399	1.0
K02398	4.0
K02395	5.0
K02394	10.0
K02397	14.0
K02396	18.0
K02391	2.0
K02390	23.0
K02393	10.0
K02392	36.0
K13533	0.0
K13532	0.0
K13531	0.0
K13530	0.0
K01550	0.0
K05658	0.0
K14054	1.0
K02601	247.0
K02970	143.0
K05378	0.0
K12339	4.0
K14060	1.0
K11687	0.0
K11686	0.0
K11685	1.0
K11689	3.0
K11688	3.0
K08939	0.0
K03048	65.0
K03049	0.0
K13821	93.0
K13820	0.0
K03042	0.0
K03043	103.0
K03040	225.0
K03041	0.0
K03046	166.0
K03047	0.0
K03044	0.0
K03045	0.0
K00348	26.0
K09847	0.0
K00692	1.0
K00638	78.0
K00639	57.0
K00693	0.0
K00634	28.0
K00635	0.0
K00630	0.0
K00631	4.0
K00632	22.0
K00633	5.0
K00691	2.0
K00696	0.0
K00694	3.0
K00695	0.0
K10854	0.0
K07811	0.0
K07810	2.0
K07813	15.0
K07812	8.0
K07814	11.0
K07816	5.0
K00090	1.0
K00091	10.0
K00094	4.0
K00096	6.0
K00097	65.0
K00098	2.0
K00099	163.0
K10228	0.0
K10229	0.0
K12548	0.0
K10222	0.0
K10220	0.0
K10221	0.0
K10227	0.0
K05822	1.0
K01949	0.0
K01945	166.0
K01947	0.0
K01946	0.0
K01941	27.0
K01940	99.0
K06357	0.0
K07729	155.0
K07728	0.0
K07727	115.0
K07726	9.0
K07725	0.0
K07724	0.0
K07723	0.0
K07722	30.0
K07721	0.0
K07720	59.0
K00899	3.0
K05824	0.0
K00891	91.0
K00892	1.0
K00895	35.0
K00897	3.0
K08151	27.0
K08153	1.0
K08154	1.0
K02948	166.0
K02942	0.0
K02944	0.0
K05665	0.0
K02946	166.0
K13793	0.0
K06352	0.0
K01769	0.0
K01768	68.0
K01761	3.0
K01760	14.0
K01762	0.0
K09578	0.0
K01766	2.0
K08164	0.0
K02493	149.0
K08166	0.0
K08167	4.0
K02496	2.0
K02497	1.0
K02494	2.0
K02495	219.0
K02498	3.0
K02499	19.0
K08168	0.0
K08169	4.0
K14415	2.0
K14414	26.0
K06881	164.0
K00436	2.0
K06332	0.0
K12815	0.0
K12810	0.0
K06885	69.0
K00437	0.0
K06335	0.0
K06334	12.0
K03547	29.0
K03546	25.0
K03545	175.0
K03544	114.0
K03543	58.0
K06888	43.0
K10941	0.0
K03549	45.0
K03548	4.0
K10940	0.0
K02236	4.0
K02237	78.0
K02234	1.0
K02232	27.0
K02233	28.0
K02230	40.0
K02231	85.0
K06359	0.0
K02238	60.0
K02239	0.0
K03723	163.0
K03722	59.0
K03721	2.0
K03720	2.0
K03727	2.0
K03726	0.0
K03725	0.0
K03724	35.0
K06358	0.0
K12673	0.0
K12679	0.0
K12678	0.0
K06410	9.0
K11898	1.0
K11899	0.0
K11896	7.0
K11897	6.0
K11894	0.0
K11895	7.0
K11892	7.0
K11893	7.0
K11890	1.0
K11891	7.0
K08762	0.0
K08764	0.0
K08765	0.0
K10418	0.0
K11325	0.0
K11326	0.0
K11327	0.0
K11328	0.0
K11329	0.0
K00151	3.0
K00150	0.0
K00153	0.0
K00400	0.0
K00407	1.0
K00406	27.0
K00405	29.0
K00404	28.0
K00158	2.0
K01342	0.0
K09388	0.0
K09386	2.0
K09384	1.0
K04094	96.0
K04095	9.0
K04096	226.0
K04097	2.0
K04090	0.0
K04091	31.0
K04092	2.0
K04093	0.0
K04098	0.0
K04099	0.0
K01578	0.0
K01579	63.0
K01574	0.0
K01575	5.0
K01576	0.0
K01577	0.0
K01571	16.0
K01572	45.0
K01573	3.0
K02009	6.0
K02008	260.0
K02005	191.0
K02004	929.0
K02007	18.0
K02006	358.0
K02001	8.0
K02000	8.0
K02003	956.0
K02002	10.0
K03065	0.0
K08952	0.0
K03060	78.0
K13809	0.0
K10948	0.0
K09607	0.0
K06125	0.0
K04337	1.0
K06120	3.0
K06121	0.0
K04336	1.0
K01127	0.0
K09703	2.0
K00004	1.0
K14699	0.0
K09702	2.0
K14698	0.0
K05311	2.0
K13829	2.0
K10943	2.0
K07291	0.0
K07290	3.0
K10206	132.0
K10202	1.0
K10208	1.0
K10209	1.0
K01966	12.0
K01965	2.0
K01964	0.0
K01963	56.0
K01962	46.0
K01961	136.0
K01960	29.0
K01969	5.0
K01968	1.0
K07749	7.0
K07748	0.0
K07741	6.0
K07740	1.0
K07743	0.0
K07742	87.0
K07745	0.0
K07744	0.0
K07746	4.0
K01299	111.0
K01295	27.0
K01297	15.0
K02922	0.0
K05603	0.0
K02921	0.0
K02926	166.0
K05607	0.0
K02924	0.0
K05605	0.0
K02928	0.0
K02929	0.0
K00216	2.0
K00217	0.0
K00214	0.0
K00215	94.0
K00213	0.0
K00210	0.0
K00211	0.0
K00218	0.0
K00219	76.0
K01035	0.0
K01034	3.0
K04517	151.0
K01740	253.0
K01031	2.0
K01746	1.0
K01745	17.0
K01744	60.0
K01749	51.0
K01039	3.0
K04518	29.0
K09591	0.0
K14129	0.0
K14128	0.0
K14121	0.0
K14120	0.0
K14123	0.0
K14122	0.0
K14125	0.0
K14124	0.0
K14127	0.0
K14126	0.0
K03521	137.0
K03520	2.0
K03523	33.0
K03522	132.0
K03525	176.0
K03524	113.0
K03527	191.0
K03526	163.0
K03529	139.0
K03528	2.0
K06338	0.0
K02217	112.0
K03299	32.0
K03298	1.0
K13472	0.0
K03293	17.0
K03292	43.0
K03291	3.0
K03290	0.0
K03297	31.0
K03296	253.0
K03295	39.0
K03294	58.0
K13009	0.0
K12690	0.0
K09743	0.0
K06022	0.0
K07190	0.0
K06021	0.0
K07192	37.0
K06020	0.0
K06027	0.0
K06026	0.0
K09744	0.0
K07991	0.0
K08749	0.0
K09835	2.0
K09834	0.0
K10439	158.0
K06351	0.0
K09833	0.0
K10925	0.0
K10924	0.0
K10927	0.0
K10926	0.0
K10923	0.0
K10922	0.0
K09629	0.0
K10697	0.0
K00179	27.0
K00172	8.0
K00171	3.0
K00170	9.0
K00177	41.0
K00176	45.0
K00175	100.0
K00174	96.0
K13478	0.0
K14338	0.0
K14339	0.0
K14335	0.0
K14337	0.0
K14330	0.0
K14331	0.0
K14333	0.0
K08918	0.0
K13479	12.0
K04078	168.0
K04079	158.0
K04076	0.0
K04077	170.0
K04074	5.0
K04075	159.0
K04072	65.0
K04073	0.0
K04070	37.0
K04071	0.0
K14597	0.0
K13318	0.0
K08280	0.0
K13641	29.0
K13640	28.0
K13643	3.0
K13642	0.0
K02027	244.0
K02026	370.0
K02025	385.0
K02024	3.0
K02023	12.0
K02022	5.0
K02021	1.0
K02020	137.0
K02029	271.0
K02028	270.0
K03886	1.0
K03887	0.0
K03884	0.0
K03885	68.0
K03881	0.0
K03888	0.0
K03889	2.0
K12998	0.0
K12999	1.0
K12992	32.0
K12993	0.0
K12990	3.0
K12991	0.0
K12996	1.0
K12997	1.0
K12994	0.0
K12995	1.0
K08979	0.0
K08978	110.0
K03088	1109.0
K03089	9.0
K03086	209.0
K03087	1.0
K08971	0.0
K08970	26.0
K03082	28.0
K03080	0.0
K08974	42.0
K13868	0.0
K00918	3.0
K01553	0.0
K12214	0.0
K11646	0.0
K11645	0.0
K11641	0.0
K11640	0.0
K12736	0.0
K12733	0.0
K07507	52.0
K07506	6.0
K07505	0.0
K07504	1.0
K07503	2.0
K07502	7.0
K07501	2.0
K07500	0.0
K07509	0.0
K07508	0.0
K11422	0.0
K08698	0.0
K10773	172.0
K10774	0.0
K14286	0.0
K10778	2.0
K14287	2.0
K00140	15.0
K05501	2.0
K01903	47.0
K01902	47.0
K01905	4.0
K01904	1.0
K01907	8.0
K01906	0.0
K01909	0.0
K01908	4.0
K14534	18.0
K00147	104.0
K07767	0.0
K07769	0.0
K07768	2.0
K06203	6.0
K06202	2.0
K09921	3.0
K09920	1.0
K09927	31.0
K09024	2.0
K09022	4.0
K09023	27.0
K09020	2.0
K09021	1.0
K02908	0.0
K02909	169.0
K08218	36.0
K08219	1.0
K02904	141.0
K02906	166.0
K02907	76.0
K02902	163.0
K00230	2.0
K00231	10.0
K00232	1.0
K08976	27.0
K00234	0.0
K00239	79.0
K06209	75.0
K09928	32.0
K01015	0.0
K01014	1.0
K01012	153.0
K01011	83.0
K01010	0.0
K08920	0.0
K14103	0.0
K14102	0.0
K14101	0.0
K14100	0.0
K14105	0.0
K14104	0.0
K14109	0.0
K14108	0.0
K06401	0.0
K00893	0.0
K13402	0.0
K12858	0.0
K03503	21.0
K03502	175.0
K03501	140.0
K03500	167.0
K08924	0.0
K02278	5.0
K02279	26.0
K12977	0.0
K02276	15.0
K02277	0.0
K02274	41.0
K02275	40.0
K13450	0.0
K13451	0.0
K13452	0.0
K13454	0.0
K13455	0.0
K12509	0.0
K12508	1.0
K12507	0.0
K12506	11.0
K12500	1.0
K12503	2.0
K05926	0.0
K09728	0.0
K14587	0.0
K06597	0.0
K06596	0.0
K06595	0.0
K06599	0.0
K06598	0.0
K07978	0.0
K07979	128.0
K07976	0.0
K14585	0.0
K10907	170.0
K10906	1.0
K10901	0.0
K10909	0.0
K10908	0.0
K09819	33.0
K09818	6.0
K09817	65.0
K09816	63.0
K09815	71.0
K06374	15.0
K06373	15.0
K09812	136.0
K09811	199.0
K09810	69.0
K09724	0.0
K14582	0.0
K09721	0.0
K04058	26.0
K04059	0.0
K04050	0.0
K04051	0.0
K04052	0.0
K04053	0.0
K04054	0.0
K04055	0.0
K04056	26.0
K04057	0.0
K01047	0.0
K08975	0.0
K10015	1.0
K10014	1.0
K10017	1.0
K10016	1.0
K10011	4.0
K10010	21.0
K10013	2.0
K10012	23.0
K10019	0.0
K10018	0.0
K13665	0.0
K13664	0.0
K13663	0.0
K13662	0.0
K13661	0.0
K13660	0.0
K13669	0.0
K13668	2.0
K07641	26.0
K01466	2.0
K13590	2.0
K01464	31.0
K01465	174.0
K01462	270.0
K01463	3.0
K01460	3.0
K01461	0.0
K13599	10.0
K13598	4.0
K01468	13.0
K01469	29.0
K09251	1.0
K09252	1.0
K02041	6.0
K02040	275.0
K02043	1.0
K02045	6.0
K02044	7.0
K02047	31.0
K02046	31.0
K02049	305.0
K02048	33.0
K05549	1.0
K05548	6.0
K06046	0.0
K03319	5.0
K03316	20.0
K03317	12.0
K03314	2.0
K03315	97.0
K03312	15.0
K03313	31.0
K03310	122.0
K03311	32.0
K12052	0.0
K02945	105.0
K06162	1.0
K06163	1.0
K06160	0.0
K06161	0.0
K06166	1.0
K00359	11.0
K06164	1.0
K06165	1.0
K06168	162.0
K06169	3.0
K13020	1.0
K07158	0.0
K07159	0.0
K04835	0.0
K11621	0.0
K11991	4.0
K11622	0.0
K11996	43.0
K11627	0.0
K11626	0.0
K11629	1.0
K11628	0.0
K07561	0.0
K07560	163.0
K07563	0.0
K07562	0.0
K07565	0.0
K07564	0.0
K07567	232.0
K07566	126.0
K07569	0.0
K07568	125.0
K09925	0.0
K11199	0.0
K11198	0.0
K11192	0.0
K11191	0.0
K11196	0.0
K11195	0.0
K11194	0.0
K02492	50.0
K10713	0.0
K10710	5.0
K10711	61.0
K10716	0.0
K02490	0.0
K10714	0.0
K10715	0.0
K01929	170.0
K01928	169.0
K01923	139.0
K01922	28.0
K01921	176.0
K01920	3.0
K01926	134.0
K01925	167.0
K01924	141.0
K07789	32.0
K07788	6.0
K07785	0.0
K07784	1.0
K07787	42.0
K07786	0.0
K07781	1.0
K07783	2.0
K07782	1.0
K05835	2.0
K06355	0.0
K14661	0.0
K09844	0.0
K00782	10.0
K00783	145.0
K00784	46.0
K00785	1.0
K00786	72.0
K00039	0.0
K00036	50.0
K00037	0.0
K00034	10.0
K00035	0.0
K00032	0.0
K00033	67.0
K00030	68.0
K00031	87.0
K01259	75.0
K01258	185.0
K01255	82.0
K01256	35.0
K01251	69.0
K01250	5.0
K01253	1.0
K01252	1.0
K09008	1.0
K09009	2.0
K09000	26.0
K09001	11.0
K09002	65.0
K09003	0.0
K09004	1.0
K09005	27.0
K09006	1.0
K09007	30.0
K09846	0.0
K08234	77.0
K00258	1.0
K00259	42.0
K00252	10.0
K00253	2.0
K00256	0.0
K00257	93.0
K00254	0.0
K00255	2.0
K01079	13.0
K01078	31.0
K01071	2.0
K01070	3.0
K01073	0.0
K01077	58.0
K01076	28.0
K14472	0.0
K14471	0.0
K14470	0.0
K14475	3.0
K09841	0.0
K02788	73.0
K02782	0.0
K02783	4.0
K02781	2.0
K02786	61.0
K02787	0.0
K02784	2.0
K01060	29.0
K01787	30.0
K01786	34.0
K01785	179.0
K01784	331.0
K01783	177.0
K01782	66.0
K01781	0.0
K01780	0.0
K01789	0.0
K01788	154.0
K02526	19.0
K02527	66.0
K02525	1.0
K02250	1.0
K02523	63.0
K02520	166.0
K02521	2.0
K02258	1.0
K02259	34.0
K02528	167.0
K02529	477.0
K03781	31.0
K03780	3.0
K03783	65.0
K03782	47.0
K03785	99.0
K03784	151.0
K03787	65.0
K03786	61.0
K03789	97.0
K03788	2.0
K10700	0.0
K00342	67.0
K03124	0.0
K03120	0.0
K12527	21.0
K12526	0.0
K12525	2.0
K12524	53.0
K12523	0.0
K12522	0.0
K09789	22.0
K09788	1.0
K09787	81.0
K09786	4.0
K09785	0.0
K09781	3.0
K09780	4.0
K10961	0.0
K10960	0.0
K10963	0.0
K10962	0.0
K10965	0.0
K10964	0.0
K10966	0.0
K09879	0.0
K06318	0.0
K06311	0.0
K06310	4.0
K06312	0.0
K06314	0.0
K06317	1.0
K11389	0.0
K11386	0.0
K11387	0.0
K11384	26.0
K11385	0.0
K11382	0.0
K11383	0.0
K11381	9.0
K11949	0.0
K10380	0.0
K04032	0.0
K04033	0.0
K04030	1.0
K04031	12.0
K04036	0.0
K04037	0.0
K04034	0.0
K04035	8.0
K04038	0.0
K04039	0.0
K07046	34.0
K07047	131.0
K07044	3.0
K07045	89.0
K07042	143.0
K07043	119.0
K07040	49.0
K07041	0.0
K07048	2.0
K07049	0.0
K08664	0.0
K02584	9.0
K10039	46.0
K10038	1.0
K10037	1.0
K10036	3.0
K04788	0.0
K04789	0.0
K04784	0.0
K04785	0.0
K04786	0.0
K04787	0.0
K04780	0.0
K04781	0.0
K04782	1.0
K04783	0.0
K13601	0.0
K13603	0.0
K13602	0.0
K13605	0.0
K13604	0.0
K13607	2.0
K02404	6.0
K05783	0.0
K05782	3.0
K05781	1.0
K05780	1.0
K05787	2.0
K05786	34.0
K05785	28.0
K05784	0.0
K05789	2.0
K05788	12.0
K01442	124.0
K01443	135.0
K01444	64.0
K01446	1.0
K01447	81.0
K01448	171.0
K01449	8.0
K14803	0.0
K02069	11.0
K05569	10.0
K08008	0.0
K02063	2.0
K05566	9.0
K05565	3.0
K05563	0.0
K05562	0.0
K05561	0.0
K02064	2.0
K03338	4.0
K03339	0.0
K03330	0.0
K03331	0.0
K03332	0.0
K03333	3.0
K03335	30.0
K03336	3.0
K03337	4.0
K12956	0.0
K12957	27.0
K12954	0.0
K12955	0.0
K12952	0.0
K12953	0.0
K12950	0.0
K12951	0.0
K14733	1.0
K00109	0.0
K06148	345.0
K06149	2.0
K06144	1.0
K06145	1.0
K06146	0.0
K06147	1104.0
K06141	1.0
K06142	111.0
K06143	1.0
K11945	0.0
K08948	0.0
K08949	0.0
K00071	0.0
K14664	0.0
K13810	6.0
K14665	0.0
K03058	0.0
K11609	0.0
K11608	0.0
K14660	0.0
K11603	0.0
K11602	0.0
K11601	0.0
K11600	0.0
K11607	27.0
K11606	27.0
K11605	27.0
K11604	27.0
K10558	1.0
K10559	2.0
K10550	0.0
K10551	0.0
K10552	0.0
K10553	0.0
K10554	0.0
K10555	1.0
K10556	2.0
K10557	1.0
K03051	0.0
K03050	0.0
K07549	0.0
K07548	0.0
K07239	16.0
K07235	2.0
K07234	1.0
K07237	2.0
K07236	2.0
K07231	0.0
K07230	2.0
K07233	3.0
K07232	2.0
K02467	1.0
K05306	6.0
K05305	7.0
K05304	2.0
K05303	26.0
K05301	0.0
K02565	1.0
K08644	0.0
K08646	0.0
K08641	115.0
K08643	0.0
K08642	0.0
K12146	0.0
K00010	29.0
K00011	0.0
K00012	86.0
K00013	163.0
K00014	177.0
K00016	163.0
K09065	4.0
K08252	3.0
K08253	0.0
K08256	1.0
K08255	1.0
K08258	0.0
K08259	0.0
K00274	31.0
K00275	36.0
K00276	2.0
K00270	0.0
K00271	0.0
K00272	0.0
K00273	0.0
K00278	151.0
K00279	0.0
K12675	0.0
K01277	23.0
K01274	1.0
K01273	126.0
K01271	92.0
K01270	131.0
K01278	35.0
K00906	2.0
K00904	3.0
K00903	8.0
K00901	119.0
K13785	0.0
K00908	0.0
K11149	0.0
K01053	30.0
K01051	5.0
K01057	15.0
K01056	167.0
K01055	5.0
K01054	2.0
K01058	2.0
K02500	162.0
K02501	161.0
K02502	83.0
K02503	163.0
K02504	2.0
K02505	2.0
K02506	2.0
K02507	2.0
K02508	1.0
K02509	3.0
K00291	0.0
K13410	0.0
K13148	0.0
K13419	0.0
K05825	0.0
K03106	166.0
K03105	0.0
K03101	170.0
K03100	306.0
K12541	0.0
K12540	0.0
K12543	0.0
K12542	0.0
K12545	0.0
K12544	0.0
K12547	0.0
K12546	0.0
K12549	0.0
K06080	1.0
K11018	0.0
K11019	0.0
K11016	0.0
K11017	0.0
K11014	0.0
K11015	0.0
K11012	0.0
K11013	0.0
K11010	0.0
K11011	0.0
K06333	13.0
K06880	0.0
K06883	35.0
K06882	2.0
K09857	28.0
K06884	2.0
K06887	0.0
K06886	33.0
K06889	206.0
K10942	0.0
K09859	2.0
K09858	6.0
K10947	142.0
K10946	0.0
K10945	0.0
K10944	0.0
K13284	0.0
K00483	3.0
K00481	1.0
K00480	1.0
K00486	0.0
K00485	1.0
K00484	1.0
K09901	2.0
K10929	0.0
K07684	2.0
K07685	1.0
K07686	1.0
K07687	2.0
K07681	1.0
K07688	1.0
K07689	1.0
K10928	0.0
K04018	0.0
K04019	0.0
K04014	6.0
K04015	10.0
K04016	1.0
K04017	0.0
K04013	3.0
K07060	0.0
K07061	0.0
K07062	58.0
K07063	0.0
K07064	0.0
K07065	1.0
K07066	4.0
K07067	19.0
K07068	11.0
K07069	5.0
K01121	0.0
K13629	0.0
K13628	35.0
K13623	1.0
K13622	26.0
K13620	1.0
K13626	8.0
K08586	0.0
K08587	0.0
K01428	31.0
K01429	30.0
K01422	25.0
K01423	10.0
K01420	44.0
K01421	64.0
K01426	50.0
K01427	0.0
K01424	128.0
K01425	52.0
K08068	0.0
K07538	0.0
K13086	0.0
K13085	0.0
K07287	2.0
K07824	0.0
K07682	0.0
K02722	0.0
K12978	0.0
K12979	0.0
K12972	4.0
K12973	1.0
K12974	1.0
K12975	1.0
K12976	1.0
K07821	0.0
K07683	1.0
K14750	0.0
K14751	0.0
K14953	0.0
K12288	1.0
K12289	1.0
K12282	0.0
K12283	0.0
K12280	0.0
K12281	0.0
K12286	0.0
K12287	0.0
K12284	0.0
K12285	0.0
K11957	0.0
K11956	0.0
K11955	0.0
K11954	0.0
K11953	0.0
K11952	0.0
K11951	0.0
K11950	0.0
K11959	0.0
K11958	0.0
K13889	6.0
K13888	4.0
K11963	0.0
K07217	5.0
K07216	31.0
K07215	1.0
K07214	37.0
K07213	13.0
K07212	0.0
K07219	6.0
K07218	0.0
K12150	1.0
K08689	0.0
K08688	0.0
K00402	0.0
K00401	0.0
K11994	0.0
K00152	0.0
K01043	8.0
K00154	2.0
K00157	0.0
K00156	21.0
K10533	1.0
K10530	0.0
K10531	0.0
K10536	42.0
K10537	1.0
K10535	8.0
K10538	1.0
K10539	1.0
K00073	0.0
K13934	1.0
K00076	8.0
K00077	89.0
K00074	148.0
K00075	157.0
K00078	0.0
K00079	0.0
K02290	0.0
K02563	167.0
K02292	0.0
K08966	0.0
K02294	0.0
K08278	0.0
K08279	1.0
K08274	0.0
K08275	0.0
K08276	1.0
K08277	0.0
K00298	0.0
K00299	29.0
K00296	0.0
K00297	103.0
K00294	4.0
K00292	0.0
K00293	0.0
K00290	63.0
K07757	1.0
K12089	0.0
K01210	17.0
K01213	0.0
K01212	8.0
K01215	1.0
K01214	0.0
K01217	0.0
K01216	0.0
K01219	0.0
K01218	5.0
K02749	0.0
K02746	80.0
K02747	79.0
K02744	205.0
K02745	79.0
K02742	2.0
K00924	59.0
K00925	167.0
K00926	46.0
K00927	166.0
K00928	259.0
K00929	34.0
K12085	0.0
K02298	2.0
K02299	2.0
K02568	3.0
K02569	3.0
K02562	1.0
K02291	33.0
K02560	2.0
K02293	4.0
K02566	29.0
K02567	4.0
K02564	175.0
K02297	2.0
K03169	182.0
K03168	140.0
K03163	0.0
K03162	0.0
K03167	0.0
K03166	0.0
K11038	0.0
K11039	0.0
K11030	0.0
K11031	1.0
K11032	0.0
K11033	0.0
K11034	0.0
K11035	0.0
K11036	0.0
K11037	0.0
K02546	0.0
K07668	4.0
K07669	2.0
K07666	28.0
K07667	120.0
K07664	4.0
K07665	46.0
K07662	6.0
K07663	26.0
K07660	1.0
K07661	1.0
K03927	21.0
K07008	2.0
K07009	90.0
K07002	3.0
K07003	93.0
K07000	4.0
K07001	56.0
K07006	29.0
K07007	141.0
K07004	5.0
K07005	121.0
K03921	0.0
K02956	166.0
K09725	0.0
K09181	36.0
K08599	0.0
K08598	0.0
K08591	169.0
K08590	57.0
K01156	2.0
K01154	296.0
K01407	1.0
K01400	0.0
K01153	207.0
K01150	2.0
K01151	112.0
K01408	0.0
K01409	167.0
K01158	0.0
K01159	91.0
K05523	0.0
K05522	14.0
K05521	70.0
K05520	85.0
K05527	4.0
K05526	1.0
K05525	2.0
K05524	3.0
K05529	0.0
K14518	0.0
K14519	27.0
K05949	0.0
K01754	72.0
K05942	0.0
K01027	0.0
K02171	1.0
K02170	3.0
K02173	6.0
K02172	1.0
K01751	22.0
K06416	23.0
K06417	0.0
K06414	0.0
K06947	0.0
K03379	4.0
K03808	31.0
K03809	34.0
K03806	2.0
K06412	16.0
K03804	2.0
K12296	1.0
K03802	0.0
K03803	27.0
K06413	0.0
K10808	0.0
K06411	10.0
K01028	2.0
K01029	9.0
K11931	1.0
K11930	0.0
K11933	1.0
K11932	1.0
K11935	1.0
K11934	2.0
K11937	1.0
K11936	2.0
K11939	1.0
K11938	1.0
K10800	28.0
K06419	0.0
K11929	1.0
K07271	103.0
K07270	1.0
K07273	24.0
K07272	1.0
K07275	5.0
K07274	1.0
K07277	65.0
K07276	2.0
K07279	0.0
K07278	6.0
K10623	0.0
K02481	61.0
K11520	0.0
K02480	0.0
K08170	2.0
K02485	9.0
K02484	33.0
K02487	2.0
K08600	200.0
K08603	0.0
K08602	76.0
K08605	0.0
K08604	0.0
K09956	26.0
K09957	0.0
K09954	31.0
K09955	46.0
K09952	7.0
K09953	0.0
K09950	1.0
K09951	25.0
K09958	26.0
K09959	1.0
K07495	183.0
K07494	0.0
K07497	90.0
K07496	24.0
K07491	213.0
K07490	1.0
K07493	1.0
K07492	3.0
K07499	0.0
K07498	2.0
K11209	2.0
K11208	1.0
K11204	0.0
K11203	1.0
K11202	1.0
K11201	0.0
K11200	1.0
K00058	335.0
K00059	347.0
K00728	0.0
K00729	1.0
K00055	7.0
K00057	166.0
K00050	7.0
K00051	0.0
K00720	6.0
K00721	97.0
K14424	0.0
K06033	0.0
K14189	0.0
K14188	7.0
K06364	0.0
K14187	3.0
K01239	13.0
K01238	15.0
K01897	129.0
K01232	80.0
K01895	59.0
K01230	0.0
K01893	156.0
K01236	4.0
K01235	2.0
K01890	166.0
K02768	26.0
K02769	2.0
K02760	242.0
K02761	241.0
K02763	3.0
K02764	1.0
K02765	72.0
K00948	180.0
K00949	44.0
K00942	170.0
K00943	150.0
K00940	73.0
K00941	294.0
K00946	84.0
K00947	0.0
K00944	0.0
K00945	250.0
K01097	0.0
K01096	2.0
K01095	14.0
K01093	1.0
K01092	77.0
K01091	254.0
K01090	239.0
K03499	241.0
K03498	199.0
K03491	27.0
K03490	4.0
K03493	1.0
K03492	3.0
K03495	145.0
K03497	363.0
K03496	401.0
K02817	0.0
K02814	0.0
K02815	0.0
K02810	43.0
K02548	104.0
K02549	38.0
K02818	1.0
K02819	5.0
K03637	115.0
K03636	39.0
K03147	141.0
K03146	0.0
K08851	0.0
K06518	67.0
K09729	1.0
K06048	4.0
K06045	58.0
K06044	5.0
K09727	0.0
K09726	0.0
K06041	126.0
K09720	0.0
K09723	0.0
K06042	18.0
K09897	2.0
K09896	2.0
K09895	2.0
K09894	2.0
K09893	2.0
K09892	2.0
K09891	2.0
K09890	2.0
K09899	2.0
K09898	2.0
K03622	0.0
K07648	2.0
K07649	1.0
K07398	0.0
K07399	9.0
K11056	0.0
K11057	0.0
K11054	0.0
K11055	0.0
K07640	6.0
K07393	29.0
K07390	29.0
K07391	101.0
K07644	28.0
K07645	28.0
K07646	138.0
K07647	0.0
K10896	0.0
K07024	1041.0
K07025	255.0
K07026	4.0
K07027	49.0
K07020	2.0
K07021	3.0
K07022	0.0
K07023	81.0
K07028	6.0
K07029	236.0
K10094	1.0
K01390	0.0
K01392	1.0
K01399	0.0
K02673	0.0
K05893	0.0
K05897	0.0
K05896	139.0
K05895	8.0
K05899	0.0
K05898	0.0
K00555	0.0
K00554	162.0
K00557	2.0
K00556	21.0
K00551	3.0
K00559	0.0
K00558	129.0
K01170	0.0
K01173	3.0
K01174	3.0
K01175	34.0
K01176	12.0
K01178	30.0
K01179	87.0
K14578	0.0
K14579	0.0
K08951	0.0
K08950	0.0
K08953	0.0
K03828	27.0
K03829	1.0
K03820	64.0
K03821	10.0
K03822	0.0
K03823	84.0
K03824	1.0
K03825	2.0
K03826	133.0
K03827	21.0
K12248	0.0
K12246	0.0
K12247	0.0
K12242	0.0
K12243	0.0
K12240	0.0
K12241	0.0
K11919	0.0
K11918	0.0
K11913	0.0
K11912	0.0
K11911	1.0
K11910	1.0
K11917	0.0
K11916	0.0
K11915	0.0
K11914	0.0
K12068	0.0
K12069	0.0
K12062	2.0
K12063	0.0
K12060	2.0
K12061	2.0
K12066	0.0
K12067	2.0
K12064	2.0
K12065	2.0
K07259	53.0
K07258	106.0
K07253	0.0
K07251	1.0
K07250	35.0
K07257	0.0
K07256	0.0
K07255	0.0
K07254	0.0
K05372	0.0
K05373	0.0
K05370	0.0
K05371	0.0
K05374	0.0
K05375	0.0
K09970	1.0
K09971	1.0
K09972	2.0
K09973	27.0
K09974	30.0
K09975	1.0
K09976	65.0
K09978	4.0
K09979	22.0
K11261	15.0
K11260	0.0
K11263	4.0
K11264	0.0
K10793	0.0
K10796	0.0
K10797	4.0
K10794	0.0
K10795	0.0
K00700	162.0
K00701	0.0
K10798	0.0
K00703	138.0
K00705	198.0
K09828	0.0
K10133	0.0
K13053	1.0
K03192	27.0
K00964	0.0
K00965	101.0
K00966	36.0
K00960	0.0
K00961	0.0
K00962	165.0
K00963	68.0
K00969	140.0
K12681	0.0
K02703	0.0
K08364	0.0
K08365	0.0
K02706	0.0
K08363	1.0
K08361	1.0
K02708	0.0
K02709	0.0
K08368	0.0
K08369	2.0
K01615	3.0
K01617	1.0
K01616	0.0
K01611	14.0
K01610	59.0
K01613	73.0
K01612	0.0
K01619	232.0
K01618	1.0
K02834	166.0
K02835	167.0
K05281	0.0
K03619	0.0
K03618	0.0
K03617	106.0
K03616	4.0
K03615	108.0
K03614	101.0
K03613	106.0
K03612	104.0
K03611	3.0
K03610	18.0
K09705	3.0
K09704	11.0
K09701	28.0
K09700	1.0
K09709	0.0
K06391	4.0
K06390	15.0
K06393	14.0
K06392	13.0
K06395	2.0
K06394	10.0
K06397	12.0
K06396	11.0
K06399	16.0
K06398	18.0
K06435	0.0
K11078	0.0
K11079	0.0
K11074	1.0
K11075	1.0
K11076	1.0
K11077	0.0
K11070	85.0
K11071	88.0
K11072	30.0
K11073	1.0
K06935	0.0
K06934	3.0
K06937	31.0
K06936	0.0
K06931	0.0
K06930	0.0
K06933	0.0
K06932	0.0
K06939	0.0
K06938	1.0
K13381	0.0
K05916	29.0
K05917	0.0
K05914	0.0
K05915	0.0
K05912	0.0
K05913	0.0
K05910	0.0
K05911	0.0
K05918	0.0
K05919	35.0
K00392	1.0
K00390	40.0
K00397	0.0
K00395	3.0
K00394	7.0
K01884	0.0
K00399	0.0
K01886	69.0
K01376	0.0
K01372	52.0
K09149	0.0
K09148	0.0
K01225	0.0
K09145	3.0
K09144	2.0
K09147	0.0
K09146	0.0
K09141	6.0
K09140	0.0
K09143	0.0
K09142	0.0
K05709	0.0
K05708	0.0
K05879	43.0
K05878	43.0
K05875	1.0
K05874	2.0
K05877	1.0
K05876	1.0
K05873	5.0
K00579	0.0
K00578	0.0
K00577	0.0
K00575	63.0
K00574	41.0
K00573	37.0
K00571	20.0
K00570	0.0
K01118	8.0
K01119	7.0
K01157	0.0
K01112	2.0
K01113	35.0
K04477	37.0
K01114	6.0
K01115	0.0
K08087	0.0
K01315	0.0
K08085	0.0
K08084	3.0
K08083	0.0
K08082	5.0
K08081	0.0
K08080	0.0
K01152	0.0
K01401	0.0
K09826	1.0
K06344	0.0
K06345	0.0
K09822	27.0
K06343	0.0
K10938	0.0
K06341	0.0
K10934	0.0
K10935	0.0
K10932	0.0
K11052	0.0
K10930	0.0
K06349	0.0
K11053	0.0
K10754	0.0
K01755	103.0
K10200	5.0
K02132	0.0
K02137	0.0
K03840	1.0
K03841	7.0
K13028	0.0
K13799	0.0
K13798	0.0
K13795	0.0
K13794	0.0
K13021	0.0
K13792	0.0
K13791	0.0
K13790	0.0
K12268	1.0
K12269	61.0
K12262	3.0
K12263	0.0
K12264	1.0
K12265	1.0
K12266	1.0
K12267	96.0
K01757	0.0
K12237	0.0
K13243	0.0
K13245	0.0
K13244	0.0
K13246	0.0
K03264	0.0
K03265	0.0
K03263	0.0
K03268	0.0
K03269	53.0
K12415	0.0
K10211	1.0
K09918	1.0
K09919	2.0
K06720	0.0
K09913	1.0
K09910	2.0
K09911	2.0
K09916	1.0
K09917	2.0
K06726	6.0
K09915	26.0
K11535	2.0
K11534	1.0
K11537	2.0
K11531	1.0
K11533	0.0
K11532	0.0
K11249	1.0
K11539	0.0
K00762	174.0
K00763	113.0
K00760	164.0
K00761	131.0
K00766	78.0
K00767	110.0
K00764	252.0
K00765	143.0
K00768	30.0
K00769	3.0
K11059	0.0
K00186	4.0
K00187	4.0
K00184	50.0
K00185	45.0
K00183	15.0
K00180	46.0
K00188	0.0
K00189	0.0
K10110	16.0
K10111	1.0
K10112	105.0
K10113	0.0
K10114	0.0
K10115	0.0
K10116	1.0
K10117	22.0
K10118	26.0
K10119	25.0
K04641	0.0
K04643	0.0
K04642	0.0
K13282	2.0
K00988	0.0
K00989	56.0
K00986	8.0
K00984	2.0
K00985	0.0
K00982	6.0
K00983	10.0
K00980	70.0
K00981	193.0
K01585	59.0
K01584	0.0
K01586	115.0
K13498	4.0
K01580	27.0
K01583	61.0
K01582	6.0
K13497	30.0
K01589	36.0
K01588	190.0
K14941	2.0
K08347	1.0
K08348	1.0
K02720	0.0
K14949	0.0
K02723	0.0
K03459	0.0
K03458	106.0
K03455	114.0
K03457	4.0
K03451	61.0
K03981	4.0
K03980	66.0
K02614	77.0
K01639	41.0
K01638	5.0
K01637	3.0
K01636	2.0
K01635	2.0
K01634	1.0
K01633	61.0
K01632	18.0
K01631	1.0
K01630	27.0
K02615	1.0
K02588	8.0
K02589	6.0
K02858	12.0
K02859	1.0
K14051	1.0
K14053	1.0
K14052	1.0
K02852	2.0
K02853	1.0
K02850	0.0
K02851	2.0
K14059	11.0
K14058	4.0
K02586	4.0
K02587	3.0
K03679	0.0
K03671	230.0
K03670	27.0
K03673	3.0
K03672	5.0
K03675	1.0
K03674	3.0
K03677	0.0
K03676	3.0
K09761	147.0
K09760	57.0
K09763	1.0
K09762	103.0
K09765	68.0
K09764	8.0
K09767	32.0
K06006	2.0
K09769	40.0
K09768	28.0
K10353	0.0
K03187	31.0
K03186	34.0
K03185	3.0
K03184	1.0
K03183	152.0
K03182	37.0
K03181	1.0
K03189	31.0
K03188	31.0
K02715	0.0
K12455	0.0
K12454	33.0
K12453	0.0
K12452	6.0
K12451	0.0
K07358	0.0
K07356	1.0
K07357	0.0
K07354	0.0
K07355	0.0
K07352	0.0
K07353	0.0
K07350	0.0
K07351	1.0
K06919	13.0
K06918	2.0
K06917	2.0
K06916	5.0
K06915	17.0
K06914	0.0
K06913	0.0
K06912	0.0
K06911	76.0
K06910	13.0
K08986	1.0
K08987	7.0
K08984	27.0
K08985	0.0
K08982	2.0
K08983	0.0
K08980	0.0
K08981	8.0
K08988	0.0
K08989	0.0
K02252	0.0
K05934	16.0
K05936	18.0
K05937	0.0
K02253	0.0
K05939	57.0
K00378	54.0
K00375	131.0
K00374	5.0
K00376	0.0
K00371	3.0
K00370	3.0
K00373	2.0
K00372	28.0
K01358	179.0
K09166	27.0
K09165	5.0
K09164	2.0
K09163	5.0
K09162	28.0
K09161	1.0
K09160	4.0
K01354	35.0
K01355	0.0
K01356	142.0
K05601	1.0
K05851	2.0
K03807	1.0
K05606	4.0
K02927	0.0
K05974	0.0
K03805	1.0
K05976	0.0
K00519	0.0
K00518	1.0
K03800	44.0
K00511	0.0
K00510	1.0
K03801	38.0
K00515	0.0
K00514	4.0
K00517	7.0
K05971	0.0
K03154	51.0
K11147	0.0
K05581	0.0
K05580	0.0
K05583	0.0
K05582	0.0
K05585	0.0
K05584	0.0
K05587	0.0
K05586	0.0
K05589	9.0
K03150	137.0
K03623	1.0
K03152	125.0
K14200	0.0
K14201	0.0
K14202	0.0
K03621	94.0
K14204	0.0
K14205	2.0
K01134	4.0
K01135	0.0
K01136	52.0
K01137	26.0
K01130	152.0
K01132	0.0
K01133	29.0
K01138	91.0
K01139	5.0
K02113	166.0
K02112	232.0
K02111	230.0
K02446	36.0
K02117	43.0
K02116	11.0
K02115	232.0
K02114	232.0
K02119	18.0
K02118	45.0
K02448	0.0
K01036	0.0
K03212	2.0
K13007	0.0
K13006	0.0
K13005	0.0
K13004	2.0
K13001	0.0
K06404	10.0
K01032	2.0
K06951	0.0
K03862	2.0
K03863	2.0
K06406	18.0
K06957	2.0
K05020	3.0
K06400	17.0
K06403	10.0
K06954	2.0
K10814	0.0
K10817	0.0
K10816	0.0
K07136	2.0
K03242	0.0
K03243	0.0
K12202	0.0
K12203	0.0
K12206	0.0
K12207	0.0
K12204	0.0
K12205	0.0
K12208	0.0
K12209	0.0
K13919	3.0
K13918	1.0
K06214	1.0
K06215	38.0
K09936	17.0
K06217	166.0
K09930	26.0
K09931	5.0
K09932	26.0
K06213	114.0
K09938	0.0
K09939	21.0
K11517	0.0
K06337	0.0
K13301	1.0
K00748	64.0
K00745	0.0
K00743	0.0
K07165	26.0
K07164	76.0
K07167	1.0
K07166	99.0
K07161	10.0
K07160	9.0
K07163	0.0
K07162	0.0
K07169	1.0
K07168	2.0
K06336	0.0
K01839	36.0
K01838	4.0
K01835	13.0
K01834	433.0
K01837	0.0
K01830	0.0
K00608	0.0
K02632	0.0
K02630	0.0
K02631	0.0
K08322	3.0
K08323	3.0
K08320	1.0
K08321	27.0
K08326	0.0
K08324	1.0
K08325	5.0
K01659	1.0
K01658	80.0
K02637	0.0
K01653	90.0
K01652	124.0
K01655	0.0
K01654	22.0
K01657	80.0
K02874	141.0
K02875	0.0
K02876	165.0
K02877	0.0
K02871	166.0
K02873	0.0
K02878	167.0
K02879	107.0
K14070	0.0
K09749	12.0
K09748	138.0
K06023	213.0
K09742	0.0
K09741	0.0
K09740	4.0
K09747	82.0
K09746	0.0
K09745	0.0
K06024	138.0
K03477	1.0
K03476	6.0
K03475	33.0
K03474	57.0
K03473	23.0
K03472	1.0
K03471	90.0
K03470	165.0
K03478	66.0
K02304	41.0
K02305	0.0
K02302	16.0
K02303	4.0
K02300	2.0
K02301	36.0
K03653	1.0
K03652	34.0
K03651	2.0
K03650	85.0
K03657	280.0
K03656	3.0
K03655	295.0
K03654	153.0
K03658	3.0
K12439	0.0
K12431	0.0
K12430	0.0
K12433	0.0
K12432	0.0
K12435	0.0
K12434	0.0
K12437	0.0
K12436	0.0
K06979	10.0
K06978	48.0
K06971	18.0
K06970	1.0
K06973	82.0
K06972	35.0
K06975	74.0
K06974	2.0
K06977	0.0
K06976	2.0
K07082	136.0
K07083	25.0
K07080	14.0
K07081	8.0
K07086	0.0
K07087	0.0
K07084	3.0
K07085	50.0
K07088	162.0
K07089	93.0
K01317	0.0
K11162	0.0
K11163	0.0
K11161	0.0
K11168	0.0
K00356	10.0
K00355	0.0
K00354	0.0
K00353	0.0
K00351	25.0
K00350	25.0
K05952	2.0
K05953	0.0
K05951	0.0
K05956	0.0
K05957	0.0
K00358	7.0
K00689	1.0
K00688	199.0
K00681	108.0
K00680	79.0
K00683	0.0
K00685	28.0
K00684	40.0
K00687	1.0
K00686	0.0
K05831	0.0
K05830	0.0
K05833	42.0
K05832	40.0
K05834	1.0
K05837	103.0
K05836	1.0
K05839	1.0
K05838	5.0
K07677	1.0
K00533	8.0
K00532	1.0
K00531	0.0
K00530	0.0
K00537	201.0
K00536	0.0
K00535	1.0
K00534	0.0
K00539	0.0
K00538	0.0
K11029	0.0
K14260	50.0
K14261	7.0
K14266	0.0
K14267	2.0
K14268	0.0
K14269	0.0
K01337	0.0
K01338	171.0
K02683	0.0
K02682	2.0
K02681	2.0
K02680	2.0
K02687	81.0
K02686	2.0
K02685	0.0
K02689	0.0
K02688	1.0
K00824	65.0
K00827	0.0
K00826	201.0
K00821	53.0
K00820	173.0
K00823	11.0
K00822	1.0
K00829	0.0
K00828	0.0
K01488	24.0
K01489	70.0
K01484	1.0
K01485	66.0
K01486	97.0
K01487	41.0
K01480	40.0
K01481	0.0
K01482	4.0
K01483	0.0
K02469	180.0
K02468	0.0
K02466	0.0
K02465	0.0
K02464	0.0
K02463	0.0
K02462	4.0
K02461	4.0
K02460	7.0
K08969	1.0
K13061	0.0
K13060	0.0
K13063	1.0
K13062	0.0
K13069	1.0
K08964	4.0
K06363	0.0
K03079	5.0
K06342	0.0
K03078	1.0
K13289	0.0
K13288	6.0
K13285	0.0
K13287	0.0
K13286	0.0
K13281	0.0
K13280	11.0
K13283	2.0
K00054	4.0
K04496	0.0
K05369	0.0
K05368	2.0
K03228	26.0
K03229	26.0
K00052	83.0
K03222	26.0
K03223	26.0
K03220	0.0
K03221	0.0
K03226	26.0
K03227	26.0
K03224	26.0
K03225	0.0
K09482	0.0
K09483	0.0
K13836	0.0
K12228	0.0
K05360	0.0
K12224	0.0
K12225	0.0
K12226	0.0
K12227	0.0
K12220	0.0
K05363	123.0
K12222	0.0
K12223	0.0
K08681	19.0
K08680	3.0
K08683	0.0
K08682	1.0
K08685	0.0
K08684	0.0
K08687	0.0
K08686	0.0
K11755	79.0
K11754	343.0
K11751	6.0
K11750	1.0
K11753	329.0
K11752	251.0
K02407	17.0
K13938	1.0
K13936	1.0
K13935	1.0
K02406	35.0
K13933	1.0
K13932	1.0
K13931	1.0
K13930	1.0
K12088	0.0
K12081	0.0
K12082	0.0
K12083	0.0
K12084	0.0
K12086	0.0
K12087	0.0
K09611	0.0
K09612	1.0
K04940	0.0
K10085	0.0
K05394	0.0
K05395	0.0
K06340	0.0
K13043	5.0
K07149	10.0
K07148	24.0
K07147	37.0
K07146	7.0
K07145	6.0
K07144	0.0
K07143	0.0
K07142	0.0
K07141	75.0
K07140	4.0
K10156	0.0
K10150	0.0
K10620	0.0
K10621	0.0
K14028	0.0
K14029	0.0
K01817	87.0
K01816	29.0
K01815	31.0
K01814	159.0
K01813	9.0
K01812	76.0
K01811	52.0
K01810	168.0
K01819	15.0
K01818	9.0
K14580	0.0
K05379	0.0
K08304	7.0
K08305	8.0
K08306	2.0
K08307	34.0
K08300	9.0
K08301	74.0
K08302	6.0
K08303	260.0
K08308	1.0
K08309	33.0
K14671	0.0
K14670	0.0
K14673	0.0
K14672	0.0
K01673	51.0
K01672	0.0
K01671	1.0
K01677	21.0
K01676	33.0
K01674	2.0
K01679	102.0
K01678	19.0
K02899	165.0
K02896	0.0
K02897	68.0
K02895	167.0
K02892	167.0
K02890	167.0
K10811	0.0
K02096	0.0
K02097	0.0
K02094	0.0
K02095	0.0
K02092	0.0
K02093	0.0
K02099	20.0
K03411	19.0
K03410	10.0
K03413	45.0
K03412	51.0
K03415	9.0
K03414	1.0
K03417	1.0
K03416	0.0
K03418	0.0
K05376	0.0
K02320	0.0
K02322	0.0
K02323	0.0
K05377	0.0
K13542	87.0
K13543	0.0
K13540	0.0
K13541	1.0
K12145	1.0
K12144	1.0
K12147	1.0
K12410	166.0
K12141	21.0
K12140	21.0
K12143	3.0
K12142	1.0
K12149	1.0
K12148	1.0
K07312	1.0
K07313	53.0
K07310	2.0
K07311	0.0
K07316	1.0
K07317	0.0
K07314	0.0
K07315	38.0
K07318	0.0
K07319	13.0
K03936	0.0
K03425	1.0
K03426	109.0
K03427	243.0
K03420	0.0
K03421	0.0
K03422	0.0
K03423	1.0
K03756	3.0
K03757	0.0
K03206	0.0
K03755	0.0
K11144	87.0
K11145	81.0
K05972	0.0
K05973	1.0
K03752	34.0
K05978	0.0
K05979	2.0
K03753	10.0
K00331	67.0
K00330	67.0
K00333	41.0
K00332	41.0
K00335	75.0
K00334	80.0
K00337	67.0
K00336	89.0
K00339	67.0
K00338	62.0
K03751	0.0
K06953	1.0
K06952	2.0
K06407	18.0
K06950	292.0
K10819	63.0
K06956	3.0
K06955	1.0
K06402	28.0
K10815	0.0
K06959	142.0
K06958	115.0
K06409	31.0
K06408	11.0
K09129	4.0
K09128	0.0
K09123	0.0
K09122	2.0
K09121	42.0
K09120	0.0
K09127	0.0
K09126	1.0
K09125	8.0
K09124	0.0
K01233	1.0
K05819	0.0
K05818	1.0
K01896	0.0
K05813	17.0
K05812	1.0
K05811	1.0
K05810	141.0
K05817	5.0
K05816	1.0
K05815	5.0
K05814	3.0
K01894	28.0
K01892	166.0
K01234	63.0
K01144	28.0
K01146	1.0
K01141	3.0
K01416	0.0
K11434	0.0
K01415	4.0
K06354	0.0
K01414	28.0
K09836	0.0
K01318	0.0
K01319	0.0
K01312	0.0
K06350	0.0
K02669	209.0
K02668	7.0
K02665	0.0
K02664	4.0
K02667	9.0
K02666	7.0
K02661	0.0
K02660	0.0
K02663	4.0
K02662	41.0
K00809	6.0
K00808	1.0
K00806	167.0
K00805	81.0
K00804	0.0
K00803	4.0
K00802	0.0
K00801	26.0
K00800	164.0
K10921	0.0
K02409	18.0
K02408	21.0
K02401	18.0
K02400	19.0
K02403	1.0
K02402	1.0
K02405	20.0
K05364	32.0
K05367	31.0
K05366	345.0
K10210	1.0
K10216	0.0
K13049	20.0
K13048	0.0
K13739	0.0
K10215	0.0
K06122	0.0
K13735	0.0
K13734	0.0
K13041	0.0
K13040	0.0
K13731	0.0
K13730	0.0
K13733	0.0
K13732	0.0
K04516	25.0
K03204	4.0
K03205	129.0
K03207	1.0
K03200	3.0
K03201	0.0
K03202	0.0
K03203	0.0
K03208	1.0
K03758	9.0
K03759	0.0
K09469	0.0
K09461	2.0
K06204	13.0
K00178	0.0
K13950	0.0
K13953	11.0
K13955	0.0
K13954	28.0
K10920	0.0
K06324	0.0
K11777	3.0
K11779	2.0
K11778	0.0
K06325	0.0
K12600	0.0
K07432	0.0
K07430	0.0
K06326	0.0
K07128	1.0
K07121	2.0
K07120	1.0
K07123	26.0
K07122	2.0
K07125	0.0
K07124	69.0
K07127	29.0
K07126	23.0
K01870	166.0
K01873	169.0
K01872	166.0
K01875	167.0
K01874	188.0
K01876	168.0
K01879	37.0
K01878	37.0
K06321	0.0
K00476	0.0
K00477	0.0
K00474	0.0
K00472	0.0
K00470	0.0
K00471	0.0
K00478	0.0
K00479	1.0
K04775	3.0
K04774	2.0
K04777	0.0
K04776	0.0
K04771	27.0
K04770	2.0
K04773	93.0
K04772	27.0
K04779	0.0
K04778	0.0
K14657	0.0
K14656	0.0
K14654	0.0
K14653	0.0
K14652	274.0
K14659	0.0
K14658	0.0
K14386	0.0
K09926	0.0
K01699	0.0
K01698	52.0
K01695	80.0
K01697	3.0
K01696	82.0
K01690	2.0
K01693	138.0
K01692	105.0
K07227	0.0
K03439	154.0
K03438	199.0
K13380	0.0
K03928	3.0
K03925	118.0
K03924	228.0
K03431	142.0
K03926	38.0
K03437	114.0
K03436	157.0
K03435	2.0
K03434	0.0
K02348	5.0
K02342	76.0
K02343	164.0
K02340	104.0
K02341	165.0
K02346	183.0
K02347	29.0
K02344	2.0
K02345	1.0
K03697	4.0
K03696	101.0
K03695	164.0
K03694	13.0
K03693	1.0
K03692	0.0
K03690	1.0
K03699	143.0
K03698	114.0
K13566	0.0
K12164	0.0
K07338	0.0
K07339	16.0
K07334	77.0
K07335	41.0
K07336	29.0
K07337	3.0
K07330	0.0
K07331	0.0
K07332	0.0
K07333	0.0
K09695	26.0
K09694	26.0
K09697	10.0
K09696	6.0
K09691	71.0
K09690	133.0
K09693	2.0
K09692	66.0
K09699	1.0
K09698	4.0
K07590	2.0
K07591	0.0
K07592	1.0
K05998	0.0
K05999	0.0
K05996	0.0
K05997	1.0
K05994	0.0
K05995	28.0
K05993	19.0
K05991	0.0
K10837	0.0
K00319	0.0
K00318	4.0
K00648	120.0
K02545	0.0
K00645	104.0
K00311	2.0
K00646	0.0
K00317	0.0
K00316	1.0
K00643	2.0
K00314	0.0
K02547	5.0
K06429	0.0
K06428	0.0
K06427	0.0
K02812	0.0
K06425	1.0
K06424	0.0
K06423	1.0
K06422	0.0
K06421	0.0
K02813	0.0
K02930	0.0
K03815	0.0
K05612	0.0
K03367	7.0
K03366	9.0
K03812	1.0
K03635	41.0
K03634	11.0
K03631	101.0
K05969	0.0
K03630	144.0
K03633	2.0
K03632	2.0
K01998	190.0
K01999	201.0
K01992	261.0
K01993	113.0
K01990	658.0
K01991	104.0
K01996	192.0
K01997	189.0
K01994	2.0
K01995	191.0
K03148	2.0
K03639	130.0
K05692	0.0
K03638	6.0
K00869	4.0
K00868	42.0
K00861	0.0
K00860	34.0
K00863	4.0
K00862	1.0
K00865	126.0
K00864	145.0
K00867	6.0
K00866	0.0
K01192	38.0
K01190	289.0
K01191	24.0
K01197	5.0
K01194	2.0
K01195	7.0
K01198	12.0
K01199	0.0
K00656	230.0
K00657	30.0
K00306	0.0
K14591	1.0
K00300	0.0
K00653	0.0
K13715	0.0
K13713	0.0
K00650	0.0
K00651	101.0
K14596	0.0
K02647	32.0
K14598	0.0
K02643	0.0
K02642	0.0
K02641	0.0
K02640	0.0
K03594	39.0
K03595	141.0
K03596	166.0
K03597	2.0
K03590	66.0
K03591	2.0
K03592	73.0
K03593	65.0
K03598	2.0
K03599	2.0
K01736	166.0
K01737	90.0
K01734	54.0
K01735	193.0
K01732	0.0
K01733	172.0
K01730	4.0
K01731	0.0
K06049	0.0
K01738	206.0
K01739	37.0
K11809	0.0
K05343	6.0
K02422	22.0
K02421	18.0
K05340	9.0
K02427	6.0
K05346	0.0
K02425	1.0
K02424	1.0
K05349	156.0
K02428	68.0
K03770	63.0
K03771	64.0
K03772	32.0
K03773	35.0
K03774	6.0
K03775	31.0
K03776	2.0
K03777	2.0
K03778	77.0
K03779	3.0
K09722	0.0
K08174	0.0
K14114	0.0
K13979	32.0
K13237	0.0
K14440	0.0
K09992	35.0
K09990	0.0
K09991	2.0
K09996	1.0
K09997	2.0
K09994	4.0
K14110	0.0
K09998	2.0
K09999	2.0
K14111	0.0
K14113	0.0
K14449	1.0
K10213	0.0
K14118	0.0
K11711	0.0
K11710	1.0
K11712	1.0
K11717	295.0
K11719	6.0
K06857	3.0
K10440	78.0
K10441	66.0
K07103	0.0
K07102	31.0
K07101	2.0
K07100	0.0
K07107	120.0
K07106	34.0
K07105	75.0
K07456	112.0
K07459	7.0
K07458	35.0
K07109	2.0
K07108	0.0
K10198	0.0
K10199	0.0
K10190	13.0
K10191	0.0
K10192	4.0
K10193	2.0
K10194	2.0
K10195	1.0
K10196	0.0
K10197	0.0
K15013	0.0
K01858	8.0
K15016	0.0
K15017	0.0
K01853	0.0
K01852	0.0
K01851	0.0
K01850	6.0
K01857	1.0
K01856	0.0
K01854	64.0
K07539	0.0
K08478	0.0
K08479	0.0
K08476	0.0
K08477	0.0
K08475	0.0
K00450	2.0
K00451	6.0
K00452	0.0
K00453	1.0
K00455	1.0
K00456	0.0
K00457	6.0
K00106	0.0
K00459	14.0
K00104	78.0
K00105	0.0
K00102	2.0
K00103	0.0
K00100	277.0
K00101	5.0
K01509	0.0
K04759	263.0
K04758	258.0
K04757	9.0
K01504	0.0
K04755	6.0
K04754	8.0
K04753	2.0
K04752	3.0
K04751	65.0
K01502	26.0
K14631	0.0
K05359	0.0
K14632	0.0
K07536	1.0
K12080	0.0
K02364	1.0
K12369	9.0
K02361	6.0
K02362	1.0
K02363	2.0
K13509	0.0
K13503	0.0
K13500	0.0
K12109	0.0
K12108	0.0
K12101	0.0
K12100	0.0
K12103	0.0
K12102	0.0
K12105	0.0
K12104	0.0
K12107	1.0
K12106	0.0
K11023	0.0
K03014	0.0
K08906	1.0
K08904	0.0
K08900	0.0
K06223	75.0
K06199	69.0
K06198	2.0
K06197	1.0
K06196	19.0
K06194	23.0
K06193	34.0
K06192	31.0
K06191	4.0
K06190	4.0
K11104	4.0
K11105	32.0
K11106	1.0
K11107	2.0
K11102	2.0
K11103	29.0
K07862	10.0
K00666	67.0
K00663	0.0
K00662	5.0
K00661	77.0
K00660	33.0
K06997	166.0
K06996	34.0
K06995	2.0
K10852	2.0
K06993	0.0
K06992	1.0
K06991	1.0
K06990	6.0
K11050	0.0
K06999	33.0
K06998	14.0
K05338	1.0
K11051	0.0
K06441	0.0
K06440	0.0
K06443	0.0
K06442	139.0
K06445	2.0
K06447	1.0
K06446	4.0
K06309	0.0
K05686	0.0
K02655	1.0
K07392	0.0
K00595	44.0
K00594	1.0
K00596	0.0
K00599	484.0
K00598	2.0
K02657	0.0
K07642	4.0
K07643	1.0
K07396	0.0
K07397	12.0
K07394	1.0
K07395	1.0
K04102	0.0
K04103	3.0
K04100	0.0
K04101	0.0
K04107	0.0
K04105	0.0
K04108	0.0
K04109	5.0
K07716	3.0
K07717	0.0
K07714	36.0
K07715	7.0
K07712	32.0
K07713	22.0
K07710	1.0
K07711	1.0
K07718	65.0
K07719	0.0
K00843	0.0
K00842	0.0
K00841	4.0
K00840	1.0
K00847	110.0
K00846	0.0
K00845	267.0
K00844	0.0
K00849	121.0
K00848	16.0
K06302	0.0
K13771	28.0
K13770	5.0
K13772	0.0
K13775	1.0
K13774	0.0
K13777	0.0
K13776	0.0
K13779	0.0
K13778	0.0
K02621	119.0
K02992	166.0
K02623	0.0
K08286	0.0
K08281	19.0
K02996	165.0
K02995	0.0
K02994	167.0
K02629	0.0
K02628	0.0
K08289	51.0
K08288	0.0
K03578	31.0
K03579	34.0
K03576	28.0
K03577	3.0
K03574	244.0
K03575	154.0
K03572	143.0
K03573	2.0
K03570	164.0
K03571	23.0
K01710	242.0
K01711	73.0
K01712	10.0
K01713	0.0
K01714	226.0
K01715	82.0
K01716	3.0
K01718	1.0
K01719	32.0
K03081	2.0
K02199	8.0
K02198	5.0
K14170	260.0
K02193	3.0
K02192	2.0
K02191	1.0
K02190	23.0
K02197	5.0
K02196	2.0
K02195	5.0
K02194	5.0
K03718	31.0
K03719	17.0
K03712	134.0
K03713	3.0
K03710	243.0
K03711	120.0
K03716	9.0
K03717	34.0
K03715	0.0
K07129	0.0
K00045	2.0
K13995	0.0
K13994	0.0
K13991	0.0
K13990	25.0
K13993	108.0
K13992	0.0
K06298	12.0
K06299	0.0
K06294	0.0
K06295	3.0
K06296	1.0
K06297	0.0
K06290	0.0
K06291	0.0
K06292	0.0
K06293	0.0
K12743	0.0
K00248	96.0
K06426	0.0
K11739	0.0
K11738	2.0
K11733	1.0
K11732	1.0
K11731	4.0
K11737	2.0
K11736	1.0
K11735	0.0
K11734	1.0
K06870	0.0
K06871	191.0
K06872	40.0
K06873	1.0
K06874	0.0
K06875	0.0
K06876	27.0
K06877	6.0
K06878	30.0
K06879	2.0
K07478	169.0
K12645	0.0
K07479	2.0
K07473	131.0
K07472	0.0
K07471	0.0
K07470	1.0
K07477	0.0
K07476	1.0
K07474	5.0
K15038	0.0
K15039	0.0
K15034	8.0
K15036	0.0
K15037	0.0
K08738	5.0
K06420	0.0
K00128	121.0
K00129	0.0
K00438	0.0
K00432	51.0
K00433	39.0
K00122	0.0
K00123	56.0
K00124	12.0
K00125	0.0
K00126	0.0
K00127	5.0
K08973	3.0
K14348	1.0
K14347	0.0
K14340	0.0
K08972	29.0
K01525	2.0
K01524	184.0
K01523	26.0
K01521	1.0
K01520	205.0
K01529	10.0
K08977	4.0
K03969	13.0
K08929	0.0
K02388	27.0
K02389	20.0
K02386	3.0
K02387	20.0
K02384	0.0
K02385	9.0
K02382	0.0
K02380	2.0
K02381	0.0
K05386	0.0
K13524	0.0
K13525	0.0
K13527	1.0
K13520	0.0
K13522	0.0
K13529	28.0
K03385	6.0
K03384	0.0
K03387	26.0
K03386	73.0
K03381	1.0
K03380	1.0
K03383	0.0
K03382	29.0
K03389	27.0
K03388	39.0
K05356	0.0
K12344	1.0
K12343	1.0
K12342	0.0
K12341	0.0
K12340	34.0
K02430	1.0
K12349	0.0
K05351	0.0
K11694	63.0
K11695	1.0
K11690	74.0
K05352	0.0
K11693	1.0
K08928	0.0
K03433	1.0
K13832	11.0
K03039	0.0
K03432	1.0
K06607	0.0
K06606	0.0
K06605	0.0
K03430	7.0
K06603	7.0
K06602	1.0
K06601	1.0
K06600	0.0
K05358	2.0
K06609	0.0
K06608	0.0
K03923	3.0
K03922	0.0
K11472	0.0
K11473	32.0
K11474	0.0
K11475	1.0
K11476	1.0
K11477	0.0
K00601	0.0
K00600	90.0
K00603	4.0
K03746	2.0
K00605	85.0
K00604	171.0
K00607	0.0
K00606	68.0
K00609	166.0
K03741	52.0
K03740	19.0
K03743	88.0
K10873	0.0
K03214	2.0
K14068	0.0
K13317	0.0
K06360	0.0
K14069	0.0
K08078	0.0
K09650	0.0
K06361	0.0
K07802	0.0
K07803	5.0
K07800	1.0
K07801	0.0
K07806	0.0
K07807	0.0
K07804	0.0
K07805	0.0
K06362	0.0
K01172	0.0
K10257	0.0
K10255	27.0
K10254	75.0
K10253	0.0
K10918	1.0
K04128	0.0
K01958	36.0
K01959	0.0
K01956	226.0
K01957	0.0
K04126	0.0
K04127	0.0
K01952	214.0
K01953	166.0
K01950	161.0
K01951	177.0
K07730	0.0
K07731	0.0
K07732	2.0
K07733	4.0
K07734	7.0
K07735	38.0
K07736	35.0
K07737	208.0
K07738	73.0
K07739	16.0
K06365	0.0
K06366	0.0
K06367	0.0
K10910	0.0
K10911	0.0
K04382	0.0
K10775	0.0
K02609	4.0
K02979	0.0
K02978	0.0
K06368	0.0
K02975	0.0
K02974	0.0
K02977	0.0
K02976	0.0
K03558	14.0
K03559	247.0
K03550	164.0
K03551	167.0
K03552	0.0
K03553	169.0
K03554	2.0
K03555	145.0
K03556	7.0
K03557	2.0
K01778	85.0
K01779	23.0
K06369	0.0
K01772	18.0
K01770	159.0
K01771	0.0
K01776	165.0
K01777	0.0
K01774	0.0
K01775	173.0
K05385	0.0
K05384	0.0
K05383	0.0
K05382	0.0
K05381	0.0
K08159	61.0
K14153	1.0
K14154	0.0
K14155	154.0
K08152	2.0
K08156	26.0
K08076	0.0
K12809	0.0
K05297	2.0
K03734	199.0
K03735	1.0
K03736	1.0
K03737	131.0
K03731	1.0
K03732	4.0
K03733	129.0
K03738	13.0
K03739	7.0
K08139	2.0
K06994	10.0
K12660	0.0
K12661	0.0
K07450	0.0
K08719	0.0
K08717	1.0
K08715	1.0
K08714	1.0
K08713	0.0
K08710	0.0
K11311	0.0
K11312	2.0
K00141	0.0
K00146	2.0
K00411	2.0
K00412	9.0
K00145	178.0
K00148	0.0
K14367	0.0
K14366	0.0
K08954	0.0
K08384	50.0
K14369	0.0
K14368	0.0
K14091	2.0
K14090	4.0
K14093	0.0
K14092	0.0
K14095	0.0
K14094	0.0
K14097	0.0
K14096	0.0
K14099	0.0
K14098	0.0
K02848	0.0
K01541	0.0
K04712	0.0
K04711	0.0
K01545	0.0
K01547	63.0
K01546	62.0
K01548	62.0
K04719	0.0
K04718	0.0
K02018	146.0
K02019	119.0
K02016	143.0
K02017	41.0
K02014	363.0
K02015	178.0
K02012	67.0
K02013	157.0
K02010	57.0
K02011	63.0
K04515	0.0
K03943	0.0
K03941	0.0
K03940	0.0
K00313	5.0
K04060	0.0
K01608	2.0
K08942	0.0
K08943	0.0
K08940	0.0
K08941	0.0
K08946	0.0
K08947	0.0
K08944	0.0
K08945	0.0
K03059	0.0
K13811	0.0
K13812	0.0
K13815	0.0
K13816	1.0
K13818	0.0
K13819	4.0
K03053	0.0
K03052	0.0
K03055	0.0
K03054	0.0
K03057	0.0
K03056	0.0
K06222	1.0
K11418	0.0
K11410	0.0
K11415	0.0
K00622	0.0
K00621	0.0
K00620	116.0
K00627	71.0
K00626	223.0
K00625	128.0
K00624	0.0
K02805	23.0
K02552	31.0
K02550	0.0
K02556	26.0
K02803	0.0
K02554	0.0
K07280	0.0
K07281	0.0
K07282	104.0
K07283	2.0
K07284	222.0
K07285	4.0
K07286	2.0
K08217	12.0
K07288	0.0
K07289	3.0
K07534	0.0
K07535	2.0
K07533	15.0
K07822	0.0
K07823	0.0
K08699	0.0
K00088	172.0
K00087	12.0
K00086	3.0
K00082	0.0
K10239	0.0
K10238	0.0
K10231	2.0
K10230	0.0
K10233	2.0
K10232	2.0
K10235	0.0
K10234	2.0
K10237	0.0
K10236	0.0
K08353	0.0
K01970	0.0
K01971	70.0
K01972	175.0
K01973	0.0
K01974	26.0
K01975	14.0
K01976	1.0
K07758	0.0
K05990	0.0
K07752	0.0
K07753	0.0
K07751	2.0
K13786	0.0
K07755	0.0
K07442	3.0
K08352	15.0
K07115	4.0
K07441	0.0
K07634	0.0
K07446	0.0
K07111	0.0
K07444	26.0
K07445	4.0
K00647	14.0
K07449	0.0
K00641	54.0
K00640	199.0
K01289	0.0
K01282	0.0
K01283	0.0
K01280	0.0
K01281	2.0
K01286	38.0
K01284	50.0
K02954	166.0
K02952	165.0
K02950	166.0
K00155	30.0
K02959	141.0
K00887	0.0
K00886	2.0
K00885	1.0
K00884	3.0
K00883	1.0
K00882	140.0
K00881	1.0
K00880	5.0
K00053	84.0
K14048	0.0
K01026	10.0
K01756	165.0
K01025	0.0
K01750	7.0
K01023	0.0
K01752	167.0
K01753	2.0
K14583	1.0
K01758	0.0
K01759	122.0
K09565	0.0
K09568	0.0
K08173	2.0
K08172	1.0
K02483	78.0
K02482	39.0
K08177	9.0
K08176	0.0
K08175	0.0
K02486	0.0
K02489	0.0
K02488	10.0
K08178	1.0
K14138	24.0
K14136	0.0
K09713	0.0
K09714	0.0
K09715	0.0
K03532	0.0
K03533	0.0
K03530	358.0
K03531	164.0
K03536	159.0
K03537	0.0
K03534	33.0
K03535	28.0
K03538	0.0
K03539	0.0
K14451	0.0
K14450	0.0
K02225	0.0
K02224	64.0
K02227	26.0
K02226	14.0
K02221	35.0
K14107	0.0
K02229	0.0
K02228	0.0
K14106	0.0
K00441	6.0
K03288	1.0
K03289	2.0
K03284	245.0
K03285	2.0
K03286	9.0
K03287	41.0
K03280	0.0
K03281	65.0
K03282	95.0
K00440	0.0
K13677	0.0
K12790	0.0
K09639	0.0
K12688	0.0
K12689	0.0
K12686	0.0
K12687	0.0
K12684	0.0
K12685	1.0
K12682	0.0
K12683	0.0
K12680	0.0
K11889	0.0
K08884	117.0
K11085	75.0
K11084	0.0
K11081	0.0
K11080	0.0
K11083	0.0
K11082	0.0
K11089	26.0
K08777	0.0
K08776	0.0
K06346	129.0
K06347	1.0
K09824	4.0
K09825	89.0
K09823	4.0
K09820	31.0
K10939	0.0
K10936	0.0
K10937	0.0
K10933	0.0
K06348	0.0
K09829	0.0
K11337	0.0
K11336	0.0
K11335	0.0
K11334	0.0
K11333	0.0
K11332	0.0
K11331	0.0
K11330	0.0
K00169	11.0
K00164	33.0
K00166	1.0
K00167	2.0
K00161	72.0
K00162	71.0
K00163	8.0
K10689	0.0
K10680	2.0
K10681	0.0
K10682	0.0
K04083	112.0
K04082	2.0
K04081	1.0
K04080	3.0
K04087	34.0
K04086	2.0
K04085	9.0
K04084	4.0
K04088	34.0
K01569	0.0
K01568	0.0
K01563	4.0
K01561	0.0
K01560	9.0
K01567	62.0
K01565	26.0
K01564	1.0
K02038	186.0
K02039	172.0
K02030	366.0
K02031	228.0
K02032	265.0
K02033	248.0
K02034	276.0
K02035	469.0
K02036	212.0
K02037	188.0
K05556	0.0
K13658	0.0
K13659	0.0
K13656	0.0
K13657	0.0
K13654	1.0
K13655	3.0
K13652	8.0
K13653	17.0
K13650	1.0
K13651	0.0
K05555	0.0
K05552	0.0
K02057	140.0
K05550	1.0
K05551	0.0
K12308	58.0
K12306	0.0
K03073	137.0
K03072	22.0
K03071	7.0
K03070	252.0
K03077	29.0
K03076	226.0
K03075	160.0
K03074	24.0
K08965	0.0
K08967	5.0
K08961	3.0
K08963	45.0
K13873	0.0
K13876	0.0
K13874	0.0
K13875	0.0
K06139	2.0
K06138	3.0
K06135	0.0
K06134	1.0
K06137	28.0
K06136	2.0
K06131	233.0
K06133	20.0
K06132	1.0
K02600	166.0
K07389	0.0
K07388	0.0
K04747	0.0
K01516	165.0
K09977	1.0
K07518	0.0
K07519	0.0
K11437	0.0
K07512	26.0
K07516	9.0
K10212	1.0
K10747	0.0
K10217	0.0
K10219	0.0
K10218	0.0
K10748	1.0
K01912	122.0
K01913	4.0
K01910	1.0
K01911	40.0
K01916	14.0
K01917	1.0
K01914	118.0
K01915	369.0
K01918	72.0
K01919	7.0
K07774	1.0
K07775	3.0
K07776	5.0
K07777	2.0
K07770	63.0
K07771	1.0
K07772	0.0
K07773	2.0
K07778	5.0
K01193	69.0
K04340	0.0
K04341	0.0
K04342	0.0
K04343	0.0
K12986	0.0
K04691	2.0
K02931	164.0
K02933	167.0
K02935	167.0
K02936	0.0
K02939	167.0
K00205	0.0
K00204	0.0
K00207	0.0
K00206	0.0
K00201	0.0
K00200	0.0
K00203	0.0
K00202	0.0
K00209	0.0
K00208	39.0
K01000	169.0
K01001	0.0
K01002	64.0
K01003	2.0
K01004	1.0
K01005	132.0
K01006	161.0
K01007	37.0
K01008	89.0
K10855	0.0
K14115	0.0
K14116	0.0
K14441	140.0
K14446	2.0
K14447	2.0
K14112	0.0
K14445	26.0
K08195	1.0
K08194	1.0
K14448	1.0
K08196	1.0
K08191	30.0
K14119	0.0
K08193	0.0
K00702	3.0
K10799	0.0
K03518	99.0
K03519	7.0
K09719	0.0
K10856	0.0
K03516	1.0
K03517	134.0
K02205	0.0
K02204	5.0
K02203	19.0
K02201	0.0
K02200	4.0
K13714	1.0
K13461	0.0
K12518	0.0
K12519	0.0
K12517	0.0
K12514	0.0
K12515	0.0
K12512	0.0
K12513	0.0
K12510	39.0
K12511	25.0
K07183	17.0
K07182	3.0
K07181	6.0
K07180	4.0
K07186	2.0
K07185	36.0
K07184	4.0
K09800	9.0
K09801	2.0
K09802	2.0
K09803	15.0
K09804	0.0
K09805	0.0
K09806	6.0
K09807	30.0
K09808	88.0
K09809	0.0
K10912	0.0
K10913	1.0
K10914	6.0
K10915	0.0
K10916	0.0
K10917	0.0
K11358	36.0
K11355	0.0
K11354	0.0
K11357	0.0
K11356	0.0
K04069	352.0
K04068	128.0
K04065	6.0
K04064	1.0
K04067	2.0
K04066	167.0
K04061	8.0
K09716	0.0
K04063	29.0
K04062	2.0
K10006	18.0
K10007	18.0
K10004	1.0
K10005	18.0
K10002	1.0
K10003	0.0
K10000	2.0
K10001	0.0
K09717	0.0
K10008	44.0
K10009	1.0
K02491	0.0
K14588	1.0
K14581	0.0
K13678	63.0
K13679	0.0
K11633	0.0
K13670	0.0
K13671	0.0
K11987	0.0
K11636	0.0
K11634	0.0
K13582	1.0
K13583	2.0
K13580	0.0
K13581	2.0
K13586	1.0
K13587	1.0
K13584	2.0
K13585	0.0
K13588	1.0
K13589	1.0
K02052	6.0
K02053	7.0
K02050	244.0
K02051	261.0
K02056	87.0
K05553	0.0
K02054	5.0
K02055	5.0
K02058	43.0
K02059	2.0
K05558	0.0
K05559	0.0
K03895	1.0
K03894	1.0
K03897	1.0
K03896	1.0
K03891	2.0
K03890	2.0
K03893	3.0
K03892	226.0
K02423	1.0
K05342	0.0
K05341	3.0
K12989	0.0
K12988	0.0
K02420	19.0
K12981	0.0
K12980	0.0
K12983	0.0
K12982	1.0
K12985	0.0
K12984	2.0
K12987	0.0
K02426	55.0
K13854	0.0
K03098	72.0
K13853	2.0
K03095	3.0
K05344	0.0
K03091	75.0
K03090	21.0
K03093	2.0
K03092	71.0
K06113	4.0
K09632	0.0
K02429	54.0
K06118	2.0
K05716	0.0
K04844	2.0
K11632	1.0
K11630	1.0
K11631	1.0
K11637	0.0
K11635	0.0
K11638	0.0
K11639	0.0
K07572	0.0
K07573	0.0
K07570	5.0
K07571	5.0
K07576	44.0
K07577	0.0
K07574	101.0
K07575	0.0
K07578	0.0
K07579	0.0
K11189	166.0
K11184	10.0
K11187	0.0
K11180	3.0
K11181	3.0
K11183	27.0
K10764	2.0
K10763	2.0
K10762	1.0
K01938	132.0
K01939	168.0
K01934	147.0
K01935	65.0
K01937	165.0
K01930	0.0
K01932	0.0
K01933	169.0
K07798	14.0
K07799	32.0
K07796	4.0
K07797	0.0
K07794	2.0
K07795	3.0
K07792	3.0
K07793	9.0
K07790	0.0
K07791	4.0
K06379	18.0
K00968	7.0
K06378	46.0
K06377	0.0
K06376	0.0
K06375	0.0
K09814	1.0
K09813	1.0
K06372	0.0
K06371	0.0
K06370	0.0
K01249	0.0
K01246	124.0
K01247	4.0
K01244	0.0
K01243	130.0
K08919	0.0
K01241	4.0
K02919	152.0
K02913	230.0
K02912	0.0
K02911	140.0
K02910	0.0
K02917	0.0
K02916	166.0
K02915	0.0
K02914	163.0
K00228	3.0
K00227	0.0
K00226	196.0
K00224	0.0
K00223	0.0
K00222	0.0
K00221	0.0
K00220	1.0
K01798	0.0
K01799	1.0
K01068	0.0
K01069	38.0
K01062	0.0
K01791	86.0
K01792	27.0
K01061	64.0
K01066	32.0
K01067	5.0
K01796	6.0
K01797	2.0
K05499	4.0
K14468	0.0
K14469	0.0
K14465	0.0
K14466	0.0
K14467	0.0
K10834	1.0
K10833	0.0
K02266	0.0
K03793	4.0
K03790	6.0
K03791	0.0
K03796	3.0
K03797	224.0
K03794	0.0
K03795	26.0
K03798	271.0
K03799	18.0
K13448	0.0
K12538	0.0
K12539	0.0
K12530	0.0
K12531	0.0
K12532	0.0
K12533	0.0
K12534	0.0
K12535	0.0
K12536	0.0
K12537	0.0
K03136	0.0
K09790	40.0
K09791	13.0
K09792	28.0
K09793	48.0
K09794	2.0
K09795	1.0
K09796	4.0
K09797	25.0
K09798	7.0
K09799	1.0
K10972	0.0
K10973	0.0
K10977	0.0
K10974	64.0
K10975	0.0
K10978	0.0
K10979	36.0
K06308	0.0
K00315	0.0
K09862	8.0
K06303	0.0
K09860	0.0
K09861	126.0
K06306	4.0
K06307	0.0
K06305	0.0
K11373	0.0
K04047	47.0
K04046	3.0
K04045	63.0
K04044	2.0
K04043	198.0
K04042	201.0
K04041	36.0
K04040	4.0
K02700	0.0
K04049	0.0
K04048	0.0
K02707	0.0
K02704	0.0
K02705	0.0
K10020	0.0
K10021	0.0
K10022	0.0
K10023	0.0
K10024	0.0
K10025	0.0
K10026	37.0
K10027	3.0
K13612	0.0
K13613	0.0
K13611	0.0
K13614	0.0
K13615	0.0
K05794	37.0
K05795	32.0
K05796	2.0
K05797	0.0
K05790	1.0
K05791	26.0
K05792	26.0
K05793	26.0
K05798	1.0
K05799	58.0
K01474	6.0
K01477	0.0
K01476	7.0
K01471	0.0
K01470	162.0
K01473	9.0
K13039	0.0
K01479	2.0
K01478	23.0
K05570	9.0
K05571	10.0
K05572	0.0
K05573	0.0
K02078	196.0
K02079	0.0
K05576	0.0
K02074	5.0
K02075	4.0
K02076	1.0
K02077	58.0
K02071	103.0
K02072	101.0
K02073	107.0
K03309	1.0
K03308	256.0
K03305	64.0
K03304	2.0
K03307	34.0
K03306	71.0
K03301	0.0
K03300	5.0
K03303	94.0
K03302	0.0
K06173	179.0
K06175	2.0
K06174	0.0
K06177	38.0
K06176	2.0
K06179	82.0
K07680	0.0
K03867	0.0
K03838	1.0
K12053	0.0
K11618	3.0
K11619	0.0
K11614	0.0
K11615	0.0
K11616	0.0
K11617	1.0
K11610	0.0
K11611	0.0
K11960	0.0
K11961	0.0
K02836	167.0
K10565	0.0
K10564	0.0
K02837	91.0
K10561	4.0
K10560	4.0
K10563	191.0
K10562	1.0
K02838	167.0
K06858	1.0
K02839	2.0
K06859	66.0
K12700	5.0
K07558	0.0
K07559	29.0
K07228	0.0
K07229	5.0
K07226	2.0
K07224	3.0
K07225	2.0
K07222	29.0
K07223	8.0
K07220	65.0
K07221	8.0
K10709	19.0
K10708	0.0
K10701	8.0
K10703	0.0
K10702	0.0
K10704	0.0
K05984	1.0
K07537	0.0
K08652	0.0
K08651	0.0
K08658	0.0
K08659	19.0
K05982	2.0
K07451	0.0
K07453	0.0
K07452	0.0
K07455	3.0
K07454	32.0
K09707	3.0
K07457	5.0
K09706	3.0
K07104	29.0
K00029	11.0
K00028	0.0
K00799	20.0
K00798	46.0
K00797	46.0
K00024	82.0
K00795	9.0
K00026	0.0
K00021	0.0
K00020	25.0
K00023	2.0
K00022	0.0
K09017	11.0
K01269	195.0
K09015	61.0
K09014	146.0
K09013	162.0
K09011	22.0
K09010	0.0
K01261	2.0
K01262	222.0
K01263	0.0
K01264	1.0
K01265	203.0
K01266	62.0
K09018	2.0
K08227	1.0
K08226	0.0
K08225	1.0
K08224	2.0
K08223	30.0
K08222	0.0
K08221	0.0
K00249	20.0
K01790	182.0
K00241	62.0
K00240	72.0
K00243	65.0
K00242	4.0
K00245	2.0
K00244	43.0
K00247	2.0
K00246	2.0
K01795	37.0
K06983	0.0
K02799	0.0
K02798	2.0
K02791	8.0
K02790	0.0
K02793	182.0
K02795	529.0
K02794	540.0
K02796	396.0
K04564	92.0
K04565	10.0
K04566	4.0
K04567	163.0
K01040	3.0
K01041	3.0
K04562	9.0
K04568	5.0
K01049	0.0
K02535	64.0
K02242	3.0
K02536	95.0
K02531	1.0
K02246	2.0
K02533	7.0
K02532	3.0
K02248	1.0
K02538	0.0
K00581	0.0
K13421	0.0
K01013	0.0
K15018	0.0
K15019	2.0
K03110	166.0
K03111	410.0
K03112	1.0
K03113	50.0
K03116	81.0
K03117	32.0
K03118	87.0
K03119	6.0
K10919	0.0
K12552	1.0
K12553	1.0
K12551	1.0
K12556	1.0
K12554	1.0
K12555	4.0
K06892	3.0
K06893	29.0
K06890	140.0
K06891	42.0
K06896	104.0
K06897	17.0
K06894	57.0
K06895	9.0
K10954	0.0
K10956	0.0
K06899	2.0
K06328	0.0
K06329	0.0
K10952	0.0
K10953	0.0
K11395	0.0
K11391	1.0
K11390	0.0
K11392	1.0
K00499	0.0
K00494	31.0
K00495	0.0
K00496	0.0
K00491	1.0
K00492	3.0
K00493	0.0
K13591	0.0
K01467	109.0
K13593	1.0
K13592	1.0
K04021	0.0
K04020	0.0
K04023	62.0
K04022	0.0
K04025	0.0
K04024	2.0
K04027	0.0
K04026	0.0
K04029	7.0
K04028	9.0
K07055	0.0
K07054	4.0
K07057	0.0
K07056	189.0
K07051	26.0
K07050	74.0
K07053	105.0
K07052	199.0
K07059	2.0
K07058	88.0
K10040	17.0
K10041	68.0
K10046	0.0
K04799	0.0
K04798	0.0
K04793	0.0
K04792	0.0
K04791	0.0
K04790	0.0
K04797	0.0
K04796	0.0
K04795	0.0
K04794	17.0
K13638	1.0
K13639	2.0
K13634	2.0
K13635	1.0
K13636	0.0
K13637	1.0
K13630	1.0
K13631	1.0
K13632	1.0
K13633	1.0
K02042	11.0
K05778	1.0
K05779	1.0
K05776	25.0
K05541	2.0
K05774	1.0
K05775	1.0
K05772	3.0
K05773	3.0
K05540	8.0
K01459	0.0
K01458	1.0
K01457	27.0
K01455	26.0
K01454	0.0
K01453	1.0
K01452	0.0
K01451	78.0
K01450	0.0
K05518	0.0
K08070	6.0
K08071	0.0
K05516	55.0
K08077	0.0
K05515	124.0
K13093	0.0
K11783	0.0
K12949	0.0
K12945	1.0
K12944	0.0
K12941	3.0
K12940	1.0
K12943	1.0
K12942	7.0
K14728	0.0
K14727	0.0
K11785	0.0
K00108	31.0
K13890	6.0
K13891	6.0
K13892	1.0
K13893	3.0
K13894	5.0
K13895	5.0
K13896	3.0
K06159	1.0
K06158	194.0
K06153	232.0
K06152	2.0
K06151	1.0
K06157	0.0
K06156	1.0
K06155	1.0
K06154	0.0
K03327	87.0
K03326	4.0
K03325	37.0
K03324	242.0
K03322	8.0
K03321	71.0
K03320	62.0
K03329	0.0
K03328	32.0
K04802	0.0
K04801	0.0
K04800	0.0
K11948	0.0
K01505	1.0
K04756	0.0
K11940	2.0
K11941	1.0
K11942	3.0
K11943	0.0
K11944	0.0
K01507	274.0
K11946	0.0
K11947	0.0
K01506	2.0
K01501	5.0
K01500	2.0
K01503	0.0
K06714	1.0
K04750	38.0
K12789	0.0
K12788	0.0
K11526	0.0
K10810	1.0
K11522	0.0
K11523	0.0
K08675	0.0
K08676	3.0
K08677	0.0
K08679	0.0
K11521	0.0
K10547	4.0
K10546	6.0
K10545	2.0
K10544	2.0
K10543	4.0
K10542	68.0
K10541	67.0
K10540	71.0
K10549	3.0
K10548	4.0
K14630	0.0
K11529	0.0
K00007	0.0
K00005	110.0
K13444	0.0
K00003	145.0
K00002	5.0
K00001	79.0
K01186	79.0
K00009	6.0
K00008	28.0
K10726	0.0
K10725	0.0
K08246	0.0
K00263	29.0
K00262	151.0
K00261	12.0
K00260	4.0
K00266	345.0
K00265	101.0
K01200	71.0
K01201	9.0
K01206	223.0
K01207	52.0
K01205	47.0
K01208	0.0
K01209	57.0
K06167	60.0
K00917	84.0
K00912	64.0
K00919	165.0
K02519	165.0
K02518	106.0
K02517	43.0
K02511	1.0
K02510	56.0
K13409	0.0
K13408	0.0
K03179	60.0
K03170	2.0
K03177	166.0
K12574	176.0
K12570	0.0
K12573	158.0
K11009	0.0
K11008	0.0
K11005	0.0
K11004	0.0
K11007	0.0
K11006	0.0
K11003	0.0
K08296	41.0
K08297	0.0
K08295	0.0
K02634	0.0
K02635	0.0
K10622	0.0
K07693	4.0
K07692	0.0
K07691	0.0
K07690	0.0
K07697	0.0
K07696	7.0
K07695	0.0
K07694	3.0
K07699	16.0
K07698	0.0
K07079	91.0
K07078	4.0
K07077	2.0
K07076	12.0
K07075	30.0
K07074	26.0
K07073	0.0
K07072	0.0
K07071	70.0
K07070	1.0
K14584	0.0
K11620	0.0
K09190	1.0
K11623	0.0
K05759	0.0
K08589	0.0
K11625	0.0
K11995	0.0
K01439	157.0
K01438	63.0
K01431	0.0
K01430	31.0
K01433	33.0
K01432	0.0
K01434	12.0
K01437	0.0
K01436	17.0
K05539	3.0
K14520	0.0
K12963	0.0
K12962	0.0
K12961	1.0
K12960	199.0
K14749	0.0
K14748	0.0
K02972	1.0
K14743	0.0
K14742	66.0
K14745	0.0
K14744	1.0
K14747	0.0
K14746	0.0
K02167	1.0
K02164	0.0
K02160	72.0
K02168	7.0
K02169	25.0
K10931	0.0
K03341	0.0
K03340	36.0
K03343	1.0
K03342	2.0
K03346	3.0
K12299	0.0
K12291	1.0
K12290	1.0
K12293	0.0
K12292	0.0
K12295	0.0
K12294	0.0
K12297	19.0
K12368	2.0
K11922	1.0
K11923	1.0
K11920	0.0
K11921	0.0
K11926	1.0
K11927	65.0
K11924	6.0
K11925	1.0
K11928	16.0
K13181	0.0
K13219	0.0
K07262	2.0
K07263	85.0
K07260	82.0
K07261	2.0
K07266	1.0
K07267	30.0
K07264	0.0
K07265	1.0
K07268	1.0
K07269	1.0
K01155	25.0
K04478	1.0
K04479	0.0
K10528	0.0
K14952	1.0
K07486	30.0
K07487	1.0
K07484	255.0
K07485	1.0
K07482	2.0
K07483	129.0
K07480	2.0
K07481	0.0
K07488	0.0
K07489	0.0
K11210	1.0
K11211	1.0
K11212	2.0
K11214	3.0
K11216	1.0
K06300	0.0
K00061	0.0
K00060	28.0
K06301	0.0
K00065	10.0
K00064	2.0
K00067	164.0
K00066	26.0
K00069	0.0
K00068	2.0
K06304	0.0
K08262	0.0
K08261	1.0
K08260	0.0
K08265	0.0
K08264	2.0
K00288	0.0
K00285	31.0
K00284	76.0
K00287	177.0
K00286	168.0
K00281	52.0
K00280	0.0
K00283	15.0
K00282	15.0
K08088	1.0
K14198	0.0
K14199	0.0
K03452	0.0
K14194	0.0
K14195	0.0
K14196	0.0
K14197	0.0
K14192	0.0
K14193	0.0
K01880	130.0
K01881	169.0
K01883	170.0
K01885	188.0
K04618	0.0
K01887	169.0
K01224	5.0
K01889	166.0
K01226	6.0
K01227	1.0
K01220	76.0
K01222	8.0
K01223	163.0
K02759	228.0
K02755	1.0
K02757	111.0
K02756	0.0
K14998	1.0
K02750	18.0
K02753	1.0
K02752	0.0
K00939	166.0
K00938	2.0
K00937	84.0
K00936	391.0
K00935	0.0
K00934	26.0
K00933	0.0
K00932	1.0
K00931	100.0
K00930	177.0
K01089	30.0
K01080	0.0
K01081	96.0
K01082	0.0
K01083	0.0
K01084	0.0
K01085	2.0
K01087	5.0
K02571	0.0
K02570	3.0
K02573	4.0
K02572	1.0
K02575	37.0
K02574	10.0
K07780	0.0
K03488	40.0
K03489	0.0
K03482	1.0
K03483	1.0
K03480	63.0
K03481	3.0
K03486	22.0
K03487	1.0
K03484	39.0
K03485	1.0
K02287	0.0
K02286	0.0
K02285	0.0
K02284	0.0
K02283	51.0
K02282	23.0
K02281	1.0
K02280	3.0
K02289	0.0
K02288	0.0
K03626	0.0
K03627	0.0
K03624	151.0
K03625	165.0
K03151	101.0
K03620	5.0
K03153	8.0
K08869	0.0
K03628	124.0
K03629	157.0
K09738	0.0
K09739	0.0
K09736	0.0
K09737	0.0
K09735	0.0
K09732	0.0
K09733	0.0
K09730	0.0
K09731	0.0
K09888	30.0
K09889	2.0
K09880	3.0
K09882	3.0
K09883	2.0
K09884	0.0
K09887	0.0
K11027	0.0
K11026	0.0
K11025	0.0
K11024	0.0
K07679	0.0
K07678	1.0
K11021	0.0
K11020	0.0
K07675	1.0
K07674	2.0
K07676	1.0
K07671	0.0
K07670	2.0
K07673	1.0
K07672	0.0
K01117	0.0
K12048	0.0
K07019	32.0
K07018	11.0
K07011	149.0
K07010	105.0
K07013	7.0
K07012	55.0
K07015	98.0
K07014	3.0
K07017	5.0
K07016	1.0
K10084	0.0
K08372	22.0
K05884	0.0
K05885	5.0
K05886	0.0
K05887	0.0
K05880	0.0
K05881	1.0
K05882	28.0
K05883	0.0
K08902	0.0
K05739	1.0
K05888	0.0
K05889	0.0
K08903	0.0
K00547	9.0
K00544	0.0
K00545	0.0
K00542	0.0
K00543	0.0
K00540	310.0
K00548	71.0
K00549	160.0
K01145	0.0
K01412	4.0
K01147	4.0
K01417	87.0
K00038	2.0
K01143	0.0
K01142	206.0
K01419	15.0
K00788	160.0
K00789	178.0
K12502	0.0
K14762	1.0
K14761	18.0
K06195	28.0
K03819	1.0
K03818	2.0
K03814	13.0
K03817	2.0
K03816	98.0
K03811	42.0
K03810	1.0
K03813	5.0
K11908	0.0
K11909	0.0
K11904	0.0
K11905	1.0
K11906	2.0
K11907	7.0
K11900	7.0
K11901	7.0
K11902	6.0
K11903	9.0
K10986	2.0
K13238	0.0
K13239	0.0
K13797	0.0
K07248	10.0
K13796	0.0
K07244	0.0
K07245	4.0
K07246	25.0
K07240	238.0
K07241	2.0
K07242	0.0
K07243	31.0
K01268	0.0
K05296	0.0
K02821	36.0
K09016	1.0
K09945	1.0
K09944	0.0
K09947	0.0
K09946	26.0
K09941	0.0
K09940	28.0
K09943	0.0
K09942	0.0
K09949	36.0
K09948	1.0
K10851	1.0
K10850	1.0
K03666	12.0
K03667	15.0
K03196	4.0
K03665	164.0
K11275	0.0
K06012	16.0
K00048	88.0
K10857	1.0
K09773	29.0
K00043	0.0
K00042	11.0
K00041	9.0
K00040	11.0
K00046	112.0
K00733	0.0
K00044	0.0
K06011	0.0
K09012	0.0
K06016	9.0
K06017	0.0
K06014	0.0
K06015	4.0
K06019	5.0
K01075	0.0
K12221	0.0
K06444	0.0
K04632	0.0
K14977	0.0
K14974	0.0
K00958	7.0
K00951	163.0
K00950	73.0
K00952	0.0
K00955	36.0
K00954	167.0
K00957	43.0
K00956	40.0
K00590	0.0
K02777	18.0
K02775	32.0
K02774	48.0
K02773	45.0
K02771	62.0
K02770	60.0
K02779	30.0
K02778	0.0
K01606	0.0
K01607	102.0
K01604	0.0
K01605	0.0
K01602	0.0
K01601	2.0
K03750	59.0
K01609	78.0
K02553	3.0
K02804	9.0
K02551	115.0
K02806	10.0
K02557	55.0
K02800	64.0
K05275	0.0
K02802	0.0
K13300	0.0
K02558	62.0
K02809	1.0
K02808	0.0
K03600	2.0
K03601	167.0
K03602	138.0
K03603	2.0
K03604	20.0
K03605	6.0
K03606	5.0
K03607	2.0
K03608	16.0
K03609	28.0
K06078	1.0
K06079	2.0
K09710	166.0
K09711	0.0
K09712	2.0
K06073	1.0
K06074	1.0
K06075	2.0
K06076	14.0
K06077	2.0
K06382	11.0
K06383	7.0
K06380	0.0
K06381	21.0
K06386	3.0
K06387	11.0
K06384	3.0
K06385	13.0
K06388	0.0
K06389	0.0
K12466	1.0
K12468	0.0
K07657	33.0
K07656	0.0
K07655	0.0
K07654	2.0
K07653	1.0
K07652	3.0
K07651	1.0
K07650	63.0
K07659	3.0
K07658	111.0
K11041	5.0
K11040	1.0
K11043	0.0
K11042	0.0
K11045	0.0
K11044	0.0
K11047	0.0
K11046	0.0
K11049	0.0
K11048	0.0
K07387	22.0
K07386	34.0
K06926	144.0
K06927	1.0
K06924	0.0
K06925	166.0
K06922	0.0
K06923	18.0
K06920	46.0
K06921	167.0
K06928	4.0
K06929	6.0
K07033	20.0
K07032	33.0
K07031	74.0
K07030	100.0
K07037	54.0
K07035	17.0
K07034	4.0
K07039	1.0
K07038	35.0
K10829	0.0
K00384	229.0
K00385	2.0
K00386	0.0
K00387	0.0
K00380	54.0
K00381	29.0
K00382	85.0
K00383	8.0
K00389	5.0
K01387	0.0
K01385	0.0
K01389	0.0
K09158	2.0
K09159	3.0
K09156	0.0
K09157	103.0
K09154	0.0
K09155	10.0
K09152	0.0
K09153	85.0
K09150	0.0
K09151	27.0
K05970	91.0
K05714	0.0
K05715	0.0
K05710	4.0
K05711	0.0
K05712	2.0
K05713	0.0
K00560	149.0
K00561	1.0
K00563	66.0
K00564	68.0
K00566	189.0
K00567	152.0
K00568	15.0
K00569	26.0
K05575	0.0
K01169	2.0
K01167	0.0
K01166	0.0
K05577	27.0
K01163	16.0
K01161	0.0
K01160	0.0
K05578	0.0
K05579	0.0
K08092	4.0
K08093	67.0
K08094	68.0
K08095	0.0
K08096	0.0
K08097	0.0
K02254	0.0
K02255	1.0
K01743	0.0
K02251	0.0
K02061	4.0
K01741	0.0
K02060	4.0
K00114	6.0
K02122	22.0
K02123	44.0
K02120	45.0
K02121	41.0
K02124	45.0
K03837	2.0
K03836	0.0
K03835	2.0
K03834	3.0
K03833	22.0
K03832	83.0
K03831	32.0
K03830	10.0
K00443	0.0
K03839	28.0
K02067	15.0
K10189	8.0
K13038	265.0
K13787	72.0
K13788	28.0
K13789	417.0
K10188	10.0
K12255	0.0
K12254	0.0
K12257	68.0
K12256	1.0
K12251	46.0
K12250	0.0
K12253	0.0
K12252	0.0
K13252	6.0
K13256	3.0
K13255	1.0
K12079	0.0
K12078	0.0
K12071	0.0
K12070	0.0
K12073	26.0
K12072	2.0
K09912	1.0
K06236	0.0
K06237	0.0
K05519	0.0
K09914	2.0
K11788	0.0
K11782	0.0
K11780	0.0
K11781	0.0
K11787	0.0
K11784	0.0
K11530	1.0
K12787	0.0
K12786	0.0
K12785	0.0
K12784	0.0
K06718	0.0
K09969	1.0
K09968	0.0
K09967	32.0
K09966	26.0
K09965	26.0
K09964	0.0
K09963	85.0
K09962	3.0
K09961	1.0
K09960	1.0
K11527	33.0
K11524	0.0
K11525	0.0
K11250	1.0
K11253	0.0
K11258	2.0
K11528	0.0
K00713	0.0
K00712	3.0
K10780	0.0
K10783	26.0
K10125	0.0
K10124	0.0
K10126	0.0
K10121	2.0
K10123	0.0
K10122	2.0
K04652	75.0
K04653	12.0
K04651	95.0
K04656	12.0
K04654	12.0
K04655	13.0
K00973	163.0
K00972	6.0
K00971	62.0
K00970	32.0
K00975	244.0
K00974	332.0
K00979	65.0
K00978	38.0
K14954	0.0
K14955	0.0
K14956	0.0
K06178	122.0
K01596	31.0
K01597	4.0
K01594	0.0
K01595	54.0
K01592	0.0
K01593	0.0
K01590	26.0
K01591	167.0
K01598	27.0
K01599	86.0
K02711	0.0
K02710	0.0
K02713	0.0
K02712	0.0
K02714	0.0
K02717	0.0
K02716	0.0
K02719	0.0
K02718	0.0
K03449	33.0
K03446	60.0
K03444	1.0
K03445	4.0
K03442	60.0
K01620	150.0
K01621	27.0
K01622	0.0
K01623	46.0
K01624	201.0
K01625	382.0
K01626	160.0
K01627	65.0
K01628	35.0
K01629	10.0
K05299	2.0
K02829	1.0
K02828	1.0
K02827	1.0
K02826	1.0
K02825	64.0
K02824	90.0
K02823	129.0
K02822	45.0
K03198	3.0
K03199	4.0
K03668	1.0
K03669	27.0
K03190	31.0
K03191	1.0
K03660	47.0
K03194	0.0
K03195	8.0
K03664	166.0
K03197	3.0
K09772	103.0
K06013	32.0
K09770	1.0
K09771	6.0
K09776	0.0
K09777	15.0
K09774	8.0
K09775	9.0
K09778	40.0
K09779	16.0
K06269	0.0
K06323	0.0
K11624	0.0
K02991	0.0
K02990	164.0
K02624	2.0
K02240	65.0
K08282	39.0
K12440	0.0
K12441	0.0
K12442	0.0
K12443	0.0
K12444	0.0
K12445	0.0
K12449	0.0
K02247	0.0
K07637	1.0
K07636	149.0
K07639	1.0
K07638	3.0
K11069	20.0
K11068	108.0
K11063	0.0
K11062	0.0
K11061	0.0
K11060	0.0
K11066	1.0
K11065	33.0
K06900	0.0
K06901	244.0
K06902	91.0
K06903	2.0
K06904	6.0
K06905	5.0
K06906	4.0
K06907	5.0
K06908	4.0
K06909	2.0
K10821	0.0
K05905	1.0
K05904	0.0
K05906	0.0
K05900	0.0
K05903	2.0
K01406	0.0
K05909	0.0
K05908	0.0
K00368	2.0
K00369	0.0
K00366	30.0
K00367	0.0
K00364	3.0
K00365	26.0
K00362	9.0
K00363	7.0
K00360	0.0
```
