## Extended Data File 1 for "Diet induces reproducible alterations in the mouse and human gut microbiome": ERS606395_ERR675415.picrust

```
# Constructed from biom file
#OTU ID	ERR675415
K01365	0.0
K01364	0.0
K01361	1.0
K01360	0.0
K01362	196.0
K02249	0.0
K05841	0.0
K05844	3.0
K05845	11.0
K05846	71.0
K05847	91.0
K00508	5.0
K00500	7.0
K00507	44.0
K00504	0.0
K00505	0.0
K12521	0.0
K01101	78.0
K01103	1.0
K12520	0.0
K01104	334.0
K05592	137.0
K05593	17.0
K05590	3.0
K05591	1.0
K05596	4.0
K05597	0.0
K05594	0.0
K05595	33.0
K05599	0.0
K11964	0.0
K11962	0.0
K14540	92.0
K12529	9.0
K12528	9.0
K06353	0.0
K02456	95.0
K02457	2.0
K02454	72.0
K02455	37.0
K02452	1.0
K02453	111.0
K02450	1.0
K02103	15.0
K08138	5.0
K02108	270.0
K02109	287.0
K02458	2.0
K02459	2.0
K08137	1.0
K03851	0.0
K03850	0.0
K03852	2.0
K03855	3.0
K03856	131.0
K13018	0.0
K13019	0.0
K13010	0.0
K13011	0.0
K13012	64.0
K13013	0.0
K13014	0.0
K13015	8.0
K13016	2.0
K13017	2.0
K08566	0.0
K08567	8.0
K13274	0.0
K13275	0.0
K13276	0.0
K13277	0.0
K03275	0.0
K03274	42.0
K03277	0.0
K03276	0.0
K03271	135.0
K03270	66.0
K03273	51.0
K03272	93.0
K03279	0.0
K03278	0.0
K11022	0.0
K12277	0.0
K12276	0.0
K12270	62.0
K11058	0.0
K12279	0.0
K12278	0.0
K07557	0.0
K07550	0.0
K07552	50.0
K06319	0.0
K09909	3.0
K09908	3.0
K12051	0.0
K12050	0.0
K12057	1.0
K12056	0.0
K06221	2.0
K09900	5.0
K09903	213.0
K09902	3.0
K09904	3.0
K09907	3.0
K09906	3.0
K11501	0.0
K03234	0.0
K00773	212.0
K00772	51.0
K00777	3.0
K00776	0.0
K06313	1.0
K06315	0.0
K05574	0.0
K10201	3.0
K07176	0.0
K07177	12.0
K07174	0.0
K07175	44.0
K07172	8.0
K07173	119.0
K07170	112.0
K07171	128.0
K07178	1.0
K07179	0.0
K00195	0.0
K00194	8.0
K00197	9.0
K00196	0.0
K00191	0.0
K00190	6.0
K00193	0.0
K00192	0.0
K00198	17.0
K06405	24.0
K10109	10.0
K10108	20.0
K10107	1.0
K01828	0.0
K01829	1.0
K01826	3.0
K01825	4.0
K01822	0.0
K01823	15.0
K01820	33.0
K01821	24.0
K00999	0.0
K00998	130.0
K00995	284.0
K00997	97.0
K00996	5.0
K00991	217.0
K00990	41.0
K00992	0.0
K11028	0.0
K02622	142.0
K02625	0.0
K03564	215.0
K13489	32.0
K13488	32.0
K13483	6.0
K13482	1.0
K13481	1.0
K13480	0.0
K13487	32.0
K13486	32.0
K14680	0.0
K14681	0.0
K14682	36.0
K08358	1.0
K08357	0.0
K08356	0.0
K08355	0.0
K03469	149.0
K03462	0.0
K03464	0.0
K03465	14.0
K03466	219.0
K01648	1.0
K01649	175.0
K01643	17.0
K01640	12.0
K01641	9.0
K01646	6.0
K01647	212.0
K01644	43.0
K02597	0.0
K02626	3.0
K02595	0.0
K02594	6.0
K02593	0.0
K02592	1.0
K02591	2.0
K02590	9.0
K02598	8.0
K02849	36.0
K14061	0.0
K14062	0.0
K14063	0.0
K14064	0.0
K14065	0.0
K14067	0.0
K02841	39.0
K02840	1.0
K02843	27.0
K02844	34.0
K02847	0.0
K02846	0.0
K02102	3.0
K09758	4.0
K06039	7.0
K06034	0.0
K06036	0.0
K06037	0.0
K06032	0.0
K01581	6.0
K02702	0.0
K02659	2.0
K13490	32.0
K13491	32.0
K03644	90.0
K03645	3.0
K03646	5.0
K03647	69.0
K03640	28.0
K03641	17.0
K03642	55.0
K03643	6.0
K03648	139.0
K03649	4.0
K06694	0.0
K11814	0.0
K12428	0.0
K12429	0.0
K12422	0.0
K12423	0.0
K12420	0.0
K12421	0.0
K12426	0.0
K12427	0.0
K12424	0.0
K12425	0.0
K07349	0.0
K07348	0.0
K05380	0.0
K07345	1.0
K07344	0.0
K07347	2.0
K07346	1.0
K07341	48.0
K07340	3.0
K07343	44.0
K07342	0.0
K06968	36.0
K06969	330.0
K06962	67.0
K06963	0.0
K06960	109.0
K06961	0.0
K06966	226.0
K06967	90.0
K06964	0.0
K06965	0.0
K08995	40.0
K08994	10.0
K08997	1.0
K08996	4.0
K08990	3.0
K08993	1.0
K08992	3.0
K08999	85.0
K08998	138.0
K08344	0.0
K08345	0.0
K08346	0.0
K14940	0.0
K02724	0.0
K08349	0.0
K11815	0.0
K05929	0.0
K05928	32.0
K05927	2.0
K05924	0.0
K05922	2.0
K05921	5.0
K00349	38.0
K00698	0.0
K00340	89.0
K00341	88.0
K00690	24.0
K00343	93.0
K00344	30.0
K00697	7.0
K00346	38.0
K00347	38.0
K09116	13.0
K09117	113.0
K05337	98.0
K09118	5.0
K09119	0.0
K02106	1.0
K05823	7.0
K05820	6.0
K05826	2.0
K05827	4.0
K02100	0.0
K02101	0.0
K00524	0.0
K00525	158.0
K00526	100.0
K00527	239.0
K00520	48.0
K00522	0.0
K00523	2.0
K02451	0.0
K00528	96.0
K00529	9.0
K00025	32.0
K14215	0.0
K14213	0.0
K03453	118.0
K00796	155.0
K05339	2.0
K00027	128.0
K00794	167.0
K00793	169.0
K01347	0.0
K01346	0.0
K01344	0.0
K01343	0.0
K00791	224.0
K01340	0.0
K00790	240.0
K02694	0.0
K02696	0.0
K02697	0.0
K02690	0.0
K02691	0.0
K02692	0.0
K02693	0.0
K02698	0.0
K02699	0.0
K00836	1.0
K00837	66.0
K00835	33.0
K00832	63.0
K00833	81.0
K00830	17.0
K00831	163.0
K00839	36.0
K04335	0.0
K04334	0.0
K01120	32.0
K01126	182.0
K04333	0.0
K01129	133.0
K01128	0.0
K04339	0.0
K04338	0.0
K02470	236.0
K02471	42.0
K02472	8.0
K02473	0.0
K02474	42.0
K02475	4.0
K02476	4.0
K02477	134.0
K02478	1.0
K02479	43.0
K09019	1.0
K01267	104.0
K13074	0.0
K13075	0.0
K11441	0.0
K14055	3.0
K13299	0.0
K13292	208.0
K14057	0.0
K14056	0.0
K02856	8.0
K02585	3.0
K12211	0.0
K12210	0.0
K12213	0.0
K12212	0.0
K12215	0.0
K02854	0.0
K12217	0.0
K12216	0.0
K12219	0.0
K12218	0.0
K02855	0.0
K08692	0.0
K08693	0.0
K08690	0.0
K08691	2.0
K08696	0.0
K08697	0.0
K11748	33.0
K11749	193.0
K11746	0.0
K11747	4.0
K11744	33.0
K11745	33.0
K11742	1.0
K11743	18.0
K11740	0.0
K11741	53.0
K13920	0.0
K13921	0.0
K13922	11.0
K13923	0.0
K13924	4.0
K13925	0.0
K13926	33.0
K13927	6.0
K13928	0.0
K13929	0.0
K09923	3.0
K09922	68.0
K06201	143.0
K06200	140.0
K06207	198.0
K06206	22.0
K06205	3.0
K09924	37.0
K09929	3.0
K06208	7.0
K00759	246.0
K00758	3.0
K00752	1.0
K00757	122.0
K00756	53.0
K00754	184.0
K06001	41.0
K05557	0.0
K09766	2.0
K05554	0.0
K07475	0.0
K07150	56.0
K07151	2.0
K07152	21.0
K07153	3.0
K07154	168.0
K07155	0.0
K07156	2.0
K07157	6.0
K07406	33.0
K07407	157.0
K07404	68.0
K07405	32.0
K07402	209.0
K07403	40.0
K07400	3.0
K07401	0.0
K01808	213.0
K01809	266.0
K01800	1.0
K01801	0.0
K01802	126.0
K01803	215.0
K01804	40.0
K01805	80.0
K01807	86.0
K09718	0.0
K14668	0.0
K14669	0.0
K14666	0.0
K14667	0.0
K01664	9.0
K01665	44.0
K01666	12.0
K01667	29.0
K01660	0.0
K01661	59.0
K01662	255.0
K01663	1.0
K01668	4.0
K01669	53.0
K02863	214.0
K02862	1.0
K02860	177.0
K02867	214.0
K02866	0.0
K02864	214.0
K02869	0.0
K05362	4.0
K05365	13.0
K03402	94.0
K03403	0.0
K03400	0.0
K03406	212.0
K03407	73.0
K03404	10.0
K03405	9.0
K03408	93.0
K03409	10.0
K02315	37.0
K02314	252.0
K02317	0.0
K02316	214.0
K02313	213.0
K02312	4.0
K02319	0.0
K12405	0.0
K12152	0.0
K12151	0.0
K07091	7.0
K07090	214.0
K07093	37.0
K07092	0.0
K07095	357.0
K07094	2.0
K07097	1.0
K07096	0.0
K07099	8.0
K07098	231.0
K11175	178.0
K11174	0.0
K11177	8.0
K11176	9.0
K11173	2.0
K11179	6.0
K11178	8.0
K00322	2.0
K00320	5.0
K00321	0.0
K00326	0.0
K00324	20.0
K00325	13.0
K00329	1.0
K05945	3.0
K05944	0.0
K05947	0.0
K05946	27.0
K06944	0.0
K06945	4.0
K06946	0.0
K06415	4.0
K06940	62.0
K06941	242.0
K06942	214.0
K06943	0.0
K10806	5.0
K10807	0.0
K10804	78.0
K10805	5.0
K06948	68.0
K06949	213.0
K06418	1.0
K09138	2.0
K09139	0.0
K09134	22.0
K09135	0.0
K09136	5.0
K09137	7.0
K09130	0.0
K09131	43.0
K09132	8.0
K09133	1.0
K05808	177.0
K05809	3.0
K05804	10.0
K05805	2.0
K05806	0.0
K05807	46.0
K05800	0.0
K05801	7.0
K05802	3.0
K05803	3.0
K01044	2.0
K01045	0.0
K01046	40.0
K02068	6.0
K04561	6.0
K01042	47.0
K05568	36.0
K05567	22.0
K14273	0.0
K14275	0.0
K14274	0.0
K02062	3.0
K05245	0.0
K05564	2.0
K01048	7.0
K02066	104.0
K01322	70.0
K01325	0.0
K02065	93.0
K01326	0.0
K05560	2.0
K02243	66.0
K08930	0.0
K02679	3.0
K02676	2.0
K02674	2.0
K02675	0.0
K02672	3.0
K02241	2.0
K02670	5.0
K02671	3.0
K00810	0.0
K00811	37.0
K00812	69.0
K00813	3.0
K00814	0.0
K00817	223.0
K00818	83.0
K00819	6.0
K02530	80.0
K02245	68.0
K02244	9.0
K01499	0.0
K01498	0.0
K01493	194.0
K01492	1.0
K01491	428.0
K01497	14.0
K01496	160.0
K01495	110.0
K01494	34.0
K02418	21.0
K02419	38.0
K14492	0.0
K02412	37.0
K02413	23.0
K02410	38.0
K02411	24.0
K02416	37.0
K02417	38.0
K02414	3.0
K02415	14.0
K00120	0.0
K00121	18.0
K00430	0.0
K13058	32.0
K13059	0.0
K13727	1.0
K13057	3.0
K13722	0.0
K13051	4.0
K13052	80.0
K00435	0.0
K12054	0.0
K03239	0.0
K03238	0.0
K03231	0.0
K03230	32.0
K03232	0.0
K12059	0.0
K03237	0.0
K03236	0.0
K12058	0.0
K12239	0.0
K12238	0.0
K12235	0.0
K12234	11.0
K13942	0.0
K13940	26.0
K13941	0.0
K12097	0.0
K12096	0.0
K12095	0.0
K12094	0.0
K12093	0.0
K12092	0.0
K12091	0.0
K12090	0.0
K12099	0.0
K12098	0.0
K06356	0.0
K05992	1.0
K03540	0.0
K06331	8.0
K06330	3.0
K07138	95.0
K07139	109.0
K11811	1.0
K07132	5.0
K07133	934.0
K07130	134.0
K07131	11.0
K07137	267.0
K07134	0.0
K07135	0.0
K01860	0.0
K01866	214.0
K01867	215.0
K01865	0.0
K01868	222.0
K01869	214.0
K06140	34.0
K04766	1.0
K04767	64.0
K04764	13.0
K04762	77.0
K04763	273.0
K04760	7.0
K04761	53.0
K04768	4.0
K04769	23.0
K08313	83.0
K08312	3.0
K08311	39.0
K08310	7.0
K08317	1.0
K08316	152.0
K08315	2.0
K08314	0.0
K05149	0.0
K08319	0.0
K08318	0.0
K06339	0.0
K14648	0.0
K14392	8.0
K14393	40.0
K14645	1.0
K14647	0.0
K01689	223.0
K01686	58.0
K01687	215.0
K01684	10.0
K01685	88.0
K01682	3.0
K01681	191.0
K05308	0.0
K02889	0.0
K02888	213.0
K02885	0.0
K02884	214.0
K02887	212.0
K02886	214.0
K02881	214.0
K02883	0.0
K13743	0.0
K02086	12.0
K02081	105.0
K02080	0.0
K02083	2.0
K02082	84.0
K13831	0.0
K03428	0.0
K03429	58.0
K03424	341.0
K03935	0.0
K03932	1.0
K03933	1.0
K03930	15.0
K03931	1.0
K02339	6.0
K02338	213.0
K02337	216.0
K02336	0.0
K02335	223.0
K02334	124.0
K02330	0.0
K03688	141.0
K03689	0.0
K03680	2.0
K03683	3.0
K03684	69.0
K03685	214.0
K03686	288.0
K03687	214.0
K07301	191.0
K07300	1.0
K07303	3.0
K07302	10.0
K07305	62.0
K07304	124.0
K07307	1.0
K07306	0.0
K07309	0.0
K07308	0.0
K02617	0.0
K02610	1.0
K02963	214.0
K02612	4.0
K02961	214.0
K09686	383.0
K09687	780.0
K09684	13.0
K09685	11.0
K09682	0.0
K09683	0.0
K09680	8.0
K09681	0.0
K09688	1.0
K09689	1.0
K05962	1.0
K05961	0.0
K05967	1.0
K05966	2.0
K11159	0.0
K05964	3.0
K05968	0.0
K11152	0.0
K00309	0.0
K00658	60.0
K00304	2.0
K00305	2.0
K00654	0.0
K00655	176.0
K00652	85.0
K00301	7.0
K00302	12.0
K00303	17.0
K10828	0.0
K06431	0.0
K06432	0.0
K06433	0.0
K06434	0.0
K06436	2.0
K06437	0.0
K10820	0.0
K06439	0.0
K10822	0.0
K10823	0.0
K10826	0.0
K09167	9.0
K06322	0.0
K14117	0.0
K14259	0.0
K14257	0.0
K01308	3.0
K01303	59.0
K01301	7.0
K01305	62.0
K01304	74.0
K02658	7.0
K00672	0.0
K02650	15.0
K02651	8.0
K02652	138.0
K02653	195.0
K02654	227.0
K05687	0.0
K02656	5.0
K05685	5.0
K00878	90.0
K00879	0.0
K00872	152.0
K00873	210.0
K00870	0.0
K00876	116.0
K00877	0.0
K00874	140.0
K00875	0.0
K04487	254.0
K04486	319.0
K04485	92.0
K04484	0.0
K04483	0.0
K04482	0.0
K04480	0.0
K04488	185.0
K12049	0.0
K13693	2.0
K13706	0.0
K13694	7.0
K13695	3.0
K05977	0.0
K09516	8.0
K02434	306.0
K02435	306.0
K02436	0.0
K02437	134.0
K05350	34.0
K02431	15.0
K08100	0.0
K02433	337.0
K02438	74.0
K02439	6.0
K03745	5.0
K03744	178.0
K03747	2.0
K03210	126.0
K03217	224.0
K03216	138.0
K03215	12.0
K03742	107.0
K03219	32.0
K03218	145.0
K03749	2.0
K03748	6.0
K02383	1.0
K06327	0.0
K06320	8.0
K07238	152.0
K09479	0.0
K09478	0.0
K09475	0.0
K09474	4.0
K09477	1.0
K09476	0.0
K09471	3.0
K09470	0.0
K09473	0.0
K09472	0.0
K07543	0.0
K06898	64.0
K13967	0.0
K13963	45.0
K07545	0.0
K00737	8.0
K05345	3.0
K11706	0.0
K11707	2.0
K11704	0.0
K11705	0.0
K11708	2.0
K11709	2.0
K05588	0.0
K07114	208.0
K07443	46.0
K07116	2.0
K07117	41.0
K07110	1.0
K07447	213.0
K07112	43.0
K07113	6.0
K07448	13.0
K07118	14.0
K07119	5.0
K10619	0.0
K10618	0.0
K10617	0.0
K10616	0.0
K01848	17.0
K01849	17.0
K01844	4.0
K01845	91.0
K01846	4.0
K01847	102.0
K01840	298.0
K01841	1.0
K01842	0.0
K01843	46.0
K06219	0.0
K10832	0.0
K05348	0.0
K14203	0.0
K08483	171.0
K08482	34.0
K08481	0.0
K08480	0.0
K08485	1.0
K08484	1.0
K00464	0.0
K00467	0.0
K00466	0.0
K00461	0.0
K00460	0.0
K00463	0.0
K00462	0.0
K04509	0.0
K00469	0.0
K00468	0.0
K08645	0.0
K04744	9.0
K01518	0.0
K01519	0.0
K04748	2.0
K04749	52.0
K01514	4.0
K01515	226.0
K01512	145.0
K01510	0.0
K14623	36.0
K14626	0.0
K14627	0.0
K14628	0.0
K14629	0.0
K03918	0.0
K03919	2.0
K12372	3.0
K12373	267.0
K12370	3.0
K12371	3.0
K02359	0.0
K02358	233.0
K02351	0.0
K02352	1.0
K02355	406.0
K02357	214.0
K02356	278.0
K13574	1.0
K13573	11.0
K13572	13.0
K13571	4.0
K13570	4.0
K12112	0.0
K12113	0.0
K12110	0.0
K12111	1.0
K07329	0.0
K07328	0.0
K07323	8.0
K07322	70.0
K07321	28.0
K07320	5.0
K07327	0.0
K07326	2.0
K07325	0.0
K07324	0.0
K08163	0.0
K06180	446.0
K06181	40.0
K06182	20.0
K06183	165.0
K06186	5.0
K06187	213.0
K06188	48.0
K06189	6.0
K08359	0.0
K07589	0.0
K07588	52.0
K07587	0.0
K07586	23.0
K07585	0.0
K07584	87.0
K07583	0.0
K07582	0.0
K07581	0.0
K07580	0.0
K11139	0.0
K05989	83.0
K05988	0.0
K05985	73.0
K05987	0.0
K05986	32.0
K10843	2.0
K08354	0.0
K10844	0.0
K10848	0.0
K00673	33.0
K00674	53.0
K00675	33.0
K00676	33.0
K00677	127.0
K06988	11.0
K06989	2.0
K08351	0.0
K06980	45.0
K06981	0.0
K06982	0.0
K08350	3.0
K06984	0.0
K06985	1.0
K06986	0.0
K06987	16.0
K02445	48.0
K02444	129.0
K00582	0.0
K00583	0.0
K00580	0.0
K02110	270.0
K00586	0.0
K00587	1.0
K00584	0.0
K08921	0.0
K02441	3.0
K00588	64.0
K08922	0.0
K02440	142.0
K00018	92.0
K08923	0.0
K02443	13.0
K00019	6.0
K02442	0.0
K08925	0.0
K08926	0.0
K08927	0.0
K03149	63.0
K06604	0.0
K00015	8.0
K01989	69.0
K00854	121.0
K00855	1.0
K00856	2.0
K00857	29.0
K00850	313.0
K00851	49.0
K00852	150.0
K00853	37.0
K00858	181.0
K00859	213.0
K01181	57.0
K01180	0.0
K01183	22.0
K01182	38.0
K01185	43.0
K01184	1.0
K01187	188.0
K01188	96.0
K02596	0.0
K13766	4.0
K13767	0.0
K13003	0.0
K13002	1.0
K13000	0.0
K02984	0.0
K02986	214.0
K02987	0.0
K02636	0.0
K02982	206.0
K02983	0.0
K02638	0.0
K02639	0.0
K02988	214.0
K08298	0.0
K08299	0.0
K03583	7.0
K03582	4.0
K03581	85.0
K03580	36.0
K03587	93.0
K03586	5.0
K03585	177.0
K03584	152.0
K03589	103.0
K03588	238.0
K01725	1.0
K01724	46.0
K01727	2.0
K01726	11.0
K01721	3.0
K01720	6.0
K01722	0.0
K13008	0.0
K01729	0.0
K01728	9.0
K09530	0.0
K09539	0.0
K02188	27.0
K02189	24.0
K02182	3.0
K02183	0.0
K03769	13.0
K03768	246.0
K03767	22.0
K03765	0.0
K03764	2.0
K03763	111.0
K03762	3.0
K03761	3.0
K03760	3.0
K09457	58.0
K09456	3.0
K09459	1.0
K09458	197.0
K00602	465.0
K13988	0.0
K13985	0.0
K09981	1.0
K09980	0.0
K09983	1.0
K09982	0.0
K09985	0.0
K09984	0.0
K09987	1.0
K09986	1.0
K09989	10.0
K09988	12.0
K12583	1.0
K12582	0.0
K12589	0.0
K11720	7.0
K09759	12.0
K10985	2.0
K10984	5.0
K07468	0.0
K07469	4.0
K07464	39.0
K07465	3.0
K07466	0.0
K07467	137.0
K07460	136.0
K07461	116.0
K07462	208.0
K07463	0.0
K10679	72.0
K10678	4.0
K10671	0.0
K10670	8.0
K10673	0.0
K10672	2.0
K10674	0.0
K10677	3.0
K10676	0.0
K08726	0.0
K08724	63.0
K08722	14.0
K08723	0.0
K08720	1.0
K08721	0.0
K08728	7.0
K10187	0.0
K00119	2.0
K00118	32.0
K00449	2.0
K00448	2.0
K00115	0.0
K00446	3.0
K00117	76.0
K00116	38.0
K00111	189.0
K00442	0.0
K00113	5.0
K00112	4.0
K01539	0.0
K01531	42.0
K04720	36.0
K01533	254.0
K01534	378.0
K01535	1.0
K01537	136.0
K14358	0.0
K14605	0.0
K14606	0.0
K00413	3.0
K10120	5.0
K05600	0.0
K05777	3.0
K03972	3.0
K03973	8.0
K03970	1.0
K03971	0.0
K03976	145.0
K03977	213.0
K03974	1.0
K03975	104.0
K03978	168.0
K03979	213.0
K13378	31.0
K02372	126.0
K02371	84.0
K02377	87.0
K02379	49.0
K03396	0.0
K03397	0.0
K03394	49.0
K03395	0.0
K03392	4.0
K03393	0.0
K03390	26.0
K03391	0.0
K03399	3.0
K03027	0.0
K12136	2.0
K12137	2.0
K06610	0.0
K12138	0.0
K12139	4.0
K11444	0.0
K11440	0.0
K11443	0.0
K11442	1.0
K00612	36.0
K00613	1.0
K00610	51.0
K00611	114.0
K00616	136.0
K00617	0.0
K00614	2.0
K00615	555.0
K00619	7.0
K10863	0.0
K07874	0.0
K06234	0.0
K10240	1.0
K10241	1.0
K10242	1.0
K10243	2.0
K04110	0.0
K04113	0.0
K04112	0.0
K04115	0.0
K04114	0.0
K04117	0.0
K04116	0.0
K04118	0.0
K05517	0.0
K07705	2.0
K07704	31.0
K07707	15.0
K07706	12.0
K07701	0.0
K07700	0.0
K07703	0.0
K07702	0.0
K07709	1.0
K07708	3.0
K01955	311.0
K13042	0.0
K09934	6.0
K09935	102.0
K06216	1.0
K09937	4.0
K13745	1.0
K13746	0.0
K13747	114.0
K13740	0.0
K13741	0.0
K13742	0.0
K06211	10.0
K06212	4.0
K09933	4.0
K02618	2.0
K02619	37.0
K02968	212.0
K02966	0.0
K02967	214.0
K02616	7.0
K02965	214.0
K02962	0.0
K02611	4.0
K02613	3.0
K03569	237.0
K03568	80.0
K03565	109.0
K06218	61.0
K03567	2.0
K03566	5.0
K03561	296.0
K03560	5.0
K03563	36.0
K03562	20.0
K06430	0.0
K01709	44.0
K01708	3.0
K01707	1.0
K01706	3.0
K01705	0.0
K01704	263.0
K01703	264.0
K01702	0.0
K14165	0.0
K14164	0.0
K14166	5.0
K14161	39.0
K14160	2.0
K14162	46.0
K05396	5.0
K03709	60.0
K03708	10.0
K08160	1.0
K03701	300.0
K03700	85.0
K03703	205.0
K03702	213.0
K03705	110.0
K03704	196.0
K03707	13.0
K03706	24.0
K06289	0.0
K06288	0.0
K06283	14.0
K06282	11.0
K06281	11.0
K06287	203.0
K06286	9.0
K06285	1.0
K06284	8.0
K08161	8.0
K07540	0.0
K06438	12.0
K06869	0.0
K06868	0.0
K06867	36.0
K06866	3.0
K06865	0.0
K06864	64.0
K06863	0.0
K06862	0.0
K06861	92.0
K06860	4.0
K12659	0.0
K12658	32.0
K07547	0.0
K07546	0.0
K15023	0.0
K15022	0.0
K15020	0.0
K15024	19.0
K08700	0.0
K08162	7.0
K07544	0.0
K00137	0.0
K00135	30.0
K00134	255.0
K00133	191.0
K00132	0.0
K00131	15.0
K00130	30.0
K00139	0.0
K00138	0.0
K00429	2.0
K00428	72.0
K00421	0.0
K00423	0.0
K00425	63.0
K00427	0.0
K00426	63.0
K14292	0.0
K14379	0.0
K14370	0.0
K14371	0.0
K14372	0.0
K14373	0.0
K14374	0.0
K14375	0.0
K09845	0.0
K14082	0.0
K14083	0.0
K14080	0.0
K14081	0.0
K14086	7.0
K14087	8.0
K14084	0.0
K14088	9.0
K14089	8.0
K01552	65.0
K01551	16.0
K01556	8.0
K01557	0.0
K01554	0.0
K01555	7.0
K04708	0.0
K03955	0.0
K13689	0.0
K13688	33.0
K13683	0.0
K13685	131.0
K13684	0.0
K13687	0.0
K13686	0.0
K14159	1.0
K02399	1.0
K02398	5.0
K02395	4.0
K02394	11.0
K02397	27.0
K02396	35.0
K02391	2.0
K02390	41.0
K02393	11.0
K02392	61.0
K13533	0.0
K13532	0.0
K13531	0.0
K13530	1.0
K01550	0.0
K05658	0.0
K14054	1.0
K02601	293.0
K02970	180.0
K05378	0.0
K12339	6.0
K14060	0.0
K11687	0.0
K11686	0.0
K11685	0.0
K11689	3.0
K11688	4.0
K08939	0.0
K03048	68.0
K03049	0.0
K13821	116.0
K13820	0.0
K03042	0.0
K03043	155.0
K03040	269.0
K03041	0.0
K03046	213.0
K03047	0.0
K03044	0.0
K03045	0.0
K00348	38.0
K09847	0.0
K00692	1.0
K00638	81.0
K00639	74.0
K00693	0.0
K00634	47.0
K00635	1.0
K00630	0.0
K00631	3.0
K00632	20.0
K00633	18.0
K00691	8.0
K00696	0.0
K00694	3.0
K00695	0.0
K10854	0.0
K07811	0.0
K07810	1.0
K07813	19.0
K07812	7.0
K07814	17.0
K07816	15.0
K00090	2.0
K00091	14.0
K00094	0.0
K00096	9.0
K00097	85.0
K00098	2.0
K00099	203.0
K10228	1.0
K10229	1.0
K12548	0.0
K10222	0.0
K10220	0.0
K10221	0.0
K10227	1.0
K05822	3.0
K01949	0.0
K01945	213.0
K01947	1.0
K01946	0.0
K01941	35.0
K01940	146.0
K06357	0.0
K07729	201.0
K07728	0.0
K07727	121.0
K07726	14.0
K07725	0.0
K07724	1.0
K07723	1.0
K07722	37.0
K07721	0.0
K07720	121.0
K00899	2.0
K05824	0.0
K00891	137.0
K00892	0.0
K00895	45.0
K00897	5.0
K08151	36.0
K08153	4.0
K08154	0.0
K02948	214.0
K02942	0.0
K02944	0.0
K05665	0.0
K02946	214.0
K13793	0.0
K06352	0.0
K01769	0.0
K01768	86.0
K01761	2.0
K01760	26.0
K01762	0.0
K09578	0.0
K01766	3.0
K08164	0.0
K02493	188.0
K08166	1.0
K08167	8.0
K02496	4.0
K02497	1.0
K02494	5.0
K02495	284.0
K02498	4.0
K02499	38.0
K08168	0.0
K08169	1.0
K14415	8.0
K14414	33.0
K06881	206.0
K00436	3.0
K06332	0.0
K12815	0.0
K12810	0.0
K06885	79.0
K00437	0.0
K06335	0.0
K06334	26.0
K03547	44.0
K03546	42.0
K03545	225.0
K03544	170.0
K03543	76.0
K06888	58.0
K10941	0.0
K03549	67.0
K03548	3.0
K10940	0.0
K02236	14.0
K02237	112.0
K02234	0.0
K02232	39.0
K02233	50.0
K02230	48.0
K02231	126.0
K06359	0.0
K02238	101.0
K02239	0.0
K03723	212.0
K03722	86.0
K03721	3.0
K03720	3.0
K03727	6.0
K03726	0.0
K03725	0.0
K03724	45.0
K06358	0.0
K12673	0.0
K12679	0.0
K12678	0.0
K06410	5.0
K11898	0.0
K11899	0.0
K11896	6.0
K11897	6.0
K11894	0.0
K11895	6.0
K11892	6.0
K11893	7.0
K11890	1.0
K11891	7.0
K08762	0.0
K08764	0.0
K08765	0.0
K10418	0.0
K11325	2.0
K11326	0.0
K11327	0.0
K11328	0.0
K11329	0.0
K00151	1.0
K00150	0.0
K00153	0.0
K00400	0.0
K00407	2.0
K00406	37.0
K00405	40.0
K00404	38.0
K00158	8.0
K01342	0.0
K09388	0.0
K09386	5.0
K09384	6.0
K04094	109.0
K04095	19.0
K04096	269.0
K04097	2.0
K04090	2.0
K04091	43.0
K04092	2.0
K04093	0.0
K04098	0.0
K04099	0.0
K01578	1.0
K01579	91.0
K01574	1.0
K01575	12.0
K01576	0.0
K01577	0.0
K01571	28.0
K01572	69.0
K01573	5.0
K02009	10.0
K02008	365.0
K02005	240.0
K02004	1197.0
K02007	29.0
K02006	482.0
K02001	8.0
K02000	14.0
K02003	1203.0
K02002	17.0
K03065	0.0
K08952	0.0
K03060	115.0
K13809	0.0
K10948	0.0
K09607	0.0
K06125	0.0
K04337	0.0
K06120	0.0
K06121	0.0
K04336	0.0
K01127	0.0
K09703	4.0
K00004	2.0
K14699	0.0
K09702	4.0
K14698	0.0
K05311	5.0
K13829	6.0
K10943	2.0
K07291	0.0
K07290	1.0
K10206	151.0
K10202	3.0
K10208	1.0
K10209	1.0
K01966	18.0
K01965	3.0
K01964	0.0
K01963	85.0
K01962	73.0
K01961	193.0
K01960	36.0
K01969	5.0
K01968	1.0
K07749	21.0
K07748	0.0
K07741	6.0
K07740	0.0
K07743	0.0
K07742	98.0
K07745	0.0
K07744	0.0
K07746	2.0
K01299	130.0
K01295	44.0
K01297	23.0
K02922	0.0
K05603	1.0
K02921	0.0
K02926	214.0
K05607	0.0
K02924	0.0
K05605	0.0
K02928	0.0
K02929	0.0
K00216	4.0
K00217	0.0
K00214	0.0
K00215	134.0
K00213	0.0
K00210	1.0
K00211	0.0
K00218	0.0
K00219	58.0
K01035	0.0
K01034	3.0
K04517	189.0
K01740	300.0
K01031	2.0
K01746	3.0
K01745	26.0
K01744	86.0
K01749	73.0
K01039	4.0
K04518	48.0
K09591	0.0
K14129	0.0
K14128	0.0
K14121	0.0
K14120	0.0
K14123	0.0
K14122	0.0
K14125	0.0
K14124	0.0
K14127	0.0
K14126	1.0
K03521	145.0
K03520	4.0
K03523	65.0
K03522	145.0
K03525	223.0
K03524	175.0
K03527	235.0
K03526	204.0
K03529	172.0
K03528	3.0
K06338	0.0
K02217	129.0
K03299	42.0
K03298	3.0
K13472	0.0
K03293	45.0
K03292	60.0
K03291	3.0
K03290	0.0
K03297	48.0
K03296	328.0
K03295	58.0
K03294	92.0
K13009	0.0
K12690	0.0
K09743	0.0
K06022	0.0
K07190	0.0
K06021	0.0
K07192	51.0
K06020	2.0
K06027	0.0
K06026	0.0
K09744	0.0
K07991	0.0
K08749	0.0
K09835	0.0
K09834	0.0
K10439	203.0
K06351	0.0
K09833	0.0
K10925	0.0
K10924	0.0
K10927	0.0
K10926	0.0
K10923	0.0
K10922	0.0
K09629	0.0
K10697	0.0
K00179	24.0
K00172	8.0
K00171	8.0
K00170	8.0
K00177	49.0
K00176	53.0
K00175	130.0
K00174	130.0
K13478	0.0
K14338	0.0
K14339	0.0
K14335	0.0
K14337	0.0
K14330	0.0
K14331	0.0
K14333	0.0
K08918	0.0
K13479	14.0
K04078	221.0
K04079	187.0
K04076	1.0
K04077	214.0
K04074	13.0
K04075	206.0
K04072	108.0
K04073	4.0
K04070	54.0
K04071	0.0
K14597	0.0
K13318	0.0
K08280	0.0
K13641	41.0
K13640	41.0
K13643	9.0
K13642	0.0
K02027	497.0
K02026	784.0
K02025	840.0
K02024	0.0
K02023	23.0
K02022	8.0
K02021	3.0
K02020	154.0
K02029	329.0
K02028	330.0
K03886	1.0
K03887	0.0
K03884	0.0
K03885	103.0
K03881	0.0
K03888	0.0
K03889	1.0
K12998	0.0
K12999	1.0
K12992	40.0
K12993	0.0
K12990	10.0
K12991	0.0
K12996	5.0
K12997	7.0
K12994	0.0
K12995	0.0
K08979	0.0
K08978	138.0
K03088	1563.0
K03089	8.0
K03086	280.0
K03087	1.0
K08971	0.0
K08970	33.0
K03082	38.0
K03080	0.0
K08974	55.0
K13868	0.0
K00918	0.0
K01553	0.0
K12214	0.0
K11646	0.0
K11645	0.0
K11641	0.0
K11640	0.0
K12736	0.0
K12733	0.0
K07507	83.0
K07506	8.0
K07505	0.0
K07504	1.0
K07503	4.0
K07502	17.0
K07501	5.0
K07500	0.0
K07509	0.0
K07508	0.0
K11422	0.0
K08698	0.0
K10773	212.0
K10774	0.0
K14286	0.0
K10778	3.0
K14287	2.0
K00140	27.0
K05501	5.0
K01903	65.0
K01902	66.0
K01905	0.0
K01904	1.0
K01907	5.0
K01906	1.0
K01909	0.0
K01908	2.0
K14534	8.0
K00147	145.0
K07767	0.0
K07769	0.0
K07768	4.0
K06203	4.0
K06202	6.0
K09921	4.0
K09920	0.0
K09927	44.0
K09024	1.0
K09022	3.0
K09023	33.0
K09020	0.0
K09021	0.0
K02908	0.0
K02909	218.0
K08218	52.0
K08219	0.0
K02904	181.0
K02906	214.0
K02907	116.0
K02902	213.0
K00230	4.0
K00231	20.0
K00232	1.0
K08976	37.0
K00234	0.0
K00239	107.0
K06209	82.0
K09928	36.0
K01015	0.0
K01014	0.0
K01012	170.0
K01011	114.0
K01010	0.0
K08920	0.0
K14103	0.0
K14102	0.0
K14101	0.0
K14100	0.0
K14105	0.0
K14104	0.0
K14109	0.0
K14108	0.0
K06401	0.0
K00893	0.0
K13402	0.0
K12858	0.0
K03503	31.0
K03502	199.0
K03501	180.0
K03500	207.0
K08924	0.0
K02278	10.0
K02279	38.0
K12977	0.0
K02276	22.0
K02277	1.0
K02274	63.0
K02275	58.0
K13450	0.0
K13451	0.0
K13452	0.0
K13454	0.0
K13455	0.0
K12509	0.0
K12508	1.0
K12507	1.0
K12506	12.0
K12500	0.0
K12503	2.0
K05926	0.0
K09728	0.0
K14587	0.0
K06597	0.0
K06596	2.0
K06595	0.0
K06599	0.0
K06598	0.0
K07978	0.0
K07979	166.0
K07976	0.0
K14585	0.0
K10907	182.0
K10906	0.0
K10901	0.0
K10909	0.0
K10908	0.0
K09819	54.0
K09818	16.0
K09817	91.0
K09816	90.0
K09815	101.0
K06374	20.0
K06373	19.0
K09812	171.0
K09811	229.0
K09810	94.0
K09724	0.0
K14582	0.0
K09721	0.0
K04058	32.0
K04059	0.0
K04050	0.0
K04051	0.0
K04052	0.0
K04053	0.0
K04054	0.0
K04055	0.0
K04056	32.0
K04057	0.0
K01047	0.0
K08975	0.0
K10015	0.0
K10014	0.0
K10017	0.0
K10016	0.0
K10011	0.0
K10010	28.0
K10013	0.0
K10012	39.0
K10019	1.0
K10018	1.0
K13665	0.0
K13664	0.0
K13663	0.0
K13662	0.0
K13661	0.0
K13660	0.0
K13669	0.0
K13668	4.0
K07641	33.0
K01466	6.0
K13590	2.0
K01464	41.0
K01465	225.0
K01462	332.0
K01463	6.0
K01460	5.0
K01461	0.0
K13599	8.0
K13598	2.0
K01468	20.0
K01469	32.0
K09251	1.0
K09252	3.0
K02041	15.0
K02040	315.0
K02043	0.0
K02045	7.0
K02044	21.0
K02047	39.0
K02046	39.0
K02049	382.0
K02048	42.0
K05549	0.0
K05548	6.0
K06046	0.0
K03319	6.0
K03316	27.0
K03317	13.0
K03314	3.0
K03315	117.0
K03312	17.0
K03313	46.0
K03310	128.0
K03311	55.0
K12052	0.0
K02945	159.0
K06162	1.0
K06163	1.0
K06160	0.0
K06161	0.0
K06166	1.0
K00359	16.0
K06164	1.0
K06165	0.0
K06168	202.0
K06169	3.0
K13020	1.0
K07158	0.0
K07159	0.0
K04835	0.0
K11621	0.0
K11991	3.0
K11622	0.0
K11996	61.0
K11627	0.0
K11626	0.0
K11629	1.0
K11628	0.0
K07561	0.0
K07560	208.0
K07563	0.0
K07562	0.0
K07565	0.0
K07564	0.0
K07567	287.0
K07566	185.0
K07569	0.0
K07568	188.0
K09925	0.0
K11199	0.0
K11198	0.0
K11192	0.0
K11191	0.0
K11196	0.0
K11195	0.0
K11194	0.0
K02492	79.0
K10713	0.0
K10710	1.0
K10711	59.0
K10716	0.0
K02490	0.0
K10714	0.0
K10715	0.0
K01929	217.0
K01928	220.0
K01923	188.0
K01922	36.0
K01921	226.0
K01920	4.0
K01926	163.0
K01925	214.0
K01924	180.0
K07789	41.0
K07788	9.0
K07785	0.0
K07784	0.0
K07787	48.0
K07786	0.0
K07781	0.0
K07783	3.0
K07782	0.0
K05835	2.0
K06355	0.0
K14661	0.0
K09844	0.0
K00782	21.0
K00783	176.0
K00784	84.0
K00785	2.0
K00786	72.0
K00039	0.0
K00036	74.0
K00037	0.0
K00034	11.0
K00035	0.0
K00032	0.0
K00033	105.0
K00030	69.0
K00031	115.0
K01259	78.0
K01258	217.0
K01255	87.0
K01256	55.0
K01251	96.0
K01250	5.0
K01253	0.0
K01252	1.0
K09008	2.0
K09009	4.0
K09000	32.0
K09001	14.0
K09002	74.0
K09003	0.0
K09004	3.0
K09005	39.0
K09006	0.0
K09007	44.0
K09846	0.0
K08234	87.0
K00258	0.0
K00259	60.0
K00252	14.0
K00253	4.0
K00256	2.0
K00257	114.0
K00254	0.0
K00255	4.0
K01079	24.0
K01078	40.0
K01071	8.0
K01070	3.0
K01073	1.0
K01077	86.0
K01076	36.0
K14472	0.0
K14471	0.0
K14470	0.0
K14475	1.0
K09841	0.0
K02788	77.0
K02782	0.0
K02783	8.0
K02781	6.0
K02786	61.0
K02787	0.0
K02784	3.0
K01060	38.0
K01787	37.0
K01786	50.0
K01785	229.0
K01784	417.0
K01783	227.0
K01782	80.0
K01781	0.0
K01780	0.0
K01789	0.0
K01788	168.0
K02526	27.0
K02527	84.0
K02525	2.0
K02250	1.0
K02523	88.0
K02520	214.0
K02521	3.0
K02258	2.0
K02259	48.0
K02528	213.0
K02529	629.0
K03781	43.0
K03780	5.0
K03783	96.0
K03782	57.0
K03785	111.0
K03784	166.0
K03787	98.0
K03786	96.0
K03789	127.0
K03788	3.0
K10700	0.0
K00342	93.0
K03124	0.0
K03120	0.0
K12527	30.0
K12526	0.0
K12525	0.0
K12524	74.0
K12523	0.0
K12522	0.0
K09789	29.0
K09788	2.0
K09787	91.0
K09786	4.0
K09785	0.0
K09781	6.0
K09780	11.0
K10961	0.0
K10960	0.0
K10963	0.0
K10962	0.0
K10965	0.0
K10964	0.0
K10966	0.0
K09879	0.0
K06318	0.0
K06311	0.0
K06310	5.0
K06312	0.0
K06314	0.0
K06317	2.0
K11389	0.0
K11386	0.0
K11387	0.0
K11384	34.0
K11385	0.0
K11382	1.0
K11383	0.0
K11381	12.0
K11949	0.0
K10380	0.0
K04032	1.0
K04033	0.0
K04030	1.0
K04031	20.0
K04036	0.0
K04037	0.0
K04034	0.0
K04035	5.0
K04038	0.0
K04039	0.0
K07046	46.0
K07047	160.0
K07044	4.0
K07045	94.0
K07042	177.0
K07043	141.0
K07040	85.0
K07041	0.0
K07048	4.0
K07049	0.0
K08664	0.0
K02584	6.0
K10039	65.0
K10038	1.0
K10037	1.0
K10036	7.0
K04788	0.0
K04789	0.0
K04784	0.0
K04785	0.0
K04786	0.0
K04787	0.0
K04780	0.0
K04781	0.0
K04782	1.0
K04783	0.0
K13601	0.0
K13603	0.0
K13602	0.0
K13605	0.0
K13604	0.0
K13607	0.0
K02404	12.0
K05783	0.0
K05782	3.0
K05781	1.0
K05780	1.0
K05787	3.0
K05786	46.0
K05785	34.0
K05784	0.0
K05789	2.0
K05788	15.0
K01442	139.0
K01443	172.0
K01444	60.0
K01446	2.0
K01447	108.0
K01448	211.0
K01449	15.0
K14803	0.0
K02069	12.0
K05569	17.0
K08008	0.0
K02063	4.0
K05566	16.0
K05565	8.0
K05563	2.0
K05562	2.0
K05561	2.0
K02064	4.0
K03338	13.0
K03339	0.0
K03330	0.0
K03331	0.0
K03332	1.0
K03333	4.0
K03335	48.0
K03336	14.0
K03337	13.0
K12956	0.0
K12957	33.0
K12954	0.0
K12955	0.0
K12952	0.0
K12953	0.0
K12950	0.0
K12951	0.0
K14733	0.0
K00109	2.0
K06148	401.0
K06149	3.0
K06144	0.0
K06145	2.0
K06146	0.0
K06147	1422.0
K06141	0.0
K06142	168.0
K06143	1.0
K11945	0.0
K08948	0.0
K08949	0.0
K00071	0.0
K14664	0.0
K13810	11.0
K14665	1.0
K03058	0.0
K11609	0.0
K11608	0.0
K14660	0.0
K11603	0.0
K11602	0.0
K11601	0.0
K11600	0.0
K11607	35.0
K11606	35.0
K11605	35.0
K11604	35.0
K10558	0.0
K10559	3.0
K10550	0.0
K10551	0.0
K10552	0.0
K10553	0.0
K10554	0.0
K10555	0.0
K10556	1.0
K10557	0.0
K03051	0.0
K03050	0.0
K07549	0.0
K07548	0.0
K07239	19.0
K07235	3.0
K07234	4.0
K07237	3.0
K07236	3.0
K07231	0.0
K07230	4.0
K07233	1.0
K07232	1.0
K02467	0.0
K05306	12.0
K05305	12.0
K05304	0.0
K05303	32.0
K05301	0.0
K02565	0.0
K08644	0.0
K08646	0.0
K08641	133.0
K08643	2.0
K08642	0.0
K12146	0.0
K00010	49.0
K00011	2.0
K00012	129.0
K00013	198.0
K00014	221.0
K00016	181.0
K09065	5.0
K08252	4.0
K08253	2.0
K08256	5.0
K08255	1.0
K08258	0.0
K08259	0.0
K00274	37.0
K00275	52.0
K00276	1.0
K00270	0.0
K00271	0.0
K00272	0.0
K00273	0.0
K00278	179.0
K00279	0.0
K12675	0.0
K01277	34.0
K01274	7.0
K01273	145.0
K01271	113.0
K01270	161.0
K01278	54.0
K00906	2.0
K00904	13.0
K00903	13.0
K00901	145.0
K13785	0.0
K00908	0.0
K11149	0.0
K01053	37.0
K01051	7.0
K01057	22.0
K01056	214.0
K01055	5.0
K01054	0.0
K01058	3.0
K02500	198.0
K02501	200.0
K02502	90.0
K02503	209.0
K02504	3.0
K02505	3.0
K02506	3.0
K02507	3.0
K02508	0.0
K02509	5.0
K00291	0.0
K13410	0.0
K13148	0.0
K13419	0.0
K05825	0.0
K03106	214.0
K03105	0.0
K03101	218.0
K03100	379.0
K12541	0.0
K12540	0.0
K12543	0.0
K12542	0.0
K12545	0.0
K12544	0.0
K12547	0.0
K12546	0.0
K12549	0.0
K06080	0.0
K11018	0.0
K11019	0.0
K11016	0.0
K11017	0.0
K11014	0.0
K11015	0.0
K11012	0.0
K11013	0.0
K11010	0.0
K11011	0.0
K06333	20.0
K06880	0.0
K06883	40.0
K06882	2.0
K09857	35.0
K06884	0.0
K06887	0.0
K06886	49.0
K06889	268.0
K10942	1.0
K09859	0.0
K09858	9.0
K10947	180.0
K10946	0.0
K10945	0.0
K10944	0.0
K13284	0.0
K00483	2.0
K00481	2.0
K00480	4.0
K00486	0.0
K00485	1.0
K00484	1.0
K09901	3.0
K10929	0.0
K07684	8.0
K07685	3.0
K07686	0.0
K07687	0.0
K07681	1.0
K07688	0.0
K07689	1.0
K10928	0.0
K04018	0.0
K04019	1.0
K04014	4.0
K04015	6.0
K04016	3.0
K04017	0.0
K04013	4.0
K07060	0.0
K07061	0.0
K07062	80.0
K07063	0.0
K07064	0.0
K07065	0.0
K07066	7.0
K07067	37.0
K07068	6.0
K07069	10.0
K01121	1.0
K13629	0.0
K13628	53.0
K13623	0.0
K13622	33.0
K13620	0.0
K13626	19.0
K08586	0.0
K08587	0.0
K01428	47.0
K01429	43.0
K01422	36.0
K01423	10.0
K01420	71.0
K01421	94.0
K01426	76.0
K01427	0.0
K01424	170.0
K01425	68.0
K08068	0.0
K07538	0.0
K13086	0.0
K13085	0.0
K07287	5.0
K07824	0.0
K07682	0.0
K02722	0.0
K12978	0.0
K12979	1.0
K12972	3.0
K12973	0.0
K12974	0.0
K12975	0.0
K12976	0.0
K07821	0.0
K07683	1.0
K14750	0.0
K14751	0.0
K14953	0.0
K12288	0.0
K12289	0.0
K12282	0.0
K12283	0.0
K12280	0.0
K12281	0.0
K12286	0.0
K12287	0.0
K12284	0.0
K12285	0.0
K11957	0.0
K11956	2.0
K11955	0.0
K11954	0.0
K11953	0.0
K11952	0.0
K11951	0.0
K11950	0.0
K11959	0.0
K11958	0.0
K13889	15.0
K13888	8.0
K11963	0.0
K07217	4.0
K07216	42.0
K07215	1.0
K07214	58.0
K07213	21.0
K07212	0.0
K07219	5.0
K07218	3.0
K12150	0.0
K08689	0.0
K08688	1.0
K00402	0.0
K00401	0.0
K11994	0.0
K00152	0.0
K01043	4.0
K00154	2.0
K00157	0.0
K00156	26.0
K10533	0.0
K10530	0.0
K10531	0.0
K10536	44.0
K10537	0.0
K10535	0.0
K10538	0.0
K10539	0.0
K00073	1.0
K13934	0.0
K00076	9.0
K00077	128.0
K00074	168.0
K00075	207.0
K00078	0.0
K00079	2.0
K02290	0.0
K02563	212.0
K02292	0.0
K08966	0.0
K02294	0.0
K08278	0.0
K08279	0.0
K08274	0.0
K08275	0.0
K08276	0.0
K08277	0.0
K00298	0.0
K00299	38.0
K00296	0.0
K00297	143.0
K00294	7.0
K00292	0.0
K00293	0.0
K00290	81.0
K07757	0.0
K12089	0.0
K01210	27.0
K01213	0.0
K01212	21.0
K01215	2.0
K01214	0.0
K01217	0.0
K01216	0.0
K01219	0.0
K01218	10.0
K02749	0.0
K02746	78.0
K02747	78.0
K02744	204.0
K02745	77.0
K02742	3.0
K00924	73.0
K00925	219.0
K00926	60.0
K00927	212.0
K00928	310.0
K00929	53.0
K12085	0.0
K02298	1.0
K02299	1.0
K02568	3.0
K02569	5.0
K02562	0.0
K02291	46.0
K02560	3.0
K02293	5.0
K02566	37.0
K02567	4.0
K02564	217.0
K02297	1.0
K03169	249.0
K03168	177.0
K03163	0.0
K03162	0.0
K03167	0.0
K03166	0.0
K11038	0.0
K11039	0.0
K11030	0.0
K11031	3.0
K11032	0.0
K11033	0.0
K11034	0.0
K11035	0.0
K11036	0.0
K11037	0.0
K02546	0.0
K07668	15.0
K07669	5.0
K07666	36.0
K07667	146.0
K07664	1.0
K07665	67.0
K07662	10.0
K07663	33.0
K07660	1.0
K07661	1.0
K03927	51.0
K07008	5.0
K07009	106.0
K07002	7.0
K07003	90.0
K07000	5.0
K07001	88.0
K07006	40.0
K07007	173.0
K07004	6.0
K07005	149.0
K03921	0.0
K02956	214.0
K09725	0.0
K09181	46.0
K08599	0.0
K08598	0.0
K08591	206.0
K08590	78.0
K01156	3.0
K01154	314.0
K01407	0.0
K01400	0.0
K01153	226.0
K01150	2.0
K01151	127.0
K01408	0.0
K01409	219.0
K01158	0.0
K01159	128.0
K05523	1.0
K05522	23.0
K05521	99.0
K05520	112.0
K05527	6.0
K05526	1.0
K05525	2.0
K05524	8.0
K05529	0.0
K14518	0.0
K14519	36.0
K05949	0.0
K01754	115.0
K05942	0.0
K01027	0.0
K02171	1.0
K02170	3.0
K02173	11.0
K02172	1.0
K01751	34.0
K06416	37.0
K06417	0.0
K06414	0.0
K06947	0.0
K03379	3.0
K03808	38.0
K03809	44.0
K03806	5.0
K06412	22.0
K03804	3.0
K12296	4.0
K03802	4.0
K03803	36.0
K06413	0.0
K10808	0.0
K06411	8.0
K01028	4.0
K01029	13.0
K11931	1.0
K11930	0.0
K11933	0.0
K11932	0.0
K11935	0.0
K11934	2.0
K11937	0.0
K11936	2.0
K11939	0.0
K11938	0.0
K10800	32.0
K06419	1.0
K11929	0.0
K07271	122.0
K07270	5.0
K07273	39.0
K07272	4.0
K07275	3.0
K07274	0.0
K07277	92.0
K07276	2.0
K07279	0.0
K07278	4.0
K10623	0.0
K02481	71.0
K11520	0.0
K02480	0.0
K08170	2.0
K02485	13.0
K02484	43.0
K02487	3.0
K08600	216.0
K08603	0.0
K08602	85.0
K08605	0.0
K08604	0.0
K09956	34.0
K09957	0.0
K09954	36.0
K09955	73.0
K09952	10.0
K09953	0.0
K09950	1.0
K09951	35.0
K09958	35.0
K09959	1.0
K07495	230.0
K07494	1.0
K07497	116.0
K07496	35.0
K07491	231.0
K07490	0.0
K07493	3.0
K07492	2.0
K07499	2.0
K07498	3.0
K11209	3.0
K11208	0.0
K11204	0.0
K11203	3.0
K11202	3.0
K11201	0.0
K11200	0.0
K00058	397.0
K00059	485.0
K00728	0.0
K00729	0.0
K00055	13.0
K00057	210.0
K00050	13.0
K00051	0.0
K00720	8.0
K00721	127.0
K14424	0.0
K06033	0.0
K14189	1.0
K14188	18.0
K06364	0.0
K14187	6.0
K01239	21.0
K01238	12.0
K01897	167.0
K01232	85.0
K01895	85.0
K01230	0.0
K01893	199.0
K01236	6.0
K01235	5.0
K01890	213.0
K02768	43.0
K02769	4.0
K02760	256.0
K02761	259.0
K02763	4.0
K02764	1.0
K02765	75.0
K00948	242.0
K00949	72.0
K00942	217.0
K00943	184.0
K00940	103.0
K00941	351.0
K00946	114.0
K00947	2.0
K00944	0.0
K00945	309.0
K01097	0.0
K01096	5.0
K01095	18.0
K01093	3.0
K01092	117.0
K01091	324.0
K01090	281.0
K03499	295.0
K03498	235.0
K03491	37.0
K03490	8.0
K03493	2.0
K03492	4.0
K03495	177.0
K03497	413.0
K03496	449.0
K02817	0.0
K02814	0.0
K02815	0.0
K02810	61.0
K02548	158.0
K02549	56.0
K02818	1.0
K02819	12.0
K03637	134.0
K03636	55.0
K03147	160.0
K03146	1.0
K08851	0.0
K06518	91.0
K09729	4.0
K06048	8.0
K06045	73.0
K06044	5.0
K09727	0.0
K09726	0.0
K06041	144.0
K09720	0.0
K09723	0.0
K06042	27.0
K09897	3.0
K09896	3.0
K09895	3.0
K09894	3.0
K09893	3.0
K09892	2.0
K09891	3.0
K09890	4.0
K09899	3.0
K09898	3.0
K03622	0.0
K07648	3.0
K07649	3.0
K07398	0.0
K07399	8.0
K11056	0.0
K11057	0.0
K11054	0.0
K11055	0.0
K07640	10.0
K07393	38.0
K07390	39.0
K07391	144.0
K07644	35.0
K07645	39.0
K07646	168.0
K07647	0.0
K10896	0.0
K07024	1193.0
K07025	310.0
K07026	0.0
K07027	71.0
K07020	4.0
K07021	8.0
K07022	0.0
K07023	85.0
K07028	3.0
K07029	320.0
K10094	4.0
K01390	0.0
K01392	2.0
K01399	0.0
K02673	1.0
K05893	0.0
K05897	0.0
K05896	172.0
K05895	13.0
K05899	0.0
K05898	0.0
K00555	0.0
K00554	206.0
K00557	4.0
K00556	27.0
K00551	1.0
K00559	0.0
K00558	175.0
K01170	0.0
K01173	6.0
K01174	6.0
K01175	45.0
K01176	20.0
K01178	38.0
K01179	117.0
K14578	0.0
K14579	0.0
K08951	0.0
K08950	0.0
K08953	0.0
K03828	34.0
K03829	2.0
K03820	83.0
K03821	11.0
K03822	0.0
K03823	121.0
K03824	3.0
K03825	1.0
K03826	134.0
K03827	26.0
K12248	0.0
K12246	0.0
K12247	0.0
K12242	0.0
K12243	0.0
K12240	0.0
K12241	0.0
K11919	0.0
K11918	0.0
K11913	0.0
K11912	0.0
K11911	0.0
K11910	0.0
K11917	0.0
K11916	0.0
K11915	0.0
K11914	0.0
K12068	0.0
K12069	0.0
K12062	1.0
K12063	0.0
K12060	1.0
K12061	1.0
K12066	0.0
K12067	1.0
K12064	1.0
K12065	1.0
K07259	86.0
K07258	177.0
K07253	0.0
K07251	0.0
K07250	50.0
K07257	1.0
K07256	0.0
K07255	0.0
K07254	0.0
K05372	0.0
K05373	0.0
K05370	0.0
K05371	0.0
K05374	0.0
K05375	1.0
K09970	2.0
K09971	2.0
K09972	2.0
K09973	37.0
K09974	44.0
K09975	1.0
K09976	68.0
K09978	0.0
K09979	24.0
K11261	19.0
K11260	0.0
K11263	11.0
K11264	0.0
K10793	0.0
K10796	0.0
K10797	1.0
K10794	0.0
K10795	0.0
K00700	209.0
K00701	0.0
K10798	0.0
K00703	164.0
K00705	256.0
K09828	0.0
K10133	0.0
K13053	0.0
K03192	34.0
K00964	0.0
K00965	124.0
K00966	50.0
K00960	0.0
K00961	0.0
K00962	208.0
K00963	104.0
K00969	178.0
K12681	0.0
K02703	0.0
K08364	0.0
K08365	2.0
K02706	0.0
K08363	2.0
K08361	0.0
K02708	0.0
K02709	0.0
K08368	0.0
K08369	7.0
K01615	8.0
K01617	4.0
K01616	0.0
K01611	19.0
K01610	90.0
K01613	96.0
K01612	0.0
K01619	280.0
K01618	0.0
K02834	214.0
K02835	214.0
K05281	0.0
K03619	1.0
K03618	0.0
K03617	117.0
K03616	7.0
K03615	122.0
K03614	115.0
K03613	116.0
K03612	117.0
K03611	7.0
K03610	31.0
K09705	2.0
K09704	30.0
K09701	37.0
K09700	0.0
K09709	0.0
K06391	9.0
K06390	21.0
K06393	20.0
K06392	13.0
K06395	5.0
K06394	18.0
K06397	20.0
K06396	20.0
K06399	24.0
K06398	24.0
K06435	0.0
K11078	0.0
K11079	0.0
K11074	0.0
K11075	0.0
K11076	0.0
K11077	0.0
K11070	100.0
K11071	106.0
K11072	60.0
K11073	1.0
K06935	0.0
K06934	7.0
K06937	42.0
K06936	0.0
K06931	0.0
K06930	0.0
K06933	0.0
K06932	0.0
K06939	0.0
K06938	2.0
K13381	0.0
K05916	36.0
K05917	0.0
K05914	0.0
K05915	0.0
K05912	0.0
K05913	0.0
K05910	2.0
K05911	0.0
K05918	0.0
K05919	54.0
K00392	1.0
K00390	51.0
K00397	0.0
K00395	2.0
K00394	5.0
K01884	0.0
K00399	0.0
K01886	97.0
K01376	0.0
K01372	89.0
K09149	0.0
K09148	0.0
K01225	0.0
K09145	9.0
K09144	8.0
K09147	0.0
K09146	0.0
K09141	7.0
K09140	0.0
K09143	0.0
K09142	0.0
K05709	1.0
K05708	1.0
K05879	54.0
K05878	52.0
K05875	0.0
K05874	2.0
K05877	0.0
K05876	0.0
K05873	7.0
K00579	0.0
K00578	0.0
K00577	0.0
K00575	83.0
K00574	65.0
K00573	46.0
K00571	36.0
K00570	0.0
K01118	14.0
K01119	20.0
K01157	1.0
K01112	4.0
K01113	44.0
K04477	52.0
K01114	9.0
K01115	0.0
K08087	0.0
K01315	0.0
K08085	0.0
K08084	4.0
K08083	2.0
K08082	7.0
K08081	0.0
K08080	0.0
K01152	0.0
K01401	0.0
K09826	1.0
K06344	0.0
K06345	0.0
K09822	34.0
K06343	0.0
K10938	0.0
K06341	0.0
K10934	0.0
K10935	0.0
K10932	0.0
K11052	0.0
K10930	0.0
K06349	0.0
K11053	0.0
K10754	0.0
K01755	156.0
K10200	7.0
K02132	0.0
K02137	0.0
K03840	0.0
K03841	11.0
K13028	2.0
K13799	0.0
K13798	0.0
K13795	1.0
K13794	0.0
K13021	1.0
K13792	0.0
K13791	0.0
K13790	0.0
K12268	5.0
K12269	62.0
K12262	4.0
K12263	0.0
K12264	0.0
K12265	0.0
K12266	0.0
K12267	144.0
K01757	0.0
K12237	0.0
K13243	0.0
K13245	0.0
K13244	0.0
K13246	0.0
K03264	0.0
K03265	2.0
K03263	0.0
K03268	0.0
K03269	74.0
K12415	0.0
K10211	1.0
K09918	0.0
K09919	2.0
K06720	0.0
K09913	3.0
K09910	3.0
K09911	3.0
K09916	1.0
K09917	3.0
K06726	5.0
K09915	35.0
K11535	2.0
K11534	0.0
K11537	4.0
K11531	0.0
K11533	1.0
K11532	0.0
K11249	1.0
K11539	0.0
K00762	228.0
K00763	146.0
K00760	213.0
K00761	171.0
K00766	114.0
K00767	126.0
K00764	309.0
K00765	169.0
K00768	47.0
K00769	4.0
K11059	0.0
K00186	6.0
K00187	6.0
K00184	48.0
K00185	46.0
K00183	2.0
K00180	46.0
K00188	0.0
K00189	0.0
K10110	19.0
K10111	1.0
K10112	127.0
K10113	0.0
K10114	0.0
K10115	0.0
K10116	0.0
K10117	43.0
K10118	51.0
K10119	51.0
K04641	0.0
K04643	0.0
K04642	0.0
K13282	1.0
K00988	0.0
K00989	88.0
K00986	14.0
K00984	7.0
K00985	0.0
K00982	8.0
K00983	21.0
K00980	73.0
K00981	250.0
K01585	75.0
K01584	1.0
K01586	167.0
K13498	7.0
K01580	30.0
K01583	61.0
K01582	8.0
K13497	41.0
K01589	59.0
K01588	246.0
K14941	6.0
K08347	0.0
K08348	0.0
K02720	0.0
K14949	0.0
K02723	0.0
K03459	0.0
K03458	121.0
K03455	151.0
K03457	8.0
K03451	58.0
K03981	8.0
K03980	89.0
K02614	71.0
K01639	68.0
K01638	10.0
K01637	5.0
K01636	8.0
K01635	7.0
K01634	0.0
K01633	92.0
K01632	28.0
K01631	1.0
K01630	33.0
K02615	0.0
K02588	13.0
K02589	9.0
K02858	13.0
K02859	5.0
K14051	0.0
K14053	0.0
K14052	1.0
K02852	1.0
K02853	0.0
K02850	0.0
K02851	3.0
K14059	8.0
K14058	6.0
K02586	2.0
K02587	2.0
K03679	0.0
K03671	308.0
K03670	34.0
K03673	9.0
K03672	3.0
K03675	3.0
K03674	3.0
K03677	0.0
K03676	4.0
K09761	184.0
K09760	79.0
K09763	5.0
K09762	122.0
K09765	96.0
K09764	13.0
K09767	49.0
K06006	1.0
K09769	55.0
K09768	45.0
K10353	0.0
K03187	46.0
K03186	43.0
K03185	3.0
K03184	0.0
K03183	205.0
K03182	42.0
K03181	2.0
K03189	46.0
K03188	46.0
K02715	0.0
K12455	0.0
K12454	41.0
K12453	0.0
K12452	10.0
K12451	0.0
K07358	0.0
K07356	0.0
K07357	0.0
K07354	0.0
K07355	0.0
K07352	0.0
K07353	0.0
K07350	0.0
K07351	0.0
K06919	13.0
K06918	3.0
K06917	4.0
K06916	6.0
K06915	37.0
K06914	0.0
K06913	0.0
K06912	0.0
K06911	104.0
K06910	23.0
K08986	3.0
K08987	20.0
K08984	35.0
K08985	0.0
K08982	6.0
K08983	0.0
K08980	0.0
K08981	11.0
K08988	0.0
K08989	3.0
K02252	0.0
K05934	24.0
K05936	26.0
K05937	1.0
K02253	0.0
K05939	73.0
K00378	67.0
K00375	152.0
K00374	5.0
K00376	3.0
K00371	5.0
K00370	5.0
K00373	5.0
K00372	36.0
K01358	232.0
K09166	35.0
K09165	5.0
K09164	3.0
K09163	5.0
K09162	42.0
K09161	0.0
K09160	3.0
K01354	44.0
K01355	0.0
K01356	177.0
K05601	0.0
K05851	3.0
K03807	0.0
K05606	11.0
K02927	0.0
K05974	0.0
K03805	1.0
K05976	0.0
K00519	0.0
K00518	2.0
K03800	72.0
K00511	0.0
K00510	1.0
K03801	49.0
K00515	0.0
K00514	6.0
K00517	17.0
K05971	0.0
K03154	75.0
K11147	0.0
K05581	0.0
K05580	0.0
K05583	0.0
K05582	0.0
K05585	0.0
K05584	0.0
K05587	0.0
K05586	0.0
K05589	14.0
K03150	150.0
K03623	0.0
K03152	157.0
K14200	0.0
K14201	0.0
K14202	0.0
K03621	138.0
K14204	0.0
K14205	6.0
K01134	9.0
K01135	0.0
K01136	65.0
K01137	33.0
K01130	188.0
K01132	0.0
K01133	40.0
K01138	122.0
K01139	5.0
K02113	213.0
K02112	270.0
K02111	270.0
K02446	50.0
K02117	59.0
K02116	15.0
K02115	270.0
K02114	270.0
K02119	25.0
K02118	59.0
K02448	0.0
K01036	0.0
K03212	4.0
K13007	0.0
K13006	0.0
K13005	0.0
K13004	7.0
K13001	0.0
K06404	14.0
K01032	2.0
K06951	0.0
K03862	3.0
K03863	3.0
K06406	24.0
K06957	3.0
K05020	3.0
K06400	18.0
K06403	14.0
K06954	2.0
K10814	0.0
K10817	0.0
K10816	0.0
K07136	0.0
K03242	0.0
K03243	0.0
K12202	0.0
K12203	0.0
K12206	0.0
K12207	0.0
K12204	0.0
K12205	0.0
K12208	0.0
K12209	0.0
K13919	0.0
K13918	0.0
K06214	0.0
K06215	59.0
K09936	29.0
K06217	208.0
K09930	37.0
K09931	1.0
K09932	34.0
K06213	121.0
K09938	0.0
K09939	26.0
K11517	0.0
K06337	0.0
K13301	0.0
K00748	87.0
K00745	0.0
K00743	0.0
K07165	35.0
K07164	104.0
K07167	0.0
K07166	115.0
K07161	12.0
K07160	17.0
K07163	0.0
K07162	0.0
K07169	0.0
K07168	2.0
K06336	0.0
K01839	61.0
K01838	10.0
K01835	18.0
K01834	550.0
K01837	0.0
K01830	0.0
K00608	0.0
K02632	0.0
K02630	0.0
K02631	0.0
K08322	4.0
K08323	3.0
K08320	0.0
K08321	33.0
K08326	0.0
K08324	0.0
K08325	6.0
K01659	3.0
K01658	117.0
K02637	0.0
K01653	129.0
K01652	186.0
K01655	0.0
K01654	30.0
K01657	115.0
K02874	181.0
K02875	0.0
K02876	214.0
K02877	0.0
K02871	214.0
K02873	0.0
K02878	214.0
K02879	158.0
K14070	0.0
K09749	24.0
K09748	175.0
K06023	249.0
K09742	0.0
K09741	0.0
K09740	5.0
K09747	117.0
K09746	0.0
K09745	0.0
K06024	172.0
K03477	0.0
K03476	4.0
K03475	53.0
K03474	71.0
K03473	30.0
K03472	0.0
K03471	99.0
K03470	213.0
K03478	64.0
K02304	54.0
K02305	0.0
K02302	18.0
K02303	6.0
K02300	1.0
K02301	50.0
K03653	5.0
K03652	48.0
K03651	3.0
K03650	121.0
K03657	362.0
K03656	5.0
K03655	361.0
K03654	217.0
K03658	8.0
K12439	0.0
K12431	0.0
K12430	0.0
K12433	0.0
K12432	0.0
K12435	0.0
K12434	0.0
K12437	0.0
K12436	0.0
K06979	15.0
K06978	71.0
K06971	21.0
K06970	0.0
K06973	115.0
K06972	48.0
K06975	107.0
K06974	1.0
K06977	1.0
K06976	9.0
K07082	174.0
K07083	31.0
K07080	16.0
K07081	10.0
K07086	0.0
K07087	0.0
K07084	7.0
K07085	69.0
K07088	209.0
K07089	99.0
K01317	0.0
K11162	0.0
K11163	0.0
K11161	0.0
K11168	0.0
K00356	17.0
K00355	4.0
K00354	0.0
K00353	0.0
K00351	38.0
K00350	38.0
K05952	3.0
K05953	0.0
K05951	0.0
K05956	0.0
K05957	0.0
K00358	15.0
K00689	5.0
K00688	246.0
K00681	129.0
K00680	115.0
K00683	1.0
K00685	36.0
K00684	45.0
K00687	3.0
K00686	0.0
K05831	2.0
K05830	0.0
K05833	66.0
K05832	66.0
K05834	2.0
K05837	153.0
K05836	1.0
K05839	0.0
K05838	8.0
K07677	0.0
K00533	11.0
K00532	1.0
K00531	0.0
K00530	0.0
K00537	224.0
K00536	0.0
K00535	0.0
K00534	0.0
K00539	0.0
K00538	0.0
K11029	0.0
K14260	84.0
K14261	2.0
K14266	0.0
K14267	6.0
K14268	0.0
K14269	0.0
K01337	0.0
K01338	198.0
K02683	0.0
K02682	3.0
K02681	3.0
K02680	3.0
K02687	123.0
K02686	5.0
K02685	0.0
K02689	0.0
K02688	0.0
K00824	68.0
K00827	0.0
K00826	259.0
K00821	84.0
K00820	235.0
K00823	16.0
K00822	2.0
K00829	0.0
K00828	0.0
K01488	28.0
K01489	113.0
K01484	1.0
K01485	72.0
K01486	101.0
K01487	56.0
K01480	64.0
K01481	0.0
K01482	3.0
K01483	1.0
K02469	236.0
K02468	0.0
K02466	1.0
K02465	0.0
K02464	0.0
K02463	1.0
K02462	2.0
K02461	2.0
K02460	2.0
K08969	4.0
K13061	0.0
K13060	0.0
K13063	1.0
K13062	0.0
K13069	1.0
K08964	1.0
K06363	0.0
K03079	0.0
K06342	0.0
K03078	0.0
K13289	0.0
K13288	7.0
K13285	0.0
K13287	0.0
K13286	0.0
K13281	1.0
K13280	15.0
K13283	0.0
K00054	11.0
K04496	0.0
K05369	0.0
K05368	0.0
K03228	33.0
K03229	33.0
K00052	119.0
K03222	33.0
K03223	33.0
K03220	0.0
K03221	0.0
K03226	32.0
K03227	33.0
K03224	32.0
K03225	0.0
K09482	0.0
K09483	1.0
K13836	0.0
K12228	0.0
K05360	0.0
K12224	0.0
K12225	0.0
K12226	0.0
K12227	0.0
K12220	0.0
K05363	117.0
K12222	0.0
K12223	0.0
K08681	34.0
K08680	13.0
K08683	0.0
K08682	0.0
K08685	0.0
K08684	0.0
K08687	0.0
K08686	0.0
K11755	112.0
K11754	462.0
K11751	5.0
K11750	0.0
K11753	425.0
K11752	308.0
K02407	29.0
K13938	0.0
K13936	0.0
K13935	0.0
K02406	53.0
K13933	0.0
K13932	0.0
K13931	0.0
K13930	0.0
K12088	0.0
K12081	0.0
K12082	0.0
K12083	0.0
K12084	0.0
K12086	0.0
K12087	0.0
K09611	0.0
K09612	0.0
K04940	0.0
K10085	0.0
K05394	1.0
K05395	0.0
K06340	0.0
K13043	8.0
K07149	15.0
K07148	29.0
K07147	60.0
K07146	12.0
K07145	14.0
K07144	0.0
K07143	0.0
K07142	0.0
K07141	77.0
K07140	5.0
K10156	0.0
K10150	0.0
K10620	0.0
K10621	0.0
K14028	0.0
K14029	0.0
K01817	126.0
K01816	40.0
K01815	41.0
K01814	194.0
K01813	13.0
K01812	104.0
K01811	91.0
K01810	214.0
K01819	26.0
K01818	9.0
K14580	0.0
K05379	0.0
K08304	6.0
K08305	9.0
K08306	4.0
K08307	47.0
K08300	9.0
K08301	102.0
K08302	5.0
K08303	309.0
K08308	0.0
K08309	48.0
K14671	0.0
K14670	0.0
K14673	0.0
K14672	0.0
K01673	72.0
K01672	0.0
K01671	0.0
K01677	33.0
K01676	45.0
K01674	7.0
K01679	118.0
K01678	31.0
K02899	213.0
K02896	0.0
K02897	101.0
K02895	214.0
K02892	214.0
K02890	214.0
K10811	0.0
K02096	0.0
K02097	0.0
K02094	0.0
K02095	0.0
K02092	0.0
K02093	0.0
K02099	41.0
K03411	27.0
K03410	19.0
K03413	63.0
K03412	63.0
K03415	7.0
K03414	2.0
K03417	3.0
K03416	0.0
K03418	0.0
K05376	0.0
K02320	0.0
K02322	0.0
K02323	0.0
K05377	0.0
K13542	113.0
K13543	0.0
K13540	0.0
K13541	3.0
K12145	2.0
K12144	2.0
K12147	0.0
K12410	208.0
K12141	27.0
K12140	27.0
K12143	2.0
K12142	2.0
K12149	0.0
K12148	0.0
K07312	0.0
K07313	71.0
K07310	0.0
K07311	0.0
K07316	3.0
K07317	0.0
K07314	0.0
K07315	44.0
K07318	2.0
K07319	23.0
K03936	0.0
K03425	0.0
K03426	124.0
K03427	271.0
K03420	0.0
K03421	0.0
K03422	0.0
K03423	1.0
K03756	4.0
K03757	1.0
K03206	0.0
K03755	0.0
K11144	93.0
K11145	91.0
K05972	0.0
K05973	1.0
K03752	51.0
K05978	0.0
K05979	3.0
K03753	17.0
K00331	91.0
K00330	93.0
K00333	61.0
K00332	61.0
K00335	99.0
K00334	99.0
K00337	94.0
K00336	120.0
K00339	93.0
K00338	86.0
K03751	0.0
K06953	0.0
K06952	4.0
K06407	24.0
K06950	378.0
K10819	64.0
K06956	4.0
K06955	3.0
K06402	36.0
K10815	0.0
K06959	168.0
K06958	137.0
K06409	48.0
K06408	13.0
K09129	6.0
K09128	0.0
K09123	0.0
K09122	2.0
K09121	58.0
K09120	0.0
K09127	0.0
K09126	1.0
K09125	19.0
K09124	1.0
K01233	0.0
K05819	1.0
K05818	0.0
K01896	0.0
K05813	26.0
K05812	1.0
K05811	0.0
K05810	176.0
K05817	7.0
K05816	2.0
K05815	12.0
K05814	5.0
K01894	36.0
K01892	216.0
K01234	59.0
K01144	35.0
K01146	0.0
K01141	5.0
K01416	0.0
K11434	0.0
K01415	7.0
K06354	0.0
K01414	38.0
K09836	0.0
K01318	0.0
K01319	0.0
K01312	0.0
K06350	0.0
K02669	242.0
K02668	8.0
K02665	3.0
K02664	8.0
K02667	9.0
K02666	8.0
K02661	0.0
K02660	2.0
K02663	9.0
K02662	50.0
K00809	9.0
K00808	0.0
K00806	215.0
K00805	101.0
K00804	0.0
K00803	3.0
K00802	0.0
K00801	33.0
K00800	206.0
K10921	0.0
K02409	30.0
K02408	37.0
K02401	38.0
K02400	38.0
K02403	2.0
K02402	1.0
K02405	40.0
K05364	50.0
K05367	36.0
K05366	441.0
K10210	1.0
K10216	0.0
K13049	33.0
K13048	0.0
K13739	0.0
K10215	0.0
K06122	0.0
K13735	0.0
K13734	0.0
K13041	1.0
K13040	0.0
K13731	0.0
K13730	0.0
K13733	0.0
K13732	0.0
K04516	39.0
K03204	4.0
K03205	133.0
K03207	0.0
K03200	2.0
K03201	1.0
K03202	0.0
K03203	1.0
K03208	0.0
K03758	6.0
K03759	0.0
K09469	1.0
K09461	4.0
K06204	19.0
K00178	0.0
K13950	0.0
K13953	22.0
K13955	0.0
K13954	35.0
K10920	0.0
K06324	0.0
K11777	0.0
K11779	4.0
K11778	0.0
K06325	0.0
K12600	0.0
K07432	0.0
K07430	0.0
K06326	0.0
K07128	0.0
K07121	4.0
K07120	6.0
K07123	33.0
K07122	4.0
K07125	0.0
K07124	95.0
K07127	36.0
K07126	26.0
K01870	213.0
K01873	221.0
K01872	214.0
K01875	214.0
K01874	247.0
K01876	215.0
K01879	57.0
K01878	56.0
K06321	0.0
K00476	0.0
K00477	0.0
K00474	0.0
K00472	0.0
K00470	0.0
K00471	1.0
K00478	0.0
K00479	2.0
K04775	0.0
K04774	3.0
K04777	0.0
K04776	0.0
K04771	33.0
K04770	3.0
K04773	121.0
K04772	36.0
K04779	0.0
K04778	0.0
K14657	0.0
K14656	0.0
K14654	0.0
K14653	0.0
K14652	338.0
K14659	0.0
K14658	0.0
K14386	0.0
K09926	2.0
K01699	0.0
K01698	80.0
K01695	115.0
K01697	6.0
K01696	118.0
K01690	2.0
K01693	165.0
K01692	111.0
K07227	1.0
K03439	193.0
K03438	260.0
K13380	0.0
K03928	12.0
K03925	146.0
K03924	299.0
K03431	182.0
K03926	47.0
K03437	148.0
K03436	178.0
K03435	0.0
K03434	0.0
K02348	3.0
K02342	111.0
K02343	212.0
K02340	153.0
K02341	211.0
K02346	227.0
K02347	45.0
K02344	3.0
K02345	0.0
K03697	9.0
K03696	154.0
K03695	201.0
K03694	10.0
K03693	4.0
K03692	0.0
K03690	3.0
K03699	174.0
K03698	129.0
K13566	0.0
K12164	0.0
K07338	0.0
K07339	7.0
K07334	69.0
K07335	77.0
K07336	36.0
K07337	1.0
K07330	0.0
K07331	0.0
K07332	0.0
K07333	0.0
K09695	36.0
K09694	36.0
K09697	6.0
K09696	1.0
K09691	98.0
K09690	153.0
K09693	6.0
K09692	68.0
K09699	1.0
K09698	15.0
K07590	5.0
K07591	0.0
K07592	0.0
K05998	0.0
K05999	0.0
K05996	0.0
K05997	0.0
K05994	0.0
K05995	41.0
K05993	35.0
K05991	0.0
K10837	0.0
K00319	0.0
K00318	12.0
K00648	175.0
K02545	0.0
K00645	157.0
K00311	6.0
K00646	0.0
K00317	0.0
K00316	1.0
K00643	0.0
K00314	1.0
K02547	6.0
K06429	0.0
K06428	0.0
K06427	0.0
K02812	0.0
K06425	1.0
K06424	0.0
K06423	1.0
K06422	0.0
K06421	0.0
K02813	0.0
K02930	0.0
K03815	0.0
K05612	0.0
K03367	18.0
K03366	19.0
K03812	0.0
K03635	55.0
K03634	15.0
K03631	147.0
K05969	0.0
K03630	174.0
K03633	3.0
K03632	3.0
K01998	240.0
K01999	262.0
K01992	372.0
K01993	146.0
K01990	811.0
K01991	126.0
K01996	239.0
K01997	234.0
K01994	3.0
K01995	234.0
K03148	3.0
K03639	152.0
K05692	0.0
K03638	7.0
K00869	12.0
K00868	72.0
K00861	0.0
K00860	46.0
K00863	5.0
K00862	0.0
K00865	162.0
K00864	181.0
K00867	15.0
K00866	0.0
K01192	71.0
K01190	365.0
K01191	57.0
K01197	11.0
K01194	2.0
K01195	22.0
K01198	21.0
K01199	0.0
K00656	279.0
K00657	48.0
K00306	0.0
K14591	1.0
K00300	0.0
K00653	0.0
K13715	0.0
K13713	0.0
K00650	0.0
K00651	121.0
K14596	0.0
K02647	45.0
K14598	0.0
K02643	0.0
K02642	0.0
K02641	0.0
K02640	0.0
K03594	47.0
K03595	178.0
K03596	214.0
K03597	4.0
K03590	100.0
K03591	3.0
K03592	76.0
K03593	97.0
K03598	4.0
K03599	5.0
K01736	213.0
K01737	127.0
K01734	76.0
K01735	242.0
K01732	0.0
K01733	222.0
K01730	8.0
K01731	0.0
K06049	0.0
K01738	265.0
K01739	60.0
K11809	0.0
K05343	10.0
K02422	42.0
K02421	38.0
K05340	21.0
K02427	8.0
K05346	0.0
K02425	0.0
K02424	0.0
K05349	242.0
K02428	84.0
K03770	88.0
K03771	86.0
K03772	44.0
K03773	48.0
K03774	3.0
K03775	45.0
K03776	3.0
K03777	3.0
K03778	123.0
K03779	4.0
K09722	0.0
K08174	0.0
K14114	0.0
K13979	40.0
K13237	0.0
K14440	0.0
K09992	50.0
K09990	1.0
K09991	0.0
K09996	0.0
K09997	3.0
K09994	4.0
K14110	0.0
K09998	3.0
K09999	3.0
K14111	0.0
K14113	0.0
K14449	0.0
K10213	0.0
K14118	0.0
K11711	2.0
K11710	4.0
K11712	5.0
K11717	377.0
K11719	6.0
K06857	1.0
K10440	118.0
K10441	100.0
K07103	0.0
K07102	42.0
K07101	5.0
K07100	1.0
K07107	172.0
K07106	49.0
K07105	78.0
K07456	140.0
K07459	9.0
K07458	51.0
K07109	3.0
K07108	0.0
K10198	0.0
K10199	0.0
K10190	33.0
K10191	0.0
K10192	4.0
K10193	1.0
K10194	1.0
K10195	0.0
K10196	0.0
K10197	0.0
K15013	0.0
K01858	18.0
K15016	0.0
K15017	0.0
K01853	0.0
K01852	0.0
K01851	0.0
K01850	8.0
K01857	2.0
K01856	1.0
K01854	95.0
K07539	0.0
K08478	0.0
K08479	0.0
K08476	0.0
K08477	0.0
K08475	0.0
K00450	4.0
K00451	8.0
K00452	0.0
K00453	3.0
K00455	0.0
K00456	0.0
K00457	8.0
K00106	0.0
K00459	16.0
K00104	95.0
K00105	1.0
K00102	3.0
K00103	2.0
K00100	335.0
K00101	9.0
K01509	0.0
K04759	309.0
K04758	298.0
K04757	10.0
K01504	0.0
K04755	11.0
K04754	8.0
K04753	4.0
K04752	2.0
K04751	82.0
K01502	35.0
K14631	0.0
K05359	0.0
K14632	0.0
K07536	0.0
K12080	0.0
K02364	0.0
K12369	14.0
K02361	11.0
K02362	0.0
K02363	1.0
K13509	0.0
K13503	0.0
K13500	0.0
K12109	0.0
K12108	0.0
K12101	0.0
K12100	0.0
K12103	0.0
K12102	0.0
K12105	0.0
K12104	0.0
K12107	2.0
K12106	0.0
K11023	0.0
K03014	0.0
K08906	1.0
K08904	0.0
K08900	0.0
K06223	101.0
K06199	116.0
K06198	7.0
K06197	0.0
K06196	28.0
K06194	31.0
K06193	46.0
K06192	36.0
K06191	10.0
K06190	6.0
K11104	8.0
K11105	34.0
K11106	0.0
K11107	3.0
K11102	5.0
K11103	36.0
K07862	15.0
K00666	84.0
K00663	0.0
K00662	10.0
K00661	114.0
K00660	43.0
K06997	209.0
K06996	45.0
K06995	4.0
K10852	3.0
K06993	0.0
K06992	1.0
K06991	2.0
K06990	9.0
K11050	0.0
K06999	46.0
K06998	22.0
K05338	2.0
K11051	0.0
K06441	0.0
K06440	0.0
K06443	1.0
K06442	170.0
K06445	1.0
K06447	1.0
K06446	0.0
K06309	0.0
K05686	0.0
K02655	4.0
K07392	0.0
K00595	63.0
K00594	1.0
K00596	1.0
K00599	581.0
K00598	4.0
K02657	3.0
K07642	1.0
K07643	0.0
K07396	0.0
K07397	18.0
K07394	1.0
K07395	2.0
K04102	0.0
K04103	3.0
K04100	1.0
K04101	1.0
K04107	0.0
K04105	0.0
K04108	0.0
K04109	0.0
K07716	0.0
K07717	1.0
K07714	39.0
K07715	1.0
K07712	36.0
K07713	14.0
K07710	0.0
K07711	1.0
K07718	137.0
K07719	1.0
K00843	0.0
K00842	0.0
K00841	17.0
K00840	1.0
K00847	165.0
K00846	0.0
K00845	364.0
K00844	2.0
K00849	147.0
K00848	22.0
K06302	0.0
K13771	36.0
K13770	1.0
K13772	0.0
K13775	1.0
K13774	1.0
K13777	0.0
K13776	1.0
K13779	0.0
K13778	0.0
K02621	142.0
K02992	214.0
K02623	0.0
K08286	0.0
K08281	33.0
K02996	214.0
K02995	0.0
K02994	214.0
K02629	0.0
K02628	0.0
K08289	69.0
K08288	0.0
K03578	41.0
K03579	41.0
K03576	37.0
K03577	10.0
K03574	318.0
K03575	194.0
K03572	181.0
K03573	3.0
K03570	210.0
K03571	37.0
K01710	312.0
K01711	102.0
K01712	18.0
K01713	0.0
K01714	289.0
K01715	77.0
K01716	4.0
K01718	1.0
K01719	50.0
K03081	4.0
K02199	19.0
K02198	11.0
K14170	300.0
K02193	5.0
K02192	3.0
K02191	3.0
K02190	31.0
K02197	11.0
K02196	4.0
K02195	9.0
K02194	9.0
K03718	51.0
K03719	31.0
K03712	165.0
K03713	9.0
K03710	287.0
K03711	185.0
K03716	10.0
K03717	40.0
K03715	0.0
K07129	0.0
K00045	2.0
K13995	0.0
K13994	0.0
K13991	0.0
K13990	35.0
K13993	138.0
K13992	0.0
K06298	16.0
K06299	0.0
K06294	0.0
K06295	5.0
K06296	2.0
K06297	1.0
K06290	0.0
K06291	0.0
K06292	0.0
K06293	0.0
K12743	0.0
K00248	89.0
K06426	1.0
K11739	0.0
K11738	2.0
K11733	1.0
K11732	0.0
K11731	4.0
K11737	3.0
K11736	0.0
K11735	0.0
K11734	0.0
K06870	0.0
K06871	209.0
K06872	64.0
K06873	1.0
K06874	0.0
K06875	0.0
K06876	35.0
K06877	13.0
K06878	46.0
K06879	5.0
K07478	220.0
K12645	0.0
K07479	3.0
K07473	158.0
K07472	0.0
K07471	1.0
K07470	0.0
K07477	2.0
K07476	1.0
K07474	8.0
K15038	0.0
K15039	0.0
K15034	6.0
K15036	0.0
K15037	0.0
K08738	4.0
K06420	0.0
K00128	140.0
K00129	0.0
K00438	0.0
K00432	83.0
K00433	55.0
K00122	1.0
K00123	78.0
K00124	19.0
K00125	0.0
K00126	0.0
K00127	10.0
K08973	4.0
K14348	0.0
K14347	0.0
K14340	0.0
K08972	43.0
K01525	5.0
K01524	271.0
K01523	36.0
K01521	0.0
K01520	244.0
K01529	7.0
K08977	7.0
K03969	15.0
K08929	0.0
K02388	43.0
K02389	37.0
K02386	3.0
K02387	38.0
K02384	0.0
K02385	29.0
K02382	0.0
K02380	7.0
K02381	0.0
K05386	0.0
K13524	0.0
K13525	1.0
K13527	4.0
K13520	0.0
K13522	0.0
K13529	38.0
K03385	13.0
K03384	0.0
K03387	36.0
K03386	104.0
K03381	3.0
K03380	3.0
K03383	0.0
K03382	38.0
K03389	27.0
K03388	34.0
K05356	0.0
K12344	3.0
K12343	0.0
K12342	0.0
K12341	0.0
K12340	43.0
K02430	0.0
K12349	0.0
K05351	0.0
K11694	59.0
K11695	1.0
K11690	70.0
K05352	0.0
K11693	1.0
K08928	0.0
K03433	3.0
K13832	12.0
K03039	0.0
K03432	2.0
K06607	0.0
K06606	0.0
K06605	0.0
K03430	15.0
K06603	13.0
K06602	0.0
K06601	0.0
K06600	0.0
K05358	1.0
K06609	0.0
K06608	0.0
K03923	5.0
K03922	0.0
K11472	4.0
K11473	41.0
K11474	0.0
K11475	1.0
K11476	1.0
K11477	0.0
K00601	0.0
K00600	131.0
K00603	7.0
K03746	7.0
K00605	130.0
K00604	215.0
K00607	0.0
K00606	96.0
K00609	210.0
K03741	73.0
K03740	35.0
K03743	94.0
K10873	0.0
K03214	3.0
K14068	0.0
K13317	0.0
K06360	0.0
K14069	0.0
K08078	0.0
K09650	0.0
K06361	0.0
K07802	0.0
K07803	1.0
K07800	1.0
K07801	0.0
K07806	0.0
K07807	0.0
K07804	0.0
K07805	0.0
K06362	0.0
K01172	0.0
K10257	0.0
K10255	33.0
K10254	84.0
K10253	0.0
K10918	0.0
K04128	0.0
K01958	48.0
K01959	1.0
K01956	270.0
K01957	0.0
K04126	0.0
K04127	0.0
K01952	288.0
K01953	191.0
K01950	202.0
K01951	232.0
K07730	0.0
K07731	0.0
K07732	0.0
K07733	2.0
K07734	9.0
K07735	46.0
K07736	61.0
K07737	285.0
K07738	107.0
K07739	18.0
K06365	0.0
K06366	0.0
K06367	0.0
K10910	0.0
K10911	0.0
K04382	0.0
K10775	0.0
K02609	4.0
K02979	0.0
K02978	0.0
K06368	0.0
K02975	0.0
K02974	0.0
K02977	0.0
K02976	0.0
K03558	19.0
K03559	309.0
K03550	212.0
K03551	213.0
K03552	0.0
K03553	221.0
K03554	4.0
K03555	183.0
K03556	14.0
K03557	5.0
K01778	118.0
K01779	41.0
K06369	0.0
K01772	32.0
K01770	198.0
K01771	0.0
K01776	211.0
K01777	2.0
K01774	0.0
K01775	226.0
K05385	0.0
K05384	0.0
K05383	0.0
K05382	0.0
K05381	0.0
K08159	59.0
K14153	3.0
K14154	0.0
K14155	187.0
K08152	6.0
K08156	33.0
K08076	0.0
K12809	0.0
K05297	4.0
K03734	247.0
K03735	5.0
K03736	5.0
K03737	152.0
K03731	0.0
K03732	4.0
K03733	155.0
K03738	10.0
K03739	19.0
K08139	2.0
K06994	30.0
K12660	0.0
K12661	0.0
K07450	0.0
K08719	0.0
K08717	1.0
K08715	1.0
K08714	2.0
K08713	0.0
K08710	0.0
K11311	0.0
K11312	1.0
K00141	0.0
K00146	0.0
K00411	3.0
K00412	11.0
K00145	243.0
K00148	2.0
K14367	0.0
K14366	0.0
K08954	0.0
K08384	68.0
K14369	0.0
K14368	0.0
K14091	8.0
K14090	8.0
K14093	0.0
K14092	0.0
K14095	0.0
K14094	0.0
K14097	0.0
K14096	0.0
K14099	0.0
K14098	0.0
K02848	0.0
K01541	0.0
K04712	0.0
K04711	0.0
K01545	0.0
K01547	79.0
K01546	80.0
K01548	79.0
K04719	1.0
K04718	0.0
K02018	166.0
K02019	127.0
K02016	227.0
K02017	52.0
K02014	481.0
K02015	266.0
K02012	111.0
K02013	235.0
K02010	89.0
K02011	101.0
K04515	0.0
K03943	0.0
K03941	0.0
K03940	0.0
K00313	4.0
K04060	0.0
K01608	8.0
K08942	0.0
K08943	0.0
K08940	0.0
K08941	0.0
K08946	0.0
K08947	0.0
K08944	0.0
K08945	0.0
K03059	0.0
K13811	0.0
K13812	0.0
K13815	0.0
K13816	0.0
K13818	0.0
K13819	1.0
K03053	0.0
K03052	0.0
K03055	0.0
K03054	0.0
K03057	0.0
K03056	0.0
K06222	1.0
K11418	0.0
K11410	0.0
K11415	0.0
K00622	0.0
K00621	0.0
K00620	176.0
K00627	106.0
K00626	231.0
K00625	159.0
K00624	0.0
K02805	39.0
K02552	47.0
K02550	0.0
K02556	47.0
K02803	1.0
K02554	0.0
K07280	1.0
K07281	1.0
K07282	123.0
K07283	1.0
K07284	236.0
K07285	3.0
K07286	3.0
K08217	24.0
K07288	2.0
K07289	3.0
K07534	0.0
K07535	2.0
K07533	25.0
K07822	0.0
K07823	0.0
K08699	0.0
K00088	226.0
K00087	14.0
K00086	9.0
K00082	0.0
K10239	0.0
K10238	0.0
K10231	5.0
K10230	0.0
K10233	4.0
K10232	4.0
K10235	0.0
K10234	4.0
K10237	0.0
K10236	0.0
K08353	0.0
K01970	0.0
K01971	102.0
K01972	216.0
K01973	0.0
K01974	33.0
K01975	21.0
K01976	0.0
K07758	0.0
K05990	0.0
K07752	0.0
K07753	0.0
K07751	3.0
K13786	0.0
K07755	0.0
K07442	10.0
K08352	2.0
K07115	5.0
K07441	0.0
K07634	0.0
K07446	1.0
K07111	0.0
K07444	45.0
K07445	6.0
K00647	22.0
K07449	0.0
K00641	76.0
K00640	256.0
K01289	0.0
K01282	0.0
K01283	1.0
K01280	0.0
K01281	6.0
K01286	48.0
K01284	68.0
K02954	214.0
K02952	214.0
K02950	214.0
K00155	40.0
K02959	181.0
K00887	0.0
K00886	3.0
K00885	3.0
K00884	3.0
K00883	1.0
K00882	178.0
K00881	0.0
K00880	1.0
K00053	120.0
K14048	1.0
K01026	13.0
K01756	213.0
K01025	0.0
K01750	21.0
K01023	1.0
K01752	218.0
K01753	2.0
K14583	0.0
K01758	2.0
K01759	168.0
K09565	0.0
K09568	0.0
K08173	1.0
K08172	0.0
K02483	117.0
K02482	41.0
K08177	11.0
K08176	0.0
K08175	0.0
K02486	0.0
K02489	0.0
K02488	9.0
K08178	1.0
K14138	36.0
K14136	0.0
K09713	0.0
K09714	0.0
K09715	0.0
K03532	0.0
K03533	0.0
K03530	418.0
K03531	218.0
K03536	201.0
K03537	0.0
K03534	46.0
K03535	35.0
K03538	0.0
K03539	0.0
K14451	0.0
K14450	0.0
K02225	0.0
K02224	88.0
K02227	42.0
K02226	21.0
K02221	57.0
K14107	0.0
K02229	0.0
K02228	0.0
K14106	0.0
K00441	7.0
K03288	0.0
K03289	6.0
K03284	291.0
K03285	3.0
K03286	10.0
K03287	48.0
K03280	0.0
K03281	84.0
K03282	140.0
K00440	0.0
K13677	0.0
K12790	0.0
K09639	0.0
K12688	0.0
K12689	0.0
K12686	0.0
K12687	0.0
K12684	0.0
K12685	3.0
K12682	0.0
K12683	0.0
K12680	0.0
K11889	0.0
K08884	169.0
K11085	104.0
K11084	0.0
K11081	0.0
K11080	0.0
K11083	0.0
K11082	0.0
K11089	33.0
K08777	0.0
K08776	0.0
K06346	158.0
K06347	1.0
K09824	7.0
K09825	126.0
K09823	3.0
K09820	52.0
K10939	0.0
K10936	0.0
K10937	0.0
K10933	0.0
K06348	0.0
K09829	0.0
K11337	0.0
K11336	0.0
K11335	0.0
K11334	0.0
K11333	0.0
K11332	0.0
K11331	0.0
K11330	0.0
K00169	8.0
K00164	51.0
K00166	1.0
K00167	4.0
K00161	105.0
K00162	105.0
K00163	17.0
K10689	0.0
K10680	3.0
K10681	1.0
K10682	1.0
K04083	129.0
K04082	6.0
K04081	0.0
K04080	2.0
K04087	43.0
K04086	8.0
K04085	7.0
K04084	5.0
K04088	43.0
K01569	1.0
K01568	0.0
K01563	3.0
K01561	0.0
K01560	21.0
K01567	78.0
K01565	32.0
K01564	0.0
K02038	224.0
K02039	203.0
K02030	449.0
K02031	345.0
K02032	395.0
K02033	407.0
K02034	448.0
K02035	656.0
K02036	266.0
K02037	223.0
K05556	0.0
K13658	0.0
K13659	0.0
K13656	0.0
K13657	0.0
K13654	0.0
K13655	0.0
K13652	13.0
K13653	50.0
K13650	0.0
K13651	0.0
K05555	0.0
K05552	0.0
K02057	232.0
K05550	0.0
K05551	0.0
K12308	107.0
K12306	0.0
K03073	176.0
K03072	40.0
K03071	7.0
K03070	304.0
K03077	37.0
K03076	272.0
K03075	211.0
K03074	41.0
K08965	0.0
K08967	2.0
K08961	6.0
K08963	63.0
K13873	0.0
K13876	0.0
K13874	0.0
K13875	0.0
K06139	1.0
K06138	3.0
K06135	0.0
K06134	3.0
K06137	35.0
K06136	1.0
K06131	271.0
K06133	28.0
K06132	2.0
K02600	214.0
K07389	0.0
K07388	0.0
K04747	0.0
K01516	212.0
K09977	1.0
K07518	0.0
K07519	0.0
K11437	0.0
K07512	32.0
K07516	12.0
K10212	1.0
K10747	0.0
K10217	0.0
K10219	0.0
K10218	2.0
K10748	0.0
K01912	141.0
K01913	2.0
K01910	3.0
K01911	67.0
K01916	28.0
K01917	3.0
K01914	141.0
K01915	450.0
K01918	100.0
K01919	11.0
K07774	1.0
K07775	3.0
K07776	5.0
K07777	4.0
K07770	59.0
K07771	0.0
K07772	0.0
K07773	3.0
K07778	13.0
K01193	114.0
K04340	0.0
K04341	0.0
K04342	0.0
K04343	0.0
K12986	0.0
K04691	3.0
K02931	214.0
K02933	214.0
K02935	214.0
K02936	0.0
K02939	214.0
K00205	0.0
K00204	0.0
K00207	0.0
K00206	0.0
K00201	0.0
K00200	0.0
K00203	0.0
K00202	0.0
K00209	0.0
K00208	59.0
K01000	221.0
K01001	0.0
K01002	58.0
K01003	0.0
K01004	1.0
K01005	127.0
K01006	195.0
K01007	49.0
K01008	97.0
K10855	0.0
K14115	0.0
K14116	0.0
K14441	167.0
K14446	2.0
K14447	2.0
K14112	0.0
K14445	33.0
K08195	1.0
K08194	0.0
K14448	0.0
K08196	1.0
K08191	39.0
K14119	0.0
K08193	0.0
K00702	1.0
K10799	0.0
K03518	104.0
K03519	19.0
K09719	0.0
K10856	0.0
K03516	0.0
K03517	158.0
K02205	0.0
K02204	4.0
K02203	24.0
K02201	0.0
K02200	10.0
K13714	2.0
K13461	0.0
K12518	0.0
K12519	0.0
K12517	0.0
K12514	0.0
K12515	0.0
K12512	0.0
K12513	0.0
K12510	55.0
K12511	38.0
K07183	37.0
K07182	2.0
K07181	21.0
K07180	4.0
K07186	3.0
K07185	48.0
K07184	3.0
K09800	14.0
K09801	5.0
K09802	4.0
K09803	8.0
K09804	2.0
K09805	1.0
K09806	11.0
K09807	43.0
K09808	119.0
K09809	1.0
K10912	0.0
K10913	0.0
K10914	3.0
K10915	0.0
K10916	0.0
K10917	0.0
K11358	47.0
K11355	0.0
K11354	0.0
K11357	0.0
K11356	0.0
K04069	423.0
K04068	153.0
K04065	9.0
K04064	0.0
K04067	3.0
K04066	213.0
K04061	13.0
K09716	0.0
K04063	40.0
K04062	6.0
K10006	29.0
K10007	29.0
K10004	2.0
K10005	29.0
K10002	2.0
K10003	2.0
K10000	3.0
K10001	3.0
K09717	0.0
K10008	63.0
K10009	0.0
K02491	0.0
K14588	0.0
K14581	0.0
K13678	59.0
K13679	0.0
K11633	0.0
K13670	0.0
K13671	1.0
K11987	0.0
K11636	0.0
K11634	0.0
K13582	0.0
K13583	1.0
K13580	0.0
K13581	2.0
K13586	0.0
K13587	0.0
K13584	0.0
K13585	0.0
K13588	0.0
K13589	1.0
K02052	15.0
K02053	21.0
K02050	339.0
K02051	358.0
K02056	141.0
K05553	0.0
K02054	14.0
K02055	18.0
K02058	67.0
K02059	0.0
K05558	0.0
K05559	2.0
K03895	0.0
K03894	0.0
K03897	1.0
K03896	0.0
K03891	4.0
K03890	4.0
K03893	4.0
K03892	293.0
K02423	1.0
K05342	0.0
K05341	8.0
K12989	0.0
K12988	0.0
K02420	37.0
K12981	0.0
K12980	0.0
K12983	0.0
K12982	3.0
K12985	0.0
K12984	2.0
K12987	0.0
K02426	73.0
K13854	0.0
K03098	91.0
K13853	4.0
K03095	9.0
K05344	0.0
K03091	110.0
K03090	42.0
K03093	2.0
K03092	87.0
K06113	8.0
K09632	0.0
K02429	77.0
K06118	0.0
K05716	0.0
K04844	0.0
K11632	1.0
K11630	1.0
K11631	1.0
K11637	0.0
K11635	0.0
K11638	0.0
K11639	0.0
K07572	0.0
K07573	0.0
K07570	11.0
K07571	13.0
K07576	55.0
K07577	0.0
K07574	121.0
K07575	0.0
K07578	0.0
K07579	0.0
K11189	205.0
K11184	17.0
K11187	0.0
K11180	1.0
K11181	1.0
K11183	36.0
K10764	3.0
K10763	5.0
K10762	0.0
K01938	167.0
K01939	212.0
K01934	189.0
K01935	84.0
K01937	212.0
K01930	0.0
K01932	0.0
K01933	221.0
K07798	13.0
K07799	42.0
K07796	1.0
K07797	0.0
K07794	3.0
K07795	3.0
K07792	6.0
K07793	13.0
K07790	0.0
K07791	10.0
K06379	24.0
K00968	18.0
K06378	61.0
K06377	0.0
K06376	0.0
K06375	0.0
K09814	1.0
K09813	1.0
K06372	0.0
K06371	0.0
K06370	0.0
K01249	1.0
K01246	151.0
K01247	8.0
K01244	0.0
K01243	155.0
K08919	0.0
K01241	6.0
K02919	194.0
K02913	280.0
K02912	0.0
K02911	177.0
K02910	0.0
K02917	0.0
K02916	214.0
K02915	0.0
K02914	208.0
K00228	4.0
K00227	0.0
K00226	252.0
K00224	1.0
K00223	0.0
K00222	0.0
K00221	0.0
K00220	0.0
K01798	0.0
K01799	4.0
K01068	0.0
K01069	50.0
K01062	1.0
K01791	121.0
K01792	38.0
K01061	86.0
K01066	39.0
K01067	5.0
K01796	6.0
K01797	2.0
K05499	8.0
K14468	0.0
K14469	0.0
K14465	0.0
K14466	0.0
K14467	0.0
K10834	0.0
K10833	0.0
K02266	0.0
K03793	6.0
K03790	2.0
K03791	0.0
K03796	2.0
K03797	286.0
K03794	0.0
K03795	36.0
K03798	339.0
K03799	36.0
K13448	0.0
K12538	0.0
K12539	0.0
K12530	0.0
K12531	0.0
K12532	0.0
K12533	0.0
K12534	0.0
K12535	0.0
K12536	0.0
K12537	0.0
K03136	0.0
K09790	56.0
K09791	14.0
K09792	38.0
K09793	62.0
K09794	4.0
K09795	0.0
K09796	5.0
K09797	40.0
K09798	5.0
K09799	1.0
K10972	0.0
K10973	0.0
K10977	0.0
K10974	67.0
K10975	0.0
K10978	0.0
K10979	44.0
K06308	0.0
K00315	3.0
K09862	12.0
K06303	0.0
K09860	0.0
K09861	158.0
K06306	1.0
K06307	0.0
K06305	0.0
K11373	0.0
K04047	69.0
K04046	1.0
K04045	64.0
K04044	5.0
K04043	255.0
K04042	255.0
K04041	57.0
K04040	5.0
K02700	0.0
K04049	0.0
K04048	0.0
K02707	0.0
K02704	0.0
K02705	0.0
K10020	1.0
K10021	0.0
K10022	0.0
K10023	0.0
K10024	0.0
K10025	0.0
K10026	44.0
K10027	6.0
K13612	0.0
K13613	0.0
K13611	0.0
K13614	0.0
K13615	0.0
K05794	52.0
K05795	45.0
K05796	1.0
K05797	0.0
K05790	0.0
K05791	32.0
K05792	32.0
K05793	32.0
K05798	0.0
K05799	81.0
K01474	12.0
K01477	0.0
K01476	14.0
K01471	0.0
K01470	187.0
K01473	19.0
K13039	0.0
K01479	3.0
K01478	33.0
K05570	17.0
K05571	21.0
K05572	0.0
K05573	0.0
K02078	297.0
K02079	0.0
K05576	0.0
K02074	8.0
K02075	9.0
K02076	4.0
K02077	75.0
K02071	128.0
K02072	127.0
K02073	145.0
K03309	2.0
K03308	265.0
K03305	89.0
K03304	3.0
K03307	50.0
K03306	104.0
K03301	0.0
K03300	5.0
K03303	106.0
K03302	0.0
K06173	222.0
K06175	3.0
K06174	0.0
K06177	57.0
K06176	3.0
K06179	87.0
K07680	0.0
K03867	0.0
K03838	0.0
K12053	0.0
K11618	11.0
K11619	0.0
K11614	1.0
K11615	0.0
K11616	0.0
K11617	3.0
K11610	0.0
K11611	0.0
K11960	0.0
K11961	0.0
K02836	213.0
K10565	0.0
K10564	0.0
K02837	138.0
K10561	0.0
K10560	0.0
K10563	242.0
K10562	0.0
K02838	214.0
K06858	0.0
K02839	8.0
K06859	59.0
K12700	5.0
K07558	0.0
K07559	41.0
K07228	0.0
K07229	8.0
K07226	3.0
K07224	5.0
K07225	0.0
K07222	37.0
K07223	15.0
K07220	98.0
K07221	5.0
K10709	17.0
K10708	0.0
K10701	0.0
K10703	0.0
K10702	0.0
K10704	0.0
K05984	0.0
K07537	0.0
K08652	0.0
K08651	0.0
K08658	0.0
K08659	32.0
K05982	7.0
K07451	0.0
K07453	0.0
K07452	0.0
K07455	3.0
K07454	39.0
K09707	9.0
K07457	9.0
K09706	6.0
K07104	45.0
K00029	22.0
K00028	0.0
K00799	18.0
K00798	70.0
K00797	59.0
K00024	118.0
K00795	15.0
K00026	0.0
K00021	0.0
K00020	47.0
K00023	4.0
K00022	0.0
K09017	9.0
K01269	223.0
K09015	89.0
K09014	186.0
K09013	210.0
K09011	28.0
K09010	0.0
K01261	8.0
K01262	291.0
K01263	0.0
K01264	1.0
K01265	272.0
K01266	67.0
K09018	0.0
K08227	0.0
K08226	0.0
K08225	2.0
K08224	2.0
K08223	41.0
K08222	0.0
K08221	0.0
K00249	28.0
K01790	228.0
K00241	90.0
K00240	98.0
K00243	98.0
K00242	7.0
K00245	4.0
K00244	45.0
K00247	3.0
K00246	4.0
K01795	49.0
K06983	0.0
K02799	0.0
K02798	4.0
K02791	5.0
K02790	0.0
K02793	193.0
K02795	551.0
K02794	567.0
K02796	415.0
K04564	131.0
K04565	14.0
K04566	9.0
K04567	206.0
K01040	4.0
K01041	6.0
K04562	12.0
K04568	4.0
K01049	0.0
K02535	87.0
K02242	8.0
K02536	126.0
K02531	2.0
K02246	7.0
K02533	9.0
K02532	5.0
K02248	4.0
K02538	2.0
K00581	0.0
K13421	1.0
K01013	0.0
K15018	0.0
K15019	0.0
K03110	213.0
K03111	452.0
K03112	0.0
K03113	67.0
K03116	115.0
K03117	48.0
K03118	125.0
K03119	3.0
K10919	0.0
K12552	1.0
K12553	1.0
K12551	1.0
K12556	3.0
K12554	6.0
K12555	15.0
K06892	1.0
K06893	44.0
K06890	147.0
K06891	49.0
K06896	136.0
K06897	25.0
K06894	71.0
K06895	19.0
K10954	0.0
K10956	0.0
K06899	3.0
K06328	1.0
K06329	0.0
K10952	0.0
K10953	0.0
K11395	0.0
K11391	0.0
K11390	0.0
K11392	2.0
K00499	0.0
K00494	44.0
K00495	0.0
K00496	1.0
K00491	1.0
K00492	10.0
K00493	0.0
K13591	0.0
K01467	155.0
K13593	0.0
K13592	0.0
K04021	0.0
K04020	0.0
K04023	60.0
K04022	0.0
K04025	0.0
K04024	6.0
K04027	1.0
K04026	1.0
K04029	13.0
K04028	15.0
K07055	1.0
K07054	7.0
K07057	0.0
K07056	247.0
K07051	33.0
K07050	85.0
K07053	140.0
K07052	273.0
K07059	0.0
K07058	129.0
K10040	32.0
K10041	72.0
K10046	0.0
K04799	0.0
K04798	0.0
K04793	0.0
K04792	0.0
K04791	0.0
K04790	0.0
K04797	0.0
K04796	0.0
K04795	0.0
K04794	26.0
K13638	0.0
K13639	4.0
K13634	4.0
K13635	1.0
K13636	0.0
K13637	0.0
K13630	0.0
K13631	0.0
K13632	0.0
K13633	0.0
K02042	23.0
K05778	0.0
K05779	0.0
K05776	29.0
K05541	4.0
K05774	0.0
K05775	0.0
K05772	4.0
K05773	3.0
K05540	14.0
K01459	0.0
K01458	2.0
K01457	35.0
K01455	36.0
K01454	0.0
K01453	0.0
K01452	0.0
K01451	88.0
K01450	0.0
K05518	0.0
K08070	16.0
K08071	0.0
K05516	73.0
K08077	1.0
K05515	177.0
K13093	0.0
K11783	0.0
K12949	0.0
K12945	0.0
K12944	0.0
K12941	6.0
K12940	4.0
K12943	0.0
K12942	12.0
K14728	0.0
K14727	0.0
K11785	0.0
K00108	42.0
K13890	13.0
K13891	13.0
K13892	1.0
K13893	2.0
K13894	3.0
K13895	3.0
K13896	3.0
K06159	0.0
K06158	244.0
K06153	278.0
K06152	0.0
K06151	0.0
K06157	0.0
K06156	0.0
K06155	0.0
K06154	0.0
K03327	118.0
K03326	9.0
K03325	52.0
K03324	250.0
K03322	23.0
K03321	75.0
K03320	71.0
K03329	0.0
K03328	48.0
K04802	0.0
K04801	0.0
K04800	0.0
K11948	0.0
K01505	0.0
K04756	2.0
K11940	1.0
K11941	0.0
K11942	0.0
K11943	0.0
K11944	0.0
K01507	328.0
K11946	0.0
K11947	0.0
K01506	4.0
K01501	14.0
K01500	1.0
K01503	0.0
K06714	2.0
K04750	57.0
K12789	0.0
K12788	0.0
K11526	0.0
K10810	1.0
K11522	0.0
K11523	0.0
K08675	0.0
K08676	3.0
K08677	1.0
K08679	0.0
K11521	0.0
K10547	7.0
K10546	14.0
K10545	3.0
K10544	3.0
K10543	7.0
K10542	70.0
K10541	69.0
K10540	75.0
K10549	0.0
K10548	7.0
K14630	0.0
K11529	0.0
K00007	0.0
K00005	127.0
K13444	0.0
K00003	181.0
K00002	7.0
K00001	106.0
K01186	102.0
K00009	7.0
K00008	45.0
K10726	0.0
K10725	0.0
K08246	0.0
K00263	36.0
K00262	188.0
K00261	16.0
K00260	7.0
K00266	435.0
K00265	134.0
K01200	71.0
K01201	23.0
K01206	319.0
K01207	66.0
K01205	59.0
K01208	1.0
K01209	102.0
K06167	78.0
K00917	90.0
K00912	84.0
K00919	206.0
K02519	213.0
K02518	160.0
K02517	67.0
K02511	0.0
K02510	72.0
K13409	0.0
K13408	0.0
K03179	73.0
K03170	6.0
K03177	212.0
K12574	197.0
K12570	0.0
K12573	201.0
K11009	0.0
K11008	0.0
K11005	0.0
K11004	0.0
K11007	0.0
K11006	0.0
K11003	0.0
K08296	52.0
K08297	0.0
K08295	0.0
K02634	0.0
K02635	0.0
K10622	0.0
K07693	7.0
K07692	0.0
K07691	0.0
K07690	0.0
K07697	0.0
K07696	14.0
K07695	0.0
K07694	4.0
K07699	17.0
K07698	0.0
K07079	96.0
K07078	11.0
K07077	4.0
K07076	8.0
K07075	39.0
K07074	34.0
K07073	0.0
K07072	0.0
K07071	86.0
K07070	1.0
K14584	0.0
K11620	0.0
K09190	0.0
K11623	0.0
K05759	0.0
K08589	0.0
K11625	0.0
K11995	0.0
K01439	212.0
K01438	87.0
K01431	0.0
K01430	46.0
K01433	47.0
K01432	0.0
K01434	9.0
K01437	0.0
K01436	34.0
K05539	6.0
K14520	0.0
K12963	0.0
K12962	1.0
K12961	0.0
K12960	201.0
K14749	0.0
K14748	0.0
K02972	0.0
K14743	0.0
K14742	95.0
K14745	0.0
K14744	0.0
K14747	0.0
K14746	0.0
K02167	0.0
K02164	0.0
K02160	107.0
K02168	10.0
K02169	33.0
K10931	0.0
K03341	0.0
K03340	53.0
K03343	1.0
K03342	9.0
K03346	9.0
K12299	0.0
K12291	0.0
K12290	0.0
K12293	0.0
K12292	1.0
K12295	2.0
K12294	2.0
K12297	31.0
K12368	3.0
K11922	0.0
K11923	0.0
K11920	0.0
K11921	3.0
K11926	0.0
K11927	78.0
K11924	1.0
K11925	0.0
K11928	23.0
K13181	0.0
K13219	0.0
K07262	5.0
K07263	120.0
K07260	96.0
K07261	3.0
K07266	1.0
K07267	36.0
K07264	0.0
K07265	1.0
K07268	2.0
K07269	0.0
K01155	37.0
K04478	1.0
K04479	0.0
K10528	0.0
K14952	1.0
K07486	45.0
K07487	2.0
K07484	270.0
K07485	1.0
K07482	3.0
K07483	160.0
K07480	5.0
K07481	4.0
K07488	2.0
K07489	0.0
K11210	1.0
K11211	2.0
K11212	6.0
K11214	10.0
K11216	0.0
K06300	0.0
K00061	0.0
K00060	35.0
K06301	0.0
K00065	13.0
K00064	2.0
K00067	220.0
K00066	34.0
K00069	0.0
K00068	4.0
K06304	0.0
K08262	0.0
K08261	0.0
K08260	1.0
K08265	0.0
K08264	0.0
K00288	0.0
K00285	42.0
K00284	81.0
K00287	227.0
K00286	214.0
K00281	68.0
K00280	0.0
K00283	31.0
K00282	31.0
K08088	0.0
K14198	0.0
K14199	0.0
K03452	0.0
K14194	0.0
K14195	0.0
K14196	0.0
K14197	0.0
K14192	0.0
K14193	0.0
K01880	157.0
K01881	221.0
K01883	216.0
K01885	241.0
K04618	0.0
K01887	222.0
K01224	9.0
K01889	213.0
K01226	13.0
K01227	2.0
K01220	80.0
K01222	13.0
K01223	185.0
K02759	230.0
K02755	5.0
K02757	124.0
K02756	2.0
K14998	0.0
K02750	30.0
K02753	1.0
K02752	0.0
K00939	215.0
K00938	9.0
K00937	109.0
K00936	487.0
K00935	0.0
K00934	33.0
K00933	0.0
K00932	0.0
K00931	140.0
K00930	243.0
K01089	38.0
K01080	0.0
K01081	111.0
K01082	0.0
K01083	0.0
K01084	0.0
K01085	3.0
K01087	7.0
K02571	0.0
K02570	3.0
K02573	4.0
K02572	3.0
K02575	42.0
K02574	7.0
K07780	0.0
K03488	56.0
K03489	2.0
K03482	0.0
K03483	3.0
K03480	65.0
K03481	6.0
K03486	45.0
K03487	0.0
K03484	66.0
K03485	0.0
K02287	0.0
K02286	0.0
K02285	0.0
K02284	0.0
K02283	69.0
K02282	33.0
K02281	0.0
K02280	4.0
K02289	0.0
K02288	0.0
K03626	0.0
K03627	0.0
K03624	199.0
K03625	214.0
K03151	117.0
K03620	5.0
K03153	14.0
K08869	0.0
K03628	176.0
K03629	201.0
K09738	0.0
K09739	0.0
K09736	0.0
K09737	0.0
K09735	0.0
K09732	0.0
K09733	0.0
K09730	0.0
K09731	0.0
K09888	51.0
K09889	6.0
K09880	1.0
K09882	2.0
K09883	1.0
K09884	0.0
K09887	0.0
K11027	0.0
K11026	0.0
K11025	0.0
K11024	0.0
K07679	0.0
K07678	1.0
K11021	0.0
K11020	0.0
K07675	2.0
K07674	3.0
K07676	0.0
K07671	0.0
K07670	2.0
K07673	5.0
K07672	0.0
K01117	0.0
K12048	0.0
K07019	42.0
K07018	11.0
K07011	191.0
K07010	127.0
K07013	6.0
K07012	74.0
K07015	114.0
K07014	4.0
K07017	12.0
K07016	5.0
K10084	0.0
K08372	34.0
K05884	1.0
K05885	14.0
K05886	0.0
K05887	1.0
K05880	0.0
K05881	2.0
K05882	34.0
K05883	0.0
K08902	0.0
K05739	1.0
K05888	0.0
K05889	0.0
K08903	0.0
K00547	15.0
K00544	1.0
K00545	0.0
K00542	0.0
K00543	0.0
K00540	402.0
K00548	97.0
K00549	182.0
K01145	1.0
K01412	0.0
K01147	7.0
K01417	95.0
K00038	4.0
K01143	0.0
K01142	242.0
K01419	19.0
K00788	194.0
K00789	217.0
K12502	0.0
K14762	0.0
K14761	27.0
K06195	35.0
K03819	0.0
K03818	3.0
K03814	20.0
K03817	3.0
K03816	115.0
K03811	69.0
K03810	1.0
K03813	12.0
K11908	0.0
K11909	0.0
K11904	0.0
K11905	0.0
K11906	1.0
K11907	6.0
K11900	7.0
K11901	6.0
K11902	6.0
K11903	7.0
K10986	2.0
K13238	0.0
K13239	0.0
K13797	0.0
K07248	11.0
K13796	1.0
K07244	0.0
K07245	4.0
K07246	53.0
K07240	296.0
K07241	2.0
K07242	0.0
K07243	43.0
K01268	0.0
K05296	0.0
K02821	55.0
K09016	0.0
K09945	0.0
K09944	0.0
K09947	0.0
K09946	36.0
K09941	2.0
K09940	36.0
K09943	1.0
K09942	0.0
K09949	43.0
K09948	1.0
K10851	1.0
K10850	1.0
K03666	19.0
K03667	19.0
K03196	2.0
K03665	208.0
K11275	0.0
K06012	24.0
K00048	97.0
K10857	1.0
K09773	50.0
K00043	0.0
K00042	21.0
K00041	13.0
K00040	18.0
K00046	146.0
K00733	0.0
K00044	0.0
K06011	0.0
K09012	0.0
K06016	15.0
K06017	0.0
K06014	0.0
K06015	10.0
K06019	0.0
K01075	1.0
K12221	0.0
K06444	0.0
K04632	0.0
K14977	1.0
K14974	0.0
K00958	3.0
K00951	213.0
K00950	111.0
K00952	0.0
K00955	42.0
K00954	214.0
K00957	56.0
K00956	53.0
K00590	0.0
K02777	22.0
K02775	52.0
K02774	70.0
K02773	68.0
K02771	59.0
K02770	86.0
K02779	42.0
K02778	0.0
K01606	0.0
K01607	129.0
K01604	0.0
K01605	0.0
K01602	0.0
K01601	3.0
K03750	77.0
K01609	113.0
K02553	4.0
K02804	15.0
K02551	139.0
K02806	8.0
K02557	85.0
K02800	62.0
K05275	0.0
K02802	0.0
K13300	0.0
K02558	80.0
K02809	2.0
K02808	0.0
K03600	5.0
K03601	212.0
K03602	171.0
K03603	3.0
K03604	36.0
K03605	3.0
K03606	6.0
K03607	3.0
K03608	33.0
K03609	45.0
K06078	0.0
K06079	2.0
K09710	212.0
K09711	0.0
K09712	1.0
K06073	0.0
K06074	0.0
K06075	3.0
K06076	17.0
K06077	4.0
K06382	13.0
K06383	6.0
K06380	0.0
K06381	34.0
K06386	2.0
K06387	7.0
K06384	4.0
K06385	20.0
K06388	0.0
K06389	0.0
K12466	2.0
K12468	0.0
K07657	40.0
K07656	0.0
K07655	0.0
K07654	4.0
K07653	2.0
K07652	11.0
K07651	1.0
K07650	59.0
K07659	5.0
K07658	130.0
K11041	12.0
K11040	1.0
K11043	0.0
K11042	0.0
K11045	0.0
K11044	0.0
K11047	0.0
K11046	0.0
K11049	0.0
K11048	0.0
K07387	31.0
K07386	56.0
K06926	152.0
K06927	3.0
K06924	0.0
K06925	213.0
K06922	1.0
K06923	25.0
K06920	64.0
K06921	176.0
K06928	6.0
K06929	15.0
K07033	32.0
K07032	43.0
K07031	70.0
K07030	125.0
K07037	78.0
K07035	37.0
K07034	3.0
K07039	3.0
K07038	51.0
K10829	0.0
K00384	325.0
K00385	2.0
K00386	0.0
K00387	0.0
K00380	72.0
K00381	37.0
K00382	136.0
K00383	21.0
K00389	4.0
K01387	0.0
K01385	0.0
K01389	0.0
K09158	6.0
K09159	6.0
K09156	0.0
K09157	119.0
K09154	0.0
K09155	24.0
K09152	0.0
K09153	95.0
K09150	0.0
K09151	36.0
K05970	126.0
K05714	3.0
K05715	0.0
K05710	6.0
K05711	0.0
K05712	4.0
K05713	0.0
K00560	187.0
K00561	0.0
K00563	67.0
K00564	72.0
K00566	230.0
K00567	197.0
K00568	18.0
K00569	33.0
K05575	0.0
K01169	0.0
K01167	1.0
K01166	0.0
K05577	34.0
K01163	15.0
K01161	0.0
K01160	0.0
K05578	0.0
K05579	0.0
K08092	1.0
K08093	68.0
K08094	70.0
K08095	0.0
K08096	0.0
K08097	0.0
K02254	0.0
K02255	0.0
K01743	0.0
K02251	0.0
K02061	1.0
K01741	0.0
K02060	1.0
K00114	8.0
K02122	31.0
K02123	58.0
K02120	59.0
K02121	60.0
K02124	59.0
K03837	3.0
K03836	0.0
K03835	3.0
K03834	7.0
K03833	33.0
K03832	111.0
K03831	42.0
K03830	15.0
K00443	0.0
K03839	42.0
K02067	15.0
K10189	20.0
K13038	333.0
K13787	106.0
K13788	37.0
K13789	496.0
K10188	21.0
K12255	0.0
K12254	0.0
K12257	89.0
K12256	0.0
K12251	57.0
K12250	0.0
K12253	0.0
K12252	0.0
K13252	0.0
K13256	8.0
K13255	0.0
K12079	0.0
K12078	0.0
K12071	1.0
K12070	0.0
K12073	33.0
K12072	1.0
K09912	1.0
K06236	0.0
K06237	0.0
K05519	0.0
K09914	1.0
K11788	0.0
K11782	0.0
K11780	0.0
K11781	0.0
K11787	0.0
K11784	0.0
K11530	0.0
K12787	0.0
K12786	0.0
K12785	0.0
K12784	0.0
K06718	0.0
K09969	2.0
K09968	0.0
K09967	52.0
K09966	37.0
K09965	32.0
K09964	0.0
K09963	94.0
K09962	4.0
K09961	0.0
K09960	0.0
K11527	42.0
K11524	0.0
K11525	0.0
K11250	1.0
K11253	0.0
K11258	3.0
K11528	0.0
K00713	0.0
K00712	8.0
K10780	0.0
K10783	32.0
K10125	1.0
K10124	0.0
K10126	1.0
K10121	5.0
K10123	0.0
K10122	5.0
K04652	79.0
K04653	25.0
K04651	113.0
K04656	24.0
K04654	25.0
K04655	26.0
K00973	214.0
K00972	0.0
K00971	94.0
K00970	50.0
K00975	287.0
K00974	394.0
K00979	85.0
K00978	48.0
K14954	0.0
K14955	0.0
K14956	0.0
K06178	152.0
K01596	41.0
K01597	12.0
K01594	0.0
K01595	82.0
K01592	0.0
K01593	2.0
K01590	33.0
K01591	213.0
K01598	36.0
K01599	137.0
K02711	0.0
K02710	0.0
K02713	0.0
K02712	0.0
K02714	0.0
K02717	0.0
K02716	0.0
K02719	0.0
K02718	0.0
K03449	52.0
K03446	76.0
K03444	0.0
K03445	4.0
K03442	79.0
K01620	187.0
K01621	39.0
K01622	2.0
K01623	60.0
K01624	270.0
K01625	440.0
K01626	194.0
K01627	85.0
K01628	45.0
K01629	18.0
K05299	0.0
K02829	1.0
K02828	1.0
K02827	1.0
K02826	1.0
K02825	97.0
K02824	107.0
K02823	157.0
K02822	69.0
K03198	0.0
K03199	3.0
K03668	1.0
K03669	34.0
K03190	46.0
K03191	3.0
K03660	72.0
K03194	0.0
K03195	8.0
K03664	213.0
K03197	1.0
K09772	123.0
K06013	39.0
K09770	2.0
K09771	7.0
K09776	0.0
K09777	28.0
K09774	9.0
K09775	16.0
K09778	42.0
K09779	24.0
K06269	0.0
K06323	0.0
K11624	1.0
K02991	0.0
K02990	214.0
K02624	6.0
K02240	68.0
K08282	48.0
K12440	0.0
K12441	0.0
K12442	0.0
K12443	0.0
K12444	0.0
K12445	0.0
K12449	0.0
K02247	0.0
K07637	0.0
K07636	187.0
K07639	1.0
K07638	4.0
K11069	46.0
K11068	136.0
K11063	0.0
K11062	0.0
K11061	0.0
K11060	0.0
K11066	0.0
K11065	48.0
K06900	0.0
K06901	300.0
K06902	89.0
K06903	7.0
K06904	2.0
K06905	5.0
K06906	2.0
K06907	9.0
K06908	4.0
K06909	3.0
K10821	0.0
K05905	0.0
K05904	0.0
K05906	0.0
K05900	0.0
K05903	2.0
K01406	0.0
K05909	0.0
K05908	0.0
K00368	2.0
K00369	0.0
K00366	36.0
K00367	0.0
K00364	10.0
K00365	32.0
K00362	12.0
K00363	10.0
K00360	0.0
```
