## Extended Data File 1 for "Diet induces reproducible alterations in the mouse and human gut microbiome": ERS606396_ERR675416.picrust

```
# Constructed from biom file
#OTU ID	ERR675416
K01365	0.0
K01364	0.0
K01361	2.0
K01360	0.0
K01362	394.0
K02249	0.0
K05841	0.0
K05844	3.0
K05845	8.0
K05846	46.0
K05847	106.0
K00508	3.0
K00500	3.0
K00507	106.0
K00504	0.0
K00505	0.0
K12521	0.0
K01101	116.0
K01103	5.0
K12520	0.0
K01104	485.0
K05592	313.0
K05593	24.0
K05590	0.0
K05591	1.0
K05596	4.0
K05597	0.0
K05594	0.0
K05595	26.0
K05599	0.0
K11964	0.0
K11962	0.0
K14540	150.0
K12529	2.0
K12528	1.0
K06353	0.0
K02456	214.0
K02457	2.0
K02454	209.0
K02455	106.0
K02452	2.0
K02453	312.0
K02450	1.0
K02103	20.0
K08138	4.0
K02108	362.0
K02109	377.0
K02458	2.0
K02459	2.0
K08137	0.0
K03851	3.0
K03850	0.0
K03852	2.0
K03855	1.0
K03856	173.0
K13018	0.0
K13019	1.0
K13010	2.0
K13011	0.0
K13012	98.0
K13013	0.0
K13014	1.0
K13015	3.0
K13016	1.0
K13017	0.0
K08566	0.0
K08567	1.0
K13274	0.0
K13275	0.0
K13276	0.0
K13277	0.0
K03275	0.0
K03274	107.0
K03277	0.0
K03276	0.0
K03271	203.0
K03270	56.0
K03273	114.0
K03272	221.0
K03279	0.0
K03278	0.0
K11022	0.0
K12277	0.0
K12276	0.0
K12270	68.0
K11058	0.0
K12279	0.0
K12278	0.0
K07557	0.0
K07550	0.0
K07552	36.0
K06319	0.0
K09909	1.0
K09908	1.0
K12051	0.0
K12050	0.0
K12057	0.0
K12056	0.0
K06221	4.0
K09900	0.0
K09903	300.0
K09902	1.0
K09904	0.0
K09907	0.0
K09906	1.0
K11501	0.0
K03234	0.0
K00773	294.0
K00772	108.0
K00777	0.0
K00776	0.0
K06313	2.0
K06315	0.0
K05574	0.0
K10201	0.0
K07176	0.0
K07177	10.0
K07174	0.0
K07175	121.0
K07172	3.0
K07173	140.0
K07170	135.0
K07171	234.0
K07178	0.0
K07179	0.0
K00195	0.0
K00194	2.0
K00197	3.0
K00196	0.0
K00191	0.0
K00190	2.0
K00193	0.0
K00192	0.0
K00198	18.0
K06405	71.0
K10109	26.0
K10108	45.0
K10107	1.0
K01828	0.0
K01829	1.0
K01826	1.0
K01825	5.0
K01822	1.0
K01823	20.0
K01820	104.0
K01821	18.0
K00999	0.0
K00998	271.0
K00995	412.0
K00997	136.0
K00996	27.0
K00991	295.0
K00990	107.0
K00992	0.0
K11028	0.0
K02622	244.0
K02625	0.0
K03564	370.0
K13489	103.0
K13488	103.0
K13483	2.0
K13482	2.0
K13481	1.0
K13480	1.0
K13487	103.0
K13486	103.0
K14680	0.0
K14681	0.0
K14682	105.0
K08358	0.0
K08357	0.0
K08356	0.0
K08355	0.0
K03469	206.0
K03462	0.0
K03464	1.0
K03465	19.0
K03466	303.0
K01648	0.0
K01649	320.0
K01643	20.0
K01640	5.0
K01641	9.0
K01646	7.0
K01647	289.0
K01644	32.0
K02597	0.0
K02626	1.0
K02595	0.0
K02594	3.0
K02593	0.0
K02592	2.0
K02591	3.0
K02590	14.0
K02598	14.0
K02849	104.0
K14061	0.0
K14062	1.0
K14063	0.0
K14064	0.0
K14065	0.0
K14067	0.0
K02841	105.0
K02840	1.0
K02843	9.0
K02844	106.0
K02847	0.0
K02846	0.0
K02102	0.0
K09758	5.0
K06039	0.0
K06034	0.0
K06036	0.0
K06037	0.0
K06032	0.0
K01581	6.0
K02702	0.0
K02659	1.0
K13490	103.0
K13491	103.0
K03644	144.0
K03645	0.0
K03646	3.0
K03647	79.0
K03640	13.0
K03641	7.0
K03642	114.0
K03643	2.0
K03648	211.0
K03649	30.0
K06694	0.0
K11814	0.0
K12428	0.0
K12429	0.0
K12422	0.0
K12423	0.0
K12420	0.0
K12421	0.0
K12426	0.0
K12427	0.0
K12424	0.0
K12425	0.0
K07349	0.0
K07348	1.0
K05380	0.0
K07345	4.0
K07344	1.0
K07347	4.0
K07346	2.0
K07341	118.0
K07340	2.0
K07343	118.0
K07342	0.0
K06968	106.0
K06969	641.0
K06962	112.0
K06963	0.0
K06960	188.0
K06961	0.0
K06966	325.0
K06967	150.0
K06964	0.0
K06965	0.0
K08995	106.0
K08994	5.0
K08997	1.0
K08996	4.0
K08990	0.0
K08993	1.0
K08992	1.0
K08999	120.0
K08998	181.0
K08344	0.0
K08345	0.0
K08346	0.0
K14940	0.0
K02724	0.0
K08349	0.0
K11815	0.0
K05929	0.0
K05928	102.0
K05927	0.0
K05924	0.0
K05922	0.0
K05921	5.0
K00349	32.0
K00698	0.0
K00340	141.0
K00341	141.0
K00690	24.0
K00343	141.0
K00344	12.0
K00697	6.0
K00346	32.0
K00347	32.0
K09116	12.0
K09117	189.0
K05337	221.0
K09118	3.0
K09119	0.0
K02106	1.0
K05823	8.0
K05820	3.0
K05826	1.0
K05827	1.0
K02100	0.0
K02101	0.0
K00524	0.0
K00525	224.0
K00526	177.0
K00527	292.0
K00520	110.0
K00522	0.0
K00523	1.0
K02451	0.0
K00528	109.0
K00529	2.0
K00025	102.0
K14215	0.0
K14213	0.0
K03453	247.0
K00796	276.0
K05339	1.0
K00027	126.0
K00794	235.0
K00793	235.0
K01347	0.0
K01346	0.0
K01344	0.0
K01343	0.0
K00791	304.0
K01340	0.0
K00790	331.0
K02694	0.0
K02696	0.0
K02697	0.0
K02690	0.0
K02691	0.0
K02692	0.0
K02693	0.0
K02698	0.0
K02699	0.0
K00836	2.0
K00837	43.0
K00835	104.0
K00832	95.0
K00833	136.0
K00830	6.0
K00831	183.0
K00839	106.0
K04335	0.0
K04334	0.0
K01120	103.0
K01126	338.0
K04333	0.0
K01129	196.0
K01128	0.0
K04339	0.0
K04338	0.0
K02470	343.0
K02471	104.0
K02472	6.0
K02473	0.0
K02474	45.0
K02475	2.0
K02476	2.0
K02477	159.0
K02478	2.0
K02479	105.0
K09019	1.0
K01267	134.0
K13074	0.0
K13075	0.0
K11441	0.0
K14055	0.0
K13299	0.0
K13292	359.0
K14057	0.0
K14056	0.0
K02856	7.0
K02585	4.0
K12211	0.0
K12210	0.0
K12213	0.0
K12212	0.0
K12215	0.0
K02854	0.0
K12217	0.0
K12216	0.0
K12219	0.0
K12218	0.0
K02855	1.0
K08692	0.0
K08693	1.0
K08690	0.0
K08691	0.0
K08696	0.0
K08697	0.0
K11748	103.0
K11749	293.0
K11746	0.0
K11747	1.0
K11744	103.0
K11745	103.0
K11742	3.0
K11743	17.0
K11740	0.0
K11741	120.0
K13920	7.0
K13921	0.0
K13922	20.0
K13923	0.0
K13924	3.0
K13925	0.0
K13926	103.0
K13927	5.0
K13928	1.0
K13929	1.0
K09923	1.0
K09922	135.0
K06201	159.0
K06200	197.0
K06207	283.0
K06206	23.0
K06205	1.0
K09924	104.0
K09929	0.0
K06208	2.0
K00759	331.0
K00758	3.0
K00752	1.0
K00757	135.0
K00756	63.0
K00754	307.0
K06001	42.0
K05557	0.0
K09766	6.0
K05554	0.0
K07475	0.0
K07150	35.0
K07151	2.0
K07152	13.0
K07153	1.0
K07154	216.0
K07155	0.0
K07156	5.0
K07157	3.0
K07406	46.0
K07407	259.0
K07404	160.0
K07405	33.0
K07402	281.0
K07403	106.0
K07400	1.0
K07401	1.0
K01808	298.0
K01809	313.0
K01800	1.0
K01801	0.0
K01802	120.0
K01803	299.0
K01804	30.0
K01805	218.0
K01807	97.0
K09718	0.0
K14668	0.0
K14669	0.0
K14666	0.0
K14667	0.0
K01664	7.0
K01665	37.0
K01666	22.0
K01667	28.0
K01660	0.0
K01661	123.0
K01662	350.0
K01663	0.0
K01668	0.0
K01669	118.0
K02863	300.0
K02862	1.0
K02860	192.0
K02867	300.0
K02866	0.0
K02864	296.0
K02869	0.0
K05362	1.0
K05365	3.0
K03402	75.0
K03403	0.0
K03400	0.0
K03406	320.0
K03407	143.0
K03404	2.0
K03405	3.0
K03408	179.0
K03409	5.0
K02315	62.0
K02314	409.0
K02317	0.0
K02316	299.0
K02313	300.0
K02312	1.0
K02319	0.0
K12405	0.0
K12152	0.0
K12151	0.0
K07091	2.0
K07090	342.0
K07093	104.0
K07092	0.0
K07095	444.0
K07094	1.0
K07097	0.0
K07096	3.0
K07099	9.0
K07098	452.0
K11175	192.0
K11174	0.0
K11177	2.0
K11176	1.0
K11173	0.0
K11179	5.0
K11178	2.0
K00322	1.0
K00320	1.0
K00321	0.0
K00326	0.0
K00324	7.0
K00325	3.0
K00329	3.0
K05945	3.0
K05944	0.0
K05947	0.0
K05946	23.0
K06944	0.0
K06945	0.0
K06946	0.0
K06415	3.0
K06940	145.0
K06941	394.0
K06942	300.0
K06943	0.0
K10806	1.0
K10807	0.0
K10804	210.0
K10805	3.0
K06948	106.0
K06949	309.0
K06418	2.0
K09138	2.0
K09139	0.0
K09134	20.0
K09135	0.0
K09136	5.0
K09137	5.0
K09130	0.0
K09131	107.0
K09132	12.0
K09133	0.0
K05808	324.0
K05809	0.0
K05804	12.0
K05805	2.0
K05806	0.0
K05807	38.0
K05800	2.0
K05801	6.0
K05802	1.0
K05803	0.0
K01044	1.0
K01045	0.0
K01046	110.0
K02068	8.0
K04561	2.0
K01042	15.0
K05568	41.0
K05567	14.0
K14273	0.0
K14275	0.0
K14274	0.0
K02062	0.0
K05245	0.0
K05564	0.0
K01048	12.0
K02066	149.0
K01322	131.0
K01325	0.0
K02065	149.0
K01326	0.0
K05560	0.0
K02243	102.0
K08930	0.0
K02679	0.0
K02676	1.0
K02674	1.0
K02675	0.0
K02672	1.0
K02241	1.0
K02670	0.0
K02671	1.0
K00810	0.0
K00811	33.0
K00812	130.0
K00813	1.0
K00814	0.0
K00817	300.0
K00818	149.0
K00819	4.0
K02530	70.0
K02245	103.0
K02244	8.0
K01499	0.0
K01498	0.0
K01493	293.0
K01492	1.0
K01491	613.0
K01497	8.0
K01496	307.0
K01495	76.0
K01494	19.0
K02418	36.0
K02419	39.0
K14492	0.0
K02412	35.0
K02413	38.0
K02410	39.0
K02411	20.0
K02416	39.0
K02417	32.0
K02414	8.0
K02415	7.0
K00120	0.0
K00121	7.0
K00430	0.0
K13058	102.0
K13059	0.0
K13727	3.0
K13057	0.0
K13722	0.0
K13051	5.0
K13052	99.0
K00435	2.0
K12054	0.0
K03239	0.0
K03238	0.0
K03231	0.0
K03230	104.0
K03232	0.0
K12059	0.0
K03237	0.0
K03236	0.0
K12058	0.0
K12239	0.0
K12238	0.0
K12235	0.0
K12234	6.0
K13942	0.0
K13940	32.0
K13941	0.0
K12097	0.0
K12096	0.0
K12095	0.0
K12094	0.0
K12093	0.0
K12092	0.0
K12091	0.0
K12090	0.0
K12099	0.0
K12098	0.0
K06356	0.0
K05992	2.0
K03540	0.0
K06331	19.0
K06330	1.0
K07138	118.0
K07139	158.0
K11811	2.0
K07132	8.0
K07133	1011.0
K07130	211.0
K07131	0.0
K07137	410.0
K07134	0.0
K07135	0.0
K01860	0.0
K01866	301.0
K01867	302.0
K01865	0.0
K01868	314.0
K01869	299.0
K06140	104.0
K04766	0.0
K04767	99.0
K04764	8.0
K04762	139.0
K04763	317.0
K04760	3.0
K04761	119.0
K04768	1.0
K04769	64.0
K08313	93.0
K08312	1.0
K08311	105.0
K08310	1.0
K08317	3.0
K08316	215.0
K08315	1.0
K08314	7.0
K05149	0.0
K08319	0.0
K08318	0.0
K06339	0.0
K14648	0.0
K14392	5.0
K14393	107.0
K14645	2.0
K14647	1.0
K01689	323.0
K01686	86.0
K01687	433.0
K01684	14.0
K01685	157.0
K01682	2.0
K01681	284.0
K05308	0.0
K02889	0.0
K02888	298.0
K02885	0.0
K02884	300.0
K02887	275.0
K02886	300.0
K02881	300.0
K02883	0.0
K13743	0.0
K02086	38.0
K02081	179.0
K02080	0.0
K02083	6.0
K02082	122.0
K13831	0.0
K03428	0.0
K03429	129.0
K03424	412.0
K03935	0.0
K03932	1.0
K03933	3.0
K03930	16.0
K03931	4.0
K02339	2.0
K02338	299.0
K02337	301.0
K02336	1.0
K02335	312.0
K02334	233.0
K02330	0.0
K03688	231.0
K03689	0.0
K03680	26.0
K03683	1.0
K03684	109.0
K03685	299.0
K03686	404.0
K03687	293.0
K07301	332.0
K07300	2.0
K07303	2.0
K07302	3.0
K07305	120.0
K07304	215.0
K07307	7.0
K07306	3.0
K07309	0.0
K07308	4.0
K02617	0.0
K02610	3.0
K02963	299.0
K02612	3.0
K02961	296.0
K09686	501.0
K09687	1156.0
K09684	7.0
K09685	13.0
K09682	0.0
K09683	0.0
K09680	7.0
K09681	0.0
K09688	1.0
K09689	1.0
K05962	0.0
K05961	0.0
K05967	1.0
K05966	3.0
K11159	0.0
K05964	2.0
K05968	0.0
K11152	0.0
K00309	0.0
K00658	122.0
K00304	0.0
K00305	0.0
K00654	0.0
K00655	258.0
K00652	144.0
K00301	1.0
K00302	12.0
K00303	4.0
K10828	0.0
K06431	0.0
K06432	0.0
K06433	0.0
K06434	1.0
K06436	4.0
K06437	0.0
K10820	0.0
K06439	0.0
K10822	0.0
K10823	0.0
K10826	0.0
K09167	14.0
K06322	0.0
K14117	0.0
K14259	0.0
K14257	1.0
K01308	3.0
K01303	93.0
K01301	1.0
K01305	68.0
K01304	101.0
K02658	3.0
K00672	0.0
K02650	15.0
K02651	6.0
K02652	338.0
K02653	413.0
K02654	484.0
K05687	0.0
K02656	1.0
K05685	2.0
K00878	125.0
K00879	1.0
K00872	218.0
K00873	300.0
K00870	0.0
K00876	158.0
K00877	0.0
K00874	212.0
K00875	0.0
K04487	417.0
K04486	577.0
K04485	95.0
K04484	0.0
K04483	0.0
K04482	0.0
K04480	0.0
K04488	270.0
K12049	0.0
K13693	0.0
K13706	0.0
K13694	5.0
K13695	0.0
K05977	0.0
K09516	7.0
K02434	497.0
K02435	491.0
K02436	0.0
K02437	271.0
K05350	34.0
K02431	20.0
K08100	0.0
K02433	504.0
K02438	160.0
K02439	1.0
K03745	4.0
K03744	153.0
K03747	0.0
K03210	202.0
K03217	310.0
K03216	261.0
K03215	3.0
K03742	171.0
K03219	103.0
K03218	255.0
K03749	1.0
K03748	7.0
K02383	0.0
K06327	0.0
K06320	22.0
K07238	177.0
K09479	0.0
K09478	0.0
K09475	0.0
K09474	2.0
K09477	0.0
K09476	0.0
K09471	1.0
K09470	0.0
K09473	0.0
K09472	1.0
K07543	0.0
K06898	142.0
K13967	0.0
K13963	117.0
K07545	0.0
K00737	12.0
K05345	2.0
K11706	0.0
K11707	2.0
K11704	0.0
K11705	0.0
K11708	2.0
K11709	2.0
K05588	0.0
K07114	410.0
K07443	28.0
K07116	1.0
K07117	105.0
K07110	0.0
K07447	298.0
K07112	18.0
K07113	4.0
K07448	18.0
K07118	11.0
K07119	2.0
K10619	0.0
K10618	0.0
K10617	0.0
K10616	0.0
K01848	3.0
K01849	3.0
K01844	5.0
K01845	138.0
K01846	2.0
K01847	164.0
K01840	346.0
K01841	0.0
K01842	0.0
K01843	113.0
K06219	1.0
K10832	0.0
K05348	0.0
K14203	0.0
K08483	262.0
K08482	104.0
K08481	0.0
K08480	0.0
K08485	1.0
K08484	1.0
K00464	0.0
K00467	0.0
K00466	0.0
K00461	0.0
K00460	0.0
K00463	0.0
K00462	0.0
K04509	0.0
K00469	0.0
K00468	0.0
K08645	0.0
K04744	5.0
K01518	0.0
K01519	0.0
K04748	0.0
K04749	7.0
K01514	2.0
K01515	251.0
K01512	216.0
K01510	0.0
K14623	107.0
K14626	0.0
K14627	0.0
K14628	0.0
K14629	0.0
K03918	0.0
K03919	1.0
K12372	1.0
K12373	523.0
K12370	1.0
K12371	1.0
K02359	0.0
K02358	303.0
K02351	2.0
K02352	0.0
K02355	576.0
K02357	300.0
K02356	395.0
K13574	0.0
K13573	3.0
K13572	4.0
K13571	1.0
K13570	1.0
K12112	0.0
K12113	0.0
K12110	0.0
K12111	3.0
K07329	0.0
K07328	0.0
K07323	5.0
K07322	59.0
K07321	15.0
K07320	2.0
K07327	0.0
K07326	0.0
K07325	0.0
K07324	0.0
K08163	0.0
K06180	644.0
K06181	108.0
K06182	39.0
K06183	356.0
K06186	2.0
K06187	297.0
K06188	116.0
K06189	5.0
K08359	0.0
K07589	1.0
K07588	33.0
K07587	0.0
K07586	51.0
K07585	0.0
K07584	153.0
K07583	0.0
K07582	0.0
K07581	0.0
K07580	0.0
K11139	0.0
K05989	112.0
K05988	0.0
K05985	113.0
K05987	0.0
K05986	102.0
K10843	3.0
K08354	0.0
K10844	0.0
K10848	0.0
K00673	105.0
K00674	41.0
K00675	104.0
K00676	98.0
K00677	252.0
K06988	7.0
K06989	7.0
K08351	0.0
K06980	108.0
K06981	0.0
K06982	0.0
K08350	0.0
K06984	0.0
K06985	0.0
K06986	0.0
K06987	27.0
K02445	119.0
K02444	153.0
K00582	0.0
K00583	0.0
K00580	0.0
K02110	367.0
K00586	0.0
K00587	0.0
K00584	0.0
K08921	0.0
K02441	2.0
K00588	68.0
K08922	0.0
K02440	197.0
K00018	189.0
K08923	0.0
K02443	24.0
K00019	3.0
K02442	0.0
K08925	0.0
K08926	0.0
K08927	0.0
K03149	124.0
K06604	0.0
K00015	1.0
K01989	98.0
K00854	218.0
K00855	1.0
K00856	4.0
K00857	63.0
K00850	512.0
K00851	114.0
K00852	304.0
K00853	110.0
K00858	195.0
K00859	293.0
K01181	172.0
K01180	2.0
K01183	21.0
K01182	62.0
K01185	38.0
K01184	0.0
K01187	288.0
K01188	89.0
K02596	1.0
K13766	3.0
K13767	0.0
K13003	0.0
K13002	1.0
K13000	0.0
K02984	0.0
K02986	300.0
K02987	0.0
K02636	0.0
K02982	289.0
K02983	0.0
K02638	0.0
K02639	0.0
K02988	300.0
K08298	0.0
K08299	0.0
K03583	2.0
K03582	2.0
K03581	209.0
K03580	104.0
K03587	48.0
K03586	2.0
K03585	381.0
K03584	204.0
K03589	117.0
K03588	370.0
K01725	0.0
K01724	107.0
K01727	4.0
K01726	26.0
K01721	0.0
K01720	3.0
K01722	0.0
K13008	0.0
K01729	0.0
K01728	6.0
K09530	0.0
K09539	0.0
K02188	47.0
K02189	42.0
K02182	0.0
K02183	0.0
K03769	16.0
K03768	422.0
K03767	13.0
K03765	0.0
K03764	0.0
K03763	184.0
K03762	4.0
K03761	4.0
K03760	2.0
K09457	115.0
K09456	2.0
K09459	0.0
K09458	313.0
K00602	627.0
K13988	0.0
K13985	0.0
K09981	3.0
K09980	0.0
K09983	0.0
K09982	1.0
K09985	0.0
K09984	0.0
K09987	0.0
K09986	1.0
K09989	15.0
K09988	19.0
K12583	1.0
K12582	0.0
K12589	0.0
K11720	2.0
K09759	21.0
K10985	25.0
K10984	51.0
K07468	0.0
K07469	3.0
K07464	42.0
K07465	0.0
K07466	0.0
K07467	193.0
K07460	179.0
K07461	237.0
K07462	292.0
K07463	0.0
K10679	213.0
K10678	3.0
K10671	0.0
K10670	30.0
K10673	0.0
K10672	6.0
K10674	0.0
K10677	0.0
K10676	0.0
K08726	0.0
K08724	101.0
K08722	6.0
K08723	0.0
K08720	0.0
K08721	0.0
K08728	9.0
K10187	0.0
K00119	1.0
K00118	103.0
K00449	2.0
K00448	2.0
K00115	0.0
K00446	2.0
K00117	208.0
K00116	106.0
K00111	281.0
K00442	0.0
K00113	2.0
K00112	2.0
K01539	0.0
K01531	49.0
K04720	62.0
K01533	411.0
K01534	654.0
K01535	0.0
K01537	250.0
K14358	0.0
K14605	0.0
K14606	0.0
K00413	1.0
K10120	0.0
K05600	0.0
K05777	3.0
K03972	0.0
K03973	12.0
K03970	2.0
K03971	0.0
K03976	177.0
K03977	300.0
K03974	2.0
K03975	153.0
K03978	194.0
K03979	298.0
K13378	32.0
K02372	183.0
K02371	81.0
K02377	152.0
K02379	111.0
K03396	0.0
K03397	0.0
K03394	64.0
K03395	0.0
K03392	2.0
K03393	0.0
K03390	27.0
K03391	0.0
K03399	3.0
K03027	0.0
K12136	0.0
K12137	1.0
K06610	1.0
K12138	0.0
K12139	0.0
K11444	0.0
K11440	0.0
K11443	0.0
K11442	0.0
K00612	104.0
K00613	1.0
K00610	68.0
K00611	163.0
K00616	185.0
K00617	0.0
K00614	1.0
K00615	729.0
K00619	7.0
K10863	0.0
K07874	0.0
K06234	0.0
K10240	1.0
K10241	1.0
K10242	1.0
K10243	3.0
K04110	0.0
K04113	0.0
K04112	0.0
K04115	0.0
K04114	0.0
K04117	0.0
K04116	0.0
K04118	0.0
K05517	1.0
K07705	5.0
K07704	9.0
K07707	17.0
K07706	15.0
K07701	0.0
K07700	0.0
K07703	0.0
K07702	0.0
K07709	5.0
K07708	2.0
K01955	413.0
K13042	0.0
K09934	1.0
K09935	190.0
K06216	4.0
K09937	4.0
K13745	1.0
K13746	0.0
K13747	262.0
K13740	0.0
K13741	0.0
K13742	0.0
K06211	12.0
K06212	1.0
K09933	3.0
K02618	3.0
K02619	36.0
K02968	300.0
K02966	0.0
K02967	300.0
K02616	3.0
K02965	300.0
K02962	0.0
K02611	3.0
K02613	4.0
K03569	372.0
K03568	74.0
K03565	92.0
K06218	71.0
K03567	4.0
K03566	4.0
K03561	695.0
K03560	2.0
K03563	43.0
K03562	10.0
K06430	0.0
K01709	113.0
K01708	0.0
K01707	0.0
K01706	4.0
K01705	0.0
K01704	415.0
K01703	416.0
K01702	0.0
K14165	0.0
K14164	0.0
K14166	0.0
K14161	105.0
K14160	1.0
K14162	106.0
K05396	8.0
K03709	143.0
K03708	12.0
K08160	1.0
K03701	450.0
K03700	143.0
K03703	278.0
K03702	297.0
K03705	157.0
K03704	257.0
K03707	8.0
K03706	43.0
K06289	0.0
K06288	0.0
K06283	35.0
K06282	8.0
K06281	8.0
K06287	286.0
K06286	9.0
K06285	2.0
K06284	17.0
K08161	10.0
K07540	0.0
K06438	32.0
K06869	0.0
K06868	0.0
K06867	108.0
K06866	0.0
K06865	0.0
K06864	136.0
K06863	0.0
K06862	0.0
K06861	145.0
K06860	1.0
K12659	0.0
K12658	103.0
K07547	0.0
K07546	0.0
K15023	0.0
K15022	0.0
K15020	0.0
K15024	28.0
K08700	0.0
K08162	12.0
K07544	0.0
K00137	1.0
K00135	19.0
K00134	412.0
K00133	295.0
K00132	0.0
K00131	5.0
K00130	19.0
K00139	0.0
K00138	0.0
K00429	0.0
K00428	135.0
K00421	0.0
K00423	0.0
K00425	49.0
K00427	1.0
K00426	49.0
K14292	0.0
K14379	0.0
K14370	0.0
K14371	0.0
K14372	0.0
K14373	0.0
K14374	0.0
K14375	0.0
K09845	0.0
K14082	0.0
K14083	2.0
K14080	0.0
K14081	0.0
K14086	12.0
K14087	15.0
K14084	1.0
K14088	15.0
K14089	14.0
K01552	179.0
K01551	9.0
K01556	6.0
K01557	0.0
K01554	1.0
K01555	3.0
K04708	0.0
K03955	0.0
K13689	0.0
K13688	104.0
K13683	0.0
K13685	205.0
K13684	0.0
K13687	0.0
K13686	0.0
K14159	1.0
K02399	1.0
K02398	11.0
K02395	7.0
K02394	4.0
K02397	23.0
K02396	46.0
K02391	1.0
K02390	42.0
K02393	4.0
K02392	72.0
K13533	0.0
K13532	0.0
K13531	3.0
K13530	2.0
K01550	0.0
K05658	0.0
K14054	2.0
K02601	400.0
K02970	269.0
K05378	0.0
K12339	3.0
K14060	0.0
K11687	0.0
K11686	0.0
K11685	0.0
K11689	7.0
K11688	5.0
K08939	0.0
K03048	106.0
K03049	0.0
K13821	323.0
K13820	0.0
K03042	0.0
K03043	208.0
K03040	361.0
K03041	0.0
K03046	299.0
K03047	0.0
K03044	0.0
K03045	0.0
K00348	32.0
K09847	0.0
K00692	2.0
K00638	112.0
K00639	138.0
K00693	0.0
K00634	48.0
K00635	0.0
K00630	0.0
K00631	1.0
K00632	14.0
K00633	28.0
K00691	10.0
K00696	0.0
K00694	6.0
K00695	0.0
K10854	0.0
K07811	0.0
K07810	2.0
K07813	42.0
K07812	4.0
K07814	17.0
K07816	11.0
K00090	2.0
K00091	15.0
K00094	8.0
K00096	40.0
K00097	150.0
K00098	3.0
K00099	284.0
K10228	1.0
K10229	1.0
K12548	0.0
K10222	0.0
K10220	0.0
K10221	0.0
K10227	1.0
K05822	5.0
K01949	0.0
K01945	294.0
K01947	0.0
K01946	0.0
K01941	104.0
K01940	194.0
K06357	0.0
K07729	377.0
K07728	0.0
K07727	149.0
K07726	41.0
K07725	0.0
K07724	0.0
K07723	2.0
K07722	107.0
K07721	0.0
K07720	201.0
K00899	4.0
K05824	0.0
K00891	130.0
K00892	0.0
K00895	114.0
K00897	9.0
K08151	105.0
K08153	5.0
K08154	0.0
K02948	300.0
K02942	0.0
K02944	0.0
K05665	0.0
K02946	300.0
K13793	0.0
K06352	0.0
K01769	0.0
K01768	213.0
K01761	3.0
K01760	15.0
K01762	0.0
K09578	0.0
K01766	1.0
K08164	1.0
K02493	299.0
K08166	1.0
K08167	2.0
K02496	1.0
K02497	0.0
K02494	2.0
K02495	447.0
K02498	1.0
K02499	11.0
K08168	0.0
K08169	2.0
K14415	13.0
K14414	104.0
K06881	299.0
K00436	0.0
K06332	0.0
K12815	0.0
K12810	0.0
K06885	116.0
K00437	0.0
K06335	0.0
K06334	48.0
K03547	59.0
K03546	43.0
K03545	329.0
K03544	232.0
K03543	140.0
K06888	124.0
K10941	0.0
K03549	113.0
K03548	1.0
K10940	0.0
K02236	14.0
K02237	187.0
K02234	0.0
K02232	49.0
K02233	66.0
K02230	107.0
K02231	198.0
K06359	0.0
K02238	92.0
K02239	0.0
K03723	290.0
K03722	121.0
K03721	3.0
K03720	0.0
K03727	2.0
K03726	0.0
K03725	0.0
K03724	108.0
K06358	0.0
K12673	0.0
K12679	0.0
K12678	0.0
K06410	22.0
K11898	0.0
K11899	0.0
K11896	4.0
K11897	2.0
K11894	0.0
K11895	4.0
K11892	3.0
K11893	3.0
K11890	1.0
K11891	3.0
K08762	0.0
K08764	0.0
K08765	0.0
K10418	0.0
K11325	0.0
K11326	0.0
K11327	0.0
K11328	0.0
K11329	0.0
K00151	3.0
K00150	0.0
K00153	0.0
K00400	0.0
K00407	1.0
K00406	108.0
K00405	109.0
K00404	104.0
K00158	10.0
K01342	1.0
K09388	0.0
K09386	1.0
K09384	7.0
K04094	117.0
K04095	42.0
K04096	358.0
K04097	1.0
K04090	1.0
K04091	107.0
K04092	2.0
K04093	0.0
K04098	0.0
K04099	0.0
K01578	0.0
K01579	145.0
K01574	1.0
K01575	11.0
K01576	0.0
K01577	0.0
K01571	42.0
K01572	83.0
K01573	3.0
K02009	20.0
K02008	318.0
K02005	377.0
K02004	1755.0
K02007	34.0
K02006	492.0
K02001	9.0
K02000	14.0
K02003	2025.0
K02002	17.0
K03065	0.0
K08952	0.0
K03060	167.0
K13809	0.0
K10948	0.0
K09607	0.0
K06125	0.0
K04337	0.0
K06120	7.0
K06121	0.0
K04336	0.0
K01127	0.0
K09703	2.0
K00004	1.0
K14699	0.0
K09702	4.0
K14698	0.0
K05311	7.0
K13829	2.0
K10943	0.0
K07291	0.0
K07290	1.0
K10206	255.0
K10202	0.0
K10208	0.0
K10209	1.0
K01966	11.0
K01965	1.0
K01964	1.0
K01963	157.0
K01962	138.0
K01961	243.0
K01960	34.0
K01969	3.0
K01968	2.0
K07749	20.0
K07748	0.0
K07741	39.0
K07740	1.0
K07743	0.0
K07742	152.0
K07745	0.0
K07744	0.0
K07746	1.0
K01299	215.0
K01295	114.0
K01297	23.0
K02922	0.0
K05603	1.0
K02921	0.0
K02926	300.0
K05607	0.0
K02924	0.0
K05605	0.0
K02928	0.0
K02929	0.0
K00216	1.0
K00217	0.0
K00214	0.0
K00215	236.0
K00213	0.0
K00210	0.0
K00211	0.0
K00218	0.0
K00219	67.0
K01035	0.0
K01034	6.0
K04517	281.0
K01740	396.0
K01031	2.0
K01746	4.0
K01745	19.0
K01744	145.0
K01749	136.0
K01039	1.0
K04518	43.0
K09591	0.0
K14129	0.0
K14128	0.0
K14121	0.0
K14120	0.0
K14123	0.0
K14122	0.0
K14125	0.0
K14124	0.0
K14127	0.0
K14126	0.0
K03521	180.0
K03520	0.0
K03523	74.0
K03522	181.0
K03525	286.0
K03524	213.0
K03527	394.0
K03526	284.0
K03529	259.0
K03528	1.0
K06338	0.0
K02217	114.0
K03299	118.0
K03298	4.0
K13472	0.0
K03293	41.0
K03292	120.0
K03291	2.0
K03290	0.0
K03297	119.0
K03296	736.0
K03295	37.0
K03294	165.0
K13009	0.0
K12690	0.0
K09743	0.0
K06022	0.0
K07190	0.0
K06021	0.0
K07192	118.0
K06020	1.0
K06027	1.0
K06026	0.0
K09744	0.0
K07991	0.0
K08749	0.0
K09835	0.0
K09834	0.0
K10439	321.0
K06351	0.0
K09833	0.0
K10925	0.0
K10924	1.0
K10927	0.0
K10926	0.0
K10923	0.0
K10922	0.0
K09629	0.0
K10697	0.0
K00179	30.0
K00172	8.0
K00171	3.0
K00170	4.0
K00177	43.0
K00176	41.0
K00175	185.0
K00174	180.0
K13478	0.0
K14338	0.0
K14339	0.0
K14335	0.0
K14337	0.0
K14330	0.0
K14331	0.0
K14333	0.0
K08918	0.0
K13479	14.0
K04078	298.0
K04079	286.0
K04076	1.0
K04077	297.0
K04074	18.0
K04075	295.0
K04072	85.0
K04073	2.0
K04070	38.0
K04071	0.0
K14597	0.0
K13318	0.0
K08280	0.0
K13641	106.0
K13640	5.0
K13643	2.0
K13642	0.0
K02027	723.0
K02026	1168.0
K02025	1235.0
K02024	2.0
K02023	25.0
K02022	12.0
K02021	0.0
K02020	205.0
K02029	464.0
K02028	370.0
K03886	1.0
K03887	0.0
K03884	0.0
K03885	158.0
K03881	0.0
K03888	0.0
K03889	2.0
K12998	0.0
K12999	1.0
K12992	115.0
K12993	0.0
K12990	14.0
K12991	0.0
K12996	4.0
K12997	4.0
K12994	0.0
K12995	1.0
K08979	0.0
K08978	150.0
K03088	3267.0
K03089	6.0
K03086	432.0
K03087	1.0
K08971	0.0
K08970	103.0
K03082	105.0
K03080	0.0
K08974	109.0
K13868	0.0
K00918	7.0
K01553	0.0
K12214	0.0
K11646	3.0
K11645	0.0
K11641	0.0
K11640	0.0
K12736	0.0
K12733	0.0
K07507	51.0
K07506	3.0
K07505	0.0
K07504	2.0
K07503	1.0
K07502	25.0
K07501	3.0
K07500	0.0
K07509	0.0
K07508	0.0
K11422	0.0
K08698	0.0
K10773	303.0
K10774	0.0
K14286	0.0
K10778	2.0
K14287	1.0
K00140	16.0
K05501	4.0
K01903	118.0
K01902	120.0
K01905	0.0
K01904	1.0
K01907	0.0
K01906	0.0
K01909	0.0
K01908	0.0
K14534	15.0
K00147	223.0
K07767	0.0
K07769	0.0
K07768	2.0
K06203	2.0
K06202	2.0
K09921	1.0
K09920	1.0
K09927	116.0
K09024	1.0
K09022	6.0
K09023	103.0
K09020	1.0
K09021	1.0
K02908	0.0
K02909	301.0
K08218	40.0
K08219	0.0
K02904	196.0
K02906	300.0
K02907	99.0
K02902	300.0
K00230	2.0
K00231	9.0
K00232	2.0
K08976	106.0
K00234	0.0
K00239	163.0
K06209	129.0
K09928	105.0
K01015	0.0
K01014	0.0
K01012	267.0
K01011	240.0
K01010	0.0
K08920	0.0
K14103	0.0
K14102	0.0
K14101	0.0
K14100	0.0
K14105	0.0
K14104	0.0
K14109	0.0
K14108	0.0
K06401	0.0
K00893	0.0
K13402	0.0
K12858	0.0
K03503	28.0
K03502	212.0
K03501	197.0
K03500	367.0
K08924	0.0
K02278	9.0
K02279	13.0
K12977	0.0
K02276	12.0
K02277	2.0
K02274	116.0
K02275	116.0
K13450	0.0
K13451	0.0
K13452	0.0
K13454	0.0
K13455	0.0
K12509	0.0
K12508	0.0
K12507	0.0
K12506	12.0
K12500	1.0
K12503	3.0
K05926	0.0
K09728	0.0
K14587	0.0
K06597	0.0
K06596	1.0
K06595	0.0
K06599	0.0
K06598	0.0
K07978	0.0
K07979	257.0
K07976	0.0
K14585	0.0
K10907	326.0
K10906	0.0
K10901	0.0
K10909	0.0
K10908	1.0
K09819	109.0
K09818	4.0
K09817	82.0
K09816	81.0
K09815	111.0
K06374	66.0
K06373	64.0
K09812	196.0
K09811	285.0
K09810	155.0
K09724	0.0
K14582	0.0
K09721	0.0
K04058	103.0
K04059	1.0
K04050	0.0
K04051	0.0
K04052	0.0
K04053	0.0
K04054	0.0
K04055	0.0
K04056	103.0
K04057	0.0
K01047	0.0
K08975	0.0
K10015	1.0
K10014	1.0
K10017	1.0
K10016	1.0
K10011	1.0
K10010	7.0
K10013	2.0
K10012	16.0
K10019	0.0
K10018	0.0
K13665	0.0
K13664	0.0
K13663	0.0
K13662	0.0
K13661	0.0
K13660	0.0
K13669	0.0
K13668	0.0
K07641	103.0
K01466	7.0
K13590	0.0
K01464	35.0
K01465	302.0
K01462	447.0
K01463	6.0
K01460	1.0
K01461	0.0
K13599	4.0
K13598	2.0
K01468	11.0
K01469	103.0
K09251	2.0
K09252	0.0
K02041	23.0
K02040	476.0
K02043	0.0
K02045	7.0
K02044	26.0
K02047	109.0
K02046	109.0
K02049	681.0
K02048	111.0
K05549	1.0
K05548	2.0
K06046	0.0
K03319	4.0
K03316	21.0
K03317	8.0
K03314	1.0
K03315	139.0
K03312	34.0
K03313	16.0
K03310	212.0
K03311	63.0
K12052	0.0
K02945	212.0
K06162	1.0
K06163	1.0
K06160	1.0
K06161	0.0
K06166	1.0
K00359	21.0
K06164	1.0
K06165	1.0
K06168	289.0
K06169	3.0
K13020	0.0
K07158	0.0
K07159	0.0
K04835	0.0
K11621	0.0
K11991	0.0
K11622	1.0
K11996	112.0
K11627	0.0
K11626	0.0
K11629	0.0
K11628	0.0
K07561	0.0
K07560	290.0
K07563	0.0
K07562	0.0
K07565	0.0
K07564	0.0
K07567	378.0
K07566	228.0
K07569	0.0
K07568	234.0
K09925	0.0
K11199	0.0
K11198	0.0
K11192	2.0
K11191	0.0
K11196	0.0
K11195	0.0
K11194	0.0
K02492	134.0
K10713	0.0
K10710	10.0
K10711	66.0
K10716	0.0
K02490	1.0
K10714	0.0
K10715	0.0
K01929	323.0
K01928	335.0
K01923	197.0
K01922	106.0
K01921	332.0
K01920	2.0
K01926	278.0
K01925	297.0
K01924	194.0
K07789	105.0
K07788	3.0
K07785	0.0
K07784	0.0
K07787	111.0
K07786	0.0
K07781	0.0
K07783	2.0
K07782	1.0
K05835	2.0
K06355	0.0
K14661	0.0
K09844	0.0
K00782	16.0
K00783	293.0
K00784	104.0
K00785	0.0
K00786	91.0
K00039	0.0
K00036	136.0
K00037	0.0
K00034	6.0
K00035	0.0
K00032	0.0
K00033	143.0
K00030	97.0
K00031	185.0
K01259	74.0
K01258	247.0
K01255	100.0
K01256	116.0
K01251	151.0
K01250	12.0
K01253	0.0
K01252	0.0
K09008	0.0
K09009	2.0
K09000	104.0
K09001	7.0
K09002	77.0
K09003	1.0
K09004	8.0
K09005	9.0
K09006	0.0
K09007	107.0
K09846	0.0
K08234	94.0
K00258	1.0
K00259	147.0
K00252	9.0
K00253	1.0
K00256	0.0
K00257	150.0
K00254	0.0
K00255	1.0
K01079	12.0
K01078	105.0
K01071	12.0
K01070	2.0
K01073	2.0
K01077	153.0
K01076	109.0
K14472	0.0
K14471	0.0
K14470	0.0
K14475	2.0
K09841	0.0
K02788	67.0
K02782	0.0
K02783	10.0
K02781	6.0
K02786	67.0
K02787	0.0
K02784	0.0
K01060	109.0
K01787	107.0
K01786	46.0
K01785	297.0
K01784	663.0
K01783	342.0
K01782	211.0
K01781	0.0
K01780	0.0
K01789	0.0
K01788	203.0
K02526	2.0
K02527	142.0
K02525	2.0
K02250	0.0
K02523	146.0
K02520	301.0
K02521	0.0
K02258	0.0
K02259	109.0
K02528	300.0
K02529	1016.0
K03781	47.0
K03780	5.0
K03783	92.0
K03782	113.0
K03785	224.0
K03784	192.0
K03787	159.0
K03786	71.0
K03789	157.0
K03788	0.0
K10700	0.0
K00342	142.0
K03124	0.0
K03120	0.0
K12527	15.0
K12526	0.0
K12525	1.0
K12524	69.0
K12523	0.0
K12522	0.0
K09789	26.0
K09788	2.0
K09787	150.0
K09786	4.0
K09785	0.0
K09781	3.0
K09780	3.0
K10961	0.0
K10960	0.0
K10963	0.0
K10962	0.0
K10965	0.0
K10964	0.0
K10966	0.0
K09879	0.0
K06318	0.0
K06311	1.0
K06310	6.0
K06312	1.0
K06314	1.0
K06317	3.0
K11389	0.0
K11386	0.0
K11387	0.0
K11384	106.0
K11385	0.0
K11382	0.0
K11383	0.0
K11381	6.0
K11949	0.0
K10380	0.0
K04032	2.0
K04033	0.0
K04030	5.0
K04031	39.0
K04036	0.0
K04037	0.0
K04034	1.0
K04035	1.0
K04038	0.0
K04039	0.0
K07046	108.0
K07047	219.0
K07044	2.0
K07045	101.0
K07042	264.0
K07043	160.0
K07040	92.0
K07041	0.0
K07048	5.0
K07049	0.0
K08664	0.0
K02584	5.0
K10039	118.0
K10038	3.0
K10037	3.0
K10036	6.0
K04788	0.0
K04789	0.0
K04784	0.0
K04785	0.0
K04786	0.0
K04787	0.0
K04780	0.0
K04781	1.0
K04782	0.0
K04783	0.0
K13601	0.0
K13603	0.0
K13602	0.0
K13605	0.0
K13604	0.0
K13607	0.0
K02404	9.0
K05783	1.0
K05782	3.0
K05781	1.0
K05780	1.0
K05787	1.0
K05786	112.0
K05785	106.0
K05784	1.0
K05789	0.0
K05788	8.0
K01442	246.0
K01443	291.0
K01444	95.0
K01446	2.0
K01447	242.0
K01448	378.0
K01449	24.0
K14803	0.0
K02069	14.0
K05569	14.0
K08008	0.0
K02063	2.0
K05566	13.0
K05565	2.0
K05563	0.0
K05562	0.0
K05561	0.0
K02064	2.0
K03338	16.0
K03339	0.0
K03330	0.0
K03331	0.0
K03332	2.0
K03333	1.0
K03335	117.0
K03336	13.0
K03337	16.0
K12956	0.0
K12957	103.0
K12954	0.0
K12955	0.0
K12952	0.0
K12953	0.0
K12950	0.0
K12951	0.0
K14733	0.0
K00109	0.0
K06148	472.0
K06149	1.0
K06144	0.0
K06145	1.0
K06146	0.0
K06147	1847.0
K06141	0.0
K06142	219.0
K06143	3.0
K11945	0.0
K08948	0.0
K08949	0.0
K00071	0.0
K14664	0.0
K13810	2.0
K14665	1.0
K03058	0.0
K11609	0.0
K11608	0.0
K14660	0.0
K11603	0.0
K11602	0.0
K11601	0.0
K11600	0.0
K11607	103.0
K11606	103.0
K11605	103.0
K11604	103.0
K10558	0.0
K10559	1.0
K10550	0.0
K10551	0.0
K10552	0.0
K10553	0.0
K10554	0.0
K10555	0.0
K10556	2.0
K10557	0.0
K03051	0.0
K03050	0.0
K07549	0.0
K07548	0.0
K07239	11.0
K07235	1.0
K07234	0.0
K07237	1.0
K07236	1.0
K07231	0.0
K07230	1.0
K07233	1.0
K07232	1.0
K02467	0.0
K05306	42.0
K05305	18.0
K05304	0.0
K05303	102.0
K05301	0.0
K02565	0.0
K08644	0.0
K08646	0.0
K08641	282.0
K08643	0.0
K08642	0.0
K12146	0.0
K00010	119.0
K00011	1.0
K00012	221.0
K00013	289.0
K00014	383.0
K00016	224.0
K09065	1.0
K08252	2.0
K08253	1.0
K08256	1.0
K08255	0.0
K08258	0.0
K08259	0.0
K00274	105.0
K00275	117.0
K00276	2.0
K00270	0.0
K00271	0.0
K00272	0.0
K00273	0.0
K00278	236.0
K00279	0.0
K12675	0.0
K01277	32.0
K01274	6.0
K01273	259.0
K01271	101.0
K01270	201.0
K01278	44.0
K00906	3.0
K00904	20.0
K00903	5.0
K00901	225.0
K13785	0.0
K00908	0.0
K11149	0.0
K01053	106.0
K01051	8.0
K01057	12.0
K01056	300.0
K01055	3.0
K01054	0.0
K01058	3.0
K02500	289.0
K02501	289.0
K02502	141.0
K02503	296.0
K02504	0.0
K02505	0.0
K02506	0.0
K02507	0.0
K02508	1.0
K02509	5.0
K00291	0.0
K13410	0.0
K13148	0.0
K13419	0.0
K05825	0.0
K03106	300.0
K03105	0.0
K03101	312.0
K03100	527.0
K12541	0.0
K12540	0.0
K12543	0.0
K12542	0.0
K12545	0.0
K12544	0.0
K12547	0.0
K12546	0.0
K12549	0.0
K06080	0.0
K11018	0.0
K11019	0.0
K11016	0.0
K11017	0.0
K11014	0.0
K11015	0.0
K11012	0.0
K11013	0.0
K11010	0.0
K11011	0.0
K06333	41.0
K06880	0.0
K06883	105.0
K06882	0.0
K09857	107.0
K06884	1.0
K06887	0.0
K06886	110.0
K06889	343.0
K10942	0.0
K09859	0.0
K09858	7.0
K10947	244.0
K10946	0.0
K10945	0.0
K10944	0.0
K13284	0.0
K00483	2.0
K00481	2.0
K00480	2.0
K00486	1.0
K00485	0.0
K00484	1.0
K09901	0.0
K10929	0.0
K07684	3.0
K07685	0.0
K07686	0.0
K07687	2.0
K07681	1.0
K07688	0.0
K07689	0.0
K10928	0.0
K04018	0.0
K04019	3.0
K04014	4.0
K04015	3.0
K04016	0.0
K04017	0.0
K04013	0.0
K07060	0.0
K07061	0.0
K07062	114.0
K07063	2.0
K07064	1.0
K07065	0.0
K07066	11.0
K07067	3.0
K07068	1.0
K07069	38.0
K01121	0.0
K13629	0.0
K13628	111.0
K13623	0.0
K13622	102.0
K13620	0.0
K13626	21.0
K08586	0.0
K08587	0.0
K01428	121.0
K01429	118.0
K01422	32.0
K01423	6.0
K01420	69.0
K01421	73.0
K01426	136.0
K01427	0.0
K01424	184.0
K01425	139.0
K08068	2.0
K07538	0.0
K13086	0.0
K13085	0.0
K07287	2.0
K07824	0.0
K07682	0.0
K02722	0.0
K12978	0.0
K12979	1.0
K12972	3.0
K12973	0.0
K12974	0.0
K12975	0.0
K12976	1.0
K07821	0.0
K07683	1.0
K14750	0.0
K14751	0.0
K14953	0.0
K12288	0.0
K12289	0.0
K12282	0.0
K12283	0.0
K12280	0.0
K12281	0.0
K12286	0.0
K12287	0.0
K12284	0.0
K12285	0.0
K11957	0.0
K11956	0.0
K11955	0.0
K11954	0.0
K11953	0.0
K11952	0.0
K11951	0.0
K11950	0.0
K11959	0.0
K11958	0.0
K13889	5.0
K13888	3.0
K11963	0.0
K07217	30.0
K07216	51.0
K07215	0.0
K07214	123.0
K07213	39.0
K07212	0.0
K07219	5.0
K07218	1.0
K12150	1.0
K08689	0.0
K08688	0.0
K00402	0.0
K00401	0.0
K11994	0.0
K00152	0.0
K01043	8.0
K00154	1.0
K00157	0.0
K00156	27.0
K10533	0.0
K10530	1.0
K10531	0.0
K10536	117.0
K10537	1.0
K10535	0.0
K10538	1.0
K10539	1.0
K00073	1.0
K13934	1.0
K00076	33.0
K00077	185.0
K00074	249.0
K00075	197.0
K00078	0.0
K00079	0.0
K02290	0.0
K02563	297.0
K02292	0.0
K08966	1.0
K02294	1.0
K08278	0.0
K08279	0.0
K08274	0.0
K08275	0.0
K08276	1.0
K08277	0.0
K00298	2.0
K00299	105.0
K00296	0.0
K00297	296.0
K00294	4.0
K00292	0.0
K00293	0.0
K00290	165.0
K07757	1.0
K12089	0.0
K01210	1.0
K01213	0.0
K01212	17.0
K01215	3.0
K01214	0.0
K01217	0.0
K01216	0.0
K01219	1.0
K01218	13.0
K02749	0.0
K02746	103.0
K02747	101.0
K02744	242.0
K02745	102.0
K02742	1.0
K00924	215.0
K00925	313.0
K00926	66.0
K00927	300.0
K00928	468.0
K00929	60.0
K12085	0.0
K02298	1.0
K02299	1.0
K02568	0.0
K02569	3.0
K02562	0.0
K02291	106.0
K02560	0.0
K02293	1.0
K02566	108.0
K02567	1.0
K02564	317.0
K02297	1.0
K03169	423.0
K03168	198.0
K03163	0.0
K03162	0.0
K03167	0.0
K03166	0.0
K11038	0.0
K11039	0.0
K11030	0.0
K11031	1.0
K11032	0.0
K11033	0.0
K11034	0.0
K11035	0.0
K11036	0.0
K11037	0.0
K02546	0.0
K07668	12.0
K07669	2.0
K07666	104.0
K07667	275.0
K07664	1.0
K07665	135.0
K07662	2.0
K07663	103.0
K07660	1.0
K07661	1.0
K03927	61.0
K07008	2.0
K07009	117.0
K07002	3.0
K07003	132.0
K07000	3.0
K07001	100.0
K07006	108.0
K07007	189.0
K07004	2.0
K07005	161.0
K03921	1.0
K02956	300.0
K09725	0.0
K09181	111.0
K08599	0.0
K08598	0.0
K08591	300.0
K08590	143.0
K01156	4.0
K01154	488.0
K01407	0.0
K01400	0.0
K01153	339.0
K01150	2.0
K01151	175.0
K01408	0.0
K01409	307.0
K01158	0.0
K01159	154.0
K05523	0.0
K05522	10.0
K05521	254.0
K05520	245.0
K05527	2.0
K05526	1.0
K05525	0.0
K05524	2.0
K05529	0.0
K14518	0.0
K14519	104.0
K05949	0.0
K01754	200.0
K05942	0.0
K01027	0.0
K02171	0.0
K02170	1.0
K02173	26.0
K02172	0.0
K01751	17.0
K06416	11.0
K06417	0.0
K06414	0.0
K06947	0.0
K03379	1.0
K03808	106.0
K03809	107.0
K03806	3.0
K06412	46.0
K03804	0.0
K12296	2.0
K03802	0.0
K03803	32.0
K06413	1.0
K10808	0.0
K06411	50.0
K01028	5.0
K01029	9.0
K11931	1.0
K11930	0.0
K11933	0.0
K11932	0.0
K11935	1.0
K11934	4.0
K11937	1.0
K11936	2.0
K11939	0.0
K11938	0.0
K10800	102.0
K06419	2.0
K11929	0.0
K07271	140.0
K07270	0.0
K07273	40.0
K07272	2.0
K07275	3.0
K07274	1.0
K07277	145.0
K07276	0.0
K07279	0.0
K07278	2.0
K10623	0.0
K02481	152.0
K11520	0.0
K02480	0.0
K08170	1.0
K02485	8.0
K02484	45.0
K02487	0.0
K08600	265.0
K08603	0.0
K08602	121.0
K08605	1.0
K08604	0.0
K09956	103.0
K09957	0.0
K09954	105.0
K09955	84.0
K09952	32.0
K09953	0.0
K09950	0.0
K09951	66.0
K09958	104.0
K09959	1.0
K07495	718.0
K07494	1.0
K07497	283.0
K07496	29.0
K07491	387.0
K07490	0.0
K07493	2.0
K07492	4.0
K07499	0.0
K07498	6.0
K11209	2.0
K11208	1.0
K11204	0.0
K11203	4.0
K11202	4.0
K11201	0.0
K11200	2.0
K00058	629.0
K00059	838.0
K00728	0.0
K00729	0.0
K00055	3.0
K00057	296.0
K00050	17.0
K00051	0.0
K00720	2.0
K00721	255.0
K14424	0.0
K06033	0.0
K14189	0.0
K14188	8.0
K06364	0.0
K14187	2.0
K01239	57.0
K01238	59.0
K01897	123.0
K01232	78.0
K01895	136.0
K01230	0.0
K01893	294.0
K01236	2.0
K01235	5.0
K01890	299.0
K02768	19.0
K02769	8.0
K02760	392.0
K02761	395.0
K02763	26.0
K02764	0.0
K02765	88.0
K00948	342.0
K00949	94.0
K00942	312.0
K00943	253.0
K00940	180.0
K00941	518.0
K00946	168.0
K00947	1.0
K00944	0.0
K00945	462.0
K01097	0.0
K01096	3.0
K01095	9.0
K01093	4.0
K01092	163.0
K01091	520.0
K01090	447.0
K03499	461.0
K03498	312.0
K03491	102.0
K03490	12.0
K03493	1.0
K03492	8.0
K03495	292.0
K03497	638.0
K03496	712.0
K02817	0.0
K02814	0.0
K02815	0.0
K02810	33.0
K02548	290.0
K02549	116.0
K02818	2.0
K02819	19.0
K03637	193.0
K03636	109.0
K03147	245.0
K03146	1.0
K08851	0.0
K06518	182.0
K09729	4.0
K06048	3.0
K06045	207.0
K06044	2.0
K09727	0.0
K09726	0.0
K06041	235.0
K09720	0.0
K09723	0.0
K06042	41.0
K09897	0.0
K09896	0.0
K09895	1.0
K09894	0.0
K09893	0.0
K09892	0.0
K09891	0.0
K09890	1.0
K09899	0.0
K09898	1.0
K03622	0.0
K07648	0.0
K07649	1.0
K07398	0.0
K07399	4.0
K11056	0.0
K11057	0.0
K11054	0.0
K11055	0.0
K07640	2.0
K07393	106.0
K07390	105.0
K07391	192.0
K07644	105.0
K07645	105.0
K07646	301.0
K07647	0.0
K10896	0.0
K07024	1543.0
K07025	448.0
K07026	1.0
K07027	70.0
K07020	2.0
K07021	8.0
K07022	0.0
K07023	124.0
K07028	0.0
K07029	444.0
K10094	0.0
K01390	0.0
K01392	2.0
K01399	0.0
K02673	0.0
K05893	0.0
K05897	0.0
K05896	260.0
K05895	25.0
K05899	0.0
K05898	0.0
K00555	0.0
K00554	285.0
K00557	3.0
K00556	29.0
K00551	0.0
K00559	0.0
K00558	341.0
K01170	0.0
K01173	4.0
K01174	5.0
K01175	112.0
K01176	13.0
K01178	104.0
K01179	302.0
K14578	0.0
K14579	0.0
K08951	0.0
K08950	0.0
K08953	0.0
K03828	107.0
K03829	2.0
K03820	139.0
K03821	3.0
K03822	0.0
K03823	185.0
K03824	3.0
K03825	2.0
K03826	180.0
K03827	34.0
K12248	0.0
K12246	0.0
K12247	0.0
K12242	0.0
K12243	0.0
K12240	0.0
K12241	0.0
K11919	0.0
K11918	0.0
K11913	0.0
K11912	0.0
K11911	0.0
K11910	1.0
K11917	0.0
K11916	0.0
K11915	0.0
K11914	0.0
K12068	0.0
K12069	0.0
K12062	0.0
K12063	0.0
K12060	0.0
K12061	0.0
K12066	0.0
K12067	0.0
K12064	0.0
K12065	0.0
K07259	49.0
K07258	277.0
K07253	0.0
K07251	1.0
K07250	125.0
K07257	5.0
K07256	0.0
K07255	0.0
K07254	0.0
K05372	0.0
K05373	0.0
K05370	0.0
K05371	0.0
K05374	0.0
K05375	1.0
K09970	1.0
K09971	1.0
K09972	1.0
K09973	108.0
K09974	104.0
K09975	1.0
K09976	107.0
K09978	0.0
K09979	24.0
K11261	18.0
K11260	0.0
K11263	3.0
K11264	0.0
K10793	0.0
K10796	0.0
K10797	12.0
K10794	0.0
K10795	0.0
K00700	308.0
K00701	0.0
K10798	0.0
K00703	190.0
K00705	386.0
K09828	0.0
K10133	0.0
K13053	1.0
K03192	104.0
K00964	0.0
K00965	122.0
K00966	114.0
K00960	0.0
K00961	0.0
K00962	293.0
K00963	162.0
K00969	198.0
K12681	0.0
K02703	0.0
K08364	0.0
K08365	3.0
K02706	0.0
K08363	0.0
K08361	0.0
K02708	0.0
K02709	0.0
K08368	1.0
K08369	7.0
K01615	8.0
K01617	1.0
K01616	0.0
K01611	13.0
K01610	79.0
K01613	167.0
K01612	0.0
K01619	358.0
K01618	0.0
K02834	297.0
K02835	300.0
K05281	0.0
K03619	1.0
K03618	0.0
K03617	167.0
K03616	7.0
K03615	167.0
K03614	137.0
K03613	167.0
K03612	167.0
K03611	3.0
K03610	51.0
K09705	3.0
K09704	32.0
K09701	103.0
K09700	0.0
K09709	0.0
K06391	12.0
K06390	43.0
K06393	43.0
K06392	32.0
K06395	6.0
K06394	33.0
K06397	38.0
K06396	39.0
K06399	67.0
K06398	71.0
K06435	0.0
K11078	0.0
K11079	0.0
K11074	1.0
K11075	1.0
K11076	1.0
K11077	0.0
K11070	157.0
K11071	158.0
K11072	107.0
K11073	2.0
K06935	0.0
K06934	3.0
K06937	106.0
K06936	1.0
K06931	0.0
K06930	0.0
K06933	0.0
K06932	0.0
K06939	0.0
K06938	2.0
K13381	0.0
K05916	105.0
K05917	0.0
K05914	0.0
K05915	0.0
K05912	0.0
K05913	0.0
K05910	3.0
K05911	0.0
K05918	0.0
K05919	68.0
K00392	1.0
K00390	116.0
K00397	0.0
K00395	2.0
K00394	8.0
K01884	0.0
K00399	0.0
K01886	187.0
K01376	0.0
K01372	56.0
K09149	0.0
K09148	0.0
K01225	1.0
K09145	12.0
K09144	12.0
K09147	0.0
K09146	0.0
K09141	2.0
K09140	0.0
K09143	0.0
K09142	0.0
K05709	0.0
K05708	1.0
K05879	180.0
K05878	179.0
K05875	0.0
K05874	2.0
K05877	0.0
K05876	0.0
K05873	3.0
K00579	0.0
K00578	0.0
K00577	0.0
K00575	155.0
K00574	127.0
K00573	110.0
K00571	69.0
K00570	0.0
K01118	15.0
K01119	17.0
K01157	0.0
K01112	2.0
K01113	107.0
K04477	49.0
K01114	3.0
K01115	0.0
K08087	0.0
K01315	0.0
K08085	0.0
K08084	2.0
K08083	1.0
K08082	1.0
K08081	0.0
K08080	0.0
K01152	0.0
K01401	0.0
K09826	0.0
K06344	0.0
K06345	0.0
K09822	104.0
K06343	0.0
K10938	0.0
K06341	0.0
K10934	0.0
K10935	0.0
K10932	0.0
K11052	0.0
K10930	0.0
K06349	0.0
K11053	0.0
K10754	0.0
K01755	216.0
K10200	12.0
K02132	0.0
K02137	0.0
K03840	0.0
K03841	11.0
K13028	0.0
K13799	0.0
K13798	0.0
K13795	0.0
K13794	0.0
K13021	0.0
K13792	0.0
K13791	0.0
K13790	0.0
K12268	2.0
K12269	69.0
K12262	2.0
K12263	0.0
K12264	0.0
K12265	0.0
K12266	1.0
K12267	214.0
K01757	0.0
K12237	0.0
K13243	0.0
K13245	0.0
K13244	0.0
K13246	0.0
K03264	0.0
K03265	0.0
K03263	0.0
K03268	0.0
K03269	137.0
K12415	0.0
K10211	1.0
K09918	1.0
K09919	1.0
K06720	0.0
K09913	2.0
K09910	0.0
K09911	0.0
K09916	1.0
K09917	0.0
K06726	17.0
K09915	104.0
K11535	1.0
K11534	0.0
K11537	4.0
K11531	0.0
K11533	0.0
K11532	0.0
K11249	3.0
K11539	0.0
K00762	316.0
K00763	169.0
K00760	302.0
K00761	193.0
K00766	186.0
K00767	134.0
K00764	403.0
K00765	286.0
K00768	56.0
K00769	3.0
K11059	0.0
K00186	1.0
K00187	1.0
K00184	118.0
K00185	118.0
K00183	5.0
K00180	53.0
K00188	0.0
K00189	0.0
K10110	41.0
K10111	1.0
K10112	156.0
K10113	0.0
K10114	0.0
K10115	0.0
K10116	0.0
K10117	74.0
K10118	90.0
K10119	88.0
K04641	0.0
K04643	0.0
K04642	0.0
K13282	2.0
K00988	0.0
K00989	117.0
K00986	6.0
K00984	12.0
K00985	0.0
K00982	5.0
K00983	30.0
K00980	110.0
K00981	404.0
K01585	144.0
K01584	1.0
K01586	248.0
K13498	2.0
K01580	28.0
K01583	70.0
K01582	16.0
K13497	117.0
K01589	121.0
K01588	397.0
K14941	2.0
K08347	0.0
K08348	0.0
K02720	0.0
K14949	0.0
K02723	0.0
K03459	0.0
K03458	155.0
K03455	353.0
K03457	8.0
K03451	70.0
K03981	2.0
K03980	121.0
K02614	115.0
K01639	151.0
K01638	7.0
K01637	4.0
K01636	7.0
K01635	7.0
K01634	1.0
K01633	153.0
K01632	2.0
K01631	1.0
K01630	106.0
K02615	1.0
K02588	14.0
K02589	14.0
K02858	10.0
K02859	7.0
K14051	0.0
K14053	0.0
K14052	1.0
K02852	2.0
K02853	0.0
K02850	0.0
K02851	0.0
K14059	10.0
K14058	2.0
K02586	3.0
K02587	4.0
K03679	0.0
K03671	484.0
K03670	104.0
K03673	3.0
K03672	2.0
K03675	0.0
K03674	0.0
K03677	0.0
K03676	2.0
K09761	293.0
K09760	72.0
K09763	3.0
K09762	154.0
K09765	155.0
K09764	7.0
K09767	13.0
K06006	0.0
K09769	145.0
K09768	27.0
K10353	0.0
K03187	118.0
K03186	44.0
K03185	2.0
K03184	0.0
K03183	322.0
K03182	41.0
K03181	2.0
K03189	118.0
K03188	117.0
K02715	0.0
K12455	0.0
K12454	105.0
K12453	0.0
K12452	7.0
K12451	0.0
K07358	0.0
K07356	0.0
K07357	0.0
K07354	0.0
K07355	0.0
K07352	0.0
K07353	0.0
K07350	0.0
K07351	0.0
K06919	21.0
K06918	0.0
K06917	2.0
K06916	5.0
K06915	28.0
K06914	0.0
K06913	0.0
K06912	0.0
K06911	152.0
K06910	22.0
K08986	2.0
K08987	11.0
K08984	106.0
K08985	0.0
K08982	3.0
K08983	1.0
K08980	0.0
K08981	8.0
K08988	0.0
K08989	1.0
K02252	0.0
K05934	41.0
K05936	43.0
K05937	0.0
K02253	0.0
K05939	207.0
K00378	87.0
K00375	252.0
K00374	5.0
K00376	0.0
K00371	4.0
K00370	3.0
K00373	3.0
K00372	105.0
K01358	327.0
K09166	105.0
K09165	2.0
K09164	4.0
K09163	10.0
K09162	106.0
K09161	0.0
K09160	1.0
K01354	110.0
K01355	0.0
K01356	245.0
K05601	0.0
K05851	1.0
K03807	1.0
K05606	11.0
K02927	0.0
K05974	0.0
K03805	1.0
K05976	0.0
K00519	0.0
K00518	1.0
K03800	143.0
K00511	0.0
K00510	1.0
K03801	40.0
K00515	0.0
K00514	1.0
K00517	5.0
K05971	0.0
K03154	137.0
K11147	0.0
K05581	0.0
K05580	0.0
K05583	0.0
K05582	0.0
K05585	0.0
K05584	0.0
K05587	0.0
K05586	0.0
K05589	6.0
K03150	242.0
K03623	1.0
K03152	212.0
K14200	0.0
K14201	0.0
K14202	0.0
K03621	192.0
K14204	0.0
K14205	8.0
K01134	11.0
K01135	0.0
K01136	205.0
K01137	103.0
K01130	532.0
K01132	0.0
K01133	117.0
K01138	338.0
K01139	8.0
K02113	296.0
K02112	367.0
K02111	362.0
K02446	113.0
K02117	103.0
K02116	16.0
K02115	367.0
K02114	365.0
K02119	77.0
K02118	107.0
K02448	0.0
K01036	0.0
K03212	1.0
K13007	0.0
K13006	1.0
K13005	0.0
K13004	12.0
K13001	0.0
K06404	30.0
K01032	2.0
K06951	3.0
K03862	2.0
K03863	2.0
K06406	71.0
K06957	0.0
K05020	1.0
K06400	62.0
K06403	30.0
K06954	0.0
K10814	0.0
K10817	0.0
K10816	0.0
K07136	0.0
K03242	0.0
K03243	0.0
K12202	0.0
K12203	0.0
K12206	0.0
K12207	0.0
K12204	0.0
K12205	0.0
K12208	0.0
K12209	0.0
K13919	7.0
K13918	0.0
K06214	0.0
K06215	36.0
K09936	47.0
K06217	293.0
K09930	104.0
K09931	3.0
K09932	104.0
K06213	235.0
K09938	0.0
K09939	25.0
K11517	0.0
K06337	0.0
K13301	0.0
K00748	143.0
K00745	0.0
K00743	0.0
K07165	104.0
K07164	146.0
K07167	0.0
K07166	145.0
K07161	3.0
K07160	7.0
K07163	0.0
K07162	1.0
K07169	0.0
K07168	4.0
K06336	0.0
K01839	75.0
K01838	15.0
K01835	18.0
K01834	785.0
K01837	0.0
K01830	0.0
K00608	0.0
K02632	0.0
K02630	0.0
K02631	0.0
K08322	4.0
K08323	3.0
K08320	0.0
K08321	105.0
K08326	0.0
K08324	1.0
K08325	4.0
K01659	1.0
K01658	185.0
K02637	0.0
K01653	211.0
K01652	263.0
K01655	1.0
K01654	42.0
K01657	185.0
K02874	197.0
K02875	0.0
K02876	300.0
K02877	0.0
K02871	300.0
K02873	0.0
K02878	300.0
K02879	236.0
K14070	0.0
K09749	37.0
K09748	190.0
K06023	506.0
K09742	0.0
K09741	0.0
K09740	3.0
K09747	191.0
K09746	0.0
K09745	0.0
K06024	260.0
K03477	0.0
K03476	9.0
K03475	35.0
K03474	140.0
K03473	28.0
K03472	1.0
K03471	206.0
K03470	297.0
K03478	79.0
K02304	65.0
K02305	0.0
K02302	17.0
K02303	3.0
K02300	1.0
K02301	112.0
K03653	0.0
K03652	114.0
K03651	1.0
K03650	227.0
K03657	613.0
K03656	2.0
K03655	451.0
K03654	336.0
K03658	12.0
K12439	0.0
K12431	0.0
K12430	0.0
K12433	0.0
K12432	0.0
K12435	0.0
K12434	0.0
K12437	0.0
K12436	0.0
K06979	5.0
K06978	120.0
K06971	15.0
K06970	3.0
K06973	183.0
K06972	43.0
K06975	148.0
K06974	0.0
K06977	2.0
K06976	13.0
K07082	181.0
K07083	27.0
K07080	33.0
K07081	4.0
K07086	0.0
K07087	0.0
K07084	4.0
K07085	67.0
K07088	379.0
K07089	115.0
K01317	0.0
K11162	0.0
K11163	0.0
K11161	0.0
K11168	0.0
K00356	10.0
K00355	1.0
K00354	0.0
K00353	0.0
K00351	32.0
K00350	32.0
K05952	1.0
K05953	0.0
K05951	0.0
K05956	0.0
K05957	0.0
K00358	33.0
K00689	5.0
K00688	325.0
K00681	185.0
K00680	229.0
K00683	1.0
K00685	104.0
K00684	113.0
K00687	2.0
K00686	0.0
K05831	0.0
K05830	0.0
K05833	96.0
K05832	91.0
K05834	1.0
K05837	202.0
K05836	1.0
K05839	0.0
K05838	4.0
K07677	1.0
K00533	47.0
K00532	3.0
K00531	0.0
K00530	0.0
K00537	379.0
K00536	0.0
K00535	0.0
K00534	3.0
K00539	0.0
K00538	0.0
K11029	0.0
K14260	23.0
K14261	3.0
K14266	0.0
K14267	3.0
K14268	0.0
K14269	0.0
K01337	0.0
K01338	306.0
K02683	0.0
K02682	0.0
K02681	0.0
K02680	0.0
K02687	196.0
K02686	2.0
K02685	0.0
K02689	0.0
K02688	2.0
K00824	81.0
K00827	0.0
K00826	382.0
K00821	115.0
K00820	285.0
K00823	8.0
K00822	1.0
K00829	0.0
K00828	0.0
K01488	26.0
K01489	121.0
K01484	1.0
K01485	85.0
K01486	116.0
K01487	121.0
K01480	75.0
K01481	0.0
K01482	2.0
K01483	1.0
K02469	343.0
K02468	0.0
K02466	0.0
K02465	0.0
K02464	0.0
K02463	1.0
K02462	2.0
K02461	2.0
K02460	2.0
K08969	4.0
K13061	0.0
K13060	0.0
K13063	1.0
K13062	0.0
K13069	1.0
K08964	2.0
K06363	0.0
K03079	8.0
K06342	0.0
K03078	0.0
K13289	0.0
K13288	5.0
K13285	0.0
K13287	0.0
K13286	0.0
K13281	2.0
K13280	33.0
K13283	0.0
K00054	12.0
K04496	0.0
K05369	0.0
K05368	1.0
K03228	103.0
K03229	103.0
K00052	197.0
K03222	106.0
K03223	105.0
K03220	1.0
K03221	1.0
K03226	104.0
K03227	103.0
K03224	103.0
K03225	3.0
K09482	0.0
K09483	0.0
K13836	0.0
K12228	0.0
K05360	0.0
K12224	0.0
K12225	0.0
K12226	0.0
K12227	0.0
K12220	0.0
K05363	158.0
K12222	0.0
K12223	0.0
K08681	34.0
K08680	4.0
K08683	0.0
K08682	0.0
K08685	0.0
K08684	0.0
K08687	0.0
K08686	0.0
K11755	124.0
K11754	635.0
K11751	1.0
K11750	0.0
K11753	600.0
K11752	440.0
K02407	25.0
K13938	1.0
K13936	0.0
K13935	1.0
K02406	74.0
K13933	1.0
K13932	1.0
K13931	1.0
K13930	1.0
K12088	0.0
K12081	0.0
K12082	0.0
K12083	0.0
K12084	0.0
K12086	0.0
K12087	0.0
K09611	0.0
K09612	1.0
K04940	0.0
K10085	0.0
K05394	0.0
K05395	1.0
K06340	0.0
K13043	11.0
K07149	26.0
K07148	32.0
K07147	112.0
K07146	9.0
K07145	7.0
K07144	0.0
K07143	0.0
K07142	0.0
K07141	109.0
K07140	2.0
K10156	0.0
K10150	0.0
K10620	0.0
K10621	0.0
K14028	0.0
K14029	0.0
K01817	195.0
K01816	107.0
K01815	59.0
K01814	287.0
K01813	26.0
K01812	184.0
K01811	119.0
K01810	298.0
K01819	5.0
K01818	11.0
K14580	0.0
K05379	0.0
K08304	5.0
K08305	5.0
K08306	3.0
K08307	41.0
K08300	7.0
K08301	180.0
K08302	13.0
K08303	451.0
K08308	0.0
K08309	11.0
K14671	0.0
K14670	0.0
K14673	0.0
K14672	0.0
K01673	129.0
K01672	0.0
K01671	0.0
K01677	49.0
K01676	37.0
K01674	5.0
K01679	187.0
K01678	44.0
K02899	300.0
K02896	0.0
K02897	154.0
K02895	300.0
K02892	300.0
K02890	300.0
K10811	0.0
K02096	0.0
K02097	0.0
K02094	0.0
K02095	0.0
K02092	0.0
K02093	0.0
K02099	60.0
K03411	40.0
K03410	36.0
K03413	67.0
K03412	124.0
K03415	15.0
K03414	3.0
K03417	2.0
K03416	0.0
K03418	0.0
K05376	0.0
K02320	0.0
K02322	0.0
K02323	0.0
K05377	0.0
K13542	271.0
K13543	1.0
K13540	0.0
K13541	3.0
K12145	0.0
K12144	0.0
K12147	0.0
K12410	293.0
K12141	24.0
K12140	24.0
K12143	0.0
K12142	0.0
K12149	0.0
K12148	0.0
K07312	0.0
K07313	141.0
K07310	0.0
K07311	0.0
K07316	3.0
K07317	0.0
K07314	0.0
K07315	109.0
K07318	4.0
K07319	23.0
K03936	0.0
K03425	0.0
K03426	166.0
K03427	393.0
K03420	0.0
K03421	0.0
K03422	0.0
K03423	0.0
K03756	2.0
K03757	0.0
K03206	0.0
K03755	0.0
K11144	108.0
K11145	147.0
K05972	0.0
K05973	0.0
K03752	111.0
K05978	0.0
K05979	2.0
K03753	5.0
K00331	140.0
K00330	141.0
K00333	109.0
K00332	109.0
K00335	158.0
K00334	160.0
K00337	144.0
K00336	178.0
K00339	141.0
K00338	140.0
K03751	0.0
K06953	0.0
K06952	2.0
K06407	72.0
K06950	474.0
K10819	75.0
K06956	6.0
K06955	2.0
K06402	131.0
K10815	0.0
K06959	287.0
K06958	156.0
K06409	117.0
K06408	76.0
K09129	1.0
K09128	3.0
K09123	3.0
K09122	1.0
K09121	134.0
K09120	1.0
K09127	1.0
K09126	1.0
K09125	14.0
K09124	1.0
K01233	0.0
K05819	0.0
K05818	0.0
K01896	0.0
K05813	59.0
K05812	1.0
K05811	0.0
K05810	257.0
K05817	2.0
K05816	3.0
K05815	22.0
K05814	10.0
K01894	105.0
K01892	300.0
K01234	76.0
K01144	43.0
K01146	0.0
K01141	1.0
K01416	0.0
K11434	0.0
K01415	1.0
K06354	0.0
K01414	105.0
K09836	0.0
K01318	0.0
K01319	0.0
K01312	0.0
K06350	0.0
K02669	525.0
K02668	2.0
K02665	1.0
K02664	2.0
K02667	2.0
K02666	4.0
K02661	0.0
K02660	2.0
K02663	6.0
K02662	111.0
K00809	7.0
K00808	0.0
K00806	298.0
K00805	144.0
K00804	0.0
K00803	0.0
K00802	0.0
K00801	103.0
K00800	283.0
K10921	0.0
K02409	25.0
K02408	39.0
K02401	34.0
K02400	39.0
K02403	1.0
K02402	1.0
K02405	41.0
K05364	36.0
K05367	110.0
K05366	795.0
K10210	1.0
K10216	0.0
K13049	14.0
K13048	0.0
K13739	0.0
K10215	0.0
K06122	0.0
K13735	0.0
K13734	0.0
K13041	0.0
K13040	0.0
K13731	0.0
K13730	1.0
K13733	0.0
K13732	0.0
K04516	37.0
K03204	2.0
K03205	226.0
K03207	1.0
K03200	2.0
K03201	0.0
K03202	0.0
K03203	1.0
K03208	0.0
K03758	8.0
K03759	0.0
K09469	0.0
K09461	1.0
K06204	12.0
K00178	0.0
K13950	0.0
K13953	11.0
K13955	0.0
K13954	112.0
K10920	0.0
K06324	0.0
K11777	7.0
K11779	1.0
K11778	0.0
K06325	0.0
K12600	0.0
K07432	0.0
K07430	0.0
K06326	0.0
K07128	0.0
K07121	4.0
K07120	1.0
K07123	102.0
K07122	1.0
K07125	0.0
K07124	166.0
K07127	106.0
K07126	23.0
K01870	300.0
K01873	311.0
K01872	298.0
K01875	301.0
K01874	311.0
K01876	300.0
K01879	18.0
K01878	18.0
K06321	0.0
K00476	0.0
K00477	0.0
K00474	0.0
K00472	0.0
K00470	0.0
K00471	0.0
K00478	0.0
K00479	1.0
K04775	0.0
K04774	1.0
K04777	0.0
K04776	0.0
K04771	103.0
K04770	2.0
K04773	247.0
K04772	104.0
K04779	0.0
K04778	0.0
K14657	0.0
K14656	0.0
K14654	0.0
K14653	0.0
K14652	462.0
K14659	0.0
K14658	0.0
K14386	0.0
K09926	0.0
K01699	0.0
K01698	135.0
K01695	187.0
K01697	5.0
K01696	191.0
K01690	1.0
K01693	254.0
K01692	41.0
K07227	1.0
K03439	289.0
K03438	426.0
K13380	0.0
K03928	7.0
K03925	163.0
K03924	718.0
K03431	271.0
K03926	109.0
K03437	196.0
K03436	211.0
K03435	1.0
K03434	0.0
K02348	14.0
K02342	105.0
K02343	299.0
K02340	227.0
K02341	297.0
K02346	421.0
K02347	105.0
K02344	0.0
K02345	0.0
K03697	13.0
K03696	227.0
K03695	294.0
K03694	9.0
K03693	4.0
K03692	0.0
K03690	2.0
K03699	245.0
K03698	252.0
K13566	0.0
K12164	0.0
K07338	0.0
K07339	35.0
K07334	70.0
K07335	84.0
K07336	104.0
K07337	1.0
K07330	0.0
K07331	0.0
K07332	0.0
K07333	0.0
K09695	103.0
K09694	103.0
K09697	12.0
K09696	11.0
K09691	163.0
K09690	218.0
K09693	5.0
K09692	102.0
K09699	1.0
K09698	14.0
K07590	4.0
K07591	0.0
K07592	0.0
K05998	0.0
K05999	0.0
K05996	0.0
K05997	0.0
K05994	0.0
K05995	68.0
K05993	23.0
K05991	0.0
K10837	0.0
K00319	0.0
K00318	4.0
K00648	229.0
K02545	0.0
K00645	207.0
K00311	1.0
K00646	0.0
K00317	0.0
K00316	0.0
K00643	0.0
K00314	0.0
K02547	10.0
K06429	0.0
K06428	0.0
K06427	0.0
K02812	0.0
K06425	2.0
K06424	0.0
K06423	3.0
K06422	0.0
K06421	1.0
K02813	0.0
K02930	0.0
K03815	0.0
K05612	0.0
K03367	8.0
K03366	20.0
K03812	1.0
K03635	110.0
K03634	7.0
K03631	227.0
K05969	0.0
K03630	291.0
K03633	0.0
K03632	0.0
K01998	372.0
K01999	381.0
K01992	644.0
K01993	280.0
K01990	1277.0
K01991	253.0
K01996	373.0
K01997	375.0
K01994	28.0
K01995	374.0
K03148	7.0
K03639	200.0
K05692	0.0
K03638	5.0
K00869	15.0
K00868	69.0
K00861	0.0
K00860	109.0
K00863	7.0
K00862	0.0
K00865	249.0
K00864	286.0
K00867	12.0
K00866	0.0
K01192	87.0
K01190	582.0
K01191	86.0
K01197	41.0
K01194	2.0
K01195	26.0
K01198	26.0
K01199	0.0
K00656	315.0
K00657	55.0
K00306	0.0
K14591	1.0
K00300	0.0
K00653	0.0
K13715	0.0
K13713	0.0
K00650	0.0
K00651	126.0
K14596	0.0
K02647	100.0
K14598	0.0
K02643	0.0
K02642	0.0
K02641	0.0
K02640	0.0
K03594	43.0
K03595	197.0
K03596	300.0
K03597	1.0
K03590	156.0
K03591	0.0
K03592	74.0
K03593	148.0
K03598	1.0
K03599	2.0
K01736	294.0
K01737	153.0
K01734	183.0
K01735	383.0
K01732	0.0
K01733	298.0
K01730	13.0
K01731	0.0
K06049	0.0
K01738	425.0
K01739	113.0
K11809	0.0
K05343	6.0
K02422	49.0
K02421	35.0
K05340	13.0
K02427	5.0
K05346	1.0
K02425	0.0
K02424	1.0
K05349	297.0
K02428	143.0
K03770	148.0
K03771	147.0
K03772	106.0
K03773	34.0
K03774	2.0
K03775	36.0
K03776	3.0
K03777	3.0
K03778	185.0
K03779	4.0
K09722	0.0
K08174	0.0
K14114	0.0
K13979	106.0
K13237	0.0
K14440	0.0
K09992	118.0
K09990	0.0
K09991	0.0
K09996	0.0
K09997	0.0
K09994	27.0
K14110	0.0
K09998	0.0
K09999	0.0
K14111	0.0
K14113	0.0
K14449	0.0
K10213	0.0
K14118	0.0
K11711	2.0
K11710	3.0
K11712	8.0
K11717	540.0
K11719	2.0
K06857	3.0
K10440	217.0
K10441	200.0
K07103	0.0
K07102	105.0
K07101	4.0
K07100	2.0
K07107	223.0
K07106	45.0
K07105	127.0
K07456	185.0
K07459	3.0
K07458	113.0
K07109	0.0
K07108	0.0
K10198	0.0
K10199	0.0
K10190	53.0
K10191	0.0
K10192	11.0
K10193	2.0
K10194	4.0
K10195	0.0
K10196	0.0
K10197	0.0
K15013	0.0
K01858	9.0
K15016	0.0
K15017	0.0
K01853	0.0
K01852	0.0
K01851	0.0
K01850	6.0
K01857	2.0
K01856	2.0
K01854	95.0
K07539	0.0
K08478	0.0
K08479	0.0
K08476	0.0
K08477	0.0
K08475	0.0
K00450	2.0
K00451	3.0
K00452	1.0
K00453	4.0
K00455	1.0
K00456	0.0
K00457	5.0
K00106	0.0
K00459	6.0
K00104	229.0
K00105	2.0
K00102	4.0
K00103	0.0
K00100	511.0
K00101	3.0
K01509	0.0
K04759	453.0
K04758	465.0
K04757	4.0
K01504	0.0
K04755	3.0
K04754	5.0
K04753	3.0
K04752	1.0
K04751	149.0
K01502	102.0
K14631	0.0
K05359	0.0
K14632	0.0
K07536	0.0
K12080	0.0
K02364	0.0
K12369	4.0
K02361	12.0
K02362	1.0
K02363	1.0
K13509	0.0
K13503	0.0
K13500	0.0
K12109	0.0
K12108	0.0
K12101	0.0
K12100	0.0
K12103	0.0
K12102	0.0
K12105	0.0
K12104	0.0
K12107	0.0
K12106	0.0
K11023	0.0
K03014	0.0
K08906	0.0
K08904	0.0
K08900	0.0
K06223	258.0
K06199	99.0
K06198	8.0
K06197	1.0
K06196	34.0
K06194	29.0
K06193	109.0
K06192	108.0
K06191	12.0
K06190	2.0
K11104	16.0
K11105	38.0
K11106	0.0
K11107	1.0
K11102	4.0
K11103	107.0
K07862	5.0
K00666	131.0
K00663	1.0
K00662	39.0
K00661	227.0
K00660	107.0
K06997	292.0
K06996	108.0
K06995	2.0
K10852	4.0
K06993	0.0
K06992	0.0
K06991	0.0
K06990	4.0
K11050	0.0
K06999	116.0
K06998	24.0
K05338	1.0
K11051	0.0
K06441	0.0
K06440	0.0
K06443	2.0
K06442	261.0
K06445	1.0
K06447	1.0
K06446	1.0
K06309	0.0
K05686	0.0
K02655	1.0
K07392	0.0
K00595	77.0
K00594	1.0
K00596	0.0
K00599	779.0
K00598	3.0
K02657	1.0
K07642	2.0
K07643	0.0
K07396	1.0
K07397	9.0
K07394	2.0
K07395	0.0
K04102	0.0
K04103	4.0
K04100	0.0
K04101	0.0
K04107	0.0
K04105	0.0
K04108	0.0
K04109	0.0
K07716	0.0
K07717	4.0
K07714	105.0
K07715	2.0
K07712	106.0
K07713	14.0
K07710	0.0
K07711	0.0
K07718	241.0
K07719	3.0
K00843	0.0
K00842	0.0
K00841	16.0
K00840	1.0
K00847	288.0
K00846	0.0
K00845	575.0
K00844	1.0
K00849	157.0
K00848	40.0
K06302	0.0
K13771	105.0
K13770	1.0
K13772	0.0
K13775	2.0
K13774	0.0
K13777	0.0
K13776	0.0
K13779	0.0
K13778	0.0
K02621	244.0
K02992	300.0
K02623	0.0
K08286	0.0
K08281	22.0
K02996	296.0
K02995	0.0
K02994	300.0
K02629	0.0
K02628	0.0
K08289	135.0
K08288	0.0
K03578	106.0
K03579	108.0
K03576	104.0
K03577	12.0
K03574	514.0
K03575	261.0
K03572	293.0
K03573	2.0
K03570	294.0
K03571	55.0
K01710	447.0
K01711	170.0
K01712	14.0
K01713	1.0
K01714	508.0
K01715	123.0
K01716	1.0
K01718	0.0
K01719	42.0
K03081	2.0
K02199	3.0
K02198	6.0
K14170	487.0
K02193	4.0
K02192	5.0
K02191	3.0
K02190	44.0
K02197	5.0
K02196	0.0
K02195	5.0
K02194	5.0
K03718	44.0
K03719	31.0
K03712	274.0
K03713	9.0
K03710	287.0
K03711	237.0
K03716	21.0
K03717	105.0
K03715	1.0
K07129	0.0
K00045	1.0
K13995	0.0
K13994	0.0
K13991	0.0
K13990	29.0
K13993	264.0
K13992	0.0
K06298	57.0
K06299	0.0
K06294	0.0
K06295	9.0
K06296	3.0
K06297	2.0
K06290	0.0
K06291	0.0
K06292	0.0
K06293	0.0
K12743	0.0
K00248	161.0
K06426	2.0
K11739	0.0
K11738	2.0
K11733	1.0
K11732	0.0
K11731	2.0
K11737	1.0
K11736	0.0
K11735	0.0
K11734	0.0
K06870	0.0
K06871	260.0
K06872	66.0
K06873	2.0
K06874	0.0
K06875	0.0
K06876	104.0
K06877	15.0
K06878	119.0
K06879	2.0
K07478	313.0
K12645	0.0
K07479	0.0
K07473	175.0
K07472	0.0
K07471	2.0
K07470	0.0
K07477	0.0
K07476	0.0
K07474	32.0
K15038	0.0
K15039	0.0
K15034	4.0
K15036	0.0
K15037	0.0
K08738	0.0
K06420	0.0
K00128	165.0
K00129	0.0
K00438	0.0
K00432	132.0
K00433	122.0
K00122	2.0
K00123	125.0
K00124	11.0
K00125	0.0
K00126	1.0
K00127	4.0
K08973	2.0
K14348	1.0
K14347	0.0
K14340	0.0
K08972	17.0
K01525	2.0
K01524	331.0
K01523	35.0
K01521	0.0
K01520	276.0
K01529	15.0
K08977	2.0
K03969	8.0
K08929	0.0
K02388	42.0
K02389	37.0
K02386	3.0
K02387	39.0
K02384	0.0
K02385	31.0
K02382	0.0
K02380	6.0
K02381	0.0
K05386	0.0
K13524	0.0
K13525	0.0
K13527	1.0
K13520	0.0
K13522	1.0
K13529	104.0
K03385	10.0
K03384	0.0
K03387	34.0
K03386	60.0
K03381	1.0
K03380	2.0
K03383	0.0
K03382	110.0
K03389	27.0
K03388	31.0
K05356	0.0
K12344	1.0
K12343	2.0
K12342	0.0
K12341	0.0
K12340	37.0
K02430	0.0
K12349	0.0
K05351	0.0
K11694	89.0
K11695	0.0
K11690	106.0
K05352	0.0
K11693	0.0
K08928	0.0
K03433	0.0
K13832	2.0
K03039	0.0
K03432	0.0
K06607	0.0
K06606	1.0
K06605	0.0
K03430	45.0
K06603	8.0
K06602	0.0
K06601	0.0
K06600	0.0
K05358	1.0
K06609	0.0
K06608	2.0
K03923	5.0
K03922	0.0
K11472	2.0
K11473	112.0
K11474	0.0
K11475	0.0
K11476	0.0
K11477	0.0
K00601	0.0
K00600	232.0
K00603	8.0
K03746	4.0
K00605	162.0
K00604	303.0
K00607	0.0
K00606	152.0
K00609	294.0
K03741	162.0
K03740	9.0
K03743	109.0
K10873	0.0
K03214	0.0
K14068	0.0
K13317	0.0
K06360	0.0
K14069	0.0
K08078	0.0
K09650	0.0
K06361	0.0
K07802	0.0
K07803	4.0
K07800	0.0
K07801	0.0
K07806	1.0
K07807	0.0
K07804	0.0
K07805	0.0
K06362	0.0
K01172	0.0
K10257	0.0
K10255	103.0
K10254	119.0
K10253	0.0
K10918	0.0
K04128	0.0
K01958	116.0
K01959	0.0
K01956	367.0
K01957	0.0
K04126	0.0
K04127	1.0
K01952	421.0
K01953	405.0
K01950	280.0
K01951	343.0
K07730	0.0
K07731	0.0
K07732	0.0
K07733	2.0
K07734	4.0
K07735	110.0
K07736	58.0
K07737	551.0
K07738	154.0
K07739	1.0
K06365	0.0
K06366	0.0
K06367	0.0
K10910	0.0
K10911	0.0
K04382	0.0
K10775	0.0
K02609	3.0
K02979	0.0
K02978	0.0
K06368	0.0
K02975	0.0
K02974	0.0
K02977	0.0
K02976	0.0
K03558	11.0
K03559	768.0
K03550	291.0
K03551	298.0
K03552	0.0
K03553	311.0
K03554	1.0
K03555	293.0
K03556	20.0
K03557	2.0
K01778	204.0
K01779	18.0
K06369	0.0
K01772	14.0
K01770	280.0
K01771	1.0
K01776	294.0
K01777	1.0
K01774	0.0
K01775	314.0
K05385	0.0
K05384	0.0
K05383	0.0
K05382	0.0
K05381	0.0
K08159	66.0
K14153	2.0
K14154	0.0
K14155	305.0
K08152	5.0
K08156	31.0
K08076	0.0
K12809	0.0
K05297	1.0
K03734	503.0
K03735	5.0
K03736	5.0
K03737	181.0
K03731	0.0
K03732	1.0
K03733	249.0
K03738	8.0
K03739	8.0
K08139	2.0
K06994	6.0
K12660	0.0
K12661	0.0
K07450	0.0
K08719	0.0
K08717	2.0
K08715	0.0
K08714	0.0
K08713	0.0
K08710	0.0
K11311	0.0
K11312	1.0
K00141	0.0
K00146	1.0
K00411	1.0
K00412	3.0
K00145	393.0
K00148	1.0
K14367	0.0
K14366	0.0
K08954	0.0
K08384	199.0
K14369	0.0
K14368	0.0
K14091	14.0
K14090	12.0
K14093	0.0
K14092	0.0
K14095	0.0
K14094	0.0
K14097	0.0
K14096	0.0
K14099	0.0
K14098	0.0
K02848	0.0
K01541	0.0
K04712	0.0
K04711	0.0
K01545	0.0
K01547	184.0
K01546	185.0
K01548	182.0
K04719	0.0
K04718	0.0
K02018	226.0
K02019	193.0
K02016	200.0
K02017	112.0
K02014	881.0
K02015	338.0
K02012	204.0
K02013	289.0
K02010	155.0
K02011	199.0
K04515	0.0
K03943	0.0
K03941	0.0
K03940	0.0
K00313	2.0
K04060	0.0
K01608	12.0
K08942	0.0
K08943	0.0
K08940	0.0
K08941	0.0
K08946	0.0
K08947	0.0
K08944	0.0
K08945	0.0
K03059	0.0
K13811	0.0
K13812	0.0
K13815	0.0
K13816	0.0
K13818	0.0
K13819	3.0
K03053	0.0
K03052	0.0
K03055	0.0
K03054	0.0
K03057	0.0
K03056	0.0
K06222	1.0
K11418	0.0
K11410	0.0
K11415	0.0
K00622	0.0
K00621	0.0
K00620	318.0
K00627	235.0
K00626	323.0
K00625	207.0
K00624	0.0
K02805	18.0
K02552	110.0
K02550	0.0
K02556	45.0
K02803	1.0
K02554	1.0
K07280	0.0
K07281	2.0
K07282	161.0
K07283	0.0
K07284	289.0
K07285	0.0
K07286	1.0
K08217	46.0
K07288	0.0
K07289	6.0
K07534	0.0
K07535	1.0
K07533	59.0
K07822	0.0
K07823	0.0
K08699	0.0
K00088	312.0
K00087	16.0
K00086	13.0
K00082	0.0
K10239	0.0
K10238	0.0
K10231	4.0
K10230	1.0
K10233	1.0
K10232	1.0
K10235	0.0
K10234	1.0
K10237	0.0
K10236	0.0
K08353	0.0
K01970	0.0
K01971	217.0
K01972	316.0
K01973	0.0
K01974	103.0
K01975	7.0
K01976	0.0
K07758	0.0
K05990	0.0
K07752	0.0
K07753	0.0
K07751	0.0
K13786	0.0
K07755	0.0
K07442	6.0
K08352	4.0
K07115	2.0
K07441	0.0
K07634	0.0
K07446	2.0
K07111	0.0
K07444	64.0
K07445	1.0
K00647	16.0
K07449	0.0
K00641	132.0
K00640	414.0
K01289	0.0
K01282	0.0
K01283	0.0
K01280	0.0
K01281	5.0
K01286	149.0
K01284	62.0
K02954	278.0
K02952	299.0
K02950	300.0
K00155	105.0
K02959	197.0
K00887	0.0
K00886	4.0
K00885	1.0
K00884	1.0
K00883	1.0
K00882	218.0
K00881	3.0
K00880	10.0
K00053	197.0
K14048	3.0
K01026	37.0
K01756	277.0
K01025	0.0
K01750	11.0
K01023	2.0
K01752	325.0
K01753	5.0
K14583	0.0
K01758	0.0
K01759	228.0
K09565	0.0
K09568	0.0
K08173	2.0
K08172	0.0
K02483	236.0
K02482	108.0
K08177	8.0
K08176	0.0
K08175	0.0
K02486	0.0
K02489	0.0
K02488	1.0
K08178	0.0
K14138	13.0
K14136	0.0
K09713	0.0
K09714	0.0
K09715	0.0
K03532	0.0
K03533	0.0
K03530	617.0
K03531	298.0
K03536	295.0
K03537	0.0
K03534	55.0
K03535	104.0
K03538	0.0
K03539	0.0
K14451	0.0
K14450	0.0
K02225	0.0
K02224	85.0
K02227	52.0
K02226	40.0
K02221	21.0
K14107	0.0
K02229	0.0
K02228	0.0
K14106	0.0
K00441	0.0
K03288	1.0
K03289	5.0
K03284	469.0
K03285	1.0
K03286	7.0
K03287	44.0
K03280	0.0
K03281	145.0
K03282	218.0
K00440	0.0
K13677	0.0
K12790	0.0
K09639	0.0
K12688	0.0
K12689	0.0
K12686	0.0
K12687	0.0
K12684	0.0
K12685	1.0
K12682	0.0
K12683	0.0
K12680	0.0
K11889	0.0
K08884	233.0
K11085	158.0
K11084	0.0
K11081	0.0
K11080	0.0
K11083	0.0
K11082	0.0
K11089	103.0
K08777	0.0
K08776	0.0
K06346	254.0
K06347	0.0
K09824	1.0
K09825	216.0
K09823	2.0
K09820	106.0
K10939	0.0
K10936	0.0
K10937	0.0
K10933	0.0
K06348	0.0
K09829	0.0
K11337	0.0
K11336	0.0
K11335	0.0
K11334	0.0
K11333	0.0
K11332	0.0
K11331	0.0
K11330	0.0
K00169	8.0
K00164	113.0
K00166	2.0
K00167	3.0
K00161	233.0
K00162	233.0
K00163	6.0
K10689	0.0
K10680	3.0
K10681	0.0
K10682	0.0
K04083	256.0
K04082	2.0
K04081	0.0
K04080	1.0
K04087	112.0
K04086	5.0
K04085	2.0
K04084	5.0
K04088	111.0
K01569	0.0
K01568	0.0
K01563	1.0
K01561	1.0
K01560	48.0
K01567	212.0
K01565	102.0
K01564	0.0
K02038	395.0
K02039	392.0
K02030	496.0
K02031	500.0
K02032	522.0
K02033	541.0
K02034	653.0
K02035	857.0
K02036	507.0
K02037	392.0
K05556	0.0
K13658	0.0
K13659	0.0
K13656	0.0
K13657	0.0
K13654	0.0
K13655	1.0
K13652	21.0
K13653	82.0
K13650	0.0
K13651	1.0
K05555	0.0
K05552	0.0
K02057	307.0
K05550	0.0
K05551	0.0
K12308	135.0
K12306	0.0
K03073	163.0
K03072	13.0
K03071	3.0
K03070	469.0
K03077	110.0
K03076	366.0
K03075	270.0
K03074	16.0
K08965	1.0
K08967	4.0
K08961	6.0
K08963	132.0
K13873	0.0
K13876	0.0
K13874	0.0
K13875	0.0
K06139	1.0
K06138	4.0
K06135	0.0
K06134	1.0
K06137	104.0
K06136	1.0
K06131	494.0
K06133	45.0
K06132	2.0
K02600	300.0
K07389	0.0
K07388	0.0
K04747	0.0
K01516	297.0
K09977	2.0
K07518	0.0
K07519	0.0
K11437	0.0
K07512	102.0
K07516	5.0
K10212	1.0
K10747	0.0
K10217	0.0
K10219	0.0
K10218	1.0
K10748	0.0
K01912	291.0
K01913	0.0
K01910	7.0
K01911	123.0
K01916	20.0
K01917	1.0
K01914	170.0
K01915	607.0
K01918	155.0
K01919	9.0
K07774	1.0
K07775	9.0
K07776	4.0
K07777	6.0
K07770	94.0
K07771	0.0
K07772	0.0
K07773	0.0
K07778	8.0
K01193	129.0
K04340	0.0
K04341	0.0
K04342	0.0
K04343	0.0
K12986	0.0
K04691	1.0
K02931	296.0
K02933	300.0
K02935	300.0
K02936	0.0
K02939	300.0
K00205	0.0
K00204	0.0
K00207	0.0
K00206	0.0
K00201	0.0
K00200	0.0
K00203	0.0
K00202	0.0
K00209	0.0
K00208	45.0
K01000	308.0
K01001	0.0
K01002	77.0
K01003	0.0
K01004	0.0
K01005	203.0
K01006	277.0
K01007	121.0
K01008	92.0
K10855	0.0
K14115	0.0
K14116	0.0
K14441	276.0
K14446	0.0
K14447	0.0
K14112	0.0
K14445	102.0
K08195	3.0
K08194	1.0
K14448	0.0
K08196	1.0
K08191	31.0
K14119	0.0
K08193	0.0
K00702	5.0
K10799	0.0
K03518	143.0
K03519	4.0
K09719	0.0
K10856	0.0
K03516	0.0
K03517	235.0
K02205	0.0
K02204	2.0
K02203	36.0
K02201	0.0
K02200	4.0
K13714	0.0
K13461	0.0
K12518	0.0
K12519	0.0
K12517	0.0
K12514	0.0
K12515	0.0
K12512	0.0
K12513	0.0
K12510	52.0
K12511	11.0
K07183	48.0
K07182	5.0
K07181	18.0
K07180	4.0
K07186	0.0
K07185	124.0
K07184	0.0
K09800	6.0
K09801	2.0
K09802	1.0
K09803	2.0
K09804	0.0
K09805	1.0
K09806	2.0
K09807	44.0
K09808	178.0
K09809	3.0
K10912	0.0
K10913	0.0
K10914	11.0
K10915	0.0
K10916	0.0
K10917	0.0
K11358	43.0
K11355	0.0
K11354	0.0
K11357	0.0
K11356	0.0
K04069	539.0
K04068	191.0
K04065	4.0
K04064	0.0
K04067	1.0
K04066	293.0
K04061	20.0
K09716	0.0
K04063	106.0
K04062	1.0
K10006	2.0
K10007	2.0
K10004	2.0
K10005	2.0
K10002	2.0
K10003	2.0
K10000	0.0
K10001	3.0
K09717	0.0
K10008	106.0
K10009	1.0
K02491	1.0
K14588	0.0
K14581	0.0
K13678	95.0
K13679	0.0
K11633	0.0
K13670	0.0
K13671	0.0
K11987	0.0
K11636	0.0
K11634	0.0
K13582	0.0
K13583	0.0
K13580	0.0
K13581	0.0
K13586	0.0
K13587	0.0
K13584	0.0
K13585	0.0
K13588	0.0
K13589	0.0
K02052	16.0
K02053	16.0
K02050	555.0
K02051	625.0
K02056	207.0
K05553	0.0
K02054	14.0
K02055	12.0
K02058	141.0
K02059	0.0
K05558	0.0
K05559	0.0
K03895	0.0
K03894	0.0
K03897	1.0
K03896	0.0
K03891	2.0
K03890	2.0
K03893	2.0
K03892	552.0
K02423	1.0
K05342	0.0
K05341	4.0
K12989	0.0
K12988	0.0
K02420	39.0
K12981	0.0
K12980	0.0
K12983	0.0
K12982	0.0
K12985	0.0
K12984	0.0
K12987	0.0
K02426	143.0
K13854	0.0
K03098	230.0
K13853	4.0
K03095	8.0
K05344	0.0
K03091	293.0
K03090	3.0
K03093	3.0
K03092	165.0
K06113	8.0
K09632	0.0
K02429	71.0
K06118	1.0
K05716	0.0
K04844	1.0
K11632	0.0
K11630	0.0
K11631	0.0
K11637	0.0
K11635	0.0
K11638	0.0
K11639	0.0
K07572	0.0
K07573	0.0
K07570	39.0
K07571	13.0
K07576	146.0
K07577	1.0
K07574	150.0
K07575	0.0
K07578	0.0
K07579	0.0
K11189	324.0
K11184	33.0
K11187	0.0
K11180	3.0
K11181	3.0
K11183	106.0
K10764	2.0
K10763	2.0
K10762	0.0
K01938	184.0
K01939	278.0
K01934	271.0
K01935	138.0
K01937	274.0
K01930	0.0
K01932	0.0
K01933	306.0
K07798	8.0
K07799	107.0
K07796	2.0
K07797	0.0
K07794	4.0
K07795	3.0
K07792	2.0
K07793	34.0
K07790	0.0
K07791	5.0
K06379	71.0
K00968	12.0
K06378	178.0
K06377	0.0
K06376	0.0
K06375	0.0
K09814	0.0
K09813	0.0
K06372	0.0
K06371	0.0
K06370	0.0
K01249	0.0
K01246	254.0
K01247	4.0
K01244	0.0
K01243	183.0
K08919	0.0
K01241	6.0
K02919	242.0
K02913	404.0
K02912	0.0
K02911	195.0
K02910	0.0
K02917	0.0
K02916	299.0
K02915	0.0
K02914	271.0
K00228	3.0
K00227	0.0
K00226	336.0
K00224	0.0
K00223	0.0
K00222	0.0
K00221	0.0
K00220	0.0
K01798	0.0
K01799	3.0
K01068	0.0
K01069	114.0
K01062	0.0
K01791	210.0
K01792	104.0
K01061	211.0
K01066	106.0
K01067	2.0
K01796	2.0
K01797	2.0
K05499	15.0
K14468	0.0
K14469	0.0
K14465	0.0
K14466	0.0
K14467	0.0
K10834	0.0
K10833	0.0
K02266	0.0
K03793	1.0
K03790	7.0
K03791	0.0
K03796	0.0
K03797	461.0
K03794	0.0
K03795	104.0
K03798	437.0
K03799	20.0
K13448	0.0
K12538	0.0
K12539	0.0
K12530	0.0
K12531	0.0
K12532	0.0
K12533	0.0
K12534	0.0
K12535	0.0
K12536	0.0
K12537	0.0
K03136	0.0
K09790	72.0
K09791	6.0
K09792	105.0
K09793	134.0
K09794	4.0
K09795	1.0
K09796	3.0
K09797	40.0
K09798	3.0
K09799	1.0
K10972	0.0
K10973	0.0
K10977	0.0
K10974	79.0
K10975	1.0
K10978	0.0
K10979	110.0
K06308	1.0
K00315	0.0
K09862	3.0
K06303	0.0
K09860	0.0
K09861	197.0
K06306	12.0
K06307	0.0
K06305	0.0
K11373	0.0
K04047	126.0
K04046	2.0
K04045	78.0
K04044	2.0
K04043	410.0
K04042	246.0
K04041	49.0
K04040	1.0
K02700	0.0
K04049	0.0
K04048	0.0
K02707	0.0
K02704	0.0
K02705	0.0
K10020	0.0
K10021	0.0
K10022	0.0
K10023	0.0
K10024	0.0
K10025	0.0
K10026	107.0
K10027	4.0
K13612	0.0
K13613	0.0
K13611	0.0
K13614	0.0
K13615	0.0
K05794	114.0
K05795	116.0
K05796	3.0
K05797	0.0
K05790	0.0
K05791	103.0
K05792	103.0
K05793	103.0
K05798	0.0
K05799	185.0
K01474	1.0
K01477	1.0
K01476	5.0
K01471	0.0
K01470	274.0
K01473	1.0
K13039	0.0
K01479	3.0
K01478	10.0
K05570	14.0
K05571	14.0
K05572	0.0
K05573	0.0
K02078	417.0
K02079	0.0
K05576	0.0
K02074	11.0
K02075	10.0
K02076	4.0
K02077	217.0
K02071	152.0
K02072	155.0
K02073	166.0
K03309	4.0
K03308	367.0
K03305	152.0
K03304	2.0
K03307	66.0
K03306	141.0
K03301	0.0
K03300	7.0
K03303	183.0
K03302	0.0
K06173	341.0
K06175	1.0
K06174	0.0
K06177	42.0
K06176	3.0
K06179	146.0
K07680	0.0
K03867	0.0
K03838	0.0
K12053	0.0
K11618	16.0
K11619	0.0
K11614	1.0
K11615	0.0
K11616	0.0
K11617	4.0
K11610	0.0
K11611	0.0
K11960	0.0
K11961	1.0
K02836	297.0
K10565	0.0
K10564	0.0
K02837	218.0
K10561	8.0
K10560	8.0
K10563	361.0
K10562	0.0
K02838	300.0
K06858	1.0
K02839	12.0
K06859	71.0
K12700	12.0
K07558	0.0
K07559	117.0
K07228	0.0
K07229	5.0
K07226	1.0
K07224	2.0
K07225	0.0
K07222	105.0
K07223	9.0
K07220	139.0
K07221	2.0
K10709	19.0
K10708	0.0
K10701	0.0
K10703	0.0
K10702	0.0
K10704	0.0
K05984	0.0
K07537	0.0
K08652	0.0
K08651	0.0
K08658	0.0
K08659	13.0
K05982	1.0
K07451	0.0
K07453	0.0
K07452	0.0
K07455	28.0
K07454	105.0
K09707	15.0
K07457	5.0
K09706	4.0
K07104	109.0
K00029	20.0
K00028	1.0
K00799	12.0
K00798	67.0
K00797	38.0
K00024	170.0
K00795	4.0
K00026	0.0
K00021	0.0
K00020	15.0
K00023	1.0
K00022	0.0
K09017	5.0
K01269	357.0
K09015	150.0
K09014	261.0
K09013	317.0
K09011	29.0
K09010	0.0
K01261	7.0
K01262	445.0
K01263	1.0
K01264	1.0
K01265	383.0
K01266	78.0
K09018	1.0
K08227	1.0
K08226	0.0
K08225	0.0
K08224	3.0
K08223	110.0
K08222	1.0
K08221	1.0
K00249	6.0
K01790	303.0
K00241	146.0
K00240	153.0
K00243	184.0
K00242	4.0
K00245	4.0
K00244	51.0
K00247	0.0
K00246	4.0
K01795	121.0
K06983	0.0
K02799	0.0
K02798	7.0
K02791	34.0
K02790	0.0
K02793	309.0
K02795	642.0
K02794	724.0
K02796	555.0
K04564	262.0
K04565	28.0
K04566	11.0
K04567	290.0
K01040	4.0
K01041	4.0
K04562	11.0
K04568	1.0
K01049	0.0
K02535	145.0
K02242	8.0
K02536	248.0
K02531	2.0
K02246	5.0
K02533	7.0
K02532	6.0
K02248	4.0
K02538	3.0
K00581	0.0
K13421	4.0
K01013	0.0
K15018	0.0
K15019	0.0
K03110	300.0
K03111	660.0
K03112	1.0
K03113	133.0
K03116	161.0
K03117	10.0
K03118	152.0
K03119	2.0
K10919	0.0
K12552	0.0
K12553	0.0
K12551	0.0
K12556	2.0
K12554	5.0
K12555	18.0
K06892	3.0
K06893	104.0
K06890	181.0
K06891	116.0
K06896	276.0
K06897	36.0
K06894	213.0
K06895	17.0
K10954	0.0
K10956	0.0
K06899	1.0
K06328	2.0
K06329	0.0
K10952	0.0
K10953	0.0
K11395	0.0
K11391	0.0
K11390	0.0
K11392	3.0
K00499	0.0
K00494	108.0
K00495	0.0
K00496	1.0
K00491	0.0
K00492	2.0
K00493	0.0
K13591	0.0
K01467	248.0
K13593	0.0
K13592	0.0
K04021	1.0
K04020	1.0
K04023	76.0
K04022	0.0
K04025	0.0
K04024	6.0
K04027	3.0
K04026	3.0
K04029	27.0
K04028	30.0
K07055	0.0
K07054	4.0
K07057	0.0
K07056	330.0
K07051	103.0
K07050	107.0
K07053	187.0
K07052	473.0
K07059	0.0
K07058	200.0
K10040	13.0
K10041	84.0
K10046	0.0
K04799	0.0
K04798	0.0
K04793	0.0
K04792	0.0
K04791	0.0
K04790	0.0
K04797	0.0
K04796	0.0
K04795	0.0
K04794	1.0
K13638	0.0
K13639	1.0
K13634	1.0
K13635	1.0
K13636	1.0
K13637	0.0
K13630	0.0
K13631	0.0
K13632	0.0
K13633	0.0
K02042	35.0
K05778	0.0
K05779	0.0
K05776	30.0
K05541	1.0
K05774	1.0
K05775	0.0
K05772	3.0
K05773	3.0
K05540	13.0
K01459	0.0
K01458	0.0
K01457	104.0
K01455	104.0
K01454	0.0
K01453	0.0
K01452	1.0
K01451	80.0
K01450	0.0
K05518	1.0
K08070	12.0
K08071	0.0
K05516	117.0
K08077	0.0
K05515	291.0
K13093	0.0
K11783	0.0
K12949	0.0
K12945	0.0
K12944	0.0
K12941	5.0
K12940	6.0
K12943	1.0
K12942	17.0
K14728	0.0
K14727	0.0
K11785	0.0
K00108	105.0
K13890	3.0
K13891	3.0
K13892	2.0
K13893	2.0
K13894	2.0
K13895	2.0
K13896	3.0
K06159	0.0
K06158	407.0
K06153	394.0
K06152	1.0
K06151	1.0
K06157	0.0
K06156	1.0
K06155	1.0
K06154	0.0
K03327	182.0
K03326	5.0
K03325	116.0
K03324	365.0
K03322	21.0
K03321	108.0
K03320	130.0
K03329	0.0
K03328	45.0
K04802	0.0
K04801	0.0
K04800	0.0
K11948	0.0
K01505	2.0
K04756	0.0
K11940	0.0
K11941	0.0
K11942	1.0
K11943	0.0
K11944	0.0
K01507	523.0
K11946	0.0
K11947	0.0
K01506	2.0
K01501	2.0
K01500	5.0
K01503	0.0
K06714	6.0
K04750	128.0
K12789	0.0
K12788	0.0
K11526	0.0
K10810	0.0
K11522	0.0
K11523	0.0
K08675	0.0
K08676	2.0
K08677	1.0
K08679	0.0
K11521	0.0
K10547	10.0
K10546	12.0
K10545	3.0
K10544	1.0
K10543	3.0
K10542	91.0
K10541	91.0
K10540	102.0
K10549	2.0
K10548	10.0
K14630	0.0
K11529	0.0
K00007	0.0
K00005	113.0
K13444	0.0
K00003	269.0
K00002	18.0
K00001	241.0
K01186	253.0
K00009	32.0
K00008	57.0
K10726	0.0
K10725	0.0
K08246	0.0
K00263	105.0
K00262	207.0
K00261	9.0
K00260	3.0
K00266	476.0
K00265	253.0
K01200	113.0
K01201	30.0
K01206	475.0
K01207	193.0
K01205	130.0
K01208	1.0
K01209	135.0
K06167	144.0
K00917	117.0
K00912	142.0
K00919	288.0
K02519	299.0
K02518	238.0
K02517	41.0
K02511	0.0
K02510	211.0
K13409	0.0
K13408	0.0
K03179	135.0
K03170	0.0
K03177	299.0
K12574	253.0
K12570	0.0
K12573	295.0
K11009	0.0
K11008	0.0
K11005	0.0
K11004	0.0
K11007	0.0
K11006	0.0
K11003	0.0
K08296	111.0
K08297	0.0
K08295	0.0
K02634	0.0
K02635	0.0
K10622	0.0
K07693	4.0
K07692	1.0
K07691	0.0
K07690	0.0
K07697	1.0
K07696	14.0
K07695	0.0
K07694	0.0
K07699	62.0
K07698	0.0
K07079	151.0
K07078	11.0
K07077	1.0
K07076	35.0
K07075	17.0
K07074	108.0
K07073	0.0
K07072	0.0
K07071	218.0
K07070	1.0
K14584	0.0
K11620	0.0
K09190	0.0
K11623	0.0
K05759	0.0
K08589	0.0
K11625	0.0
K11995	0.0
K01439	298.0
K01438	144.0
K01431	0.0
K01430	118.0
K01433	113.0
K01432	0.0
K01434	3.0
K01437	0.0
K01436	40.0
K05539	3.0
K14520	0.0
K12963	0.0
K12962	1.0
K12961	0.0
K12960	302.0
K14749	0.0
K14748	0.0
K02972	0.0
K14743	0.0
K14742	169.0
K14745	0.0
K14744	0.0
K14747	0.0
K14746	0.0
K02167	1.0
K02164	0.0
K02160	152.0
K02168	4.0
K02169	28.0
K10931	0.0
K03341	0.0
K03340	90.0
K03343	1.0
K03342	4.0
K03346	11.0
K12299	0.0
K12291	0.0
K12290	0.0
K12293	0.0
K12292	0.0
K12295	1.0
K12294	0.0
K12297	2.0
K12368	1.0
K11922	0.0
K11923	0.0
K11920	0.0
K11921	2.0
K11926	0.0
K11927	121.0
K11924	1.0
K11925	0.0
K11928	23.0
K13181	0.0
K13219	0.0
K07262	2.0
K07263	247.0
K07260	156.0
K07261	1.0
K07266	1.0
K07267	104.0
K07264	1.0
K07265	1.0
K07268	0.0
K07269	0.0
K01155	17.0
K04478	0.0
K04479	0.0
K10528	0.0
K14952	1.0
K07486	115.0
K07487	6.0
K07484	558.0
K07485	1.0
K07482	0.0
K07483	576.0
K07480	25.0
K07481	4.0
K07488	2.0
K07489	0.0
K11210	0.0
K11211	0.0
K11212	2.0
K11214	11.0
K11216	0.0
K06300	0.0
K00061	0.0
K00060	105.0
K06301	0.0
K00065	42.0
K00064	2.0
K00067	313.0
K00066	103.0
K00069	0.0
K00068	27.0
K06304	0.0
K08262	0.0
K08261	0.0
K08260	0.0
K08265	0.0
K08264	0.0
K00288	2.0
K00285	107.0
K00284	110.0
K00287	396.0
K00286	302.0
K00281	139.0
K00280	0.0
K00283	24.0
K00282	24.0
K08088	0.0
K14198	0.0
K14199	0.0
K03452	0.0
K14194	0.0
K14195	0.0
K14196	0.0
K14197	0.0
K14192	0.0
K14193	0.0
K01880	281.0
K01881	311.0
K01883	301.0
K01885	289.0
K04618	0.0
K01887	311.0
K01224	13.0
K01889	301.0
K01226	20.0
K01227	3.0
K01220	94.0
K01222	60.0
K01223	261.0
K02759	394.0
K02755	3.0
K02757	211.0
K02756	2.0
K14998	0.0
K02750	4.0
K02753	1.0
K02752	0.0
K00939	300.0
K00938	10.0
K00937	193.0
K00936	995.0
K00935	0.0
K00934	102.0
K00933	0.0
K00932	0.0
K00931	222.0
K00930	393.0
K01089	41.0
K01080	0.0
K01081	142.0
K01082	0.0
K01083	0.0
K01084	0.0
K01085	0.0
K01087	3.0
K02571	0.0
K02570	0.0
K02573	1.0
K02572	0.0
K02575	111.0
K02574	9.0
K07780	0.0
K03488	134.0
K03489	5.0
K03482	0.0
K03483	4.0
K03480	74.0
K03481	14.0
K03486	21.0
K03487	0.0
K03484	64.0
K03485	0.0
K02287	0.0
K02286	0.0
K02285	0.0
K02284	0.0
K02283	70.0
K02282	6.0
K02281	0.0
K02280	3.0
K02289	0.0
K02288	0.0
K03626	0.0
K03627	0.0
K03624	230.0
K03625	297.0
K03151	148.0
K03620	2.0
K03153	4.0
K08869	0.0
K03628	294.0
K03629	289.0
K09738	0.0
K09739	0.0
K09736	0.0
K09737	0.0
K09735	0.0
K09732	0.0
K09733	0.0
K09730	0.0
K09731	0.0
K09888	63.0
K09889	5.0
K09880	2.0
K09882	4.0
K09883	0.0
K09884	0.0
K09887	0.0
K11027	0.0
K11026	0.0
K11025	0.0
K11024	0.0
K07679	0.0
K07678	1.0
K11021	0.0
K11020	0.0
K07675	1.0
K07674	1.0
K07676	0.0
K07671	0.0
K07670	3.0
K07673	2.0
K07672	0.0
K01117	0.0
K12048	0.0
K07019	109.0
K07018	4.0
K07011	166.0
K07010	151.0
K07013	2.0
K07012	153.0
K07015	146.0
K07014	1.0
K07017	9.0
K07016	2.0
K10084	0.0
K08372	4.0
K05884	2.0
K05885	19.0
K05886	3.0
K05887	0.0
K05880	0.0
K05881	1.0
K05882	106.0
K05883	0.0
K08902	0.0
K05739	0.0
K05888	0.0
K05889	0.0
K08903	0.0
K00547	9.0
K00544	0.0
K00545	0.0
K00542	0.0
K00543	0.0
K00540	677.0
K00548	116.0
K00549	262.0
K01145	0.0
K01412	0.0
K01147	4.0
K01417	164.0
K00038	2.0
K01143	0.0
K01142	341.0
K01419	11.0
K00788	271.0
K00789	317.0
K12502	0.0
K14762	0.0
K14761	50.0
K06195	106.0
K03819	0.0
K03818	2.0
K03814	12.0
K03817	4.0
K03816	144.0
K03811	148.0
K03810	3.0
K03813	3.0
K11908	0.0
K11909	0.0
K11904	2.0
K11905	1.0
K11906	1.0
K11907	3.0
K11900	3.0
K11901	3.0
K11902	3.0
K11903	6.0
K10986	26.0
K13238	0.0
K13239	0.0
K13797	0.0
K07248	12.0
K13796	0.0
K07244	0.0
K07245	4.0
K07246	10.0
K07240	531.0
K07241	2.0
K07242	0.0
K07243	106.0
K01268	0.0
K05296	0.0
K02821	58.0
K09016	0.0
K09945	0.0
K09944	0.0
K09947	0.0
K09946	104.0
K09941	0.0
K09940	105.0
K09943	0.0
K09942	1.0
K09949	107.0
K09948	0.0
K10851	0.0
K10850	0.0
K03666	11.0
K03667	11.0
K03196	2.0
K03665	291.0
K11275	0.0
K06012	67.0
K00048	96.0
K10857	1.0
K09773	15.0
K00043	0.0
K00042	54.0
K00041	26.0
K00040	28.0
K00046	290.0
K00733	0.0
K00044	0.0
K06011	0.0
K09012	0.0
K06016	11.0
K06017	0.0
K06014	0.0
K06015	18.0
K06019	2.0
K01075	1.0
K12221	0.0
K06444	0.0
K04632	0.0
K14977	3.0
K14974	0.0
K00958	4.0
K00951	225.0
K00950	160.0
K00952	0.0
K00955	110.0
K00954	300.0
K00957	118.0
K00956	117.0
K00590	0.0
K02777	145.0
K02775	67.0
K02774	97.0
K02773	71.0
K02771	69.0
K02770	148.0
K02779	117.0
K02778	0.0
K01606	0.0
K01607	142.0
K01604	0.0
K01605	0.0
K01602	0.0
K01601	2.0
K03750	125.0
K01609	189.0
K02553	2.0
K02804	31.0
K02551	212.0
K02806	9.0
K02557	77.0
K02800	76.0
K05275	0.0
K02802	0.0
K13300	0.0
K02558	211.0
K02809	0.0
K02808	0.0
K03600	2.0
K03601	292.0
K03602	187.0
K03603	1.0
K03604	13.0
K03605	7.0
K03606	9.0
K03607	1.0
K03608	34.0
K03609	88.0
K06078	0.0
K06079	3.0
K09710	295.0
K09711	0.0
K09712	1.0
K06073	0.0
K06074	0.0
K06075	7.0
K06076	15.0
K06077	4.0
K06382	32.0
K06383	24.0
K06380	0.0
K06381	75.0
K06386	26.0
K06387	29.0
K06384	31.0
K06385	43.0
K06388	0.0
K06389	0.0
K12466	0.0
K12468	0.0
K07657	108.0
K07656	0.0
K07655	0.0
K07654	2.0
K07653	0.0
K07652	12.0
K07651	1.0
K07650	94.0
K07659	3.0
K07658	179.0
K11041	4.0
K11040	0.0
K11043	0.0
K11042	0.0
K11045	0.0
K11044	0.0
K11047	0.0
K11046	0.0
K11049	0.0
K11048	0.0
K07387	27.0
K07386	49.0
K06926	198.0
K06927	4.0
K06924	0.0
K06925	297.0
K06922	0.0
K06923	46.0
K06920	119.0
K06921	169.0
K06928	29.0
K06929	11.0
K07033	72.0
K07032	111.0
K07031	85.0
K07030	151.0
K07037	145.0
K07035	51.0
K07034	3.0
K07039	2.0
K07038	115.0
K10829	0.0
K00384	497.0
K00385	7.0
K00386	0.0
K00387	0.0
K00380	211.0
K00381	106.0
K00382	202.0
K00383	20.0
K00389	0.0
K01387	0.0
K01385	0.0
K01389	0.0
K09158	3.0
K09159	2.0
K09156	0.0
K09157	148.0
K09154	0.0
K09155	18.0
K09152	0.0
K09153	87.0
K09150	0.0
K09151	107.0
K05970	261.0
K05714	0.0
K05715	0.0
K05710	4.0
K05711	0.0
K05712	1.0
K05713	0.0
K00560	255.0
K00561	1.0
K00563	105.0
K00564	106.0
K00566	325.0
K00567	287.0
K00568	5.0
K00569	104.0
K05575	0.0
K01169	0.0
K01167	0.0
K01166	0.0
K05577	104.0
K01163	29.0
K01161	0.0
K01160	1.0
K05578	0.0
K05579	0.0
K08092	11.0
K08093	68.0
K08094	72.0
K08095	0.0
K08096	0.0
K08097	1.0
K02254	0.0
K02255	0.0
K01743	0.0
K02251	0.0
K02061	0.0
K01741	0.0
K02060	0.0
K00114	2.0
K02122	81.0
K02123	107.0
K02120	107.0
K02121	94.0
K02124	107.0
K03837	1.0
K03836	0.0
K03835	1.0
K03834	1.0
K03833	7.0
K03832	156.0
K03831	105.0
K03830	53.0
K00443	0.0
K03839	36.0
K02067	8.0
K10189	28.0
K13038	342.0
K13787	15.0
K13788	109.0
K13789	845.0
K10188	33.0
K12255	0.0
K12254	0.0
K12257	183.0
K12256	1.0
K12251	127.0
K12250	0.0
K12253	0.0
K12252	0.0
K13252	2.0
K13256	5.0
K13255	0.0
K12079	0.0
K12078	0.0
K12071	1.0
K12070	0.0
K12073	103.0
K12072	0.0
K09912	1.0
K06236	0.0
K06237	0.0
K05519	0.0
K09914	3.0
K11788	0.0
K11782	0.0
K11780	0.0
K11781	0.0
K11787	0.0
K11784	0.0
K11530	0.0
K12787	0.0
K12786	0.0
K12785	0.0
K12784	0.0
K06718	0.0
K09969	1.0
K09968	0.0
K09967	117.0
K09966	103.0
K09965	103.0
K09964	1.0
K09963	109.0
K09962	4.0
K09961	0.0
K09960	0.0
K11527	108.0
K11524	0.0
K11525	0.0
K11250	1.0
K11253	0.0
K11258	0.0
K11528	0.0
K00713	0.0
K00712	6.0
K10780	1.0
K10783	103.0
K10125	1.0
K10124	0.0
K10126	1.0
K10121	0.0
K10123	0.0
K10122	0.0
K04652	95.0
K04653	19.0
K04651	107.0
K04656	19.0
K04654	19.0
K04655	20.0
K00973	292.0
K00972	5.0
K00971	167.0
K00970	36.0
K00975	427.0
K00974	675.0
K00979	145.0
K00978	114.0
K14954	0.0
K14955	0.0
K14956	0.0
K06178	155.0
K01596	108.0
K01597	15.0
K01594	0.0
K01595	113.0
K01592	0.0
K01593	3.0
K01590	102.0
K01591	293.0
K01598	105.0
K01599	139.0
K02711	0.0
K02710	0.0
K02713	0.0
K02712	0.0
K02714	0.0
K02717	0.0
K02716	0.0
K02719	0.0
K02718	0.0
K03449	123.0
K03446	135.0
K03444	1.0
K03445	3.0
K03442	89.0
K01620	264.0
K01621	110.0
K01622	1.0
K01623	132.0
K01624	415.0
K01625	623.0
K01626	320.0
K01627	143.0
K01628	80.0
K01629	21.0
K05299	0.0
K02829	0.0
K02828	0.0
K02827	0.0
K02826	0.0
K02825	155.0
K02824	155.0
K02823	180.0
K02822	36.0
K03198	2.0
K03199	2.0
K03668	1.0
K03669	104.0
K03190	117.0
K03191	0.0
K03660	156.0
K03194	0.0
K03195	3.0
K03664	300.0
K03197	2.0
K09772	151.0
K06013	106.0
K09770	2.0
K09771	2.0
K09776	1.0
K09777	35.0
K09774	5.0
K09775	50.0
K09778	113.0
K09779	68.0
K06269	0.0
K06323	0.0
K11624	0.0
K02991	0.0
K02990	293.0
K02624	2.0
K02240	104.0
K08282	108.0
K12440	0.0
K12441	0.0
K12442	0.0
K12443	0.0
K12444	0.0
K12445	0.0
K12449	0.0
K02247	0.0
K07637	1.0
K07636	293.0
K07639	1.0
K07638	3.0
K11069	76.0
K11068	163.0
K11063	0.0
K11062	0.0
K11061	0.0
K11060	0.0
K11066	1.0
K11065	45.0
K06900	0.0
K06901	450.0
K06902	112.0
K06903	7.0
K06904	11.0
K06905	12.0
K06906	7.0
K06907	17.0
K06908	10.0
K06909	3.0
K10821	0.0
K05905	1.0
K05904	0.0
K05906	0.0
K05900	0.0
K05903	4.0
K01406	0.0
K05909	0.0
K05908	0.0
K00368	1.0
K00369	0.0
K00366	112.0
K00367	0.0
K00364	10.0
K00365	102.0
K00362	4.0
K00363	3.0
K00360	0.0
```
