## Extended Data File 1 for "Diet induces reproducible alterations in the mouse and human gut microbiome": ERS606404_ERR675428.picrust

```
# Constructed from biom file
#OTU ID	ERR675428
K01365	0.0
K01364	0.0
K01361	0.0
K01360	0.0
K01362	222.0
K02249	0.0
K05841	0.0
K05844	7.0
K05845	6.0
K05846	34.0
K05847	37.0
K00508	2.0
K00500	0.0
K00507	47.0
K00504	0.0
K00505	0.0
K12521	0.0
K01101	19.0
K01103	4.0
K12520	0.0
K01104	250.0
K05592	185.0
K05593	23.0
K05590	2.0
K05591	3.0
K05596	4.0
K05597	0.0
K05594	2.0
K05595	52.0
K05599	0.0
K11964	0.0
K11962	0.0
K14540	44.0
K12529	0.0
K12528	0.0
K06353	0.0
K02456	95.0
K02457	3.0
K02454	94.0
K02455	49.0
K02452	3.0
K02453	136.0
K02450	3.0
K02103	19.0
K08138	18.0
K02108	159.0
K02109	170.0
K02458	3.0
K02459	3.0
K08137	2.0
K03851	2.0
K03850	0.0
K03852	2.0
K03855	3.0
K03856	50.0
K13018	0.0
K13019	1.0
K13010	6.0
K13011	0.0
K13012	5.0
K13013	0.0
K13014	0.0
K13015	3.0
K13016	7.0
K13017	0.0
K08566	0.0
K08567	1.0
K13274	0.0
K13275	0.0
K13276	0.0
K13277	0.0
K03275	0.0
K03274	50.0
K03277	0.0
K03276	0.0
K03271	83.0
K03270	82.0
K03273	58.0
K03272	108.0
K03279	0.0
K03278	0.0
K11022	0.0
K12277	0.0
K12276	1.0
K12270	2.0
K11058	0.0
K12279	1.0
K12278	1.0
K07557	0.0
K07550	0.0
K07552	54.0
K06319	0.0
K09909	2.0
K09908	3.0
K12051	0.0
K12050	0.0
K12057	0.0
K12056	0.0
K06221	3.0
K09900	0.0
K09903	157.0
K09902	3.0
K09904	2.0
K09907	2.0
K09906	3.0
K11501	0.0
K03234	0.0
K00773	157.0
K00772	50.0
K00777	0.0
K00776	0.0
K06313	1.0
K06315	0.0
K05574	0.0
K10201	1.0
K07176	0.0
K07177	3.0
K07174	0.0
K07175	70.0
K07172	2.0
K07173	47.0
K07170	67.0
K07171	101.0
K07178	0.0
K07179	0.0
K00195	0.0
K00194	3.0
K00197	4.0
K00196	1.0
K00191	0.0
K00190	0.0
K00193	0.0
K00192	0.0
K00198	19.0
K06405	38.0
K10109	25.0
K10108	39.0
K10107	0.0
K01828	0.0
K01829	2.0
K01826	2.0
K01825	11.0
K01822	6.0
K01823	10.0
K01820	45.0
K01821	16.0
K00999	0.0
K00998	174.0
K00995	183.0
K00997	66.0
K00996	2.0
K00991	164.0
K00990	50.0
K00992	1.0
K11028	0.0
K02622	116.0
K02625	0.0
K03564	187.0
K13489	44.0
K13488	44.0
K13483	0.0
K13482	2.0
K13481	2.0
K13480	0.0
K13487	44.0
K13486	44.0
K14680	0.0
K14681	0.0
K14682	47.0
K08358	1.0
K08357	1.0
K08356	0.0
K08355	0.0
K03469	161.0
K03462	0.0
K03464	0.0
K03465	12.0
K03466	159.0
K01648	0.0
K01649	214.0
K01643	19.0
K01640	3.0
K01641	5.0
K01646	8.0
K01647	149.0
K01644	23.0
K02597	0.0
K02626	2.0
K02595	0.0
K02594	4.0
K02593	0.0
K02592	2.0
K02591	5.0
K02590	15.0
K02598	12.0
K02849	48.0
K14061	2.0
K14062	4.0
K14063	2.0
K14064	2.0
K14065	0.0
K14067	0.0
K02841	49.0
K02840	1.0
K02843	11.0
K02844	48.0
K02847	2.0
K02846	2.0
K02102	1.0
K09758	8.0
K06039	3.0
K06034	0.0
K06036	0.0
K06037	0.0
K06032	0.0
K01581	10.0
K02702	0.0
K02659	1.0
K13490	44.0
K13491	44.0
K03644	101.0
K03645	2.0
K03646	5.0
K03647	7.0
K03640	18.0
K03641	7.0
K03642	59.0
K03643	5.0
K03648	109.0
K03649	5.0
K06694	0.0
K11814	0.0
K12428	0.0
K12429	0.0
K12422	0.0
K12423	0.0
K12420	0.0
K12421	0.0
K12426	0.0
K12427	0.0
K12424	0.0
K12425	0.0
K07349	2.0
K07348	4.0
K05380	0.0
K07345	14.0
K07344	0.0
K07347	14.0
K07346	6.0
K07341	58.0
K07340	3.0
K07343	64.0
K07342	0.0
K06968	48.0
K06969	344.0
K06962	49.0
K06963	0.0
K06960	89.0
K06961	0.0
K06966	172.0
K06967	44.0
K06964	0.0
K06965	0.0
K08995	47.0
K08994	6.0
K08997	2.0
K08996	3.0
K08990	2.0
K08993	2.0
K08992	2.0
K08999	70.0
K08998	130.0
K08344	2.0
K08345	2.0
K08346	2.0
K14940	0.0
K02724	0.0
K08349	2.0
K11815	0.0
K05929	0.0
K05928	44.0
K05927	0.0
K05924	0.0
K05922	0.0
K05921	4.0
K00349	62.0
K00698	0.0
K00340	109.0
K00341	109.0
K00690	20.0
K00343	109.0
K00344	5.0
K00697	9.0
K00346	62.0
K00347	63.0
K09116	12.0
K09117	146.0
K05337	100.0
K09118	1.0
K09119	0.0
K02106	1.0
K05823	3.0
K05820	3.0
K05826	0.0
K05827	0.0
K02100	2.0
K02101	0.0
K00524	0.0
K00525	155.0
K00526	85.0
K00527	157.0
K00520	48.0
K00522	0.0
K00523	0.0
K02451	0.0
K00528	90.0
K00529	2.0
K00025	44.0
K14215	0.0
K14213	0.0
K03453	160.0
K00796	175.0
K05339	1.0
K00027	46.0
K00794	131.0
K00793	124.0
K01347	0.0
K01346	0.0
K01344	0.0
K01343	0.0
K00791	179.0
K01340	0.0
K00790	180.0
K02694	0.0
K02696	0.0
K02697	0.0
K02690	0.0
K02691	1.0
K02692	0.0
K02693	0.0
K02698	0.0
K02699	0.0
K00836	3.0
K00837	61.0
K00835	46.0
K00832	5.0
K00833	104.0
K00830	5.0
K00831	107.0
K00839	46.0
K04335	2.0
K04334	2.0
K01120	44.0
K01126	212.0
K04333	2.0
K01129	111.0
K01128	0.0
K04339	0.0
K04338	2.0
K02470	192.0
K02471	47.0
K02472	23.0
K02473	0.0
K02474	77.0
K02475	0.0
K02476	0.0
K02477	126.0
K02478	4.0
K02479	44.0
K09019	2.0
K01267	35.0
K13074	0.0
K13075	0.0
K11441	0.0
K14055	2.0
K13299	0.0
K13292	142.0
K14057	2.0
K14056	0.0
K02856	19.0
K02585	4.0
K12211	0.0
K12210	0.0
K12213	0.0
K12212	0.0
K12215	0.0
K02854	2.0
K12217	0.0
K12216	0.0
K12219	0.0
K12218	0.0
K02855	2.0
K08692	0.0
K08693	0.0
K08690	0.0
K08691	0.0
K08696	0.0
K08697	0.0
K11748	46.0
K11749	157.0
K11746	2.0
K11747	2.0
K11744	46.0
K11745	46.0
K11742	4.0
K11743	15.0
K11740	0.0
K11741	64.0
K13920	8.0
K13921	0.0
K13922	21.0
K13923	0.0
K13924	6.0
K13925	0.0
K13926	44.0
K13927	6.0
K13928	2.0
K13929	2.0
K09923	2.0
K09922	101.0
K06201	87.0
K06200	71.0
K06207	146.0
K06206	16.0
K06205	2.0
K09924	46.0
K09929	0.0
K06208	2.0
K00759	110.0
K00758	3.0
K00752	0.0
K00757	93.0
K00756	22.0
K00754	176.0
K06001	72.0
K05557	0.0
K09766	5.0
K05554	0.0
K07475	0.0
K07150	28.0
K07151	2.0
K07152	7.0
K07153	3.0
K07154	128.0
K07155	0.0
K07156	4.0
K07157	1.0
K07406	38.0
K07407	240.0
K07404	90.0
K07405	61.0
K07402	82.0
K07403	49.0
K07400	3.0
K07401	1.0
K01808	162.0
K01809	138.0
K01800	1.0
K01801	0.0
K01802	91.0
K01803	156.0
K01804	34.0
K01805	111.0
K01807	27.0
K09718	0.0
K14668	0.0
K14669	0.0
K14666	0.0
K14667	0.0
K01664	6.0
K01665	66.0
K01666	23.0
K01667	52.0
K01660	0.0
K01661	71.0
K01662	163.0
K01663	0.0
K01668	1.0
K01669	53.0
K02863	157.0
K02862	0.0
K02860	110.0
K02867	157.0
K02866	0.0
K02864	154.0
K02869	0.0
K05362	1.0
K05365	6.0
K03402	69.0
K03403	0.0
K03400	0.0
K03406	269.0
K03407	79.0
K03404	1.0
K03405	2.0
K03408	109.0
K03409	5.0
K02315	56.0
K02314	219.0
K02317	2.0
K02316	157.0
K02313	160.0
K02312	1.0
K02319	0.0
K12405	0.0
K12152	2.0
K12151	2.0
K07091	5.0
K07090	212.0
K07093	48.0
K07092	0.0
K07095	184.0
K07094	2.0
K07097	0.0
K07096	3.0
K07099	7.0
K07098	239.0
K11175	111.0
K11174	0.0
K11177	1.0
K11176	0.0
K11173	0.0
K11179	5.0
K11178	1.0
K00322	3.0
K00320	0.0
K00321	0.0
K00326	0.0
K00324	6.0
K00325	3.0
K00329	2.0
K05945	10.0
K05944	0.0
K05947	0.0
K05946	25.0
K06944	0.0
K06945	0.0
K06946	2.0
K06415	2.0
K06940	82.0
K06941	203.0
K06942	157.0
K06943	0.0
K10806	3.0
K10807	0.0
K10804	93.0
K10805	3.0
K06948	6.0
K06949	170.0
K06418	2.0
K09138	1.0
K09139	0.0
K09134	19.0
K09135	0.0
K09136	4.0
K09137	3.0
K09130	0.0
K09131	51.0
K09132	14.0
K09133	2.0
K05808	197.0
K05809	2.0
K05804	14.0
K05805	4.0
K05806	0.0
K05807	67.0
K05800	3.0
K05801	18.0
K05802	2.0
K05803	2.0
K01044	0.0
K01045	0.0
K01046	48.0
K02068	14.0
K04561	1.0
K01042	14.0
K05568	35.0
K05567	13.0
K14273	0.0
K14275	0.0
K14274	0.0
K02062	2.0
K05245	0.0
K05564	0.0
K01048	12.0
K02066	118.0
K01322	88.0
K01325	0.0
K02065	118.0
K01326	0.0
K05560	0.0
K02243	5.0
K08930	0.0
K02679	2.0
K02676	1.0
K02674	1.0
K02675	0.0
K02672	2.0
K02241	2.0
K02670	2.0
K02671	2.0
K00810	0.0
K00811	61.0
K00812	73.0
K00813	3.0
K00814	0.0
K00817	162.0
K00818	107.0
K00819	7.0
K02530	2.0
K02245	6.0
K02244	3.0
K01499	0.0
K01498	0.0
K01493	154.0
K01492	6.0
K01491	334.0
K01497	7.0
K01496	94.0
K01495	87.0
K01494	16.0
K02418	35.0
K02419	38.0
K14492	0.0
K02412	35.0
K02413	37.0
K02410	38.0
K02411	21.0
K02416	37.0
K02417	27.0
K02414	9.0
K02415	9.0
K00120	0.0
K00121	6.0
K00430	0.0
K13058	44.0
K13059	0.0
K13727	2.0
K13057	1.0
K13722	0.0
K13051	8.0
K13052	26.0
K00435	0.0
K12054	0.0
K03239	0.0
K03238	0.0
K03231	0.0
K03230	44.0
K03232	0.0
K12059	0.0
K03237	0.0
K03236	0.0
K12058	0.0
K12239	0.0
K12238	0.0
K12235	0.0
K12234	1.0
K13942	0.0
K13940	22.0
K13941	0.0
K12097	0.0
K12096	0.0
K12095	0.0
K12094	0.0
K12093	0.0
K12092	0.0
K12091	0.0
K12090	0.0
K12099	0.0
K12098	0.0
K06356	0.0
K05992	2.0
K03540	0.0
K06331	20.0
K06330	2.0
K07138	57.0
K07139	91.0
K11811	2.0
K07132	7.0
K07133	296.0
K07130	80.0
K07131	0.0
K07137	184.0
K07134	0.0
K07135	0.0
K01860	0.0
K01866	157.0
K01867	159.0
K01865	0.0
K01868	171.0
K01869	156.0
K06140	48.0
K04766	1.0
K04767	4.0
K04764	12.0
K04762	109.0
K04763	196.0
K04760	5.0
K04761	72.0
K04768	1.0
K04769	33.0
K08313	3.0
K08312	3.0
K08311	47.0
K08310	2.0
K08317	3.0
K08316	83.0
K08315	2.0
K08314	9.0
K05149	0.0
K08319	0.0
K08318	2.0
K06339	0.0
K14648	0.0
K14392	6.0
K14393	47.0
K14645	2.0
K14647	0.0
K01689	180.0
K01686	118.0
K01687	269.0
K01684	19.0
K01685	109.0
K01682	3.0
K01681	152.0
K05308	0.0
K02889	0.0
K02888	157.0
K02885	0.0
K02884	157.0
K02887	157.0
K02886	157.0
K02881	157.0
K02883	0.0
K13743	0.0
K02086	6.0
K02081	55.0
K02080	0.0
K02083	5.0
K02082	4.0
K13831	1.0
K03428	0.0
K03429	63.0
K03424	233.0
K03935	0.0
K03932	0.0
K03933	3.0
K03930	14.0
K03931	14.0
K02339	5.0
K02338	157.0
K02337	161.0
K02336	3.0
K02335	167.0
K02334	111.0
K02330	0.0
K03688	81.0
K03689	0.0
K03680	0.0
K03683	3.0
K03684	46.0
K03685	155.0
K03686	224.0
K03687	149.0
K07301	100.0
K07300	2.0
K07303	2.0
K07302	2.0
K07305	54.0
K07304	61.0
K07307	10.0
K07306	8.0
K07309	1.0
K07308	8.0
K02617	2.0
K02610	2.0
K02963	157.0
K02612	2.0
K02961	154.0
K09686	398.0
K09687	462.0
K09684	3.0
K09685	5.0
K09682	0.0
K09683	0.0
K09680	15.0
K09681	0.0
K09688	0.0
K09689	0.0
K05962	1.0
K05961	0.0
K05967	1.0
K05966	2.0
K11159	0.0
K05964	2.0
K05968	0.0
K11152	0.0
K00309	0.0
K00658	64.0
K00304	0.0
K00305	0.0
K00654	0.0
K00655	198.0
K00652	123.0
K00301	1.0
K00302	12.0
K00303	1.0
K10828	0.0
K06431	0.0
K06432	0.0
K06433	0.0
K06434	0.0
K06436	3.0
K06437	0.0
K10820	0.0
K06439	0.0
K10822	0.0
K10823	0.0
K10826	0.0
K09167	12.0
K06322	0.0
K14117	0.0
K14259	0.0
K14257	0.0
K01308	4.0
K01303	1.0
K01301	0.0
K01305	7.0
K01304	4.0
K02658	1.0
K00672	0.0
K02650	6.0
K02651	15.0
K02652	157.0
K02653	167.0
K02654	243.0
K05687	0.0
K02656	1.0
K05685	2.0
K00878	47.0
K00879	4.0
K00872	59.0
K00873	158.0
K00870	0.0
K00876	170.0
K00877	0.0
K00874	174.0
K00875	0.0
K04487	183.0
K04486	156.0
K04485	110.0
K04484	0.0
K04483	0.0
K04482	0.0
K04480	0.0
K04488	105.0
K12049	0.0
K13693	0.0
K13706	0.0
K13694	20.0
K13695	2.0
K05977	0.0
K09516	11.0
K02434	170.0
K02435	161.0
K02436	3.0
K02437	173.0
K05350	25.0
K02431	25.0
K08100	0.0
K02433	171.0
K02438	95.0
K02439	4.0
K03745	4.0
K03744	120.0
K03747	2.0
K03210	155.0
K03217	160.0
K03216	95.0
K03215	5.0
K03742	133.0
K03219	44.0
K03218	151.0
K03749	3.0
K03748	6.0
K02383	0.0
K06327	0.0
K06320	19.0
K07238	93.0
K09479	0.0
K09478	0.0
K09475	2.0
K09474	5.0
K09477	0.0
K09476	2.0
K09471	0.0
K09470	0.0
K09473	0.0
K09472	0.0
K07543	0.0
K06898	77.0
K13967	0.0
K13963	60.0
K07545	0.0
K00737	13.0
K05345	1.0
K11706	0.0
K11707	1.0
K11704	0.0
K11705	0.0
K11708	0.0
K11709	1.0
K05588	0.0
K07114	281.0
K07443	40.0
K07116	0.0
K07117	44.0
K07110	0.0
K07447	156.0
K07112	15.0
K07113	5.0
K07448	18.0
K07118	10.0
K07119	4.0
K10619	0.0
K10618	0.0
K10617	0.0
K10616	0.0
K01848	1.0
K01849	1.0
K01844	5.0
K01845	74.0
K01846	3.0
K01847	157.0
K01840	233.0
K01841	2.0
K01842	0.0
K01843	70.0
K06219	3.0
K10832	0.0
K05348	0.0
K14203	0.0
K08483	95.0
K08482	46.0
K08481	2.0
K08480	0.0
K08485	2.0
K08484	3.0
K00464	0.0
K00467	0.0
K00466	0.0
K00461	0.0
K00460	0.0
K00463	0.0
K00462	0.0
K04509	0.0
K00469	0.0
K00468	0.0
K08645	0.0
K04744	6.0
K01518	0.0
K01519	0.0
K04748	1.0
K04749	3.0
K01514	3.0
K01515	91.0
K01512	79.0
K01510	0.0
K14623	51.0
K14626	0.0
K14627	0.0
K14628	0.0
K14629	0.0
K03918	0.0
K03919	2.0
K12372	2.0
K12373	443.0
K12370	2.0
K12371	2.0
K02359	0.0
K02358	161.0
K02351	0.0
K02352	0.0
K02355	306.0
K02357	157.0
K02356	161.0
K13574	2.0
K13573	0.0
K13572	0.0
K13571	0.0
K13570	0.0
K12112	0.0
K12113	0.0
K12110	0.0
K12111	3.0
K07329	0.0
K07328	0.0
K07323	7.0
K07322	106.0
K07321	18.0
K07320	5.0
K07327	0.0
K07326	0.0
K07325	0.0
K07324	0.0
K08163	2.0
K06180	382.0
K06181	49.0
K06182	34.0
K06183	136.0
K06186	5.0
K06187	157.0
K06188	57.0
K06189	6.0
K08359	0.0
K07589	2.0
K07588	58.0
K07587	0.0
K07586	17.0
K07585	0.0
K07584	50.0
K07583	0.0
K07582	0.0
K07581	0.0
K07580	0.0
K11139	0.0
K05989	132.0
K05988	0.0
K05985	11.0
K05987	0.0
K05986	44.0
K10843	0.0
K08354	0.0
K10844	0.0
K10848	0.0
K00673	47.0
K00674	48.0
K00675	48.0
K00676	39.0
K00677	176.0
K06988	2.0
K06989	14.0
K08351	2.0
K06980	49.0
K06981	0.0
K06982	0.0
K08350	2.0
K06984	0.0
K06985	1.0
K06986	0.0
K06987	25.0
K02445	63.0
K02444	21.0
K00582	0.0
K00583	0.0
K00580	0.0
K02110	163.0
K00586	0.0
K00587	0.0
K00584	0.0
K08921	0.0
K02441	4.0
K00588	3.0
K08922	0.0
K02440	61.0
K00018	150.0
K08923	0.0
K02443	29.0
K00019	1.0
K02442	0.0
K08925	0.0
K08926	0.0
K08927	0.0
K03149	73.0
K06604	0.0
K00015	0.0
K01989	56.0
K00854	154.0
K00855	3.0
K00856	4.0
K00857	37.0
K00850	341.0
K00851	51.0
K00852	185.0
K00853	54.0
K00858	114.0
K00859	155.0
K01181	61.0
K01180	0.0
K01183	32.0
K01182	52.0
K01185	61.0
K01184	0.0
K01187	327.0
K01188	106.0
K02596	1.0
K13766	2.0
K13767	0.0
K13003	0.0
K13002	5.0
K13000	0.0
K02984	0.0
K02986	157.0
K02987	0.0
K02636	1.0
K02982	147.0
K02983	0.0
K02638	0.0
K02639	0.0
K02988	157.0
K08298	2.0
K08299	0.0
K03583	5.0
K03582	5.0
K03581	111.0
K03580	47.0
K03587	72.0
K03586	3.0
K03585	267.0
K03584	157.0
K03589	104.0
K03588	196.0
K01725	0.0
K01724	47.0
K01727	3.0
K01726	28.0
K01721	0.0
K01720	1.0
K01722	0.0
K13008	0.0
K01729	1.0
K01728	6.0
K09530	0.0
K09539	0.0
K02188	50.0
K02189	34.0
K02182	0.0
K02183	0.0
K03769	21.0
K03768	224.0
K03767	7.0
K03765	0.0
K03764	2.0
K03763	72.0
K03762	4.0
K03761	4.0
K03760	4.0
K09457	68.0
K09456	2.0
K09459	2.0
K09458	212.0
K00602	367.0
K13988	0.0
K13985	0.0
K09981	2.0
K09980	1.0
K09983	1.0
K09982	2.0
K09985	0.0
K09984	2.0
K09987	0.0
K09986	1.0
K09989	12.0
K09988	17.0
K12583	0.0
K12582	2.0
K12589	0.0
K11720	5.0
K09759	22.0
K10985	0.0
K10984	0.0
K07468	1.0
K07469	2.0
K07464	39.0
K07465	0.0
K07466	0.0
K07467	35.0
K07460	137.0
K07461	79.0
K07462	158.0
K07463	0.0
K10679	99.0
K10678	3.0
K10671	0.0
K10670	27.0
K10673	0.0
K10672	7.0
K10674	0.0
K10677	1.0
K10676	0.0
K08726	0.0
K08724	5.0
K08722	6.0
K08723	2.0
K08720	0.0
K08721	0.0
K08728	4.0
K10187	0.0
K00119	0.0
K00118	44.0
K00449	0.0
K00448	0.0
K00115	0.0
K00446	0.0
K00117	93.0
K00116	48.0
K00111	135.0
K00442	0.0
K00113	4.0
K00112	4.0
K01539	0.0
K01531	48.0
K04720	68.0
K01533	211.0
K01534	307.0
K01535	0.0
K01537	147.0
K14358	0.0
K14605	0.0
K14606	0.0
K00413	1.0
K10120	1.0
K05600	0.0
K05777	4.0
K03972	0.0
K03973	13.0
K03970	4.0
K03971	2.0
K03976	100.0
K03977	157.0
K03974	4.0
K03975	105.0
K03978	111.0
K03979	157.0
K13378	60.0
K02372	114.0
K02371	93.0
K02377	126.0
K02379	54.0
K03396	0.0
K03397	0.0
K03394	76.0
K03395	0.0
K03392	0.0
K03393	0.0
K03390	43.0
K03391	0.0
K03399	2.0
K03027	0.0
K12136	0.0
K12137	0.0
K06610	0.0
K12138	0.0
K12139	0.0
K11444	0.0
K11440	0.0
K11443	1.0
K11442	1.0
K00612	47.0
K00613	1.0
K00610	94.0
K00611	88.0
K00616	102.0
K00617	0.0
K00614	0.0
K00615	300.0
K00619	4.0
K10863	0.0
K07874	0.0
K06234	0.0
K10240	0.0
K10241	0.0
K10242	0.0
K10243	2.0
K04110	1.0
K04113	0.0
K04112	0.0
K04115	0.0
K04114	0.0
K04117	0.0
K04116	0.0
K04118	0.0
K05517	2.0
K07705	4.0
K07704	7.0
K07707	15.0
K07706	14.0
K07701	2.0
K07700	2.0
K07703	2.0
K07702	2.0
K07709	3.0
K07708	5.0
K01955	223.0
K13042	1.0
K09934	0.0
K09935	68.0
K06216	2.0
K09937	6.0
K13745	2.0
K13746	0.0
K13747	168.0
K13740	0.0
K13741	0.0
K13742	0.0
K06211	13.0
K06212	6.0
K09933	4.0
K02618	3.0
K02619	62.0
K02968	157.0
K02966	0.0
K02967	157.0
K02616	2.0
K02965	157.0
K02962	0.0
K02611	2.0
K02613	4.0
K03569	194.0
K03568	17.0
K03565	107.0
K06218	2.0
K03567	6.0
K03566	5.0
K03561	412.0
K03560	5.0
K03563	41.0
K03562	8.0
K06430	0.0
K01709	57.0
K01708	2.0
K01707	0.0
K01706	7.0
K01705	0.0
K01704	327.0
K01703	329.0
K01702	0.0
K14165	1.0
K14164	0.0
K14166	0.0
K14161	45.0
K14160	2.0
K14162	46.0
K05396	10.0
K03709	49.0
K03708	6.0
K08160	2.0
K03701	279.0
K03700	37.0
K03703	138.0
K03702	157.0
K03705	47.0
K03704	96.0
K03707	5.0
K03706	34.0
K06289	0.0
K06288	0.0
K06283	30.0
K06282	8.0
K06281	7.0
K06287	155.0
K06286	3.0
K06285	2.0
K06284	13.0
K08161	7.0
K07540	0.0
K06438	25.0
K06869	0.0
K06868	0.0
K06867	50.0
K06866	2.0
K06865	0.0
K06864	76.0
K06863	0.0
K06862	0.0
K06861	112.0
K06860	0.0
K12659	0.0
K12658	45.0
K07547	0.0
K07546	0.0
K15023	1.0
K15022	2.0
K15020	0.0
K15024	28.0
K08700	0.0
K08162	12.0
K07544	0.0
K00137	2.0
K00135	12.0
K00134	210.0
K00133	159.0
K00132	0.0
K00131	2.0
K00130	16.0
K00139	0.0
K00138	2.0
K00429	0.0
K00428	93.0
K00421	0.0
K00423	0.0
K00425	75.0
K00427	2.0
K00426	75.0
K14292	0.0
K14379	0.0
K14370	0.0
K14371	0.0
K14372	0.0
K14373	0.0
K14374	0.0
K14375	0.0
K09845	0.0
K14082	0.0
K14083	0.0
K14080	0.0
K14081	0.0
K14086	11.0
K14087	14.0
K14084	1.0
K14088	13.0
K14089	12.0
K01552	84.0
K01551	8.0
K01556	1.0
K01557	0.0
K01554	0.0
K01555	1.0
K04708	0.0
K03955	0.0
K13689	0.0
K13688	45.0
K13683	2.0
K13685	51.0
K13684	2.0
K13687	0.0
K13686	0.0
K14159	0.0
K02399	3.0
K02398	11.0
K02395	11.0
K02394	6.0
K02397	22.0
K02396	40.0
K02391	3.0
K02390	40.0
K02393	6.0
K02392	61.0
K13533	0.0
K13532	0.0
K13531	0.0
K13530	0.0
K01550	0.0
K05658	0.0
K14054	3.0
K02601	169.0
K02970	154.0
K05378	0.0
K12339	7.0
K14060	0.0
K11687	0.0
K11686	0.0
K11685	2.0
K11689	6.0
K11688	5.0
K08939	0.0
K03048	6.0
K03049	0.0
K13821	150.0
K13820	0.0
K03042	0.0
K03043	157.0
K03040	155.0
K03041	0.0
K03046	156.0
K03047	0.0
K03044	0.0
K03045	0.0
K00348	63.0
K09847	0.0
K00692	1.0
K00638	61.0
K00639	114.0
K00693	0.0
K00634	73.0
K00635	0.0
K00630	0.0
K00631	3.0
K00632	11.0
K00633	34.0
K00691	12.0
K00696	0.0
K00694	8.0
K00695	0.0
K10854	0.0
K07811	0.0
K07810	6.0
K07813	34.0
K07812	4.0
K07814	17.0
K07816	6.0
K00090	2.0
K00091	13.0
K00094	10.0
K00096	16.0
K00097	119.0
K00098	0.0
K00099	152.0
K10228	0.0
K10229	0.0
K12548	0.0
K10222	0.0
K10220	0.0
K10221	0.0
K10227	1.0
K05822	3.0
K01949	0.0
K01945	157.0
K01947	0.0
K01946	0.0
K01941	45.0
K01940	145.0
K06357	0.0
K07729	154.0
K07728	0.0
K07727	83.0
K07726	13.0
K07725	0.0
K07724	0.0
K07723	2.0
K07722	50.0
K07721	0.0
K07720	190.0
K00899	3.0
K05824	0.0
K00891	142.0
K00892	2.0
K00895	67.0
K00897	2.0
K08151	46.0
K08153	2.0
K08154	2.0
K02948	157.0
K02942	0.0
K02944	0.0
K05665	0.0
K02946	157.0
K13793	0.0
K06352	0.0
K01769	0.0
K01768	95.0
K01761	2.0
K01760	13.0
K01762	0.0
K09578	0.0
K01766	2.0
K08164	0.0
K02493	157.0
K08166	0.0
K08167	2.0
K02496	3.0
K02497	1.0
K02494	3.0
K02495	251.0
K02498	3.0
K02499	8.0
K08168	0.0
K08169	10.0
K14415	14.0
K14414	45.0
K06881	155.0
K00436	1.0
K06332	0.0
K12815	0.0
K12810	0.0
K06885	26.0
K00437	0.0
K06335	0.0
K06334	40.0
K03547	61.0
K03546	47.0
K03545	187.0
K03544	185.0
K03543	105.0
K06888	64.0
K10941	1.0
K03549	51.0
K03548	3.0
K10940	0.0
K02236	6.0
K02237	89.0
K02234	0.0
K02232	53.0
K02233	67.0
K02230	53.0
K02231	150.0
K06359	0.0
K02238	106.0
K02239	0.0
K03723	153.0
K03722	58.0
K03721	4.0
K03720	2.0
K03727	0.0
K03726	0.0
K03725	0.0
K03724	49.0
K06358	0.0
K12673	0.0
K12679	0.0
K12678	0.0
K06410	17.0
K11898	2.0
K11899	1.0
K11896	5.0
K11897	3.0
K11894	1.0
K11895	5.0
K11892	5.0
K11893	5.0
K11890	3.0
K11891	5.0
K08762	0.0
K08764	0.0
K08765	0.0
K10418	0.0
K11325	0.0
K11326	0.0
K11327	0.0
K11328	0.0
K11329	0.0
K00151	2.0
K00150	0.0
K00153	0.0
K00400	0.0
K00407	1.0
K00406	46.0
K00405	47.0
K00404	45.0
K00158	3.0
K01342	0.0
K09388	0.0
K09386	0.0
K09384	3.0
K04094	14.0
K04095	18.0
K04096	159.0
K04097	1.0
K04090	0.0
K04091	47.0
K04092	0.0
K04093	0.0
K04098	0.0
K04099	0.0
K01578	0.0
K01579	117.0
K01574	0.0
K01575	8.0
K01576	0.0
K01577	0.0
K01571	38.0
K01572	121.0
K01573	15.0
K02009	22.0
K02008	153.0
K02005	264.0
K02004	1060.0
K02007	32.0
K02006	223.0
K02001	12.0
K02000	13.0
K02003	1014.0
K02002	16.0
K03065	0.0
K08952	0.0
K03060	93.0
K13809	0.0
K10948	0.0
K09607	0.0
K06125	0.0
K04337	2.0
K06120	8.0
K06121	0.0
K04336	2.0
K01127	0.0
K09703	1.0
K00004	0.0
K14699	0.0
K09702	9.0
K14698	0.0
K05311	4.0
K13829	0.0
K10943	1.0
K07291	0.0
K07290	2.0
K10206	109.0
K10202	1.0
K10208	1.0
K10209	0.0
K01966	9.0
K01965	1.0
K01964	1.0
K01963	85.0
K01962	65.0
K01961	208.0
K01960	73.0
K01969	0.0
K01968	1.0
K07749	16.0
K07748	0.0
K07741	10.0
K07740	3.0
K07743	0.0
K07742	45.0
K07745	0.0
K07744	0.0
K07746	1.0
K01299	63.0
K01295	55.0
K01297	30.0
K02922	0.0
K05603	0.0
K02921	0.0
K02926	157.0
K05607	0.0
K02924	0.0
K05605	0.0
K02928	0.0
K02929	0.0
K00216	3.0
K00217	0.0
K00214	0.0
K00215	168.0
K00213	0.0
K00210	0.0
K00211	0.0
K00218	0.0
K00219	6.0
K01035	0.0
K01034	5.0
K04517	129.0
K01740	237.0
K01031	0.0
K01746	3.0
K01745	31.0
K01744	111.0
K01749	72.0
K01039	3.0
K04518	60.0
K09591	0.0
K14129	0.0
K14128	1.0
K14121	0.0
K14120	0.0
K14123	0.0
K14122	0.0
K14125	0.0
K14124	0.0
K14127	0.0
K14126	1.0
K03521	108.0
K03520	0.0
K03523	56.0
K03522	108.0
K03525	149.0
K03524	164.0
K03527	205.0
K03526	150.0
K03529	93.0
K03528	3.0
K06338	0.0
K02217	76.0
K03299	57.0
K03298	3.0
K13472	0.0
K03293	21.0
K03292	123.0
K03291	5.0
K03290	0.0
K03297	56.0
K03296	472.0
K03295	51.0
K03294	97.0
K13009	0.0
K12690	0.0
K09743	0.0
K06022	0.0
K07190	0.0
K06021	0.0
K07192	62.0
K06020	2.0
K06027	0.0
K06026	0.0
K09744	0.0
K07991	0.0
K08749	0.0
K09835	0.0
K09834	0.0
K10439	187.0
K06351	0.0
K09833	0.0
K10925	0.0
K10924	1.0
K10927	1.0
K10926	0.0
K10923	0.0
K10922	0.0
K09629	0.0
K10697	0.0
K00179	34.0
K00172	9.0
K00171	2.0
K00170	5.0
K00177	72.0
K00176	69.0
K00175	183.0
K00174	177.0
K13478	0.0
K14338	0.0
K14339	0.0
K14335	0.0
K14337	0.0
K14330	0.0
K14331	0.0
K14333	0.0
K08918	0.0
K13479	15.0
K04078	159.0
K04079	154.0
K04076	2.0
K04077	160.0
K04074	11.0
K04075	153.0
K04072	68.0
K04073	0.0
K04070	30.0
K04071	0.0
K14597	0.0
K13318	0.0
K08280	1.0
K13641	48.0
K13640	1.0
K13643	6.0
K13642	0.0
K02027	572.0
K02026	972.0
K02025	1035.0
K02024	6.0
K02023	22.0
K02022	37.0
K02021	0.0
K02020	85.0
K02029	138.0
K02028	113.0
K03886	1.0
K03887	0.0
K03884	0.0
K03885	109.0
K03881	0.0
K03888	0.0
K03889	0.0
K12998	0.0
K12999	0.0
K12992	59.0
K12993	0.0
K12990	13.0
K12991	0.0
K12996	3.0
K12997	2.0
K12994	0.0
K12995	1.0
K08979	0.0
K08978	81.0
K03088	2072.0
K03089	7.0
K03086	238.0
K03087	3.0
K08971	0.0
K08970	46.0
K03082	46.0
K03080	0.0
K08974	95.0
K13868	0.0
K00918	8.0
K01553	0.0
K12214	0.0
K11646	2.0
K11645	0.0
K11641	0.0
K11640	0.0
K12736	0.0
K12733	0.0
K07507	69.0
K07506	3.0
K07505	0.0
K07504	0.0
K07503	0.0
K07502	24.0
K07501	2.0
K07500	0.0
K07509	0.0
K07508	0.0
K11422	0.0
K08698	0.0
K10773	169.0
K10774	0.0
K14286	0.0
K10778	6.0
K14287	3.0
K00140	5.0
K05501	6.0
K01903	56.0
K01902	58.0
K01905	2.0
K01904	0.0
K01907	1.0
K01906	0.0
K01909	0.0
K01908	0.0
K14534	9.0
K00147	151.0
K07767	0.0
K07769	0.0
K07768	0.0
K06203	3.0
K06202	4.0
K09921	3.0
K09920	3.0
K09927	56.0
K09024	2.0
K09022	6.0
K09023	46.0
K09020	2.0
K09021	2.0
K02908	0.0
K02909	158.0
K08218	75.0
K08219	2.0
K02904	113.0
K02906	157.0
K02907	112.0
K02902	156.0
K00230	5.0
K00231	5.0
K00232	0.0
K08976	46.0
K00234	0.0
K00239	122.0
K06209	30.0
K09928	49.0
K01015	0.0
K01014	1.0
K01012	169.0
K01011	118.0
K01010	0.0
K08920	0.0
K14103	0.0
K14102	0.0
K14101	0.0
K14100	0.0
K14105	0.0
K14104	0.0
K14109	0.0
K14108	0.0
K06401	0.0
K00893	0.0
K13402	0.0
K12858	0.0
K03503	48.0
K03502	87.0
K03501	112.0
K03500	143.0
K08924	0.0
K02278	10.0
K02279	14.0
K12977	0.0
K02276	6.0
K02277	2.0
K02274	50.0
K02275	49.0
K13450	0.0
K13451	0.0
K13452	0.0
K13454	0.0
K13455	0.0
K12509	0.0
K12508	0.0
K12507	2.0
K12506	7.0
K12500	2.0
K12503	0.0
K05926	0.0
K09728	0.0
K14587	0.0
K06597	1.0
K06596	1.0
K06595	0.0
K06599	0.0
K06598	1.0
K07978	0.0
K07979	118.0
K07976	0.0
K14585	0.0
K10907	100.0
K10906	2.0
K10901	0.0
K10909	0.0
K10908	0.0
K09819	46.0
K09818	2.0
K09817	101.0
K09816	98.0
K09815	101.0
K06374	34.0
K06373	34.0
K09812	120.0
K09811	120.0
K09810	123.0
K09724	0.0
K14582	0.0
K09721	0.0
K04058	44.0
K04059	0.0
K04050	0.0
K04051	0.0
K04052	0.0
K04053	0.0
K04054	0.0
K04055	0.0
K04056	44.0
K04057	0.0
K01047	0.0
K08975	0.0
K10015	2.0
K10014	2.0
K10017	2.0
K10016	2.0
K10011	2.0
K10010	6.0
K10013	4.0
K10012	13.0
K10019	0.0
K10018	0.0
K13665	1.0
K13664	0.0
K13663	0.0
K13662	0.0
K13661	0.0
K13660	0.0
K13669	0.0
K13668	0.0
K07641	46.0
K01466	7.0
K13590	1.0
K01464	26.0
K01465	165.0
K01462	201.0
K01463	7.0
K01460	4.0
K01461	0.0
K13599	3.0
K13598	2.0
K01468	21.0
K01469	44.0
K09251	4.0
K09252	0.0
K02041	16.0
K02040	220.0
K02043	2.0
K02045	8.0
K02044	20.0
K02047	52.0
K02046	52.0
K02049	291.0
K02048	54.0
K05549	0.0
K05548	0.0
K06046	0.0
K03319	4.0
K03316	10.0
K03317	6.0
K03314	3.0
K03315	86.0
K03312	29.0
K03313	26.0
K03310	112.0
K03311	27.0
K12052	0.0
K02945	165.0
K06162	2.0
K06163	2.0
K06160	0.0
K06161	0.0
K06166	2.0
K00359	14.0
K06164	2.0
K06165	2.0
K06168	155.0
K06169	5.0
K13020	2.0
K07158	0.0
K07159	0.0
K04835	0.0
K11621	0.0
K11991	3.0
K11622	0.0
K11996	62.0
K11627	0.0
K11626	0.0
K11629	1.0
K11628	0.0
K07561	0.0
K07560	155.0
K07563	0.0
K07562	0.0
K07565	0.0
K07564	0.0
K07567	171.0
K07566	201.0
K07569	0.0
K07568	216.0
K09925	0.0
K11199	0.0
K11198	0.0
K11192	0.0
K11191	0.0
K11196	0.0
K11195	0.0
K11194	0.0
K02492	70.0
K10713	0.0
K10710	12.0
K10711	1.0
K10716	0.0
K02490	1.0
K10714	0.0
K10715	0.0
K01929	158.0
K01928	162.0
K01923	116.0
K01922	46.0
K01921	164.0
K01920	4.0
K01926	140.0
K01925	158.0
K01924	113.0
K07789	46.0
K07788	2.0
K07785	0.0
K07784	2.0
K07787	60.0
K07786	0.0
K07781	2.0
K07783	7.0
K07782	3.0
K05835	2.0
K06355	0.0
K14661	0.0
K09844	0.0
K00782	15.0
K00783	158.0
K00784	119.0
K00785	0.0
K00786	23.0
K00039	0.0
K00036	82.0
K00037	0.0
K00034	6.0
K00035	0.0
K00032	0.0
K00033	83.0
K00030	6.0
K00031	143.0
K01259	6.0
K01258	107.0
K01255	30.0
K01256	57.0
K01251	109.0
K01250	15.0
K01253	0.0
K01252	2.0
K09008	0.0
K09009	0.0
K09000	46.0
K09001	8.0
K09002	15.0
K09003	1.0
K09004	4.0
K09005	4.0
K09006	1.0
K09007	49.0
K09846	0.0
K08234	26.0
K00258	0.0
K00259	68.0
K00252	3.0
K00253	1.0
K00256	0.0
K00257	112.0
K00254	0.0
K00255	0.0
K01079	25.0
K01078	44.0
K01071	5.0
K01070	3.0
K01073	1.0
K01077	127.0
K01076	48.0
K14472	0.0
K14471	0.0
K14470	0.0
K14475	2.0
K09841	0.0
K02788	1.0
K02782	1.0
K02783	12.0
K02781	7.0
K02786	1.0
K02787	1.0
K02784	2.0
K01060	46.0
K01787	64.0
K01786	37.0
K01785	221.0
K01784	329.0
K01783	175.0
K01782	99.0
K01781	0.0
K01780	0.0
K01789	0.0
K01788	36.0
K02526	5.0
K02527	112.0
K02525	3.0
K02250	1.0
K02523	112.0
K02520	158.0
K02521	2.0
K02258	1.0
K02259	47.0
K02528	157.0
K02529	585.0
K03781	61.0
K03780	6.0
K03783	98.0
K03782	54.0
K03785	71.0
K03784	22.0
K03787	124.0
K03786	85.0
K03789	46.0
K03788	2.0
K10700	0.0
K00342	110.0
K03124	0.0
K03120	0.0
K12527	15.0
K12526	0.0
K12525	4.0
K12524	118.0
K12523	0.0
K12522	0.0
K09789	52.0
K09788	2.0
K09787	44.0
K09786	4.0
K09785	0.0
K09781	3.0
K09780	3.0
K10961	0.0
K10960	0.0
K10963	0.0
K10962	0.0
K10965	0.0
K10964	0.0
K10966	0.0
K09879	0.0
K06318	0.0
K06311	0.0
K06310	6.0
K06312	0.0
K06314	0.0
K06317	3.0
K11389	0.0
K11386	0.0
K11387	0.0
K11384	46.0
K11385	0.0
K11382	0.0
K11383	0.0
K11381	14.0
K11949	0.0
K10380	0.0
K04032	2.0
K04033	0.0
K04030	5.0
K04031	38.0
K04036	0.0
K04037	0.0
K04034	2.0
K04035	2.0
K04038	0.0
K04039	0.0
K07046	48.0
K07047	78.0
K07044	1.0
K07045	34.0
K07042	97.0
K07043	90.0
K07040	51.0
K07041	0.0
K07048	4.0
K07049	0.0
K08664	0.0
K02584	6.0
K10039	56.0
K10038	4.0
K10037	4.0
K10036	11.0
K04788	0.0
K04789	0.0
K04784	0.0
K04785	0.0
K04786	0.0
K04787	0.0
K04780	0.0
K04781	1.0
K04782	0.0
K04783	0.0
K13601	0.0
K13603	0.0
K13602	0.0
K13605	0.0
K13604	0.0
K13607	1.0
K02404	9.0
K05783	0.0
K05782	2.0
K05781	2.0
K05780	2.0
K05787	2.0
K05786	52.0
K05785	59.0
K05784	0.0
K05789	2.0
K05788	9.0
K01442	144.0
K01443	122.0
K01444	5.0
K01446	0.0
K01447	164.0
K01448	232.0
K01449	17.0
K14803	0.0
K02069	24.0
K05569	13.0
K08008	0.0
K02063	2.0
K05566	13.0
K05565	2.0
K05563	0.0
K05562	0.0
K05561	0.0
K02064	2.0
K03338	14.0
K03339	0.0
K03330	0.0
K03331	0.0
K03332	2.0
K03333	1.0
K03335	55.0
K03336	11.0
K03337	14.0
K12956	0.0
K12957	46.0
K12954	0.0
K12955	0.0
K12952	0.0
K12953	0.0
K12950	0.0
K12951	0.0
K14733	0.0
K00109	0.0
K06148	134.0
K06149	3.0
K06144	2.0
K06145	3.0
K06146	0.0
K06147	879.0
K06141	2.0
K06142	242.0
K06143	6.0
K11945	0.0
K08948	0.0
K08949	0.0
K00071	0.0
K14664	0.0
K13810	0.0
K14665	2.0
K03058	0.0
K11609	0.0
K11608	0.0
K14660	0.0
K11603	0.0
K11602	0.0
K11601	0.0
K11600	0.0
K11607	46.0
K11606	46.0
K11605	46.0
K11604	46.0
K10558	2.0
K10559	4.0
K10550	0.0
K10551	0.0
K10552	0.0
K10553	0.0
K10554	0.0
K10555	2.0
K10556	2.0
K10557	2.0
K03051	0.0
K03050	0.0
K07549	0.0
K07548	0.0
K07239	20.0
K07235	3.0
K07234	1.0
K07237	3.0
K07236	3.0
K07231	1.0
K07230	0.0
K07233	3.0
K07232	2.0
K02467	2.0
K05306	26.0
K05305	19.0
K05304	1.0
K05303	44.0
K05301	0.0
K02565	2.0
K08644	0.0
K08646	0.0
K08641	112.0
K08643	0.0
K08642	0.0
K12146	0.0
K00010	59.0
K00011	0.0
K00012	172.0
K00013	154.0
K00014	217.0
K00016	48.0
K09065	0.0
K08252	3.0
K08253	0.0
K08256	0.0
K08255	1.0
K08258	0.0
K08259	1.0
K00274	45.0
K00275	62.0
K00276	2.0
K00270	0.0
K00271	0.0
K00272	0.0
K00273	0.0
K00278	132.0
K00279	0.0
K12675	0.0
K01277	60.0
K01274	4.0
K01273	81.0
K01271	31.0
K01270	157.0
K01278	87.0
K00906	4.0
K00904	6.0
K00903	9.0
K00901	77.0
K13785	0.0
K00908	0.0
K11149	0.0
K01053	47.0
K01051	32.0
K01057	20.0
K01056	157.0
K01055	0.0
K01054	0.0
K01058	6.0
K02500	152.0
K02501	150.0
K02502	41.0
K02503	153.0
K02504	2.0
K02505	2.0
K02506	2.0
K02507	2.0
K02508	2.0
K02509	5.0
K00291	0.0
K13410	0.0
K13148	0.0
K13419	0.0
K05825	0.0
K03106	157.0
K03105	0.0
K03101	171.0
K03100	294.0
K12541	0.0
K12540	0.0
K12543	0.0
K12542	0.0
K12545	0.0
K12544	0.0
K12547	0.0
K12546	0.0
K12549	0.0
K06080	2.0
K11018	0.0
K11019	0.0
K11016	0.0
K11017	0.0
K11014	0.0
K11015	0.0
K11012	0.0
K11013	0.0
K11010	0.0
K11011	0.0
K06333	36.0
K06880	0.0
K06883	45.0
K06882	0.0
K09857	48.0
K06884	4.0
K06887	0.0
K06886	50.0
K06889	256.0
K10942	1.0
K09859	2.0
K09858	6.0
K10947	155.0
K10946	0.0
K10945	0.0
K10944	0.0
K13284	0.0
K00483	2.0
K00481	0.0
K00480	0.0
K00486	1.0
K00485	0.0
K00484	2.0
K09901	2.0
K10929	0.0
K07684	5.0
K07685	0.0
K07686	2.0
K07687	4.0
K07681	1.0
K07688	2.0
K07689	2.0
K10928	0.0
K04018	0.0
K04019	2.0
K04014	4.0
K04015	8.0
K04016	0.0
K04017	0.0
K04013	2.0
K07060	0.0
K07061	0.0
K07062	56.0
K07063	6.0
K07064	0.0
K07065	2.0
K07066	12.0
K07067	2.0
K07068	0.0
K07069	11.0
K01121	0.0
K13629	0.0
K13628	51.0
K13623	0.0
K13622	44.0
K13620	2.0
K13626	21.0
K08586	0.0
K08587	0.0
K01428	60.0
K01429	59.0
K01422	57.0
K01423	3.0
K01420	55.0
K01421	51.0
K01426	66.0
K01427	0.0
K01424	123.0
K01425	105.0
K08068	2.0
K07538	0.0
K13086	0.0
K13085	0.0
K07287	4.0
K07824	0.0
K07682	0.0
K02722	0.0
K12978	0.0
K12979	0.0
K12972	5.0
K12973	2.0
K12974	2.0
K12975	2.0
K12976	0.0
K07821	0.0
K07683	1.0
K14750	0.0
K14751	0.0
K14953	0.0
K12288	2.0
K12289	2.0
K12282	1.0
K12283	1.0
K12280	1.0
K12281	0.0
K12286	1.0
K12287	0.0
K12284	0.0
K12285	0.0
K11957	0.0
K11956	0.0
K11955	0.0
K11954	0.0
K11953	0.0
K11952	0.0
K11951	0.0
K11950	0.0
K11959	0.0
K11958	0.0
K13889	10.0
K13888	3.0
K11963	0.0
K07217	5.0
K07216	42.0
K07215	0.0
K07214	71.0
K07213	12.0
K07212	0.0
K07219	6.0
K07218	0.0
K12150	2.0
K08689	0.0
K08688	0.0
K00402	0.0
K00401	0.0
K11994	0.0
K00152	0.0
K01043	5.0
K00154	0.0
K00157	0.0
K00156	41.0
K10533	0.0
K10530	0.0
K10531	0.0
K10536	57.0
K10537	2.0
K10535	1.0
K10538	2.0
K10539	2.0
K00073	1.0
K13934	2.0
K00076	9.0
K00077	139.0
K00074	86.0
K00075	113.0
K00078	0.0
K00079	1.0
K02290	0.0
K02563	157.0
K02292	0.0
K08966	0.0
K02294	1.0
K08278	0.0
K08279	0.0
K08274	0.0
K08275	0.0
K08276	3.0
K08277	0.0
K00298	0.0
K00299	47.0
K00296	0.0
K00297	197.0
K00294	4.0
K00292	0.0
K00293	0.0
K00290	128.0
K07757	2.0
K12089	0.0
K01210	1.0
K01213	0.0
K01212	30.0
K01215	0.0
K01214	0.0
K01217	0.0
K01216	0.0
K01219	1.0
K01218	16.0
K02749	0.0
K02746	12.0
K02747	10.0
K02744	19.0
K02745	12.0
K02742	2.0
K00924	102.0
K00925	170.0
K00926	60.0
K00927	157.0
K00928	220.0
K00929	80.0
K12085	0.0
K02298	2.0
K02299	2.0
K02568	1.0
K02569	4.0
K02562	2.0
K02291	45.0
K02560	2.0
K02293	0.0
K02566	48.0
K02567	4.0
K02564	219.0
K02297	2.0
K03169	306.0
K03168	113.0
K03163	0.0
K03162	0.0
K03167	0.0
K03166	0.0
K11038	1.0
K11039	0.0
K11030	0.0
K11031	4.0
K11032	0.0
K11033	0.0
K11034	0.0
K11035	0.0
K11036	0.0
K11037	0.0
K02546	0.0
K07668	5.0
K07669	0.0
K07666	46.0
K07667	117.0
K07664	3.0
K07665	86.0
K07662	3.0
K07663	46.0
K07660	3.0
K07661	4.0
K03927	54.0
K07008	3.0
K07009	16.0
K07002	1.0
K07003	36.0
K07000	7.0
K07001	119.0
K07006	46.0
K07007	123.0
K07004	2.0
K07005	112.0
K03921	2.0
K02956	155.0
K09725	0.0
K09181	66.0
K08599	0.0
K08598	0.0
K08591	146.0
K08590	111.0
K01156	2.0
K01154	151.0
K01407	2.0
K01400	0.0
K01153	144.0
K01150	4.0
K01151	101.0
K01408	0.0
K01409	161.0
K01158	0.0
K01159	120.0
K05523	0.0
K05522	5.0
K05521	140.0
K05520	143.0
K05527	3.0
K05526	2.0
K05525	0.0
K05524	4.0
K05529	0.0
K14518	0.0
K14519	44.0
K05949	0.0
K01754	96.0
K05942	0.0
K01027	0.0
K02171	0.0
K02170	3.0
K02173	2.0
K02172	0.0
K01751	19.0
K06416	7.0
K06417	0.0
K06414	0.0
K06947	0.0
K03379	0.0
K03808	50.0
K03809	50.0
K03806	5.0
K06412	39.0
K03804	2.0
K12296	0.0
K03802	1.0
K03803	60.0
K06413	1.0
K10808	1.0
K06411	19.0
K01028	2.0
K01029	6.0
K11931	2.0
K11930	0.0
K11933	2.0
K11932	2.0
K11935	2.0
K11934	18.0
K11937	2.0
K11936	3.0
K11939	2.0
K11938	2.0
K10800	44.0
K06419	2.0
K11929	2.0
K07271	52.0
K07270	0.0
K07273	62.0
K07272	0.0
K07275	3.0
K07274	3.0
K07277	113.0
K07276	0.0
K07279	0.0
K07278	5.0
K10623	0.0
K02481	129.0
K11520	0.0
K02480	0.0
K08170	3.0
K02485	4.0
K02484	73.0
K02487	0.0
K08600	99.0
K08603	0.0
K08602	19.0
K08605	0.0
K08604	1.0
K09956	44.0
K09957	0.0
K09954	49.0
K09955	122.0
K09952	14.0
K09953	0.0
K09950	0.0
K09951	41.0
K09958	45.0
K09959	0.0
K07495	309.0
K07494	1.0
K07497	142.0
K07496	28.0
K07491	136.0
K07490	2.0
K07493	0.0
K07492	1.0
K07499	0.0
K07498	1.0
K11209	2.0
K11208	2.0
K11204	0.0
K11203	5.0
K11202	6.0
K11201	0.0
K11200	2.0
K00058	238.0
K00059	442.0
K00728	0.0
K00729	1.0
K00055	0.0
K00057	157.0
K00050	16.0
K00051	0.0
K00720	1.0
K00721	163.0
K14424	0.0
K06033	0.0
K14189	0.0
K14188	4.0
K06364	0.0
K14187	6.0
K01239	26.0
K01238	13.0
K01897	191.0
K01232	14.0
K01895	80.0
K01230	0.0
K01893	151.0
K01236	2.0
K01235	16.0
K01890	156.0
K02768	16.0
K02769	6.0
K02760	49.0
K02761	56.0
K02763	1.0
K02764	1.0
K02765	24.0
K00948	189.0
K00949	63.0
K00942	168.0
K00943	104.0
K00940	108.0
K00941	294.0
K00946	150.0
K00947	0.0
K00944	0.0
K00945	247.0
K01097	0.0
K01096	3.0
K01095	16.0
K01093	3.0
K01092	126.0
K01091	290.0
K01090	147.0
K03499	256.0
K03498	171.0
K03491	20.0
K03490	14.0
K03493	1.0
K03492	4.0
K03495	154.0
K03497	275.0
K03496	330.0
K02817	0.0
K02814	0.0
K02815	0.0
K02810	34.0
K02548	199.0
K02549	51.0
K02818	1.0
K02819	18.0
K03637	71.0
K03636	51.0
K03147	143.0
K03146	2.0
K08851	0.0
K06518	143.0
K09729	4.0
K06048	2.0
K06045	90.0
K06044	4.0
K09727	0.0
K09726	0.0
K06041	116.0
K09720	0.0
K09723	0.0
K06042	35.0
K09897	2.0
K09896	2.0
K09895	3.0
K09894	2.0
K09893	2.0
K09892	2.0
K09891	2.0
K09890	2.0
K09899	2.0
K09898	2.0
K03622	0.0
K07648	2.0
K07649	2.0
K07398	0.0
K07399	1.0
K11056	0.0
K11057	0.0
K11054	0.0
K11055	0.0
K07640	2.0
K07393	48.0
K07390	47.0
K07391	151.0
K07644	48.0
K07645	48.0
K07646	167.0
K07647	0.0
K10896	0.0
K07024	388.0
K07025	270.0
K07026	4.0
K07027	95.0
K07020	1.0
K07021	2.0
K07022	0.0
K07023	49.0
K07028	2.0
K07029	285.0
K10094	0.0
K01390	0.0
K01392	1.0
K01399	0.0
K02673	1.0
K05893	0.0
K05897	0.0
K05896	93.0
K05895	23.0
K05899	0.0
K05898	0.0
K00555	0.0
K00554	144.0
K00557	3.0
K00556	43.0
K00551	1.0
K00559	0.0
K00558	228.0
K01170	0.0
K01173	1.0
K01174	6.0
K01175	54.0
K01176	16.0
K01178	44.0
K01179	129.0
K14578	0.0
K14579	0.0
K08951	0.0
K08950	0.0
K08953	0.0
K03828	48.0
K03829	1.0
K03820	90.0
K03821	2.0
K03822	0.0
K03823	130.0
K03824	4.0
K03825	3.0
K03826	38.0
K03827	60.0
K12248	0.0
K12246	0.0
K12247	0.0
K12242	0.0
K12243	0.0
K12240	0.0
K12241	0.0
K11919	0.0
K11918	0.0
K11913	0.0
K11912	0.0
K11911	2.0
K11910	2.0
K11917	0.0
K11916	0.0
K11915	0.0
K11914	0.0
K12068	0.0
K12069	0.0
K12062	0.0
K12063	0.0
K12060	0.0
K12061	0.0
K12066	0.0
K12067	0.0
K12064	0.0
K12065	0.0
K07259	92.0
K07258	170.0
K07253	0.0
K07251	2.0
K07250	59.0
K07257	9.0
K07256	0.0
K07255	0.0
K07254	0.0
K05372	0.0
K05373	0.0
K05370	0.0
K05371	0.0
K05374	0.0
K05375	1.0
K09970	2.0
K09971	2.0
K09972	1.0
K09973	57.0
K09974	45.0
K09975	2.0
K09976	6.0
K09978	3.0
K09979	39.0
K11261	17.0
K11260	0.0
K11263	0.0
K11264	0.0
K10793	0.0
K10796	1.0
K10797	12.0
K10794	0.0
K10795	0.0
K00700	170.0
K00701	0.0
K10798	0.0
K00703	113.0
K00705	192.0
K09828	0.0
K10133	0.0
K13053	2.0
K03192	47.0
K00964	0.0
K00965	46.0
K00966	65.0
K00960	0.0
K00961	0.0
K00962	153.0
K00963	69.0
K00969	113.0
K12681	0.0
K02703	0.0
K08364	0.0
K08365	1.0
K02706	0.0
K08363	0.0
K08361	2.0
K02708	0.0
K02709	0.0
K08368	0.0
K08369	2.0
K01615	7.0
K01617	0.0
K01616	0.0
K01611	12.0
K01610	99.0
K01613	129.0
K01612	0.0
K01619	154.0
K01618	0.0
K02834	156.0
K02835	157.0
K05281	0.0
K03619	2.0
K03618	0.0
K03617	98.0
K03616	7.0
K03615	100.0
K03614	96.0
K03613	98.0
K03612	97.0
K03611	5.0
K03610	46.0
K09705	2.0
K09704	53.0
K09701	47.0
K09700	0.0
K09709	0.0
K06391	9.0
K06390	37.0
K06393	36.0
K06392	27.0
K06395	7.0
K06394	30.0
K06397	32.0
K06396	33.0
K06399	36.0
K06398	38.0
K06435	0.0
K11078	0.0
K11079	0.0
K11074	2.0
K11075	2.0
K11076	2.0
K11077	0.0
K11070	59.0
K11071	60.0
K11072	75.0
K11073	2.0
K06935	0.0
K06934	12.0
K06937	47.0
K06936	1.0
K06931	0.0
K06930	0.0
K06933	0.0
K06932	0.0
K06939	0.0
K06938	1.0
K13381	0.0
K05916	50.0
K05917	0.0
K05914	0.0
K05915	0.0
K05912	0.0
K05913	0.0
K05910	1.0
K05911	0.0
K05918	0.0
K05919	34.0
K00392	0.0
K00390	53.0
K00397	0.0
K00395	2.0
K00394	8.0
K01884	0.0
K00399	0.0
K01886	148.0
K01376	0.0
K01372	81.0
K09149	0.0
K09148	0.0
K01225	1.0
K09145	11.0
K09144	10.0
K09147	0.0
K09146	0.0
K09141	3.0
K09140	0.0
K09143	0.0
K09142	0.0
K05709	0.0
K05708	0.0
K05879	71.0
K05878	71.0
K05875	2.0
K05874	4.0
K05877	2.0
K05876	2.0
K05873	2.0
K00579	0.0
K00578	0.0
K00577	0.0
K00575	94.0
K00574	71.0
K00573	53.0
K00571	55.0
K00570	0.0
K01118	9.0
K01119	25.0
K01157	0.0
K01112	0.0
K01113	49.0
K04477	50.0
K01114	1.0
K01115	0.0
K08087	0.0
K01315	0.0
K08085	0.0
K08084	2.0
K08083	1.0
K08082	1.0
K08081	0.0
K08080	0.0
K01152	0.0
K01401	0.0
K09826	0.0
K06344	0.0
K06345	0.0
K09822	45.0
K06343	0.0
K10938	0.0
K06341	0.0
K10934	0.0
K10935	0.0
K10932	0.0
K11052	0.0
K10930	0.0
K06349	0.0
K11053	0.0
K10754	0.0
K01755	169.0
K10200	11.0
K02132	0.0
K02137	0.0
K03840	2.0
K03841	10.0
K13028	0.0
K13799	0.0
K13798	0.0
K13795	0.0
K13794	0.0
K13021	0.0
K13792	0.0
K13791	0.0
K13790	0.0
K12268	2.0
K12269	3.0
K12262	4.0
K12263	0.0
K12264	2.0
K12265	2.0
K12266	3.0
K12267	190.0
K01757	0.0
K12237	0.0
K13243	0.0
K13245	0.0
K13244	0.0
K13246	0.0
K03264	0.0
K03265	0.0
K03263	0.0
K03268	0.0
K03269	109.0
K12415	0.0
K10211	0.0
K09918	3.0
K09919	2.0
K06720	1.0
K09913	4.0
K09910	2.0
K09911	2.0
K09916	3.0
K09917	2.0
K06726	16.0
K09915	47.0
K11535	3.0
K11534	2.0
K11537	14.0
K11531	2.0
K11533	0.0
K11532	0.0
K11249	4.0
K11539	0.0
K00762	181.0
K00763	65.0
K00760	156.0
K00761	112.0
K00766	143.0
K00767	88.0
K00764	224.0
K00765	150.0
K00768	58.0
K00769	4.0
K11059	0.0
K00186	0.0
K00187	0.0
K00184	60.0
K00185	54.0
K00183	10.0
K00180	70.0
K00188	0.0
K00189	0.0
K10110	38.0
K10111	3.0
K10112	53.0
K10113	0.0
K10114	0.0
K10115	0.0
K10116	1.0
K10117	65.0
K10118	81.0
K10119	80.0
K04641	0.0
K04643	0.0
K04642	0.0
K13282	0.0
K00988	0.0
K00989	53.0
K00986	10.0
K00984	11.0
K00985	0.0
K00982	5.0
K00983	36.0
K00980	18.0
K00981	204.0
K01585	110.0
K01584	0.0
K01586	177.0
K13498	6.0
K01580	53.0
K01583	5.0
K01582	12.0
K13497	60.0
K01589	55.0
K01588	200.0
K14941	0.0
K08347	2.0
K08348	2.0
K02720	0.0
K14949	0.0
K02723	0.0
K03459	0.0
K03458	58.0
K03455	208.0
K03457	4.0
K03451	12.0
K03981	5.0
K03980	59.0
K02614	29.0
K01639	98.0
K01638	5.0
K01637	3.0
K01636	6.0
K01635	2.0
K01634	1.0
K01633	114.0
K01632	1.0
K01631	2.0
K01630	48.0
K02615	2.0
K02588	10.0
K02589	15.0
K02858	9.0
K02859	2.0
K14051	2.0
K14053	2.0
K14052	0.0
K02852	13.0
K02853	3.0
K02850	0.0
K02851	3.0
K14059	9.0
K14058	5.0
K02586	5.0
K02587	4.0
K03679	0.0
K03671	297.0
K03670	46.0
K03673	6.0
K03672	3.0
K03675	0.0
K03674	4.0
K03677	0.0
K03676	3.0
K09761	155.0
K09760	68.0
K09763	2.0
K09762	44.0
K09765	101.0
K09764	5.0
K09767	9.0
K06006	2.0
K09769	54.0
K09768	21.0
K10353	0.0
K03187	60.0
K03186	61.0
K03185	3.0
K03184	2.0
K03183	249.0
K03182	58.0
K03181	3.0
K03189	60.0
K03188	60.0
K02715	0.0
K12455	0.0
K12454	45.0
K12453	0.0
K12452	7.0
K12451	0.0
K07358	0.0
K07356	2.0
K07357	0.0
K07354	0.0
K07355	0.0
K07352	0.0
K07353	0.0
K07350	0.0
K07351	2.0
K06919	16.0
K06918	2.0
K06917	4.0
K06916	3.0
K06915	28.0
K06914	0.0
K06913	0.0
K06912	0.0
K06911	132.0
K06910	22.0
K08986	1.0
K08987	4.0
K08984	49.0
K08985	0.0
K08982	2.0
K08983	0.0
K08980	0.0
K08981	17.0
K08988	0.0
K08989	0.0
K02252	0.0
K05934	33.0
K05936	36.0
K05937	0.0
K02253	0.0
K05939	94.0
K00378	102.0
K00375	89.0
K00374	4.0
K00376	0.0
K00371	4.0
K00370	4.0
K00373	3.0
K00372	47.0
K01358	189.0
K09166	44.0
K09165	1.0
K09164	1.0
K09163	13.0
K09162	45.0
K09161	2.0
K09160	3.0
K01354	48.0
K01355	0.0
K01356	106.0
K05601	1.0
K05851	3.0
K03807	3.0
K05606	10.0
K02927	0.0
K05974	0.0
K03805	2.0
K05976	0.0
K00519	0.0
K00518	0.0
K03800	88.0
K00511	0.0
K00510	0.0
K03801	61.0
K00515	0.0
K00514	0.0
K00517	3.0
K05971	0.0
K03154	79.0
K11147	0.0
K05581	0.0
K05580	0.0
K05583	0.0
K05582	0.0
K05585	0.0
K05584	0.0
K05587	0.0
K05586	0.0
K05589	7.0
K03150	153.0
K03623	2.0
K03152	114.0
K14200	0.0
K14201	0.0
K14202	0.0
K03621	133.0
K14204	0.0
K14205	5.0
K01134	13.0
K01135	1.0
K01136	90.0
K01137	44.0
K01130	252.0
K01132	0.0
K01133	60.0
K01138	170.0
K01139	11.0
K02113	154.0
K02112	163.0
K02111	159.0
K02446	49.0
K02117	97.0
K02116	20.0
K02115	163.0
K02114	163.0
K02119	43.0
K02118	100.0
K02448	0.0
K01036	0.0
K03212	2.0
K13007	0.0
K13006	2.0
K13005	0.0
K13004	11.0
K13001	1.0
K06404	29.0
K01032	0.0
K06951	2.0
K03862	0.0
K03863	0.0
K06406	39.0
K06957	2.0
K05020	3.0
K06400	31.0
K06403	29.0
K06954	2.0
K10814	0.0
K10817	0.0
K10816	0.0
K07136	2.0
K03242	0.0
K03243	0.0
K12202	0.0
K12203	0.0
K12206	0.0
K12207	0.0
K12204	0.0
K12205	0.0
K12208	0.0
K12209	0.0
K13919	8.0
K13918	2.0
K06214	2.0
K06215	31.0
K09936	41.0
K06217	159.0
K09930	46.0
K09931	4.0
K09932	44.0
K06213	113.0
K09938	1.0
K09939	46.0
K11517	0.0
K06337	0.0
K13301	2.0
K00748	112.0
K00745	0.0
K00743	1.0
K07165	45.0
K07164	109.0
K07167	1.0
K07166	43.0
K07161	1.0
K07160	7.0
K07163	0.0
K07162	1.0
K07169	2.0
K07168	2.0
K06336	0.0
K01839	41.0
K01838	14.0
K01835	12.0
K01834	411.0
K01837	0.0
K01830	0.0
K00608	0.0
K02632	0.0
K02630	0.0
K02631	0.0
K08322	7.0
K08323	5.0
K08320	2.0
K08321	54.0
K08326	0.0
K08324	2.0
K08325	12.0
K01659	1.0
K01658	148.0
K02637	0.0
K01653	163.0
K01652	211.0
K01655	0.0
K01654	48.0
K01657	139.0
K02874	113.0
K02875	0.0
K02876	157.0
K02877	0.0
K02871	157.0
K02873	0.0
K02878	157.0
K02879	157.0
K14070	0.0
K09749	35.0
K09748	112.0
K06023	176.0
K09742	0.0
K09741	0.0
K09740	3.0
K09747	94.0
K09746	0.0
K09745	0.0
K06024	93.0
K03477	2.0
K03476	11.0
K03475	32.0
K03474	109.0
K03473	58.0
K03472	2.0
K03471	49.0
K03470	155.0
K03478	13.0
K02304	60.0
K02305	0.0
K02302	15.0
K02303	2.0
K02300	2.0
K02301	50.0
K03653	0.0
K03652	47.0
K03651	3.0
K03650	154.0
K03657	340.0
K03656	4.0
K03655	250.0
K03654	275.0
K03658	14.0
K12439	0.0
K12431	0.0
K12430	0.0
K12433	0.0
K12432	0.0
K12435	0.0
K12434	0.0
K12437	0.0
K12436	0.0
K06979	1.0
K06978	63.0
K06971	16.0
K06970	10.0
K06973	140.0
K06972	35.0
K06975	107.0
K06974	0.0
K06977	0.0
K06976	12.0
K07082	102.0
K07083	40.0
K07080	19.0
K07081	4.0
K07086	0.0
K07087	0.0
K07084	3.0
K07085	140.0
K07088	182.0
K07089	40.0
K01317	0.0
K11162	0.0
K11163	0.0
K11161	0.0
K11168	0.0
K00356	3.0
K00355	0.0
K00354	0.0
K00353	0.0
K00351	62.0
K00350	62.0
K05952	3.0
K05953	0.0
K05951	0.0
K05956	0.0
K05957	0.0
K00358	11.0
K00689	3.0
K00688	190.0
K00681	58.0
K00680	152.0
K00683	0.0
K00685	45.0
K00684	61.0
K00687	0.0
K00686	0.0
K05831	0.0
K05830	0.0
K05833	54.0
K05832	49.0
K05834	4.0
K05837	157.0
K05836	2.0
K05839	2.0
K05838	3.0
K07677	2.0
K00533	23.0
K00532	2.0
K00531	0.0
K00530	0.0
K00537	141.0
K00536	0.0
K00535	1.0
K00534	2.0
K00539	0.0
K00538	0.0
K11029	0.0
K14260	16.0
K14261	4.0
K14266	2.0
K14267	2.0
K14268	0.0
K14269	0.0
K01337	0.0
K01338	169.0
K02683	0.0
K02682	2.0
K02681	2.0
K02680	2.0
K02687	153.0
K02686	4.0
K02685	0.0
K02689	0.0
K02688	2.0
K00824	16.0
K00827	0.0
K00826	208.0
K00821	99.0
K00820	166.0
K00823	6.0
K00822	0.0
K00829	0.0
K00828	0.0
K01488	21.0
K01489	105.0
K01484	2.0
K01485	13.0
K01486	40.0
K01487	62.0
K01480	75.0
K01481	0.0
K01482	1.0
K01483	0.0
K02469	192.0
K02468	0.0
K02466	1.0
K02465	0.0
K02464	0.0
K02463	1.0
K02462	3.0
K02461	3.0
K02460	4.0
K08969	2.0
K13061	0.0
K13060	0.0
K13063	0.0
K13062	0.0
K13069	2.0
K08964	2.0
K06363	0.0
K03079	13.0
K06342	0.0
K03078	2.0
K13289	0.0
K13288	5.0
K13285	0.0
K13287	0.0
K13286	0.0
K13281	1.0
K13280	22.0
K13283	2.0
K00054	5.0
K04496	0.0
K05369	0.0
K05368	4.0
K03228	44.0
K03229	44.0
K00052	151.0
K03222	46.0
K03223	46.0
K03220	0.0
K03221	0.0
K03226	44.0
K03227	44.0
K03224	44.0
K03225	2.0
K09482	0.0
K09483	0.0
K13836	0.0
K12228	0.0
K05360	0.0
K12224	0.0
K12225	0.0
K12226	0.0
K12227	0.0
K12220	0.0
K05363	1.0
K12222	0.0
K12223	0.0
K08681	30.0
K08680	3.0
K08683	0.0
K08682	2.0
K08685	0.0
K08684	1.0
K08687	0.0
K08686	0.0
K11755	170.0
K11754	340.0
K11751	5.0
K11750	2.0
K11753	313.0
K11752	216.0
K02407	25.0
K13938	3.0
K13936	2.0
K13935	2.0
K02406	64.0
K13933	2.0
K13932	2.0
K13931	2.0
K13930	2.0
K12088	0.0
K12081	0.0
K12082	0.0
K12083	0.0
K12084	0.0
K12086	0.0
K12087	0.0
K09611	0.0
K09612	2.0
K04940	0.0
K10085	0.0
K05394	2.0
K05395	0.0
K06340	0.0
K13043	20.0
K07149	28.0
K07148	65.0
K07147	49.0
K07146	7.0
K07145	6.0
K07144	0.0
K07143	0.0
K07142	0.0
K07141	14.0
K07140	3.0
K10156	0.0
K10150	0.0
K10620	0.0
K10621	0.0
K14028	0.0
K14029	0.0
K01817	152.0
K01816	47.0
K01815	93.0
K01814	151.0
K01813	37.0
K01812	148.0
K01811	158.0
K01810	158.0
K01819	2.0
K01818	28.0
K14580	0.0
K05379	0.0
K08304	7.0
K08305	6.0
K08306	4.0
K08307	67.0
K08300	7.0
K08301	143.0
K08302	16.0
K08303	257.0
K08308	2.0
K08309	11.0
K14671	0.0
K14670	0.0
K14673	0.0
K14672	0.0
K01673	76.0
K01672	1.0
K01671	2.0
K01677	45.0
K01676	65.0
K01674	4.0
K01679	56.0
K01678	42.0
K02899	157.0
K02896	0.0
K02897	115.0
K02895	157.0
K02892	157.0
K02890	157.0
K10811	0.0
K02096	0.0
K02097	0.0
K02094	0.0
K02095	0.0
K02092	0.0
K02093	0.0
K02099	56.0
K03411	35.0
K03410	33.0
K03413	58.0
K03412	64.0
K03415	14.0
K03414	4.0
K03417	1.0
K03416	0.0
K03418	0.0
K05376	0.0
K02320	0.0
K02322	0.0
K02323	0.0
K05377	0.0
K13542	148.0
K13543	0.0
K13540	0.0
K13541	2.0
K12145	0.0
K12144	0.0
K12147	2.0
K12410	161.0
K12141	38.0
K12140	38.0
K12143	1.0
K12142	0.0
K12149	2.0
K12148	2.0
K07312	2.0
K07313	54.0
K07310	1.0
K07311	1.0
K07316	1.0
K07317	0.0
K07314	0.0
K07315	51.0
K07318	4.0
K07319	21.0
K03936	0.0
K03425	2.0
K03426	92.0
K03427	198.0
K03420	0.0
K03421	0.0
K03422	0.0
K03423	1.0
K03756	5.0
K03757	2.0
K03206	0.0
K03755	0.0
K11144	10.0
K11145	44.0
K05972	0.0
K05973	1.0
K03752	55.0
K05978	0.0
K05979	4.0
K03753	9.0
K00331	107.0
K00330	109.0
K00333	48.0
K00332	48.0
K00335	96.0
K00334	102.0
K00337	111.0
K00336	114.0
K00339	109.0
K00338	108.0
K03751	0.0
K06953	0.0
K06952	1.0
K06407	39.0
K06950	279.0
K10819	14.0
K06956	5.0
K06955	0.0
K06402	48.0
K10815	0.0
K06959	153.0
K06958	50.0
K06409	81.0
K06408	26.0
K09129	1.0
K09128	4.0
K09123	4.0
K09122	0.0
K09121	72.0
K09120	0.0
K09127	0.0
K09126	2.0
K09125	25.0
K09124	0.0
K01233	0.0
K05819	0.0
K05818	0.0
K01896	0.0
K05813	51.0
K05812	2.0
K05811	2.0
K05810	113.0
K05817	0.0
K05816	2.0
K05815	18.0
K05814	8.0
K01894	49.0
K01892	157.0
K01234	10.0
K01144	70.0
K01146	2.0
K01141	5.0
K01416	0.0
K11434	0.0
K01415	0.0
K06354	0.0
K01414	49.0
K09836	0.0
K01318	0.0
K01319	0.0
K01312	0.0
K06350	1.0
K02669	214.0
K02668	1.0
K02665	2.0
K02664	3.0
K02667	1.0
K02666	2.0
K02661	0.0
K02660	1.0
K02663	4.0
K02662	54.0
K00809	2.0
K00808	0.0
K00806	158.0
K00805	36.0
K00804	0.0
K00803	1.0
K00802	0.0
K00801	44.0
K00800	146.0
K10921	0.0
K02409	24.0
K02408	39.0
K02401	34.0
K02400	38.0
K02403	2.0
K02402	2.0
K02405	38.0
K05364	33.0
K05367	62.0
K05366	411.0
K10210	0.0
K10216	0.0
K13049	11.0
K13048	0.0
K13739	0.0
K10215	0.0
K06122	0.0
K13735	0.0
K13734	0.0
K13041	2.0
K13040	0.0
K13731	0.0
K13730	0.0
K13733	0.0
K13732	0.0
K04516	60.0
K03204	2.0
K03205	99.0
K03207	2.0
K03200	2.0
K03201	0.0
K03202	0.0
K03203	2.0
K03208	2.0
K03758	5.0
K03759	0.0
K09469	0.0
K09461	0.0
K06204	11.0
K00178	0.0
K13950	0.0
K13953	5.0
K13955	0.0
K13954	52.0
K10920	0.0
K06324	0.0
K11777	8.0
K11779	0.0
K11778	0.0
K06325	0.0
K12600	0.0
K07432	0.0
K07430	0.0
K06326	0.0
K07128	2.0
K07121	5.0
K07120	1.0
K07123	44.0
K07122	2.0
K07125	0.0
K07124	92.0
K07127	47.0
K07126	23.0
K01870	157.0
K01873	167.0
K01872	157.0
K01875	157.0
K01874	168.0
K01876	158.0
K01879	13.0
K01878	13.0
K06321	0.0
K00476	0.0
K00477	0.0
K00474	0.0
K00472	0.0
K00470	0.0
K00471	0.0
K00478	0.0
K00479	0.0
K04775	2.0
K04774	3.0
K04777	0.0
K04776	0.0
K04771	46.0
K04770	4.0
K04773	159.0
K04772	48.0
K04779	0.0
K04778	0.0
K14657	0.0
K14656	0.0
K14654	0.0
K14653	0.0
K14652	248.0
K14659	0.0
K14658	0.0
K14386	0.0
K09926	1.0
K01699	0.0
K01698	72.0
K01695	141.0
K01697	2.0
K01696	149.0
K01690	3.0
K01693	90.0
K01692	26.0
K07227	2.0
K03439	152.0
K03438	223.0
K13380	0.0
K03928	6.0
K03925	69.0
K03924	406.0
K03431	105.0
K03926	49.0
K03437	109.0
K03436	66.0
K03435	4.0
K03434	0.0
K02348	14.0
K02342	146.0
K02343	153.0
K02340	156.0
K02341	157.0
K02346	186.0
K02347	47.0
K02344	2.0
K02345	2.0
K03697	5.0
K03696	150.0
K03695	155.0
K03694	16.0
K03693	0.0
K03692	0.0
K03690	3.0
K03699	140.0
K03698	86.0
K13566	0.0
K12164	0.0
K07338	1.0
K07339	15.0
K07334	11.0
K07335	66.0
K07336	45.0
K07337	4.0
K07330	0.0
K07331	0.0
K07332	0.0
K07333	0.0
K09695	45.0
K09694	45.0
K09697	13.0
K09696	13.0
K09691	99.0
K09690	86.0
K09693	3.0
K09692	10.0
K09699	1.0
K09698	7.0
K07590	4.0
K07591	0.0
K07592	2.0
K05998	0.0
K05999	0.0
K05996	0.0
K05997	2.0
K05994	1.0
K05995	55.0
K05993	17.0
K05991	0.0
K10837	0.0
K00319	0.0
K00318	4.0
K00648	199.0
K02545	0.0
K00645	159.0
K00311	1.0
K00646	0.0
K00317	0.0
K00316	0.0
K00643	0.0
K00314	0.0
K02547	12.0
K06429	0.0
K06428	0.0
K06427	0.0
K02812	0.0
K06425	1.0
K06424	0.0
K06423	2.0
K06422	0.0
K06421	1.0
K02813	0.0
K02930	0.0
K03815	0.0
K05612	0.0
K03367	4.0
K03366	11.0
K03812	3.0
K03635	50.0
K03634	7.0
K03631	157.0
K05969	0.0
K03630	159.0
K03633	2.0
K03632	2.0
K01998	142.0
K01999	149.0
K01992	374.0
K01993	228.0
K01990	622.0
K01991	191.0
K01996	142.0
K01997	144.0
K01994	2.0
K01995	145.0
K03148	8.0
K03639	76.0
K05692	0.0
K03638	6.0
K00869	5.0
K00868	68.0
K00861	0.0
K00860	68.0
K00863	5.0
K00862	2.0
K00865	93.0
K00864	122.0
K00867	6.0
K00866	0.0
K01192	109.0
K01190	572.0
K01191	80.0
K01197	21.0
K01194	5.0
K01195	26.0
K01198	23.0
K01199	0.0
K00656	173.0
K00657	81.0
K00306	0.0
K14591	4.0
K00300	0.0
K00653	0.0
K13715	0.0
K13713	0.0
K00650	0.0
K00651	67.0
K14596	0.0
K02647	88.0
K14598	0.0
K02643	0.0
K02642	0.0
K02641	0.0
K02640	0.0
K03594	64.0
K03595	113.0
K03596	157.0
K03597	3.0
K03590	116.0
K03591	2.0
K03592	16.0
K03593	112.0
K03598	3.0
K03599	5.0
K01736	156.0
K01737	114.0
K01734	131.0
K01735	188.0
K01732	0.0
K01733	158.0
K01730	16.0
K01731	0.0
K06049	0.0
K01738	227.0
K01739	49.0
K11809	0.0
K05343	8.0
K02422	43.0
K02421	34.0
K05340	15.0
K02427	7.0
K05346	2.0
K02425	2.0
K02424	2.0
K05349	398.0
K02428	112.0
K03770	116.0
K03771	118.0
K03772	49.0
K03773	68.0
K03774	5.0
K03775	66.0
K03776	2.0
K03777	3.0
K03778	140.0
K03779	6.0
K09722	0.0
K08174	0.0
K14114	0.0
K13979	46.0
K13237	0.0
K14440	0.0
K09992	57.0
K09990	0.0
K09991	0.0
K09996	2.0
K09997	2.0
K09994	2.0
K14110	0.0
K09998	2.0
K09999	2.0
K14111	0.0
K14113	0.0
K14449	0.0
K10213	0.0
K14118	0.0
K11711	1.0
K11710	0.0
K11712	8.0
K11717	266.0
K11719	3.0
K06857	2.0
K10440	154.0
K10441	138.0
K07103	0.0
K07102	47.0
K07101	5.0
K07100	0.0
K07107	217.0
K07106	27.0
K07105	30.0
K07456	106.0
K07459	5.0
K07458	58.0
K07109	3.0
K07108	0.0
K10198	0.0
K10199	0.0
K10190	46.0
K10191	0.0
K10192	9.0
K10193	5.0
K10194	7.0
K10195	2.0
K10196	0.0
K10197	0.0
K15013	0.0
K01858	20.0
K15016	0.0
K15017	0.0
K01853	0.0
K01852	0.0
K01851	0.0
K01850	19.0
K01857	0.0
K01856	0.0
K01854	109.0
K07539	0.0
K08478	0.0
K08479	0.0
K08476	0.0
K08477	0.0
K08475	0.0
K00450	0.0
K00451	1.0
K00452	1.0
K00453	1.0
K00455	2.0
K00456	0.0
K00457	1.0
K00106	0.0
K00459	5.0
K00104	104.0
K00105	0.0
K00102	2.0
K00103	0.0
K00100	273.0
K00101	2.0
K01509	0.0
K04759	195.0
K04758	177.0
K04757	4.0
K01504	0.0
K04755	6.0
K04754	7.0
K04753	3.0
K04752	3.0
K04751	97.0
K01502	44.0
K14631	0.0
K05359	0.0
K14632	0.0
K07536	0.0
K12080	0.0
K02364	2.0
K12369	3.0
K02361	21.0
K02362	2.0
K02363	4.0
K13509	0.0
K13503	0.0
K13500	0.0
K12109	0.0
K12108	0.0
K12101	0.0
K12100	0.0
K12103	0.0
K12102	0.0
K12105	0.0
K12104	0.0
K12107	0.0
K12106	0.0
K11023	0.0
K03014	0.0
K08906	1.0
K08904	0.0
K08900	0.0
K06223	138.0
K06199	84.0
K06198	3.0
K06197	2.0
K06196	28.0
K06194	57.0
K06193	51.0
K06192	50.0
K06191	7.0
K06190	4.0
K11104	15.0
K11105	69.0
K11106	2.0
K11107	2.0
K11102	3.0
K11103	48.0
K07862	6.0
K00666	75.0
K00663	0.0
K00662	11.0
K00661	161.0
K00660	45.0
K06997	155.0
K06996	52.0
K06995	1.0
K10852	8.0
K06993	0.0
K06992	0.0
K06991	1.0
K06990	3.0
K11050	0.0
K06999	51.0
K06998	22.0
K05338	1.0
K11051	0.0
K06441	2.0
K06440	0.0
K06443	1.0
K06442	91.0
K06445	2.0
K06447	2.0
K06446	1.0
K06309	0.0
K05686	0.0
K02655	1.0
K07392	0.0
K00595	88.0
K00594	0.0
K00596	1.0
K00599	327.0
K00598	3.0
K02657	1.0
K07642	3.0
K07643	2.0
K07396	0.0
K07397	7.0
K07394	1.0
K07395	1.0
K04102	0.0
K04103	4.0
K04100	0.0
K04101	0.0
K04107	0.0
K04105	0.0
K04108	0.0
K04109	0.0
K07716	0.0
K07717	0.0
K07714	46.0
K07715	5.0
K07712	50.0
K07713	37.0
K07710	1.0
K07711	2.0
K07718	202.0
K07719	2.0
K00843	0.0
K00842	0.0
K00841	8.0
K00840	2.0
K00847	179.0
K00846	0.0
K00845	343.0
K00844	3.0
K00849	105.0
K00848	59.0
K06302	0.0
K13771	49.0
K13770	1.0
K13772	0.0
K13775	1.0
K13774	0.0
K13777	0.0
K13776	0.0
K13779	0.0
K13778	0.0
K02621	116.0
K02992	157.0
K02623	0.0
K08286	0.0
K08281	13.0
K02996	154.0
K02995	0.0
K02994	157.0
K02629	0.0
K02628	0.0
K08289	103.0
K08288	0.0
K03578	49.0
K03579	49.0
K03576	47.0
K03577	12.0
K03574	205.0
K03575	129.0
K03572	156.0
K03573	8.0
K03570	157.0
K03571	45.0
K01710	282.0
K01711	152.0
K01712	26.0
K01713	2.0
K01714	264.0
K01715	30.0
K01716	3.0
K01718	0.0
K01719	66.0
K03081	1.0
K02199	3.0
K02198	8.0
K14170	178.0
K02193	4.0
K02192	4.0
K02191	1.0
K02190	51.0
K02197	6.0
K02196	1.0
K02195	6.0
K02194	6.0
K03718	81.0
K03719	31.0
K03712	106.0
K03713	3.0
K03710	86.0
K03711	210.0
K03716	21.0
K03717	47.0
K03715	0.0
K07129	0.0
K00045	2.0
K13995	0.0
K13994	0.0
K13991	0.0
K13990	45.0
K13993	182.0
K13992	0.0
K06298	30.0
K06299	0.0
K06294	0.0
K06295	8.0
K06296	3.0
K06297	1.0
K06290	0.0
K06291	0.0
K06292	0.0
K06293	0.0
K12743	0.0
K00248	35.0
K06426	2.0
K11739	0.0
K11738	2.0
K11733	2.0
K11732	2.0
K11731	0.0
K11737	2.0
K11736	2.0
K11735	0.0
K11734	2.0
K06870	0.0
K06871	182.0
K06872	81.0
K06873	2.0
K06874	0.0
K06875	0.0
K06876	45.0
K06877	13.0
K06878	52.0
K06879	5.0
K07478	170.0
K12645	0.0
K07479	2.0
K07473	48.0
K07472	0.0
K07471	2.0
K07470	2.0
K07477	0.0
K07476	1.0
K07474	6.0
K15038	0.0
K15039	0.0
K15034	5.0
K15036	0.0
K15037	0.0
K08738	0.0
K06420	0.0
K00128	76.0
K00129	0.0
K00438	0.0
K00432	72.0
K00433	60.0
K00122	1.0
K00123	69.0
K00124	12.0
K00125	0.0
K00126	0.0
K00127	8.0
K08973	3.0
K14348	2.0
K14347	0.0
K14340	0.0
K08972	7.0
K01525	5.0
K01524	225.0
K01523	5.0
K01521	2.0
K01520	132.0
K01529	7.0
K08977	0.0
K03969	7.0
K08929	0.0
K02388	39.0
K02389	36.0
K02386	5.0
K02387	38.0
K02384	0.0
K02385	29.0
K02382	0.0
K02380	6.0
K02381	0.0
K05386	0.0
K13524	0.0
K13525	0.0
K13527	0.0
K13520	0.0
K13522	0.0
K13529	44.0
K03385	13.0
K03384	0.0
K03387	59.0
K03386	85.0
K03381	0.0
K03380	0.0
K03383	0.0
K03382	50.0
K03389	44.0
K03388	47.0
K05356	0.0
K12344	4.0
K12343	10.0
K12342	0.0
K12341	0.0
K12340	78.0
K02430	2.0
K12349	0.0
K05351	0.0
K11694	1.0
K11695	1.0
K11690	30.0
K05352	0.0
K11693	1.0
K08928	0.0
K03433	0.0
K13832	2.0
K03039	0.0
K03432	0.0
K06607	0.0
K06606	2.0
K06605	0.0
K03430	26.0
K06603	5.0
K06602	0.0
K06601	0.0
K06600	0.0
K05358	2.0
K06609	0.0
K06608	3.0
K03923	6.0
K03922	0.0
K11472	0.0
K11473	50.0
K11474	0.0
K11475	0.0
K11476	1.0
K11477	0.0
K00601	0.0
K00600	157.0
K00603	18.0
K03746	5.0
K00605	125.0
K00604	160.0
K00607	0.0
K00606	117.0
K00609	156.0
K03741	83.0
K03740	4.0
K03743	18.0
K10873	0.0
K03214	2.0
K14068	0.0
K13317	0.0
K06360	0.0
K14069	0.0
K08078	0.0
K09650	0.0
K06361	0.0
K07802	0.0
K07803	2.0
K07800	1.0
K07801	0.0
K07806	0.0
K07807	0.0
K07804	0.0
K07805	0.0
K06362	0.0
K01172	0.0
K10257	0.0
K10255	44.0
K10254	41.0
K10253	0.0
K10918	2.0
K04128	0.0
K01958	54.0
K01959	0.0
K01956	158.0
K01957	0.0
K04126	0.0
K04127	0.0
K01952	212.0
K01953	188.0
K01950	150.0
K01951	183.0
K07730	0.0
K07731	0.0
K07732	0.0
K07733	4.0
K07734	2.0
K07735	65.0
K07736	43.0
K07737	318.0
K07738	83.0
K07739	1.0
K06365	0.0
K06366	0.0
K06367	0.0
K10910	0.0
K10911	0.0
K04382	0.0
K10775	0.0
K02609	2.0
K02979	0.0
K02978	0.0
K06368	0.0
K02975	0.0
K02974	0.0
K02977	0.0
K02976	0.0
K03558	27.0
K03559	384.0
K03550	148.0
K03551	157.0
K03552	0.0
K03553	168.0
K03554	3.0
K03555	156.0
K03556	18.0
K03557	3.0
K01778	156.0
K01779	10.0
K06369	0.0
K01772	11.0
K01770	149.0
K01771	7.0
K01776	156.0
K01777	0.0
K01774	0.0
K01775	175.0
K05385	0.0
K05384	0.0
K05383	0.0
K05382	0.0
K05381	0.0
K08159	4.0
K14153	3.0
K14154	0.0
K14155	178.0
K08152	2.0
K08156	58.0
K08076	0.0
K12809	0.0
K05297	1.0
K03734	253.0
K03735	3.0
K03736	3.0
K03737	104.0
K03731	1.0
K03732	3.0
K03733	120.0
K03738	8.0
K03739	4.0
K08139	1.0
K06994	2.0
K12660	0.0
K12661	0.0
K07450	0.0
K08719	0.0
K08717	3.0
K08715	0.0
K08714	1.0
K08713	0.0
K08710	0.0
K11311	0.0
K11312	1.0
K00141	0.0
K00146	2.0
K00411	1.0
K00412	2.0
K00145	299.0
K00148	0.0
K14367	0.0
K14366	0.0
K08954	0.0
K08384	109.0
K14369	0.0
K14368	0.0
K14091	12.0
K14090	12.0
K14093	0.0
K14092	0.0
K14095	0.0
K14094	0.0
K14097	0.0
K14096	0.0
K14099	0.0
K14098	0.0
K02848	0.0
K01541	0.0
K04712	0.0
K04711	0.0
K01545	0.0
K01547	125.0
K01546	125.0
K01548	124.0
K04719	0.0
K04718	0.0
K02018	98.0
K02019	69.0
K02016	192.0
K02017	56.0
K02014	617.0
K02015	266.0
K02012	89.0
K02013	218.0
K02010	67.0
K02011	86.0
K04515	0.0
K03943	0.0
K03941	0.0
K03940	0.0
K00313	5.0
K04060	0.0
K01608	11.0
K08942	0.0
K08943	0.0
K08940	0.0
K08941	0.0
K08946	0.0
K08947	0.0
K08944	0.0
K08945	0.0
K03059	0.0
K13811	0.0
K13812	0.0
K13815	0.0
K13816	2.0
K13818	0.0
K13819	3.0
K03053	0.0
K03052	0.0
K03055	0.0
K03054	0.0
K03057	0.0
K03056	0.0
K06222	2.0
K11418	0.0
K11410	0.0
K11415	0.0
K00622	0.0
K00621	0.0
K00620	172.0
K00627	100.0
K00626	87.0
K00625	99.0
K00624	0.0
K02805	22.0
K02552	49.0
K02550	0.0
K02556	41.0
K02803	0.0
K02554	0.0
K07280	0.0
K07281	2.0
K07282	87.0
K07283	2.0
K07284	36.0
K07285	2.0
K07286	2.0
K08217	40.0
K07288	1.0
K07289	6.0
K07534	0.0
K07535	1.0
K07533	27.0
K07822	0.0
K07823	0.0
K08699	0.0
K00088	167.0
K00087	18.0
K00086	12.0
K00082	2.0
K10239	0.0
K10238	0.0
K10231	5.0
K10230	1.0
K10233	0.0
K10232	0.0
K10235	0.0
K10234	0.0
K10237	0.0
K10236	0.0
K08353	0.0
K01970	1.0
K01971	98.0
K01972	178.0
K01973	0.0
K01974	45.0
K01975	8.0
K01976	0.0
K07758	0.0
K05990	0.0
K07752	0.0
K07753	0.0
K07751	2.0
K13786	0.0
K07755	0.0
K07442	2.0
K08352	5.0
K07115	5.0
K07441	0.0
K07634	0.0
K07446	2.0
K07111	0.0
K07444	66.0
K07445	0.0
K00647	24.0
K07449	0.0
K00641	83.0
K00640	221.0
K01289	0.0
K01282	0.0
K01283	0.0
K01280	0.0
K01281	1.0
K01286	58.0
K01284	121.0
K02954	158.0
K02952	155.0
K02950	157.0
K00155	45.0
K02959	113.0
K00887	0.0
K00886	0.0
K00885	0.0
K00884	3.0
K00883	4.0
K00882	77.0
K00881	3.0
K00880	13.0
K00053	148.0
K14048	0.0
K01026	9.0
K01756	160.0
K01025	0.0
K01750	7.0
K01023	5.0
K01752	185.0
K01753	5.0
K14583	0.0
K01758	0.0
K01759	215.0
K09565	0.0
K09568	0.0
K08173	2.0
K08172	2.0
K02483	111.0
K02482	47.0
K08177	7.0
K08176	0.0
K08175	0.0
K02486	0.0
K02489	0.0
K02488	1.0
K08178	0.0
K14138	10.0
K14136	0.0
K09713	0.0
K09714	0.0
K09715	0.0
K03532	0.0
K03533	0.0
K03530	343.0
K03531	157.0
K03536	154.0
K03537	0.0
K03534	91.0
K03535	47.0
K03538	0.0
K03539	0.0
K14451	0.0
K14450	0.0
K02225	1.0
K02224	97.0
K02227	54.0
K02226	32.0
K02221	15.0
K14107	0.0
K02229	0.0
K02228	0.0
K14106	0.0
K00441	2.0
K03288	2.0
K03289	7.0
K03284	217.0
K03285	2.0
K03286	13.0
K03287	88.0
K03280	0.0
K03281	112.0
K03282	140.0
K00440	0.0
K13677	0.0
K12790	0.0
K09639	0.0
K12688	0.0
K12689	0.0
K12686	0.0
K12687	0.0
K12684	0.0
K12685	3.0
K12682	0.0
K12683	0.0
K12680	0.0
K11889	0.0
K08884	117.0
K11085	123.0
K11084	0.0
K11081	0.0
K11080	0.0
K11083	0.0
K11082	0.0
K11089	44.0
K08777	0.0
K08776	0.0
K06346	89.0
K06347	1.0
K09824	4.0
K09825	142.0
K09823	4.0
K09820	46.0
K10939	0.0
K10936	0.0
K10937	0.0
K10933	0.0
K06348	0.0
K09829	0.0
K11337	0.0
K11336	0.0
K11335	0.0
K11334	0.0
K11333	0.0
K11332	0.0
K11331	0.0
K11330	0.0
K00169	8.0
K00164	49.0
K00166	1.0
K00167	2.0
K00161	97.0
K00162	96.0
K00163	3.0
K10689	0.0
K10680	4.0
K10681	1.0
K10682	1.0
K04083	92.0
K04082	4.0
K04081	2.0
K04080	3.0
K04087	57.0
K04086	3.0
K04085	7.0
K04084	6.0
K04088	57.0
K01569	0.0
K01568	0.0
K01563	1.0
K01561	0.0
K01560	19.0
K01567	92.0
K01565	44.0
K01564	1.0
K02038	193.0
K02039	193.0
K02030	168.0
K02031	255.0
K02032	267.0
K02033	281.0
K02034	335.0
K02035	345.0
K02036	242.0
K02037	193.0
K05556	0.0
K13658	0.0
K13659	0.0
K13656	0.0
K13657	0.0
K13654	2.0
K13655	3.0
K13652	25.0
K13653	74.0
K13650	2.0
K13651	0.0
K05555	0.0
K05552	0.0
K02057	195.0
K05550	0.0
K05551	0.0
K12308	161.0
K12306	0.0
K03073	110.0
K03072	10.0
K03071	11.0
K03070	203.0
K03077	59.0
K03076	158.0
K03075	153.0
K03074	11.0
K08965	2.0
K08967	5.0
K08961	23.0
K08963	72.0
K13873	0.0
K13876	0.0
K13874	0.0
K13875	0.0
K06139	2.0
K06138	12.0
K06135	0.0
K06134	1.0
K06137	48.0
K06136	2.0
K06131	227.0
K06133	38.0
K06132	2.0
K02600	157.0
K07389	0.0
K07388	0.0
K04747	0.0
K01516	157.0
K09977	1.0
K07518	0.0
K07519	0.0
K11437	0.0
K07512	44.0
K07516	2.0
K10212	1.0
K10747	0.0
K10217	0.0
K10219	0.0
K10218	0.0
K10748	2.0
K01912	213.0
K01913	0.0
K01910	6.0
K01911	70.0
K01916	8.0
K01917	3.0
K01914	96.0
K01915	286.0
K01918	120.0
K01919	7.0
K07774	2.0
K07775	7.0
K07776	2.0
K07777	4.0
K07770	2.0
K07771	2.0
K07772	0.0
K07773	2.0
K07778	2.0
K01193	68.0
K04340	0.0
K04341	0.0
K04342	0.0
K04343	0.0
K12986	0.0
K04691	3.0
K02931	154.0
K02933	157.0
K02935	157.0
K02936	0.0
K02939	157.0
K00205	0.0
K00204	0.0
K00207	0.0
K00206	0.0
K00201	0.0
K00200	0.0
K00203	0.0
K00202	0.0
K00209	0.0
K00208	68.0
K01000	167.0
K01001	0.0
K01002	14.0
K01003	0.0
K01004	0.0
K01005	30.0
K01006	145.0
K01007	59.0
K01008	27.0
K10855	0.0
K14115	0.0
K14116	0.0
K14441	149.0
K14446	0.0
K14447	0.0
K14112	0.0
K14445	45.0
K08195	2.0
K08194	2.0
K14448	0.0
K08196	0.0
K08191	62.0
K14119	0.0
K08193	0.0
K00702	4.0
K10799	0.0
K03518	49.0
K03519	2.0
K09719	0.0
K10856	0.0
K03516	2.0
K03517	131.0
K02205	0.0
K02204	1.0
K02203	29.0
K02201	0.0
K02200	6.0
K13714	1.0
K13461	0.0
K12518	0.0
K12519	0.0
K12517	0.0
K12514	0.0
K12515	0.0
K12512	0.0
K12513	0.0
K12510	44.0
K12511	12.0
K07183	39.0
K07182	4.0
K07181	17.0
K07180	4.0
K07186	2.0
K07185	62.0
K07184	3.0
K09800	7.0
K09801	5.0
K09802	3.0
K09803	6.0
K09804	0.0
K09805	0.0
K09806	3.0
K09807	65.0
K09808	170.0
K09809	2.0
K10912	0.0
K10913	0.0
K10914	15.0
K10915	0.0
K10916	0.0
K10917	0.0
K11358	37.0
K11355	0.0
K11354	0.0
K11357	0.0
K11356	0.0
K04069	267.0
K04068	124.0
K04065	4.0
K04064	2.0
K04067	2.0
K04066	157.0
K04061	18.0
K09716	0.0
K04063	47.0
K04062	2.0
K10006	0.0
K10007	0.0
K10004	4.0
K10005	0.0
K10002	4.0
K10003	2.0
K10000	2.0
K10001	2.0
K09717	0.0
K10008	46.0
K10009	2.0
K02491	0.0
K14588	2.0
K14581	0.0
K13678	1.0
K13679	0.0
K11633	0.0
K13670	0.0
K13671	0.0
K11987	0.0
K11636	0.0
K11634	0.0
K13582	0.0
K13583	0.0
K13580	0.0
K13581	0.0
K13586	0.0
K13587	0.0
K13584	0.0
K13585	0.0
K13588	0.0
K13589	0.0
K02052	9.0
K02053	9.0
K02050	255.0
K02051	298.0
K02056	119.0
K05553	0.0
K02054	9.0
K02055	7.0
K02058	70.0
K02059	0.0
K05558	0.0
K05559	0.0
K03895	2.0
K03894	2.0
K03897	2.0
K03896	2.0
K03891	0.0
K03890	0.0
K03893	3.0
K03892	238.0
K02423	2.0
K05342	0.0
K05341	1.0
K12989	0.0
K12988	0.0
K02420	37.0
K12981	0.0
K12980	0.0
K12983	0.0
K12982	0.0
K12985	0.0
K12984	2.0
K12987	0.0
K02426	109.0
K13854	0.0
K03098	130.0
K13853	2.0
K03095	3.0
K05344	0.0
K03091	163.0
K03090	2.0
K03093	4.0
K03092	130.0
K06113	24.0
K09632	0.0
K02429	143.0
K06118	0.0
K05716	0.0
K04844	2.0
K11632	1.0
K11630	1.0
K11631	1.0
K11637	0.0
K11635	0.0
K11638	0.0
K11639	0.0
K07572	0.0
K07573	0.0
K07570	5.0
K07571	8.0
K07576	83.0
K07577	1.0
K07574	46.0
K07575	0.0
K07578	0.0
K07579	0.0
K11189	150.0
K11184	28.0
K11187	0.0
K11180	2.0
K11181	2.0
K11183	48.0
K10764	2.0
K10763	5.0
K10762	2.0
K01938	106.0
K01939	161.0
K01934	117.0
K01935	110.0
K01937	158.0
K01930	0.0
K01932	0.0
K01933	167.0
K07798	12.0
K07799	48.0
K07796	4.0
K07797	0.0
K07794	4.0
K07795	4.0
K07792	9.0
K07793	27.0
K07790	0.0
K07791	19.0
K06379	39.0
K00968	12.0
K06378	85.0
K06377	0.0
K06376	0.0
K06375	0.0
K09814	1.0
K09813	1.0
K06372	0.0
K06371	0.0
K06370	0.0
K01249	0.0
K01246	118.0
K01247	4.0
K01244	0.0
K01243	108.0
K08919	0.0
K01241	22.0
K02919	118.0
K02913	157.0
K02912	0.0
K02911	104.0
K02910	0.0
K02917	0.0
K02916	155.0
K02915	0.0
K02914	146.0
K00228	4.0
K00227	0.0
K00226	219.0
K00224	2.0
K00223	0.0
K00222	0.0
K00221	0.0
K00220	0.0
K01798	0.0
K01799	3.0
K01068	0.0
K01069	56.0
K01062	0.0
K01791	194.0
K01792	47.0
K01061	91.0
K01066	48.0
K01067	2.0
K01796	2.0
K01797	0.0
K05499	18.0
K14468	0.0
K14469	0.0
K14465	0.0
K14466	0.0
K14467	0.0
K10834	0.0
K10833	0.0
K02266	0.0
K03793	1.0
K03790	5.0
K03791	0.0
K03796	3.0
K03797	322.0
K03794	0.0
K03795	45.0
K03798	222.0
K03799	17.0
K13448	0.0
K12538	0.0
K12539	0.0
K12530	0.0
K12531	0.0
K12532	0.0
K12533	0.0
K12534	0.0
K12535	0.0
K12536	0.0
K12537	0.0
K03136	0.0
K09790	72.0
K09791	8.0
K09792	47.0
K09793	99.0
K09794	3.0
K09795	0.0
K09796	1.0
K09797	59.0
K09798	4.0
K09799	0.0
K10972	0.0
K10973	0.0
K10977	0.0
K10974	15.0
K10975	1.0
K10978	0.0
K10979	50.0
K06308	0.0
K00315	0.0
K09862	5.0
K06303	0.0
K09860	0.0
K09861	100.0
K06306	14.0
K06307	0.0
K06305	0.0
K11373	0.0
K04047	72.0
K04046	3.0
K04045	13.0
K04044	4.0
K04043	208.0
K04042	38.0
K04041	55.0
K04040	0.0
K02700	0.0
K04049	0.0
K04048	0.0
K02707	0.0
K02704	0.0
K02705	0.0
K10020	0.0
K10021	0.0
K10022	0.0
K10023	0.0
K10024	0.0
K10025	0.0
K10026	51.0
K10027	2.0
K13612	0.0
K13613	0.0
K13611	0.0
K13614	0.0
K13615	0.0
K05794	49.0
K05795	52.0
K05796	5.0
K05797	0.0
K05790	2.0
K05791	44.0
K05792	44.0
K05793	44.0
K05798	2.0
K05799	122.0
K01474	0.0
K01477	0.0
K01476	5.0
K01471	0.0
K01470	85.0
K01473	0.0
K13039	0.0
K01479	4.0
K01478	5.0
K05570	13.0
K05571	13.0
K05572	0.0
K05573	0.0
K02078	304.0
K02079	0.0
K05576	0.0
K02074	6.0
K02075	6.0
K02076	4.0
K02077	96.0
K02071	50.0
K02072	49.0
K02073	61.0
K03309	3.0
K03308	167.0
K03305	121.0
K03304	2.0
K03307	76.0
K03306	89.0
K03301	0.0
K03300	8.0
K03303	58.0
K03302	0.0
K06173	192.0
K06175	2.0
K06174	0.0
K06177	84.0
K06176	4.0
K06179	45.0
K07680	0.0
K03867	0.0
K03838	2.0
K12053	0.0
K11618	11.0
K11619	0.0
K11614	2.0
K11615	0.0
K11616	0.0
K11617	0.0
K11610	0.0
K11611	0.0
K11960	0.0
K11961	1.0
K02836	157.0
K10565	0.0
K10564	0.0
K02837	150.0
K10561	10.0
K10560	10.0
K10563	98.0
K10562	2.0
K02838	157.0
K06858	2.0
K02839	12.0
K06859	11.0
K12700	11.0
K07558	0.0
K07559	56.0
K07228	0.0
K07229	3.0
K07226	0.0
K07224	3.0
K07225	2.0
K07222	45.0
K07223	9.0
K07220	87.0
K07221	12.0
K10709	24.0
K10708	0.0
K10701	0.0
K10703	0.0
K10702	0.0
K10704	0.0
K05984	2.0
K07537	0.0
K08652	0.0
K08651	0.0
K08658	0.0
K08659	3.0
K05982	3.0
K07451	0.0
K07453	0.0
K07452	0.0
K07455	4.0
K07454	46.0
K09707	16.0
K07457	4.0
K09706	3.0
K07104	46.0
K00029	30.0
K00028	0.0
K00799	14.0
K00798	61.0
K00797	29.0
K00024	162.0
K00795	9.0
K00026	0.0
K00021	0.0
K00020	8.0
K00023	1.0
K00022	0.0
K09017	4.0
K01269	101.0
K09015	110.0
K09014	126.0
K09013	149.0
K09011	56.0
K09010	0.0
K01261	3.0
K01262	270.0
K01263	0.0
K01264	0.0
K01265	235.0
K01266	12.0
K09018	2.0
K08227	2.0
K08226	0.0
K08225	2.0
K08224	3.0
K08223	61.0
K08222	2.0
K08221	0.0
K00249	4.0
K01790	193.0
K00241	110.0
K00240	120.0
K00243	141.0
K00242	3.0
K00245	6.0
K00244	79.0
K00247	2.0
K00246	5.0
K01795	67.0
K06983	0.0
K02799	0.0
K02798	4.0
K02791	14.0
K02790	0.0
K02793	42.0
K02795	61.0
K02794	68.0
K02796	60.0
K04564	165.0
K04565	29.0
K04566	10.0
K04567	148.0
K01040	5.0
K01041	15.0
K04562	11.0
K04568	3.0
K01049	0.0
K02535	112.0
K02242	3.0
K02536	164.0
K02531	0.0
K02246	3.0
K02533	8.0
K02532	6.0
K02248	1.0
K02538	3.0
K00581	0.0
K13421	0.0
K01013	0.0
K15018	0.0
K15019	0.0
K03110	157.0
K03111	272.0
K03112	3.0
K03113	103.0
K03116	118.0
K03117	7.0
K03118	113.0
K03119	3.0
K10919	0.0
K12552	1.0
K12553	1.0
K12551	1.0
K12556	0.0
K12554	2.0
K12555	6.0
K06892	2.0
K06893	45.0
K06890	22.0
K06891	61.0
K06896	213.0
K06897	32.0
K06894	107.0
K06895	27.0
K10954	0.0
K10956	0.0
K06899	3.0
K06328	2.0
K06329	0.0
K10952	0.0
K10953	0.0
K11395	0.0
K11391	2.0
K11390	0.0
K11392	4.0
K00499	0.0
K00494	45.0
K00495	0.0
K00496	0.0
K00491	1.0
K00492	1.0
K00493	0.0
K13591	0.0
K01467	149.0
K13593	0.0
K13592	0.0
K04021	0.0
K04020	0.0
K04023	9.0
K04022	0.0
K04025	0.0
K04024	5.0
K04027	3.0
K04026	2.0
K04029	29.0
K04028	31.0
K07055	0.0
K07054	3.0
K07057	0.0
K07056	215.0
K07051	44.0
K07050	33.0
K07053	115.0
K07052	261.0
K07059	0.0
K07058	152.0
K10040	9.0
K10041	15.0
K10046	0.0
K04799	0.0
K04798	0.0
K04793	0.0
K04792	0.0
K04791	0.0
K04790	0.0
K04797	0.0
K04796	0.0
K04795	0.0
K04794	0.0
K13638	2.0
K13639	2.0
K13634	3.0
K13635	2.0
K13636	0.0
K13637	2.0
K13630	2.0
K13631	2.0
K13632	2.0
K13633	2.0
K02042	24.0
K05778	2.0
K05779	2.0
K05776	56.0
K05541	2.0
K05774	2.0
K05775	2.0
K05772	3.0
K05773	3.0
K05540	13.0
K01459	0.0
K01458	0.0
K01457	45.0
K01455	45.0
K01454	0.0
K01453	0.0
K01452	0.0
K01451	15.0
K01450	0.0
K05518	0.0
K08070	5.0
K08071	0.0
K05516	68.0
K08077	1.0
K05515	195.0
K13093	0.0
K11783	0.0
K12949	0.0
K12945	2.0
K12944	0.0
K12941	10.0
K12940	10.0
K12943	2.0
K12942	31.0
K14728	0.0
K14727	0.0
K11785	0.0
K00108	47.0
K13890	4.0
K13891	4.0
K13892	4.0
K13893	2.0
K13894	2.0
K13895	2.0
K13896	2.0
K06159	2.0
K06158	220.0
K06153	165.0
K06152	1.0
K06151	0.0
K06157	0.0
K06156	2.0
K06155	3.0
K06154	0.0
K03327	175.0
K03326	13.0
K03325	65.0
K03324	136.0
K03322	24.0
K03321	34.0
K03320	71.0
K03329	0.0
K03328	68.0
K04802	0.0
K04801	0.0
K04800	0.0
K11948	0.0
K01505	1.0
K04756	0.0
K11940	2.0
K11941	2.0
K11942	1.0
K11943	0.0
K11944	0.0
K01507	228.0
K11946	0.0
K11947	0.0
K01506	1.0
K01501	2.0
K01500	4.0
K01503	0.0
K06714	5.0
K04750	65.0
K12789	0.0
K12788	0.0
K11526	0.0
K10810	0.0
K11522	0.0
K11523	0.0
K08675	0.0
K08676	12.0
K08677	0.0
K08679	0.0
K11521	0.0
K10547	7.0
K10546	8.0
K10545	5.0
K10544	3.0
K10543	6.0
K10542	24.0
K10541	24.0
K10540	32.0
K10549	3.0
K10548	7.0
K14630	0.0
K11529	0.0
K00007	0.0
K00005	42.0
K13444	0.0
K00003	106.0
K00002	18.0
K00001	121.0
K01186	161.0
K00009	6.0
K00008	53.0
K10726	0.0
K10725	0.0
K08246	0.0
K00263	47.0
K00262	159.0
K00261	4.0
K00260	4.0
K00266	330.0
K00265	161.0
K01200	30.0
K01201	48.0
K01206	391.0
K01207	74.0
K01205	105.0
K01208	1.0
K01209	157.0
K06167	112.0
K00917	26.0
K00912	112.0
K00919	155.0
K02519	157.0
K02518	156.0
K02517	74.0
K02511	2.0
K02510	95.0
K13409	0.0
K13408	0.0
K03179	92.0
K03170	0.0
K03177	156.0
K12574	50.0
K12570	0.0
K12573	155.0
K11009	0.0
K11008	0.0
K11005	0.0
K11004	0.0
K11007	0.0
K11006	0.0
K11003	0.0
K08296	49.0
K08297	0.0
K08295	0.0
K02634	0.0
K02635	0.0
K10622	0.0
K07693	0.0
K07692	0.0
K07691	0.0
K07690	0.0
K07697	0.0
K07696	13.0
K07695	0.0
K07694	2.0
K07699	31.0
K07698	0.0
K07079	65.0
K07078	20.0
K07077	0.0
K07076	10.0
K07075	31.0
K07074	48.0
K07073	0.0
K07072	0.0
K07071	101.0
K07070	3.0
K14584	0.0
K11620	0.0
K09190	0.0
K11623	0.0
K05759	0.0
K08589	0.0
K11625	0.0
K11995	0.0
K01439	106.0
K01438	110.0
K01431	0.0
K01430	60.0
K01433	57.0
K01432	0.0
K01434	1.0
K01437	0.0
K01436	34.0
K05539	5.0
K14520	0.0
K12963	0.0
K12962	0.0
K12961	2.0
K12960	124.0
K14749	0.0
K14748	0.0
K02972	2.0
K14743	0.0
K14742	119.0
K14745	0.0
K14744	2.0
K14747	0.0
K14746	0.0
K02167	2.0
K02164	0.0
K02160	82.0
K02168	4.0
K02169	56.0
K10931	0.0
K03341	0.0
K03340	86.0
K03343	0.0
K03342	1.0
K03346	5.0
K12299	0.0
K12291	2.0
K12290	2.0
K12293	0.0
K12292	0.0
K12295	0.0
K12294	0.0
K12297	3.0
K12368	2.0
K11922	2.0
K11923	2.0
K11920	0.0
K11921	3.0
K11926	2.0
K11927	75.0
K11924	4.0
K11925	2.0
K11928	21.0
K13181	0.0
K13219	0.0
K07262	4.0
K07263	158.0
K07260	50.0
K07261	3.0
K07266	0.0
K07267	44.0
K07264	0.0
K07265	0.0
K07268	0.0
K07269	2.0
K01155	23.0
K04478	1.0
K04479	0.0
K10528	0.0
K14952	0.0
K07486	53.0
K07487	5.0
K07484	193.0
K07485	2.0
K07482	0.0
K07483	165.0
K07480	0.0
K07481	2.0
K07488	2.0
K07489	0.0
K11210	0.0
K11211	0.0
K11212	0.0
K11214	11.0
K11216	2.0
K06300	0.0
K00061	0.0
K00060	48.0
K06301	0.0
K00065	14.0
K00064	1.0
K00067	193.0
K00066	44.0
K00069	0.0
K00068	3.0
K06304	0.0
K08262	0.0
K08261	0.0
K08260	0.0
K08265	0.0
K08264	0.0
K00288	0.0
K00285	47.0
K00284	35.0
K00287	195.0
K00286	165.0
K00281	102.0
K00280	0.0
K00283	23.0
K00282	23.0
K08088	2.0
K14198	0.0
K14199	0.0
K03452	0.0
K14194	0.0
K14195	0.0
K14196	1.0
K14197	1.0
K14192	0.0
K14193	0.0
K01880	144.0
K01881	168.0
K01883	157.0
K01885	147.0
K04618	0.0
K01887	168.0
K01224	15.0
K01889	157.0
K01226	20.0
K01227	1.0
K01220	1.0
K01222	11.0
K01223	79.0
K02759	35.0
K02755	2.0
K02757	82.0
K02756	1.0
K14998	0.0
K02750	5.0
K02753	2.0
K02752	0.0
K00939	157.0
K00938	4.0
K00937	157.0
K00936	440.0
K00935	0.0
K00934	44.0
K00933	0.0
K00932	2.0
K00931	152.0
K00930	301.0
K01089	81.0
K01080	0.0
K01081	74.0
K01082	0.0
K01083	1.0
K01084	0.0
K01085	2.0
K01087	2.0
K02571	0.0
K02570	1.0
K02573	4.0
K02572	0.0
K02575	53.0
K02574	12.0
K07780	0.0
K03488	49.0
K03489	3.0
K03482	2.0
K03483	3.0
K03480	7.0
K03481	11.0
K03486	17.0
K03487	2.0
K03484	48.0
K03485	2.0
K02287	0.0
K02286	0.0
K02285	0.0
K02284	0.0
K02283	61.0
K02282	6.0
K02281	2.0
K02280	4.0
K02289	0.0
K02288	0.0
K03626	0.0
K03627	0.0
K03624	142.0
K03625	156.0
K03151	45.0
K03620	4.0
K03153	2.0
K08869	0.0
K03628	192.0
K03629	153.0
K09738	0.0
K09739	0.0
K09736	0.0
K09737	0.0
K09735	0.0
K09732	0.0
K09733	0.0
K09730	0.0
K09731	0.0
K09888	67.0
K09889	6.0
K09880	2.0
K09882	4.0
K09883	0.0
K09884	0.0
K09887	0.0
K11027	0.0
K11026	0.0
K11025	0.0
K11024	0.0
K07679	0.0
K07678	3.0
K11021	0.0
K11020	0.0
K07675	2.0
K07674	4.0
K07676	2.0
K07671	0.0
K07670	0.0
K07673	4.0
K07672	0.0
K01117	0.0
K12048	0.0
K07019	50.0
K07018	1.0
K07011	164.0
K07010	46.0
K07013	0.0
K07012	91.0
K07015	41.0
K07014	6.0
K07017	12.0
K07016	1.0
K10084	0.0
K08372	2.0
K05884	3.0
K05885	18.0
K05886	2.0
K05887	2.0
K05880	0.0
K05881	0.0
K05882	44.0
K05883	0.0
K08902	0.0
K05739	2.0
K05888	0.0
K05889	0.0
K08903	0.0
K00547	6.0
K00544	0.0
K00545	0.0
K00542	0.0
K00543	0.0
K00540	398.0
K00548	124.0
K00549	71.0
K01145	0.0
K01412	1.0
K01147	6.0
K01417	30.0
K00038	0.0
K01143	0.0
K01142	120.0
K01419	9.0
K00788	168.0
K00789	178.0
K12502	0.0
K14762	2.0
K14761	43.0
K06195	48.0
K03819	2.0
K03818	8.0
K03814	19.0
K03817	7.0
K03816	45.0
K03811	94.0
K03810	3.0
K03813	2.0
K11908	0.0
K11909	0.0
K11904	1.0
K11905	2.0
K11906	5.0
K11907	5.0
K11900	5.0
K11901	5.0
K11902	3.0
K11903	9.0
K10986	0.0
K13238	0.0
K13239	0.0
K13797	0.0
K07248	20.0
K13796	0.0
K07244	0.0
K07245	4.0
K07246	6.0
K07240	265.0
K07241	3.0
K07242	0.0
K07243	47.0
K01268	0.0
K05296	0.0
K02821	29.0
K09016	2.0
K09945	0.0
K09944	0.0
K09947	0.0
K09946	46.0
K09941	1.0
K09940	46.0
K09943	0.0
K09942	1.0
K09949	47.0
K09948	1.0
K10851	1.0
K10850	1.0
K03666	11.0
K03667	9.0
K03196	2.0
K03665	157.0
K11275	0.0
K06012	36.0
K00048	42.0
K10857	2.0
K09773	11.0
K00043	1.0
K00042	29.0
K00041	41.0
K00040	30.0
K00046	195.0
K00733	0.0
K00044	0.0
K06011	0.0
K09012	0.0
K06016	10.0
K06017	0.0
K06014	0.0
K06015	16.0
K06019	2.0
K01075	2.0
K12221	0.0
K06444	0.0
K04632	0.0
K14977	3.0
K14974	0.0
K00958	4.0
K00951	174.0
K00950	136.0
K00952	0.0
K00955	49.0
K00954	157.0
K00957	73.0
K00956	71.0
K00590	0.0
K02777	13.0
K02775	24.0
K02774	16.0
K02773	16.0
K02771	4.0
K02770	75.0
K02779	52.0
K02778	0.0
K01606	0.0
K01607	81.0
K01604	0.0
K01605	0.0
K01602	0.0
K01601	1.0
K03750	65.0
K01609	144.0
K02553	3.0
K02804	29.0
K02551	116.0
K02806	11.0
K02557	93.0
K02800	10.0
K05275	0.0
K02802	0.0
K13300	0.0
K02558	96.0
K02809	1.0
K02808	0.0
K03600	5.0
K03601	156.0
K03602	110.0
K03603	2.0
K03604	14.0
K03605	7.0
K03606	25.0
K03607	2.0
K03608	37.0
K03609	53.0
K06078	2.0
K06079	13.0
K09710	157.0
K09711	0.0
K09712	2.0
K06073	2.0
K06074	2.0
K06075	5.0
K06076	29.0
K06077	4.0
K06382	25.0
K06383	18.0
K06380	0.0
K06381	44.0
K06386	0.0
K06387	24.0
K06384	6.0
K06385	37.0
K06388	0.0
K06389	0.0
K12466	0.0
K12468	0.0
K07657	51.0
K07656	0.0
K07655	0.0
K07654	0.0
K07653	0.0
K07652	5.0
K07651	1.0
K07650	3.0
K07659	4.0
K07658	90.0
K11041	2.0
K11040	1.0
K11043	0.0
K11042	0.0
K11045	0.0
K11044	0.0
K11047	0.0
K11046	0.0
K11049	0.0
K11048	0.0
K07387	51.0
K07386	68.0
K06926	80.0
K06927	2.0
K06924	0.0
K06925	157.0
K06922	0.0
K06923	40.0
K06920	76.0
K06921	79.0
K06928	3.0
K06929	9.0
K07033	39.0
K07032	49.0
K07031	21.0
K07030	43.0
K07037	108.0
K07035	37.0
K07034	5.0
K07039	4.0
K07038	53.0
K10829	0.0
K00384	270.0
K00385	6.0
K00386	0.0
K00387	0.0
K00380	93.0
K00381	49.0
K00382	154.0
K00383	9.0
K00389	6.0
K01387	0.0
K01385	0.0
K01389	0.0
K09158	5.0
K09159	3.0
K09156	0.0
K09157	46.0
K09154	0.0
K09155	17.0
K09152	0.0
K09153	19.0
K09150	0.0
K09151	47.0
K05970	193.0
K05714	0.0
K05715	0.0
K05710	4.0
K05711	0.0
K05712	0.0
K05713	0.0
K00560	149.0
K00561	2.0
K00563	9.0
K00564	9.0
K00566	220.0
K00567	150.0
K00568	6.0
K00569	46.0
K05575	0.0
K01169	2.0
K01167	0.0
K01166	0.0
K05577	45.0
K01163	40.0
K01161	0.0
K01160	0.0
K05578	0.0
K05579	0.0
K08092	14.0
K08093	6.0
K08094	11.0
K08095	0.0
K08096	0.0
K08097	0.0
K02254	0.0
K02255	2.0
K01743	0.0
K02251	0.0
K02061	0.0
K01741	0.0
K02060	0.0
K00114	1.0
K02122	47.0
K02123	100.0
K02120	100.0
K02121	89.0
K02124	100.0
K03837	2.0
K03836	0.0
K03835	2.0
K03834	2.0
K03833	7.0
K03832	138.0
K03831	46.0
K03830	27.0
K00443	0.0
K03839	76.0
K02067	10.0
K10189	27.0
K13038	191.0
K13787	6.0
K13788	48.0
K13789	432.0
K10188	31.0
K12255	0.0
K12254	0.0
K12257	144.0
K12256	0.0
K12251	76.0
K12250	0.0
K12253	0.0
K12252	0.0
K13252	3.0
K13256	5.0
K13255	2.0
K12079	0.0
K12078	0.0
K12071	2.0
K12070	0.0
K12073	44.0
K12072	0.0
K09912	3.0
K06236	0.0
K06237	0.0
K05519	0.0
K09914	4.0
K11788	0.0
K11782	0.0
K11780	0.0
K11781	0.0
K11787	0.0
K11784	0.0
K11530	2.0
K12787	0.0
K12786	0.0
K12785	0.0
K12784	0.0
K06718	1.0
K09969	2.0
K09968	0.0
K09967	56.0
K09966	44.0
K09965	44.0
K09964	1.0
K09963	11.0
K09962	1.0
K09961	2.0
K09960	2.0
K11527	61.0
K11524	0.0
K11525	0.0
K11250	4.0
K11253	0.0
K11258	2.0
K11528	0.0
K00713	0.0
K00712	3.0
K10780	0.0
K10783	44.0
K10125	0.0
K10124	0.0
K10126	0.0
K10121	1.0
K10123	0.0
K10122	1.0
K04652	30.0
K04653	22.0
K04651	41.0
K04656	20.0
K04654	20.0
K04655	22.0
K00973	158.0
K00972	4.0
K00971	135.0
K00970	64.0
K00975	163.0
K00974	244.0
K00979	117.0
K00978	57.0
K14954	0.0
K14955	0.0
K14956	0.0
K06178	66.0
K01596	45.0
K01597	5.0
K01594	0.0
K01595	51.0
K01592	0.0
K01593	2.0
K01590	44.0
K01591	157.0
K01598	44.0
K01599	142.0
K02711	0.0
K02710	0.0
K02713	0.0
K02712	0.0
K02714	0.0
K02717	0.0
K02716	0.0
K02719	0.0
K02718	0.0
K03449	60.0
K03446	88.0
K03444	4.0
K03445	4.0
K03442	106.0
K01620	133.0
K01621	47.0
K01622	0.0
K01623	85.0
K01624	216.0
K01625	218.0
K01626	130.0
K01627	113.0
K01628	52.0
K01629	35.0
K05299	2.0
K02829	1.0
K02828	1.0
K02827	1.0
K02826	1.0
K02825	56.0
K02824	52.0
K02823	105.0
K02822	32.0
K03198	2.0
K03199	2.0
K03668	4.0
K03669	46.0
K03190	60.0
K03191	1.0
K03660	90.0
K03194	0.0
K03195	2.0
K03664	157.0
K03197	2.0
K09772	45.0
K06013	50.0
K09770	3.0
K09771	2.0
K09776	1.0
K09777	25.0
K09774	6.0
K09775	22.0
K09778	55.0
K09779	34.0
K06269	0.0
K06323	0.0
K11624	1.0
K02991	0.0
K02990	149.0
K02624	0.0
K02240	6.0
K08282	48.0
K12440	0.0
K12441	0.0
K12442	0.0
K12443	0.0
K12444	0.0
K12445	0.0
K12449	0.0
K02247	0.0
K07637	3.0
K07636	176.0
K07639	2.0
K07638	4.0
K11069	44.0
K11068	61.0
K11063	1.0
K11062	0.0
K11061	0.0
K11060	0.0
K11066	2.0
K11065	67.0
K06900	0.0
K06901	163.0
K06902	19.0
K06903	4.0
K06904	13.0
K06905	12.0
K06906	8.0
K06907	16.0
K06908	8.0
K06909	6.0
K10821	0.0
K05905	1.0
K05904	0.0
K05906	0.0
K05900	0.0
K05903	4.0
K01406	0.0
K05909	0.0
K05908	0.0
K00368	0.0
K00369	0.0
K00366	54.0
K00367	0.0
K00364	6.0
K00365	44.0
K00362	6.0
K00363	4.0
K00360	0.0
```
