## Extended Data File 1 for "Diet induces reproducible alterations in the mouse and human gut microbiome": ERS606404_ERR675618.picrust

```
# Constructed from biom file
#OTU ID	ERR675618
K01365	0.0
K01364	0.0
K01361	8.0
K01360	0.0
K01362	4514.0
K02249	0.0
K05841	4.0
K05844	37.0
K05845	79.0
K05846	652.0
K05847	583.0
K00508	26.0
K00500	13.0
K00507	995.0
K00504	0.0
K00505	1.0
K12521	0.0
K01101	442.0
K01103	68.0
K12520	0.0
K01104	4858.0
K05592	3491.0
K05593	509.0
K05590	15.0
K05591	25.0
K05596	49.0
K05597	5.0
K05594	7.0
K05595	1026.0
K05599	3.0
K11964	0.0
K11962	0.0
K14540	956.0
K12529	3.0
K12528	2.0
K06353	0.0
K02456	2012.0
K02457	35.0
K02454	1996.0
K02455	1008.0
K02452	43.0
K02453	2946.0
K02450	20.0
K02103	469.0
K08138	375.0
K02108	2923.0
K02109	3193.0
K02458	39.0
K02459	38.0
K08137	15.0
K03851	33.0
K03850	0.0
K03852	33.0
K03855	24.0
K03856	1019.0
K13018	1.0
K13019	21.0
K13010	175.0
K13011	0.0
K13012	128.0
K13013	1.0
K13014	10.0
K13015	21.0
K13016	191.0
K13017	2.0
K08566	7.0
K08567	25.0
K13274	0.0
K13275	1.0
K13276	1.0
K13277	0.0
K03275	1.0
K03274	1031.0
K03277	0.0
K03276	0.0
K03271	1714.0
K03270	1297.0
K03273	1175.0
K03272	2259.0
K03279	1.0
K03278	0.0
K11022	0.0
K12277	0.0
K12276	4.0
K12270	62.0
K11058	0.0
K12279	4.0
K12278	10.0
K07557	0.0
K07550	0.0
K07552	839.0
K06319	0.0
K09909	11.0
K09908	19.0
K12051	0.0
K12050	0.0
K12057	6.0
K12056	5.0
K06221	58.0
K09900	8.0
K09903	2940.0
K09902	24.0
K09904	15.0
K09907	15.0
K09906	22.0
K11501	0.0
K03234	0.0
K00773	2936.0
K00772	1026.0
K00777	5.0
K00776	0.0
K06313	30.0
K06315	1.0
K05574	0.0
K10201	21.0
K07176	0.0
K07177	102.0
K07174	0.0
K07175	1435.0
K07172	50.0
K07173	975.0
K07170	1091.0
K07171	2017.0
K07178	7.0
K07179	0.0
K00195	0.0
K00194	43.0
K00197	53.0
K00196	0.0
K00191	0.0
K00190	13.0
K00193	0.0
K00192	0.0
K00198	287.0
K06405	804.0
K10109	318.0
K10108	632.0
K10107	5.0
K01828	1.0
K01829	7.0
K01826	22.0
K01825	88.0
K01822	195.0
K01823	186.0
K01820	965.0
K01821	367.0
K00999	0.0
K00998	3293.0
K00995	3877.0
K00997	1398.0
K00996	59.0
K00991	3034.0
K00990	1040.0
K00992	9.0
K11028	0.0
K02622	2104.0
K02625	0.0
K03564	3504.0
K13489	960.0
K13488	960.0
K13483	7.0
K13482	14.0
K13481	14.0
K13480	2.0
K13487	960.0
K13486	960.0
K14680	0.0
K14681	0.0
K14682	990.0
K08358	28.0
K08357	22.0
K08356	2.0
K08355	2.0
K03469	2955.0
K03462	0.0
K03464	4.0
K03465	185.0
K03466	2964.0
K01648	3.0
K01649	4142.0
K01643	367.0
K01640	55.0
K01641	103.0
K01646	133.0
K01647	2909.0
K01644	433.0
K02597	17.0
K02626	16.0
K02595	2.0
K02594	52.0
K02593	14.0
K02592	43.0
K02591	82.0
K02590	286.0
K02598	216.0
K02849	985.0
K14061	14.0
K14062	19.0
K14063	13.0
K14064	13.0
K14065	0.0
K14067	1.0
K02841	999.0
K02840	17.0
K02843	131.0
K02844	1013.0
K02847	8.0
K02846	14.0
K02102	11.0
K09758	160.0
K06039	15.0
K06034	1.0
K06036	2.0
K06037	0.0
K06032	0.0
K01581	123.0
K02702	0.0
K02659	15.0
K13490	960.0
K13491	960.0
K03644	1748.0
K03645	16.0
K03646	42.0
K03647	150.0
K03640	241.0
K03641	87.0
K03642	1176.0
K03643	41.0
K03648	1877.0
K03649	35.0
K06694	0.0
K11814	0.0
K12428	0.0
K12429	0.0
K12422	0.0
K12423	0.0
K12420	0.0
K12421	0.0
K12426	0.0
K12427	0.0
K12424	0.0
K12425	0.0
K07349	33.0
K07348	19.0
K05380	0.0
K07345	90.0
K07344	6.0
K07347	120.0
K07346	46.0
K07341	1231.0
K07340	27.0
K07343	1313.0
K07342	0.0
K06968	1010.0
K06969	6652.0
K06962	1036.0
K06963	0.0
K06960	1890.0
K06961	0.0
K06966	3235.0
K06967	948.0
K06964	0.0
K06965	0.0
K08995	980.0
K08994	64.0
K08997	17.0
K08996	65.0
K08990	16.0
K08993	15.0
K08992	21.0
K08999	1446.0
K08998	2297.0
K08344	13.0
K08345	13.0
K08346	12.0
K14940	4.0
K02724	0.0
K08349	13.0
K11815	0.0
K05929	1.0
K05928	962.0
K05927	3.0
K05924	0.0
K05922	3.0
K05921	47.0
K00349	945.0
K00698	0.0
K00340	1916.0
K00341	1916.0
K00690	385.0
K00343	1916.0
K00344	82.0
K00697	141.0
K00346	945.0
K00347	945.0
K09116	253.0
K09117	2664.0
K05337	2128.0
K09118	16.0
K09119	0.0
K02106	25.0
K05823	93.0
K05820	35.0
K05826	3.0
K05827	4.0
K02100	14.0
K02101	0.0
K00524	0.0
K00525	2890.0
K00526	1727.0
K00527	2736.0
K00520	1029.0
K00522	0.0
K00523	8.0
K02451	12.0
K00528	1452.0
K00529	17.0
K00025	960.0
K14215	0.0
K14213	0.0
K03453	3059.0
K00796	3399.0
K05339	12.0
K00027	954.0
K00794	2361.0
K00793	2210.0
K01347	1.0
K01346	0.0
K01344	0.0
K01343	0.0
K00791	3376.0
K01340	0.0
K00790	3486.0
K02694	0.0
K02696	0.0
K02697	0.0
K02690	0.0
K02691	6.0
K02692	0.0
K02693	0.0
K02698	1.0
K02699	0.0
K00836	29.0
K00837	1006.0
K00835	979.0
K00832	71.0
K00833	1858.0
K00830	55.0
K00831	1900.0
K00839	992.0
K04335	6.0
K04334	6.0
K01120	966.0
K01126	4068.0
K04333	14.0
K01129	2322.0
K01128	2.0
K04339	0.0
K04338	9.0
K02470	3655.0
K02471	994.0
K02472	552.0
K02473	0.0
K02474	1428.0
K02475	9.0
K02476	11.0
K02477	2105.0
K02478	30.0
K02479	971.0
K09019	19.0
K01267	711.0
K13074	0.0
K13075	1.0
K11441	0.0
K14055	15.0
K13299	0.0
K13292	2981.0
K14057	13.0
K14056	9.0
K02856	380.0
K02585	100.0
K12211	1.0
K12210	0.0
K12213	1.0
K12212	1.0
K12215	0.0
K02854	17.0
K12217	2.0
K12216	1.0
K12219	1.0
K12218	2.0
K02855	28.0
K08692	1.0
K08693	4.0
K08690	0.0
K08691	2.0
K08696	2.0
K08697	0.0
K11748	977.0
K11749	2920.0
K11746	14.0
K11747	23.0
K11744	973.0
K11745	976.0
K11742	44.0
K11743	294.0
K11740	0.0
K11741	1199.0
K13920	105.0
K13921	8.0
K13922	371.0
K13923	8.0
K13924	33.0
K13925	1.0
K13926	976.0
K13927	101.0
K13928	18.0
K13929	20.0
K09923	16.0
K09922	1818.0
K06201	1525.0
K06200	1507.0
K06207	2693.0
K06206	322.0
K06205	16.0
K09924	990.0
K09929	4.0
K06208	23.0
K00759	2394.0
K00758	17.0
K00752	1.0
K00757	1706.0
K00756	434.0
K00754	3480.0
K06001	1209.0
K05557	0.0
K09766	57.0
K05554	0.0
K07475	0.0
K07150	641.0
K07151	34.0
K07152	107.0
K07153	23.0
K07154	2397.0
K07155	0.0
K07156	23.0
K07157	15.0
K07406	828.0
K07407	4440.0
K07404	1933.0
K07405	940.0
K07402	1653.0
K07403	1031.0
K07400	23.0
K07401	19.0
K01808	2995.0
K01809	2574.0
K01800	9.0
K01801	0.0
K01802	1471.0
K01803	2962.0
K01804	692.0
K01805	2401.0
K01807	585.0
K09718	0.0
K14668	0.0
K14669	0.0
K14666	0.0
K14667	1.0
K01664	91.0
K01665	1003.0
K01666	504.0
K01667	782.0
K01660	0.0
K01661	1466.0
K01662	3013.0
K01663	0.0
K01668	11.0
K01669	1111.0
K02863	2941.0
K02862	6.0
K02860	1933.0
K02867	2942.0
K02866	0.0
K02864	2902.0
K02869	0.0
K05362	16.0
K05365	51.0
K03402	1440.0
K03403	2.0
K03400	0.0
K03406	5521.0
K03407	1591.0
K03404	17.0
K03405	29.0
K03408	2170.0
K03409	73.0
K02315	1135.0
K02314	4359.0
K02317	13.0
K02316	2941.0
K02313	2973.0
K02312	15.0
K02319	0.0
K12405	0.0
K12152	14.0
K12151	16.0
K07091	44.0
K07090	3984.0
K07093	991.0
K07092	0.0
K07095	3483.0
K07094	18.0
K07097	6.0
K07096	32.0
K07099	177.0
K07098	4793.0
K11175	1948.0
K11174	0.0
K11177	8.0
K11176	2.0
K11173	0.0
K11179	65.0
K11178	9.0
K00322	26.0
K00320	3.0
K00321	0.0
K00326	0.0
K00324	91.0
K00325	42.0
K00329	33.0
K05945	254.0
K05944	0.0
K05947	1.0
K05946	656.0
K06944	1.0
K06945	3.0
K06946	17.0
K06415	37.0
K06940	1683.0
K06941	3904.0
K06942	2942.0
K06943	0.0
K10806	28.0
K10807	3.0
K10804	1986.0
K10805	27.0
K06948	173.0
K06949	3192.0
K06418	47.0
K09138	18.0
K09139	1.0
K09134	414.0
K09135	0.0
K09136	58.0
K09137	61.0
K09130	0.0
K09131	1035.0
K09132	318.0
K09133	12.0
K05808	3798.0
K05809	15.0
K05804	268.0
K05805	30.0
K05806	0.0
K05807	1018.0
K05800	26.0
K05801	354.0
K05802	15.0
K05803	16.0
K01044	11.0
K01045	0.0
K01046	1057.0
K02068	303.0
K04561	10.0
K01042	249.0
K05568	777.0
K05567	281.0
K14273	0.0
K14275	0.0
K14274	27.0
K02062	16.0
K05245	0.0
K05564	8.0
K01048	181.0
K02066	2067.0
K01322	1514.0
K01325	0.0
K02065	2060.0
K01326	0.0
K05560	8.0
K02243	139.0
K08930	0.0
K02679	14.0
K02676	14.0
K02674	19.0
K02675	0.0
K02672	21.0
K02241	33.0
K02670	22.0
K02671	22.0
K00810	0.0
K00811	936.0
K00812	1516.0
K00813	21.0
K00814	0.0
K00817	2963.0
K00818	1973.0
K00819	140.0
K02530	48.0
K02245	165.0
K02244	100.0
K01499	4.0
K01498	0.0
K01493	2887.0
K01492	140.0
K01491	6169.0
K01497	122.0
K01496	2065.0
K01495	1471.0
K01494	319.0
K02418	674.0
K02419	751.0
K14492	0.0
K02412	720.0
K02413	722.0
K02410	752.0
K02411	356.0
K02416	750.0
K02417	524.0
K02414	93.0
K02415	113.0
K00120	1.0
K00121	89.0
K00430	0.0
K13058	960.0
K13059	0.0
K13727	20.0
K13057	4.0
K13722	0.0
K13051	138.0
K13052	616.0
K00435	6.0
K12054	0.0
K03239	0.0
K03238	0.0
K03231	0.0
K03230	966.0
K03232	0.0
K12059	2.0
K03237	0.0
K03236	0.0
K12058	2.0
K12239	0.0
K12238	0.0
K12235	0.0
K12234	28.0
K13942	0.0
K13940	530.0
K13941	1.0
K12097	0.0
K12096	0.0
K12095	0.0
K12094	0.0
K12093	0.0
K12092	0.0
K12091	0.0
K12090	0.0
K12099	0.0
K12098	0.0
K06356	0.0
K05992	30.0
K03540	0.0
K06331	358.0
K06330	15.0
K07138	1294.0
K07139	1534.0
K11811	17.0
K07132	211.0
K07133	5485.0
K07130	1698.0
K07131	5.0
K07137	3547.0
K07134	0.0
K07135	0.0
K01860	0.0
K01866	2948.0
K01867	2954.0
K01865	10.0
K01868	3252.0
K01869	2941.0
K06140	984.0
K04766	7.0
K04767	97.0
K04764	159.0
K04762	1928.0
K04763	3556.0
K04760	41.0
K04761	1447.0
K04768	8.0
K04769	713.0
K08313	38.0
K08312	21.0
K08311	996.0
K08310	30.0
K08317	29.0
K08316	1716.0
K08315	14.0
K08314	106.0
K05149	0.0
K08319	1.0
K08318	7.0
K06339	0.0
K14648	0.0
K14392	71.0
K14393	1012.0
K14645	10.0
K14647	2.0
K01689	3422.0
K01686	2029.0
K01687	5426.0
K01684	370.0
K01685	2116.0
K01682	45.0
K01681	2810.0
K05308	0.0
K02889	0.0
K02888	2940.0
K02885	0.0
K02884	2941.0
K02887	2940.0
K02886	2942.0
K02881	2941.0
K02883	0.0
K13743	0.0
K02086	152.0
K02081	1160.0
K02080	3.0
K02083	125.0
K02082	100.0
K13831	1.0
K03428	0.0
K03429	1371.0
K03424	4140.0
K03935	0.0
K03932	7.0
K03933	27.0
K03930	331.0
K03931	375.0
K02339	41.0
K02338	2942.0
K02337	2967.0
K02336	19.0
K02335	3177.0
K02334	2306.0
K02330	1.0
K03688	1593.0
K03689	0.0
K03680	30.0
K03683	25.0
K03684	998.0
K03685	2936.0
K03686	4271.0
K03687	2834.0
K07301	2078.0
K07300	24.0
K07303	27.0
K07302	30.0
K07305	1152.0
K07304	1281.0
K07307	193.0
K07306	45.0
K07309	13.0
K07308	51.0
K02617	13.0
K02610	26.0
K02963	2941.0
K02612	26.0
K02961	2876.0
K09686	7235.0
K09687	9395.0
K09684	86.0
K09685	127.0
K09682	1.0
K09683	1.0
K09680	361.0
K09681	1.0
K09688	5.0
K09689	6.0
K05962	9.0
K05961	1.0
K05967	10.0
K05966	41.0
K11159	1.0
K05964	48.0
K05968	8.0
K11152	0.0
K00309	0.0
K00658	1322.0
K00304	7.0
K00305	7.0
K00654	0.0
K00655	3624.0
K00652	2317.0
K00301	26.0
K00302	261.0
K00303	20.0
K10828	0.0
K06431	1.0
K06432	1.0
K06433	1.0
K06434	9.0
K06436	72.0
K06437	0.0
K10820	28.0
K06439	1.0
K10822	0.0
K10823	0.0
K10826	0.0
K09167	203.0
K06322	0.0
K14117	0.0
K14259	0.0
K14257	2.0
K01308	87.0
K01303	23.0
K01301	6.0
K01305	94.0
K01304	109.0
K02658	29.0
K00672	3.0
K02650	108.0
K02651	291.0
K02652	3299.0
K02653	3588.0
K02654	4984.0
K05687	0.0
K02656	23.0
K05685	32.0
K00878	957.0
K00879	47.0
K00872	1287.0
K00873	2985.0
K00870	0.0
K00876	2844.0
K00877	0.0
K00874	3234.0
K00875	0.0
K04487	3773.0
K04486	3392.0
K04485	1899.0
K04484	0.0
K04483	0.0
K04482	0.0
K04480	1.0
K04488	2214.0
K12049	0.0
K13693	0.0
K13706	0.0
K13694	403.0
K13695	18.0
K05977	2.0
K09516	181.0
K02434	3607.0
K02435	3494.0
K02436	19.0
K02437	3320.0
K05350	534.0
K02431	456.0
K08100	1.0
K02433	3707.0
K02438	1955.0
K02439	30.0
K03745	59.0
K03744	1901.0
K03747	28.0
K03210	2917.0
K03217	3031.0
K03216	2004.0
K03215	53.0
K03742	2495.0
K03219	966.0
K03218	2873.0
K03749	27.0
K03748	48.0
K02383	0.0
K06327	1.0
K06320	351.0
K07238	1536.0
K09479	0.0
K09478	0.0
K09475	15.0
K09474	128.0
K09477	1.0
K09476	16.0
K09471	19.0
K09470	11.0
K09473	9.0
K09472	16.0
K07543	0.0
K06898	1604.0
K13967	0.0
K13963	1303.0
K07545	0.0
K00737	246.0
K05345	20.0
K11706	3.0
K11707	15.0
K11704	3.0
K11705	3.0
K11708	13.0
K11709	13.0
K05588	1.0
K07114	5156.0
K07443	787.0
K07116	2.0
K07117	976.0
K07110	9.0
K07447	2933.0
K07112	327.0
K07113	65.0
K07448	310.0
K07118	163.0
K07119	33.0
K10619	1.0
K10618	0.0
K10617	0.0
K10616	0.0
K01848	22.0
K01849	21.0
K01844	70.0
K01845	1545.0
K01846	43.0
K01847	2732.0
K01840	4164.0
K01841	31.0
K01842	0.0
K01843	1417.0
K06219	19.0
K10832	0.0
K05348	0.0
K14203	1.0
K08483	2035.0
K08482	967.0
K08481	4.0
K08480	0.0
K08485	17.0
K08484	25.0
K00464	0.0
K00467	1.0
K00466	1.0
K00461	0.0
K00460	0.0
K00463	0.0
K00462	3.0
K04509	1.0
K00469	3.0
K00468	0.0
K08645	0.0
K04744	88.0
K01518	1.0
K01519	0.0
K04748	15.0
K04749	66.0
K01514	84.0
K01515	1885.0
K01512	1724.0
K01510	0.0
K14623	1135.0
K14626	0.0
K14627	0.0
K14628	0.0
K14629	0.0
K03918	8.0
K03919	18.0
K12372	18.0
K12373	8008.0
K12370	18.0
K12371	17.0
K02359	0.0
K02358	3006.0
K02351	5.0
K02352	1.0
K02355	5697.0
K02357	2943.0
K02356	3018.0
K13574	24.0
K13573	2.0
K13572	2.0
K13571	0.0
K13570	0.0
K12112	8.0
K12113	8.0
K12110	0.0
K12111	85.0
K07329	0.0
K07328	0.0
K07323	74.0
K07322	1576.0
K07321	256.0
K07320	40.0
K07327	0.0
K07326	3.0
K07325	0.0
K07324	0.0
K08163	13.0
K06180	7110.0
K06181	1042.0
K06182	622.0
K06183	2905.0
K06186	41.0
K06187	2944.0
K06188	1143.0
K06189	71.0
K08359	8.0
K07589	14.0
K07588	917.0
K07587	0.0
K07586	403.0
K07585	0.0
K07584	958.0
K07583	0.0
K07582	0.0
K07581	0.0
K07580	0.0
K11139	0.0
K05989	2606.0
K05988	0.0
K05985	316.0
K05987	7.0
K05986	960.0
K10843	4.0
K08354	3.0
K10844	2.0
K10848	1.0
K00673	983.0
K00674	642.0
K00675	1002.0
K00676	868.0
K00677	3369.0
K06988	68.0
K06989	250.0
K08351	13.0
K06980	1007.0
K06981	0.0
K06982	0.0
K08350	14.0
K06984	0.0
K06985	15.0
K06986	2.0
K06987	492.0
K02445	1340.0
K02444	456.0
K00582	0.0
K00583	0.0
K00580	0.0
K02110	2993.0
K00586	0.0
K00587	5.0
K00584	6.0
K08921	0.0
K02441	30.0
K00588	55.0
K08922	0.0
K02440	1245.0
K00018	2891.0
K08923	0.0
K02443	516.0
K00019	24.0
K02442	2.0
K08925	0.0
K08926	0.0
K08927	0.0
K03149	1568.0
K06604	0.0
K00015	16.0
K01989	1170.0
K00854	3133.0
K00855	24.0
K00856	48.0
K00857	763.0
K00850	6567.0
K00851	1066.0
K00852	3609.0
K00853	1116.0
K00858	1981.0
K00859	2895.0
K01181	1254.0
K01180	0.0
K01183	634.0
K01182	1108.0
K01185	838.0
K01184	0.0
K01187	5628.0
K01188	1914.0
K02596	24.0
K13766	36.0
K13767	10.0
K13003	0.0
K13002	101.0
K13000	0.0
K02984	0.0
K02986	2944.0
K02987	0.0
K02636	3.0
K02982	2706.0
K02983	0.0
K02638	0.0
K02639	4.0
K02988	2933.0
K08298	10.0
K08299	1.0
K03583	42.0
K03582	42.0
K03581	2256.0
K03580	985.0
K03587	1051.0
K03586	31.0
K03585	4929.0
K03584	2901.0
K03589	1768.0
K03588	3697.0
K01725	7.0
K01724	994.0
K01727	58.0
K01726	547.0
K01721	15.0
K01720	11.0
K01722	0.0
K13008	0.0
K01729	14.0
K01728	98.0
K09530	0.0
K09539	0.0
K02188	1053.0
K02189	700.0
K02182	3.0
K02183	0.0
K03769	273.0
K03768	4423.0
K03767	128.0
K03765	7.0
K03764	15.0
K03763	1610.0
K03762	28.0
K03761	74.0
K03760	35.0
K09457	1451.0
K09456	18.0
K09459	28.0
K09458	3972.0
K00602	6533.0
K13988	0.0
K13985	0.0
K09981	50.0
K09980	5.0
K09983	7.0
K09982	16.0
K09985	7.0
K09984	17.0
K09987	3.0
K09986	8.0
K09989	269.0
K09988	378.0
K12583	0.0
K12582	17.0
K12589	0.0
K11720	50.0
K09759	453.0
K10985	2.0
K10984	16.0
K07468	1.0
K07469	39.0
K07464	665.0
K07465	3.0
K07466	0.0
K07467	709.0
K07460	2480.0
K07461	1593.0
K07462	2936.0
K07463	0.0
K10679	2032.0
K10678	65.0
K10671	0.0
K10670	442.0
K10673	1.0
K10672	121.0
K10674	2.0
K10677	33.0
K10676	0.0
K08726	0.0
K08724	145.0
K08722	112.0
K08723	13.0
K08720	3.0
K08721	0.0
K08728	123.0
K10187	0.0
K00119	6.0
K00118	965.0
K00449	14.0
K00448	11.0
K00115	0.0
K00446	7.0
K00117	1958.0
K00116	1002.0
K00111	2342.0
K00442	1.0
K00113	34.0
K00112	32.0
K01539	0.0
K01531	734.0
K04720	1329.0
K01533	3984.0
K01534	5903.0
K01535	6.0
K01537	2945.0
K14358	0.0
K14605	0.0
K14606	0.0
K00413	14.0
K10120	16.0
K05600	3.0
K05777	56.0
K03972	12.0
K03973	175.0
K03970	42.0
K03971	14.0
K03976	1805.0
K03977	2939.0
K03974	43.0
K03975	1926.0
K03978	1961.0
K03979	2942.0
K13378	896.0
K02372	2301.0
K02371	1713.0
K02377	2315.0
K02379	1063.0
K03396	0.0
K03397	0.0
K03394	1634.0
K03395	1.0
K03392	6.0
K03393	0.0
K03390	553.0
K03391	1.0
K03399	28.0
K03027	0.0
K12136	0.0
K12137	6.0
K06610	4.0
K12138	1.0
K12139	1.0
K11444	0.0
K11440	2.0
K11443	6.0
K11442	2.0
K00612	989.0
K00613	8.0
K00610	1542.0
K00611	1839.0
K00616	1975.0
K00617	0.0
K00614	12.0
K00615	5845.0
K00619	51.0
K10863	0.0
K07874	0.0
K06234	0.0
K10240	2.0
K10241	1.0
K10242	0.0
K10243	6.0
K04110	2.0
K04113	0.0
K04112	0.0
K04115	0.0
K04114	0.0
K04117	1.0
K04116	1.0
K04118	0.0
K05517	15.0
K07705	92.0
K07704	133.0
K07707	352.0
K07706	308.0
K07701	20.0
K07700	22.0
K07703	27.0
K07702	22.0
K07709	74.0
K07708	42.0
K01955	4518.0
K13042	1.0
K09934	4.0
K09935	1409.0
K06216	24.0
K09937	69.0
K13745	20.0
K13746	0.0
K13747	3248.0
K13740	0.0
K13741	0.0
K13742	0.0
K06211	257.0
K06212	26.0
K09933	43.0
K02618	22.0
K02619	952.0
K02968	2924.0
K02966	0.0
K02967	2941.0
K02616	20.0
K02965	2941.0
K02962	0.0
K02611	26.0
K02613	43.0
K03569	3695.0
K03568	315.0
K03565	1861.0
K06218	48.0
K03567	64.0
K03566	63.0
K03561	8083.0
K03560	41.0
K03563	776.0
K03562	116.0
K06430	0.0
K01709	1234.0
K01708	22.0
K01707	3.0
K01706	118.0
K01705	2.0
K01704	6131.0
K01703	6174.0
K01702	0.0
K14165	3.0
K14164	0.0
K14166	4.0
K14161	978.0
K14160	25.0
K14162	984.0
K05396	156.0
K03709	1068.0
K03708	92.0
K08160	18.0
K03701	5166.0
K03700	810.0
K03703	2593.0
K03702	2940.0
K03705	1014.0
K03704	1791.0
K03707	102.0
K03706	658.0
K06289	0.0
K06288	0.0
K06283	581.0
K06282	126.0
K06281	123.0
K06287	2854.0
K06286	99.0
K06285	23.0
K06284	304.0
K08161	112.0
K07540	0.0
K06438	466.0
K06869	0.0
K06868	0.0
K06867	1015.0
K06866	15.0
K06865	0.0
K06864	1590.0
K06863	0.0
K06862	0.0
K06861	2015.0
K06860	1.0
K12659	0.0
K12658	967.0
K07547	0.0
K07546	0.0
K15023	3.0
K15022	16.0
K15020	0.0
K15024	600.0
K08700	1.0
K08162	250.0
K07544	0.0
K00137	13.0
K00135	176.0
K00134	4019.0
K00133	2948.0
K00132	16.0
K00131	28.0
K00130	283.0
K00139	0.0
K00138	6.0
K00429	4.0
K00428	1566.0
K00421	0.0
K00423	0.0
K00425	1147.0
K00427	16.0
K00426	1147.0
K14292	0.0
K14379	0.0
K14370	0.0
K14371	0.0
K14372	0.0
K14373	0.0
K14374	0.0
K14375	0.0
K09845	0.0
K14082	1.0
K14083	23.0
K14080	1.0
K14081	4.0
K14086	239.0
K14087	274.0
K14084	13.0
K14088	273.0
K14089	271.0
K01552	1796.0
K01551	181.0
K01556	17.0
K01557	0.0
K01554	12.0
K01555	16.0
K04708	1.0
K03955	0.0
K13689	0.0
K13688	997.0
K13683	6.0
K13685	1122.0
K13684	6.0
K13687	0.0
K13686	0.0
K14159	7.0
K02399	15.0
K02398	141.0
K02395	145.0
K02394	67.0
K02397	372.0
K02396	823.0
K02391	20.0
K02390	780.0
K02393	65.0
K02392	1287.0
K13533	0.0
K13532	0.0
K13531	12.0
K13530	8.0
K01550	0.0
K05658	0.0
K14054	24.0
K02601	3216.0
K02970	2866.0
K05378	0.0
K12339	58.0
K14060	1.0
K11687	0.0
K11686	1.0
K11685	13.0
K11689	178.0
K11688	101.0
K08939	0.0
K03048	160.0
K03049	0.0
K13821	3176.0
K13820	0.0
K03042	0.0
K03043	2917.0
K03040	2907.0
K03041	0.0
K03046	2917.0
K03047	0.0
K03044	0.0
K03045	0.0
K00348	945.0
K09847	0.0
K00692	11.0
K00638	1251.0
K00639	2014.0
K00693	0.0
K00634	1221.0
K00635	4.0
K00630	0.0
K00631	21.0
K00632	130.0
K00633	800.0
K00691	310.0
K00696	3.0
K00694	65.0
K00695	2.0
K10854	1.0
K07811	0.0
K07810	30.0
K07813	627.0
K07812	44.0
K07814	335.0
K07816	151.0
K00090	23.0
K00091	275.0
K00094	116.0
K00096	287.0
K00097	2134.0
K00098	11.0
K00099	2824.0
K10228	2.0
K10229	2.0
K12548	0.0
K10222	0.0
K10220	2.0
K10221	2.0
K10227	4.0
K05822	66.0
K01949	0.0
K01945	2931.0
K01947	0.0
K01946	0.0
K01941	989.0
K01940	2761.0
K06357	0.0
K07729	3345.0
K07728	0.0
K07727	1655.0
K07726	317.0
K07725	0.0
K07724	14.0
K07723	28.0
K07722	1047.0
K07721	0.0
K07720	3973.0
K00899	68.0
K05824	0.0
K00891	2526.0
K00892	15.0
K00895	1427.0
K00897	41.0
K08151	984.0
K08153	49.0
K08154	16.0
K02948	2936.0
K02942	0.0
K02944	0.0
K05665	0.0
K02946	2933.0
K13793	0.0
K06352	0.0
K01769	0.0
K01768	2015.0
K01761	15.0
K01760	214.0
K01762	0.0
K09578	0.0
K01766	15.0
K08164	6.0
K02493	2931.0
K08166	4.0
K08167	18.0
K02496	25.0
K02497	6.0
K02494	31.0
K02495	4753.0
K02498	28.0
K02499	163.0
K08168	3.0
K08169	143.0
K14415	275.0
K14414	971.0
K06881	2935.0
K00436	6.0
K06332	2.0
K12815	0.0
K12810	0.0
K06885	570.0
K00437	0.0
K06335	0.0
K06334	918.0
K03547	1231.0
K03546	953.0
K03545	3542.0
K03544	3445.0
K03543	1851.0
K06888	1372.0
K10941	7.0
K03549	1078.0
K03548	21.0
K10940	0.0
K02236	179.0
K02237	1830.0
K02234	3.0
K02232	1100.0
K02233	1380.0
K02230	1134.0
K02231	3182.0
K06359	0.0
K02238	1875.0
K02239	3.0
K03723	2882.0
K03722	1188.0
K03721	46.0
K03720	16.0
K03727	2.0
K03726	0.0
K03725	0.0
K03724	1001.0
K06358	0.0
K12673	0.0
K12679	0.0
K12678	0.0
K06410	281.0
K11898	7.0
K11899	3.0
K11896	58.0
K11897	18.0
K11894	5.0
K11895	57.0
K11892	49.0
K11893	50.0
K11890	14.0
K11891	48.0
K08762	0.0
K08764	0.0
K08765	0.0
K10418	0.0
K11325	1.0
K11326	0.0
K11327	0.0
K11328	0.0
K11329	2.0
K00151	20.0
K00150	1.0
K00153	0.0
K00400	0.0
K00407	12.0
K00406	984.0
K00405	1004.0
K00404	985.0
K00158	90.0
K01342	3.0
K09388	2.0
K09386	7.0
K09384	110.0
K04094	332.0
K04095	371.0
K04096	2978.0
K04097	14.0
K04090	9.0
K04091	1011.0
K04092	3.0
K04093	9.0
K04098	0.0
K04099	1.0
K01578	3.0
K01579	2073.0
K01574	4.0
K01575	145.0
K01576	0.0
K01577	1.0
K01571	745.0
K01572	2344.0
K01573	356.0
K02009	422.0
K02008	3161.0
K02005	4995.0
K02004	20311.0
K02007	613.0
K02006	4585.0
K02001	201.0
K02000	285.0
K02003	20695.0
K02002	311.0
K03065	0.0
K08952	0.0
K03060	1924.0
K13809	0.0
K10948	0.0
K09607	2.0
K06125	0.0
K04337	6.0
K06120	97.0
K06121	0.0
K04336	6.0
K01127	0.0
K09703	13.0
K00004	8.0
K14699	0.0
K09702	135.0
K14698	0.0
K05311	44.0
K13829	5.0
K10943	15.0
K07291	1.0
K07290	10.0
K10206	2215.0
K10202	12.0
K10208	2.0
K10209	11.0
K01966	152.0
K01965	8.0
K01964	10.0
K01963	1714.0
K01962	1361.0
K01961	3956.0
K01960	1221.0
K01969	14.0
K01968	12.0
K07749	371.0
K07748	2.0
K07741	165.0
K07740	18.0
K07743	0.0
K07742	956.0
K07745	0.0
K07744	0.0
K07746	8.0
K01299	1385.0
K01295	1154.0
K01297	578.0
K02922	0.0
K05603	10.0
K02921	0.0
K02926	2941.0
K05607	0.0
K02924	0.0
K05605	0.0
K02928	0.0
K02929	0.0
K00216	18.0
K00217	0.0
K00214	0.0
K00215	3074.0
K00213	0.0
K00210	4.0
K00211	0.0
K00218	0.0
K00219	51.0
K01035	2.0
K01034	65.0
K04517	2428.0
K01740	4314.0
K01031	16.0
K01746	69.0
K01745	629.0
K01744	1971.0
K01749	1435.0
K01039	18.0
K04518	936.0
K09591	0.0
K14129	0.0
K14128	5.0
K14121	0.0
K14120	0.0
K14123	0.0
K14122	0.0
K14125	0.0
K14124	0.0
K14127	6.0
K14126	5.0
K03521	1847.0
K03520	2.0
K03523	1173.0
K03522	1859.0
K03525	2844.0
K03524	3054.0
K03527	3894.0
K03526	2807.0
K03529	1969.0
K03528	25.0
K06338	2.0
K02217	1305.0
K03299	1198.0
K03298	33.0
K13472	3.0
K03293	494.0
K03292	2286.0
K03291	31.0
K03290	7.0
K03297	1240.0
K03296	9353.0
K03295	661.0
K03294	2045.0
K13009	7.0
K12690	0.0
K09743	0.0
K06022	0.0
K07190	4.0
K06021	0.0
K07192	1257.0
K06020	16.0
K06027	2.0
K06026	0.0
K09744	0.0
K07991	3.0
K08749	0.0
K09835	0.0
K09834	0.0
K10439	3798.0
K06351	5.0
K09833	0.0
K10925	0.0
K10924	11.0
K10927	10.0
K10926	4.0
K10923	0.0
K10922	0.0
K09629	0.0
K10697	0.0
K00179	718.0
K00172	130.0
K00171	73.0
K00170	90.0
K00177	1118.0
K00176	1079.0
K00175	3163.0
K00174	3073.0
K13478	0.0
K14338	4.0
K14339	0.0
K14335	0.0
K14337	0.0
K14330	0.0
K14331	0.0
K14333	1.0
K08918	0.0
K13479	267.0
K04078	2938.0
K04079	2830.0
K04076	26.0
K04077	2946.0
K04074	268.0
K04075	2863.0
K04072	1342.0
K04073	18.0
K04070	637.0
K04071	0.0
K14597	2.0
K13318	0.0
K08280	6.0
K13641	995.0
K13640	22.0
K13643	53.0
K13642	1.0
K02027	12274.0
K02026	20874.0
K02025	22408.0
K02024	58.0
K02023	378.0
K02022	898.0
K02021	4.0
K02020	1551.0
K02029	3097.0
K02028	2461.0
K03886	5.0
K03887	4.0
K03884	0.0
K03885	1973.0
K03881	0.0
K03888	4.0
K03889	0.0
K12998	1.0
K12999	7.0
K12992	1229.0
K12993	2.0
K12990	283.0
K12991	0.0
K12996	92.0
K12997	54.0
K12994	0.0
K12995	46.0
K08979	0.0
K08978	1432.0
K03088	41623.0
K03089	83.0
K03086	4509.0
K03087	36.0
K08971	0.0
K08970	974.0
K03082	1020.0
K03080	8.0
K08974	1565.0
K13868	0.0
K00918	121.0
K01553	0.0
K12214	2.0
K11646	30.0
K11645	0.0
K11641	1.0
K11640	1.0
K12736	0.0
K12733	0.0
K07507	1027.0
K07506	29.0
K07505	4.0
K07504	15.0
K07503	1.0
K07502	493.0
K07501	33.0
K07500	0.0
K07509	0.0
K07508	0.0
K11422	0.0
K08698	0.0
K10773	3084.0
K10774	2.0
K14286	0.0
K10778	42.0
K14287	32.0
K00140	164.0
K05501	59.0
K01903	1115.0
K01902	1142.0
K01905	12.0
K01904	0.0
K01907	15.0
K01906	6.0
K01909	1.0
K01908	11.0
K14534	170.0
K00147	2847.0
K07767	0.0
K07769	0.0
K07768	0.0
K06203	28.0
K06202	30.0
K09921	27.0
K09920	19.0
K09927	1216.0
K09024	20.0
K09022	66.0
K09023	976.0
K09020	44.0
K09021	16.0
K02908	0.0
K02909	2957.0
K08218	1170.0
K08219	14.0
K02904	1972.0
K02906	2943.0
K02907	1948.0
K02902	2915.0
K00230	43.0
K00231	89.0
K00232	2.0
K08976	976.0
K00234	0.0
K00239	2191.0
K06209	672.0
K09928	1019.0
K01015	0.0
K01014	0.0
K01012	3083.0
K01011	2260.0
K01010	0.0
K08920	0.0
K14103	0.0
K14102	0.0
K14101	0.0
K14100	0.0
K14105	0.0
K14104	0.0
K14109	0.0
K14108	0.0
K06401	4.0
K00893	0.0
K13402	0.0
K12858	0.0
K03503	632.0
K03502	1483.0
K03501	1976.0
K03500	2990.0
K08924	0.0
K02278	179.0
K02279	273.0
K12977	0.0
K02276	91.0
K02277	32.0
K02274	1042.0
K02275	1038.0
K13450	0.0
K13451	0.0
K13452	0.0
K13454	0.0
K13455	0.0
K12509	0.0
K12508	6.0
K12507	19.0
K12506	154.0
K12500	18.0
K12503	0.0
K05926	0.0
K09728	0.0
K14587	27.0
K06597	3.0
K06596	20.0
K06595	3.0
K06599	0.0
K06598	5.0
K07978	3.0
K07979	2411.0
K07976	0.0
K14585	0.0
K10907	2145.0
K10906	13.0
K10901	0.0
K10909	0.0
K10908	3.0
K09819	1004.0
K09818	42.0
K09817	1726.0
K09816	1706.0
K09815	1731.0
K06374	734.0
K06373	715.0
K09812	2147.0
K09811	2159.0
K09810	2235.0
K09724	0.0
K14582	0.0
K09721	0.0
K04058	965.0
K04059	3.0
K04050	0.0
K04051	0.0
K04052	0.0
K04053	0.0
K04054	0.0
K04055	0.0
K04056	962.0
K04057	0.0
K01047	0.0
K08975	0.0
K10015	16.0
K10014	17.0
K10017	16.0
K10016	16.0
K10011	25.0
K10010	130.0
K10013	29.0
K10012	303.0
K10019	2.0
K10018	3.0
K13665	6.0
K13664	0.0
K13663	0.0
K13662	0.0
K13661	0.0
K13660	0.0
K13669	0.0
K13668	6.0
K07641	978.0
K01466	107.0
K13590	20.0
K01464	475.0
K01465	3111.0
K01462	3822.0
K01463	171.0
K01460	26.0
K01461	0.0
K13599	43.0
K13598	38.0
K01468	422.0
K01469	967.0
K09251	30.0
K09252	5.0
K02041	391.0
K02040	4370.0
K02043	17.0
K02045	88.0
K02044	458.0
K02047	1050.0
K02046	1051.0
K02049	6097.0
K02048	1075.0
K05549	4.0
K05548	12.0
K06046	7.0
K03319	57.0
K03316	169.0
K03317	127.0
K03314	19.0
K03315	1541.0
K03312	608.0
K03313	468.0
K03310	2211.0
K03311	524.0
K12052	0.0
K02945	3030.0
K06162	23.0
K06163	21.0
K06160	4.0
K06161	0.0
K06166	20.0
K00359	252.0
K06164	21.0
K06165	21.0
K06168	2857.0
K06169	46.0
K13020	32.0
K07158	0.0
K07159	0.0
K04835	8.0
K11621	0.0
K11991	18.0
K11622	6.0
K11996	1318.0
K11627	0.0
K11626	4.0
K11629	3.0
K11628	0.0
K07561	0.0
K07560	2923.0
K07563	0.0
K07562	0.0
K07565	0.0
K07564	0.0
K07567	3273.0
K07566	3520.0
K07569	0.0
K07568	3820.0
K09925	1.0
K11199	0.0
K11198	0.0
K11192	8.0
K11191	0.0
K11196	7.0
K11195	7.0
K11194	0.0
K02492	1491.0
K10713	3.0
K10710	199.0
K10711	14.0
K10716	2.0
K02490	22.0
K10714	3.0
K10715	1.0
K01929	2946.0
K01928	3099.0
K01923	2111.0
K01922	990.0
K01921	3034.0
K01920	38.0
K01926	2728.0
K01925	2949.0
K01924	1975.0
K07789	981.0
K07788	25.0
K07785	3.0
K07784	14.0
K07787	1095.0
K07786	0.0
K07781	15.0
K07783	82.0
K07782	29.0
K05835	29.0
K06355	0.0
K14661	0.0
K09844	0.0
K00782	287.0
K00783	2929.0
K00784	2136.0
K00785	0.0
K00786	479.0
K00039	7.0
K00036	1721.0
K00037	2.0
K00034	138.0
K00035	0.0
K00032	0.0
K00033	1767.0
K00030	121.0
K00031	2665.0
K01259	88.0
K01258	1846.0
K01255	463.0
K01256	1218.0
K01251	1920.0
K01250	230.0
K01253	1.0
K01252	16.0
K09008	13.0
K09009	1.0
K09000	966.0
K09001	82.0
K09002	286.0
K09003	7.0
K09004	74.0
K09005	46.0
K09006	1.0
K09007	1024.0
K09846	0.0
K08234	525.0
K00258	2.0
K00259	1456.0
K00252	47.0
K00253	14.0
K00256	2.0
K00257	2010.0
K00254	0.0
K00255	7.0
K01079	484.0
K01078	967.0
K01071	129.0
K01070	31.0
K01073	18.0
K01077	2398.0
K01076	1030.0
K14472	0.0
K14471	0.0
K14470	0.0
K14475	17.0
K09841	0.0
K02788	30.0
K02782	3.0
K02783	115.0
K02781	95.0
K02786	29.0
K02787	5.0
K02784	18.0
K01060	1008.0
K01787	1377.0
K01786	728.0
K01785	4016.0
K01784	6617.0
K01783	3218.0
K01782	2015.0
K01781	0.0
K01780	0.0
K01789	3.0
K01788	715.0
K02526	82.0
K02527	1985.0
K02525	35.0
K02250	3.0
K02523	1981.0
K02520	2947.0
K02521	19.0
K02258	11.0
K02259	996.0
K02528	2949.0
K02529	11818.0
K03781	887.0
K03780	100.0
K03783	1713.0
K03782	1070.0
K03785	1489.0
K03784	492.0
K03787	2244.0
K03786	1452.0
K03789	1002.0
K03788	15.0
K10700	0.0
K00342	1919.0
K03124	0.0
K03120	0.0
K12527	267.0
K12526	6.0
K12525	29.0
K12524	1810.0
K12523	0.0
K12522	0.0
K09789	826.0
K09788	71.0
K09787	948.0
K09786	54.0
K09785	0.0
K09781	33.0
K09780	36.0
K10961	0.0
K10960	2.0
K10963	0.0
K10962	0.0
K10965	1.0
K10964	0.0
K10966	0.0
K09879	0.0
K06318	3.0
K06311	7.0
K06310	118.0
K06312	4.0
K06314	5.0
K06317	81.0
K11389	0.0
K11386	0.0
K11387	0.0
K11384	990.0
K11385	0.0
K11382	1.0
K11383	1.0
K11381	296.0
K11949	0.0
K10380	0.0
K04032	36.0
K04033	12.0
K04030	114.0
K04031	708.0
K04036	0.0
K04037	1.0
K04034	17.0
K04035	53.0
K04038	1.0
K04039	1.0
K07046	995.0
K07047	1569.0
K07044	18.0
K07045	869.0
K07042	2010.0
K07043	1523.0
K07040	992.0
K07041	0.0
K07048	111.0
K07049	0.0
K08664	0.0
K02584	73.0
K10039	1225.0
K10038	51.0
K10037	52.0
K10036	147.0
K04788	0.0
K04789	0.0
K04784	13.0
K04785	7.0
K04786	0.0
K04787	0.0
K04780	0.0
K04781	24.0
K04782	13.0
K04783	7.0
K13601	0.0
K13603	0.0
K13602	0.0
K13605	0.0
K13604	0.0
K13607	6.0
K02404	118.0
K05783	4.0
K05782	27.0
K05781	21.0
K05780	21.0
K05787	16.0
K05786	1101.0
K05785	1328.0
K05784	4.0
K05789	6.0
K05788	122.0
K01442	2653.0
K01443	2667.0
K01444	94.0
K01446	18.0
K01447	3181.0
K01448	4326.0
K01449	436.0
K14803	0.0
K02069	465.0
K05569	279.0
K08008	0.0
K02063	17.0
K05566	272.0
K05565	12.0
K05563	8.0
K05562	8.0
K05561	8.0
K02064	17.0
K03338	330.0
K03339	2.0
K03330	0.0
K03331	0.0
K03332	45.0
K03333	3.0
K03335	1231.0
K03336	261.0
K03337	326.0
K12956	0.0
K12957	979.0
K12954	0.0
K12955	0.0
K12952	0.0
K12953	0.0
K12950	2.0
K12951	0.0
K14733	0.0
K00109	1.0
K06148	2704.0
K06149	23.0
K06144	15.0
K06145	31.0
K06146	7.0
K06147	18205.0
K06141	14.0
K06142	3993.0
K06143	56.0
K11945	0.0
K08948	0.0
K08949	0.0
K00071	0.0
K14664	0.0
K13810	14.0
K14665	22.0
K03058	0.0
K11609	0.0
K11608	0.0
K14660	1.0
K11603	0.0
K11602	0.0
K11601	0.0
K11600	0.0
K11607	974.0
K11606	974.0
K11605	974.0
K11604	974.0
K10558	41.0
K10559	61.0
K10550	44.0
K10551	44.0
K10552	2.0
K10553	2.0
K10554	2.0
K10555	57.0
K10556	55.0
K10557	41.0
K03051	0.0
K03050	0.0
K07549	0.0
K07548	0.0
K07239	252.0
K07235	24.0
K07234	12.0
K07237	18.0
K07236	19.0
K07231	5.0
K07230	7.0
K07233	17.0
K07232	20.0
K02467	13.0
K05306	633.0
K05305	353.0
K05304	4.0
K05303	960.0
K05301	1.0
K02565	15.0
K08644	0.0
K08646	0.0
K08641	2351.0
K08643	6.0
K08642	0.0
K12146	1.0
K00010	1283.0
K00011	2.0
K00012	3333.0
K00013	2829.0
K00014	4258.0
K00016	1049.0
K09065	4.0
K08252	34.0
K08253	2.0
K08256	2.0
K08255	2.0
K08258	1.0
K08259	2.0
K00274	969.0
K00275	1299.0
K00276	14.0
K00270	0.0
K00271	0.0
K00272	2.0
K00273	2.0
K00278	2360.0
K00279	0.0
K12675	0.0
K01277	924.0
K01274	80.0
K01273	1684.0
K01271	627.0
K01270	2543.0
K01278	1491.0
K00906	44.0
K00904	180.0
K00903	74.0
K00901	1648.0
K13785	0.0
K00908	1.0
K11149	0.0
K01053	984.0
K01051	761.0
K01057	414.0
K01056	2943.0
K01055	20.0
K01054	1.0
K01058	66.0
K02500	2817.0
K02501	2811.0
K02502	865.0
K02503	2902.0
K02504	15.0
K02505	15.0
K02506	13.0
K02507	15.0
K02508	14.0
K02509	78.0
K00291	0.0
K13410	0.0
K13148	0.0
K13419	0.0
K05825	0.0
K03106	2941.0
K03105	0.0
K03101	3234.0
K03100	5574.0
K12541	1.0
K12540	0.0
K12543	0.0
K12542	1.0
K12545	1.0
K12544	0.0
K12547	0.0
K12546	0.0
K12549	0.0
K06080	15.0
K11018	0.0
K11019	0.0
K11016	1.0
K11017	1.0
K11014	0.0
K11015	0.0
K11012	0.0
K11013	0.0
K11010	0.0
K11011	0.0
K06333	743.0
K06880	0.0
K06883	980.0
K06882	2.0
K09857	1014.0
K06884	30.0
K06887	2.0
K06886	1037.0
K06889	4739.0
K10942	10.0
K09859	14.0
K09858	74.0
K10947	2896.0
K10946	0.0
K10945	0.0
K10944	0.0
K13284	0.0
K00483	33.0
K00481	12.0
K00480	16.0
K00486	4.0
K00485	4.0
K00484	19.0
K09901	15.0
K10929	0.0
K07684	46.0
K07685	2.0
K07686	21.0
K07687	22.0
K07681	2.0
K07688	6.0
K07689	21.0
K10928	0.0
K04018	0.0
K04019	42.0
K04014	41.0
K04015	51.0
K04016	1.0
K04017	0.0
K04013	12.0
K07060	0.0
K07061	0.0
K07062	1080.0
K07063	175.0
K07064	2.0
K07065	7.0
K07066	238.0
K07067	27.0
K07068	8.0
K07069	252.0
K01121	2.0
K13629	7.0
K13628	1034.0
K13623	4.0
K13622	964.0
K13620	6.0
K13626	453.0
K08586	0.0
K08587	0.0
K01428	1251.0
K01429	1241.0
K01422	893.0
K01423	42.0
K01420	1099.0
K01421	1079.0
K01426	1412.0
K01427	0.0
K01424	2181.0
K01425	1971.0
K08068	27.0
K07538	1.0
K13086	0.0
K13085	0.0
K07287	35.0
K07824	0.0
K07682	0.0
K02722	0.0
K12978	0.0
K12979	7.0
K12972	59.0
K12973	17.0
K12974	21.0
K12975	14.0
K12976	2.0
K07821	0.0
K07683	5.0
K14750	0.0
K14751	0.0
K14953	0.0
K12288	15.0
K12289	15.0
K12282	4.0
K12283	4.0
K12280	4.0
K12281	3.0
K12286	4.0
K12287	9.0
K12284	3.0
K12285	9.0
K11957	0.0
K11956	1.0
K11955	0.0
K11954	0.0
K11953	0.0
K11952	0.0
K11951	0.0
K11950	0.0
K11959	0.0
K11958	0.0
K13889	83.0
K13888	42.0
K11963	0.0
K07217	82.0
K07216	795.0
K07215	3.0
K07214	1445.0
K07213	231.0
K07212	0.0
K07219	70.0
K07218	8.0
K12150	15.0
K08689	0.0
K08688	3.0
K00402	0.0
K00401	0.0
K11994	0.0
K00152	0.0
K01043	55.0
K00154	9.0
K00157	0.0
K00156	513.0
K10533	0.0
K10530	8.0
K10531	1.0
K10536	1122.0
K10537	51.0
K10535	5.0
K10538	14.0
K10539	51.0
K00073	13.0
K13934	19.0
K00076	127.0
K00077	2725.0
K00074	1769.0
K00075	1979.0
K00078	0.0
K00079	3.0
K02290	1.0
K02563	2937.0
K02292	0.0
K08966	4.0
K02294	5.0
K08278	0.0
K08279	9.0
K08274	0.0
K08275	0.0
K08276	17.0
K08277	0.0
K00298	7.0
K00299	988.0
K00296	0.0
K00297	3919.0
K00294	73.0
K00292	1.0
K00293	1.0
K00290	2338.0
K07757	13.0
K12089	0.0
K01210	6.0
K01213	0.0
K01212	583.0
K01215	17.0
K01214	0.0
K01217	0.0
K01216	1.0
K01219	9.0
K01218	347.0
K02749	2.0
K02746	195.0
K02747	173.0
K02744	384.0
K02745	182.0
K02742	22.0
K00924	2005.0
K00925	3318.0
K00926	991.0
K00927	2943.0
K00928	4245.0
K00929	1388.0
K12085	0.0
K02298	21.0
K02299	24.0
K02568	8.0
K02569	46.0
K02562	14.0
K02291	993.0
K02560	15.0
K02293	4.0
K02566	998.0
K02567	29.0
K02564	4008.0
K02297	23.0
K03169	5744.0
K03168	1961.0
K03163	0.0
K03162	0.0
K03167	1.0
K03166	1.0
K11038	3.0
K11039	1.0
K11030	0.0
K11031	109.0
K11032	1.0
K11033	0.0
K11034	0.0
K11035	0.0
K11036	0.0
K11037	0.0
K02546	1.0
K07668	145.0
K07669	2.0
K07666	979.0
K07667	2489.0
K07664	22.0
K07665	1662.0
K07662	22.0
K07663	977.0
K07660	26.0
K07661	25.0
K03927	1108.0
K07008	29.0
K07009	345.0
K07002	31.0
K07003	824.0
K07000	56.0
K07001	2196.0
K07006	1021.0
K07007	2142.0
K07004	16.0
K07005	1947.0
K03921	8.0
K02956	2937.0
K09725	0.0
K09181	1332.0
K08599	0.0
K08598	0.0
K08591	2715.0
K08590	2033.0
K01156	42.0
K01154	2926.0
K01407	15.0
K01400	1.0
K01153	2756.0
K01150	32.0
K01151	1769.0
K01408	0.0
K01409	3077.0
K01158	0.0
K01159	2162.0
K05523	4.0
K05522	38.0
K05521	2805.0
K05520	2697.0
K05527	33.0
K05526	18.0
K05525	0.0
K05524	63.0
K05529	0.0
K14518	0.0
K14519	972.0
K05949	0.0
K01754	2035.0
K05942	0.0
K01027	6.0
K02171	0.0
K02170	31.0
K02173	18.0
K02172	1.0
K01751	324.0
K06416	119.0
K06417	3.0
K06414	0.0
K06947	0.0
K03379	9.0
K03808	1011.0
K03809	1010.0
K03806	40.0
K06412	809.0
K03804	15.0
K12296	21.0
K03802	15.0
K03803	918.0
K06413	12.0
K10808	5.0
K06411	329.0
K01028	57.0
K01029	76.0
K11931	16.0
K11930	1.0
K11933	14.0
K11932	14.0
K11935	6.0
K11934	372.0
K11937	6.0
K11936	36.0
K11939	14.0
K11938	14.0
K10800	961.0
K06419	43.0
K11929	14.0
K07271	1001.0
K07270	2.0
K07273	1006.0
K07272	14.0
K07275	43.0
K07274	31.0
K07277	1996.0
K07276	7.0
K07279	2.0
K07278	34.0
K10623	0.0
K02481	2358.0
K11520	0.0
K02480	5.0
K08170	17.0
K02485	31.0
K02484	1180.0
K02487	8.0
K08600	1924.0
K08603	0.0
K08602	367.0
K08605	3.0
K08604	0.0
K09956	963.0
K09957	1.0
K09954	999.0
K09955	2199.0
K09952	331.0
K09953	0.0
K09950	7.0
K09951	862.0
K09958	981.0
K09959	11.0
K07495	6723.0
K07494	17.0
K07497	2881.0
K07496	480.0
K07491	2870.0
K07490	14.0
K07493	11.0
K07492	46.0
K07499	7.0
K07498	46.0
K11209	31.0
K11208	13.0
K11204	0.0
K11203	89.0
K11202	113.0
K11201	9.0
K11200	6.0
K00058	4723.0
K00059	8959.0
K00728	0.0
K00729	2.0
K00055	12.0
K00057	2941.0
K00050	323.0
K00051	0.0
K00720	8.0
K00721	3089.0
K14424	0.0
K06033	0.0
K14189	4.0
K14188	96.0
K06364	0.0
K14187	43.0
K01239	532.0
K01238	238.0
K01897	3322.0
K01232	226.0
K01895	1668.0
K01230	0.0
K01893	2873.0
K01236	8.0
K01235	332.0
K01890	2927.0
K02768	287.0
K02769	138.0
K02760	1030.0
K02761	1166.0
K02763	6.0
K02764	3.0
K02765	395.0
K00948	3654.0
K00949	1346.0
K00942	3113.0
K00943	1898.0
K00940	1861.0
K00941	5556.0
K00946	2466.0
K00947	2.0
K00944	0.0
K00945	4766.0
K01097	0.0
K01096	39.0
K01095	345.0
K01093	59.0
K01092	2395.0
K01091	5634.0
K01090	3125.0
K03499	5083.0
K03498	3241.0
K03491	439.0
K03490	268.0
K03493	30.0
K03492	82.0
K03495	2879.0
K03497	4956.0
K03496	6404.0
K02817	2.0
K02814	11.0
K02815	13.0
K02810	507.0
K02548	3728.0
K02549	1087.0
K02818	4.0
K02819	358.0
K03637	1369.0
K03636	1022.0
K03147	2605.0
K03146	38.0
K08851	0.0
K06518	2667.0
K09729	57.0
K06048	25.0
K06045	1929.0
K06044	17.0
K09727	0.0
K09726	2.0
K06041	2066.0
K09720	0.0
K09723	0.0
K06042	710.0
K09897	15.0
K09896	15.0
K09895	24.0
K09894	15.0
K09893	15.0
K09892	15.0
K09891	15.0
K09890	15.0
K09899	15.0
K09898	19.0
K03622	0.0
K07648	15.0
K07649	27.0
K07398	0.0
K07399	24.0
K11056	0.0
K11057	0.0
K11054	0.0
K11055	0.0
K07640	21.0
K07393	1034.0
K07390	996.0
K07391	2775.0
K07644	994.0
K07645	999.0
K07646	3309.0
K07647	0.0
K10896	0.0
K07024	8226.0
K07025	4829.0
K07026	13.0
K07027	1534.0
K07020	5.0
K07021	88.0
K07022	0.0
K07023	961.0
K07028	17.0
K07029	5426.0
K10094	4.0
K01390	1.0
K01392	6.0
K01399	0.0
K02673	8.0
K05893	0.0
K05897	0.0
K05896	1965.0
K05895	425.0
K05899	0.0
K05898	1.0
K00555	0.0
K00554	2672.0
K00557	39.0
K00556	546.0
K00551	2.0
K00559	0.0
K00558	4427.0
K01170	0.0
K01173	35.0
K01174	54.0
K01175	1064.0
K01176	180.0
K01178	967.0
K01179	2703.0
K14578	2.0
K14579	0.0
K08951	0.0
K08950	0.0
K08953	0.0
K03828	1004.0
K03829	18.0
K03820	1546.0
K03821	26.0
K03822	0.0
K03823	2423.0
K03824	47.0
K03825	53.0
K03826	791.0
K03827	943.0
K12248	0.0
K12246	0.0
K12247	0.0
K12242	3.0
K12243	0.0
K12240	0.0
K12241	0.0
K11919	0.0
K11918	0.0
K11913	1.0
K11912	1.0
K11911	14.0
K11910	16.0
K11917	0.0
K11916	1.0
K11915	1.0
K11914	1.0
K12068	3.0
K12069	1.0
K12062	4.0
K12063	2.0
K12060	4.0
K12061	4.0
K12066	3.0
K12067	4.0
K12064	3.0
K12065	4.0
K07259	1468.0
K07258	3632.0
K07253	0.0
K07251	15.0
K07250	1262.0
K07257	233.0
K07256	0.0
K07255	0.0
K07254	0.0
K05372	7.0
K05373	7.0
K05370	0.0
K05371	0.0
K05374	7.0
K05375	5.0
K09970	16.0
K09971	17.0
K09972	19.0
K09973	1233.0
K09974	970.0
K09975	18.0
K09976	172.0
K09978	16.0
K09979	485.0
K11261	339.0
K11260	0.0
K11263	5.0
K11264	8.0
K10793	12.0
K10796	11.0
K10797	188.0
K10794	2.0
K10795	11.0
K00700	3289.0
K00701	2.0
K10798	0.0
K00703	1949.0
K00705	3753.0
K09828	0.0
K10133	0.0
K13053	18.0
K03192	974.0
K00964	0.0
K00965	875.0
K00966	1394.0
K00960	0.0
K00961	1.0
K00962	2848.0
K00963	1411.0
K00969	1987.0
K12681	0.0
K02703	4.0
K08364	5.0
K08365	31.0
K02706	1.0
K08363	4.0
K08361	13.0
K02708	0.0
K02709	0.0
K08368	4.0
K08369	126.0
K01615	159.0
K01617	10.0
K01616	0.0
K01611	195.0
K01610	1673.0
K01613	2312.0
K01612	0.0
K01619	2882.0
K01618	2.0
K02834	2912.0
K02835	2941.0
K05281	3.0
K03619	14.0
K03618	5.0
K03617	1749.0
K03616	80.0
K03615	1739.0
K03614	1693.0
K03613	1704.0
K03612	1697.0
K03611	49.0
K03610	877.0
K09705	30.0
K09704	1120.0
K09701	991.0
K09700	2.0
K09709	3.0
K06391	231.0
K06390	770.0
K06393	721.0
K06392	534.0
K06395	126.0
K06394	609.0
K06397	651.0
K06396	691.0
K06399	782.0
K06398	817.0
K06435	0.0
K11078	0.0
K11079	0.0
K11074	21.0
K11075	21.0
K11076	21.0
K11077	0.0
K11070	1323.0
K11071	1339.0
K11072	1642.0
K11073	25.0
K06935	0.0
K06934	320.0
K06937	1006.0
K06936	10.0
K06931	0.0
K06930	0.0
K06933	0.0
K06932	0.0
K06939	0.0
K06938	26.0
K13381	1.0
K05916	998.0
K05917	1.0
K05914	0.0
K05915	1.0
K05912	1.0
K05913	0.0
K05910	34.0
K05911	2.0
K05918	0.0
K05919	726.0
K00392	5.0
K00390	1083.0
K00397	0.0
K00395	31.0
K00394	128.0
K01884	0.0
K00399	0.0
K01886	2715.0
K01376	2.0
K01372	1407.0
K09149	0.0
K09148	0.0
K01225	13.0
K09145	244.0
K09144	238.0
K09147	0.0
K09146	0.0
K09141	39.0
K09140	0.0
K09143	1.0
K09142	0.0
K05709	3.0
K05708	3.0
K05879	1599.0
K05878	1598.0
K05875	9.0
K05874	27.0
K05877	7.0
K05876	8.0
K05873	34.0
K00579	0.0
K00578	0.0
K00577	0.0
K00575	1855.0
K00574	1455.0
K00573	1076.0
K00571	1154.0
K00570	3.0
K01118	128.0
K01119	524.0
K01157	4.0
K01112	11.0
K01113	1017.0
K04477	936.0
K01114	20.0
K01115	1.0
K08087	0.0
K01315	0.0
K08085	1.0
K08084	25.0
K08083	15.0
K08082	18.0
K08081	1.0
K08080	0.0
K01152	2.0
K01401	1.0
K09826	3.0
K06344	1.0
K06345	0.0
K09822	968.0
K06343	0.0
K10938	3.0
K06341	0.0
K10934	1.0
K10935	0.0
K10932	0.0
K11052	0.0
K10930	0.0
K06349	4.0
K11053	0.0
K10754	0.0
K01755	3138.0
K10200	224.0
K02132	0.0
K02137	0.0
K03840	18.0
K03841	117.0
K13028	0.0
K13799	1.0
K13798	0.0
K13795	10.0
K13794	9.0
K13021	0.0
K13792	0.0
K13791	0.0
K13790	0.0
K12268	59.0
K12269	61.0
K12262	40.0
K12263	4.0
K12264	13.0
K12265	13.0
K12266	14.0
K12267	3378.0
K01757	0.0
K12237	0.0
K13243	0.0
K13245	0.0
K13244	0.0
K13246	0.0
K03264	0.0
K03265	0.0
K03263	0.0
K03268	0.0
K03269	1934.0
K12415	0.0
K10211	6.0
K09918	18.0
K09919	15.0
K06720	6.0
K09913	29.0
K09910	15.0
K09911	15.0
K09916	22.0
K09917	15.0
K06726	237.0
K09915	986.0
K11535	22.0
K11534	46.0
K11537	345.0
K11531	13.0
K11533	1.0
K11532	1.0
K11249	96.0
K11539	0.0
K00762	3368.0
K00763	1317.0
K00760	2959.0
K00761	2004.0
K00766	2627.0
K00767	1392.0
K00764	4113.0
K00765	2777.0
K00768	1203.0
K00769	47.0
K11059	0.0
K00186	4.0
K00187	4.0
K00184	1109.0
K00185	1083.0
K00183	111.0
K00180	1184.0
K00188	0.0
K00189	0.0
K10110	634.0
K10111	23.0
K10112	1053.0
K10113	0.0
K10114	0.0
K10115	0.0
K10116	1.0
K10117	1364.0
K10118	1721.0
K10119	1717.0
K04641	0.0
K04643	2.0
K04642	0.0
K13282	11.0
K00988	1.0
K00989	1086.0
K00986	137.0
K00984	241.0
K00985	0.0
K00982	52.0
K00983	770.0
K00980	374.0
K00981	3929.0
K01585	1947.0
K01584	9.0
K01586	3307.0
K13498	45.0
K01580	837.0
K01583	106.0
K01582	258.0
K13497	1260.0
K01589	1155.0
K01588	3891.0
K14941	2.0
K08347	13.0
K08348	14.0
K02720	1.0
K14949	0.0
K02723	0.0
K03459	0.0
K03458	1039.0
K03455	4082.0
K03457	117.0
K03451	289.0
K03981	50.0
K03980	1139.0
K02614	601.0
K01639	2188.0
K01638	66.0
K01637	36.0
K01636	148.0
K01635	47.0
K01634	1.0
K01633	2027.0
K01632	18.0
K01631	23.0
K01630	1033.0
K02615	15.0
K02588	271.0
K02589	285.0
K02858	147.0
K02859	76.0
K14051	7.0
K14053	6.0
K14052	8.0
K02852	314.0
K02853	18.0
K02850	0.0
K02851	18.0
K14059	235.0
K14058	45.0
K02586	72.0
K02587	69.0
K03679	0.0
K03671	5926.0
K03670	984.0
K03673	59.0
K03672	28.0
K03675	9.0
K03674	19.0
K03677	0.0
K03676	36.0
K09761	2901.0
K09760	1059.0
K09763	36.0
K09762	946.0
K09765	2133.0
K09764	75.0
K09767	133.0
K06006	16.0
K09769	1189.0
K09768	443.0
K10353	0.0
K03187	1255.0
K03186	904.0
K03185	33.0
K03184	16.0
K03183	4406.0
K03182	836.0
K03181	24.0
K03189	1251.0
K03188	1251.0
K02715	0.0
K12455	0.0
K12454	987.0
K12453	0.0
K12452	148.0
K12451	0.0
K07358	0.0
K07356	6.0
K07357	27.0
K07354	0.0
K07355	0.0
K07352	0.0
K07353	0.0
K07350	8.0
K07351	20.0
K06919	317.0
K06918	16.0
K06917	38.0
K06916	43.0
K06915	477.0
K06914	1.0
K06913	0.0
K06912	0.0
K06911	2435.0
K06910	404.0
K08986	22.0
K08987	112.0
K08984	1012.0
K08985	1.0
K08982	33.0
K08983	3.0
K08980	0.0
K08981	428.0
K08988	3.0
K08989	11.0
K02252	0.0
K05934	688.0
K05936	721.0
K05937	3.0
K02253	0.0
K05939	1959.0
K00378	1676.0
K00375	1884.0
K00374	55.0
K00376	6.0
K00371	29.0
K00370	29.0
K00373	28.0
K00372	995.0
K01358	3490.0
K09166	964.0
K09165	13.0
K09164	12.0
K09163	215.0
K09162	970.0
K09161	18.0
K09160	24.0
K01354	1004.0
K01355	1.0
K01356	2214.0
K05601	5.0
K05851	19.0
K03807	20.0
K05606	240.0
K02927	0.0
K05974	0.0
K03805	19.0
K05976	0.0
K00519	1.0
K00518	5.0
K03800	1824.0
K00511	0.0
K00510	2.0
K03801	924.0
K00515	0.0
K00514	4.0
K00517	31.0
K05971	3.0
K03154	1660.0
K11147	0.0
K05581	0.0
K05580	0.0
K05583	0.0
K05582	1.0
K05585	0.0
K05584	0.0
K05587	0.0
K05586	0.0
K05589	87.0
K03150	2813.0
K03623	20.0
K03152	2086.0
K14200	1.0
K14201	1.0
K14202	0.0
K03621	2455.0
K14204	1.0
K14205	100.0
K01134	271.0
K01135	8.0
K01136	1947.0
K01137	963.0
K01130	5320.0
K01132	1.0
K01133	1322.0
K01138	3656.0
K01139	148.0
K02113	2881.0
K02112	2998.0
K02111	2911.0
K02446	1033.0
K02117	1770.0
K02116	328.0
K02115	2998.0
K02114	2998.0
K02119	918.0
K02118	1822.0
K02448	3.0
K01036	8.0
K03212	15.0
K13007	1.0
K13006	44.0
K13005	0.0
K13004	246.0
K13001	14.0
K06404	581.0
K01032	16.0
K06951	35.0
K03862	22.0
K03863	17.0
K06406	819.0
K06957	16.0
K05020	21.0
K06400	647.0
K06403	579.0
K06954	16.0
K10814	0.0
K10817	0.0
K10816	0.0
K07136	16.0
K03242	0.0
K03243	0.0
K12202	1.0
K12203	1.0
K12206	1.0
K12207	1.0
K12204	1.0
K12205	1.0
K12208	1.0
K12209	1.0
K13919	106.0
K13918	15.0
K06214	9.0
K06215	526.0
K09936	775.0
K06217	2946.0
K09930	978.0
K09931	43.0
K09932	975.0
K06213	2180.0
K09938	6.0
K09939	612.0
K11517	0.0
K06337	0.0
K13301	15.0
K00748	1987.0
K00745	1.0
K00743	5.0
K07165	985.0
K07164	1943.0
K07167	5.0
K07166	928.0
K07161	18.0
K07160	92.0
K07163	0.0
K07162	26.0
K07169	7.0
K07168	45.0
K06336	1.0
K01839	813.0
K01838	264.0
K01835	186.0
K01834	7940.0
K01837	0.0
K01830	0.0
K00608	0.0
K02632	0.0
K02630	0.0
K02631	0.0
K08322	103.0
K08323	57.0
K08320	13.0
K08321	1211.0
K08326	0.0
K08324	14.0
K08325	178.0
K01659	17.0
K01658	2676.0
K02637	1.0
K01653	3072.0
K01652	3903.0
K01655	3.0
K01654	991.0
K01657	2462.0
K02874	1977.0
K02875	0.0
K02876	2936.0
K02877	0.0
K02871	2906.0
K02873	0.0
K02878	2942.0
K02879	2938.0
K14070	0.0
K09749	743.0
K09748	1960.0
K06023	3836.0
K09742	0.0
K09741	0.0
K09740	68.0
K09747	1922.0
K09746	0.0
K09745	0.0
K06024	1967.0
K03477	13.0
K03476	191.0
K03475	580.0
K03474	1934.0
K03473	879.0
K03472	16.0
K03471	1113.0
K03470	2926.0
K03478	267.0
K02304	1096.0
K02305	5.0
K02302	168.0
K02303	30.0
K02300	23.0
K02301	1046.0
K03653	1.0
K03652	1027.0
K03651	26.0
K03650	2878.0
K03657	6642.0
K03656	30.0
K03655	4630.0
K03654	4974.0
K03658	270.0
K12439	0.0
K12431	0.0
K12430	0.0
K12433	0.0
K12432	0.0
K12435	0.0
K12434	0.0
K12437	0.0
K12436	0.0
K06979	31.0
K06978	1354.0
K06971	339.0
K06970	198.0
K06973	2606.0
K06972	672.0
K06975	1838.0
K06974	1.0
K06977	15.0
K06976	253.0
K07082	1787.0
K07083	516.0
K07080	487.0
K07081	53.0
K07086	5.0
K07087	0.0
K07084	67.0
K07085	2346.0
K07088	3883.0
K07089	810.0
K01317	0.0
K11162	0.0
K11163	0.0
K11161	0.0
K11168	0.0
K00356	64.0
K00355	29.0
K00354	1.0
K00353	0.0
K00351	944.0
K00350	951.0
K05952	19.0
K05953	0.0
K05951	8.0
K05956	1.0
K05957	0.0
K00358	185.0
K00689	94.0
K00688	3587.0
K00681	1175.0
K00680	2985.0
K00683	2.0
K00685	978.0
K00684	1323.0
K00687	20.0
K00686	2.0
K05831	1.0
K05830	0.0
K05833	1137.0
K05832	1058.0
K05834	31.0
K05837	2908.0
K05836	27.0
K05839	15.0
K05838	31.0
K07677	15.0
K00533	453.0
K00532	7.0
K00531	0.0
K00530	0.0
K00537	2560.0
K00536	0.0
K00535	1.0
K00534	33.0
K00539	1.0
K00538	0.0
K11029	0.0
K14260	344.0
K14261	49.0
K14266	18.0
K14267	15.0
K14268	1.0
K14269	1.0
K01337	2.0
K01338	3173.0
K02683	0.0
K02682	15.0
K02681	14.0
K02680	14.0
K02687	2855.0
K02686	30.0
K02685	0.0
K02689	0.0
K02688	24.0
K00824	347.0
K00827	0.0
K00826	3981.0
K00821	2012.0
K00820	3025.0
K00823	107.0
K00822	10.0
K00829	0.0
K00828	0.0
K01488	359.0
K01489	1874.0
K01484	19.0
K01485	348.0
K01486	738.0
K01487	1304.0
K01480	1186.0
K01481	0.0
K01482	14.0
K01483	7.0
K02469	3639.0
K02468	11.0
K02466	11.0
K02465	14.0
K02464	27.0
K02463	26.0
K02462	34.0
K02461	35.0
K02460	43.0
K08969	70.0
K13061	1.0
K13060	0.0
K13063	0.0
K13062	0.0
K13069	23.0
K08964	19.0
K06363	0.0
K03079	166.0
K06342	1.0
K03078	13.0
K13289	0.0
K13288	43.0
K13285	1.0
K13287	1.0
K13286	0.0
K13281	23.0
K13280	481.0
K13283	15.0
K00054	118.0
K04496	0.0
K05369	0.0
K05368	28.0
K03228	966.0
K03229	966.0
K00052	2808.0
K03222	993.0
K03223	990.0
K03220	4.0
K03221	4.0
K03226	966.0
K03227	966.0
K03224	966.0
K03225	33.0
K09482	0.0
K09483	2.0
K13836	0.0
K12228	0.0
K05360	0.0
K12224	1.0
K12225	1.0
K12226	0.0
K12227	0.0
K12220	0.0
K05363	38.0
K12222	1.0
K12223	1.0
K08681	519.0
K08680	79.0
K08683	0.0
K08682	15.0
K08685	4.0
K08684	7.0
K08687	1.0
K08686	0.0
K11755	2808.0
K11754	6574.0
K11751	34.0
K11750	15.0
K11753	5862.0
K11752	4112.0
K02407	449.0
K13938	24.0
K13936	13.0
K13935	16.0
K02406	1233.0
K13933	19.0
K13932	20.0
K13931	20.0
K13930	19.0
K12088	0.0
K12081	0.0
K12082	0.0
K12083	0.0
K12084	0.0
K12086	0.0
K12087	0.0
K09611	0.0
K09612	15.0
K04940	0.0
K10085	0.0
K05394	12.0
K05395	2.0
K06340	0.0
K13043	406.0
K07149	526.0
K07148	989.0
K07147	1020.0
K07146	94.0
K07145	69.0
K07144	0.0
K07143	0.0
K07142	0.0
K07141	290.0
K07140	28.0
K10156	0.0
K10150	0.0
K10620	0.0
K10621	0.0
K14028	0.0
K14029	0.0
K01817	2810.0
K01816	1020.0
K01815	1604.0
K01814	2810.0
K01813	764.0
K01812	2711.0
K01811	2835.0
K01810	2960.0
K01819	50.0
K01818	496.0
K14580	0.0
K05379	0.0
K08304	69.0
K08305	82.0
K08306	51.0
K08307	1014.0
K08300	79.0
K08301	2581.0
K08302	213.0
K08303	4572.0
K08308	15.0
K08309	194.0
K14671	0.0
K14670	1.0
K14673	0.0
K14672	0.0
K01673	1546.0
K01672	2.0
K01671	7.0
K01677	859.0
K01676	993.0
K01674	82.0
K01679	1124.0
K01678	792.0
K02899	2936.0
K02896	0.0
K02897	2062.0
K02895	2932.0
K02892	2942.0
K02890	2942.0
K10811	0.0
K02096	0.0
K02097	0.0
K02094	0.0
K02095	0.0
K02092	0.0
K02093	0.0
K02099	1102.0
K03411	726.0
K03410	688.0
K03413	1105.0
K03412	1248.0
K03415	202.0
K03414	53.0
K03417	14.0
K03416	0.0
K03418	0.0
K05376	0.0
K02320	0.0
K02322	0.0
K02323	0.0
K05377	0.0
K13542	2999.0
K13543	2.0
K13540	0.0
K13541	32.0
K12145	0.0
K12144	0.0
K12147	14.0
K12410	3071.0
K12141	481.0
K12140	481.0
K12143	7.0
K12142	0.0
K12149	15.0
K12148	15.0
K07312	13.0
K07313	1201.0
K07310	5.0
K07311	9.0
K07316	36.0
K07317	1.0
K07314	0.0
K07315	1107.0
K07318	54.0
K07319	473.0
K03936	0.0
K03425	14.0
K03426	1602.0
K03427	3622.0
K03420	0.0
K03421	0.0
K03422	0.0
K03423	12.0
K03756	39.0
K03757	19.0
K03206	0.0
K03755	0.0
K11144	189.0
K11145	945.0
K05972	0.0
K05973	13.0
K03752	1082.0
K05978	0.0
K05979	52.0
K03753	126.0
K00331	1883.0
K00330	1916.0
K00333	1020.0
K00332	1019.0
K00335	1882.0
K00334	2037.0
K00337	1947.0
K00336	2342.0
K00339	1916.0
K00338	1909.0
K03751	0.0
K06953	2.0
K06952	44.0
K06407	823.0
K06950	5209.0
K10819	148.0
K06956	84.0
K06955	9.0
K06402	1042.0
K10815	0.0
K06959	2875.0
K06958	987.0
K06409	1663.0
K06408	512.0
K09129	1.0
K09128	82.0
K09123	81.0
K09122	4.0
K09121	1524.0
K09120	0.0
K09127	2.0
K09126	12.0
K09125	489.0
K09124	17.0
K01233	1.0
K05819	9.0
K05818	9.0
K01896	0.0
K05813	943.0
K05812	19.0
K05811	13.0
K05810	2281.0
K05817	6.0
K05816	30.0
K05815	388.0
K05814	145.0
K01894	1000.0
K01892	2945.0
K01234	139.0
K01144	1088.0
K01146	15.0
K01141	36.0
K01416	0.0
K11434	0.0
K01415	4.0
K06354	0.0
K01414	1008.0
K09836	0.0
K01318	2.0
K01319	0.0
K01312	0.0
K06350	6.0
K02669	4583.0
K02668	25.0
K02665	22.0
K02664	35.0
K02667	30.0
K02666	41.0
K02661	0.0
K02660	21.0
K02663	36.0
K02662	1075.0
K00809	18.0
K00808	0.0
K00806	2952.0
K00805	837.0
K00804	0.0
K00803	24.0
K00802	0.0
K00801	961.0
K00800	2682.0
K10921	0.0
K02409	413.0
K02408	751.0
K02401	707.0
K02400	746.0
K02403	11.0
K02402	11.0
K02405	755.0
K05364	625.0
K05367	1260.0
K05366	7952.0
K10210	6.0
K10216	0.0
K13049	243.0
K13048	0.0
K13739	0.0
K10215	0.0
K06122	1.0
K13735	4.0
K13734	2.0
K13041	18.0
K13040	8.0
K13731	0.0
K13730	3.0
K13733	1.0
K13732	1.0
K04516	941.0
K03204	31.0
K03205	1958.0
K03207	9.0
K03200	30.0
K03201	9.0
K03202	0.0
K03203	21.0
K03208	9.0
K03758	51.0
K03759	0.0
K09469	0.0
K09461	2.0
K06204	157.0
K00178	1.0
K13950	0.0
K13953	119.0
K13955	0.0
K13954	1150.0
K10920	0.0
K06324	1.0
K11777	98.0
K11779	2.0
K11778	0.0
K06325	0.0
K12600	0.0
K07432	0.0
K07430	0.0
K06326	0.0
K07128	6.0
K07121	54.0
K07120	22.0
K07123	961.0
K07122	22.0
K07125	0.0
K07124	1894.0
K07127	1002.0
K07126	437.0
K01870	2942.0
K01873	3176.0
K01872	2935.0
K01875	2933.0
K01874	3194.0
K01876	2956.0
K01879	210.0
K01878	210.0
K06321	0.0
K00476	0.0
K00477	1.0
K00474	0.0
K00472	6.0
K00470	2.0
K00471	4.0
K00478	0.0
K00479	3.0
K04775	15.0
K04774	24.0
K04777	0.0
K04776	0.0
K04771	976.0
K04770	42.0
K04773	2973.0
K04772	984.0
K04779	0.0
K04778	0.0
K14657	0.0
K14656	0.0
K14654	0.0
K14653	0.0
K14652	4556.0
K14659	0.0
K14658	0.0
K14386	0.0
K09926	13.0
K01699	9.0
K01698	1513.0
K01695	2527.0
K01697	36.0
K01696	2774.0
K01690	25.0
K01693	1907.0
K01692	456.0
K07227	13.0
K03439	2855.0
K03438	4389.0
K13380	0.0
K03928	81.0
K03925	1379.0
K03924	8180.0
K03431	2208.0
K03926	1023.0
K03437	1959.0
K03436	1460.0
K03435	30.0
K03434	0.0
K02348	147.0
K02342	2298.0
K02343	2914.0
K02340	2891.0
K02341	2938.0
K02346	3848.0
K02347	983.0
K02344	15.0
K02345	16.0
K03697	183.0
K03696	2857.0
K03695	2862.0
K03694	351.0
K03693	31.0
K03692	5.0
K03690	31.0
K03699	2616.0
K03698	1807.0
K13566	0.0
K12164	0.0
K07338	3.0
K07339	158.0
K07334	144.0
K07335	1532.0
K07336	980.0
K07337	30.0
K07330	0.0
K07331	0.0
K07332	0.0
K07333	0.0
K09695	968.0
K09694	968.0
K09697	177.0
K09696	170.0
K09691	2089.0
K09690	1780.0
K09693	53.0
K09692	211.0
K09699	10.0
K09698	170.0
K07590	66.0
K07591	0.0
K07592	6.0
K05998	0.0
K05999	0.0
K05996	0.0
K05997	18.0
K05994	0.0
K05995	898.0
K05993	358.0
K05991	0.0
K10837	0.0
K00319	0.0
K00318	66.0
K00648	3939.0
K02545	1.0
K00645	2960.0
K00311	21.0
K00646	0.0
K00317	4.0
K00316	1.0
K00643	2.0
K00314	4.0
K02547	200.0
K06429	1.0
K06428	1.0
K06427	0.0
K02812	7.0
K06425	16.0
K06424	0.0
K06423	35.0
K06422	1.0
K06421	11.0
K02813	7.0
K02930	0.0
K03815	8.0
K05612	0.0
K03367	98.0
K03366	298.0
K03812	19.0
K03635	1031.0
K03634	88.0
K03631	2917.0
K05969	0.0
K03630	2981.0
K03633	15.0
K03632	20.0
K01998	3219.0
K01999	3297.0
K01992	7472.0
K01993	4143.0
K01990	11947.0
K01991	3565.0
K01996	3250.0
K01997	3273.0
K01994	50.0
K01995	3304.0
K03148	143.0
K03639	1461.0
K05692	0.0
K03638	59.0
K00869	121.0
K00868	1445.0
K00861	0.0
K00860	1419.0
K00863	107.0
K00862	5.0
K00865	1917.0
K00864	2507.0
K00867	118.0
K00866	0.0
K01192	2093.0
K01190	10404.0
K01191	1606.0
K01197	559.0
K01194	42.0
K01195	542.0
K01198	497.0
K01199	3.0
K00656	3209.0
K00657	1345.0
K00306	1.0
K14591	27.0
K00300	1.0
K00653	0.0
K13715	1.0
K13713	0.0
K00650	0.0
K00651	1342.0
K14596	0.0
K02647	1777.0
K14598	0.0
K02643	0.0
K02642	0.0
K02641	2.0
K02640	0.0
K03594	855.0
K03595	1977.0
K03596	2922.0
K03597	25.0
K03590	2097.0
K03591	15.0
K03592	312.0
K03593	1983.0
K03598	30.0
K03599	41.0
K01736	2915.0
K01737	2058.0
K01734	2749.0
K01735	3601.0
K01732	0.0
K01733	2936.0
K01730	341.0
K01731	7.0
K06049	0.0
K01738	4464.0
K01739	1092.0
K11809	0.0
K05343	87.0
K02422	840.0
K02421	713.0
K05340	303.0
K02427	82.0
K05346	15.0
K02425	8.0
K02424	15.0
K05349	7255.0
K02428	1968.0
K03770	2046.0
K03771	2125.0
K03772	1008.0
K03773	1037.0
K03774	47.0
K03775	981.0
K03776	26.0
K03777	51.0
K03778	2726.0
K03779	82.0
K09722	0.0
K08174	1.0
K14114	0.0
K13979	1017.0
K13237	1.0
K14440	0.0
K09992	1215.0
K09990	8.0
K09991	0.0
K09996	14.0
K09997	14.0
K09994	8.0
K14110	0.0
K09998	14.0
K09999	15.0
K14111	0.0
K14113	0.0
K14449	1.0
K10213	16.0
K14118	0.0
K11711	33.0
K11710	14.0
K11712	146.0
K11717	4960.0
K11719	33.0
K06857	38.0
K10440	3179.0
K10441	2877.0
K07103	0.0
K07102	994.0
K07101	57.0
K07100	1.0
K07107	3719.0
K07106	532.0
K07105	635.0
K07456	1921.0
K07459	71.0
K07458	1283.0
K07109	24.0
K07108	0.0
K10198	0.0
K10199	0.0
K10190	1044.0
K10191	0.0
K10192	146.0
K10193	50.0
K10194	109.0
K10195	13.0
K10196	0.0
K10197	0.0
K15013	0.0
K01858	447.0
K15016	0.0
K15017	0.0
K01853	0.0
K01852	0.0
K01851	0.0
K01850	392.0
K01857	12.0
K01856	5.0
K01854	2139.0
K07539	0.0
K08478	1.0
K08479	0.0
K08476	1.0
K08477	0.0
K08475	1.0
K00450	17.0
K00451	14.0
K00452	4.0
K00453	23.0
K00455	14.0
K00456	0.0
K00457	30.0
K00106	0.0
K00459	69.0
K00104	2153.0
K00105	17.0
K00102	41.0
K00103	0.0
K00100	5612.0
K00101	29.0
K01509	0.0
K04759	3761.0
K04758	3623.0
K04757	66.0
K01504	0.0
K04755	52.0
K04754	74.0
K04753	50.0
K04752	35.0
K04751	1820.0
K01502	962.0
K14631	0.0
K05359	0.0
K14632	0.0
K07536	0.0
K12080	0.0
K02364	13.0
K12369	25.0
K02361	420.0
K02362	14.0
K02363	28.0
K13509	0.0
K13503	0.0
K13500	0.0
K12109	0.0
K12108	0.0
K12101	0.0
K12100	0.0
K12103	0.0
K12102	0.0
K12105	0.0
K12104	0.0
K12107	0.0
K12106	0.0
K11023	0.0
K03014	0.0
K08906	1.0
K08904	0.0
K08900	0.0
K06223	2898.0
K06199	1435.0
K06198	94.0
K06197	15.0
K06196	530.0
K06194	853.0
K06193	1043.0
K06192	1026.0
K06191	139.0
K06190	40.0
K11104	308.0
K11105	1017.0
K11106	15.0
K11107	16.0
K11102	25.0
K11103	1003.0
K07862	84.0
K00666	1711.0
K00663	5.0
K00662	259.0
K00661	3130.0
K00660	970.0
K06997	2867.0
K06996	1038.0
K06995	13.0
K10852	141.0
K06993	0.0
K06992	4.0
K06991	7.0
K06990	47.0
K11050	0.0
K06999	1053.0
K06998	414.0
K05338	12.0
K11051	0.0
K06441	10.0
K06440	1.0
K06443	5.0
K06442	1956.0
K06445	24.0
K06447	19.0
K06446	9.0
K06309	0.0
K05686	0.0
K02655	26.0
K07392	0.0
K00595	1958.0
K00594	0.0
K00596	22.0
K00599	6498.0
K00598	31.0
K02657	20.0
K07642	24.0
K07643	14.0
K07396	7.0
K07397	105.0
K07394	10.0
K07395	21.0
K04102	2.0
K04103	47.0
K04100	3.0
K04101	3.0
K04107	0.0
K04105	0.0
K04108	0.0
K04109	2.0
K07716	1.0
K07717	24.0
K07714	977.0
K07715	53.0
K07712	1022.0
K07713	744.0
K07710	3.0
K07711	18.0
K07718	4278.0
K07719	35.0
K00843	1.0
K00842	5.0
K00841	245.0
K00840	17.0
K00847	3536.0
K00846	0.0
K00845	6661.0
K00844	18.0
K00849	1845.0
K00848	1141.0
K06302	3.0
K13771	1006.0
K13770	19.0
K13772	0.0
K13775	3.0
K13774	2.0
K13777	3.0
K13776	3.0
K13779	2.0
K13778	3.0
K02621	2101.0
K02992	2931.0
K02623	3.0
K08286	2.0
K08281	177.0
K02996	2897.0
K02995	0.0
K02994	2942.0
K02629	0.0
K02628	0.0
K08289	1884.0
K08288	0.0
K03578	1000.0
K03579	1023.0
K03576	990.0
K03577	259.0
K03574	4374.0
K03575	2447.0
K03572	2923.0
K03573	185.0
K03570	2930.0
K03571	826.0
K01710	5249.0
K01711	3022.0
K01712	501.0
K01713	10.0
K01714	5096.0
K01715	604.0
K01716	27.0
K01718	4.0
K01719	987.0
K03081	45.0
K02199	41.0
K02198	96.0
K14170	3689.0
K02193	65.0
K02192	38.0
K02191	23.0
K02190	1068.0
K02197	86.0
K02196	19.0
K02195	83.0
K02194	82.0
K03718	1341.0
K03719	632.0
K03712	2281.0
K03713	101.0
K03710	1658.0
K03711	3841.0
K03716	394.0
K03717	990.0
K03715	8.0
K07129	0.0
K00045	14.0
K13995	0.0
K13994	0.0
K13991	0.0
K13990	578.0
K13993	3372.0
K13992	0.0
K06298	595.0
K06299	3.0
K06294	4.0
K06295	207.0
K06296	46.0
K06297	28.0
K06290	0.0
K06291	0.0
K06292	0.0
K06293	0.0
K12743	0.0
K00248	743.0
K06426	48.0
K11739	0.0
K11738	14.0
K11733	15.0
K11732	13.0
K11731	2.0
K11737	23.0
K11736	13.0
K11735	0.0
K11734	15.0
K06870	0.0
K06871	3572.0
K06872	1431.0
K06873	29.0
K06874	0.0
K06875	0.0
K06876	974.0
K06877	282.0
K06878	1153.0
K06879	48.0
K07478	3219.0
K12645	0.0
K07479	15.0
K07473	923.0
K07472	0.0
K07471	27.0
K07470	14.0
K07477	2.0
K07476	5.0
K07474	132.0
K15038	0.0
K15039	0.0
K15034	34.0
K15036	2.0
K15037	0.0
K08738	9.0
K06420	0.0
K00128	1134.0
K00129	0.0
K00438	0.0
K00432	1444.0
K00433	1265.0
K00122	8.0
K00123	1270.0
K00124	146.0
K00125	0.0
K00126	3.0
K00127	60.0
K08973	28.0
K14348	16.0
K14347	0.0
K14340	0.0
K08972	133.0
K01525	42.0
K01524	4284.0
K01523	140.0
K01521	14.0
K01520	2339.0
K01529	113.0
K08977	10.0
K03969	90.0
K08929	0.0
K02388	782.0
K02389	732.0
K02386	55.0
K02387	751.0
K02384	0.0
K02385	650.0
K02382	0.0
K02380	80.0
K02381	3.0
K05386	0.0
K13524	0.0
K13525	3.0
K13527	0.0
K13520	0.0
K13522	2.0
K13529	966.0
K03385	183.0
K03384	1.0
K03387	906.0
K03386	1410.0
K03381	5.0
K03380	10.0
K03383	0.0
K03382	1120.0
K03389	563.0
K03388	624.0
K05356	1.0
K12344	63.0
K12343	272.0
K12342	0.0
K12341	0.0
K12340	1330.0
K02430	34.0
K12349	0.0
K05351	0.0
K11694	7.0
K11695	2.0
K11690	701.0
K05352	1.0
K11693	2.0
K08928	0.0
K03433	0.0
K13832	9.0
K03039	0.0
K03432	0.0
K06607	0.0
K06606	23.0
K06605	14.0
K03430	645.0
K06603	92.0
K06602	1.0
K06601	1.0
K06600	0.0
K05358	24.0
K06609	7.0
K06608	64.0
K03923	68.0
K03922	0.0
K11472	12.0
K11473	1060.0
K11474	1.0
K11475	4.0
K11476	2.0
K11477	9.0
K00601	0.0
K00600	2936.0
K00603	416.0
K03746	62.0
K00605	2301.0
K00604	2979.0
K00607	4.0
K00606	2068.0
K00609	2904.0
K03741	1767.0
K03740	100.0
K03743	258.0
K10873	0.0
K03214	16.0
K14068	0.0
K13317	0.0
K06360	0.0
K14069	0.0
K08078	0.0
K09650	3.0
K06361	0.0
K07802	0.0
K07803	43.0
K07800	2.0
K07801	0.0
K07806	10.0
K07807	1.0
K07804	0.0
K07805	0.0
K06362	0.0
K01172	0.0
K10257	0.0
K10255	966.0
K10254	913.0
K10253	1.0
K10918	6.0
K04128	0.0
K01958	1099.0
K01959	1.0
K01956	2961.0
K01957	0.0
K04126	0.0
K04127	2.0
K01952	4136.0
K01953	3775.0
K01950	2779.0
K01951	3560.0
K07730	0.0
K07731	0.0
K07732	0.0
K07733	30.0
K07734	21.0
K07735	1375.0
K07736	988.0
K07737	6463.0
K07738	1754.0
K07739	6.0
K06365	0.0
K06366	0.0
K06367	0.0
K10910	1.0
K10911	0.0
K04382	0.0
K10775	0.0
K02609	26.0
K02979	0.0
K02978	0.0
K06368	0.0
K02975	0.0
K02974	0.0
K02977	0.0
K02976	0.0
K03558	502.0
K03559	7846.0
K03550	2821.0
K03551	2939.0
K03552	0.0
K03553	3180.0
K03554	26.0
K03555	2926.0
K03556	407.0
K03557	30.0
K01778	2823.0
K01779	263.0
K06369	0.0
K01772	152.0
K01770	2778.0
K01771	186.0
K01776	2889.0
K01777	17.0
K01774	0.0
K01775	3304.0
K05385	0.0
K05384	0.0
K05383	0.0
K05382	0.0
K05381	0.0
K08159	30.0
K14153	39.0
K14154	0.0
K14155	3333.0
K08152	88.0
K08156	880.0
K08076	0.0
K12809	0.0
K05297	29.0
K03734	4934.0
K03735	75.0
K03736	77.0
K03737	1847.0
K03731	0.0
K03732	24.0
K03733	2173.0
K03738	106.0
K03739	96.0
K08139	19.0
K06994	57.0
K12660	7.0
K12661	8.0
K07450	0.0
K08719	0.0
K08717	75.0
K08715	2.0
K08714	7.0
K08713	3.0
K08710	0.0
K11311	3.0
K11312	18.0
K00141	2.0
K00146	16.0
K00411	18.0
K00412	25.0
K00145	5640.0
K00148	1.0
K14367	0.0
K14366	0.0
K08954	0.0
K08384	2263.0
K14369	0.0
K14368	0.0
K14091	268.0
K14090	247.0
K14093	0.0
K14092	0.0
K14095	0.0
K14094	0.0
K14097	0.0
K14096	0.0
K14099	0.0
K14098	0.0
K02848	2.0
K01541	3.0
K04712	3.0
K04711	0.0
K01545	0.0
K01547	2314.0
K01546	2318.0
K01548	2309.0
K04719	7.0
K04718	0.0
K02018	1814.0
K02019	1320.0
K02016	3502.0
K02017	1074.0
K02014	11578.0
K02015	4850.0
K02012	1839.0
K02013	4095.0
K02010	1376.0
K02011	1789.0
K04515	0.0
K03943	0.0
K03941	6.0
K03940	0.0
K00313	34.0
K04060	0.0
K01608	251.0
K08942	0.0
K08943	0.0
K08940	0.0
K08941	0.0
K08946	0.0
K08947	0.0
K08944	0.0
K08945	0.0
K03059	0.0
K13811	0.0
K13812	0.0
K13815	0.0
K13816	9.0
K13818	0.0
K13819	41.0
K03053	0.0
K03052	0.0
K03055	0.0
K03054	0.0
K03057	0.0
K03056	0.0
K06222	19.0
K11418	0.0
K11410	0.0
K11415	0.0
K00622	0.0
K00621	0.0
K00620	3817.0
K00627	2145.0
K00626	1815.0
K00625	1775.0
K00624	0.0
K02805	480.0
K02552	1046.0
K02550	0.0
K02556	803.0
K02803	2.0
K02554	13.0
K07280	0.0
K07281	28.0
K07282	1539.0
K07283	18.0
K07284	721.0
K07285	17.0
K07286	16.0
K08217	886.0
K07288	12.0
K07289	81.0
K07534	0.0
K07535	13.0
K07533	522.0
K07822	0.0
K07823	1.0
K08699	0.0
K00088	3164.0
K00087	295.0
K00086	261.0
K00082	15.0
K10239	0.0
K10238	0.0
K10231	89.0
K10230	1.0
K10233	1.0
K10232	1.0
K10235	1.0
K10234	1.0
K10237	0.0
K10236	0.0
K08353	0.0
K01970	3.0
K01971	2065.0
K01972	3212.0
K01973	0.0
K01974	963.0
K01975	86.0
K01976	1.0
K07758	0.0
K05990	0.0
K07752	0.0
K07753	0.0
K07751	15.0
K13786	0.0
K07755	0.0
K07442	37.0
K08352	62.0
K07115	39.0
K07441	0.0
K07634	0.0
K07446	46.0
K07111	0.0
K07444	1333.0
K07445	8.0
K00647	383.0
K07449	0.0
K00641	1484.0
K00640	4277.0
K01289	1.0
K01282	0.0
K01283	1.0
K01280	1.0
K01281	56.0
K01286	1217.0
K01284	1896.0
K02954	2958.0
K02952	2937.0
K02950	2935.0
K00155	970.0
K02959	1981.0
K00887	0.0
K00886	3.0
K00885	8.0
K00884	16.0
K00883	70.0
K00882	1659.0
K00881	88.0
K00880	245.0
K00053	2746.0
K14048	0.0
K01026	211.0
K01756	2955.0
K01025	0.0
K01750	149.0
K01023	98.0
K01752	3482.0
K01753	133.0
K14583	0.0
K01758	41.0
K01759	4045.0
K09565	0.0
K09568	0.0
K08173	16.0
K08172	15.0
K02483	2326.0
K02482	1027.0
K08177	132.0
K08176	1.0
K08175	0.0
K02486	1.0
K02489	0.0
K02488	32.0
K08178	2.0
K14138	205.0
K14136	0.0
K09713	0.0
K09714	0.0
K09715	0.0
K03532	1.0
K03533	1.0
K03530	6140.0
K03531	2937.0
K03536	2918.0
K03537	0.0
K03534	1463.0
K03535	985.0
K03538	0.0
K03539	0.0
K14451	1.0
K14450	1.0
K02225	7.0
K02224	2062.0
K02227	1132.0
K02226	714.0
K02221	229.0
K14107	0.0
K02229	1.0
K02228	1.0
K14106	0.0
K00441	17.0
K03288	14.0
K03289	84.0
K03284	4237.0
K03285	7.0
K03286	197.0
K03287	1580.0
K03280	0.0
K03281	1998.0
K03282	2701.0
K00440	0.0
K13677	0.0
K12790	0.0
K09639	0.0
K12688	0.0
K12689	0.0
K12686	3.0
K12687	0.0
K12684	2.0
K12685	23.0
K12682	0.0
K12683	0.0
K12680	0.0
K11889	0.0
K08884	2210.0
K11085	2210.0
K11084	7.0
K11081	7.0
K11080	0.0
K11083	7.0
K11082	7.0
K11089	961.0
K08777	1.0
K08776	0.0
K06346	1881.0
K06347	4.0
K09824	22.0
K09825	2780.0
K09823	32.0
K09820	1003.0
K10939	0.0
K10936	0.0
K10937	0.0
K10933	0.0
K06348	1.0
K09829	0.0
K11337	0.0
K11336	0.0
K11335	0.0
K11334	0.0
K11333	0.0
K11332	0.0
K11331	0.0
K11330	0.0
K00169	127.0
K00164	1029.0
K00166	11.0
K00167	12.0
K00161	2118.0
K00162	2117.0
K00163	43.0
K10689	0.0
K10680	36.0
K10681	7.0
K10682	7.0
K04083	1949.0
K04082	34.0
K04081	13.0
K04080	27.0
K04087	1136.0
K04086	83.0
K04085	48.0
K04084	64.0
K04088	1135.0
K01569	5.0
K01568	0.0
K01563	11.0
K01561	3.0
K01560	444.0
K01567	1968.0
K01565	960.0
K01564	2.0
K02038	3813.0
K02039	3796.0
K02030	3684.0
K02031	5487.0
K02032	5672.0
K02033	6014.0
K02034	7153.0
K02035	7381.0
K02036	4883.0
K02037	3807.0
K05556	0.0
K13658	0.0
K13659	0.0
K13656	0.0
K13657	0.0
K13654	6.0
K13655	14.0
K13652	442.0
K13653	1616.0
K13650	6.0
K13651	3.0
K05555	0.0
K05552	0.0
K02057	4458.0
K05550	4.0
K05551	0.0
K12308	3176.0
K12306	0.0
K03073	1902.0
K03072	176.0
K03071	218.0
K03070	3915.0
K03077	1211.0
K03076	2947.0
K03075	2893.0
K03074	231.0
K08965	15.0
K08967	40.0
K08961	534.0
K08963	1506.0
K13873	0.0
K13876	0.0
K13874	8.0
K13875	0.0
K06139	12.0
K06138	240.0
K06135	1.0
K06134	16.0
K06137	973.0
K06136	13.0
K06131	4434.0
K06133	730.0
K06132	22.0
K02600	2942.0
K07389	1.0
K07388	0.0
K04747	0.0
K01516	2941.0
K09977	10.0
K07518	1.0
K07519	0.0
K11437	1.0
K07512	960.0
K07516	43.0
K10212	12.0
K10747	1.0
K10217	2.0
K10219	2.0
K10218	5.0
K10748	15.0
K01912	4256.0
K01913	1.0
K01910	118.0
K01911	1469.0
K01916	166.0
K01917	89.0
K01914	1731.0
K01915	5718.0
K01918	2140.0
K01919	111.0
K07774	17.0
K07775	109.0
K07776	27.0
K07777	56.0
K07770	67.0
K07771	15.0
K07772	1.0
K07773	15.0
K07778	74.0
K01193	1316.0
K04340	0.0
K04341	0.0
K04342	0.0
K04343	0.0
K12986	0.0
K04691	23.0
K02931	2898.0
K02933	2942.0
K02935	2941.0
K02936	0.0
K02939	2942.0
K00205	0.0
K00204	0.0
K00207	1.0
K00206	0.0
K00201	3.0
K00200	3.0
K00203	0.0
K00202	3.0
K00209	0.0
K00208	1022.0
K01000	3178.0
K01001	0.0
K01002	214.0
K01003	18.0
K01004	4.0
K01005	609.0
K01006	2753.0
K01007	1197.0
K01008	466.0
K10855	0.0
K14115	0.0
K14116	0.0
K14441	2737.0
K14446	9.0
K14447	1.0
K14112	0.0
K14445	965.0
K08195	32.0
K08194	30.0
K14448	1.0
K08196	8.0
K08191	907.0
K14119	0.0
K08193	0.0
K00702	64.0
K10799	0.0
K03518	930.0
K03519	92.0
K09719	0.0
K10856	1.0
K03516	7.0
K03517	2339.0
K02205	1.0
K02204	23.0
K02203	552.0
K02201	0.0
K02200	67.0
K13714	4.0
K13461	0.0
K12518	1.0
K12519	1.0
K12517	1.0
K12514	0.0
K12515	0.0
K12512	0.0
K12513	0.0
K12510	800.0
K12511	245.0
K07183	820.0
K07182	61.0
K07181	374.0
K07180	56.0
K07186	15.0
K07185	1362.0
K07184	20.0
K09800	81.0
K09801	41.0
K09802	34.0
K09803	32.0
K09804	1.0
K09805	4.0
K09806	32.0
K09807	1063.0
K09808	2883.0
K09809	39.0
K10912	0.0
K10913	0.0
K10914	207.0
K10915	0.0
K10916	0.0
K10917	0.0
K11358	680.0
K11355	0.0
K11354	0.0
K11357	0.0
K11356	0.0
K04069	5233.0
K04068	2122.0
K04065	51.0
K04064	14.0
K04067	15.0
K04066	2921.0
K04061	373.0
K09716	0.0
K04063	989.0
K04062	18.0
K10006	3.0
K10007	3.0
K10004	33.0
K10005	3.0
K10002	33.0
K10003	29.0
K10000	14.0
K10001	30.0
K09717	0.0
K10008	975.0
K10009	16.0
K02491	3.0
K14588	14.0
K14581	3.0
K13678	35.0
K13679	0.0
K11633	0.0
K13670	0.0
K13671	0.0
K11987	0.0
K11636	0.0
K11634	0.0
K13582	0.0
K13583	3.0
K13580	1.0
K13581	4.0
K13586	0.0
K13587	2.0
K13584	1.0
K13585	0.0
K13588	1.0
K13589	0.0
K02052	222.0
K02053	237.0
K02050	5420.0
K02051	6260.0
K02056	2668.0
K05553	0.0
K02054	217.0
K02055	187.0
K02058	1522.0
K02059	0.0
K05558	1.0
K05559	8.0
K03895	6.0
K03894	6.0
K03897	12.0
K03896	6.0
K03891	0.0
K03890	0.0
K03893	20.0
K03892	4855.0
K02423	13.0
K05342	0.0
K05341	67.0
K12989	3.0
K12988	1.0
K02420	745.0
K12981	0.0
K12980	0.0
K12983	0.0
K12982	7.0
K12985	0.0
K12984	15.0
K12987	1.0
K02426	1933.0
K13854	0.0
K03098	2447.0
K13853	32.0
K03095	102.0
K05344	2.0
K03091	3361.0
K03090	34.0
K03093	71.0
K03092	2290.0
K06113	492.0
K09632	0.0
K02429	2474.0
K06118	2.0
K05716	0.0
K04844	19.0
K11632	3.0
K11630	3.0
K11631	6.0
K11637	1.0
K11635	1.0
K11638	1.0
K11639	0.0
K07572	0.0
K07573	0.0
K07570	160.0
K07571	196.0
K07576	1694.0
K07577	13.0
K07574	970.0
K07575	0.0
K07578	0.0
K07579	0.0
K11189	3136.0
K11184	577.0
K11187	0.0
K11180	38.0
K11181	38.0
K11183	1007.0
K10764	21.0
K10763	41.0
K10762	6.0
K01938	1871.0
K01939	2966.0
K01934	2450.0
K01935	1987.0
K01937	2931.0
K01930	0.0
K01932	6.0
K01933	3162.0
K07798	112.0
K07799	1013.0
K07796	34.0
K07797	0.0
K07794	63.0
K07795	39.0
K07792	141.0
K07793	579.0
K07790	0.0
K07791	301.0
K06379	816.0
K00968	275.0
K06378	1817.0
K06377	6.0
K06376	0.0
K06375	1.0
K09814	2.0
K09813	2.0
K06372	0.0
K06371	1.0
K06370	2.0
K01249	3.0
K01246	2230.0
K01247	52.0
K01244	0.0
K01243	1923.0
K08919	0.0
K01241	426.0
K02919	2046.0
K02913	2980.0
K02912	0.0
K02911	1726.0
K02910	0.0
K02917	0.0
K02916	2896.0
K02915	0.0
K02914	2679.0
K00228	44.0
K00227	1.0
K00226	3886.0
K00224	10.0
K00223	1.0
K00222	1.0
K00221	0.0
K00220	1.0
K01798	0.0
K01799	101.0
K01068	0.0
K01069	1192.0
K01062	7.0
K01791	3802.0
K01792	985.0
K01061	1985.0
K01066	1033.0
K01067	38.0
K01796	23.0
K01797	23.0
K05499	367.0
K14468	0.0
K14469	1.0
K14465	0.0
K14466	0.0
K14467	0.0
K10834	0.0
K10833	0.0
K02266	0.0
K03793	10.0
K03790	58.0
K03791	12.0
K03796	22.0
K03797	5692.0
K03794	1.0
K03795	972.0
K03798	4241.0
K03799	293.0
K13448	0.0
K12538	0.0
K12539	0.0
K12530	1.0
K12531	1.0
K12532	1.0
K12533	0.0
K12534	0.0
K12535	0.0
K12536	2.0
K12537	0.0
K03136	0.0
K09790	1154.0
K09791	82.0
K09792	1001.0
K09793	1755.0
K09794	51.0
K09795	4.0
K09796	18.0
K09797	900.0
K09798	62.0
K09799	7.0
K10972	1.0
K10973	1.0
K10977	27.0
K10974	370.0
K10975	5.0
K10978	0.0
K10979	1058.0
K06308	4.0
K00315	8.0
K09862	44.0
K06303	3.0
K09860	1.0
K09861	1695.0
K06306	229.0
K06307	3.0
K06305	3.0
K11373	0.0
K04047	1494.0
K04046	22.0
K04045	286.0
K04044	35.0
K04043	4019.0
K04042	809.0
K04041	1106.0
K04040	6.0
K02700	0.0
K04049	0.0
K04048	0.0
K02707	0.0
K02704	0.0
K02705	1.0
K10020	2.0
K10021	0.0
K10022	3.0
K10023	2.0
K10024	2.0
K10025	1.0
K10026	1044.0
K10027	33.0
K13612	0.0
K13613	0.0
K13611	0.0
K13614	0.0
K13615	0.0
K05794	1042.0
K05795	1145.0
K05796	46.0
K05797	0.0
K05790	15.0
K05791	962.0
K05792	988.0
K05793	963.0
K05798	21.0
K05799	2451.0
K01474	8.0
K01477	5.0
K01476	104.0
K01471	0.0
K01470	1928.0
K01473	8.0
K13039	1.0
K01479	34.0
K01478	60.0
K05570	270.0
K05571	270.0
K05572	0.0
K05573	0.0
K02078	5931.0
K02079	1.0
K05576	1.0
K02074	118.0
K02075	123.0
K02076	65.0
K02077	2042.0
K02071	972.0
K02072	979.0
K02073	1161.0
K03309	36.0
K03308	3100.0
K03305	2119.0
K03304	20.0
K03307	1526.0
K03306	1762.0
K03301	1.0
K03300	128.0
K03303	1195.0
K03302	0.0
K06173	3584.0
K06175	23.0
K06174	0.0
K06177	1368.0
K06176	27.0
K06179	918.0
K07680	2.0
K03867	0.0
K03838	6.0
K12053	0.0
K11618	270.0
K11619	1.0
K11614	11.0
K11615	1.0
K11616	7.0
K11617	31.0
K11610	0.0
K11611	0.0
K11960	0.0
K11961	10.0
K02836	2937.0
K10565	0.0
K10564	0.0
K02837	2824.0
K10561	141.0
K10560	140.0
K10563	1992.0
K10562	13.0
K02838	2941.0
K06858	15.0
K02839	256.0
K06859	122.0
K12700	172.0
K07558	0.0
K07559	1267.0
K07228	7.0
K07229	26.0
K07226	4.0
K07224	26.0
K07225	16.0
K07222	974.0
K07223	131.0
K07220	1766.0
K07221	244.0
K10709	359.0
K10708	0.0
K10701	0.0
K10703	0.0
K10702	0.0
K10704	0.0
K05984	14.0
K07537	0.0
K08652	1.0
K08651	0.0
K08658	0.0
K08659	83.0
K05982	31.0
K07451	0.0
K07453	0.0
K07452	0.0
K07455	38.0
K07454	978.0
K09707	374.0
K07457	58.0
K09706	56.0
K07104	996.0
K00029	541.0
K00028	6.0
K00799	164.0
K00798	1220.0
K00797	492.0
K00024	2799.0
K00795	87.0
K00026	0.0
K00021	4.0
K00020	191.0
K00023	14.0
K00022	0.0
K09017	47.0
K01269	2063.0
K09015	1996.0
K09014	2336.0
K09013	2909.0
K09011	859.0
K09010	1.0
K01261	79.0
K01262	5077.0
K01263	9.0
K01264	0.0
K01265	4277.0
K01266	263.0
K09018	16.0
K08227	16.0
K08226	2.0
K08225	15.0
K08224	51.0
K08223	1259.0
K08222	14.0
K08221	13.0
K00249	47.0
K01790	3372.0
K00241	1956.0
K00240	2102.0
K00243	2616.0
K00242	43.0
K00245	60.0
K00244	836.0
K00247	15.0
K00246	56.0
K01795	1405.0
K06983	2.0
K02799	2.0
K02798	47.0
K02791	135.0
K02790	1.0
K02793	742.0
K02795	1159.0
K02794	1285.0
K02796	1131.0
K04564	3118.0
K04565	517.0
K04566	239.0
K04567	2703.0
K01040	76.0
K01041	349.0
K04562	148.0
K04568	27.0
K01049	0.0
K02535	1985.0
K02242	58.0
K02536	3125.0
K02531	12.0
K02246	85.0
K02533	94.0
K02532	108.0
K02248	46.0
K02538	63.0
K00581	0.0
K13421	2.0
K01013	1.0
K15018	0.0
K15019	0.0
K03110	2938.0
K03111	5025.0
K03112	18.0
K03113	1849.0
K03116	2065.0
K03117	88.0
K03118	2030.0
K03119	26.0
K10919	0.0
K12552	2.0
K12553	2.0
K12551	2.0
K12556	21.0
K12554	67.0
K12555	194.0
K06892	30.0
K06893	970.0
K06890	434.0
K06891	1338.0
K06896	3826.0
K06897	598.0
K06894	2241.0
K06895	536.0
K10954	0.0
K10956	0.0
K06899	20.0
K06328	52.0
K06329	0.0
K10952	0.0
K10953	0.0
K11395	0.0
K11391	13.0
K11390	0.0
K11392	52.0
K00499	0.0
K00494	978.0
K00495	0.0
K00496	8.0
K00491	4.0
K00492	18.0
K00493	0.0
K13591	0.0
K01467	2955.0
K13593	0.0
K13592	0.0
K04021	12.0
K04020	9.0
K04023	209.0
K04022	7.0
K04025	7.0
K04024	101.0
K04027	74.0
K04026	45.0
K04029	542.0
K04028	611.0
K07055	0.0
K07054	35.0
K07057	6.0
K07056	3848.0
K07051	965.0
K07050	660.0
K07053	2370.0
K07052	5231.0
K07059	2.0
K07058	2764.0
K10040	192.0
K10041	309.0
K10046	0.0
K04799	0.0
K04798	0.0
K04793	0.0
K04792	0.0
K04791	0.0
K04790	0.0
K04797	0.0
K04796	0.0
K04795	0.0
K04794	2.0
K13638	17.0
K13639	20.0
K13634	25.0
K13635	20.0
K13636	9.0
K13637	22.0
K13630	13.0
K13631	13.0
K13632	20.0
K13633	14.0
K02042	579.0
K05778	14.0
K05779	14.0
K05776	863.0
K05541	25.0
K05774	20.0
K05775	14.0
K05772	47.0
K05773	45.0
K05540	228.0
K01459	0.0
K01458	2.0
K01457	990.0
K01455	994.0
K01454	0.0
K01453	5.0
K01452	8.0
K01451	219.0
K01450	0.0
K05518	2.0
K08070	107.0
K08071	0.0
K05516	1448.0
K08077	19.0
K05515	3752.0
K13093	0.0
K11783	0.0
K12949	0.0
K12945	14.0
K12944	7.0
K12941	153.0
K12940	108.0
K12943	13.0
K12942	558.0
K14728	0.0
K14727	1.0
K11785	0.0
K00108	1000.0
K13890	40.0
K13891	38.0
K13892	34.0
K13893	22.0
K13894	24.0
K13895	24.0
K13896	22.0
K06159	15.0
K06158	4260.0
K06153	3108.0
K06152	6.0
K06151	6.0
K06157	0.0
K06156	15.0
K06155	22.0
K06154	0.0
K03327	2941.0
K03326	120.0
K03325	1381.0
K03324	2499.0
K03322	528.0
K03321	684.0
K03320	1389.0
K03329	0.0
K03328	986.0
K04802	0.0
K04801	0.0
K04800	0.0
K11948	0.0
K01505	13.0
K04756	2.0
K11940	17.0
K11941	14.0
K11942	13.0
K11943	0.0
K11944	0.0
K01507	4405.0
K11946	0.0
K11947	0.0
K01506	24.0
K01501	23.0
K01500	52.0
K01503	0.0
K06714	112.0
K04750	1324.0
K12789	0.0
K12788	0.0
K11526	0.0
K10810	3.0
K11522	0.0
K11523	0.0
K08675	0.0
K08676	250.0
K08677	3.0
K08679	1.0
K11521	0.0
K10547	159.0
K10546	196.0
K10545	131.0
K10544	46.0
K10543	84.0
K10542	533.0
K10541	539.0
K10540	724.0
K10549	106.0
K10548	159.0
K14630	0.0
K11529	0.0
K00007	8.0
K00005	784.0
K13444	0.0
K00003	2206.0
K00002	342.0
K00001	2579.0
K01186	3113.0
K00009	57.0
K00008	1052.0
K10726	0.0
K10725	0.0
K08246	0.0
K00263	974.0
K00262	2647.0
K00261	70.0
K00260	53.0
K00266	5831.0
K00265	2995.0
K01200	578.0
K01201	978.0
K01206	7373.0
K01207	1602.0
K01205	1997.0
K01208	16.0
K01209	2968.0
K06167	1999.0
K00917	469.0
K00912	1985.0
K00919	2863.0
K02519	2931.0
K02518	2916.0
K02517	1074.0
K02511	13.0
K02510	2055.0
K13409	0.0
K13408	0.0
K03179	1561.0
K03170	2.0
K03177	2941.0
K12574	1063.0
K12570	0.0
K12573	2882.0
K11009	0.0
K11008	0.0
K11005	0.0
K11004	0.0
K11007	0.0
K11006	0.0
K11003	0.0
K08296	1035.0
K08297	0.0
K08295	1.0
K02634	0.0
K02635	1.0
K10622	0.0
K07693	11.0
K07692	6.0
K07691	2.0
K07690	2.0
K07697	5.0
K07696	265.0
K07695	0.0
K07694	36.0
K07699	645.0
K07698	0.0
K07079	1490.0
K07078	457.0
K07077	2.0
K07076	125.0
K07075	529.0
K07074	1071.0
K07073	0.0
K07072	1.0
K07071	2064.0
K07070	22.0
K14584	0.0
K11620	0.0
K09190	2.0
K11623	3.0
K05759	0.0
K08589	0.0
K11625	0.0
K11995	0.0
K01439	2344.0
K01438	1959.0
K01431	1.0
K01430	1251.0
K01433	1166.0
K01432	0.0
K01434	24.0
K01437	0.0
K01436	659.0
K05539	44.0
K14520	0.0
K12963	10.0
K12962	11.0
K12961	15.0
K12960	2202.0
K14749	0.0
K14748	0.0
K02972	13.0
K14743	0.0
K14742	2164.0
K14745	1.0
K14744	9.0
K14747	0.0
K14746	0.0
K02167	20.0
K02164	0.0
K02160	1670.0
K02168	35.0
K02169	868.0
K10931	0.0
K03341	0.0
K03340	1473.0
K03343	0.0
K03342	64.0
K03346	150.0
K12299	8.0
K12291	6.0
K12290	13.0
K12293	1.0
K12292	4.0
K12295	8.0
K12294	5.0
K12297	27.0
K12368	18.0
K11922	7.0
K11923	15.0
K11920	0.0
K11921	54.0
K11926	15.0
K11927	1573.0
K11924	25.0
K11925	14.0
K11928	398.0
K13181	0.0
K13219	0.0
K07262	34.0
K07263	2996.0
K07260	1148.0
K07261	17.0
K07266	4.0
K07267	978.0
K07264	16.0
K07265	5.0
K07268	0.0
K07269	15.0
K01155	489.0
K04478	2.0
K04479	0.0
K10528	0.0
K14952	1.0
K07486	1206.0
K07487	122.0
K07484	4166.0
K07485	17.0
K07482	4.0
K07483	3685.0
K07480	9.0
K07481	99.0
K07488	28.0
K07489	1.0
K11210	3.0
K11211	1.0
K11212	2.0
K11214	246.0
K11216	44.0
K06300	3.0
K00061	0.0
K00060	1020.0
K06301	3.0
K00065	249.0
K00064	13.0
K00067	3717.0
K00066	963.0
K00069	0.0
K00068	41.0
K06304	2.0
K08262	0.0
K08261	2.0
K08260	0.0
K08265	0.0
K08264	1.0
K00288	2.0
K00285	1011.0
K00284	704.0
K00287	3818.0
K00286	3141.0
K00281	1840.0
K00280	0.0
K00283	456.0
K00282	456.0
K08088	6.0
K14198	1.0
K14199	2.0
K03452	0.0
K14194	2.0
K14195	1.0
K14196	1.0
K14197	1.0
K14192	1.0
K14193	1.0
K01880	2725.0
K01881	3188.0
K01883	2944.0
K01885	2805.0
K04618	0.0
K01887	3176.0
K01224	227.0
K01889	2945.0
K01226	385.0
K01227	19.0
K01220	31.0
K01222	255.0
K01223	1648.0
K02759	678.0
K02755	86.0
K02757	1547.0
K02756	39.0
K14998	0.0
K02750	70.0
K02753	15.0
K02752	0.0
K00939	2937.0
K00938	100.0
K00937	2973.0
K00936	9047.0
K00935	3.0
K00934	960.0
K00933	0.0
K00932	6.0
K00931	2855.0
K00930	5651.0
K01089	1310.0
K01080	0.0
K01081	1207.0
K01082	5.0
K01083	9.0
K01084	0.0
K01085	15.0
K01087	23.0
K02571	1.0
K02570	8.0
K02573	26.0
K02572	2.0
K02575	1060.0
K02574	140.0
K07780	0.0
K03488	941.0
K03489	65.0
K03482	14.0
K03483	39.0
K03480	204.0
K03481	219.0
K03486	407.0
K03487	17.0
K03484	961.0
K03485	14.0
K02287	0.0
K02286	1.0
K02285	1.0
K02284	1.0
K02283	1108.0
K02282	62.0
K02281	10.0
K02280	46.0
K02289	0.0
K02288	0.0
K03626	0.0
K03627	0.0
K03624	2590.0
K03625	2940.0
K03151	920.0
K03620	52.0
K03153	26.0
K08869	0.0
K03628	3621.0
K03629	2881.0
K09738	0.0
K09739	0.0
K09736	0.0
K09737	0.0
K09735	0.0
K09732	1.0
K09733	1.0
K09730	0.0
K09731	0.0
K09888	1274.0
K09889	70.0
K09880	16.0
K09882	41.0
K09883	3.0
K09884	0.0
K09887	0.0
K11027	0.0
K11026	0.0
K11025	0.0
K11024	0.0
K07679	4.0
K07678	25.0
K11021	1.0
K11020	0.0
K07675	30.0
K07674	18.0
K07676	15.0
K07671	0.0
K07670	4.0
K07673	34.0
K07672	0.0
K01117	0.0
K12048	0.0
K07019	1042.0
K07018	22.0
K07011	2835.0
K07010	917.0
K07013	9.0
K07012	1787.0
K07015	916.0
K07014	48.0
K07017	264.0
K07016	23.0
K10084	0.0
K08372	16.0
K05884	48.0
K05885	378.0
K05886	37.0
K05887	10.0
K05880	8.0
K05881	9.0
K05882	961.0
K05883	0.0
K08902	0.0
K05739	11.0
K05888	0.0
K05889	1.0
K08903	0.0
K00547	103.0
K00544	2.0
K00545	0.0
K00542	0.0
K00543	0.0
K00540	7757.0
K00548	2255.0
K00549	1424.0
K01145	2.0
K01412	4.0
K01147	64.0
K01417	594.0
K00038	6.0
K01143	0.0
K01142	2459.0
K01419	132.0
K00788	3213.0
K00789	3202.0
K12502	0.0
K14762	14.0
K14761	856.0
K06195	995.0
K03819	13.0
K03818	107.0
K03814	316.0
K03817	88.0
K03816	925.0
K03811	1933.0
K03810	56.0
K03813	33.0
K11908	0.0
K11909	1.0
K11904	8.0
K11905	23.0
K11906	44.0
K11907	34.0
K11900	47.0
K11901	47.0
K11902	21.0
K11903	72.0
K10986	2.0
K13238	3.0
K13239	0.0
K13797	0.0
K07248	317.0
K13796	11.0
K07244	0.0
K07245	23.0
K07246	154.0
K07240	5158.0
K07241	22.0
K07242	0.0
K07243	1000.0
K01268	0.0
K05296	0.0
K02821	500.0
K09016	14.0
K09945	10.0
K09944	1.0
K09947	3.0
K09946	975.0
K09941	10.0
K09940	976.0
K09943	0.0
K09942	14.0
K09949	1012.0
K09948	9.0
K10851	3.0
K10850	2.0
K03666	219.0
K03667	131.0
K03196	29.0
K03665	2916.0
K11275	0.0
K06012	787.0
K00048	841.0
K10857	18.0
K09773	124.0
K00043	2.0
K00042	579.0
K00041	808.0
K00040	562.0
K00046	3795.0
K00733	0.0
K00044	0.0
K06011	0.0
K09012	0.0
K06016	148.0
K06017	0.0
K06014	0.0
K06015	350.0
K06019	24.0
K01075	14.0
K12221	1.0
K06444	0.0
K04632	0.0
K14977	35.0
K14974	0.0
K00958	42.0
K00951	2911.0
K00950	2458.0
K00952	7.0
K00955	1021.0
K00954	2942.0
K00957	1537.0
K00956	1498.0
K00590	4.0
K02777	247.0
K02775	501.0
K02774	238.0
K02773	223.0
K02771	73.0
K02770	1545.0
K02779	1121.0
K02778	11.0
K01606	0.0
K01607	1639.0
K01604	0.0
K01605	0.0
K01602	5.0
K01601	22.0
K03750	1231.0
K01609	2678.0
K02553	27.0
K02804	551.0
K02551	2177.0
K02806	132.0
K02557	1451.0
K02800	147.0
K05275	0.0
K02802	0.0
K13300	2.0
K02558	2021.0
K02809	10.0
K02808	7.0
K03600	41.0
K03601	2929.0
K03602	1881.0
K03603	16.0
K03604	296.0
K03605	89.0
K03606	522.0
K03607	16.0
K03608	735.0
K03609	1115.0
K06078	15.0
K06079	316.0
K09710	2932.0
K09711	3.0
K09712	20.0
K06073	15.0
K06074	15.0
K06075	76.0
K06076	518.0
K06077	53.0
K06382	470.0
K06383	316.0
K06380	1.0
K06381	928.0
K06386	5.0
K06387	456.0
K06384	124.0
K06385	741.0
K06388	0.0
K06389	0.0
K12466	0.0
K12468	0.0
K07657	1050.0
K07656	0.0
K07655	0.0
K07654	0.0
K07653	0.0
K07652	145.0
K07651	10.0
K07650	75.0
K07659	46.0
K07658	1524.0
K11041	36.0
K11040	5.0
K11043	1.0
K11042	1.0
K11045	1.0
K11044	0.0
K11047	0.0
K11046	0.0
K11049	0.0
K11048	0.0
K07387	693.0
K07386	1087.0
K06926	1636.0
K06927	20.0
K06924	1.0
K06925	2942.0
K06922	0.0
K06923	805.0
K06920	1521.0
K06921	1227.0
K06928	99.0
K06929	157.0
K07033	875.0
K07032	1086.0
K07031	439.0
K07030	926.0
K07037	1966.0
K07035	831.0
K07034	60.0
K07039	35.0
K07038	1044.0
K10829	0.0
K00384	5375.0
K00385	115.0
K00386	0.0
K00387	1.0
K00380	1973.0
K00381	1004.0
K00382	2967.0
K00383	251.0
K00389	24.0
K01387	2.0
K01385	0.0
K01389	0.0
K09158	53.0
K09159	39.0
K09156	0.0
K09157	975.0
K09154	3.0
K09155	229.0
K09152	0.0
K09153	451.0
K09150	0.0
K09151	1015.0
K05970	3732.0
K05714	8.0
K05715	0.0
K05710	18.0
K05711	1.0
K05712	12.0
K05713	8.0
K00560	2732.0
K00561	42.0
K00563	208.0
K00564	203.0
K00566	4023.0
K00567	2819.0
K00568	81.0
K00569	968.0
K05575	4.0
K01169	13.0
K01167	5.0
K01166	0.0
K05577	970.0
K01163	780.0
K01161	0.0
K01160	5.0
K05578	0.0
K05579	0.0
K08092	212.0
K08093	69.0
K08094	173.0
K08095	0.0
K08096	0.0
K08097	14.0
K02254	1.0
K02255	13.0
K01743	0.0
K02251	2.0
K02061	4.0
K01741	1.0
K02060	4.0
K00114	14.0
K02122	997.0
K02123	1808.0
K02120	1808.0
K02121	1639.0
K02124	1826.0
K03837	23.0
K03836	1.0
K03835	24.0
K03834	17.0
K03833	146.0
K03832	2543.0
K03831	986.0
K03830	495.0
K00443	0.0
K03839	1219.0
K02067	133.0
K10189	608.0
K13038	3226.0
K13787	47.0
K13788	1012.0
K13789	8177.0
K10188	657.0
K12255	1.0
K12254	3.0
K12257	2608.0
K12256	8.0
K12251	1595.0
K12250	0.0
K12253	0.0
K12252	2.0
K13252	25.0
K13256	87.0
K13255	14.0
K12079	0.0
K12078	0.0
K12071	11.0
K12070	1.0
K12073	960.0
K12072	5.0
K09912	24.0
K06236	0.0
K06237	0.0
K05519	1.0
K09914	45.0
K11788	0.0
K11782	0.0
K11780	0.0
K11781	0.0
K11787	0.0
K11784	0.0
K11530	13.0
K12787	0.0
K12786	0.0
K12785	0.0
K12784	0.0
K06718	5.0
K09969	17.0
K09968	1.0
K09967	1252.0
K09966	973.0
K09965	962.0
K09964	18.0
K09963	192.0
K09962	45.0
K09961	9.0
K09960	7.0
K11527	1327.0
K11524	0.0
K11525	0.0
K11250	29.0
K11253	0.0
K11258	15.0
K11528	0.0
K00713	0.0
K00712	86.0
K10780	4.0
K10783	965.0
K10125	5.0
K10124	8.0
K10126	5.0
K10121	16.0
K10123	0.0
K10122	16.0
K04652	558.0
K04653	377.0
K04651	757.0
K04656	374.0
K04654	374.0
K04655	407.0
K00973	2974.0
K00972	50.0
K00971	2488.0
K00970	963.0
K00975	3349.0
K00974	4950.0
K00979	2078.0
K00978	1244.0
K14954	0.0
K14955	0.0
K14956	0.0
K06178	1052.0
K01596	1016.0
K01597	120.0
K01594	0.0
K01595	1081.0
K01592	0.0
K01593	31.0
K01590	963.0
K01591	2908.0
K01598	980.0
K01599	2657.0
K02711	0.0
K02710	0.0
K02713	0.0
K02712	0.0
K02714	0.0
K02717	0.0
K02716	0.0
K02719	1.0
K02718	0.0
K03449	1311.0
K03446	1509.0
K03444	90.0
K03445	28.0
K03442	1846.0
K01620	2562.0
K01621	1057.0
K01622	6.0
K01623	1861.0
K01624	4134.0
K01625	4194.0
K01626	2690.0
K01627	2008.0
K01628	933.0
K01629	812.0
K05299	3.0
K02829	3.0
K02828	3.0
K02827	5.0
K02826	4.0
K02825	1208.0
K02824	1043.0
K02823	1819.0
K02822	587.0
K03198	17.0
K03199	30.0
K03668	26.0
K03669	982.0
K03190	1251.0
K03191	9.0
K03660	1948.0
K03194	12.0
K03195	34.0
K03664	2942.0
K03197	26.0
K09772	955.0
K06013	1008.0
K09770	28.0
K09771	23.0
K09776	12.0
K09777	577.0
K09774	83.0
K09775	497.0
K09778	1105.0
K09779	743.0
K06269	0.0
K06323	0.0
K11624	25.0
K02991	0.0
K02990	2846.0
K02624	22.0
K02240	169.0
K08282	1012.0
K12440	0.0
K12441	0.0
K12442	0.0
K12443	0.0
K12444	0.0
K12445	0.0
K12449	0.0
K02247	1.0
K07637	19.0
K07636	3465.0
K07639	20.0
K07638	41.0
K11069	1087.0
K11068	1229.0
K11063	0.0
K11062	0.0
K11061	0.0
K11060	0.0
K11066	18.0
K11065	1062.0
K06900	1.0
K06901	3368.0
K06902	268.0
K06903	113.0
K06904	143.0
K06905	183.0
K06906	129.0
K06907	321.0
K06908	149.0
K06909	75.0
K10821	0.0
K05905	12.0
K05904	0.0
K05906	0.0
K05900	1.0
K05903	42.0
K01406	1.0
K05909	0.0
K05908	0.0
K00368	5.0
K00369	3.0
K00366	1106.0
K00367	0.0
K00364	78.0
K00365	960.0
K00362	56.0
K00363	36.0
K00360	0.0
```
