## Extended Data File 1 for "Diet induces reproducible alterations in the mouse and human gut microbiome": ERS606405_ERR675429.picrust

```
# Constructed from biom file
#OTU ID	ERR675429
K01365	0.0
K01364	0.0
K01361	0.0
K01360	0.0
K01362	146.0
K02249	0.0
K05841	0.0
K05844	2.0
K05845	7.0
K05846	60.0
K05847	88.0
K00508	3.0
K00500	2.0
K00507	25.0
K00504	0.0
K00505	0.0
K12521	0.0
K01101	57.0
K01103	8.0
K12520	0.0
K01104	325.0
K05592	121.0
K05593	49.0
K05590	1.0
K05591	3.0
K05596	6.0
K05597	1.0
K05594	1.0
K05595	26.0
K05599	1.0
K11964	0.0
K11962	0.0
K14540	110.0
K12529	0.0
K12528	0.0
K06353	0.0
K02456	55.0
K02457	2.0
K02454	49.0
K02455	25.0
K02452	4.0
K02453	70.0
K02450	3.0
K02103	40.0
K08138	5.0
K02108	178.0
K02109	205.0
K02458	3.0
K02459	3.0
K08137	2.0
K03851	4.0
K03850	0.0
K03852	4.0
K03855	2.0
K03856	124.0
K13018	0.0
K13019	0.0
K13010	0.0
K13011	0.0
K13012	33.0
K13013	0.0
K13014	0.0
K13015	2.0
K13016	0.0
K13017	0.0
K08566	0.0
K08567	2.0
K13274	0.0
K13275	0.0
K13276	0.0
K13277	0.0
K03275	0.0
K03274	28.0
K03277	0.0
K03276	0.0
K03271	95.0
K03270	46.0
K03273	31.0
K03272	71.0
K03279	0.0
K03278	0.0
K11022	0.0
K12277	0.0
K12276	1.0
K12270	26.0
K11058	0.0
K12279	1.0
K12278	1.0
K07557	0.0
K07550	0.0
K07552	18.0
K06319	0.0
K09909	3.0
K09908	2.0
K12051	0.0
K12050	0.0
K12057	0.0
K12056	0.0
K06221	5.0
K09900	0.0
K09903	161.0
K09902	3.0
K09904	1.0
K09907	1.0
K09906	3.0
K11501	0.0
K03234	0.0
K00773	159.0
K00772	26.0
K00777	0.0
K00776	0.0
K06313	5.0
K06315	0.0
K05574	0.0
K10201	0.0
K07176	0.0
K07177	11.0
K07174	0.0
K07175	51.0
K07172	2.0
K07173	74.0
K07170	48.0
K07171	227.0
K07178	0.0
K07179	0.0
K00195	0.0
K00194	1.0
K00197	1.0
K00196	0.0
K00191	0.0
K00190	3.0
K00193	0.0
K00192	0.0
K00198	31.0
K06405	75.0
K10109	52.0
K10108	79.0
K10107	0.0
K01828	0.0
K01829	1.0
K01826	3.0
K01825	11.0
K01822	0.0
K01823	20.0
K01820	22.0
K01821	23.0
K00999	0.0
K00998	102.0
K00995	239.0
K00997	66.0
K00996	3.0
K00991	163.0
K00990	29.0
K00992	1.0
K11028	0.0
K02622	69.0
K02625	0.0
K03564	146.0
K13489	22.0
K13488	22.0
K13483	1.0
K13482	2.0
K13481	2.0
K13480	0.0
K13487	22.0
K13486	22.0
K14680	0.0
K14681	0.0
K14682	25.0
K08358	9.0
K08357	8.0
K08356	0.0
K08355	0.0
K03469	143.0
K03462	0.0
K03464	1.0
K03465	24.0
K03466	161.0
K01648	0.0
K01649	193.0
K01643	20.0
K01640	7.0
K01641	13.0
K01646	5.0
K01647	150.0
K01644	27.0
K02597	1.0
K02626	1.0
K02595	0.0
K02594	6.0
K02593	1.0
K02592	5.0
K02591	9.0
K02590	28.0
K02598	22.0
K02849	23.0
K14061	1.0
K14062	2.0
K14063	1.0
K14064	1.0
K14065	0.0
K14067	0.0
K02841	23.0
K02840	1.0
K02843	10.0
K02844	27.0
K02847	1.0
K02846	1.0
K02102	0.0
K09758	5.0
K06039	1.0
K06034	0.0
K06036	1.0
K06037	0.0
K06032	0.0
K01581	8.0
K02702	0.0
K02659	2.0
K13490	22.0
K13491	22.0
K03644	43.0
K03645	1.0
K03646	4.0
K03647	32.0
K03640	13.0
K03641	8.0
K03642	38.0
K03643	4.0
K03648	117.0
K03649	5.0
K06694	0.0
K11814	0.0
K12428	0.0
K12429	0.0
K12422	0.0
K12423	0.0
K12420	0.0
K12421	0.0
K12426	0.0
K12427	0.0
K12424	0.0
K12425	0.0
K07349	1.0
K07348	2.0
K05380	0.0
K07345	8.0
K07344	0.0
K07347	9.0
K07346	5.0
K07341	56.0
K07340	3.0
K07343	57.0
K07342	0.0
K06968	27.0
K06969	237.0
K06962	38.0
K06963	0.0
K06960	118.0
K06961	0.0
K06966	104.0
K06967	110.0
K06964	0.0
K06965	0.0
K08995	24.0
K08994	9.0
K08997	2.0
K08996	7.0
K08990	1.0
K08993	1.0
K08992	2.0
K08999	43.0
K08998	104.0
K08344	1.0
K08345	1.0
K08346	1.0
K14940	0.0
K02724	0.0
K08349	1.0
K11815	0.0
K05929	0.0
K05928	22.0
K05927	0.0
K05924	0.0
K05922	0.0
K05921	3.0
K00349	13.0
K00698	0.0
K00340	39.0
K00341	39.0
K00690	39.0
K00343	39.0
K00344	9.0
K00697	5.0
K00346	13.0
K00347	13.0
K09116	25.0
K09117	120.0
K05337	64.0
K09118	2.0
K09119	0.0
K02106	4.0
K05823	10.0
K05820	3.0
K05826	0.0
K05827	0.0
K02100	1.0
K02101	0.0
K00524	0.0
K00525	125.0
K00526	94.0
K00527	239.0
K00520	29.0
K00522	0.0
K00523	1.0
K02451	1.0
K00528	101.0
K00529	2.0
K00025	22.0
K14215	0.0
K14213	0.0
K03453	61.0
K00796	104.0
K05339	1.0
K00027	120.0
K00794	88.0
K00793	89.0
K01347	0.0
K01346	0.0
K01344	0.0
K01343	0.0
K00791	164.0
K01340	0.0
K00790	205.0
K02694	0.0
K02696	0.0
K02697	0.0
K02690	0.0
K02691	8.0
K02692	0.0
K02693	0.0
K02698	0.0
K02699	0.0
K00836	3.0
K00837	22.0
K00835	23.0
K00832	24.0
K00833	39.0
K00830	6.0
K00831	124.0
K00839	23.0
K04335	1.0
K04334	1.0
K01120	22.0
K01126	141.0
K04333	2.0
K01129	128.0
K01128	0.0
K04339	0.0
K04338	1.0
K02470	229.0
K02471	22.0
K02472	7.0
K02473	0.0
K02474	38.0
K02475	2.0
K02476	2.0
K02477	83.0
K02478	3.0
K02479	24.0
K09019	2.0
K01267	82.0
K13074	0.0
K13075	0.0
K11441	0.0
K14055	1.0
K13299	0.0
K13292	164.0
K14057	1.0
K14056	0.0
K02856	6.0
K02585	9.0
K12211	0.0
K12210	0.0
K12213	0.0
K12212	0.0
K12215	0.0
K02854	1.0
K12217	0.0
K12216	0.0
K12219	0.0
K12218	0.0
K02855	2.0
K08692	0.0
K08693	0.0
K08690	0.0
K08691	0.0
K08696	0.0
K08697	0.0
K11748	24.0
K11749	154.0
K11746	2.0
K11747	4.0
K11744	23.0
K11745	23.0
K11742	5.0
K11743	28.0
K11740	0.0
K11741	46.0
K13920	19.0
K13921	0.0
K13922	45.0
K13923	0.0
K13924	2.0
K13925	0.0
K13926	22.0
K13927	9.0
K13928	2.0
K13929	2.0
K09923	1.0
K09922	35.0
K06201	94.0
K06200	77.0
K06207	134.0
K06206	26.0
K06205	1.0
K09924	22.0
K09929	1.0
K06208	5.0
K00759	150.0
K00758	1.0
K00752	0.0
K00757	81.0
K00756	48.0
K00754	182.0
K06001	49.0
K05557	0.0
K09766	6.0
K05554	0.0
K07475	0.0
K07150	53.0
K07151	4.0
K07152	11.0
K07153	3.0
K07154	74.0
K07155	0.0
K07156	3.0
K07157	1.0
K07406	77.0
K07407	212.0
K07404	94.0
K07405	13.0
K07402	129.0
K07403	23.0
K07400	3.0
K07401	1.0
K01808	158.0
K01809	118.0
K01800	1.0
K01801	0.0
K01802	49.0
K01803	170.0
K01804	44.0
K01805	62.0
K01807	67.0
K09718	0.0
K14668	0.0
K14669	0.0
K14666	0.0
K14667	0.0
K01664	8.0
K01665	21.0
K01666	34.0
K01667	11.0
K01660	0.0
K01661	45.0
K01662	165.0
K01663	0.0
K01668	0.0
K01669	37.0
K02863	161.0
K02862	1.0
K02860	136.0
K02867	161.0
K02866	0.0
K02864	159.0
K02869	0.0
K05362	2.0
K05365	6.0
K03402	113.0
K03403	0.0
K03400	0.0
K03406	510.0
K03407	83.0
K03404	1.0
K03405	2.0
K03408	142.0
K03409	10.0
K02315	95.0
K02314	185.0
K02317	1.0
K02316	159.0
K02313	164.0
K02312	1.0
K02319	0.0
K12405	0.0
K12152	1.0
K12151	2.0
K07091	4.0
K07090	210.0
K07093	26.0
K07092	0.0
K07095	233.0
K07094	2.0
K07097	0.0
K07096	4.0
K07099	17.0
K07098	207.0
K11175	136.0
K11174	0.0
K11177	1.0
K11176	0.0
K11173	0.0
K11179	9.0
K11178	1.0
K00322	4.0
K00320	0.0
K00321	0.0
K00326	0.0
K00324	7.0
K00325	3.0
K00329	4.0
K05945	1.0
K05944	0.0
K05947	0.0
K05946	26.0
K06944	0.0
K06945	0.0
K06946	1.0
K06415	5.0
K06940	92.0
K06941	180.0
K06942	161.0
K06943	0.0
K10806	3.0
K10807	0.0
K10804	49.0
K10805	3.0
K06948	35.0
K06949	183.0
K06418	1.0
K09138	1.0
K09139	0.0
K09134	35.0
K09135	0.0
K09136	6.0
K09137	7.0
K09130	0.0
K09131	37.0
K09132	25.0
K09133	0.0
K05808	154.0
K05809	1.0
K05804	25.0
K05805	1.0
K05806	0.0
K05807	20.0
K05800	3.0
K05801	6.0
K05802	1.0
K05803	1.0
K01044	2.0
K01045	0.0
K01046	29.0
K02068	8.0
K04561	2.0
K01042	20.0
K05568	60.0
K05567	25.0
K14273	0.0
K14275	0.0
K14274	0.0
K02062	1.0
K05245	0.0
K05564	1.0
K01048	7.0
K02066	52.0
K01322	31.0
K01325	0.0
K02065	52.0
K01326	0.0
K05560	1.0
K02243	31.0
K08930	0.0
K02679	1.0
K02676	2.0
K02674	2.0
K02675	0.0
K02672	3.0
K02241	7.0
K02670	3.0
K02671	2.0
K00810	0.0
K00811	13.0
K00812	44.0
K00813	2.0
K00814	0.0
K00817	155.0
K00818	56.0
K00819	6.0
K02530	22.0
K02245	32.0
K02244	11.0
K01499	0.0
K01498	0.0
K01493	156.0
K01492	3.0
K01491	367.0
K01497	12.0
K01496	79.0
K01495	68.0
K01494	31.0
K02418	61.0
K02419	67.0
K14492	0.0
K02412	65.0
K02413	63.0
K02410	67.0
K02411	38.0
K02416	67.0
K02417	48.0
K02414	9.0
K02415	13.0
K00120	0.0
K00121	12.0
K00430	0.0
K13058	22.0
K13059	0.0
K13727	4.0
K13057	0.0
K13722	0.0
K13051	7.0
K13052	64.0
K00435	2.0
K12054	0.0
K03239	0.0
K03238	0.0
K03231	0.0
K03230	22.0
K03232	0.0
K12059	0.0
K03237	0.0
K03236	0.0
K12058	0.0
K12239	0.0
K12238	0.0
K12235	0.0
K12234	4.0
K13942	0.0
K13940	40.0
K13941	0.0
K12097	0.0
K12096	0.0
K12095	0.0
K12094	0.0
K12093	0.0
K12092	0.0
K12091	0.0
K12090	0.0
K12099	0.0
K12098	0.0
K06356	0.0
K05992	2.0
K03540	0.0
K06331	46.0
K06330	1.0
K07138	98.0
K07139	90.0
K11811	3.0
K07132	10.0
K07133	471.0
K07130	107.0
K07131	0.0
K07137	230.0
K07134	0.0
K07135	0.0
K01860	0.0
K01866	162.0
K01867	163.0
K01865	0.0
K01868	186.0
K01869	160.0
K06140	24.0
K04766	1.0
K04767	29.0
K04764	8.0
K04762	37.0
K04763	156.0
K04760	3.0
K04761	32.0
K04768	1.0
K04769	75.0
K08313	21.0
K08312	2.0
K08311	25.0
K08310	2.0
K08317	2.0
K08316	118.0
K08315	1.0
K08314	19.0
K05149	0.0
K08319	0.0
K08318	1.0
K06339	0.0
K14648	0.0
K14392	6.0
K14393	26.0
K14645	1.0
K14647	0.0
K01689	203.0
K01686	122.0
K01687	218.0
K01684	29.0
K01685	98.0
K01682	5.0
K01681	148.0
K05308	0.0
K02889	0.0
K02888	160.0
K02885	0.0
K02884	161.0
K02887	159.0
K02886	161.0
K02881	161.0
K02883	0.0
K13743	0.0
K02086	16.0
K02081	49.0
K02080	0.0
K02083	6.0
K02082	26.0
K13831	0.0
K03428	0.0
K03429	65.0
K03424	219.0
K03935	0.0
K03932	0.0
K03933	3.0
K03930	32.0
K03931	5.0
K02339	4.0
K02338	161.0
K02337	161.0
K02336	2.0
K02335	182.0
K02334	98.0
K02330	0.0
K03688	122.0
K03689	0.0
K03680	2.0
K03683	3.0
K03684	32.0
K03685	160.0
K03686	300.0
K03687	139.0
K07301	124.0
K07300	3.0
K07303	3.0
K07302	4.0
K07305	43.0
K07304	71.0
K07307	43.0
K07306	35.0
K07309	8.0
K07308	36.0
K02617	1.0
K02610	3.0
K02963	161.0
K02612	3.0
K02961	156.0
K09686	378.0
K09687	926.0
K09684	8.0
K09685	18.0
K09682	0.0
K09683	0.0
K09680	3.0
K09681	0.0
K09688	0.0
K09689	0.0
K05962	1.0
K05961	0.0
K05967	2.0
K05966	3.0
K11159	0.0
K05964	1.0
K05968	0.0
K11152	0.0
K00309	0.0
K00658	33.0
K00304	0.0
K00305	0.0
K00654	0.0
K00655	205.0
K00652	45.0
K00301	1.0
K00302	24.0
K00303	2.0
K10828	0.0
K06431	0.0
K06432	0.0
K06433	0.0
K06434	1.0
K06436	6.0
K06437	0.0
K10820	0.0
K06439	0.0
K10822	0.0
K10823	0.0
K10826	0.0
K09167	32.0
K06322	0.0
K14117	0.0
K14259	0.0
K14257	0.0
K01308	6.0
K01303	22.0
K01301	1.0
K01305	23.0
K01304	27.0
K02658	3.0
K00672	0.0
K02650	14.0
K02651	5.0
K02652	117.0
K02653	149.0
K02654	267.0
K05687	0.0
K02656	3.0
K05685	2.0
K00878	109.0
K00879	8.0
K00872	68.0
K00873	155.0
K00870	0.0
K00876	136.0
K00877	0.0
K00874	169.0
K00875	0.0
K04487	245.0
K04486	212.0
K04485	109.0
K04484	0.0
K04483	0.0
K04482	0.0
K04480	0.0
K04488	164.0
K12049	0.0
K13693	0.0
K13706	0.0
K13694	5.0
K13695	1.0
K05977	0.0
K09516	5.0
K02434	253.0
K02435	224.0
K02436	2.0
K02437	102.0
K05350	44.0
K02431	48.0
K08100	0.0
K02433	253.0
K02438	106.0
K02439	1.0
K03745	6.0
K03744	67.0
K03747	2.0
K03210	131.0
K03217	170.0
K03216	141.0
K03215	5.0
K03742	92.0
K03219	22.0
K03218	144.0
K03749	2.0
K03748	4.0
K02383	0.0
K06327	0.0
K06320	34.0
K07238	125.0
K09479	0.0
K09478	0.0
K09475	1.0
K09474	3.0
K09477	0.0
K09476	1.0
K09471	1.0
K09470	1.0
K09473	0.0
K09472	1.0
K07543	0.0
K06898	71.0
K13967	0.0
K13963	59.0
K07545	0.0
K00737	24.0
K05345	2.0
K11706	0.0
K11707	0.0
K11704	0.0
K11705	0.0
K11708	0.0
K11709	0.0
K05588	0.0
K07114	130.0
K07443	56.0
K07116	0.0
K07117	23.0
K07110	1.0
K07447	160.0
K07112	25.0
K07113	7.0
K07448	27.0
K07118	23.0
K07119	3.0
K10619	0.0
K10618	0.0
K10617	0.0
K10616	0.0
K01848	2.0
K01849	2.0
K01844	5.0
K01845	77.0
K01846	2.0
K01847	44.0
K01840	187.0
K01841	1.0
K01842	0.0
K01843	35.0
K06219	2.0
K10832	0.0
K05348	0.0
K14203	0.0
K08483	138.0
K08482	22.0
K08481	0.0
K08480	0.0
K08485	2.0
K08484	3.0
K00464	0.0
K00467	1.0
K00466	0.0
K00461	0.0
K00460	0.0
K00463	0.0
K00462	0.0
K04509	0.0
K00469	0.0
K00468	0.0
K08645	0.0
K04744	8.0
K01518	0.0
K01519	0.0
K04748	1.0
K04749	9.0
K01514	5.0
K01515	187.0
K01512	95.0
K01510	0.0
K14623	26.0
K14626	0.0
K14627	0.0
K14628	0.0
K14629	0.0
K03918	1.0
K03919	1.0
K12372	1.0
K12373	147.0
K12370	1.0
K12371	1.0
K02359	0.0
K02358	165.0
K02351	0.0
K02352	0.0
K02355	305.0
K02357	161.0
K02356	184.0
K13574	0.0
K13573	0.0
K13572	0.0
K13571	0.0
K13570	0.0
K12112	0.0
K12113	0.0
K12110	0.0
K12111	4.0
K07329	0.0
K07328	0.0
K07323	7.0
K07322	22.0
K07321	28.0
K07320	4.0
K07327	0.0
K07326	0.0
K07325	0.0
K07324	0.0
K08163	1.0
K06180	341.0
K06181	30.0
K06182	60.0
K06183	147.0
K06186	4.0
K06187	161.0
K06188	44.0
K06189	7.0
K08359	0.0
K07589	1.0
K07588	14.0
K07587	0.0
K07586	38.0
K07585	0.0
K07584	121.0
K07583	0.0
K07582	0.0
K07581	0.0
K07580	0.0
K11139	0.0
K05989	151.0
K05988	0.0
K05985	47.0
K05987	0.0
K05986	22.0
K10843	1.0
K08354	0.0
K10844	0.0
K10848	0.0
K00673	24.0
K00674	22.0
K00675	33.0
K00676	78.0
K00677	69.0
K06988	4.0
K06989	7.0
K08351	1.0
K06980	25.0
K06981	0.0
K06982	0.0
K08350	1.0
K06984	0.0
K06985	1.0
K06986	0.0
K06987	39.0
K02445	48.0
K02444	68.0
K00582	0.0
K00583	0.0
K00580	0.0
K02110	177.0
K00586	0.0
K00587	2.0
K00584	1.0
K08921	0.0
K02441	2.0
K00588	20.0
K08922	0.0
K02440	67.0
K00018	132.0
K08923	0.0
K02443	49.0
K00019	2.0
K02442	1.0
K08925	0.0
K08926	0.0
K08927	0.0
K03149	45.0
K06604	0.0
K00015	2.0
K01989	93.0
K00854	223.0
K00855	2.0
K00856	4.0
K00857	52.0
K00850	331.0
K00851	35.0
K00852	222.0
K00853	33.0
K00858	139.0
K00859	154.0
K01181	49.0
K01180	0.0
K01183	37.0
K01182	88.0
K01185	17.0
K01184	0.0
K01187	199.0
K01188	73.0
K02596	1.0
K13766	3.0
K13767	1.0
K13003	0.0
K13002	2.0
K13000	0.0
K02984	0.0
K02986	161.0
K02987	0.0
K02636	1.0
K02982	138.0
K02983	0.0
K02638	0.0
K02639	0.0
K02988	159.0
K08298	16.0
K08299	0.0
K03583	4.0
K03582	4.0
K03581	146.0
K03580	24.0
K03587	30.0
K03586	4.0
K03585	100.0
K03584	140.0
K03589	106.0
K03588	243.0
K01725	1.0
K01724	25.0
K01727	2.0
K01726	64.0
K01721	0.0
K01720	0.0
K01722	0.0
K13008	0.0
K01729	2.0
K01728	4.0
K09530	0.0
K09539	0.0
K02188	71.0
K02189	65.0
K02182	0.0
K02183	0.0
K03769	38.0
K03768	239.0
K03767	15.0
K03765	0.0
K03764	1.0
K03763	169.0
K03762	11.0
K03761	7.0
K03760	3.0
K09457	35.0
K09456	2.0
K09459	1.0
K09458	165.0
K00602	319.0
K13988	0.0
K13985	0.0
K09981	1.0
K09980	0.0
K09983	1.0
K09982	1.0
K09985	0.0
K09984	1.0
K09987	0.0
K09986	1.0
K09989	27.0
K09988	27.0
K12583	0.0
K12582	1.0
K12589	0.0
K11720	4.0
K09759	32.0
K10985	2.0
K10984	4.0
K07468	0.0
K07469	4.0
K07464	69.0
K07465	0.0
K07466	0.0
K07467	113.0
K07460	102.0
K07461	103.0
K07462	159.0
K07463	0.0
K10679	54.0
K10678	8.0
K10671	0.0
K10670	74.0
K10673	0.0
K10672	8.0
K10674	0.0
K10677	1.0
K10676	0.0
K08726	0.0
K08724	31.0
K08722	10.0
K08723	1.0
K08720	0.0
K08721	0.0
K08728	17.0
K10187	0.0
K00119	2.0
K00118	22.0
K00449	1.0
K00448	1.0
K00115	0.0
K00446	0.0
K00117	48.0
K00116	25.0
K00111	131.0
K00442	0.0
K00113	1.0
K00112	1.0
K01539	0.0
K01531	96.0
K04720	97.0
K01533	191.0
K01534	402.0
K01535	1.0
K01537	138.0
K14358	0.0
K14605	0.0
K14606	0.0
K00413	1.0
K10120	0.0
K05600	1.0
K05777	5.0
K03972	1.0
K03973	29.0
K03970	5.0
K03971	1.0
K03976	123.0
K03977	161.0
K03974	5.0
K03975	64.0
K03978	138.0
K03979	160.0
K13378	11.0
K02372	147.0
K02371	99.0
K02377	72.0
K02379	38.0
K03396	0.0
K03397	0.0
K03394	104.0
K03395	0.0
K03392	1.0
K03393	0.0
K03390	10.0
K03391	0.0
K03399	3.0
K03027	0.0
K12136	0.0
K12137	1.0
K06610	0.0
K12138	0.0
K12139	0.0
K11444	0.0
K11440	0.0
K11443	2.0
K11442	0.0
K00612	22.0
K00613	8.0
K00610	69.0
K00611	112.0
K00616	98.0
K00617	0.0
K00614	3.0
K00615	481.0
K00619	6.0
K10863	0.0
K07874	0.0
K06234	0.0
K10240	0.0
K10241	0.0
K10242	0.0
K10243	1.0
K04110	0.0
K04113	0.0
K04112	0.0
K04115	0.0
K04114	0.0
K04117	0.0
K04116	0.0
K04118	0.0
K05517	1.0
K07705	5.0
K07704	18.0
K07707	31.0
K07706	30.0
K07701	2.0
K07700	1.0
K07703	2.0
K07702	1.0
K07709	8.0
K07708	3.0
K01955	252.0
K13042	0.0
K09934	1.0
K09935	89.0
K06216	3.0
K09937	6.0
K13745	3.0
K13746	0.0
K13747	99.0
K13740	0.0
K13741	0.0
K13742	0.0
K06211	24.0
K06212	9.0
K09933	2.0
K02618	3.0
K02619	18.0
K02968	158.0
K02966	0.0
K02967	161.0
K02616	2.0
K02965	161.0
K02962	0.0
K02611	3.0
K02613	5.0
K03569	243.0
K03568	23.0
K03565	112.0
K06218	21.0
K03567	6.0
K03566	4.0
K03561	170.0
K03560	4.0
K03563	70.0
K03562	14.0
K06430	0.0
K01709	33.0
K01708	2.0
K01707	0.0
K01706	4.0
K01705	0.0
K01704	291.0
K01703	297.0
K01702	0.0
K14165	0.0
K14164	0.0
K14166	0.0
K14161	22.0
K14160	1.0
K14162	23.0
K05396	9.0
K03709	35.0
K03708	14.0
K08160	2.0
K03701	225.0
K03700	92.0
K03703	116.0
K03702	161.0
K03705	124.0
K03704	194.0
K03707	10.0
K03706	63.0
K06289	0.0
K06288	0.0
K06283	66.0
K06282	19.0
K06281	19.0
K06287	148.0
K06286	12.0
K06285	5.0
K06284	26.0
K08161	12.0
K07540	0.0
K06438	45.0
K06869	0.0
K06868	0.0
K06867	28.0
K06866	1.0
K06865	0.0
K06864	67.0
K06863	0.0
K06862	0.0
K06861	43.0
K06860	0.0
K12659	0.0
K12658	22.0
K07547	0.0
K07546	0.0
K15023	0.0
K15022	0.0
K15020	0.0
K15024	56.0
K08700	0.0
K08162	24.0
K07544	0.0
K00137	1.0
K00135	17.0
K00134	193.0
K00133	159.0
K00132	1.0
K00131	4.0
K00130	27.0
K00139	0.0
K00138	1.0
K00429	0.0
K00428	35.0
K00421	0.0
K00423	0.0
K00425	42.0
K00427	2.0
K00426	42.0
K14292	0.0
K14379	0.0
K14370	0.0
K14371	0.0
K14372	0.0
K14373	0.0
K14374	0.0
K14375	0.0
K09845	0.0
K14082	0.0
K14083	4.0
K14080	0.0
K14081	0.0
K14086	23.0
K14087	35.0
K14084	3.0
K14088	35.0
K14089	27.0
K01552	92.0
K01551	9.0
K01556	2.0
K01557	0.0
K01554	0.0
K01555	4.0
K04708	0.0
K03955	0.0
K13689	0.0
K13688	22.0
K13683	1.0
K13685	57.0
K13684	1.0
K13687	0.0
K13686	0.0
K14159	2.0
K02399	2.0
K02398	14.0
K02395	9.0
K02394	7.0
K02397	38.0
K02396	70.0
K02391	2.0
K02390	71.0
K02393	7.0
K02392	118.0
K13533	0.0
K13532	0.0
K13531	2.0
K13530	1.0
K01550	0.0
K05658	0.0
K14054	1.0
K02601	204.0
K02970	150.0
K05378	0.0
K12339	3.0
K14060	0.0
K11687	0.0
K11686	0.0
K11685	1.0
K11689	4.0
K11688	4.0
K08939	0.0
K03048	35.0
K03049	0.0
K13821	82.0
K13820	0.0
K03042	0.0
K03043	139.0
K03040	177.0
K03041	0.0
K03046	159.0
K03047	0.0
K03044	0.0
K03045	0.0
K00348	13.0
K09847	0.0
K00692	1.0
K00638	95.0
K00639	48.0
K00693	0.0
K00634	43.0
K00635	1.0
K00630	0.0
K00631	3.0
K00632	14.0
K00633	38.0
K00691	10.0
K00696	0.0
K00694	5.0
K00695	0.0
K10854	0.0
K07811	0.0
K07810	2.0
K07813	52.0
K07812	10.0
K07814	30.0
K07816	14.0
K00090	3.0
K00091	26.0
K00094	20.0
K00096	28.0
K00097	52.0
K00098	0.0
K00099	145.0
K10228	0.0
K10229	0.0
K12548	0.0
K10222	0.0
K10220	0.0
K10221	0.0
K10227	0.0
K05822	3.0
K01949	0.0
K01945	157.0
K01947	0.0
K01946	0.0
K01941	23.0
K01940	118.0
K06357	0.0
K07729	266.0
K07728	0.0
K07727	184.0
K07726	26.0
K07725	0.0
K07724	1.0
K07723	6.0
K07722	35.0
K07721	0.0
K07720	350.0
K00899	4.0
K05824	0.0
K00891	172.0
K00892	2.0
K00895	30.0
K00897	5.0
K08151	23.0
K08153	4.0
K08154	1.0
K02948	161.0
K02942	0.0
K02944	0.0
K05665	0.0
K02946	161.0
K13793	0.0
K06352	0.0
K01769	0.0
K01768	50.0
K01761	2.0
K01760	22.0
K01762	0.0
K09578	0.0
K01766	1.0
K08164	0.0
K02493	159.0
K08166	1.0
K08167	2.0
K02496	2.0
K02497	1.0
K02494	4.0
K02495	255.0
K02498	2.0
K02499	9.0
K08168	0.0
K08169	5.0
K14415	24.0
K14414	22.0
K06881	162.0
K00436	0.0
K06332	1.0
K12815	0.0
K12810	0.0
K06885	41.0
K00437	0.0
K06335	0.0
K06334	79.0
K03547	81.0
K03546	58.0
K03545	210.0
K03544	187.0
K03543	42.0
K06888	54.0
K10941	1.0
K03549	31.0
K03548	2.0
K10940	0.0
K02236	14.0
K02237	118.0
K02234	0.0
K02232	75.0
K02233	102.0
K02230	25.0
K02231	166.0
K06359	0.0
K02238	98.0
K02239	1.0
K03723	148.0
K03722	54.0
K03721	6.0
K03720	2.0
K03727	0.0
K03726	0.0
K03725	0.0
K03724	25.0
K06358	0.0
K12673	0.0
K12679	0.0
K12678	0.0
K06410	37.0
K11898	1.0
K11899	1.0
K11896	5.0
K11897	4.0
K11894	1.0
K11895	5.0
K11892	5.0
K11893	5.0
K11890	3.0
K11891	5.0
K08762	0.0
K08764	0.0
K08765	0.0
K10418	0.0
K11325	0.0
K11326	0.0
K11327	0.0
K11328	0.0
K11329	0.0
K00151	2.0
K00150	0.0
K00153	0.0
K00400	0.0
K00407	1.0
K00406	24.0
K00405	26.0
K00404	23.0
K00158	12.0
K01342	0.0
K09388	0.0
K09386	0.0
K09384	12.0
K04094	58.0
K04095	27.0
K04096	179.0
K04097	2.0
K04090	1.0
K04091	27.0
K04092	0.0
K04093	0.0
K04098	0.0
K04099	0.0
K01578	0.0
K01579	46.0
K01574	1.0
K01575	14.0
K01576	0.0
K01577	0.0
K01571	74.0
K01572	109.0
K01573	4.0
K02009	51.0
K02008	378.0
K02005	137.0
K02004	986.0
K02007	65.0
K02006	545.0
K02001	11.0
K02000	22.0
K02003	1368.0
K02002	24.0
K03065	0.0
K08952	0.0
K03060	123.0
K13809	0.0
K10948	0.0
K09607	0.0
K06125	0.0
K04337	1.0
K06120	19.0
K06121	0.0
K04336	1.0
K01127	0.0
K09703	1.0
K00004	2.0
K14699	0.0
K09702	6.0
K14698	0.0
K05311	4.0
K13829	0.0
K10943	1.0
K07291	0.0
K07290	1.0
K10206	151.0
K10202	0.0
K10208	0.0
K10209	1.0
K01966	6.0
K01965	1.0
K01964	0.0
K01963	94.0
K01962	67.0
K01961	232.0
K01960	12.0
K01969	1.0
K01968	1.0
K07749	27.0
K07748	0.0
K07741	26.0
K07740	2.0
K07743	0.0
K07742	118.0
K07745	0.0
K07744	0.0
K07746	0.0
K01299	75.0
K01295	32.0
K01297	32.0
K02922	0.0
K05603	0.0
K02921	0.0
K02926	161.0
K05607	0.0
K02924	0.0
K05605	0.0
K02928	0.0
K02929	0.0
K00216	2.0
K00217	0.0
K00214	0.0
K00215	161.0
K00213	0.0
K00210	0.0
K00211	0.0
K00218	0.0
K00219	30.0
K01035	0.0
K01034	6.0
K04517	147.0
K01740	234.0
K01031	2.0
K01746	2.0
K01745	16.0
K01744	53.0
K01749	68.0
K01039	1.0
K04518	20.0
K09591	0.0
K14129	0.0
K14128	0.0
K14121	0.0
K14120	0.0
K14123	0.0
K14122	0.0
K14125	0.0
K14124	0.0
K14127	0.0
K14126	0.0
K03521	124.0
K03520	0.0
K03523	111.0
K03522	119.0
K03525	152.0
K03524	148.0
K03527	187.0
K03526	146.0
K03529	140.0
K03528	3.0
K06338	0.0
K02217	60.0
K03299	56.0
K03298	2.0
K13472	0.0
K03293	63.0
K03292	205.0
K03291	3.0
K03290	0.0
K03297	58.0
K03296	232.0
K03295	20.0
K03294	116.0
K13009	0.0
K12690	0.0
K09743	0.0
K06022	0.0
K07190	0.0
K06021	0.0
K07192	49.0
K06020	0.0
K06027	0.0
K06026	0.0
K09744	0.0
K07991	0.0
K08749	0.0
K09835	0.0
K09834	0.0
K10439	292.0
K06351	1.0
K09833	0.0
K10925	0.0
K10924	1.0
K10927	1.0
K10926	1.0
K10923	0.0
K10922	0.0
K09629	0.0
K10697	0.0
K00179	53.0
K00172	20.0
K00171	8.0
K00170	16.0
K00177	39.0
K00176	37.0
K00175	82.0
K00174	72.0
K13478	0.0
K14338	0.0
K14339	0.0
K14335	0.0
K14337	0.0
K14330	0.0
K14331	0.0
K14333	0.0
K08918	0.0
K13479	26.0
K04078	157.0
K04079	145.0
K04076	5.0
K04077	159.0
K04074	30.0
K04075	145.0
K04072	139.0
K04073	2.0
K04070	54.0
K04071	0.0
K14597	0.0
K13318	0.0
K08280	0.0
K13641	25.0
K13640	10.0
K13643	4.0
K13642	0.0
K02027	1127.0
K02026	1977.0
K02025	2095.0
K02024	5.0
K02023	39.0
K02022	12.0
K02021	1.0
K02020	111.0
K02029	285.0
K02028	267.0
K03886	1.0
K03887	1.0
K03884	0.0
K03885	55.0
K03881	0.0
K03888	1.0
K03889	0.0
K12998	0.0
K12999	1.0
K12992	49.0
K12993	0.0
K12990	23.0
K12991	0.0
K12996	4.0
K12997	2.0
K12994	0.0
K12995	0.0
K08979	0.0
K08978	74.0
K03088	1413.0
K03089	7.0
K03086	233.0
K03087	3.0
K08971	0.0
K08970	23.0
K03082	26.0
K03080	0.0
K08974	116.0
K13868	0.0
K00918	23.0
K01553	0.0
K12214	0.0
K11646	4.0
K11645	0.0
K11641	0.0
K11640	0.0
K12736	0.0
K12733	0.0
K07507	36.0
K07506	4.0
K07505	0.0
K07504	3.0
K07503	0.0
K07502	33.0
K07501	4.0
K07500	0.0
K07509	0.0
K07508	0.0
K11422	0.0
K08698	0.0
K10773	173.0
K10774	0.0
K14286	0.0
K10778	5.0
K14287	5.0
K00140	11.0
K05501	6.0
K01903	32.0
K01902	36.0
K01905	0.0
K01904	0.0
K01907	1.0
K01906	0.0
K01909	0.0
K01908	1.0
K14534	18.0
K00147	134.0
K07767	0.0
K07769	0.0
K07768	0.0
K06203	2.0
K06202	2.0
K09921	2.0
K09920	2.0
K09927	47.0
K09024	3.0
K09022	4.0
K09023	23.0
K09020	2.0
K09021	2.0
K02908	0.0
K02909	163.0
K08218	19.0
K08219	1.0
K02904	138.0
K02906	160.0
K02907	117.0
K02902	150.0
K00230	2.0
K00231	4.0
K00232	0.0
K08976	23.0
K00234	0.0
K00239	75.0
K06209	72.0
K09928	28.0
K01015	0.0
K01014	0.0
K01012	172.0
K01011	82.0
K01010	0.0
K08920	0.0
K14103	0.0
K14102	0.0
K14101	0.0
K14100	0.0
K14105	0.0
K14104	0.0
K14109	0.0
K14108	0.0
K06401	1.0
K00893	0.0
K13402	0.0
K12858	0.0
K03503	14.0
K03502	133.0
K03501	139.0
K03500	171.0
K08924	0.0
K02278	9.0
K02279	25.0
K12977	0.0
K02276	9.0
K02277	4.0
K02274	30.0
K02275	29.0
K13450	0.0
K13451	0.0
K13452	0.0
K13454	0.0
K13455	0.0
K12509	0.0
K12508	1.0
K12507	0.0
K12506	16.0
K12500	1.0
K12503	0.0
K05926	0.0
K09728	0.0
K14587	0.0
K06597	0.0
K06596	2.0
K06595	0.0
K06599	0.0
K06598	0.0
K07978	0.0
K07979	254.0
K07976	0.0
K14585	0.0
K10907	170.0
K10906	1.0
K10901	0.0
K10909	0.0
K10908	0.0
K09819	28.0
K09818	6.0
K09817	92.0
K09816	92.0
K09815	104.0
K06374	76.0
K06373	76.0
K09812	151.0
K09811	169.0
K09810	67.0
K09724	0.0
K14582	0.0
K09721	0.0
K04058	22.0
K04059	0.0
K04050	0.0
K04051	0.0
K04052	0.0
K04053	0.0
K04054	0.0
K04055	0.0
K04056	22.0
K04057	0.0
K01047	0.0
K08975	0.0
K10015	2.0
K10014	1.0
K10017	1.0
K10016	1.0
K10011	1.0
K10010	17.0
K10013	3.0
K10012	24.0
K10019	0.0
K10018	0.0
K13665	0.0
K13664	0.0
K13663	0.0
K13662	0.0
K13661	0.0
K13660	0.0
K13669	0.0
K13668	0.0
K07641	23.0
K01466	7.0
K13590	1.0
K01464	44.0
K01465	163.0
K01462	267.0
K01463	6.0
K01460	2.0
K01461	0.0
K13599	5.0
K13598	4.0
K01468	11.0
K01469	22.0
K09251	2.0
K09252	1.0
K02041	35.0
K02040	221.0
K02043	2.0
K02045	6.0
K02044	41.0
K02047	28.0
K02046	28.0
K02049	318.0
K02048	30.0
K05549	1.0
K05548	3.0
K06046	0.0
K03319	20.0
K03316	33.0
K03317	13.0
K03314	3.0
K03315	95.0
K03312	36.0
K03313	22.0
K03310	225.0
K03311	56.0
K12052	0.0
K02945	151.0
K06162	2.0
K06163	2.0
K06160	0.0
K06161	0.0
K06166	2.0
K00359	24.0
K06164	2.0
K06165	2.0
K06168	149.0
K06169	6.0
K13020	2.0
K07158	0.0
K07159	0.0
K04835	0.0
K11621	0.0
K11991	1.0
K11622	1.0
K11996	31.0
K11627	0.0
K11626	0.0
K11629	0.0
K11628	0.0
K07561	0.0
K07560	158.0
K07563	0.0
K07562	0.0
K07565	0.0
K07564	0.0
K07567	198.0
K07566	133.0
K07569	0.0
K07568	147.0
K09925	0.0
K11199	0.0
K11198	0.0
K11192	0.0
K11191	0.0
K11196	0.0
K11195	0.0
K11194	0.0
K02492	75.0
K10713	0.0
K10710	23.0
K10711	18.0
K10716	0.0
K02490	4.0
K10714	0.0
K10715	0.0
K01929	161.0
K01928	174.0
K01923	139.0
K01922	24.0
K01921	180.0
K01920	4.0
K01926	142.0
K01925	160.0
K01924	138.0
K07789	24.0
K07788	3.0
K07785	1.0
K07784	1.0
K07787	30.0
K07786	0.0
K07781	1.0
K07783	1.0
K07782	2.0
K05835	3.0
K06355	0.0
K14661	0.0
K09844	0.0
K00782	16.0
K00783	161.0
K00784	113.0
K00785	0.0
K00786	53.0
K00039	0.0
K00036	64.0
K00037	0.0
K00034	16.0
K00035	0.0
K00032	0.0
K00033	73.0
K00030	25.0
K00031	125.0
K01259	33.0
K01258	131.0
K01255	76.0
K01256	40.0
K01251	78.0
K01250	32.0
K01253	0.0
K01252	2.0
K09008	1.0
K09009	0.0
K09000	22.0
K09001	7.0
K09002	45.0
K09003	1.0
K09004	7.0
K09005	11.0
K09006	0.0
K09007	26.0
K09846	0.0
K08234	57.0
K00258	0.0
K00259	43.0
K00252	5.0
K00253	1.0
K00256	0.0
K00257	53.0
K00254	0.0
K00255	2.0
K01079	13.0
K01078	23.0
K01071	16.0
K01070	3.0
K01073	2.0
K01077	63.0
K01076	32.0
K14472	0.0
K14471	0.0
K14470	0.0
K14475	9.0
K09841	0.0
K02788	20.0
K02782	0.0
K02783	10.0
K02781	7.0
K02786	20.0
K02787	0.0
K02784	2.0
K01060	27.0
K01787	35.0
K01786	79.0
K01785	167.0
K01784	317.0
K01783	188.0
K01782	53.0
K01781	0.0
K01780	0.0
K01789	0.0
K01788	102.0
K02526	6.0
K02527	43.0
K02525	4.0
K02250	1.0
K02523	43.0
K02520	159.0
K02521	2.0
K02258	1.0
K02259	24.0
K02528	160.0
K02529	758.0
K03781	53.0
K03780	4.0
K03783	94.0
K03782	33.0
K03785	80.0
K03784	72.0
K03787	66.0
K03786	76.0
K03789	108.0
K03788	1.0
K10700	0.0
K00342	39.0
K03124	0.0
K03120	0.0
K12527	26.0
K12526	0.0
K12525	3.0
K12524	27.0
K12523	0.0
K12522	0.0
K09789	8.0
K09788	3.0
K09787	110.0
K09786	7.0
K09785	0.0
K09781	4.0
K09780	3.0
K10961	0.0
K10960	0.0
K10963	0.0
K10962	0.0
K10965	0.0
K10964	0.0
K10966	0.0
K09879	0.0
K06318	0.0
K06311	1.0
K06310	6.0
K06312	0.0
K06314	1.0
K06317	8.0
K11389	0.0
K11386	0.0
K11387	0.0
K11384	25.0
K11385	0.0
K11382	0.0
K11383	0.0
K11381	6.0
K11949	0.0
K10380	0.0
K04032	4.0
K04033	0.0
K04030	7.0
K04031	78.0
K04036	0.0
K04037	0.0
K04034	1.0
K04035	1.0
K04038	0.0
K04039	0.0
K07046	25.0
K07047	102.0
K07044	5.0
K07045	76.0
K07042	149.0
K07043	87.0
K07040	105.0
K07041	0.0
K07048	5.0
K07049	0.0
K08664	0.0
K02584	7.0
K10039	53.0
K10038	5.0
K10037	5.0
K10036	10.0
K04788	0.0
K04789	0.0
K04784	0.0
K04785	0.0
K04786	0.0
K04787	0.0
K04780	0.0
K04781	0.0
K04782	0.0
K04783	0.0
K13601	0.0
K13603	0.0
K13602	0.0
K13605	0.0
K13604	0.0
K13607	8.0
K02404	13.0
K05783	1.0
K05782	4.0
K05781	2.0
K05780	2.0
K05787	1.0
K05786	33.0
K05785	27.0
K05784	1.0
K05789	1.0
K05788	13.0
K01442	117.0
K01443	140.0
K01444	23.0
K01446	1.0
K01447	69.0
K01448	263.0
K01449	34.0
K14803	0.0
K02069	17.0
K05569	24.0
K08008	0.0
K02063	1.0
K05566	24.0
K05565	0.0
K05563	1.0
K05562	1.0
K05561	1.0
K02064	1.0
K03338	26.0
K03339	0.0
K03330	0.0
K03331	0.0
K03332	2.0
K03333	1.0
K03335	46.0
K03336	24.0
K03337	26.0
K12956	0.0
K12957	24.0
K12954	0.0
K12955	0.0
K12952	0.0
K12953	0.0
K12950	0.0
K12951	0.0
K14733	0.0
K00109	0.0
K06148	363.0
K06149	2.0
K06144	1.0
K06145	2.0
K06146	0.0
K06147	1520.0
K06141	2.0
K06142	76.0
K06143	2.0
K11945	0.0
K08948	0.0
K08949	0.0
K00071	0.0
K14664	0.0
K13810	1.0
K14665	0.0
K03058	0.0
K11609	0.0
K11608	0.0
K14660	0.0
K11603	0.0
K11602	0.0
K11601	0.0
K11600	0.0
K11607	23.0
K11606	23.0
K11605	23.0
K11604	23.0
K10558	1.0
K10559	2.0
K10550	0.0
K10551	0.0
K10552	0.0
K10553	0.0
K10554	0.0
K10555	5.0
K10556	1.0
K10557	1.0
K03051	0.0
K03050	0.0
K07549	0.0
K07548	0.0
K07239	14.0
K07235	3.0
K07234	1.0
K07237	1.0
K07236	1.0
K07231	0.0
K07230	0.0
K07233	3.0
K07232	1.0
K02467	1.0
K05306	29.0
K05305	42.0
K05304	0.0
K05303	22.0
K05301	0.0
K02565	1.0
K08644	0.0
K08646	0.0
K08641	71.0
K08643	1.0
K08642	0.0
K12146	0.0
K00010	55.0
K00011	0.0
K00012	120.0
K00013	150.0
K00014	193.0
K00016	142.0
K09065	1.0
K08252	3.0
K08253	0.0
K08256	0.0
K08255	0.0
K08258	0.0
K08259	0.0
K00274	22.0
K00275	28.0
K00276	1.0
K00270	0.0
K00271	0.0
K00272	0.0
K00273	0.0
K00278	104.0
K00279	0.0
K12675	0.0
K01277	10.0
K01274	7.0
K01273	113.0
K01271	84.0
K01270	116.0
K01278	22.0
K00906	3.0
K00904	22.0
K00903	7.0
K00901	87.0
K13785	0.0
K00908	0.0
K11149	0.0
K01053	24.0
K01051	9.0
K01057	10.0
K01056	161.0
K01055	2.0
K01054	0.0
K01058	3.0
K02500	149.0
K02501	141.0
K02502	101.0
K02503	156.0
K02504	1.0
K02505	1.0
K02506	1.0
K02507	1.0
K02508	1.0
K02509	6.0
K00291	0.0
K13410	0.0
K13148	0.0
K13419	0.0
K05825	0.0
K03106	161.0
K03105	0.0
K03101	183.0
K03100	308.0
K12541	0.0
K12540	0.0
K12543	0.0
K12542	0.0
K12545	0.0
K12544	0.0
K12547	0.0
K12546	0.0
K12549	0.0
K06080	1.0
K11018	0.0
K11019	0.0
K11016	0.0
K11017	0.0
K11014	0.0
K11015	0.0
K11012	0.0
K11013	0.0
K11010	0.0
K11011	0.0
K06333	68.0
K06880	0.0
K06883	24.0
K06882	0.0
K09857	28.0
K06884	2.0
K06887	0.0
K06886	25.0
K06889	222.0
K10942	1.0
K09859	1.0
K09858	8.0
K10947	247.0
K10946	0.0
K10945	0.0
K10944	0.0
K13284	0.0
K00483	2.0
K00481	1.0
K00480	1.0
K00486	1.0
K00485	0.0
K00484	2.0
K09901	1.0
K10929	0.0
K07684	2.0
K07685	0.0
K07686	1.0
K07687	2.0
K07681	0.0
K07688	1.0
K07689	2.0
K10928	0.0
K04018	0.0
K04019	5.0
K04014	20.0
K04015	33.0
K04016	0.0
K04017	0.0
K04013	9.0
K07060	0.0
K07061	0.0
K07062	31.0
K07063	1.0
K07064	0.0
K07065	0.0
K07066	23.0
K07067	5.0
K07068	0.0
K07069	25.0
K01121	0.0
K13629	0.0
K13628	28.0
K13623	0.0
K13622	22.0
K13620	1.0
K13626	38.0
K08586	0.0
K08587	0.0
K01428	48.0
K01429	48.0
K01422	11.0
K01423	6.0
K01420	113.0
K01421	124.0
K01426	67.0
K01427	0.0
K01424	119.0
K01425	43.0
K08068	4.0
K07538	0.0
K13086	0.0
K13085	0.0
K07287	2.0
K07824	0.0
K07682	0.0
K02722	0.0
K12978	0.0
K12979	1.0
K12972	3.0
K12973	1.0
K12974	1.0
K12975	1.0
K12976	0.0
K07821	0.0
K07683	0.0
K14750	0.0
K14751	0.0
K14953	0.0
K12288	1.0
K12289	1.0
K12282	1.0
K12283	1.0
K12280	1.0
K12281	1.0
K12286	1.0
K12287	1.0
K12284	1.0
K12285	1.0
K11957	0.0
K11956	0.0
K11955	0.0
K11954	0.0
K11953	0.0
K11952	0.0
K11951	0.0
K11950	0.0
K11959	0.0
K11958	0.0
K13889	1.0
K13888	3.0
K11963	0.0
K07217	6.0
K07216	77.0
K07215	0.0
K07214	53.0
K07213	18.0
K07212	0.0
K07219	15.0
K07218	0.0
K12150	1.0
K08689	0.0
K08688	0.0
K00402	0.0
K00401	0.0
K11994	0.0
K00152	0.0
K01043	6.0
K00154	2.0
K00157	0.0
K00156	7.0
K10533	0.0
K10530	1.0
K10531	0.0
K10536	47.0
K10537	1.0
K10535	0.0
K10538	1.0
K10539	1.0
K00073	3.0
K13934	2.0
K00076	26.0
K00077	101.0
K00074	111.0
K00075	136.0
K00078	0.0
K00079	0.0
K02290	0.0
K02563	159.0
K02292	0.0
K08966	0.0
K02294	1.0
K08278	0.0
K08279	1.0
K08274	0.0
K08275	0.0
K08276	2.0
K08277	0.0
K00298	0.0
K00299	24.0
K00296	0.0
K00297	155.0
K00294	5.0
K00292	0.0
K00293	0.0
K00290	75.0
K07757	1.0
K12089	0.0
K01210	0.0
K01213	0.0
K01212	32.0
K01215	2.0
K01214	0.0
K01217	0.0
K01216	0.0
K01219	1.0
K01218	26.0
K02749	0.0
K02746	41.0
K02747	40.0
K02744	86.0
K02745	41.0
K02742	2.0
K00924	50.0
K00925	192.0
K00926	112.0
K00927	161.0
K00928	208.0
K00929	48.0
K12085	0.0
K02298	2.0
K02299	2.0
K02568	9.0
K02569	4.0
K02562	1.0
K02291	24.0
K02560	1.0
K02293	1.0
K02566	24.0
K02567	9.0
K02564	157.0
K02297	2.0
K03169	302.0
K03168	137.0
K03163	0.0
K03162	0.0
K03167	0.0
K03166	0.0
K11038	0.0
K11039	0.0
K11030	0.0
K11031	3.0
K11032	0.0
K11033	0.0
K11034	0.0
K11035	0.0
K11036	0.0
K11037	0.0
K02546	0.0
K07668	19.0
K07669	0.0
K07666	24.0
K07667	191.0
K07664	3.0
K07665	80.0
K07662	3.0
K07663	23.0
K07660	1.0
K07661	3.0
K03927	104.0
K07008	3.0
K07009	67.0
K07002	4.0
K07003	75.0
K07000	4.0
K07001	71.0
K07006	27.0
K07007	183.0
K07004	3.0
K07005	129.0
K03921	1.0
K02956	160.0
K09725	0.0
K09181	30.0
K08599	0.0
K08598	0.0
K08591	178.0
K08590	43.0
K01156	4.0
K01154	182.0
K01407	1.0
K01400	1.0
K01153	146.0
K01150	1.0
K01151	123.0
K01408	0.0
K01409	166.0
K01158	0.0
K01159	69.0
K05523	1.0
K05522	6.0
K05521	122.0
K05520	67.0
K05527	4.0
K05526	3.0
K05525	0.0
K05524	3.0
K05529	0.0
K14518	0.0
K14519	23.0
K05949	0.0
K01754	111.0
K05942	0.0
K01027	0.0
K02171	0.0
K02170	3.0
K02173	4.0
K02172	0.0
K01751	31.0
K06416	21.0
K06417	0.0
K06414	0.0
K06947	0.0
K03379	1.0
K03808	26.0
K03809	26.0
K03806	4.0
K06412	72.0
K03804	1.0
K12296	2.0
K03802	3.0
K03803	16.0
K06413	2.0
K10808	0.0
K06411	39.0
K01028	3.0
K01029	7.0
K11931	2.0
K11930	0.0
K11933	1.0
K11932	1.0
K11935	1.0
K11934	6.0
K11937	1.0
K11936	4.0
K11939	1.0
K11938	1.0
K10800	22.0
K06419	2.0
K11929	1.0
K07271	80.0
K07270	1.0
K07273	18.0
K07272	1.0
K07275	4.0
K07274	2.0
K07277	43.0
K07276	1.0
K07279	0.0
K07278	2.0
K10623	0.0
K02481	61.0
K11520	0.0
K02480	1.0
K08170	2.0
K02485	2.0
K02484	33.0
K02487	1.0
K08600	259.0
K08603	0.0
K08602	50.0
K08605	0.0
K08604	0.0
K09956	23.0
K09957	1.0
K09954	25.0
K09955	106.0
K09952	13.0
K09953	0.0
K09950	1.0
K09951	68.0
K09958	23.0
K09959	1.0
K07495	151.0
K07494	3.0
K07497	168.0
K07496	49.0
K07491	156.0
K07490	1.0
K07493	1.0
K07492	2.0
K07499	0.0
K07498	4.0
K11209	2.0
K11208	1.0
K11204	0.0
K11203	3.0
K11202	4.0
K11201	0.0
K11200	2.0
K00058	291.0
K00059	409.0
K00728	0.0
K00729	0.0
K00055	0.0
K00057	162.0
K00050	32.0
K00051	0.0
K00720	1.0
K00721	68.0
K14424	0.0
K06033	0.0
K14189	0.0
K14188	10.0
K06364	0.0
K14187	3.0
K01239	52.0
K01238	15.0
K01897	115.0
K01232	26.0
K01895	66.0
K01230	0.0
K01893	146.0
K01236	0.0
K01235	5.0
K01890	160.0
K02768	19.0
K02769	7.0
K02760	124.0
K02761	136.0
K02763	2.0
K02764	0.0
K02765	49.0
K00948	227.0
K00949	104.0
K00942	189.0
K00943	99.0
K00940	69.0
K00941	300.0
K00946	48.0
K00947	0.0
K00944	0.0
K00945	359.0
K01097	0.0
K01096	5.0
K01095	8.0
K01093	4.0
K01092	81.0
K01091	344.0
K01090	196.0
K03499	350.0
K03498	260.0
K03491	28.0
K03490	25.0
K03493	3.0
K03492	8.0
K03495	145.0
K03497	359.0
K03496	449.0
K02817	0.0
K02814	1.0
K02815	1.0
K02810	58.0
K02548	101.0
K02549	32.0
K02818	0.0
K02819	30.0
K03637	87.0
K03636	27.0
K03147	133.0
K03146	1.0
K08851	0.0
K06518	105.0
K09729	8.0
K06048	2.0
K06045	44.0
K06044	1.0
K09727	0.0
K09726	0.0
K06041	66.0
K09720	0.0
K09723	0.0
K06042	74.0
K09897	1.0
K09896	1.0
K09895	3.0
K09894	1.0
K09893	1.0
K09892	1.0
K09891	1.0
K09890	1.0
K09899	1.0
K09898	2.0
K03622	0.0
K07648	1.0
K07649	2.0
K07398	0.0
K07399	3.0
K11056	0.0
K11057	0.0
K11054	0.0
K11055	0.0
K07640	2.0
K07393	26.0
K07390	25.0
K07391	127.0
K07644	25.0
K07645	26.0
K07646	198.0
K07647	0.0
K10896	0.0
K07024	773.0
K07025	233.0
K07026	2.0
K07027	74.0
K07020	1.0
K07021	11.0
K07022	0.0
K07023	116.0
K07028	1.0
K07029	250.0
K10094	0.0
K01390	0.0
K01392	1.0
K01399	0.0
K02673	0.0
K05893	0.0
K05897	0.0
K05896	142.0
K05895	51.0
K05899	0.0
K05898	0.0
K00555	0.0
K00554	136.0
K00557	4.0
K00556	12.0
K00551	0.0
K00559	0.0
K00558	223.0
K01170	0.0
K01173	7.0
K01174	6.0
K01175	29.0
K01176	15.0
K01178	23.0
K01179	121.0
K14578	0.0
K14579	0.0
K08951	0.0
K08950	0.0
K08953	0.0
K03828	24.0
K03829	1.0
K03820	37.0
K03821	3.0
K03822	0.0
K03823	110.0
K03824	6.0
K03825	2.0
K03826	115.0
K03827	17.0
K12248	0.0
K12246	0.0
K12247	0.0
K12242	0.0
K12243	0.0
K12240	0.0
K12241	0.0
K11919	0.0
K11918	0.0
K11913	0.0
K11912	0.0
K11911	1.0
K11910	1.0
K11917	0.0
K11916	0.0
K11915	0.0
K11914	0.0
K12068	0.0
K12069	0.0
K12062	0.0
K12063	0.0
K12060	0.0
K12061	0.0
K12066	0.0
K12067	0.0
K12064	0.0
K12065	0.0
K07259	27.0
K07258	269.0
K07253	0.0
K07251	1.0
K07250	50.0
K07257	4.0
K07256	0.0
K07255	0.0
K07254	0.0
K05372	0.0
K05373	0.0
K05370	0.0
K05371	0.0
K05374	0.0
K05375	0.0
K09970	0.0
K09971	0.0
K09972	0.0
K09973	24.0
K09974	22.0
K09975	2.0
K09976	34.0
K09978	1.0
K09979	6.0
K11261	35.0
K11260	0.0
K11263	1.0
K11264	0.0
K10793	4.0
K10796	4.0
K10797	24.0
K10794	0.0
K10795	4.0
K00700	171.0
K00701	0.0
K10798	0.0
K00703	129.0
K00705	161.0
K09828	0.0
K10133	0.0
K13053	2.0
K03192	24.0
K00964	0.0
K00965	102.0
K00966	32.0
K00960	0.0
K00961	0.0
K00962	151.0
K00963	76.0
K00969	137.0
K12681	0.0
K02703	0.0
K08364	0.0
K08365	3.0
K02706	0.0
K08363	0.0
K08361	1.0
K02708	0.0
K02709	0.0
K08368	0.0
K08369	10.0
K01615	12.0
K01617	1.0
K01616	0.0
K01611	21.0
K01610	77.0
K01613	76.0
K01612	0.0
K01619	164.0
K01618	0.0
K02834	157.0
K02835	160.0
K05281	0.0
K03619	0.0
K03618	0.0
K03617	111.0
K03616	10.0
K03615	111.0
K03614	108.0
K03613	109.0
K03612	107.0
K03611	4.0
K03610	86.0
K09705	1.0
K09704	51.0
K09701	25.0
K09700	0.0
K09709	1.0
K06391	15.0
K06390	75.0
K06393	71.0
K06392	53.0
K06395	8.0
K06394	61.0
K06397	69.0
K06396	67.0
K06399	74.0
K06398	78.0
K06435	0.0
K11078	0.0
K11079	0.0
K11074	2.0
K11075	2.0
K11076	2.0
K11077	0.0
K11070	112.0
K11071	112.0
K11072	119.0
K11073	2.0
K06935	0.0
K06934	9.0
K06937	27.0
K06936	0.0
K06931	0.0
K06930	0.0
K06933	0.0
K06932	0.0
K06939	0.0
K06938	3.0
K13381	0.0
K05916	24.0
K05917	0.0
K05914	0.0
K05915	0.0
K05912	0.0
K05913	0.0
K05910	5.0
K05911	0.0
K05918	0.0
K05919	59.0
K00392	1.0
K00390	35.0
K00397	0.0
K00395	4.0
K00394	9.0
K01884	0.0
K00399	0.0
K01886	114.0
K01376	0.0
K01372	51.0
K09149	0.0
K09148	0.0
K01225	3.0
K09145	23.0
K09144	23.0
K09147	0.0
K09146	0.0
K09141	4.0
K09140	0.0
K09143	0.0
K09142	0.0
K05709	1.0
K05708	1.0
K05879	67.0
K05878	67.0
K05875	1.0
K05874	3.0
K05877	1.0
K05876	1.0
K05873	5.0
K00579	0.0
K00578	0.0
K00577	0.0
K00575	108.0
K00574	61.0
K00573	32.0
K00571	128.0
K00570	0.0
K01118	21.0
K01119	18.0
K01157	0.0
K01112	1.0
K01113	27.0
K04477	89.0
K01114	4.0
K01115	0.0
K08087	0.0
K01315	0.0
K08085	0.0
K08084	3.0
K08083	2.0
K08082	3.0
K08081	0.0
K08080	0.0
K01152	0.0
K01401	0.0
K09826	0.0
K06344	0.0
K06345	0.0
K09822	22.0
K06343	0.0
K10938	0.0
K06341	0.0
K10934	0.0
K10935	0.0
K10932	0.0
K11052	0.0
K10930	0.0
K06349	1.0
K11053	0.0
K10754	0.0
K01755	159.0
K10200	24.0
K02132	0.0
K02137	0.0
K03840	2.0
K03841	10.0
K13028	0.0
K13799	0.0
K13798	0.0
K13795	1.0
K13794	0.0
K13021	0.0
K13792	0.0
K13791	0.0
K13790	0.0
K12268	5.0
K12269	27.0
K12262	4.0
K12263	1.0
K12264	1.0
K12265	1.0
K12266	1.0
K12267	122.0
K01757	0.0
K12237	0.0
K13243	0.0
K13245	0.0
K13244	0.0
K13246	0.0
K03264	0.0
K03265	0.0
K03263	0.0
K03268	0.0
K03269	37.0
K12415	0.0
K10211	0.0
K09918	2.0
K09919	1.0
K06720	1.0
K09913	3.0
K09910	1.0
K09911	1.0
K09916	3.0
K09917	1.0
K06726	28.0
K09915	24.0
K11535	2.0
K11534	1.0
K11537	3.0
K11531	1.0
K11533	0.0
K11532	0.0
K11249	5.0
K11539	0.0
K00762	203.0
K00763	127.0
K00760	166.0
K00761	139.0
K00766	104.0
K00767	83.0
K00764	214.0
K00765	138.0
K00768	85.0
K00769	5.0
K11059	0.0
K00186	1.0
K00187	1.0
K00184	79.0
K00185	51.0
K00183	37.0
K00180	57.0
K00188	0.0
K00189	0.0
K10110	76.0
K10111	2.0
K10112	127.0
K10113	0.0
K10114	0.0
K10115	0.0
K10116	0.0
K10117	129.0
K10118	158.0
K10119	159.0
K04641	0.0
K04643	0.0
K04642	0.0
K13282	3.0
K00988	0.0
K00989	37.0
K00986	6.0
K00984	23.0
K00985	0.0
K00982	4.0
K00983	56.0
K00980	51.0
K00981	183.0
K01585	40.0
K01584	1.0
K01586	171.0
K13498	3.0
K01580	16.0
K01583	24.0
K01582	23.0
K13497	51.0
K01589	42.0
K01588	179.0
K14941	0.0
K08347	1.0
K08348	1.0
K02720	0.0
K14949	0.0
K02723	0.0
K03459	0.0
K03458	116.0
K03455	90.0
K03457	13.0
K03451	23.0
K03981	5.0
K03980	50.0
K02614	45.0
K01639	103.0
K01638	9.0
K01637	5.0
K01636	7.0
K01635	4.0
K01634	0.0
K01633	49.0
K01632	1.0
K01631	1.0
K01630	27.0
K02615	1.0
K02588	19.0
K02589	28.0
K02858	16.0
K02859	10.0
K14051	1.0
K14053	1.0
K14052	0.0
K02852	5.0
K02853	1.0
K02850	0.0
K02851	2.0
K14059	24.0
K14058	4.0
K02586	7.0
K02587	9.0
K03679	0.0
K03671	308.0
K03670	23.0
K03673	4.0
K03672	3.0
K03675	1.0
K03674	2.0
K03677	0.0
K03676	4.0
K09761	149.0
K09760	24.0
K09763	4.0
K09762	117.0
K09765	111.0
K09764	9.0
K09767	22.0
K06006	1.0
K09769	43.0
K09768	43.0
K10353	0.0
K03187	49.0
K03186	45.0
K03185	4.0
K03184	1.0
K03183	161.0
K03182	43.0
K03181	3.0
K03189	48.0
K03188	48.0
K02715	0.0
K12455	0.0
K12454	22.0
K12453	0.0
K12452	4.0
K12451	0.0
K07358	0.0
K07356	1.0
K07357	0.0
K07354	0.0
K07355	0.0
K07352	0.0
K07353	0.0
K07350	0.0
K07351	1.0
K06919	32.0
K06918	1.0
K06917	3.0
K06916	4.0
K06915	53.0
K06914	0.0
K06913	0.0
K06912	0.0
K06911	55.0
K06910	46.0
K08986	2.0
K08987	15.0
K08984	28.0
K08985	0.0
K08982	4.0
K08983	0.0
K08980	0.0
K08981	16.0
K08988	0.0
K08989	1.0
K02252	0.0
K05934	64.0
K05936	67.0
K05937	0.0
K02253	0.0
K05939	46.0
K00378	113.0
K00375	134.0
K00374	6.0
K00376	0.0
K00371	2.0
K00370	2.0
K00373	2.0
K00372	25.0
K01358	216.0
K09166	23.0
K09165	1.0
K09164	2.0
K09163	32.0
K09162	22.0
K09161	1.0
K09160	3.0
K01354	26.0
K01355	0.0
K01356	169.0
K05601	1.0
K05851	2.0
K03807	1.0
K05606	23.0
K02927	0.0
K05974	0.0
K03805	1.0
K05976	0.0
K00519	0.0
K00518	1.0
K03800	77.0
K00511	0.0
K00510	0.0
K03801	19.0
K00515	0.0
K00514	1.0
K00517	2.0
K05971	0.0
K03154	54.0
K11147	0.0
K05581	0.0
K05580	0.0
K05583	0.0
K05582	0.0
K05585	0.0
K05584	0.0
K05587	0.0
K05586	0.0
K05589	9.0
K03150	126.0
K03623	2.0
K03152	135.0
K14200	0.0
K14201	0.0
K14202	0.0
K03621	132.0
K14204	0.0
K14205	9.0
K01134	23.0
K01135	0.0
K01136	44.0
K01137	22.0
K01130	137.0
K01132	0.0
K01133	45.0
K01138	115.0
K01139	24.0
K02113	154.0
K02112	180.0
K02111	177.0
K02446	30.0
K02117	107.0
K02116	33.0
K02115	180.0
K02114	180.0
K02119	92.0
K02118	109.0
K02448	0.0
K01036	1.0
K03212	1.0
K13007	0.0
K13006	1.0
K13005	0.0
K13004	24.0
K13001	0.0
K06404	52.0
K01032	2.0
K06951	4.0
K03862	3.0
K03863	1.0
K06406	78.0
K06957	1.0
K05020	5.0
K06400	65.0
K06403	52.0
K06954	2.0
K10814	0.0
K10817	0.0
K10816	0.0
K07136	1.0
K03242	0.0
K03243	0.0
K12202	0.0
K12203	0.0
K12206	0.0
K12207	0.0
K12204	0.0
K12205	0.0
K12208	0.0
K12209	0.0
K13919	19.0
K13918	1.0
K06214	1.0
K06215	67.0
K09936	78.0
K06217	159.0
K09930	24.0
K09931	5.0
K09932	23.0
K06213	138.0
K09938	1.0
K09939	9.0
K11517	0.0
K06337	0.0
K13301	1.0
K00748	43.0
K00745	0.0
K00743	0.0
K07165	23.0
K07164	46.0
K07167	1.0
K07166	107.0
K07161	3.0
K07160	21.0
K07163	0.0
K07162	3.0
K07169	1.0
K07168	5.0
K06336	0.0
K01839	75.0
K01838	22.0
K01835	24.0
K01834	473.0
K01837	0.0
K01830	0.0
K00608	0.0
K02632	0.0
K02630	0.0
K02631	0.0
K08322	3.0
K08323	3.0
K08320	1.0
K08321	23.0
K08326	0.0
K08324	1.0
K08325	7.0
K01659	1.0
K01658	104.0
K02637	0.0
K01653	158.0
K01652	240.0
K01655	0.0
K01654	87.0
K01657	105.0
K02874	139.0
K02875	0.0
K02876	159.0
K02877	0.0
K02871	161.0
K02873	0.0
K02878	161.0
K02879	143.0
K14070	0.0
K09749	67.0
K09748	133.0
K06023	261.0
K09742	0.0
K09741	0.0
K09740	5.0
K09747	124.0
K09746	0.0
K09745	0.0
K06024	140.0
K03477	1.0
K03476	25.0
K03475	58.0
K03474	41.0
K03473	11.0
K03472	1.0
K03471	51.0
K03470	157.0
K03478	43.0
K02304	120.0
K02305	0.0
K02302	18.0
K02303	2.0
K02300	2.0
K02301	31.0
K03653	0.0
K03652	30.0
K03651	3.0
K03650	126.0
K03657	374.0
K03656	4.0
K03655	225.0
K03654	157.0
K03658	25.0
K12439	0.0
K12431	0.0
K12430	0.0
K12433	0.0
K12432	0.0
K12435	0.0
K12434	0.0
K12437	0.0
K12436	0.0
K06979	3.0
K06978	64.0
K06971	23.0
K06970	3.0
K06973	110.0
K06972	70.0
K06975	49.0
K06974	1.0
K06977	1.0
K06976	24.0
K07082	109.0
K07083	10.0
K07080	30.0
K07081	7.0
K07086	0.0
K07087	0.0
K07084	3.0
K07085	30.0
K07088	223.0
K07089	101.0
K01317	0.0
K11162	0.0
K11163	0.0
K11161	0.0
K11168	0.0
K00356	10.0
K00355	1.0
K00354	0.0
K00353	0.0
K00351	13.0
K00350	13.0
K05952	2.0
K05953	0.0
K05951	1.0
K05956	0.0
K05957	0.0
K00358	9.0
K00689	11.0
K00688	206.0
K00681	58.0
K00680	123.0
K00683	0.0
K00685	24.0
K00684	33.0
K00687	2.0
K00686	0.0
K05831	0.0
K05830	0.0
K05833	95.0
K05832	92.0
K05834	3.0
K05837	138.0
K05836	2.0
K05839	1.0
K05838	2.0
K07677	1.0
K00533	36.0
K00532	1.0
K00531	0.0
K00530	0.0
K00537	171.0
K00536	0.0
K00535	0.0
K00534	4.0
K00539	0.0
K00538	0.0
K11029	0.0
K14260	21.0
K14261	5.0
K14266	2.0
K14267	2.0
K14268	0.0
K14269	0.0
K01337	0.0
K01338	164.0
K02683	0.0
K02682	1.0
K02681	1.0
K02680	1.0
K02687	130.0
K02686	2.0
K02685	0.0
K02689	0.0
K02688	1.0
K00824	46.0
K00827	0.0
K00826	189.0
K00821	178.0
K00820	187.0
K00823	9.0
K00822	1.0
K00829	0.0
K00828	0.0
K01488	37.0
K01489	103.0
K01484	2.0
K01485	47.0
K01486	90.0
K01487	55.0
K01480	78.0
K01481	0.0
K01482	8.0
K01483	1.0
K02469	227.0
K02468	0.0
K02466	0.0
K02465	0.0
K02464	0.0
K02463	2.0
K02462	3.0
K02461	3.0
K02460	4.0
K08969	6.0
K13061	0.0
K13060	0.0
K13063	0.0
K13062	0.0
K13069	2.0
K08964	1.0
K06363	0.0
K03079	22.0
K06342	0.0
K03078	1.0
K13289	0.0
K13288	4.0
K13285	0.0
K13287	0.0
K13286	0.0
K13281	3.0
K13280	35.0
K13283	1.0
K00054	14.0
K04496	0.0
K05369	0.0
K05368	2.0
K03228	22.0
K03229	22.0
K00052	122.0
K03222	25.0
K03223	25.0
K03220	0.0
K03221	0.0
K03226	22.0
K03227	22.0
K03224	22.0
K03225	4.0
K09482	0.0
K09483	1.0
K13836	0.0
K12228	0.0
K05360	0.0
K12224	0.0
K12225	0.0
K12226	0.0
K12227	0.0
K12220	0.0
K05363	40.0
K12222	0.0
K12223	0.0
K08681	59.0
K08680	8.0
K08683	0.0
K08682	1.0
K08685	0.0
K08684	1.0
K08687	0.0
K08686	0.0
K11755	127.0
K11754	371.0
K11751	2.0
K11750	1.0
K11753	307.0
K11752	161.0
K02407	40.0
K13938	1.0
K13936	1.0
K13935	2.0
K02406	109.0
K13933	2.0
K13932	2.0
K13931	2.0
K13930	2.0
K12088	0.0
K12081	0.0
K12082	0.0
K12083	0.0
K12084	0.0
K12086	0.0
K12087	0.0
K09611	0.0
K09612	1.0
K04940	0.0
K10085	0.0
K05394	0.0
K05395	0.0
K06340	0.0
K13043	7.0
K07149	34.0
K07148	13.0
K07147	26.0
K07146	9.0
K07145	4.0
K07144	0.0
K07143	0.0
K07142	0.0
K07141	35.0
K07140	3.0
K10156	0.0
K10150	0.0
K10620	0.0
K10621	0.0
K14028	0.0
K14029	0.0
K01817	130.0
K01816	24.0
K01815	59.0
K01814	149.0
K01813	47.0
K01812	135.0
K01811	162.0
K01810	163.0
K01819	5.0
K01818	31.0
K14580	0.0
K05379	0.0
K08304	6.0
K08305	7.0
K08306	6.0
K08307	19.0
K08300	7.0
K08301	100.0
K08302	26.0
K08303	259.0
K08308	1.0
K08309	20.0
K14671	0.0
K14670	0.0
K14673	0.0
K14672	0.0
K01673	47.0
K01672	0.0
K01671	1.0
K01677	88.0
K01676	19.0
K01674	9.0
K01679	55.0
K01678	79.0
K02899	158.0
K02896	0.0
K02897	47.0
K02895	160.0
K02892	161.0
K02890	161.0
K10811	0.0
K02096	0.0
K02097	0.0
K02094	0.0
K02095	0.0
K02092	0.0
K02093	0.0
K02099	104.0
K03411	64.0
K03410	59.0
K03413	106.0
K03412	51.0
K03415	21.0
K03414	6.0
K03417	1.0
K03416	0.0
K03418	0.0
K05376	0.0
K02320	0.0
K02322	0.0
K02323	0.0
K05377	0.0
K13542	160.0
K13543	0.0
K13540	0.0
K13541	4.0
K12145	0.0
K12144	0.0
K12147	1.0
K12410	176.0
K12141	6.0
K12140	6.0
K12143	8.0
K12142	0.0
K12149	1.0
K12148	1.0
K07312	1.0
K07313	39.0
K07310	8.0
K07311	0.0
K07316	5.0
K07317	0.0
K07314	0.0
K07315	29.0
K07318	5.0
K07319	44.0
K03936	0.0
K03425	1.0
K03426	97.0
K03427	157.0
K03420	0.0
K03421	0.0
K03422	0.0
K03423	0.0
K03756	1.0
K03757	0.0
K03206	0.0
K03755	0.0
K11144	51.0
K11145	108.0
K05972	0.0
K05973	1.0
K03752	33.0
K05978	0.0
K05979	4.0
K03753	12.0
K00331	39.0
K00330	39.0
K00333	29.0
K00332	28.0
K00335	103.0
K00334	118.0
K00337	43.0
K00336	151.0
K00339	39.0
K00338	38.0
K03751	0.0
K06953	0.0
K06952	0.0
K06407	80.0
K06950	312.0
K10819	25.0
K06956	6.0
K06955	0.0
K06402	32.0
K10815	0.0
K06959	157.0
K06958	121.0
K06409	157.0
K06408	56.0
K09129	0.0
K09128	2.0
K09123	2.0
K09122	0.0
K09121	65.0
K09120	0.0
K09127	0.0
K09126	1.0
K09125	11.0
K09124	0.0
K01233	0.0
K05819	1.0
K05818	0.0
K01896	0.0
K05813	100.0
K05812	2.0
K05811	1.0
K05810	138.0
K05817	2.0
K05816	3.0
K05815	30.0
K05814	7.0
K01894	25.0
K01892	161.0
K01234	40.0
K01144	43.0
K01146	1.0
K01141	3.0
K01416	0.0
K11434	0.0
K01415	1.0
K06354	0.0
K01414	26.0
K09836	0.0
K01318	0.0
K01319	0.0
K01312	0.0
K06350	1.0
K02669	176.0
K02668	3.0
K02665	3.0
K02664	4.0
K02667	3.0
K02666	4.0
K02661	0.0
K02660	2.0
K02663	6.0
K02662	46.0
K00809	2.0
K00808	0.0
K00806	161.0
K00805	91.0
K00804	0.0
K00803	5.0
K00802	0.0
K00801	22.0
K00800	135.0
K10921	0.0
K02409	43.0
K02408	67.0
K02401	65.0
K02400	65.0
K02403	1.0
K02402	1.0
K02405	67.0
K05364	66.0
K05367	29.0
K05366	347.0
K10210	0.0
K10216	0.0
K13049	23.0
K13048	0.0
K13739	0.0
K10215	0.0
K06122	0.0
K13735	0.0
K13734	0.0
K13041	0.0
K13040	0.0
K13731	0.0
K13730	1.0
K13733	0.0
K13732	0.0
K04516	14.0
K03204	1.0
K03205	230.0
K03207	1.0
K03200	1.0
K03201	0.0
K03202	0.0
K03203	0.0
K03208	1.0
K03758	23.0
K03759	0.0
K09469	0.0
K09461	0.0
K06204	16.0
K00178	0.0
K13950	0.0
K13953	14.0
K13955	0.0
K13954	31.0
K10920	0.0
K06324	0.0
K11777	19.0
K11779	0.0
K11778	0.0
K06325	0.0
K12600	0.0
K07432	0.0
K07430	0.0
K06326	0.0
K07128	1.0
K07121	6.0
K07120	0.0
K07123	22.0
K07122	1.0
K07125	0.0
K07124	117.0
K07127	25.0
K07126	31.0
K01870	161.0
K01873	183.0
K01872	159.0
K01875	161.0
K01874	192.0
K01876	165.0
K01879	30.0
K01878	30.0
K06321	0.0
K00476	0.0
K00477	0.0
K00474	0.0
K00472	1.0
K00470	0.0
K00471	0.0
K00478	0.0
K00479	0.0
K04775	1.0
K04774	3.0
K04777	0.0
K04776	0.0
K04771	23.0
K04770	5.0
K04773	78.0
K04772	23.0
K04779	0.0
K04778	0.0
K14657	0.0
K14656	0.0
K14654	0.0
K14653	0.0
K14652	167.0
K14659	0.0
K14658	0.0
K14386	0.0
K09926	1.0
K01699	0.0
K01698	76.0
K01695	111.0
K01697	4.0
K01696	114.0
K01690	2.0
K01693	135.0
K01692	51.0
K07227	0.0
K03439	143.0
K03438	216.0
K13380	0.0
K03928	8.0
K03925	125.0
K03924	255.0
K03431	166.0
K03926	28.0
K03437	127.0
K03436	169.0
K03435	2.0
K03434	0.0
K02348	25.0
K02342	77.0
K02343	158.0
K02340	137.0
K02341	161.0
K02346	226.0
K02347	24.0
K02344	1.0
K02345	1.0
K03697	19.0
K03696	136.0
K03695	150.0
K03694	11.0
K03693	3.0
K03692	0.0
K03690	4.0
K03699	134.0
K03698	121.0
K13566	0.0
K12164	0.0
K07338	0.0
K07339	34.0
K07334	29.0
K07335	124.0
K07336	23.0
K07337	3.0
K07330	0.0
K07331	0.0
K07332	0.0
K07333	0.0
K09695	22.0
K09694	22.0
K09697	34.0
K09696	33.0
K09691	115.0
K09690	107.0
K09693	6.0
K09692	28.0
K09699	1.0
K09698	15.0
K07590	9.0
K07591	0.0
K07592	1.0
K05998	0.0
K05999	0.0
K05996	0.0
K05997	1.0
K05994	0.0
K05995	41.0
K05993	41.0
K05991	0.0
K10837	0.0
K00319	0.0
K00318	5.0
K00648	153.0
K02545	0.0
K00645	142.0
K00311	2.0
K00646	0.0
K00317	0.0
K00316	0.0
K00643	0.0
K00314	0.0
K02547	23.0
K06429	0.0
K06428	0.0
K06427	0.0
K02812	0.0
K06425	1.0
K06424	0.0
K06423	5.0
K06422	0.0
K06421	1.0
K02813	0.0
K02930	0.0
K03815	0.0
K05612	0.0
K03367	10.0
K03366	37.0
K03812	2.0
K03635	28.0
K03634	10.0
K03631	139.0
K05969	0.0
K03630	152.0
K03633	1.0
K03632	2.0
K01998	148.0
K01999	157.0
K01992	415.0
K01993	77.0
K01990	765.0
K01991	76.0
K01996	152.0
K01997	153.0
K01994	3.0
K01995	153.0
K03148	14.0
K03639	92.0
K05692	0.0
K03638	6.0
K00869	14.0
K00868	104.0
K00861	0.0
K00860	28.0
K00863	10.0
K00862	1.0
K00865	104.0
K00864	192.0
K00867	13.0
K00866	0.0
K01192	108.0
K01190	404.0
K01191	133.0
K01197	10.0
K01194	4.0
K01195	49.0
K01198	36.0
K01199	1.0
K00656	266.0
K00657	47.0
K00306	0.0
K14591	1.0
K00300	0.0
K00653	0.0
K13715	0.0
K13713	0.0
K00650	0.0
K00651	117.0
K14596	0.0
K02647	175.0
K14598	0.0
K02643	0.0
K02642	0.0
K02641	0.0
K02640	0.0
K03594	51.0
K03595	139.0
K03596	159.0
K03597	2.0
K03590	58.0
K03591	1.0
K03592	23.0
K03593	43.0
K03598	3.0
K03599	4.0
K01736	158.0
K01737	62.0
K01734	155.0
K01735	153.0
K01732	0.0
K01733	159.0
K01730	26.0
K01731	0.0
K06049	0.0
K01738	212.0
K01739	34.0
K11809	0.0
K05343	8.0
K02422	75.0
K02421	65.0
K05340	17.0
K02427	8.0
K05346	2.0
K02425	1.0
K02424	1.0
K05349	344.0
K02428	50.0
K03770	44.0
K03771	47.0
K03772	26.0
K03773	17.0
K03774	20.0
K03775	15.0
K03776	2.0
K03777	6.0
K03778	122.0
K03779	2.0
K09722	0.0
K08174	0.0
K14114	0.0
K13979	24.0
K13237	1.0
K14440	0.0
K09992	46.0
K09990	1.0
K09991	0.0
K09996	1.0
K09997	1.0
K09994	4.0
K14110	0.0
K09998	1.0
K09999	1.0
K14111	0.0
K14113	0.0
K14449	0.0
K10213	0.0
K14118	0.0
K11711	4.0
K11710	1.0
K11712	7.0
K11717	209.0
K11719	4.0
K06857	5.0
K10440	189.0
K10441	169.0
K07103	0.0
K07102	24.0
K07101	1.0
K07100	0.0
K07107	128.0
K07106	15.0
K07105	84.0
K07456	126.0
K07459	5.0
K07458	27.0
K07109	1.0
K07108	0.0
K10198	0.0
K10199	0.0
K10190	89.0
K10191	0.0
K10192	9.0
K10193	3.0
K10194	4.0
K10195	1.0
K10196	0.0
K10197	0.0
K15013	0.0
K01858	6.0
K15016	0.0
K15017	0.0
K01853	0.0
K01852	0.0
K01851	0.0
K01850	13.0
K01857	1.0
K01856	1.0
K01854	122.0
K07539	0.0
K08478	0.0
K08479	0.0
K08476	0.0
K08477	0.0
K08475	0.0
K00450	1.0
K00451	3.0
K00452	1.0
K00453	2.0
K00455	1.0
K00456	0.0
K00457	4.0
K00106	0.0
K00459	6.0
K00104	69.0
K00105	2.0
K00102	5.0
K00103	0.0
K00100	277.0
K00101	3.0
K01509	0.0
K04759	255.0
K04758	322.0
K04757	7.0
K01504	0.0
K04755	5.0
K04754	8.0
K04753	4.0
K04752	4.0
K04751	104.0
K01502	22.0
K14631	0.0
K05359	0.0
K14632	0.0
K07536	0.0
K12080	0.0
K02364	1.0
K12369	9.0
K02361	8.0
K02362	1.0
K02363	2.0
K13509	0.0
K13503	0.0
K13500	0.0
K12109	0.0
K12108	0.0
K12101	0.0
K12100	0.0
K12103	0.0
K12102	0.0
K12105	0.0
K12104	0.0
K12107	0.0
K12106	0.0
K11023	0.0
K03014	0.0
K08906	0.0
K08904	0.0
K08900	0.0
K06223	126.0
K06199	55.0
K06198	10.0
K06197	1.0
K06196	66.0
K06194	11.0
K06193	30.0
K06192	28.0
K06191	16.0
K06190	3.0
K11104	27.0
K11105	38.0
K11106	1.0
K11107	1.0
K11102	4.0
K11103	26.0
K07862	16.0
K00666	73.0
K00663	1.0
K00662	25.0
K00661	124.0
K00660	23.0
K06997	151.0
K06996	25.0
K06995	1.0
K10852	5.0
K06993	0.0
K06992	1.0
K06991	0.0
K06990	6.0
K11050	0.0
K06999	31.0
K06998	41.0
K05338	1.0
K11051	0.0
K06441	0.0
K06440	0.0
K06443	0.0
K06442	145.0
K06445	3.0
K06447	2.0
K06446	9.0
K06309	0.0
K05686	0.0
K02655	4.0
K07392	0.0
K00595	128.0
K00594	0.0
K00596	1.0
K00599	372.0
K00598	2.0
K02657	2.0
K07642	3.0
K07643	1.0
K07396	1.0
K07397	12.0
K07394	3.0
K07395	2.0
K04102	0.0
K04103	6.0
K04100	0.0
K04101	0.0
K04107	0.0
K04105	0.0
K04108	0.0
K04109	0.0
K07716	0.0
K07717	5.0
K07714	23.0
K07715	5.0
K07712	26.0
K07713	16.0
K07710	1.0
K07711	1.0
K07718	380.0
K07719	5.0
K00843	0.0
K00842	0.0
K00841	29.0
K00840	2.0
K00847	163.0
K00846	0.0
K00845	267.0
K00844	1.0
K00849	118.0
K00848	76.0
K06302	0.0
K13771	25.0
K13770	2.0
K13772	0.0
K13775	0.0
K13774	1.0
K13777	0.0
K13776	1.0
K13779	0.0
K13778	0.0
K02621	69.0
K02992	160.0
K02623	0.0
K08286	0.0
K08281	13.0
K02996	158.0
K02995	0.0
K02994	161.0
K02629	0.0
K02628	0.0
K08289	37.0
K08288	0.0
K03578	25.0
K03579	28.0
K03576	25.0
K03577	24.0
K03574	317.0
K03575	94.0
K03572	151.0
K03573	1.0
K03570	159.0
K03571	84.0
K01710	218.0
K01711	72.0
K01712	11.0
K01713	0.0
K01714	290.0
K01715	65.0
K01716	2.0
K01718	1.0
K01719	17.0
K03081	4.0
K02199	2.0
K02198	14.0
K14170	250.0
K02193	5.0
K02192	5.0
K02191	3.0
K02190	81.0
K02197	14.0
K02196	1.0
K02195	14.0
K02194	14.0
K03718	19.0
K03719	49.0
K03712	158.0
K03713	12.0
K03710	200.0
K03711	190.0
K03716	33.0
K03717	25.0
K03715	1.0
K07129	0.0
K00045	1.0
K13995	0.0
K13994	0.0
K13991	0.0
K13990	9.0
K13993	104.0
K13992	0.0
K06298	57.0
K06299	0.0
K06294	1.0
K06295	22.0
K06296	5.0
K06297	3.0
K06290	0.0
K06291	0.0
K06292	0.0
K06293	0.0
K12743	0.0
K00248	77.0
K06426	1.0
K11739	0.0
K11738	1.0
K11733	1.0
K11732	1.0
K11731	0.0
K11737	3.0
K11736	1.0
K11735	0.0
K11734	2.0
K06870	0.0
K06871	222.0
K06872	59.0
K06873	4.0
K06874	0.0
K06875	0.0
K06876	24.0
K06877	27.0
K06878	41.0
K06879	3.0
K07478	187.0
K12645	0.0
K07479	1.0
K07473	110.0
K07472	0.0
K07471	4.0
K07470	1.0
K07477	0.0
K07476	0.0
K07474	13.0
K15038	0.0
K15039	0.0
K15034	4.0
K15036	0.0
K15037	0.0
K08738	0.0
K06420	0.0
K00128	105.0
K00129	0.0
K00438	0.0
K00432	49.0
K00433	55.0
K00122	0.0
K00123	58.0
K00124	25.0
K00125	0.0
K00126	0.0
K00127	11.0
K08973	3.0
K14348	2.0
K14347	0.0
K14340	0.0
K08972	23.0
K01525	4.0
K01524	234.0
K01523	21.0
K01521	1.0
K01520	202.0
K01529	16.0
K08977	1.0
K03969	19.0
K08929	0.0
K02388	72.0
K02389	65.0
K02386	6.0
K02387	67.0
K02384	0.0
K02385	57.0
K02382	0.0
K02380	10.0
K02381	0.0
K05386	0.0
K13524	0.0
K13525	1.0
K13527	0.0
K13520	0.0
K13522	0.0
K13529	22.0
K03385	14.0
K03384	0.0
K03387	14.0
K03386	51.0
K03381	1.0
K03380	2.0
K03383	0.0
K03382	29.0
K03389	18.0
K03388	19.0
K05356	0.0
K12344	1.0
K12343	2.0
K12342	0.0
K12341	0.0
K12340	21.0
K02430	1.0
K12349	0.0
K05351	0.0
K11694	20.0
K11695	0.0
K11690	50.0
K05352	0.0
K11693	0.0
K08928	0.0
K03433	0.0
K13832	2.0
K03039	0.0
K03432	0.0
K06607	0.0
K06606	2.0
K06605	1.0
K03430	30.0
K06603	12.0
K06602	0.0
K06601	0.0
K06600	0.0
K05358	2.0
K06609	0.0
K06608	2.0
K03923	8.0
K03922	0.0
K11472	0.0
K11473	33.0
K11474	0.0
K11475	0.0
K11476	0.0
K11477	0.0
K00601	0.0
K00600	141.0
K00603	5.0
K03746	3.0
K00605	70.0
K00604	165.0
K00607	0.0
K00606	52.0
K00609	159.0
K03741	79.0
K03740	10.0
K03743	51.0
K10873	0.0
K03214	1.0
K14068	0.0
K13317	0.0
K06360	0.0
K14069	0.0
K08078	0.0
K09650	0.0
K06361	0.0
K07802	0.0
K07803	4.0
K07800	0.0
K07801	0.0
K07806	0.0
K07807	0.0
K07804	0.0
K07805	0.0
K06362	0.0
K01172	0.0
K10257	0.0
K10255	22.0
K10254	111.0
K10253	0.0
K10918	1.0
K04128	0.0
K01958	39.0
K01959	0.0
K01956	182.0
K01957	0.0
K04126	0.0
K04127	0.0
K01952	207.0
K01953	240.0
K01950	143.0
K01951	190.0
K07730	0.0
K07731	0.0
K07732	0.0
K07733	3.0
K07734	3.0
K07735	31.0
K07736	82.0
K07737	301.0
K07738	94.0
K07739	8.0
K06365	0.0
K06366	0.0
K06367	0.0
K10910	0.0
K10911	0.0
K04382	0.0
K10775	0.0
K02609	3.0
K02979	0.0
K02978	0.0
K06368	0.0
K02975	0.0
K02974	0.0
K02977	0.0
K02976	0.0
K03558	13.0
K03559	184.0
K03550	140.0
K03551	160.0
K03552	0.0
K03553	183.0
K03554	3.0
K03555	151.0
K03556	32.0
K03557	3.0
K01778	143.0
K01779	16.0
K06369	0.0
K01772	20.0
K01770	142.0
K01771	1.0
K01776	156.0
K01777	4.0
K01774	0.0
K01775	200.0
K05385	0.0
K05384	0.0
K05383	0.0
K05382	0.0
K05381	0.0
K08159	19.0
K14153	2.0
K14154	0.0
K14155	154.0
K08152	9.0
K08156	13.0
K08076	0.0
K12809	0.0
K05297	2.0
K03734	208.0
K03735	9.0
K03736	9.0
K03737	124.0
K03731	0.0
K03732	3.0
K03733	79.0
K03738	12.0
K03739	10.0
K08139	0.0
K06994	6.0
K12660	0.0
K12661	0.0
K07450	0.0
K08719	0.0
K08717	1.0
K08715	1.0
K08714	1.0
K08713	0.0
K08710	0.0
K11311	1.0
K11312	1.0
K00141	0.0
K00146	1.0
K00411	1.0
K00412	2.0
K00145	260.0
K00148	0.0
K14367	0.0
K14366	0.0
K08954	0.0
K08384	150.0
K14369	0.0
K14368	0.0
K14091	27.0
K14090	31.0
K14093	0.0
K14092	0.0
K14095	0.0
K14094	0.0
K14097	0.0
K14096	0.0
K14099	0.0
K14098	0.0
K02848	0.0
K01541	1.0
K04712	0.0
K04711	0.0
K01545	0.0
K01547	95.0
K01546	95.0
K01548	93.0
K04719	0.0
K04718	0.0
K02018	132.0
K02019	87.0
K02016	215.0
K02017	33.0
K02014	278.0
K02015	299.0
K02012	84.0
K02013	230.0
K02010	50.0
K02011	82.0
K04515	0.0
K03943	0.0
K03941	0.0
K03940	0.0
K00313	18.0
K04060	0.0
K01608	23.0
K08942	0.0
K08943	0.0
K08940	0.0
K08941	0.0
K08946	0.0
K08947	0.0
K08944	0.0
K08945	0.0
K03059	0.0
K13811	0.0
K13812	0.0
K13815	0.0
K13816	1.0
K13818	0.0
K13819	4.0
K03053	0.0
K03052	0.0
K03055	0.0
K03054	0.0
K03057	0.0
K03056	0.0
K06222	2.0
K11418	0.0
K11410	0.0
K11415	0.0
K00622	0.0
K00621	0.0
K00620	213.0
K00627	66.0
K00626	130.0
K00625	125.0
K00624	0.0
K02805	25.0
K02552	30.0
K02550	0.0
K02556	76.0
K02803	0.0
K02554	1.0
K07280	0.0
K07281	4.0
K07282	82.0
K07283	1.0
K07284	136.0
K07285	1.0
K07286	1.0
K08217	76.0
K07288	1.0
K07289	9.0
K07534	0.0
K07535	2.0
K07533	56.0
K07822	0.0
K07823	0.0
K08699	0.0
K00088	181.0
K00087	28.0
K00086	27.0
K00082	0.0
K10239	0.0
K10238	0.0
K10231	3.0
K10230	0.0
K10233	0.0
K10232	0.0
K10235	0.0
K10234	0.0
K10237	0.0
K10236	0.0
K08353	0.0
K01970	0.0
K01971	53.0
K01972	202.0
K01973	0.0
K01974	22.0
K01975	9.0
K01976	0.0
K07758	0.0
K05990	0.0
K07752	0.0
K07753	0.0
K07751	1.0
K13786	0.0
K07755	0.0
K07442	4.0
K08352	29.0
K07115	3.0
K07441	0.0
K07634	0.0
K07446	1.0
K07111	0.0
K07444	93.0
K07445	1.0
K00647	18.0
K07449	0.0
K00641	33.0
K00640	208.0
K01289	0.0
K01282	0.0
K01283	0.0
K01280	0.0
K01281	7.0
K01286	54.0
K01284	25.0
K02954	160.0
K02952	160.0
K02950	159.0
K00155	22.0
K02959	139.0
K00887	0.0
K00886	0.0
K00885	0.0
K00884	1.0
K00883	6.0
K00882	97.0
K00881	1.0
K00880	28.0
K00053	120.0
K14048	0.0
K01026	12.0
K01756	161.0
K01025	0.0
K01750	10.0
K01023	2.0
K01752	211.0
K01753	4.0
K14583	0.0
K01758	0.0
K01759	147.0
K09565	0.0
K09568	0.0
K08173	1.0
K08172	1.0
K02483	78.0
K02482	30.0
K08177	25.0
K08176	0.0
K08175	0.0
K02486	0.0
K02489	0.0
K02488	3.0
K08178	0.0
K14138	6.0
K14136	0.0
K09713	0.0
K09714	0.0
K09715	0.0
K03532	0.0
K03533	0.0
K03530	275.0
K03531	159.0
K03536	152.0
K03537	0.0
K03534	60.0
K03535	23.0
K03538	0.0
K03539	0.0
K14451	0.0
K14450	0.0
K02225	0.0
K02224	147.0
K02227	77.0
K02226	71.0
K02221	33.0
K14107	0.0
K02229	0.0
K02228	0.0
K14106	0.0
K00441	0.0
K03288	2.0
K03289	3.0
K03284	218.0
K03285	1.0
K03286	12.0
K03287	30.0
K03280	0.0
K03281	46.0
K03282	110.0
K00440	0.0
K13677	0.0
K12790	0.0
K09639	0.0
K12688	0.0
K12689	0.0
K12686	0.0
K12687	0.0
K12684	0.0
K12685	0.0
K12682	0.0
K12683	0.0
K12680	0.0
K11889	0.0
K08884	147.0
K11085	71.0
K11084	0.0
K11081	0.0
K11080	0.0
K11083	0.0
K11082	0.0
K11089	22.0
K08777	0.0
K08776	0.0
K06346	133.0
K06347	0.0
K09824	2.0
K09825	126.0
K09823	4.0
K09820	28.0
K10939	0.0
K10936	0.0
K10937	0.0
K10933	0.0
K06348	0.0
K09829	0.0
K11337	0.0
K11336	0.0
K11335	0.0
K11334	0.0
K11333	0.0
K11332	0.0
K11331	0.0
K11330	0.0
K00169	19.0
K00164	28.0
K00166	1.0
K00167	1.0
K00161	62.0
K00162	62.0
K00163	5.0
K10689	0.0
K10680	3.0
K10681	0.0
K10682	0.0
K04083	134.0
K04082	3.0
K04081	1.0
K04080	3.0
K04087	32.0
K04086	9.0
K04085	5.0
K04084	8.0
K04088	32.0
K01569	1.0
K01568	0.0
K01563	0.0
K01561	0.0
K01560	35.0
K01567	49.0
K01565	22.0
K01564	0.0
K02038	172.0
K02039	170.0
K02030	392.0
K02031	372.0
K02032	412.0
K02033	435.0
K02034	476.0
K02035	562.0
K02036	207.0
K02037	177.0
K05556	0.0
K13658	0.0
K13659	0.0
K13656	0.0
K13657	0.0
K13654	1.0
K13655	9.0
K13652	30.0
K13653	148.0
K13650	1.0
K13651	0.0
K05555	0.0
K05552	0.0
K02057	255.0
K05550	1.0
K05551	0.0
K12308	184.0
K12306	0.0
K03073	134.0
K03072	16.0
K03071	4.0
K03070	202.0
K03077	28.0
K03076	179.0
K03075	153.0
K03074	23.0
K08965	1.0
K08967	3.0
K08961	1.0
K08963	64.0
K13873	0.0
K13876	0.0
K13874	0.0
K13875	0.0
K06139	2.0
K06138	2.0
K06135	0.0
K06134	2.0
K06137	24.0
K06136	3.0
K06131	238.0
K06133	72.0
K06132	1.0
K02600	161.0
K07389	0.0
K07388	0.0
K04747	0.0
K01516	159.0
K09977	2.0
K07518	0.0
K07519	0.0
K11437	0.0
K07512	22.0
K07516	6.0
K10212	1.0
K10747	0.0
K10217	0.0
K10219	0.0
K10218	0.0
K10748	1.0
K01912	166.0
K01913	0.0
K01910	5.0
K01911	38.0
K01916	19.0
K01917	3.0
K01914	103.0
K01915	335.0
K01918	52.0
K01919	20.0
K07774	1.0
K07775	9.0
K07776	9.0
K07777	7.0
K07770	21.0
K07771	1.0
K07772	0.0
K07773	1.0
K07778	3.0
K01193	130.0
K04340	0.0
K04341	0.0
K04342	0.0
K04343	0.0
K12986	0.0
K04691	3.0
K02931	158.0
K02933	161.0
K02935	161.0
K02936	0.0
K02939	161.0
K00205	0.0
K00204	0.0
K00207	0.0
K00206	0.0
K00201	0.0
K00200	0.0
K00203	0.0
K00202	0.0
K00209	0.0
K00208	22.0
K01000	185.0
K01001	0.0
K01002	44.0
K01003	0.0
K01004	0.0
K01005	70.0
K01006	140.0
K01007	47.0
K01008	61.0
K10855	0.0
K14115	0.0
K14116	0.0
K14441	134.0
K14446	0.0
K14447	0.0
K14112	0.0
K14445	22.0
K08195	2.0
K08194	1.0
K14448	0.0
K08196	3.0
K08191	16.0
K14119	0.0
K08193	0.0
K00702	7.0
K10799	0.0
K03518	95.0
K03519	3.0
K09719	0.0
K10856	0.0
K03516	1.0
K03517	100.0
K02205	1.0
K02204	2.0
K02203	62.0
K02201	0.0
K02200	3.0
K13714	0.0
K13461	0.0
K12518	0.0
K12519	0.0
K12517	0.0
K12514	0.0
K12515	0.0
K12512	0.0
K12513	0.0
K12510	79.0
K12511	22.0
K07183	80.0
K07182	6.0
K07181	34.0
K07180	7.0
K07186	1.0
K07185	43.0
K07184	2.0
K09800	8.0
K09801	4.0
K09802	2.0
K09803	10.0
K09804	0.0
K09805	0.0
K09806	3.0
K09807	37.0
K09808	57.0
K09809	5.0
K10912	0.0
K10913	0.0
K10914	27.0
K10915	0.0
K10916	0.0
K10917	0.0
K11358	74.0
K11355	0.0
K11354	0.0
K11357	0.0
K11356	0.0
K04069	393.0
K04068	148.0
K04065	7.0
K04064	1.0
K04067	1.0
K04066	159.0
K04061	35.0
K09716	0.0
K04063	24.0
K04062	1.0
K10006	0.0
K10007	0.0
K10004	2.0
K10005	0.0
K10002	2.0
K10003	1.0
K10000	1.0
K10001	2.0
K09717	0.0
K10008	24.0
K10009	1.0
K02491	0.0
K14588	1.0
K14581	0.0
K13678	25.0
K13679	0.0
K11633	0.0
K13670	0.0
K13671	0.0
K11987	0.0
K11636	0.0
K11634	0.0
K13582	0.0
K13583	0.0
K13580	0.0
K13581	0.0
K13586	0.0
K13587	0.0
K13584	0.0
K13585	0.0
K13588	0.0
K13589	0.0
K02052	10.0
K02053	10.0
K02050	313.0
K02051	314.0
K02056	151.0
K05553	0.0
K02054	10.0
K02055	5.0
K02058	49.0
K02059	0.0
K05558	0.0
K05559	1.0
K03895	1.0
K03894	1.0
K03897	3.0
K03896	1.0
K03891	0.0
K03890	0.0
K03893	2.0
K03892	300.0
K02423	1.0
K05342	0.0
K05341	0.0
K12989	0.0
K12988	0.0
K02420	65.0
K12981	0.0
K12980	0.0
K12983	0.0
K12982	0.0
K12985	0.0
K12984	1.0
K12987	0.0
K02426	37.0
K13854	0.0
K03098	54.0
K13853	4.0
K03095	11.0
K05344	0.0
K03091	339.0
K03090	4.0
K03093	11.0
K03092	82.0
K06113	8.0
K09632	0.0
K02429	33.0
K06118	0.0
K05716	0.0
K04844	1.0
K11632	0.0
K11630	0.0
K11631	2.0
K11637	0.0
K11635	0.0
K11638	0.0
K11639	0.0
K07572	0.0
K07573	0.0
K07570	15.0
K07571	19.0
K07576	90.0
K07577	1.0
K07574	111.0
K07575	0.0
K07578	0.0
K07579	0.0
K11189	239.0
K11184	55.0
K11187	0.0
K11180	5.0
K11181	5.0
K11183	27.0
K10764	3.0
K10763	3.0
K10762	1.0
K01938	128.0
K01939	160.0
K01934	155.0
K01935	44.0
K01937	157.0
K01930	0.0
K01932	0.0
K01933	180.0
K07798	8.0
K07799	28.0
K07796	5.0
K07797	0.0
K07794	2.0
K07795	3.0
K07792	4.0
K07793	35.0
K07790	0.0
K07791	2.0
K06379	78.0
K00968	23.0
K06378	101.0
K06377	1.0
K06376	0.0
K06375	0.0
K09814	0.0
K09813	0.0
K06372	0.0
K06371	0.0
K06370	0.0
K01249	0.0
K01246	98.0
K01247	2.0
K01244	0.0
K01243	116.0
K08919	0.0
K01241	7.0
K02919	116.0
K02913	189.0
K02912	0.0
K02911	136.0
K02910	0.0
K02917	0.0
K02916	159.0
K02915	0.0
K02914	157.0
K00228	4.0
K00227	0.0
K00226	177.0
K00224	0.0
K00223	0.0
K00222	0.0
K00221	0.0
K00220	0.0
K01798	0.0
K01799	1.0
K01068	0.0
K01069	34.0
K01062	0.0
K01791	157.0
K01792	23.0
K01061	49.0
K01066	34.0
K01067	4.0
K01796	2.0
K01797	6.0
K05499	27.0
K14468	0.0
K14469	0.0
K14465	0.0
K14466	0.0
K14467	0.0
K10834	0.0
K10833	0.0
K02266	0.0
K03793	1.0
K03790	4.0
K03791	1.0
K03796	2.0
K03797	193.0
K03794	0.0
K03795	22.0
K03798	294.0
K03799	26.0
K13448	0.0
K12538	0.0
K12539	0.0
K12530	0.0
K12531	0.0
K12532	0.0
K12533	0.0
K12534	0.0
K12535	0.0
K12536	0.0
K12537	0.0
K03136	0.0
K09790	54.0
K09791	8.0
K09792	25.0
K09793	33.0
K09794	5.0
K09795	0.0
K09796	1.0
K09797	33.0
K09798	6.0
K09799	2.0
K10972	0.0
K10973	0.0
K10977	0.0
K10974	49.0
K10975	1.0
K10978	0.0
K10979	36.0
K06308	0.0
K00315	0.0
K09862	4.0
K06303	0.0
K09860	0.0
K09861	110.0
K06306	26.0
K06307	0.0
K06305	0.0
K11373	0.0
K04047	40.0
K04046	2.0
K04045	47.0
K04044	3.0
K04043	189.0
K04042	119.0
K04041	74.0
K04040	1.0
K02700	0.0
K04049	0.0
K04048	0.0
K02707	0.0
K02704	0.0
K02705	0.0
K10020	0.0
K10021	0.0
K10022	0.0
K10023	0.0
K10024	0.0
K10025	0.0
K10026	31.0
K10027	3.0
K13612	0.0
K13613	0.0
K13611	0.0
K13614	0.0
K13615	0.0
K05794	34.0
K05795	30.0
K05796	6.0
K05797	0.0
K05790	1.0
K05791	22.0
K05792	22.0
K05793	22.0
K05798	2.0
K05799	153.0
K01474	0.0
K01477	1.0
K01476	3.0
K01471	0.0
K01470	125.0
K01473	0.0
K13039	0.0
K01479	4.0
K01478	17.0
K05570	25.0
K05571	25.0
K05572	0.0
K05573	0.0
K02078	329.0
K02079	0.0
K05576	0.0
K02074	12.0
K02075	12.0
K02076	6.0
K02077	56.0
K02071	114.0
K02072	114.0
K02073	138.0
K03309	2.0
K03308	284.0
K03305	55.0
K03304	1.0
K03307	85.0
K03306	97.0
K03301	0.0
K03300	9.0
K03303	68.0
K03302	0.0
K06173	240.0
K06175	2.0
K06174	0.0
K06177	27.0
K06176	2.0
K06179	103.0
K07680	1.0
K03867	0.0
K03838	1.0
K12053	0.0
K11618	26.0
K11619	0.0
K11614	1.0
K11615	1.0
K11616	0.0
K11617	3.0
K11610	0.0
K11611	0.0
K11960	0.0
K11961	0.0
K02836	159.0
K10565	0.0
K10564	0.0
K02837	124.0
K10561	20.0
K10560	20.0
K10563	150.0
K10562	1.0
K02838	161.0
K06858	1.0
K02839	24.0
K06859	24.0
K12700	28.0
K07558	0.0
K07559	51.0
K07228	1.0
K07229	3.0
K07226	0.0
K07224	1.0
K07225	2.0
K07222	22.0
K07223	12.0
K07220	90.0
K07221	5.0
K10709	45.0
K10708	0.0
K10701	0.0
K10703	0.0
K10702	0.0
K10704	0.0
K05984	1.0
K07537	0.0
K08652	0.0
K08651	0.0
K08658	0.0
K08659	10.0
K05982	2.0
K07451	0.0
K07453	0.0
K07452	0.0
K07455	6.0
K07454	24.0
K09707	26.0
K07457	8.0
K09706	2.0
K07104	25.0
K00029	14.0
K00028	0.0
K00799	18.0
K00798	114.0
K00797	53.0
K00024	47.0
K00795	7.0
K00026	0.0
K00021	0.0
K00020	19.0
K00023	1.0
K00022	0.0
K09017	4.0
K01269	174.0
K09015	43.0
K09014	97.0
K09013	149.0
K09011	9.0
K09010	0.0
K01261	10.0
K01262	218.0
K01263	1.0
K01264	0.0
K01265	220.0
K01266	41.0
K09018	2.0
K08227	1.0
K08226	0.0
K08225	1.0
K08224	4.0
K08223	25.0
K08222	1.0
K08221	2.0
K00249	4.0
K01790	130.0
K00241	41.0
K00240	68.0
K00243	105.0
K00242	4.0
K00245	5.0
K00244	93.0
K00247	2.0
K00246	5.0
K01795	55.0
K06983	0.0
K02799	0.0
K02798	4.0
K02791	11.0
K02790	0.0
K02793	102.0
K02795	229.0
K02794	239.0
K02796	191.0
K04564	79.0
K04565	53.0
K04566	23.0
K04567	136.0
K01040	2.0
K01041	4.0
K04562	17.0
K04568	3.0
K01049	0.0
K02535	43.0
K02242	9.0
K02536	67.0
K02531	2.0
K02246	7.0
K02533	8.0
K02532	10.0
K02248	5.0
K02538	2.0
K00581	0.0
K13421	2.0
K01013	0.0
K15018	0.0
K15019	0.0
K03110	161.0
K03111	343.0
K03112	2.0
K03113	35.0
K03116	67.0
K03117	10.0
K03118	53.0
K03119	3.0
K10919	0.0
K12552	0.0
K12553	0.0
K12551	0.0
K12556	2.0
K12554	10.0
K12555	23.0
K06892	3.0
K06893	22.0
K06890	66.0
K06891	34.0
K06896	71.0
K06897	47.0
K06894	50.0
K06895	21.0
K10954	0.0
K10956	0.0
K06899	2.0
K06328	2.0
K06329	0.0
K10952	0.0
K10953	0.0
K11395	0.0
K11391	1.0
K11390	0.0
K11392	6.0
K00499	0.0
K00494	23.0
K00495	0.0
K00496	2.0
K00491	0.0
K00492	4.0
K00493	0.0
K13591	0.0
K01467	64.0
K13593	0.0
K13592	0.0
K04021	0.0
K04020	0.0
K04023	29.0
K04022	0.0
K04025	0.0
K04024	10.0
K04027	6.0
K04026	6.0
K04029	56.0
K04028	56.0
K07055	0.0
K07054	4.0
K07057	0.0
K07056	173.0
K07051	22.0
K07050	78.0
K07053	227.0
K07052	285.0
K07059	0.0
K07058	124.0
K10040	20.0
K10041	49.0
K10046	0.0
K04799	0.0
K04798	0.0
K04793	0.0
K04792	0.0
K04791	0.0
K04790	0.0
K04797	0.0
K04796	0.0
K04795	0.0
K04794	0.0
K13638	1.0
K13639	2.0
K13634	2.0
K13635	3.0
K13636	0.0
K13637	1.0
K13630	1.0
K13631	1.0
K13632	1.0
K13633	1.0
K02042	57.0
K05778	1.0
K05779	1.0
K05776	13.0
K05541	3.0
K05774	2.0
K05775	1.0
K05772	6.0
K05773	6.0
K05540	20.0
K01459	0.0
K01458	0.0
K01457	24.0
K01455	22.0
K01454	0.0
K01453	2.0
K01452	2.0
K01451	30.0
K01450	0.0
K05518	0.0
K08070	11.0
K08071	0.0
K05516	41.0
K08077	2.0
K05515	147.0
K13093	0.0
K11783	0.0
K12949	0.0
K12945	1.0
K12944	0.0
K12941	9.0
K12940	2.0
K12943	1.0
K12942	15.0
K14728	0.0
K14727	0.0
K11785	0.0
K00108	24.0
K13890	1.0
K13891	1.0
K13892	1.0
K13893	2.0
K13894	2.0
K13895	2.0
K13896	2.0
K06159	1.0
K06158	200.0
K06153	183.0
K06152	0.0
K06151	0.0
K06157	0.0
K06156	1.0
K06155	1.0
K06154	0.0
K03327	61.0
K03326	5.0
K03325	38.0
K03324	216.0
K03322	22.0
K03321	42.0
K03320	77.0
K03329	0.0
K03328	18.0
K04802	0.0
K04801	0.0
K04800	0.0
K11948	0.0
K01505	2.0
K04756	0.0
K11940	1.0
K11941	1.0
K11942	2.0
K11943	0.0
K11944	0.0
K01507	257.0
K11946	0.0
K11947	0.0
K01506	2.0
K01501	1.0
K01500	8.0
K01503	0.0
K06714	9.0
K04750	55.0
K12789	0.0
K12788	0.0
K11526	0.0
K10810	0.0
K11522	0.0
K11523	0.0
K08675	0.0
K08676	7.0
K08677	0.0
K08679	0.0
K11521	0.0
K10547	7.0
K10546	7.0
K10545	3.0
K10544	2.0
K10543	4.0
K10542	55.0
K10541	55.0
K10540	73.0
K10549	1.0
K10548	7.0
K14630	0.0
K11529	0.0
K00007	0.0
K00005	108.0
K13444	0.0
K00003	166.0
K00002	42.0
K00001	103.0
K01186	95.0
K00009	7.0
K00008	94.0
K10726	0.0
K10725	0.0
K08246	0.0
K00263	22.0
K00262	131.0
K00261	5.0
K00260	6.0
K00266	422.0
K00265	75.0
K01200	52.0
K01201	56.0
K01206	318.0
K01207	66.0
K01205	30.0
K01208	1.0
K01209	182.0
K06167	39.0
K00917	70.0
K00912	43.0
K00919	152.0
K02519	158.0
K02518	143.0
K02517	26.0
K02511	1.0
K02510	49.0
K13409	0.0
K13408	0.0
K03179	40.0
K03170	0.0
K03177	160.0
K12574	144.0
K12570	0.0
K12573	156.0
K11009	0.0
K11008	0.0
K11005	0.0
K11004	0.0
K11007	0.0
K11006	0.0
K11003	0.0
K08296	28.0
K08297	0.0
K08295	0.0
K02634	0.0
K02635	0.0
K10622	0.0
K07693	0.0
K07692	0.0
K07691	0.0
K07690	0.0
K07697	1.0
K07696	32.0
K07695	0.0
K07694	2.0
K07699	58.0
K07698	0.0
K07079	117.0
K07078	13.0
K07077	1.0
K07076	24.0
K07075	14.0
K07074	27.0
K07073	0.0
K07072	0.0
K07071	58.0
K07070	3.0
K14584	0.0
K11620	0.0
K09190	0.0
K11623	0.0
K05759	0.0
K08589	0.0
K11625	0.0
K11995	0.0
K01439	161.0
K01438	43.0
K01431	0.0
K01430	48.0
K01433	29.0
K01432	0.0
K01434	2.0
K01437	0.0
K01436	61.0
K05539	4.0
K14520	0.0
K12963	0.0
K12962	0.0
K12961	2.0
K12960	140.0
K14749	0.0
K14748	0.0
K02972	1.0
K14743	0.0
K14742	89.0
K14745	0.0
K14744	1.0
K14747	0.0
K14746	0.0
K02167	2.0
K02164	0.0
K02160	97.0
K02168	4.0
K02169	13.0
K10931	0.0
K03341	0.0
K03340	67.0
K03343	0.0
K03342	6.0
K03346	13.0
K12299	0.0
K12291	1.0
K12290	1.0
K12293	0.0
K12292	0.0
K12295	0.0
K12294	0.0
K12297	3.0
K12368	1.0
K11922	1.0
K11923	1.0
K11920	0.0
K11921	1.0
K11926	1.0
K11927	56.0
K11924	17.0
K11925	1.0
K11928	28.0
K13181	0.0
K13219	0.0
K07262	3.0
K07263	63.0
K07260	131.0
K07261	1.0
K07266	0.0
K07267	24.0
K07264	1.0
K07265	0.0
K07268	0.0
K07269	1.0
K01155	15.0
K04478	0.0
K04479	0.0
K10528	0.0
K14952	0.0
K07486	29.0
K07487	15.0
K07484	137.0
K07485	0.0
K07482	0.0
K07483	198.0
K07480	2.0
K07481	4.0
K07488	4.0
K07489	0.0
K11210	0.0
K11211	0.0
K11212	0.0
K11214	23.0
K11216	1.0
K06300	0.0
K00061	0.0
K00060	28.0
K06301	0.0
K00065	18.0
K00064	1.0
K00067	183.0
K00066	22.0
K00069	0.0
K00068	5.0
K06304	0.0
K08262	0.0
K08261	1.0
K08260	0.0
K08265	0.0
K08264	0.0
K00288	0.0
K00285	28.0
K00284	80.0
K00287	166.0
K00286	186.0
K00281	34.0
K00280	0.0
K00283	37.0
K00282	37.0
K08088	1.0
K14198	0.0
K14199	0.0
K03452	0.0
K14194	0.0
K14195	0.0
K14196	0.0
K14197	0.0
K14192	0.0
K14193	0.0
K01880	131.0
K01881	186.0
K01883	161.0
K01885	144.0
K04618	0.0
K01887	184.0
K01224	8.0
K01889	161.0
K01226	32.0
K01227	3.0
K01220	22.0
K01222	15.0
K01223	168.0
K02759	110.0
K02755	7.0
K02757	183.0
K02756	4.0
K14998	0.0
K02750	3.0
K02753	3.0
K02752	0.0
K00939	160.0
K00938	12.0
K00937	148.0
K00936	686.0
K00935	0.0
K00934	22.0
K00933	0.0
K00932	1.0
K00931	134.0
K00930	268.0
K01089	20.0
K01080	0.0
K01081	65.0
K01082	0.0
K01083	2.0
K01084	0.0
K01085	1.0
K01087	2.0
K02571	0.0
K02570	8.0
K02573	9.0
K02572	0.0
K02575	39.0
K02574	36.0
K07780	0.0
K03488	92.0
K03489	2.0
K03482	1.0
K03483	4.0
K03480	25.0
K03481	9.0
K03486	33.0
K03487	1.0
K03484	97.0
K03485	1.0
K02287	0.0
K02286	0.0
K02285	0.0
K02284	0.0
K02283	114.0
K02282	13.0
K02281	0.0
K02280	4.0
K02289	0.0
K02288	0.0
K03626	0.0
K03627	0.0
K03624	194.0
K03625	160.0
K03151	111.0
K03620	11.0
K03153	3.0
K08869	0.0
K03628	137.0
K03629	154.0
K09738	0.0
K09739	0.0
K09736	0.0
K09737	0.0
K09735	0.0
K09732	1.0
K09733	0.0
K09730	0.0
K09731	0.0
K09888	88.0
K09889	7.0
K09880	1.0
K09882	5.0
K09883	0.0
K09884	0.0
K09887	0.0
K11027	0.0
K11026	0.0
K11025	0.0
K11024	0.0
K07679	0.0
K07678	3.0
K11021	0.0
K11020	0.0
K07675	2.0
K07674	1.0
K07676	1.0
K07671	0.0
K07670	0.0
K07673	2.0
K07672	0.0
K01117	0.0
K12048	0.0
K07019	30.0
K07018	3.0
K07011	96.0
K07010	116.0
K07013	1.0
K07012	100.0
K07015	114.0
K07014	2.0
K07017	10.0
K07016	1.0
K10084	0.0
K08372	9.0
K05884	2.0
K05885	35.0
K05886	4.0
K05887	0.0
K05880	0.0
K05881	0.0
K05882	22.0
K05883	0.0
K08902	0.0
K05739	1.0
K05888	0.0
K05889	0.0
K08903	0.0
K00547	9.0
K00544	0.0
K00545	0.0
K00542	0.0
K00543	0.0
K00540	305.0
K00548	156.0
K00549	98.0
K01145	1.0
K01412	0.0
K01147	6.0
K01417	91.0
K00038	1.0
K01143	0.0
K01142	170.0
K01419	13.0
K00788	158.0
K00789	205.0
K12502	0.0
K14762	1.0
K14761	77.0
K06195	25.0
K03819	1.0
K03818	4.0
K03814	12.0
K03817	6.0
K03816	91.0
K03811	98.0
K03810	3.0
K03813	1.0
K11908	0.0
K11909	0.0
K11904	0.0
K11905	1.0
K11906	3.0
K11907	5.0
K11900	6.0
K11901	6.0
K11902	4.0
K11903	8.0
K10986	2.0
K13238	0.0
K13239	0.0
K13797	0.0
K07248	12.0
K13796	1.0
K07244	0.0
K07245	3.0
K07246	6.0
K07240	279.0
K07241	2.0
K07242	0.0
K07243	24.0
K01268	0.0
K05296	0.0
K02821	57.0
K09016	1.0
K09945	0.0
K09944	0.0
K09947	0.0
K09946	24.0
K09941	1.0
K09940	22.0
K09943	0.0
K09942	2.0
K09949	27.0
K09948	1.0
K10851	0.0
K10850	0.0
K03666	23.0
K03667	13.0
K03196	1.0
K03665	159.0
K11275	0.0
K06012	76.0
K00048	76.0
K10857	2.0
K09773	18.0
K00043	0.0
K00042	56.0
K00041	50.0
K00040	52.0
K00046	151.0
K00733	0.0
K00044	0.0
K06011	0.0
K09012	0.0
K06016	9.0
K06017	0.0
K06014	0.0
K06015	28.0
K06019	10.0
K01075	0.0
K12221	0.0
K06444	0.0
K04632	0.0
K14977	3.0
K14974	0.0
K00958	4.0
K00951	152.0
K00950	60.0
K00952	2.0
K00955	26.0
K00954	161.0
K00957	37.0
K00956	36.0
K00590	0.0
K02777	21.0
K02775	18.0
K02774	23.0
K02773	21.0
K02771	21.0
K02770	70.0
K02779	32.0
K02778	0.0
K01606	0.0
K01607	84.0
K01604	0.0
K01605	0.0
K01602	0.0
K01601	1.0
K03750	61.0
K01609	105.0
K02553	3.0
K02804	54.0
K02551	61.0
K02806	9.0
K02557	88.0
K02800	26.0
K05275	0.0
K02802	0.0
K13300	0.0
K02558	50.0
K02809	1.0
K02808	1.0
K03600	4.0
K03601	158.0
K03602	134.0
K03603	1.0
K03604	26.0
K03605	9.0
K03606	10.0
K03607	2.0
K03608	62.0
K03609	106.0
K06078	1.0
K06079	3.0
K09710	159.0
K09711	0.0
K09712	3.0
K06073	1.0
K06074	1.0
K06075	5.0
K06076	19.0
K06077	6.0
K06382	45.0
K06383	37.0
K06380	0.0
K06381	87.0
K06386	3.0
K06387	53.0
K06384	10.0
K06385	67.0
K06388	0.0
K06389	0.0
K12466	0.0
K12468	0.0
K07657	29.0
K07656	0.0
K07655	0.0
K07654	0.0
K07653	0.0
K07652	19.0
K07651	2.0
K07650	22.0
K07659	3.0
K07658	126.0
K11041	6.0
K11040	0.0
K11043	0.0
K11042	0.0
K11045	0.0
K11044	0.0
K11047	0.0
K11046	0.0
K11049	0.0
K11048	0.0
K07387	9.0
K07386	25.0
K06926	149.0
K06927	3.0
K06924	0.0
K06925	161.0
K06922	0.0
K06923	75.0
K06920	40.0
K06921	64.0
K06928	6.0
K06929	14.0
K07033	77.0
K07032	31.0
K07031	45.0
K07030	117.0
K07037	43.0
K07035	73.0
K07034	7.0
K07039	3.0
K07038	32.0
K10829	0.0
K00384	329.0
K00385	6.0
K00386	0.0
K00387	0.0
K00380	48.0
K00381	26.0
K00382	110.0
K00383	33.0
K00389	2.0
K01387	1.0
K01385	0.0
K01389	0.0
K09158	5.0
K09159	4.0
K09156	0.0
K09157	113.0
K09154	0.0
K09155	30.0
K09152	0.0
K09153	58.0
K09150	0.0
K09151	28.0
K05970	93.0
K05714	0.0
K05715	0.0
K05710	2.0
K05711	0.0
K05712	1.0
K05713	0.0
K00560	139.0
K00561	1.0
K00563	36.0
K00564	39.0
K00566	165.0
K00567	152.0
K00568	8.0
K00569	23.0
K05575	0.0
K01169	1.0
K01167	0.0
K01166	0.0
K05577	22.0
K01163	54.0
K01161	0.0
K01160	0.0
K05578	0.0
K05579	0.0
K08092	26.0
K08093	25.0
K08094	34.0
K08095	0.0
K08096	0.0
K08097	2.0
K02254	0.0
K02255	1.0
K01743	0.0
K02251	1.0
K02061	0.0
K01741	0.0
K02060	0.0
K00114	2.0
K02122	99.0
K02123	107.0
K02120	109.0
K02121	84.0
K02124	110.0
K03837	2.0
K03836	0.0
K03835	1.0
K03834	3.0
K03833	14.0
K03832	56.0
K03831	24.0
K03830	54.0
K00443	0.0
K03839	14.0
K02067	13.0
K10189	50.0
K13038	199.0
K13787	28.0
K13788	28.0
K13789	395.0
K10188	56.0
K12255	0.0
K12254	0.0
K12257	116.0
K12256	1.0
K12251	37.0
K12250	0.0
K12253	0.0
K12252	0.0
K13252	17.0
K13256	9.0
K13255	1.0
K12079	0.0
K12078	0.0
K12071	0.0
K12070	0.0
K12073	22.0
K12072	0.0
K09912	3.0
K06236	0.0
K06237	0.0
K05519	0.0
K09914	5.0
K11788	0.0
K11782	0.0
K11780	0.0
K11781	0.0
K11787	0.0
K11784	0.0
K11530	1.0
K12787	0.0
K12786	0.0
K12785	0.0
K12784	0.0
K06718	1.0
K09969	0.0
K09968	0.0
K09967	47.0
K09966	23.0
K09965	22.0
K09964	2.0
K09963	36.0
K09962	4.0
K09961	1.0
K09960	1.0
K11527	27.0
K11524	0.0
K11525	0.0
K11250	2.0
K11253	0.0
K11258	1.0
K11528	0.0
K00713	0.0
K00712	15.0
K10780	0.0
K10783	23.0
K10125	0.0
K10124	0.0
K10126	0.0
K10121	0.0
K10123	0.0
K10122	0.0
K04652	76.0
K04653	42.0
K04651	103.0
K04656	42.0
K04654	42.0
K04655	45.0
K00973	140.0
K00972	3.0
K00971	75.0
K00970	18.0
K00975	291.0
K00974	403.0
K00979	51.0
K00978	34.0
K14954	0.0
K14955	0.0
K14956	0.0
K06178	79.0
K01596	26.0
K01597	14.0
K01594	0.0
K01595	33.0
K01592	0.0
K01593	4.0
K01590	22.0
K01591	158.0
K01598	23.0
K01599	221.0
K02711	0.0
K02710	0.0
K02713	0.0
K02712	0.0
K02714	0.0
K02717	0.0
K02716	0.0
K02719	0.0
K02718	0.0
K03449	57.0
K03446	38.0
K03444	2.0
K03445	2.0
K03442	99.0
K01620	113.0
K01621	34.0
K01622	1.0
K01623	72.0
K01624	262.0
K01625	307.0
K01626	130.0
K01627	45.0
K01628	110.0
K01629	28.0
K05299	1.0
K02829	0.0
K02828	0.0
K02827	0.0
K02826	0.0
K02825	58.0
K02824	116.0
K02823	125.0
K02822	58.0
K03198	0.0
K03199	1.0
K03668	1.0
K03669	23.0
K03190	48.0
K03191	0.0
K03660	106.0
K03194	0.0
K03195	2.0
K03664	160.0
K03197	0.0
K09772	115.0
K06013	24.0
K09770	5.0
K09771	2.0
K09776	3.0
K09777	52.0
K09774	7.0
K09775	46.0
K09778	46.0
K09779	77.0
K06269	0.0
K06323	0.0
K11624	1.0
K02991	0.0
K02990	142.0
K02624	1.0
K02240	34.0
K08282	28.0
K12440	0.0
K12441	0.0
K12442	0.0
K12443	0.0
K12444	0.0
K12445	0.0
K12449	0.0
K02247	0.0
K07637	1.0
K07636	156.0
K07639	2.0
K07638	3.0
K11069	64.0
K11068	123.0
K11063	0.0
K11062	0.0
K11061	0.0
K11060	0.0
K11066	2.0
K11065	28.0
K06900	0.0
K06901	211.0
K06902	59.0
K06903	6.0
K06904	21.0
K06905	25.0
K06906	19.0
K06907	28.0
K06908	21.0
K06909	7.0
K10821	0.0
K05905	1.0
K05904	0.0
K05906	0.0
K05900	0.0
K05903	5.0
K01406	0.0
K05909	0.0
K05908	0.0
K00368	1.0
K00369	0.0
K00366	45.0
K00367	0.0
K00364	10.0
K00365	22.0
K00362	5.0
K00363	4.0
K00360	0.0
```
