## Extended Data File 1 for "Diet induces reproducible alterations in the mouse and human gut microbiome": ERS606409_ERR675624.picrust

```
# Constructed from biom file
#OTU ID	ERR675624
K01365	0.0
K01364	0.0
K01361	13.0
K01360	1.0
K01362	3728.0
K02249	0.0
K05841	4.0
K05844	30.0
K05845	92.0
K05846	547.0
K05847	470.0
K00508	27.0
K00500	18.0
K00507	896.0
K00504	0.0
K00505	0.0
K12521	0.0
K01101	209.0
K01103	30.0
K12520	0.0
K01104	3265.0
K05592	2741.0
K05593	170.0
K05590	18.0
K05591	30.0
K05596	47.0
K05597	7.0
K05594	5.0
K05595	471.0
K05599	3.0
K11964	0.0
K11962	1.0
K14540	576.0
K12529	3.0
K12528	2.0
K06353	0.0
K02456	1803.0
K02457	46.0
K02454	1784.0
K02455	908.0
K02452	50.0
K02453	2623.0
K02450	17.0
K02103	179.0
K08138	146.0
K02108	2099.0
K02109	2183.0
K02458	48.0
K02459	49.0
K08137	17.0
K03851	11.0
K03850	0.0
K03852	12.0
K03855	19.0
K03856	725.0
K13018	2.0
K13019	9.0
K13010	64.0
K13011	0.0
K13012	242.0
K13013	2.0
K13014	15.0
K13015	15.0
K13016	67.0
K13017	5.0
K08566	11.0
K08567	17.0
K13274	0.0
K13275	2.0
K13276	2.0
K13277	0.0
K03275	2.0
K03274	908.0
K03277	0.0
K03276	0.0
K03271	1150.0
K03270	754.0
K03273	979.0
K03272	1843.0
K03279	0.0
K03278	0.0
K11022	0.0
K12277	0.0
K12276	2.0
K12270	54.0
K11058	0.0
K12279	2.0
K12278	6.0
K07557	0.0
K07550	0.0
K07552	651.0
K06319	0.0
K09909	11.0
K09908	19.0
K12051	0.0
K12050	0.0
K12057	11.0
K12056	10.0
K06221	60.0
K09900	14.0
K09903	2098.0
K09902	25.0
K09904	18.0
K09907	18.0
K09906	24.0
K11501	0.0
K03234	0.0
K00773	2093.0
K00772	903.0
K00777	8.0
K00776	0.0
K06313	26.0
K06315	1.0
K05574	1.0
K10201	13.0
K07176	0.0
K07177	83.0
K07174	0.0
K07175	1075.0
K07172	32.0
K07173	575.0
K07170	847.0
K07171	960.0
K07178	16.0
K07179	0.0
K00195	0.0
K00194	19.0
K00197	25.0
K00196	0.0
K00191	0.0
K00190	6.0
K00193	0.0
K00192	0.0
K00198	130.0
K06405	455.0
K10109	183.0
K10108	284.0
K10107	6.0
K01828	2.0
K01829	5.0
K01826	34.0
K01825	95.0
K01822	77.0
K01823	143.0
K01820	853.0
K01821	240.0
K00999	0.0
K00998	2642.0
K00995	2904.0
K00997	1245.0
K00996	168.0
K00991	2089.0
K00990	924.0
K00992	9.0
K11028	0.0
K02622	1738.0
K02625	0.0
K03564	2749.0
K13489	848.0
K13488	848.0
K13483	7.0
K13482	17.0
K13481	15.0
K13480	2.0
K13487	848.0
K13486	848.0
K14680	0.0
K14681	0.0
K14682	891.0
K08358	33.0
K08357	28.0
K08356	2.0
K08355	2.0
K03469	2094.0
K03462	0.0
K03464	6.0
K03465	91.0
K03466	2121.0
K01648	0.0
K01649	3019.0
K01643	224.0
K01640	73.0
K01641	81.0
K01646	85.0
K01647	2079.0
K01644	317.0
K02597	21.0
K02626	8.0
K02595	2.0
K02594	45.0
K02593	16.0
K02592	39.0
K02591	64.0
K02590	103.0
K02598	231.0
K02849	879.0
K14061	20.0
K14062	21.0
K14063	15.0
K14064	15.0
K14065	0.0
K14067	3.0
K02841	889.0
K02840	8.0
K02843	99.0
K02844	883.0
K02847	6.0
K02846	16.0
K02102	8.0
K09758	75.0
K06039	18.0
K06034	2.0
K06036	4.0
K06037	0.0
K06032	0.0
K01581	77.0
K02702	1.0
K02659	26.0
K13490	848.0
K13491	848.0
K03644	1442.0
K03645	18.0
K03646	54.0
K03647	145.0
K03640	158.0
K03641	81.0
K03642	993.0
K03643	58.0
K03648	1166.0
K03649	31.0
K06694	0.0
K11814	0.0
K12428	1.0
K12429	0.0
K12422	0.0
K12423	0.0
K12420	0.0
K12421	0.0
K12426	0.0
K12427	0.0
K12424	0.0
K12425	0.0
K07349	49.0
K07348	21.0
K05380	0.0
K07345	108.0
K07344	7.0
K07347	156.0
K07346	60.0
K07341	964.0
K07340	28.0
K07343	994.0
K07342	0.0
K06968	880.0
K06969	4996.0
K06962	917.0
K06963	0.0
K06960	1397.0
K06961	0.0
K06966	2557.0
K06967	560.0
K06964	0.0
K06965	0.0
K08995	870.0
K08994	63.0
K08997	24.0
K08996	52.0
K08990	19.0
K08993	18.0
K08992	24.0
K08999	1067.0
K08998	1698.0
K08344	16.0
K08345	15.0
K08346	15.0
K14940	0.0
K02724	1.0
K08349	15.0
K11815	0.0
K05929	2.0
K05928	850.0
K05927	1.0
K05924	4.0
K05922	1.0
K05921	67.0
K00349	598.0
K00698	0.0
K00340	1485.0
K00341	1488.0
K00690	153.0
K00343	1485.0
K00344	107.0
K00697	87.0
K00346	598.0
K00347	598.0
K09116	77.0
K09117	1789.0
K05337	1977.0
K09118	12.0
K09119	0.0
K02106	24.0
K05823	72.0
K05820	42.0
K05826	4.0
K05827	6.0
K02100	16.0
K02101	0.0
K00524	0.0
K00525	1955.0
K00526	1243.0
K00527	1658.0
K00520	912.0
K00522	0.0
K00523	22.0
K02451	15.0
K00528	988.0
K00529	33.0
K00025	848.0
K14215	0.0
K14213	0.0
K03453	2406.0
K00796	2593.0
K05339	10.0
K00027	482.0
K00794	1725.0
K00793	1674.0
K01347	4.0
K01346	0.0
K01344	0.0
K01343	0.0
K00791	2269.0
K01340	0.0
K00790	2351.0
K02694	1.0
K02696	1.0
K02697	1.0
K02690	1.0
K02691	9.0
K02692	1.0
K02693	1.0
K02698	2.0
K02699	1.0
K00836	23.0
K00837	646.0
K00835	870.0
K00832	74.0
K00833	1462.0
K00830	57.0
K00831	1181.0
K00839	881.0
K04335	4.0
K04334	4.0
K01120	852.0
K01126	3039.0
K04333	16.0
K01129	1589.0
K01128	1.0
K04339	0.0
K04338	5.0
K02470	2397.0
K02471	886.0
K02472	227.0
K02473	0.0
K02474	757.0
K02475	9.0
K02476	11.0
K02477	1580.0
K02478	34.0
K02479	864.0
K09019	21.0
K01267	401.0
K13074	0.0
K13075	2.0
K11441	0.0
K14055	18.0
K13299	0.0
K13292	2356.0
K14057	15.0
K14056	12.0
K02856	168.0
K02585	56.0
K12211	2.0
K12210	0.0
K12213	2.0
K12212	2.0
K12215	0.0
K02854	20.0
K12217	4.0
K12216	2.0
K12219	2.0
K12218	4.0
K02855	30.0
K08692	3.0
K08693	4.0
K08690	0.0
K08691	6.0
K08696	4.0
K08697	1.0
K11748	868.0
K11749	2071.0
K11746	16.0
K11747	31.0
K11744	864.0
K11745	869.0
K11742	28.0
K11743	105.0
K11740	1.0
K11741	1055.0
K13920	56.0
K13921	16.0
K13922	147.0
K13923	16.0
K13924	29.0
K13925	0.0
K13926	869.0
K13927	66.0
K13928	21.0
K13929	25.0
K09923	18.0
K09922	1418.0
K06201	1011.0
K06200	1114.0
K06207	2013.0
K06206	162.0
K06205	18.0
K09924	875.0
K09929	7.0
K06208	24.0
K00759	1623.0
K00758	28.0
K00752	2.0
K00757	907.0
K00756	355.0
K00754	2289.0
K06001	686.0
K05557	0.0
K09766	38.0
K05554	0.0
K07475	0.0
K07150	434.0
K07151	15.0
K07152	106.0
K07153	23.0
K07154	1706.0
K07155	0.0
K07156	26.0
K07157	24.0
K07406	283.0
K07407	2636.0
K07404	1378.0
K07405	578.0
K07402	1225.0
K07403	893.0
K07400	25.0
K07401	20.0
K01808	2209.0
K01809	2097.0
K01800	16.0
K01801	0.0
K01802	859.0
K01803	2121.0
K01804	300.0
K01805	1939.0
K01807	458.0
K09718	0.0
K14668	0.0
K14669	0.0
K14666	0.0
K14667	2.0
K01664	67.0
K01665	646.0
K01666	208.0
K01667	524.0
K01660	0.0
K01661	1112.0
K01662	2112.0
K01663	2.0
K01668	5.0
K01669	968.0
K02863	2099.0
K02862	10.0
K02860	1106.0
K02867	2099.0
K02866	0.0
K02864	2081.0
K02869	0.0
K05362	22.0
K05365	54.0
K03402	671.0
K03403	2.0
K03400	0.0
K03406	2178.0
K03407	1140.0
K03404	15.0
K03405	23.0
K03408	1342.0
K03409	49.0
K02315	507.0
K02314	3129.0
K02317	15.0
K02316	2097.0
K02313	2110.0
K02312	10.0
K02319	0.0
K12405	0.0
K12152	18.0
K12151	17.0
K07091	60.0
K07090	3017.0
K07093	889.0
K07092	1.0
K07095	2575.0
K07094	16.0
K07097	5.0
K07096	12.0
K07099	93.0
K07098	3497.0
K11175	1231.0
K11174	0.0
K11177	10.0
K11176	2.0
K11173	0.0
K11179	73.0
K11178	10.0
K00322	25.0
K00320	6.0
K00321	0.0
K00326	3.0
K00324	90.0
K00325	52.0
K00329	17.0
K05945	91.0
K05944	0.0
K05947	0.0
K05946	307.0
K06944	1.0
K06945	5.0
K06946	22.0
K06415	38.0
K06940	1172.0
K06941	2947.0
K06942	2099.0
K06943	0.0
K10806	36.0
K10807	3.0
K10804	1788.0
K10805	33.0
K06948	261.0
K06949	2173.0
K06418	160.0
K09138	12.0
K09139	0.0
K09134	159.0
K09135	0.0
K09136	45.0
K09137	39.0
K09130	0.0
K09131	907.0
K09132	101.0
K09133	12.0
K05808	2863.0
K05809	18.0
K05804	105.0
K05805	40.0
K05806	0.0
K05807	660.0
K05800	29.0
K05801	149.0
K05802	17.0
K05803	18.0
K01044	12.0
K01045	0.0
K01046	924.0
K02068	155.0
K04561	21.0
K01042	152.0
K05568	321.0
K05567	113.0
K14273	0.0
K14275	0.0
K14274	4.0
K02062	18.0
K05245	1.0
K05564	15.0
K01048	222.0
K02066	1570.0
K01322	1303.0
K01325	0.0
K02065	1564.0
K01326	0.0
K05560	15.0
K02243	241.0
K08930	0.0
K02679	18.0
K02676	23.0
K02674	29.0
K02675	0.0
K02672	32.0
K02241	29.0
K02670	35.0
K02671	33.0
K00810	1.0
K00811	585.0
K00812	1131.0
K00813	22.0
K00814	0.0
K00817	2131.0
K00818	1525.0
K00819	79.0
K02530	62.0
K02245	256.0
K02244	80.0
K01499	8.0
K01498	0.0
K01493	2036.0
K01492	56.0
K01491	4318.0
K01497	84.0
K01496	1795.0
K01495	877.0
K01494	150.0
K02418	255.0
K02419	296.0
K14492	0.0
K02412	280.0
K02413	270.0
K02410	297.0
K02411	159.0
K02416	293.0
K02417	232.0
K02414	58.0
K02415	71.0
K00120	2.0
K00121	114.0
K00430	0.0
K13058	848.0
K13059	0.0
K13727	36.0
K13057	3.0
K13722	0.0
K13051	85.0
K13052	275.0
K00435	7.0
K12054	0.0
K03239	0.0
K03238	0.0
K03231	0.0
K03230	854.0
K03232	0.0
K12059	5.0
K03237	0.0
K03236	0.0
K12058	6.0
K12239	0.0
K12238	0.0
K12235	0.0
K12234	34.0
K13942	0.0
K13940	203.0
K13941	2.0
K12097	0.0
K12096	0.0
K12095	0.0
K12094	0.0
K12093	0.0
K12092	0.0
K12091	0.0
K12090	0.0
K12099	0.0
K12098	0.0
K06356	0.0
K05992	11.0
K03540	0.0
K06331	126.0
K06330	10.0
K07138	505.0
K07139	991.0
K11811	21.0
K07132	88.0
K07133	2733.0
K07130	1175.0
K07131	11.0
K07137	2375.0
K07134	0.0
K07135	0.0
K01860	0.0
K01866	2104.0
K01867	2114.0
K01865	4.0
K01868	2196.0
K01869	2094.0
K06140	886.0
K04766	9.0
K04767	68.0
K04764	111.0
K04762	1491.0
K04763	2580.0
K04760	55.0
K04761	1091.0
K04768	13.0
K04769	275.0
K08313	35.0
K08312	21.0
K08311	902.0
K08310	42.0
K08317	30.0
K08316	1178.0
K08315	16.0
K08314	52.0
K05149	0.0
K08319	2.0
K08318	4.0
K06339	0.0
K14648	0.0
K14392	52.0
K14393	915.0
K14645	17.0
K14647	3.0
K01689	2398.0
K01686	1004.0
K01687	3965.0
K01684	139.0
K01685	1331.0
K01682	57.0
K01681	2035.0
K05308	0.0
K02889	0.0
K02888	2099.0
K02885	0.0
K02884	2099.0
K02887	2098.0
K02886	2099.0
K02881	2099.0
K02883	0.0
K13743	0.0
K02086	242.0
K02081	950.0
K02080	4.0
K02083	58.0
K02082	189.0
K13831	0.0
K03428	1.0
K03429	1047.0
K03424	2832.0
K03935	0.0
K03932	7.0
K03933	30.0
K03930	131.0
K03931	151.0
K02339	57.0
K02338	2100.0
K02337	2113.0
K02336	18.0
K02335	2172.0
K02334	1947.0
K02330	0.0
K03688	1303.0
K03689	1.0
K03680	5.0
K03683	27.0
K03684	902.0
K03685	2096.0
K03686	2725.0
K03687	2049.0
K07301	1473.0
K07300	30.0
K07303	32.0
K07302	39.0
K07305	1011.0
K07304	1110.0
K07307	114.0
K07306	59.0
K07309	21.0
K07308	69.0
K02617	15.0
K02610	34.0
K02963	2098.0
K02612	35.0
K02961	2066.0
K09686	4856.0
K09687	5762.0
K09684	39.0
K09685	109.0
K09682	2.0
K09683	1.0
K09680	143.0
K09681	3.0
K09688	5.0
K09689	6.0
K05962	7.0
K05961	3.0
K05967	6.0
K05966	51.0
K11159	1.0
K05964	50.0
K05968	12.0
K11152	0.0
K00309	0.0
K00658	1056.0
K00304	6.0
K00305	5.0
K00654	0.0
K00655	2392.0
K00652	1636.0
K00301	13.0
K00302	83.0
K00303	21.0
K10828	0.0
K06431	1.0
K06432	1.0
K06433	2.0
K06434	5.0
K06436	180.0
K06437	0.0
K10820	6.0
K06439	2.0
K10822	0.0
K10823	0.0
K10826	0.0
K09167	97.0
K06322	0.0
K14117	0.0
K14259	0.0
K14257	1.0
K01308	46.0
K01303	24.0
K01301	6.0
K01305	61.0
K01304	220.0
K02658	41.0
K00672	7.0
K02650	86.0
K02651	127.0
K02652	2760.0
K02653	3003.0
K02654	3698.0
K05687	0.0
K02656	31.0
K05685	44.0
K00878	570.0
K00879	36.0
K00872	1195.0
K00873	2251.0
K00870	0.0
K00876	1627.0
K00877	0.0
K00874	2021.0
K00875	0.0
K04487	2752.0
K04486	2766.0
K04485	1063.0
K04484	0.0
K04483	0.0
K04482	0.0
K04480	0.0
K04488	1559.0
K12049	0.0
K13693	2.0
K13706	0.0
K13694	174.0
K13695	19.0
K05977	3.0
K09516	83.0
K02434	2839.0
K02435	2788.0
K02436	21.0
K02437	2508.0
K05350	413.0
K02431	177.0
K08100	2.0
K02433	2937.0
K02438	1230.0
K02439	29.0
K03745	50.0
K03744	1300.0
K03747	39.0
K03210	2056.0
K03217	2172.0
K03216	1502.0
K03215	64.0
K03742	1702.0
K03219	854.0
K03218	2055.0
K03749	37.0
K03748	38.0
K02383	0.0
K06327	2.0
K06320	112.0
K07238	1167.0
K09479	0.0
K09478	0.0
K09475	16.0
K09474	63.0
K09477	1.0
K09476	18.0
K09471	23.0
K09470	15.0
K09473	12.0
K09472	21.0
K07543	0.0
K06898	1134.0
K13967	0.0
K13963	997.0
K07545	0.0
K00737	75.0
K05345	16.0
K11706	4.0
K11707	15.0
K11704	4.0
K11705	4.0
K11708	14.0
K11709	15.0
K05588	2.0
K07114	3918.0
K07443	332.0
K07116	4.0
K07117	875.0
K07110	9.0
K07447	2092.0
K07112	207.0
K07113	49.0
K07448	109.0
K07118	130.0
K07119	50.0
K10619	2.0
K10618	0.0
K10617	0.0
K10616	0.0
K01848	22.0
K01849	19.0
K01844	39.0
K01845	1173.0
K01846	29.0
K01847	2005.0
K01840	2752.0
K01841	15.0
K01842	0.0
K01843	1040.0
K06219	20.0
K10832	0.0
K05348	0.0
K14203	2.0
K08483	1509.0
K08482	858.0
K08481	3.0
K08480	1.0
K08485	21.0
K08484	27.0
K00464	1.0
K00467	0.0
K00466	0.0
K00461	0.0
K00460	0.0
K00463	0.0
K00462	1.0
K04509	2.0
K00469	3.0
K00468	0.0
K08645	0.0
K04744	79.0
K01518	0.0
K01519	0.0
K04748	24.0
K04749	60.0
K01514	41.0
K01515	946.0
K01512	1352.0
K01510	0.0
K14623	922.0
K14626	0.0
K14627	0.0
K14628	0.0
K14629	0.0
K03918	6.0
K03919	28.0
K12372	24.0
K12373	5877.0
K12370	24.0
K12371	24.0
K02359	0.0
K02358	2159.0
K02351	5.0
K02352	2.0
K02355	4037.0
K02357	2100.0
K02356	2300.0
K13574	36.0
K13573	6.0
K13572	9.0
K13571	4.0
K13570	4.0
K12112	12.0
K12113	12.0
K12110	0.0
K12111	41.0
K07329	0.0
K07328	0.0
K07323	69.0
K07322	1068.0
K07321	116.0
K07320	54.0
K07327	0.0
K07326	2.0
K07325	0.0
K07324	0.0
K08163	16.0
K06180	5177.0
K06181	913.0
K06182	260.0
K06183	2444.0
K06186	55.0
K06187	2100.0
K06188	961.0
K06189	64.0
K08359	13.0
K07589	17.0
K07588	610.0
K07587	0.0
K07586	320.0
K07585	0.0
K07584	557.0
K07583	0.0
K07582	0.0
K07581	0.0
K07580	0.0
K11139	0.0
K05989	1114.0
K05988	0.0
K05985	323.0
K05987	11.0
K05986	850.0
K10843	9.0
K08354	3.0
K10844	2.0
K10848	3.0
K00673	873.0
K00674	576.0
K00675	894.0
K00676	475.0
K00677	2531.0
K06988	51.0
K06989	108.0
K08351	16.0
K06980	919.0
K06981	1.0
K06982	0.0
K08350	17.0
K06984	0.0
K06985	26.0
K06986	1.0
K06987	185.0
K02445	998.0
K02444	330.0
K00582	0.0
K00583	0.0
K00580	0.0
K02110	2122.0
K00586	0.0
K00587	4.0
K00584	1.0
K08921	0.0
K02441	20.0
K00588	162.0
K08922	0.0
K02440	1072.0
K00018	1780.0
K08923	0.0
K02443	206.0
K00019	36.0
K02442	4.0
K08925	0.0
K08926	0.0
K08927	0.0
K03149	1139.0
K06604	0.0
K00015	20.0
K01989	813.0
K00854	1757.0
K00855	37.0
K00856	42.0
K00857	536.0
K00850	4737.0
K00851	954.0
K00852	2424.0
K00853	933.0
K00858	1254.0
K00859	2075.0
K01181	1007.0
K01180	1.0
K01183	264.0
K01182	557.0
K01185	593.0
K01184	1.0
K01187	3380.0
K01188	1572.0
K02596	23.0
K13766	41.0
K13767	6.0
K13003	0.0
K13002	46.0
K13000	0.0
K02984	0.0
K02986	2101.0
K02987	0.0
K02636	4.0
K02982	2030.0
K02983	0.0
K02638	0.0
K02639	6.0
K02988	2090.0
K08298	17.0
K08299	1.0
K03583	49.0
K03582	48.0
K03581	1569.0
K03580	875.0
K03587	707.0
K03586	43.0
K03585	3878.0
K03584	2073.0
K03589	996.0
K03588	2516.0
K01725	14.0
K01724	890.0
K01727	151.0
K01726	347.0
K01721	26.0
K01720	15.0
K01722	0.0
K13008	0.0
K01729	4.0
K01728	57.0
K09530	0.0
K09539	0.0
K02188	427.0
K02189	301.0
K02182	9.0
K02183	0.0
K03769	198.0
K03768	3253.0
K03767	125.0
K03765	12.0
K03764	18.0
K03763	769.0
K03762	40.0
K03761	49.0
K03760	46.0
K09457	1058.0
K09456	26.0
K09459	13.0
K09458	3012.0
K00602	4654.0
K13988	0.0
K13985	0.0
K09981	151.0
K09980	2.0
K09983	11.0
K09982	18.0
K09985	8.0
K09984	20.0
K09987	5.0
K09986	9.0
K09989	108.0
K09988	139.0
K12583	4.0
K12582	21.0
K12589	0.0
K11720	65.0
K09759	169.0
K10985	1.0
K10984	6.0
K07468	0.0
K07469	18.0
K07464	428.0
K07465	5.0
K07466	0.0
K07467	423.0
K07460	1739.0
K07461	1187.0
K07462	2090.0
K07463	0.0
K10679	1805.0
K10678	47.0
K10671	0.0
K10670	178.0
K10673	0.0
K10672	43.0
K10674	1.0
K10677	22.0
K10676	0.0
K08726	0.0
K08724	224.0
K08722	80.0
K08723	15.0
K08720	2.0
K08721	0.0
K08728	86.0
K10187	0.0
K00119	22.0
K00118	850.0
K00449	19.0
K00448	16.0
K00115	0.0
K00446	12.0
K00117	1735.0
K00116	901.0
K00111	1687.0
K00442	0.0
K00113	28.0
K00112	27.0
K01539	0.0
K01531	336.0
K04720	538.0
K01533	3037.0
K01534	3984.0
K01535	3.0
K01537	2166.0
K14358	0.0
K14605	1.0
K14606	1.0
K00413	25.0
K10120	14.0
K05600	3.0
K05777	31.0
K03972	14.0
K03973	90.0
K03970	32.0
K03971	16.0
K03976	1112.0
K03977	2099.0
K03974	29.0
K03975	1547.0
K03978	1232.0
K03979	2099.0
K13378	569.0
K02372	1654.0
K02371	1057.0
K02377	1605.0
K02379	953.0
K03396	1.0
K03397	0.0
K03394	725.0
K03395	0.0
K03392	6.0
K03393	0.0
K03390	429.0
K03391	2.0
K03399	33.0
K03027	0.0
K12136	1.0
K12137	2.0
K06610	5.0
K12138	0.0
K12139	0.0
K11444	0.0
K11440	1.0
K11443	12.0
K11442	3.0
K00612	865.0
K00613	11.0
K00610	807.0
K00611	1443.0
K00616	1358.0
K00617	0.0
K00614	18.0
K00615	3441.0
K00619	33.0
K10863	0.0
K07874	0.0
K06234	0.0
K10240	2.0
K10241	1.0
K10242	0.0
K10243	10.0
K04110	5.0
K04113	0.0
K04112	0.0
K04115	0.0
K04114	0.0
K04117	1.0
K04116	1.0
K04118	0.0
K05517	17.0
K07705	41.0
K07704	65.0
K07707	136.0
K07706	120.0
K07701	21.0
K07700	29.0
K07703	32.0
K07702	29.0
K07709	38.0
K07708	56.0
K01955	2956.0
K13042	0.0
K09934	4.0
K09935	1026.0
K06216	20.0
K09937	58.0
K13745	23.0
K13746	0.0
K13747	2595.0
K13740	0.0
K13741	0.0
K13742	0.0
K06211	95.0
K06212	27.0
K09933	48.0
K02618	28.0
K02619	613.0
K02968	2087.0
K02966	0.0
K02967	2099.0
K02616	29.0
K02965	2099.0
K02962	0.0
K02611	35.0
K02613	43.0
K03569	2383.0
K03568	162.0
K03565	1053.0
K06218	44.0
K03567	49.0
K03566	86.0
K03561	6536.0
K03560	55.0
K03563	297.0
K03562	91.0
K06430	0.0
K01709	962.0
K01708	25.0
K01707	8.0
K01706	61.0
K01705	1.0
K01704	4219.0
K01703	4233.0
K01702	0.0
K14165	4.0
K14164	1.0
K14166	6.0
K14161	877.0
K14160	31.0
K14162	882.0
K05396	90.0
K03709	964.0
K03708	93.0
K08160	20.0
K03701	3694.0
K03700	478.0
K03703	1977.0
K03702	2099.0
K03705	626.0
K03704	1252.0
K03707	92.0
K03706	262.0
K06289	0.0
K06288	0.0
K06283	226.0
K06282	80.0
K06281	82.0
K06287	2048.0
K06286	82.0
K06285	21.0
K06284	142.0
K08161	93.0
K07540	0.0
K06438	213.0
K06869	0.0
K06868	0.0
K06867	905.0
K06866	18.0
K06865	0.0
K06864	1129.0
K06863	0.0
K06862	0.0
K06861	1525.0
K06860	5.0
K12659	0.0
K12658	854.0
K07547	0.0
K07546	0.0
K15023	0.0
K15022	16.0
K15020	0.0
K15024	242.0
K08700	1.0
K08162	88.0
K07544	0.0
K00137	16.0
K00135	182.0
K00134	3041.0
K00133	2105.0
K00132	9.0
K00131	33.0
K00130	128.0
K00139	0.0
K00138	4.0
K00429	4.0
K00428	1345.0
K00421	0.0
K00423	1.0
K00425	782.0
K00427	19.0
K00426	780.0
K14292	0.0
K14379	0.0
K14370	0.0
K14371	0.0
K14372	0.0
K14373	0.0
K14374	0.0
K14375	0.0
K09845	0.0
K14082	0.0
K14083	14.0
K14080	0.0
K14081	0.0
K14086	70.0
K14087	89.0
K14084	10.0
K14088	89.0
K14089	81.0
K01552	1492.0
K01551	103.0
K01556	20.0
K01557	1.0
K01554	19.0
K01555	20.0
K04708	0.0
K03955	0.0
K13689	0.0
K13688	859.0
K13683	4.0
K13685	959.0
K13684	4.0
K13687	1.0
K13686	1.0
K14159	10.0
K02399	16.0
K02398	92.0
K02395	100.0
K02394	49.0
K02397	166.0
K02396	312.0
K02391	29.0
K02390	306.0
K02393	49.0
K02392	494.0
K13533	1.0
K13532	0.0
K13531	10.0
K13530	13.0
K01550	0.0
K05658	0.0
K14054	21.0
K02601	2630.0
K02970	2056.0
K05378	0.0
K12339	72.0
K14060	2.0
K11687	0.0
K11686	1.0
K11685	15.0
K11689	72.0
K11688	51.0
K08939	0.0
K03048	256.0
K03049	0.0
K13821	2724.0
K13820	0.0
K03042	0.0
K03043	2075.0
K03040	2091.0
K03041	0.0
K03046	2080.0
K03047	0.0
K03044	0.0
K03045	0.0
K00348	599.0
K09847	0.0
K00692	7.0
K00638	496.0
K00639	1528.0
K00693	0.0
K00634	675.0
K00635	7.0
K00630	0.0
K00631	25.0
K00632	131.0
K00633	436.0
K00691	142.0
K00696	3.0
K00694	71.0
K00695	4.0
K10854	0.0
K07811	1.0
K07810	33.0
K07813	386.0
K07812	54.0
K07814	113.0
K07816	107.0
K00090	30.0
K00091	99.0
K00094	54.0
K00096	100.0
K00097	1600.0
K00098	14.0
K00099	1998.0
K10228	4.0
K10229	4.0
K12548	0.0
K10222	0.0
K10220	6.0
K10221	4.0
K10227	8.0
K05822	162.0
K01949	0.0
K01945	2082.0
K01947	1.0
K01946	0.0
K01941	876.0
K01940	2010.0
K06357	0.0
K07729	2015.0
K07728	0.0
K07727	754.0
K07726	328.0
K07725	0.0
K07724	20.0
K07723	29.0
K07722	918.0
K07721	0.0
K07720	1424.0
K00899	40.0
K05824	1.0
K00891	1452.0
K00892	17.0
K00895	1037.0
K00897	29.0
K08151	882.0
K08153	40.0
K08154	19.0
K02948	2096.0
K02942	0.0
K02944	0.0
K05665	0.0
K02946	2094.0
K13793	0.0
K06352	0.0
K01769	0.0
K01768	1778.0
K01761	19.0
K01760	184.0
K01762	0.0
K09578	0.0
K01766	18.0
K08164	8.0
K02493	2089.0
K08166	5.0
K08167	31.0
K02496	35.0
K02497	9.0
K02494	43.0
K02495	3337.0
K02498	41.0
K02499	77.0
K08168	4.0
K08169	78.0
K14415	90.0
K14414	864.0
K06881	2045.0
K00436	16.0
K06332	3.0
K12815	0.0
K12810	0.0
K06885	423.0
K00437	0.0
K06335	0.0
K06334	463.0
K03547	659.0
K03546	588.0
K03545	2444.0
K03544	2129.0
K03543	1447.0
K06888	1001.0
K10941	2.0
K03549	948.0
K03548	20.0
K10940	0.0
K02236	126.0
K02237	1271.0
K02234	3.0
K02232	462.0
K02233	559.0
K02230	932.0
K02231	1773.0
K06359	0.0
K02238	1188.0
K02239	4.0
K03723	2067.0
K03722	1072.0
K03721	29.0
K03720	20.0
K03727	9.0
K03726	2.0
K03725	0.0
K03724	888.0
K06358	0.0
K12673	0.0
K12679	0.0
K12678	1.0
K06410	144.0
K11898	7.0
K11899	0.0
K11896	67.0
K11897	15.0
K11894	3.0
K11895	65.0
K11892	57.0
K11893	56.0
K11890	11.0
K11891	56.0
K08762	0.0
K08764	0.0
K08765	0.0
K10418	0.0
K11325	1.0
K11326	0.0
K11327	0.0
K11328	0.0
K11329	4.0
K00151	28.0
K00150	1.0
K00153	2.0
K00400	0.0
K00407	21.0
K00406	887.0
K00405	899.0
K00404	883.0
K00158	82.0
K01342	4.0
K09388	3.0
K09386	13.0
K09384	74.0
K04094	341.0
K04095	153.0
K04096	2124.0
K04097	23.0
K04090	13.0
K04091	913.0
K04092	9.0
K04093	14.0
K04098	0.0
K04099	1.0
K01578	6.0
K01579	1563.0
K01574	10.0
K01575	122.0
K01576	0.0
K01577	1.0
K01571	323.0
K01572	1099.0
K01573	151.0
K02009	169.0
K02008	1765.0
K02005	3439.0
K02004	14157.0
K02007	288.0
K02006	2643.0
K02001	116.0
K02000	182.0
K02003	14010.0
K02002	186.0
K03065	0.0
K08952	0.0
K03060	1329.0
K13809	0.0
K10948	0.0
K09607	4.0
K06125	0.0
K04337	4.0
K06120	38.0
K06121	0.0
K04336	4.0
K01127	0.0
K09703	8.0
K00004	15.0
K14699	0.0
K09702	81.0
K14698	0.0
K05311	36.0
K13829	9.0
K10943	9.0
K07291	2.0
K07290	13.0
K10206	1490.0
K10202	8.0
K10208	3.0
K10209	8.0
K01966	89.0
K01965	16.0
K01964	5.0
K01963	1418.0
K01962	1275.0
K01961	2803.0
K01960	681.0
K01969	29.0
K01968	24.0
K07749	150.0
K07748	0.0
K07741	94.0
K07740	17.0
K07743	0.0
K07742	582.0
K07745	0.0
K07744	0.0
K07746	5.0
K01299	1026.0
K01295	957.0
K01297	247.0
K02922	0.0
K05603	15.0
K02921	0.0
K02926	2099.0
K05607	0.0
K02924	0.0
K05605	0.0
K02928	0.0
K02929	0.0
K00216	22.0
K00217	1.0
K00214	0.0
K00215	2150.0
K00213	0.0
K00210	10.0
K00211	0.0
K00218	1.0
K00219	62.0
K01035	4.0
K01034	47.0
K04517	1849.0
K01740	2814.0
K01031	25.0
K01746	35.0
K01745	318.0
K01744	1514.0
K01749	1123.0
K01039	15.0
K04518	631.0
K09591	0.0
K14129	0.0
K14128	1.0
K14121	0.0
K14120	0.0
K14123	0.0
K14122	0.0
K14125	0.0
K14124	0.0
K14127	1.0
K14126	1.0
K03521	1005.0
K03520	4.0
K03523	810.0
K03522	1007.0
K03525	2000.0
K03524	2157.0
K03527	2889.0
K03526	1998.0
K03529	1483.0
K03528	27.0
K06338	2.0
K02217	774.0
K03299	985.0
K03298	34.0
K13472	0.0
K03293	425.0
K03292	950.0
K03291	34.0
K03290	15.0
K03297	980.0
K03296	7067.0
K03295	558.0
K03294	1436.0
K13009	11.0
K12690	0.0
K09743	0.0
K06022	0.0
K07190	1.0
K06021	0.0
K07192	1003.0
K06020	29.0
K06027	2.0
K06026	0.0
K09744	1.0
K07991	0.0
K08749	0.0
K09835	1.0
K09834	1.0
K10439	2148.0
K06351	7.0
K09833	1.0
K10925	0.0
K10924	11.0
K10927	6.0
K10926	2.0
K10923	0.0
K10922	0.0
K09629	0.0
K10697	1.0
K00179	311.0
K00172	74.0
K00171	36.0
K00170	56.0
K00177	680.0
K00176	668.0
K00175	2181.0
K00174	2135.0
K13478	0.0
K14338	7.0
K14339	4.0
K14335	3.0
K14337	4.0
K14330	1.0
K14331	1.0
K14333	1.0
K08918	0.0
K13479	118.0
K04078	2093.0
K04079	1999.0
K04076	23.0
K04077	2110.0
K04074	152.0
K04075	1896.0
K04072	922.0
K04073	26.0
K04070	257.0
K04071	0.0
K14597	1.0
K13318	0.0
K08280	4.0
K13641	887.0
K13640	33.0
K13643	67.0
K13642	0.0
K02027	4440.0
K02026	7125.0
K02025	7585.0
K02024	72.0
K02023	209.0
K02022	369.0
K02021	12.0
K02020	1209.0
K02029	2271.0
K02028	1513.0
K03886	7.0
K03887	5.0
K03884	0.0
K03885	1580.0
K03881	0.0
K03888	5.0
K03889	5.0
K12998	1.0
K12999	15.0
K12992	950.0
K12993	0.0
K12990	94.0
K12991	0.0
K12996	176.0
K12997	46.0
K12994	0.0
K12995	17.0
K08979	0.0
K08978	798.0
K03088	30097.0
K03089	75.0
K03086	3185.0
K03087	42.0
K08971	0.0
K08970	864.0
K03082	900.0
K03080	12.0
K08974	1071.0
K13868	0.0
K00918	45.0
K01553	0.0
K12214	3.0
K11646	11.0
K11645	0.0
K11641	1.0
K11640	1.0
K12736	0.0
K12733	0.0
K07507	702.0
K07506	36.0
K07505	3.0
K07504	9.0
K07503	7.0
K07502	177.0
K07501	35.0
K07500	0.0
K07509	0.0
K07508	0.0
K11422	0.0
K08698	1.0
K10773	2141.0
K10774	0.0
K14286	0.0
K10778	50.0
K14287	41.0
K00140	154.0
K05501	54.0
K01903	975.0
K01902	985.0
K01905	2.0
K01904	0.0
K01907	15.0
K01906	4.0
K01909	0.0
K01908	20.0
K14534	100.0
K00147	2029.0
K07767	0.0
K07769	1.0
K07768	7.0
K06203	22.0
K06202	46.0
K09921	37.0
K09920	18.0
K09927	945.0
K09024	22.0
K09022	51.0
K09023	867.0
K09020	24.0
K09021	18.0
K02908	0.0
K02909	2123.0
K08218	720.0
K08219	16.0
K02904	1248.0
K02906	2096.0
K02907	1222.0
K02902	2082.0
K00230	45.0
K00231	61.0
K00232	1.0
K08976	868.0
K00234	0.0
K00239	1614.0
K06209	272.0
K09928	882.0
K01015	0.0
K01014	0.0
K01012	2240.0
K01011	1991.0
K01010	0.0
K08920	0.0
K14103	0.0
K14102	0.0
K14101	0.0
K14100	0.0
K14105	0.0
K14104	0.0
K14109	0.0
K14108	0.0
K06401	5.0
K00893	0.0
K13402	0.0
K12858	0.0
K03503	486.0
K03502	1004.0
K03501	1247.0
K03500	2400.0
K08924	0.0
K02278	90.0
K02279	153.0
K12977	0.0
K02276	78.0
K02277	15.0
K02274	929.0
K02275	922.0
K13450	0.0
K13451	0.0
K13452	0.0
K13454	0.0
K13455	0.0
K12509	0.0
K12508	11.0
K12507	16.0
K12506	74.0
K12500	23.0
K12503	6.0
K05926	0.0
K09728	0.0
K14587	4.0
K06597	2.0
K06596	29.0
K06595	4.0
K06599	0.0
K06598	2.0
K07978	3.0
K07979	1348.0
K07976	0.0
K14585	0.0
K10907	1478.0
K10906	16.0
K10901	0.0
K10909	0.0
K10908	1.0
K09819	909.0
K09818	51.0
K09817	948.0
K09816	938.0
K09815	969.0
K06374	421.0
K06373	416.0
K09812	1255.0
K09811	1257.0
K09810	1603.0
K09724	0.0
K14582	0.0
K09721	0.0
K04058	852.0
K04059	2.0
K04050	0.0
K04051	0.0
K04052	0.0
K04053	0.0
K04054	1.0
K04055	0.0
K04056	850.0
K04057	0.0
K01047	0.0
K08975	0.0
K10015	17.0
K10014	18.0
K10017	17.0
K10016	17.0
K10011	32.0
K10010	93.0
K10013	32.0
K10012	111.0
K10019	2.0
K10018	2.0
K13665	3.0
K13664	0.0
K13663	0.0
K13662	0.0
K13661	0.0
K13660	0.0
K13669	0.0
K13668	7.0
K07641	873.0
K01466	50.0
K13590	26.0
K01464	226.0
K01465	2169.0
K01462	2648.0
K01463	70.0
K01460	32.0
K01461	0.0
K13599	23.0
K13598	20.0
K01468	221.0
K01469	856.0
K09251	24.0
K09252	12.0
K02041	183.0
K02040	3168.0
K02043	22.0
K02045	83.0
K02044	236.0
K02047	931.0
K02046	931.0
K02049	4559.0
K02048	965.0
K05549	4.0
K05548	15.0
K06046	11.0
K03319	91.0
K03316	168.0
K03317	109.0
K03314	19.0
K03315	872.0
K03312	287.0
K03313	217.0
K03310	1306.0
K03311	417.0
K12052	0.0
K02945	1943.0
K06162	27.0
K06163	24.0
K06160	5.0
K06161	0.0
K06166	24.0
K00359	153.0
K06164	24.0
K06165	24.0
K06168	2016.0
K06169	38.0
K13020	21.0
K07158	0.0
K07159	0.0
K04835	13.0
K11621	0.0
K11991	21.0
K11622	8.0
K11996	1030.0
K11627	0.0
K11626	2.0
K11629	5.0
K11628	0.0
K07561	0.0
K07560	2076.0
K07563	0.0
K07562	0.0
K07565	0.0
K07564	0.0
K07567	2198.0
K07566	2571.0
K07569	0.0
K07568	2637.0
K09925	2.0
K11199	0.0
K11198	0.0
K11192	13.0
K11191	0.0
K11196	11.0
K11195	11.0
K11194	0.0
K02492	1133.0
K10713	7.0
K10710	82.0
K10711	18.0
K10716	4.0
K02490	13.0
K10714	7.0
K10715	6.0
K01929	2104.0
K01928	2332.0
K01923	1265.0
K01922	879.0
K01921	2186.0
K01920	52.0
K01926	1943.0
K01925	2102.0
K01924	1247.0
K07789	879.0
K07788	34.0
K07785	5.0
K07784	18.0
K07787	961.0
K07786	0.0
K07781	16.0
K07783	65.0
K07782	34.0
K05835	36.0
K06355	0.0
K14661	0.0
K09844	0.0
K00782	149.0
K00783	2080.0
K00784	1218.0
K00785	0.0
K00786	214.0
K00039	11.0
K00036	1197.0
K00037	0.0
K00034	75.0
K00035	1.0
K00032	0.0
K00033	1240.0
K00030	208.0
K00031	1816.0
K01259	129.0
K01258	1165.0
K01255	243.0
K01256	1041.0
K01251	1519.0
K01250	131.0
K01253	3.0
K01252	21.0
K09008	23.0
K09009	7.0
K09000	855.0
K09001	85.0
K09002	118.0
K09003	5.0
K09004	57.0
K09005	53.0
K09006	0.0
K09007	905.0
K09846	0.0
K08234	272.0
K00258	0.0
K00259	1092.0
K00252	54.0
K00253	26.0
K00256	8.0
K00257	1599.0
K00254	0.0
K00255	12.0
K01079	271.0
K01078	857.0
K01071	89.0
K01070	38.0
K01073	13.0
K01077	1658.0
K01076	902.0
K14472	0.0
K14471	0.0
K14470	1.0
K14475	17.0
K09841	0.0
K02788	53.0
K02782	3.0
K02783	87.0
K02781	75.0
K02786	56.0
K02787	8.0
K02784	21.0
K01060	902.0
K01787	1024.0
K01786	317.0
K01785	2576.0
K01784	4543.0
K01783	2356.0
K01782	1806.0
K01781	0.0
K01780	0.0
K01789	0.0
K01788	447.0
K02526	44.0
K02527	1516.0
K02525	14.0
K02250	5.0
K02523	1516.0
K02520	2098.0
K02521	19.0
K02258	19.0
K02259	901.0
K02528	2103.0
K02529	6904.0
K03781	610.0
K03780	70.0
K03783	931.0
K03782	960.0
K03785	1271.0
K03784	406.0
K03787	1609.0
K03786	833.0
K03789	674.0
K03788	20.0
K10700	0.0
K00342	1487.0
K03124	0.0
K03120	0.0
K12527	126.0
K12526	2.0
K12525	35.0
K12524	1166.0
K12523	0.0
K12522	0.0
K09789	531.0
K09788	51.0
K09787	563.0
K09786	58.0
K09785	0.0
K09781	46.0
K09780	53.0
K10961	0.0
K10960	4.0
K10963	0.0
K10962	0.0
K10965	0.0
K10964	0.0
K10966	0.0
K09879	0.0
K06318	3.0
K06311	9.0
K06310	63.0
K06312	5.0
K06314	7.0
K06317	50.0
K11389	0.0
K11386	0.0
K11387	1.0
K11384	861.0
K11385	0.0
K11382	1.0
K11383	0.0
K11381	124.0
K11949	0.0
K10380	0.0
K04032	40.0
K04033	16.0
K04030	71.0
K04031	310.0
K04036	0.0
K04037	1.0
K04034	10.0
K04035	22.0
K04038	1.0
K04039	1.0
K07046	886.0
K07047	1344.0
K07044	26.0
K07045	399.0
K07042	1518.0
K07043	1026.0
K07040	629.0
K07041	0.0
K07048	77.0
K07049	0.0
K08664	0.0
K02584	43.0
K10039	1019.0
K10038	40.0
K10037	39.0
K10036	89.0
K04788	0.0
K04789	0.0
K04784	12.0
K04785	11.0
K04786	0.0
K04787	0.0
K04780	1.0
K04781	29.0
K04782	19.0
K04783	11.0
K13601	0.0
K13603	0.0
K13602	0.0
K13605	0.0
K13604	0.0
K13607	8.0
K02404	81.0
K05783	4.0
K05782	38.0
K05781	24.0
K05780	24.0
K05787	18.0
K05786	955.0
K05785	1012.0
K05784	4.0
K05789	4.0
K05788	96.0
K01442	1891.0
K01443	1726.0
K01444	186.0
K01446	22.0
K01447	2444.0
K01448	2787.0
K01449	346.0
K14803	0.0
K02069	219.0
K05569	111.0
K08008	0.0
K02063	19.0
K05566	107.0
K05565	19.0
K05563	15.0
K05562	15.0
K05561	15.0
K02064	20.0
K03338	121.0
K03339	2.0
K03330	0.0
K03331	0.0
K03332	144.0
K03333	4.0
K03335	965.0
K03336	99.0
K03337	122.0
K12956	0.0
K12957	870.0
K12954	0.0
K12955	0.0
K12952	0.0
K12953	0.0
K12950	2.0
K12951	0.0
K14733	0.0
K00109	2.0
K06148	1645.0
K06149	23.0
K06144	18.0
K06145	42.0
K06146	11.0
K06147	10977.0
K06141	16.0
K06142	2718.0
K06143	38.0
K11945	0.0
K08948	0.0
K08949	0.0
K00071	0.0
K14664	0.0
K13810	11.0
K14665	29.0
K03058	0.0
K11609	0.0
K11608	0.0
K14660	0.0
K11603	0.0
K11602	0.0
K11601	0.0
K11600	0.0
K11607	867.0
K11606	867.0
K11605	867.0
K11604	867.0
K10558	19.0
K10559	30.0
K10550	20.0
K10551	20.0
K10552	4.0
K10553	4.0
K10554	4.0
K10555	25.0
K10556	25.0
K10557	20.0
K03051	0.0
K03050	0.0
K07549	0.0
K07548	0.0
K07239	164.0
K07235	29.0
K07234	21.0
K07237	24.0
K07236	26.0
K07231	7.0
K07230	5.0
K07233	17.0
K07232	28.0
K02467	15.0
K05306	371.0
K05305	119.0
K05304	3.0
K05303	849.0
K05301	4.0
K02565	18.0
K08644	0.0
K08646	0.0
K08641	1886.0
K08643	8.0
K08642	0.0
K12146	0.0
K00010	1015.0
K00011	4.0
K00012	2174.0
K00013	2026.0
K00014	3107.0
K00016	685.0
K09065	5.0
K08252	38.0
K08253	4.0
K08256	6.0
K08255	3.0
K08258	2.0
K08259	4.0
K00274	856.0
K00275	1025.0
K00276	16.0
K00270	1.0
K00271	0.0
K00272	0.0
K00273	4.0
K00278	1830.0
K00279	0.0
K12675	0.0
K01277	577.0
K01274	51.0
K01273	1290.0
K01271	462.0
K01270	1486.0
K01278	816.0
K00906	61.0
K00904	137.0
K00903	60.0
K00901	1376.0
K13785	0.0
K00908	2.0
K11149	0.0
K01053	873.0
K01051	317.0
K01057	182.0
K01056	2100.0
K01055	25.0
K01054	2.0
K01058	59.0
K02500	2022.0
K02501	2015.0
K02502	527.0
K02503	2072.0
K02504	18.0
K02505	18.0
K02506	15.0
K02507	18.0
K02508	16.0
K02509	58.0
K00291	0.0
K13410	1.0
K13148	0.0
K13419	0.0
K05825	0.0
K03106	2100.0
K03105	0.0
K03101	2176.0
K03100	3528.0
K12541	1.0
K12540	0.0
K12543	0.0
K12542	0.0
K12545	0.0
K12544	0.0
K12547	0.0
K12546	0.0
K12549	0.0
K06080	18.0
K11018	0.0
K11019	0.0
K11016	0.0
K11017	0.0
K11014	1.0
K11015	1.0
K11012	0.0
K11013	1.0
K11010	0.0
K11011	0.0
K06333	413.0
K06880	0.0
K06883	867.0
K06882	1.0
K09857	888.0
K06884	32.0
K06887	7.0
K06886	946.0
K06889	3308.0
K10942	6.0
K09859	8.0
K09858	68.0
K10947	1700.0
K10946	0.0
K10945	0.0
K10944	0.0
K13284	0.0
K00483	32.0
K00481	20.0
K00480	26.0
K00486	5.0
K00485	2.0
K00484	21.0
K09901	18.0
K10929	0.0
K07684	67.0
K07685	3.0
K07686	28.0
K07687	21.0
K07681	8.0
K07688	4.0
K07689	30.0
K10928	0.0
K04018	1.0
K04019	46.0
K04014	32.0
K04015	67.0
K04016	3.0
K04017	1.0
K04013	16.0
K07060	0.0
K07061	1.0
K07062	956.0
K07063	60.0
K07064	2.0
K07065	6.0
K07066	71.0
K07067	32.0
K07068	13.0
K07069	84.0
K01121	2.0
K13629	11.0
K13628	943.0
K13623	1.0
K13622	850.0
K13620	4.0
K13626	174.0
K08586	0.0
K08587	0.0
K01428	976.0
K01429	968.0
K01422	589.0
K01423	40.0
K01420	709.0
K01421	630.0
K01426	1105.0
K01427	0.0
K01424	1324.0
K01425	1517.0
K08068	10.0
K07538	0.0
K13086	0.0
K13085	0.0
K07287	48.0
K07824	0.0
K07682	0.0
K02722	1.0
K12978	0.0
K12979	11.0
K12972	85.0
K12973	20.0
K12974	29.0
K12975	16.0
K12976	3.0
K07821	0.0
K07683	9.0
K14750	0.0
K14751	0.0
K14953	0.0
K12288	18.0
K12289	18.0
K12282	3.0
K12283	6.0
K12280	2.0
K12281	2.0
K12286	2.0
K12287	6.0
K12284	4.0
K12285	7.0
K11957	1.0
K11956	2.0
K11955	1.0
K11954	1.0
K11953	1.0
K11952	1.0
K11951	1.0
K11950	1.0
K11959	1.0
K11958	1.0
K13889	94.0
K13888	51.0
K11963	1.0
K07217	46.0
K07216	326.0
K07215	4.0
K07214	1062.0
K07213	131.0
K07212	0.0
K07219	41.0
K07218	11.0
K12150	19.0
K08689	1.0
K08688	3.0
K00402	0.0
K00401	0.0
K11994	0.0
K00152	0.0
K01043	60.0
K00154	15.0
K00157	0.0
K00156	433.0
K10533	0.0
K10530	7.0
K10531	0.0
K10536	939.0
K10537	26.0
K10535	2.0
K10538	16.0
K10539	26.0
K00073	9.0
K13934	22.0
K00076	54.0
K00077	1832.0
K00074	1263.0
K00075	1246.0
K00078	0.0
K00079	8.0
K02290	3.0
K02563	2094.0
K02292	1.0
K08966	5.0
K02294	5.0
K08278	0.0
K08279	11.0
K08274	0.0
K08275	0.0
K08276	19.0
K08277	0.0
K00298	11.0
K00299	889.0
K00296	0.0
K00297	2859.0
K00294	56.0
K00292	1.0
K00293	0.0
K00290	1768.0
K07757	17.0
K12089	0.0
K01210	5.0
K01213	0.0
K01212	224.0
K01215	24.0
K01214	0.0
K01217	0.0
K01216	0.0
K01219	4.0
K01218	119.0
K02749	4.0
K02746	209.0
K02747	201.0
K02744	453.0
K02745	205.0
K02742	23.0
K00924	1772.0
K00925	2364.0
K00926	465.0
K00927	2102.0
K00928	3231.0
K00929	738.0
K12085	0.0
K02298	30.0
K02299	32.0
K02568	12.0
K02569	36.0
K02562	16.0
K02291	887.0
K02560	18.0
K02293	5.0
K02566	885.0
K02567	31.0
K02564	2650.0
K02297	31.0
K03169	3181.0
K03168	1221.0
K03163	0.0
K03162	0.0
K03167	0.0
K03166	0.0
K11038	8.0
K11039	2.0
K11030	1.0
K11031	50.0
K11032	2.0
K11033	0.0
K11034	0.0
K11035	0.0
K11036	0.0
K11037	0.0
K02546	2.0
K07668	130.0
K07669	11.0
K07666	875.0
K07667	1598.0
K07664	27.0
K07665	1161.0
K07662	25.0
K07663	873.0
K07660	30.0
K07661	22.0
K03927	383.0
K07008	39.0
K07009	206.0
K07002	49.0
K07003	340.0
K07000	68.0
K07001	1306.0
K07006	908.0
K07007	1257.0
K07004	18.0
K07005	1144.0
K03921	7.0
K02956	2096.0
K09725	0.0
K09181	1037.0
K08599	0.0
K08598	0.0
K08591	2000.0
K08590	1508.0
K01156	34.0
K01154	2149.0
K01407	18.0
K01400	2.0
K01153	2061.0
K01150	37.0
K01151	1097.0
K01408	0.0
K01409	2155.0
K01158	0.0
K01159	1627.0
K05523	6.0
K05522	59.0
K05521	2115.0
K05520	2286.0
K05527	47.0
K05526	20.0
K05525	2.0
K05524	51.0
K05529	0.0
K14518	1.0
K14519	865.0
K05949	0.0
K01754	1524.0
K05942	1.0
K01027	4.0
K02171	0.0
K02170	39.0
K02173	11.0
K02172	2.0
K01751	153.0
K06416	219.0
K06417	4.0
K06414	1.0
K06947	0.0
K03379	18.0
K03808	906.0
K03809	902.0
K03806	55.0
K06412	314.0
K03804	18.0
K12296	26.0
K03802	30.0
K03803	604.0
K06413	8.0
K10808	5.0
K06411	299.0
K01028	40.0
K01029	63.0
K11931	15.0
K11930	1.0
K11933	18.0
K11932	17.0
K11935	4.0
K11934	160.0
K11937	4.0
K11936	22.0
K11939	17.0
K11938	16.0
K10800	850.0
K06419	143.0
K11929	16.0
K07271	547.0
K07270	4.0
K07273	627.0
K07272	21.0
K07275	55.0
K07274	36.0
K07277	1521.0
K07276	11.0
K07279	2.0
K07278	36.0
K10623	0.0
K02481	1605.0
K11520	1.0
K02480	10.0
K08170	24.0
K02485	55.0
K02484	723.0
K02487	17.0
K08600	871.0
K08603	0.0
K08602	391.0
K08605	2.0
K08604	0.0
K09956	854.0
K09957	3.0
K09954	890.0
K09955	1072.0
K09952	275.0
K09953	0.0
K09950	10.0
K09951	490.0
K09958	875.0
K09959	12.0
K07495	5943.0
K07494	13.0
K07497	2425.0
K07496	364.0
K07491	2623.0
K07490	17.0
K07493	29.0
K07492	29.0
K07499	7.0
K07498	57.0
K11209	39.0
K11208	16.0
K11204	0.0
K11203	182.0
K11202	186.0
K11201	14.0
K11200	5.0
K00058	3355.0
K00059	6716.0
K00728	0.0
K00729	1.0
K00055	9.0
K00057	2094.0
K00050	136.0
K00051	0.0
K00720	10.0
K00721	2413.0
K14424	0.0
K06033	0.0
K14189	4.0
K14188	72.0
K06364	0.0
K14187	49.0
K01239	257.0
K01238	126.0
K01897	1898.0
K01232	391.0
K01895	1220.0
K01230	0.0
K01893	2018.0
K01236	12.0
K01235	130.0
K01890	2086.0
K02768	287.0
K02769	83.0
K02760	1668.0
K02761	1913.0
K02763	6.0
K02764	5.0
K02765	328.0
K00948	2405.0
K00949	718.0
K00942	2188.0
K00943	1713.0
K00940	1533.0
K00941	4007.0
K00946	1923.0
K00947	4.0
K00944	0.0
K00945	2726.0
K01097	0.0
K01096	34.0
K01095	172.0
K01093	50.0
K01092	1740.0
K01091	3789.0
K01090	2583.0
K03499	3304.0
K03498	1839.0
K03491	463.0
K03490	96.0
K03493	20.0
K03492	68.0
K03495	2044.0
K03497	3352.0
K03496	4009.0
K02817	4.0
K02814	12.0
K02815	13.0
K02810	273.0
K02548	2766.0
K02549	949.0
K02818	8.0
K02819	145.0
K03637	1081.0
K03636	934.0
K03147	1771.0
K03146	23.0
K08851	0.0
K06518	1897.0
K09729	33.0
K06048	37.0
K06045	1706.0
K06044	22.0
K09727	0.0
K09726	2.0
K06041	1556.0
K09720	0.0
K09723	0.0
K06042	303.0
K09897	18.0
K09896	18.0
K09895	25.0
K09894	18.0
K09893	18.0
K09892	18.0
K09891	18.0
K09890	19.0
K09899	18.0
K09898	19.0
K03622	0.0
K07648	18.0
K07649	50.0
K07398	0.0
K07399	35.0
K11056	0.0
K11057	0.0
K11054	0.0
K11055	0.0
K07640	23.0
K07393	898.0
K07390	901.0
K07391	1834.0
K07644	892.0
K07645	909.0
K07646	2102.0
K07647	1.0
K10896	0.0
K07024	6780.0
K07025	3081.0
K07026	8.0
K07027	1033.0
K07020	4.0
K07021	79.0
K07022	0.0
K07023	525.0
K07028	20.0
K07029	3925.0
K10094	4.0
K01390	2.0
K01392	5.0
K01399	0.0
K02673	8.0
K05893	0.0
K05897	0.0
K05896	1480.0
K05895	183.0
K05899	1.0
K05898	0.0
K00555	1.0
K00554	2013.0
K00557	33.0
K00556	440.0
K00551	3.0
K00559	0.0
K00558	2992.0
K01170	0.0
K01173	47.0
K01174	37.0
K01175	937.0
K01176	141.0
K01178	852.0
K01179	2155.0
K14578	1.0
K14579	0.0
K08951	0.0
K08950	0.0
K08953	0.0
K03828	889.0
K03829	22.0
K03820	1349.0
K03821	40.0
K03822	0.0
K03823	1859.0
K03824	33.0
K03825	29.0
K03826	292.0
K03827	858.0
K12248	0.0
K12246	0.0
K12247	0.0
K12242	0.0
K12243	0.0
K12240	0.0
K12241	0.0
K11919	0.0
K11918	0.0
K11913	0.0
K11912	0.0
K11911	17.0
K11910	17.0
K11917	0.0
K11916	0.0
K11915	0.0
K11914	0.0
K12068	7.0
K12069	3.0
K12062	7.0
K12063	7.0
K12060	7.0
K12061	7.0
K12066	7.0
K12067	8.0
K12064	6.0
K12065	7.0
K07259	895.0
K07258	2260.0
K07253	0.0
K07251	18.0
K07250	971.0
K07257	84.0
K07256	0.0
K07255	0.0
K07254	0.0
K05372	12.0
K05373	12.0
K05370	0.0
K05371	1.0
K05374	11.0
K05375	5.0
K09970	22.0
K09971	23.0
K09972	14.0
K09973	980.0
K09974	856.0
K09975	23.0
K09976	259.0
K09978	19.0
K09979	411.0
K11261	119.0
K11260	0.0
K11263	21.0
K11264	13.0
K10793	3.0
K10796	3.0
K10797	217.0
K10794	1.0
K10795	3.0
K00700	2169.0
K00701	1.0
K10798	0.0
K00703	1203.0
K00705	2810.0
K09828	0.0
K10133	1.0
K13053	20.0
K03192	875.0
K00964	1.0
K00965	436.0
K00966	1032.0
K00960	0.0
K00961	0.0
K00962	2038.0
K00963	1314.0
K00969	1249.0
K12681	0.0
K02703	4.0
K08364	13.0
K08365	33.0
K02706	2.0
K08363	12.0
K08361	15.0
K02708	1.0
K02709	1.0
K08368	7.0
K08369	101.0
K01615	69.0
K01617	22.0
K01616	0.0
K01611	256.0
K01610	892.0
K01613	1787.0
K01612	0.0
K01619	2049.0
K01618	5.0
K02834	2088.0
K02835	2099.0
K05281	4.0
K03619	16.0
K03618	9.0
K03617	931.0
K03616	78.0
K03615	939.0
K03614	910.0
K03613	910.0
K03612	902.0
K03611	63.0
K03610	341.0
K09705	24.0
K09704	394.0
K09701	886.0
K09700	2.0
K09709	8.0
K06391	114.0
K06390	303.0
K06393	296.0
K06392	234.0
K06395	66.0
K06394	221.0
K06397	261.0
K06396	273.0
K06399	445.0
K06398	462.0
K06435	0.0
K11078	0.0
K11079	0.0
K11074	24.0
K11075	24.0
K11076	24.0
K11077	0.0
K11070	699.0
K11071	711.0
K11072	954.0
K11073	27.0
K06935	0.0
K06934	154.0
K06937	871.0
K06936	5.0
K06931	0.0
K06930	0.0
K06933	0.0
K06932	0.0
K06939	0.0
K06938	37.0
K13381	1.0
K05916	894.0
K05917	0.0
K05914	0.0
K05915	1.0
K05912	2.0
K05913	0.0
K05910	30.0
K05911	3.0
K05918	0.0
K05919	409.0
K00392	5.0
K00390	953.0
K00397	0.0
K00395	18.0
K00394	67.0
K01884	0.0
K00399	0.0
K01886	1783.0
K01376	2.0
K01372	805.0
K09149	0.0
K09148	0.0
K01225	15.0
K09145	79.0
K09144	71.0
K09147	0.0
K09146	1.0
K09141	18.0
K09140	0.0
K09143	0.0
K09142	0.0
K05709	6.0
K05708	6.0
K05879	1129.0
K05878	1125.0
K05875	9.0
K05874	42.0
K05877	6.0
K05876	6.0
K05873	17.0
K00579	0.0
K00578	0.0
K00577	0.0
K00575	1228.0
K00574	1109.0
K00573	961.0
K00571	497.0
K00570	1.0
K01118	138.0
K01119	258.0
K01157	3.0
K01112	13.0
K01113	900.0
K04477	513.0
K01114	21.0
K01115	2.0
K08087	0.0
K01315	0.0
K08085	0.0
K08084	36.0
K08083	23.0
K08082	25.0
K08081	2.0
K08080	0.0
K01152	3.0
K01401	2.0
K09826	5.0
K06344	2.0
K06345	0.0
K09822	855.0
K06343	0.0
K10938	3.0
K06341	0.0
K10934	0.0
K10935	0.0
K10932	0.0
K11052	0.0
K10930	0.0
K06349	5.0
K11053	0.0
K10754	0.0
K01755	2171.0
K10200	104.0
K02132	0.0
K02137	0.0
K03840	18.0
K03841	101.0
K13028	2.0
K13799	2.0
K13798	0.0
K13795	18.0
K13794	14.0
K13021	0.0
K13792	0.0
K13791	0.0
K13790	0.0
K12268	31.0
K12269	59.0
K12262	54.0
K12263	5.0
K12264	16.0
K12265	16.0
K12266	16.0
K12267	2228.0
K01757	0.0
K12237	0.0
K13243	0.0
K13245	0.0
K13244	0.0
K13246	0.0
K03264	0.0
K03265	0.0
K03263	0.0
K03268	0.0
K03269	1485.0
K12415	0.0
K10211	6.0
K09918	16.0
K09919	21.0
K06720	1.0
K09913	38.0
K09910	18.0
K09911	18.0
K09916	24.0
K09917	18.0
K06726	132.0
K09915	882.0
K11535	27.0
K11534	25.0
K11537	138.0
K11531	15.0
K11533	1.0
K11532	3.0
K11249	31.0
K11539	0.0
K00762	2239.0
K00763	760.0
K00760	2096.0
K00761	1251.0
K00766	1910.0
K00767	985.0
K00764	2880.0
K00765	1999.0
K00768	510.0
K00769	31.0
K11059	0.0
K00186	4.0
K00187	4.0
K00184	994.0
K00185	937.0
K00183	86.0
K00180	704.0
K00188	0.0
K00189	0.0
K10110	289.0
K10111	32.0
K10112	472.0
K10113	0.0
K10114	0.0
K10115	0.0
K10116	0.0
K10117	475.0
K10118	599.0
K10119	585.0
K04641	2.0
K04643	0.0
K04642	0.0
K13282	11.0
K00988	2.0
K00989	990.0
K00986	83.0
K00984	76.0
K00985	0.0
K00982	68.0
K00983	252.0
K00980	450.0
K00981	2975.0
K01585	1469.0
K01584	12.0
K01586	2214.0
K13498	54.0
K01580	546.0
K01583	197.0
K01582	287.0
K13497	965.0
K01589	1037.0
K01588	2936.0
K14941	6.0
K08347	15.0
K08348	16.0
K02720	2.0
K14949	1.0
K02723	1.0
K03459	0.0
K03458	777.0
K03455	3317.0
K03457	98.0
K03451	116.0
K03981	67.0
K03980	1003.0
K02614	275.0
K01639	1303.0
K01638	64.0
K01637	49.0
K01636	330.0
K01635	53.0
K01634	2.0
K01633	1587.0
K01632	10.0
K01631	33.0
K01630	884.0
K02615	20.0
K02588	144.0
K02589	102.0
K02858	87.0
K02859	53.0
K14051	5.0
K14053	4.0
K14052	14.0
K02852	132.0
K02853	22.0
K02850	0.0
K02851	20.0
K14059	149.0
K14058	59.0
K02586	53.0
K02587	61.0
K03679	0.0
K03671	3749.0
K03670	882.0
K03673	82.0
K03672	36.0
K03675	14.0
K03674	21.0
K03677	0.0
K03676	52.0
K09761	2058.0
K09760	702.0
K09763	21.0
K09762	574.0
K09765	1471.0
K09764	47.0
K09767	113.0
K06006	19.0
K09769	1123.0
K09768	184.0
K10353	1.0
K03187	976.0
K03186	585.0
K03185	47.0
K03184	19.0
K03183	3290.0
K03182	551.0
K03181	33.0
K03189	974.0
K03188	973.0
K02715	1.0
K12455	0.0
K12454	862.0
K12453	0.0
K12452	59.0
K12451	0.0
K07358	0.0
K07356	4.0
K07357	46.0
K07354	0.0
K07355	0.0
K07352	0.0
K07353	0.0
K07350	14.0
K07351	28.0
K06919	149.0
K06918	19.0
K06917	46.0
K06916	50.0
K06915	214.0
K06914	0.0
K06913	0.0
K06912	0.0
K06911	1764.0
K06910	215.0
K08986	24.0
K08987	96.0
K08984	892.0
K08985	0.0
K08982	31.0
K08983	6.0
K08980	1.0
K08981	179.0
K08988	0.0
K08989	10.0
K02252	0.0
K05934	289.0
K05936	304.0
K05937	9.0
K02253	0.0
K05939	1746.0
K00378	1027.0
K00375	1455.0
K00374	55.0
K00376	8.0
K00371	49.0
K00370	47.0
K00373	46.0
K00372	896.0
K01358	2328.0
K09166	853.0
K09165	22.0
K09164	10.0
K09163	108.0
K09162	866.0
K09161	19.0
K09160	27.0
K01354	894.0
K01355	2.0
K01356	1405.0
K05601	9.0
K05851	19.0
K03807	19.0
K05606	79.0
K02927	0.0
K05974	0.0
K03805	22.0
K05976	0.0
K00519	0.0
K00518	5.0
K03800	1255.0
K00511	0.0
K00510	6.0
K03801	623.0
K00515	0.0
K00514	4.0
K00517	44.0
K05971	4.0
K03154	1181.0
K11147	0.0
K05581	1.0
K05580	1.0
K05583	1.0
K05582	2.0
K05585	1.0
K05584	1.0
K05587	0.0
K05586	2.0
K05589	81.0
K03150	1975.0
K03623	20.0
K03152	1316.0
K14200	2.0
K14201	2.0
K14202	0.0
K03621	1872.0
K14204	2.0
K14205	61.0
K01134	83.0
K01135	4.0
K01136	1710.0
K01137	850.0
K01130	4449.0
K01132	0.0
K01133	962.0
K01138	2819.0
K01139	79.0
K02113	2055.0
K02112	2135.0
K02111	2096.0
K02446	902.0
K02117	1045.0
K02116	155.0
K02115	2134.0
K02114	2133.0
K02119	491.0
K02118	1068.0
K02448	7.0
K01036	3.0
K03212	19.0
K13007	1.0
K13006	23.0
K13005	0.0
K13004	72.0
K13001	8.0
K06404	208.0
K01032	25.0
K06951	12.0
K03862	35.0
K03863	31.0
K06406	465.0
K06957	18.0
K05020	16.0
K06400	290.0
K06403	208.0
K06954	22.0
K10814	0.0
K10817	0.0
K10816	0.0
K07136	19.0
K03242	0.0
K03243	0.0
K12202	2.0
K12203	2.0
K12206	2.0
K12207	2.0
K12204	2.0
K12205	2.0
K12208	2.0
K12209	2.0
K13919	56.0
K13918	16.0
K06214	5.0
K06215	240.0
K09936	345.0
K06217	2105.0
K09930	868.0
K09931	23.0
K09932	872.0
K06213	1578.0
K09938	3.0
K09939	464.0
K11517	0.0
K06337	0.0
K13301	18.0
K00748	1520.0
K00745	4.0
K00743	3.0
K07165	883.0
K07164	1467.0
K07167	3.0
K07166	528.0
K07161	17.0
K07160	99.0
K07163	0.0
K07162	22.0
K07169	7.0
K07168	37.0
K06336	1.0
K01839	495.0
K01838	153.0
K01835	138.0
K01834	5385.0
K01837	0.0
K01830	0.0
K00608	0.0
K02632	0.0
K02630	0.0
K02631	0.0
K08322	50.0
K08323	42.0
K08320	15.0
K08321	948.0
K08326	1.0
K08324	16.0
K08325	98.0
K01659	18.0
K01658	1912.0
K02637	1.0
K01653	2100.0
K01652	2527.0
K01655	4.0
K01654	353.0
K01657	1864.0
K02874	1248.0
K02875	0.0
K02876	2091.0
K02877	0.0
K02871	2092.0
K02873	0.0
K02878	2099.0
K02879	2089.0
K14070	0.0
K09749	271.0
K09748	1220.0
K06023	2875.0
K09742	0.0
K09741	0.0
K09740	19.0
K09747	1336.0
K09746	0.0
K09745	0.0
K06024	1477.0
K03477	16.0
K03476	86.0
K03475	282.0
K03474	1492.0
K03473	570.0
K03472	19.0
K03471	1081.0
K03470	2087.0
K03478	120.0
K02304	478.0
K02305	7.0
K02302	196.0
K02303	41.0
K02300	32.0
K02301	934.0
K03653	2.0
K03652	913.0
K03651	28.0
K03650	2033.0
K03657	4556.0
K03656	42.0
K03655	3025.0
K03654	3423.0
K03658	92.0
K12439	0.0
K12431	0.0
K12430	0.0
K12433	0.0
K12432	0.0
K12435	0.0
K12434	0.0
K12437	1.0
K12436	0.0
K06979	50.0
K06978	1013.0
K06971	132.0
K06970	85.0
K06973	1872.0
K06972	250.0
K06975	1497.0
K06974	2.0
K06977	14.0
K06976	89.0
K07082	1171.0
K07083	417.0
K07080	216.0
K07081	27.0
K07086	8.0
K07087	0.0
K07084	33.0
K07085	1379.0
K07088	3047.0
K07089	677.0
K01317	0.0
K11162	0.0
K11163	0.0
K11161	0.0
K11168	0.0
K00356	79.0
K00355	41.0
K00354	0.0
K00353	0.0
K00351	598.0
K00350	610.0
K05952	19.0
K05953	0.0
K05951	6.0
K05956	0.0
K05957	0.0
K00358	235.0
K00689	55.0
K00688	2318.0
K00681	1036.0
K00680	2117.0
K00683	4.0
K00685	875.0
K00684	1029.0
K00687	25.0
K00686	2.0
K05831	2.0
K05830	0.0
K05833	791.0
K05832	751.0
K05834	40.0
K05837	1936.0
K05836	36.0
K05839	18.0
K05838	47.0
K07677	18.0
K00533	158.0
K00532	4.0
K00531	0.0
K00530	0.0
K00537	2120.0
K00536	0.0
K00535	2.0
K00534	15.0
K00539	3.0
K00538	0.0
K11029	0.0
K14260	262.0
K14261	30.0
K14266	9.0
K14267	25.0
K14268	0.0
K14269	0.0
K01337	0.0
K01338	2154.0
K02683	0.0
K02682	18.0
K02681	16.0
K02680	18.0
K02687	1904.0
K02686	47.0
K02685	0.0
K02689	1.0
K02688	11.0
K00824	150.0
K00827	2.0
K00826	3008.0
K00821	1098.0
K00820	2133.0
K00823	69.0
K00822	14.0
K00829	0.0
K00828	0.0
K01488	194.0
K01489	1149.0
K01484	22.0
K01485	164.0
K01486	331.0
K01487	1032.0
K01480	868.0
K01481	0.0
K01482	22.0
K01483	11.0
K02469	2382.0
K02468	14.0
K02466	15.0
K02465	22.0
K02464	43.0
K02463	41.0
K02462	47.0
K02461	48.0
K02460	53.0
K08969	36.0
K13061	0.0
K13060	0.0
K13063	0.0
K13062	0.0
K13069	32.0
K08964	20.0
K06363	0.0
K03079	75.0
K06342	2.0
K03078	18.0
K13289	0.0
K13288	59.0
K13285	0.0
K13287	0.0
K13286	0.0
K13281	22.0
K13280	307.0
K13283	16.0
K00054	101.0
K04496	0.0
K05369	0.0
K05368	35.0
K03228	854.0
K03229	854.0
K00052	1998.0
K03222	863.0
K03223	861.0
K03220	3.0
K03221	2.0
K03226	854.0
K03227	854.0
K03224	854.0
K03225	14.0
K09482	0.0
K09483	3.0
K13836	0.0
K12228	0.0
K05360	0.0
K12224	2.0
K12225	2.0
K12226	0.0
K12227	0.0
K12220	0.0
K05363	44.0
K12222	2.0
K12223	2.0
K08681	226.0
K08680	69.0
K08683	0.0
K08682	18.0
K08685	6.0
K08684	12.0
K08687	0.0
K08686	0.0
K11755	1877.0
K11754	4761.0
K11751	36.0
K11750	18.0
K11753	4183.0
K11752	2988.0
K02407	195.0
K13938	30.0
K13936	15.0
K13935	18.0
K02406	505.0
K13933	25.0
K13932	25.0
K13931	25.0
K13930	25.0
K12088	0.0
K12081	0.0
K12082	0.0
K12083	0.0
K12084	0.0
K12086	0.0
K12087	0.0
K09611	0.0
K09612	16.0
K04940	0.0
K10085	0.0
K05394	17.0
K05395	1.0
K06340	0.0
K13043	167.0
K07149	367.0
K07148	629.0
K07147	928.0
K07146	107.0
K07145	80.0
K07144	0.0
K07143	0.0
K07142	0.0
K07141	309.0
K07140	36.0
K10156	0.0
K10150	0.0
K10620	0.0
K10621	0.0
K14028	0.0
K14029	0.0
K01817	1978.0
K01816	904.0
K01815	804.0
K01814	2018.0
K01813	286.0
K01812	1743.0
K01811	1282.0
K01810	2121.0
K01819	61.0
K01818	206.0
K14580	0.0
K05379	0.0
K08304	66.0
K08305	75.0
K08306	34.0
K08307	652.0
K08300	79.0
K08301	1732.0
K08302	221.0
K08303	3085.0
K08308	17.0
K08309	130.0
K14671	0.0
K14670	2.0
K14673	0.0
K14672	0.0
K01673	1180.0
K01672	1.0
K01671	4.0
K01677	486.0
K01676	661.0
K01674	63.0
K01679	1003.0
K01678	450.0
K02899	2091.0
K02896	0.0
K02897	1565.0
K02895	2093.0
K02892	2098.0
K02890	2099.0
K10811	0.0
K02096	1.0
K02097	1.0
K02094	1.0
K02095	1.0
K02092	1.0
K02093	1.0
K02099	397.0
K03411	273.0
K03410	246.0
K03413	498.0
K03412	1038.0
K03415	100.0
K03414	41.0
K03417	18.0
K03416	0.0
K03418	0.0
K05376	0.0
K02320	0.0
K02322	0.0
K02323	0.0
K05377	0.0
K13542	2298.0
K13543	3.0
K13540	2.0
K13541	20.0
K12145	1.0
K12144	0.0
K12147	16.0
K12410	1954.0
K12141	403.0
K12140	403.0
K12143	9.0
K12142	1.0
K12149	18.0
K12148	18.0
K07312	17.0
K07313	1257.0
K07310	9.0
K07311	5.0
K07316	36.0
K07317	1.0
K07314	0.0
K07315	916.0
K07318	26.0
K07319	213.0
K03936	0.0
K03425	16.0
K03426	849.0
K03427	2629.0
K03420	0.0
K03421	0.0
K03422	0.0
K03423	9.0
K03756	32.0
K03757	25.0
K03206	0.0
K03755	0.0
K11144	271.0
K11145	560.0
K05972	0.0
K05973	19.0
K03752	960.0
K05978	0.0
K05979	33.0
K03753	91.0
K00331	1473.0
K00330	1486.0
K00333	920.0
K00332	918.0
K00335	1437.0
K00334	1477.0
K00337	1497.0
K00336	1601.0
K00339	1486.0
K00338	1483.0
K03751	0.0
K06953	3.0
K06952	21.0
K06407	469.0
K06950	3397.0
K10819	146.0
K06956	60.0
K06955	11.0
K06402	903.0
K10815	0.0
K06959	2058.0
K06958	635.0
K06409	755.0
K06408	318.0
K09129	2.0
K09128	33.0
K09123	32.0
K09122	8.0
K09121	1087.0
K09120	0.0
K09127	4.0
K09126	6.0
K09125	231.0
K09124	4.0
K01233	1.0
K05819	15.0
K05818	15.0
K01896	0.0
K05813	383.0
K05812	22.0
K05811	17.0
K05810	1587.0
K05817	9.0
K05816	33.0
K05815	161.0
K05814	93.0
K01894	903.0
K01892	2100.0
K01234	75.0
K01144	681.0
K01146	18.0
K01141	42.0
K01416	0.0
K11434	0.0
K01415	7.0
K06354	0.0
K01414	910.0
K09836	0.0
K01318	5.0
K01319	0.0
K01312	0.0
K06350	7.0
K02669	3895.0
K02668	32.0
K02665	28.0
K02664	35.0
K02667	36.0
K02666	36.0
K02661	0.0
K02660	33.0
K02663	44.0
K02662	953.0
K00809	18.0
K00808	0.0
K00806	2103.0
K00805	426.0
K00804	0.0
K00803	15.0
K00802	0.0
K00801	851.0
K00800	2019.0
K10921	0.0
K02409	198.0
K02408	294.0
K02401	274.0
K02400	289.0
K02403	20.0
K02402	20.0
K02405	304.0
K05364	262.0
K05367	988.0
K05366	5938.0
K10210	5.0
K10216	0.0
K13049	75.0
K13048	0.0
K13739	0.0
K10215	0.0
K06122	0.0
K13735	5.0
K13734	2.0
K13041	24.0
K13040	12.0
K13731	0.0
K13730	3.0
K13733	2.0
K13732	2.0
K04516	604.0
K03204	44.0
K03205	877.0
K03207	5.0
K03200	35.0
K03201	15.0
K03202	0.0
K03203	29.0
K03208	8.0
K03758	82.0
K03759	0.0
K09469	0.0
K09461	6.0
K06204	118.0
K00178	1.0
K13950	4.0
K13953	101.0
K13955	0.0
K13954	921.0
K10920	0.0
K06324	2.0
K11777	39.0
K11779	4.0
K11778	0.0
K06325	0.0
K12600	0.0
K07432	0.0
K07430	0.0
K06326	0.0
K07128	4.0
K07121	37.0
K07120	34.0
K07123	852.0
K07122	34.0
K07125	0.0
K07124	1270.0
K07127	897.0
K07126	378.0
K01870	2097.0
K01873	2168.0
K01872	2097.0
K01875	2100.0
K01874	2181.0
K01876	2114.0
K01879	183.0
K01878	182.0
K06321	0.0
K00476	0.0
K00477	1.0
K00474	0.0
K00472	11.0
K00470	1.0
K00471	2.0
K00478	0.0
K00479	1.0
K04775	16.0
K04774	29.0
K04777	0.0
K04776	0.0
K04771	866.0
K04770	27.0
K04773	2388.0
K04772	878.0
K04779	1.0
K04778	0.0
K14657	0.0
K14656	0.0
K14654	0.0
K14653	0.0
K14652	3343.0
K14659	0.0
K14658	0.0
K14386	0.0
K09926	21.0
K01699	18.0
K01698	1148.0
K01695	1881.0
K01697	41.0
K01696	1967.0
K01690	31.0
K01693	1428.0
K01692	489.0
K07227	14.0
K03439	2047.0
K03438	3128.0
K13380	0.0
K03928	58.0
K03925	771.0
K03924	6342.0
K03431	1562.0
K03926	902.0
K03437	1357.0
K03436	710.0
K03435	34.0
K03434	0.0
K02348	110.0
K02342	1482.0
K02343	2072.0
K02340	2056.0
K02341	2097.0
K02346	2694.0
K02347	871.0
K02344	18.0
K02345	18.0
K03697	132.0
K03696	2029.0
K03695	2040.0
K03694	169.0
K03693	41.0
K03692	7.0
K03690	42.0
K03699	1911.0
K03698	1352.0
K13566	0.0
K12164	0.0
K07338	4.0
K07339	78.0
K07334	100.0
K07335	726.0
K07336	882.0
K07337	29.0
K07330	0.0
K07331	0.0
K07332	0.0
K07333	0.0
K09695	861.0
K09694	862.0
K09697	218.0
K09696	213.0
K09691	1280.0
K09690	1335.0
K09693	36.0
K09692	245.0
K09699	14.0
K09698	254.0
K07590	57.0
K07591	0.0
K07592	4.0
K05998	0.0
K05999	0.0
K05996	0.0
K05997	18.0
K05994	0.0
K05995	566.0
K05993	193.0
K05991	3.0
K10837	0.0
K00319	0.0
K00318	57.0
K00648	2515.0
K02545	2.0
K00645	2108.0
K00311	34.0
K00646	1.0
K00317	6.0
K00316	0.0
K00643	4.0
K00314	3.0
K02547	86.0
K06429	1.0
K06428	2.0
K06427	0.0
K02812	11.0
K06425	13.0
K06424	0.0
K06423	28.0
K06422	2.0
K06421	7.0
K02813	11.0
K02930	0.0
K03815	13.0
K05612	0.0
K03367	75.0
K03366	236.0
K03812	18.0
K03635	943.0
K03634	77.0
K03631	2075.0
K05969	0.0
K03630	2102.0
K03633	18.0
K03632	22.0
K01998	2508.0
K01999	2590.0
K01992	4955.0
K01993	3054.0
K01990	8089.0
K01991	2649.0
K01996	2534.0
K01997	2538.0
K01994	160.0
K01995	2538.0
K03148	74.0
K03639	1130.0
K05692	0.0
K03638	48.0
K00869	104.0
K00868	778.0
K00861	3.0
K00860	1042.0
K00863	57.0
K00862	3.0
K00865	1445.0
K00864	1562.0
K00867	110.0
K00866	0.0
K01192	951.0
K01190	6229.0
K01191	707.0
K01197	894.0
K01194	39.0
K01195	183.0
K01198	217.0
K01199	0.0
K00656	1931.0
K00657	761.0
K00306	2.0
K14591	28.0
K00300	0.0
K00653	0.0
K13715	2.0
K13713	0.0
K00650	0.0
K00651	733.0
K14596	0.0
K02647	670.0
K14598	0.0
K02643	1.0
K02642	0.0
K02641	2.0
K02640	1.0
K03594	749.0
K03595	1246.0
K03596	2087.0
K03597	33.0
K03590	1616.0
K03591	18.0
K03592	157.0
K03593	1531.0
K03598	38.0
K03599	55.0
K01736	2088.0
K01737	1578.0
K01734	1688.0
K01735	2847.0
K01732	1.0
K01733	2109.0
K01730	131.0
K01731	12.0
K06049	0.0
K01738	3160.0
K01739	965.0
K11809	0.0
K05343	60.0
K02422	328.0
K02421	278.0
K05340	179.0
K02427	76.0
K05346	11.0
K02425	7.0
K02424	17.0
K05349	3603.0
K02428	1495.0
K03770	1537.0
K03771	1577.0
K03772	913.0
K03773	639.0
K03774	62.0
K03775	648.0
K03776	39.0
K03777	44.0
K03778	1906.0
K03779	53.0
K09722	0.0
K08174	1.0
K14114	0.0
K13979	892.0
K13237	1.0
K14440	0.0
K09992	942.0
K09990	10.0
K09991	2.0
K09996	18.0
K09997	18.0
K09994	9.0
K14110	0.0
K09998	18.0
K09999	19.0
K14111	0.0
K14113	0.0
K14449	2.0
K10213	9.0
K14118	0.0
K11711	37.0
K11710	15.0
K11712	109.0
K11717	3747.0
K11719	47.0
K06857	21.0
K10440	1730.0
K10441	1603.0
K07103	0.0
K07102	894.0
K07101	44.0
K07100	4.0
K07107	2648.0
K07106	265.0
K07105	286.0
K07456	1167.0
K07459	51.0
K07458	991.0
K07109	19.0
K07108	0.0
K10198	0.0
K10199	0.0
K10190	358.0
K10191	0.0
K10192	63.0
K10193	28.0
K10194	49.0
K10195	15.0
K10196	0.0
K10197	0.0
K15013	0.0
K01858	174.0
K15016	0.0
K15017	0.0
K01853	0.0
K01852	0.0
K01851	0.0
K01850	160.0
K01857	21.0
K01856	10.0
K01854	1039.0
K07539	0.0
K08478	1.0
K08479	1.0
K08476	1.0
K08477	0.0
K08475	1.0
K00450	20.0
K00451	17.0
K00452	6.0
K00453	25.0
K00455	17.0
K00456	0.0
K00457	42.0
K00106	0.0
K00459	88.0
K00104	1842.0
K00105	17.0
K00102	31.0
K00103	2.0
K00100	3736.0
K00101	48.0
K01509	0.0
K04759	2518.0
K04758	2377.0
K04757	52.0
K01504	0.0
K04755	78.0
K04754	64.0
K04753	36.0
K04752	42.0
K04751	1401.0
K01502	854.0
K14631	0.0
K05359	0.0
K14632	0.0
K07536	1.0
K12080	0.0
K02364	18.0
K12369	36.0
K02361	186.0
K02362	15.0
K02363	34.0
K13509	0.0
K13503	0.0
K13500	0.0
K12109	0.0
K12108	0.0
K12101	0.0
K12100	0.0
K12103	0.0
K12102	0.0
K12105	0.0
K12104	0.0
K12107	0.0
K12106	0.0
K11023	0.0
K03014	0.0
K08906	2.0
K08904	0.0
K08900	0.0
K06223	2113.0
K06199	1041.0
K06198	71.0
K06197	17.0
K06196	241.0
K06194	578.0
K06193	940.0
K06192	906.0
K06191	108.0
K06190	59.0
K11104	115.0
K11105	652.0
K11106	16.0
K11107	19.0
K11102	42.0
K11103	905.0
K07862	86.0
K00666	1220.0
K00663	6.0
K00662	86.0
K00661	2099.0
K00660	861.0
K06997	2055.0
K06996	915.0
K06995	14.0
K10852	68.0
K06993	0.0
K06992	5.0
K06991	10.0
K06990	29.0
K11050	0.0
K06999	958.0
K06998	209.0
K05338	10.0
K11051	0.0
K06441	12.0
K06440	2.0
K06443	5.0
K06442	1463.0
K06445	31.0
K06447	22.0
K06446	14.0
K06309	0.0
K05686	0.0
K02655	38.0
K07392	0.0
K00595	773.0
K00594	0.0
K00596	10.0
K00599	4784.0
K00598	29.0
K02657	32.0
K07642	28.0
K07643	16.0
K07396	12.0
K07397	105.0
K07394	11.0
K07395	31.0
K04102	6.0
K04103	34.0
K04100	5.0
K04101	6.0
K04107	0.0
K04105	0.0
K04108	0.0
K04109	0.0
K07716	2.0
K07717	19.0
K07714	862.0
K07715	39.0
K07712	919.0
K07713	301.0
K07710	4.0
K07711	27.0
K07718	1480.0
K07719	20.0
K00843	0.0
K00842	7.0
K00841	172.0
K00840	19.0
K00847	2220.0
K00846	0.0
K00845	4787.0
K00844	13.0
K00849	1035.0
K00848	436.0
K06302	4.0
K13771	903.0
K13770	14.0
K13772	0.0
K13775	6.0
K13774	5.0
K13777	1.0
K13776	4.0
K13779	1.0
K13778	1.0
K02621	1736.0
K02992	2096.0
K02623	2.0
K08286	3.0
K08281	149.0
K02996	2080.0
K02995	0.0
K02994	2099.0
K02629	0.0
K02628	0.0
K08289	1443.0
K08288	0.0
K03578	910.0
K03579	898.0
K03576	886.0
K03577	100.0
K03574	3202.0
K03575	1768.0
K03572	2077.0
K03573	77.0
K03570	2087.0
K03571	393.0
K01710	3654.0
K01711	1858.0
K01712	249.0
K01713	14.0
K01714	3458.0
K01715	243.0
K01716	29.0
K01718	6.0
K01719	662.0
K03081	38.0
K02199	55.0
K02198	88.0
K14170	2735.0
K02193	52.0
K02192	51.0
K02191	29.0
K02190	429.0
K02197	75.0
K02196	20.0
K02195	73.0
K02194	71.0
K03718	756.0
K03719	318.0
K03712	2057.0
K03713	85.0
K03710	786.0
K03711	2284.0
K03716	149.0
K03717	889.0
K03715	7.0
K07129	0.0
K00045	11.0
K13995	0.0
K13994	0.0
K13991	0.0
K13990	444.0
K13993	2597.0
K13992	0.0
K06298	222.0
K06299	3.0
K06294	5.0
K06295	120.0
K06296	34.0
K06297	26.0
K06290	0.0
K06291	0.0
K06292	0.0
K06293	0.0
K12743	0.0
K00248	314.0
K06426	159.0
K11739	1.0
K11738	21.0
K11733	19.0
K11732	15.0
K11731	3.0
K11737	32.0
K11736	15.0
K11735	0.0
K11734	17.0
K06870	0.0
K06871	1763.0
K06872	790.0
K06873	13.0
K06874	0.0
K06875	0.0
K06876	862.0
K06877	99.0
K06878	1122.0
K06879	49.0
K07478	2205.0
K12645	0.0
K07479	18.0
K07473	430.0
K07472	0.0
K07471	10.0
K07470	16.0
K07477	3.0
K07476	8.0
K07474	101.0
K15038	0.0
K15039	0.0
K15034	47.0
K15036	2.0
K15037	0.0
K08738	15.0
K06420	0.0
K00128	915.0
K00129	1.0
K00438	0.0
K00432	1153.0
K00433	995.0
K00122	4.0
K00123	1114.0
K00124	104.0
K00125	0.0
K00126	8.0
K00127	74.0
K08973	38.0
K14348	19.0
K14347	2.0
K14340	0.0
K08972	119.0
K01525	56.0
K01524	3084.0
K01523	110.0
K01521	17.0
K01520	1377.0
K01529	97.0
K08977	9.0
K03969	81.0
K08929	0.0
K02388	309.0
K02389	284.0
K02386	42.0
K02387	295.0
K02384	0.0
K02385	229.0
K02382	0.0
K02380	47.0
K02381	2.0
K05386	0.0
K13524	0.0
K13525	5.0
K13527	4.0
K13520	0.0
K13522	8.0
K13529	858.0
K03385	91.0
K03384	4.0
K03387	630.0
K03386	1023.0
K03381	8.0
K03380	18.0
K03383	0.0
K03382	925.0
K03389	439.0
K03388	460.0
K05356	2.0
K12344	28.0
K12343	97.0
K12342	0.0
K12341	0.0
K12340	775.0
K02430	47.0
K12349	0.0
K05351	2.0
K11694	14.0
K11695	3.0
K11690	281.0
K05352	0.0
K11693	4.0
K08928	0.0
K03433	6.0
K13832	7.0
K03039	0.0
K03432	5.0
K06607	0.0
K06606	21.0
K06605	19.0
K03430	389.0
K06603	61.0
K06602	5.0
K06601	3.0
K06600	0.0
K05358	30.0
K06609	11.0
K06608	23.0
K03923	52.0
K03922	0.0
K11472	24.0
K11473	916.0
K11474	0.0
K11475	8.0
K11476	4.0
K11477	13.0
K00601	0.0
K00600	2086.0
K00603	168.0
K03746	88.0
K00605	1619.0
K00604	2112.0
K00607	3.0
K00606	1572.0
K00609	2084.0
K03741	1271.0
K03740	76.0
K03743	305.0
K10873	0.0
K03214	19.0
K14068	0.0
K13317	0.0
K06360	0.0
K14069	0.0
K08078	0.0
K09650	3.0
K06361	0.0
K07802	0.0
K07803	26.0
K07800	3.0
K07801	0.0
K07806	15.0
K07807	0.0
K07804	1.0
K07805	0.0
K06362	0.0
K01172	0.0
K10257	1.0
K10255	860.0
K10254	367.0
K10253	0.0
K10918	4.0
K04128	0.0
K01958	959.0
K01959	3.0
K01956	2138.0
K01957	0.0
K04126	1.0
K04127	2.0
K01952	3112.0
K01953	2778.0
K01950	1959.0
K01951	2349.0
K07730	0.0
K07731	0.0
K07732	0.0
K07733	51.0
K07734	28.0
K07735	1057.0
K07736	507.0
K07737	4194.0
K07738	1254.0
K07739	10.0
K06365	0.0
K06366	0.0
K06367	0.0
K10910	0.0
K10911	0.0
K04382	0.0
K10775	0.0
K02609	35.0
K02979	0.0
K02978	0.0
K06368	0.0
K02975	0.0
K02974	0.0
K02977	0.0
K02976	0.0
K03558	245.0
K03559	6730.0
K03550	2049.0
K03551	2098.0
K03552	0.0
K03553	2176.0
K03554	36.0
K03555	2079.0
K03556	216.0
K03557	41.0
K01778	1994.0
K01779	167.0
K06369	0.0
K01772	152.0
K01770	1970.0
K01771	66.0
K01776	2072.0
K01777	9.0
K01774	0.0
K01775	2269.0
K05385	0.0
K05384	0.0
K05383	0.0
K05382	0.0
K05381	0.0
K08159	42.0
K14153	45.0
K14154	0.0
K14155	2308.0
K08152	63.0
K08156	601.0
K08076	0.0
K12809	0.0
K05297	24.0
K03734	3744.0
K03735	90.0
K03736	92.0
K03737	1139.0
K03731	0.0
K03732	26.0
K03733	1757.0
K03738	49.0
K03739	73.0
K08139	11.0
K06994	57.0
K12660	12.0
K12661	13.0
K07450	0.0
K08719	0.0
K08717	32.0
K08715	2.0
K08714	5.0
K08713	2.0
K08710	0.0
K11311	3.0
K11312	7.0
K00141	4.0
K00146	18.0
K00411	29.0
K00412	33.0
K00145	4044.0
K00148	2.0
K14367	0.0
K14366	0.0
K08954	0.0
K08384	1471.0
K14369	0.0
K14368	0.0
K14091	80.0
K14090	79.0
K14093	0.0
K14092	0.0
K14095	0.0
K14094	0.0
K14097	0.0
K14096	0.0
K14099	0.0
K14098	0.0
K02848	2.0
K01541	3.0
K04712	3.0
K04711	0.0
K01545	0.0
K01547	1615.0
K01546	1617.0
K01548	1608.0
K04719	14.0
K04718	0.0
K02018	1281.0
K02019	1044.0
K02016	2176.0
K02017	950.0
K02014	8993.0
K02015	3231.0
K02012	1407.0
K02013	2863.0
K02010	1074.0
K02011	1379.0
K04515	0.0
K03943	0.0
K03941	4.0
K03940	0.0
K00313	39.0
K04060	0.0
K01608	80.0
K08942	0.0
K08943	0.0
K08940	0.0
K08941	0.0
K08946	0.0
K08947	0.0
K08944	0.0
K08945	0.0
K03059	0.0
K13811	0.0
K13812	0.0
K13815	4.0
K13816	13.0
K13818	0.0
K13819	23.0
K03053	0.0
K03052	0.0
K03055	0.0
K03054	0.0
K03057	0.0
K03056	0.0
K06222	23.0
K11418	0.0
K11410	0.0
K11415	0.0
K00622	0.0
K00621	0.0
K00620	2818.0
K00627	1911.0
K00626	1368.0
K00625	979.0
K00624	0.0
K02805	174.0
K02552	926.0
K02550	0.0
K02556	317.0
K02803	11.0
K02554	20.0
K07280	0.0
K07281	10.0
K07282	995.0
K07283	18.0
K07284	531.0
K07285	20.0
K07286	19.0
K08217	326.0
K07288	18.0
K07289	54.0
K07534	0.0
K07535	6.0
K07533	254.0
K07822	0.0
K07823	1.0
K08699	1.0
K00088	2172.0
K00087	127.0
K00086	81.0
K00082	14.0
K10239	0.0
K10238	0.0
K10231	43.0
K10230	2.0
K10233	2.0
K10232	3.0
K10235	0.0
K10234	2.0
K10237	0.0
K10236	0.0
K08353	0.0
K01970	3.0
K01971	1810.0
K01972	2219.0
K01973	0.0
K01974	850.0
K01975	89.0
K01976	1.0
K07758	0.0
K05990	0.0
K07752	0.0
K07753	0.0
K07751	18.0
K13786	0.0
K07755	0.0
K07442	24.0
K08352	48.0
K07115	44.0
K07441	0.0
K07634	0.0
K07446	155.0
K07111	0.0
K07444	595.0
K07445	7.0
K00647	226.0
K07449	0.0
K00641	1308.0
K00640	3086.0
K01289	0.0
K01282	0.0
K01283	3.0
K01280	0.0
K01281	51.0
K01286	1134.0
K01284	1185.0
K02954	2121.0
K02952	2095.0
K02950	2089.0
K00155	867.0
K02959	1249.0
K00887	0.0
K00886	9.0
K00885	13.0
K00884	22.0
K00883	44.0
K00882	1335.0
K00881	40.0
K00880	122.0
K00053	1983.0
K14048	0.0
K01026	99.0
K01756	2126.0
K01025	0.0
K01750	98.0
K01023	53.0
K01752	2295.0
K01753	72.0
K14583	0.0
K01758	19.0
K01759	2849.0
K09565	0.0
K09568	0.0
K08173	18.0
K08172	20.0
K02483	1979.0
K02482	876.0
K08177	113.0
K08176	2.0
K08175	0.0
K02486	3.0
K02489	0.0
K02488	36.0
K08178	0.0
K14138	102.0
K14136	1.0
K09713	0.0
K09714	0.0
K09715	0.0
K03532	1.0
K03533	3.0
K03530	4470.0
K03531	2099.0
K03536	2071.0
K03537	0.0
K03534	792.0
K03535	884.0
K03538	0.0
K03539	0.0
K14451	0.0
K14450	0.0
K02225	4.0
K02224	854.0
K02227	491.0
K02226	292.0
K02221	206.0
K14107	0.0
K02229	2.0
K02228	4.0
K14106	0.0
K00441	13.0
K03288	18.0
K03289	45.0
K03284	3058.0
K03285	7.0
K03286	136.0
K03287	855.0
K03280	0.0
K03281	1515.0
K03282	1853.0
K00440	0.0
K13677	0.0
K12790	0.0
K09639	0.0
K12688	0.0
K12689	0.0
K12686	3.0
K12687	0.0
K12684	2.0
K12685	26.0
K12682	0.0
K12683	0.0
K12680	0.0
K11889	0.0
K08884	1613.0
K11085	1616.0
K11084	11.0
K11081	11.0
K11080	0.0
K11083	11.0
K11082	11.0
K11089	849.0
K08777	2.0
K08776	0.0
K06346	1396.0
K06347	6.0
K09824	22.0
K09825	1948.0
K09823	35.0
K09820	904.0
K10939	0.0
K10936	0.0
K10937	0.0
K10933	0.0
K06348	1.0
K09829	0.0
K11337	0.0
K11336	0.0
K11335	0.0
K11334	0.0
K11333	0.0
K11332	1.0
K11331	0.0
K11330	0.0
K00169	73.0
K00164	934.0
K00166	15.0
K00167	17.0
K00161	1885.0
K00162	1883.0
K00163	62.0
K10689	0.0
K10680	46.0
K10681	9.0
K10682	9.0
K04083	1471.0
K04082	52.0
K04081	16.0
K04080	26.0
K04087	963.0
K04086	62.0
K04085	55.0
K04084	54.0
K04088	960.0
K01569	6.0
K01568	0.0
K01563	12.0
K01561	8.0
K01560	192.0
K01567	1750.0
K01565	848.0
K01564	0.0
K02038	2902.0
K02039	2885.0
K02030	2253.0
K02031	3513.0
K02032	3672.0
K02033	3805.0
K02034	4689.0
K02035	5048.0
K02036	3828.0
K02037	2898.0
K05556	0.0
K13658	0.0
K13659	0.0
K13656	0.0
K13657	0.0
K13654	4.0
K13655	13.0
K13652	164.0
K13653	690.0
K13650	4.0
K13651	2.0
K05555	1.0
K05552	0.0
K02057	2606.0
K05550	4.0
K05551	0.0
K12308	1393.0
K12306	0.0
K03073	1204.0
K03072	138.0
K03071	121.0
K03070	2974.0
K03077	960.0
K03076	2116.0
K03075	2069.0
K03074	157.0
K08965	6.0
K08967	43.0
K08961	196.0
K08963	1092.0
K13873	0.0
K13876	0.0
K13874	11.0
K13875	4.0
K06139	13.0
K06138	95.0
K06135	0.0
K06134	27.0
K06137	864.0
K06136	14.0
K06131	3134.0
K06133	310.0
K06132	35.0
K02600	2099.0
K07389	2.0
K07388	0.0
K04747	0.0
K01516	2092.0
K09977	9.0
K07518	4.0
K07519	0.0
K11437	0.0
K07512	848.0
K07516	55.0
K10212	11.0
K10747	2.0
K10217	4.0
K10219	3.0
K10218	6.0
K10748	18.0
K01912	2914.0
K01913	2.0
K01910	79.0
K01911	1113.0
K01916	147.0
K01917	37.0
K01914	1043.0
K01915	3829.0
K01918	1592.0
K01919	124.0
K07774	26.0
K07775	69.0
K07776	23.0
K07777	40.0
K07770	174.0
K07771	18.0
K07772	1.0
K07773	18.0
K07778	198.0
K01193	715.0
K04340	0.0
K04341	0.0
K04342	0.0
K04343	0.0
K12986	0.0
K04691	24.0
K02931	2080.0
K02933	2099.0
K02935	2098.0
K02936	0.0
K02939	2099.0
K00205	0.0
K00204	0.0
K00207	0.0
K00206	0.0
K00201	7.0
K00200	7.0
K00203	0.0
K00202	7.0
K00209	0.0
K00208	680.0
K01000	2171.0
K01001	0.0
K01002	369.0
K01003	11.0
K01004	1.0
K01005	549.0
K01006	1944.0
K01007	1014.0
K01008	246.0
K10855	0.0
K14115	0.0
K14116	0.0
K14441	1812.0
K14446	5.0
K14447	3.0
K14112	0.0
K14445	854.0
K08195	43.0
K08194	40.0
K14448	2.0
K08196	11.0
K08191	596.0
K14119	0.0
K08193	0.0
K00702	43.0
K10799	0.0
K03518	531.0
K03519	35.0
K09719	0.0
K10856	1.0
K03516	6.0
K03517	1823.0
K02205	3.0
K02204	31.0
K02203	248.0
K02201	0.0
K02200	84.0
K13714	6.0
K13461	0.0
K12518	3.0
K12519	3.0
K12517	3.0
K12514	0.0
K12515	0.0
K12512	0.0
K12513	0.0
K12510	336.0
K12511	132.0
K07183	485.0
K07182	47.0
K07181	145.0
K07180	59.0
K07186	18.0
K07185	1298.0
K07184	19.0
K09800	75.0
K09801	55.0
K09802	24.0
K09803	38.0
K09804	0.0
K09805	1.0
K09806	38.0
K09807	632.0
K09808	2095.0
K09809	14.0
K10912	1.0
K10913	0.0
K10914	92.0
K10915	0.0
K10916	0.0
K10917	0.0
K11358	266.0
K11355	0.0
K11354	0.0
K11357	2.0
K11356	1.0
K04069	3345.0
K04068	1390.0
K04065	40.0
K04064	16.0
K04067	18.0
K04066	2084.0
K04061	153.0
K09716	0.0
K04063	887.0
K04062	23.0
K10006	4.0
K10007	4.0
K10004	46.0
K10005	4.0
K10002	46.0
K10003	43.0
K10000	18.0
K10001	50.0
K09717	0.0
K10008	877.0
K10009	17.0
K02491	4.0
K14588	17.0
K14581	2.0
K13678	34.0
K13679	0.0
K11633	1.0
K13670	0.0
K13671	7.0
K11987	0.0
K11636	1.0
K11634	0.0
K13582	2.0
K13583	5.0
K13580	0.0
K13581	10.0
K13586	2.0
K13587	3.0
K13584	4.0
K13585	2.0
K13588	3.0
K13589	2.0
K02052	119.0
K02053	124.0
K02050	3797.0
K02051	4611.0
K02056	1671.0
K05553	0.0
K02054	110.0
K02055	105.0
K02058	1155.0
K02059	0.0
K05558	2.0
K05559	15.0
K03895	4.0
K03894	4.0
K03897	12.0
K03896	4.0
K03891	6.0
K03890	6.0
K03893	25.0
K03892	3753.0
K02423	22.0
K05342	3.0
K05341	33.0
K12989	0.0
K12988	1.0
K02420	288.0
K12981	0.0
K12980	0.0
K12983	0.0
K12982	5.0
K12985	0.0
K12984	16.0
K12987	0.0
K02426	1474.0
K13854	0.0
K03098	2157.0
K13853	36.0
K03095	81.0
K05344	1.0
K03091	1891.0
K03090	39.0
K03093	58.0
K03092	1672.0
K06113	198.0
K09632	0.0
K02429	1426.0
K06118	4.0
K05716	0.0
K04844	13.0
K11632	5.0
K11630	5.0
K11631	6.0
K11637	1.0
K11635	0.0
K11638	1.0
K11639	0.0
K07572	0.0
K07573	0.0
K07570	241.0
K07571	108.0
K07576	1141.0
K07577	15.0
K07574	594.0
K07575	0.0
K07578	0.0
K07579	0.0
K11189	2117.0
K11184	202.0
K11187	0.0
K11180	23.0
K11181	18.0
K11183	880.0
K10764	29.0
K10763	55.0
K10762	4.0
K01938	1170.0
K01939	2117.0
K01934	1669.0
K01935	1659.0
K01937	2099.0
K01930	1.0
K01932	2.0
K01933	2152.0
K07798	101.0
K07799	896.0
K07796	15.0
K07797	0.0
K07794	51.0
K07795	35.0
K07792	80.0
K07793	248.0
K07790	0.0
K07791	164.0
K06379	458.0
K00968	89.0
K06378	1323.0
K06377	6.0
K06376	0.0
K06375	3.0
K09814	3.0
K09813	3.0
K06372	0.0
K06371	2.0
K06370	1.0
K01249	1.0
K01246	1764.0
K01247	62.0
K01244	0.0
K01243	1305.0
K08919	0.0
K01241	189.0
K02919	1649.0
K02913	2165.0
K02912	0.0
K02911	1153.0
K02910	0.0
K02917	0.0
K02916	2079.0
K02915	0.0
K02914	2006.0
K00228	55.0
K00227	0.0
K00226	2720.0
K00224	12.0
K00223	2.0
K00222	0.0
K00221	0.0
K00220	4.0
K01798	0.0
K01799	37.0
K01068	0.0
K01069	1022.0
K01062	7.0
K01791	2515.0
K01792	883.0
K01061	1785.0
K01066	908.0
K01067	37.0
K01796	26.0
K01797	27.0
K05499	123.0
K14468	0.0
K14469	0.0
K14465	0.0
K14466	0.0
K14467	0.0
K10834	0.0
K10833	0.0
K02266	0.0
K03793	11.0
K03790	52.0
K03791	13.0
K03796	20.0
K03797	4042.0
K03794	1.0
K03795	872.0
K03798	2603.0
K03799	203.0
K13448	0.0
K12538	0.0
K12539	0.0
K12530	2.0
K12531	1.0
K12532	1.0
K12533	0.0
K12534	0.0
K12535	0.0
K12536	0.0
K12537	0.0
K03136	0.0
K09790	874.0
K09791	79.0
K09792	889.0
K09793	1388.0
K09794	36.0
K09795	3.0
K09796	34.0
K09797	541.0
K09798	41.0
K09799	14.0
K10972	1.0
K10973	1.0
K10977	4.0
K10974	141.0
K10975	5.0
K10978	0.0
K10979	913.0
K06308	7.0
K00315	8.0
K09862	58.0
K06303	3.0
K09860	0.0
K09861	1079.0
K06306	102.0
K06307	4.0
K06305	5.0
K11373	0.0
K04047	1164.0
K04046	30.0
K04045	109.0
K04044	52.0
K04043	3154.0
K04042	856.0
K04041	444.0
K04040	6.0
K02700	1.0
K04049	0.0
K04048	0.0
K02707	1.0
K02704	1.0
K02705	2.0
K10020	2.0
K10021	1.0
K10022	3.0
K10023	3.0
K10024	3.0
K10025	0.0
K10026	924.0
K10027	27.0
K13612	0.0
K13613	1.0
K13611	0.0
K13614	1.0
K13615	0.0
K05794	934.0
K05795	937.0
K05796	31.0
K05797	0.0
K05790	18.0
K05791	853.0
K05792	857.0
K05793	853.0
K05798	28.0
K05799	1430.0
K01474	9.0
K01477	5.0
K01476	77.0
K01471	0.0
K01470	1213.0
K01473	11.0
K13039	1.0
K01479	42.0
K01478	76.0
K05570	107.0
K05571	108.0
K05572	1.0
K05573	1.0
K02078	3836.0
K02079	2.0
K05576	2.0
K02074	88.0
K02075	98.0
K02076	39.0
K02077	1800.0
K02071	633.0
K02072	638.0
K02073	841.0
K03309	27.0
K03308	1912.0
K03305	1643.0
K03304	21.0
K03307	654.0
K03306	1239.0
K03301	0.0
K03300	71.0
K03303	996.0
K03302	3.0
K06173	2326.0
K06175	25.0
K06174	0.0
K06177	833.0
K06176	24.0
K06179	545.0
K07680	2.0
K03867	1.0
K03838	4.0
K12053	0.0
K11618	115.0
K11619	2.0
K11614	13.0
K11615	1.0
K11616	12.0
K11617	37.0
K11610	0.0
K11611	0.0
K11960	1.0
K11961	6.0
K02836	2097.0
K10565	0.0
K10564	0.0
K02837	2011.0
K10561	59.0
K10560	59.0
K10563	1872.0
K10562	15.0
K02838	2099.0
K06858	18.0
K02839	82.0
K06859	63.0
K12700	95.0
K07558	0.0
K07559	971.0
K07228	7.0
K07229	38.0
K07226	4.0
K07224	35.0
K07225	20.0
K07222	872.0
K07223	118.0
K07220	1189.0
K07221	96.0
K10709	139.0
K10708	0.0
K10701	0.0
K10703	0.0
K10702	0.0
K10704	0.0
K05984	16.0
K07537	0.0
K08652	1.0
K08651	0.0
K08658	0.0
K08659	88.0
K05982	31.0
K07451	0.0
K07453	0.0
K07452	0.0
K07455	32.0
K07454	872.0
K09707	115.0
K07457	43.0
K09706	25.0
K07104	900.0
K00029	271.0
K00028	5.0
K00799	229.0
K00798	649.0
K00797	406.0
K00024	2051.0
K00795	120.0
K00026	0.0
K00021	3.0
K00020	156.0
K00023	25.0
K00022	0.0
K09017	49.0
K01269	1631.0
K09015	1532.0
K09014	1801.0
K09013	1994.0
K09011	546.0
K09010	2.0
K01261	68.0
K01262	3593.0
K01263	7.0
K01264	0.0
K01265	3007.0
K01266	107.0
K09018	19.0
K08227	20.0
K08226	2.0
K08225	20.0
K08224	50.0
K08223	979.0
K08222	10.0
K08221	8.0
K00249	91.0
K01790	2464.0
K00241	1517.0
K00240	1575.0
K00243	1735.0
K00242	55.0
K00245	42.0
K00244	737.0
K00247	19.0
K00246	42.0
K01795	1039.0
K06983	4.0
K02799	4.0
K02798	44.0
K02791	80.0
K02790	4.0
K02793	371.0
K02795	1059.0
K02794	1112.0
K02796	880.0
K04564	2501.0
K04565	354.0
K04566	75.0
K04567	2048.0
K01040	35.0
K01041	135.0
K04562	94.0
K04568	28.0
K01049	0.0
K02535	1517.0
K02242	70.0
K02536	2434.0
K02531	18.0
K02246	54.0
K02533	91.0
K02532	110.0
K02248	34.0
K02538	178.0
K00581	0.0
K13421	3.0
K01013	3.0
K15018	0.0
K15019	0.0
K03110	2098.0
K03111	3403.0
K03112	18.0
K03113	1432.0
K03116	1601.0
K03117	89.0
K03118	1565.0
K03119	33.0
K10919	0.0
K12552	3.0
K12553	3.0
K12551	3.0
K12556	25.0
K12554	54.0
K12555	156.0
K06892	39.0
K06893	866.0
K06890	281.0
K06891	1047.0
K06896	2941.0
K06897	256.0
K06894	1850.0
K06895	282.0
K10954	3.0
K10956	0.0
K06899	19.0
K06328	160.0
K06329	1.0
K10952	0.0
K10953	0.0
K11395	0.0
K11391	15.0
K11390	0.0
K11392	35.0
K00499	4.0
K00494	881.0
K00495	0.0
K00496	13.0
K00491	6.0
K00492	32.0
K00493	0.0
K13591	2.0
K01467	2398.0
K13593	2.0
K13592	2.0
K04021	14.0
K04020	13.0
K04023	265.0
K04022	11.0
K04025	11.0
K04024	64.0
K04027	37.0
K04026	47.0
K04029	226.0
K04028	236.0
K07055	0.0
K07054	51.0
K07057	4.0
K07056	2692.0
K07051	853.0
K07050	254.0
K07053	1197.0
K07052	3475.0
K07059	0.0
K07058	1914.0
K10040	135.0
K10041	322.0
K10046	0.0
K04799	0.0
K04798	0.0
K04793	0.0
K04792	0.0
K04791	0.0
K04790	0.0
K04797	0.0
K04796	0.0
K04795	0.0
K04794	2.0
K13638	19.0
K13639	28.0
K13634	35.0
K13635	27.0
K13636	12.0
K13637	28.0
K13630	15.0
K13631	15.0
K13632	26.0
K13633	15.0
K02042	299.0
K05778	16.0
K05779	16.0
K05776	559.0
K05541	30.0
K05774	24.0
K05775	16.0
K05772	31.0
K05773	23.0
K05540	147.0
K01459	0.0
K01458	8.0
K01457	883.0
K01455	865.0
K01454	0.0
K01453	11.0
K01452	9.0
K01451	345.0
K01450	0.0
K05518	2.0
K08070	80.0
K08071	0.0
K05516	1078.0
K08077	16.0
K05515	2697.0
K13093	0.0
K11783	0.0
K12949	0.0
K12945	16.0
K12944	11.0
K12941	70.0
K12940	224.0
K12943	15.0
K12942	247.0
K14728	0.0
K14727	0.0
K11785	0.0
K00108	915.0
K13890	45.0
K13891	43.0
K13892	35.0
K13893	29.0
K13894	30.0
K13895	30.0
K13896	33.0
K06159	17.0
K06158	3050.0
K06153	2326.0
K06152	4.0
K06151	4.0
K06157	0.0
K06156	20.0
K06155	22.0
K06154	0.0
K03327	2111.0
K03326	126.0
K03325	1057.0
K03324	1508.0
K03322	286.0
K03321	458.0
K03320	1260.0
K03329	0.0
K03328	672.0
K04802	0.0
K04801	0.0
K04800	0.0
K11948	0.0
K01505	12.0
K04756	4.0
K11940	21.0
K11941	16.0
K11942	13.0
K11943	0.0
K11944	0.0
K01507	3350.0
K11946	0.0
K11947	0.0
K01506	24.0
K01501	30.0
K01500	32.0
K01503	0.0
K06714	71.0
K04750	1037.0
K12789	0.0
K12788	0.0
K11526	0.0
K10810	4.0
K11522	0.0
K11523	1.0
K08675	0.0
K08676	113.0
K08677	5.0
K08679	0.0
K11521	1.0
K10547	75.0
K10546	93.0
K10545	55.0
K10544	24.0
K10543	48.0
K10542	208.0
K10541	208.0
K10540	271.0
K10549	41.0
K10548	75.0
K14630	0.0
K11529	0.0
K00007	13.0
K00005	354.0
K13444	0.0
K00003	1584.0
K00002	110.0
K00001	2028.0
K01186	2363.0
K00009	56.0
K00008	462.0
K10726	0.0
K10725	0.0
K08246	0.0
K00263	866.0
K00262	1664.0
K00261	60.0
K00260	41.0
K00266	3419.0
K00265	2471.0
K01200	397.0
K01201	358.0
K01206	4362.0
K01207	1459.0
K01205	1458.0
K01208	5.0
K01209	1302.0
K06167	1492.0
K00917	344.0
K00912	1515.0
K00919	2044.0
K02519	2088.0
K02518	2084.0
K02517	722.0
K02511	16.0
K02510	1777.0
K13409	0.0
K13408	0.0
K03179	1353.0
K03170	2.0
K03177	2094.0
K12574	782.0
K12570	0.0
K12573	2060.0
K11009	0.0
K11008	1.0
K11005	0.0
K11004	0.0
K11007	0.0
K11006	0.0
K11003	0.0
K08296	931.0
K08297	1.0
K08295	5.0
K02634	1.0
K02635	1.0
K10622	0.0
K07693	18.0
K07692	5.0
K07691	2.0
K07690	1.0
K07697	5.0
K07696	103.0
K07695	0.0
K07694	25.0
K07699	539.0
K07698	0.0
K07079	722.0
K07078	216.0
K07077	4.0
K07076	63.0
K07075	251.0
K07074	906.0
K07073	0.0
K07072	0.0
K07071	1801.0
K07070	23.0
K14584	0.0
K11620	0.0
K09190	2.0
K11623	6.0
K05759	0.0
K08589	0.0
K11625	0.0
K11995	0.0
K01439	1611.0
K01438	1505.0
K01431	1.0
K01430	975.0
K01433	979.0
K01432	0.0
K01434	26.0
K01437	0.0
K01436	304.0
K05539	57.0
K14520	0.0
K12963	14.0
K12962	17.0
K12961	18.0
K12960	1644.0
K14749	0.0
K14748	0.0
K02972	15.0
K14743	1.0
K14742	1582.0
K14745	1.0
K14744	9.0
K14747	0.0
K14746	0.0
K02167	23.0
K02164	5.0
K02160	1412.0
K02168	43.0
K02169	585.0
K10931	0.0
K03341	0.0
K03340	758.0
K03343	0.0
K03342	66.0
K03346	236.0
K12299	12.0
K12291	5.0
K12290	15.0
K12293	1.0
K12292	3.0
K12295	7.0
K12294	6.0
K12297	27.0
K12368	23.0
K11922	4.0
K11923	18.0
K11920	1.0
K11921	38.0
K11926	18.0
K11927	1156.0
K11924	34.0
K11925	18.0
K11928	188.0
K13181	0.0
K13219	0.0
K07262	50.0
K07263	2358.0
K07260	755.0
K07261	18.0
K07266	2.0
K07267	871.0
K07264	20.0
K07265	6.0
K07268	0.0
K07269	18.0
K01155	208.0
K04478	3.0
K04479	0.0
K10528	0.0
K14952	2.0
K07486	1638.0
K07487	61.0
K07484	3578.0
K07485	14.0
K07482	6.0
K07483	4454.0
K07480	20.0
K07481	74.0
K07488	10.0
K07489	3.0
K11210	5.0
K11211	2.0
K11212	5.0
K11214	77.0
K11216	22.0
K06300	4.0
K00061	0.0
K00060	895.0
K06301	4.0
K00065	114.0
K00064	16.0
K00067	2305.0
K00066	850.0
K00069	0.0
K00068	49.0
K06304	3.0
K08262	0.0
K08261	2.0
K08260	0.0
K08265	0.0
K08264	0.0
K00288	3.0
K00285	927.0
K00284	423.0
K00287	2909.0
K00286	2163.0
K00281	1442.0
K00280	3.0
K00283	177.0
K00282	177.0
K08088	4.0
K14198	2.0
K14199	4.0
K03452	0.0
K14194	4.0
K14195	2.0
K14196	3.0
K14197	3.0
K14192	2.0
K14193	2.0
K01880	1915.0
K01881	2176.0
K01883	2105.0
K01885	2029.0
K04618	0.0
K01887	2171.0
K01224	116.0
K01889	2098.0
K01226	156.0
K01227	26.0
K01220	52.0
K01222	430.0
K01223	2201.0
K02759	678.0
K02755	46.0
K02757	1071.0
K02756	24.0
K14998	2.0
K02750	182.0
K02753	26.0
K02752	1.0
K00939	2102.0
K00938	85.0
K00937	2049.0
K00936	6349.0
K00935	6.0
K00934	849.0
K00933	0.0
K00932	5.0
K00931	2030.0
K00930	4049.0
K01089	766.0
K01080	0.0
K01081	737.0
K01082	1.0
K01083	8.0
K01084	0.0
K01085	17.0
K01087	37.0
K02571	0.0
K02570	13.0
K02573	31.0
K02572	4.0
K02575	962.0
K02574	86.0
K07780	0.0
K03488	674.0
K03489	173.0
K03482	16.0
K03483	38.0
K03480	246.0
K03481	370.0
K03486	164.0
K03487	17.0
K03484	434.0
K03485	17.0
K02287	1.0
K02286	2.0
K02285	2.0
K02284	2.0
K02283	489.0
K02282	52.0
K02281	14.0
K02280	33.0
K02289	1.0
K02288	1.0
K03626	0.0
K03627	0.0
K03624	1482.0
K03625	2098.0
K03151	554.0
K03620	42.0
K03153	38.0
K08869	0.0
K03628	2648.0
K03629	2051.0
K09738	0.0
K09739	0.0
K09736	0.0
K09737	0.0
K09735	0.0
K09732	1.0
K09733	0.0
K09730	0.0
K09731	0.0
K09888	590.0
K09889	65.0
K09880	17.0
K09882	24.0
K09883	5.0
K09884	0.0
K09887	0.0
K11027	0.0
K11026	0.0
K11025	0.0
K11024	0.0
K07679	4.0
K07678	22.0
K11021	0.0
K11020	0.0
K07675	44.0
K07674	18.0
K07676	18.0
K07671	0.0
K07670	11.0
K07673	52.0
K07672	0.0
K01117	0.0
K12048	0.0
K07019	918.0
K07018	36.0
K07011	1585.0
K07010	565.0
K07013	9.0
K07012	1336.0
K07015	410.0
K07014	36.0
K07017	153.0
K07016	20.0
K10084	0.0
K08372	28.0
K05884	146.0
K05885	154.0
K05886	22.0
K05887	12.0
K05880	13.0
K05881	14.0
K05882	852.0
K05883	0.0
K08902	1.0
K05739	8.0
K05888	0.0
K05889	0.0
K08903	1.0
K00547	87.0
K00544	1.0
K00545	0.0
K00542	0.0
K00543	0.0
K00540	6045.0
K00548	1319.0
K00549	1260.0
K01145	3.0
K01412	2.0
K01147	59.0
K01417	322.0
K00038	6.0
K01143	0.0
K01142	1725.0
K01419	101.0
K00788	2190.0
K00789	2226.0
K12502	0.0
K14762	16.0
K14761	512.0
K06195	894.0
K03819	15.0
K03818	55.0
K03814	163.0
K03817	52.0
K03816	588.0
K03811	1304.0
K03810	41.0
K03813	29.0
K11908	0.0
K11909	2.0
K11904	6.0
K11905	28.0
K11906	56.0
K11907	33.0
K11900	53.0
K11901	52.0
K11902	17.0
K11903	81.0
K10986	1.0
K13238	3.0
K13239	0.0
K13797	0.0
K07248	178.0
K13796	18.0
K07244	0.0
K07245	30.0
K07246	140.0
K07240	3355.0
K07241	23.0
K07242	1.0
K07243	905.0
K01268	0.0
K05296	0.0
K02821	275.0
K09016	15.0
K09945	13.0
K09944	0.0
K09947	5.0
K09946	863.0
K09941	16.0
K09940	860.0
K09943	1.0
K09942	8.0
K09949	878.0
K09948	5.0
K10851	8.0
K10850	3.0
K03666	156.0
K03667	101.0
K03196	39.0
K03665	2088.0
K11275	0.0
K06012	446.0
K00048	468.0
K10857	21.0
K09773	134.0
K00043	2.0
K00042	383.0
K00041	305.0
K00040	241.0
K00046	2633.0
K00733	0.0
K00044	0.0
K06011	0.0
K09012	0.0
K06016	110.0
K06017	0.0
K06014	0.0
K06015	128.0
K06019	34.0
K01075	19.0
K12221	2.0
K06444	0.0
K04632	0.0
K14977	24.0
K14974	0.0
K00958	33.0
K00951	1839.0
K00950	1753.0
K00952	2.0
K00955	890.0
K00954	2099.0
K00957	1134.0
K00956	1107.0
K00590	2.0
K02777	538.0
K02775	236.0
K02774	135.0
K02773	134.0
K02771	190.0
K02770	1331.0
K02779	943.0
K02778	16.0
K01606	0.0
K01607	1230.0
K01604	0.0
K01605	0.0
K01602	12.0
K01601	28.0
K03750	1063.0
K01609	2051.0
K02553	33.0
K02804	353.0
K02551	1584.0
K02806	220.0
K02557	815.0
K02800	96.0
K05275	0.0
K02802	4.0
K13300	3.0
K02558	1791.0
K02809	10.0
K02808	4.0
K03600	54.0
K03601	2090.0
K03602	1212.0
K03603	20.0
K03604	105.0
K03605	50.0
K03606	222.0
K03607	19.0
K03608	290.0
K03609	591.0
K06078	21.0
K06079	128.0
K09710	2095.0
K09711	2.0
K09712	23.0
K06073	18.0
K06074	18.0
K06075	60.0
K06076	259.0
K06077	45.0
K06382	216.0
K06383	150.0
K06380	0.0
K06381	511.0
K06386	6.0
K06387	197.0
K06384	67.0
K06385	418.0
K06388	0.0
K06389	0.0
K12466	2.0
K12468	0.0
K07657	929.0
K07656	0.0
K07655	0.0
K07654	7.0
K07653	6.0
K07652	129.0
K07651	10.0
K07650	178.0
K07659	59.0
K07658	1152.0
K11041	36.0
K11040	13.0
K11043	2.0
K11042	2.0
K11045	10.0
K11044	0.0
K11047	0.0
K11046	0.0
K11049	0.0
K11048	0.0
K07387	499.0
K07386	701.0
K06926	755.0
K06927	12.0
K06924	0.0
K06925	2099.0
K06922	0.0
K06923	478.0
K06920	1123.0
K06921	727.0
K06928	173.0
K06929	255.0
K07033	302.0
K07032	932.0
K07031	159.0
K07030	558.0
K07037	1477.0
K07035	516.0
K07034	38.0
K07039	49.0
K07038	907.0
K10829	0.0
K00384	3768.0
K00385	52.0
K00386	0.0
K00387	2.0
K00380	1757.0
K00381	903.0
K00382	2006.0
K00383	207.0
K00389	32.0
K01387	4.0
K01385	0.0
K01389	0.0
K09158	62.0
K09159	50.0
K09156	0.0
K09157	559.0
K09154	7.0
K09155	150.0
K09152	0.0
K09153	314.0
K09150	0.0
K09151	884.0
K05970	2654.0
K05714	14.0
K05715	0.0
K05710	26.0
K05711	1.0
K05712	22.0
K05713	13.0
K00560	2006.0
K00561	20.0
K00563	302.0
K00564	300.0
K00566	2713.0
K00567	2040.0
K00568	116.0
K00569	857.0
K05575	6.0
K01169	18.0
K01167	14.0
K01166	0.0
K05577	856.0
K01163	319.0
K01161	0.0
K01160	5.0
K05578	1.0
K05579	1.0
K08092	87.0
K08093	61.0
K08094	104.0
K08095	0.0
K08096	0.0
K08097	8.0
K02254	1.0
K02255	15.0
K01743	1.0
K02251	2.0
K02061	2.0
K01741	2.0
K02060	2.0
K00114	23.0
K02122	538.0
K02123	1056.0
K02120	1063.0
K02121	979.0
K02124	1068.0
K03837	35.0
K03836	0.0
K03835	30.0
K03834	21.0
K03833	80.0
K03832	1790.0
K03831	887.0
K03830	356.0
K00443	0.0
K03839	707.0
K02067	108.0
K10189	210.0
K13038	2181.0
K13787	84.0
K13788	888.0
K13789	5888.0
K10188	242.0
K12255	0.0
K12254	0.0
K12257	1701.0
K12256	9.0
K12251	1120.0
K12250	0.0
K12253	0.0
K12252	0.0
K13252	24.0
K13256	73.0
K13255	16.0
K12079	0.0
K12078	0.0
K12071	16.0
K12070	4.0
K12073	852.0
K12072	9.0
K09912	24.0
K06236	0.0
K06237	0.0
K05519	2.0
K09914	33.0
K11788	0.0
K11782	0.0
K11780	1.0
K11781	1.0
K11787	0.0
K11784	0.0
K11530	15.0
K12787	0.0
K12786	0.0
K12785	0.0
K12784	0.0
K06718	1.0
K09969	24.0
K09968	1.0
K09967	974.0
K09966	866.0
K09965	850.0
K09964	14.0
K09963	152.0
K09962	46.0
K09961	8.0
K09960	4.0
K11527	998.0
K11524	0.0
K11525	0.0
K11250	36.0
K11253	0.0
K11258	19.0
K11528	0.0
K00713	0.0
K00712	102.0
K10780	6.0
K10783	850.0
K10125	9.0
K10124	13.0
K10126	9.0
K10121	14.0
K10123	0.0
K10122	14.0
K04652	246.0
K04653	186.0
K04651	302.0
K04656	172.0
K04654	171.0
K04655	184.0
K00973	2073.0
K00972	26.0
K00971	1670.0
K00970	642.0
K00975	2146.0
K00974	3638.0
K00979	1564.0
K00978	970.0
K14954	0.0
K14955	0.0
K14956	0.0
K06178	906.0
K01596	890.0
K01597	102.0
K01594	0.0
K01595	957.0
K01592	0.0
K01593	13.0
K01590	852.0
K01591	2085.0
K01598	874.0
K01599	1218.0
K02711	1.0
K02710	1.0
K02713	1.0
K02712	1.0
K02714	1.0
K02717	1.0
K02716	1.0
K02719	2.0
K02718	1.0
K03449	1044.0
K03446	1336.0
K03444	36.0
K03445	32.0
K03442	1003.0
K01620	1875.0
K01621	925.0
K01622	4.0
K01623	1240.0
K01624	2532.0
K01625	2726.0
K01626	2108.0
K01627	1523.0
K01628	375.0
K01629	302.0
K05299	1.0
K02829	6.0
K02828	6.0
K02827	8.0
K02826	6.0
K02825	1049.0
K02824	610.0
K02823	1109.0
K02822	293.0
K03198	18.0
K03199	38.0
K03668	29.0
K03669	880.0
K03190	973.0
K03191	8.0
K03660	1221.0
K03194	14.0
K03195	48.0
K03664	2094.0
K03197	31.0
K09772	579.0
K06013	892.0
K09770	27.0
K09771	36.0
K09776	12.0
K09777	236.0
K09774	76.0
K09775	200.0
K09778	913.0
K09779	435.0
K06269	0.0
K06323	1.0
K11624	15.0
K02991	0.0
K02990	2060.0
K02624	42.0
K02240	258.0
K08282	885.0
K12440	0.0
K12441	0.0
K12442	0.0
K12443	0.0
K12444	0.0
K12445	0.0
K12449	0.0
K02247	1.0
K07637	20.0
K07636	2269.0
K07639	23.0
K07638	60.0
K11069	454.0
K11068	852.0
K11063	0.0
K11062	0.0
K11061	0.0
K11060	0.0
K11066	23.0
K11065	696.0
K06900	1.0
K06901	2557.0
K06902	308.0
K06903	57.0
K06904	80.0
K06905	79.0
K06906	47.0
K06907	131.0
K06908	65.0
K06909	51.0
K10821	0.0
K05905	6.0
K05904	0.0
K05906	0.0
K05900	0.0
K05903	24.0
K01406	0.0
K05909	0.0
K05908	0.0
K00368	11.0
K00369	3.0
K00366	912.0
K00367	1.0
K00364	96.0
K00365	850.0
K00362	65.0
K00363	47.0
K00360	3.0
```
