## Extended Data File 1 for "Diet induces reproducible alterations in the mouse and human gut microbiome": ERS606410_ERR675436.picrust

```
# Constructed from biom file
#OTU ID	ERR675436
K01365	0.0
K01364	0.0
K01361	1.0
K01360	0.0
K01362	326.0
K02249	0.0
K05841	0.0
K05844	2.0
K05845	6.0
K05846	44.0
K05847	52.0
K00508	2.0
K00500	1.0
K00507	70.0
K00504	0.0
K00505	0.0
K12521	0.0
K01101	40.0
K01103	0.0
K12520	0.0
K01104	416.0
K05592	281.0
K05593	47.0
K05590	0.0
K05591	2.0
K05596	0.0
K05597	0.0
K05594	0.0
K05595	40.0
K05599	0.0
K11964	0.0
K11962	0.0
K14540	96.0
K12529	0.0
K12528	0.0
K06353	0.0
K02456	142.0
K02457	2.0
K02454	142.0
K02455	71.0
K02452	2.0
K02453	210.0
K02450	2.0
K02103	52.0
K08138	14.0
K02108	249.0
K02109	271.0
K02458	2.0
K02459	2.0
K08137	0.0
K03851	0.0
K03850	0.0
K03852	0.0
K03855	2.0
K03856	94.0
K13018	0.0
K13019	1.0
K13010	4.0
K13011	0.0
K13012	11.0
K13013	0.0
K13014	0.0
K13015	1.0
K13016	4.0
K13017	0.0
K08566	0.0
K08567	2.0
K13274	0.0
K13275	0.0
K13276	0.0
K13277	0.0
K03275	0.0
K03274	70.0
K03277	0.0
K03276	0.0
K03271	132.0
K03270	103.0
K03273	86.0
K03272	162.0
K03279	0.0
K03278	0.0
K11022	0.0
K12277	0.0
K12276	1.0
K12270	5.0
K11058	0.0
K12279	1.0
K12278	1.0
K07557	0.0
K07550	0.0
K07552	74.0
K06319	0.0
K09909	0.0
K09908	1.0
K12051	0.0
K12050	0.0
K12057	0.0
K12056	0.0
K06221	3.0
K09900	0.0
K09903	247.0
K09902	1.0
K09904	0.0
K09907	0.0
K09906	2.0
K11501	0.0
K03234	0.0
K00773	246.0
K00772	74.0
K00777	0.0
K00776	0.0
K06313	2.0
K06315	0.0
K05574	0.0
K10201	7.0
K07176	0.0
K07177	8.0
K07174	0.0
K07175	99.0
K07172	3.0
K07173	87.0
K07170	87.0
K07171	219.0
K07178	0.0
K07179	0.0
K00195	0.0
K00194	8.0
K00197	9.0
K00196	0.0
K00191	0.0
K00190	0.0
K00193	0.0
K00192	0.0
K00198	36.0
K06405	86.0
K10109	50.0
K10108	79.0
K10107	0.0
K01828	0.0
K01829	1.0
K01826	1.0
K01825	6.0
K01822	4.0
K01823	10.0
K01820	69.0
K01821	14.0
K00999	0.0
K00998	257.0
K00995	309.0
K00997	101.0
K00996	2.0
K00991	260.0
K00990	72.0
K00992	1.0
K11028	0.0
K02622	158.0
K02625	0.0
K03564	285.0
K13489	69.0
K13488	69.0
K13483	0.0
K13482	2.0
K13481	2.0
K13480	0.0
K13487	69.0
K13486	69.0
K14680	0.0
K14681	0.0
K14682	71.0
K08358	0.0
K08357	0.0
K08356	0.0
K08355	0.0
K03469	243.0
K03462	0.0
K03464	1.0
K03465	16.0
K03466	246.0
K01648	0.0
K01649	334.0
K01643	41.0
K01640	6.0
K01641	7.0
K01646	17.0
K01647	254.0
K01644	49.0
K02597	0.0
K02626	0.0
K02595	0.0
K02594	3.0
K02593	0.0
K02592	2.0
K02591	4.0
K02590	26.0
K02598	30.0
K02849	71.0
K14061	0.0
K14062	0.0
K14063	0.0
K14064	0.0
K14065	0.0
K14067	0.0
K02841	71.0
K02840	0.0
K02843	4.0
K02844	69.0
K02847	0.0
K02846	0.0
K02102	6.0
K09758	9.0
K06039	0.0
K06034	0.0
K06036	0.0
K06037	0.0
K06032	0.0
K01581	3.0
K02702	0.0
K02659	2.0
K13490	69.0
K13491	69.0
K03644	142.0
K03645	0.0
K03646	3.0
K03647	9.0
K03640	12.0
K03641	4.0
K03642	78.0
K03643	3.0
K03648	169.0
K03649	1.0
K06694	0.0
K11814	0.0
K12428	0.0
K12429	0.0
K12422	0.0
K12423	0.0
K12420	0.0
K12421	0.0
K12426	0.0
K12427	0.0
K12424	0.0
K12425	0.0
K07349	0.0
K07348	0.0
K05380	0.0
K07345	1.0
K07344	1.0
K07347	1.0
K07346	0.0
K07341	95.0
K07340	1.0
K07343	102.0
K07342	0.0
K06968	70.0
K06969	559.0
K06962	74.0
K06963	0.0
K06960	162.0
K06961	0.0
K06966	247.0
K06967	95.0
K06964	0.0
K06965	0.0
K08995	69.0
K08994	2.0
K08997	0.0
K08996	5.0
K08990	0.0
K08993	0.0
K08992	0.0
K08999	89.0
K08998	202.0
K08344	0.0
K08345	0.0
K08346	0.0
K14940	0.0
K02724	0.0
K08349	0.0
K11815	0.0
K05929	0.0
K05928	69.0
K05927	0.0
K05924	0.0
K05922	0.0
K05921	1.0
K00349	78.0
K00698	0.0
K00340	149.0
K00341	149.0
K00690	35.0
K00343	149.0
K00344	6.0
K00697	8.0
K00346	78.0
K00347	78.0
K09116	20.0
K09117	231.0
K05337	151.0
K09118	2.0
K09119	0.0
K02106	2.0
K05823	5.0
K05820	2.0
K05826	1.0
K05827	2.0
K02100	0.0
K02101	0.0
K00524	0.0
K00525	235.0
K00526	143.0
K00527	262.0
K00520	72.0
K00522	0.0
K00523	1.0
K02451	1.0
K00528	150.0
K00529	2.0
K00025	69.0
K14215	0.0
K14213	0.0
K03453	232.0
K00796	262.0
K05339	2.0
K00027	100.0
K00794	192.0
K00793	188.0
K01347	0.0
K01346	0.0
K01344	0.0
K01343	0.0
K00791	266.0
K01340	0.0
K00790	303.0
K02694	0.0
K02696	0.0
K02697	0.0
K02690	0.0
K02691	0.0
K02692	0.0
K02693	0.0
K02698	0.0
K02699	0.0
K00836	2.0
K00837	79.0
K00835	70.0
K00832	2.0
K00833	149.0
K00830	1.0
K00831	171.0
K00839	74.0
K04335	0.0
K04334	0.0
K01120	69.0
K01126	328.0
K04333	0.0
K01129	182.0
K01128	0.0
K04339	0.0
K04338	0.0
K02470	330.0
K02471	71.0
K02472	16.0
K02473	0.0
K02474	96.0
K02475	1.0
K02476	1.0
K02477	173.0
K02478	0.0
K02479	70.0
K09019	0.0
K01267	78.0
K13074	0.0
K13075	0.0
K11441	0.0
K14055	0.0
K13299	0.0
K13292	248.0
K14057	0.0
K14056	0.0
K02856	14.0
K02585	6.0
K12211	0.0
K12210	0.0
K12213	0.0
K12212	0.0
K12215	0.0
K02854	0.0
K12217	0.0
K12216	0.0
K12219	0.0
K12218	0.0
K02855	0.0
K08692	0.0
K08693	0.0
K08690	0.0
K08691	0.0
K08696	0.0
K08697	0.0
K11748	69.0
K11749	244.0
K11746	0.0
K11747	1.0
K11744	69.0
K11745	69.0
K11742	0.0
K11743	21.0
K11740	0.0
K11741	83.0
K13920	17.0
K13921	0.0
K13922	45.0
K13923	0.0
K13924	3.0
K13925	0.0
K13926	70.0
K13927	8.0
K13928	0.0
K13929	0.0
K09923	0.0
K09922	138.0
K06201	137.0
K06200	127.0
K06207	226.0
K06206	31.0
K06205	0.0
K09924	71.0
K09929	0.0
K06208	3.0
K00759	175.0
K00758	2.0
K00752	0.0
K00757	154.0
K00756	53.0
K00754	268.0
K06001	105.0
K05557	0.0
K09766	9.0
K05554	0.0
K07475	0.0
K07150	55.0
K07151	0.0
K07152	8.0
K07153	2.0
K07154	177.0
K07155	0.0
K07156	1.0
K07157	1.0
K07406	69.0
K07407	397.0
K07404	165.0
K07405	76.0
K07402	156.0
K07403	72.0
K07400	2.0
K07401	1.0
K01808	254.0
K01809	200.0
K01800	1.0
K01801	0.0
K01802	104.0
K01803	250.0
K01804	68.0
K01805	164.0
K01807	39.0
K09718	0.0
K14668	0.0
K14669	0.0
K14666	0.0
K14667	0.0
K01664	4.0
K01665	80.0
K01666	48.0
K01667	73.0
K01660	0.0
K01661	95.0
K01662	250.0
K01663	0.0
K01668	1.0
K01669	76.0
K02863	247.0
K02862	0.0
K02860	175.0
K02867	247.0
K02866	0.0
K02864	241.0
K02869	0.0
K05362	2.0
K05365	3.0
K03402	122.0
K03403	0.0
K03400	0.0
K03406	466.0
K03407	126.0
K03404	2.0
K03405	3.0
K03408	173.0
K03409	3.0
K02315	128.0
K02314	328.0
K02317	0.0
K02316	247.0
K02313	247.0
K02312	0.0
K02319	0.0
K12405	0.0
K12152	0.0
K12151	0.0
K07091	3.0
K07090	327.0
K07093	72.0
K07092	0.0
K07095	307.0
K07094	2.0
K07097	0.0
K07096	0.0
K07099	18.0
K07098	380.0
K11175	175.0
K11174	0.0
K11177	0.0
K11176	0.0
K11173	1.0
K11179	1.0
K11178	0.0
K00322	3.0
K00320	1.0
K00321	0.0
K00326	0.0
K00324	8.0
K00325	4.0
K00329	0.0
K05945	9.0
K05944	0.0
K05947	0.0
K05946	45.0
K06944	0.0
K06945	1.0
K06946	0.0
K06415	4.0
K06940	144.0
K06941	320.0
K06942	247.0
K06943	0.0
K10806	2.0
K10807	0.0
K10804	143.0
K10805	2.0
K06948	9.0
K06949	268.0
K06418	1.0
K09138	1.0
K09139	0.0
K09134	35.0
K09135	0.0
K09136	1.0
K09137	1.0
K09130	0.0
K09131	71.0
K09132	24.0
K09133	1.0
K05808	308.0
K05809	0.0
K05804	20.0
K05805	1.0
K05806	0.0
K05807	80.0
K05800	1.0
K05801	15.0
K05802	0.0
K05803	0.0
K01044	2.0
K01045	0.0
K01046	81.0
K02068	11.0
K04561	1.0
K01042	25.0
K05568	72.0
K05567	24.0
K14273	0.0
K14275	0.0
K14274	4.0
K02062	0.0
K05245	0.0
K05564	1.0
K01048	27.0
K02066	150.0
K01322	131.0
K01325	0.0
K02065	149.0
K01326	0.0
K05560	1.0
K02243	8.0
K08930	0.0
K02679	0.0
K02676	2.0
K02674	2.0
K02675	0.0
K02672	2.0
K02241	2.0
K02670	2.0
K02671	2.0
K00810	0.0
K00811	79.0
K00812	94.0
K00813	1.0
K00814	0.0
K00817	245.0
K00818	151.0
K00819	7.0
K02530	3.0
K02245	9.0
K02244	7.0
K01499	0.0
K01498	0.0
K01493	242.0
K01492	9.0
K01491	543.0
K01497	6.0
K01496	145.0
K01495	126.0
K01494	30.0
K02418	63.0
K02419	71.0
K14492	0.0
K02412	67.0
K02413	70.0
K02410	71.0
K02411	29.0
K02416	71.0
K02417	52.0
K02414	9.0
K02415	6.0
K00120	0.0
K00121	14.0
K00430	0.0
K13058	69.0
K13059	0.0
K13727	2.0
K13057	1.0
K13722	0.0
K13051	7.0
K13052	64.0
K00435	1.0
K12054	0.0
K03239	0.0
K03238	0.0
K03231	0.0
K03230	69.0
K03232	0.0
K12059	0.0
K03237	0.0
K03236	0.0
K12058	0.0
K12239	0.0
K12238	0.0
K12235	0.0
K12234	4.0
K13942	0.0
K13940	52.0
K13941	0.0
K12097	0.0
K12096	0.0
K12095	0.0
K12094	0.0
K12093	0.0
K12092	0.0
K12091	0.0
K12090	0.0
K12099	0.0
K12098	0.0
K06356	0.0
K05992	1.0
K03540	0.0
K06331	40.0
K06330	7.0
K07138	101.0
K07139	143.0
K11811	1.0
K07132	19.0
K07133	434.0
K07130	138.0
K07131	2.0
K07137	315.0
K07134	0.0
K07135	0.0
K01860	0.0
K01866	247.0
K01867	247.0
K01865	0.0
K01868	278.0
K01869	247.0
K06140	70.0
K04766	1.0
K04767	4.0
K04764	8.0
K04762	149.0
K04763	298.0
K04760	3.0
K04761	100.0
K04768	1.0
K04769	75.0
K08313	2.0
K08312	1.0
K08311	71.0
K08310	2.0
K08317	2.0
K08316	151.0
K08315	0.0
K08314	17.0
K05149	0.0
K08319	0.0
K08318	0.0
K06339	0.0
K14648	0.0
K14392	8.0
K14393	72.0
K14645	1.0
K14647	0.0
K01689	290.0
K01686	194.0
K01687	451.0
K01684	34.0
K01685	171.0
K01682	3.0
K01681	242.0
K05308	0.0
K02889	0.0
K02888	247.0
K02885	0.0
K02884	247.0
K02887	247.0
K02886	247.0
K02881	247.0
K02883	0.0
K13743	0.0
K02086	9.0
K02081	89.0
K02080	0.0
K02083	13.0
K02082	5.0
K13831	0.0
K03428	0.0
K03429	103.0
K03424	342.0
K03935	0.0
K03932	0.0
K03933	2.0
K03930	27.0
K03931	14.0
K02339	3.0
K02338	247.0
K02337	247.0
K02336	1.0
K02335	267.0
K02334	176.0
K02330	0.0
K03688	128.0
K03689	0.0
K03680	4.0
K03683	2.0
K03684	72.0
K03685	247.0
K03686	395.0
K03687	230.0
K07301	142.0
K07300	0.0
K07303	1.0
K07302	2.0
K07305	81.0
K07304	91.0
K07307	18.0
K07306	0.0
K07309	0.0
K07308	0.0
K02617	0.0
K02610	1.0
K02963	247.0
K02612	1.0
K02961	240.0
K09686	646.0
K09687	918.0
K09684	10.0
K09685	10.0
K09682	0.0
K09683	0.0
K09680	15.0
K09681	0.0
K09688	0.0
K09689	0.0
K05962	1.0
K05961	0.0
K05967	1.0
K05966	3.0
K11159	0.0
K05964	3.0
K05968	0.0
K11152	0.0
K00309	0.0
K00658	86.0
K00304	0.0
K00305	0.0
K00654	0.0
K00655	330.0
K00652	161.0
K00301	2.0
K00302	21.0
K00303	4.0
K10828	0.0
K06431	0.0
K06432	0.0
K06433	0.0
K06434	0.0
K06436	5.0
K06437	0.0
K10820	4.0
K06439	0.0
K10822	0.0
K10823	0.0
K10826	0.0
K09167	26.0
K06322	0.0
K14117	0.0
K14259	0.0
K14257	0.0
K01308	12.0
K01303	1.0
K01301	0.0
K01305	11.0
K01304	9.0
K02658	2.0
K00672	0.0
K02650	8.0
K02651	8.0
K02652	238.0
K02653	268.0
K02654	434.0
K05687	0.0
K02656	2.0
K05685	1.0
K00878	93.0
K00879	4.0
K00872	90.0
K00873	248.0
K00870	0.0
K00876	270.0
K00877	0.0
K00874	295.0
K00875	0.0
K04487	328.0
K04486	248.0
K04485	174.0
K04484	0.0
K04483	0.0
K04482	0.0
K04480	0.0
K04488	190.0
K12049	0.0
K13693	0.0
K13706	0.0
K13694	16.0
K13695	0.0
K05977	0.0
K09516	12.0
K02434	296.0
K02435	275.0
K02436	1.0
K02437	254.0
K05350	45.0
K02431	54.0
K08100	0.0
K02433	307.0
K02438	176.0
K02439	7.0
K03745	2.0
K03744	163.0
K03747	0.0
K03210	246.0
K03217	255.0
K03216	168.0
K03215	3.0
K03742	202.0
K03219	69.0
K03218	239.0
K03749	2.0
K03748	2.0
K02383	0.0
K06327	0.0
K06320	35.0
K07238	156.0
K09479	0.0
K09478	0.0
K09475	0.0
K09474	7.0
K09477	0.0
K09476	0.0
K09471	0.0
K09470	0.0
K09473	0.0
K09472	0.0
K07543	0.0
K06898	133.0
K13967	0.0
K13963	99.0
K07545	0.0
K00737	20.0
K05345	1.0
K11706	0.0
K11707	1.0
K11704	0.0
K11705	0.0
K11708	1.0
K11709	1.0
K05588	0.0
K07114	396.0
K07443	56.0
K07116	0.0
K07117	69.0
K07110	1.0
K07447	247.0
K07112	31.0
K07113	2.0
K07448	34.0
K07118	12.0
K07119	3.0
K10619	0.0
K10618	0.0
K10617	0.0
K10616	0.0
K01848	3.0
K01849	3.0
K01844	6.0
K01845	122.0
K01846	3.0
K01847	216.0
K01840	360.0
K01841	4.0
K01842	0.0
K01843	87.0
K06219	1.0
K10832	0.0
K05348	0.0
K14203	0.0
K08483	179.0
K08482	69.0
K08481	0.0
K08480	0.0
K08485	0.0
K08484	2.0
K00464	0.0
K00467	0.0
K00466	0.0
K00461	0.0
K00460	0.0
K00463	0.0
K00462	0.0
K04509	0.0
K00469	0.0
K00468	0.0
K08645	0.0
K04744	3.0
K01518	0.0
K01519	0.0
K04748	0.0
K04749	3.0
K01514	5.0
K01515	159.0
K01512	138.0
K01510	0.0
K14623	78.0
K14626	0.0
K14627	0.0
K14628	0.0
K14629	0.0
K03918	0.0
K03919	0.0
K12372	1.0
K12373	610.0
K12370	1.0
K12371	1.0
K02359	0.0
K02358	252.0
K02351	0.0
K02352	0.0
K02355	475.0
K02357	247.0
K02356	249.0
K13574	1.0
K13573	0.0
K13572	2.0
K13571	2.0
K13570	2.0
K12112	0.0
K12113	0.0
K12110	0.0
K12111	13.0
K07329	0.0
K07328	0.0
K07323	3.0
K07322	140.0
K07321	43.0
K07320	3.0
K07327	0.0
K07326	0.0
K07325	0.0
K07324	0.0
K08163	0.0
K06180	600.0
K06181	74.0
K06182	75.0
K06183	234.0
K06186	3.0
K06187	247.0
K06188	82.0
K06189	3.0
K08359	0.0
K07589	0.0
K07588	76.0
K07587	0.0
K07586	31.0
K07585	0.0
K07584	104.0
K07583	0.0
K07582	0.0
K07581	0.0
K07580	0.0
K11139	0.0
K05989	234.0
K05988	0.0
K05985	18.0
K05987	0.0
K05986	69.0
K10843	1.0
K08354	0.0
K10844	0.0
K10848	0.0
K00673	70.0
K00674	68.0
K00675	71.0
K00676	70.0
K00677	237.0
K06988	4.0
K06989	23.0
K08351	0.0
K06980	73.0
K06981	0.0
K06982	0.0
K08350	0.0
K06984	0.0
K06985	2.0
K06986	0.0
K06987	52.0
K02445	102.0
K02444	39.0
K00582	0.0
K00583	0.0
K00580	0.0
K02110	258.0
K00586	0.0
K00587	0.0
K00584	0.0
K08921	0.0
K02441	5.0
K00588	2.0
K08922	0.0
K02440	90.0
K00018	257.0
K08923	0.0
K02443	59.0
K00019	2.0
K02442	0.0
K08925	0.0
K08926	0.0
K08927	0.0
K03149	105.0
K06604	0.0
K00015	1.0
K01989	122.0
K00854	303.0
K00855	0.0
K00856	2.0
K00857	50.0
K00850	577.0
K00851	79.0
K00852	341.0
K00853	88.0
K00858	178.0
K00859	246.0
K01181	93.0
K01180	0.0
K01183	38.0
K01182	123.0
K01185	75.0
K01184	0.0
K01187	481.0
K01188	157.0
K02596	1.0
K13766	2.0
K13767	0.0
K13003	0.0
K13002	5.0
K13000	0.0
K02984	0.0
K02986	247.0
K02987	0.0
K02636	0.0
K02982	227.0
K02983	0.0
K02638	0.0
K02639	0.0
K02988	245.0
K08298	0.0
K08299	0.0
K03583	1.0
K03582	1.0
K03581	201.0
K03580	71.0
K03587	83.0
K03586	2.0
K03585	365.0
K03584	244.0
K03589	164.0
K03588	343.0
K01725	1.0
K01724	73.0
K01727	2.0
K01726	59.0
K01721	0.0
K01720	2.0
K01722	0.0
K13008	0.0
K01729	4.0
K01728	8.0
K09530	0.0
K09539	0.0
K02188	91.0
K02189	82.0
K02182	1.0
K02183	0.0
K03769	26.0
K03768	363.0
K03767	10.0
K03765	0.0
K03764	0.0
K03763	158.0
K03762	3.0
K03761	3.0
K03760	1.0
K09457	91.0
K09456	1.0
K09459	1.0
K09458	320.0
K00602	555.0
K13988	0.0
K13985	0.0
K09981	1.0
K09980	1.0
K09983	1.0
K09982	0.0
K09985	0.0
K09984	0.0
K09987	0.0
K09986	0.0
K09989	21.0
K09988	38.0
K12583	0.0
K12582	0.0
K12589	0.0
K11720	3.0
K09759	52.0
K10985	0.0
K10984	0.0
K07468	0.0
K07469	6.0
K07464	62.0
K07465	1.0
K07466	0.0
K07467	81.0
K07460	212.0
K07461	135.0
K07462	246.0
K07463	0.0
K10679	142.0
K10678	3.0
K10671	0.0
K10670	68.0
K10673	0.0
K10672	14.0
K10674	0.0
K10677	1.0
K10676	0.0
K08726	0.0
K08724	7.0
K08722	10.0
K08723	0.0
K08720	0.0
K08721	0.0
K08728	9.0
K10187	0.0
K00119	1.0
K00118	70.0
K00449	0.0
K00448	0.0
K00115	0.0
K00446	2.0
K00117	138.0
K00116	71.0
K00111	218.0
K00442	0.0
K00113	2.0
K00112	2.0
K01539	0.0
K01531	84.0
K04720	129.0
K01533	321.0
K01534	535.0
K01535	0.0
K01537	244.0
K14358	0.0
K14605	0.0
K14606	0.0
K00413	1.0
K10120	6.0
K05600	0.0
K05777	1.0
K03972	1.0
K03973	21.0
K03970	0.0
K03971	0.0
K03976	166.0
K03977	247.0
K03974	0.0
K03975	147.0
K03978	175.0
K03979	247.0
K13378	76.0
K02372	182.0
K02371	154.0
K02377	178.0
K02379	78.0
K03396	0.0
K03397	0.0
K03394	133.0
K03395	0.0
K03392	2.0
K03393	0.0
K03390	64.0
K03391	0.0
K03399	2.0
K03027	0.0
K12136	0.0
K12137	0.0
K06610	0.0
K12138	0.0
K12139	0.0
K11444	0.0
K11440	0.0
K11443	0.0
K11442	1.0
K00612	69.0
K00613	0.0
K00610	152.0
K00611	149.0
K00616	155.0
K00617	0.0
K00614	1.0
K00615	571.0
K00619	2.0
K10863	0.0
K07874	0.0
K06234	0.0
K10240	0.0
K10241	0.0
K10242	0.0
K10243	2.0
K04110	0.0
K04113	0.0
K04112	0.0
K04115	0.0
K04114	0.0
K04117	0.0
K04116	0.0
K04118	1.0
K05517	0.0
K07705	12.0
K07704	12.0
K07707	26.0
K07706	24.0
K07701	0.0
K07700	0.0
K07703	0.0
K07702	0.0
K07709	0.0
K07708	2.0
K01955	331.0
K13042	0.0
K09934	0.0
K09935	124.0
K06216	3.0
K09937	2.0
K13745	0.0
K13746	0.0
K13747	254.0
K13740	0.0
K13741	0.0
K13742	0.0
K06211	21.0
K06212	0.0
K09933	2.0
K02618	0.0
K02619	78.0
K02968	247.0
K02966	0.0
K02967	247.0
K02616	1.0
K02965	247.0
K02962	0.0
K02611	1.0
K02613	1.0
K03569	318.0
K03568	10.0
K03565	176.0
K06218	4.0
K03567	1.0
K03566	2.0
K03561	588.0
K03560	3.0
K03563	72.0
K03562	3.0
K06430	0.0
K01709	94.0
K01708	1.0
K01707	0.0
K01706	15.0
K01705	0.0
K01704	542.0
K01703	542.0
K01702	0.0
K14165	0.0
K14164	0.0
K14166	2.0
K14161	71.0
K14160	2.0
K14162	72.0
K05396	15.0
K03709	79.0
K03708	9.0
K08160	0.0
K03701	420.0
K03700	87.0
K03703	210.0
K03702	247.0
K03705	99.0
K03704	169.0
K03707	9.0
K03706	79.0
K06289	0.0
K06288	0.0
K06283	65.0
K06282	2.0
K06281	3.0
K06287	241.0
K06286	8.0
K06285	1.0
K06284	28.0
K08161	6.0
K07540	0.0
K06438	64.0
K06869	0.0
K06868	0.0
K06867	73.0
K06866	0.0
K06865	0.0
K06864	132.0
K06863	0.0
K06862	0.0
K06861	153.0
K06860	1.0
K12659	0.0
K12658	70.0
K07547	0.0
K07546	0.0
K15023	0.0
K15022	0.0
K15020	0.0
K15024	72.0
K08700	0.0
K08162	20.0
K07544	0.0
K00137	0.0
K00135	14.0
K00134	320.0
K00133	246.0
K00132	1.0
K00131	3.0
K00130	26.0
K00139	0.0
K00138	0.0
K00429	0.0
K00428	133.0
K00421	0.0
K00423	0.0
K00425	86.0
K00427	0.0
K00426	86.0
K14292	0.0
K14379	0.0
K14370	0.0
K14371	0.0
K14372	0.0
K14373	0.0
K14374	0.0
K14375	0.0
K09845	0.0
K14082	0.0
K14083	1.0
K14080	0.0
K14081	0.0
K14086	20.0
K14087	20.0
K14084	1.0
K14088	20.0
K14089	21.0
K01552	143.0
K01551	18.0
K01556	2.0
K01557	0.0
K01554	1.0
K01555	1.0
K04708	0.0
K03955	0.0
K13689	0.0
K13688	73.0
K13683	0.0
K13685	78.0
K13684	0.0
K13687	0.0
K13686	0.0
K14159	0.0
K02399	1.0
K02398	13.0
K02395	11.0
K02394	2.0
K02397	34.0
K02396	80.0
K02391	2.0
K02390	72.0
K02393	2.0
K02392	116.0
K13533	0.0
K13532	0.0
K13531	1.0
K13530	0.0
K01550	0.0
K05658	0.0
K14054	1.0
K02601	267.0
K02970	236.0
K05378	0.0
K12339	4.0
K14060	0.0
K11687	0.0
K11686	0.0
K11685	0.0
K11689	25.0
K11688	14.0
K08939	0.0
K03048	9.0
K03049	0.0
K13821	221.0
K13820	0.0
K03042	0.0
K03043	247.0
K03040	241.0
K03041	0.0
K03046	246.0
K03047	0.0
K03044	0.0
K03045	0.0
K00348	78.0
K09847	0.0
K00692	1.0
K00638	93.0
K00639	154.0
K00693	0.0
K00634	104.0
K00635	0.0
K00630	0.0
K00631	1.0
K00632	12.0
K00633	52.0
K00691	11.0
K00696	0.0
K00694	5.0
K00695	0.0
K10854	0.0
K07811	0.0
K07810	1.0
K07813	60.0
K07812	1.0
K07814	29.0
K07816	15.0
K00090	1.0
K00091	22.0
K00094	17.0
K00096	27.0
K00097	169.0
K00098	0.0
K00099	239.0
K10228	0.0
K10229	0.0
K12548	0.0
K10222	0.0
K10220	0.0
K10221	0.0
K10227	0.0
K05822	3.0
K01949	0.0
K01945	246.0
K01947	0.0
K01946	0.0
K01941	73.0
K01940	224.0
K06357	0.0
K07729	282.0
K07728	0.0
K07727	177.0
K07726	17.0
K07725	0.0
K07724	0.0
K07723	2.0
K07722	70.0
K07721	0.0
K07720	443.0
K00899	5.0
K05824	0.0
K00891	240.0
K00892	0.0
K00895	90.0
K00897	3.0
K08151	70.0
K08153	3.0
K08154	0.0
K02948	247.0
K02942	0.0
K02944	0.0
K05665	0.0
K02946	245.0
K13793	0.0
K06352	0.0
K01769	0.0
K01768	143.0
K01761	2.0
K01760	12.0
K01762	0.0
K09578	0.0
K01766	0.0
K08164	0.0
K02493	247.0
K08166	0.0
K08167	2.0
K02496	2.0
K02497	1.0
K02494	2.0
K02495	406.0
K02498	2.0
K02499	23.0
K08168	0.0
K08169	5.0
K14415	25.0
K14414	70.0
K06881	244.0
K00436	0.0
K06332	0.0
K12815	0.0
K12810	0.0
K06885	29.0
K00437	0.0
K06335	0.0
K06334	82.0
K03547	102.0
K03546	76.0
K03545	310.0
K03544	315.0
K03543	140.0
K06888	108.0
K10941	1.0
K03549	74.0
K03548	1.0
K10940	0.0
K02236	12.0
K02237	161.0
K02234	0.0
K02232	97.0
K02233	121.0
K02230	78.0
K02231	261.0
K06359	0.0
K02238	169.0
K02239	0.0
K03723	240.0
K03722	87.0
K03721	1.0
K03720	0.0
K03727	2.0
K03726	0.0
K03725	0.0
K03724	74.0
K06358	0.0
K12673	0.0
K12679	0.0
K12678	0.0
K06410	34.0
K11898	0.0
K11899	1.0
K11896	2.0
K11897	2.0
K11894	1.0
K11895	2.0
K11892	2.0
K11893	2.0
K11890	2.0
K11891	2.0
K08762	0.0
K08764	0.0
K08765	0.0
K10418	0.0
K11325	1.0
K11326	0.0
K11327	0.0
K11328	0.0
K11329	0.0
K00151	0.0
K00150	0.0
K00153	0.0
K00400	0.0
K00407	2.0
K00406	72.0
K00405	72.0
K00404	71.0
K00158	6.0
K01342	0.0
K09388	0.0
K09386	2.0
K09384	7.0
K04094	16.0
K04095	28.0
K04096	248.0
K04097	2.0
K04090	1.0
K04091	73.0
K04092	1.0
K04093	0.0
K04098	0.0
K04099	0.0
K01578	0.0
K01579	169.0
K01574	1.0
K01575	9.0
K01576	0.0
K01577	0.0
K01571	86.0
K01572	205.0
K01573	13.0
K02009	44.0
K02008	299.0
K02005	362.0
K02004	1662.0
K02007	68.0
K02006	451.0
K02001	9.0
K02000	15.0
K02003	1773.0
K02002	14.0
K03065	0.0
K08952	0.0
K03060	164.0
K13809	0.0
K10948	0.0
K09607	1.0
K06125	0.0
K04337	0.0
K06120	17.0
K06121	0.0
K04336	0.0
K01127	0.0
K09703	0.0
K00004	1.0
K14699	0.0
K09702	11.0
K14698	0.0
K05311	4.0
K13829	2.0
K10943	1.0
K07291	0.0
K07290	0.0
K10206	191.0
K10202	6.0
K10208	1.0
K10209	2.0
K01966	12.0
K01965	1.0
K01964	1.0
K01963	142.0
K01962	90.0
K01961	326.0
K01960	87.0
K01969	2.0
K01968	1.0
K07749	44.0
K07748	0.0
K07741	22.0
K07740	1.0
K07743	0.0
K07742	97.0
K07745	0.0
K07744	0.0
K07746	1.0
K01299	108.0
K01295	91.0
K01297	34.0
K02922	0.0
K05603	0.0
K02921	0.0
K02926	247.0
K05607	0.0
K02924	0.0
K05605	0.0
K02928	0.0
K02929	0.0
K00216	1.0
K00217	0.0
K00214	0.0
K00215	270.0
K00213	0.0
K00210	0.0
K00211	0.0
K00218	0.0
K00219	2.0
K01035	0.0
K01034	6.0
K04517	223.0
K01740	390.0
K01031	1.0
K01746	10.0
K01745	35.0
K01744	158.0
K01749	129.0
K01039	1.0
K04518	81.0
K09591	0.0
K14129	0.0
K14128	0.0
K14121	0.0
K14120	0.0
K14123	0.0
K14122	0.0
K14125	0.0
K14124	0.0
K14127	0.0
K14126	0.0
K03521	169.0
K03520	2.0
K03523	126.0
K03522	170.0
K03525	243.0
K03524	256.0
K03527	325.0
K03526	237.0
K03529	166.0
K03528	2.0
K06338	0.0
K02217	99.0
K03299	101.0
K03298	2.0
K13472	1.0
K03293	32.0
K03292	237.0
K03291	1.0
K03290	1.0
K03297	92.0
K03296	655.0
K03295	69.0
K03294	157.0
K13009	0.0
K12690	0.0
K09743	0.0
K06022	0.0
K07190	1.0
K06021	0.0
K07192	100.0
K06020	1.0
K06027	0.0
K06026	0.0
K09744	0.0
K07991	1.0
K08749	0.0
K09835	0.0
K09834	0.0
K10439	441.0
K06351	0.0
K09833	0.0
K10925	0.0
K10924	0.0
K10927	1.0
K10926	1.0
K10923	0.0
K10922	0.0
K09629	0.0
K10697	0.0
K00179	44.0
K00172	13.0
K00171	6.0
K00170	7.0
K00177	86.0
K00176	85.0
K00175	241.0
K00174	233.0
K13478	0.0
K14338	0.0
K14339	0.0
K14335	0.0
K14337	0.0
K14330	0.0
K14331	0.0
K14333	0.0
K08918	0.0
K13479	42.0
K04078	247.0
K04079	236.0
K04076	3.0
K04077	247.0
K04074	17.0
K04075	244.0
K04072	131.0
K04073	2.0
K04070	64.0
K04071	0.0
K14597	0.0
K13318	0.0
K08280	0.0
K13641	72.0
K13640	3.0
K13643	4.0
K13642	0.0
K02027	1207.0
K02026	2006.0
K02025	2143.0
K02024	0.0
K02023	34.0
K02022	24.0
K02021	0.0
K02020	137.0
K02029	227.0
K02028	233.0
K03886	0.0
K03887	0.0
K03884	0.0
K03885	154.0
K03881	0.0
K03888	0.0
K03889	0.0
K12998	0.0
K12999	1.0
K12992	114.0
K12993	0.0
K12990	24.0
K12991	1.0
K12996	4.0
K12997	5.0
K12994	0.0
K12995	2.0
K08979	0.0
K08978	132.0
K03088	3113.0
K03089	3.0
K03086	381.0
K03087	1.0
K08971	0.0
K08970	69.0
K03082	72.0
K03080	0.0
K08974	170.0
K13868	0.0
K00918	20.0
K01553	0.0
K12214	0.0
K11646	0.0
K11645	0.0
K11641	0.0
K11640	0.0
K12736	0.0
K12733	0.0
K07507	101.0
K07506	0.0
K07505	0.0
K07504	2.0
K07503	2.0
K07502	52.0
K07501	2.0
K07500	0.0
K07509	0.0
K07508	0.0
K11422	0.0
K08698	0.0
K10773	273.0
K10774	0.0
K14286	0.0
K10778	2.0
K14287	1.0
K00140	11.0
K05501	2.0
K01903	80.0
K01902	80.0
K01905	0.0
K01904	0.0
K01907	3.0
K01906	1.0
K01909	0.0
K01908	0.0
K14534	9.0
K00147	236.0
K07767	0.0
K07769	0.0
K07768	1.0
K06203	1.0
K06202	1.0
K09921	2.0
K09920	1.0
K09927	89.0
K09024	0.0
K09022	7.0
K09023	69.0
K09020	4.0
K09021	0.0
K02908	0.0
K02909	247.0
K08218	92.0
K08219	0.0
K02904	178.0
K02906	247.0
K02907	178.0
K02902	245.0
K00230	2.0
K00231	7.0
K00232	0.0
K08976	72.0
K00234	0.0
K00239	183.0
K06209	69.0
K09928	70.0
K01015	0.0
K01014	0.0
K01012	269.0
K01011	178.0
K01010	0.0
K08920	0.0
K14103	0.0
K14102	0.0
K14101	0.0
K14100	0.0
K14105	0.0
K14104	0.0
K14109	0.0
K14108	0.0
K06401	0.0
K00893	0.0
K13402	0.0
K12858	0.0
K03503	66.0
K03502	152.0
K03501	178.0
K03500	240.0
K08924	0.0
K02278	22.0
K02279	28.0
K12977	0.0
K02276	4.0
K02277	0.0
K02274	76.0
K02275	75.0
K13450	0.0
K13451	0.0
K13452	0.0
K13454	0.0
K13455	0.0
K12509	0.0
K12508	0.0
K12507	1.0
K12506	3.0
K12500	0.0
K12503	2.0
K05926	0.0
K09728	0.0
K14587	4.0
K06597	1.0
K06596	2.0
K06595	0.0
K06599	0.0
K06598	1.0
K07978	0.0
K07979	250.0
K07976	0.0
K14585	0.0
K10907	181.0
K10906	0.0
K10901	0.0
K10909	0.0
K10908	0.0
K09819	77.0
K09818	4.0
K09817	153.0
K09816	152.0
K09815	153.0
K06374	72.0
K06373	71.0
K09812	193.0
K09811	193.0
K09810	169.0
K09724	0.0
K14582	0.0
K09721	0.0
K04058	69.0
K04059	0.0
K04050	0.0
K04051	0.0
K04052	0.0
K04053	0.0
K04054	0.0
K04055	0.0
K04056	69.0
K04057	0.0
K01047	0.0
K08975	0.0
K10015	1.0
K10014	0.0
K10017	0.0
K10016	1.0
K10011	0.0
K10010	8.0
K10013	0.0
K10012	28.0
K10019	0.0
K10018	0.0
K13665	1.0
K13664	0.0
K13663	0.0
K13662	0.0
K13661	0.0
K13660	0.0
K13669	0.0
K13668	1.0
K07641	69.0
K01466	17.0
K13590	2.0
K01464	61.0
K01465	269.0
K01462	330.0
K01463	21.0
K01460	0.0
K01461	0.0
K13599	0.0
K13598	0.0
K01468	16.0
K01469	69.0
K09251	1.0
K09252	0.0
K02041	30.0
K02040	334.0
K02043	0.0
K02045	13.0
K02044	31.0
K02047	83.0
K02046	83.0
K02049	512.0
K02048	84.0
K05549	0.0
K05548	0.0
K06046	0.0
K03319	2.0
K03316	13.0
K03317	6.0
K03314	1.0
K03315	143.0
K03312	64.0
K03313	19.0
K03310	215.0
K03311	53.0
K12052	0.0
K02945	262.0
K06162	0.0
K06163	0.0
K06160	1.0
K06161	0.0
K06166	0.0
K00359	23.0
K06164	0.0
K06165	0.0
K06168	240.0
K06169	4.0
K13020	1.0
K07158	0.0
K07159	0.0
K04835	0.0
K11621	0.0
K11991	0.0
K11622	0.0
K11996	86.0
K11627	0.0
K11626	0.0
K11629	1.0
K11628	0.0
K07561	0.0
K07560	243.0
K07563	0.0
K07562	0.0
K07565	0.0
K07564	0.0
K07567	278.0
K07566	295.0
K07569	0.0
K07568	322.0
K09925	0.0
K11199	0.0
K11198	0.0
K11192	0.0
K11191	0.0
K11196	0.0
K11195	0.0
K11194	0.0
K02492	116.0
K10713	0.0
K10710	31.0
K10711	6.0
K10716	0.0
K02490	0.0
K10714	0.0
K10715	0.0
K01929	247.0
K01928	256.0
K01923	182.0
K01922	71.0
K01921	253.0
K01920	2.0
K01926	229.0
K01925	251.0
K01924	178.0
K07789	70.0
K07788	1.0
K07785	0.0
K07784	0.0
K07787	76.0
K07786	0.0
K07781	0.0
K07783	4.0
K07782	1.0
K05835	1.0
K06355	0.0
K14661	0.0
K09844	0.0
K00782	12.0
K00783	245.0
K00784	203.0
K00785	0.0
K00786	47.0
K00039	0.0
K00036	114.0
K00037	0.0
K00034	18.0
K00035	0.0
K00032	0.0
K00033	120.0
K00030	11.0
K00031	227.0
K01259	6.0
K01258	161.0
K01255	45.0
K01256	85.0
K01251	158.0
K01250	32.0
K01253	0.0
K01252	0.0
K09008	1.0
K09009	2.0
K09000	69.0
K09001	4.0
K09002	30.0
K09003	0.0
K09004	2.0
K09005	4.0
K09006	0.0
K09007	71.0
K09846	0.0
K08234	54.0
K00258	0.0
K00259	91.0
K00252	4.0
K00253	1.0
K00256	0.0
K00257	164.0
K00254	0.0
K00255	1.0
K01079	24.0
K01078	69.0
K01071	7.0
K01070	2.0
K01073	1.0
K01077	174.0
K01076	73.0
K14472	0.0
K14471	0.0
K14470	0.0
K14475	1.0
K09841	0.0
K02788	3.0
K02782	1.0
K02783	8.0
K02781	6.0
K02786	3.0
K02787	1.0
K02784	0.0
K01060	74.0
K01787	85.0
K01786	79.0
K01785	338.0
K01784	485.0
K01783	283.0
K01782	141.0
K01781	0.0
K01780	0.0
K01789	0.0
K01788	78.0
K02526	9.0
K02527	149.0
K02525	1.0
K02250	1.0
K02523	150.0
K02520	248.0
K02521	1.0
K02258	2.0
K02259	74.0
K02528	248.0
K02529	1054.0
K03781	88.0
K03780	15.0
K03783	160.0
K03782	76.0
K03785	132.0
K03784	48.0
K03787	172.0
K03786	116.0
K03789	89.0
K03788	0.0
K10700	0.0
K00342	149.0
K03124	0.0
K03120	0.0
K12527	41.0
K12526	0.0
K12525	0.0
K12524	149.0
K12523	0.0
K12522	0.0
K09789	70.0
K09788	8.0
K09787	93.0
K09786	6.0
K09785	0.0
K09781	3.0
K09780	4.0
K10961	0.0
K10960	0.0
K10963	0.0
K10962	0.0
K10965	0.0
K10964	0.0
K10966	0.0
K09879	0.0
K06318	0.0
K06311	0.0
K06310	17.0
K06312	0.0
K06314	0.0
K06317	8.0
K11389	0.0
K11386	0.0
K11387	0.0
K11384	69.0
K11385	0.0
K11382	0.0
K11383	0.0
K11381	11.0
K11949	0.0
K10380	0.0
K04032	2.0
K04033	0.0
K04030	12.0
K04031	87.0
K04036	0.0
K04037	0.0
K04034	1.0
K04035	4.0
K04038	0.0
K04039	0.0
K07046	75.0
K07047	131.0
K07044	1.0
K07045	62.0
K07042	170.0
K07043	135.0
K07040	93.0
K07041	0.0
K07048	12.0
K07049	0.0
K08664	0.0
K02584	1.0
K10039	97.0
K10038	1.0
K10037	0.0
K10036	4.0
K04788	0.0
K04789	0.0
K04784	0.0
K04785	0.0
K04786	0.0
K04787	0.0
K04780	0.0
K04781	1.0
K04782	1.0
K04783	0.0
K13601	0.0
K13603	0.0
K13602	0.0
K13605	0.0
K13604	0.0
K13607	0.0
K02404	13.0
K05783	1.0
K05782	2.0
K05781	0.0
K05780	0.0
K05787	0.0
K05786	75.0
K05785	80.0
K05784	0.0
K05789	0.0
K05788	3.0
K01442	227.0
K01443	201.0
K01444	5.0
K01446	2.0
K01447	238.0
K01448	377.0
K01449	42.0
K14803	0.0
K02069	20.0
K05569	24.0
K08008	0.0
K02063	0.0
K05566	23.0
K05565	3.0
K05563	1.0
K05562	1.0
K05561	1.0
K02064	1.0
K03338	32.0
K03339	0.0
K03330	0.0
K03331	0.0
K03332	1.0
K03333	0.0
K03335	91.0
K03336	22.0
K03337	32.0
K12956	0.0
K12957	69.0
K12954	0.0
K12955	0.0
K12952	0.0
K12953	0.0
K12950	0.0
K12951	0.0
K14733	0.0
K00109	1.0
K06148	244.0
K06149	1.0
K06144	0.0
K06145	2.0
K06146	0.0
K06147	1606.0
K06141	0.0
K06142	311.0
K06143	3.0
K11945	0.0
K08948	0.0
K08949	0.0
K00071	0.0
K14664	0.0
K13810	1.0
K14665	0.0
K03058	0.0
K11609	0.0
K11608	0.0
K14660	0.0
K11603	0.0
K11602	0.0
K11601	0.0
K11600	0.0
K11607	69.0
K11606	69.0
K11605	69.0
K11604	69.0
K10558	4.0
K10559	12.0
K10550	4.0
K10551	4.0
K10552	0.0
K10553	0.0
K10554	0.0
K10555	6.0
K10556	4.0
K10557	4.0
K03051	0.0
K03050	0.0
K07549	0.0
K07548	0.0
K07239	15.0
K07235	2.0
K07234	4.0
K07237	0.0
K07236	0.0
K07231	1.0
K07230	1.0
K07233	2.0
K07232	1.0
K02467	0.0
K05306	32.0
K05305	43.0
K05304	0.0
K05303	69.0
K05301	0.0
K02565	0.0
K08644	0.0
K08646	0.0
K08641	160.0
K08643	0.0
K08642	0.0
K12146	0.0
K00010	98.0
K00011	0.0
K00012	249.0
K00013	235.0
K00014	355.0
K00016	104.0
K09065	0.0
K08252	3.0
K08253	1.0
K08256	2.0
K08255	1.0
K08258	0.0
K08259	1.0
K00274	70.0
K00275	84.0
K00276	0.0
K00270	0.0
K00271	0.0
K00272	0.0
K00273	0.0
K00278	197.0
K00279	0.0
K12675	0.0
K01277	77.0
K01274	6.0
K01273	140.0
K01271	53.0
K01270	234.0
K01278	101.0
K00906	1.0
K00904	13.0
K00903	4.0
K00901	101.0
K13785	0.0
K00908	0.0
K11149	0.0
K01053	71.0
K01051	35.0
K01057	15.0
K01056	247.0
K01055	1.0
K01054	0.0
K01058	2.0
K02500	235.0
K02501	235.0
K02502	88.0
K02503	246.0
K02504	0.0
K02505	0.0
K02506	0.0
K02507	0.0
K02508	0.0
K02509	3.0
K00291	0.0
K13410	0.0
K13148	0.0
K13419	0.0
K05825	0.0
K03106	248.0
K03105	0.0
K03101	280.0
K03100	481.0
K12541	0.0
K12540	0.0
K12543	0.0
K12542	0.0
K12545	0.0
K12544	0.0
K12547	0.0
K12546	0.0
K12549	0.0
K06080	0.0
K11018	0.0
K11019	0.0
K11016	0.0
K11017	0.0
K11014	0.0
K11015	0.0
K11012	0.0
K11013	0.0
K11010	0.0
K11011	0.0
K06333	87.0
K06880	0.0
K06883	70.0
K06882	0.0
K09857	70.0
K06884	1.0
K06887	0.0
K06886	75.0
K06889	387.0
K10942	1.0
K09859	0.0
K09858	3.0
K10947	273.0
K10946	0.0
K10945	0.0
K10944	0.0
K13284	0.0
K00483	2.0
K00481	1.0
K00480	0.0
K00486	1.0
K00485	0.0
K00484	1.0
K09901	0.0
K10929	0.0
K07684	3.0
K07685	0.0
K07686	0.0
K07687	0.0
K07681	1.0
K07688	0.0
K07689	0.0
K10928	0.0
K04018	0.0
K04019	2.0
K04014	0.0
K04015	2.0
K04016	0.0
K04017	0.0
K04013	0.0
K07060	0.0
K07061	0.0
K07062	75.0
K07063	4.0
K07064	0.0
K07065	0.0
K07066	20.0
K07067	3.0
K07068	4.0
K07069	21.0
K01121	0.0
K13629	0.0
K13628	73.0
K13623	0.0
K13622	69.0
K13620	0.0
K13626	43.0
K08586	0.0
K08587	0.0
K01428	98.0
K01429	92.0
K01422	74.0
K01423	4.0
K01420	110.0
K01421	107.0
K01426	111.0
K01427	0.0
K01424	173.0
K01425	148.0
K08068	0.0
K07538	0.0
K13086	0.0
K13085	0.0
K07287	3.0
K07824	0.0
K07682	0.0
K02722	0.0
K12978	0.0
K12979	0.0
K12972	2.0
K12973	0.0
K12974	0.0
K12975	0.0
K12976	0.0
K07821	0.0
K07683	1.0
K14750	0.0
K14751	0.0
K14953	0.0
K12288	0.0
K12289	0.0
K12282	1.0
K12283	1.0
K12280	1.0
K12281	1.0
K12286	1.0
K12287	1.0
K12284	1.0
K12285	1.0
K11957	0.0
K11956	0.0
K11955	0.0
K11954	0.0
K11953	0.0
K11952	0.0
K11951	0.0
K11950	0.0
K11959	0.0
K11958	0.0
K13889	9.0
K13888	3.0
K11963	0.0
K07217	3.0
K07216	87.0
K07215	0.0
K07214	104.0
K07213	18.0
K07212	0.0
K07219	7.0
K07218	2.0
K12150	0.0
K08689	0.0
K08688	0.0
K00402	0.0
K00401	0.0
K11994	0.0
K00152	0.0
K01043	4.0
K00154	1.0
K00157	0.0
K00156	58.0
K10533	0.0
K10530	1.0
K10531	0.0
K10536	95.0
K10537	4.0
K10535	0.0
K10538	0.0
K10539	4.0
K00073	1.0
K13934	0.0
K00076	25.0
K00077	221.0
K00074	140.0
K00075	179.0
K00078	0.0
K00079	0.0
K02290	0.0
K02563	246.0
K02292	0.0
K08966	0.0
K02294	1.0
K08278	0.0
K08279	0.0
K08274	0.0
K08275	0.0
K08276	0.0
K08277	0.0
K00298	1.0
K00299	71.0
K00296	0.0
K00297	310.0
K00294	3.0
K00292	0.0
K00293	0.0
K00290	201.0
K07757	0.0
K12089	0.0
K01210	1.0
K01213	0.0
K01212	45.0
K01215	2.0
K01214	0.0
K01217	0.0
K01216	0.0
K01219	3.0
K01218	26.0
K02749	0.0
K02746	22.0
K02747	19.0
K02744	39.0
K02745	21.0
K02742	0.0
K00924	143.0
K00925	272.0
K00926	127.0
K00927	247.0
K00928	344.0
K00929	126.0
K12085	0.0
K02298	1.0
K02299	1.0
K02568	0.0
K02569	1.0
K02562	0.0
K02291	72.0
K02560	0.0
K02293	0.0
K02566	73.0
K02567	1.0
K02564	333.0
K02297	1.0
K03169	488.0
K03168	176.0
K03163	0.0
K03162	0.0
K03167	0.0
K03166	0.0
K11038	1.0
K11039	0.0
K11030	0.0
K11031	7.0
K11032	0.0
K11033	0.0
K11034	0.0
K11035	0.0
K11036	0.0
K11037	0.0
K02546	0.0
K07668	12.0
K07669	1.0
K07666	69.0
K07667	222.0
K07664	2.0
K07665	135.0
K07662	1.0
K07663	69.0
K07660	1.0
K07661	3.0
K03927	93.0
K07008	2.0
K07009	40.0
K07002	3.0
K07003	77.0
K07000	3.0
K07001	152.0
K07006	72.0
K07007	237.0
K07004	3.0
K07005	174.0
K03921	1.0
K02956	247.0
K09725	0.0
K09181	82.0
K08599	0.0
K08598	0.0
K08591	260.0
K08590	160.0
K01156	4.0
K01154	218.0
K01407	0.0
K01400	0.0
K01153	207.0
K01150	1.0
K01151	166.0
K01408	0.0
K01409	256.0
K01158	0.0
K01159	163.0
K05523	1.0
K05522	3.0
K05521	215.0
K05520	209.0
K05527	2.0
K05526	1.0
K05525	0.0
K05524	6.0
K05529	0.0
K14518	0.0
K14519	70.0
K05949	0.0
K01754	169.0
K05942	0.0
K01027	0.0
K02171	0.0
K02170	1.0
K02173	2.0
K02172	0.0
K01751	44.0
K06416	7.0
K06417	0.0
K06414	0.0
K06947	0.0
K03379	0.0
K03808	70.0
K03809	72.0
K03806	3.0
K06412	96.0
K03804	0.0
K12296	1.0
K03802	2.0
K03803	76.0
K06413	0.0
K10808	1.0
K06411	37.0
K01028	6.0
K01029	8.0
K11931	0.0
K11930	0.0
K11933	0.0
K11932	0.0
K11935	0.0
K11934	12.0
K11937	0.0
K11936	2.0
K11939	0.0
K11938	0.0
K10800	69.0
K06419	1.0
K11929	0.0
K07271	89.0
K07270	0.0
K07273	84.0
K07272	3.0
K07275	1.0
K07274	2.0
K07277	150.0
K07276	0.0
K07279	0.0
K07278	2.0
K10623	0.0
K02481	153.0
K11520	0.0
K02480	0.0
K08170	1.0
K02485	1.0
K02484	108.0
K02487	1.0
K08600	217.0
K08603	0.0
K08602	30.0
K08605	0.0
K08604	0.0
K09956	69.0
K09957	0.0
K09954	72.0
K09955	184.0
K09952	11.0
K09953	0.0
K09950	1.0
K09951	62.0
K09958	70.0
K09959	0.0
K07495	483.0
K07494	3.0
K07497	225.0
K07496	57.0
K07491	245.0
K07490	0.0
K07493	2.0
K07492	2.0
K07499	1.0
K07498	3.0
K11209	1.0
K11208	0.0
K11204	0.0
K11203	5.0
K11202	6.0
K11201	0.0
K11200	0.0
K00058	409.0
K00059	728.0
K00728	0.0
K00729	0.0
K00055	0.0
K00057	246.0
K00050	25.0
K00051	0.0
K00720	0.0
K00721	246.0
K14424	0.0
K06033	0.0
K14189	0.0
K14188	6.0
K06364	0.0
K14187	1.0
K01239	65.0
K01238	16.0
K01897	242.0
K01232	16.0
K01895	109.0
K01230	0.0
K01893	241.0
K01236	0.0
K01235	15.0
K01890	246.0
K02768	24.0
K02769	16.0
K02760	65.0
K02761	69.0
K02763	1.0
K02764	1.0
K02765	50.0
K00948	327.0
K00949	110.0
K00942	271.0
K00943	153.0
K00940	152.0
K00941	465.0
K00946	209.0
K00947	0.0
K00944	0.0
K00945	454.0
K01097	0.0
K01096	2.0
K01095	10.0
K01093	1.0
K01092	189.0
K01091	506.0
K01090	255.0
K03499	453.0
K03498	311.0
K03491	35.0
K03490	21.0
K03493	2.0
K03492	4.0
K03495	241.0
K03497	457.0
K03496	563.0
K02817	0.0
K02814	0.0
K02815	0.0
K02810	70.0
K02548	264.0
K02549	79.0
K02818	1.0
K02819	36.0
K03637	124.0
K03636	74.0
K03147	224.0
K03146	1.0
K08851	0.0
K06518	228.0
K09729	2.0
K06048	3.0
K06045	138.0
K06044	0.0
K09727	0.0
K09726	0.0
K06041	155.0
K09720	0.0
K09723	0.0
K06042	77.0
K09897	0.0
K09896	0.0
K09895	2.0
K09894	0.0
K09893	0.0
K09892	0.0
K09891	0.0
K09890	0.0
K09899	0.0
K09898	1.0
K03622	0.0
K07648	0.0
K07649	1.0
K07398	0.0
K07399	1.0
K11056	0.0
K11057	0.0
K11054	0.0
K11055	0.0
K07640	0.0
K07393	72.0
K07390	71.0
K07391	233.0
K07644	70.0
K07645	70.0
K07646	285.0
K07647	0.0
K10896	0.0
K07024	682.0
K07025	398.0
K07026	1.0
K07027	141.0
K07020	1.0
K07021	6.0
K07022	0.0
K07023	107.0
K07028	1.0
K07029	470.0
K10094	0.0
K01390	0.0
K01392	1.0
K01399	0.0
K02673	2.0
K05893	0.0
K05897	0.0
K05896	169.0
K05895	42.0
K05899	0.0
K05898	0.0
K00555	0.0
K00554	223.0
K00557	2.0
K00556	60.0
K00551	0.0
K00559	0.0
K00558	382.0
K01170	0.0
K01173	4.0
K01174	3.0
K01175	82.0
K01176	17.0
K01178	70.0
K01179	197.0
K14578	0.0
K14579	0.0
K08951	0.0
K08950	0.0
K08953	0.0
K03828	72.0
K03829	1.0
K03820	131.0
K03821	3.0
K03822	0.0
K03823	212.0
K03824	1.0
K03825	4.0
K03826	71.0
K03827	75.0
K12248	0.0
K12246	0.0
K12247	0.0
K12242	1.0
K12243	0.0
K12240	0.0
K12241	0.0
K11919	0.0
K11918	0.0
K11913	0.0
K11912	0.0
K11911	0.0
K11910	0.0
K11917	0.0
K11916	0.0
K11915	0.0
K11914	0.0
K12068	0.0
K12069	0.0
K12062	0.0
K12063	0.0
K12060	0.0
K12061	0.0
K12066	0.0
K12067	0.0
K12064	0.0
K12065	0.0
K07259	101.0
K07258	348.0
K07253	0.0
K07251	0.0
K07250	92.0
K07257	6.0
K07256	0.0
K07255	0.0
K07254	0.0
K05372	0.0
K05373	0.0
K05370	0.0
K05371	0.0
K05374	0.0
K05375	2.0
K09970	1.0
K09971	1.0
K09972	1.0
K09973	79.0
K09974	70.0
K09975	1.0
K09976	9.0
K09978	0.0
K09979	57.0
K11261	21.0
K11260	0.0
K11263	4.0
K11264	0.0
K10793	3.0
K10796	2.0
K10797	25.0
K10794	0.0
K10795	2.0
K00700	287.0
K00701	0.0
K10798	0.0
K00703	182.0
K00705	315.0
K09828	0.0
K10133	0.0
K13053	1.0
K03192	70.0
K00964	0.0
K00965	99.0
K00966	98.0
K00960	0.0
K00961	0.0
K00962	242.0
K00963	95.0
K00969	180.0
K12681	0.0
K02703	0.0
K08364	1.0
K08365	3.0
K02706	0.0
K08363	1.0
K08361	0.0
K02708	0.0
K02709	0.0
K08368	0.0
K08369	3.0
K01615	16.0
K01617	2.0
K01616	0.0
K01611	11.0
K01610	159.0
K01613	187.0
K01612	0.0
K01619	244.0
K01618	0.0
K02834	247.0
K02835	247.0
K05281	0.0
K03619	1.0
K03618	0.0
K03617	163.0
K03616	3.0
K03615	167.0
K03614	158.0
K03613	159.0
K03612	159.0
K03611	3.0
K03610	91.0
K09705	2.0
K09704	69.0
K09701	70.0
K09700	0.0
K09709	1.0
K06391	32.0
K06390	84.0
K06393	84.0
K06392	65.0
K06395	21.0
K06394	72.0
K06397	74.0
K06396	80.0
K06399	78.0
K06398	85.0
K06435	0.0
K11078	0.0
K11079	0.0
K11074	0.0
K11075	0.0
K11076	0.0
K11077	0.0
K11070	108.0
K11071	115.0
K11072	139.0
K11073	0.0
K06935	0.0
K06934	19.0
K06937	75.0
K06936	1.0
K06931	0.0
K06930	0.0
K06933	0.0
K06932	0.0
K06939	0.0
K06938	2.0
K13381	0.0
K05916	71.0
K05917	0.0
K05914	0.0
K05915	0.0
K05912	0.0
K05913	0.0
K05910	2.0
K05911	0.0
K05918	0.0
K05919	59.0
K00392	0.0
K00390	76.0
K00397	0.0
K00395	0.0
K00394	14.0
K01884	0.0
K00399	0.0
K01886	233.0
K01376	0.0
K01372	113.0
K09149	0.0
K09148	0.0
K01225	1.0
K09145	21.0
K09144	20.0
K09147	0.0
K09146	0.0
K09141	0.0
K09140	0.0
K09143	0.0
K09142	0.0
K05709	0.0
K05708	0.0
K05879	125.0
K05878	125.0
K05875	0.0
K05874	0.0
K05877	0.0
K05876	0.0
K05873	0.0
K00579	0.0
K00578	0.0
K00577	0.0
K00575	148.0
K00574	116.0
K00573	74.0
K00571	117.0
K00570	0.0
K01118	9.0
K01119	32.0
K01157	0.0
K01112	1.0
K01113	73.0
K04477	108.0
K01114	1.0
K01115	0.0
K08087	0.0
K01315	0.0
K08085	0.0
K08084	2.0
K08083	2.0
K08082	2.0
K08081	0.0
K08080	0.0
K01152	0.0
K01401	0.0
K09826	0.0
K06344	0.0
K06345	0.0
K09822	69.0
K06343	0.0
K10938	0.0
K06341	0.0
K10934	0.0
K10935	0.0
K10932	0.0
K11052	0.0
K10930	0.0
K06349	0.0
K11053	0.0
K10754	0.0
K01755	263.0
K10200	32.0
K02132	0.0
K02137	0.0
K03840	1.0
K03841	4.0
K13028	0.0
K13799	0.0
K13798	0.0
K13795	1.0
K13794	0.0
K13021	0.0
K13792	0.0
K13791	0.0
K13790	0.0
K12268	3.0
K12269	6.0
K12262	4.0
K12263	0.0
K12264	0.0
K12265	0.0
K12266	1.0
K12267	284.0
K01757	0.0
K12237	0.0
K13243	0.0
K13245	0.0
K13244	0.0
K13246	0.0
K03264	0.0
K03265	1.0
K03263	0.0
K03268	0.0
K03269	149.0
K12415	0.0
K10211	1.0
K09918	1.0
K09919	2.0
K06720	1.0
K09913	2.0
K09910	0.0
K09911	0.0
K09916	2.0
K09917	0.0
K06726	35.0
K09915	71.0
K11535	2.0
K11534	4.0
K11537	13.0
K11531	0.0
K11533	0.0
K11532	0.0
K11249	13.0
K11539	0.0
K00762	296.0
K00763	112.0
K00760	242.0
K00761	179.0
K00766	226.0
K00767	127.0
K00764	348.0
K00765	234.0
K00768	102.0
K00769	0.0
K11059	0.0
K00186	0.0
K00187	0.0
K00184	73.0
K00185	72.0
K00183	5.0
K00180	100.0
K00188	0.0
K00189	0.0
K10110	78.0
K10111	0.0
K10112	124.0
K10113	0.0
K10114	0.0
K10115	0.0
K10116	0.0
K10117	136.0
K10118	173.0
K10119	174.0
K04641	0.0
K04643	0.0
K04642	0.0
K13282	1.0
K00988	0.0
K00989	79.0
K00986	21.0
K00984	21.0
K00985	0.0
K00982	4.0
K00983	63.0
K00980	37.0
K00981	317.0
K01585	148.0
K01584	2.0
K01586	279.0
K13498	1.0
K01580	69.0
K01583	12.0
K01582	12.0
K13497	89.0
K01589	83.0
K01588	315.0
K14941	2.0
K08347	0.0
K08348	0.0
K02720	0.0
K14949	0.0
K02723	0.0
K03459	0.0
K03458	113.0
K03455	296.0
K03457	12.0
K03451	20.0
K03981	3.0
K03980	78.0
K02614	32.0
K01639	174.0
K01638	3.0
K01637	1.0
K01636	12.0
K01635	4.0
K01634	0.0
K01633	158.0
K01632	0.0
K01631	0.0
K01630	73.0
K02615	0.0
K02588	25.0
K02589	26.0
K02858	5.0
K02859	5.0
K14051	0.0
K14053	0.0
K14052	0.0
K02852	9.0
K02853	0.0
K02850	0.0
K02851	1.0
K14059	13.0
K14058	3.0
K02586	4.0
K02587	5.0
K03679	0.0
K03671	474.0
K03670	69.0
K03673	3.0
K03672	1.0
K03675	0.0
K03674	0.0
K03677	0.0
K03676	3.0
K09761	243.0
K09760	87.0
K09763	2.0
K09762	96.0
K09765	165.0
K09764	4.0
K09767	9.0
K06006	0.0
K09769	81.0
K09768	42.0
K10353	0.0
K03187	98.0
K03186	96.0
K03185	2.0
K03184	0.0
K03183	355.0
K03182	86.0
K03181	1.0
K03189	98.0
K03188	98.0
K02715	0.0
K12455	0.0
K12454	70.0
K12453	0.0
K12452	18.0
K12451	0.0
K07358	0.0
K07356	0.0
K07357	0.0
K07354	0.0
K07355	0.0
K07352	0.0
K07353	0.0
K07350	0.0
K07351	0.0
K06919	23.0
K06918	0.0
K06917	1.0
K06916	2.0
K06915	47.0
K06914	0.0
K06913	0.0
K06912	0.0
K06911	166.0
K06910	29.0
K08986	2.0
K08987	9.0
K08984	70.0
K08985	0.0
K08982	3.0
K08983	0.0
K08980	0.0
K08981	19.0
K08988	0.0
K08989	1.0
K02252	0.0
K05934	78.0
K05936	81.0
K05937	1.0
K02253	0.0
K05939	139.0
K00378	175.0
K00375	154.0
K00374	3.0
K00376	2.0
K00371	3.0
K00370	3.0
K00373	3.0
K00372	71.0
K01358	309.0
K09166	69.0
K09165	2.0
K09164	1.0
K09163	32.0
K09162	72.0
K09161	0.0
K09160	2.0
K01354	71.0
K01355	0.0
K01356	196.0
K05601	1.0
K05851	1.0
K03807	1.0
K05606	20.0
K02927	0.0
K05974	0.0
K03805	0.0
K05976	0.0
K00519	0.0
K00518	1.0
K03800	133.0
K00511	0.0
K00510	0.0
K03801	74.0
K00515	0.0
K00514	0.0
K00517	5.0
K05971	0.0
K03154	122.0
K11147	0.0
K05581	0.0
K05580	0.0
K05583	0.0
K05582	0.0
K05585	0.0
K05584	0.0
K05587	0.0
K05586	0.0
K05589	4.0
K03150	229.0
K03623	1.0
K03152	187.0
K14200	0.0
K14201	0.0
K14202	0.0
K03621	224.0
K14204	0.0
K14205	6.0
K01134	21.0
K01135	0.0
K01136	138.0
K01137	69.0
K01130	376.0
K01132	0.0
K01133	101.0
K01138	270.0
K01139	19.0
K02113	247.0
K02112	259.0
K02111	249.0
K02446	72.0
K02117	172.0
K02116	25.0
K02115	259.0
K02114	259.0
K02119	102.0
K02118	179.0
K02448	0.0
K01036	0.0
K03212	1.0
K13007	0.0
K13006	3.0
K13005	0.0
K13004	21.0
K13001	1.0
K06404	71.0
K01032	1.0
K06951	0.0
K03862	1.0
K03863	0.0
K06406	86.0
K06957	0.0
K05020	3.0
K06400	64.0
K06403	72.0
K06954	0.0
K10814	0.0
K10817	0.0
K10816	0.0
K07136	0.0
K03242	0.0
K03243	0.0
K12202	0.0
K12203	0.0
K12206	0.0
K12207	0.0
K12204	0.0
K12205	0.0
K12208	0.0
K12209	0.0
K13919	17.0
K13918	0.0
K06214	0.0
K06215	55.0
K09936	82.0
K06217	245.0
K09930	71.0
K09931	1.0
K09932	69.0
K06213	176.0
K09938	1.0
K09939	64.0
K11517	0.0
K06337	0.0
K13301	0.0
K00748	149.0
K00745	0.0
K00743	0.0
K07165	71.0
K07164	148.0
K07167	1.0
K07166	90.0
K07161	3.0
K07160	15.0
K07163	0.0
K07162	1.0
K07169	0.0
K07168	1.0
K06336	0.0
K01839	90.0
K01838	27.0
K01835	11.0
K01834	653.0
K01837	0.0
K01830	0.0
K00608	0.0
K02632	0.0
K02630	0.0
K02631	0.0
K08322	19.0
K08323	7.0
K08320	0.0
K08321	77.0
K08326	0.0
K08324	0.0
K08325	7.0
K01659	3.0
K01658	229.0
K02637	0.0
K01653	255.0
K01652	355.0
K01655	0.0
K01654	73.0
K01657	222.0
K02874	178.0
K02875	0.0
K02876	247.0
K02877	0.0
K02871	243.0
K02873	0.0
K02878	247.0
K02879	247.0
K14070	0.0
K09749	65.0
K09748	176.0
K06023	328.0
K09742	0.0
K09741	0.0
K09740	4.0
K09747	165.0
K09746	0.0
K09745	0.0
K06024	169.0
K03477	0.0
K03476	23.0
K03475	58.0
K03474	145.0
K03473	74.0
K03472	0.0
K03471	76.0
K03470	244.0
K03478	21.0
K02304	118.0
K02305	0.0
K02302	17.0
K02303	2.0
K02300	1.0
K02301	74.0
K03653	0.0
K03652	75.0
K03651	2.0
K03650	240.0
K03657	581.0
K03656	2.0
K03655	385.0
K03654	396.0
K03658	21.0
K12439	0.0
K12431	0.0
K12430	0.0
K12433	0.0
K12432	0.0
K12435	0.0
K12434	0.0
K12437	0.0
K12436	0.0
K06979	3.0
K06978	100.0
K06971	48.0
K06970	5.0
K06973	226.0
K06972	78.0
K06975	152.0
K06974	0.0
K06977	1.0
K06976	23.0
K07082	154.0
K07083	57.0
K07080	52.0
K07081	0.0
K07086	0.0
K07087	0.0
K07084	12.0
K07085	173.0
K07088	334.0
K07089	72.0
K01317	0.0
K11162	0.0
K11163	0.0
K11161	0.0
K11168	0.0
K00356	4.0
K00355	0.0
K00354	0.0
K00353	0.0
K00351	78.0
K00350	78.0
K05952	1.0
K05953	0.0
K05951	0.0
K05956	0.0
K05957	0.0
K00358	10.0
K00689	6.0
K00688	312.0
K00681	90.0
K00680	237.0
K00683	1.0
K00685	71.0
K00684	82.0
K00687	2.0
K00686	0.0
K05831	1.0
K05830	0.0
K05833	121.0
K05832	112.0
K05834	1.0
K05837	247.0
K05836	1.0
K05839	0.0
K05838	3.0
K07677	0.0
K00533	46.0
K00532	1.0
K00531	0.0
K00530	0.0
K00537	228.0
K00536	0.0
K00535	0.0
K00534	0.0
K00539	0.0
K00538	0.0
K11029	0.0
K14260	36.0
K14261	0.0
K14266	6.0
K14267	2.0
K14268	0.0
K14269	0.0
K01337	0.0
K01338	264.0
K02683	0.0
K02682	0.0
K02681	0.0
K02680	0.0
K02687	243.0
K02686	1.0
K02685	0.0
K02689	0.0
K02688	3.0
K00824	36.0
K00827	0.0
K00826	320.0
K00821	209.0
K00820	268.0
K00823	6.0
K00822	0.0
K00829	0.0
K00828	0.0
K01488	46.0
K01489	171.0
K01484	1.0
K01485	33.0
K01486	96.0
K01487	117.0
K01480	123.0
K01481	0.0
K01482	0.0
K01483	1.0
K02469	331.0
K02468	0.0
K02466	1.0
K02465	0.0
K02464	0.0
K02463	2.0
K02462	2.0
K02461	2.0
K02460	2.0
K08969	3.0
K13061	0.0
K13060	0.0
K13063	0.0
K13062	0.0
K13069	0.0
K08964	0.0
K06363	0.0
K03079	24.0
K06342	0.0
K03078	0.0
K13289	0.0
K13288	4.0
K13285	0.0
K13287	0.0
K13286	0.0
K13281	2.0
K13280	43.0
K13283	0.0
K00054	9.0
K04496	0.0
K05369	0.0
K05368	0.0
K03228	69.0
K03229	69.0
K00052	236.0
K03222	69.0
K03223	69.0
K03220	0.0
K03221	0.0
K03226	69.0
K03227	69.0
K03224	69.0
K03225	0.0
K09482	0.0
K09483	0.0
K13836	0.0
K12228	0.0
K05360	0.0
K12224	0.0
K12225	0.0
K12226	0.0
K12227	0.0
K12220	0.0
K05363	2.0
K12222	0.0
K12223	0.0
K08681	54.0
K08680	6.0
K08683	0.0
K08682	0.0
K08685	0.0
K08684	0.0
K08687	0.0
K08686	0.0
K11755	257.0
K11754	551.0
K11751	1.0
K11750	0.0
K11753	492.0
K11752	311.0
K02407	42.0
K13938	1.0
K13936	0.0
K13935	0.0
K02406	114.0
K13933	0.0
K13932	0.0
K13931	0.0
K13930	0.0
K12088	0.0
K12081	0.0
K12082	0.0
K12083	0.0
K12084	0.0
K12086	0.0
K12087	0.0
K09611	0.0
K09612	0.0
K04940	0.0
K10085	0.0
K05394	0.0
K05395	0.0
K06340	0.0
K13043	17.0
K07149	58.0
K07148	78.0
K07147	74.0
K07146	7.0
K07145	8.0
K07144	0.0
K07143	0.0
K07142	0.0
K07141	27.0
K07140	2.0
K10156	0.0
K10150	0.0
K10620	0.0
K10621	0.0
K14028	0.0
K14029	0.0
K01817	242.0
K01816	71.0
K01815	139.0
K01814	234.0
K01813	59.0
K01812	243.0
K01811	235.0
K01810	247.0
K01819	5.0
K01818	42.0
K14580	0.0
K05379	0.0
K08304	1.0
K08305	2.0
K08306	0.0
K08307	80.0
K08300	4.0
K08301	226.0
K08302	24.0
K08303	392.0
K08308	0.0
K08309	14.0
K14671	0.0
K14670	0.0
K14673	0.0
K14672	0.0
K01673	99.0
K01672	0.0
K01671	0.0
K01677	89.0
K01676	79.0
K01674	4.0
K01679	79.0
K01678	87.0
K02899	247.0
K02896	0.0
K02897	163.0
K02895	247.0
K02892	247.0
K02890	247.0
K10811	0.0
K02096	0.0
K02097	0.0
K02094	0.0
K02095	0.0
K02092	0.0
K02093	0.0
K02099	124.0
K03411	70.0
K03410	68.0
K03413	91.0
K03412	92.0
K03415	14.0
K03414	2.0
K03417	1.0
K03416	0.0
K03418	0.0
K05376	0.0
K02320	0.0
K02322	0.0
K02323	0.0
K05377	0.0
K13542	253.0
K13543	0.0
K13540	0.0
K13541	0.0
K12145	0.0
K12144	0.0
K12147	0.0
K12410	265.0
K12141	57.0
K12140	57.0
K12143	0.0
K12142	0.0
K12149	0.0
K12148	0.0
K07312	0.0
K07313	76.0
K07310	0.0
K07311	0.0
K07316	3.0
K07317	0.0
K07314	0.0
K07315	76.0
K07318	3.0
K07319	31.0
K03936	0.0
K03425	0.0
K03426	154.0
K03427	277.0
K03420	0.0
K03421	0.0
K03422	0.0
K03423	0.0
K03756	2.0
K03757	1.0
K03206	0.0
K03755	0.0
K11144	10.0
K11145	95.0
K05972	0.0
K05973	2.0
K03752	83.0
K05978	0.0
K05979	2.0
K03753	15.0
K00331	147.0
K00330	149.0
K00333	73.0
K00332	73.0
K00335	166.0
K00334	180.0
K00337	149.0
K00336	195.0
K00339	149.0
K00338	149.0
K03751	0.0
K06953	0.0
K06952	7.0
K06407	86.0
K06950	443.0
K10819	6.0
K06956	7.0
K06955	0.0
K06402	77.0
K10815	0.0
K06959	240.0
K06958	98.0
K06409	181.0
K06408	56.0
K09129	1.0
K09128	13.0
K09123	12.0
K09122	1.0
K09121	126.0
K09120	0.0
K09127	0.0
K09126	1.0
K09125	21.0
K09124	0.0
K01233	0.0
K05819	0.0
K05818	0.0
K01896	0.0
K05813	102.0
K05812	1.0
K05811	0.0
K05810	175.0
K05817	0.0
K05816	1.0
K05815	38.0
K05814	17.0
K01894	72.0
K01892	248.0
K01234	21.0
K01144	99.0
K01146	0.0
K01141	2.0
K01416	0.0
K11434	0.0
K01415	0.0
K06354	0.0
K01414	72.0
K09836	0.0
K01318	0.0
K01319	0.0
K01312	0.0
K06350	0.0
K02669	333.0
K02668	2.0
K02665	2.0
K02664	2.0
K02667	2.0
K02666	2.0
K02661	0.0
K02660	2.0
K02663	4.0
K02662	78.0
K00809	1.0
K00808	0.0
K00806	247.0
K00805	78.0
K00804	0.0
K00803	2.0
K00802	0.0
K00801	69.0
K00800	225.0
K10921	0.0
K02409	37.0
K02408	71.0
K02401	64.0
K02400	71.0
K02403	0.0
K02402	0.0
K02405	72.0
K05364	79.0
K05367	77.0
K05366	641.0
K10210	1.0
K10216	0.0
K13049	20.0
K13048	0.0
K13739	0.0
K10215	0.0
K06122	0.0
K13735	0.0
K13734	0.0
K13041	1.0
K13040	1.0
K13731	0.0
K13730	1.0
K13733	0.0
K13732	0.0
K04516	78.0
K03204	2.0
K03205	217.0
K03207	1.0
K03200	2.0
K03201	0.0
K03202	0.0
K03203	1.0
K03208	0.0
K03758	4.0
K03759	0.0
K09469	0.0
K09461	0.0
K06204	4.0
K00178	0.0
K13950	0.0
K13953	7.0
K13955	0.0
K13954	89.0
K10920	0.0
K06324	0.0
K11777	17.0
K11779	0.0
K11778	0.0
K06325	0.0
K12600	0.0
K07432	0.0
K07430	0.0
K06326	0.0
K07128	0.0
K07121	2.0
K07120	2.0
K07123	69.0
K07122	0.0
K07125	0.0
K07124	171.0
K07127	72.0
K07126	30.0
K01870	247.0
K01873	266.0
K01872	245.0
K01875	247.0
K01874	267.0
K01876	248.0
K01879	10.0
K01878	10.0
K06321	0.0
K00476	0.0
K00477	0.0
K00474	0.0
K00472	1.0
K00470	0.0
K00471	0.0
K00478	0.0
K00479	2.0
K04775	0.0
K04774	2.0
K04777	0.0
K04776	0.0
K04771	69.0
K04770	0.0
K04773	222.0
K04772	70.0
K04779	0.0
K04778	0.0
K14657	0.0
K14656	0.0
K14654	0.0
K14653	0.0
K14652	369.0
K14659	0.0
K14658	0.0
K14386	0.0
K09926	2.0
K01699	0.0
K01698	117.0
K01695	224.0
K01697	2.0
K01696	233.0
K01690	2.0
K01693	161.0
K01692	53.0
K07227	0.0
K03439	241.0
K03438	370.0
K13380	0.0
K03928	6.0
K03925	111.0
K03924	601.0
K03431	187.0
K03926	69.0
K03437	179.0
K03436	141.0
K03435	0.0
K03434	0.0
K02348	22.0
K02342	195.0
K02343	247.0
K02340	242.0
K02341	247.0
K02346	310.0
K02347	72.0
K02344	0.0
K02345	0.0
K03697	14.0
K03696	245.0
K03695	241.0
K03694	12.0
K03693	2.0
K03692	0.0
K03690	2.0
K03699	222.0
K03698	155.0
K13566	0.0
K12164	0.0
K07338	0.0
K07339	18.0
K07334	6.0
K07335	171.0
K07336	71.0
K07337	1.0
K07330	0.0
K07331	0.0
K07332	0.0
K07333	0.0
K09695	70.0
K09694	70.0
K09697	24.0
K09696	24.0
K09691	193.0
K09690	151.0
K09693	5.0
K09692	29.0
K09699	2.0
K09698	10.0
K07590	5.0
K07591	0.0
K07592	0.0
K05998	0.0
K05999	0.0
K05996	0.0
K05997	1.0
K05994	0.0
K05995	85.0
K05993	27.0
K05991	0.0
K10837	0.0
K00319	0.0
K00318	5.0
K00648	272.0
K02545	0.0
K00645	248.0
K00311	2.0
K00646	0.0
K00317	1.0
K00316	0.0
K00643	0.0
K00314	0.0
K02547	31.0
K06429	0.0
K06428	0.0
K06427	0.0
K02812	0.0
K06425	1.0
K06424	0.0
K06423	2.0
K06422	0.0
K06421	1.0
K02813	0.0
K02930	0.0
K03815	0.0
K05612	0.0
K03367	6.0
K03366	19.0
K03812	1.0
K03635	76.0
K03634	3.0
K03631	246.0
K05969	0.0
K03630	251.0
K03633	0.0
K03632	0.0
K01998	260.0
K01999	270.0
K01992	604.0
K01993	303.0
K01990	1027.0
K01991	239.0
K01996	258.0
K01997	265.0
K01994	1.0
K01995	265.0
K03148	4.0
K03639	133.0
K05692	0.0
K03638	3.0
K00869	9.0
K00868	118.0
K00861	0.0
K00860	90.0
K00863	13.0
K00862	0.0
K00865	152.0
K00864	223.0
K00867	9.0
K00866	0.0
K01192	171.0
K01190	868.0
K01191	145.0
K01197	18.0
K01194	1.0
K01195	46.0
K01198	44.0
K01199	1.0
K00656	289.0
K00657	116.0
K00306	0.0
K14591	1.0
K00300	0.0
K00653	0.0
K13715	0.0
K13713	0.0
K00650	0.0
K00651	108.0
K14596	0.0
K02647	201.0
K14598	0.0
K02643	0.0
K02642	0.0
K02641	0.0
K02640	0.0
K03594	91.0
K03595	177.0
K03596	245.0
K03597	2.0
K03590	160.0
K03591	0.0
K03592	9.0
K03593	152.0
K03598	2.0
K03599	3.0
K01736	245.0
K01737	154.0
K01734	237.0
K01735	295.0
K01732	0.0
K01733	244.0
K01730	24.0
K01731	0.0
K06049	0.0
K01738	349.0
K01739	81.0
K11809	0.0
K05343	5.0
K02422	81.0
K02421	65.0
K05340	17.0
K02427	3.0
K05346	2.0
K02425	0.0
K02424	0.0
K05349	610.0
K02428	148.0
K03770	155.0
K03771	155.0
K03772	72.0
K03773	81.0
K03774	2.0
K03775	80.0
K03776	1.0
K03777	2.0
K03778	224.0
K03779	14.0
K09722	0.0
K08174	0.0
K14114	0.0
K13979	72.0
K13237	0.0
K14440	0.0
K09992	90.0
K09990	0.0
K09991	0.0
K09996	0.0
K09997	0.0
K09994	1.0
K14110	0.0
K09998	0.0
K09999	0.0
K14111	0.0
K14113	0.0
K14449	0.0
K10213	1.0
K14118	0.0
K11711	2.0
K11710	2.0
K11712	14.0
K11717	383.0
K11719	2.0
K06857	0.0
K10440	386.0
K10441	334.0
K07103	0.0
K07102	72.0
K07101	6.0
K07100	0.0
K07107	302.0
K07106	30.0
K07105	67.0
K07456	174.0
K07459	2.0
K07458	80.0
K07109	0.0
K07108	0.0
K10198	0.0
K10199	0.0
K10190	109.0
K10191	0.0
K10192	18.0
K10193	6.0
K10194	15.0
K10195	0.0
K10196	0.0
K10197	0.0
K15013	0.0
K01858	24.0
K15016	0.0
K15017	0.0
K01853	0.0
K01852	0.0
K01851	0.0
K01850	17.0
K01857	0.0
K01856	1.0
K01854	186.0
K07539	0.0
K08478	0.0
K08479	0.0
K08476	0.0
K08477	0.0
K08475	0.0
K00450	0.0
K00451	2.0
K00452	1.0
K00453	2.0
K00455	0.0
K00456	0.0
K00457	2.0
K00106	0.0
K00459	3.0
K00104	152.0
K00105	1.0
K00102	1.0
K00103	0.0
K00100	450.0
K00101	3.0
K01509	0.0
K04759	328.0
K04758	340.0
K04757	4.0
K01504	0.0
K04755	3.0
K04754	3.0
K04753	2.0
K04752	3.0
K04751	138.0
K01502	69.0
K14631	0.0
K05359	0.0
K14632	0.0
K07536	1.0
K12080	0.0
K02364	0.0
K12369	0.0
K02361	19.0
K02362	0.0
K02363	0.0
K13509	0.0
K13503	0.0
K13500	0.0
K12109	0.0
K12108	0.0
K12101	0.0
K12100	0.0
K12103	0.0
K12102	0.0
K12105	0.0
K12104	0.0
K12107	0.0
K12106	0.0
K11023	0.0
K03014	0.0
K08906	0.0
K08904	0.0
K08900	0.0
K06223	239.0
K06199	117.0
K06198	5.0
K06197	0.0
K06196	58.0
K06194	71.0
K06193	75.0
K06192	71.0
K06191	8.0
K06190	2.0
K11104	29.0
K11105	92.0
K11106	0.0
K11107	0.0
K11102	1.0
K11103	70.0
K07862	10.0
K00666	117.0
K00663	0.0
K00662	21.0
K00661	246.0
K00660	70.0
K06997	243.0
K06996	73.0
K06995	1.0
K10852	12.0
K06993	0.0
K06992	0.0
K06991	1.0
K06990	0.0
K11050	0.0
K06999	75.0
K06998	32.0
K05338	2.0
K11051	0.0
K06441	0.0
K06440	0.0
K06443	0.0
K06442	166.0
K06445	1.0
K06447	1.0
K06446	1.0
K06309	0.0
K05686	0.0
K02655	2.0
K07392	0.0
K00595	169.0
K00594	0.0
K00596	1.0
K00599	514.0
K00598	2.0
K02657	2.0
K07642	2.0
K07643	0.0
K07396	1.0
K07397	6.0
K07394	2.0
K07395	1.0
K04102	0.0
K04103	1.0
K04100	0.0
K04101	0.0
K04107	0.0
K04105	0.0
K04108	0.0
K04109	0.0
K07716	0.0
K07717	2.0
K07714	69.0
K07715	0.0
K07712	71.0
K07713	23.0
K07710	0.0
K07711	0.0
K07718	459.0
K07719	3.0
K00843	0.0
K00842	0.0
K00841	16.0
K00840	0.0
K00847	295.0
K00846	0.0
K00845	543.0
K00844	2.0
K00849	173.0
K00848	101.0
K06302	0.0
K13771	71.0
K13770	0.0
K13772	0.0
K13775	0.0
K13774	1.0
K13777	1.0
K13776	0.0
K13779	1.0
K13778	1.0
K02621	158.0
K02992	247.0
K02623	0.0
K08286	0.0
K08281	13.0
K02996	241.0
K02995	0.0
K02994	247.0
K02629	0.0
K02628	0.0
K08289	144.0
K08288	0.0
K03578	73.0
K03579	70.0
K03576	71.0
K03577	21.0
K03574	358.0
K03575	198.0
K03572	246.0
K03573	4.0
K03570	246.0
K03571	90.0
K01710	431.0
K01711	210.0
K01712	28.0
K01713	0.0
K01714	455.0
K01715	54.0
K01716	2.0
K01718	0.0
K01719	82.0
K03081	3.0
K02199	3.0
K02198	3.0
K14170	308.0
K02193	2.0
K02192	5.0
K02191	2.0
K02190	85.0
K02197	3.0
K02196	1.0
K02195	3.0
K02194	3.0
K03718	95.0
K03719	52.0
K03712	188.0
K03713	8.0
K03710	196.0
K03711	329.0
K03716	40.0
K03717	70.0
K03715	1.0
K07129	0.0
K00045	1.0
K13995	0.0
K13994	0.0
K13991	0.0
K13990	64.0
K13993	240.0
K13992	0.0
K06298	75.0
K06299	0.0
K06294	0.0
K06295	12.0
K06296	2.0
K06297	2.0
K06290	0.0
K06291	0.0
K06292	0.0
K06293	0.0
K12743	0.0
K00248	70.0
K06426	1.0
K11739	0.0
K11738	0.0
K11733	1.0
K11732	0.0
K11731	1.0
K11737	2.0
K11736	0.0
K11735	0.0
K11734	0.0
K06870	0.0
K06871	278.0
K06872	129.0
K06873	0.0
K06874	0.0
K06875	0.0
K06876	70.0
K06877	22.0
K06878	80.0
K06879	3.0
K07478	272.0
K12645	0.0
K07479	0.0
K07473	107.0
K07472	0.0
K07471	0.0
K07470	0.0
K07477	1.0
K07476	1.0
K07474	9.0
K15038	0.0
K15039	0.0
K15034	3.0
K15036	1.0
K15037	0.0
K08738	0.0
K06420	0.0
K00128	121.0
K00129	0.0
K00438	0.0
K00432	104.0
K00433	93.0
K00122	1.0
K00123	86.0
K00124	4.0
K00125	0.0
K00126	0.0
K00127	2.0
K08973	3.0
K14348	0.0
K14347	0.0
K14340	0.0
K08972	10.0
K01525	3.0
K01524	354.0
K01523	10.0
K01521	0.0
K01520	220.0
K01529	9.0
K08977	2.0
K03969	4.0
K08929	0.0
K02388	71.0
K02389	67.0
K02386	2.0
K02387	71.0
K02384	0.0
K02385	65.0
K02382	0.0
K02380	1.0
K02381	1.0
K05386	0.0
K13524	0.0
K13525	0.0
K13527	2.0
K13520	0.0
K13522	1.0
K13529	70.0
K03385	9.0
K03384	0.0
K03387	78.0
K03386	122.0
K03381	1.0
K03380	1.0
K03383	0.0
K03382	90.0
K03389	64.0
K03388	64.0
K05356	0.0
K12344	3.0
K12343	9.0
K12342	0.0
K12341	0.0
K12340	92.0
K02430	0.0
K12349	0.0
K05351	0.0
K11694	1.0
K11695	1.0
K11690	85.0
K05352	0.0
K11693	1.0
K08928	0.0
K03433	0.0
K13832	0.0
K03039	0.0
K03432	0.0
K06607	0.0
K06606	1.0
K06605	1.0
K03430	33.0
K06603	8.0
K06602	0.0
K06601	0.0
K06600	0.0
K05358	0.0
K06609	0.0
K06608	10.0
K03923	1.0
K03922	0.0
K11472	1.0
K11473	71.0
K11474	0.0
K11475	0.0
K11476	1.0
K11477	0.0
K00601	0.0
K00600	247.0
K00603	23.0
K03746	3.0
K00605	184.0
K00604	248.0
K00607	0.0
K00606	161.0
K00609	242.0
K03741	136.0
K03740	7.0
K03743	22.0
K10873	0.0
K03214	0.0
K14068	0.0
K13317	0.0
K06360	0.0
K14069	0.0
K08078	0.0
K09650	0.0
K06361	0.0
K07802	0.0
K07803	0.0
K07800	1.0
K07801	0.0
K07806	0.0
K07807	0.0
K07804	0.0
K07805	0.0
K06362	0.0
K01172	0.0
K10257	0.0
K10255	69.0
K10254	92.0
K10253	0.0
K10918	0.0
K04128	0.0
K01958	76.0
K01959	0.0
K01956	244.0
K01957	0.0
K04126	0.0
K04127	0.0
K01952	332.0
K01953	314.0
K01950	235.0
K01951	283.0
K07730	0.0
K07731	0.0
K07732	0.0
K07733	1.0
K07734	3.0
K07735	85.0
K07736	91.0
K07737	515.0
K07738	147.0
K07739	0.0
K06365	0.0
K06366	0.0
K06367	0.0
K10910	0.0
K10911	0.0
K04382	0.0
K10775	0.0
K02609	1.0
K02979	0.0
K02978	0.0
K06368	0.0
K02975	0.0
K02974	0.0
K02977	0.0
K02976	0.0
K03558	20.0
K03559	565.0
K03550	229.0
K03551	247.0
K03552	0.0
K03553	266.0
K03554	2.0
K03555	246.0
K03556	36.0
K03557	2.0
K01778	267.0
K01779	22.0
K06369	0.0
K01772	10.0
K01770	237.0
K01771	4.0
K01776	242.0
K01777	4.0
K01774	0.0
K01775	277.0
K05385	0.0
K05384	0.0
K05383	0.0
K05382	0.0
K05381	0.0
K08159	1.0
K14153	1.0
K14154	0.0
K14155	295.0
K08152	5.0
K08156	71.0
K08076	0.0
K12809	0.0
K05297	6.0
K03734	398.0
K03735	3.0
K03736	3.0
K03737	165.0
K03731	0.0
K03732	2.0
K03733	158.0
K03738	3.0
K03739	6.0
K08139	2.0
K06994	10.0
K12660	0.0
K12661	0.0
K07450	0.0
K08719	0.0
K08717	4.0
K08715	0.0
K08714	1.0
K08713	0.0
K08710	0.0
K11311	0.0
K11312	0.0
K00141	0.0
K00146	0.0
K00411	2.0
K00412	2.0
K00145	472.0
K00148	0.0
K14367	0.0
K14366	0.0
K08954	0.0
K08384	219.0
K14369	0.0
K14368	0.0
K14091	20.0
K14090	21.0
K14093	0.0
K14092	0.0
K14095	0.0
K14094	0.0
K14097	0.0
K14096	0.0
K14099	0.0
K14098	0.0
K02848	0.0
K01541	0.0
K04712	0.0
K04711	0.0
K01545	0.0
K01547	193.0
K01546	193.0
K01548	191.0
K04719	0.0
K04718	0.0
K02018	171.0
K02019	102.0
K02016	290.0
K02017	74.0
K02014	812.0
K02015	412.0
K02012	161.0
K02013	348.0
K02010	118.0
K02011	155.0
K04515	0.0
K03943	0.0
K03941	0.0
K03940	0.0
K00313	2.0
K04060	0.0
K01608	20.0
K08942	0.0
K08943	0.0
K08940	0.0
K08941	0.0
K08946	0.0
K08947	0.0
K08944	0.0
K08945	0.0
K03059	0.0
K13811	0.0
K13812	0.0
K13815	0.0
K13816	0.0
K13818	0.0
K13819	0.0
K03053	0.0
K03052	0.0
K03055	0.0
K03054	0.0
K03057	0.0
K03056	0.0
K06222	0.0
K11418	0.0
K11410	0.0
K11415	0.0
K00622	0.0
K00621	0.0
K00620	306.0
K00627	154.0
K00626	148.0
K00625	165.0
K00624	0.0
K02805	33.0
K02552	76.0
K02550	0.0
K02556	70.0
K02803	2.0
K02554	0.0
K07280	0.0
K07281	0.0
K07282	143.0
K07283	0.0
K07284	83.0
K07285	0.0
K07286	0.0
K08217	82.0
K07288	2.0
K07289	1.0
K07534	0.0
K07535	3.0
K07533	53.0
K07822	0.0
K07823	0.0
K08699	0.0
K00088	265.0
K00087	46.0
K00086	23.0
K00082	1.0
K10239	0.0
K10238	0.0
K10231	12.0
K10230	0.0
K10233	0.0
K10232	1.0
K10235	0.0
K10234	0.0
K10237	0.0
K10236	0.0
K08353	0.0
K01970	1.0
K01971	155.0
K01972	289.0
K01973	0.0
K01974	69.0
K01975	7.0
K01976	0.0
K07758	0.0
K05990	0.0
K07752	0.0
K07753	0.0
K07751	0.0
K13786	0.0
K07755	0.0
K07442	2.0
K08352	0.0
K07115	3.0
K07441	0.0
K07634	0.0
K07446	1.0
K07111	0.0
K07444	114.0
K07445	0.0
K00647	21.0
K07449	0.0
K00641	131.0
K00640	348.0
K01289	0.0
K01282	0.0
K01283	0.0
K01280	0.0
K01281	3.0
K01286	100.0
K01284	155.0
K02954	247.0
K02952	247.0
K02950	247.0
K00155	70.0
K02959	178.0
K00887	0.0
K00886	2.0
K00885	0.0
K00884	0.0
K00883	8.0
K00882	143.0
K00881	10.0
K00880	36.0
K00053	231.0
K14048	0.0
K01026	22.0
K01756	250.0
K01025	0.0
K01750	20.0
K01023	7.0
K01752	313.0
K01753	15.0
K14583	0.0
K01758	4.0
K01759	332.0
K09565	0.0
K09568	0.0
K08173	0.0
K08172	1.0
K02483	179.0
K02482	69.0
K08177	9.0
K08176	0.0
K08175	0.0
K02486	0.0
K02489	0.0
K02488	0.0
K08178	0.0
K14138	35.0
K14136	0.0
K09713	0.0
K09714	0.0
K09715	0.0
K03532	0.0
K03533	0.0
K03530	504.0
K03531	244.0
K03536	246.0
K03537	0.0
K03534	128.0
K03535	70.0
K03538	0.0
K03539	0.0
K14451	0.0
K14450	0.0
K02225	1.0
K02224	167.0
K02227	100.0
K02226	75.0
K02221	16.0
K14107	0.0
K02229	0.0
K02228	0.0
K14106	0.0
K00441	7.0
K03288	0.0
K03289	6.0
K03284	343.0
K03285	0.0
K03286	9.0
K03287	91.0
K03280	0.0
K03281	150.0
K03282	214.0
K00440	0.0
K13677	0.0
K12790	0.0
K09639	0.0
K12688	0.0
K12689	0.0
K12686	0.0
K12687	0.0
K12684	0.0
K12685	1.0
K12682	0.0
K12683	0.0
K12680	0.0
K11889	0.0
K08884	197.0
K11085	170.0
K11084	0.0
K11081	0.0
K11080	0.0
K11083	0.0
K11082	0.0
K11089	69.0
K08777	0.0
K08776	0.0
K06346	162.0
K06347	1.0
K09824	0.0
K09825	240.0
K09823	3.0
K09820	75.0
K10939	0.0
K10936	0.0
K10937	0.0
K10933	0.0
K06348	0.0
K09829	0.0
K11337	0.0
K11336	0.0
K11335	0.0
K11334	0.0
K11333	0.0
K11332	0.0
K11331	0.0
K11330	0.0
K00169	13.0
K00164	76.0
K00166	2.0
K00167	2.0
K00161	154.0
K00162	153.0
K00163	4.0
K10689	0.0
K10680	1.0
K10681	1.0
K10682	1.0
K04083	166.0
K04082	2.0
K04081	0.0
K04080	3.0
K04087	92.0
K04086	5.0
K04085	3.0
K04084	2.0
K04088	92.0
K01569	0.0
K01568	0.0
K01563	0.0
K01561	0.0
K01560	49.0
K01567	142.0
K01565	69.0
K01564	0.0
K02038	307.0
K02039	305.0
K02030	305.0
K02031	498.0
K02032	521.0
K02033	565.0
K02034	651.0
K02035	667.0
K02036	382.0
K02037	306.0
K05556	0.0
K13658	0.0
K13659	0.0
K13656	0.0
K13657	0.0
K13654	0.0
K13655	0.0
K13652	31.0
K13653	141.0
K13650	0.0
K13651	0.0
K05555	0.0
K05552	0.0
K02057	483.0
K05550	0.0
K05551	0.0
K12308	268.0
K12306	0.0
K03073	175.0
K03072	14.0
K03071	7.0
K03070	318.0
K03077	90.0
K03076	249.0
K03075	241.0
K03074	15.0
K08965	2.0
K08967	0.0
K08961	18.0
K08963	117.0
K13873	0.0
K13876	0.0
K13874	0.0
K13875	0.0
K06139	0.0
K06138	7.0
K06135	0.0
K06134	2.0
K06137	69.0
K06136	0.0
K06131	385.0
K06133	77.0
K06132	0.0
K02600	247.0
K07389	0.0
K07388	0.0
K04747	0.0
K01516	247.0
K09977	2.0
K07518	0.0
K07519	0.0
K11437	0.0
K07512	69.0
K07516	4.0
K10212	2.0
K10747	0.0
K10217	0.0
K10219	0.0
K10218	1.0
K10748	0.0
K01912	308.0
K01913	0.0
K01910	16.0
K01911	95.0
K01916	11.0
K01917	5.0
K01914	164.0
K01915	469.0
K01918	173.0
K01919	8.0
K07774	1.0
K07775	12.0
K07776	2.0
K07777	9.0
K07770	2.0
K07771	0.0
K07772	0.0
K07773	0.0
K07778	6.0
K01193	141.0
K04340	0.0
K04341	0.0
K04342	0.0
K04343	0.0
K12986	0.0
K04691	2.0
K02931	241.0
K02933	247.0
K02935	247.0
K02936	0.0
K02939	247.0
K00205	0.0
K00204	0.0
K00207	0.0
K00206	0.0
K00201	0.0
K00200	0.0
K00203	0.0
K00202	0.0
K00209	0.0
K00208	79.0
K01000	269.0
K01001	0.0
K01002	24.0
K01003	1.0
K01004	1.0
K01005	43.0
K01006	236.0
K01007	79.0
K01008	61.0
K10855	0.0
K14115	0.0
K14116	0.0
K14441	236.0
K14446	0.0
K14447	0.0
K14112	0.0
K14445	71.0
K08195	1.0
K08194	0.0
K14448	0.0
K08196	0.0
K08191	73.0
K14119	0.0
K08193	0.0
K00702	8.0
K10799	0.0
K03518	126.0
K03519	15.0
K09719	0.0
K10856	0.0
K03516	0.0
K03517	195.0
K02205	0.0
K02204	1.0
K02203	61.0
K02201	0.0
K02200	5.0
K13714	2.0
K13461	0.0
K12518	0.0
K12519	0.0
K12517	0.0
K12514	0.0
K12515	0.0
K12512	0.0
K12513	0.0
K12510	94.0
K12511	25.0
K07183	86.0
K07182	1.0
K07181	31.0
K07180	6.0
K07186	0.0
K07185	107.0
K07184	1.0
K09800	3.0
K09801	3.0
K09802	1.0
K09803	2.0
K09804	0.0
K09805	0.0
K09806	2.0
K09807	98.0
K09808	224.0
K09809	0.0
K10912	0.0
K10913	0.0
K10914	34.0
K10915	0.0
K10916	0.0
K10917	0.0
K11358	78.0
K11355	0.0
K11354	0.0
K11357	0.0
K11356	0.0
K04069	446.0
K04068	198.0
K04065	0.0
K04064	0.0
K04067	0.0
K04066	245.0
K04061	37.0
K09716	0.0
K04063	71.0
K04062	0.0
K10006	0.0
K10007	1.0
K10004	1.0
K10005	1.0
K10002	1.0
K10003	1.0
K10000	0.0
K10001	2.0
K09717	0.0
K10008	70.0
K10009	0.0
K02491	0.0
K14588	0.0
K14581	0.0
K13678	2.0
K13679	0.0
K11633	0.0
K13670	0.0
K13671	1.0
K11987	0.0
K11636	0.0
K11634	0.0
K13582	0.0
K13583	0.0
K13580	0.0
K13581	0.0
K13586	0.0
K13587	0.0
K13584	0.0
K13585	0.0
K13588	0.0
K13589	0.0
K02052	27.0
K02053	29.0
K02050	458.0
K02051	503.0
K02056	268.0
K05553	0.0
K02054	26.0
K02055	26.0
K02058	141.0
K02059	0.0
K05558	0.0
K05559	1.0
K03895	0.0
K03894	0.0
K03897	1.0
K03896	0.0
K03891	0.0
K03890	0.0
K03893	2.0
K03892	396.0
K02423	0.0
K05342	0.0
K05341	9.0
K12989	1.0
K12988	0.0
K02420	71.0
K12981	0.0
K12980	0.0
K12983	0.0
K12982	0.0
K12985	0.0
K12984	0.0
K12987	0.0
K02426	148.0
K13854	0.0
K03098	196.0
K13853	4.0
K03095	6.0
K05344	0.0
K03091	357.0
K03090	5.0
K03093	7.0
K03092	188.0
K06113	24.0
K09632	0.0
K02429	176.0
K06118	0.0
K05716	0.0
K04844	1.0
K11632	1.0
K11630	1.0
K11631	3.0
K11637	0.0
K11635	0.0
K11638	0.0
K11639	0.0
K07572	0.0
K07573	0.0
K07570	9.0
K07571	13.0
K07576	152.0
K07577	0.0
K07574	97.0
K07575	0.0
K07578	0.0
K07579	0.0
K11189	311.0
K11184	70.0
K11187	0.0
K11180	0.0
K11181	0.0
K11183	69.0
K10764	2.0
K10763	3.0
K10762	0.0
K01938	174.0
K01939	253.0
K01934	185.0
K01935	153.0
K01937	244.0
K01930	0.0
K01932	0.0
K01933	263.0
K07798	6.0
K07799	70.0
K07796	0.0
K07797	0.0
K07794	5.0
K07795	4.0
K07792	6.0
K07793	59.0
K07790	0.0
K07791	10.0
K06379	86.0
K00968	20.0
K06378	158.0
K06377	1.0
K06376	0.0
K06375	0.0
K09814	1.0
K09813	1.0
K06372	0.0
K06371	0.0
K06370	0.0
K01249	0.0
K01246	185.0
K01247	2.0
K01244	0.0
K01243	174.0
K08919	0.0
K01241	16.0
K02919	178.0
K02913	244.0
K02912	0.0
K02911	168.0
K02910	0.0
K02917	0.0
K02916	245.0
K02915	0.0
K02914	234.0
K00228	3.0
K00227	0.0
K00226	323.0
K00224	0.0
K00223	0.0
K00222	0.0
K00221	0.0
K00220	0.0
K01798	0.0
K01799	14.0
K01068	0.0
K01069	92.0
K01062	0.0
K01791	264.0
K01792	71.0
K01061	142.0
K01066	74.0
K01067	3.0
K01796	3.0
K01797	2.0
K05499	37.0
K14468	0.0
K14469	0.0
K14465	0.0
K14466	0.0
K14467	0.0
K10834	0.0
K10833	0.0
K02266	0.0
K03793	1.0
K03790	8.0
K03791	0.0
K03796	1.0
K03797	464.0
K03794	0.0
K03795	70.0
K03798	397.0
K03799	16.0
K13448	0.0
K12538	0.0
K12539	0.0
K12530	0.0
K12531	0.0
K12532	0.0
K12533	0.0
K12534	0.0
K12535	0.0
K12536	0.0
K12537	0.0
K03136	0.0
K09790	107.0
K09791	4.0
K09792	72.0
K09793	136.0
K09794	1.0
K09795	0.0
K09796	3.0
K09797	91.0
K09798	2.0
K09799	1.0
K10972	0.0
K10973	0.0
K10977	4.0
K10974	37.0
K10975	1.0
K10978	0.0
K10979	81.0
K06308	0.0
K00315	0.0
K09862	2.0
K06303	0.0
K09860	0.0
K09861	164.0
K06306	33.0
K06307	0.0
K06305	0.0
K11373	0.0
K04047	94.0
K04046	0.0
K04045	29.0
K04044	2.0
K04043	320.0
K04042	49.0
K04041	101.0
K04040	0.0
K02700	0.0
K04049	0.0
K04048	0.0
K02707	0.0
K02704	0.0
K02705	0.0
K10020	0.0
K10021	0.0
K10022	0.0
K10023	0.0
K10024	0.0
K10025	0.0
K10026	74.0
K10027	3.0
K13612	0.0
K13613	0.0
K13611	0.0
K13614	0.0
K13615	0.0
K05794	76.0
K05795	91.0
K05796	0.0
K05797	0.0
K05790	0.0
K05791	69.0
K05792	72.0
K05793	69.0
K05798	0.0
K05799	233.0
K01474	4.0
K01477	0.0
K01476	6.0
K01471	0.0
K01470	168.0
K01473	4.0
K13039	0.0
K01479	2.0
K01478	5.0
K05570	24.0
K05571	24.0
K05572	0.0
K05573	0.0
K02078	499.0
K02079	0.0
K05576	0.0
K02074	7.0
K02075	6.0
K02076	5.0
K02077	145.0
K02071	95.0
K02072	97.0
K02073	110.0
K03309	1.0
K03308	314.0
K03305	160.0
K03304	0.0
K03307	125.0
K03306	130.0
K03301	0.0
K03300	19.0
K03303	83.0
K03302	0.0
K06173	323.0
K06175	1.0
K06174	0.0
K06177	97.0
K06176	2.0
K06179	90.0
K07680	0.0
K03867	0.0
K03838	0.0
K12053	0.0
K11618	22.0
K11619	0.0
K11614	0.0
K11615	0.0
K11616	0.0
K11617	2.0
K11610	0.0
K11611	0.0
K11960	0.0
K11961	1.0
K02836	247.0
K10565	0.0
K10564	0.0
K02837	236.0
K10561	20.0
K10560	20.0
K10563	138.0
K10562	0.0
K02838	247.0
K06858	0.0
K02839	21.0
K06859	4.0
K12700	22.0
K07558	0.0
K07559	95.0
K07228	0.0
K07229	1.0
K07226	1.0
K07224	2.0
K07225	0.0
K07222	70.0
K07223	7.0
K07220	136.0
K07221	13.0
K10709	57.0
K10708	0.0
K10701	0.0
K10703	0.0
K10702	0.0
K10704	0.0
K05984	0.0
K07537	0.0
K08652	0.0
K08651	0.0
K08658	0.0
K08659	8.0
K05982	2.0
K07451	0.0
K07453	0.0
K07452	0.0
K07455	3.0
K07454	69.0
K09707	39.0
K07457	2.0
K09706	11.0
K07104	74.0
K00029	23.0
K00028	1.0
K00799	12.0
K00798	118.0
K00797	50.0
K00024	224.0
K00795	4.0
K00026	0.0
K00021	0.0
K00020	12.0
K00023	2.0
K00022	0.0
K09017	3.0
K01269	178.0
K09015	155.0
K09014	178.0
K09013	227.0
K09011	72.0
K09010	0.0
K01261	7.0
K01262	414.0
K01263	1.0
K01264	0.0
K01265	371.0
K01266	23.0
K09018	0.0
K08227	0.0
K08226	0.0
K08225	1.0
K08224	1.0
K08223	78.0
K08222	1.0
K08221	1.0
K00249	10.0
K01790	301.0
K00241	152.0
K00240	179.0
K00243	231.0
K00242	3.0
K00245	1.0
K00244	45.0
K00247	0.0
K00246	1.0
K01795	100.0
K06983	0.0
K02799	0.0
K02798	4.0
K02791	13.0
K02790	0.0
K02793	70.0
K02795	96.0
K02794	115.0
K02796	108.0
K04564	241.0
K04565	54.0
K04566	20.0
K04567	228.0
K01040	11.0
K01041	14.0
K04562	11.0
K04568	2.0
K01049	0.0
K02535	149.0
K02242	6.0
K02536	224.0
K02531	1.0
K02246	5.0
K02533	3.0
K02532	4.0
K02248	2.0
K02538	3.0
K00581	0.0
K13421	0.0
K01013	0.0
K15018	0.0
K15019	0.0
K03110	247.0
K03111	435.0
K03112	1.0
K03113	141.0
K03116	152.0
K03117	4.0
K03118	152.0
K03119	1.0
K10919	0.0
K12552	1.0
K12553	1.0
K12551	1.0
K12556	2.0
K12554	5.0
K12555	13.0
K06892	1.0
K06893	71.0
K06890	38.0
K06891	84.0
K06896	290.0
K06897	49.0
K06894	148.0
K06895	24.0
K10954	0.0
K10956	0.0
K06899	1.0
K06328	1.0
K06329	0.0
K10952	0.0
K10953	0.0
K11395	0.0
K11391	0.0
K11390	0.0
K11392	0.0
K00499	0.0
K00494	73.0
K00495	0.0
K00496	0.0
K00491	1.0
K00492	4.0
K00493	0.0
K13591	0.0
K01467	234.0
K13593	0.0
K13592	0.0
K04021	0.0
K04020	0.0
K04023	19.0
K04022	0.0
K04025	0.0
K04024	11.0
K04027	4.0
K04026	2.0
K04029	61.0
K04028	68.0
K07055	0.0
K07054	2.0
K07057	1.0
K07056	321.0
K07051	69.0
K07050	82.0
K07053	219.0
K07052	413.0
K07059	0.0
K07058	240.0
K10040	17.0
K10041	19.0
K10046	0.0
K04799	0.0
K04798	0.0
K04793	0.0
K04792	0.0
K04791	0.0
K04790	0.0
K04797	0.0
K04796	0.0
K04795	0.0
K04794	0.0
K13638	0.0
K13639	1.0
K13634	2.0
K13635	0.0
K13636	0.0
K13637	0.0
K13630	0.0
K13631	0.0
K13632	0.0
K13633	0.0
K02042	47.0
K05778	0.0
K05779	0.0
K05776	69.0
K05541	2.0
K05774	0.0
K05775	0.0
K05772	2.0
K05773	2.0
K05540	13.0
K01459	0.0
K01458	1.0
K01457	71.0
K01455	76.0
K01454	0.0
K01453	0.0
K01452	1.0
K01451	14.0
K01450	0.0
K05518	0.0
K08070	13.0
K08071	0.0
K05516	89.0
K08077	2.0
K05515	305.0
K13093	0.0
K11783	0.0
K12949	0.0
K12945	0.0
K12944	0.0
K12941	24.0
K12940	4.0
K12943	0.0
K12942	43.0
K14728	0.0
K14727	0.0
K11785	0.0
K00108	72.0
K13890	7.0
K13891	7.0
K13892	1.0
K13893	1.0
K13894	1.0
K13895	1.0
K13896	1.0
K06159	0.0
K06158	343.0
K06153	262.0
K06152	0.0
K06151	0.0
K06157	0.0
K06156	0.0
K06155	0.0
K06154	0.0
K03327	222.0
K03326	5.0
K03325	97.0
K03324	241.0
K03322	27.0
K03321	37.0
K03320	103.0
K03329	0.0
K03328	80.0
K04802	0.0
K04801	0.0
K04800	0.0
K11948	0.0
K01505	2.0
K04756	1.0
K11940	0.0
K11941	0.0
K11942	1.0
K11943	0.0
K11944	0.0
K01507	362.0
K11946	0.0
K11947	0.0
K01506	2.0
K01501	7.0
K01500	2.0
K01503	0.0
K06714	14.0
K04750	98.0
K12789	0.0
K12788	0.0
K11526	0.0
K10810	1.0
K11522	0.0
K11523	0.0
K08675	0.0
K08676	12.0
K08677	0.0
K08679	0.0
K11521	0.0
K10547	26.0
K10546	33.0
K10545	14.0
K10544	4.0
K10543	12.0
K10542	56.0
K10541	57.0
K10540	75.0
K10549	14.0
K10548	26.0
K14630	0.0
K11529	0.0
K00007	0.0
K00005	82.0
K13444	0.0
K00003	198.0
K00002	37.0
K00001	184.0
K01186	246.0
K00009	3.0
K00008	119.0
K10726	0.0
K10725	0.0
K08246	0.0
K00263	71.0
K00262	236.0
K00261	5.0
K00260	4.0
K00266	547.0
K00265	228.0
K01200	42.0
K01201	60.0
K01206	591.0
K01207	129.0
K01205	144.0
K01208	0.0
K01209	266.0
K06167	160.0
K00917	44.0
K00912	149.0
K00919	242.0
K02519	246.0
K02518	245.0
K02517	87.0
K02511	0.0
K02510	154.0
K13409	0.0
K13408	0.0
K03179	132.0
K03170	0.0
K03177	247.0
K12574	101.0
K12570	0.0
K12573	241.0
K11009	0.0
K11008	0.0
K11005	0.0
K11004	0.0
K11007	0.0
K11006	0.0
K11003	0.0
K08296	74.0
K08297	0.0
K08295	0.0
K02634	0.0
K02635	0.0
K10622	0.0
K07693	3.0
K07692	0.0
K07691	0.0
K07690	0.0
K07697	0.0
K07696	21.0
K07695	0.0
K07694	8.0
K07699	68.0
K07698	0.0
K07079	117.0
K07078	18.0
K07077	1.0
K07076	19.0
K07075	19.0
K07074	85.0
K07073	0.0
K07072	0.0
K07071	144.0
K07070	2.0
K14584	0.0
K11620	0.0
K09190	0.0
K11623	0.0
K05759	0.0
K08589	0.0
K11625	0.0
K11995	0.0
K01439	201.0
K01438	155.0
K01431	0.0
K01430	98.0
K01433	85.0
K01432	0.0
K01434	1.0
K01437	0.0
K01436	70.0
K05539	3.0
K14520	0.0
K12963	0.0
K12962	0.0
K12961	0.0
K12960	195.0
K14749	0.0
K14748	0.0
K02972	0.0
K14743	0.0
K14742	200.0
K14745	0.0
K14744	0.0
K14747	0.0
K14746	0.0
K02167	0.0
K02164	0.0
K02160	145.0
K02168	1.0
K02169	72.0
K10931	0.0
K03341	0.0
K03340	145.0
K03343	0.0
K03342	4.0
K03346	8.0
K12299	0.0
K12291	0.0
K12290	0.0
K12293	0.0
K12292	0.0
K12295	0.0
K12294	0.0
K12297	2.0
K12368	1.0
K11922	0.0
K11923	0.0
K11920	0.0
K11921	3.0
K11926	0.0
K11927	102.0
K11924	0.0
K11925	0.0
K11928	46.0
K13181	0.0
K13219	0.0
K07262	2.0
K07263	224.0
K07260	100.0
K07261	0.0
K07266	0.0
K07267	69.0
K07264	0.0
K07265	0.0
K07268	0.0
K07269	0.0
K01155	24.0
K04478	1.0
K04479	0.0
K10528	0.0
K14952	0.0
K07486	77.0
K07487	0.0
K07484	309.0
K07485	0.0
K07482	0.0
K07483	260.0
K07480	3.0
K07481	8.0
K07488	0.0
K07489	0.0
K11210	0.0
K11211	0.0
K11212	2.0
K11214	26.0
K11216	4.0
K06300	0.0
K00061	0.0
K00060	74.0
K06301	0.0
K00065	27.0
K00064	2.0
K00067	311.0
K00066	69.0
K00069	0.0
K00068	3.0
K06304	0.0
K08262	0.0
K08261	0.0
K08260	0.0
K08265	0.0
K08264	0.0
K00288	0.0
K00285	73.0
K00284	78.0
K00287	309.0
K00286	264.0
K00281	142.0
K00280	0.0
K00283	41.0
K00282	41.0
K08088	0.0
K14198	0.0
K14199	0.0
K03452	0.0
K14194	0.0
K14195	0.0
K14196	1.0
K14197	1.0
K14192	0.0
K14193	0.0
K01880	237.0
K01881	271.0
K01883	248.0
K01885	224.0
K04618	0.0
K01887	267.0
K01224	22.0
K01889	248.0
K01226	36.0
K01227	3.0
K01220	3.0
K01222	18.0
K01223	134.0
K02759	51.0
K02755	4.0
K02757	181.0
K02756	2.0
K14998	0.0
K02750	2.0
K02753	1.0
K02752	0.0
K00939	247.0
K00938	8.0
K00937	262.0
K00936	741.0
K00935	1.0
K00934	69.0
K00933	0.0
K00932	0.0
K00931	237.0
K00930	472.0
K01089	89.0
K01080	0.0
K01081	100.0
K01082	0.0
K01083	1.0
K01084	0.0
K01085	0.0
K01087	2.0
K02571	0.0
K02570	0.0
K02573	1.0
K02572	0.0
K02575	74.0
K02574	24.0
K07780	0.0
K03488	105.0
K03489	3.0
K03482	0.0
K03483	4.0
K03480	21.0
K03481	18.0
K03486	39.0
K03487	0.0
K03484	111.0
K03485	0.0
K02287	0.0
K02286	0.0
K02285	0.0
K02284	0.0
K02283	137.0
K02282	2.0
K02281	0.0
K02280	1.0
K02289	0.0
K02288	0.0
K03626	0.0
K03627	0.0
K03624	253.0
K03625	247.0
K03151	93.0
K03620	1.0
K03153	4.0
K08869	0.0
K03628	300.0
K03629	246.0
K09738	0.0
K09739	0.0
K09736	0.0
K09737	0.0
K09735	0.0
K09732	0.0
K09733	0.0
K09730	0.0
K09731	0.0
K09888	108.0
K09889	3.0
K09880	0.0
K09882	0.0
K09883	0.0
K09884	0.0
K09887	0.0
K11027	0.0
K11026	0.0
K11025	0.0
K11024	0.0
K07679	0.0
K07678	3.0
K11021	0.0
K11020	0.0
K07675	1.0
K07674	1.0
K07676	0.0
K07671	0.0
K07670	2.0
K07673	2.0
K07672	0.0
K01117	0.0
K12048	0.0
K07019	71.0
K07018	1.0
K07011	227.0
K07010	89.0
K07013	0.0
K07012	149.0
K07015	95.0
K07014	2.0
K07017	23.0
K07016	8.0
K10084	0.0
K08372	3.0
K05884	2.0
K05885	30.0
K05886	0.0
K05887	1.0
K05880	0.0
K05881	1.0
K05882	69.0
K05883	0.0
K08902	0.0
K05739	0.0
K05888	0.0
K05889	0.0
K08903	0.0
K00547	8.0
K00544	0.0
K00545	0.0
K00542	0.0
K00543	0.0
K00540	588.0
K00548	199.0
K00549	103.0
K01145	0.0
K01412	0.0
K01147	2.0
K01417	57.0
K00038	0.0
K01143	0.0
K01142	191.0
K01419	7.0
K00788	262.0
K00789	285.0
K12502	0.0
K14762	0.0
K14761	89.0
K06195	71.0
K03819	0.0
K03818	6.0
K03814	15.0
K03817	4.0
K03816	85.0
K03811	140.0
K03810	5.0
K03813	1.0
K11908	0.0
K11909	0.0
K11904	0.0
K11905	0.0
K11906	2.0
K11907	2.0
K11900	2.0
K11901	2.0
K11902	2.0
K11903	2.0
K10986	0.0
K13238	0.0
K13239	0.0
K13797	0.0
K07248	24.0
K13796	1.0
K07244	0.0
K07245	1.0
K07246	20.0
K07240	452.0
K07241	1.0
K07242	0.0
K07243	73.0
K01268	0.0
K05296	0.0
K02821	44.0
K09016	0.0
K09945	0.0
K09944	0.0
K09947	0.0
K09946	71.0
K09941	1.0
K09940	72.0
K09943	0.0
K09942	0.0
K09949	70.0
K09948	1.0
K10851	1.0
K10850	1.0
K03666	14.0
K03667	7.0
K03196	2.0
K03665	246.0
K11275	0.0
K06012	82.0
K00048	73.0
K10857	0.0
K09773	9.0
K00043	0.0
K00042	61.0
K00041	68.0
K00040	70.0
K00046	320.0
K00733	0.0
K00044	0.0
K06011	0.0
K09012	0.0
K06016	19.0
K06017	0.0
K06014	0.0
K06015	30.0
K06019	0.0
K01075	1.0
K12221	0.0
K06444	0.0
K04632	0.0
K14977	2.0
K14974	0.0
K00958	1.0
K00951	260.0
K00950	175.0
K00952	0.0
K00955	76.0
K00954	247.0
K00957	106.0
K00956	103.0
K00590	0.0
K02777	11.0
K02775	29.0
K02774	22.0
K02773	23.0
K02771	2.0
K02770	122.0
K02779	84.0
K02778	0.0
K01606	0.0
K01607	135.0
K01604	0.0
K01605	0.0
K01602	0.0
K01601	0.0
K03750	93.0
K01609	228.0
K02553	1.0
K02804	62.0
K02551	158.0
K02806	5.0
K02557	141.0
K02800	14.0
K05275	0.0
K02802	0.0
K13300	0.0
K02558	142.0
K02809	1.0
K02808	0.0
K03600	3.0
K03601	246.0
K03602	163.0
K03603	0.0
K03604	27.0
K03605	1.0
K03606	24.0
K03607	0.0
K03608	79.0
K03609	112.0
K06078	0.0
K06079	11.0
K09710	247.0
K09711	0.0
K09712	0.0
K06073	0.0
K06074	0.0
K06075	3.0
K06076	17.0
K06077	0.0
K06382	64.0
K06383	42.0
K06380	0.0
K06381	99.0
K06386	0.0
K06387	53.0
K06384	16.0
K06385	85.0
K06388	0.0
K06389	0.0
K12466	0.0
K12468	0.0
K07657	72.0
K07656	0.0
K07655	0.0
K07654	2.0
K07653	0.0
K07652	12.0
K07651	1.0
K07650	2.0
K07659	2.0
K07658	163.0
K11041	5.0
K11040	1.0
K11043	0.0
K11042	0.0
K11045	0.0
K11044	0.0
K11047	0.0
K11046	0.0
K11049	0.0
K11048	0.0
K07387	67.0
K07386	92.0
K06926	152.0
K06927	1.0
K06924	0.0
K06925	247.0
K06922	0.0
K06923	80.0
K06920	95.0
K06921	100.0
K06928	6.0
K06929	8.0
K07033	75.0
K07032	77.0
K07031	45.0
K07030	90.0
K07037	154.0
K07035	78.0
K07034	0.0
K07039	1.0
K07038	72.0
K10829	0.0
K00384	455.0
K00385	16.0
K00386	0.0
K00387	0.0
K00380	143.0
K00381	72.0
K00382	233.0
K00383	19.0
K00389	1.0
K01387	0.0
K01385	0.0
K01389	0.0
K09158	4.0
K09159	2.0
K09156	0.0
K09157	90.0
K09154	0.0
K09155	30.0
K09152	0.0
K09153	46.0
K09150	0.0
K09151	71.0
K05970	273.0
K05714	0.0
K05715	0.0
K05710	2.0
K05711	0.0
K05712	1.0
K05713	0.0
K00560	226.0
K00561	3.0
K00563	15.0
K00564	12.0
K00566	325.0
K00567	231.0
K00568	6.0
K00569	70.0
K05575	0.0
K01169	0.0
K01167	0.0
K01166	0.0
K05577	69.0
K01163	58.0
K01161	0.0
K01160	0.0
K05578	0.0
K05579	0.0
K08092	35.0
K08093	4.0
K08094	22.0
K08095	0.0
K08096	0.0
K08097	0.0
K02254	0.0
K02255	0.0
K01743	0.0
K02251	0.0
K02061	0.0
K01741	0.0
K02060	0.0
K00114	0.0
K02122	110.0
K02123	178.0
K02120	178.0
K02121	152.0
K02124	179.0
K03837	0.0
K03836	0.0
K03835	0.0
K03834	0.0
K03833	13.0
K03832	178.0
K03831	69.0
K03830	46.0
K00443	0.0
K03839	87.0
K02067	4.0
K10189	64.0
K13038	295.0
K13787	9.0
K13788	71.0
K13789	685.0
K10188	70.0
K12255	0.0
K12254	0.0
K12257	237.0
K12256	0.0
K12251	117.0
K12250	0.0
K12253	0.0
K12252	0.0
K13252	1.0
K13256	4.0
K13255	0.0
K12079	0.0
K12078	0.0
K12071	1.0
K12070	0.0
K12073	69.0
K12072	0.0
K09912	2.0
K06236	0.0
K06237	0.0
K05519	0.0
K09914	0.0
K11788	0.0
K11782	0.0
K11780	0.0
K11781	0.0
K11787	0.0
K11784	0.0
K11530	0.0
K12787	0.0
K12786	0.0
K12785	0.0
K12784	0.0
K06718	1.0
K09969	1.0
K09968	0.0
K09967	96.0
K09966	69.0
K09965	69.0
K09964	1.0
K09963	21.0
K09962	2.0
K09961	0.0
K09960	0.0
K11527	82.0
K11524	0.0
K11525	0.0
K11250	1.0
K11253	0.0
K11258	0.0
K11528	0.0
K00713	0.0
K00712	8.0
K10780	0.0
K10783	69.0
K10125	0.0
K10124	0.0
K10126	0.0
K10121	6.0
K10123	0.0
K10122	6.0
K04652	47.0
K04653	26.0
K04651	64.0
K04656	26.0
K04654	26.0
K04655	28.0
K00973	257.0
K00972	7.0
K00971	189.0
K00970	78.0
K00975	331.0
K00974	421.0
K00979	153.0
K00978	95.0
K14954	0.0
K14955	0.0
K14956	0.0
K06178	93.0
K01596	76.0
K01597	9.0
K01594	0.0
K01595	76.0
K01592	0.0
K01593	0.0
K01590	69.0
K01591	242.0
K01598	71.0
K01599	254.0
K02711	0.0
K02710	0.0
K02713	0.0
K02712	0.0
K02714	0.0
K02717	0.0
K02716	0.0
K02719	0.0
K02718	0.0
K03449	96.0
K03446	129.0
K03444	5.0
K03445	0.0
K03442	170.0
K01620	210.0
K01621	75.0
K01622	2.0
K01623	118.0
K01624	374.0
K01625	359.0
K01626	226.0
K01627	150.0
K01628	109.0
K01629	48.0
K05299	0.0
K02829	1.0
K02828	1.0
K02827	1.0
K02826	1.0
K02825	85.0
K02824	93.0
K02823	164.0
K02822	58.0
K03198	2.0
K03199	2.0
K03668	1.0
K03669	69.0
K03190	98.0
K03191	6.0
K03660	173.0
K03194	0.0
K03195	2.0
K03664	247.0
K03197	2.0
K09772	95.0
K06013	73.0
K09770	3.0
K09771	2.0
K09776	1.0
K09777	50.0
K09774	3.0
K09775	45.0
K09778	86.0
K09779	78.0
K06269	0.0
K06323	0.0
K11624	1.0
K02991	0.0
K02990	230.0
K02624	1.0
K02240	9.0
K08282	70.0
K12440	0.0
K12441	0.0
K12442	0.0
K12443	0.0
K12444	0.0
K12445	0.0
K12449	0.0
K02247	0.0
K07637	1.0
K07636	271.0
K07639	1.0
K07638	2.0
K11069	83.0
K11068	109.0
K11063	0.0
K11062	0.0
K11061	0.0
K11060	0.0
K11066	0.0
K11065	83.0
K06900	0.0
K06901	290.0
K06902	33.0
K06903	7.0
K06904	20.0
K06905	22.0
K06906	21.0
K06907	39.0
K06908	22.0
K06909	2.0
K10821	0.0
K05905	1.0
K05904	0.0
K05906	0.0
K05900	0.0
K05903	1.0
K01406	0.0
K05909	0.0
K05908	0.0
K00368	1.0
K00369	0.0
K00366	93.0
K00367	0.0
K00364	6.0
K00365	70.0
K00362	5.0
K00363	3.0
K00360	0.0
```
