## Extended Data File 1 for "Diet induces reproducible alterations in the mouse and human gut microbiome": ERS606410_ERR675626.picrust

```
# Constructed from biom file
#OTU ID	ERR675626
K01365	0.0
K01364	0.0
K01361	11.0
K01360	0.0
K01362	4768.0
K02249	0.0
K05841	3.0
K05844	37.0
K05845	103.0
K05846	622.0
K05847	676.0
K00508	28.0
K00500	12.0
K00507	1109.0
K00504	0.0
K00505	0.0
K12521	0.0
K01101	508.0
K01103	17.0
K12520	0.0
K01104	5229.0
K05592	3918.0
K05593	494.0
K05590	20.0
K05591	33.0
K05596	40.0
K05597	5.0
K05594	12.0
K05595	726.0
K05599	4.0
K11964	0.0
K11962	0.0
K14540	1132.0
K12529	1.0
K12528	0.0
K06353	0.0
K02456	2227.0
K02457	40.0
K02454	2210.0
K02455	1119.0
K02452	46.0
K02453	3264.0
K02450	28.0
K02103	577.0
K08138	258.0
K02108	3254.0
K02109	3484.0
K02458	44.0
K02459	43.0
K08137	20.0
K03851	6.0
K03850	0.0
K03852	12.0
K03855	15.0
K03856	1154.0
K13018	1.0
K13019	10.0
K13010	80.0
K13011	0.0
K13012	140.0
K13013	1.0
K13014	10.0
K13015	12.0
K13016	91.0
K13017	5.0
K08566	6.0
K08567	16.0
K13274	0.0
K13275	1.0
K13276	0.0
K13277	0.0
K03275	2.0
K03274	1118.0
K03277	0.0
K03276	0.0
K03271	1831.0
K03270	1312.0
K03273	1309.0
K03272	2454.0
K03279	1.0
K03278	0.0
K11022	0.0
K12277	0.0
K12276	3.0
K12270	80.0
K11058	0.0
K12279	4.0
K12278	8.0
K07557	0.0
K07550	0.0
K07552	958.0
K06319	0.0
K09909	20.0
K09908	23.0
K12051	0.0
K12050	0.0
K12057	5.0
K12056	4.0
K06221	94.0
K09900	9.0
K09903	3251.0
K09902	31.0
K09904	20.0
K09907	20.0
K09906	30.0
K11501	0.0
K03234	0.0
K00773	3240.0
K00772	1137.0
K00777	10.0
K00776	0.0
K06313	21.0
K06315	0.0
K05574	0.0
K10201	46.0
K07176	0.0
K07177	123.0
K07174	0.0
K07175	1473.0
K07172	52.0
K07173	1105.0
K07170	1148.0
K07171	2493.0
K07178	8.0
K07179	0.0
K00195	0.0
K00194	44.0
K00197	49.0
K00196	0.0
K00191	0.0
K00190	9.0
K00193	0.0
K00192	0.0
K00198	369.0
K06405	943.0
K10109	542.0
K10108	850.0
K10107	1.0
K01828	2.0
K01829	7.0
K01826	36.0
K01825	122.0
K01822	94.0
K01823	195.0
K01820	1070.0
K01821	306.0
K00999	0.0
K00998	3582.0
K00995	4178.0
K00997	1513.0
K00996	36.0
K00991	3390.0
K00990	1134.0
K00992	6.0
K11028	0.0
K02622	2254.0
K02625	0.0
K03564	3794.0
K13489	1066.0
K13488	1066.0
K13483	8.0
K13482	16.0
K13481	14.0
K13480	1.0
K13487	1066.0
K13486	1066.0
K14680	0.0
K14681	0.0
K14682	1107.0
K08358	31.0
K08357	26.0
K08356	1.0
K08355	1.0
K03469	3288.0
K03462	0.0
K03464	8.0
K03465	218.0
K03466	3258.0
K01648	2.0
K01649	4495.0
K01643	498.0
K01640	48.0
K01641	133.0
K01646	189.0
K01647	3262.0
K01644	560.0
K02597	12.0
K02626	5.0
K02595	1.0
K02594	42.0
K02593	11.0
K02592	28.0
K02591	67.0
K02590	255.0
K02598	299.0
K02849	1094.0
K14061	22.0
K14062	30.0
K14063	16.0
K14064	17.0
K14065	0.0
K14067	0.0
K02841	1105.0
K02840	18.0
K02843	90.0
K02844	1100.0
K02847	14.0
K02846	18.0
K02102	23.0
K09758	154.0
K06039	22.0
K06034	0.0
K06036	1.0
K06037	0.0
K06032	0.0
K01581	92.0
K02702	0.0
K02659	18.0
K13490	1066.0
K13491	1066.0
K03644	1985.0
K03645	21.0
K03646	47.0
K03647	178.0
K03640	190.0
K03641	72.0
K03642	1214.0
K03643	49.0
K03648	2086.0
K03649	31.0
K06694	0.0
K11814	0.0
K12428	0.0
K12429	0.0
K12422	0.0
K12423	0.0
K12420	0.0
K12421	0.0
K12426	0.0
K12427	0.0
K12424	0.0
K12425	0.0
K07349	38.0
K07348	29.0
K05380	0.0
K07345	132.0
K07344	2.0
K07347	163.0
K07346	70.0
K07341	1347.0
K07340	31.0
K07343	1483.0
K07342	0.0
K06968	1097.0
K06969	7522.0
K06962	1166.0
K06963	0.0
K06960	2133.0
K06961	0.0
K06966	3516.0
K06967	1123.0
K06964	0.0
K06965	0.0
K08995	1094.0
K08994	68.0
K08997	26.0
K08996	81.0
K08990	21.0
K08993	20.0
K08992	28.0
K08999	1410.0
K08998	2664.0
K08344	18.0
K08345	17.0
K08346	16.0
K14940	0.0
K02724	0.0
K08349	17.0
K11815	0.0
K05929	2.0
K05928	1066.0
K05927	5.0
K05924	7.0
K05922	5.0
K05921	57.0
K00349	993.0
K00698	0.0
K00340	2090.0
K00341	2090.0
K00690	408.0
K00343	2089.0
K00344	98.0
K00697	146.0
K00346	993.0
K00347	993.0
K09116	232.0
K09117	3028.0
K05337	2297.0
K09118	14.0
K09119	0.0
K02106	20.0
K05823	115.0
K05820	39.0
K05826	2.0
K05827	4.0
K02100	17.0
K02101	0.0
K00524	0.0
K00525	3183.0
K00526	2039.0
K00527	3126.0
K00520	1117.0
K00522	0.0
K00523	10.0
K02451	10.0
K00528	1723.0
K00529	28.0
K00025	1066.0
K14215	0.0
K14213	0.0
K03453	3341.0
K00796	3686.0
K05339	18.0
K00027	1156.0
K00794	2608.0
K00793	2537.0
K01347	4.0
K01346	0.0
K01344	0.0
K01343	0.0
K00791	3557.0
K01340	0.0
K00790	3845.0
K02694	0.0
K02696	0.0
K02697	0.0
K02690	0.0
K02691	12.0
K02692	0.0
K02693	0.0
K02698	1.0
K02699	0.0
K00836	34.0
K00837	1040.0
K00835	1091.0
K00832	56.0
K00833	2005.0
K00830	36.0
K00831	2075.0
K00839	1110.0
K04335	11.0
K04334	11.0
K01120	1072.0
K01126	4466.0
K04333	18.0
K01129	2481.0
K01128	2.0
K04339	0.0
K04338	11.0
K02470	4185.0
K02471	1094.0
K02472	349.0
K02473	0.0
K02474	1245.0
K02475	12.0
K02476	13.0
K02477	2312.0
K02478	39.0
K02479	1081.0
K09019	20.0
K01267	853.0
K13074	0.0
K13075	2.0
K11441	0.0
K14055	21.0
K13299	0.0
K13292	3374.0
K14057	17.0
K14056	7.0
K02856	273.0
K02585	78.0
K12211	2.0
K12210	0.0
K12213	2.0
K12212	2.0
K12215	0.0
K02854	22.0
K12217	2.0
K12216	2.0
K12219	2.0
K12218	2.0
K02855	31.0
K08692	0.0
K08693	5.0
K08690	0.0
K08691	1.0
K08696	2.0
K08697	0.0
K11748	1090.0
K11749	3212.0
K11746	17.0
K11747	34.0
K11744	1085.0
K11745	1087.0
K11742	26.0
K11743	256.0
K11740	1.0
K11741	1351.0
K13920	199.0
K13921	15.0
K13922	461.0
K13923	15.0
K13924	38.0
K13925	2.0
K13926	1082.0
K13927	94.0
K13928	21.0
K13929	23.0
K09923	21.0
K09922	1938.0
K06201	1710.0
K06200	1747.0
K06207	3008.0
K06206	344.0
K06205	21.0
K09924	1089.0
K09929	5.0
K06208	24.0
K00759	2438.0
K00758	25.0
K00752	1.0
K00757	1916.0
K00756	603.0
K00754	3611.0
K06001	1258.0
K05557	0.0
K09766	94.0
K05554	0.0
K07475	0.0
K07150	650.0
K07151	12.0
K07152	81.0
K07153	31.0
K07154	2504.0
K07155	0.0
K07156	33.0
K07157	16.0
K07406	799.0
K07407	4908.0
K07404	2198.0
K07405	964.0
K07402	1986.0
K07403	1112.0
K07400	32.0
K07401	18.0
K01808	3283.0
K01809	2679.0
K01800	10.0
K01801	0.0
K01802	1351.0
K01803	3329.0
K01804	771.0
K01805	2532.0
K01807	582.0
K09718	0.0
K14668	0.0
K14669	0.0
K14666	0.0
K14667	2.0
K01664	80.0
K01665	1044.0
K01666	613.0
K01667	855.0
K01660	0.0
K01661	1492.0
K01662	3304.0
K01663	0.0
K01668	19.0
K01669	1195.0
K02863	3254.0
K02862	6.0
K02860	2147.0
K02867	3255.0
K02866	0.0
K02864	3185.0
K02869	0.0
K05362	21.0
K05365	70.0
K03402	1562.0
K03403	2.0
K03400	0.0
K03406	5300.0
K03407	1723.0
K03404	15.0
K03405	24.0
K03408	2225.0
K03409	53.0
K02315	1438.0
K02314	4559.0
K02317	18.0
K02316	3244.0
K02313	3262.0
K02312	15.0
K02319	2.0
K12405	0.0
K12152	20.0
K12151	18.0
K07091	56.0
K07090	4402.0
K07093	1102.0
K07092	0.0
K07095	3870.0
K07094	21.0
K07097	7.0
K07096	7.0
K07099	149.0
K07098	5043.0
K11175	2136.0
K11174	0.0
K11177	10.0
K11176	0.0
K11173	0.0
K11179	47.0
K11178	10.0
K00322	36.0
K00320	2.0
K00321	0.0
K00326	0.0
K00324	105.0
K00325	56.0
K00329	10.0
K05945	158.0
K05944	0.0
K05947	1.0
K05946	608.0
K06944	2.0
K06945	3.0
K06946	20.0
K06415	31.0
K06940	1905.0
K06941	4287.0
K06942	3254.0
K06943	0.0
K10806	35.0
K10807	4.0
K10804	2227.0
K10805	35.0
K06948	183.0
K06949	3487.0
K06418	27.0
K09138	12.0
K09139	2.0
K09134	430.0
K09135	0.0
K09136	39.0
K09137	34.0
K09130	0.0
K09131	1124.0
K09132	309.0
K09133	10.0
K05808	4180.0
K05809	20.0
K05804	263.0
K05805	32.0
K05806	0.0
K05807	1044.0
K05800	26.0
K05801	271.0
K05802	21.0
K05803	21.0
K01044	13.0
K01045	0.0
K01046	1240.0
K02068	220.0
K04561	21.0
K01042	327.0
K05568	841.0
K05567	276.0
K14273	0.0
K14275	0.0
K14274	36.0
K02062	20.0
K05245	0.0
K05564	12.0
K01048	278.0
K02066	2151.0
K01322	1787.0
K01325	0.0
K02065	2143.0
K01326	0.0
K05560	12.0
K02243	150.0
K08930	0.0
K02679	20.0
K02676	18.0
K02674	25.0
K02675	0.0
K02672	28.0
K02241	26.0
K02670	27.0
K02671	29.0
K00810	0.0
K00811	975.0
K00812	1478.0
K00813	25.0
K00814	0.0
K00817	3213.0
K00818	2134.0
K00819	133.0
K02530	59.0
K02245	169.0
K02244	128.0
K01499	2.0
K01498	0.0
K01493	3188.0
K01492	153.0
K01491	7045.0
K01497	126.0
K01496	2260.0
K01495	1568.0
K01494	313.0
K02418	719.0
K02419	794.0
K14492	0.0
K02412	727.0
K02413	772.0
K02410	796.0
K02411	317.0
K02416	793.0
K02417	583.0
K02414	112.0
K02415	69.0
K00120	3.0
K00121	118.0
K00430	0.0
K13058	1066.0
K13059	0.0
K13727	49.0
K13057	2.0
K13722	0.0
K13051	130.0
K13052	748.0
K00435	12.0
K12054	0.0
K03239	0.0
K03238	0.0
K03231	0.0
K03230	1070.0
K03232	0.0
K12059	1.0
K03237	0.0
K03236	0.0
K12058	2.0
K12239	0.0
K12238	0.0
K12235	0.0
K12234	19.0
K13942	0.0
K13940	595.0
K13941	2.0
K12097	0.0
K12096	0.0
K12095	0.0
K12094	0.0
K12093	0.0
K12092	0.0
K12091	0.0
K12090	0.0
K12099	0.0
K12098	0.0
K06356	0.0
K05992	31.0
K03540	0.0
K06331	433.0
K06330	29.0
K07138	1185.0
K07139	1745.0
K11811	25.0
K07132	231.0
K07133	5357.0
K07130	1868.0
K07131	9.0
K07137	3936.0
K07134	0.0
K07135	0.0
K01860	0.0
K01866	3264.0
K01867	3272.0
K01865	21.0
K01868	3617.0
K01869	3248.0
K06140	1099.0
K04766	9.0
K04767	60.0
K04764	126.0
K04762	2086.0
K04763	3842.0
K04760	48.0
K04761	1471.0
K04768	10.0
K04769	829.0
K08313	29.0
K08312	26.0
K08311	1119.0
K08310	35.0
K08317	39.0
K08316	2004.0
K08315	19.0
K08314	193.0
K05149	0.0
K08319	2.0
K08318	11.0
K06339	0.0
K14648	0.0
K14392	70.0
K14393	1131.0
K14645	7.0
K14647	1.0
K01689	3772.0
K01686	2392.0
K01687	6042.0
K01684	378.0
K01685	2281.0
K01682	55.0
K01681	3109.0
K05308	0.0
K02889	0.0
K02888	3253.0
K02885	0.0
K02884	3255.0
K02887	3254.0
K02886	3255.0
K02881	3255.0
K02883	0.0
K13743	0.0
K02086	168.0
K02081	1325.0
K02080	1.0
K02083	190.0
K02082	74.0
K13831	0.0
K03428	0.0
K03429	1515.0
K03424	4495.0
K03935	0.0
K03932	7.0
K03933	37.0
K03930	308.0
K03931	297.0
K02339	47.0
K02338	3256.0
K02337	3277.0
K02336	23.0
K02335	3471.0
K02334	2561.0
K02330	1.0
K03688	1832.0
K03689	0.0
K03680	38.0
K03683	35.0
K03684	1116.0
K03685	3244.0
K03686	4859.0
K03687	3061.0
K07301	2000.0
K07300	27.0
K07303	24.0
K07302	30.0
K07305	1268.0
K07304	1450.0
K07307	283.0
K07306	83.0
K07309	20.0
K07308	84.0
K02617	16.0
K02610	27.0
K02963	3256.0
K02612	27.0
K02961	3152.0
K09686	8174.0
K09687	10836.0
K09684	94.0
K09685	172.0
K09682	2.0
K09683	0.0
K09680	255.0
K09681	2.0
K09688	1.0
K09689	1.0
K05962	3.0
K05961	1.0
K05967	16.0
K05966	52.0
K11159	0.0
K05964	53.0
K05968	6.0
K11152	0.0
K00309	0.0
K00658	1321.0
K00304	6.0
K00305	6.0
K00654	0.0
K00655	4140.0
K00652	2331.0
K00301	21.0
K00302	247.0
K00303	20.0
K10828	0.0
K06431	1.0
K06432	1.0
K06433	1.0
K06434	4.0
K06436	50.0
K06437	0.0
K10820	36.0
K06439	0.0
K10822	0.0
K10823	0.0
K10826	0.0
K09167	300.0
K06322	0.0
K14117	0.0
K14259	0.0
K14257	0.0
K01308	94.0
K01303	28.0
K01301	6.0
K01305	115.0
K01304	92.0
K02658	34.0
K00672	2.0
K02650	118.0
K02651	148.0
K02652	3611.0
K02653	3949.0
K02654	5709.0
K05687	0.0
K02656	27.0
K05685	40.0
K00878	1112.0
K00879	58.0
K00872	1366.0
K00873	3270.0
K00870	0.0
K00876	3257.0
K00877	0.0
K00874	3727.0
K00875	0.0
K04487	4342.0
K04486	3500.0
K04485	2124.0
K04484	0.0
K04483	0.0
K04482	0.0
K04480	0.0
K04488	2481.0
K12049	0.0
K13693	1.0
K13706	0.0
K13694	280.0
K13695	21.0
K05977	4.0
K09516	185.0
K02434	3999.0
K02435	3803.0
K02436	32.0
K02437	3601.0
K05350	600.0
K02431	580.0
K08100	1.0
K02433	4078.0
K02438	2260.0
K02439	47.0
K03745	44.0
K03744	2105.0
K03747	32.0
K03210	3238.0
K03217	3387.0
K03216	2268.0
K03215	57.0
K03742	2701.0
K03219	1070.0
K03218	3181.0
K03749	35.0
K03748	42.0
K02383	0.0
K06327	1.0
K06320	327.0
K07238	1767.0
K09479	0.0
K09478	0.0
K09475	18.0
K09474	137.0
K09477	2.0
K09476	20.0
K09471	14.0
K09470	11.0
K09473	7.0
K09472	12.0
K07543	0.0
K06898	1772.0
K13967	0.0
K13963	1410.0
K07545	0.0
K00737	242.0
K05345	19.0
K11706	3.0
K11707	8.0
K11704	3.0
K11705	3.0
K11708	8.0
K11709	7.0
K05588	0.0
K07114	5542.0
K07443	729.0
K07116	4.0
K07117	1085.0
K07110	8.0
K07447	3245.0
K07112	402.0
K07113	51.0
K07448	334.0
K07118	222.0
K07119	40.0
K10619	2.0
K10618	0.0
K10617	0.0
K10616	0.0
K01848	20.0
K01849	19.0
K01844	92.0
K01845	1642.0
K01846	31.0
K01847	2924.0
K01840	4500.0
K01841	30.0
K01842	0.0
K01843	1392.0
K06219	24.0
K10832	0.0
K05348	0.0
K14203	1.0
K08483	2296.0
K08482	1074.0
K08481	2.0
K08480	0.0
K08485	26.0
K08484	31.0
K00464	0.0
K00467	2.0
K00466	0.0
K00461	0.0
K00460	0.0
K00463	0.0
K00462	0.0
K04509	1.0
K00469	3.0
K00468	0.0
K08645	0.0
K04744	74.0
K01518	1.0
K01519	0.0
K04748	6.0
K04749	63.0
K01514	96.0
K01515	1932.0
K01512	1930.0
K01510	0.0
K14623	1232.0
K14626	0.0
K14627	0.0
K14628	0.0
K14629	0.0
K03918	7.0
K03919	24.0
K12372	25.0
K12373	8447.0
K12370	25.0
K12371	24.0
K02359	0.0
K02358	3305.0
K02351	3.0
K02352	2.0
K02355	6216.0
K02357	3256.0
K02356	3319.0
K13574	21.0
K13573	1.0
K13572	2.0
K13571	4.0
K13570	2.0
K12112	7.0
K12113	7.0
K12110	0.0
K12111	154.0
K07329	0.0
K07328	0.0
K07323	60.0
K07322	1762.0
K07321	357.0
K07320	48.0
K07327	0.0
K07326	2.0
K07325	0.0
K07324	0.0
K08163	18.0
K06180	7835.0
K06181	1149.0
K06182	829.0
K06183	3263.0
K06186	49.0
K06187	3254.0
K06188	1297.0
K06189	54.0
K08359	8.0
K07589	18.0
K07588	960.0
K07587	0.0
K07586	400.0
K07585	0.0
K07584	1201.0
K07583	0.0
K07582	0.0
K07581	0.0
K07580	0.0
K11139	0.0
K05989	2708.0
K05988	0.0
K05985	288.0
K05987	6.0
K05986	1066.0
K10843	4.0
K08354	5.0
K10844	2.0
K10848	0.0
K00673	1093.0
K00674	838.0
K00675	1120.0
K00676	870.0
K00677	3486.0
K06988	72.0
K06989	320.0
K08351	18.0
K06980	1127.0
K06981	0.0
K06982	0.0
K08350	20.0
K06984	0.0
K06985	13.0
K06986	1.0
K06987	533.0
K02445	1506.0
K02444	475.0
K00582	0.0
K00583	0.0
K00580	0.0
K02110	3369.0
K00586	0.0
K00587	4.0
K00584	0.0
K08921	0.0
K02441	37.0
K00588	31.0
K08922	0.0
K02440	1425.0
K00018	3308.0
K08923	0.0
K02443	662.0
K00019	31.0
K02442	4.0
K08925	0.0
K08926	0.0
K08927	0.0
K03149	1612.0
K06604	0.0
K00015	13.0
K01989	1387.0
K00854	3732.0
K00855	24.0
K00856	22.0
K00857	779.0
K00850	7359.0
K00851	1218.0
K00852	4506.0
K00853	1313.0
K00858	2180.0
K00859	3226.0
K01181	1347.0
K01180	0.0
K01183	546.0
K01182	1337.0
K01185	961.0
K01184	1.0
K01187	6194.0
K01188	1963.0
K02596	18.0
K13766	35.0
K13767	11.0
K13003	0.0
K13002	108.0
K13000	0.0
K02984	0.0
K02986	3258.0
K02987	0.0
K02636	6.0
K02982	3034.0
K02983	0.0
K02638	0.0
K02639	3.0
K02988	3253.0
K08298	25.0
K08299	1.0
K03583	47.0
K03582	49.0
K03581	2666.0
K03580	1101.0
K03587	1088.0
K03586	42.0
K03585	5321.0
K03584	3230.0
K03589	2029.0
K03588	4286.0
K01725	8.0
K01724	1100.0
K01727	38.0
K01726	685.0
K01721	15.0
K01720	20.0
K01722	0.0
K13008	0.0
K01729	11.0
K01728	84.0
K09530	0.0
K09539	0.0
K02188	1110.0
K02189	901.0
K02182	5.0
K02183	0.0
K03769	347.0
K03768	4880.0
K03767	158.0
K03765	7.0
K03764	20.0
K03763	1844.0
K03762	49.0
K03761	70.0
K03760	44.0
K09457	1414.0
K09456	24.0
K09459	29.0
K09458	4386.0
K00602	7183.0
K13988	0.0
K13985	0.0
K09981	24.0
K09980	4.0
K09983	7.0
K09982	18.0
K09985	7.0
K09984	18.0
K09987	6.0
K09986	11.0
K09989	247.0
K09988	432.0
K12583	2.0
K12582	22.0
K12589	0.0
K11720	63.0
K09759	550.0
K10985	1.0
K10984	3.0
K07468	0.0
K07469	29.0
K07464	720.0
K07465	2.0
K07466	0.0
K07467	869.0
K07460	2787.0
K07461	1898.0
K07462	3239.0
K07463	0.0
K10679	2225.0
K10678	76.0
K10671	0.0
K10670	731.0
K10673	0.0
K10672	168.0
K10674	4.0
K10677	29.0
K10676	1.0
K08726	0.0
K08724	133.0
K08722	120.0
K08723	18.0
K08720	5.0
K08721	0.0
K08728	189.0
K10187	0.0
K00119	24.0
K00118	1071.0
K00449	17.0
K00448	12.0
K00115	0.0
K00446	2.0
K00117	2187.0
K00116	1121.0
K00111	2817.0
K00442	0.0
K00113	30.0
K00112	26.0
K01539	0.0
K01531	957.0
K04720	1558.0
K01533	4383.0
K01534	6846.0
K01535	2.0
K01537	3160.0
K14358	0.0
K14605	0.0
K14606	0.0
K00413	20.0
K10120	30.0
K05600	4.0
K05777	45.0
K03972	12.0
K03973	269.0
K03970	26.0
K03971	18.0
K03976	2026.0
K03977	3250.0
K03974	27.0
K03975	2149.0
K03978	2170.0
K03979	3256.0
K13378	965.0
K02372	2580.0
K02371	1902.0
K02377	2443.0
K02379	1183.0
K03396	0.0
K03397	0.0
K03394	1733.0
K03395	0.0
K03392	2.0
K03393	0.0
K03390	702.0
K03391	2.0
K03399	38.0
K03027	0.0
K12136	1.0
K12137	3.0
K06610	6.0
K12138	0.0
K12139	2.0
K11444	0.0
K11440	1.0
K11443	8.0
K11442	5.0
K00612	1083.0
K00613	18.0
K00610	1805.0
K00611	2068.0
K00616	2201.0
K00617	0.0
K00614	20.0
K00615	7062.0
K00619	26.0
K10863	0.0
K07874	0.0
K06234	0.0
K10240	1.0
K10241	1.0
K10242	0.0
K10243	12.0
K04110	4.0
K04113	0.0
K04112	0.0
K04115	0.0
K04114	0.0
K04117	1.0
K04116	1.0
K04118	0.0
K05517	21.0
K07705	162.0
K07704	187.0
K07707	329.0
K07706	289.0
K07701	23.0
K07700	26.0
K07703	29.0
K07702	26.0
K07709	24.0
K07708	47.0
K01955	4476.0
K13042	0.0
K09934	4.0
K09935	1638.0
K06216	42.0
K09937	45.0
K13745	26.0
K13746	0.0
K13747	3512.0
K13740	0.0
K13741	0.0
K13742	0.0
K06211	249.0
K06212	37.0
K09933	43.0
K02618	27.0
K02619	987.0
K02968	3241.0
K02966	0.0
K02967	3255.0
K02616	26.0
K02965	3255.0
K02962	0.0
K02611	27.0
K02613	43.0
K03569	4100.0
K03568	188.0
K03565	2121.0
K06218	33.0
K03567	42.0
K03566	68.0
K03561	8699.0
K03560	49.0
K03563	815.0
K03562	78.0
K06430	0.0
K01709	1399.0
K01708	35.0
K01707	6.0
K01706	195.0
K01705	1.0
K01704	6894.0
K01703	6892.0
K01702	0.0
K14165	5.0
K14164	0.0
K14166	4.0
K14161	1084.0
K14160	19.0
K14162	1088.0
K05396	197.0
K03709	1204.0
K03708	137.0
K08160	23.0
K03701	5643.0
K03700	1035.0
K03703	2830.0
K03702	3255.0
K03705	1169.0
K03704	2128.0
K03707	104.0
K03706	873.0
K06289	0.0
K06288	0.0
K06283	732.0
K06282	62.0
K06281	67.0
K06287	3127.0
K06286	140.0
K06285	19.0
K06284	316.0
K08161	153.0
K07540	0.0
K06438	685.0
K06869	0.0
K06868	0.0
K06867	1133.0
K06866	20.0
K06865	0.0
K06864	1760.0
K06863	0.0
K06862	0.0
K06861	2155.0
K06860	1.0
K12659	0.0
K12658	1074.0
K07547	0.0
K07546	0.0
K15023	3.0
K15022	13.0
K15020	0.0
K15024	757.0
K08700	1.0
K08162	241.0
K07544	0.0
K00137	17.0
K00135	211.0
K00134	4415.0
K00133	3250.0
K00132	25.0
K00131	29.0
K00130	283.0
K00139	0.0
K00138	11.0
K00429	3.0
K00428	1813.0
K00421	1.0
K00423	0.0
K00425	1212.0
K00427	23.0
K00426	1209.0
K14292	0.0
K14379	0.0
K14370	0.0
K14371	0.0
K14372	0.0
K14373	0.0
K14374	0.0
K14375	0.0
K09845	0.0
K14082	2.0
K14083	11.0
K14080	0.0
K14081	0.0
K14086	226.0
K14087	246.0
K14084	17.0
K14088	245.0
K14089	235.0
K01552	1960.0
K01551	263.0
K01556	13.0
K01557	0.0
K01554	16.0
K01555	16.0
K04708	1.0
K03955	0.0
K13689	0.0
K13688	1107.0
K13683	11.0
K13685	1180.0
K13684	11.0
K13687	1.0
K13686	0.0
K14159	14.0
K02399	21.0
K02398	163.0
K02395	136.0
K02394	49.0
K02397	374.0
K02396	885.0
K02391	27.0
K02390	806.0
K02393	49.0
K02392	1328.0
K13533	0.0
K13532	0.0
K13531	15.0
K13530	18.0
K01550	0.0
K05658	0.0
K14054	22.0
K02601	3549.0
K02970	3119.0
K05378	0.0
K12339	62.0
K14060	3.0
K11687	0.0
K11686	0.0
K11685	17.0
K11689	302.0
K11688	154.0
K08939	0.0
K03048	183.0
K03049	0.0
K13821	3494.0
K13820	0.0
K03042	0.0
K03043	3248.0
K03040	3191.0
K03041	0.0
K03046	3236.0
K03047	0.0
K03044	0.0
K03045	0.0
K00348	994.0
K09847	0.0
K00692	5.0
K00638	1202.0
K00639	2206.0
K00693	0.0
K00634	1278.0
K00635	10.0
K00630	0.0
K00631	30.0
K00632	167.0
K00633	703.0
K00691	239.0
K00696	3.0
K00694	88.0
K00695	2.0
K10854	0.0
K07811	1.0
K07810	37.0
K07813	678.0
K07812	46.0
K07814	307.0
K07816	193.0
K00090	30.0
K00091	272.0
K00094	205.0
K00096	304.0
K00097	2337.0
K00098	7.0
K00099	3099.0
K10228	1.0
K10229	1.0
K12548	0.0
K10222	0.0
K10220	4.0
K10221	4.0
K10227	2.0
K05822	58.0
K01949	0.0
K01945	3216.0
K01947	1.0
K01946	0.0
K01941	1094.0
K01940	2979.0
K06357	0.0
K07729	3576.0
K07728	0.0
K07727	1997.0
K07726	254.0
K07725	0.0
K07724	13.0
K07723	33.0
K07722	1117.0
K07721	0.0
K07720	4697.0
K00899	87.0
K05824	0.0
K00891	2841.0
K00892	20.0
K00895	1388.0
K00897	41.0
K08151	1089.0
K08153	58.0
K08154	21.0
K02948	3249.0
K02942	0.0
K02944	0.0
K05665	0.0
K02946	3246.0
K13793	0.0
K06352	0.0
K01769	0.0
K01768	2195.0
K01761	18.0
K01760	253.0
K01762	0.0
K09578	0.0
K01766	20.0
K08164	4.0
K02493	3248.0
K08166	3.0
K08167	27.0
K02496	32.0
K02497	7.0
K02494	41.0
K02495	5276.0
K02498	34.0
K02499	230.0
K08168	2.0
K08169	136.0
K14415	260.0
K14414	1075.0
K06881	3217.0
K00436	5.0
K06332	1.0
K12815	0.0
K12810	0.0
K06885	478.0
K00437	1.0
K06335	0.0
K06334	942.0
K03547	1269.0
K03546	980.0
K03545	4011.0
K03544	3981.0
K03543	1996.0
K06888	1504.0
K10941	6.0
K03549	1200.0
K03548	25.0
K10940	0.0
K02236	203.0
K02237	2132.0
K02234	2.0
K02232	1162.0
K02233	1423.0
K02230	1227.0
K02231	3345.0
K06359	0.0
K02238	1990.0
K02239	2.0
K03723	3132.0
K03722	1329.0
K03721	30.0
K03720	22.0
K03727	4.0
K03726	1.0
K03725	0.0
K03724	1105.0
K06358	0.0
K12673	0.0
K12679	0.0
K12678	1.0
K06410	392.0
K11898	14.0
K11899	3.0
K11896	65.0
K11897	26.0
K11894	6.0
K11895	63.0
K11892	58.0
K11893	57.0
K11890	22.0
K11891	58.0
K08762	0.0
K08764	0.0
K08765	0.0
K10418	0.0
K11325	0.0
K11326	0.0
K11327	0.0
K11328	0.0
K11329	2.0
K00151	21.0
K00150	0.0
K00153	1.0
K00400	0.0
K00407	15.0
K00406	1095.0
K00405	1116.0
K00404	1095.0
K00158	155.0
K01342	2.0
K09388	1.0
K09386	9.0
K09384	142.0
K04094	254.0
K04095	336.0
K04096	3314.0
K04097	15.0
K04090	8.0
K04091	1131.0
K04092	3.0
K04093	8.0
K04098	0.0
K04099	1.0
K01578	5.0
K01579	2301.0
K01574	13.0
K01575	185.0
K01576	1.0
K01577	1.0
K01571	956.0
K01572	2473.0
K01573	240.0
K02009	520.0
K02008	3559.0
K02005	5094.0
K02004	21907.0
K02007	744.0
K02006	5246.0
K02001	176.0
K02000	291.0
K02003	22897.0
K02002	288.0
K03065	0.0
K08952	0.0
K03060	2233.0
K13809	0.0
K10948	0.0
K09607	4.0
K06125	0.0
K04337	11.0
K06120	185.0
K06121	0.0
K04336	11.0
K01127	0.0
K09703	13.0
K00004	18.0
K14699	0.0
K09702	112.0
K14698	0.0
K05311	62.0
K13829	6.0
K10943	10.0
K07291	2.0
K07290	17.0
K10206	2500.0
K10202	24.0
K10208	4.0
K10209	11.0
K01966	150.0
K01965	6.0
K01964	5.0
K01963	1993.0
K01962	1437.0
K01961	4451.0
K01960	1170.0
K01969	21.0
K01968	17.0
K07749	441.0
K07748	1.0
K07741	262.0
K07740	22.0
K07743	0.0
K07742	1138.0
K07745	0.0
K07744	0.0
K07746	7.0
K01299	1534.0
K01295	1289.0
K01297	444.0
K02922	0.0
K05603	10.0
K02921	0.0
K02926	3254.0
K05607	0.0
K02924	0.0
K05605	0.0
K02928	0.0
K02929	0.0
K00216	26.0
K00217	1.0
K00214	0.0
K00215	3500.0
K00213	0.0
K00210	9.0
K00211	0.0
K00218	1.0
K00219	82.0
K01035	1.0
K01034	89.0
K04517	2836.0
K01740	4855.0
K01031	23.0
K01746	119.0
K01745	565.0
K01744	2144.0
K01749	1711.0
K01039	15.0
K04518	1004.0
K09591	0.0
K14129	0.0
K14128	2.0
K14121	0.0
K14120	0.0
K14123	0.0
K14122	0.0
K14125	0.0
K14124	0.0
K14127	2.0
K14126	2.0
K03521	2125.0
K03520	3.0
K03523	1407.0
K03522	2132.0
K03525	3112.0
K03524	3328.0
K03527	4375.0
K03526	3079.0
K03529	2239.0
K03528	34.0
K06338	2.0
K02217	1354.0
K03299	1450.0
K03298	36.0
K13472	3.0
K03293	667.0
K03292	2795.0
K03291	41.0
K03290	7.0
K03297	1368.0
K03296	9801.0
K03295	863.0
K03294	2375.0
K13009	7.0
K12690	0.0
K09743	0.0
K06022	0.0
K07190	3.0
K06021	0.0
K07192	1458.0
K06020	15.0
K06027	2.0
K06026	0.0
K09744	0.0
K07991	5.0
K08749	0.0
K09835	0.0
K09834	0.0
K10439	5091.0
K06351	4.0
K09833	0.0
K10925	0.0
K10924	8.0
K10927	9.0
K10926	3.0
K10923	0.0
K10922	0.0
K09629	0.0
K10697	0.0
K00179	630.0
K00172	180.0
K00171	87.0
K00170	107.0
K00177	1133.0
K00176	1126.0
K00175	3354.0
K00174	3213.0
K13478	0.0
K14338	3.0
K14339	2.0
K14335	2.0
K14337	1.0
K14330	0.0
K14331	0.0
K14333	1.0
K08918	0.0
K13479	438.0
K04078	3245.0
K04079	3084.0
K04076	22.0
K04077	3249.0
K04074	263.0
K04075	3180.0
K04072	1578.0
K04073	13.0
K04070	693.0
K04071	0.0
K14597	1.0
K13318	0.0
K08280	3.0
K13641	1109.0
K13640	31.0
K13643	71.0
K13642	0.0
K02027	13295.0
K02026	22307.0
K02025	23746.0
K02024	68.0
K02023	406.0
K02022	489.0
K02021	7.0
K02020	1864.0
K02029	3336.0
K02028	2920.0
K03886	6.0
K03887	4.0
K03884	0.0
K03885	2176.0
K03881	0.0
K03888	3.0
K03889	1.0
K12998	1.0
K12999	17.0
K12992	1508.0
K12993	1.0
K12990	264.0
K12991	0.0
K12996	74.0
K12997	62.0
K12994	0.0
K12995	44.0
K08979	0.0
K08978	1527.0
K03088	43927.0
K03089	62.0
K03086	5056.0
K03087	36.0
K08971	0.0
K08970	1084.0
K03082	1128.0
K03080	7.0
K08974	1920.0
K13868	0.0
K00918	227.0
K01553	0.0
K12214	3.0
K11646	6.0
K11645	0.0
K11641	0.0
K11640	0.0
K12736	0.0
K12733	0.0
K07507	1201.0
K07506	38.0
K07505	1.0
K07504	24.0
K07503	2.0
K07502	576.0
K07501	38.0
K07500	0.0
K07509	0.0
K07508	0.0
K11422	0.0
K08698	0.0
K10773	3515.0
K10774	0.0
K14286	0.0
K10778	51.0
K14287	37.0
K00140	173.0
K05501	42.0
K01903	1223.0
K01902	1228.0
K01905	4.0
K01904	0.0
K01907	18.0
K01906	6.0
K01909	1.0
K01908	15.0
K14534	130.0
K00147	3129.0
K07767	0.0
K07769	0.0
K07768	2.0
K06203	26.0
K06202	34.0
K09921	32.0
K09920	23.0
K09927	1313.0
K09024	27.0
K09022	98.0
K09023	1086.0
K09020	57.0
K09021	21.0
K02908	0.0
K02909	3280.0
K08218	1218.0
K08219	18.0
K02904	2180.0
K02906	3248.0
K02907	2153.0
K02902	3226.0
K00230	43.0
K00231	74.0
K00232	0.0
K08976	1085.0
K00234	0.0
K00239	2464.0
K06209	728.0
K09928	1093.0
K01015	0.0
K01014	0.0
K01012	3476.0
K01011	2607.0
K01010	0.0
K08920	0.0
K14103	0.0
K14102	0.0
K14101	0.0
K14100	0.0
K14105	0.0
K14104	0.0
K14109	0.0
K14108	0.0
K06401	2.0
K00893	0.0
K13402	0.0
K12858	0.0
K03503	793.0
K03502	1780.0
K03501	2183.0
K03500	3351.0
K08924	0.0
K02278	219.0
K02279	325.0
K12977	0.0
K02276	66.0
K02277	10.0
K02274	1126.0
K02275	1123.0
K13450	0.0
K13451	0.0
K13452	0.0
K13454	0.0
K13455	0.0
K12509	0.0
K12508	9.0
K12507	26.0
K12506	63.0
K12500	23.0
K12503	2.0
K05926	0.0
K09728	0.0
K14587	36.0
K06597	4.0
K06596	23.0
K06595	3.0
K06599	0.0
K06598	4.0
K07978	1.0
K07979	2820.0
K07976	0.0
K14585	0.0
K10907	2358.0
K10906	18.0
K10901	0.0
K10909	0.0
K10908	0.0
K09819	1145.0
K09818	76.0
K09817	1899.0
K09816	1870.0
K09815	1902.0
K06374	809.0
K06373	799.0
K09812	2302.0
K09811	2307.0
K09810	2349.0
K09724	0.0
K14582	0.0
K09721	0.0
K04058	1069.0
K04059	0.0
K04050	0.0
K04051	0.0
K04052	0.0
K04053	0.0
K04054	0.0
K04055	0.0
K04056	1066.0
K04057	0.0
K01047	0.0
K08975	0.0
K10015	20.0
K10014	19.0
K10017	20.0
K10016	20.0
K10011	29.0
K10010	140.0
K10013	36.0
K10012	286.0
K10019	6.0
K10018	6.0
K13665	8.0
K13664	0.0
K13663	0.0
K13662	0.0
K13661	0.0
K13660	0.0
K13669	0.0
K13668	7.0
K07641	1089.0
K01466	183.0
K13590	13.0
K01464	702.0
K01465	3498.0
K01462	4269.0
K01463	245.0
K01460	36.0
K01461	0.0
K13599	19.0
K13598	18.0
K01468	304.0
K01469	1069.0
K09251	27.0
K09252	9.0
K02041	381.0
K02040	4658.0
K02043	20.0
K02045	150.0
K02044	422.0
K02047	1218.0
K02046	1218.0
K02049	7041.0
K02048	1255.0
K05549	6.0
K05548	17.0
K06046	6.0
K03319	92.0
K03316	279.0
K03317	147.0
K03314	23.0
K03315	1762.0
K03312	807.0
K03313	334.0
K03310	2596.0
K03311	651.0
K12052	0.0
K02945	3392.0
K06162	24.0
K06163	22.0
K06160	6.0
K06161	0.0
K06166	21.0
K00359	339.0
K06164	22.0
K06165	22.0
K06168	3105.0
K06169	49.0
K13020	16.0
K07158	0.0
K07159	0.0
K04835	8.0
K11621	0.0
K11991	24.0
K11622	6.0
K11996	1354.0
K11627	0.0
K11626	0.0
K11629	5.0
K11628	0.0
K07561	0.0
K07560	3210.0
K07563	0.0
K07562	0.0
K07565	0.0
K07564	0.0
K07567	3566.0
K07566	3892.0
K07569	0.0
K07568	4179.0
K09925	1.0
K11199	0.0
K11198	0.0
K11192	9.0
K11191	0.0
K11196	6.0
K11195	6.0
K11194	0.0
K02492	1591.0
K10713	3.0
K10710	357.0
K10711	26.0
K10716	3.0
K02490	14.0
K10714	1.0
K10715	2.0
K01929	3248.0
K01928	3392.0
K01923	2207.0
K01922	1098.0
K01921	3327.0
K01920	51.0
K01926	2994.0
K01925	3254.0
K01924	2172.0
K07789	1097.0
K07788	36.0
K07785	3.0
K07784	20.0
K07787	1175.0
K07786	0.0
K07781	18.0
K07783	78.0
K07782	30.0
K05835	36.0
K06355	0.0
K14661	0.0
K09844	0.0
K00782	236.0
K00783	3238.0
K00784	2434.0
K00785	0.0
K00786	505.0
K00039	6.0
K00036	1722.0
K00037	1.0
K00034	244.0
K00035	0.0
K00032	0.0
K00033	1804.0
K00030	105.0
K00031	2979.0
K01259	122.0
K01258	2026.0
K01255	543.0
K01256	1341.0
K01251	2120.0
K01250	407.0
K01253	2.0
K01252	24.0
K09008	13.0
K09009	3.0
K09000	1072.0
K09001	81.0
K09002	276.0
K09003	7.0
K09004	43.0
K09005	46.0
K09006	1.0
K09007	1104.0
K09846	0.0
K08234	629.0
K00258	2.0
K00259	1414.0
K00252	47.0
K00253	18.0
K00256	6.0
K00257	2182.0
K00254	0.0
K00255	12.0
K01079	374.0
K01078	1075.0
K01071	142.0
K01070	44.0
K01073	28.0
K01077	2419.0
K01076	1112.0
K14472	0.0
K14471	0.0
K14470	0.0
K14475	20.0
K09841	0.0
K02788	33.0
K02782	4.0
K02783	129.0
K02781	106.0
K02786	41.0
K02787	4.0
K02784	22.0
K01060	1117.0
K01787	1369.0
K01786	882.0
K01785	4430.0
K01784	6682.0
K01783	3656.0
K01782	2244.0
K01781	0.0
K01780	0.0
K01789	0.0
K01788	843.0
K02526	114.0
K02527	2117.0
K02525	37.0
K02250	8.0
K02523	2117.0
K02520	3259.0
K02521	23.0
K02258	15.0
K02259	1107.0
K02528	3257.0
K02529	13403.0
K03781	1050.0
K03780	136.0
K03783	1910.0
K03782	1181.0
K03785	1782.0
K03784	569.0
K03787	2361.0
K03786	1444.0
K03789	1072.0
K03788	19.0
K10700	0.0
K00342	2091.0
K03124	0.0
K03120	0.0
K12527	429.0
K12526	2.0
K12525	40.0
K12524	1910.0
K12523	0.0
K12522	0.0
K09789	882.0
K09788	99.0
K09787	1122.0
K09786	52.0
K09785	0.0
K09781	44.0
K09780	43.0
K10961	0.0
K10960	2.0
K10963	0.0
K10962	0.0
K10965	0.0
K10964	0.0
K10966	0.0
K09879	0.0
K06318	2.0
K06311	6.0
K06310	176.0
K06312	2.0
K06314	2.0
K06317	73.0
K11389	0.0
K11386	0.0
K11387	0.0
K11384	1074.0
K11385	0.0
K11382	0.0
K11383	0.0
K11381	175.0
K11949	0.0
K10380	0.0
K04032	22.0
K04033	8.0
K04030	165.0
K04031	915.0
K04036	0.0
K04037	1.0
K04034	9.0
K04035	53.0
K04038	1.0
K04039	1.0
K07046	1109.0
K07047	1782.0
K07044	35.0
K07045	820.0
K07042	2285.0
K07043	1673.0
K07040	1139.0
K07041	0.0
K07048	164.0
K07049	0.0
K08664	0.0
K02584	39.0
K10039	1423.0
K10038	33.0
K10037	32.0
K10036	79.0
K04788	0.0
K04789	0.0
K04784	10.0
K04785	7.0
K04786	1.0
K04787	0.0
K04780	1.0
K04781	18.0
K04782	13.0
K04783	7.0
K13601	0.0
K13603	0.0
K13602	0.0
K13605	0.0
K13604	0.0
K13607	13.0
K02404	130.0
K05783	7.0
K05782	39.0
K05781	22.0
K05780	22.0
K05787	21.0
K05786	1184.0
K05785	1346.0
K05784	6.0
K05789	11.0
K05788	77.0
K01442	3012.0
K01443	2802.0
K01444	72.0
K01446	25.0
K01447	3435.0
K01448	4813.0
K01449	437.0
K14803	0.0
K02069	366.0
K05569	274.0
K08008	0.0
K02063	22.0
K05566	257.0
K05565	19.0
K05563	12.0
K05562	12.0
K05561	12.0
K02064	22.0
K03338	379.0
K03339	3.0
K03330	0.0
K03331	0.0
K03332	28.0
K03333	4.0
K03335	1330.0
K03336	252.0
K03337	376.0
K12956	0.0
K12957	1092.0
K12954	0.0
K12955	0.0
K12952	0.0
K12953	0.0
K12950	0.0
K12951	0.0
K14733	0.0
K00109	2.0
K06148	2974.0
K06149	28.0
K06144	20.0
K06145	37.0
K06146	6.0
K06147	19576.0
K06141	18.0
K06142	4137.0
K06143	49.0
K11945	0.0
K08948	0.0
K08949	0.0
K00071	0.0
K14664	0.0
K13810	10.0
K14665	17.0
K03058	0.0
K11609	0.0
K11608	0.0
K14660	0.0
K11603	0.0
K11602	0.0
K11601	0.0
K11600	0.0
K11607	1086.0
K11606	1086.0
K11605	1086.0
K11604	1086.0
K10558	52.0
K10559	86.0
K10550	60.0
K10551	60.0
K10552	3.0
K10553	3.0
K10554	3.0
K10555	89.0
K10556	77.0
K10557	53.0
K03051	0.0
K03050	0.0
K07549	0.0
K07548	0.0
K07239	200.0
K07235	33.0
K07234	18.0
K07237	23.0
K07236	25.0
K07231	4.0
K07230	6.0
K07233	24.0
K07232	23.0
K02467	17.0
K05306	474.0
K05305	436.0
K05304	5.0
K05303	1066.0
K05301	4.0
K02565	20.0
K08644	0.0
K08646	0.0
K08641	2496.0
K08643	8.0
K08642	0.0
K12146	0.0
K00010	1406.0
K00011	4.0
K00012	3298.0
K00013	3103.0
K00014	4739.0
K00016	1284.0
K09065	4.0
K08252	42.0
K08253	2.0
K08256	3.0
K08255	5.0
K08258	1.0
K08259	4.0
K00274	1075.0
K00275	1307.0
K00276	18.0
K00270	0.0
K00271	0.0
K00272	0.0
K00273	1.0
K00278	2633.0
K00279	0.0
K12675	0.0
K01277	967.0
K01274	97.0
K01273	1868.0
K01271	689.0
K01270	2850.0
K01278	1396.0
K00906	53.0
K00904	256.0
K00903	83.0
K00901	1644.0
K13785	0.0
K00908	1.0
K11149	0.0
K01053	1094.0
K01051	592.0
K01057	263.0
K01056	3256.0
K01055	20.0
K01054	1.0
K01058	50.0
K02500	3098.0
K02501	3080.0
K02502	1010.0
K02503	3233.0
K02504	20.0
K02505	20.0
K02506	17.0
K02507	20.0
K02508	19.0
K02509	79.0
K00291	0.0
K13410	1.0
K13148	0.0
K13419	0.0
K05825	0.0
K03106	3255.0
K03105	0.0
K03101	3589.0
K03100	6178.0
K12541	0.0
K12540	0.0
K12543	0.0
K12542	0.0
K12545	0.0
K12544	0.0
K12547	0.0
K12546	0.0
K12549	0.0
K06080	20.0
K11018	0.0
K11019	0.0
K11016	0.0
K11017	0.0
K11014	0.0
K11015	0.0
K11012	0.0
K11013	0.0
K11010	0.0
K11011	0.0
K06333	946.0
K06880	0.0
K06883	1081.0
K06882	3.0
K09857	1101.0
K06884	37.0
K06887	7.0
K06886	1140.0
K06889	5068.0
K10942	10.0
K09859	13.0
K09858	58.0
K10947	3257.0
K10946	0.0
K10945	0.0
K10944	0.0
K13284	0.0
K00483	45.0
K00481	16.0
K00480	22.0
K00486	3.0
K00485	6.0
K00484	26.0
K09901	20.0
K10929	0.0
K07684	48.0
K07685	4.0
K07686	26.0
K07687	34.0
K07681	13.0
K07688	11.0
K07689	26.0
K10928	0.0
K04018	1.0
K04019	29.0
K04014	36.0
K04015	73.0
K04016	3.0
K04017	1.0
K04013	22.0
K07060	0.0
K07061	0.0
K07062	1168.0
K07063	82.0
K07064	3.0
K07065	5.0
K07066	224.0
K07067	22.0
K07068	13.0
K07069	234.0
K01121	1.0
K13629	7.0
K13628	1150.0
K13623	2.0
K13622	1066.0
K13620	11.0
K13626	472.0
K08586	0.0
K08587	0.0
K01428	1360.0
K01429	1335.0
K01422	947.0
K01423	55.0
K01420	1268.0
K01421	1335.0
K01426	1588.0
K01427	0.0
K01424	2209.0
K01425	2126.0
K08068	6.0
K07538	0.0
K13086	0.0
K13085	0.0
K07287	38.0
K07824	0.0
K07682	0.0
K02722	0.0
K12978	0.0
K12979	10.0
K12972	74.0
K12973	21.0
K12974	26.0
K12975	18.0
K12976	1.0
K07821	0.0
K07683	15.0
K14750	0.0
K14751	0.0
K14953	0.0
K12288	20.0
K12289	20.0
K12282	5.0
K12283	5.0
K12280	4.0
K12281	3.0
K12286	4.0
K12287	8.0
K12284	3.0
K12285	8.0
K11957	0.0
K11956	1.0
K11955	0.0
K11954	0.0
K11953	0.0
K11952	0.0
K11951	0.0
K11950	0.0
K11959	0.0
K11958	0.0
K13889	83.0
K13888	47.0
K11963	0.0
K07217	77.0
K07216	986.0
K07215	6.0
K07214	1504.0
K07213	235.0
K07212	0.0
K07219	61.0
K07218	5.0
K12150	20.0
K08689	0.0
K08688	6.0
K00402	0.0
K00401	0.0
K11994	0.0
K00152	0.0
K01043	62.0
K00154	15.0
K00157	0.0
K00156	680.0
K10533	0.0
K10530	12.0
K10531	1.0
K10536	1360.0
K10537	72.0
K10535	2.0
K10538	18.0
K10539	72.0
K00073	21.0
K13934	23.0
K00076	236.0
K00077	2984.0
K00074	1945.0
K00075	2180.0
K00078	0.0
K00079	6.0
K02290	1.0
K02563	3236.0
K02292	0.0
K08966	4.0
K02294	5.0
K08278	0.0
K08279	6.0
K08274	0.0
K08275	0.0
K08276	22.0
K08277	0.0
K00298	13.0
K00299	1105.0
K00296	0.0
K00297	4280.0
K00294	49.0
K00292	1.0
K00293	0.0
K00290	2621.0
K07757	19.0
K12089	0.0
K01210	4.0
K01213	0.0
K01212	532.0
K01215	27.0
K01214	0.0
K01217	0.0
K01216	0.0
K01219	10.0
K01218	315.0
K02749	2.0
K02746	253.0
K02747	219.0
K02744	477.0
K02745	230.0
K02742	27.0
K00924	2241.0
K00925	3627.0
K00926	1437.0
K00927	3255.0
K00928	4680.0
K00929	1548.0
K12085	0.0
K02298	31.0
K02299	34.0
K02568	18.0
K02569	22.0
K02562	18.0
K02291	1095.0
K02560	20.0
K02293	4.0
K02566	1106.0
K02567	32.0
K02564	4374.0
K02297	33.0
K03169	6097.0
K03168	2173.0
K03163	0.0
K03162	0.0
K03167	1.0
K03166	1.0
K11038	6.0
K11039	1.0
K11030	0.0
K11031	116.0
K11032	2.0
K11033	0.0
K11034	0.0
K11035	0.0
K11036	0.0
K11037	0.0
K02546	2.0
K07668	178.0
K07669	6.0
K07666	1093.0
K07667	2868.0
K07664	33.0
K07665	1886.0
K07662	29.0
K07663	1088.0
K07660	32.0
K07661	32.0
K03927	1046.0
K07008	36.0
K07009	451.0
K07002	46.0
K07003	874.0
K07000	65.0
K07001	2024.0
K07006	1127.0
K07007	2682.0
K07004	19.0
K07005	2065.0
K03921	7.0
K02956	3246.0
K09725	0.0
K09181	1274.0
K08599	0.0
K08598	0.0
K08591	3292.0
K08590	2224.0
K01156	34.0
K01154	3089.0
K01407	20.0
K01400	2.0
K01153	2901.0
K01150	35.0
K01151	1967.0
K01408	0.0
K01409	3346.0
K01158	0.0
K01159	2260.0
K05523	7.0
K05522	54.0
K05521	3189.0
K05520	3054.0
K05527	45.0
K05526	24.0
K05525	0.0
K05524	73.0
K05529	0.0
K14518	0.0
K14519	1085.0
K05949	0.0
K01754	2279.0
K05942	0.0
K01027	5.0
K02171	1.0
K02170	40.0
K02173	29.0
K02172	1.0
K01751	475.0
K06416	103.0
K06417	2.0
K06414	0.0
K06947	0.0
K03379	8.0
K03808	1128.0
K03809	1124.0
K03806	46.0
K06412	1045.0
K03804	20.0
K12296	26.0
K03802	19.0
K03803	962.0
K06413	8.0
K10808	4.0
K06411	431.0
K01028	65.0
K01029	107.0
K11931	22.0
K11930	1.0
K11933	20.0
K11932	19.0
K11935	11.0
K11934	262.0
K11937	11.0
K11936	44.0
K11939	20.0
K11938	18.0
K10800	1067.0
K06419	22.0
K11929	18.0
K07271	1066.0
K07270	6.0
K07273	1083.0
K07272	20.0
K07275	48.0
K07274	36.0
K07277	2125.0
K07276	13.0
K07279	2.0
K07278	36.0
K10623	0.0
K02481	2241.0
K11520	0.0
K02480	5.0
K08170	26.0
K02485	54.0
K02484	1372.0
K02487	11.0
K08600	2428.0
K08603	0.0
K08602	416.0
K08605	4.0
K08604	0.0
K09956	1071.0
K09957	1.0
K09954	1112.0
K09955	2393.0
K09952	227.0
K09953	0.0
K09950	5.0
K09951	799.0
K09958	1087.0
K09959	9.0
K07495	7465.0
K07494	20.0
K07497	3214.0
K07496	657.0
K07491	3215.0
K07490	19.0
K07493	31.0
K07492	51.0
K07499	7.0
K07498	71.0
K11209	36.0
K11208	17.0
K11204	0.0
K11203	67.0
K11202	93.0
K11201	10.0
K11200	11.0
K00058	5377.0
K00059	10052.0
K00728	0.0
K00729	2.0
K00055	17.0
K00057	3260.0
K00050	278.0
K00051	0.0
K00720	8.0
K00721	3396.0
K14424	0.0
K06033	0.0
K14189	4.0
K14188	121.0
K06364	0.0
K14187	48.0
K01239	836.0
K01238	246.0
K01897	3114.0
K01232	267.0
K01895	1630.0
K01230	0.0
K01893	3180.0
K01236	10.0
K01235	250.0
K01890	3236.0
K02768	328.0
K02769	209.0
K02760	1051.0
K02761	1144.0
K02763	5.0
K02764	5.0
K02765	544.0
K00948	4180.0
K00949	1391.0
K00942	3541.0
K00943	2148.0
K00940	2149.0
K00941	6222.0
K00946	2768.0
K00947	5.0
K00944	0.0
K00945	5501.0
K01097	0.0
K01096	52.0
K01095	199.0
K01093	31.0
K01092	2589.0
K01091	6400.0
K01090	3466.0
K03499	5585.0
K03498	3662.0
K03491	476.0
K03490	268.0
K03493	28.0
K03492	88.0
K03495	3170.0
K03497	5619.0
K03496	7262.0
K02817	0.0
K02814	13.0
K02815	14.0
K02810	802.0
K02548	3899.0
K02549	1216.0
K02818	7.0
K02819	423.0
K03637	1667.0
K03636	1144.0
K03147	2958.0
K03146	19.0
K08851	0.0
K06518	2970.0
K09729	32.0
K06048	30.0
K06045	2145.0
K06044	20.0
K09727	0.0
K09726	2.0
K06041	2186.0
K09720	1.0
K09723	0.0
K06042	857.0
K09897	20.0
K09896	20.0
K09895	33.0
K09894	20.0
K09893	20.0
K09892	20.0
K09891	20.0
K09890	21.0
K09899	20.0
K09898	24.0
K03622	0.0
K07648	20.0
K07649	38.0
K07398	0.0
K07399	23.0
K11056	0.0
K11057	0.0
K11054	0.0
K11055	0.0
K07640	24.0
K07393	1153.0
K07390	1118.0
K07391	3047.0
K07644	1111.0
K07645	1112.0
K07646	3683.0
K07647	1.0
K10896	0.0
K07024	8871.0
K07025	5149.0
K07026	16.0
K07027	1684.0
K07020	4.0
K07021	125.0
K07022	0.0
K07023	1204.0
K07028	14.0
K07029	6127.0
K10094	4.0
K01390	2.0
K01392	5.0
K01399	0.0
K02673	11.0
K05893	0.0
K05897	0.0
K05896	2238.0
K05895	497.0
K05899	0.0
K05898	1.0
K00555	0.0
K00554	2963.0
K00557	47.0
K00556	689.0
K00551	5.0
K00559	0.0
K00558	5050.0
K01170	0.0
K01173	75.0
K01174	40.0
K01175	1175.0
K01176	193.0
K01178	1073.0
K01179	2812.0
K14578	1.0
K14579	0.0
K08951	0.0
K08950	0.0
K08953	0.0
K03828	1121.0
K03829	20.0
K03820	1806.0
K03821	26.0
K03822	0.0
K03823	2769.0
K03824	30.0
K03825	62.0
K03826	816.0
K03827	972.0
K12248	0.0
K12246	0.0
K12247	0.0
K12242	2.0
K12243	0.0
K12240	0.0
K12241	0.0
K11919	0.0
K11918	0.0
K11913	0.0
K11912	0.0
K11911	19.0
K11910	20.0
K11917	0.0
K11916	0.0
K11915	0.0
K11914	0.0
K12068	3.0
K12069	1.0
K12062	4.0
K12063	3.0
K12060	4.0
K12061	4.0
K12066	3.0
K12067	4.0
K12064	2.0
K12065	4.0
K07259	1386.0
K07258	4141.0
K07253	0.0
K07251	20.0
K07250	1332.0
K07257	115.0
K07256	0.0
K07255	0.0
K07254	0.0
K05372	7.0
K05373	7.0
K05370	0.0
K05371	0.0
K05374	7.0
K05375	6.0
K09970	19.0
K09971	20.0
K09972	30.0
K09973	1216.0
K09974	1075.0
K09975	26.0
K09976	184.0
K09978	21.0
K09979	662.0
K11261	260.0
K11260	0.0
K11263	13.0
K11264	6.0
K10793	21.0
K10796	20.0
K10797	257.0
K10794	2.0
K10795	20.0
K00700	3643.0
K00701	2.0
K10798	0.0
K00703	2174.0
K00705	4130.0
K09828	0.0
K10133	0.0
K13053	24.0
K03192	1090.0
K00964	0.0
K00965	1130.0
K00966	1429.0
K00960	0.0
K00961	1.0
K00962	3140.0
K00963	1479.0
K00969	2200.0
K12681	0.0
K02703	2.0
K08364	9.0
K08365	43.0
K02706	1.0
K08363	6.0
K08361	17.0
K02708	0.0
K02709	0.0
K08368	4.0
K08369	121.0
K01615	173.0
K01617	8.0
K01616	0.0
K01611	139.0
K01610	1939.0
K01613	2534.0
K01612	0.0
K01619	3206.0
K01618	0.0
K02834	3250.0
K02835	3255.0
K05281	3.0
K03619	8.0
K03618	2.0
K03617	1935.0
K03616	62.0
K03615	1924.0
K03614	1854.0
K03613	1885.0
K03612	1882.0
K03611	61.0
K03610	1065.0
K09705	31.0
K09704	829.0
K09701	1107.0
K09700	3.0
K09709	5.0
K06391	291.0
K06390	926.0
K06393	919.0
K06392	705.0
K06395	194.0
K06394	774.0
K06397	802.0
K06396	855.0
K06399	877.0
K06398	949.0
K06435	0.0
K11078	0.0
K11079	0.0
K11074	22.0
K11075	22.0
K11076	22.0
K11077	0.0
K11070	1367.0
K11071	1395.0
K11072	1668.0
K11073	25.0
K06935	0.0
K06934	244.0
K06937	1102.0
K06936	5.0
K06931	0.0
K06930	0.0
K06933	0.0
K06932	0.0
K06939	0.0
K06938	25.0
K13381	0.0
K05916	1114.0
K05917	0.0
K05914	0.0
K05915	0.0
K05912	2.0
K05913	0.0
K05910	62.0
K05911	0.0
K05918	0.0
K05919	729.0
K00392	6.0
K00390	1167.0
K00397	0.0
K00395	13.0
K00394	170.0
K01884	0.0
K00399	0.0
K01886	3017.0
K01376	3.0
K01372	1462.0
K09149	0.0
K09148	0.0
K01225	14.0
K09145	235.0
K09144	223.0
K09147	0.0
K09146	0.0
K09141	14.0
K09140	0.0
K09143	1.0
K09142	0.0
K05709	4.0
K05708	4.0
K05879	1774.0
K05878	1769.0
K05875	16.0
K05874	40.0
K05877	13.0
K05876	12.0
K05873	13.0
K00579	0.0
K00578	0.0
K00577	0.0
K00575	1978.0
K00574	1673.0
K00573	1160.0
K00571	1341.0
K00570	4.0
K01118	167.0
K01119	451.0
K01157	6.0
K01112	13.0
K01113	1105.0
K04477	1213.0
K01114	22.0
K01115	2.0
K08087	0.0
K01315	0.0
K08085	2.0
K08084	32.0
K08083	17.0
K08082	20.0
K08081	1.0
K08080	0.0
K01152	3.0
K01401	2.0
K09826	6.0
K06344	1.0
K06345	0.0
K09822	1071.0
K06343	0.0
K10938	1.0
K06341	0.0
K10934	0.0
K10935	0.0
K10932	0.0
K11052	0.0
K10930	0.0
K06349	3.0
K11053	0.0
K10754	0.0
K01755	3415.0
K10200	316.0
K02132	0.0
K02137	0.0
K03840	22.0
K03841	82.0
K13028	0.0
K13799	1.0
K13798	0.0
K13795	13.0
K13794	10.0
K13021	0.0
K13792	0.0
K13791	0.0
K13790	0.0
K12268	50.0
K12269	91.0
K12262	53.0
K12263	3.0
K12264	17.0
K12265	17.0
K12266	19.0
K12267	3642.0
K01757	0.0
K12237	0.0
K13243	0.0
K13245	0.0
K13244	0.0
K13246	0.0
K03264	0.0
K03265	1.0
K03263	0.0
K03268	0.0
K03269	2089.0
K12415	1.0
K10211	7.0
K09918	21.0
K09919	14.0
K06720	6.0
K09913	44.0
K09910	20.0
K09911	20.0
K09916	31.0
K09917	20.0
K06726	435.0
K09915	1100.0
K11535	32.0
K11534	58.0
K11537	239.0
K11531	17.0
K11533	0.0
K11532	1.0
K11249	162.0
K11539	0.0
K00762	3768.0
K00763	1388.0
K00760	3284.0
K00761	2216.0
K00766	2941.0
K00767	1554.0
K00764	4434.0
K00765	3052.0
K00768	1216.0
K00769	29.0
K11059	0.0
K00186	3.0
K00187	3.0
K00184	1218.0
K00185	1151.0
K00183	114.0
K00180	1272.0
K00188	0.0
K00189	0.0
K10110	846.0
K10111	25.0
K10112	1394.0
K10113	0.0
K10114	0.0
K10115	0.0
K10116	0.0
K10117	1547.0
K10118	1975.0
K10119	1963.0
K04641	0.0
K04643	0.0
K04642	0.0
K13282	12.0
K00988	0.0
K00989	1187.0
K00986	220.0
K00984	226.0
K00985	0.0
K00982	58.0
K00983	783.0
K00980	431.0
K00981	4342.0
K01585	2081.0
K01584	9.0
K01586	3620.0
K13498	52.0
K01580	895.0
K01583	92.0
K01582	207.0
K13497	1339.0
K01589	1323.0
K01588	4290.0
K14941	4.0
K08347	17.0
K08348	18.0
K02720	1.0
K14949	1.0
K02723	0.0
K03459	0.0
K03458	1348.0
K03455	4399.0
K03457	165.0
K03451	261.0
K03981	62.0
K03980	1206.0
K02614	499.0
K01639	2309.0
K01638	53.0
K01637	47.0
K01636	127.0
K01635	62.0
K01634	0.0
K01633	2206.0
K01632	17.0
K01631	28.0
K01630	1126.0
K02615	19.0
K02588	283.0
K02589	254.0
K02858	132.0
K02859	108.0
K14051	12.0
K14053	11.0
K14052	8.0
K02852	225.0
K02853	20.0
K02850	0.0
K02851	23.0
K14059	190.0
K14058	50.0
K02586	60.0
K02587	56.0
K03679	0.0
K03671	6211.0
K03670	1096.0
K03673	63.0
K03672	32.0
K03675	10.0
K03674	29.0
K03677	0.0
K03676	48.0
K09761	3220.0
K09760	1121.0
K09763	16.0
K09762	1120.0
K09765	2270.0
K09764	40.0
K09767	117.0
K06006	23.0
K09769	1269.0
K09768	434.0
K10353	0.0
K03187	1360.0
K03186	1120.0
K03185	43.0
K03184	22.0
K03183	4862.0
K03182	1001.0
K03181	34.0
K03189	1358.0
K03188	1358.0
K02715	0.0
K12455	0.0
K12454	1093.0
K12453	0.0
K12452	214.0
K12451	0.0
K07358	0.0
K07356	10.0
K07357	27.0
K07354	0.0
K07355	0.0
K07352	0.0
K07353	0.0
K07350	9.0
K07351	25.0
K06919	328.0
K06918	20.0
K06917	40.0
K06916	52.0
K06915	527.0
K06914	1.0
K06913	0.0
K06912	0.0
K06911	2397.0
K06910	411.0
K08986	25.0
K08987	147.0
K08984	1103.0
K08985	0.0
K08982	24.0
K08983	5.0
K08980	0.0
K08981	339.0
K08988	3.0
K08989	12.0
K02252	0.0
K05934	881.0
K05936	897.0
K05937	12.0
K02253	0.0
K05939	2190.0
K00378	2013.0
K00375	2118.0
K00374	47.0
K00376	3.0
K00371	43.0
K00370	43.0
K00373	42.0
K00372	1111.0
K01358	3936.0
K09166	1073.0
K09165	17.0
K09164	8.0
K09163	315.0
K09162	1081.0
K09161	21.0
K09160	33.0
K01354	1115.0
K01355	2.0
K01356	2497.0
K05601	3.0
K05851	23.0
K03807	24.0
K05606	223.0
K02927	0.0
K05974	0.0
K03805	22.0
K05976	0.0
K00519	2.0
K00518	3.0
K03800	1913.0
K00511	0.0
K00510	3.0
K03801	962.0
K00515	0.0
K00514	4.0
K00517	29.0
K05971	7.0
K03154	1747.0
K11147	0.0
K05581	0.0
K05580	1.0
K05583	0.0
K05582	1.0
K05585	0.0
K05584	0.0
K05587	0.0
K05586	0.0
K05589	69.0
K03150	3061.0
K03623	28.0
K03152	2236.0
K14200	1.0
K14201	1.0
K14202	0.0
K03621	2901.0
K14204	1.0
K14205	110.0
K01134	244.0
K01135	8.0
K01136	2145.0
K01137	1071.0
K01130	5790.0
K01132	1.0
K01133	1469.0
K01138	3993.0
K01139	254.0
K02113	3212.0
K02112	3374.0
K02111	3244.0
K02446	1120.0
K02117	2016.0
K02116	305.0
K02115	3374.0
K02114	3372.0
K02119	1116.0
K02118	2107.0
K02448	2.0
K01036	10.0
K03212	21.0
K13007	3.0
K13006	44.0
K13005	0.0
K13004	237.0
K13001	12.0
K06404	781.0
K01032	23.0
K06951	8.0
K03862	26.0
K03863	20.0
K06406	951.0
K06957	20.0
K05020	31.0
K06400	787.0
K06403	778.0
K06954	23.0
K10814	0.0
K10817	0.0
K10816	0.0
K07136	20.0
K03242	0.0
K03243	0.0
K12202	2.0
K12203	2.0
K12206	2.0
K12207	2.0
K12204	2.0
K12205	2.0
K12208	2.0
K12209	2.0
K13919	200.0
K13918	18.0
K06214	11.0
K06215	626.0
K09936	1021.0
K06217	3244.0
K09930	1081.0
K09931	18.0
K09932	1081.0
K06213	2426.0
K09938	6.0
K09939	780.0
K11517	0.0
K06337	0.0
K13301	20.0
K00748	2122.0
K00745	4.0
K00743	4.0
K07165	1103.0
K07164	2071.0
K07167	4.0
K07166	1064.0
K07161	15.0
K07160	130.0
K07163	0.0
K07162	16.0
K07169	13.0
K07168	23.0
K06336	0.0
K01839	1026.0
K01838	371.0
K01835	181.0
K01834	8623.0
K01837	0.0
K01830	0.0
K00608	0.0
K02632	0.0
K02630	0.0
K02631	0.0
K08322	186.0
K08323	73.0
K08320	17.0
K08321	1216.0
K08326	1.0
K08324	18.0
K08325	159.0
K01659	28.0
K01658	2974.0
K02637	1.0
K01653	3327.0
K01652	4399.0
K01655	3.0
K01654	917.0
K01657	2869.0
K02874	2184.0
K02875	0.0
K02876	3254.0
K02877	0.0
K02871	3211.0
K02873	0.0
K02878	3255.0
K02879	3252.0
K14070	0.0
K09749	759.0
K09748	2137.0
K06023	4385.0
K09742	0.0
K09741	0.0
K09740	44.0
K09747	2212.0
K09746	0.0
K09745	0.0
K06024	2248.0
K03477	18.0
K03476	284.0
K03475	727.0
K03474	2074.0
K03473	938.0
K03472	20.0
K03471	1196.0
K03470	3236.0
K03478	256.0
K02304	1347.0
K02305	4.0
K02302	229.0
K02303	35.0
K02300	33.0
K02301	1143.0
K03653	0.0
K03652	1145.0
K03651	34.0
K03650	3167.0
K03657	7629.0
K03656	40.0
K03655	5005.0
K03654	5388.0
K03658	256.0
K12439	0.0
K12431	0.0
K12430	0.0
K12433	0.0
K12432	0.0
K12435	0.0
K12434	0.0
K12437	0.0
K12436	0.0
K06979	35.0
K06978	1478.0
K06971	564.0
K06970	109.0
K06973	2967.0
K06972	853.0
K06975	2107.0
K06974	3.0
K06977	20.0
K06976	243.0
K07082	1876.0
K07083	666.0
K07080	571.0
K07081	27.0
K07086	5.0
K07087	0.0
K07084	127.0
K07085	2352.0
K07088	4438.0
K07089	838.0
K01317	0.0
K11162	0.0
K11163	0.0
K11161	0.0
K11168	0.0
K00356	119.0
K00355	30.0
K00354	2.0
K00353	0.0
K00351	992.0
K00350	999.0
K05952	23.0
K05953	0.0
K05951	6.0
K05956	1.0
K05957	0.0
K00358	131.0
K00689	106.0
K00688	4007.0
K00681	1304.0
K00680	3238.0
K00683	2.0
K00685	1090.0
K00684	1331.0
K00687	28.0
K00686	1.0
K05831	2.0
K05830	0.0
K05833	1370.0
K05832	1249.0
K05834	35.0
K05837	3247.0
K05836	35.0
K05839	20.0
K05838	35.0
K07677	21.0
K00533	538.0
K00532	10.0
K00531	0.0
K00530	0.0
K00537	3000.0
K00536	0.0
K00535	1.0
K00534	7.0
K00539	0.0
K00538	0.0
K11029	0.0
K14260	463.0
K14261	30.0
K14266	17.0
K14267	18.0
K14268	0.0
K14269	1.0
K01337	0.0
K01338	3467.0
K02683	0.0
K02682	20.0
K02681	18.0
K02680	20.0
K02687	3185.0
K02686	34.0
K02685	0.0
K02689	0.0
K02688	34.0
K00824	417.0
K00827	2.0
K00826	4369.0
K00821	2376.0
K00820	3440.0
K00823	98.0
K00822	12.0
K00829	0.0
K00828	0.0
K01488	539.0
K01489	2061.0
K01484	25.0
K01485	386.0
K01486	1088.0
K01487	1582.0
K01480	1415.0
K01481	0.0
K01482	20.0
K01483	11.0
K02469	4161.0
K02468	11.0
K02466	11.0
K02465	12.0
K02464	25.0
K02463	28.0
K02462	41.0
K02461	43.0
K02460	48.0
K08969	54.0
K13061	1.0
K13060	0.0
K13063	1.0
K13062	0.0
K13069	28.0
K08964	23.0
K06363	0.0
K03079	286.0
K06342	1.0
K03078	17.0
K13289	0.0
K13288	53.0
K13285	0.0
K13287	0.0
K13286	0.0
K13281	19.0
K13280	529.0
K13283	18.0
K00054	154.0
K04496	0.0
K05369	0.0
K05368	40.0
K03228	1070.0
K03229	1070.0
K00052	3076.0
K03222	1076.0
K03223	1072.0
K03220	2.0
K03221	1.0
K03226	1070.0
K03227	1070.0
K03224	1070.0
K03225	10.0
K09482	0.0
K09483	5.0
K13836	0.0
K12228	0.0
K05360	0.0
K12224	2.0
K12225	2.0
K12226	0.0
K12227	0.0
K12220	0.0
K05363	33.0
K12222	2.0
K12223	2.0
K08681	606.0
K08680	96.0
K08683	0.0
K08682	20.0
K08685	4.0
K08684	3.0
K08687	0.0
K08686	0.0
K11755	3113.0
K11754	7277.0
K11751	41.0
K11750	20.0
K11753	6481.0
K11752	4329.0
K02407	468.0
K13938	27.0
K13936	17.0
K13935	22.0
K02406	1277.0
K13933	22.0
K13932	23.0
K13931	23.0
K13930	23.0
K12088	0.0
K12081	0.0
K12082	0.0
K12083	0.0
K12084	0.0
K12086	0.0
K12087	0.0
K09611	0.0
K09612	18.0
K04940	0.0
K10085	0.0
K05394	9.0
K05395	0.0
K06340	0.0
K13043	282.0
K07149	698.0
K07148	1036.0
K07147	1138.0
K07146	117.0
K07145	79.0
K07144	0.0
K07143	0.0
K07142	0.0
K07141	362.0
K07140	33.0
K10156	0.0
K10150	0.0
K10620	0.0
K10621	0.0
K14028	0.0
K14029	0.0
K01817	3148.0
K01816	1115.0
K01815	1717.0
K01814	3084.0
K01813	750.0
K01812	3112.0
K01811	2903.0
K01810	3269.0
K01819	70.0
K01818	524.0
K14580	0.0
K05379	0.0
K08304	45.0
K08305	65.0
K08306	31.0
K08307	1032.0
K08300	65.0
K08301	2929.0
K08302	306.0
K08303	4955.0
K08308	20.0
K08309	164.0
K14671	0.0
K14670	2.0
K14673	0.0
K14672	0.0
K01673	1600.0
K01672	1.0
K01671	11.0
K01677	978.0
K01676	1049.0
K01674	102.0
K01679	1226.0
K01678	954.0
K02899	3254.0
K02896	0.0
K02897	2208.0
K02895	3243.0
K02892	3255.0
K02890	3255.0
K10811	0.0
K02096	0.0
K02097	0.0
K02094	0.0
K02095	0.0
K02092	0.0
K02093	0.0
K02099	1261.0
K03411	770.0
K03410	750.0
K03413	1039.0
K03412	1350.0
K03415	178.0
K03414	37.0
K03417	26.0
K03416	0.0
K03418	0.0
K05376	0.0
K02320	0.0
K02322	0.0
K02323	0.0
K05377	0.0
K13542	3406.0
K13543	2.0
K13540	2.0
K13541	9.0
K12145	1.0
K12144	0.0
K12147	18.0
K12410	3405.0
K12141	649.0
K12140	650.0
K12143	13.0
K12142	1.0
K12149	20.0
K12148	20.0
K07312	19.0
K07313	1214.0
K07310	13.0
K07311	19.0
K07316	28.0
K07317	0.0
K07314	0.0
K07315	1172.0
K07318	37.0
K07319	385.0
K03936	0.0
K03425	18.0
K03426	1808.0
K03427	3826.0
K03420	0.0
K03421	0.0
K03422	0.0
K03423	11.0
K03756	35.0
K03757	14.0
K03206	0.0
K03755	0.0
K11144	210.0
K11145	1110.0
K05972	0.0
K05973	10.0
K03752	1197.0
K05978	0.0
K05979	30.0
K03753	146.0
K00331	2055.0
K00330	2089.0
K00333	1124.0
K00332	1123.0
K00335	2172.0
K00334	2312.0
K00337	2097.0
K00336	2629.0
K00339	2090.0
K00338	2084.0
K03751	0.0
K06953	1.0
K06952	42.0
K06407	954.0
K06950	5684.0
K10819	99.0
K06956	127.0
K06955	12.0
K06402	1152.0
K10815	0.0
K06959	3181.0
K06958	1150.0
K06409	1979.0
K06408	630.0
K09129	2.0
K09128	159.0
K09123	156.0
K09122	4.0
K09121	1692.0
K09120	0.0
K09127	2.0
K09126	6.0
K09125	349.0
K09124	8.0
K01233	1.0
K05819	12.0
K05818	6.0
K01896	0.0
K05813	1166.0
K05812	26.0
K05811	19.0
K05810	2380.0
K05817	10.0
K05816	34.0
K05815	437.0
K05814	214.0
K01894	1113.0
K01892	3259.0
K01234	229.0
K01144	1198.0
K01146	20.0
K01141	43.0
K01416	0.0
K11434	0.0
K01415	4.0
K06354	0.0
K01414	1122.0
K09836	0.0
K01318	3.0
K01319	0.0
K01312	0.0
K06350	5.0
K02669	5032.0
K02668	27.0
K02665	26.0
K02664	34.0
K02667	28.0
K02666	38.0
K02661	0.0
K02660	26.0
K02663	49.0
K02662	1185.0
K00809	22.0
K00808	0.0
K00806	3262.0
K00805	951.0
K00804	0.0
K00803	46.0
K00802	0.0
K00801	1068.0
K00800	2997.0
K10921	0.0
K02409	400.0
K02408	794.0
K02401	721.0
K02400	795.0
K02403	20.0
K02402	20.0
K02405	800.0
K05364	844.0
K05367	1225.0
K05366	8725.0
K10210	8.0
K10216	0.0
K13049	226.0
K13048	0.0
K13739	0.0
K10215	0.0
K06122	1.0
K13735	6.0
K13734	0.0
K13041	15.0
K13040	8.0
K13731	0.0
K13730	7.0
K13733	1.0
K13732	1.0
K04516	998.0
K03204	23.0
K03205	2408.0
K03207	16.0
K03200	20.0
K03201	10.0
K03202	0.0
K03203	18.0
K03208	14.0
K03758	120.0
K03759	0.0
K09469	0.0
K09461	3.0
K06204	95.0
K00178	0.0
K13950	1.0
K13953	152.0
K13955	1.0
K13954	1350.0
K10920	0.0
K06324	2.0
K11777	184.0
K11779	3.0
K11778	0.0
K06325	0.0
K12600	0.0
K07432	0.0
K07430	0.0
K06326	0.0
K07128	10.0
K07121	38.0
K07120	32.0
K07123	1067.0
K07122	28.0
K07125	0.0
K07124	2270.0
K07127	1116.0
K07126	405.0
K01870	3249.0
K01873	3476.0
K01872	3247.0
K01875	3256.0
K01874	3498.0
K01876	3280.0
K01879	232.0
K01878	231.0
K06321	0.0
K00476	0.0
K00477	0.0
K00474	0.0
K00472	7.0
K00470	2.0
K00471	6.0
K00478	1.0
K00479	1.0
K04775	18.0
K04774	33.0
K04777	0.0
K04776	0.0
K04771	1088.0
K04770	26.0
K04773	3228.0
K04772	1096.0
K04779	1.0
K04778	0.0
K14657	0.0
K14656	0.0
K14654	0.0
K14653	0.0
K14652	4953.0
K14659	0.0
K14658	0.0
K14386	0.0
K09926	16.0
K01699	15.0
K01698	1617.0
K01695	2900.0
K01697	32.0
K01696	3044.0
K01690	33.0
K01693	2133.0
K01692	665.0
K07227	8.0
K03439	3186.0
K03438	4931.0
K13380	0.0
K03928	76.0
K03925	1437.0
K03924	8736.0
K03431	2470.0
K03926	1113.0
K03437	2152.0
K03436	1615.0
K03435	38.0
K03434	0.0
K02348	264.0
K02342	2445.0
K02343	3237.0
K02340	3219.0
K02341	3252.0
K02346	4248.0
K02347	1090.0
K02344	20.0
K02345	20.0
K03697	223.0
K03696	3179.0
K03695	3152.0
K03694	256.0
K03693	46.0
K03692	3.0
K03690	41.0
K03699	2866.0
K03698	2097.0
K13566	0.0
K12164	0.0
K07338	1.0
K07339	238.0
K07334	123.0
K07335	2018.0
K07336	1091.0
K07337	35.0
K07330	0.0
K07331	0.0
K07332	0.0
K07333	0.0
K09695	1074.0
K09694	1074.0
K09697	259.0
K09696	252.0
K09691	2405.0
K09690	2018.0
K09693	70.0
K09692	271.0
K09699	15.0
K09698	185.0
K07590	53.0
K07591	0.0
K07592	11.0
K05998	0.0
K05999	0.0
K05996	0.0
K05997	23.0
K05994	0.0
K05995	1041.0
K05993	362.0
K05991	1.0
K10837	0.0
K00319	0.0
K00318	49.0
K00648	3801.0
K02545	2.0
K00645	3248.0
K00311	33.0
K00646	0.0
K00317	5.0
K00316	1.0
K00643	1.0
K00314	6.0
K02547	324.0
K06429	0.0
K06428	1.0
K06427	0.0
K02812	6.0
K06425	9.0
K06424	0.0
K06423	25.0
K06422	1.0
K06421	5.0
K02813	6.0
K02930	0.0
K03815	9.0
K05612	0.0
K03367	121.0
K03366	397.0
K03812	23.0
K03635	1160.0
K03634	69.0
K03631	3230.0
K05969	0.0
K03630	3297.0
K03633	20.0
K03632	25.0
K01998	3563.0
K01999	3635.0
K01992	7981.0
K01993	4308.0
K01990	13285.0
K01991	3639.0
K01996	3583.0
K01997	3621.0
K01994	26.0
K01995	3685.0
K03148	99.0
K03639	1803.0
K05692	0.0
K03638	54.0
K00869	155.0
K00868	1533.0
K00861	0.0
K00860	1421.0
K00863	184.0
K00862	9.0
K00865	2088.0
K00864	2952.0
K00867	161.0
K00866	0.0
K01192	2028.0
K01190	11272.0
K01191	1628.0
K01197	337.0
K01194	48.0
K01195	510.0
K01198	532.0
K01199	2.0
K00656	3442.0
K00657	1445.0
K00306	2.0
K14591	27.0
K00300	1.0
K00653	0.0
K13715	1.0
K13713	0.0
K00650	0.0
K00651	1388.0
K14596	0.0
K02647	2216.0
K14598	0.0
K02643	0.0
K02642	0.0
K02641	2.0
K02640	0.0
K03594	1112.0
K03595	2179.0
K03596	3245.0
K03597	30.0
K03590	2269.0
K03591	20.0
K03592	185.0
K03593	2121.0
K03598	36.0
K03599	49.0
K01736	3218.0
K01737	2190.0
K01734	3009.0
K01735	4053.0
K01732	0.0
K01733	3199.0
K01730	340.0
K01731	6.0
K06049	0.0
K01738	4747.0
K01739	1230.0
K11809	0.0
K05343	75.0
K02422	899.0
K02421	726.0
K05340	340.0
K02427	66.0
K05346	25.0
K02425	14.0
K02424	19.0
K05349	7218.0
K02428	2101.0
K03770	2172.0
K03771	2240.0
K03772	1120.0
K03773	1054.0
K03774	69.0
K03775	1033.0
K03776	35.0
K03777	59.0
K03778	2987.0
K03779	126.0
K09722	0.0
K08174	1.0
K14114	0.0
K13979	1122.0
K13237	2.0
K14440	0.0
K09992	1308.0
K09990	10.0
K09991	0.0
K09996	19.0
K09997	20.0
K09994	22.0
K14110	0.0
K09998	20.0
K09999	22.0
K14111	0.0
K14113	0.0
K14449	2.0
K10213	25.0
K14118	0.0
K11711	22.0
K11710	8.0
K11712	181.0
K11717	5247.0
K11719	43.0
K06857	12.0
K10440	4460.0
K10441	3947.0
K07103	0.0
K07102	1102.0
K07101	54.0
K07100	5.0
K07107	4001.0
K07106	496.0
K07105	725.0
K07456	2100.0
K07459	67.0
K07458	1281.0
K07109	23.0
K07108	0.0
K10198	0.0
K10199	0.0
K10190	1155.0
K10191	0.0
K10192	208.0
K10193	66.0
K10194	176.0
K10195	16.0
K10196	0.0
K10197	0.0
K15013	0.0
K01858	341.0
K15016	0.0
K15017	0.0
K01853	0.0
K01852	0.0
K01851	0.0
K01850	280.0
K01857	18.0
K01856	11.0
K01854	2276.0
K07539	0.0
K08478	1.0
K08479	0.0
K08476	1.0
K08477	0.0
K08475	1.0
K00450	17.0
K00451	10.0
K00452	4.0
K00453	21.0
K00455	19.0
K00456	0.0
K00457	27.0
K00106	1.0
K00459	66.0
K00104	2359.0
K00105	24.0
K00102	16.0
K00103	1.0
K00100	6076.0
K00101	42.0
K01509	0.0
K04759	4137.0
K04758	4126.0
K04757	61.0
K01504	0.0
K04755	64.0
K04754	61.0
K04753	60.0
K04752	43.0
K04751	1974.0
K01502	1068.0
K14631	0.0
K05359	0.0
K14632	0.0
K07536	1.0
K12080	0.0
K02364	20.0
K12369	38.0
K02361	315.0
K02362	18.0
K02363	38.0
K13509	0.0
K13503	0.0
K13500	0.0
K12109	0.0
K12108	0.0
K12101	0.0
K12100	0.0
K12103	0.0
K12102	0.0
K12105	0.0
K12104	0.0
K12107	0.0
K12106	0.0
K11023	0.0
K03014	0.0
K08906	1.0
K08904	0.0
K08900	0.0
K06223	3324.0
K06199	1545.0
K06198	119.0
K06197	18.0
K06196	670.0
K06194	917.0
K06193	1166.0
K06192	1117.0
K06191	160.0
K06190	50.0
K11104	338.0
K11105	1148.0
K11106	20.0
K11107	23.0
K11102	53.0
K11103	1120.0
K07862	131.0
K00666	1714.0
K00663	6.0
K00662	234.0
K00661	3346.0
K00660	1073.0
K06997	3151.0
K06996	1140.0
K06995	10.0
K10852	161.0
K06993	0.0
K06992	9.0
K06991	13.0
K06990	21.0
K11050	0.0
K06999	1194.0
K06998	427.0
K05338	18.0
K11051	0.0
K06441	7.0
K06440	1.0
K06443	6.0
K06442	2227.0
K06445	33.0
K06447	25.0
K06446	18.0
K06309	0.0
K05686	0.0
K02655	31.0
K07392	0.0
K00595	2012.0
K00594	0.0
K00596	17.0
K00599	6953.0
K00598	28.0
K02657	24.0
K07642	33.0
K07643	18.0
K07396	8.0
K07397	104.0
K07394	14.0
K07395	23.0
K04102	3.0
K04103	35.0
K04100	4.0
K04101	4.0
K04107	0.0
K04105	0.0
K04108	0.0
K04109	0.0
K07716	0.0
K07717	34.0
K07714	1078.0
K07715	32.0
K07712	1133.0
K07713	472.0
K07710	1.0
K07711	24.0
K07718	4932.0
K07719	35.0
K00843	0.0
K00842	1.0
K00841	319.0
K00840	23.0
K00847	3916.0
K00846	0.0
K00845	7137.0
K00844	21.0
K00849	2073.0
K00848	1203.0
K06302	2.0
K13771	1120.0
K13770	13.0
K13772	0.0
K13775	2.0
K13774	5.0
K13777	2.0
K13776	6.0
K13779	2.0
K13778	2.0
K02621	2253.0
K02992	3243.0
K02623	1.0
K08286	0.0
K08281	187.0
K02996	3179.0
K02995	0.0
K02994	3255.0
K02629	0.0
K02628	0.0
K08289	2032.0
K08288	0.0
K03578	1116.0
K03579	1108.0
K03576	1106.0
K03577	254.0
K03574	4731.0
K03575	2685.0
K03572	3215.0
K03573	99.0
K03570	3236.0
K03571	1080.0
K01710	5728.0
K01711	2918.0
K01712	436.0
K01713	8.0
K01714	5895.0
K01715	640.0
K01716	34.0
K01718	9.0
K01719	1043.0
K03081	45.0
K02199	42.0
K02198	72.0
K14170	4128.0
K02193	36.0
K02192	60.0
K02191	34.0
K02190	1047.0
K02197	67.0
K02196	21.0
K02195	63.0
K02194	59.0
K03718	1274.0
K03719	684.0
K03712	2550.0
K03713	140.0
K03710	2320.0
K03711	4115.0
K03716	470.0
K03717	1098.0
K03715	7.0
K07129	0.0
K00045	14.0
K13995	0.0
K13994	0.0
K13991	0.0
K13990	739.0
K13993	3554.0
K13992	0.0
K06298	794.0
K06299	2.0
K06294	2.0
K06295	144.0
K06296	24.0
K06297	23.0
K06290	0.0
K06291	0.0
K06292	0.0
K06293	0.0
K12743	0.0
K00248	833.0
K06426	26.0
K11739	1.0
K11738	19.0
K11733	21.0
K11732	17.0
K11731	2.0
K11737	35.0
K11736	18.0
K11735	0.0
K11734	19.0
K06870	0.0
K06871	3505.0
K06872	1520.0
K06873	12.0
K06874	0.0
K06875	0.0
K06876	1077.0
K06877	241.0
K06878	1260.0
K06879	54.0
K07478	3543.0
K12645	0.0
K07479	20.0
K07473	1149.0
K07472	0.0
K07471	6.0
K07470	18.0
K07477	2.0
K07476	7.0
K07474	163.0
K15038	0.0
K15039	0.0
K15034	39.0
K15036	2.0
K15037	0.0
K08738	9.0
K06420	0.0
K00128	1369.0
K00129	0.0
K00438	0.0
K00432	1573.0
K00433	1391.0
K00122	8.0
K00123	1336.0
K00124	89.0
K00125	0.0
K00126	3.0
K00127	65.0
K08973	36.0
K14348	23.0
K14347	1.0
K14340	0.0
K08972	169.0
K01525	49.0
K01524	4937.0
K01523	148.0
K01521	19.0
K01520	2637.0
K01529	164.0
K08977	7.0
K03969	80.0
K08929	0.0
K02388	802.0
K02389	769.0
K02386	39.0
K02387	795.0
K02384	0.0
K02385	679.0
K02382	0.0
K02380	38.0
K02381	4.0
K05386	0.0
K13524	0.0
K13525	5.0
K13527	4.0
K13520	0.0
K13522	8.0
K13529	1073.0
K03385	139.0
K03384	0.0
K03387	990.0
K03386	1546.0
K03381	8.0
K03380	5.0
K03383	1.0
K03382	1298.0
K03389	715.0
K03388	719.0
K05356	1.0
K12344	42.0
K12343	183.0
K12342	0.0
K12341	0.0
K12340	1272.0
K02430	36.0
K12349	0.0
K05351	0.0
K11694	8.0
K11695	5.0
K11690	965.0
K05352	1.0
K11693	6.0
K08928	0.0
K03433	3.0
K13832	9.0
K03039	0.0
K03432	3.0
K06607	0.0
K06606	31.0
K06605	18.0
K03430	488.0
K06603	66.0
K06602	0.0
K06601	0.0
K06600	0.0
K05358	30.0
K06609	6.0
K06608	121.0
K03923	51.0
K03922	0.0
K11472	15.0
K11473	1114.0
K11474	1.0
K11475	8.0
K11476	5.0
K11477	8.0
K00601	0.0
K00600	3255.0
K00603	345.0
K03746	67.0
K00605	2498.0
K00604	3268.0
K00607	4.0
K00606	2229.0
K00609	3191.0
K03741	1953.0
K03740	125.0
K03743	297.0
K10873	0.0
K03214	22.0
K14068	0.0
K13317	0.0
K06360	0.0
K14069	0.0
K08078	0.0
K09650	3.0
K06361	0.0
K07802	0.0
K07803	15.0
K07800	4.0
K07801	0.0
K07806	11.0
K07807	0.0
K07804	1.0
K07805	0.0
K06362	0.0
K01172	0.0
K10257	0.0
K10255	1070.0
K10254	1012.0
K10253	0.0
K10918	10.0
K04128	0.0
K01958	1192.0
K01959	4.0
K01956	3265.0
K01957	0.0
K04126	0.0
K04127	1.0
K01952	4567.0
K01953	4238.0
K01950	3038.0
K01951	3746.0
K07730	0.0
K07731	0.0
K07732	0.0
K07733	44.0
K07734	24.0
K07735	1370.0
K07736	1007.0
K07737	6806.0
K07738	1972.0
K07739	12.0
K06365	0.0
K06366	0.0
K06367	0.0
K10910	0.0
K10911	0.0
K04382	0.0
K10775	0.0
K02609	27.0
K02979	0.0
K02978	0.0
K06368	0.0
K02975	0.0
K02974	0.0
K02977	0.0
K02976	0.0
K03558	360.0
K03559	8592.0
K03550	3040.0
K03551	3248.0
K03552	0.0
K03553	3484.0
K03554	33.0
K03555	3220.0
K03556	449.0
K03557	41.0
K01778	3353.0
K01779	321.0
K06369	0.0
K01772	179.0
K01770	3078.0
K01771	88.0
K01776	3205.0
K01777	25.0
K01774	0.0
K01775	3596.0
K05385	0.0
K05384	0.0
K05383	0.0
K05382	0.0
K05381	0.0
K08159	33.0
K14153	27.0
K14154	0.0
K14155	3774.0
K08152	98.0
K08156	949.0
K08076	0.0
K12809	0.0
K05297	45.0
K03734	5510.0
K03735	61.0
K03736	64.0
K03737	2006.0
K03731	0.0
K03732	33.0
K03733	2269.0
K03738	44.0
K03739	121.0
K08139	18.0
K06994	80.0
K12660	6.0
K12661	8.0
K07450	0.0
K08719	0.0
K08717	60.0
K08715	2.0
K08714	5.0
K08713	3.0
K08710	0.0
K11311	4.0
K11312	7.0
K00141	6.0
K00146	20.0
K00411	23.0
K00412	32.0
K00145	6213.0
K00148	2.0
K14367	0.0
K14366	0.0
K08954	0.0
K08384	2647.0
K14369	0.0
K14368	0.0
K14091	232.0
K14090	242.0
K14093	0.0
K14092	0.0
K14095	0.0
K14094	0.0
K14097	0.0
K14096	0.0
K14099	0.0
K14098	0.0
K02848	3.0
K01541	5.0
K04712	3.0
K04711	0.0
K01545	0.0
K01547	2617.0
K01546	2619.0
K01548	2597.0
K04719	8.0
K04718	0.0
K02018	2274.0
K02019	1528.0
K02016	3588.0
K02017	1151.0
K02014	12235.0
K02015	5222.0
K02012	2060.0
K02013	4425.0
K02010	1583.0
K02011	1997.0
K04515	0.0
K03943	0.0
K03941	5.0
K03940	0.0
K00313	44.0
K04060	0.0
K01608	246.0
K08942	0.0
K08943	0.0
K08940	0.0
K08941	0.0
K08946	0.0
K08947	0.0
K08944	0.0
K08945	0.0
K03059	0.0
K13811	0.0
K13812	0.0
K13815	1.0
K13816	13.0
K13818	0.0
K13819	14.0
K03053	0.0
K03052	0.0
K03055	0.0
K03054	0.0
K03057	0.0
K03056	0.0
K06222	27.0
K11418	0.0
K11410	0.0
K11415	0.0
K00622	0.0
K00621	0.0
K00620	4112.0
K00627	2397.0
K00626	2055.0
K00625	2018.0
K00624	0.0
K02805	375.0
K02552	1175.0
K02550	0.0
K02556	767.0
K02803	6.0
K02554	9.0
K07280	1.0
K07281	6.0
K07282	1653.0
K07283	22.0
K07284	1010.0
K07285	24.0
K07286	21.0
K08217	968.0
K07288	12.0
K07289	40.0
K07534	0.0
K07535	13.0
K07533	652.0
K07822	0.0
K07823	1.0
K08699	0.0
K00088	3447.0
K00087	463.0
K00086	248.0
K00082	11.0
K10239	0.0
K10238	0.0
K10231	163.0
K10230	1.0
K10233	1.0
K10232	2.0
K10235	0.0
K10234	1.0
K10237	0.0
K10236	0.0
K08353	0.0
K01970	1.0
K01971	2347.0
K01972	3707.0
K01973	0.0
K01974	1067.0
K01975	93.0
K01976	0.0
K07758	0.0
K05990	0.0
K07752	0.0
K07753	0.0
K07751	20.0
K13786	0.0
K07755	0.0
K07442	15.0
K08352	57.0
K07115	44.0
K07441	0.0
K07634	0.0
K07446	25.0
K07111	0.0
K07444	1403.0
K07445	7.0
K00647	379.0
K07449	0.0
K00641	1763.0
K00640	4732.0
K01289	0.0
K01282	0.0
K01283	1.0
K01280	1.0
K01281	86.0
K01286	1427.0
K01284	2010.0
K02954	3289.0
K02952	3245.0
K02950	3252.0
K00155	1085.0
K02959	2189.0
K00887	0.0
K00886	5.0
K00885	8.0
K00884	21.0
K00883	95.0
K00882	1953.0
K00881	160.0
K00880	420.0
K00053	3021.0
K14048	2.0
K01026	295.0
K01756	3289.0
K01025	0.0
K01750	213.0
K01023	120.0
K01752	3949.0
K01753	215.0
K14583	0.0
K01758	47.0
K01759	4356.0
K09565	0.0
K09568	0.0
K08173	18.0
K08172	22.0
K02483	2570.0
K02482	1085.0
K08177	171.0
K08176	2.0
K08175	0.0
K02486	2.0
K02489	0.0
K02488	30.0
K08178	1.0
K14138	236.0
K14136	1.0
K09713	0.0
K09714	0.0
K09715	0.0
K03532	3.0
K03533	2.0
K03530	6673.0
K03531	3201.0
K03536	3230.0
K03537	0.0
K03534	1635.0
K03535	1100.0
K03538	0.0
K03539	0.0
K14451	0.0
K14450	0.0
K02225	5.0
K02224	2043.0
K02227	1193.0
K02226	820.0
K02221	256.0
K14107	0.0
K02229	2.0
K02228	2.0
K14106	0.0
K00441	32.0
K03288	20.0
K03289	86.0
K03284	4606.0
K03285	12.0
K03286	179.0
K03287	1318.0
K03280	0.0
K03281	2140.0
K03282	2939.0
K00440	0.0
K13677	0.0
K12790	0.0
K09639	0.0
K12688	0.0
K12689	0.0
K12686	3.0
K12687	0.0
K12684	2.0
K12685	17.0
K12682	0.0
K12683	0.0
K12680	0.0
K11889	0.0
K08884	2534.0
K11085	2357.0
K11084	6.0
K11081	6.0
K11080	0.0
K11083	6.0
K11082	6.0
K11089	1066.0
K08777	1.0
K08776	0.0
K06346	2110.0
K06347	7.0
K09824	30.0
K09825	3108.0
K09823	44.0
K09820	1144.0
K10939	0.0
K10936	0.0
K10937	0.0
K10933	0.0
K06348	1.0
K09829	0.0
K11337	0.0
K11336	0.0
K11335	0.0
K11334	0.0
K11333	0.0
K11332	0.0
K11331	0.0
K11330	0.0
K00169	179.0
K00164	1146.0
K00166	16.0
K00167	16.0
K00161	2356.0
K00162	2354.0
K00163	61.0
K10689	0.0
K10680	44.0
K10681	8.0
K10682	8.0
K04083	2231.0
K04082	42.0
K04081	17.0
K04080	37.0
K04087	1309.0
K04086	102.0
K04085	54.0
K04084	45.0
K04088	1307.0
K01569	5.0
K01568	0.0
K01563	11.0
K01561	4.0
K01560	528.0
K01567	2190.0
K01565	1066.0
K01564	2.0
K02038	4227.0
K02039	4204.0
K02030	3868.0
K02031	6225.0
K02032	6516.0
K02033	6889.0
K02034	8142.0
K02035	8359.0
K02036	5409.0
K02037	4211.0
K05556	0.0
K13658	0.0
K13659	0.0
K13656	0.0
K13657	0.0
K13654	11.0
K13655	22.0
K13652	370.0
K13653	1585.0
K13650	11.0
K13651	0.0
K05555	0.0
K05552	0.0
K02057	5834.0
K05550	6.0
K05551	0.0
K12308	3147.0
K12306	0.0
K03073	2111.0
K03072	164.0
K03071	136.0
K03070	4349.0
K03077	1380.0
K03076	3278.0
K03075	3175.0
K03074	182.0
K08965	16.0
K08967	46.0
K08961	305.0
K08963	1647.0
K13873	0.0
K13876	0.0
K13874	6.0
K13875	2.0
K06139	19.0
K06138	141.0
K06135	0.0
K06134	24.0
K06137	1087.0
K06136	19.0
K06131	5069.0
K06133	884.0
K06132	25.0
K02600	3255.0
K07389	1.0
K07388	0.0
K04747	0.0
K01516	3257.0
K09977	12.0
K07518	4.0
K07519	0.0
K11437	1.0
K07512	1066.0
K07516	43.0
K10212	22.0
K10747	2.0
K10217	1.0
K10219	4.0
K10218	5.0
K10748	20.0
K01912	4373.0
K01913	1.0
K01910	183.0
K01911	1475.0
K01916	212.0
K01917	102.0
K01914	1939.0
K01915	6110.0
K01918	2334.0
K01919	167.0
K07774	27.0
K07775	133.0
K07776	35.0
K07777	92.0
K07770	31.0
K07771	20.0
K07772	1.0
K07773	20.0
K07778	59.0
K01193	1615.0
K04340	0.0
K04341	0.0
K04342	0.0
K04343	0.0
K12986	0.0
K04691	31.0
K02931	3178.0
K02933	3254.0
K02935	3255.0
K02936	0.0
K02939	3255.0
K00205	0.0
K00204	0.0
K00207	1.0
K00206	0.0
K00201	2.0
K00200	2.0
K00203	0.0
K00202	2.0
K00209	0.0
K00208	1064.0
K01000	3478.0
K01001	0.0
K01002	278.0
K01003	27.0
K01004	0.0
K01005	570.0
K01006	3052.0
K01007	1224.0
K01008	675.0
K10855	0.0
K14115	0.0
K14116	0.0
K14441	3041.0
K14446	10.0
K14447	0.0
K14112	0.0
K14445	1073.0
K08195	38.0
K08194	32.0
K14448	0.0
K08196	13.0
K08191	978.0
K14119	0.0
K08193	0.0
K00702	96.0
K10799	0.0
K03518	1315.0
K03519	109.0
K09719	0.0
K10856	0.0
K03516	12.0
K03517	2612.0
K02205	2.0
K02204	24.0
K02203	655.0
K02201	0.0
K02200	60.0
K13714	10.0
K13461	0.0
K12518	3.0
K12519	3.0
K12517	3.0
K12514	0.0
K12515	0.0
K12512	0.0
K12513	0.0
K12510	1018.0
K12511	290.0
K07183	917.0
K07182	37.0
K07181	308.0
K07180	52.0
K07186	20.0
K07185	1538.0
K07184	24.0
K09800	61.0
K09801	48.0
K09802	41.0
K09803	40.0
K09804	2.0
K09805	1.0
K09806	38.0
K09807	1165.0
K09808	3080.0
K09809	24.0
K10912	0.0
K10913	0.0
K10914	372.0
K10915	0.0
K10916	0.0
K10917	0.0
K11358	856.0
K11355	0.0
K11354	0.0
K11357	0.0
K11356	0.0
K04069	5575.0
K04068	2403.0
K04065	36.0
K04064	18.0
K04067	20.0
K04066	3224.0
K04061	388.0
K09716	0.0
K04063	1103.0
K04062	25.0
K10006	1.0
K10007	1.0
K10004	40.0
K10005	1.0
K10002	40.0
K10003	30.0
K10000	20.0
K10001	35.0
K09717	0.0
K10008	1095.0
K10009	20.0
K02491	1.0
K14588	20.0
K14581	0.0
K13678	59.0
K13679	0.0
K11633	1.0
K13670	0.0
K13671	2.0
K11987	0.0
K11636	0.0
K11634	0.0
K13582	0.0
K13583	6.0
K13580	0.0
K13581	12.0
K13586	0.0
K13587	0.0
K13584	1.0
K13585	0.0
K13588	0.0
K13589	0.0
K02052	330.0
K02053	354.0
K02050	6161.0
K02051	6989.0
K02056	3279.0
K05553	0.0
K02054	323.0
K02055	316.0
K02058	1852.0
K02059	0.0
K05558	2.0
K05559	11.0
K03895	11.0
K03894	11.0
K03897	17.0
K03896	11.0
K03891	1.0
K03890	1.0
K03893	38.0
K03892	5421.0
K02423	20.0
K05342	0.0
K05341	84.0
K12989	2.0
K12988	1.0
K02420	793.0
K12981	0.0
K12980	0.0
K12983	0.0
K12982	7.0
K12985	0.0
K12984	18.0
K12987	0.0
K02426	2090.0
K13854	0.0
K03098	2850.0
K13853	34.0
K03095	130.0
K05344	1.0
K03091	3917.0
K03090	35.0
K03093	87.0
K03092	2570.0
K06113	391.0
K09632	0.0
K02429	2395.0
K06118	1.0
K05716	0.0
K04844	34.0
K11632	4.0
K11630	5.0
K11631	12.0
K11637	1.0
K11635	1.0
K11638	1.0
K11639	0.0
K07572	0.0
K07573	0.0
K07570	161.0
K07571	176.0
K07576	1976.0
K07577	12.0
K07574	1142.0
K07575	0.0
K07578	0.0
K07579	0.0
K11189	3768.0
K11184	744.0
K11187	0.0
K11180	10.0
K11181	10.0
K11183	1095.0
K10764	24.0
K10763	49.0
K10762	10.0
K01938	2090.0
K01939	3307.0
K01934	2603.0
K01935	2122.0
K01937	3247.0
K01930	1.0
K01932	1.0
K01933	3443.0
K07798	97.0
K07799	1110.0
K07796	18.0
K07797	0.0
K07794	79.0
K07795	64.0
K07792	135.0
K07793	674.0
K07790	0.0
K07791	191.0
K06379	950.0
K00968	233.0
K06378	2061.0
K06377	6.0
K06376	0.0
K06375	2.0
K09814	5.0
K09813	5.0
K06372	0.0
K06371	1.0
K06370	1.0
K01249	5.0
K01246	2531.0
K01247	72.0
K01244	0.0
K01243	2169.0
K08919	0.0
K01241	305.0
K02919	2384.0
K02913	3275.0
K02912	0.0
K02911	2036.0
K02910	0.0
K02917	0.0
K02916	3198.0
K02915	0.0
K02914	3079.0
K00228	53.0
K00227	1.0
K00226	4265.0
K00224	8.0
K00223	2.0
K00222	0.0
K00221	0.0
K00220	3.0
K01798	0.0
K01799	180.0
K01068	0.0
K01069	1355.0
K01062	6.0
K01791	3747.0
K01792	1096.0
K01061	2201.0
K01066	1154.0
K01067	38.0
K01796	37.0
K01797	35.0
K05499	430.0
K14468	0.0
K14469	0.0
K14465	0.0
K14466	0.0
K14467	0.0
K10834	1.0
K10833	0.0
K02266	0.0
K03793	10.0
K03790	100.0
K03791	10.0
K03796	28.0
K03797	6167.0
K03794	0.0
K03795	1077.0
K03798	4848.0
K03799	268.0
K13448	0.0
K12538	0.0
K12539	0.0
K12530	2.0
K12531	1.0
K12532	1.0
K12533	0.0
K12534	0.0
K12535	0.0
K12536	0.0
K12537	0.0
K03136	0.0
K09790	1336.0
K09791	60.0
K09792	1106.0
K09793	1875.0
K09794	29.0
K09795	3.0
K09796	19.0
K09797	1067.0
K09798	43.0
K09799	18.0
K10972	1.0
K10973	1.0
K10977	36.0
K10974	430.0
K10975	6.0
K10978	0.0
K10979	1246.0
K06308	3.0
K00315	10.0
K09862	52.0
K06303	2.0
K09860	1.0
K09861	1903.0
K06306	376.0
K06307	3.0
K06305	3.0
K11373	0.0
K04047	1488.0
K04046	26.0
K04045	289.0
K04044	42.0
K04043	4404.0
K04042	745.0
K04041	1207.0
K04040	6.0
K02700	0.0
K04049	0.0
K04048	0.0
K02707	0.0
K02704	0.0
K02705	1.0
K10020	6.0
K10021	0.0
K10022	1.0
K10023	1.0
K10024	1.0
K10025	1.0
K10026	1161.0
K10027	32.0
K13612	0.0
K13613	0.0
K13611	0.0
K13614	0.0
K13615	0.0
K05794	1160.0
K05795	1282.0
K05796	29.0
K05797	0.0
K05790	20.0
K05791	1072.0
K05792	1104.0
K05793	1068.0
K05798	25.0
K05799	2900.0
K01474	4.0
K01477	7.0
K01476	77.0
K01471	0.0
K01470	2155.0
K01473	4.0
K13039	0.0
K01479	43.0
K01478	110.0
K05570	256.0
K05571	256.0
K05572	0.0
K05573	0.0
K02078	6543.0
K02079	2.0
K05576	1.0
K02074	145.0
K02075	150.0
K02076	81.0
K02077	2291.0
K02071	1104.0
K02072	1126.0
K02073	1399.0
K03309	37.0
K03308	3596.0
K03305	2336.0
K03304	20.0
K03307	1700.0
K03306	1854.0
K03301	0.0
K03300	200.0
K03303	1294.0
K03302	0.0
K06173	4112.0
K06175	28.0
K06174	0.0
K06177	1344.0
K06176	35.0
K06179	1038.0
K07680	2.0
K03867	0.0
K03838	11.0
K12053	0.0
K11618	270.0
K11619	2.0
K11614	8.0
K11615	1.0
K11616	6.0
K11617	38.0
K11610	0.0
K11611	0.0
K11960	0.0
K11961	5.0
K02836	3243.0
K10565	0.0
K10564	0.0
K02837	3095.0
K10561	240.0
K10560	239.0
K10563	1968.0
K10562	16.0
K02838	3254.0
K06858	20.0
K02839	239.0
K06859	103.0
K12700	281.0
K07558	0.0
K07559	1352.0
K07228	4.0
K07229	37.0
K07226	4.0
K07224	32.0
K07225	22.0
K07222	1079.0
K07223	163.0
K07220	1896.0
K07221	258.0
K10709	616.0
K10708	0.0
K10701	0.0
K10703	0.0
K10702	0.0
K10704	0.0
K05984	18.0
K07537	0.0
K08652	0.0
K08651	0.0
K08658	0.0
K08659	144.0
K05982	35.0
K07451	0.0
K07453	0.0
K07452	0.0
K07455	43.0
K07454	1086.0
K09707	431.0
K07457	59.0
K09706	55.0
K07104	1123.0
K00029	398.0
K00028	8.0
K00799	198.0
K00798	1395.0
K00797	559.0
K00024	3023.0
K00795	110.0
K00026	0.0
K00021	2.0
K00020	220.0
K00023	15.0
K00022	0.0
K09017	47.0
K01269	2354.0
K09015	2171.0
K09014	2459.0
K09013	3006.0
K09011	911.0
K09010	2.0
K01261	110.0
K01262	5545.0
K01263	11.0
K01264	0.0
K01265	4751.0
K01266	247.0
K09018	21.0
K08227	21.0
K08226	1.0
K08225	21.0
K08224	50.0
K08223	1237.0
K08222	8.0
K08221	7.0
K00249	78.0
K01790	3831.0
K00241	2115.0
K00240	2377.0
K00243	3004.0
K00242	55.0
K00245	36.0
K00244	798.0
K00247	20.0
K00246	36.0
K01795	1482.0
K06983	2.0
K02799	4.0
K02798	62.0
K02791	238.0
K02790	4.0
K02793	883.0
K02795	1348.0
K02794	1551.0
K02796	1424.0
K04564	3462.0
K04565	641.0
K04566	227.0
K04567	3025.0
K01040	129.0
K01041	247.0
K04562	136.0
K04568	36.0
K01049	0.0
K02535	2119.0
K02242	108.0
K02536	3274.0
K02531	17.0
K02246	84.0
K02533	81.0
K02532	136.0
K02248	47.0
K02538	45.0
K00581	0.0
K13421	2.0
K01013	0.0
K15018	0.0
K15019	0.0
K03110	3253.0
K03111	5596.0
K03112	24.0
K03113	2013.0
K03116	2160.0
K03117	73.0
K03118	2159.0
K03119	40.0
K10919	0.0
K12552	5.0
K12553	5.0
K12551	5.0
K12556	28.0
K12554	87.0
K12555	268.0
K06892	27.0
K06893	1079.0
K06890	507.0
K06891	1346.0
K06896	4112.0
K06897	602.0
K06894	2310.0
K06895	441.0
K10954	1.0
K10956	0.0
K06899	24.0
K06328	26.0
K06329	0.0
K10952	0.0
K10953	0.0
K11395	0.0
K11391	18.0
K11390	0.0
K11392	31.0
K00499	3.0
K00494	1090.0
K00495	0.0
K00496	10.0
K00491	7.0
K00492	34.0
K00493	1.0
K13591	0.0
K01467	3331.0
K13593	0.0
K13592	0.0
K04021	9.0
K04020	7.0
K04023	240.0
K04022	6.0
K04025	6.0
K04024	93.0
K04027	56.0
K04026	33.0
K04029	656.0
K04028	745.0
K07055	0.0
K07054	44.0
K07057	8.0
K07056	4205.0
K07051	1073.0
K07050	865.0
K07053	2532.0
K07052	5561.0
K07059	4.0
K07058	3165.0
K10040	204.0
K10041	245.0
K10046	0.0
K04799	0.0
K04798	0.0
K04793	0.0
K04792	0.0
K04791	0.0
K04790	0.0
K04797	0.0
K04796	0.0
K04795	0.0
K04794	0.0
K13638	20.0
K13639	28.0
K13634	31.0
K13635	27.0
K13636	7.0
K13637	24.0
K13630	17.0
K13631	18.0
K13632	24.0
K13633	17.0
K02042	634.0
K05778	17.0
K05779	17.0
K05776	903.0
K05541	35.0
K05774	21.0
K05775	18.0
K05772	23.0
K05773	18.0
K05540	187.0
K01459	1.0
K01458	8.0
K01457	1093.0
K01455	1112.0
K01454	0.0
K01453	7.0
K01452	10.0
K01451	174.0
K01450	0.0
K05518	2.0
K08070	101.0
K08071	0.0
K05516	1426.0
K08077	13.0
K05515	4132.0
K13093	0.0
K11783	0.0
K12949	0.0
K12945	18.0
K12944	6.0
K12941	234.0
K12940	74.0
K12943	18.0
K12942	587.0
K14728	0.0
K14727	2.0
K11785	0.0
K00108	1122.0
K13890	52.0
K13891	52.0
K13892	34.0
K13893	30.0
K13894	33.0
K13895	33.0
K13896	32.0
K06159	19.0
K06158	4693.0
K06153	3403.0
K06152	4.0
K06151	4.0
K06157	0.0
K06156	21.0
K06155	22.0
K06154	0.0
K03327	3079.0
K03326	133.0
K03325	1463.0
K03324	2860.0
K03322	456.0
K03321	559.0
K03320	1574.0
K03329	0.0
K03328	1043.0
K04802	0.0
K04801	0.0
K04800	0.0
K11948	0.0
K01505	10.0
K04756	4.0
K11940	25.0
K11941	18.0
K11942	6.0
K11943	1.0
K11944	0.0
K01507	4902.0
K11946	0.0
K11947	0.0
K01506	21.0
K01501	34.0
K01500	31.0
K01503	0.0
K06714	150.0
K04750	1434.0
K12789	0.0
K12788	0.0
K11526	0.0
K10810	4.0
K11522	0.0
K11523	0.0
K08675	0.0
K08676	238.0
K08677	3.0
K08679	1.0
K11521	0.0
K10547	236.0
K10546	275.0
K10545	212.0
K10544	58.0
K10543	124.0
K10542	633.0
K10541	646.0
K10540	862.0
K10549	177.0
K10548	236.0
K14630	0.0
K11529	0.0
K00007	7.0
K00005	987.0
K13444	0.0
K00003	2564.0
K00002	413.0
K00001	2786.0
K01186	3446.0
K00009	70.0
K00008	1326.0
K10726	0.0
K10725	0.0
K08246	0.0
K00263	1082.0
K00262	2897.0
K00261	61.0
K00260	35.0
K00266	6553.0
K00265	3340.0
K01200	537.0
K01201	824.0
K01206	7723.0
K01207	1783.0
K01205	2062.0
K01208	16.0
K01209	3065.0
K06167	2219.0
K00917	536.0
K00912	2117.0
K00919	3175.0
K02519	3246.0
K02518	3206.0
K02517	1110.0
K02511	18.0
K02510	2352.0
K13409	0.0
K13408	0.0
K03179	1821.0
K03170	1.0
K03177	3243.0
K12574	1184.0
K12570	0.0
K12573	3199.0
K11009	0.0
K11008	0.0
K11005	0.0
K11004	0.0
K11007	0.0
K11006	0.0
K11003	0.0
K08296	1147.0
K08297	1.0
K08295	3.0
K02634	0.0
K02635	1.0
K10622	0.0
K07693	12.0
K07692	6.0
K07691	2.0
K07690	2.0
K07697	4.0
K07696	263.0
K07695	0.0
K07694	56.0
K07699	766.0
K07698	0.0
K07079	1440.0
K07078	355.0
K07077	3.0
K07076	215.0
K07075	381.0
K07074	1245.0
K07073	0.0
K07072	1.0
K07071	2240.0
K07070	30.0
K14584	1.0
K11620	0.0
K09190	2.0
K11623	4.0
K05759	0.0
K08589	1.0
K11625	0.0
K11995	0.0
K01439	2613.0
K01438	2138.0
K01431	0.0
K01430	1358.0
K01433	1279.0
K01432	0.0
K01434	21.0
K01437	0.0
K01436	742.0
K05539	54.0
K14520	0.0
K12963	9.0
K12962	13.0
K12961	20.0
K12960	2589.0
K14749	0.0
K14748	0.0
K02972	16.0
K14743	0.0
K14742	2511.0
K14745	0.0
K14744	16.0
K14747	0.0
K14746	0.0
K02167	24.0
K02164	1.0
K02160	1967.0
K02168	49.0
K02169	938.0
K10931	0.0
K03341	0.0
K03340	1695.0
K03343	0.0
K03342	63.0
K03346	165.0
K12299	7.0
K12291	12.0
K12290	18.0
K12293	2.0
K12292	4.0
K12295	7.0
K12294	5.0
K12297	32.0
K12368	24.0
K11922	11.0
K11923	20.0
K11920	1.0
K11921	53.0
K11926	20.0
K11927	1612.0
K11924	43.0
K11925	20.0
K11928	512.0
K13181	0.0
K13219	0.0
K07262	41.0
K07263	3214.0
K07260	1176.0
K07261	18.0
K07266	1.0
K07267	1093.0
K07264	17.0
K07265	1.0
K07268	0.0
K07269	20.0
K01155	432.0
K04478	5.0
K04479	0.0
K10528	0.0
K14952	2.0
K07486	1208.0
K07487	35.0
K07484	4628.0
K07485	7.0
K07482	10.0
K07483	3580.0
K07480	22.0
K07481	72.0
K07488	6.0
K07489	3.0
K11210	3.0
K11211	2.0
K11212	2.0
K11214	243.0
K11216	56.0
K06300	2.0
K00061	0.0
K00060	1165.0
K06301	2.0
K00065	323.0
K00064	17.0
K00067	3966.0
K00066	1067.0
K00069	0.0
K00068	62.0
K06304	1.0
K08262	0.0
K08261	2.0
K08260	0.0
K08265	0.0
K08264	0.0
K00288	0.0
K00285	1142.0
K00284	863.0
K00287	4243.0
K00286	3437.0
K00281	2007.0
K00280	0.0
K00283	480.0
K00282	480.0
K08088	10.0
K14198	1.0
K14199	3.0
K03452	0.0
K14194	3.0
K14195	1.0
K14196	3.0
K14197	3.0
K14192	1.0
K14193	1.0
K01880	3021.0
K01881	3491.0
K01883	3260.0
K01885	2965.0
K04618	0.0
K01887	3476.0
K01224	242.0
K01889	3254.0
K01226	447.0
K01227	33.0
K01220	35.0
K01222	290.0
K01223	1829.0
K02759	800.0
K02755	68.0
K02757	2118.0
K02756	30.0
K14998	1.0
K02750	55.0
K02753	36.0
K02752	1.0
K00939	3254.0
K00938	138.0
K00937	3401.0
K00936	9838.0
K00935	6.0
K00934	1066.0
K00933	0.0
K00932	12.0
K00931	3137.0
K00930	6239.0
K01089	1237.0
K01080	0.0
K01081	1257.0
K01082	2.0
K01083	10.0
K01084	0.0
K01085	20.0
K01087	32.0
K02571	0.0
K02570	19.0
K02573	31.0
K02572	5.0
K02575	1173.0
K02574	251.0
K07780	0.0
K03488	1218.0
K03489	55.0
K03482	18.0
K03483	54.0
K03480	191.0
K03481	263.0
K03486	453.0
K03487	18.0
K03484	1274.0
K03485	19.0
K02287	0.0
K02286	1.0
K02285	1.0
K02284	1.0
K02283	1469.0
K02282	39.0
K02281	7.0
K02280	21.0
K02289	0.0
K02288	0.0
K03626	0.0
K03627	0.0
K03624	2996.0
K03625	3255.0
K03151	1082.0
K03620	40.0
K03153	30.0
K08869	0.0
K03628	4082.0
K03629	3207.0
K09738	0.0
K09739	0.0
K09736	0.0
K09737	0.0
K09735	0.0
K09732	2.0
K09733	1.0
K09730	0.0
K09731	0.0
K09888	1379.0
K09889	53.0
K09880	21.0
K09882	25.0
K09883	6.0
K09884	0.0
K09887	0.0
K11027	0.0
K11026	0.0
K11025	0.0
K11024	0.0
K07679	2.0
K07678	32.0
K11021	0.0
K11020	0.0
K07675	30.0
K07674	20.0
K07676	20.0
K07671	0.0
K07670	5.0
K07673	38.0
K07672	0.0
K01117	0.0
K12048	0.0
K07019	1125.0
K07018	26.0
K07011	2850.0
K07010	1069.0
K07013	7.0
K07012	1976.0
K07015	1118.0
K07014	39.0
K07017	260.0
K07016	33.0
K10084	0.0
K08372	33.0
K05884	36.0
K05885	392.0
K05886	12.0
K05887	8.0
K05880	9.0
K05881	8.0
K05882	1067.0
K05883	0.0
K08902	0.0
K05739	6.0
K05888	0.0
K05889	0.0
K08903	0.0
K00547	149.0
K00544	5.0
K00545	0.0
K00542	0.0
K00543	0.0
K00540	8494.0
K00548	2376.0
K00549	1512.0
K01145	5.0
K01412	5.0
K01147	45.0
K01417	673.0
K00038	10.0
K01143	1.0
K01142	2604.0
K01419	125.0
K00788	3473.0
K00789	3673.0
K12502	0.0
K14762	18.0
K14761	996.0
K06195	1107.0
K03819	18.0
K03818	123.0
K03814	266.0
K03817	95.0
K03816	1065.0
K03811	2059.0
K03810	82.0
K03813	22.0
K11908	0.0
K11909	2.0
K11904	7.0
K11905	26.0
K11906	52.0
K11907	45.0
K11900	57.0
K11901	57.0
K11902	26.0
K11903	89.0
K10986	1.0
K13238	3.0
K13239	0.0
K13797	0.0
K07248	375.0
K13796	13.0
K07244	0.0
K07245	34.0
K07246	230.0
K07240	5635.0
K07241	27.0
K07242	0.0
K07243	1113.0
K01268	0.0
K05296	0.0
K02821	577.0
K09016	17.0
K09945	9.0
K09944	2.0
K09947	1.0
K09946	1082.0
K09941	9.0
K09940	1081.0
K09943	1.0
K09942	10.0
K09949	1095.0
K09948	10.0
K10851	12.0
K10850	5.0
K03666	175.0
K03667	125.0
K03196	20.0
K03665	3224.0
K11275	0.0
K06012	884.0
K00048	878.0
K10857	25.0
K09773	161.0
K00043	1.0
K00042	713.0
K00041	839.0
K00040	746.0
K00046	4288.0
K00733	0.0
K00044	0.0
K06011	0.0
K09012	0.0
K06016	203.0
K06017	0.0
K06014	0.0
K06015	377.0
K06019	25.0
K01075	12.0
K12221	2.0
K06444	0.0
K04632	0.0
K14977	46.0
K14974	1.0
K00958	19.0
K00951	3165.0
K00950	2487.0
K00952	9.0
K00955	1163.0
K00954	3255.0
K00957	1577.0
K00956	1554.0
K00590	3.0
K02777	184.0
K02775	484.0
K02774	300.0
K02773	302.0
K02771	54.0
K02770	1773.0
K02779	1298.0
K02778	8.0
K01606	0.0
K01607	1707.0
K01604	0.0
K01605	0.0
K01602	3.0
K01601	13.0
K03750	1342.0
K01609	2976.0
K02553	35.0
K02804	717.0
K02551	2260.0
K02806	85.0
K02557	1568.0
K02800	222.0
K05275	2.0
K02802	2.0
K13300	2.0
K02558	2216.0
K02809	11.0
K02808	5.0
K03600	48.0
K03601	3233.0
K03602	2010.0
K03603	21.0
K03604	301.0
K03605	34.0
K03606	454.0
K03607	21.0
K03608	842.0
K03609	1252.0
K06078	20.0
K06079	229.0
K09710	3236.0
K09711	2.0
K09712	25.0
K06073	20.0
K06074	20.0
K06075	66.0
K06076	357.0
K06077	32.0
K06382	681.0
K06383	470.0
K06380	0.0
K06381	1086.0
K06386	2.0
K06387	611.0
K06384	186.0
K06385	939.0
K06388	0.0
K06389	0.0
K12466	0.0
K12468	0.0
K07657	1140.0
K07656	0.0
K07655	0.0
K07654	2.0
K07653	1.0
K07652	178.0
K07651	12.0
K07650	35.0
K07659	54.0
K07658	1849.0
K11041	61.0
K11040	9.0
K11043	1.0
K11042	1.0
K11045	2.0
K11044	0.0
K11047	0.0
K11046	0.0
K11049	0.0
K11048	0.0
K07387	840.0
K07386	1182.0
K06926	1743.0
K06927	24.0
K06924	0.0
K06925	3255.0
K06922	0.0
K06923	922.0
K06920	1496.0
K06921	1299.0
K06928	75.0
K06929	124.0
K07033	885.0
K07032	1185.0
K07031	540.0
K07030	1056.0
K07037	2090.0
K07035	975.0
K07034	41.0
K07039	40.0
K07038	1143.0
K10829	0.0
K00384	5957.0
K00385	170.0
K00386	0.0
K00387	2.0
K00380	2202.0
K00381	1123.0
K00382	3171.0
K00383	340.0
K00389	39.0
K01387	2.0
K01385	0.0
K01389	0.0
K09158	57.0
K09159	51.0
K09156	0.0
K09157	1075.0
K09154	2.0
K09155	343.0
K09152	0.0
K09153	503.0
K09150	0.0
K09151	1091.0
K05970	3996.0
K05714	9.0
K05715	0.0
K05710	32.0
K05711	2.0
K05712	13.0
K05713	8.0
K00560	3017.0
K00561	44.0
K00563	232.0
K00564	211.0
K00566	4291.0
K00567	3054.0
K00568	102.0
K00569	1074.0
K05575	2.0
K01169	17.0
K01167	4.0
K01166	0.0
K05577	1071.0
K01163	811.0
K01161	0.0
K01160	4.0
K05578	1.0
K05579	0.0
K08092	386.0
K08093	104.0
K08094	281.0
K08095	0.0
K08096	0.0
K08097	7.0
K02254	0.0
K02255	17.0
K01743	1.0
K02251	1.0
K02061	1.0
K01741	0.0
K02060	1.0
K00114	9.0
K02122	1219.0
K02123	2089.0
K02120	2087.0
K02121	1815.0
K02124	2108.0
K03837	35.0
K03836	0.0
K03835	27.0
K03834	23.0
K03833	147.0
K03832	2574.0
K03831	1102.0
K03830	521.0
K00443	0.0
K03839	1161.0
K02067	93.0
K10189	657.0
K13038	3617.0
K13787	68.0
K13788	1105.0
K13789	9056.0
K10188	741.0
K12255	0.0
K12254	1.0
K12257	3049.0
K12256	4.0
K12251	1679.0
K12250	0.0
K12253	0.0
K12252	0.0
K13252	51.0
K13256	105.0
K13255	18.0
K12079	0.0
K12078	0.0
K12071	11.0
K12070	3.0
K12073	1068.0
K12072	4.0
K09912	31.0
K06236	0.0
K06237	0.0
K05519	0.0
K09914	29.0
K11788	0.0
K11782	0.0
K11780	0.0
K11781	0.0
K11787	0.0
K11784	0.0
K11530	17.0
K12787	0.0
K12786	0.0
K12785	0.0
K12784	0.0
K06718	6.0
K09969	21.0
K09968	2.0
K09967	1342.0
K09966	1082.0
K09965	1068.0
K09964	14.0
K09963	286.0
K09962	55.0
K09961	14.0
K09960	12.0
K11527	1313.0
K11524	0.0
K11525	0.0
K11250	35.0
K11253	0.0
K11258	21.0
K11528	0.0
K00713	0.0
K00712	201.0
K10780	4.0
K10783	1074.0
K10125	6.0
K10124	8.0
K10126	6.0
K10121	30.0
K10123	0.0
K10122	30.0
K04652	573.0
K04653	330.0
K04651	748.0
K04656	339.0
K04654	339.0
K04655	368.0
K00973	3302.0
K00972	88.0
K00971	2613.0
K00970	996.0
K00975	4011.0
K00974	5507.0
K00979	2199.0
K00978	1410.0
K14954	0.0
K14955	0.0
K14956	0.0
K06178	1174.0
K01596	1143.0
K01597	154.0
K01594	0.0
K01595	1185.0
K01592	0.0
K01593	8.0
K01590	1069.0
K01591	3192.0
K01598	1093.0
K01599	2984.0
K02711	0.0
K02710	0.0
K02713	0.0
K02712	0.0
K02714	0.0
K02717	0.0
K02716	0.0
K02719	1.0
K02718	0.0
K03449	1450.0
K03446	1836.0
K03444	97.0
K03445	36.0
K03442	2058.0
K01620	2750.0
K01621	1182.0
K01622	7.0
K01623	1841.0
K01624	4704.0
K01625	4495.0
K01626	3138.0
K01627	2136.0
K01628	1177.0
K01629	617.0
K05299	3.0
K02829	6.0
K02828	6.0
K02827	7.0
K02826	7.0
K02825	1313.0
K02824	1167.0
K02823	1960.0
K02822	734.0
K03198	10.0
K03199	22.0
K03668	28.0
K03669	1094.0
K03190	1358.0
K03191	23.0
K03660	2167.0
K03194	9.0
K03195	26.0
K03664	3248.0
K03197	18.0
K09772	1119.0
K06013	1108.0
K09770	35.0
K09771	29.0
K09776	18.0
K09777	538.0
K09774	65.0
K09775	500.0
K09778	1275.0
K09779	841.0
K06269	0.0
K06323	0.0
K11624	23.0
K02991	0.0
K02990	3071.0
K02624	28.0
K02240	173.0
K08282	1086.0
K12440	0.0
K12441	0.0
K12442	0.0
K12443	0.0
K12444	0.0
K12445	0.0
K12449	0.0
K02247	1.0
K07637	25.0
K07636	3604.0
K07639	27.0
K07638	49.0
K11069	1021.0
K11068	1347.0
K11063	0.0
K11062	0.0
K11061	0.0
K11060	0.0
K11066	24.0
K11065	1101.0
K06900	1.0
K06901	4033.0
K06902	380.0
K06903	94.0
K06904	232.0
K06905	254.0
K06906	226.0
K06907	450.0
K06908	238.0
K06909	72.0
K10821	0.0
K05905	10.0
K05904	0.0
K05906	0.0
K05900	2.0
K05903	22.0
K01406	0.0
K05909	0.0
K05908	0.0
K00368	10.0
K00369	3.0
K00366	1330.0
K00367	0.0
K00364	130.0
K00365	1066.0
K00362	72.0
K00363	45.0
K00360	1.0
```
