## Extended Data File 1 for "Diet induces reproducible alterations in the mouse and human gut microbiome": ERS606422_ERR675638.picrust

```
# Constructed from biom file
#OTU ID	ERR675638
K01365	0.0
K01364	0.0
K01361	23.0
K01360	0.0
K01362	15775.0
K02249	0.0
K05841	5.0
K05844	76.0
K05845	81.0
K05846	2516.0
K05847	2937.0
K00508	206.0
K00500	43.0
K00507	51.0
K00504	0.0
K00505	0.0
K12521	0.0
K01101	1699.0
K01103	5.0
K12520	0.0
K01104	26870.0
K05592	16304.0
K05593	2592.0
K05590	0.0
K05591	14.0
K05596	6.0
K05597	1.0
K05594	0.0
K05595	3594.0
K05599	0.0
K11964	0.0
K11962	2.0
K14540	4817.0
K12529	2.0
K12528	2.0
K06353	0.0
K02456	301.0
K02457	12.0
K02454	213.0
K02455	24.0
K02452	15.0
K02453	53.0
K02450	13.0
K02103	1981.0
K08138	1588.0
K02108	17616.0
K02109	18733.0
K02458	14.0
K02459	14.0
K08137	1.0
K03851	37.0
K03850	0.0
K03852	40.0
K03855	80.0
K03856	4853.0
K13018	6.0
K13019	227.0
K13010	33.0
K13011	0.0
K13012	268.0
K13013	2.0
K13014	0.0
K13015	39.0
K13016	255.0
K13017	4.0
K08566	0.0
K08567	96.0
K13274	0.0
K13275	3.0
K13276	0.0
K13277	0.0
K03275	0.0
K03274	68.0
K03277	0.0
K03276	0.0
K03271	3286.0
K03270	15295.0
K03273	636.0
K03272	1402.0
K03279	0.0
K03278	0.0
K11022	0.0
K12277	0.0
K12276	4.0
K12270	28.0
K11058	0.0
K12279	4.0
K12278	8.0
K07557	0.0
K07550	0.0
K07552	12424.0
K06319	0.0
K09909	2.0
K09908	4.0
K12051	0.0
K12050	0.0
K12057	4.0
K12056	1.0
K06221	119.0
K09900	0.0
K09903	18826.0
K09902	6.0
K09904	0.0
K09907	0.0
K09906	6.0
K11501	0.0
K03234	0.0
K00773	18591.0
K00772	159.0
K00777	6.0
K00776	0.0
K06313	153.0
K06315	0.0
K05574	2.0
K10201	47.0
K07176	0.0
K07177	171.0
K07174	0.0
K07175	1543.0
K07172	172.0
K07173	3597.0
K07170	12740.0
K07171	10392.0
K07178	6.0
K07179	0.0
K00195	0.0
K00194	198.0
K00197	213.0
K00196	1.0
K00191	0.0
K00190	65.0
K00193	0.0
K00192	0.0
K00198	1733.0
K06405	4130.0
K10109	1816.0
K10108	3435.0
K10107	0.0
K01828	33.0
K01829	58.0
K01826	20.0
K01825	19.0
K01822	81.0
K01823	614.0
K01820	3.0
K01821	281.0
K00999	0.0
K00998	15781.0
K00995	9049.0
K00997	1598.0
K00996	25.0
K00991	19344.0
K00990	70.0
K00992	15.0
K11028	0.0
K02622	14339.0
K02625	0.0
K03564	17054.0
K13489	2.0
K13488	2.0
K13483	12.0
K13482	9.0
K13481	9.0
K13480	0.0
K13487	2.0
K13486	2.0
K14680	0.0
K14681	0.0
K14682	18.0
K08358	50.0
K08357	56.0
K08356	2.0
K08355	2.0
K03469	18150.0
K03462	0.0
K03464	4.0
K03465	763.0
K03466	18231.0
K01648	4.0
K01649	19123.0
K01643	1321.0
K01640	368.0
K01641	173.0
K01646	398.0
K01647	17382.0
K01644	2084.0
K02597	9.0
K02626	84.0
K02595	2.0
K02594	266.0
K02593	5.0
K02592	167.0
K02591	381.0
K02590	1502.0
K02598	857.0
K02849	32.0
K14061	0.0
K14062	0.0
K14063	0.0
K14064	0.0
K14065	0.0
K14067	0.0
K02841	51.0
K02840	132.0
K02843	462.0
K02844	11.0
K02847	0.0
K02846	0.0
K02102	38.0
K09758	537.0
K06039	11.0
K06034	2.0
K06036	31.0
K06037	0.0
K06032	0.0
K01581	405.0
K02702	2.0
K02659	17.0
K13490	2.0
K13491	2.0
K03644	13513.0
K03645	0.0
K03646	45.0
K03647	233.0
K03640	1100.0
K03641	62.0
K03642	621.0
K03643	43.0
K03648	18361.0
K03649	79.0
K06694	0.0
K11814	0.0
K12428	1.0
K12429	0.0
K12422	0.0
K12423	0.0
K12420	0.0
K12421	0.0
K12426	0.0
K12427	0.0
K12424	0.0
K12425	0.0
K07349	0.0
K07348	0.0
K05380	0.0
K07345	3.0
K07344	4.0
K07347	4.0
K07346	3.0
K07341	1376.0
K07340	6.0
K07343	1546.0
K07342	0.0
K06968	8.0
K06969	33033.0
K06962	448.0
K06963	0.0
K06960	4614.0
K06961	0.0
K06966	13697.0
K06967	4803.0
K06964	0.0
K06965	0.0
K08995	34.0
K08994	209.0
K08997	2.0
K08996	47.0
K08990	2.0
K08993	0.0
K08992	4.0
K08999	1549.0
K08998	16425.0
K08344	0.0
K08345	0.0
K08346	0.0
K14940	37.0
K02724	2.0
K08349	0.0
K11815	0.0
K05929	2.0
K05928	5.0
K05927	1.0
K05924	1.0
K05922	1.0
K05921	8.0
K00349	13809.0
K00698	0.0
K00340	13718.0
K00341	13718.0
K00690	1783.0
K00343	13175.0
K00344	126.0
K00697	429.0
K00346	13807.0
K00347	13808.0
K09116	1335.0
K09117	17653.0
K05337	841.0
K09118	69.0
K09119	0.0
K02106	189.0
K05823	142.0
K05820	17.0
K05826	14.0
K05827	11.0
K02100	0.0
K02101	0.0
K00524	0.0
K00525	17976.0
K00526	3147.0
K00527	22851.0
K00520	72.0
K00522	0.0
K00523	12.0
K02451	4.0
K00528	17055.0
K00529	12.0
K00025	2.0
K14215	0.0
K14213	0.0
K03453	15042.0
K00796	16345.0
K05339	29.0
K00027	4837.0
K00794	15851.0
K00793	15814.0
K01347	0.0
K01346	0.0
K01344	0.0
K01343	0.0
K00791	20044.0
K01340	0.0
K00790	21210.0
K02694	2.0
K02696	2.0
K02697	2.0
K02690	2.0
K02691	37.0
K02692	2.0
K02693	2.0
K02698	4.0
K02699	2.0
K00836	11.0
K00837	12913.0
K00835	11.0
K00832	298.0
K00833	12318.0
K00830	51.0
K00831	18421.0
K00839	155.0
K04335	0.0
K04334	0.0
K01120	11.0
K01126	20989.0
K04333	0.0
K01129	6085.0
K01128	3.0
K04339	0.0
K04338	3.0
K02470	22760.0
K02471	80.0
K02472	1021.0
K02473	0.0
K02474	14662.0
K02475	2.0
K02476	3.0
K02477	17172.0
K02478	9.0
K02479	28.0
K09019	5.0
K01267	3324.0
K13074	0.0
K13075	2.0
K11441	0.0
K14055	0.0
K13299	0.0
K13292	5019.0
K14057	0.0
K14056	0.0
K02856	825.0
K02585	205.0
K12211	0.0
K12210	0.0
K12213	0.0
K12212	0.0
K12215	0.0
K02854	4.0
K12217	0.0
K12216	0.0
K12219	0.0
K12218	0.0
K02855	9.0
K08692	0.0
K08693	1.0
K08690	0.0
K08691	2.0
K08696	6.0
K08697	2.0
K11748	4.0
K11749	17856.0
K11746	0.0
K11747	3.0
K11744	2.0
K11745	5.0
K11742	0.0
K11743	1255.0
K11740	0.0
K11741	1844.0
K13920	644.0
K13921	18.0
K13922	2106.0
K13923	18.0
K13924	127.0
K13925	0.0
K13926	8.0
K13927	581.0
K13928	0.0
K13929	8.0
K09923	1.0
K09922	13467.0
K06201	15896.0
K06200	2379.0
K06207	16760.0
K06206	1275.0
K06205	0.0
K09924	314.0
K09929	0.0
K06208	118.0
K00759	5809.0
K00758	11.0
K00752	4.0
K00757	17226.0
K00756	2102.0
K00754	19634.0
K06001	15285.0
K05557	0.0
K09766	395.0
K05554	0.0
K07475	0.0
K07150	2745.0
K07151	12.0
K07152	332.0
K07153	4.0
K07154	18187.0
K07155	0.0
K07156	4.0
K07157	21.0
K07406	4222.0
K07407	35473.0
K07404	4043.0
K07405	13697.0
K07402	3435.0
K07403	435.0
K07400	6.0
K07401	16.0
K01808	19516.0
K01809	16289.0
K01800	9.0
K01801	0.0
K01802	14157.0
K01803	18734.0
K01804	3215.0
K01805	1707.0
K01807	1716.0
K09718	0.0
K14668	0.0
K14669	0.0
K14666	0.0
K14667	2.0
K01664	287.0
K01665	12940.0
K01666	2212.0
K01667	13107.0
K01660	0.0
K01661	1548.0
K01662	18056.0
K01663	0.0
K01668	57.0
K01669	301.0
K02863	18286.0
K02862	6.0
K02860	17543.0
K02867	18827.0
K02866	0.0
K02864	18538.0
K02869	0.0
K05362	7.0
K05365	27.0
K03402	6034.0
K03403	4.0
K03400	0.0
K03406	24020.0
K03407	2821.0
K03404	23.0
K03405	114.0
K03408	5531.0
K03409	213.0
K02315	5880.0
K02314	19594.0
K02317	0.0
K02316	18684.0
K02313	18282.0
K02312	44.0
K02319	10.0
K12405	0.0
K12152	0.0
K12151	0.0
K07091	46.0
K07090	18551.0
K07093	29.0
K07092	0.0
K07095	21440.0
K07094	77.0
K07097	5.0
K07096	0.0
K07099	1151.0
K07098	21766.0
K11175	18539.0
K11174	0.0
K11177	17.0
K11176	2.0
K11173	0.0
K11179	74.0
K11178	13.0
K00322	18.0
K00320	7.0
K00321	0.0
K00326	0.0
K00324	300.0
K00325	45.0
K00329	11.0
K05945	372.0
K05944	0.0
K05947	0.0
K05946	2187.0
K06944	2.0
K06945	5.0
K06946	2.0
K06415	134.0
K06940	3248.0
K06941	18853.0
K06942	18284.0
K06943	0.0
K10806	16.0
K10807	14.0
K10804	68.0
K10805	9.0
K06948	399.0
K06949	19592.0
K06418	13.0
K09138	28.0
K09139	3.0
K09134	1428.0
K09135	0.0
K09136	186.0
K09137	97.0
K09130	0.0
K09131	123.0
K09132	1511.0
K09133	31.0
K05808	18400.0
K05809	0.0
K05804	1234.0
K05805	33.0
K05806	0.0
K05807	13958.0
K05800	12.0
K05801	930.0
K05802	0.0
K05803	0.0
K01044	7.0
K01045	0.0
K01046	129.0
K02068	379.0
K04561	19.0
K01042	650.0
K05568	4008.0
K05567	1393.0
K14273	0.0
K14275	0.0
K14274	28.0
K02062	1.0
K05245	0.0
K05564	6.0
K01048	432.0
K02066	14040.0
K01322	12682.0
K01325	0.0
K02065	14036.0
K01326	0.0
K05560	6.0
K02243	214.0
K08930	0.0
K02679	0.0
K02676	14.0
K02674	20.0
K02675	0.0
K02672	24.0
K02241	237.0
K02670	19.0
K02671	22.0
K00810	0.0
K00811	14064.0
K00812	1871.0
K00813	5.0
K00814	0.0
K00817	18146.0
K00818	13843.0
K00819	694.0
K02530	135.0
K02245	215.0
K02244	169.0
K01499	1.0
K01498	0.0
K01493	18589.0
K01492	459.0
K01491	38998.0
K01497	130.0
K01496	155.0
K01495	16421.0
K01494	1619.0
K02418	3077.0
K02419	3480.0
K14492	0.0
K02412	3231.0
K02413	3312.0
K02410	3484.0
K02411	1688.0
K02416	3480.0
K02417	2471.0
K02414	302.0
K02415	116.0
K00120	2.0
K00121	94.0
K00430	0.0
K13058	2.0
K13059	0.0
K13727	7.0
K13057	7.0
K13722	0.0
K13051	243.0
K13052	2632.0
K00435	14.0
K12054	0.0
K03239	0.0
K03238	0.0
K03231	6.0
K03230	4.0
K03232	0.0
K12059	0.0
K03237	0.0
K03236	0.0
K12058	1.0
K12239	0.0
K12238	0.0
K12235	0.0
K12234	283.0
K13942	0.0
K13940	3037.0
K13941	0.0
K12097	0.0
K12096	0.0
K12095	0.0
K12094	0.0
K12093	0.0
K12092	0.0
K12091	0.0
K12090	0.0
K12099	0.0
K12098	0.0
K06356	0.0
K05992	185.0
K03540	0.0
K06331	2110.0
K06330	51.0
K07138	5957.0
K07139	16600.0
K11811	12.0
K07132	711.0
K07133	41873.0
K07130	3582.0
K07131	16.0
K07137	22219.0
K07134	0.0
K07135	0.0
K01860	0.0
K01866	18830.0
K01867	18822.0
K01865	26.0
K01868	20187.0
K01869	18825.0
K06140	66.0
K04766	7.0
K04767	111.0
K04764	597.0
K04762	13926.0
K04763	30247.0
K04760	47.0
K04761	2662.0
K04768	9.0
K04769	3990.0
K08313	76.0
K08312	4.0
K08311	24.0
K08310	27.0
K08317	5.0
K08316	3476.0
K08315	8.0
K08314	648.0
K05149	0.0
K08319	0.0
K08318	0.0
K06339	0.0
K14648	0.0
K14392	201.0
K14393	44.0
K14645	8.0
K14647	1.0
K01689	20904.0
K01686	18771.0
K01687	21487.0
K01684	1819.0
K01685	5112.0
K01682	29.0
K01681	16991.0
K05308	0.0
K02889	0.0
K02888	18824.0
K02885	0.0
K02884	18826.0
K02887	18285.0
K02886	18827.0
K02881	18823.0
K02883	0.0
K13743	0.0
K02086	183.0
K02081	1935.0
K02080	1.0
K02083	120.0
K02082	159.0
K13831	0.0
K03428	2.0
K03429	1845.0
K03424	32671.0
K03935	0.0
K03932	719.0
K03933	4.0
K03930	1435.0
K03931	506.0
K02339	44.0
K02338	18833.0
K02337	18876.0
K02336	11.0
K02335	19921.0
K02334	2202.0
K02330	0.0
K03688	3334.0
K03689	2.0
K03680	40.0
K03683	6.0
K03684	67.0
K03685	18283.0
K03686	25906.0
K03687	17570.0
K07301	4789.0
K07300	9.0
K07303	58.0
K07302	61.0
K07305	429.0
K07304	744.0
K07307	435.0
K07306	161.0
K07309	38.0
K07308	178.0
K02617	1.0
K02610	19.0
K02963	18826.0
K02612	20.0
K02961	18283.0
K09686	51083.0
K09687	38554.0
K09684	200.0
K09685	334.0
K09682	1.0
K09683	1.0
K09680	671.0
K09681	1.0
K09688	0.0
K09689	0.0
K05962	11.0
K05961	0.0
K05967	148.0
K05966	127.0
K11159	1.0
K05964	145.0
K05968	0.0
K11152	0.0
K00309	1.0
K00658	863.0
K00304	7.0
K00305	7.0
K00654	0.0
K00655	21820.0
K00652	13544.0
K00301	6.0
K00302	1389.0
K00303	52.0
K10828	0.0
K06431	1.0
K06432	1.0
K06433	1.0
K06434	47.0
K06436	225.0
K06437	0.0
K10820	29.0
K06439	0.0
K10822	0.0
K10823	0.0
K10826	2.0
K09167	746.0
K06322	0.0
K14117	0.0
K14259	0.0
K14257	1.0
K01308	543.0
K01303	51.0
K01301	14.0
K01305	510.0
K01304	167.0
K02658	32.0
K00672	0.0
K02650	441.0
K02651	615.0
K02652	2318.0
K02653	3360.0
K02654	9856.0
K05687	0.0
K02656	19.0
K05685	7.0
K00878	4285.0
K00879	300.0
K00872	1423.0
K00873	18782.0
K00870	2.0
K00876	32938.0
K00877	0.0
K00874	20979.0
K00875	0.0
K04487	9585.0
K04486	6267.0
K04485	18520.0
K04484	0.0
K04483	0.0
K04482	0.0
K04480	4.0
K04488	6310.0
K12049	0.0
K13693	2.0
K13706	0.0
K13694	1156.0
K13695	4.0
K05977	0.0
K09516	599.0
K02434	7365.0
K02435	6545.0
K02436	70.0
K02437	15584.0
K05350	2005.0
K02431	2467.0
K08100	0.0
K02433	7642.0
K02438	4822.0
K02439	82.0
K03745	15.0
K03744	26069.0
K03747	14.0
K03210	18588.0
K03217	18906.0
K03216	4873.0
K03215	57.0
K03742	16872.0
K03219	3.0
K03218	18304.0
K03749	13.0
K03748	474.0
K02383	1.0
K06327	1.0
K06320	1607.0
K07238	17427.0
K09479	0.0
K09478	0.0
K09475	0.0
K09474	308.0
K09477	0.0
K09476	0.0
K09471	6.0
K09470	0.0
K09473	0.0
K09472	5.0
K07543	0.0
K06898	3153.0
K13967	0.0
K13963	1761.0
K07545	0.0
K00737	1240.0
K05345	133.0
K11706	5.0
K11707	28.0
K11704	5.0
K11705	5.0
K11708	19.0
K11709	24.0
K05588	0.0
K07114	29809.0
K07443	3977.0
K07116	1.0
K07117	27.0
K07110	10.0
K07447	18260.0
K07112	948.0
K07113	19.0
K07448	1615.0
K07118	487.0
K07119	34.0
K10619	2.0
K10618	0.0
K10617	0.0
K10616	0.0
K01848	56.0
K01849	48.0
K01844	948.0
K01845	2666.0
K01846	160.0
K01847	27162.0
K01840	34185.0
K01841	152.0
K01842	4.0
K01843	2576.0
K06219	6.0
K10832	0.0
K05348	0.0
K14203	0.0
K08483	5112.0
K08482	20.0
K08481	5.0
K08480	2.0
K08485	0.0
K08484	8.0
K00464	2.0
K00467	0.0
K00466	0.0
K00461	0.0
K00460	0.0
K00463	0.0
K00462	16.0
K04509	1.0
K00469	11.0
K00468	0.0
K08645	0.0
K04744	71.0
K01518	0.0
K01519	0.0
K04748	179.0
K04749	422.0
K01514	103.0
K01515	8847.0
K01512	2918.0
K01510	0.0
K14623	1331.0
K14626	0.0
K14627	0.0
K14628	0.0
K14629	0.0
K03918	27.0
K03919	5.0
K12372	2.0
K12373	68047.0
K12370	2.0
K12371	2.0
K02359	0.0
K02358	18936.0
K02351	6.0
K02352	0.0
K02355	36608.0
K02357	18829.0
K02356	18908.0
K13574	26.0
K13573	3.0
K13572	4.0
K13571	5.0
K13570	2.0
K12112	0.0
K12113	0.0
K12110	0.0
K12111	118.0
K07329	0.0
K07328	0.0
K07323	49.0
K07322	25310.0
K07321	1448.0
K07320	41.0
K07327	0.0
K07326	3.0
K07325	0.0
K07324	0.0
K08163	0.0
K06180	50904.0
K06181	51.0
K06182	3329.0
K06183	4520.0
K06186	41.0
K06187	18826.0
K06188	838.0
K06189	40.0
K08359	1.0
K07589	6.0
K07588	13802.0
K07587	0.0
K07586	1403.0
K07585	0.0
K07584	5358.0
K07583	0.0
K07582	0.0
K07581	0.0
K07580	0.0
K11139	0.0
K05989	20938.0
K05988	0.0
K05985	1289.0
K05987	0.0
K05986	2.0
K10843	6.0
K08354	12.0
K10844	3.0
K10848	0.0
K00673	4.0
K00674	12811.0
K00675	99.0
K00676	4029.0
K00677	15270.0
K06988	48.0
K06989	676.0
K08351	2.0
K06980	66.0
K06981	0.0
K06982	0.0
K08350	0.0
K06984	0.0
K06985	20.0
K06986	2.0
K06987	2446.0
K02445	4158.0
K02444	1591.0
K00582	0.0
K00583	0.0
K00580	0.0
K02110	17970.0
K00586	0.0
K00587	31.0
K00584	44.0
K08921	0.0
K02441	48.0
K00588	245.0
K08922	0.0
K02440	1134.0
K00018	18376.0
K08923	0.0
K02443	2564.0
K00019	30.0
K02442	0.0
K08925	0.0
K08926	0.0
K08927	0.0
K03149	2608.0
K06604	0.0
K00015	66.0
K01989	5404.0
K00854	10730.0
K00855	14.0
K00856	36.0
K00857	4012.0
K00850	41257.0
K00851	116.0
K00852	8697.0
K00853	711.0
K00858	18633.0
K00859	18535.0
K01181	1284.0
K01180	0.0
K01183	1947.0
K01182	5499.0
K01185	12552.0
K01184	3.0
K01187	48215.0
K01188	16723.0
K02596	24.0
K13766	220.0
K13767	24.0
K13003	0.0
K13002	297.0
K13000	0.0
K02984	0.0
K02986	18828.0
K02987	0.0
K02636	18.0
K02982	17601.0
K02983	0.0
K02638	2.0
K02639	11.0
K02988	18732.0
K08298	78.0
K08299	2.0
K03583	38.0
K03582	37.0
K03581	6380.0
K03580	8.0
K03587	14029.0
K03586	15.0
K03585	27824.0
K03584	18187.0
K03589	16418.0
K03588	21992.0
K01725	7.0
K01724	73.0
K01727	577.0
K01726	3018.0
K01721	6.0
K01720	23.0
K01722	0.0
K13008	0.0
K01729	32.0
K01728	399.0
K09530	0.0
K09539	0.0
K02188	4368.0
K02189	3717.0
K02182	5.0
K02183	0.0
K03769	1187.0
K03768	21658.0
K03767	70.0
K03765	0.0
K03764	0.0
K03763	8199.0
K03762	47.0
K03761	19.0
K03760	575.0
K09457	1452.0
K09456	6.0
K09459	138.0
K09458	18763.0
K00602	47940.0
K13988	0.0
K13985	0.0
K09981	34.0
K09980	4.0
K09983	8.0
K09982	1.0
K09985	12.0
K09984	3.0
K09987	6.0
K09986	7.0
K09989	1443.0
K09988	1557.0
K12583	2.0
K12582	4.0
K12589	0.0
K11720	55.0
K09759	2226.0
K10985	2.0
K10984	32.0
K07468	0.0
K07469	29.0
K07464	3661.0
K07465	6.0
K07466	6.0
K07467	3422.0
K07460	16965.0
K07461	3540.0
K07462	18631.0
K07463	6.0
K10679	273.0
K10678	1.0
K10671	0.0
K10670	2135.0
K10673	0.0
K10672	282.0
K10674	1.0
K10677	100.0
K10676	0.0
K08726	0.0
K08724	192.0
K08722	598.0
K08723	0.0
K08720	4.0
K08721	0.0
K08728	261.0
K10187	0.0
K00119	12.0
K00118	19.0
K00449	3.0
K00448	3.0
K00115	0.0
K00446	4.0
K00117	31.0
K00116	34.0
K00111	16746.0
K00442	0.0
K00113	240.0
K00112	246.0
K01539	0.0
K01531	4302.0
K04720	6405.0
K01533	19241.0
K01534	27162.0
K01535	8.0
K01537	18524.0
K14358	0.0
K14605	2.0
K14606	2.0
K00413	20.0
K10120	155.0
K05600	0.0
K05777	58.0
K03972	4.0
K03973	976.0
K03970	0.0
K03971	0.0
K03976	17929.0
K03977	18280.0
K03974	0.0
K03975	11951.0
K03978	18749.0
K03979	18825.0
K13378	13520.0
K02372	5692.0
K02371	16424.0
K02377	14019.0
K02379	146.0
K03396	0.0
K03397	0.0
K03394	5975.0
K03395	0.0
K03392	26.0
K03393	0.0
K03390	12592.0
K03391	2.0
K03399	64.0
K03027	0.0
K12136	0.0
K12137	79.0
K06610	23.0
K12138	5.0
K12139	8.0
K11444	0.0
K11440	9.0
K11443	13.0
K11442	1.0
K00612	167.0
K00613	42.0
K00610	15847.0
K00611	4190.0
K00616	4082.0
K00617	0.0
K00614	12.0
K00615	32057.0
K00619	36.0
K10863	0.0
K07874	0.0
K06234	0.0
K10240	1.0
K10241	1.0
K10242	0.0
K10243	1.0
K04110	2.0
K04113	0.0
K04112	0.0
K04115	0.0
K04114	0.0
K04117	0.0
K04116	0.0
K04118	0.0
K05517	0.0
K07705	140.0
K07704	195.0
K07707	1386.0
K07706	1444.0
K07701	5.0
K07700	0.0
K07703	5.0
K07702	0.0
K07709	8.0
K07708	42.0
K01955	23471.0
K13042	0.0
K09934	1.0
K09935	2501.0
K06216	125.0
K09937	41.0
K13745	6.0
K13746	0.0
K13747	15727.0
K13740	0.0
K13741	0.0
K13742	0.0
K06211	1243.0
K06212	62.0
K09933	157.0
K02618	17.0
K02619	12434.0
K02968	18588.0
K02966	0.0
K02967	18284.0
K02616	3.0
K02965	18829.0
K02962	0.0
K02611	20.0
K02613	197.0
K03569	22266.0
K03568	491.0
K03565	18528.0
K06218	21.0
K03567	32.0
K03566	21.0
K03561	28382.0
K03560	40.0
K03563	3632.0
K03562	62.0
K06430	0.0
K01709	1400.0
K01708	6.0
K01707	2.0
K01706	292.0
K01705	12.0
K01704	38220.0
K01703	38465.0
K01702	0.0
K14165	2.0
K14164	0.0
K14166	3.0
K14161	32.0
K14160	49.0
K14162	33.0
K05396	246.0
K03709	559.0
K03708	538.0
K08160	1.0
K03701	34274.0
K03700	3735.0
K03703	16809.0
K03702	18823.0
K03705	4899.0
K03704	8241.0
K03707	306.0
K03706	3397.0
K06289	0.0
K06288	0.0
K06283	3257.0
K06282	262.0
K06281	224.0
K06287	18459.0
K06286	171.0
K06285	149.0
K06284	1548.0
K08161	212.0
K07540	2.0
K06438	2649.0
K06869	0.0
K06868	0.0
K06867	304.0
K06866	0.0
K06865	0.0
K06864	3030.0
K06863	0.0
K06862	0.0
K06861	14010.0
K06860	3.0
K12659	0.0
K12658	21.0
K07547	0.0
K07546	0.0
K15023	9.0
K15022	33.0
K15020	0.0
K15024	3181.0
K08700	2.0
K08162	1224.0
K07544	0.0
K00137	0.0
K00135	559.0
K00134	19283.0
K00133	18609.0
K00132	32.0
K00131	43.0
K00130	1266.0
K00139	0.0
K00138	0.0
K00429	0.0
K00428	11819.0
K00421	3.0
K00423	0.0
K00425	13619.0
K00427	1.0
K00426	13610.0
K14292	0.0
K14379	0.0
K14370	0.0
K14371	0.0
K14372	0.0
K14373	0.0
K14374	0.0
K14375	0.0
K09845	0.0
K14082	1.0
K14083	82.0
K14080	1.0
K14081	38.0
K14086	1239.0
K14087	1277.0
K14084	86.0
K14088	1278.0
K14089	1247.0
K01552	3625.0
K01551	414.0
K01556	77.0
K01557	0.0
K01554	1.0
K01555	76.0
K04708	0.0
K03955	0.0
K13689	0.0
K13688	45.0
K13683	0.0
K13685	848.0
K13684	0.0
K13687	7.0
K13686	1.0
K14159	4.0
K02399	12.0
K02398	501.0
K02395	687.0
K02394	45.0
K02397	1727.0
K02396	3756.0
K02391	17.0
K02390	3483.0
K02393	44.0
K02392	5952.0
K13533	0.0
K13532	0.0
K13531	8.0
K13530	3.0
K01550	0.0
K05658	0.0
K14054	15.0
K02601	19312.0
K02970	18693.0
K05378	0.0
K12339	784.0
K14060	1.0
K11687	0.0
K11686	1.0
K11685	0.0
K11689	337.0
K11688	385.0
K08939	0.0
K03048	395.0
K03049	0.0
K13821	530.0
K13820	15.0
K03042	0.0
K03043	18711.0
K03040	18560.0
K03041	0.0
K03046	18737.0
K03047	0.0
K03044	0.0
K03045	0.0
K00348	13808.0
K09847	0.0
K00692	32.0
K00638	6057.0
K00639	15533.0
K00693	0.0
K00634	15243.0
K00635	3.0
K00630	0.0
K00631	4.0
K00632	549.0
K00633	2389.0
K00691	385.0
K00696	8.0
K00694	153.0
K00695	10.0
K10854	0.0
K07811	0.0
K07810	26.0
K07813	3540.0
K07812	97.0
K07814	1451.0
K07816	555.0
K00090	7.0
K00091	1419.0
K00094	648.0
K00096	2811.0
K00097	14009.0
K00098	3.0
K00099	18310.0
K10228	4.0
K10229	4.0
K12548	2.0
K10222	0.0
K10220	2.0
K10221	1.0
K10227	13.0
K05822	124.0
K01949	0.0
K01945	18581.0
K01947	1.0
K01946	0.0
K01941	34.0
K01940	17787.0
K06357	0.0
K07729	11677.0
K07728	0.0
K07727	9541.0
K07726	1657.0
K07725	0.0
K07724	0.0
K07723	170.0
K07722	190.0
K07721	0.0
K07720	19890.0
K00899	178.0
K05824	0.0
K00891	21580.0
K00892	0.0
K00895	1237.0
K00897	206.0
K08151	58.0
K08153	40.0
K08154	1.0
K02948	18811.0
K02942	0.0
K02944	0.0
K05665	0.0
K02946	18790.0
K13793	0.0
K06352	0.0
K01769	0.0
K01768	229.0
K01761	61.0
K01760	674.0
K01762	1.0
K09578	0.0
K01766	0.0
K08164	1.0
K02493	18725.0
K08166	5.0
K08167	4.0
K02496	10.0
K02497	3.0
K02494	16.0
K02495	23489.0
K02498	16.0
K02499	504.0
K08168	1.0
K08169	1796.0
K14415	1407.0
K14414	3.0
K06881	18981.0
K00436	15.0
K06332	0.0
K12815	0.0
K12810	0.0
K06885	1486.0
K00437	4.0
K06335	0.0
K06334	4671.0
K03547	5381.0
K03546	3625.0
K03545	21678.0
K03544	21525.0
K03543	12201.0
K06888	1579.0
K10941	9.0
K03549	273.0
K03548	5.0
K10940	0.0
K02236	372.0
K02237	4231.0
K02234	6.0
K02232	4901.0
K02233	6305.0
K02230	904.0
K02231	9272.0
K06359	0.0
K02238	16982.0
K02239	1.0
K03723	18137.0
K03722	806.0
K03721	7.0
K03720	1.0
K03727	4.0
K03726	3.0
K03725	0.0
K03724	240.0
K06358	0.0
K12673	0.0
K12679	0.0
K12678	0.0
K06410	1771.0
K11898	0.0
K11899	4.0
K11896	10.0
K11897	7.0
K11894	4.0
K11895	7.0
K11892	10.0
K11893	12.0
K11890	5.0
K11891	10.0
K08762	1.0
K08764	0.0
K08765	0.0
K10418	0.0
K11325	2.0
K11326	0.0
K11327	0.0
K11328	0.0
K11329	4.0
K00151	24.0
K00150	4.0
K00153	2.0
K00400	0.0
K00407	15.0
K00406	108.0
K00405	223.0
K00404	26.0
K00158	185.0
K01342	4.0
K09388	2.0
K09386	10.0
K09384	338.0
K04094	1517.0
K04095	1781.0
K04096	18643.0
K04097	17.0
K04090	11.0
K04091	36.0
K04092	3.0
K04093	7.0
K04098	0.0
K04099	1.0
K01578	5.0
K01579	14775.0
K01574	19.0
K01575	159.0
K01576	0.0
K01577	32.0
K01571	3714.0
K01572	19360.0
K01573	785.0
K02009	2323.0
K02008	15615.0
K02005	29631.0
K02004	124823.0
K02007	2791.0
K02006	22656.0
K02001	566.0
K02000	494.0
K02003	80080.0
K02002	628.0
K03065	0.0
K08952	0.0
K03060	4538.0
K13809	0.0
K10948	0.0
K09607	2.0
K06125	0.0
K04337	0.0
K06120	629.0
K06121	0.0
K04336	0.0
K01127	0.0
K09703	39.0
K00004	5.0
K14699	0.0
K09702	880.0
K14698	0.0
K05311	196.0
K13829	6.0
K10943	16.0
K07291	2.0
K07290	3.0
K10206	6307.0
K10202	46.0
K10208	1.0
K10209	10.0
K01966	538.0
K01965	27.0
K01964	14.0
K01963	3361.0
K01962	1552.0
K01961	21539.0
K01960	14166.0
K01969	27.0
K01968	12.0
K07749	1699.0
K07748	0.0
K07741	828.0
K07740	4.0
K07743	0.0
K07742	4829.0
K07745	0.0
K07744	0.0
K07746	16.0
K01299	1542.0
K01295	606.0
K01297	2696.0
K02922	0.0
K05603	3.0
K02921	0.0
K02926	18284.0
K05607	0.0
K02924	0.0
K05605	0.0
K02928	0.0
K02929	0.0
K00216	4.0
K00217	2.0
K00214	0.0
K00215	19402.0
K00213	0.0
K00210	14.0
K00211	3.0
K00218	2.0
K00219	79.0
K01035	3.0
K01034	686.0
K04517	17059.0
K01740	33417.0
K01031	4.0
K01746	156.0
K01745	3000.0
K01744	13534.0
K01749	2166.0
K01039	98.0
K04518	13889.0
K09591	0.0
K14129	0.0
K14128	41.0
K14121	0.0
K14120	0.0
K14123	0.0
K14122	0.0
K14125	0.0
K14124	0.0
K14127	43.0
K14126	41.0
K03521	18379.0
K03520	4.0
K03523	5112.0
K03522	19130.0
K03525	18130.0
K03524	18852.0
K03527	18954.0
K03526	17122.0
K03529	4924.0
K03528	6.0
K06338	1.0
K02217	15287.0
K03299	851.0
K03298	21.0
K13472	4.0
K03293	742.0
K03292	11000.0
K03291	4.0
K03290	0.0
K03297	1374.0
K03296	33739.0
K03295	13162.0
K03294	3414.0
K13009	3.0
K12690	0.0
K09743	0.0
K06022	0.0
K07190	5.0
K06021	1.0
K07192	1446.0
K06020	38.0
K06027	7.0
K06026	0.0
K09744	2.0
K07991	14.0
K08749	0.0
K09835	3.0
K09834	2.0
K10439	13225.0
K06351	9.0
K09833	2.0
K10925	0.0
K10924	6.0
K10927	8.0
K10926	4.0
K10923	0.0
K10922	0.0
K09629	0.0
K10697	2.0
K00179	3518.0
K00172	816.0
K00171	424.0
K00170	410.0
K00177	14677.0
K00176	14554.0
K00175	29066.0
K00174	27513.0
K13478	0.0
K14338	3.0
K14339	1.0
K14335	1.0
K14337	1.0
K14330	2.0
K14331	2.0
K14333	10.0
K08918	0.0
K13479	1269.0
K04078	18028.0
K04079	17847.0
K04076	162.0
K04077	18643.0
K04074	1046.0
K04075	18501.0
K04072	5888.0
K04073	15.0
K04070	3392.0
K04071	0.0
K14597	16.0
K13318	0.0
K08280	20.0
K13641	195.0
K13640	70.0
K13643	120.0
K13642	1.0
K02027	61445.0
K02026	107808.0
K02025	115181.0
K02024	5.0
K02023	2181.0
K02022	1319.0
K02021	4.0
K02020	2570.0
K02029	7630.0
K02028	9782.0
K03886	5.0
K03887	4.0
K03884	0.0
K03885	12206.0
K03881	0.0
K03888	1.0
K03889	2.0
K12998	0.0
K12999	6.0
K12992	1416.0
K12993	0.0
K12990	1377.0
K12991	0.0
K12996	46.0
K12997	249.0
K12994	0.0
K12995	150.0
K08979	0.0
K08978	16557.0
K03088	152789.0
K03089	54.0
K03086	22158.0
K03087	28.0
K08971	0.0
K08970	3.0
K03082	146.0
K03080	0.0
K08974	17676.0
K13868	0.0
K00918	682.0
K01553	0.0
K12214	1.0
K11646	0.0
K11645	0.0
K11641	0.0
K11640	0.0
K12736	0.0
K12733	6.0
K07507	15429.0
K07506	29.0
K07505	7.0
K07504	25.0
K07503	2.0
K07502	2348.0
K07501	246.0
K07500	0.0
K07509	0.0
K07508	0.0
K11422	0.0
K08698	2.0
K10773	19637.0
K10774	1.0
K14286	0.0
K10778	135.0
K14287	49.0
K00140	155.0
K05501	36.0
K01903	463.0
K01902	465.0
K01905	57.0
K01904	0.0
K01907	25.0
K01906	15.0
K01909	0.0
K01908	13.0
K14534	1535.0
K00147	18132.0
K07767	0.0
K07769	2.0
K07768	2.0
K06203	227.0
K06202	40.0
K09921	14.0
K09920	4.0
K09927	1233.0
K09024	5.0
K09022	284.0
K09023	2.0
K09020	30.0
K09021	0.0
K02908	0.0
K02909	18819.0
K08218	14026.0
K08219	0.0
K02904	18682.0
K02906	18286.0
K02907	18040.0
K02902	18633.0
K00230	54.0
K00231	349.0
K00232	2.0
K08976	84.0
K00234	0.0
K00239	15364.0
K06209	3606.0
K09928	76.0
K01015	0.0
K01014	0.0
K01012	18350.0
K01011	1484.0
K01010	0.0
K08920	0.0
K14103	0.0
K14102	0.0
K14101	0.0
K14100	0.0
K14105	0.0
K14104	0.0
K14109	0.0
K14108	0.0
K06401	1.0
K00893	0.0
K13402	0.0
K12858	0.0
K03503	13095.0
K03502	16945.0
K03501	18265.0
K03500	4856.0
K08924	0.0
K02278	470.0
K02279	1006.0
K12977	0.0
K02276	285.0
K02277	10.0
K02274	156.0
K02275	142.0
K13450	0.0
K13451	0.0
K13452	0.0
K13454	0.0
K13455	0.0
K12509	0.0
K12508	5.0
K12507	44.0
K12506	536.0
K12500	14.0
K12503	2.0
K05926	0.0
K09728	0.0
K14587	28.0
K06597	4.0
K06596	25.0
K06595	1.0
K06599	0.0
K06598	4.0
K07978	3.0
K07979	12231.0
K07976	0.0
K14585	0.0
K10907	5990.0
K10906	0.0
K10901	0.0
K10909	0.0
K10908	0.0
K09819	22.0
K09818	13.0
K09817	18260.0
K09816	17126.0
K09815	17717.0
K06374	3915.0
K06373	3888.0
K09812	19832.0
K09811	19784.0
K09810	15255.0
K09724	0.0
K14582	0.0
K09721	0.0
K04058	3.0
K04059	0.0
K04050	0.0
K04051	0.0
K04052	0.0
K04053	0.0
K04054	0.0
K04055	0.0
K04056	2.0
K04057	0.0
K01047	0.0
K08975	0.0
K10015	3.0
K10014	2.0
K10017	3.0
K10016	3.0
K10011	0.0
K10010	831.0
K10013	2.0
K10012	1478.0
K10019	2.0
K10018	2.0
K13665	17.0
K13664	0.0
K13663	0.0
K13662	0.0
K13661	0.0
K13660	0.0
K13669	0.0
K13668	5.0
K07641	5.0
K01466	298.0
K13590	17.0
K01464	2722.0
K01465	18903.0
K01462	24180.0
K01463	391.0
K01460	0.0
K01461	0.0
K13599	22.0
K13598	16.0
K01468	2367.0
K01469	9.0
K09251	64.0
K09252	9.0
K02041	1381.0
K02040	18737.0
K02043	2.0
K02045	489.0
K02044	1465.0
K02047	486.0
K02046	494.0
K02049	9931.0
K02048	504.0
K05549	2.0
K05548	8.0
K06046	0.0
K03319	200.0
K03316	319.0
K03317	496.0
K03314	10.0
K03315	16408.0
K03312	2287.0
K03313	2471.0
K03310	12400.0
K03311	2172.0
K12052	0.0
K02945	19093.0
K06162	19.0
K06163	15.0
K06160	10.0
K06161	0.0
K06166	6.0
K00359	993.0
K06164	15.0
K06165	15.0
K06168	17740.0
K06169	168.0
K13020	152.0
K07158	0.0
K07159	0.0
K04835	4.0
K11621	0.0
K11991	4.0
K11622	2.0
K11996	1459.0
K11627	0.0
K11626	37.0
K11629	2.0
K11628	0.0
K07561	0.0
K07560	18027.0
K07563	0.0
K07562	0.0
K07565	0.0
K07564	0.0
K07567	20133.0
K07566	31549.0
K07569	0.0
K07568	32122.0
K09925	3.0
K11199	0.0
K11198	0.0
K11192	0.0
K11191	0.0
K11196	0.0
K11195	0.0
K11194	0.0
K02492	2537.0
K10713	0.0
K10710	951.0
K10711	44.0
K10716	2.0
K02490	106.0
K10714	0.0
K10715	1.0
K01929	18711.0
K01928	19010.0
K01923	19140.0
K01922	23.0
K01921	18481.0
K01920	28.0
K01926	16870.0
K01925	18743.0
K01924	18629.0
K07789	13.0
K07788	11.0
K07785	6.0
K07784	0.0
K07787	664.0
K07786	0.0
K07781	0.0
K07783	2559.0
K07782	6.0
K05835	5.0
K06355	0.0
K14661	0.0
K09844	0.0
K00782	884.0
K00783	18806.0
K00784	19193.0
K00785	0.0
K00786	2359.0
K00039	1.0
K00036	2499.0
K00037	0.0
K00034	289.0
K00035	0.0
K00032	0.0
K00033	2543.0
K00030	232.0
K00031	16502.0
K01259	419.0
K01258	18176.0
K01255	2226.0
K01256	875.0
K01251	14783.0
K01250	1123.0
K01253	3.0
K01252	0.0
K09008	18.0
K09009	2.0
K09000	32.0
K09001	191.0
K09002	1427.0
K09003	40.0
K09004	91.0
K09005	176.0
K09006	3.0
K09007	55.0
K09846	0.0
K08234	2441.0
K00258	16.0
K00259	2615.0
K00252	232.0
K00253	16.0
K00256	4.0
K00257	14098.0
K00254	0.0
K00255	4.0
K01079	1532.0
K01078	18.0
K01071	175.0
K01070	16.0
K01073	118.0
K01077	15078.0
K01076	199.0
K14472	0.0
K14471	0.0
K14470	0.0
K14475	53.0
K09841	0.0
K02788	56.0
K02782	13.0
K02783	656.0
K02781	717.0
K02786	63.0
K02787	1.0
K02784	10.0
K01060	130.0
K01787	2795.0
K01786	4023.0
K01785	32308.0
K01784	24255.0
K01783	20040.0
K01782	51.0
K01781	2.0
K01780	0.0
K01789	3.0
K01788	3305.0
K02526	259.0
K02527	13962.0
K02525	33.0
K02250	2.0
K02523	13804.0
K02520	18218.0
K02521	4.0
K02258	15.0
K02259	111.0
K02528	18075.0
K02529	49566.0
K03781	14091.0
K03780	581.0
K03783	17664.0
K03782	342.0
K03785	2206.0
K03784	1962.0
K03787	15130.0
K03786	16374.0
K03789	3932.0
K03788	0.0
K10700	0.0
K00342	13721.0
K03124	6.0
K03120	0.0
K12527	1204.0
K12526	2.0
K12525	0.0
K12524	25197.0
K12523	0.0
K12522	0.0
K09789	12104.0
K09788	155.0
K09787	4781.0
K09786	141.0
K09785	0.0
K09781	28.0
K09780	29.0
K10961	0.0
K10960	5.0
K10963	0.0
K10962	0.0
K10965	0.0
K10964	0.0
K10966	0.0
K09879	0.0
K06318	1.0
K06311	7.0
K06310	799.0
K06312	0.0
K06314	2.0
K06317	383.0
K11389	0.0
K11386	0.0
K11387	1.0
K11384	2.0
K11385	0.0
K11382	0.0
K11383	0.0
K11381	744.0
K11949	0.0
K10380	0.0
K04032	275.0
K04033	4.0
K04030	385.0
K04031	3741.0
K04036	0.0
K04037	4.0
K04034	131.0
K04035	67.0
K04038	4.0
K04039	4.0
K07046	140.0
K07047	2419.0
K07044	8.0
K07045	2675.0
K07042	4895.0
K07043	16619.0
K07040	4563.0
K07041	0.0
K07048	291.0
K07049	0.0
K08664	0.0
K02584	105.0
K10039	493.0
K10038	2.0
K10037	2.0
K10036	425.0
K04788	0.0
K04789	0.0
K04784	20.0
K04785	0.0
K04786	0.0
K04787	0.0
K04780	1.0
K04781	15.0
K04782	27.0
K04783	0.0
K13601	0.0
K13603	0.0
K13602	0.0
K13605	0.0
K13604	0.0
K13607	41.0
K02404	494.0
K05783	3.0
K05782	10.0
K05781	15.0
K05780	15.0
K05787	0.0
K05786	70.0
K05785	434.0
K05784	3.0
K05789	0.0
K05788	81.0
K01442	17915.0
K01443	6126.0
K01444	225.0
K01446	17.0
K01447	14099.0
K01448	25324.0
K01449	2006.0
K14803	0.0
K02069	852.0
K05569	1375.0
K08008	0.0
K02063	2.0
K05566	1373.0
K05565	20.0
K05563	6.0
K05562	6.0
K05561	6.0
K02064	2.0
K03338	1464.0
K03339	1.0
K03330	0.0
K03331	0.0
K03332	136.0
K03333	6.0
K03335	1399.0
K03336	1382.0
K03337	1465.0
K12956	0.0
K12957	4.0
K12954	0.0
K12955	0.0
K12952	0.0
K12953	0.0
K12950	1.0
K12951	0.0
K14733	0.0
K00109	2.0
K06148	12689.0
K06149	7.0
K06144	0.0
K06145	11.0
K06146	0.0
K06147	91993.0
K06141	0.0
K06142	42432.0
K06143	324.0
K11945	0.0
K08948	0.0
K08949	0.0
K00071	0.0
K14664	0.0
K13810	42.0
K14665	33.0
K03058	0.0
K11609	0.0
K11608	0.0
K14660	1.0
K11603	0.0
K11602	0.0
K11601	0.0
K11600	0.0
K11607	2.0
K11606	2.0
K11605	2.0
K11604	2.0
K10558	28.0
K10559	180.0
K10550	48.0
K10551	48.0
K10552	3.0
K10553	3.0
K10554	3.0
K10555	77.0
K10556	60.0
K10557	28.0
K03051	0.0
K03050	0.0
K07549	0.0
K07548	0.0
K07239	1670.0
K07235	9.0
K07234	14.0
K07237	3.0
K07236	5.0
K07231	13.0
K07230	19.0
K07233	10.0
K07232	6.0
K02467	0.0
K05306	1923.0
K05305	1995.0
K05304	73.0
K05303	3.0
K05301	1.0
K02565	0.0
K08644	0.0
K08646	0.0
K08641	1927.0
K08643	4.0
K08642	0.0
K12146	0.0
K00010	1778.0
K00011	6.0
K00012	19175.0
K00013	18321.0
K00014	19570.0
K00016	5243.0
K09065	1.0
K08252	237.0
K08253	5.0
K08256	4.0
K08255	1.0
K08258	0.0
K08259	3.0
K00274	25.0
K00275	748.0
K00276	2.0
K00270	0.0
K00271	0.0
K00272	1.0
K00273	3.0
K00278	16171.0
K00279	0.0
K12675	0.0
K01277	13829.0
K01274	18.0
K01273	3517.0
K01271	2381.0
K01270	31465.0
K01278	15171.0
K00906	14.0
K00904	530.0
K00903	1392.0
K00901	1773.0
K13785	0.0
K00908	8.0
K11149	0.0
K01053	71.0
K01051	2108.0
K01057	958.0
K01056	18823.0
K01055	18.0
K01054	4.0
K01058	378.0
K02500	18253.0
K02501	18257.0
K02502	4356.0
K02503	18836.0
K02504	0.0
K02505	0.0
K02506	0.0
K02507	1.0
K02508	2.0
K02509	77.0
K00291	0.0
K13410	0.0
K13148	0.0
K13419	0.0
K05825	0.0
K03106	18825.0
K03105	0.0
K03101	20404.0
K03100	37791.0
K12541	0.0
K12540	0.0
K12543	0.0
K12542	0.0
K12545	0.0
K12544	0.0
K12547	1.0
K12546	0.0
K12549	0.0
K06080	0.0
K11018	0.0
K11019	0.0
K11016	0.0
K11017	0.0
K11014	0.0
K11015	0.0
K11012	0.0
K11013	0.0
K11010	0.0
K11011	0.0
K06333	3645.0
K06880	0.0
K06883	32.0
K06882	1.0
K09857	13.0
K06884	2.0
K06887	0.0
K06886	296.0
K06889	34892.0
K10942	13.0
K09859	220.0
K09858	42.0
K10947	23678.0
K10946	0.0
K10945	0.0
K10944	0.0
K13284	0.0
K00483	23.0
K00481	3.0
K00480	8.0
K00486	68.0
K00485	4.0
K00484	6.0
K09901	0.0
K10929	0.0
K07684	73.0
K07685	0.0
K07686	0.0
K07687	4.0
K07681	1.0
K07688	0.0
K07689	6.0
K10928	0.0
K04018	0.0
K04019	282.0
K04014	93.0
K04015	281.0
K04016	0.0
K04017	0.0
K04013	47.0
K07060	0.0
K07061	1.0
K07062	339.0
K07063	57.0
K07064	14.0
K07065	10.0
K07066	1241.0
K07067	151.0
K07068	24.0
K07069	1294.0
K01121	0.0
K13629	0.0
K13628	169.0
K13623	2.0
K13622	4.0
K13620	0.0
K13626	1979.0
K08586	0.0
K08587	0.0
K01428	1461.0
K01429	1429.0
K01422	13536.0
K01423	162.0
K01420	5379.0
K01421	5417.0
K01426	1621.0
K01427	0.0
K01424	18535.0
K01425	14147.0
K08068	0.0
K07538	0.0
K13086	0.0
K13085	0.0
K07287	39.0
K07824	0.0
K07682	0.0
K02722	2.0
K12978	0.0
K12979	3.0
K12972	30.0
K12973	2.0
K12974	0.0
K12975	0.0
K12976	3.0
K07821	0.0
K07683	27.0
K14750	0.0
K14751	0.0
K14953	0.0
K12288	0.0
K12289	0.0
K12282	7.0
K12283	4.0
K12280	4.0
K12281	4.0
K12286	4.0
K12287	8.0
K12284	4.0
K12285	8.0
K11957	2.0
K11956	4.0
K11955	2.0
K11954	2.0
K11953	2.0
K11952	2.0
K11951	2.0
K11950	2.0
K11959	2.0
K11958	2.0
K13889	166.0
K13888	23.0
K11963	2.0
K07217	277.0
K07216	3783.0
K07215	2.0
K07214	2243.0
K07213	472.0
K07212	0.0
K07219	154.0
K07218	22.0
K12150	1.0
K08689	0.0
K08688	2.0
K00402	0.0
K00401	0.0
K11994	0.0
K00152	0.0
K01043	873.0
K00154	6.0
K00157	0.0
K00156	12424.0
K10533	0.0
K10530	38.0
K10531	1.0
K10536	642.0
K10537	50.0
K10535	13.0
K10538	1.0
K10539	49.0
K00073	18.0
K13934	8.0
K00076	856.0
K00077	16138.0
K00074	4475.0
K00075	18562.0
K00078	0.0
K00079	7.0
K02290	4.0
K02563	18619.0
K02292	2.0
K08966	3.0
K02294	72.0
K08278	0.0
K08279	16.0
K08274	0.0
K08275	0.0
K08276	34.0
K08277	0.0
K00298	0.0
K00299	14.0
K00296	0.0
K00297	18574.0
K00294	530.0
K00292	7.0
K00293	5.0
K00290	15801.0
K07757	14.0
K12089	0.0
K01210	12.0
K01213	0.0
K01212	2714.0
K01215	38.0
K01214	0.0
K01217	0.0
K01216	3.0
K01219	15.0
K01218	1720.0
K02749	0.0
K02746	790.0
K02747	668.0
K02744	1176.0
K02745	770.0
K02742	5.0
K00924	65.0
K00925	20231.0
K00926	4906.0
K00927	18827.0
K00928	20291.0
K00929	15985.0
K12085	0.0
K02298	3.0
K02299	4.0
K02568	38.0
K02569	30.0
K02562	0.0
K02291	60.0
K02560	0.0
K02293	6.0
K02566	1293.0
K02567	69.0
K02564	31555.0
K02297	4.0
K03169	40039.0
K03168	18645.0
K03163	0.0
K03162	0.0
K03167	0.0
K03166	0.0
K11038	2.0
K11039	0.0
K11030	0.0
K11031	316.0
K11032	0.0
K11033	0.0
K11034	0.0
K11035	0.0
K11036	0.0
K11037	0.0
K02546	0.0
K07668	611.0
K07669	7.0
K07666	4.0
K07667	7802.0
K07664	8.0
K07665	3245.0
K07662	15.0
K07663	5.0
K07660	7.0
K07661	9.0
K03927	5856.0
K07008	29.0
K07009	1632.0
K07002	47.0
K07003	4316.0
K07000	55.0
K07001	18396.0
K07006	97.0
K07007	20675.0
K07004	20.0
K07005	18051.0
K03921	78.0
K02956	18814.0
K09725	0.0
K09181	928.0
K08599	0.0
K08598	0.0
K08591	18550.0
K08590	13512.0
K01156	181.0
K01154	18838.0
K01407	0.0
K01400	0.0
K01153	19205.0
K01150	26.0
K01151	17888.0
K01408	0.0
K01409	19611.0
K01158	0.0
K01159	15112.0
K05523	0.0
K05522	24.0
K05521	3549.0
K05520	13195.0
K05527	22.0
K05526	5.0
K05525	2.0
K05524	88.0
K05529	0.0
K14518	2.0
K14519	23.0
K05949	0.0
K01754	4990.0
K05942	0.0
K01027	6.0
K02171	0.0
K02170	14.0
K02173	223.0
K02172	0.0
K01751	1518.0
K06416	658.0
K06417	1.0
K06414	1.0
K06947	0.0
K03379	3.0
K03808	21.0
K03809	64.0
K03806	41.0
K06412	4247.0
K03804	0.0
K12296	11.0
K03802	39.0
K03803	13295.0
K06413	57.0
K10808	68.0
K06411	1776.0
K01028	146.0
K01029	687.0
K11931	6.0
K11930	0.0
K11933	0.0
K11932	0.0
K11935	0.0
K11934	640.0
K11937	0.0
K11936	10.0
K11939	0.0
K11938	0.0
K10800	2.0
K06419	14.0
K11929	0.0
K07271	4755.0
K07270	12.0
K07273	12331.0
K07272	6.0
K07275	367.0
K07274	11.0
K07277	13992.0
K07276	5.0
K07279	0.0
K07278	35.0
K10623	0.0
K02481	13927.0
K11520	2.0
K02480	2.0
K08170	2.0
K02485	25.0
K02484	14259.0
K02487	9.0
K08600	10175.0
K08603	0.0
K08602	1756.0
K08605	0.0
K08604	0.0
K09956	2.0
K09957	1.0
K09954	199.0
K09955	19667.0
K09952	501.0
K09953	0.0
K09950	5.0
K09951	3410.0
K09958	18.0
K09959	23.0
K07495	16.0
K07494	108.0
K07497	2811.0
K07496	2689.0
K07491	3548.0
K07490	0.0
K07493	9.0
K07492	157.0
K07499	7.0
K07498	32.0
K11209	9.0
K11208	0.0
K11204	0.0
K11203	168.0
K11202	588.0
K11201	1.0
K11200	3.0
K00058	22144.0
K00059	27887.0
K00728	0.0
K00729	2.0
K00055	40.0
K00057	18490.0
K00050	1560.0
K00051	0.0
K00720	23.0
K00721	14919.0
K14424	0.0
K06033	0.0
K14189	11.0
K14188	179.0
K06364	0.0
K14187	28.0
K01239	1643.0
K01238	1036.0
K01897	33869.0
K01232	451.0
K01895	2849.0
K01230	0.0
K01893	18572.0
K01236	23.0
K01235	762.0
K01890	18823.0
K02768	999.0
K02769	373.0
K02760	2203.0
K02761	2276.0
K02763	7.0
K02764	2.0
K02765	1765.0
K00948	21943.0
K00949	5851.0
K00942	19615.0
K00943	14351.0
K00940	12623.0
K00941	33430.0
K00946	26311.0
K00947	10.0
K00944	0.0
K00945	28662.0
K01097	0.0
K01096	97.0
K01095	543.0
K01093	31.0
K01092	15532.0
K01091	28207.0
K01090	5939.0
K03499	28484.0
K03498	24981.0
K03491	1438.0
K03490	1303.0
K03493	5.0
K03492	229.0
K03495	18765.0
K03497	40157.0
K03496	30646.0
K02817	0.0
K02814	128.0
K02815	137.0
K02810	2184.0
K02548	16756.0
K02549	254.0
K02818	2.0
K02819	1497.0
K03637	1669.0
K03636	116.0
K03147	16120.0
K03146	140.0
K08851	0.0
K06518	17546.0
K09729	156.0
K06048	33.0
K06045	15.0
K06044	13.0
K09727	0.0
K09726	13.0
K06041	14218.0
K09720	3.0
K09723	0.0
K06042	3512.0
K09897	0.0
K09896	0.0
K09895	6.0
K09894	0.0
K09893	0.0
K09892	0.0
K09891	0.0
K09890	1.0
K09899	0.0
K09898	4.0
K03622	0.0
K07648	0.0
K07649	16.0
K07398	0.0
K07399	69.0
K11056	0.0
K11057	0.0
K11054	0.0
K11055	0.0
K07640	9.0
K07393	158.0
K07390	27.0
K07391	18200.0
K07644	18.0
K07645	38.0
K07646	20542.0
K07647	0.0
K10896	0.0
K07024	39039.0
K07025	36385.0
K07026	4.0
K07027	15754.0
K07020	6.0
K07021	73.0
K07022	0.0
K07023	4832.0
K07028	19.0
K07029	34533.0
K10094	4.0
K01390	0.0
K01392	7.0
K01399	0.0
K02673	11.0
K05893	0.0
K05897	0.0
K05896	4940.0
K05895	2567.0
K05899	0.0
K05898	0.0
K00555	0.0
K00554	17345.0
K00557	98.0
K00556	12663.0
K00551	10.0
K00559	0.0
K00558	24015.0
K01170	6.0
K01173	369.0
K01174	50.0
K01175	676.0
K01176	960.0
K01178	13.0
K01179	4503.0
K14578	0.0
K14579	0.0
K08951	0.0
K08950	0.0
K08953	0.0
K03828	77.0
K03829	7.0
K03820	12562.0
K03821	34.0
K03822	0.0
K03823	15503.0
K03824	2.0
K03825	46.0
K03826	4003.0
K03827	12931.0
K12248	0.0
K12246	0.0
K12247	0.0
K12242	5.0
K12243	0.0
K12240	2.0
K12241	0.0
K11919	0.0
K11918	0.0
K11913	0.0
K11912	0.0
K11911	0.0
K11910	0.0
K11917	0.0
K11916	0.0
K11915	0.0
K11914	0.0
K12068	1.0
K12069	0.0
K12062	1.0
K12063	0.0
K12060	1.0
K12061	2.0
K12066	0.0
K12067	4.0
K12064	1.0
K12065	0.0
K07259	14196.0
K07258	13176.0
K07253	0.0
K07251	0.0
K07250	1413.0
K07257	81.0
K07256	0.0
K07255	0.0
K07254	0.0
K05372	0.0
K05373	0.0
K05370	0.0
K05371	2.0
K05374	0.0
K05375	7.0
K09970	33.0
K09971	34.0
K09972	30.0
K09973	488.0
K09974	54.0
K09975	2.0
K09976	412.0
K09978	1.0
K09979	11751.0
K11261	1791.0
K11260	0.0
K11263	6.0
K11264	0.0
K10793	65.0
K10796	66.0
K10797	966.0
K10794	10.0
K10795	63.0
K00700	20655.0
K00701	0.0
K10798	0.0
K00703	19033.0
K00705	17622.0
K09828	0.0
K10133	0.0
K13053	4.0
K03192	13.0
K00964	0.0
K00965	4239.0
K00966	1358.0
K00960	0.0
K00961	0.0
K00962	18656.0
K00963	1291.0
K00969	17569.0
K12681	0.0
K02703	9.0
K08364	7.0
K08365	18.0
K02706	4.0
K08363	2.0
K08361	0.0
K02708	2.0
K02709	2.0
K08368	59.0
K08369	193.0
K01615	896.0
K01617	11.0
K01616	1.0
K01611	851.0
K01610	17464.0
K01613	15647.0
K01612	0.0
K01619	18943.0
K01618	6.0
K02834	18827.0
K02835	18824.0
K05281	2.0
K03619	28.0
K03618	3.0
K03617	18143.0
K03616	135.0
K03615	18279.0
K03614	17861.0
K03613	17932.0
K03612	17838.0
K03611	47.0
K03610	4578.0
K09705	51.0
K09704	4249.0
K09701	15.0
K09700	2.0
K09709	2.0
K06391	1011.0
K06390	4354.0
K06393	4163.0
K06392	3132.0
K06395	414.0
K06394	3180.0
K06397	3751.0
K06396	3849.0
K06399	4102.0
K06398	4368.0
K06435	0.0
K11078	0.0
K11079	0.0
K11074	6.0
K11075	6.0
K11076	6.0
K11077	0.0
K11070	5202.0
K11071	5354.0
K11072	6665.0
K11073	7.0
K06935	0.0
K06934	847.0
K06937	49.0
K06936	14.0
K06931	0.0
K06930	0.0
K06933	0.0
K06932	0.0
K06939	0.0
K06938	17.0
K13381	0.0
K05916	41.0
K05917	0.0
K05914	0.0
K05915	0.0
K05912	2.0
K05913	0.0
K05910	38.0
K05911	0.0
K05918	0.0
K05919	3279.0
K00392	3.0
K00390	586.0
K00397	0.0
K00395	8.0
K00394	646.0
K01884	0.0
K00399	0.0
K01886	18181.0
K01376	27.0
K01372	14591.0
K09149	0.0
K09148	0.0
K01225	98.0
K09145	1241.0
K09144	1227.0
K09147	0.0
K09146	1.0
K09141	30.0
K09140	0.0
K09143	8.0
K09142	0.0
K05709	1.0
K05708	1.0
K05879	1815.0
K05878	1808.0
K05875	1.0
K05874	8.0
K05877	0.0
K05876	0.0
K05873	23.0
K00579	0.0
K00578	0.0
K00577	0.0
K00575	4228.0
K00574	1760.0
K00573	313.0
K00571	6130.0
K00570	6.0
K01118	653.0
K01119	1609.0
K01157	2.0
K01112	30.0
K01113	230.0
K04477	4579.0
K01114	59.0
K01115	2.0
K08087	0.0
K01315	0.0
K08085	0.0
K08084	26.0
K08083	13.0
K08082	15.0
K08081	3.0
K08080	0.0
K01152	541.0
K01401	0.0
K09826	5.0
K06344	0.0
K06345	0.0
K09822	13.0
K06343	0.0
K10938	2.0
K06341	0.0
K10934	0.0
K10935	0.0
K10932	0.0
K11052	0.0
K10930	0.0
K06349	1.0
K11053	0.0
K10754	0.0
K01755	19731.0
K10200	1294.0
K02132	0.0
K02137	0.0
K03840	4.0
K03841	466.0
K13028	1.0
K13799	4.0
K13798	0.0
K13795	1.0
K13794	0.0
K13021	0.0
K13792	0.0
K13791	0.0
K13790	0.0
K12268	12.0
K12269	19.0
K12262	30.0
K12263	1.0
K12264	0.0
K12265	0.0
K12266	1.0
K12267	30265.0
K01757	0.0
K12237	0.0
K13243	0.0
K13245	0.0
K13244	0.0
K13246	0.0
K03264	0.0
K03265	3.0
K03263	0.0
K03268	0.0
K03269	13938.0
K12415	0.0
K10211	1.0
K09918	4.0
K09919	18.0
K06720	4.0
K09913	22.0
K09910	0.0
K09911	0.0
K09916	6.0
K09917	0.0
K06726	1072.0
K09915	23.0
K11535	2.0
K11534	54.0
K11537	2004.0
K11531	0.0
K11533	0.0
K11532	4.0
K11249	354.0
K11539	0.0
K00762	20921.0
K00763	5863.0
K00760	18680.0
K00761	18729.0
K00766	16102.0
K00767	16310.0
K00764	32540.0
K00765	18200.0
K00768	5361.0
K00769	10.0
K11059	0.0
K00186	1.0
K00187	1.0
K00184	606.0
K00185	390.0
K00183	243.0
K00180	15089.0
K00188	0.0
K00189	0.0
K10110	3254.0
K10111	2.0
K10112	5397.0
K10113	0.0
K10114	0.0
K10115	0.0
K10116	1.0
K10117	7057.0
K10118	8685.0
K10119	8729.0
K04641	0.0
K04643	1.0
K04642	0.0
K13282	45.0
K00988	1.0
K00989	551.0
K00986	540.0
K00984	1235.0
K00985	0.0
K00982	54.0
K00983	3553.0
K00980	1336.0
K00981	18944.0
K01585	13902.0
K01584	12.0
K01586	20424.0
K13498	32.0
K01580	13144.0
K01583	423.0
K01582	1146.0
K13497	1379.0
K01589	1756.0
K01588	18581.0
K14941	6.0
K08347	0.0
K08348	0.0
K02720	4.0
K14949	1.0
K02723	2.0
K03459	0.0
K03458	5022.0
K03455	13346.0
K03457	361.0
K03451	407.0
K03981	46.0
K03980	586.0
K02614	1898.0
K01639	4961.0
K01638	30.0
K01637	25.0
K01636	288.0
K01635	42.0
K01634	0.0
K01633	14134.0
K01632	92.0
K01631	5.0
K01630	35.0
K02615	0.0
K02588	1275.0
K02589	1495.0
K02858	166.0
K02859	163.0
K14051	0.0
K14053	0.0
K14052	0.0
K02852	318.0
K02853	2.0
K02850	0.0
K02851	4.0
K14059	1406.0
K14058	45.0
K02586	294.0
K02587	323.0
K03679	0.0
K03671	27325.0
K03670	9.0
K03673	67.0
K03672	11.0
K03675	1.0
K03674	0.0
K03677	0.0
K03676	28.0
K09761	18443.0
K09760	14276.0
K09763	6.0
K09762	4765.0
K09765	4816.0
K09764	182.0
K09767	266.0
K06006	8.0
K09769	889.0
K09768	2024.0
K10353	0.0
K03187	1467.0
K03186	13426.0
K03185	23.0
K03184	0.0
K03183	29825.0
K03182	13346.0
K03181	11.0
K03189	1461.0
K03188	1460.0
K02715	2.0
K12455	0.0
K12454	156.0
K12453	0.0
K12452	549.0
K12451	0.0
K07358	0.0
K07356	0.0
K07357	0.0
K07354	0.0
K07355	0.0
K07352	0.0
K07353	0.0
K07350	0.0
K07351	0.0
K06919	1599.0
K06918	2.0
K06917	117.0
K06916	29.0
K06915	3009.0
K06914	0.0
K06913	0.0
K06912	0.0
K06911	14222.0
K06910	1579.0
K08986	10.0
K08987	212.0
K08984	44.0
K08985	0.0
K08982	66.0
K08983	4.0
K08980	0.0
K08981	926.0
K08988	1.0
K08989	6.0
K02252	0.0
K05934	3559.0
K05936	3624.0
K05937	4.0
K02253	0.0
K05939	22.0
K00378	17133.0
K00375	4518.0
K00374	32.0
K00376	19.0
K00371	40.0
K00370	40.0
K00373	32.0
K00372	23.0
K01358	21240.0
K09166	16.0
K09165	40.0
K09164	102.0
K09163	1318.0
K09162	19.0
K09161	2.0
K09160	8.0
K01354	219.0
K01355	0.0
K01356	6250.0
K05601	8.0
K05851	4.0
K03807	4.0
K05606	1231.0
K02927	0.0
K05974	0.0
K03805	5.0
K05976	0.0
K00519	1.0
K00518	5.0
K03800	3330.0
K00511	0.0
K00510	9.0
K03801	13392.0
K00515	0.0
K00514	14.0
K00517	54.0
K05971	7.0
K03154	3183.0
K11147	2.0
K05581	2.0
K05580	2.0
K05583	2.0
K05582	4.0
K05585	2.0
K05584	2.0
K05587	0.0
K05586	0.0
K05589	65.0
K03150	16981.0
K03623	21.0
K03152	18520.0
K14200	0.0
K14201	0.0
K14202	0.0
K03621	17193.0
K14204	0.0
K14205	149.0
K01134	1402.0
K01135	619.0
K01136	101.0
K01137	11.0
K01130	2521.0
K01132	0.0
K01133	1503.0
K01138	3430.0
K01139	854.0
K02113	17256.0
K02112	18045.0
K02111	17464.0
K02446	82.0
K02117	18198.0
K02116	1347.0
K02115	18046.0
K02114	18042.0
K02119	4606.0
K02118	17457.0
K02448	2.0
K01036	151.0
K03212	0.0
K13007	0.0
K13006	141.0
K13005	0.0
K13004	1382.0
K13001	0.0
K06404	3026.0
K01032	4.0
K06951	43.0
K03862	6.0
K03863	6.0
K06406	4381.0
K06957	0.0
K05020	103.0
K06400	2769.0
K06403	2958.0
K06954	1.0
K10814	0.0
K10817	0.0
K10816	0.0
K07136	0.0
K03242	0.0
K03243	0.0
K12202	0.0
K12203	1.0
K12206	0.0
K12207	0.0
K12204	1.0
K12205	1.0
K12208	0.0
K12209	0.0
K13919	653.0
K13918	0.0
K06214	3.0
K06215	3118.0
K09936	2984.0
K06217	18604.0
K09930	18.0
K09931	39.0
K09932	12.0
K06213	5089.0
K09938	4.0
K09939	12963.0
K11517	0.0
K06337	0.0
K13301	0.0
K00748	13441.0
K00745	0.0
K00743	64.0
K07165	27.0
K07164	13988.0
K07167	7.0
K07166	4540.0
K07161	67.0
K07160	566.0
K07163	0.0
K07162	194.0
K07169	1.0
K07168	7.0
K06336	0.0
K01839	3890.0
K01838	1419.0
K01835	596.0
K01834	45366.0
K01837	0.0
K01830	0.0
K00608	0.0
K02632	0.0
K02630	0.0
K02631	0.0
K08322	223.0
K08323	295.0
K08320	0.0
K08321	189.0
K08326	0.0
K08324	1.0
K08325	2052.0
K01659	26.0
K01658	16610.0
K02637	3.0
K01653	19539.0
K01652	23678.0
K01655	10.0
K01654	3917.0
K01657	16035.0
K02874	18817.0
K02875	0.0
K02876	18745.0
K02877	0.0
K02871	18242.0
K02873	0.0
K02878	18827.0
K02879	18813.0
K14070	0.0
K09749	3335.0
K09748	18563.0
K06023	9375.0
K09742	0.0
K09741	0.0
K09740	211.0
K09747	4957.0
K09746	0.0
K09745	0.0
K06024	4872.0
K03477	0.0
K03476	816.0
K03475	2729.0
K03474	13604.0
K03473	13318.0
K03472	1.0
K03471	272.0
K03470	18655.0
K03478	1263.0
K02304	5723.0
K02305	4.0
K02302	389.0
K02303	96.0
K02300	4.0
K02301	138.0
K03653	0.0
K03652	302.0
K03651	12.0
K03650	18765.0
K03657	27267.0
K03656	15.0
K03655	34786.0
K03654	32181.0
K03658	1677.0
K12439	0.0
K12431	0.0
K12430	0.0
K12433	0.0
K12432	0.0
K12435	0.0
K12434	0.0
K12437	0.0
K12436	0.0
K06979	24.0
K06978	2385.0
K06971	1165.0
K06970	176.0
K06973	17628.0
K06972	3444.0
K06975	14135.0
K06974	10.0
K06977	6.0
K06976	1255.0
K07082	17662.0
K07083	11777.0
K07080	2074.0
K07081	233.0
K07086	24.0
K07087	0.0
K07084	70.0
K07085	27114.0
K07088	8734.0
K07089	4116.0
K01317	0.0
K11162	0.0
K11163	0.0
K11161	0.0
K11168	0.0
K00356	52.0
K00355	8.0
K00354	0.0
K00353	1.0
K00351	13267.0
K00350	13268.0
K05952	6.0
K05953	0.0
K05951	5.0
K05956	0.0
K05957	0.0
K00358	880.0
K00689	20.0
K00688	22074.0
K00681	680.0
K00680	19161.0
K00683	15.0
K00685	20.0
K00684	397.0
K00687	7.0
K00686	1.0
K05831	2.0
K05830	0.0
K05833	5369.0
K05832	4931.0
K05834	29.0
K05837	18678.0
K05836	6.0
K05839	0.0
K05838	23.0
K07677	1.0
K00533	2195.0
K00532	35.0
K00531	3.0
K00530	0.0
K00537	16543.0
K00536	0.0
K00535	4.0
K00534	3.0
K00539	0.0
K00538	1.0
K11029	0.0
K14260	1352.0
K14261	8.0
K14266	20.0
K14267	17.0
K14268	0.0
K14269	0.0
K01337	1.0
K01338	19754.0
K02683	0.0
K02682	0.0
K02681	0.0
K02680	0.0
K02687	17977.0
K02686	35.0
K02685	0.0
K02689	2.0
K02688	123.0
K00824	1516.0
K00827	0.0
K00826	18823.0
K00821	10272.0
K00820	19767.0
K00823	167.0
K00822	14.0
K00829	0.0
K00828	0.0
K01488	1207.0
K01489	18490.0
K01484	1.0
K01485	1404.0
K01486	3370.0
K01487	1568.0
K01480	16077.0
K01481	0.0
K01482	45.0
K01483	5.0
K02469	22115.0
K02468	22.0
K02466	26.0
K02465	0.0
K02464	0.0
K02463	9.0
K02462	10.0
K02461	12.0
K02460	18.0
K08969	46.0
K13061	0.0
K13060	0.0
K13063	0.0
K13062	0.0
K13069	1.0
K08964	1.0
K06363	0.0
K03079	868.0
K06342	0.0
K03078	0.0
K13289	0.0
K13288	43.0
K13285	0.0
K13287	0.0
K13286	0.0
K13281	137.0
K13280	2222.0
K13283	2.0
K00054	355.0
K04496	0.0
K05369	0.0
K05368	0.0
K03228	4.0
K03229	4.0
K00052	18224.0
K03222	4.0
K03223	3.0
K03220	1.0
K03221	0.0
K03226	4.0
K03227	4.0
K03224	4.0
K03225	1.0
K09482	0.0
K09483	0.0
K13836	0.0
K12228	0.0
K05360	0.0
K12224	0.0
K12225	0.0
K12226	0.0
K12227	0.0
K12220	0.0
K05363	41.0
K12222	0.0
K12223	0.0
K08681	3097.0
K08680	59.0
K08683	0.0
K08682	0.0
K08685	1.0
K08684	1.0
K08687	1.0
K08686	0.0
K11755	32078.0
K11754	39848.0
K11751	171.0
K11750	0.0
K11753	36310.0
K11752	17243.0
K02407	2108.0
K13938	0.0
K13936	0.0
K13935	8.0
K02406	5637.0
K13933	0.0
K13932	8.0
K13931	8.0
K13930	2.0
K12088	0.0
K12081	0.0
K12082	0.0
K12083	0.0
K12084	0.0
K12086	0.0
K12087	0.0
K09611	0.0
K09612	12.0
K04940	0.0
K10085	6.0
K05394	28.0
K05395	0.0
K06340	0.0
K13043	1988.0
K07149	2244.0
K07148	12628.0
K07147	73.0
K07146	303.0
K07145	112.0
K07144	0.0
K07143	0.0
K07142	0.0
K07141	1372.0
K07140	30.0
K10156	0.0
K10150	0.0
K10620	0.0
K10621	0.0
K14028	0.0
K14029	0.0
K01817	16611.0
K01816	142.0
K01815	15812.0
K01814	18154.0
K01813	2832.0
K01812	17889.0
K01811	21928.0
K01810	19101.0
K01819	33.0
K01818	2243.0
K14580	0.0
K05379	0.0
K08304	42.0
K08305	51.0
K08306	5.0
K08307	13947.0
K08300	53.0
K08301	17557.0
K08302	1149.0
K08303	36407.0
K08308	0.0
K08309	867.0
K14671	0.0
K14670	2.0
K14673	0.0
K14672	0.0
K01673	1208.0
K01672	34.0
K01671	0.0
K01677	4429.0
K01676	13842.0
K01674	22.0
K01679	598.0
K01678	4052.0
K02899	18744.0
K02896	0.0
K02897	14338.0
K02895	18689.0
K02892	18829.0
K02890	18826.0
K10811	0.0
K02096	2.0
K02097	2.0
K02094	2.0
K02095	2.0
K02092	2.0
K02093	2.0
K02099	5974.0
K03411	3383.0
K03410	3443.0
K03413	4922.0
K03412	1105.0
K03415	598.0
K03414	22.0
K03417	14.0
K03416	0.0
K03418	1.0
K05376	0.0
K02320	0.0
K02322	0.0
K02323	0.0
K05377	0.0
K13542	5365.0
K13543	4.0
K13540	1.0
K13541	9.0
K12145	2.0
K12144	0.0
K12147	0.0
K12410	19866.0
K12141	12343.0
K12140	12347.0
K12143	40.0
K12142	0.0
K12149	0.0
K12148	0.0
K07312	0.0
K07313	619.0
K07310	40.0
K07311	21.0
K07316	213.0
K07317	4.0
K07314	0.0
K07315	758.0
K07318	193.0
K07319	2488.0
K03936	0.0
K03425	0.0
K03426	15882.0
K03427	31514.0
K03420	0.0
K03421	0.0
K03422	0.0
K03423	25.0
K03756	82.0
K03757	28.0
K03206	0.0
K03755	0.0
K11144	496.0
K11145	4612.0
K05972	0.0
K05973	15.0
K03752	187.0
K05978	0.0
K05979	288.0
K03753	188.0
K00331	13712.0
K00330	13719.0
K00333	197.0
K00332	194.0
K00335	4504.0
K00334	5342.0
K00337	13723.0
K00336	6956.0
K00339	13719.0
K00338	13134.0
K03751	0.0
K06953	8.0
K06952	114.0
K06407	4391.0
K06950	37397.0
K10819	252.0
K06956	220.0
K06955	7.0
K06402	408.0
K10815	0.0
K06959	17706.0
K06958	4706.0
K06409	8776.0
K06408	2313.0
K09129	5.0
K09128	236.0
K09123	176.0
K09122	19.0
K09121	2694.0
K09120	0.0
K09127	10.0
K09126	24.0
K09125	1402.0
K09124	233.0
K01233	3.0
K05819	0.0
K05818	0.0
K01896	1.0
K05813	4828.0
K05812	4.0
K05811	0.0
K05810	5711.0
K05817	4.0
K05816	18.0
K05815	1632.0
K05814	372.0
K01894	48.0
K01892	18854.0
K01234	790.0
K01144	14532.0
K01146	0.0
K01141	36.0
K01416	0.0
K11434	0.0
K01415	11.0
K06354	0.0
K01414	58.0
K09836	10.0
K01318	1.0
K01319	0.0
K01312	0.0
K06350	9.0
K02669	3385.0
K02668	24.0
K02665	24.0
K02664	87.0
K02667	36.0
K02666	204.0
K02661	0.0
K02660	27.0
K02663	69.0
K02662	778.0
K00809	129.0
K00808	0.0
K00806	18693.0
K00805	4008.0
K00804	0.0
K00803	96.0
K00802	0.0
K00801	6.0
K00800	17238.0
K10921	0.0
K02409	2069.0
K02408	3480.0
K02401	3194.0
K02400	3401.0
K02403	7.0
K02402	7.0
K02405	3505.0
K05364	3451.0
K05367	1279.0
K05366	38567.0
K10210	1.0
K10216	0.0
K13049	1248.0
K13048	0.0
K13739	0.0
K10215	0.0
K06122	9.0
K13735	4.0
K13734	0.0
K13041	26.0
K13040	0.0
K13731	0.0
K13730	9.0
K13733	0.0
K13732	0.0
K04516	13888.0
K03204	43.0
K03205	10949.0
K03207	14.0
K03200	37.0
K03201	9.0
K03202	0.0
K03203	28.0
K03208	11.0
K03758	205.0
K03759	0.0
K09469	9.0
K09461	2.0
K06204	86.0
K00178	2.0
K13950	2.0
K13953	194.0
K13955	0.0
K13954	479.0
K10920	0.0
K06324	3.0
K11777	623.0
K11779	4.0
K11778	0.0
K06325	0.0
K12600	0.0
K07432	0.0
K07430	0.0
K06326	0.0
K07128	0.0
K07121	5.0
K07120	11.0
K07123	3.0
K07122	9.0
K07125	0.0
K07124	5497.0
K07127	38.0
K07126	1786.0
K01870	18825.0
K01873	20026.0
K01872	18683.0
K01875	18829.0
K01874	20104.0
K01876	19144.0
K01879	347.0
K01878	345.0
K06321	0.0
K00476	0.0
K00477	1.0
K00474	0.0
K00472	4.0
K00470	0.0
K00471	2.0
K00478	0.0
K00479	2.0
K04775	1.0
K04774	6.0
K04777	0.0
K04776	0.0
K04771	3.0
K04770	1.0
K04773	14070.0
K04772	28.0
K04779	0.0
K04778	0.0
K14657	0.0
K14656	0.0
K14654	0.0
K14653	0.0
K14652	29570.0
K14659	0.0
K14658	0.0
K14386	0.0
K09926	23.0
K01699	24.0
K01698	2774.0
K01695	16401.0
K01697	221.0
K01696	16457.0
K01690	10.0
K01693	4497.0
K01692	1373.0
K07227	26.0
K03439	18709.0
K03438	21298.0
K13380	0.0
K03928	121.0
K03925	5698.0
K03924	20301.0
K03431	5882.0
K03926	41.0
K03437	18852.0
K03436	7142.0
K03435	3.0
K03434	0.0
K02348	995.0
K02342	28737.0
K02343	17449.0
K02340	18334.0
K02341	18797.0
K02346	9738.0
K02347	89.0
K02344	0.0
K02345	0.0
K03697	644.0
K03696	18164.0
K03695	18715.0
K03694	306.0
K03693	25.0
K03692	6.0
K03690	15.0
K03699	17343.0
K03698	3978.0
K13566	0.0
K12164	0.0
K07338	4.0
K07339	919.0
K07334	779.0
K07335	6131.0
K07336	21.0
K07337	220.0
K07330	0.0
K07331	0.0
K07332	0.0
K07333	0.0
K09695	20.0
K09694	20.0
K09697	751.0
K09696	750.0
K09691	5349.0
K09690	3709.0
K09693	106.0
K09692	402.0
K09699	5.0
K09698	260.0
K07590	471.0
K07591	0.0
K07592	0.0
K05998	0.0
K05999	0.0
K05996	0.0
K05997	4.0
K05994	1.0
K05995	14197.0
K05993	1404.0
K05991	0.0
K10837	0.0
K00319	0.0
K00318	360.0
K00648	19786.0
K02545	0.0
K00645	18865.0
K00311	23.0
K00646	0.0
K00317	4.0
K00316	3.0
K00643	7.0
K00314	5.0
K02547	1084.0
K06429	1.0
K06428	1.0
K06427	0.0
K02812	0.0
K06425	16.0
K06424	0.0
K06423	164.0
K06422	1.0
K06421	14.0
K02813	0.0
K02930	0.0
K03815	1.0
K05612	0.0
K03367	180.0
K03366	186.0
K03812	4.0
K03635	125.0
K03634	68.0
K03631	18475.0
K05969	0.0
K03630	19000.0
K03633	0.0
K03632	5.0
K01998	4330.0
K01999	4627.0
K01992	32592.0
K01993	27287.0
K01990	67459.0
K01991	15396.0
K01996	4466.0
K01997	4624.0
K01994	14.0
K01995	4565.0
K03148	280.0
K03639	2279.0
K05692	0.0
K03638	46.0
K00869	358.0
K00868	5329.0
K00861	0.0
K00860	1260.0
K00863	340.0
K00862	2.0
K00865	4514.0
K00864	7608.0
K00867	207.0
K00866	0.0
K01192	18434.0
K01190	81023.0
K01191	8040.0
K01197	768.0
K01194	553.0
K01195	3407.0
K01198	2009.0
K01199	4.0
K00656	24225.0
K00657	15543.0
K00306	2.0
K14591	46.0
K00300	0.0
K00653	0.0
K13715	0.0
K13713	0.0
K00650	0.0
K00651	5698.0
K14596	0.0
K02647	9366.0
K14598	6.0
K02643	0.0
K02642	0.0
K02641	2.0
K02640	2.0
K03594	13736.0
K03595	18809.0
K03596	18707.0
K03597	12.0
K03590	13701.0
K03591	0.0
K03592	480.0
K03593	13435.0
K03598	16.0
K03599	41.0
K01736	18468.0
K01737	13775.0
K01734	9360.0
K01735	16632.0
K01732	0.0
K01733	19273.0
K01730	1456.0
K01731	0.0
K06049	0.0
K01738	19259.0
K01739	90.0
K11809	0.0
K05343	885.0
K02422	4078.0
K02421	3197.0
K05340	1371.0
K02427	55.0
K05346	138.0
K02425	0.0
K02424	0.0
K05349	62194.0
K02428	13430.0
K03770	14453.0
K03771	14524.0
K03772	1275.0
K03773	13568.0
K03774	108.0
K03775	13883.0
K03776	10.0
K03777	12.0
K03778	16963.0
K03779	400.0
K09722	0.0
K08174	0.0
K14114	0.0
K13979	192.0
K13237	6.0
K14440	0.0
K09992	1277.0
K09990	13.0
K09991	2.0
K09996	0.0
K09997	0.0
K09994	9.0
K14110	0.0
K09998	0.0
K09999	0.0
K14111	0.0
K14113	0.0
K14449	0.0
K10213	27.0
K14118	0.0
K11711	299.0
K11710	20.0
K11712	561.0
K11717	32825.0
K11719	18.0
K06857	10.0
K10440	9144.0
K10441	7933.0
K07103	0.0
K07102	50.0
K07101	269.0
K07100	3.0
K07107	30603.0
K07106	1982.0
K07105	3485.0
K07456	17975.0
K07459	316.0
K07458	673.0
K07109	1402.0
K07108	0.0
K10198	0.0
K10199	0.0
K10190	4972.0
K10191	0.0
K10192	570.0
K10193	291.0
K10194	361.0
K10195	0.0
K10196	0.0
K10197	0.0
K15013	0.0
K01858	1170.0
K15016	0.0
K15017	0.0
K01853	0.0
K01852	0.0
K01851	0.0
K01850	1119.0
K01857	4.0
K01856	5.0
K01854	18182.0
K07539	0.0
K08478	0.0
K08479	2.0
K08476	0.0
K08477	0.0
K08475	0.0
K00450	144.0
K00451	85.0
K00452	66.0
K00453	184.0
K00455	0.0
K00456	0.0
K00457	95.0
K00106	5.0
K00459	666.0
K00104	979.0
K00105	8.0
K00102	25.0
K00103	2.0
K00100	22687.0
K00101	20.0
K01509	0.0
K04759	22794.0
K04758	12929.0
K04757	438.0
K01504	0.0
K04755	134.0
K04754	46.0
K04753	20.0
K04752	24.0
K04751	3945.0
K01502	4.0
K14631	0.0
K05359	0.0
K14632	0.0
K07536	0.0
K12080	0.0
K02364	0.0
K12369	41.0
K02361	1396.0
K02362	0.0
K02363	0.0
K13509	0.0
K13503	0.0
K13500	0.0
K12109	0.0
K12108	0.0
K12101	0.0
K12100	0.0
K12103	0.0
K12102	0.0
K12105	0.0
K12104	0.0
K12107	0.0
K12106	0.0
K11023	0.0
K03014	0.0
K08906	12.0
K08904	0.0
K08900	0.0
K06223	5294.0
K06199	15709.0
K06198	165.0
K06197	3.0
K06196	2807.0
K06194	12978.0
K06193	289.0
K06192	39.0
K06191	140.0
K06190	41.0
K11104	1774.0
K11105	14397.0
K11106	0.0
K11107	3.0
K11102	52.0
K11103	47.0
K07862	382.0
K00666	2434.0
K00663	4.0
K00662	1303.0
K00661	20281.0
K00660	26.0
K06997	17935.0
K06996	245.0
K06995	10.0
K10852	533.0
K06993	0.0
K06992	1.0
K06991	25.0
K06990	55.0
K11050	0.0
K06999	102.0
K06998	1506.0
K05338	29.0
K11051	0.0
K06441	26.0
K06440	0.0
K06443	25.0
K06442	4864.0
K06445	12.0
K06447	1.0
K06446	43.0
K06309	0.0
K05686	0.0
K02655	190.0
K07392	0.0
K00595	7620.0
K00594	0.0
K00596	0.0
K00599	39339.0
K00598	27.0
K02657	32.0
K07642	12.0
K07643	0.0
K07396	6.0
K07397	1072.0
K07394	21.0
K07395	17.0
K04102	2.0
K04103	5.0
K04100	3.0
K04101	3.0
K04107	0.0
K04105	0.0
K04108	0.0
K04109	0.0
K07716	2.0
K07717	149.0
K07714	35.0
K07715	11.0
K07712	72.0
K07713	2815.0
K07710	8.0
K07711	8.0
K07718	21300.0
K07719	284.0
K00843	2.0
K00842	1.0
K00841	263.0
K00840	0.0
K00847	20589.0
K00846	0.0
K00845	36047.0
K00844	191.0
K00849	18456.0
K00848	4201.0
K06302	1.0
K13771	52.0
K13770	73.0
K13772	0.0
K13775	1.0
K13774	0.0
K13777	0.0
K13776	0.0
K13779	0.0
K13778	0.0
K02621	14335.0
K02992	18672.0
K02623	0.0
K08286	0.0
K08281	853.0
K02996	17883.0
K02995	0.0
K02994	18829.0
K02629	0.0
K02628	0.0
K08289	13316.0
K08288	0.0
K03578	44.0
K03579	29.0
K03576	21.0
K03577	1242.0
K03574	11948.0
K03575	15637.0
K03572	18574.0
K03573	26.0
K03570	18063.0
K03571	3861.0
K01710	35079.0
K01711	14761.0
K01712	2563.0
K01713	26.0
K01714	24417.0
K01715	3416.0
K01716	10.0
K01718	2.0
K01719	13422.0
K03081	8.0
K02199	69.0
K02198	154.0
K14170	8623.0
K02193	50.0
K02192	101.0
K02191	63.0
K02190	4177.0
K02197	130.0
K02196	14.0
K02195	124.0
K02194	125.0
K03718	14367.0
K03719	2706.0
K03712	5116.0
K03713	113.0
K03710	7755.0
K03711	21958.0
K03716	1967.0
K03717	15.0
K03715	44.0
K07129	0.0
K00045	113.0
K13995	0.0
K13994	0.0
K13991	0.0
K13990	13689.0
K13993	15476.0
K13992	0.0
K06298	3026.0
K06299	1.0
K06294	1.0
K06295	1065.0
K06296	171.0
K06297	149.0
K06290	0.0
K06291	0.0
K06292	0.0
K06293	0.0
K12743	0.0
K00248	4141.0
K06426	14.0
K11739	0.0
K11738	1.0
K11733	1.0
K11732	0.0
K11731	2.0
K11737	3.0
K11736	0.0
K11735	0.0
K11734	0.0
K06870	0.0
K06871	22519.0
K06872	15583.0
K06873	11.0
K06874	0.0
K06875	0.0
K06876	36.0
K06877	1280.0
K06878	256.0
K06879	250.0
K07478	20292.0
K12645	0.0
K07479	0.0
K07473	4451.0
K07472	0.0
K07471	0.0
K07470	0.0
K07477	2.0
K07476	3.0
K07474	257.0
K15038	0.0
K15039	0.0
K15034	74.0
K15036	9.0
K15037	0.0
K08738	11.0
K06420	0.0
K00128	15413.0
K00129	0.0
K00438	0.0
K00432	1697.0
K00433	1264.0
K00122	11.0
K00123	431.0
K00124	207.0
K00125	0.0
K00126	2.0
K00127	155.0
K08973	96.0
K14348	1.0
K14347	1.0
K14340	0.0
K08972	304.0
K01525	42.0
K01524	19516.0
K01523	559.0
K01521	0.0
K01520	19580.0
K01529	377.0
K08977	33.0
K03969	255.0
K08929	0.0
K02388	3484.0
K02389	3301.0
K02386	24.0
K02387	3480.0
K02384	0.0
K02385	3151.0
K02382	0.0
K02380	58.0
K02381	4.0
K05386	0.0
K13524	0.0
K13525	12.0
K13527	5.0
K13520	0.0
K13522	10.0
K13529	6.0
K03385	641.0
K03384	0.0
K03387	12214.0
K03386	15050.0
K03381	5.0
K03380	9.0
K03383	3.0
K03382	608.0
K03389	12129.0
K03388	12656.0
K05356	4.0
K12344	1014.0
K12343	807.0
K12342	0.0
K12341	0.0
K12340	14356.0
K02430	0.0
K12349	0.0
K05351	1.0
K11694	15.0
K11695	1.0
K11690	2439.0
K05352	1.0
K11693	13.0
K08928	0.0
K03433	11.0
K13832	14.0
K03039	0.0
K03432	4.0
K06607	0.0
K06606	209.0
K06605	151.0
K03430	2130.0
K06603	231.0
K06602	1.0
K06601	1.0
K06600	0.0
K05358	1.0
K06609	0.0
K06608	205.0
K03923	60.0
K03922	0.0
K11472	19.0
K11473	107.0
K11474	0.0
K11475	2.0
K11476	1.0
K11477	0.0
K00601	0.0
K00600	18737.0
K00603	818.0
K03746	71.0
K00605	15454.0
K00604	18849.0
K00607	8.0
K00606	14715.0
K00609	17995.0
K03741	2432.0
K03740	172.0
K03743	1090.0
K10873	0.0
K03214	0.0
K14068	0.0
K13317	0.0
K06360	1.0
K14069	0.0
K08078	3.0
K09650	9.0
K06361	0.0
K07802	0.0
K07803	4.0
K07800	1.0
K07801	0.0
K07806	0.0
K07807	0.0
K07804	0.0
K07805	0.0
K06362	0.0
K01172	0.0
K10257	0.0
K10255	9.0
K10254	4551.0
K10253	1.0
K10918	1.0
K04128	0.0
K01958	836.0
K01959	9.0
K01956	18587.0
K01957	0.0
K04126	0.0
K04127	0.0
K01952	19018.0
K01953	9746.0
K01950	19448.0
K01951	20430.0
K07730	0.0
K07731	0.0
K07732	0.0
K07733	9.0
K07734	30.0
K07735	1070.0
K07736	4828.0
K07737	27778.0
K07738	4019.0
K07739	40.0
K06365	0.0
K06366	0.0
K06367	0.0
K10910	0.0
K10911	0.0
K04382	0.0
K10775	0.0
K02609	21.0
K02979	0.0
K02978	0.0
K06368	0.0
K02975	0.0
K02974	0.0
K02977	0.0
K02976	0.0
K03558	1426.0
K03559	13936.0
K03550	18054.0
K03551	18813.0
K03552	0.0
K03553	20068.0
K03554	12.0
K03555	18033.0
K03556	1681.0
K03557	16.0
K01778	18749.0
K01779	1008.0
K06369	0.0
K01772	522.0
K01770	18248.0
K01771	82.0
K01776	17854.0
K01777	67.0
K01774	0.0
K01775	20262.0
K05385	0.0
K05384	0.0
K05383	0.0
K05382	0.0
K05381	0.0
K08159	45.0
K14153	175.0
K14154	0.0
K14155	20283.0
K08152	1.0
K08156	13202.0
K08076	0.0
K12809	0.0
K05297	214.0
K03734	19521.0
K03735	494.0
K03736	493.0
K03737	18310.0
K03731	1.0
K03732	7.0
K03733	14280.0
K03738	190.0
K03739	178.0
K08139	5.0
K06994	59.0
K12660	0.0
K12661	9.0
K07450	1.0
K08719	0.0
K08717	387.0
K08715	3.0
K08714	10.0
K08713	2.0
K08710	0.0
K11311	0.0
K11312	244.0
K00141	0.0
K00146	3.0
K00411	24.0
K00412	35.0
K00145	36107.0
K00148	2.0
K14367	0.0
K14366	0.0
K08954	0.0
K08384	6715.0
K14369	0.0
K14368	0.0
K14091	1239.0
K14090	1288.0
K14093	0.0
K14092	0.0
K14095	0.0
K14094	0.0
K14097	0.0
K14096	0.0
K14099	0.0
K14098	0.0
K02848	0.0
K01541	3.0
K04712	13.0
K04711	0.0
K01545	0.0
K01547	15397.0
K01546	15413.0
K01548	15333.0
K04719	12.0
K04718	0.0
K02018	4015.0
K02019	1233.0
K02016	26312.0
K02017	186.0
K02014	50568.0
K02015	28316.0
K02012	3736.0
K02013	25419.0
K02010	1779.0
K02011	3532.0
K04515	0.0
K03943	0.0
K03941	4.0
K03940	0.0
K00313	160.0
K04060	0.0
K01608	1253.0
K08942	0.0
K08943	0.0
K08940	0.0
K08941	0.0
K08946	0.0
K08947	0.0
K08944	0.0
K08945	0.0
K03059	0.0
K13811	0.0
K13812	0.0
K13815	0.0
K13816	2.0
K13818	0.0
K13819	2.0
K03053	0.0
K03052	0.0
K03055	0.0
K03054	0.0
K03057	0.0
K03056	0.0
K06222	3.0
K11418	0.0
K11410	0.0
K11415	0.0
K00622	0.0
K00621	0.0
K00620	8819.0
K00627	774.0
K00626	3899.0
K00625	16937.0
K00624	0.0
K02805	1505.0
K02552	64.0
K02550	0.0
K02556	3391.0
K02803	2.0
K02554	1.0
K07280	1.0
K07281	1.0
K07282	16605.0
K07283	1.0
K07284	3152.0
K07285	5.0
K07286	0.0
K08217	4049.0
K07288	12.0
K07289	16.0
K07534	0.0
K07535	115.0
K07533	2263.0
K07822	0.0
K07823	0.0
K08699	2.0
K00088	19863.0
K00087	1450.0
K00086	1340.0
K00082	1261.0
K10239	0.0
K10238	0.0
K10231	218.0
K10230	3.0
K10233	2.0
K10232	2.0
K10235	0.0
K10234	2.0
K10237	0.0
K10236	0.0
K08353	0.0
K01970	67.0
K01971	390.0
K01972	20389.0
K01973	0.0
K01974	3.0
K01975	267.0
K01976	0.0
K07758	0.0
K05990	0.0
K07752	0.0
K07753	0.0
K07751	0.0
K13786	0.0
K07755	0.0
K07442	13.0
K08352	144.0
K07115	109.0
K07441	0.0
K07634	0.0
K07446	12.0
K07111	0.0
K07444	5857.0
K07445	13.0
K00647	1185.0
K07449	0.0
K00641	11842.0
K00640	20185.0
K01289	6.0
K01282	0.0
K01283	3.0
K01280	0.0
K01281	168.0
K01286	1228.0
K01284	27518.0
K02954	18911.0
K02952	18824.0
K02950	18205.0
K00155	22.0
K02959	18284.0
K00887	0.0
K00886	16.0
K00885	0.0
K00884	2.0
K00883	159.0
K00882	2913.0
K00881	112.0
K00880	1031.0
K00053	17422.0
K14048	1.0
K01026	1116.0
K01756	18789.0
K01025	0.0
K01750	489.0
K01023	167.0
K01752	21516.0
K01753	139.0
K14583	0.0
K01758	62.0
K01759	31726.0
K09565	0.0
K09568	0.0
K08173	1.0
K08172	0.0
K02483	1597.0
K02482	30.0
K08177	410.0
K08176	0.0
K08175	0.0
K02486	0.0
K02489	0.0
K02488	32.0
K08178	6.0
K14138	1269.0
K14136	1.0
K09713	0.0
K09714	0.0
K09715	0.0
K03532	0.0
K03533	2.0
K03530	48378.0
K03531	19377.0
K03536	18744.0
K03537	3.0
K03534	15408.0
K03535	8.0
K03538	0.0
K03539	0.0
K14451	0.0
K14450	0.0
K02225	7.0
K02224	8594.0
K02227	5018.0
K02226	3974.0
K02221	451.0
K14107	0.0
K02229	2.0
K02228	2.0
K14106	0.0
K00441	55.0
K03288	1.0
K03289	312.0
K03284	20635.0
K03285	5.0
K03286	336.0
K03287	15933.0
K03280	0.0
K03281	14036.0
K03282	17755.0
K00440	0.0
K13677	0.0
K12790	0.0
K09639	0.0
K12688	0.0
K12689	0.0
K12686	2.0
K12687	0.0
K12684	0.0
K12685	54.0
K12682	0.0
K12683	0.0
K12680	0.0
K11889	0.0
K08884	5667.0
K11085	15042.0
K11084	0.0
K11081	0.0
K11080	0.0
K11083	0.0
K11082	0.0
K11089	3.0
K08777	0.0
K08776	0.0
K06346	4481.0
K06347	2.0
K09824	5.0
K09825	16731.0
K09823	18.0
K09820	21.0
K10939	0.0
K10936	0.0
K10937	0.0
K10933	0.0
K06348	0.0
K09829	0.0
K11337	0.0
K11336	0.0
K11335	2.0
K11334	2.0
K11333	2.0
K11332	2.0
K11331	0.0
K11330	0.0
K00169	788.0
K00164	239.0
K00166	6.0
K00167	7.0
K00161	773.0
K00162	771.0
K00163	42.0
K10689	0.0
K10680	83.0
K10681	2.0
K10682	2.0
K04083	4838.0
K04082	48.0
K04081	0.0
K04080	15.0
K04087	361.0
K04086	126.0
K04085	64.0
K04084	29.0
K04088	361.0
K01569	2.0
K01568	0.0
K01563	11.0
K01561	3.0
K01560	2060.0
K01567	283.0
K01565	2.0
K01564	0.0
K02038	17070.0
K02039	16830.0
K02030	14010.0
K02031	15533.0
K02032	16543.0
K02033	18187.0
K02034	18956.0
K02035	19819.0
K02036	17143.0
K02037	16835.0
K05556	0.0
K13658	0.0
K13659	0.0
K13656	0.0
K13657	1.0
K13654	0.0
K13655	36.0
K13652	2141.0
K13653	7864.0
K13650	0.0
K13651	0.0
K05555	0.0
K05552	0.0
K02057	13116.0
K05550	0.0
K05551	0.0
K12308	22249.0
K12306	0.0
K03073	18469.0
K03072	447.0
K03071	83.0
K03070	18833.0
K03077	970.0
K03076	18222.0
K03075	18347.0
K03074	720.0
K08965	121.0
K08967	6.0
K08961	3532.0
K08963	2500.0
K13873	0.0
K13876	0.0
K13874	1.0
K13875	1.0
K06139	1.0
K06138	301.0
K06135	0.0
K06134	18.0
K06137	10.0
K06136	2.0
K06131	21558.0
K06133	3857.0
K06132	9.0
K02600	18824.0
K07389	2.0
K07388	0.0
K04747	0.0
K01516	18746.0
K09977	31.0
K07518	1.0
K07519	0.0
K11437	0.0
K07512	2.0
K07516	118.0
K10212	72.0
K10747	2.0
K10217	2.0
K10219	0.0
K10218	3.0
K10748	0.0
K01912	17222.0
K01913	2.0
K01910	294.0
K01911	1612.0
K01916	422.0
K01917	211.0
K01914	16597.0
K01915	26759.0
K01918	14910.0
K01919	174.0
K07774	5.0
K07775	549.0
K07776	89.0
K07777	381.0
K07770	46.0
K07771	1.0
K07772	0.0
K07773	0.0
K07778	60.0
K01193	6438.0
K04340	0.0
K04341	0.0
K04342	0.0
K04343	0.0
K12986	0.0
K04691	6.0
K02931	18417.0
K02933	18288.0
K02935	18827.0
K02936	0.0
K02939	18827.0
K00205	0.0
K00204	0.0
K00207	0.0
K00206	0.0
K00201	0.0
K00200	0.0
K00203	0.0
K00202	0.0
K00209	0.0
K00208	13247.0
K01000	19995.0
K01001	0.0
K01002	728.0
K01003	30.0
K01004	1.0
K01005	1798.0
K01006	18286.0
K01007	509.0
K01008	2346.0
K10855	0.0
K14115	0.0
K14116	0.0
K14441	18370.0
K14446	24.0
K14447	1.0
K14112	0.0
K14445	22.0
K08195	4.0
K08194	5.0
K14448	0.0
K08196	2.0
K08191	13552.0
K14119	0.0
K08193	0.0
K00702	487.0
K10799	0.0
K03518	4335.0
K03519	274.0
K09719	0.0
K10856	0.0
K03516	0.0
K03517	15997.0
K02205	0.0
K02204	63.0
K02203	3269.0
K02201	0.0
K02200	114.0
K13714	2.0
K13461	0.0
K12518	0.0
K12519	0.0
K12517	0.0
K12514	0.0
K12515	0.0
K12512	0.0
K12513	0.0
K12510	4069.0
K12511	709.0
K07183	4269.0
K07182	43.0
K07181	1486.0
K07180	142.0
K07186	0.0
K07185	1363.0
K07184	4.0
K09800	58.0
K09801	41.0
K09802	8.0
K09803	91.0
K09804	5.0
K09805	2.0
K09806	18.0
K09807	14243.0
K09808	25830.0
K09809	156.0
K10912	0.0
K10913	0.0
K10914	846.0
K10915	0.0
K10916	0.0
K10917	0.0
K11358	3605.0
K11355	2.0
K11354	0.0
K11357	0.0
K11356	2.0
K04069	29146.0
K04068	20081.0
K04065	16.0
K04064	0.0
K04067	0.0
K04066	18575.0
K04061	1998.0
K09716	3.0
K04063	34.0
K04062	8.0
K10006	3.0
K10007	3.0
K10004	35.0
K10005	3.0
K10002	34.0
K10003	34.0
K10000	0.0
K10001	41.0
K09717	0.0
K10008	35.0
K10009	2.0
K02491	1.0
K14588	0.0
K14581	2.0
K13678	166.0
K13679	0.0
K11633	2.0
K13670	3.0
K13671	1.0
K11987	0.0
K11636	0.0
K11634	0.0
K13582	0.0
K13583	5.0
K13580	1.0
K13581	8.0
K13586	0.0
K13587	1.0
K13584	3.0
K13585	0.0
K13588	2.0
K13589	0.0
K02052	385.0
K02053	437.0
K02050	11622.0
K02051	11121.0
K02056	7046.0
K05553	0.0
K02054	375.0
K02055	288.0
K02058	2070.0
K02059	0.0
K05558	2.0
K05559	6.0
K03895	1.0
K03894	0.0
K03897	1.0
K03896	1.0
K03891	2.0
K03890	2.0
K03893	17.0
K03892	9685.0
K02423	7.0
K05342	0.0
K05341	269.0
K12989	4.0
K12988	0.0
K02420	3400.0
K12981	0.0
K12980	0.0
K12983	0.0
K12982	11.0
K12985	0.0
K12984	3.0
K12987	8.0
K02426	13929.0
K13854	0.0
K03098	11809.0
K13853	114.0
K03095	171.0
K05344	0.0
K03091	18291.0
K03090	131.0
K03093	477.0
K03092	15207.0
K06113	1456.0
K09632	0.0
K02429	27049.0
K06118	3.0
K05716	0.0
K04844	22.0
K11632	2.0
K11630	2.0
K11631	29.0
K11637	0.0
K11635	10.0
K11638	0.0
K11639	0.0
K07572	0.0
K07573	0.0
K07570	163.0
K07571	1151.0
K07576	3770.0
K07577	43.0
K07574	4564.0
K07575	0.0
K07578	0.0
K07579	0.0
K11189	10998.0
K11184	2998.0
K11187	0.0
K11180	59.0
K11181	59.0
K11183	7.0
K10764	75.0
K10763	41.0
K10762	0.0
K01938	17051.0
K01939	18735.0
K01934	7568.0
K01935	12417.0
K01937	18776.0
K01930	0.0
K01932	174.0
K01933	19788.0
K07798	400.0
K07799	19.0
K07796	0.0
K07797	0.0
K07794	60.0
K07795	125.0
K07792	540.0
K07793	1720.0
K07790	0.0
K07791	402.0
K06379	4367.0
K00968	1379.0
K06378	4157.0
K06377	4.0
K06376	0.0
K06375	1.0
K09814	1.0
K09813	1.0
K06372	0.0
K06371	1.0
K06370	1.0
K01249	3.0
K01246	15014.0
K01247	139.0
K01244	0.0
K01243	16237.0
K08919	0.0
K01241	1249.0
K02919	15497.0
K02913	18799.0
K02912	0.0
K02911	18463.0
K02910	0.0
K02917	0.0
K02916	18750.0
K02915	0.0
K02914	17885.0
K00228	105.0
K00227	0.0
K00226	32542.0
K00224	26.0
K00223	0.0
K00222	0.0
K00221	2.0
K00220	1.0
K01798	0.0
K01799	115.0
K01068	0.0
K01069	584.0
K01062	17.0
K01791	18882.0
K01792	17.0
K01061	85.0
K01066	969.0
K01067	225.0
K01796	28.0
K01797	38.0
K05499	2062.0
K14468	2.0
K14469	0.0
K14465	0.0
K14466	0.0
K14467	0.0
K10834	2.0
K10833	0.0
K02266	0.0
K03793	10.0
K03790	274.0
K03791	2.0
K03796	12.0
K03797	46121.0
K03794	0.0
K03795	20.0
K03798	25678.0
K03799	555.0
K13448	0.0
K12538	0.0
K12539	0.0
K12530	0.0
K12531	0.0
K12532	0.0
K12533	0.0
K12534	0.0
K12535	0.0
K12536	0.0
K12537	0.0
K03136	0.0
K09790	13534.0
K09791	60.0
K09792	221.0
K09793	12871.0
K09794	14.0
K09795	1.0
K09796	35.0
K09797	13730.0
K09798	25.0
K09799	4.0
K10972	2.0
K10973	0.0
K10977	28.0
K10974	1577.0
K10975	1.0
K10978	0.0
K10979	238.0
K06308	2.0
K00315	6.0
K09862	52.0
K06303	1.0
K09860	0.0
K09861	17747.0
K06306	1164.0
K06307	1.0
K06305	2.0
K11373	0.0
K04047	1580.0
K04046	8.0
K04045	1514.0
K04044	43.0
K04043	18854.0
K04042	2281.0
K04041	4806.0
K04040	8.0
K02700	2.0
K04049	0.0
K04048	0.0
K02707	2.0
K02704	2.0
K02705	4.0
K10020	2.0
K10021	0.0
K10022	0.0
K10023	0.0
K10024	0.0
K10025	0.0
K10026	538.0
K10027	254.0
K13612	0.0
K13613	0.0
K13611	0.0
K13614	0.0
K13615	0.0
K05794	263.0
K05795	968.0
K05796	191.0
K05797	0.0
K05790	0.0
K05791	15.0
K05792	36.0
K05793	3.0
K05798	0.0
K05799	7975.0
K01474	14.0
K01477	3.0
K01476	337.0
K01471	0.0
K01470	4138.0
K01473	15.0
K13039	0.0
K01479	84.0
K01478	295.0
K05570	1354.0
K05571	1356.0
K05572	2.0
K05573	5.0
K02078	28388.0
K02079	0.0
K05576	2.0
K02074	258.0
K02075	295.0
K02076	210.0
K02077	286.0
K02071	4203.0
K02072	4334.0
K02073	4402.0
K03309	139.0
K03308	24085.0
K03305	14268.0
K03304	4.0
K03307	7192.0
K03306	3018.0
K03301	2.0
K03300	547.0
K03303	649.0
K03302	0.0
K06173	22441.0
K06175	56.0
K06174	0.0
K06177	13404.0
K06176	25.0
K06179	4647.0
K07680	7.0
K03867	2.0
K03838	0.0
K12053	0.0
K11618	1237.0
K11619	1.0
K11614	26.0
K11615	3.0
K11616	0.0
K11617	9.0
K11610	0.0
K11611	0.0
K11960	2.0
K11961	16.0
K02836	18631.0
K10565	0.0
K10564	0.0
K02837	17993.0
K10561	676.0
K10560	667.0
K10563	4508.0
K10562	0.0
K02838	18827.0
K06858	0.0
K02839	1275.0
K06859	487.0
K12700	778.0
K07558	0.0
K07559	1572.0
K07228	9.0
K07229	19.0
K07226	19.0
K07224	4.0
K07225	5.0
K07222	16.0
K07223	264.0
K07220	2782.0
K07221	961.0
K10709	2015.0
K10708	0.0
K10701	0.0
K10703	0.0
K10702	0.0
K10704	0.0
K05984	0.0
K07537	2.0
K08652	0.0
K08651	0.0
K08658	0.0
K08659	576.0
K05982	25.0
K07451	0.0
K07453	0.0
K07452	0.0
K07455	839.0
K07454	10.0
K09707	1555.0
K07457	64.0
K09706	241.0
K07104	42.0
K00029	1487.0
K00028	1.0
K00799	128.0
K00798	7078.0
K00797	2684.0
K00024	26920.0
K00795	90.0
K00026	0.0
K00021	11.0
K00020	153.0
K00023	25.0
K00022	0.0
K09017	95.0
K01269	5108.0
K09015	12805.0
K09014	15450.0
K09013	18365.0
K09011	13396.0
K09010	2.0
K01261	13.0
K01262	32724.0
K01263	16.0
K01264	0.0
K01265	33059.0
K01266	1283.0
K09018	0.0
K08227	0.0
K08226	5.0
K08225	4.0
K08224	193.0
K08223	1750.0
K08222	115.0
K08221	52.0
K00249	63.0
K01790	29736.0
K00241	14006.0
K00240	14751.0
K00243	16998.0
K00242	34.0
K00245	66.0
K00244	2964.0
K00247	0.0
K00246	27.0
K01795	2112.0
K06983	2.0
K02799	1.0
K02798	222.0
K02791	308.0
K02790	0.0
K02793	3144.0
K02795	4065.0
K02794	4575.0
K02796	4060.0
K04564	15363.0
K04565	2335.0
K04566	1235.0
K04567	17442.0
K01040	163.0
K01041	902.0
K04562	488.0
K04568	11.0
K01049	0.0
K02535	13980.0
K02242	188.0
K02536	14080.0
K02531	33.0
K02246	161.0
K02533	62.0
K02532	105.0
K02248	56.0
K02538	29.0
K00581	0.0
K13421	36.0
K01013	0.0
K15018	0.0
K15019	0.0
K03110	18773.0
K03111	37162.0
K03112	4.0
K03113	13590.0
K03116	14452.0
K03117	76.0
K03118	14175.0
K03119	13.0
K10919	0.0
K12552	1.0
K12553	1.0
K12551	1.0
K12556	7.0
K12554	8.0
K12555	336.0
K06892	46.0
K06893	26.0
K06890	1399.0
K06891	528.0
K06896	31144.0
K06897	3005.0
K06894	695.0
K06895	1653.0
K10954	0.0
K10956	0.0
K06899	4.0
K06328	50.0
K06329	0.0
K10952	0.0
K10953	0.0
K11395	0.0
K11391	0.0
K11390	0.0
K11392	9.0
K00499	1.0
K00494	49.0
K00495	0.0
K00496	5.0
K00491	2.0
K00492	16.0
K00493	1.0
K13591	0.0
K01467	12887.0
K13593	0.0
K13592	0.0
K04021	6.0
K04020	0.0
K04023	897.0
K04022	0.0
K04025	0.0
K04024	531.0
K04027	60.0
K04026	318.0
K04029	2666.0
K04028	2762.0
K07055	6.0
K07054	60.0
K07057	27.0
K07056	32035.0
K07051	7.0
K07050	3489.0
K07053	13379.0
K07052	22642.0
K07059	3.0
K07058	17467.0
K10040	228.0
K10041	741.0
K10046	2.0
K04799	0.0
K04798	0.0
K04793	0.0
K04792	0.0
K04791	0.0
K04790	0.0
K04797	0.0
K04796	0.0
K04795	0.0
K04794	6.0
K13638	2.0
K13639	4.0
K13634	13.0
K13635	9.0
K13636	0.0
K13637	9.0
K13630	0.0
K13631	0.0
K13632	0.0
K13633	1.0
K02042	1667.0
K05778	1.0
K05779	1.0
K05776	11921.0
K05541	9.0
K05774	1.0
K05775	0.0
K05772	35.0
K05773	31.0
K05540	977.0
K01459	0.0
K01458	7.0
K01457	27.0
K01455	38.0
K01454	0.0
K01453	11.0
K01452	8.0
K01451	1559.0
K01450	0.0
K05518	0.0
K08070	720.0
K08071	0.0
K05516	1431.0
K08077	182.0
K05515	18192.0
K13093	0.0
K11783	0.0
K12949	0.0
K12945	0.0
K12944	0.0
K12941	766.0
K12940	125.0
K12943	0.0
K12942	1736.0
K14728	0.0
K14727	0.0
K11785	0.0
K00108	30.0
K13890	60.0
K13891	58.0
K13892	51.0
K13893	7.0
K13894	9.0
K13895	9.0
K13896	9.0
K06159	0.0
K06158	21327.0
K06153	19039.0
K06152	1.0
K06151	1.0
K06157	0.0
K06156	4.0
K06155	34.0
K06154	0.0
K03327	27422.0
K03326	212.0
K03325	933.0
K03324	20499.0
K03322	1399.0
K03321	1905.0
K03320	1424.0
K03329	0.0
K03328	13346.0
K04802	0.0
K04801	0.0
K04800	0.0
K11948	0.0
K01505	85.0
K04756	9.0
K11940	4.0
K11941	0.0
K11942	72.0
K11943	0.0
K11944	0.0
K01507	21194.0
K11946	0.0
K11947	0.0
K01506	191.0
K01501	52.0
K01500	123.0
K01503	0.0
K06714	556.0
K04750	1610.0
K12789	0.0
K12788	0.0
K11526	0.0
K10810	2.0
K11522	2.0
K11523	2.0
K08675	0.0
K08676	952.0
K08677	10.0
K08679	0.0
K11521	2.0
K10547	526.0
K10546	709.0
K10545	179.0
K10544	50.0
K10543	174.0
K10542	2598.0
K10541	2546.0
K10540	3512.0
K10549	116.0
K10548	526.0
K14630	0.0
K11529	0.0
K00007	1.0
K00005	4317.0
K13444	0.0
K00003	7047.0
K00002	1879.0
K00001	2267.0
K01186	13911.0
K00009	217.0
K00008	5514.0
K10726	0.0
K10725	6.0
K08246	0.0
K00263	36.0
K00262	31926.0
K00261	366.0
K00260	30.0
K00266	45816.0
K00265	13051.0
K01200	1858.0
K01201	4429.0
K01206	52277.0
K01207	2283.0
K01205	12872.0
K01208	92.0
K01209	22894.0
K06167	14087.0
K00917	2263.0
K00912	13969.0
K00919	18518.0
K02519	18075.0
K02518	18664.0
K02517	14042.0
K02511	0.0
K02510	220.0
K13409	0.0
K13408	0.0
K03179	12260.0
K03170	8.0
K03177	18824.0
K12574	4763.0
K12570	0.0
K12573	18577.0
K11009	0.0
K11008	0.0
K11005	0.0
K11004	0.0
K11007	0.0
K11006	0.0
K11003	0.0
K08296	291.0
K08297	4.0
K08295	2.0
K02634	2.0
K02635	3.0
K10622	0.0
K07693	30.0
K07692	6.0
K07691	1.0
K07690	0.0
K07697	3.0
K07696	1436.0
K07695	0.0
K07694	186.0
K07699	3354.0
K07698	0.0
K07079	7540.0
K07078	1734.0
K07077	1.0
K07076	837.0
K07075	1709.0
K07074	315.0
K07073	0.0
K07072	0.0
K07071	697.0
K07070	6.0
K14584	0.0
K11620	0.0
K09190	5.0
K11623	6.0
K05759	0.0
K08589	2.0
K11625	0.0
K11995	0.0
K01439	5364.0
K01438	13333.0
K01431	0.0
K01430	1459.0
K01433	773.0
K01432	0.0
K01434	49.0
K01437	0.0
K01436	3694.0
K05539	45.0
K14520	0.0
K12963	3.0
K12962	4.0
K12961	0.0
K12960	17640.0
K14749	0.0
K14748	0.0
K02972	0.0
K14743	0.0
K14742	16424.0
K14745	0.0
K14744	0.0
K14747	0.0
K14746	0.0
K02167	3.0
K02164	2.0
K02160	3241.0
K02168	40.0
K02169	12131.0
K10931	0.0
K03341	0.0
K03340	15455.0
K03343	0.0
K03342	36.0
K03346	364.0
K12299	0.0
K12291	0.0
K12290	0.0
K12293	0.0
K12292	0.0
K12295	1.0
K12294	0.0
K12297	9.0
K12368	2.0
K11922	0.0
K11923	0.0
K11920	0.0
K11921	379.0
K11926	0.0
K11927	2673.0
K11924	79.0
K11925	0.0
K11928	1824.0
K13181	0.0
K13219	0.0
K07262	37.0
K07263	15252.0
K07260	5097.0
K07261	1.0
K07266	0.0
K07267	17.0
K07264	8.0
K07265	0.0
K07268	0.0
K07269	0.0
K01155	1588.0
K04478	1.0
K04479	0.0
K10528	0.0
K14952	2.0
K07486	104.0
K07487	21.0
K07484	1213.0
K07485	21.0
K07482	25.0
K07483	6772.0
K07480	2.0
K07481	504.0
K07488	2.0
K07489	0.0
K11210	1.0
K11211	0.0
K11212	6.0
K11214	1266.0
K11216	33.0
K06300	1.0
K00061	0.0
K00060	193.0
K06301	1.0
K00065	771.0
K00064	23.0
K00067	21323.0
K00066	3.0
K00069	0.0
K00068	262.0
K06304	1.0
K08262	0.0
K08261	2.0
K08260	2.0
K08265	0.0
K08264	0.0
K00288	2.0
K00285	52.0
K00284	3522.0
K00287	18076.0
K00286	19069.0
K00281	12838.0
K00280	0.0
K00283	1980.0
K00282	1983.0
K08088	0.0
K14198	0.0
K14199	1.0
K03452	0.0
K14194	1.0
K14195	0.0
K14196	1.0
K14197	1.0
K14192	0.0
K14193	0.0
K01880	18464.0
K01881	20094.0
K01883	18831.0
K01885	17788.0
K04618	0.0
K01887	20037.0
K01224	1134.0
K01889	18827.0
K01226	1538.0
K01227	4.0
K01220	67.0
K01222	546.0
K01223	4869.0
K02759	1894.0
K02755	5.0
K02757	6898.0
K02756	4.0
K14998	1.0
K02750	191.0
K02753	9.0
K02752	0.0
K00939	18740.0
K00938	169.0
K00937	17927.0
K00936	23316.0
K00935	4.0
K00934	2.0
K00933	0.0
K00932	0.0
K00931	18198.0
K00930	36170.0
K01089	15320.0
K01080	0.0
K01081	14757.0
K01082	1.0
K01083	22.0
K01084	0.0
K01085	3.0
K01087	16.0
K02571	0.0
K02570	40.0
K02573	68.0
K02572	0.0
K02575	110.0
K02574	770.0
K07780	0.0
K03488	3930.0
K03489	134.0
K03482	5.0
K03483	212.0
K03480	801.0
K03481	776.0
K03486	1528.0
K03487	9.0
K03484	4276.0
K03485	0.0
K02287	2.0
K02286	4.0
K02285	4.0
K02284	4.0
K02283	5809.0
K02282	131.0
K02281	26.0
K02280	37.0
K02289	2.0
K02288	2.0
K03626	0.0
K03627	0.0
K03624	22150.0
K03625	18824.0
K03151	4825.0
K03620	167.0
K03153	28.0
K08869	0.0
K03628	17067.0
K03629	18562.0
K09738	0.0
K09739	0.0
K09736	0.0
K09737	0.0
K09735	0.0
K09732	0.0
K09733	0.0
K09730	0.0
K09731	0.0
K09888	5615.0
K09889	41.0
K09880	0.0
K09882	9.0
K09883	6.0
K09884	0.0
K09887	0.0
K11027	0.0
K11026	0.0
K11025	0.0
K11024	0.0
K07679	0.0
K07678	9.0
K11021	0.0
K11020	0.0
K07675	16.0
K07674	26.0
K07676	0.0
K07671	0.0
K07670	11.0
K07673	38.0
K07672	0.0
K01117	0.0
K12048	0.0
K07019	71.0
K07018	28.0
K07011	29997.0
K07010	4009.0
K07013	17.0
K07012	4151.0
K07015	4490.0
K07014	243.0
K07017	1026.0
K07016	61.0
K10084	0.0
K08372	122.0
K05884	78.0
K05885	2140.0
K05886	6.0
K05887	26.0
K05880	0.0
K05881	1.0
K05882	7.0
K05883	0.0
K08902	2.0
K05739	222.0
K05888	0.0
K05889	0.0
K08903	2.0
K00547	346.0
K00544	2.0
K00545	0.0
K00542	0.0
K00543	0.0
K00540	35100.0
K00548	20811.0
K00549	1556.0
K01145	0.0
K01412	10.0
K01147	44.0
K01417	2770.0
K00038	10.0
K01143	0.0
K01142	6249.0
K01419	265.0
K00788	17987.0
K00789	20543.0
K12502	0.0
K14762	0.0
K14761	4595.0
K06195	85.0
K03819	2.0
K03818	374.0
K03814	1182.0
K03817	1084.0
K03816	4426.0
K03811	4409.0
K03810	36.0
K03813	51.0
K11908	0.0
K11909	0.0
K11904	1.0
K11905	0.0
K11906	5.0
K11907	7.0
K11900	13.0
K11901	8.0
K11902	9.0
K11903	10.0
K10986	14.0
K13238	13.0
K13239	0.0
K13797	0.0
K07248	1226.0
K13796	1.0
K07244	0.0
K07245	6.0
K07246	329.0
K07240	38193.0
K07241	13.0
K07242	2.0
K07243	40.0
K01268	0.0
K05296	0.0
K02821	2318.0
K09016	0.0
K09945	3.0
K09944	0.0
K09947	1.0
K09946	97.0
K09941	16.0
K09940	240.0
K09943	1.0
K09942	57.0
K09949	34.0
K09948	8.0
K10851	6.0
K10850	1.0
K03666	1086.0
K03667	265.0
K03196	32.0
K03665	18061.0
K11275	0.0
K06012	4129.0
K00048	3406.0
K10857	3.0
K09773	325.0
K00043	13.0
K00042	2582.0
K00041	3693.0
K00040	2586.0
K00046	18438.0
K00733	0.0
K00044	1.0
K06011	0.0
K09012	0.0
K06016	558.0
K06017	0.0
K06014	0.0
K06015	1332.0
K06019	130.0
K01075	30.0
K12221	0.0
K06444	0.0
K04632	0.0
K14977	60.0
K14974	0.0
K00958	17.0
K00951	32670.0
K00950	14668.0
K00952	20.0
K00955	351.0
K00954	18831.0
K00957	2160.0
K00956	2011.0
K00590	708.0
K02777	514.0
K02775	1703.0
K02774	1247.0
K02773	1159.0
K02771	167.0
K02770	3044.0
K02779	520.0
K02778	0.0
K01606	0.0
K01607	15320.0
K01604	0.0
K01605	0.0
K01602	6.0
K01601	38.0
K03750	588.0
K01609	16223.0
K02553	9.0
K02804	2435.0
K02551	13091.0
K02806	80.0
K02557	15775.0
K02800	476.0
K05275	8.0
K02802	1.0
K13300	1.0
K02558	563.0
K02809	8.0
K02808	6.0
K03600	41.0
K03601	18016.0
K03602	18437.0
K03603	0.0
K03604	1365.0
K03605	86.0
K03606	1369.0
K03607	2.0
K03608	3764.0
K03609	5775.0
K06078	0.0
K06079	410.0
K09710	18616.0
K09711	8.0
K09712	2.0
K06073	0.0
K06074	0.0
K06075	186.0
K06076	2587.0
K06077	8.0
K06382	2685.0
K06383	1705.0
K06380	1.0
K06381	4767.0
K06386	2.0
K06387	2799.0
K06384	366.0
K06385	3850.0
K06388	0.0
K06389	0.0
K12466	1.0
K12468	0.0
K07657	67.0
K07656	0.0
K07655	0.0
K07654	2.0
K07653	2.0
K07652	572.0
K07651	16.0
K07650	66.0
K07659	49.0
K07658	17485.0
K11041	95.0
K11040	2.0
K11043	0.0
K11042	0.0
K11045	0.0
K11044	0.0
K11047	0.0
K11046	0.0
K11049	2.0
K11048	0.0
K07387	12474.0
K07386	14403.0
K06926	7237.0
K06927	1336.0
K06924	0.0
K06925	18825.0
K06922	2.0
K06923	4345.0
K06920	1718.0
K06921	14193.0
K06928	400.0
K06929	237.0
K07033	4535.0
K07032	341.0
K07031	1782.0
K07030	4455.0
K07037	12833.0
K07035	3343.0
K07034	60.0
K07039	36.0
K07038	314.0
K10829	0.0
K00384	25132.0
K00385	527.0
K00386	0.0
K00387	2.0
K00380	233.0
K00381	125.0
K00382	17555.0
K00383	98.0
K00389	20.0
K01387	1.0
K01385	0.0
K01389	0.0
K09158	116.0
K09159	26.0
K09156	0.0
K09157	4650.0
K09154	0.0
K09155	1136.0
K09152	0.0
K09153	1706.0
K09150	0.0
K09151	125.0
K05970	16833.0
K05714	2.0
K05715	0.0
K05710	28.0
K05711	0.0
K05712	8.0
K05713	0.0
K00560	17657.0
K00561	121.0
K00563	612.0
K00564	290.0
K00566	31284.0
K00567	17867.0
K00568	67.0
K00569	32.0
K05575	11.0
K01169	1.0
K01167	6.0
K01166	0.0
K05577	17.0
K01163	3198.0
K01161	0.0
K01160	0.0
K05578	2.0
K05579	2.0
K08092	1045.0
K08093	109.0
K08094	583.0
K08095	0.0
K08096	0.0
K08097	64.0
K02254	0.0
K02255	0.0
K01743	0.0
K02251	7.0
K02061	4.0
K01741	0.0
K02060	2.0
K00114	12.0
K02122	5211.0
K02123	18395.0
K02120	18459.0
K02121	17525.0
K02124	17985.0
K03837	4.0
K03836	0.0
K03835	1.0
K03834	4.0
K03833	546.0
K03832	15290.0
K03831	13.0
K03830	2569.0
K00443	0.0
K03839	14654.0
K02067	135.0
K10189	2903.0
K13038	32511.0
K13787	293.0
K13788	19.0
K13789	53155.0
K10188	3242.0
K12255	0.0
K12254	0.0
K12257	17196.0
K12256	5.0
K12251	1977.0
K12250	0.0
K12253	0.0
K12252	0.0
K13252	100.0
K13256	69.0
K13255	3.0
K12079	0.0
K12078	0.0
K12071	26.0
K12070	0.0
K12073	4.0
K12072	1.0
K09912	6.0
K06236	0.0
K06237	0.0
K05519	1.0
K09914	1.0
K11788	0.0
K11782	0.0
K11780	2.0
K11781	2.0
K11787	0.0
K11784	0.0
K11530	0.0
K12787	0.0
K12786	0.0
K12785	0.0
K12784	0.0
K06718	7.0
K09969	34.0
K09968	6.0
K09967	1319.0
K09966	14.0
K09965	3.0
K09964	10.0
K09963	834.0
K09962	105.0
K09961	5.0
K09960	2.0
K11527	1826.0
K11524	0.0
K11525	0.0
K11250	30.0
K11253	0.0
K11258	0.0
K11528	0.0
K00713	0.0
K00712	202.0
K10780	3.0
K10783	135.0
K10125	7.0
K10124	0.0
K10126	7.0
K10121	157.0
K10123	0.0
K10122	157.0
K04652	2553.0
K04653	1607.0
K04651	3530.0
K04656	1624.0
K04654	1626.0
K04655	1784.0
K00973	19584.0
K00972	320.0
K00971	16720.0
K00970	13062.0
K00975	12391.0
K00974	14472.0
K00979	14193.0
K00978	1420.0
K14954	0.0
K14955	0.0
K14956	0.0
K06178	14820.0
K01596	222.0
K01597	356.0
K01594	0.0
K01595	142.0
K01592	0.0
K01593	17.0
K01590	24.0
K01591	18572.0
K01598	9.0
K01599	22805.0
K02711	2.0
K02710	2.0
K02713	2.0
K02712	2.0
K02714	2.0
K02717	2.0
K02716	2.0
K02719	4.0
K02718	2.0
K03449	1339.0
K03446	11835.0
K03444	316.0
K03445	0.0
K03442	18502.0
K01620	15670.0
K01621	445.0
K01622	26.0
K01623	3481.0
K01624	25260.0
K01625	23671.0
K01626	3512.0
K01627	13965.0
K01628	5023.0
K01629	2165.0
K05299	11.0
K02829	2.0
K02828	2.0
K02827	2.0
K02826	2.0
K02825	748.0
K02824	4689.0
K02823	18143.0
K02822	2744.0
K03198	31.0
K03199	38.0
K03668	731.0
K03669	8.0
K03190	1460.0
K03191	30.0
K03660	5343.0
K03194	3.0
K03195	42.0
K03664	18829.0
K03197	30.0
K09772	4642.0
K06013	351.0
K09770	164.0
K09771	15.0
K09776	27.0
K09777	3133.0
K09774	62.0
K09775	2542.0
K09778	662.0
K09779	3921.0
K06269	0.0
K06323	0.0
K11624	8.0
K02991	0.0
K02990	18206.0
K02624	8.0
K02240	224.0
K08282	38.0
K12440	0.0
K12441	0.0
K12442	0.0
K12443	0.0
K12444	0.0
K12445	0.0
K12449	0.0
K02247	1.0
K07637	4.0
K07636	19794.0
K07639	2.0
K07638	45.0
K11069	4004.0
K11068	6495.0
K11063	4.0
K11062	0.0
K11061	0.0
K11060	0.0
K11066	3.0
K11065	13851.0
K06900	2.0
K06901	6247.0
K06902	1279.0
K06903	185.0
K06904	692.0
K06905	771.0
K06906	651.0
K06907	936.0
K06908	774.0
K06909	253.0
K10821	0.0
K05905	221.0
K05904	0.0
K05906	0.0
K05900	0.0
K05903	33.0
K01406	0.0
K05909	0.0
K05908	0.0
K00368	10.0
K00369	4.0
K00366	885.0
K00367	2.0
K00364	204.0
K00365	3.0
K00362	32.0
K00363	30.0
K00360	0.0
```
