## Extended Data File 1 for "Diet induces reproducible alterations in the mouse and human gut microbiome": ERS606424_ERR675450.picrust

```
# Constructed from biom file
#OTU ID	ERR675450
K01365	0.0
K01364	0.0
K01361	0.0
K01360	0.0
K01362	125.0
K02249	0.0
K05841	0.0
K05844	1.0
K05845	0.0
K05846	17.0
K05847	29.0
K00508	2.0
K00500	0.0
K00507	1.0
K00504	0.0
K00505	0.0
K12521	0.0
K01101	12.0
K01103	0.0
K12520	0.0
K01104	207.0
K05592	136.0
K05593	20.0
K05590	0.0
K05591	0.0
K05596	0.0
K05597	0.0
K05594	0.0
K05595	35.0
K05599	0.0
K11964	0.0
K11962	0.0
K14540	36.0
K12529	0.0
K12528	0.0
K06353	0.0
K02456	2.0
K02457	0.0
K02454	2.0
K02455	0.0
K02452	0.0
K02453	0.0
K02450	0.0
K02103	15.0
K08138	12.0
K02108	139.0
K02109	148.0
K02458	0.0
K02459	0.0
K08137	0.0
K03851	0.0
K03850	0.0
K03852	0.0
K03855	0.0
K03856	38.0
K13018	0.0
K13019	2.0
K13010	1.0
K13011	0.0
K13012	1.0
K13013	0.0
K13014	0.0
K13015	0.0
K13016	4.0
K13017	0.0
K08566	0.0
K08567	0.0
K13274	0.0
K13275	0.0
K13276	0.0
K13277	0.0
K03275	0.0
K03274	0.0
K03277	0.0
K03276	0.0
K03271	27.0
K03270	125.0
K03273	5.0
K03272	11.0
K03279	0.0
K03278	0.0
K11022	0.0
K12277	0.0
K12276	0.0
K12270	0.0
K11058	0.0
K12279	0.0
K12278	0.0
K07557	0.0
K07550	0.0
K07552	106.0
K06319	0.0
K09909	0.0
K09908	0.0
K12051	0.0
K12050	0.0
K12057	0.0
K12056	0.0
K06221	1.0
K09900	0.0
K09903	151.0
K09902	0.0
K09904	0.0
K09907	0.0
K09906	0.0
K11501	0.0
K03234	0.0
K00773	151.0
K00772	0.0
K00777	0.0
K00776	0.0
K06313	1.0
K06315	0.0
K05574	0.0
K10201	0.0
K07176	0.0
K07177	1.0
K07174	0.0
K07175	18.0
K07172	1.0
K07173	31.0
K07170	102.0
K07171	90.0
K07178	0.0
K07179	0.0
K00195	0.0
K00194	0.0
K00197	0.0
K00196	0.0
K00191	0.0
K00190	0.0
K00193	0.0
K00192	0.0
K00198	16.0
K06405	34.0
K10109	25.0
K10108	37.0
K10107	0.0
K01828	1.0
K01829	0.0
K01826	0.0
K01825	0.0
K01822	1.0
K01823	4.0
K01820	0.0
K01821	2.0
K00999	0.0
K00998	130.0
K00995	72.0
K00997	6.0
K00996	0.0
K00991	155.0
K00990	0.0
K00992	0.0
K11028	0.0
K02622	116.0
K02625	0.0
K03564	141.0
K13489	0.0
K13488	0.0
K13483	0.0
K13482	0.0
K13481	0.0
K13480	0.0
K13487	0.0
K13486	0.0
K14680	0.0
K14681	0.0
K14682	0.0
K08358	0.0
K08357	0.0
K08356	0.0
K08355	0.0
K03469	143.0
K03462	0.0
K03464	0.0
K03465	5.0
K03466	149.0
K01648	0.0
K01649	153.0
K01643	7.0
K01640	3.0
K01641	0.0
K01646	2.0
K01647	135.0
K01644	13.0
K02597	0.0
K02626	0.0
K02595	0.0
K02594	1.0
K02593	0.0
K02592	1.0
K02591	3.0
K02590	12.0
K02598	10.0
K02849	0.0
K14061	0.0
K14062	0.0
K14063	0.0
K14064	0.0
K14065	0.0
K14067	0.0
K02841	0.0
K02840	0.0
K02843	4.0
K02844	0.0
K02847	0.0
K02846	0.0
K02102	0.0
K09758	4.0
K06039	0.0
K06034	0.0
K06036	0.0
K06037	0.0
K06032	0.0
K01581	1.0
K02702	0.0
K02659	0.0
K13490	0.0
K13491	0.0
K03644	111.0
K03645	0.0
K03646	0.0
K03647	1.0
K03640	9.0
K03641	0.0
K03642	4.0
K03643	0.0
K03648	152.0
K03649	1.0
K06694	0.0
K11814	0.0
K12428	0.0
K12429	0.0
K12422	0.0
K12423	0.0
K12420	0.0
K12421	0.0
K12426	0.0
K12427	0.0
K12424	0.0
K12425	0.0
K07349	0.0
K07348	0.0
K05380	0.0
K07345	0.0
K07344	0.0
K07347	0.0
K07346	0.0
K07341	10.0
K07340	0.0
K07343	11.0
K07342	0.0
K06968	0.0
K06969	269.0
K06962	3.0
K06963	0.0
K06960	36.0
K06961	0.0
K06966	108.0
K06967	36.0
K06964	0.0
K06965	0.0
K08995	1.0
K08994	3.0
K08997	0.0
K08996	0.0
K08990	0.0
K08993	0.0
K08992	0.0
K08999	13.0
K08998	130.0
K08344	0.0
K08345	0.0
K08346	0.0
K14940	0.0
K02724	0.0
K08349	0.0
K11815	0.0
K05929	0.0
K05928	0.0
K05927	0.0
K05924	0.0
K05922	0.0
K05921	0.0
K00349	114.0
K00698	0.0
K00340	113.0
K00341	113.0
K00690	14.0
K00343	104.0
K00344	1.0
K00697	4.0
K00346	114.0
K00347	114.0
K09116	11.0
K09117	146.0
K05337	5.0
K09118	0.0
K09119	0.0
K02106	2.0
K05823	1.0
K05820	0.0
K05826	0.0
K05827	0.0
K02100	0.0
K02101	0.0
K00524	0.0
K00525	145.0
K00526	26.0
K00527	194.0
K00520	0.0
K00522	0.0
K00523	0.0
K02451	0.0
K00528	138.0
K00529	0.0
K00025	0.0
K14215	0.0
K14213	0.0
K03453	129.0
K00796	131.0
K05339	0.0
K00027	37.0
K00794	126.0
K00793	126.0
K01347	0.0
K01346	0.0
K01344	0.0
K01343	0.0
K00791	164.0
K01340	0.0
K00790	168.0
K02694	0.0
K02696	0.0
K02697	0.0
K02690	0.0
K02691	0.0
K02692	0.0
K02693	0.0
K02698	0.0
K02699	0.0
K00836	0.0
K00837	105.0
K00835	0.0
K00832	2.0
K00833	99.0
K00830	0.0
K00831	151.0
K00839	1.0
K04335	0.0
K04334	0.0
K01120	0.0
K01126	175.0
K04333	0.0
K01129	48.0
K01128	0.0
K04339	0.0
K04338	0.0
K02470	184.0
K02471	0.0
K02472	11.0
K02473	0.0
K02474	123.0
K02475	0.0
K02476	0.0
K02477	146.0
K02478	0.0
K02479	0.0
K09019	0.0
K01267	29.0
K13074	0.0
K13075	0.0
K11441	0.0
K14055	0.0
K13299	0.0
K13292	37.0
K14057	0.0
K14056	0.0
K02856	7.0
K02585	2.0
K12211	0.0
K12210	0.0
K12213	0.0
K12212	0.0
K12215	0.0
K02854	0.0
K12217	0.0
K12216	0.0
K12219	0.0
K12218	0.0
K02855	0.0
K08692	0.0
K08693	0.0
K08690	0.0
K08691	0.0
K08696	0.0
K08697	0.0
K11748	0.0
K11749	141.0
K11746	0.0
K11747	0.0
K11744	0.0
K11745	0.0
K11742	0.0
K11743	10.0
K11740	0.0
K11741	16.0
K13920	10.0
K13921	0.0
K13922	21.0
K13923	0.0
K13924	1.0
K13925	0.0
K13926	0.0
K13927	3.0
K13928	0.0
K13929	0.0
K09923	0.0
K09922	112.0
K06201	134.0
K06200	19.0
K06207	132.0
K06206	4.0
K06205	0.0
K09924	3.0
K09929	0.0
K06208	1.0
K00759	38.0
K00758	0.0
K00752	0.0
K00757	137.0
K00756	17.0
K00754	158.0
K06001	125.0
K05557	0.0
K09766	4.0
K05554	0.0
K07475	0.0
K07150	19.0
K07151	0.0
K07152	3.0
K07153	0.0
K07154	165.0
K07155	0.0
K07156	0.0
K07157	0.0
K07406	33.0
K07407	304.0
K07404	28.0
K07405	113.0
K07402	27.0
K07403	4.0
K07400	0.0
K07401	0.0
K01808	156.0
K01809	126.0
K01800	0.0
K01801	0.0
K01802	113.0
K01803	149.0
K01804	25.0
K01805	13.0
K01807	12.0
K09718	0.0
K14668	0.0
K14669	0.0
K14666	0.0
K14667	0.0
K01664	1.0
K01665	103.0
K01666	17.0
K01667	109.0
K01660	0.0
K01661	13.0
K01662	149.0
K01663	0.0
K01668	0.0
K01669	2.0
K02863	143.0
K02862	0.0
K02860	139.0
K02867	151.0
K02866	0.0
K02864	148.0
K02869	0.0
K05362	0.0
K05365	0.0
K03402	48.0
K03403	0.0
K03400	0.0
K03406	180.0
K03407	22.0
K03404	0.0
K03405	1.0
K03408	42.0
K03409	1.0
K02315	46.0
K02314	156.0
K02317	0.0
K02316	150.0
K02313	143.0
K02312	0.0
K02319	0.0
K12405	0.0
K12152	0.0
K12151	0.0
K07091	0.0
K07090	139.0
K07093	0.0
K07092	0.0
K07095	172.0
K07094	1.0
K07097	0.0
K07096	0.0
K07099	7.0
K07098	170.0
K11175	150.0
K11174	0.0
K11177	0.0
K11176	0.0
K11173	0.0
K11179	0.0
K11178	0.0
K00322	0.0
K00320	0.0
K00321	0.0
K00326	0.0
K00324	2.0
K00325	0.0
K00329	0.0
K05945	5.0
K05944	0.0
K05947	0.0
K05946	15.0
K06944	0.0
K06945	0.0
K06946	0.0
K06415	1.0
K06940	27.0
K06941	154.0
K06942	143.0
K06943	0.0
K10806	0.0
K10807	1.0
K10804	0.0
K10805	0.0
K06948	1.0
K06949	153.0
K06418	0.0
K09138	0.0
K09139	0.0
K09134	11.0
K09135	0.0
K09136	3.0
K09137	1.0
K09130	0.0
K09131	0.0
K09132	13.0
K09133	0.0
K05808	150.0
K05809	0.0
K05804	10.0
K05805	0.0
K05806	0.0
K05807	115.0
K05800	0.0
K05801	9.0
K05802	0.0
K05803	0.0
K01044	0.0
K01045	0.0
K01046	0.0
K02068	4.0
K04561	0.0
K01042	4.0
K05568	30.0
K05567	11.0
K14273	0.0
K14275	0.0
K14274	0.0
K02062	0.0
K05245	0.0
K05564	0.0
K01048	3.0
K02066	115.0
K01322	104.0
K01325	0.0
K02065	115.0
K01326	0.0
K05560	0.0
K02243	1.0
K08930	0.0
K02679	0.0
K02676	0.0
K02674	0.0
K02675	0.0
K02672	0.0
K02241	2.0
K02670	0.0
K02671	0.0
K00810	0.0
K00811	117.0
K00812	14.0
K00813	0.0
K00814	0.0
K00817	147.0
K00818	114.0
K00819	6.0
K02530	0.0
K02245	1.0
K02244	1.0
K01499	0.0
K01498	0.0
K01493	149.0
K01492	3.0
K01491	323.0
K01497	1.0
K01496	0.0
K01495	130.0
K01494	14.0
K02418	24.0
K02419	27.0
K14492	0.0
K02412	24.0
K02413	26.0
K02410	27.0
K02411	13.0
K02416	27.0
K02417	19.0
K02414	3.0
K02415	0.0
K00120	0.0
K00121	0.0
K00430	0.0
K13058	0.0
K13059	0.0
K13727	0.0
K13057	0.0
K13722	0.0
K13051	2.0
K13052	17.0
K00435	0.0
K12054	0.0
K03239	0.0
K03238	0.0
K03231	0.0
K03230	0.0
K03232	0.0
K12059	0.0
K03237	0.0
K03236	0.0
K12058	0.0
K12239	0.0
K12238	0.0
K12235	0.0
K12234	2.0
K13942	0.0
K13940	21.0
K13941	0.0
K12097	0.0
K12096	0.0
K12095	0.0
K12094	0.0
K12093	0.0
K12092	0.0
K12091	0.0
K12090	0.0
K12099	0.0
K12098	0.0
K06356	0.0
K05992	1.0
K03540	0.0
K06331	22.0
K06330	0.0
K07138	46.0
K07139	137.0
K11811	0.0
K07132	7.0
K07133	338.0
K07130	24.0
K07131	0.0
K07137	182.0
K07134	0.0
K07135	0.0
K01860	0.0
K01866	151.0
K01867	151.0
K01865	0.0
K01868	162.0
K01869	151.0
K06140	1.0
K04766	0.0
K04767	0.0
K04764	4.0
K04762	115.0
K04763	235.0
K04760	0.0
K04761	24.0
K04768	0.0
K04769	32.0
K08313	0.0
K08312	0.0
K08311	0.0
K08310	0.0
K08317	0.0
K08316	30.0
K08315	0.0
K08314	10.0
K05149	0.0
K08319	0.0
K08318	0.0
K06339	0.0
K14648	0.0
K14392	1.0
K14393	0.0
K14645	0.0
K14647	0.0
K01689	171.0
K01686	159.0
K01687	173.0
K01684	14.0
K01685	47.0
K01682	0.0
K01681	134.0
K05308	0.0
K02889	0.0
K02888	151.0
K02885	0.0
K02884	151.0
K02887	143.0
K02886	151.0
K02881	151.0
K02883	0.0
K13743	0.0
K02086	1.0
K02081	19.0
K02080	0.0
K02083	0.0
K02082	0.0
K13831	0.0
K03428	0.0
K03429	14.0
K03424	258.0
K03935	0.0
K03932	9.0
K03933	0.0
K03930	12.0
K03931	4.0
K02339	0.0
K02338	151.0
K02337	152.0
K02336	0.0
K02335	160.0
K02334	19.0
K02330	0.0
K03688	31.0
K03689	0.0
K03680	0.0
K03683	0.0
K03684	0.0
K03685	143.0
K03686	218.0
K03687	132.0
K07301	36.0
K07300	0.0
K07303	1.0
K07302	1.0
K07305	2.0
K07304	4.0
K07307	1.0
K07306	0.0
K07309	0.0
K07308	0.0
K02617	0.0
K02610	0.0
K02963	151.0
K02612	0.0
K02961	145.0
K09686	420.0
K09687	323.0
K09684	2.0
K09685	1.0
K09682	0.0
K09683	0.0
K09680	6.0
K09681	0.0
K09688	0.0
K09689	0.0
K05962	0.0
K05961	0.0
K05967	1.0
K05966	1.0
K11159	0.0
K05964	1.0
K05968	0.0
K11152	0.0
K00309	0.0
K00658	7.0
K00304	0.0
K00305	0.0
K00654	0.0
K00655	171.0
K00652	109.0
K00301	0.0
K00302	11.0
K00303	0.0
K10828	0.0
K06431	0.0
K06432	0.0
K06433	0.0
K06434	0.0
K06436	1.0
K06437	0.0
K10820	0.0
K06439	0.0
K10822	0.0
K10823	0.0
K10826	0.0
K09167	11.0
K06322	0.0
K14117	0.0
K14259	0.0
K14257	0.0
K01308	2.0
K01303	0.0
K01301	1.0
K01305	3.0
K01304	0.0
K02658	0.0
K00672	0.0
K02650	2.0
K02651	6.0
K02652	16.0
K02653	22.0
K02654	78.0
K05687	0.0
K02656	0.0
K05685	0.0
K00878	35.0
K00879	2.0
K00872	8.0
K00873	151.0
K00870	0.0
K00876	273.0
K00877	0.0
K00874	178.0
K00875	0.0
K04487	77.0
K04486	50.0
K04485	151.0
K04484	0.0
K04483	0.0
K04482	0.0
K04480	0.0
K04488	47.0
K12049	0.0
K13693	0.0
K13706	0.0
K13694	10.0
K13695	0.0
K05977	0.0
K09516	6.0
K02434	53.0
K02435	42.0
K02436	0.0
K02437	125.0
K05350	14.0
K02431	24.0
K08100	0.0
K02433	53.0
K02438	40.0
K02439	0.0
K03745	0.0
K03744	206.0
K03747	0.0
K03210	152.0
K03217	151.0
K03216	36.0
K03215	0.0
K03742	134.0
K03219	0.0
K03218	147.0
K03749	0.0
K03748	5.0
K02383	0.0
K06327	0.0
K06320	13.0
K07238	144.0
K09479	0.0
K09478	0.0
K09475	0.0
K09474	2.0
K09477	0.0
K09476	0.0
K09471	0.0
K09470	0.0
K09473	0.0
K09472	0.0
K07543	0.0
K06898	23.0
K13967	0.0
K13963	13.0
K07545	0.0
K00737	10.0
K05345	1.0
K11706	0.0
K11707	0.0
K11704	0.0
K11705	0.0
K11708	0.0
K11709	0.0
K05588	0.0
K07114	244.0
K07443	33.0
K07116	0.0
K07117	0.0
K07110	0.0
K07447	143.0
K07112	5.0
K07113	0.0
K07448	14.0
K07118	4.0
K07119	0.0
K10619	0.0
K10618	0.0
K10617	0.0
K10616	0.0
K01848	0.0
K01849	0.0
K01844	10.0
K01845	19.0
K01846	1.0
K01847	225.0
K01840	277.0
K01841	0.0
K01842	0.0
K01843	25.0
K06219	0.0
K10832	0.0
K05348	0.0
K14203	0.0
K08483	37.0
K08482	0.0
K08481	0.0
K08480	0.0
K08485	0.0
K08484	0.0
K00464	0.0
K00467	0.0
K00466	0.0
K00461	0.0
K00460	0.0
K00463	0.0
K00462	0.0
K04509	0.0
K00469	1.0
K00468	0.0
K08645	0.0
K04744	0.0
K01518	0.0
K01519	0.0
K04748	3.0
K04749	5.0
K01514	0.0
K01515	70.0
K01512	21.0
K01510	0.0
K14623	14.0
K14626	0.0
K14627	0.0
K14628	0.0
K14629	0.0
K03918	0.0
K03919	0.0
K12372	0.0
K12373	565.0
K12370	0.0
K12371	0.0
K02359	0.0
K02358	151.0
K02351	0.0
K02352	0.0
K02355	296.0
K02357	151.0
K02356	151.0
K13574	0.0
K13573	0.0
K13572	0.0
K13571	0.0
K13570	0.0
K12112	0.0
K12113	0.0
K12110	0.0
K12111	0.0
K07329	0.0
K07328	0.0
K07323	0.0
K07322	205.0
K07321	13.0
K07320	0.0
K07327	0.0
K07326	0.0
K07325	0.0
K07324	0.0
K08163	0.0
K06180	407.0
K06181	0.0
K06182	28.0
K06183	35.0
K06186	0.0
K06187	151.0
K06188	8.0
K06189	0.0
K08359	0.0
K07589	0.0
K07588	113.0
K07587	0.0
K07586	11.0
K07585	0.0
K07584	45.0
K07583	0.0
K07582	0.0
K07581	0.0
K07580	0.0
K11139	0.0
K05989	172.0
K05988	0.0
K05985	5.0
K05987	0.0
K05986	0.0
K10843	0.0
K08354	0.0
K10844	0.0
K10848	0.0
K00673	0.0
K00674	106.0
K00675	1.0
K00676	29.0
K00677	126.0
K06988	0.0
K06989	5.0
K08351	0.0
K06980	0.0
K06981	0.0
K06982	0.0
K08350	0.0
K06984	0.0
K06985	0.0
K06986	0.0
K06987	18.0
K02445	44.0
K02444	11.0
K00582	0.0
K00583	0.0
K00580	0.0
K02110	142.0
K00586	0.0
K00587	0.0
K00584	0.0
K08921	0.0
K02441	0.0
K00588	1.0
K08922	0.0
K02440	10.0
K00018	150.0
K08923	0.0
K02443	23.0
K00019	0.0
K02442	0.0
K08925	0.0
K08926	0.0
K08927	0.0
K03149	20.0
K06604	0.0
K00015	1.0
K01989	42.0
K00854	95.0
K00855	0.0
K00856	0.0
K00857	37.0
K00850	332.0
K00851	1.0
K00852	83.0
K00853	6.0
K00858	151.0
K00859	151.0
K01181	10.0
K01180	0.0
K01183	16.0
K01182	44.0
K01185	99.0
K01184	0.0
K01187	406.0
K01188	131.0
K02596	0.0
K13766	2.0
K13767	0.0
K13003	0.0
K13002	3.0
K13000	0.0
K02984	0.0
K02986	151.0
K02987	0.0
K02636	0.0
K02982	141.0
K02983	0.0
K02638	0.0
K02639	0.0
K02988	150.0
K08298	0.0
K08299	0.0
K03583	0.0
K03582	0.0
K03581	56.0
K03580	0.0
K03587	115.0
K03586	0.0
K03585	231.0
K03584	143.0
K03589	134.0
K03588	180.0
K01725	0.0
K01724	1.0
K01727	4.0
K01726	28.0
K01721	0.0
K01720	0.0
K01722	0.0
K13008	0.0
K01729	0.0
K01728	4.0
K09530	0.0
K09539	0.0
K02188	38.0
K02189	32.0
K02182	0.0
K02183	0.0
K03769	14.0
K03768	186.0
K03767	0.0
K03765	0.0
K03764	0.0
K03763	61.0
K03762	0.0
K03761	0.0
K03760	9.0
K09457	11.0
K09456	0.0
K09459	0.0
K09458	152.0
K00602	381.0
K13988	0.0
K13985	0.0
K09981	0.0
K09980	0.0
K09983	0.0
K09982	0.0
K09985	0.0
K09984	0.0
K09987	0.0
K09986	0.0
K09989	11.0
K09988	11.0
K12583	0.0
K12582	0.0
K12589	0.0
K11720	0.0
K09759	17.0
K10985	0.0
K10984	0.0
K07468	0.0
K07469	0.0
K07464	34.0
K07465	0.0
K07466	0.0
K07467	35.0
K07460	139.0
K07461	32.0
K07462	151.0
K07463	0.0
K10679	2.0
K10678	0.0
K10671	0.0
K10670	17.0
K10673	0.0
K10672	1.0
K10674	0.0
K10677	0.0
K10676	0.0
K08726	0.0
K08724	1.0
K08722	4.0
K08723	0.0
K08720	0.0
K08721	0.0
K08728	1.0
K10187	0.0
K00119	0.0
K00118	0.0
K00449	0.0
K00448	0.0
K00115	0.0
K00446	0.0
K00117	2.0
K00116	1.0
K00111	141.0
K00442	0.0
K00113	3.0
K00112	3.0
K01539	0.0
K01531	46.0
K04720	58.0
K01533	157.0
K01534	230.0
K01535	0.0
K01537	148.0
K14358	0.0
K14605	0.0
K14606	0.0
K00413	0.0
K10120	0.0
K05600	0.0
K05777	1.0
K03972	0.0
K03973	12.0
K03970	0.0
K03971	0.0
K03976	145.0
K03977	143.0
K03974	0.0
K03975	96.0
K03978	151.0
K03979	151.0
K13378	112.0
K02372	44.0
K02371	133.0
K02377	111.0
K02379	0.0
K03396	0.0
K03397	0.0
K03394	54.0
K03395	0.0
K03392	0.0
K03393	0.0
K03390	104.0
K03391	0.0
K03399	0.0
K03027	0.0
K12136	0.0
K12137	1.0
K06610	0.0
K12138	0.0
K12139	0.0
K11444	0.0
K11440	0.0
K11443	0.0
K11442	0.0
K00612	1.0
K00613	0.0
K00610	130.0
K00611	28.0
K00616	31.0
K00617	0.0
K00614	0.0
K00615	264.0
K00619	0.0
K10863	0.0
K07874	0.0
K06234	0.0
K10240	0.0
K10241	0.0
K10242	0.0
K10243	0.0
K04110	0.0
K04113	0.0
K04112	0.0
K04115	0.0
K04114	0.0
K04117	0.0
K04116	0.0
K04118	0.0
K05517	0.0
K07705	0.0
K07704	0.0
K07707	11.0
K07706	11.0
K07701	0.0
K07700	0.0
K07703	0.0
K07702	0.0
K07709	0.0
K07708	0.0
K01955	188.0
K13042	0.0
K09934	0.0
K09935	25.0
K06216	0.0
K09937	0.0
K13745	0.0
K13746	0.0
K13747	128.0
K13740	0.0
K13741	0.0
K13742	0.0
K06211	10.0
K06212	0.0
K09933	2.0
K02618	0.0
K02619	100.0
K02968	149.0
K02966	0.0
K02967	143.0
K02616	0.0
K02965	151.0
K02962	0.0
K02611	0.0
K02613	2.0
K03569	176.0
K03568	3.0
K03565	151.0
K06218	0.0
K03567	0.0
K03566	0.0
K03561	234.0
K03560	0.0
K03563	28.0
K03562	0.0
K06430	0.0
K01709	15.0
K01708	0.0
K01707	0.0
K01706	1.0
K01705	0.0
K01704	313.0
K01703	314.0
K01702	0.0
K14165	0.0
K14164	0.0
K14166	0.0
K14161	0.0
K14160	1.0
K14162	0.0
K05396	0.0
K03709	3.0
K03708	4.0
K08160	0.0
K03701	277.0
K03700	30.0
K03703	130.0
K03702	151.0
K03705	36.0
K03704	64.0
K03707	1.0
K03706	29.0
K06289	0.0
K06288	0.0
K06283	28.0
K06282	0.0
K06281	0.0
K06287	151.0
K06286	1.0
K06285	1.0
K06284	8.0
K08161	0.0
K07540	0.0
K06438	22.0
K06869	0.0
K06868	0.0
K06867	4.0
K06866	0.0
K06865	0.0
K06864	22.0
K06863	0.0
K06862	0.0
K06861	116.0
K06860	0.0
K12659	0.0
K12658	1.0
K07547	0.0
K07546	0.0
K15023	0.0
K15022	0.0
K15020	0.0
K15024	28.0
K08700	0.0
K08162	10.0
K07544	0.0
K00137	0.0
K00135	2.0
K00134	156.0
K00133	151.0
K00132	0.0
K00131	0.0
K00130	10.0
K00139	0.0
K00138	0.0
K00429	0.0
K00428	93.0
K00421	0.0
K00423	0.0
K00425	107.0
K00427	0.0
K00426	107.0
K14292	0.0
K14379	0.0
K14370	0.0
K14371	0.0
K14372	0.0
K14373	0.0
K14374	0.0
K14375	0.0
K09845	0.0
K14082	0.0
K14083	0.0
K14080	0.0
K14081	0.0
K14086	10.0
K14087	10.0
K14084	0.0
K14088	10.0
K14089	10.0
K01552	31.0
K01551	2.0
K01556	0.0
K01557	0.0
K01554	0.0
K01555	0.0
K04708	0.0
K03955	0.0
K13689	0.0
K13688	1.0
K13683	0.0
K13685	4.0
K13684	0.0
K13687	0.0
K13686	0.0
K14159	0.0
K02399	0.0
K02398	4.0
K02395	5.0
K02394	0.0
K02397	14.0
K02396	28.0
K02391	0.0
K02390	27.0
K02393	0.0
K02392	44.0
K13533	0.0
K13532	0.0
K13531	0.0
K13530	0.0
K01550	0.0
K05658	0.0
K14054	0.0
K02601	153.0
K02970	151.0
K05378	0.0
K12339	10.0
K14060	0.0
K11687	0.0
K11686	0.0
K11685	0.0
K11689	1.0
K11688	2.0
K08939	0.0
K03048	1.0
K03049	0.0
K13821	4.0
K13820	0.0
K03042	0.0
K03043	150.0
K03040	148.0
K03041	0.0
K03046	150.0
K03047	0.0
K03044	0.0
K03045	0.0
K00348	114.0
K09847	0.0
K00692	0.0
K00638	47.0
K00639	132.0
K00693	0.0
K00634	125.0
K00635	0.0
K00630	0.0
K00631	0.0
K00632	5.0
K00633	18.0
K00691	3.0
K00696	0.0
K00694	0.0
K00695	0.0
K10854	0.0
K07811	0.0
K07810	0.0
K07813	28.0
K07812	0.0
K07814	11.0
K07816	2.0
K00090	0.0
K00091	11.0
K00094	10.0
K00096	26.0
K00097	110.0
K00098	0.0
K00099	150.0
K10228	0.0
K10229	0.0
K12548	0.0
K10222	0.0
K10220	0.0
K10221	0.0
K10227	0.0
K05822	1.0
K01949	0.0
K01945	151.0
K01947	0.0
K01946	0.0
K01941	0.0
K01940	140.0
K06357	0.0
K07729	89.0
K07728	0.0
K07727	92.0
K07726	9.0
K07725	0.0
K07724	0.0
K07723	1.0
K07722	1.0
K07721	0.0
K07720	158.0
K00899	2.0
K05824	0.0
K00891	179.0
K00892	0.0
K00895	10.0
K00897	1.0
K08151	1.0
K08153	0.0
K08154	0.0
K02948	151.0
K02942	0.0
K02944	0.0
K05665	0.0
K02946	151.0
K13793	0.0
K06352	0.0
K01769	0.0
K01768	1.0
K01761	1.0
K01760	5.0
K01762	0.0
K09578	0.0
K01766	0.0
K08164	0.0
K02493	150.0
K08166	0.0
K08167	0.0
K02496	0.0
K02497	0.0
K02494	0.0
K02495	191.0
K02498	0.0
K02499	3.0
K08168	0.0
K08169	18.0
K14415	12.0
K14414	0.0
K06881	151.0
K00436	0.0
K06332	0.0
K12815	0.0
K12810	0.0
K06885	10.0
K00437	0.0
K06335	0.0
K06334	32.0
K03547	42.0
K03546	28.0
K03545	176.0
K03544	177.0
K03543	97.0
K06888	12.0
K10941	0.0
K03549	1.0
K03548	0.0
K10940	0.0
K02236	2.0
K02237	33.0
K02234	0.0
K02232	42.0
K02233	54.0
K02230	10.0
K02231	82.0
K06359	0.0
K02238	129.0
K02239	0.0
K03723	146.0
K03722	4.0
K03721	0.0
K03720	0.0
K03727	0.0
K03726	0.0
K03725	0.0
K03724	2.0
K06358	0.0
K12673	0.0
K12679	0.0
K12678	0.0
K06410	18.0
K11898	0.0
K11899	0.0
K11896	0.0
K11897	0.0
K11894	0.0
K11895	0.0
K11892	0.0
K11893	0.0
K11890	0.0
K11891	0.0
K08762	0.0
K08764	0.0
K08765	0.0
K10418	0.0
K11325	0.0
K11326	0.0
K11327	0.0
K11328	0.0
K11329	0.0
K00151	0.0
K00150	0.0
K00153	0.0
K00400	0.0
K00407	0.0
K00406	1.0
K00405	2.0
K00404	0.0
K00158	0.0
K01342	0.0
K09388	0.0
K09386	0.0
K09384	3.0
K04094	7.0
K04095	14.0
K04096	151.0
K04097	0.0
K04090	0.0
K04091	0.0
K04092	0.0
K04093	0.0
K04098	0.0
K04099	0.0
K01578	0.0
K01579	122.0
K01574	0.0
K01575	1.0
K01576	0.0
K01577	0.0
K01571	30.0
K01572	153.0
K01573	6.0
K02009	23.0
K02008	116.0
K02005	233.0
K02004	989.0
K02007	24.0
K02006	171.0
K02001	5.0
K02000	4.0
K02003	660.0
K02002	5.0
K03065	0.0
K08952	0.0
K03060	35.0
K13809	0.0
K10948	0.0
K09607	0.0
K06125	0.0
K04337	0.0
K06120	10.0
K06121	0.0
K04336	0.0
K01127	0.0
K09703	0.0
K00004	0.0
K14699	0.0
K09702	6.0
K14698	0.0
K05311	1.0
K13829	0.0
K10943	0.0
K07291	0.0
K07290	0.0
K10206	55.0
K10202	0.0
K10208	0.0
K10209	0.0
K01966	4.0
K01965	0.0
K01964	0.0
K01963	26.0
K01962	8.0
K01961	170.0
K01960	117.0
K01969	0.0
K01968	0.0
K07749	13.0
K07748	0.0
K07741	11.0
K07740	0.0
K07743	0.0
K07742	36.0
K07745	0.0
K07744	0.0
K07746	0.0
K01299	11.0
K01295	4.0
K01297	23.0
K02922	0.0
K05603	0.0
K02921	0.0
K02926	143.0
K05607	0.0
K02924	0.0
K05605	0.0
K02928	0.0
K02929	0.0
K00216	0.0
K00217	0.0
K00214	0.0
K00215	161.0
K00213	0.0
K00210	0.0
K00211	0.0
K00218	0.0
K00219	0.0
K01035	0.0
K01034	8.0
K04517	140.0
K01740	269.0
K01031	0.0
K01746	0.0
K01745	26.0
K01744	111.0
K01749	18.0
K01039	0.0
K04518	115.0
K09591	0.0
K14129	0.0
K14128	0.0
K14121	0.0
K14120	0.0
K14123	0.0
K14122	0.0
K14125	0.0
K14124	0.0
K14127	0.0
K14126	0.0
K03521	143.0
K03520	0.0
K03523	39.0
K03522	154.0
K03525	143.0
K03524	152.0
K03527	160.0
K03526	138.0
K03529	37.0
K03528	0.0
K06338	0.0
K02217	121.0
K03299	11.0
K03298	0.0
K13472	0.0
K03293	3.0
K03292	106.0
K03291	0.0
K03290	0.0
K03297	11.0
K03296	281.0
K03295	108.0
K03294	24.0
K13009	0.0
K12690	0.0
K09743	0.0
K06022	0.0
K07190	0.0
K06021	0.0
K07192	16.0
K06020	0.0
K06027	0.0
K06026	0.0
K09744	0.0
K07991	0.0
K08749	0.0
K09835	0.0
K09834	0.0
K10439	117.0
K06351	0.0
K09833	0.0
K10925	0.0
K10924	0.0
K10927	0.0
K10926	0.0
K10923	0.0
K10922	0.0
K09629	0.0
K10697	0.0
K00179	24.0
K00172	7.0
K00171	3.0
K00170	2.0
K00177	118.0
K00176	118.0
K00175	236.0
K00174	220.0
K13478	0.0
K14338	0.0
K14339	0.0
K14335	0.0
K14337	0.0
K14330	0.0
K14331	0.0
K14333	0.0
K08918	0.0
K13479	14.0
K04078	142.0
K04079	143.0
K04076	1.0
K04077	151.0
K04074	6.0
K04075	149.0
K04072	48.0
K04073	0.0
K04070	22.0
K04071	0.0
K14597	0.0
K13318	0.0
K08280	0.0
K13641	1.0
K13640	0.0
K13643	0.0
K13642	0.0
K02027	484.0
K02026	856.0
K02025	909.0
K02024	0.0
K02023	14.0
K02022	17.0
K02021	0.0
K02020	24.0
K02029	51.0
K02028	72.0
K03886	0.0
K03887	0.0
K03884	0.0
K03885	98.0
K03881	0.0
K03888	0.0
K03889	0.0
K12998	0.0
K12999	0.0
K12992	14.0
K12993	0.0
K12990	12.0
K12991	0.0
K12996	0.0
K12997	1.0
K12994	0.0
K12995	1.0
K08979	0.0
K08978	133.0
K03088	1272.0
K03089	0.0
K03086	182.0
K03087	0.0
K08971	0.0
K08970	0.0
K03082	1.0
K03080	0.0
K08974	151.0
K13868	0.0
K00918	10.0
K01553	0.0
K12214	0.0
K11646	0.0
K11645	0.0
K11641	0.0
K11640	0.0
K12736	0.0
K12733	0.0
K07507	128.0
K07506	0.0
K07505	0.0
K07504	0.0
K07503	0.0
K07502	17.0
K07501	2.0
K07500	0.0
K07509	0.0
K07508	0.0
K11422	0.0
K08698	0.0
K10773	162.0
K10774	0.0
K14286	0.0
K10778	2.0
K14287	1.0
K00140	2.0
K05501	0.0
K01903	4.0
K01902	4.0
K01905	0.0
K01904	0.0
K01907	0.0
K01906	0.0
K01909	0.0
K01908	0.0
K14534	12.0
K00147	147.0
K07767	0.0
K07769	0.0
K07768	0.0
K06203	2.0
K06202	0.0
K09921	0.0
K09920	0.0
K09927	10.0
K09024	0.0
K09022	3.0
K09023	0.0
K09020	1.0
K09021	0.0
K02908	0.0
K02909	151.0
K08218	115.0
K08219	0.0
K02904	150.0
K02906	143.0
K02907	143.0
K02902	149.0
K00230	0.0
K00231	3.0
K00232	0.0
K08976	1.0
K00234	0.0
K00239	128.0
K06209	23.0
K09928	0.0
K01015	0.0
K01014	0.0
K01012	153.0
K01011	17.0
K01010	0.0
K08920	0.0
K14103	0.0
K14102	0.0
K14101	0.0
K14100	0.0
K14105	0.0
K14104	0.0
K14109	0.0
K14108	0.0
K06401	0.0
K00893	0.0
K13402	0.0
K12858	0.0
K03503	108.0
K03502	137.0
K03501	143.0
K03500	37.0
K08924	0.0
K02278	1.0
K02279	6.0
K12977	0.0
K02276	3.0
K02277	0.0
K02274	1.0
K02275	1.0
K13450	0.0
K13451	0.0
K13452	0.0
K13454	0.0
K13455	0.0
K12509	0.0
K12508	0.0
K12507	0.0
K12506	3.0
K12500	0.0
K12503	0.0
K05926	0.0
K09728	0.0
K14587	0.0
K06597	0.0
K06596	0.0
K06595	0.0
K06599	0.0
K06598	0.0
K07978	0.0
K07979	109.0
K07976	0.0
K14585	0.0
K10907	47.0
K10906	0.0
K10901	0.0
K10909	0.0
K10908	0.0
K09819	0.0
K09818	0.0
K09817	154.0
K09816	137.0
K09815	146.0
K06374	31.0
K06373	31.0
K09812	162.0
K09811	161.0
K09810	125.0
K09724	0.0
K14582	0.0
K09721	0.0
K04058	0.0
K04059	0.0
K04050	0.0
K04051	0.0
K04052	0.0
K04053	0.0
K04054	0.0
K04055	0.0
K04056	0.0
K04057	0.0
K01047	0.0
K08975	0.0
K10015	0.0
K10014	0.0
K10017	0.0
K10016	0.0
K10011	0.0
K10010	5.0
K10013	0.0
K10012	11.0
K10019	0.0
K10018	0.0
K13665	0.0
K13664	0.0
K13663	0.0
K13662	0.0
K13661	0.0
K13660	0.0
K13669	0.0
K13668	0.0
K07641	0.0
K01466	1.0
K13590	0.0
K01464	25.0
K01465	153.0
K01462	199.0
K01463	2.0
K01460	0.0
K01461	0.0
K13599	0.0
K13598	0.0
K01468	22.0
K01469	0.0
K09251	0.0
K09252	0.0
K02041	11.0
K02040	149.0
K02043	0.0
K02045	4.0
K02044	11.0
K02047	5.0
K02046	5.0
K02049	73.0
K02048	5.0
K05549	0.0
K05548	0.0
K06046	0.0
K03319	0.0
K03316	2.0
K03317	4.0
K03314	0.0
K03315	129.0
K03312	14.0
K03313	24.0
K03310	96.0
K03311	16.0
K12052	0.0
K02945	157.0
K06162	0.0
K06163	0.0
K06160	0.0
K06161	0.0
K06166	0.0
K00359	5.0
K06164	0.0
K06165	0.0
K06168	141.0
K06169	2.0
K13020	1.0
K07158	0.0
K07159	0.0
K04835	0.0
K11621	0.0
K11991	0.0
K11622	0.0
K11996	13.0
K11627	0.0
K11626	0.0
K11629	0.0
K11628	0.0
K07561	0.0
K07560	143.0
K07563	0.0
K07562	0.0
K07565	0.0
K07564	0.0
K07567	164.0
K07566	250.0
K07569	0.0
K07568	264.0
K09925	0.0
K11199	0.0
K11198	0.0
K11192	0.0
K11191	0.0
K11196	0.0
K11195	0.0
K11194	0.0
K02492	18.0
K10713	0.0
K10710	13.0
K10711	0.0
K10716	0.0
K02490	0.0
K10714	0.0
K10715	0.0
K01929	152.0
K01928	153.0
K01923	150.0
K01922	0.0
K01921	145.0
K01920	0.0
K01926	132.0
K01925	152.0
K01924	151.0
K07789	0.0
K07788	0.0
K07785	0.0
K07784	0.0
K07787	6.0
K07786	0.0
K07781	0.0
K07783	32.0
K07782	0.0
K05835	0.0
K06355	0.0
K14661	0.0
K09844	0.0
K00782	7.0
K00783	151.0
K00784	154.0
K00785	0.0
K00786	19.0
K00039	0.0
K00036	21.0
K00037	0.0
K00034	2.0
K00035	0.0
K00032	0.0
K00033	21.0
K00030	1.0
K00031	131.0
K01259	2.0
K01258	150.0
K01255	21.0
K01256	7.0
K01251	120.0
K01250	13.0
K01253	0.0
K01252	0.0
K09008	0.0
K09009	0.0
K09000	0.0
K09001	1.0
K09002	11.0
K09003	1.0
K09004	0.0
K09005	0.0
K09006	0.0
K09007	0.0
K09846	0.0
K08234	19.0
K00258	0.0
K00259	24.0
K00252	2.0
K00253	0.0
K00256	0.0
K00257	116.0
K00254	0.0
K00255	0.0
K01079	11.0
K01078	0.0
K01071	1.0
K01070	0.0
K01073	0.0
K01077	120.0
K01076	1.0
K14472	0.0
K14471	0.0
K14470	0.0
K14475	0.0
K09841	0.0
K02788	0.0
K02782	0.0
K02783	4.0
K02781	5.0
K02786	0.0
K02787	0.0
K02784	0.0
K01060	1.0
K01787	29.0
K01786	35.0
K01785	263.0
K01784	194.0
K01783	163.0
K01782	0.0
K01781	0.0
K01780	0.0
K01789	0.0
K01788	27.0
K02526	2.0
K02527	115.0
K02525	0.0
K02250	0.0
K02523	113.0
K02520	142.0
K02521	0.0
K02258	0.0
K02259	1.0
K02528	143.0
K02529	414.0
K03781	116.0
K03780	6.0
K03783	147.0
K03782	3.0
K03785	21.0
K03784	8.0
K03787	123.0
K03786	130.0
K03789	25.0
K03788	0.0
K10700	0.0
K00342	113.0
K03124	0.0
K03120	0.0
K12527	13.0
K12526	0.0
K12525	0.0
K12524	201.0
K12523	0.0
K12522	0.0
K09789	98.0
K09788	1.0
K09787	36.0
K09786	1.0
K09785	0.0
K09781	0.0
K09780	0.0
K10961	0.0
K10960	0.0
K10963	0.0
K10962	0.0
K10965	0.0
K10964	0.0
K10966	0.0
K09879	0.0
K06318	0.0
K06311	0.0
K06310	6.0
K06312	0.0
K06314	0.0
K06317	3.0
K11389	0.0
K11386	0.0
K11387	0.0
K11384	0.0
K11385	0.0
K11382	0.0
K11383	0.0
K11381	6.0
K11949	0.0
K10380	0.0
K04032	2.0
K04033	0.0
K04030	2.0
K04031	37.0
K04036	0.0
K04037	0.0
K04034	1.0
K04035	2.0
K04038	0.0
K04039	0.0
K07046	2.0
K07047	21.0
K07044	0.0
K07045	18.0
K07042	36.0
K07043	134.0
K07040	35.0
K07041	0.0
K07048	2.0
K07049	0.0
K08664	0.0
K02584	1.0
K10039	2.0
K10038	0.0
K10037	0.0
K10036	2.0
K04788	0.0
K04789	0.0
K04784	0.0
K04785	0.0
K04786	0.0
K04787	0.0
K04780	0.0
K04781	0.0
K04782	0.0
K04783	0.0
K13601	0.0
K13603	0.0
K13602	0.0
K13605	0.0
K13604	0.0
K13607	0.0
K02404	4.0
K05783	0.0
K05782	0.0
K05781	0.0
K05780	0.0
K05787	0.0
K05786	1.0
K05785	3.0
K05784	0.0
K05789	0.0
K05788	0.0
K01442	147.0
K01443	48.0
K01444	1.0
K01446	0.0
K01447	110.0
K01448	208.0
K01449	11.0
K14803	0.0
K02069	8.0
K05569	11.0
K08008	0.0
K02063	0.0
K05566	11.0
K05565	1.0
K05563	0.0
K05562	0.0
K05561	0.0
K02064	0.0
K03338	11.0
K03339	0.0
K03330	0.0
K03331	0.0
K03332	1.0
K03333	0.0
K03335	11.0
K03336	11.0
K03337	11.0
K12956	0.0
K12957	0.0
K12954	0.0
K12955	0.0
K12952	0.0
K12953	0.0
K12950	0.0
K12951	0.0
K14733	0.0
K00109	0.0
K06148	110.0
K06149	0.0
K06144	0.0
K06145	0.0
K06146	0.0
K06147	742.0
K06141	0.0
K06142	350.0
K06143	4.0
K11945	0.0
K08948	0.0
K08949	0.0
K00071	0.0
K14664	0.0
K13810	0.0
K14665	0.0
K03058	0.0
K11609	0.0
K11608	0.0
K14660	0.0
K11603	0.0
K11602	0.0
K11601	0.0
K11600	0.0
K11607	0.0
K11606	0.0
K11605	0.0
K11604	0.0
K10558	0.0
K10559	1.0
K10550	0.0
K10551	0.0
K10552	0.0
K10553	0.0
K10554	0.0
K10555	0.0
K10556	0.0
K10557	0.0
K03051	0.0
K03050	0.0
K07549	0.0
K07548	0.0
K07239	13.0
K07235	0.0
K07234	0.0
K07237	0.0
K07236	0.0
K07231	0.0
K07230	0.0
K07233	0.0
K07232	0.0
K02467	0.0
K05306	18.0
K05305	20.0
K05304	1.0
K05303	0.0
K05301	0.0
K02565	0.0
K08644	0.0
K08646	0.0
K08641	15.0
K08643	0.0
K08642	0.0
K12146	0.0
K00010	13.0
K00011	0.0
K00012	157.0
K00013	150.0
K00014	165.0
K00016	38.0
K09065	0.0
K08252	2.0
K08253	0.0
K08256	0.0
K08255	0.0
K08258	0.0
K08259	0.0
K00274	0.0
K00275	7.0
K00276	0.0
K00270	0.0
K00271	0.0
K00272	0.0
K00273	0.0
K00278	136.0
K00279	0.0
K12675	0.0
K01277	115.0
K01274	0.0
K01273	30.0
K01271	17.0
K01270	260.0
K01278	122.0
K00906	0.0
K00904	1.0
K00903	13.0
K00901	13.0
K13785	0.0
K00908	0.0
K11149	0.0
K01053	2.0
K01051	21.0
K01057	9.0
K01056	151.0
K01055	0.0
K01054	0.0
K01058	4.0
K02500	150.0
K02501	150.0
K02502	35.0
K02503	151.0
K02504	0.0
K02505	0.0
K02506	0.0
K02507	0.0
K02508	0.0
K02509	0.0
K00291	0.0
K13410	0.0
K13148	0.0
K13419	0.0
K05825	0.0
K03106	151.0
K03105	0.0
K03101	162.0
K03100	304.0
K12541	0.0
K12540	0.0
K12543	0.0
K12542	0.0
K12545	0.0
K12544	0.0
K12547	0.0
K12546	0.0
K12549	0.0
K06080	0.0
K11018	0.0
K11019	0.0
K11016	0.0
K11017	0.0
K11014	0.0
K11015	0.0
K11012	0.0
K11013	0.0
K11010	0.0
K11011	0.0
K06333	30.0
K06880	0.0
K06883	0.0
K06882	0.0
K09857	0.0
K06884	0.0
K06887	0.0
K06886	3.0
K06889	273.0
K10942	0.0
K09859	3.0
K09858	0.0
K10947	197.0
K10946	0.0
K10945	0.0
K10944	0.0
K13284	0.0
K00483	0.0
K00481	0.0
K00480	0.0
K00486	0.0
K00485	0.0
K00484	0.0
K09901	0.0
K10929	0.0
K07684	1.0
K07685	0.0
K07686	0.0
K07687	0.0
K07681	0.0
K07688	0.0
K07689	0.0
K10928	0.0
K04018	0.0
K04019	2.0
K04014	0.0
K04015	0.0
K04016	0.0
K04017	0.0
K04013	0.0
K07060	0.0
K07061	0.0
K07062	2.0
K07063	1.0
K07064	0.0
K07065	0.0
K07066	10.0
K07067	1.0
K07068	0.0
K07069	10.0
K01121	0.0
K13629	0.0
K13628	2.0
K13623	0.0
K13622	0.0
K13620	0.0
K13626	14.0
K08586	0.0
K08587	0.0
K01428	13.0
K01429	13.0
K01422	113.0
K01423	1.0
K01420	42.0
K01421	49.0
K01426	11.0
K01427	0.0
K01424	153.0
K01425	117.0
K08068	0.0
K07538	0.0
K13086	0.0
K13085	0.0
K07287	0.0
K07824	0.0
K07682	0.0
K02722	0.0
K12978	0.0
K12979	0.0
K12972	0.0
K12973	0.0
K12974	0.0
K12975	0.0
K12976	0.0
K07821	0.0
K07683	0.0
K14750	0.0
K14751	0.0
K14953	0.0
K12288	0.0
K12289	0.0
K12282	0.0
K12283	0.0
K12280	0.0
K12281	0.0
K12286	0.0
K12287	0.0
K12284	0.0
K12285	0.0
K11957	0.0
K11956	0.0
K11955	0.0
K11954	0.0
K11953	0.0
K11952	0.0
K11951	0.0
K11950	0.0
K11959	0.0
K11958	0.0
K13889	1.0
K13888	0.0
K11963	0.0
K07217	1.0
K07216	32.0
K07215	0.0
K07214	18.0
K07213	2.0
K07212	0.0
K07219	1.0
K07218	0.0
K12150	0.0
K08689	0.0
K08688	0.0
K00402	0.0
K00401	0.0
K11994	0.0
K00152	0.0
K01043	11.0
K00154	0.0
K00157	0.0
K00156	104.0
K10533	0.0
K10530	0.0
K10531	0.0
K10536	5.0
K10537	0.0
K10535	0.0
K10538	0.0
K10539	0.0
K00073	0.0
K13934	0.0
K00076	11.0
K00077	125.0
K00074	35.0
K00075	150.0
K00078	0.0
K00079	0.0
K02290	0.0
K02563	151.0
K02292	0.0
K08966	0.0
K02294	0.0
K08278	0.0
K08279	0.0
K08274	0.0
K08275	0.0
K08276	0.0
K08277	0.0
K00298	0.0
K00299	0.0
K00296	0.0
K00297	155.0
K00294	5.0
K00292	0.0
K00293	0.0
K00290	130.0
K07757	0.0
K12089	0.0
K01210	0.0
K01213	0.0
K01212	19.0
K01215	0.0
K01214	0.0
K01217	0.0
K01216	0.0
K01219	0.0
K01218	14.0
K02749	0.0
K02746	11.0
K02747	10.0
K02744	12.0
K02745	11.0
K02742	0.0
K00924	0.0
K00925	162.0
K00926	45.0
K00927	151.0
K00928	164.0
K00929	130.0
K12085	0.0
K02298	0.0
K02299	0.0
K02568	0.0
K02569	0.0
K02562	0.0
K02291	0.0
K02560	0.0
K02293	0.0
K02566	13.0
K02567	0.0
K02564	259.0
K02297	0.0
K03169	330.0
K03168	150.0
K03163	0.0
K03162	0.0
K03167	0.0
K03166	0.0
K11038	0.0
K11039	0.0
K11030	0.0
K11031	2.0
K11032	0.0
K11033	0.0
K11034	0.0
K11035	0.0
K11036	0.0
K11037	0.0
K02546	0.0
K07668	4.0
K07669	0.0
K07666	0.0
K07667	64.0
K07664	0.0
K07665	32.0
K07662	0.0
K07663	0.0
K07660	0.0
K07661	0.0
K03927	47.0
K07008	0.0
K07009	14.0
K07002	0.0
K07003	31.0
K07000	0.0
K07001	152.0
K07006	0.0
K07007	170.0
K07004	0.0
K07005	144.0
K03921	1.0
K02956	151.0
K09725	0.0
K09181	8.0
K08599	0.0
K08598	0.0
K08591	153.0
K08590	107.0
K01156	1.0
K01154	147.0
K01407	0.0
K01400	0.0
K01153	154.0
K01150	0.0
K01151	145.0
K01408	0.0
K01409	156.0
K01158	0.0
K01159	122.0
K05523	0.0
K05522	0.0
K05521	29.0
K05520	109.0
K05527	0.0
K05526	0.0
K05525	0.0
K05524	1.0
K05529	0.0
K14518	0.0
K14519	1.0
K05949	0.0
K01754	42.0
K05942	0.0
K01027	0.0
K02171	0.0
K02170	0.0
K02173	1.0
K02172	0.0
K01751	16.0
K06416	4.0
K06417	0.0
K06414	0.0
K06947	0.0
K03379	0.0
K03808	0.0
K03809	0.0
K03806	0.0
K06412	36.0
K03804	0.0
K12296	0.0
K03802	0.0
K03803	106.0
K06413	0.0
K10808	1.0
K06411	17.0
K01028	1.0
K01029	8.0
K11931	0.0
K11930	0.0
K11933	0.0
K11932	0.0
K11935	0.0
K11934	5.0
K11937	0.0
K11936	0.0
K11939	0.0
K11938	0.0
K10800	0.0
K06419	0.0
K11929	0.0
K07271	34.0
K07270	0.0
K07273	100.0
K07272	0.0
K07275	5.0
K07274	0.0
K07277	115.0
K07276	0.0
K07279	0.0
K07278	0.0
K10623	0.0
K02481	116.0
K11520	0.0
K02480	0.0
K08170	0.0
K02485	0.0
K02484	122.0
K02487	0.0
K08600	93.0
K08603	0.0
K08602	12.0
K08605	0.0
K08604	0.0
K09956	0.0
K09957	0.0
K09954	2.0
K09955	159.0
K09952	4.0
K09953	0.0
K09950	0.0
K09951	30.0
K09958	0.0
K09959	0.0
K07495	0.0
K07494	1.0
K07497	34.0
K07496	21.0
K07491	22.0
K07490	0.0
K07493	0.0
K07492	2.0
K07499	0.0
K07498	0.0
K11209	0.0
K11208	0.0
K11204	0.0
K11203	1.0
K11202	4.0
K11201	0.0
K11200	0.0
K00058	174.0
K00059	219.0
K00728	0.0
K00729	0.0
K00055	0.0
K00057	144.0
K00050	12.0
K00051	0.0
K00720	0.0
K00721	120.0
K14424	0.0
K06033	0.0
K14189	0.0
K14188	1.0
K06364	0.0
K14187	0.0
K01239	13.0
K01238	9.0
K01897	276.0
K01232	2.0
K01895	23.0
K01230	0.0
K01893	150.0
K01236	0.0
K01235	8.0
K01890	151.0
K02768	6.0
K02769	2.0
K02760	12.0
K02761	10.0
K02763	0.0
K02764	0.0
K02765	16.0
K00948	176.0
K00949	47.0
K00942	162.0
K00943	110.0
K00940	99.0
K00941	266.0
K00946	216.0
K00947	0.0
K00944	0.0
K00945	238.0
K01097	0.0
K01096	1.0
K01095	4.0
K01093	0.0
K01092	126.0
K01091	236.0
K01090	41.0
K03499	233.0
K03498	201.0
K03491	7.0
K03490	11.0
K03493	0.0
K03492	1.0
K03495	151.0
K03497	329.0
K03496	255.0
K02817	0.0
K02814	1.0
K02815	1.0
K02810	25.0
K02548	133.0
K02549	2.0
K02818	0.0
K02819	11.0
K03637	16.0
K03636	1.0
K03147	132.0
K03146	1.0
K08851	0.0
K06518	144.0
K09729	1.0
K06048	0.0
K06045	0.0
K06044	0.0
K09727	0.0
K09726	0.0
K06041	118.0
K09720	0.0
K09723	0.0
K06042	29.0
K09897	0.0
K09896	0.0
K09895	0.0
K09894	0.0
K09893	0.0
K09892	0.0
K09891	0.0
K09890	0.0
K09899	0.0
K09898	0.0
K03622	0.0
K07648	0.0
K07649	0.0
K07398	0.0
K07399	0.0
K11056	0.0
K11057	0.0
K11054	0.0
K11055	0.0
K07640	0.0
K07393	2.0
K07390	0.0
K07391	149.0
K07644	0.0
K07645	0.0
K07646	172.0
K07647	0.0
K10896	0.0
K07024	302.0
K07025	308.0
K07026	0.0
K07027	131.0
K07020	0.0
K07021	0.0
K07022	0.0
K07023	48.0
K07028	0.0
K07029	278.0
K10094	0.0
K01390	0.0
K01392	0.0
K01399	0.0
K02673	0.0
K05893	0.0
K05897	0.0
K05896	37.0
K05895	26.0
K05899	0.0
K05898	0.0
K00555	0.0
K00554	138.0
K00557	0.0
K00556	104.0
K00551	0.0
K00559	0.0
K00558	210.0
K01170	0.0
K01173	1.0
K01174	0.0
K01175	5.0
K01176	9.0
K01178	0.0
K01179	29.0
K14578	0.0
K14579	0.0
K08951	0.0
K08950	0.0
K08953	0.0
K03828	1.0
K03829	0.0
K03820	103.0
K03821	0.0
K03822	0.0
K03823	125.0
K03824	0.0
K03825	0.0
K03826	34.0
K03827	108.0
K12248	0.0
K12246	0.0
K12247	0.0
K12242	0.0
K12243	0.0
K12240	0.0
K12241	0.0
K11919	0.0
K11918	0.0
K11913	0.0
K11912	0.0
K11911	0.0
K11910	0.0
K11917	0.0
K11916	0.0
K11915	0.0
K11914	0.0
K12068	0.0
K12069	0.0
K12062	0.0
K12063	0.0
K12060	0.0
K12061	0.0
K12066	0.0
K12067	0.0
K12064	0.0
K12065	0.0
K07259	116.0
K07258	96.0
K07253	0.0
K07251	0.0
K07250	10.0
K07257	2.0
K07256	0.0
K07255	0.0
K07254	0.0
K05372	0.0
K05373	0.0
K05370	0.0
K05371	0.0
K05374	0.0
K05375	0.0
K09970	0.0
K09971	0.0
K09972	0.0
K09973	4.0
K09974	0.0
K09975	0.0
K09976	1.0
K09978	0.0
K09979	93.0
K11261	14.0
K11260	0.0
K11263	0.0
K11264	0.0
K10793	0.0
K10796	0.0
K10797	12.0
K10794	0.0
K10795	0.0
K00700	166.0
K00701	0.0
K10798	0.0
K00703	157.0
K00705	144.0
K09828	0.0
K10133	0.0
K13053	0.0
K03192	0.0
K00964	0.0
K00965	35.0
K00966	10.0
K00960	0.0
K00961	0.0
K00962	151.0
K00963	7.0
K00969	139.0
K12681	0.0
K02703	0.0
K08364	0.0
K08365	0.0
K02706	0.0
K08363	0.0
K08361	0.0
K02708	0.0
K02709	0.0
K08368	0.0
K08369	1.0
K01615	4.0
K01617	0.0
K01616	0.0
K01611	4.0
K01610	144.0
K01613	131.0
K01612	0.0
K01619	150.0
K01618	0.0
K02834	151.0
K02835	151.0
K05281	0.0
K03619	0.0
K03618	0.0
K03617	149.0
K03616	1.0
K03615	149.0
K03614	147.0
K03613	147.0
K03612	146.0
K03611	1.0
K03610	40.0
K09705	0.0
K09704	33.0
K09701	0.0
K09700	0.0
K09709	0.0
K06391	5.0
K06390	35.0
K06393	35.0
K06392	25.0
K06395	2.0
K06394	26.0
K06397	31.0
K06396	31.0
K06399	32.0
K06398	35.0
K06435	0.0
K11078	0.0
K11079	0.0
K11074	0.0
K11075	0.0
K11076	0.0
K11077	0.0
K11070	40.0
K11071	40.0
K11072	51.0
K11073	0.0
K06935	0.0
K06934	6.0
K06937	0.0
K06936	0.0
K06931	0.0
K06930	0.0
K06933	0.0
K06932	0.0
K06939	0.0
K06938	0.0
K13381	0.0
K05916	1.0
K05917	0.0
K05914	0.0
K05915	0.0
K05912	0.0
K05913	0.0
K05910	0.0
K05911	0.0
K05918	0.0
K05919	23.0
K00392	0.0
K00390	6.0
K00397	0.0
K00395	0.0
K00394	6.0
K01884	0.0
K00399	0.0
K01886	149.0
K01376	0.0
K01372	116.0
K09149	0.0
K09148	0.0
K01225	1.0
K09145	10.0
K09144	10.0
K09147	0.0
K09146	0.0
K09141	0.0
K09140	0.0
K09143	0.0
K09142	0.0
K05709	0.0
K05708	0.0
K05879	11.0
K05878	11.0
K05875	0.0
K05874	0.0
K05877	0.0
K05876	0.0
K05873	0.0
K00579	0.0
K00578	0.0
K00577	0.0
K00575	34.0
K00574	13.0
K00573	2.0
K00571	57.0
K00570	0.0
K01118	3.0
K01119	14.0
K01157	0.0
K01112	0.0
K01113	1.0
K04477	42.0
K01114	1.0
K01115	0.0
K08087	0.0
K01315	0.0
K08085	0.0
K08084	0.0
K08083	0.0
K08082	0.0
K08081	0.0
K08080	0.0
K01152	8.0
K01401	0.0
K09826	0.0
K06344	0.0
K06345	0.0
K09822	0.0
K06343	0.0
K10938	0.0
K06341	0.0
K10934	0.0
K10935	0.0
K10932	0.0
K11052	0.0
K10930	0.0
K06349	0.0
K11053	0.0
K10754	0.0
K01755	161.0
K10200	13.0
K02132	0.0
K02137	0.0
K03840	0.0
K03841	5.0
K13028	0.0
K13799	0.0
K13798	0.0
K13795	0.0
K13794	0.0
K13021	0.0
K13792	0.0
K13791	0.0
K13790	0.0
K12268	0.0
K12269	0.0
K12262	0.0
K12263	0.0
K12264	0.0
K12265	0.0
K12266	0.0
K12267	247.0
K01757	0.0
K12237	0.0
K13243	0.0
K13245	0.0
K13244	0.0
K13246	0.0
K03264	0.0
K03265	0.0
K03263	0.0
K03268	0.0
K03269	115.0
K12415	0.0
K10211	0.0
K09918	0.0
K09919	0.0
K06720	0.0
K09913	0.0
K09910	0.0
K09911	0.0
K09916	0.0
K09917	0.0
K06726	12.0
K09915	0.0
K11535	0.0
K11534	0.0
K11537	19.0
K11531	0.0
K11533	0.0
K11532	0.0
K11249	2.0
K11539	0.0
K00762	172.0
K00763	46.0
K00760	150.0
K00761	150.0
K00766	131.0
K00767	137.0
K00764	262.0
K00765	150.0
K00768	45.0
K00769	0.0
K11059	0.0
K00186	0.0
K00187	0.0
K00184	3.0
K00185	2.0
K00183	1.0
K00180	121.0
K00188	0.0
K00189	0.0
K10110	36.0
K10111	0.0
K10112	45.0
K10113	0.0
K10114	0.0
K10115	0.0
K10116	0.0
K10117	58.0
K10118	69.0
K10119	70.0
K04641	0.0
K04643	0.0
K04642	0.0
K13282	0.0
K00988	0.0
K00989	3.0
K00986	2.0
K00984	10.0
K00985	0.0
K00982	0.0
K00983	29.0
K00980	13.0
K00981	152.0
K01585	115.0
K01584	0.0
K01586	167.0
K13498	0.0
K01580	108.0
K01583	2.0
K01582	6.0
K13497	11.0
K01589	15.0
K01588	151.0
K14941	0.0
K08347	0.0
K08348	0.0
K02720	0.0
K14949	0.0
K02723	0.0
K03459	0.0
K03458	43.0
K03455	106.0
K03457	3.0
K03451	2.0
K03981	0.0
K03980	3.0
K02614	12.0
K01639	41.0
K01638	0.0
K01637	0.0
K01636	2.0
K01635	0.0
K01634	0.0
K01633	116.0
K01632	0.0
K01631	0.0
K01630	0.0
K02615	0.0
K02588	8.0
K02589	12.0
K02858	1.0
K02859	1.0
K14051	0.0
K14053	0.0
K14052	0.0
K02852	2.0
K02853	0.0
K02850	0.0
K02851	0.0
K14059	10.0
K14058	0.0
K02586	2.0
K02587	2.0
K03679	0.0
K03671	222.0
K03670	0.0
K03673	0.0
K03672	0.0
K03675	0.0
K03674	0.0
K03677	0.0
K03676	0.0
K09761	149.0
K09760	116.0
K09763	0.0
K09762	36.0
K09765	39.0
K09764	1.0
K09767	1.0
K06006	0.0
K09769	4.0
K09768	12.0
K10353	0.0
K03187	13.0
K03186	105.0
K03185	0.0
K03184	0.0
K03183	252.0
K03182	105.0
K03181	0.0
K03189	13.0
K03188	13.0
K02715	0.0
K12455	0.0
K12454	1.0
K12453	0.0
K12452	3.0
K12451	0.0
K07358	0.0
K07356	0.0
K07357	0.0
K07354	0.0
K07355	0.0
K07352	0.0
K07353	0.0
K07350	0.0
K07351	0.0
K06919	8.0
K06918	0.0
K06917	1.0
K06916	0.0
K06915	33.0
K06914	0.0
K06913	0.0
K06912	0.0
K06911	119.0
K06910	13.0
K08986	0.0
K08987	1.0
K08984	1.0
K08985	0.0
K08982	0.0
K08983	0.0
K08980	0.0
K08981	7.0
K08988	0.0
K08989	0.0
K02252	0.0
K05934	31.0
K05936	32.0
K05937	0.0
K02253	0.0
K05939	0.0
K00378	143.0
K00375	36.0
K00374	0.0
K00376	0.0
K00371	0.0
K00370	0.0
K00373	0.0
K00372	1.0
K01358	176.0
K09166	0.0
K09165	0.0
K09164	1.0
K09163	14.0
K09162	0.0
K09161	0.0
K09160	0.0
K01354	2.0
K01355	0.0
K01356	48.0
K05601	0.0
K05851	0.0
K03807	0.0
K05606	10.0
K02927	0.0
K05974	0.0
K03805	0.0
K05976	0.0
K00519	0.0
K00518	0.0
K03800	23.0
K00511	0.0
K00510	0.0
K03801	111.0
K00515	0.0
K00514	0.0
K00517	0.0
K05971	0.0
K03154	25.0
K11147	0.0
K05581	0.0
K05580	0.0
K05583	0.0
K05582	0.0
K05585	0.0
K05584	0.0
K05587	0.0
K05586	0.0
K05589	0.0
K03150	138.0
K03623	0.0
K03152	147.0
K14200	0.0
K14201	0.0
K14202	0.0
K03621	137.0
K14204	0.0
K14205	1.0
K01134	11.0
K01135	9.0
K01136	1.0
K01137	0.0
K01130	19.0
K01132	0.0
K01133	11.0
K01138	26.0
K01139	13.0
K02113	136.0
K02112	143.0
K02111	138.0
K02446	0.0
K02117	154.0
K02116	10.0
K02115	143.0
K02114	143.0
K02119	41.0
K02118	146.0
K02448	0.0
K01036	1.0
K03212	0.0
K13007	0.0
K13006	1.0
K13005	0.0
K13004	11.0
K13001	0.0
K06404	28.0
K01032	0.0
K06951	0.0
K03862	0.0
K03863	0.0
K06406	36.0
K06957	0.0
K05020	1.0
K06400	23.0
K06403	27.0
K06954	0.0
K10814	0.0
K10817	0.0
K10816	0.0
K07136	0.0
K03242	0.0
K03243	0.0
K12202	0.0
K12203	0.0
K12206	0.0
K12207	0.0
K12204	0.0
K12205	0.0
K12208	0.0
K12209	0.0
K13919	10.0
K13918	0.0
K06214	0.0
K06215	31.0
K09936	25.0
K06217	151.0
K09930	0.0
K09931	0.0
K09932	0.0
K06213	45.0
K09938	0.0
K09939	107.0
K11517	0.0
K06337	0.0
K13301	0.0
K00748	107.0
K00745	0.0
K00743	1.0
K07165	0.0
K07164	115.0
K07167	0.0
K07166	36.0
K07161	0.0
K07160	4.0
K07163	0.0
K07162	2.0
K07169	0.0
K07168	0.0
K06336	0.0
K01839	32.0
K01838	14.0
K01835	4.0
K01834	363.0
K01837	0.0
K01830	0.0
K00608	0.0
K02632	0.0
K02630	0.0
K02631	0.0
K08322	1.0
K08323	2.0
K08320	0.0
K08321	3.0
K08326	0.0
K08324	0.0
K08325	20.0
K01659	0.0
K01658	134.0
K02637	0.0
K01653	161.0
K01652	194.0
K01655	0.0
K01654	38.0
K01657	130.0
K02874	151.0
K02875	0.0
K02876	150.0
K02877	0.0
K02871	142.0
K02873	0.0
K02878	151.0
K02879	151.0
K14070	0.0
K09749	26.0
K09748	148.0
K06023	72.0
K09742	0.0
K09741	0.0
K09740	3.0
K09747	37.0
K09746	0.0
K09745	0.0
K06024	36.0
K03477	0.0
K03476	12.0
K03475	25.0
K03474	111.0
K03473	108.0
K03472	0.0
K03471	0.0
K03470	150.0
K03478	11.0
K02304	48.0
K02305	0.0
K02302	3.0
K02303	1.0
K02300	0.0
K02301	1.0
K03653	0.0
K03652	1.0
K03651	0.0
K03650	151.0
K03657	222.0
K03656	0.0
K03655	274.0
K03654	264.0
K03658	16.0
K12439	0.0
K12431	0.0
K12430	0.0
K12433	0.0
K12432	0.0
K12435	0.0
K12434	0.0
K12437	0.0
K12436	0.0
K06979	1.0
K06978	21.0
K06971	13.0
K06970	2.0
K06973	146.0
K06972	29.0
K06975	116.0
K06974	0.0
K06977	0.0
K06976	10.0
K07082	139.0
K07083	93.0
K07080	13.0
K07081	1.0
K07086	0.0
K07087	0.0
K07084	0.0
K07085	219.0
K07088	63.0
K07089	38.0
K01317	0.0
K11162	0.0
K11163	0.0
K11161	0.0
K11168	0.0
K00356	0.0
K00355	0.0
K00354	0.0
K00353	0.0
K00351	106.0
K00350	106.0
K05952	0.0
K05953	0.0
K05951	0.0
K05956	0.0
K05957	0.0
K00358	9.0
K00689	0.0
K00688	182.0
K00681	6.0
K00680	151.0
K00683	0.0
K00685	0.0
K00684	3.0
K00687	0.0
K00686	0.0
K05831	0.0
K05830	0.0
K05833	42.0
K05832	38.0
K05834	0.0
K05837	152.0
K05836	0.0
K05839	0.0
K05838	0.0
K07677	0.0
K00533	16.0
K00532	0.0
K00531	0.0
K00530	0.0
K00537	130.0
K00536	0.0
K00535	0.0
K00534	0.0
K00539	0.0
K00538	0.0
K11029	0.0
K14260	7.0
K14261	0.0
K14266	0.0
K14267	0.0
K14268	0.0
K14269	0.0
K01337	0.0
K01338	156.0
K02683	0.0
K02682	0.0
K02681	0.0
K02680	0.0
K02687	143.0
K02686	0.0
K02685	0.0
K02689	0.0
K02688	1.0
K00824	11.0
K00827	0.0
K00826	149.0
K00821	85.0
K00820	159.0
K00823	1.0
K00822	0.0
K00829	0.0
K00828	0.0
K01488	12.0
K01489	149.0
K01484	0.0
K01485	11.0
K01486	34.0
K01487	15.0
K01480	132.0
K01481	0.0
K01482	0.0
K01483	0.0
K02469	175.0
K02468	0.0
K02466	0.0
K02465	0.0
K02464	0.0
K02463	0.0
K02462	0.0
K02461	0.0
K02460	0.0
K08969	0.0
K13061	0.0
K13060	0.0
K13063	0.0
K13062	0.0
K13069	0.0
K08964	0.0
K06363	0.0
K03079	11.0
K06342	0.0
K03078	0.0
K13289	0.0
K13288	0.0
K13285	0.0
K13287	0.0
K13286	0.0
K13281	1.0
K13280	13.0
K13283	0.0
K00054	2.0
K04496	0.0
K05369	0.0
K05368	0.0
K03228	0.0
K03229	0.0
K00052	150.0
K03222	0.0
K03223	0.0
K03220	0.0
K03221	0.0
K03226	0.0
K03227	0.0
K03224	0.0
K03225	0.0
K09482	0.0
K09483	0.0
K13836	0.0
K12228	0.0
K05360	0.0
K12224	0.0
K12225	0.0
K12226	0.0
K12227	0.0
K12220	0.0
K05363	0.0
K12222	0.0
K12223	0.0
K08681	31.0
K08680	0.0
K08683	0.0
K08682	0.0
K08685	0.0
K08684	0.0
K08687	0.0
K08686	0.0
K11755	269.0
K11754	320.0
K11751	2.0
K11750	0.0
K11753	284.0
K11752	133.0
K02407	16.0
K13938	0.0
K13936	0.0
K13935	0.0
K02406	43.0
K13933	0.0
K13932	0.0
K13931	0.0
K13930	0.0
K12088	0.0
K12081	0.0
K12082	0.0
K12083	0.0
K12084	0.0
K12086	0.0
K12087	0.0
K09611	0.0
K09612	0.0
K04940	0.0
K10085	0.0
K05394	0.0
K05395	0.0
K06340	0.0
K13043	19.0
K07149	21.0
K07148	104.0
K07147	1.0
K07146	3.0
K07145	1.0
K07144	0.0
K07143	0.0
K07142	0.0
K07141	11.0
K07140	1.0
K10156	0.0
K10150	0.0
K10620	0.0
K10621	0.0
K14028	0.0
K14029	0.0
K01817	139.0
K01816	1.0
K01815	136.0
K01814	150.0
K01813	27.0
K01812	155.0
K01811	173.0
K01810	153.0
K01819	0.0
K01818	22.0
K14580	0.0
K05379	0.0
K08304	0.0
K08305	0.0
K08306	0.0
K08307	115.0
K08300	0.0
K08301	147.0
K08302	14.0
K08303	299.0
K08308	0.0
K08309	5.0
K14671	0.0
K14670	0.0
K14673	0.0
K14672	0.0
K01673	9.0
K01672	0.0
K01671	0.0
K01677	36.0
K01676	114.0
K01674	0.0
K01679	4.0
K01678	34.0
K02899	150.0
K02896	0.0
K02897	117.0
K02895	150.0
K02892	151.0
K02890	151.0
K10811	0.0
K02096	0.0
K02097	0.0
K02094	0.0
K02095	0.0
K02092	0.0
K02093	0.0
K02099	49.0
K03411	26.0
K03410	27.0
K03413	35.0
K03412	9.0
K03415	6.0
K03414	0.0
K03417	0.0
K03416	0.0
K03418	0.0
K05376	0.0
K02320	0.0
K02322	0.0
K02323	0.0
K05377	0.0
K13542	45.0
K13543	0.0
K13540	0.0
K13541	0.0
K12145	0.0
K12144	0.0
K12147	0.0
K12410	161.0
K12141	101.0
K12140	101.0
K12143	0.0
K12142	0.0
K12149	0.0
K12148	0.0
K07312	0.0
K07313	2.0
K07310	0.0
K07311	0.0
K07316	1.0
K07317	0.0
K07314	0.0
K07315	8.0
K07318	1.0
K07319	17.0
K03936	0.0
K03425	0.0
K03426	127.0
K03427	252.0
K03420	0.0
K03421	0.0
K03422	0.0
K03423	0.0
K03756	0.0
K03757	0.0
K03206	0.0
K03755	0.0
K11144	1.0
K11145	36.0
K05972	0.0
K05973	0.0
K03752	1.0
K05978	0.0
K05979	3.0
K03753	1.0
K00331	113.0
K00330	113.0
K00333	1.0
K00332	1.0
K00335	37.0
K00334	41.0
K00337	113.0
K00336	58.0
K00339	113.0
K00338	104.0
K03751	0.0
K06953	0.0
K06952	0.0
K06407	36.0
K06950	297.0
K10819	2.0
K06956	2.0
K06955	0.0
K06402	3.0
K10815	0.0
K06959	142.0
K06958	36.0
K06409	73.0
K06408	21.0
K09129	0.0
K09128	0.0
K09123	0.0
K09122	0.0
K09121	19.0
K09120	0.0
K09127	0.0
K09126	0.0
K09125	12.0
K09124	3.0
K01233	0.0
K05819	0.0
K05818	0.0
K01896	0.0
K05813	40.0
K05812	0.0
K05811	0.0
K05810	46.0
K05817	0.0
K05816	0.0
K05815	12.0
K05814	1.0
K01894	0.0
K01892	151.0
K01234	10.0
K01144	120.0
K01146	0.0
K01141	0.0
K01416	0.0
K11434	0.0
K01415	0.0
K06354	0.0
K01414	0.0
K09836	0.0
K01318	0.0
K01319	0.0
K01312	0.0
K06350	0.0
K02669	22.0
K02668	0.0
K02665	0.0
K02664	0.0
K02667	0.0
K02666	2.0
K02661	0.0
K02660	0.0
K02663	0.0
K02662	6.0
K00809	1.0
K00808	0.0
K00806	151.0
K00805	26.0
K00804	0.0
K00803	1.0
K00802	0.0
K00801	0.0
K00800	141.0
K10921	0.0
K02409	17.0
K02408	27.0
K02401	24.0
K02400	26.0
K02403	0.0
K02402	0.0
K02405	27.0
K05364	30.0
K05367	16.0
K05366	317.0
K10210	0.0
K10216	0.0
K13049	10.0
K13048	0.0
K13739	0.0
K10215	0.0
K06122	0.0
K13735	0.0
K13734	0.0
K13041	0.0
K13040	0.0
K13731	0.0
K13730	0.0
K13733	0.0
K13732	0.0
K04516	115.0
K03204	0.0
K03205	91.0
K03207	0.0
K03200	0.0
K03201	0.0
K03202	0.0
K03203	0.0
K03208	0.0
K03758	0.0
K03759	0.0
K09469	0.0
K09461	0.0
K06204	0.0
K00178	0.0
K13950	0.0
K13953	1.0
K13955	0.0
K13954	5.0
K10920	0.0
K06324	0.0
K11777	10.0
K11779	0.0
K11778	0.0
K06325	0.0
K12600	0.0
K07432	0.0
K07430	0.0
K06326	0.0
K07128	0.0
K07121	0.0
K07120	0.0
K07123	0.0
K07122	0.0
K07125	0.0
K07124	49.0
K07127	0.0
K07126	13.0
K01870	151.0
K01873	161.0
K01872	150.0
K01875	151.0
K01874	161.0
K01876	153.0
K01879	1.0
K01878	1.0
K06321	0.0
K00476	0.0
K00477	0.0
K00474	0.0
K00472	0.0
K00470	0.0
K00471	0.0
K00478	0.0
K00479	0.0
K04775	0.0
K04774	0.0
K04777	0.0
K04776	0.0
K04771	0.0
K04770	0.0
K04773	115.0
K04772	0.0
K04779	0.0
K04778	0.0
K14657	0.0
K14656	0.0
K14654	0.0
K14653	0.0
K14652	229.0
K14659	0.0
K14658	0.0
K14386	0.0
K09926	1.0
K01699	0.0
K01698	20.0
K01695	131.0
K01697	2.0
K01696	133.0
K01690	0.0
K01693	35.0
K01692	8.0
K07227	0.0
K03439	151.0
K03438	169.0
K13380	0.0
K03928	0.0
K03925	44.0
K03924	170.0
K03431	45.0
K03926	0.0
K03437	151.0
K03436	57.0
K03435	0.0
K03434	0.0
K02348	11.0
K02342	238.0
K02343	137.0
K02340	148.0
K02341	151.0
K02346	82.0
K02347	1.0
K02344	0.0
K02345	0.0
K03697	4.0
K03696	143.0
K03695	151.0
K03694	2.0
K03693	0.0
K03692	0.0
K03690	0.0
K03699	140.0
K03698	31.0
K13566	0.0
K12164	0.0
K07338	0.0
K07339	12.0
K07334	6.0
K07335	44.0
K07336	0.0
K07337	3.0
K07330	0.0
K07331	0.0
K07332	0.0
K07333	0.0
K09695	0.0
K09694	0.0
K09697	10.0
K09696	10.0
K09691	45.0
K09690	32.0
K09693	0.0
K09692	1.0
K09699	0.0
K09698	1.0
K07590	3.0
K07591	0.0
K07592	0.0
K05998	0.0
K05999	0.0
K05996	0.0
K05997	0.0
K05994	0.0
K05995	117.0
K05993	11.0
K05991	0.0
K10837	0.0
K00319	0.0
K00318	3.0
K00648	161.0
K02545	0.0
K00645	154.0
K00311	0.0
K00646	0.0
K00317	0.0
K00316	0.0
K00643	0.0
K00314	0.0
K02547	11.0
K06429	0.0
K06428	0.0
K06427	0.0
K02812	0.0
K06425	0.0
K06424	0.0
K06423	1.0
K06422	0.0
K06421	0.0
K02813	0.0
K02930	0.0
K03815	0.0
K05612	0.0
K03367	1.0
K03366	0.0
K03812	0.0
K03635	1.0
K03634	0.0
K03631	150.0
K05969	0.0
K03630	155.0
K03633	0.0
K03632	0.0
K01998	28.0
K01999	30.0
K01992	266.0
K01993	221.0
K01990	558.0
K01991	124.0
K01996	29.0
K01997	30.0
K01994	0.0
K01995	29.0
K03148	2.0
K03639	22.0
K05692	0.0
K03638	0.0
K00869	1.0
K00868	42.0
K00861	0.0
K00860	11.0
K00863	2.0
K00862	0.0
K00865	30.0
K00864	65.0
K00867	1.0
K00866	0.0
K01192	151.0
K01190	678.0
K01191	62.0
K01197	5.0
K01194	4.0
K01195	32.0
K01198	16.0
K01199	0.0
K00656	199.0
K00657	127.0
K00306	0.0
K14591	0.0
K00300	0.0
K00653	0.0
K13715	0.0
K13713	0.0
K00650	0.0
K00651	45.0
K14596	0.0
K02647	82.0
K14598	0.0
K02643	0.0
K02642	0.0
K02641	0.0
K02640	0.0
K03594	117.0
K03595	151.0
K03596	150.0
K03597	0.0
K03590	108.0
K03591	0.0
K03592	3.0
K03593	107.0
K03598	0.0
K03599	0.0
K01736	151.0
K01737	107.0
K01734	80.0
K01735	132.0
K01732	0.0
K01733	156.0
K01730	12.0
K01731	0.0
K06049	0.0
K01738	153.0
K01739	1.0
K11809	0.0
K05343	11.0
K02422	31.0
K02421	24.0
K05340	8.0
K02427	0.0
K05346	1.0
K02425	0.0
K02424	0.0
K05349	529.0
K02428	106.0
K03770	119.0
K03771	119.0
K03772	13.0
K03773	111.0
K03774	0.0
K03775	115.0
K03776	0.0
K03777	0.0
K03778	140.0
K03779	4.0
K09722	0.0
K08174	0.0
K14114	0.0
K13979	2.0
K13237	0.0
K14440	0.0
K09992	11.0
K09990	0.0
K09991	0.0
K09996	0.0
K09997	0.0
K09994	0.0
K14110	0.0
K09998	0.0
K09999	0.0
K14111	0.0
K14113	0.0
K14449	0.0
K10213	0.0
K14118	0.0
K11711	2.0
K11710	0.0
K11712	3.0
K11717	261.0
K11719	0.0
K06857	0.0
K10440	69.0
K10441	64.0
K07103	0.0
K07102	0.0
K07101	3.0
K07100	0.0
K07107	244.0
K07106	17.0
K07105	30.0
K07456	142.0
K07459	2.0
K07458	8.0
K07109	15.0
K07108	0.0
K10198	0.0
K10199	0.0
K10190	35.0
K10191	0.0
K10192	2.0
K10193	2.0
K10194	2.0
K10195	0.0
K10196	0.0
K10197	0.0
K15013	0.0
K01858	9.0
K15016	0.0
K15017	0.0
K01853	0.0
K01852	0.0
K01851	0.0
K01850	8.0
K01857	0.0
K01856	0.0
K01854	148.0
K07539	0.0
K08478	0.0
K08479	0.0
K08476	0.0
K08477	0.0
K08475	0.0
K00450	1.0
K00451	0.0
K00452	0.0
K00453	1.0
K00455	0.0
K00456	0.0
K00457	0.0
K00106	0.0
K00459	6.0
K00104	8.0
K00105	0.0
K00102	0.0
K00103	0.0
K00100	183.0
K00101	0.0
K01509	0.0
K04759	184.0
K04758	101.0
K04757	5.0
K01504	0.0
K04755	1.0
K04754	0.0
K04753	0.0
K04752	0.0
K04751	36.0
K01502	0.0
K14631	0.0
K05359	0.0
K14632	0.0
K07536	0.0
K12080	0.0
K02364	0.0
K12369	0.0
K02361	12.0
K02362	0.0
K02363	0.0
K13509	0.0
K13503	0.0
K13500	0.0
K12109	0.0
K12108	0.0
K12101	0.0
K12100	0.0
K12103	0.0
K12102	0.0
K12105	0.0
K12104	0.0
K12107	0.0
K12106	0.0
K11023	0.0
K03014	0.0
K08906	0.0
K08904	0.0
K08900	0.0
K06223	43.0
K06199	126.0
K06198	0.0
K06197	0.0
K06196	25.0
K06194	106.0
K06193	2.0
K06192	0.0
K06191	0.0
K06190	0.0
K11104	16.0
K11105	121.0
K11106	0.0
K11107	0.0
K11102	0.0
K11103	1.0
K07862	1.0
K00666	20.0
K00663	0.0
K00662	10.0
K00661	168.0
K00660	0.0
K06997	142.0
K06996	3.0
K06995	0.0
K10852	4.0
K06993	0.0
K06992	0.0
K06991	0.0
K06990	0.0
K11050	0.0
K06999	1.0
K06998	13.0
K05338	0.0
K11051	0.0
K06441	0.0
K06440	0.0
K06443	0.0
K06442	36.0
K06445	0.0
K06447	0.0
K06446	0.0
K06309	0.0
K05686	0.0
K02655	2.0
K07392	0.0
K00595	68.0
K00594	0.0
K00596	0.0
K00599	308.0
K00598	0.0
K02657	0.0
K07642	0.0
K07643	0.0
K07396	0.0
K07397	12.0
K07394	0.0
K07395	0.0
K04102	0.0
K04103	0.0
K04100	0.0
K04101	0.0
K04107	0.0
K04105	0.0
K04108	0.0
K04109	0.0
K07716	0.0
K07717	1.0
K07714	0.0
K07715	0.0
K07712	0.0
K07713	27.0
K07710	0.0
K07711	0.0
K07718	170.0
K07719	1.0
K00843	0.0
K00842	0.0
K00841	1.0
K00840	0.0
K00847	169.0
K00846	0.0
K00845	292.0
K00844	1.0
K00849	153.0
K00848	41.0
K06302	0.0
K13771	0.0
K13770	0.0
K13772	0.0
K13775	0.0
K13774	0.0
K13777	0.0
K13776	0.0
K13779	0.0
K13778	0.0
K02621	116.0
K02992	150.0
K02623	0.0
K08286	0.0
K08281	5.0
K02996	139.0
K02995	0.0
K02994	151.0
K02629	0.0
K02628	0.0
K08289	109.0
K08288	0.0
K03578	0.0
K03579	1.0
K03576	0.0
K03577	10.0
K03574	98.0
K03575	123.0
K03572	151.0
K03573	1.0
K03570	143.0
K03571	31.0
K01710	291.0
K01711	117.0
K01712	23.0
K01713	0.0
K01714	202.0
K01715	26.0
K01716	0.0
K01718	0.0
K01719	107.0
K03081	0.0
K02199	0.0
K02198	1.0
K14170	69.0
K02193	0.0
K02192	0.0
K02191	0.0
K02190	36.0
K02197	1.0
K02196	0.0
K02195	1.0
K02194	1.0
K03718	114.0
K03719	20.0
K03712	39.0
K03713	1.0
K03710	66.0
K03711	180.0
K03716	15.0
K03717	0.0
K03715	0.0
K07129	0.0
K00045	1.0
K13995	0.0
K13994	0.0
K13991	0.0
K13990	117.0
K13993	126.0
K13992	0.0
K06298	27.0
K06299	0.0
K06294	0.0
K06295	7.0
K06296	1.0
K06297	2.0
K06290	0.0
K06291	0.0
K06292	0.0
K06293	0.0
K12743	0.0
K00248	31.0
K06426	0.0
K11739	0.0
K11738	0.0
K11733	0.0
K11732	0.0
K11731	0.0
K11737	0.0
K11736	0.0
K11735	0.0
K11734	0.0
K06870	0.0
K06871	196.0
K06872	120.0
K06873	0.0
K06874	0.0
K06875	0.0
K06876	0.0
K06877	10.0
K06878	1.0
K06879	3.0
K07478	162.0
K12645	0.0
K07479	0.0
K07473	31.0
K07472	0.0
K07471	0.0
K07470	0.0
K07477	0.0
K07476	0.0
K07474	1.0
K15038	0.0
K15039	0.0
K15034	1.0
K15036	0.0
K15037	0.0
K08738	0.0
K06420	0.0
K00128	127.0
K00129	0.0
K00438	0.0
K00432	12.0
K00433	10.0
K00122	0.0
K00123	1.0
K00124	0.0
K00125	0.0
K00126	0.0
K00127	0.0
K08973	1.0
K14348	0.0
K14347	0.0
K14340	0.0
K08972	1.0
K01525	0.0
K01524	149.0
K01523	4.0
K01521	0.0
K01520	160.0
K01529	2.0
K08977	0.0
K03969	1.0
K08929	0.0
K02388	27.0
K02389	26.0
K02386	0.0
K02387	27.0
K02384	0.0
K02385	24.0
K02382	0.0
K02380	0.0
K02381	0.0
K05386	0.0
K13524	0.0
K13525	0.0
K13527	0.0
K13520	0.0
K13522	0.0
K13529	0.0
K03385	4.0
K03384	0.0
K03387	98.0
K03386	121.0
K03381	0.0
K03380	0.0
K03383	0.0
K03382	4.0
K03389	95.0
K03388	104.0
K05356	0.0
K12344	11.0
K12343	6.0
K12342	0.0
K12341	0.0
K12340	114.0
K02430	0.0
K12349	0.0
K05351	0.0
K11694	0.0
K11695	0.0
K11690	13.0
K05352	0.0
K11693	0.0
K08928	0.0
K03433	0.0
K13832	0.0
K03039	0.0
K03432	0.0
K06607	0.0
K06606	1.0
K06605	1.0
K03430	19.0
K06603	1.0
K06602	0.0
K06601	0.0
K06600	0.0
K05358	0.0
K06609	0.0
K06608	1.0
K03923	1.0
K03922	0.0
K11472	0.0
K11473	0.0
K11474	0.0
K11475	0.0
K11476	0.0
K11477	0.0
K00601	0.0
K00600	150.0
K00603	5.0
K03746	0.0
K00605	124.0
K00604	151.0
K00607	0.0
K00606	121.0
K00609	142.0
K03741	23.0
K03740	1.0
K03743	12.0
K10873	0.0
K03214	0.0
K14068	0.0
K13317	0.0
K06360	0.0
K14069	0.0
K08078	0.0
K09650	0.0
K06361	0.0
K07802	0.0
K07803	0.0
K07800	0.0
K07801	0.0
K07806	0.0
K07807	0.0
K07804	0.0
K07805	0.0
K06362	0.0
K01172	0.0
K10257	0.0
K10255	0.0
K10254	36.0
K10253	0.0
K10918	0.0
K04128	0.0
K01958	7.0
K01959	0.0
K01956	151.0
K01957	0.0
K04126	0.0
K04127	0.0
K01952	152.0
K01953	85.0
K01950	162.0
K01951	165.0
K07730	0.0
K07731	0.0
K07732	0.0
K07733	0.0
K07734	0.0
K07735	10.0
K07736	35.0
K07737	228.0
K07738	26.0
K07739	0.0
K06365	0.0
K06366	0.0
K06367	0.0
K10910	0.0
K10911	0.0
K04382	0.0
K10775	0.0
K02609	0.0
K02979	0.0
K02978	0.0
K06368	0.0
K02975	0.0
K02974	0.0
K02977	0.0
K02976	0.0
K03558	12.0
K03559	115.0
K03550	140.0
K03551	151.0
K03552	0.0
K03553	161.0
K03554	0.0
K03555	143.0
K03556	12.0
K03557	0.0
K01778	151.0
K01779	5.0
K06369	0.0
K01772	3.0
K01770	149.0
K01771	1.0
K01776	141.0
K01777	0.0
K01774	0.0
K01775	164.0
K05385	0.0
K05384	0.0
K05383	0.0
K05382	0.0
K05381	0.0
K08159	0.0
K14153	0.0
K14154	0.0
K14155	163.0
K08152	0.0
K08156	111.0
K08076	0.0
K12809	0.0
K05297	2.0
K03734	158.0
K03735	4.0
K03736	4.0
K03737	149.0
K03731	0.0
K03732	0.0
K03733	116.0
K03738	0.0
K03739	1.0
K08139	0.0
K06994	0.0
K12660	0.0
K12661	0.0
K07450	0.0
K08719	0.0
K08717	5.0
K08715	0.0
K08714	0.0
K08713	0.0
K08710	0.0
K11311	0.0
K11312	3.0
K00141	0.0
K00146	0.0
K00411	0.0
K00412	0.0
K00145	299.0
K00148	0.0
K14367	0.0
K14366	0.0
K08954	0.0
K08384	57.0
K14369	0.0
K14368	0.0
K14091	10.0
K14090	10.0
K14093	0.0
K14092	0.0
K14095	0.0
K14094	0.0
K14097	0.0
K14096	0.0
K14099	0.0
K14098	0.0
K02848	0.0
K01541	0.0
K04712	0.0
K04711	0.0
K01545	0.0
K01547	130.0
K01546	130.0
K01548	130.0
K04719	0.0
K04718	0.0
K02018	38.0
K02019	13.0
K02016	219.0
K02017	1.0
K02014	426.0
K02015	241.0
K02012	24.0
K02013	213.0
K02010	10.0
K02011	22.0
K04515	0.0
K03943	0.0
K03941	0.0
K03940	0.0
K00313	0.0
K04060	0.0
K01608	10.0
K08942	0.0
K08943	0.0
K08940	0.0
K08941	0.0
K08946	0.0
K08947	0.0
K08944	0.0
K08945	0.0
K03059	0.0
K13811	0.0
K13812	0.0
K13815	0.0
K13816	0.0
K13818	0.0
K13819	0.0
K03053	0.0
K03052	0.0
K03055	0.0
K03054	0.0
K03057	0.0
K03056	0.0
K06222	0.0
K11418	0.0
K11410	0.0
K11415	0.0
K00622	0.0
K00621	0.0
K00620	60.0
K00627	3.0
K00626	28.0
K00625	133.0
K00624	0.0
K02805	12.0
K02552	0.0
K02550	0.0
K02556	25.0
K02803	0.0
K02554	0.0
K07280	0.0
K07281	0.0
K07282	132.0
K07283	0.0
K07284	30.0
K07285	0.0
K07286	0.0
K08217	30.0
K07288	0.0
K07289	0.0
K07534	0.0
K07535	1.0
K07533	16.0
K07822	0.0
K07823	0.0
K08699	0.0
K00088	161.0
K00087	15.0
K00086	10.0
K00082	13.0
K10239	0.0
K10238	0.0
K10231	0.0
K10230	0.0
K10233	0.0
K10232	0.0
K10235	0.0
K10234	0.0
K10237	0.0
K10236	0.0
K08353	0.0
K01970	0.0
K01971	2.0
K01972	173.0
K01973	0.0
K01974	0.0
K01975	1.0
K01976	0.0
K07758	0.0
K05990	0.0
K07752	0.0
K07753	0.0
K07751	0.0
K13786	0.0
K07755	0.0
K07442	0.0
K08352	0.0
K07115	1.0
K07441	0.0
K07634	0.0
K07446	0.0
K07111	0.0
K07444	47.0
K07445	0.0
K00647	9.0
K07449	0.0
K00641	93.0
K00640	159.0
K01289	0.0
K01282	0.0
K01283	0.0
K01280	0.0
K01281	0.0
K01286	14.0
K01284	227.0
K02954	151.0
K02952	151.0
K02950	142.0
K00155	1.0
K02959	143.0
K00887	0.0
K00886	0.0
K00885	0.0
K00884	0.0
K00883	2.0
K00882	24.0
K00881	0.0
K00880	12.0
K00053	140.0
K14048	0.0
K01026	8.0
K01756	151.0
K01025	0.0
K01750	3.0
K01023	1.0
K01752	176.0
K01753	1.0
K14583	0.0
K01758	1.0
K01759	259.0
K09565	0.0
K09568	0.0
K08173	0.0
K08172	0.0
K02483	11.0
K02482	0.0
K08177	2.0
K08176	0.0
K08175	0.0
K02486	0.0
K02489	0.0
K02488	0.0
K08178	0.0
K14138	3.0
K14136	0.0
K09713	0.0
K09714	0.0
K09715	0.0
K03532	0.0
K03533	0.0
K03530	397.0
K03531	159.0
K03536	151.0
K03537	0.0
K03534	127.0
K03535	0.0
K03538	0.0
K03539	0.0
K14451	0.0
K14450	0.0
K02225	0.0
K02224	74.0
K02227	43.0
K02226	34.0
K02221	2.0
K14107	0.0
K02229	0.0
K02228	0.0
K14106	0.0
K00441	0.0
K03288	0.0
K03289	3.0
K03284	167.0
K03285	0.0
K03286	3.0
K03287	136.0
K03280	0.0
K03281	115.0
K03282	139.0
K00440	0.0
K13677	0.0
K12790	0.0
K09639	0.0
K12688	0.0
K12689	0.0
K12686	0.0
K12687	0.0
K12684	0.0
K12685	0.0
K12682	0.0
K12683	0.0
K12680	0.0
K11889	0.0
K08884	45.0
K11085	124.0
K11084	0.0
K11081	0.0
K11080	0.0
K11083	0.0
K11082	0.0
K11089	0.0
K08777	0.0
K08776	0.0
K06346	34.0
K06347	0.0
K09824	0.0
K09825	135.0
K09823	0.0
K09820	0.0
K10939	0.0
K10936	0.0
K10937	0.0
K10933	0.0
K06348	0.0
K09829	0.0
K11337	0.0
K11336	0.0
K11335	0.0
K11334	0.0
K11333	0.0
K11332	0.0
K11331	0.0
K11330	0.0
K00169	6.0
K00164	2.0
K00166	0.0
K00167	0.0
K00161	3.0
K00162	3.0
K00163	0.0
K10689	0.0
K10680	1.0
K10681	0.0
K10682	0.0
K04083	36.0
K04082	0.0
K04081	0.0
K04080	0.0
K04087	2.0
K04086	0.0
K04085	0.0
K04084	0.0
K04088	2.0
K01569	0.0
K01568	0.0
K01563	0.0
K01561	0.0
K01560	15.0
K01567	2.0
K01565	0.0
K01564	0.0
K02038	136.0
K02039	133.0
K02030	100.0
K02031	115.0
K02032	127.0
K02033	139.0
K02034	146.0
K02035	151.0
K02036	136.0
K02037	136.0
K05556	0.0
K13658	0.0
K13659	0.0
K13656	0.0
K13657	0.0
K13654	0.0
K13655	0.0
K13652	19.0
K13653	59.0
K13650	0.0
K13651	0.0
K05555	0.0
K05552	0.0
K02057	81.0
K05550	0.0
K05551	0.0
K12308	183.0
K12306	0.0
K03073	151.0
K03072	2.0
K03071	1.0
K03070	151.0
K03077	8.0
K03076	142.0
K03075	146.0
K03074	3.0
K08965	1.0
K08967	0.0
K08961	43.0
K08963	20.0
K13873	0.0
K13876	0.0
K13874	0.0
K13875	0.0
K06139	0.0
K06138	3.0
K06135	0.0
K06134	0.0
K06137	0.0
K06136	0.0
K06131	177.0
K06133	35.0
K06132	0.0
K02600	151.0
K07389	0.0
K07388	0.0
K04747	0.0
K01516	150.0
K09977	0.0
K07518	0.0
K07519	0.0
K11437	0.0
K07512	0.0
K07516	1.0
K10212	0.0
K10747	0.0
K10217	0.0
K10219	0.0
K10218	0.0
K10748	0.0
K01912	137.0
K01913	0.0
K01910	1.0
K01911	13.0
K01916	2.0
K01917	2.0
K01914	134.0
K01915	216.0
K01918	123.0
K01919	0.0
K07774	0.0
K07775	4.0
K07776	0.0
K07777	4.0
K07770	0.0
K07771	0.0
K07772	0.0
K07773	0.0
K07778	0.0
K01193	55.0
K04340	0.0
K04341	0.0
K04342	0.0
K04343	0.0
K12986	0.0
K04691	0.0
K02931	147.0
K02933	143.0
K02935	151.0
K02936	0.0
K02939	151.0
K00205	0.0
K00204	0.0
K00207	0.0
K00206	0.0
K00201	0.0
K00200	0.0
K00203	0.0
K00202	0.0
K00209	0.0
K00208	106.0
K01000	162.0
K01001	0.0
K01002	10.0
K01003	0.0
K01004	0.0
K01005	19.0
K01006	149.0
K01007	3.0
K01008	23.0
K10855	0.0
K14115	0.0
K14116	0.0
K14441	150.0
K14446	0.0
K14447	0.0
K14112	0.0
K14445	0.0
K08195	0.0
K08194	0.0
K14448	0.0
K08196	0.0
K08191	111.0
K14119	0.0
K08193	0.0
K00702	5.0
K10799	0.0
K03518	38.0
K03519	2.0
K09719	0.0
K10856	0.0
K03516	0.0
K03517	134.0
K02205	0.0
K02204	0.0
K02203	24.0
K02201	0.0
K02200	1.0
K13714	0.0
K13461	0.0
K12518	0.0
K12519	0.0
K12517	0.0
K12514	0.0
K12515	0.0
K12512	0.0
K12513	0.0
K12510	34.0
K12511	4.0
K07183	33.0
K07182	1.0
K07181	11.0
K07180	1.0
K07186	0.0
K07185	8.0
K07184	0.0
K09800	0.0
K09801	0.0
K09802	0.0
K09803	0.0
K09804	0.0
K09805	0.0
K09806	0.0
K09807	118.0
K09808	207.0
K09809	1.0
K10912	0.0
K10913	0.0
K10914	11.0
K10915	0.0
K10916	0.0
K10917	0.0
K11358	30.0
K11355	0.0
K11354	0.0
K11357	0.0
K11356	0.0
K04069	232.0
K04068	171.0
K04065	0.0
K04064	0.0
K04067	0.0
K04066	151.0
K04061	17.0
K09716	0.0
K04063	1.0
K04062	0.0
K10006	0.0
K10007	0.0
K10004	0.0
K10005	0.0
K10002	0.0
K10003	0.0
K10000	0.0
K10001	0.0
K09717	0.0
K10008	0.0
K10009	0.0
K02491	0.0
K14588	0.0
K14581	0.0
K13678	0.0
K13679	0.0
K11633	0.0
K13670	0.0
K13671	0.0
K11987	0.0
K11636	0.0
K11634	0.0
K13582	0.0
K13583	0.0
K13580	0.0
K13581	0.0
K13586	0.0
K13587	0.0
K13584	0.0
K13585	0.0
K13588	0.0
K13589	0.0
K02052	1.0
K02053	2.0
K02050	84.0
K02051	86.0
K02056	45.0
K05553	0.0
K02054	1.0
K02055	0.0
K02058	11.0
K02059	0.0
K05558	0.0
K05559	0.0
K03895	0.0
K03894	0.0
K03897	0.0
K03896	0.0
K03891	0.0
K03890	0.0
K03893	0.0
K03892	82.0
K02423	0.0
K05342	0.0
K05341	1.0
K12989	0.0
K12988	0.0
K02420	26.0
K12981	0.0
K12980	0.0
K12983	0.0
K12982	0.0
K12985	0.0
K12984	0.0
K12987	0.0
K02426	115.0
K13854	0.0
K03098	95.0
K13853	1.0
K03095	1.0
K05344	0.0
K03091	152.0
K03090	1.0
K03093	3.0
K03092	123.0
K06113	13.0
K09632	0.0
K02429	219.0
K06118	0.0
K05716	0.0
K04844	0.0
K11632	0.0
K11630	0.0
K11631	0.0
K11637	0.0
K11635	0.0
K11638	0.0
K11639	0.0
K07572	0.0
K07573	0.0
K07570	1.0
K07571	6.0
K07576	31.0
K07577	1.0
K07574	36.0
K07575	0.0
K07578	0.0
K07579	0.0
K11189	89.0
K11184	25.0
K11187	0.0
K11180	0.0
K11181	0.0
K11183	0.0
K10764	1.0
K10763	0.0
K10762	0.0
K01938	136.0
K01939	153.0
K01934	61.0
K01935	100.0
K01937	151.0
K01930	0.0
K01932	2.0
K01933	161.0
K07798	4.0
K07799	0.0
K07796	0.0
K07797	0.0
K07794	1.0
K07795	1.0
K07792	5.0
K07793	8.0
K07790	0.0
K07791	4.0
K06379	35.0
K00968	10.0
K06378	35.0
K06377	0.0
K06376	0.0
K06375	0.0
K09814	0.0
K09813	0.0
K06372	0.0
K06371	0.0
K06370	0.0
K01249	0.0
K01246	121.0
K01247	1.0
K01244	0.0
K01243	135.0
K08919	0.0
K01241	11.0
K02919	126.0
K02913	150.0
K02912	0.0
K02911	148.0
K02910	0.0
K02917	0.0
K02916	151.0
K02915	0.0
K02914	138.0
K00228	1.0
K00227	0.0
K00226	261.0
K00224	0.0
K00223	0.0
K00222	0.0
K00221	0.0
K00220	0.0
K01798	0.0
K01799	0.0
K01068	0.0
K01069	3.0
K01062	0.0
K01791	156.0
K01792	0.0
K01061	1.0
K01066	9.0
K01067	2.0
K01796	0.0
K01797	0.0
K05499	20.0
K14468	0.0
K14469	0.0
K14465	0.0
K14466	0.0
K14467	0.0
K10834	0.0
K10833	0.0
K02266	0.0
K03793	0.0
K03790	3.0
K03791	0.0
K03796	0.0
K03797	379.0
K03794	0.0
K03795	0.0
K03798	209.0
K03799	3.0
K13448	0.0
K12538	0.0
K12539	0.0
K12530	0.0
K12531	0.0
K12532	0.0
K12533	0.0
K12534	0.0
K12535	0.0
K12536	0.0
K12537	0.0
K03136	0.0
K09790	111.0
K09791	0.0
K09792	2.0
K09793	105.0
K09794	0.0
K09795	0.0
K09796	0.0
K09797	109.0
K09798	0.0
K09799	0.0
K10972	0.0
K10973	0.0
K10977	0.0
K10974	12.0
K10975	0.0
K10978	0.0
K10979	1.0
K06308	0.0
K00315	0.0
K09862	0.0
K06303	0.0
K09860	0.0
K09861	146.0
K06306	13.0
K06307	0.0
K06305	0.0
K11373	0.0
K04047	14.0
K04046	0.0
K04045	12.0
K04044	0.0
K04043	146.0
K04042	11.0
K04041	40.0
K04040	0.0
K02700	0.0
K04049	0.0
K04048	0.0
K02707	0.0
K02704	0.0
K02705	0.0
K10020	0.0
K10021	0.0
K10022	0.0
K10023	0.0
K10024	0.0
K10025	0.0
K10026	5.0
K10027	2.0
K13612	0.0
K13613	0.0
K13611	0.0
K13614	0.0
K13615	0.0
K05794	2.0
K05795	6.0
K05796	2.0
K05797	0.0
K05790	0.0
K05791	0.0
K05792	1.0
K05793	0.0
K05798	0.0
K05799	70.0
K01474	0.0
K01477	0.0
K01476	3.0
K01471	0.0
K01470	30.0
K01473	0.0
K13039	0.0
K01479	1.0
K01478	3.0
K05570	11.0
K05571	11.0
K05572	0.0
K05573	0.0
K02078	224.0
K02079	0.0
K05576	0.0
K02074	1.0
K02075	2.0
K02076	1.0
K02077	1.0
K02071	33.0
K02072	32.0
K02073	34.0
K03309	1.0
K03308	197.0
K03305	114.0
K03304	0.0
K03307	51.0
K03306	29.0
K03301	0.0
K03300	4.0
K03303	4.0
K03302	0.0
K06173	188.0
K06175	0.0
K06174	0.0
K06177	106.0
K06176	0.0
K06179	36.0
K07680	0.0
K03867	0.0
K03838	0.0
K12053	0.0
K11618	10.0
K11619	0.0
K11614	0.0
K11615	0.0
K11616	0.0
K11617	0.0
K11610	0.0
K11611	0.0
K11960	0.0
K11961	0.0
K02836	151.0
K10565	0.0
K10564	0.0
K02837	146.0
K10561	10.0
K10560	10.0
K10563	28.0
K10562	0.0
K02838	151.0
K06858	0.0
K02839	10.0
K06859	3.0
K12700	10.0
K07558	0.0
K07559	13.0
K07228	0.0
K07229	1.0
K07226	0.0
K07224	0.0
K07225	0.0
K07222	0.0
K07223	2.0
K07220	27.0
K07221	11.0
K10709	25.0
K10708	0.0
K10701	0.0
K10703	0.0
K10702	0.0
K10704	0.0
K05984	0.0
K07537	0.0
K08652	0.0
K08651	0.0
K08658	0.0
K08659	2.0
K05982	0.0
K07451	0.0
K07453	0.0
K07452	0.0
K07455	5.0
K07454	0.0
K09707	12.0
K07457	0.0
K09706	0.0
K07104	1.0
K00029	12.0
K00028	0.0
K00799	0.0
K00798	59.0
K00797	22.0
K00024	222.0
K00795	0.0
K00026	0.0
K00021	0.0
K00020	1.0
K00023	0.0
K00022	0.0
K09017	0.0
K01269	47.0
K09015	103.0
K09014	126.0
K09013	145.0
K09011	111.0
K09010	0.0
K01261	0.0
K01262	266.0
K01263	0.0
K01264	0.0
K01265	264.0
K01266	11.0
K09018	0.0
K08227	0.0
K08226	0.0
K08225	0.0
K08224	3.0
K08223	17.0
K08222	1.0
K08221	0.0
K00249	0.0
K01790	246.0
K00241	115.0
K00240	126.0
K00243	138.0
K00242	0.0
K00245	0.0
K00244	18.0
K00247	0.0
K00246	0.0
K01795	19.0
K06983	0.0
K02799	0.0
K02798	1.0
K02791	2.0
K02790	0.0
K02793	23.0
K02795	34.0
K02794	34.0
K02796	32.0
K04564	127.0
K04565	24.0
K04566	10.0
K04567	140.0
K01040	0.0
K01041	7.0
K04562	4.0
K04568	0.0
K01049	0.0
K02535	115.0
K02242	1.0
K02536	116.0
K02531	0.0
K02246	1.0
K02533	0.0
K02532	0.0
K02248	0.0
K02538	0.0
K00581	0.0
K13421	0.0
K01013	0.0
K15018	0.0
K15019	0.0
K03110	151.0
K03111	307.0
K03112	0.0
K03113	112.0
K03116	118.0
K03117	0.0
K03118	116.0
K03119	0.0
K10919	0.0
K12552	0.0
K12553	0.0
K12551	0.0
K12556	0.0
K12554	0.0
K12555	1.0
K06892	1.0
K06893	0.0
K06890	8.0
K06891	4.0
K06896	273.0
K06897	23.0
K06894	8.0
K06895	13.0
K10954	0.0
K10956	0.0
K06899	0.0
K06328	0.0
K06329	0.0
K10952	0.0
K10953	0.0
K11395	0.0
K11391	0.0
K11390	0.0
K11392	0.0
K00499	0.0
K00494	1.0
K00495	0.0
K00496	0.0
K00491	0.0
K00492	0.0
K00493	0.0
K13591	0.0
K01467	101.0
K13593	0.0
K13592	0.0
K04021	0.0
K04020	0.0
K04023	6.0
K04022	0.0
K04025	0.0
K04024	3.0
K04027	0.0
K04026	3.0
K04029	25.0
K04028	25.0
K07055	0.0
K07054	1.0
K07057	0.0
K07056	256.0
K07051	0.0
K07050	31.0
K07053	112.0
K07052	179.0
K07059	0.0
K07058	141.0
K10040	0.0
K10041	3.0
K10046	0.0
K04799	0.0
K04798	0.0
K04793	0.0
K04792	0.0
K04791	0.0
K04790	0.0
K04797	0.0
K04796	0.0
K04795	0.0
K04794	0.0
K13638	0.0
K13639	0.0
K13634	0.0
K13635	0.0
K13636	0.0
K13637	0.0
K13630	0.0
K13631	0.0
K13632	0.0
K13633	0.0
K02042	11.0
K05778	0.0
K05779	0.0
K05776	96.0
K05541	0.0
K05774	0.0
K05775	0.0
K05772	0.0
K05773	0.0
K05540	5.0
K01459	0.0
K01458	0.0
K01457	0.0
K01455	1.0
K01454	0.0
K01453	0.0
K01452	0.0
K01451	17.0
K01450	0.0
K05518	0.0
K08070	6.0
K08071	0.0
K05516	12.0
K08077	2.0
K05515	147.0
K13093	0.0
K11783	0.0
K12949	0.0
K12945	0.0
K12944	0.0
K12941	6.0
K12940	1.0
K12943	0.0
K12942	13.0
K14728	0.0
K14727	0.0
K11785	0.0
K00108	0.0
K13890	0.0
K13891	0.0
K13892	0.0
K13893	0.0
K13894	0.0
K13895	0.0
K13896	0.0
K06159	0.0
K06158	178.0
K06153	152.0
K06152	0.0
K06151	0.0
K06157	0.0
K06156	0.0
K06155	1.0
K06154	0.0
K03327	227.0
K03326	2.0
K03325	7.0
K03324	168.0
K03322	11.0
K03321	15.0
K03320	16.0
K03329	0.0
K03328	106.0
K04802	0.0
K04801	0.0
K04800	0.0
K11948	0.0
K01505	1.0
K04756	0.0
K11940	0.0
K11941	0.0
K11942	0.0
K11943	0.0
K11944	0.0
K01507	171.0
K11946	0.0
K11947	0.0
K01506	1.0
K01501	0.0
K01500	1.0
K01503	0.0
K06714	4.0
K04750	13.0
K12789	0.0
K12788	0.0
K11526	0.0
K10810	0.0
K11522	0.0
K11523	0.0
K08675	0.0
K08676	8.0
K08677	0.0
K08679	0.0
K11521	0.0
K10547	3.0
K10546	3.0
K10545	0.0
K10544	0.0
K10543	1.0
K10542	19.0
K10541	20.0
K10540	23.0
K10549	0.0
K10548	3.0
K14630	0.0
K11529	0.0
K00007	0.0
K00005	42.0
K13444	0.0
K00003	61.0
K00002	20.0
K00001	15.0
K01186	117.0
K00009	1.0
K00008	38.0
K10726	0.0
K10725	0.0
K08246	0.0
K00263	1.0
K00262	262.0
K00261	3.0
K00260	0.0
K00266	378.0
K00265	104.0
K01200	19.0
K01201	41.0
K01206	428.0
K01207	15.0
K01205	109.0
K01208	0.0
K01209	183.0
K06167	116.0
K00917	21.0
K00912	115.0
K00919	151.0
K02519	141.0
K02518	150.0
K02517	116.0
K02511	0.0
K02510	1.0
K13409	0.0
K13408	0.0
K03179	98.0
K03170	0.0
K03177	151.0
K12574	35.0
K12570	0.0
K12573	149.0
K11009	0.0
K11008	0.0
K11005	0.0
K11004	0.0
K11007	0.0
K11006	0.0
K11003	0.0
K08296	2.0
K08297	0.0
K08295	0.0
K02634	0.0
K02635	0.0
K10622	0.0
K07693	1.0
K07692	0.0
K07691	0.0
K07690	0.0
K07697	0.0
K07696	11.0
K07695	0.0
K07694	2.0
K07699	27.0
K07698	0.0
K07079	57.0
K07078	18.0
K07077	0.0
K07076	10.0
K07075	16.0
K07074	1.0
K07073	0.0
K07072	0.0
K07071	7.0
K07070	0.0
K14584	0.0
K11620	0.0
K09190	0.0
K11623	0.0
K05759	0.0
K08589	0.0
K11625	0.0
K11995	0.0
K01439	33.0
K01438	107.0
K01431	0.0
K01430	13.0
K01433	6.0
K01432	0.0
K01434	1.0
K01437	0.0
K01436	24.0
K05539	0.0
K14520	0.0
K12963	0.0
K12962	0.0
K12961	0.0
K12960	141.0
K14749	0.0
K14748	0.0
K02972	0.0
K14743	0.0
K14742	130.0
K14745	0.0
K14744	0.0
K14747	0.0
K14746	0.0
K02167	0.0
K02164	0.0
K02160	24.0
K02168	1.0
K02169	98.0
K10931	0.0
K03341	0.0
K03340	126.0
K03343	0.0
K03342	0.0
K03346	1.0
K12299	0.0
K12291	0.0
K12290	0.0
K12293	0.0
K12292	0.0
K12295	0.0
K12294	0.0
K12297	0.0
K12368	0.0
K11922	0.0
K11923	0.0
K11920	0.0
K11921	3.0
K11926	0.0
K11927	21.0
K11924	0.0
K11925	0.0
K11928	9.0
K13181	0.0
K13219	0.0
K07262	0.0
K07263	132.0
K07260	41.0
K07261	0.0
K07266	0.0
K07267	0.0
K07264	0.0
K07265	0.0
K07268	0.0
K07269	0.0
K01155	13.0
K04478	0.0
K04479	0.0
K10528	0.0
K14952	0.0
K07486	0.0
K07487	0.0
K07484	8.0
K07485	0.0
K07482	0.0
K07483	48.0
K07480	0.0
K07481	4.0
K07488	0.0
K07489	0.0
K11210	0.0
K11211	0.0
K11212	0.0
K11214	10.0
K11216	1.0
K06300	0.0
K00061	0.0
K00060	2.0
K06301	0.0
K00065	4.0
K00064	1.0
K00067	175.0
K00066	0.0
K00069	0.0
K00068	1.0
K06304	0.0
K08262	0.0
K08261	0.0
K08260	0.0
K08265	0.0
K08264	0.0
K00288	0.0
K00285	1.0
K00284	31.0
K00287	142.0
K00286	150.0
K00281	102.0
K00280	0.0
K00283	14.0
K00282	14.0
K08088	0.0
K14198	0.0
K14199	0.0
K03452	0.0
K14194	0.0
K14195	0.0
K14196	0.0
K14197	0.0
K14192	0.0
K14193	0.0
K01880	150.0
K01881	161.0
K01883	151.0
K01885	134.0
K04618	0.0
K01887	161.0
K01224	9.0
K01889	151.0
K01226	11.0
K01227	0.0
K01220	0.0
K01222	3.0
K01223	41.0
K02759	11.0
K02755	0.0
K02757	73.0
K02756	0.0
K14998	0.0
K02750	1.0
K02753	0.0
K02752	0.0
K00939	151.0
K00938	0.0
K00937	149.0
K00936	199.0
K00935	0.0
K00934	0.0
K00933	0.0
K00932	0.0
K00931	147.0
K00930	299.0
K01089	133.0
K01080	0.0
K01081	121.0
K01082	0.0
K01083	0.0
K01084	0.0
K01085	0.0
K01087	0.0
K02571	0.0
K02570	0.0
K02573	0.0
K02572	0.0
K02575	1.0
K02574	10.0
K07780	0.0
K03488	39.0
K03489	0.0
K03482	0.0
K03483	1.0
K03480	4.0
K03481	4.0
K03486	11.0
K03487	0.0
K03484	39.0
K03485	0.0
K02287	0.0
K02286	0.0
K02285	0.0
K02284	0.0
K02283	52.0
K02282	0.0
K02281	0.0
K02280	0.0
K02289	0.0
K02288	0.0
K03626	0.0
K03627	0.0
K03624	180.0
K03625	151.0
K03151	36.0
K03620	0.0
K03153	0.0
K08869	0.0
K03628	137.0
K03629	151.0
K09738	0.0
K09739	0.0
K09736	0.0
K09737	0.0
K09735	0.0
K09732	0.0
K09733	0.0
K09730	0.0
K09731	0.0
K09888	47.0
K09889	0.0
K09880	0.0
K09882	0.0
K09883	0.0
K09884	0.0
K09887	0.0
K11027	0.0
K11026	0.0
K11025	0.0
K11024	0.0
K07679	0.0
K07678	0.0
K11021	0.0
K11020	0.0
K07675	0.0
K07674	0.0
K07676	0.0
K07671	0.0
K07670	0.0
K07673	0.0
K07672	0.0
K01117	0.0
K12048	0.0
K07019	1.0
K07018	0.0
K07011	242.0
K07010	33.0
K07013	0.0
K07012	35.0
K07015	33.0
K07014	3.0
K07017	8.0
K07016	0.0
K10084	0.0
K08372	0.0
K05884	0.0
K05885	21.0
K05886	0.0
K05887	0.0
K05880	0.0
K05881	0.0
K05882	0.0
K05883	0.0
K08902	0.0
K05739	2.0
K05888	0.0
K05889	0.0
K08903	0.0
K00547	2.0
K00544	0.0
K00545	0.0
K00542	0.0
K00543	0.0
K00540	285.0
K00548	168.0
K00549	12.0
K01145	0.0
K01412	0.0
K01147	0.0
K01417	25.0
K00038	0.0
K01143	0.0
K01142	49.0
K01419	1.0
K00788	144.0
K00789	174.0
K12502	0.0
K14762	0.0
K14761	39.0
K06195	1.0
K03819	0.0
K03818	3.0
K03814	9.0
K03817	13.0
K03816	35.0
K03811	44.0
K03810	0.0
K03813	0.0
K11908	0.0
K11909	0.0
K11904	0.0
K11905	0.0
K11906	0.0
K11907	0.0
K11900	0.0
K11901	0.0
K11902	0.0
K11903	0.0
K10986	0.0
K13238	0.0
K13239	0.0
K13797	0.0
K07248	9.0
K13796	0.0
K07244	0.0
K07245	0.0
K07246	2.0
K07240	306.0
K07241	0.0
K07242	0.0
K07243	0.0
K01268	0.0
K05296	0.0
K02821	23.0
K09016	0.0
K09945	0.0
K09944	0.0
K09947	0.0
K09946	1.0
K09941	0.0
K09940	3.0
K09943	0.0
K09942	0.0
K09949	0.0
K09948	0.0
K10851	0.0
K10850	0.0
K03666	7.0
K03667	1.0
K03196	0.0
K03665	143.0
K11275	0.0
K06012	32.0
K00048	32.0
K10857	0.0
K09773	1.0
K00043	0.0
K00042	24.0
K00041	38.0
K00040	22.0
K00046	149.0
K00733	0.0
K00044	0.0
K06011	0.0
K09012	0.0
K06016	4.0
K06017	0.0
K06014	0.0
K06015	10.0
K06019	1.0
K01075	0.0
K12221	0.0
K06444	0.0
K04632	0.0
K14977	0.0
K14974	0.0
K00958	0.0
K00951	265.0
K00950	116.0
K00952	0.0
K00955	4.0
K00954	151.0
K00957	18.0
K00956	17.0
K00590	9.0
K02777	4.0
K02775	11.0
K02774	7.0
K02773	6.0
K02771	1.0
K02770	18.0
K02779	1.0
K02778	0.0
K01606	0.0
K01607	118.0
K01604	0.0
K01605	0.0
K01602	0.0
K01601	0.0
K03750	3.0
K01609	132.0
K02553	0.0
K02804	23.0
K02551	106.0
K02806	0.0
K02557	126.0
K02800	2.0
K05275	0.0
K02802	0.0
K13300	0.0
K02558	5.0
K02809	0.0
K02808	0.0
K03600	0.0
K03601	143.0
K03602	151.0
K03603	0.0
K03604	11.0
K03605	0.0
K03606	12.0
K03607	0.0
K03608	28.0
K03609	46.0
K06078	0.0
K06079	3.0
K09710	151.0
K09711	0.0
K09712	0.0
K06073	0.0
K06074	0.0
K06075	2.0
K06076	23.0
K06077	0.0
K06382	23.0
K06383	15.0
K06380	0.0
K06381	34.0
K06386	0.0
K06387	24.0
K06384	2.0
K06385	32.0
K06388	0.0
K06389	0.0
K12466	0.0
K12468	0.0
K07657	0.0
K07656	0.0
K07655	0.0
K07654	0.0
K07653	0.0
K07652	3.0
K07651	0.0
K07650	0.0
K07659	0.0
K07658	142.0
K11041	0.0
K11040	0.0
K11043	0.0
K11042	0.0
K11045	0.0
K11044	0.0
K11047	0.0
K11046	0.0
K11049	0.0
K11048	0.0
K07387	100.0
K07386	117.0
K06926	61.0
K06927	13.0
K06924	0.0
K06925	151.0
K06922	0.0
K06923	35.0
K06920	14.0
K06921	113.0
K06928	2.0
K06929	1.0
K07033	33.0
K07032	5.0
K07031	13.0
K07030	32.0
K07037	103.0
K07035	24.0
K07034	0.0
K07039	0.0
K07038	3.0
K10829	0.0
K00384	199.0
K00385	2.0
K00386	0.0
K00387	0.0
K00380	2.0
K00381	1.0
K00382	138.0
K00383	0.0
K00389	1.0
K01387	0.0
K01385	0.0
K01389	0.0
K09158	0.0
K09159	0.0
K09156	0.0
K09157	37.0
K09154	0.0
K09155	13.0
K09152	0.0
K09153	12.0
K09150	0.0
K09151	0.0
K05970	140.0
K05714	0.0
K05715	0.0
K05710	1.0
K05711	0.0
K05712	0.0
K05713	0.0
K00560	141.0
K00561	1.0
K00563	3.0
K00564	1.0
K00566	253.0
K00567	143.0
K00568	0.0
K00569	0.0
K05575	0.0
K01169	0.0
K01167	0.0
K01166	0.0
K05577	0.0
K01163	28.0
K01161	0.0
K01160	0.0
K05578	0.0
K05579	0.0
K08092	12.0
K08093	0.0
K08094	2.0
K08095	0.0
K08096	0.0
K08097	1.0
K02254	0.0
K02255	0.0
K01743	0.0
K02251	0.0
K02061	0.0
K01741	0.0
K02060	0.0
K00114	0.0
K02122	48.0
K02123	156.0
K02120	157.0
K02121	143.0
K02124	149.0
K03837	0.0
K03836	0.0
K03835	0.0
K03834	0.0
K03833	4.0
K03832	126.0
K03831	0.0
K03830	24.0
K00443	0.0
K03839	125.0
K02067	1.0
K10189	22.0
K13038	262.0
K13787	1.0
K13788	0.0
K13789	431.0
K10188	25.0
K12255	0.0
K12254	0.0
K12257	144.0
K12256	0.0
K12251	15.0
K12250	0.0
K12253	0.0
K12252	0.0
K13252	0.0
K13256	0.0
K13255	0.0
K12079	0.0
K12078	0.0
K12071	0.0
K12070	0.0
K12073	0.0
K12072	0.0
K09912	0.0
K06236	0.0
K06237	0.0
K05519	0.0
K09914	0.0
K11788	0.0
K11782	0.0
K11780	0.0
K11781	0.0
K11787	0.0
K11784	0.0
K11530	0.0
K12787	0.0
K12786	0.0
K12785	0.0
K12784	0.0
K06718	0.0
K09969	0.0
K09968	0.0
K09967	10.0
K09966	0.0
K09965	0.0
K09964	0.0
K09963	5.0
K09962	1.0
K09961	0.0
K09960	0.0
K11527	15.0
K11524	0.0
K11525	0.0
K11250	0.0
K11253	0.0
K11258	0.0
K11528	0.0
K00713	0.0
K00712	1.0
K10780	0.0
K10783	1.0
K10125	0.0
K10124	0.0
K10126	0.0
K10121	0.0
K10123	0.0
K10122	0.0
K04652	22.0
K04653	12.0
K04651	31.0
K04656	13.0
K04654	13.0
K04655	13.0
K00973	165.0
K00972	3.0
K00971	137.0
K00970	103.0
K00975	108.0
K00974	112.0
K00979	116.0
K00978	15.0
K14954	0.0
K14955	0.0
K14956	0.0
K06178	116.0
K01596	2.0
K01597	1.0
K01594	0.0
K01595	1.0
K01592	0.0
K01593	0.0
K01590	0.0
K01591	151.0
K01598	0.0
K01599	182.0
K02711	0.0
K02710	0.0
K02713	0.0
K02712	0.0
K02714	0.0
K02717	0.0
K02716	0.0
K02719	0.0
K02718	0.0
K03449	11.0
K03446	93.0
K03444	3.0
K03445	0.0
K03442	150.0
K01620	122.0
K01621	2.0
K01622	0.0
K01623	29.0
K01624	196.0
K01625	189.0
K01626	30.0
K01627	115.0
K01628	44.0
K01629	18.0
K05299	0.0
K02829	0.0
K02828	0.0
K02827	0.0
K02826	0.0
K02825	4.0
K02824	37.0
K02823	147.0
K02822	25.0
K03198	0.0
K03199	0.0
K03668	9.0
K03669	0.0
K03190	13.0
K03191	0.0
K03660	35.0
K03194	0.0
K03195	0.0
K03664	151.0
K03197	0.0
K09772	36.0
K06013	4.0
K09770	1.0
K09771	0.0
K09776	0.0
K09777	22.0
K09774	0.0
K09775	18.0
K09778	10.0
K09779	31.0
K06269	0.0
K06323	0.0
K11624	0.0
K02991	0.0
K02990	141.0
K02624	0.0
K02240	1.0
K08282	0.0
K12440	0.0
K12441	0.0
K12442	0.0
K12443	0.0
K12444	0.0
K12445	0.0
K12449	0.0
K02247	0.0
K07637	0.0
K07636	163.0
K07639	0.0
K07638	0.0
K11069	25.0
K11068	53.0
K11063	0.0
K11062	0.0
K11061	0.0
K11060	0.0
K11066	0.0
K11065	114.0
K06900	0.0
K06901	50.0
K06902	14.0
K06903	1.0
K06904	10.0
K06905	11.0
K06906	10.0
K06907	12.0
K06908	11.0
K06909	2.0
K10821	0.0
K05905	3.0
K05904	0.0
K05906	0.0
K05900	0.0
K05903	0.0
K01406	0.0
K05909	0.0
K05908	0.0
K00368	0.0
K00369	0.0
K00366	12.0
K00367	0.0
K00364	1.0
K00365	0.0
K00362	1.0
K00363	1.0
K00360	0.0
```
