## Extended Data File 1 for "Diet induces reproducible alterations in the mouse and human gut microbiome": ERS606424_ERR675640.picrust

```
# Constructed from biom file
#OTU ID	ERR675640
K01365	0.0
K01364	0.0
K01361	20.0
K01360	1.0
K01362	14739.0
K02249	0.0
K05841	6.0
K05844	45.0
K05845	67.0
K05846	2219.0
K05847	2980.0
K00508	175.0
K00500	50.0
K00507	56.0
K00504	0.0
K00505	0.0
K12521	0.0
K01101	1638.0
K01103	13.0
K12520	0.0
K01104	24753.0
K05592	15160.0
K05593	2491.0
K05590	0.0
K05591	19.0
K05596	6.0
K05597	0.0
K05594	0.0
K05595	4060.0
K05599	0.0
K11964	0.0
K11962	2.0
K14540	3919.0
K12529	3.0
K12528	3.0
K06353	0.0
K02456	269.0
K02457	13.0
K02454	231.0
K02455	28.0
K02452	26.0
K02453	72.0
K02450	18.0
K02103	1784.0
K08138	1713.0
K02108	16286.0
K02109	17413.0
K02458	16.0
K02459	15.0
K08137	1.0
K03851	4.0
K03850	0.0
K03852	7.0
K03855	56.0
K03856	4092.0
K13018	13.0
K13019	251.0
K13010	42.0
K13011	0.0
K13012	156.0
K13013	1.0
K13014	0.0
K13015	35.0
K13016	301.0
K13017	4.0
K08566	0.0
K08567	73.0
K13274	0.0
K13275	3.0
K13276	0.0
K13277	0.0
K03275	0.0
K03274	101.0
K03277	0.0
K03276	0.0
K03271	3282.0
K03270	14577.0
K03273	661.0
K03272	1453.0
K03279	0.0
K03278	0.0
K11022	0.0
K12277	0.0
K12276	3.0
K12270	14.0
K11058	0.0
K12279	3.0
K12278	16.0
K07557	0.0
K07550	0.0
K07552	11723.0
K06319	0.0
K09909	2.0
K09908	2.0
K12051	0.0
K12050	0.0
K12057	7.0
K12056	1.0
K06221	204.0
K09900	0.0
K09903	17250.0
K09902	4.0
K09904	0.0
K09907	0.0
K09906	3.0
K11501	0.0
K03234	0.0
K00773	17182.0
K00772	132.0
K00777	2.0
K00776	0.0
K06313	80.0
K06315	0.0
K05574	2.0
K10201	38.0
K07176	0.0
K07177	165.0
K07174	0.0
K07175	1743.0
K07172	129.0
K07173	3291.0
K07170	12148.0
K07171	9307.0
K07178	5.0
K07179	0.0
K00195	0.0
K00194	121.0
K00197	126.0
K00196	1.0
K00191	0.0
K00190	18.0
K00193	0.0
K00192	0.0
K00198	1489.0
K06405	3488.0
K10109	1870.0
K10108	3354.0
K10107	4.0
K01828	33.0
K01829	52.0
K01826	29.0
K01825	14.0
K01822	100.0
K01823	545.0
K01820	6.0
K01821	254.0
K00999	0.0
K00998	14625.0
K00995	7986.0
K00997	1023.0
K00996	26.0
K00991	17778.0
K00990	109.0
K00992	14.0
K11028	0.0
K02622	13444.0
K02625	0.0
K03564	16061.0
K13489	7.0
K13488	7.0
K13483	9.0
K13482	9.0
K13481	9.0
K13480	0.0
K13487	6.0
K13486	7.0
K14680	0.0
K14681	0.0
K14682	25.0
K08358	78.0
K08357	85.0
K08356	4.0
K08355	4.0
K03469	16911.0
K03462	1.0
K03464	2.0
K03465	514.0
K03466	16797.0
K01648	2.0
K01649	17794.0
K01643	1167.0
K01640	310.0
K01641	169.0
K01646	399.0
K01647	15981.0
K01644	1938.0
K02597	16.0
K02626	53.0
K02595	1.0
K02594	154.0
K02593	14.0
K02592	114.0
K02591	268.0
K02590	1383.0
K02598	861.0
K02849	49.0
K14061	0.0
K14062	0.0
K14063	0.0
K14064	0.0
K14065	0.0
K14067	0.0
K02841	74.0
K02840	130.0
K02843	625.0
K02844	21.0
K02847	0.0
K02846	0.0
K02102	21.0
K09758	728.0
K06039	14.0
K06034	0.0
K06036	35.0
K06037	0.0
K06032	0.0
K01581	276.0
K02702	2.0
K02659	17.0
K13490	7.0
K13491	7.0
K03644	12898.0
K03645	0.0
K03646	61.0
K03647	225.0
K03640	992.0
K03641	77.0
K03642	551.0
K03643	65.0
K03648	17135.0
K03649	45.0
K06694	0.0
K11814	0.0
K12428	0.0
K12429	0.0
K12422	0.0
K12423	0.0
K12420	0.0
K12421	0.0
K12426	0.0
K12427	0.0
K12424	0.0
K12425	0.0
K07349	0.0
K07348	0.0
K05380	0.0
K07345	2.0
K07344	6.0
K07347	4.0
K07346	4.0
K07341	1342.0
K07340	4.0
K07343	1545.0
K07342	0.0
K06968	11.0
K06969	30465.0
K06962	381.0
K06963	0.0
K06960	3933.0
K06961	0.0
K06966	13351.0
K06967	3905.0
K06964	0.0
K06965	0.0
K08995	39.0
K08994	182.0
K08997	2.0
K08996	67.0
K08990	1.0
K08993	1.0
K08992	5.0
K08999	1659.0
K08998	15247.0
K08344	0.0
K08345	0.0
K08346	0.0
K14940	4.0
K02724	2.0
K08349	0.0
K11815	0.0
K05929	2.0
K05928	10.0
K05927	0.0
K05924	3.0
K05922	2.0
K05921	3.0
K00349	13135.0
K00698	0.0
K00340	13029.0
K00341	13026.0
K00690	1616.0
K00343	12650.0
K00344	92.0
K00697	585.0
K00346	13135.0
K00347	13135.0
K09116	1293.0
K09117	16614.0
K05337	641.0
K09118	23.0
K09119	0.0
K02106	172.0
K05823	133.0
K05820	13.0
K05826	16.0
K05827	16.0
K02100	0.0
K02101	0.0
K00524	0.0
K00525	16885.0
K00526	3094.0
K00527	21366.0
K00520	83.0
K00522	0.0
K00523	19.0
K02451	2.0
K00528	15556.0
K00529	7.0
K00025	6.0
K14215	0.0
K14213	0.0
K03453	14183.0
K00796	15316.0
K05339	48.0
K00027	4091.0
K00794	14576.0
K00793	14536.0
K01347	0.0
K01346	0.0
K01344	0.0
K01343	0.0
K00791	18804.0
K01340	0.0
K00790	19443.0
K02694	2.0
K02696	2.0
K02697	2.0
K02690	2.0
K02691	48.0
K02692	2.0
K02693	2.0
K02698	3.0
K02699	2.0
K00836	8.0
K00837	12400.0
K00835	14.0
K00832	265.0
K00833	11753.0
K00830	42.0
K00831	17052.0
K00839	119.0
K04335	0.0
K04334	0.0
K01120	14.0
K01126	19229.0
K04333	0.0
K01129	5484.0
K01128	3.0
K04339	0.0
K04338	6.0
K02470	20705.0
K02471	124.0
K02472	1209.0
K02473	0.0
K02474	13754.0
K02475	2.0
K02476	2.0
K02477	15643.0
K02478	6.0
K02479	22.0
K09019	5.0
K01267	3003.0
K13074	0.0
K13075	2.0
K11441	0.0
K14055	0.0
K13299	0.0
K13292	4193.0
K14057	0.0
K14056	0.0
K02856	1089.0
K02585	142.0
K12211	0.0
K12210	0.0
K12213	0.0
K12212	0.0
K12215	0.0
K02854	5.0
K12217	0.0
K12216	0.0
K12219	0.0
K12218	0.0
K02855	3.0
K08692	0.0
K08693	1.0
K08690	0.0
K08691	0.0
K08696	4.0
K08697	2.0
K11748	7.0
K11749	16661.0
K11746	0.0
K11747	3.0
K11744	6.0
K11745	10.0
K11742	0.0
K11743	1219.0
K11740	1.0
K11741	1614.0
K13920	757.0
K13921	35.0
K13922	2137.0
K13923	34.0
K13924	149.0
K13925	0.0
K13926	22.0
K13927	464.0
K13928	0.0
K13929	7.0
K09923	1.0
K09922	12685.0
K06201	14987.0
K06200	2121.0
K06207	15556.0
K06206	862.0
K06205	1.0
K09924	290.0
K09929	2.0
K06208	79.0
K00759	5163.0
K00758	11.0
K00752	8.0
K00757	15770.0
K00756	1727.0
K00754	18498.0
K06001	14491.0
K05557	0.0
K09766	240.0
K05554	0.0
K07475	0.0
K07150	2402.0
K07151	14.0
K07152	334.0
K07153	4.0
K07154	16850.0
K07155	0.0
K07156	3.0
K07157	18.0
K07406	4021.0
K07407	33482.0
K07404	3566.0
K07405	13005.0
K07402	2759.0
K07403	407.0
K07400	3.0
K07401	17.0
K01808	17699.0
K01809	14971.0
K01800	10.0
K01801	0.0
K01802	13848.0
K01803	17201.0
K01804	3163.0
K01805	1830.0
K01807	1805.0
K09718	0.0
K14668	0.0
K14669	0.0
K14666	0.0
K14667	2.0
K01664	158.0
K01665	12305.0
K01666	2040.0
K01667	12302.0
K01660	0.0
K01661	1639.0
K01662	17181.0
K01663	0.0
K01668	48.0
K01669	289.0
K02863	16872.0
K02862	7.0
K02860	16178.0
K02867	17249.0
K02866	0.0
K02864	17077.0
K02869	0.0
K05362	6.0
K05365	17.0
K03402	5473.0
K03403	3.0
K03400	0.0
K03406	20529.0
K03407	2426.0
K03404	22.0
K03405	86.0
K03408	4950.0
K03409	135.0
K02315	4873.0
K02314	17903.0
K02317	0.0
K02316	17130.0
K02313	16873.0
K02312	32.0
K02319	1.0
K12405	0.0
K12152	0.0
K12151	0.0
K07091	66.0
K07090	16327.0
K07093	24.0
K07092	0.0
K07095	19518.0
K07094	82.0
K07097	14.0
K07096	2.0
K07099	762.0
K07098	20353.0
K11175	17139.0
K11174	0.0
K11177	11.0
K11176	3.0
K11173	0.0
K11179	37.0
K11178	10.0
K00322	9.0
K00320	4.0
K00321	0.0
K00326	0.0
K00324	272.0
K00325	46.0
K00329	4.0
K05945	447.0
K05944	0.0
K05947	0.0
K05946	2048.0
K06944	2.0
K06945	7.0
K06946	2.0
K06415	89.0
K06940	3003.0
K06941	17406.0
K06942	16872.0
K06943	0.0
K10806	13.0
K10807	15.0
K10804	76.0
K10805	6.0
K06948	196.0
K06949	18197.0
K06418	10.0
K09138	22.0
K09139	2.0
K09134	1371.0
K09135	0.0
K09136	190.0
K09137	108.0
K09130	0.0
K09131	99.0
K09132	1568.0
K09133	45.0
K05808	17029.0
K05809	0.0
K05804	1205.0
K05805	51.0
K05806	0.0
K05807	13278.0
K05800	11.0
K05801	985.0
K05802	1.0
K05803	0.0
K01044	5.0
K01045	0.0
K01046	115.0
K02068	474.0
K04561	21.0
K01042	527.0
K05568	3619.0
K05567	1342.0
K14273	0.0
K14275	0.0
K14274	16.0
K02062	1.0
K05245	0.0
K05564	7.0
K01048	288.0
K02066	13387.0
K01322	11916.0
K01325	0.0
K02065	13373.0
K01326	0.0
K05560	7.0
K02243	192.0
K08930	0.0
K02679	0.0
K02676	19.0
K02674	32.0
K02675	0.0
K02672	34.0
K02241	172.0
K02670	28.0
K02671	35.0
K00810	0.0
K00811	13349.0
K00812	1855.0
K00813	6.0
K00814	0.0
K00817	17081.0
K00818	13100.0
K00819	803.0
K02530	92.0
K02245	193.0
K02244	167.0
K01499	0.0
K01498	0.0
K01493	17016.0
K01492	607.0
K01491	36140.0
K01497	191.0
K01496	145.0
K01495	15332.0
K01494	1559.0
K02418	2801.0
K02419	3142.0
K14492	0.0
K02412	2997.0
K02413	3011.0
K02410	3146.0
K02411	1530.0
K02416	3142.0
K02417	2098.0
K02414	192.0
K02415	79.0
K00120	2.0
K00121	75.0
K00430	0.0
K13058	6.0
K13059	0.0
K13727	8.0
K13057	5.0
K13722	0.0
K13051	395.0
K13052	2170.0
K00435	13.0
K12054	0.0
K03239	0.0
K03238	0.0
K03231	0.0
K03230	6.0
K03232	0.0
K12059	0.0
K03237	0.0
K03236	0.0
K12058	3.0
K12239	0.0
K12238	0.0
K12235	0.0
K12234	247.0
K13942	0.0
K13940	2495.0
K13941	1.0
K12097	0.0
K12096	0.0
K12095	0.0
K12094	0.0
K12093	0.0
K12092	0.0
K12091	0.0
K12090	0.0
K12099	0.0
K12098	0.0
K06356	0.0
K05992	127.0
K03540	0.0
K06331	2091.0
K06330	32.0
K07138	5203.0
K07139	15263.0
K11811	10.0
K07132	786.0
K07133	39735.0
K07130	2842.0
K07131	13.0
K07137	20170.0
K07134	0.0
K07135	0.0
K01860	0.0
K01866	17258.0
K01867	17255.0
K01865	29.0
K01868	18605.0
K01869	17248.0
K06140	41.0
K04766	4.0
K04767	60.0
K04764	669.0
K04762	13230.0
K04763	27765.0
K04760	70.0
K04761	2499.0
K04768	6.0
K04769	3455.0
K08313	66.0
K08312	7.0
K08311	33.0
K08310	42.0
K08317	8.0
K08316	3153.0
K08315	1.0
K08314	734.0
K05149	0.0
K08319	0.0
K08318	0.0
K06339	0.0
K14648	0.0
K14392	190.0
K14393	46.0
K14645	7.0
K14647	0.0
K01689	19487.0
K01686	18320.0
K01687	19867.0
K01684	1608.0
K01685	4816.0
K01682	38.0
K01681	15781.0
K05308	0.0
K02889	0.0
K02888	17247.0
K02885	0.0
K02884	17250.0
K02887	16873.0
K02886	17249.0
K02881	17249.0
K02883	0.0
K13743	0.0
K02086	170.0
K02081	1681.0
K02080	1.0
K02083	101.0
K02082	115.0
K13831	0.0
K03428	2.0
K03429	1727.0
K03424	30951.0
K03935	0.0
K03932	478.0
K03933	6.0
K03930	1375.0
K03931	838.0
K02339	61.0
K02338	17255.0
K02337	17305.0
K02336	13.0
K02335	18350.0
K02334	1933.0
K02330	0.0
K03688	3030.0
K03689	2.0
K03680	38.0
K03683	6.0
K03684	74.0
K03685	16871.0
K03686	23634.0
K03687	16070.0
K07301	4292.0
K07300	8.0
K07303	58.0
K07302	61.0
K07305	400.0
K07304	827.0
K07307	422.0
K07306	194.0
K07309	48.0
K07308	207.0
K02617	1.0
K02610	19.0
K02963	17250.0
K02612	19.0
K02961	16869.0
K09686	48004.0
K09687	34294.0
K09684	116.0
K09685	259.0
K09682	0.0
K09683	0.0
K09680	765.0
K09681	1.0
K09688	4.0
K09689	4.0
K05962	9.0
K05961	0.0
K05967	118.0
K05966	109.0
K11159	1.0
K05964	183.0
K05968	1.0
K11152	0.0
K00309	0.0
K00658	958.0
K00304	3.0
K00305	3.0
K00654	0.0
K00655	20066.0
K00652	13201.0
K00301	4.0
K00302	1325.0
K00303	34.0
K10828	0.0
K06431	0.0
K06432	0.0
K06433	0.0
K06434	10.0
K06436	131.0
K06437	0.0
K10820	16.0
K06439	0.0
K10822	0.0
K10823	0.0
K10826	0.0
K09167	847.0
K06322	0.0
K14117	0.0
K14259	0.0
K14257	0.0
K01308	295.0
K01303	41.0
K01301	7.0
K01305	366.0
K01304	127.0
K02658	38.0
K00672	0.0
K02650	322.0
K02651	700.0
K02652	2063.0
K02653	2845.0
K02654	8548.0
K05687	0.0
K02656	33.0
K05685	9.0
K00878	3662.0
K00879	309.0
K00872	1156.0
K00873	17165.0
K00870	2.0
K00876	30742.0
K00877	0.0
K00874	19606.0
K00875	0.0
K04487	8370.0
K04486	5585.0
K04485	17141.0
K04484	0.0
K04483	0.0
K04482	0.0
K04480	0.0
K04488	5370.0
K12049	0.0
K13693	0.0
K13706	0.0
K13694	1349.0
K13695	4.0
K05977	0.0
K09516	692.0
K02434	6328.0
K02435	5458.0
K02436	28.0
K02437	14739.0
K05350	1817.0
K02431	2320.0
K08100	1.0
K02433	6376.0
K02438	4358.0
K02439	49.0
K03745	16.0
K03744	24622.0
K03747	29.0
K03210	17201.0
K03217	17337.0
K03216	4007.0
K03215	82.0
K03742	15656.0
K03219	6.0
K03218	16843.0
K03749	15.0
K03748	512.0
K02383	0.0
K06327	0.0
K06320	1424.0
K07238	15944.0
K09479	0.0
K09478	0.0
K09475	0.0
K09474	494.0
K09477	0.0
K09476	0.0
K09471	7.0
K09470	0.0
K09473	0.0
K09472	5.0
K07543	0.0
K06898	2681.0
K13967	0.0
K13963	1699.0
K07545	0.0
K00737	1213.0
K05345	131.0
K11706	4.0
K11707	22.0
K11704	4.0
K11705	4.0
K11708	16.0
K11709	21.0
K05588	0.0
K07114	28284.0
K07443	3771.0
K07116	2.0
K07117	29.0
K07110	8.0
K07447	16851.0
K07112	678.0
K07113	15.0
K07448	1447.0
K07118	569.0
K07119	39.0
K10619	2.0
K10618	0.0
K10617	0.0
K10616	0.0
K01848	69.0
K01849	58.0
K01844	754.0
K01845	2420.0
K01846	192.0
K01847	25825.0
K01840	31733.0
K01841	129.0
K01842	4.0
K01843	2566.0
K06219	3.0
K10832	0.0
K05348	0.0
K14203	0.0
K08483	4260.0
K08482	20.0
K08481	5.0
K08480	2.0
K08485	0.0
K08484	5.0
K00464	2.0
K00467	0.0
K00466	0.0
K00461	0.0
K00460	0.0
K00463	0.0
K00462	19.0
K04509	0.0
K00469	10.0
K00468	0.0
K08645	0.0
K04744	98.0
K01518	0.0
K01519	0.0
K04748	188.0
K04749	405.0
K01514	180.0
K01515	8263.0
K01512	2502.0
K01510	0.0
K14623	1281.0
K14626	0.0
K14627	0.0
K14628	0.0
K14629	0.0
K03918	38.0
K03919	2.0
K12372	3.0
K12373	65717.0
K12370	3.0
K12371	4.0
K02359	0.0
K02358	17332.0
K02351	6.0
K02352	0.0
K02355	33825.0
K02357	17249.0
K02356	17315.0
K13574	42.0
K13573	4.0
K13572	4.0
K13571	2.0
K13570	1.0
K12112	1.0
K12113	0.0
K12110	0.0
K12111	108.0
K07329	0.0
K07328	0.0
K07323	70.0
K07322	24174.0
K07321	1256.0
K07320	63.0
K07327	0.0
K07326	1.0
K07325	0.0
K07324	0.0
K08163	0.0
K06180	47041.0
K06181	61.0
K06182	2995.0
K06183	3835.0
K06186	64.0
K06187	17248.0
K06188	849.0
K06189	59.0
K08359	0.0
K07589	6.0
K07588	13059.0
K07587	0.0
K07586	1338.0
K07585	0.0
K07584	4558.0
K07583	0.0
K07582	0.0
K07581	0.0
K07580	0.0
K11139	0.0
K05989	20436.0
K05988	0.0
K05985	773.0
K05987	0.0
K05986	6.0
K10843	2.0
K08354	16.0
K10844	2.0
K10848	0.0
K00673	9.0
K00674	11988.0
K00675	70.0
K00676	3669.0
K00677	14741.0
K06988	42.0
K06989	810.0
K08351	0.0
K06980	89.0
K06981	0.0
K06982	0.0
K08350	0.0
K06984	0.0
K06985	14.0
K06986	1.0
K06987	2234.0
K02445	3628.0
K02444	1484.0
K00582	0.0
K00583	0.0
K00580	0.0
K02110	16490.0
K00586	0.0
K00587	29.0
K00584	9.0
K08921	0.0
K02441	30.0
K00588	155.0
K08922	0.0
K02440	963.0
K00018	17230.0
K08923	0.0
K02443	2453.0
K00019	32.0
K02442	0.0
K08925	0.0
K08926	0.0
K08927	0.0
K03149	2432.0
K06604	0.0
K00015	61.0
K01989	4650.0
K00854	10070.0
K00855	12.0
K00856	55.0
K00857	3770.0
K00850	38198.0
K00851	156.0
K00852	8635.0
K00853	660.0
K00858	17232.0
K00859	17152.0
K01181	1284.0
K01180	0.0
K01183	2034.0
K01182	4819.0
K01185	12033.0
K01184	1.0
K01187	46939.0
K01188	15569.0
K02596	20.0
K13766	201.0
K13767	14.0
K13003	0.0
K13002	507.0
K13000	0.0
K02984	0.0
K02986	17251.0
K02987	0.0
K02636	19.0
K02982	16047.0
K02983	0.0
K02638	2.0
K02639	10.0
K02988	17167.0
K08298	98.0
K08299	0.0
K03583	69.0
K03582	70.0
K03581	5477.0
K03580	10.0
K03587	13349.0
K03586	18.0
K03585	26599.0
K03584	16800.0
K03589	15546.0
K03588	20367.0
K01725	3.0
K01724	75.0
K01727	610.0
K01726	2880.0
K01721	1.0
K01720	32.0
K01722	0.0
K13008	0.0
K01729	25.0
K01728	525.0
K09530	0.0
K09539	0.0
K02188	4177.0
K02189	3382.0
K02182	5.0
K02183	0.0
K03769	1221.0
K03768	19933.0
K03767	80.0
K03765	0.0
K03764	0.0
K03763	7024.0
K03762	59.0
K03761	20.0
K03760	430.0
K09457	1580.0
K09456	6.0
K09459	125.0
K09458	17320.0
K00602	44894.0
K13988	0.0
K13985	0.0
K09981	48.0
K09980	2.0
K09983	7.0
K09982	0.0
K09985	17.0
K09984	6.0
K09987	5.0
K09986	4.0
K09989	1387.0
K09988	1508.0
K12583	0.0
K12582	2.0
K12589	0.0
K11720	81.0
K09759	1907.0
K10985	3.0
K10984	30.0
K07468	0.0
K07469	19.0
K07464	3353.0
K07465	4.0
K07466	0.0
K07467	3317.0
K07460	15558.0
K07461	2917.0
K07462	17229.0
K07463	0.0
K10679	304.0
K10678	5.0
K10671	0.0
K10670	1917.0
K10673	0.0
K10672	217.0
K10674	2.0
K10677	41.0
K10676	0.0
K08726	0.0
K08724	154.0
K08722	442.0
K08723	0.0
K08720	2.0
K08721	0.0
K08728	229.0
K10187	0.0
K00119	12.0
K00118	29.0
K00449	2.0
K00448	1.0
K00115	0.0
K00446	1.0
K00117	30.0
K00116	38.0
K00111	15509.0
K00442	1.0
K00113	237.0
K00112	239.0
K01539	0.0
K01531	4280.0
K04720	5813.0
K01533	17780.0
K01534	25031.0
K01535	17.0
K01537	16888.0
K14358	0.0
K14605	2.0
K14606	2.0
K00413	27.0
K10120	87.0
K05600	0.0
K05777	51.0
K03972	6.0
K03973	1005.0
K03970	1.0
K03971	0.0
K03976	16625.0
K03977	16868.0
K03974	0.0
K03975	11540.0
K03978	17167.0
K03979	17247.0
K13378	12852.0
K02372	5178.0
K02371	15362.0
K02377	13655.0
K02379	156.0
K03396	0.0
K03397	0.0
K03394	5577.0
K03395	0.0
K03392	22.0
K03393	0.0
K03390	11692.0
K03391	2.0
K03399	79.0
K03027	0.0
K12136	0.0
K12137	33.0
K06610	29.0
K12138	0.0
K12139	1.0
K11444	1.0
K11440	9.0
K11443	17.0
K11442	0.0
K00612	130.0
K00613	50.0
K00610	14987.0
K00611	3466.0
K00616	3504.0
K00617	0.0
K00614	17.0
K00615	29592.0
K00619	32.0
K10863	0.0
K07874	0.0
K06234	0.0
K10240	0.0
K10241	0.0
K10242	0.0
K10243	1.0
K04110	3.0
K04113	0.0
K04112	0.0
K04115	0.0
K04114	0.0
K04117	0.0
K04116	0.0
K04118	0.0
K05517	1.0
K07705	142.0
K07704	207.0
K07707	1325.0
K07706	1355.0
K07701	13.0
K07700	0.0
K07703	13.0
K07702	0.0
K07709	16.0
K07708	59.0
K01955	22054.0
K13042	0.0
K09934	2.0
K09935	2337.0
K06216	100.0
K09937	55.0
K13745	7.0
K13746	0.0
K13747	14641.0
K13740	0.0
K13741	0.0
K13742	0.0
K06211	1215.0
K06212	60.0
K09933	159.0
K02618	19.0
K02619	11912.0
K02968	17051.0
K02966	0.0
K02967	16870.0
K02616	4.0
K02965	17248.0
K02962	0.0
K02611	19.0
K02613	174.0
K03569	20248.0
K03568	426.0
K03565	17150.0
K06218	12.0
K03567	58.0
K03566	17.0
K03561	27342.0
K03560	60.0
K03563	3261.0
K03562	77.0
K06430	0.0
K01709	1366.0
K01708	4.0
K01707	1.0
K01706	230.0
K01705	22.0
K01704	35515.0
K01703	35609.0
K01702	0.0
K14165	2.0
K14164	0.0
K14166	3.0
K14161	33.0
K14160	64.0
K14162	36.0
K05396	201.0
K03709	502.0
K03708	419.0
K08160	1.0
K03701	31936.0
K03700	3193.0
K03703	15194.0
K03702	17247.0
K03705	4019.0
K03704	7176.0
K03707	249.0
K03706	3001.0
K06289	0.0
K06288	0.0
K06283	3034.0
K06282	204.0
K06281	201.0
K06287	17099.0
K06286	167.0
K06285	80.0
K06284	1072.0
K08161	221.0
K07540	1.0
K06438	2168.0
K06869	0.0
K06868	0.0
K06867	311.0
K06866	0.0
K06865	0.0
K06864	2610.0
K06863	0.0
K06862	0.0
K06861	13313.0
K06860	2.0
K12659	0.0
K12658	23.0
K07547	0.0
K07546	0.0
K15023	3.0
K15022	56.0
K15020	0.0
K15024	2968.0
K08700	2.0
K08162	1202.0
K07544	0.0
K00137	1.0
K00135	468.0
K00134	17652.0
K00133	17199.0
K00132	34.0
K00131	29.0
K00130	1223.0
K00139	0.0
K00138	0.0
K00429	1.0
K00428	11122.0
K00421	1.0
K00423	0.0
K00425	13087.0
K00427	0.0
K00426	13086.0
K14292	0.0
K14379	0.0
K14370	0.0
K14371	0.0
K14372	0.0
K14373	0.0
K14374	0.0
K14375	0.0
K09845	0.0
K14082	1.0
K14083	27.0
K14080	0.0
K14081	5.0
K14086	1212.0
K14087	1262.0
K14084	44.0
K14088	1262.0
K14089	1226.0
K01552	3185.0
K01551	508.0
K01556	46.0
K01557	0.0
K01554	1.0
K01555	42.0
K04708	0.0
K03955	0.0
K13689	0.0
K13688	27.0
K13683	0.0
K13685	541.0
K13684	0.0
K13687	10.0
K13686	0.0
K14159	3.0
K02399	11.0
K02398	304.0
K02395	465.0
K02394	60.0
K02397	1494.0
K02396	3339.0
K02391	15.0
K02390	3144.0
K02393	57.0
K02392	5261.0
K13533	0.0
K13532	0.0
K13531	11.0
K13530	5.0
K01550	0.0
K05658	0.0
K14054	4.0
K02601	17623.0
K02970	17104.0
K05378	0.0
K12339	561.0
K14060	2.0
K11687	0.0
K11686	0.0
K11685	0.0
K11689	296.0
K11688	322.0
K08939	0.0
K03048	198.0
K03049	0.0
K13821	859.0
K13820	13.0
K03042	0.0
K03043	17153.0
K03040	17093.0
K03041	0.0
K03046	17170.0
K03047	0.0
K03044	0.0
K03045	0.0
K00348	13135.0
K09847	0.0
K00692	25.0
K00638	5852.0
K00639	14708.0
K00693	0.0
K00634	14456.0
K00635	3.0
K00630	0.0
K00631	4.0
K00632	405.0
K00633	2490.0
K00691	407.0
K00696	12.0
K00694	105.0
K00695	13.0
K10854	0.0
K07811	0.0
K07810	42.0
K07813	2710.0
K07812	152.0
K07814	1361.0
K07816	473.0
K00090	7.0
K00091	1324.0
K00094	724.0
K00096	2492.0
K00097	13359.0
K00098	1.0
K00099	16946.0
K10228	1.0
K10229	1.0
K12548	0.0
K10222	0.0
K10220	1.0
K10221	0.0
K10227	4.0
K05822	96.0
K01949	0.0
K01945	17178.0
K01947	8.0
K01946	0.0
K01941	17.0
K01940	16253.0
K06357	0.0
K07729	10107.0
K07728	0.0
K07727	8898.0
K07726	1242.0
K07725	0.0
K07724	0.0
K07723	94.0
K07722	185.0
K07721	0.0
K07720	18046.0
K00899	191.0
K05824	0.0
K00891	19848.0
K00892	0.0
K00895	1379.0
K00897	163.0
K08151	76.0
K08153	56.0
K08154	1.0
K02948	17241.0
K02942	0.0
K02944	0.0
K05665	0.0
K02946	17222.0
K13793	0.0
K06352	0.0
K01769	0.0
K01768	234.0
K01761	61.0
K01760	592.0
K01762	0.0
K09578	0.0
K01766	0.0
K08164	2.0
K02493	17157.0
K08166	7.0
K08167	2.0
K02496	11.0
K02497	2.0
K02494	21.0
K02495	21383.0
K02498	20.0
K02499	379.0
K08168	1.0
K08169	1798.0
K14415	1417.0
K14414	7.0
K06881	17195.0
K00436	16.0
K06332	0.0
K12815	0.0
K12810	0.0
K06885	1462.0
K00437	3.0
K06335	0.0
K06334	4015.0
K03547	4946.0
K03546	3402.0
K03545	19840.0
K03544	19871.0
K03543	11578.0
K06888	1487.0
K10941	7.0
K03549	229.0
K03548	5.0
K10940	0.0
K02236	355.0
K02237	3644.0
K02234	3.0
K02232	4512.0
K02233	5861.0
K02230	1126.0
K02231	8710.0
K06359	0.0
K02238	15570.0
K02239	1.0
K03723	16878.0
K03722	710.0
K03721	4.0
K03720	1.0
K03727	3.0
K03726	2.0
K03725	0.0
K03724	192.0
K06358	0.0
K12673	0.0
K12679	0.0
K12678	0.0
K06410	1528.0
K11898	2.0
K11899	2.0
K11896	11.0
K11897	8.0
K11894	2.0
K11895	9.0
K11892	11.0
K11893	11.0
K11890	5.0
K11891	11.0
K08762	0.0
K08764	0.0
K08765	0.0
K10418	0.0
K11325	2.0
K11326	0.0
K11327	0.0
K11328	0.0
K11329	4.0
K00151	19.0
K00150	4.0
K00153	0.0
K00400	0.0
K00407	19.0
K00406	97.0
K00405	223.0
K00404	43.0
K00158	122.0
K01342	1.0
K09388	1.0
K09386	9.0
K09384	336.0
K04094	944.0
K04095	1761.0
K04096	17306.0
K04097	13.0
K04090	9.0
K04091	28.0
K04092	5.0
K04093	4.0
K04098	0.0
K04099	0.0
K01578	3.0
K01579	13781.0
K01574	28.0
K01575	162.0
K01576	1.0
K01577	52.0
K01571	3250.0
K01572	18573.0
K01573	944.0
K02009	2316.0
K02008	13481.0
K02005	28566.0
K02004	117831.0
K02007	2656.0
K02006	19479.0
K02001	685.0
K02000	543.0
K02003	74176.0
K02002	722.0
K03065	0.0
K08952	0.0
K03060	3870.0
K13809	0.0
K10948	0.0
K09607	3.0
K06125	0.0
K04337	0.0
K06120	716.0
K06121	0.0
K04336	0.0
K01127	0.0
K09703	20.0
K00004	9.0
K14699	0.0
K09702	799.0
K14698	0.0
K05311	133.0
K13829	7.0
K10943	21.0
K07291	2.0
K07290	3.0
K10206	5853.0
K10202	25.0
K10208	0.0
K10209	9.0
K01966	655.0
K01965	26.0
K01964	4.0
K01963	2770.0
K01962	1181.0
K01961	20626.0
K01960	13695.0
K01969	29.0
K01968	11.0
K07749	1595.0
K07748	0.0
K07741	934.0
K07740	2.0
K07743	0.0
K07742	3942.0
K07745	0.0
K07744	0.0
K07746	12.0
K01299	1445.0
K01295	552.0
K01297	2803.0
K02922	0.0
K05603	2.0
K02921	0.0
K02926	16870.0
K05607	0.0
K02924	0.0
K05605	0.0
K02928	0.0
K02929	0.0
K00216	4.0
K00217	0.0
K00214	0.0
K00215	17994.0
K00213	0.0
K00210	28.0
K00211	5.0
K00218	2.0
K00219	82.0
K01035	3.0
K01034	562.0
K04517	15510.0
K01740	31119.0
K01031	3.0
K01746	142.0
K01745	3093.0
K01744	12908.0
K01749	1923.0
K01039	87.0
K04518	13097.0
K09591	0.0
K14129	0.0
K14128	7.0
K14121	0.0
K14120	0.0
K14123	0.0
K14122	0.0
K14125	0.0
K14124	0.0
K14127	8.0
K14126	7.0
K03521	16981.0
K03520	1.0
K03523	4215.0
K03522	17552.0
K03525	16848.0
K03524	17366.0
K03527	17689.0
K03526	15983.0
K03529	4070.0
K03528	5.0
K06338	0.0
K02217	14367.0
K03299	914.0
K03298	11.0
K13472	2.0
K03293	747.0
K03292	10399.0
K03291	2.0
K03290	0.0
K03297	1362.0
K03296	32469.0
K03295	12446.0
K03294	3249.0
K13009	1.0
K12690	0.0
K09743	0.0
K06022	0.0
K07190	3.0
K06021	0.0
K07192	1703.0
K06020	59.0
K06027	2.0
K06026	0.0
K09744	2.0
K07991	10.0
K08749	0.0
K09835	3.0
K09834	2.0
K10439	11981.0
K06351	8.0
K09833	2.0
K10925	0.0
K10924	16.0
K10927	16.0
K10926	3.0
K10923	0.0
K10922	0.0
K09629	0.0
K10697	2.0
K00179	3227.0
K00172	619.0
K00171	304.0
K00170	318.0
K00177	13716.0
K00176	13552.0
K00175	27154.0
K00174	25885.0
K13478	0.0
K14338	2.0
K14339	0.0
K14335	2.0
K14337	0.0
K14330	2.0
K14331	2.0
K14333	3.0
K08918	0.0
K13479	1230.0
K04078	16796.0
K04079	16734.0
K04076	89.0
K04077	17239.0
K04074	689.0
K04075	16936.0
K04072	5238.0
K04073	5.0
K04070	2752.0
K04071	0.0
K14597	22.0
K13318	0.0
K08280	14.0
K13641	128.0
K13640	88.0
K13643	94.0
K13642	0.0
K02027	57458.0
K02026	100761.0
K02025	107761.0
K02024	9.0
K02023	1835.0
K02022	1190.0
K02021	0.0
K02020	2261.0
K02029	6210.0
K02028	8398.0
K03886	5.0
K03887	2.0
K03884	0.0
K03885	11682.0
K03881	0.0
K03888	1.0
K03889	0.0
K12998	0.0
K12999	5.0
K12992	1309.0
K12993	0.0
K12990	1352.0
K12991	0.0
K12996	37.0
K12997	247.0
K12994	0.0
K12995	228.0
K08979	0.0
K08978	15448.0
K03088	146400.0
K03089	75.0
K03086	20484.0
K03087	36.0
K08971	0.0
K08970	7.0
K03082	120.0
K03080	0.0
K08974	16640.0
K13868	0.0
K00918	752.0
K01553	0.0
K12214	1.0
K11646	1.0
K11645	0.0
K11641	0.0
K11640	0.0
K12736	0.0
K12733	10.0
K07507	14342.0
K07506	18.0
K07505	6.0
K07504	38.0
K07503	1.0
K07502	2020.0
K07501	238.0
K07500	0.0
K07509	0.0
K07508	0.0
K11422	0.0
K08698	2.0
K10773	18222.0
K10774	2.0
K14286	0.0
K10778	179.0
K14287	57.0
K00140	97.0
K05501	50.0
K01903	524.0
K01902	525.0
K01905	17.0
K01904	0.0
K01907	23.0
K01906	15.0
K01909	0.0
K01908	12.0
K14534	1157.0
K00147	16717.0
K07767	0.0
K07769	2.0
K07768	1.0
K06203	202.0
K06202	61.0
K09921	16.0
K09920	3.0
K09927	1213.0
K09024	3.0
K09022	162.0
K09023	6.0
K09020	19.0
K09021	0.0
K02908	0.0
K02909	17246.0
K08218	13526.0
K08219	0.0
K02904	17136.0
K02906	16872.0
K02907	16812.0
K02902	17048.0
K00230	68.0
K00231	287.0
K00232	2.0
K08976	60.0
K00234	0.0
K00239	14531.0
K06209	2837.0
K09928	49.0
K01015	0.0
K01014	1.0
K01012	17142.0
K01011	1509.0
K01010	0.0
K08920	0.0
K14103	0.0
K14102	0.0
K14101	0.0
K14100	0.0
K14105	0.0
K14104	0.0
K14109	0.0
K14108	0.0
K06401	1.0
K00893	0.0
K13402	0.0
K12858	0.0
K03503	12226.0
K03502	15492.0
K03501	16851.0
K03500	4174.0
K08924	0.0
K02278	332.0
K02279	831.0
K12977	0.0
K02276	255.0
K02277	13.0
K02274	122.0
K02275	99.0
K13450	0.0
K13451	0.0
K13452	0.0
K13454	0.0
K13455	0.0
K12509	0.0
K12508	4.0
K12507	58.0
K12506	375.0
K12500	19.0
K12503	1.0
K05926	0.0
K09728	0.0
K14587	16.0
K06597	2.0
K06596	31.0
K06595	1.0
K06599	1.0
K06598	3.0
K07978	4.0
K07979	11131.0
K07976	0.0
K14585	0.0
K10907	5253.0
K10906	0.0
K10901	0.0
K10909	0.0
K10908	0.0
K09819	22.0
K09818	14.0
K09817	16802.0
K09816	15996.0
K09815	16439.0
K06374	3397.0
K06373	3372.0
K09812	18384.0
K09811	18332.0
K09810	14556.0
K09724	0.0
K14582	0.0
K09721	0.0
K04058	6.0
K04059	0.0
K04050	0.0
K04051	0.0
K04052	0.0
K04053	0.0
K04054	0.0
K04055	0.0
K04056	6.0
K04057	0.0
K01047	0.0
K08975	0.0
K10015	4.0
K10014	2.0
K10017	2.0
K10016	4.0
K10011	1.0
K10010	665.0
K10013	3.0
K10012	1403.0
K10019	1.0
K10018	2.0
K13665	12.0
K13664	0.0
K13663	0.0
K13662	0.0
K13661	0.0
K13660	0.0
K13669	0.0
K13668	4.0
K07641	7.0
K01466	252.0
K13590	15.0
K01464	2323.0
K01465	17391.0
K01462	21831.0
K01463	382.0
K01460	0.0
K01461	0.0
K13599	17.0
K13598	21.0
K01468	2352.0
K01469	15.0
K09251	14.0
K09252	5.0
K02041	1334.0
K02040	17801.0
K02043	1.0
K02045	340.0
K02044	1458.0
K02047	345.0
K02046	347.0
K02049	8547.0
K02048	355.0
K05549	2.0
K05548	5.0
K06046	0.0
K03319	278.0
K03316	310.0
K03317	477.0
K03314	6.0
K03315	15423.0
K03312	1952.0
K03313	2430.0
K03310	10420.0
K03311	1911.0
K12052	0.0
K02945	17958.0
K06162	13.0
K06163	11.0
K06160	6.0
K06161	0.0
K06166	6.0
K00359	673.0
K06164	9.0
K06165	8.0
K06168	16566.0
K06169	168.0
K13020	129.0
K07158	0.0
K07159	0.0
K04835	4.0
K11621	0.0
K11991	5.0
K11622	2.0
K11996	1680.0
K11627	0.0
K11626	4.0
K11629	1.0
K11628	0.0
K07561	0.0
K07560	16812.0
K07563	0.0
K07562	0.0
K07565	0.0
K07564	0.0
K07567	18692.0
K07566	29226.0
K07569	0.0
K07568	30050.0
K09925	1.0
K11199	0.0
K11198	0.0
K11192	0.0
K11191	0.0
K11196	0.0
K11195	0.0
K11194	0.0
K02492	2291.0
K10713	0.0
K10710	999.0
K10711	23.0
K10716	5.0
K02490	36.0
K10714	1.0
K10715	1.0
K01929	17390.0
K01928	17578.0
K01923	17623.0
K01922	16.0
K01921	17281.0
K01920	24.0
K01926	15826.0
K01925	17308.0
K01924	17225.0
K07789	18.0
K07788	13.0
K07785	5.0
K07784	0.0
K07787	697.0
K07786	0.0
K07781	0.0
K07783	2153.0
K07782	6.0
K05835	2.0
K06355	0.0
K14661	0.0
K09844	0.0
K00782	1014.0
K00783	17225.0
K00784	18105.0
K00785	3.0
K00786	2114.0
K00039	0.0
K00036	2674.0
K00037	0.0
K00034	245.0
K00035	0.0
K00032	0.0
K00033	2712.0
K00030	148.0
K00031	15420.0
K01259	384.0
K01258	16938.0
K01255	2135.0
K01256	990.0
K01251	13867.0
K01250	1147.0
K01253	2.0
K01252	2.0
K09008	24.0
K09009	1.0
K09000	25.0
K09001	201.0
K09002	1339.0
K09003	29.0
K09004	60.0
K09005	159.0
K09006	2.0
K09007	85.0
K09846	0.0
K08234	2111.0
K00258	19.0
K00259	2520.0
K00252	216.0
K00253	13.0
K00256	4.0
K00257	13331.0
K00254	0.0
K00255	2.0
K01079	1555.0
K01078	18.0
K01071	171.0
K01070	12.0
K01073	104.0
K01077	14528.0
K01076	139.0
K14472	0.0
K14471	0.0
K14470	0.0
K14475	54.0
K09841	0.0
K02788	43.0
K02782	12.0
K02783	591.0
K02781	602.0
K02786	46.0
K02787	0.0
K02784	10.0
K01060	90.0
K01787	2742.0
K01786	3431.0
K01785	30817.0
K01784	22766.0
K01783	18404.0
K01782	50.0
K01781	3.0
K01780	0.0
K01789	6.0
K01788	3030.0
K02526	183.0
K02527	13288.0
K02525	49.0
K02250	1.0
K02523	13115.0
K02520	16795.0
K02521	2.0
K02258	10.0
K02259	80.0
K02528	16776.0
K02529	45610.0
K03781	13278.0
K03780	441.0
K03783	16534.0
K03782	326.0
K03785	1948.0
K03784	1343.0
K03787	14365.0
K03786	15236.0
K03789	3254.0
K03788	3.0
K10700	0.0
K00342	13030.0
K03124	0.0
K03120	0.0
K12527	1193.0
K12526	4.0
K12525	1.0
K12524	24206.0
K12523	0.0
K12522	0.0
K09789	11653.0
K09788	121.0
K09787	3889.0
K09786	92.0
K09785	0.0
K09781	34.0
K09780	30.0
K10961	0.0
K10960	3.0
K10963	0.0
K10962	0.0
K10965	0.0
K10964	0.0
K10966	0.0
K09879	0.0
K06318	1.0
K06311	4.0
K06310	545.0
K06312	2.0
K06314	2.0
K06317	272.0
K11389	0.0
K11386	0.0
K11387	0.0
K11384	6.0
K11385	0.0
K11382	0.0
K11383	0.0
K11381	863.0
K11949	0.0
K10380	0.0
K04032	250.0
K04033	2.0
K04030	351.0
K04031	3711.0
K04036	0.0
K04037	2.0
K04034	162.0
K04035	52.0
K04038	2.0
K04039	2.0
K07046	112.0
K07047	2266.0
K07044	8.0
K07045	2373.0
K07042	4060.0
K07043	15285.0
K07040	3925.0
K07041	0.0
K07048	266.0
K07049	0.0
K08664	0.0
K02584	111.0
K10039	503.0
K10038	3.0
K10037	1.0
K10036	306.0
K04788	0.0
K04789	0.0
K04784	17.0
K04785	0.0
K04786	0.0
K04787	0.0
K04780	0.0
K04781	4.0
K04782	18.0
K04783	0.0
K13601	0.0
K13603	0.0
K13602	0.0
K13605	0.0
K13604	0.0
K13607	51.0
K02404	312.0
K05783	2.0
K05782	8.0
K05781	11.0
K05780	11.0
K05787	1.0
K05786	107.0
K05785	664.0
K05784	2.0
K05789	0.0
K05788	118.0
K01442	17194.0
K01443	5780.0
K01444	150.0
K01446	15.0
K01447	14490.0
K01448	23211.0
K01449	1337.0
K14803	0.0
K02069	1049.0
K05569	1338.0
K08008	0.0
K02063	4.0
K05566	1325.0
K05565	14.0
K05563	7.0
K05562	7.0
K05561	7.0
K02064	5.0
K03338	1402.0
K03339	1.0
K03330	0.0
K03331	0.0
K03332	111.0
K03333	3.0
K03335	1343.0
K03336	1323.0
K03337	1402.0
K12956	0.0
K12957	7.0
K12954	0.0
K12955	0.0
K12952	0.0
K12953	0.0
K12950	1.0
K12951	0.0
K14733	0.0
K00109	2.0
K06148	11954.0
K06149	5.0
K06144	0.0
K06145	7.0
K06146	0.0
K06147	83261.0
K06141	1.0
K06142	40170.0
K06143	396.0
K11945	0.0
K08948	0.0
K08949	0.0
K00071	0.0
K14664	0.0
K13810	64.0
K14665	51.0
K03058	0.0
K11609	0.0
K11608	0.0
K14660	0.0
K11603	0.0
K11602	0.0
K11601	0.0
K11600	0.0
K11607	7.0
K11606	7.0
K11605	7.0
K11604	7.0
K10558	16.0
K10559	115.0
K10550	35.0
K10551	35.0
K10552	1.0
K10553	1.0
K10554	2.0
K10555	50.0
K10556	41.0
K10557	16.0
K03051	0.0
K03050	0.0
K07549	0.0
K07548	0.0
K07239	1712.0
K07235	5.0
K07234	20.0
K07237	2.0
K07236	4.0
K07231	10.0
K07230	19.0
K07233	8.0
K07232	9.0
K02467	0.0
K05306	2076.0
K05305	1985.0
K05304	158.0
K05303	6.0
K05301	1.0
K02565	0.0
K08644	0.0
K08646	1.0
K08641	2053.0
K08643	4.0
K08642	0.0
K12146	0.0
K00010	1604.0
K00011	2.0
K00012	18150.0
K00013	16849.0
K00014	18054.0
K00016	4373.0
K09065	2.0
K08252	251.0
K08253	3.0
K08256	3.0
K08255	0.0
K08258	0.0
K08259	2.0
K00274	18.0
K00275	907.0
K00276	1.0
K00270	0.0
K00271	0.0
K00272	2.0
K00273	1.0
K00278	15081.0
K00279	0.0
K12675	0.0
K01277	13137.0
K01274	28.0
K01273	3070.0
K01271	2272.0
K01270	29690.0
K01278	14901.0
K00906	20.0
K00904	337.0
K00903	1209.0
K00901	1726.0
K13785	0.0
K00908	6.0
K11149	0.0
K01053	62.0
K01051	2413.0
K01057	1197.0
K01056	17240.0
K01055	18.0
K01054	3.0
K01058	319.0
K02500	16859.0
K02501	16829.0
K02502	3684.0
K02503	17262.0
K02504	0.0
K02505	0.0
K02506	0.0
K02507	1.0
K02508	2.0
K02509	127.0
K00291	0.0
K13410	0.0
K13148	0.0
K13419	0.0
K05825	0.0
K03106	17248.0
K03105	0.0
K03101	18709.0
K03100	35385.0
K12541	0.0
K12540	0.0
K12543	0.0
K12542	0.0
K12545	0.0
K12544	0.0
K12547	0.0
K12546	0.0
K12549	0.0
K06080	0.0
K11018	0.0
K11019	0.0
K11016	0.0
K11017	0.0
K11014	0.0
K11015	0.0
K11012	0.0
K11013	0.0
K11010	0.0
K11011	0.0
K06333	3281.0
K06880	0.0
K06883	39.0
K06882	1.0
K09857	17.0
K06884	2.0
K06887	0.0
K06886	277.0
K06889	33340.0
K10942	16.0
K09859	234.0
K09858	58.0
K10947	22066.0
K10946	0.0
K10945	0.0
K10944	0.0
K13284	0.0
K00483	21.0
K00481	1.0
K00480	4.0
K00486	36.0
K00485	1.0
K00484	7.0
K09901	0.0
K10929	0.0
K07684	109.0
K07685	0.0
K07686	0.0
K07687	6.0
K07681	1.0
K07688	0.0
K07689	4.0
K10928	0.0
K04018	0.0
K04019	256.0
K04014	119.0
K04015	321.0
K04016	0.0
K04017	0.0
K04013	64.0
K07060	0.0
K07061	1.0
K07062	352.0
K07063	60.0
K07064	12.0
K07065	9.0
K07066	1210.0
K07067	87.0
K07068	10.0
K07069	1237.0
K01121	0.0
K13629	0.0
K13628	177.0
K13623	3.0
K13622	8.0
K13620	0.0
K13626	1777.0
K08586	0.0
K08587	0.0
K01428	1423.0
K01429	1403.0
K01422	12878.0
K01423	142.0
K01420	4642.0
K01421	4699.0
K01426	1552.0
K01427	0.0
K01424	17825.0
K01425	13674.0
K08068	0.0
K07538	0.0
K13086	0.0
K13085	0.0
K07287	62.0
K07824	0.0
K07682	0.0
K02722	2.0
K12978	0.0
K12979	3.0
K12972	23.0
K12973	4.0
K12974	0.0
K12975	0.0
K12976	4.0
K07821	0.0
K07683	42.0
K14750	0.0
K14751	0.0
K14953	0.0
K12288	0.0
K12289	0.0
K12282	4.0
K12283	3.0
K12280	3.0
K12281	3.0
K12286	3.0
K12287	15.0
K12284	3.0
K12285	16.0
K11957	2.0
K11956	2.0
K11955	2.0
K11954	2.0
K11953	2.0
K11952	2.0
K11951	2.0
K11950	2.0
K11959	2.0
K11958	2.0
K13889	244.0
K13888	29.0
K11963	2.0
K07217	283.0
K07216	3286.0
K07215	6.0
K07214	2136.0
K07213	364.0
K07212	0.0
K07219	153.0
K07218	34.0
K12150	0.0
K08689	0.0
K08688	1.0
K00402	0.0
K00401	0.0
K11994	0.0
K00152	0.0
K01043	702.0
K00154	9.0
K00157	0.0
K00156	11759.0
K10533	0.0
K10530	45.0
K10531	1.0
K10536	498.0
K10537	37.0
K10535	24.0
K10538	1.0
K10539	37.0
K00073	13.0
K13934	7.0
K00076	862.0
K00077	14893.0
K00074	3682.0
K00075	17169.0
K00078	0.0
K00079	8.0
K02290	3.0
K02563	17216.0
K02292	2.0
K08966	5.0
K02294	46.0
K08278	0.0
K08279	17.0
K08274	0.0
K08275	0.0
K08276	21.0
K08277	0.0
K00298	0.0
K00299	16.0
K00296	0.0
K00297	17729.0
K00294	497.0
K00292	8.0
K00293	2.0
K00290	14742.0
K07757	20.0
K12089	0.0
K01210	11.0
K01213	0.0
K01212	2884.0
K01215	46.0
K01214	0.0
K01217	0.0
K01216	3.0
K01219	8.0
K01218	1781.0
K02749	0.0
K02746	846.0
K02747	753.0
K02744	1142.0
K02745	827.0
K02742	14.0
K00924	74.0
K00925	18598.0
K00926	4607.0
K00927	17249.0
K00928	18946.0
K00929	14974.0
K12085	0.0
K02298	5.0
K02299	6.0
K02568	47.0
K02569	48.0
K02562	1.0
K02291	73.0
K02560	0.0
K02293	4.0
K02566	1115.0
K02567	103.0
K02564	29760.0
K02297	6.0
K03169	37897.0
K03168	17110.0
K03163	0.0
K03162	0.0
K03167	0.0
K03166	0.0
K11038	0.0
K11039	0.0
K11030	0.0
K11031	494.0
K11032	0.0
K11033	0.0
K11034	0.0
K11035	0.0
K11036	0.0
K11037	0.0
K02546	0.0
K07668	518.0
K07669	4.0
K07666	7.0
K07667	7162.0
K07664	5.0
K07665	3384.0
K07662	11.0
K07663	7.0
K07660	4.0
K07661	6.0
K03927	5603.0
K07008	41.0
K07009	1347.0
K07002	59.0
K07003	3764.0
K07000	67.0
K07001	17748.0
K07006	92.0
K07007	18635.0
K07004	17.0
K07005	16926.0
K03921	66.0
K02956	17233.0
K09725	0.0
K09181	969.0
K08599	0.0
K08598	0.0
K08591	16704.0
K08590	12989.0
K01156	188.0
K01154	17015.0
K01407	0.0
K01400	0.0
K01153	17460.0
K01150	44.0
K01151	16418.0
K01408	0.0
K01409	17746.0
K01158	0.0
K01159	14065.0
K05523	0.0
K05522	19.0
K05521	3622.0
K05520	12603.0
K05527	26.0
K05526	4.0
K05525	0.0
K05524	87.0
K05529	0.0
K14518	2.0
K14519	31.0
K05949	0.0
K01754	4533.0
K05942	0.0
K01027	14.0
K02171	0.0
K02170	23.0
K02173	151.0
K02172	0.0
K01751	1473.0
K06416	486.0
K06417	1.0
K06414	0.0
K06947	0.0
K03379	2.0
K03808	32.0
K03809	55.0
K03806	63.0
K06412	3655.0
K03804	0.0
K12296	10.0
K03802	26.0
K03803	12712.0
K06413	14.0
K10808	42.0
K06411	1489.0
K01028	93.0
K01029	542.0
K11931	15.0
K11930	0.0
K11933	0.0
K11932	0.0
K11935	0.0
K11934	761.0
K11937	0.0
K11936	4.0
K11939	0.0
K11938	0.0
K10800	7.0
K06419	13.0
K11929	0.0
K07271	4206.0
K07270	25.0
K07273	11812.0
K07272	6.0
K07275	383.0
K07274	8.0
K07277	13316.0
K07276	3.0
K07279	0.0
K07278	53.0
K10623	0.0
K02481	13499.0
K11520	2.0
K02480	2.0
K08170	0.0
K02485	29.0
K02484	13953.0
K02487	6.0
K08600	9452.0
K08603	0.0
K08602	1249.0
K08605	1.0
K08604	1.0
K09956	6.0
K09957	0.0
K09954	178.0
K09955	19724.0
K09952	591.0
K09953	0.0
K09950	2.0
K09951	3339.0
K09958	18.0
K09959	18.0
K07495	41.0
K07494	82.0
K07497	2868.0
K07496	2490.0
K07491	2855.0
K07490	0.0
K07493	4.0
K07492	242.0
K07499	6.0
K07498	38.0
K11209	9.0
K11208	0.0
K11204	0.0
K11203	132.0
K11202	482.0
K11201	3.0
K11200	3.0
K00058	19991.0
K00059	25371.0
K00728	0.0
K00729	3.0
K00055	58.0
K00057	17033.0
K00050	1462.0
K00051	0.0
K00720	20.0
K00721	13999.0
K14424	0.0
K06033	0.0
K14189	8.0
K14188	181.0
K06364	0.0
K14187	47.0
K01239	1524.0
K01238	1237.0
K01897	32147.0
K01232	396.0
K01895	2408.0
K01230	0.0
K01893	17005.0
K01236	17.0
K01235	918.0
K01890	17246.0
K02768	817.0
K02769	307.0
K02760	1626.0
K02761	1823.0
K02763	6.0
K02764	1.0
K02765	1593.0
K00948	20103.0
K00949	5265.0
K00942	18119.0
K00943	12788.0
K00940	12073.0
K00941	31326.0
K00946	24740.0
K00947	5.0
K00944	0.0
K00945	26428.0
K01097	0.0
K01096	67.0
K01095	624.0
K01093	45.0
K01092	14764.0
K01091	25864.0
K01090	4738.0
K03499	26306.0
K03498	23065.0
K03491	1102.0
K03490	1299.0
K03493	4.0
K03492	151.0
K03495	17178.0
K03497	36706.0
K03496	28435.0
K02817	0.0
K02814	101.0
K02815	110.0
K02810	2178.0
K02548	16300.0
K02549	173.0
K02818	2.0
K02819	1414.0
K03637	1554.0
K03636	133.0
K03147	15190.0
K03146	108.0
K08851	0.0
K06518	16215.0
K09729	93.0
K06048	36.0
K06045	20.0
K06044	5.0
K09727	0.0
K09726	14.0
K06041	13532.0
K09720	1.0
K09723	0.0
K06042	3290.0
K09897	0.0
K09896	0.0
K09895	5.0
K09894	0.0
K09893	0.0
K09892	0.0
K09891	0.0
K09890	1.0
K09899	0.0
K09898	2.0
K03622	0.0
K07648	0.0
K07649	16.0
K07398	0.0
K07399	35.0
K11056	0.0
K11057	0.0
K11054	0.0
K11055	0.0
K07640	5.0
K07393	119.0
K07390	35.0
K07391	16843.0
K07644	22.0
K07645	60.0
K07646	19356.0
K07647	0.0
K10896	0.0
K07024	35183.0
K07025	34551.0
K07026	3.0
K07027	14689.0
K07020	3.0
K07021	96.0
K07022	0.0
K07023	4357.0
K07028	26.0
K07029	32352.0
K10094	2.0
K01390	0.0
K01392	4.0
K01399	0.0
K02673	14.0
K05893	0.0
K05897	0.0
K05896	4085.0
K05895	2568.0
K05899	1.0
K05898	0.0
K00555	0.0
K00554	15898.0
K00557	71.0
K00556	11812.0
K00551	13.0
K00559	0.0
K00558	21957.0
K01170	0.0
K01173	291.0
K01174	34.0
K01175	609.0
K01176	930.0
K01178	13.0
K01179	3561.0
K14578	0.0
K14579	0.0
K08951	0.0
K08950	0.0
K08953	0.0
K03828	64.0
K03829	4.0
K03820	11733.0
K03821	26.0
K03822	0.0
K03823	14554.0
K03824	2.0
K03825	24.0
K03826	3780.0
K03827	12226.0
K12248	0.0
K12246	0.0
K12247	0.0
K12242	1.0
K12243	0.0
K12240	2.0
K12241	0.0
K11919	0.0
K11918	1.0
K11913	0.0
K11912	0.0
K11911	0.0
K11910	1.0
K11917	0.0
K11916	0.0
K11915	0.0
K11914	0.0
K12068	1.0
K12069	0.0
K12062	1.0
K12063	1.0
K12060	1.0
K12061	4.0
K12066	1.0
K12067	7.0
K12064	1.0
K12065	1.0
K07259	13911.0
K07258	11239.0
K07253	0.0
K07251	0.0
K07250	1310.0
K07257	113.0
K07256	0.0
K07255	0.0
K07254	0.0
K05372	0.0
K05373	0.0
K05370	0.0
K05371	2.0
K05374	0.0
K05375	5.0
K09970	47.0
K09971	47.0
K09972	26.0
K09973	580.0
K09974	38.0
K09975	2.0
K09976	210.0
K09978	2.0
K09979	11081.0
K11261	1629.0
K11260	0.0
K11263	4.0
K11264	0.0
K10793	42.0
K10796	42.0
K10797	949.0
K10794	4.0
K10795	39.0
K00700	18958.0
K00701	0.0
K10798	0.0
K00703	17448.0
K00705	16187.0
K09828	0.0
K10133	0.0
K13053	4.0
K03192	16.0
K00964	0.0
K00965	3711.0
K00966	1258.0
K00960	0.0
K00961	1.0
K00962	17087.0
K00963	990.0
K00969	16187.0
K12681	0.0
K02703	9.0
K08364	9.0
K08365	27.0
K02706	3.0
K08363	6.0
K08361	0.0
K02708	2.0
K02709	2.0
K08368	86.0
K08369	143.0
K01615	630.0
K01617	7.0
K01616	0.0
K01611	519.0
K01610	16447.0
K01613	14756.0
K01612	0.0
K01619	17433.0
K01618	5.0
K02834	17248.0
K02835	17249.0
K05281	3.0
K03619	46.0
K03618	5.0
K03617	16715.0
K03616	151.0
K03615	16779.0
K03614	16561.0
K03613	16537.0
K03612	16452.0
K03611	67.0
K03610	4210.0
K09705	60.0
K09704	4381.0
K09701	18.0
K09700	3.0
K09709	2.0
K06391	734.0
K06390	3662.0
K06393	3631.0
K06392	2462.0
K06395	283.0
K06394	2867.0
K06397	3382.0
K06396	3417.0
K06399	3513.0
K06398	3667.0
K06435	0.0
K11078	0.0
K11079	0.0
K11074	12.0
K11075	12.0
K11076	12.0
K11077	0.0
K11070	4584.0
K11071	4677.0
K11072	5970.0
K11073	14.0
K06935	0.0
K06934	819.0
K06937	41.0
K06936	4.0
K06931	0.0
K06930	0.0
K06933	0.0
K06932	0.0
K06939	0.0
K06938	15.0
K13381	0.0
K05916	57.0
K05917	0.0
K05914	0.0
K05915	1.0
K05912	2.0
K05913	0.0
K05910	40.0
K05911	0.0
K05918	0.0
K05919	2654.0
K00392	2.0
K00390	564.0
K00397	0.0
K00395	5.0
K00394	459.0
K01884	0.0
K00399	0.0
K01886	16825.0
K01376	35.0
K01372	14261.0
K09149	0.0
K09148	0.0
K01225	67.0
K09145	1216.0
K09144	1203.0
K09147	0.0
K09146	0.0
K09141	38.0
K09140	0.0
K09143	2.0
K09142	0.0
K05709	0.0
K05708	0.0
K05879	1451.0
K05878	1447.0
K05875	0.0
K05874	7.0
K05877	0.0
K05876	0.0
K05873	17.0
K00579	0.0
K00578	0.0
K00577	0.0
K00575	3842.0
K00574	1696.0
K00573	314.0
K00571	5777.0
K00570	1.0
K01118	414.0
K01119	1714.0
K01157	1.0
K01112	27.0
K01113	172.0
K04477	4432.0
K01114	57.0
K01115	1.0
K08087	0.0
K01315	0.0
K08085	0.0
K08084	31.0
K08083	13.0
K08082	16.0
K08081	2.0
K08080	0.0
K01152	377.0
K01401	0.0
K09826	3.0
K06344	0.0
K06345	0.0
K09822	20.0
K06343	0.0
K10938	4.0
K06341	0.0
K10934	0.0
K10935	0.0
K10932	0.0
K11052	0.0
K10930	0.0
K06349	1.0
K11053	0.0
K10754	0.0
K01755	18337.0
K10200	1197.0
K02132	0.0
K02137	0.0
K03840	1.0
K03841	471.0
K13028	0.0
K13799	3.0
K13798	0.0
K13795	2.0
K13794	0.0
K13021	0.0
K13792	0.0
K13791	0.0
K13790	0.0
K12268	8.0
K12269	8.0
K12262	32.0
K12263	1.0
K12264	0.0
K12265	0.0
K12266	1.0
K12267	28362.0
K01757	0.0
K12237	0.0
K13243	0.0
K13245	0.0
K13244	0.0
K13246	0.0
K03264	0.0
K03265	1.0
K03263	0.0
K03268	0.0
K03269	13257.0
K12415	0.0
K10211	0.0
K09918	2.0
K09919	14.0
K06720	2.0
K09913	23.0
K09910	0.0
K09911	0.0
K09916	3.0
K09917	0.0
K06726	1101.0
K09915	26.0
K11535	2.0
K11534	34.0
K11537	1986.0
K11531	0.0
K11533	0.0
K11532	3.0
K11249	283.0
K11539	0.0
K00762	19468.0
K00763	4974.0
K00760	17131.0
K00761	17257.0
K00766	15131.0
K00767	15178.0
K00764	30459.0
K00765	16775.0
K00768	4797.0
K00769	12.0
K11059	0.0
K00186	2.0
K00187	2.0
K00184	723.0
K00185	416.0
K00183	317.0
K00180	14011.0
K00188	0.0
K00189	0.0
K10110	3212.0
K10111	2.0
K10112	4709.0
K10113	0.0
K10114	0.0
K10115	0.0
K10116	0.0
K10117	6583.0
K10118	8051.0
K10119	8119.0
K04641	0.0
K04643	2.0
K04642	0.0
K13282	41.0
K00988	0.0
K00989	460.0
K00986	380.0
K00984	1213.0
K00985	0.0
K00982	81.0
K00983	3577.0
K00980	1239.0
K00981	17474.0
K01585	13199.0
K01584	11.0
K01586	18841.0
K13498	49.0
K01580	12541.0
K01583	263.0
K01582	765.0
K13497	1328.0
K01589	1534.0
K01588	17184.0
K14941	5.0
K08347	0.0
K08348	0.0
K02720	3.0
K14949	0.0
K02723	2.0
K03459	0.0
K03458	4503.0
K03455	13104.0
K03457	317.0
K03451	296.0
K03981	65.0
K03980	466.0
K02614	1784.0
K01639	4891.0
K01638	21.0
K01637	23.0
K01636	216.0
K01635	37.0
K01634	1.0
K01633	13421.0
K01632	67.0
K01631	2.0
K01630	26.0
K02615	1.0
K02588	981.0
K02589	1382.0
K02858	216.0
K02859	159.0
K14051	0.0
K14053	0.0
K14052	0.0
K02852	448.0
K02853	1.0
K02850	0.0
K02851	3.0
K14059	1118.0
K14058	68.0
K02586	206.0
K02587	215.0
K03679	0.0
K03671	25362.0
K03670	14.0
K03673	106.0
K03672	13.0
K03675	5.0
K03674	0.0
K03677	0.0
K03676	30.0
K09761	16888.0
K09760	13376.0
K09763	4.0
K09762	3925.0
K09765	4419.0
K09764	104.0
K09767	217.0
K06006	4.0
K09769	511.0
K09768	1637.0
K10353	0.0
K03187	1429.0
K03186	12647.0
K03185	19.0
K03184	1.0
K03183	28445.0
K03182	12578.0
K03181	13.0
K03189	1423.0
K03188	1422.0
K02715	2.0
K12455	0.0
K12454	135.0
K12453	0.0
K12452	561.0
K12451	0.0
K07358	0.0
K07356	0.0
K07357	0.0
K07354	0.0
K07355	0.0
K07352	0.0
K07353	0.0
K07350	0.0
K07351	0.0
K06919	1332.0
K06918	1.0
K06917	82.0
K06916	41.0
K06915	2808.0
K06914	0.0
K06913	0.0
K06912	0.0
K06911	13638.0
K06910	1603.0
K08986	8.0
K08987	200.0
K08984	34.0
K08985	0.0
K08982	68.0
K08983	6.0
K08980	0.0
K08981	1271.0
K08988	2.0
K08989	9.0
K02252	0.0
K05934	3270.0
K05936	3311.0
K05937	5.0
K02253	0.0
K05939	24.0
K00378	16146.0
K00375	3840.0
K00374	50.0
K00376	33.0
K00371	52.0
K00370	52.0
K00373	50.0
K00372	20.0
K01358	19749.0
K09166	22.0
K09165	39.0
K09164	82.0
K09163	1222.0
K09162	14.0
K09161	4.0
K09160	5.0
K01354	182.0
K01355	0.0
K01356	5457.0
K05601	5.0
K05851	2.0
K03807	3.0
K05606	1206.0
K02927	0.0
K05974	0.0
K03805	12.0
K05976	0.0
K00519	1.0
K00518	2.0
K03800	3079.0
K00511	0.0
K00510	9.0
K03801	12768.0
K00515	0.0
K00514	16.0
K00517	51.0
K05971	4.0
K03154	2846.0
K11147	2.0
K05581	2.0
K05580	2.0
K05583	2.0
K05582	3.0
K05585	2.0
K05584	2.0
K05587	0.0
K05586	0.0
K05589	89.0
K03150	15925.0
K03623	23.0
K03152	17200.0
K14200	0.0
K14201	0.0
K14202	0.0
K03621	15498.0
K14204	0.0
K14205	132.0
K01134	1377.0
K01135	532.0
K01136	81.0
K01137	10.0
K01130	2889.0
K01132	0.0
K01133	1587.0
K01138	3435.0
K01139	937.0
K02113	15980.0
K02112	16548.0
K02111	16175.0
K02446	45.0
K02117	17011.0
K02116	1341.0
K02115	16548.0
K02114	16545.0
K02119	4116.0
K02118	16270.0
K02448	3.0
K01036	121.0
K03212	1.0
K13007	2.0
K13006	221.0
K13005	0.0
K13004	1341.0
K13001	1.0
K06404	2775.0
K01032	3.0
K06951	6.0
K03862	6.0
K03863	5.0
K06406	3676.0
K06957	1.0
K05020	49.0
K06400	2434.0
K06403	2714.0
K06954	5.0
K10814	0.0
K10817	0.0
K10816	0.0
K07136	0.0
K03242	0.0
K03243	0.0
K12202	0.0
K12203	0.0
K12206	0.0
K12207	0.0
K12204	0.0
K12205	0.0
K12208	0.0
K12209	0.0
K13919	760.0
K13918	0.0
K06214	6.0
K06215	2859.0
K09936	2819.0
K06217	17217.0
K09930	20.0
K09931	43.0
K09932	15.0
K06213	4589.0
K09938	3.0
K09939	12348.0
K11517	0.0
K06337	0.0
K13301	0.0
K00748	12920.0
K00745	0.0
K00743	138.0
K07165	20.0
K07164	13268.0
K07167	4.0
K07166	3847.0
K07161	20.0
K07160	477.0
K07163	0.0
K07162	185.0
K07169	1.0
K07168	7.0
K06336	0.0
K01839	3424.0
K01838	1120.0
K01835	477.0
K01834	42181.0
K01837	0.0
K01830	0.0
K00608	0.0
K02632	0.0
K02630	0.0
K02631	0.0
K08322	174.0
K08323	216.0
K08320	0.0
K08321	159.0
K08326	0.0
K08324	1.0
K08325	2044.0
K01659	18.0
K01658	15725.0
K02637	2.0
K01653	18066.0
K01652	21651.0
K01655	5.0
K01654	4094.0
K01657	15019.0
K02874	17242.0
K02875	0.0
K02876	17171.0
K02877	0.0
K02871	16846.0
K02873	0.0
K02878	17251.0
K02879	17247.0
K14070	0.0
K09749	3013.0
K09748	17024.0
K06023	7904.0
K09742	0.0
K09741	0.0
K09740	200.0
K09747	4113.0
K09746	0.0
K09745	0.0
K06024	4014.0
K03477	0.0
K03476	867.0
K03475	2657.0
K03474	12973.0
K03473	12682.0
K03472	1.0
K03471	85.0
K03470	17135.0
K03478	1226.0
K02304	4969.0
K02305	5.0
K02302	236.0
K02303	68.0
K02300	6.0
K02301	112.0
K03653	0.0
K03652	281.0
K03651	8.0
K03650	17190.0
K03657	25233.0
K03656	20.0
K03655	32311.0
K03654	30817.0
K03658	1595.0
K12439	0.0
K12431	0.0
K12430	0.0
K12433	0.0
K12432	0.0
K12435	0.0
K12434	0.0
K12437	0.0
K12436	0.0
K06979	26.0
K06978	2265.0
K06971	1159.0
K06970	238.0
K06973	16504.0
K06972	3076.0
K06975	13490.0
K06974	12.0
K06977	6.0
K06976	1227.0
K07082	16217.0
K07083	11112.0
K07080	1559.0
K07081	155.0
K07086	31.0
K07087	0.0
K07084	72.0
K07085	26516.0
K07088	7412.0
K07089	3435.0
K01317	0.0
K11162	0.0
K11163	0.0
K11161	0.0
K11168	0.0
K00356	57.0
K00355	5.0
K00354	1.0
K00353	4.0
K00351	12758.0
K00350	12758.0
K05952	4.0
K05953	0.0
K05951	14.0
K05956	0.0
K05957	0.0
K00358	918.0
K00689	37.0
K00688	20522.0
K00681	621.0
K00680	17550.0
K00683	15.0
K00685	23.0
K00684	568.0
K00687	6.0
K00686	1.0
K05831	2.0
K05830	0.0
K05833	4539.0
K05832	4268.0
K05834	48.0
K05837	17404.0
K05836	5.0
K05839	0.0
K05838	25.0
K07677	0.0
K00533	1858.0
K00532	20.0
K00531	1.0
K00530	0.0
K00537	15319.0
K00536	0.0
K00535	3.0
K00534	1.0
K00539	0.0
K00538	1.0
K11029	0.0
K14260	974.0
K14261	6.0
K14266	8.0
K14267	20.0
K14268	0.0
K14269	0.0
K01337	2.0
K01338	17882.0
K02683	0.0
K02682	0.0
K02681	0.0
K02680	0.0
K02687	16754.0
K02686	58.0
K02685	0.0
K02689	2.0
K02688	95.0
K00824	1440.0
K00827	0.0
K00826	17422.0
K00821	8853.0
K00820	18396.0
K00823	134.0
K00822	11.0
K00829	0.0
K00828	0.0
K01488	1194.0
K01489	16909.0
K01484	1.0
K01485	1350.0
K01486	3011.0
K01487	1440.0
K01480	14860.0
K01481	0.0
K01482	57.0
K01483	3.0
K02469	20228.0
K02468	20.0
K02466	23.0
K02465	0.0
K02464	0.0
K02463	12.0
K02462	13.0
K02461	15.0
K02460	29.0
K08969	54.0
K13061	0.0
K13060	1.0
K13063	0.0
K13062	0.0
K13069	1.0
K08964	2.0
K06363	0.0
K03079	869.0
K06342	0.0
K03078	0.0
K13289	0.0
K13288	66.0
K13285	0.0
K13287	0.0
K13286	0.0
K13281	75.0
K13280	1801.0
K13283	1.0
K00054	322.0
K04496	0.0
K05369	0.0
K05368	1.0
K03228	6.0
K03229	6.0
K00052	16796.0
K03222	6.0
K03223	6.0
K03220	0.0
K03221	0.0
K03226	6.0
K03227	6.0
K03224	6.0
K03225	0.0
K09482	0.0
K09483	0.0
K13836	0.0
K12228	0.0
K05360	1.0
K12224	0.0
K12225	0.0
K12226	0.0
K12227	0.0
K12220	0.0
K05363	24.0
K12222	0.0
K12223	0.0
K08681	2802.0
K08680	35.0
K08683	0.0
K08682	0.0
K08685	1.0
K08684	2.0
K08687	0.0
K08686	0.0
K11755	30179.0
K11754	36496.0
K11751	180.0
K11750	0.0
K11753	33565.0
K11752	16031.0
K02407	1762.0
K13938	2.0
K13936	0.0
K13935	7.0
K02406	4628.0
K13933	1.0
K13932	7.0
K13931	7.0
K13930	1.0
K12088	0.0
K12081	0.0
K12082	0.0
K12083	0.0
K12084	0.0
K12086	0.0
K12087	0.0
K09611	0.0
K09612	10.0
K04940	0.0
K10085	10.0
K05394	43.0
K05395	0.0
K06340	0.0
K13043	1830.0
K07149	2100.0
K07148	12374.0
K07147	70.0
K07146	271.0
K07145	141.0
K07144	0.0
K07143	0.0
K07142	0.0
K07141	1061.0
K07140	37.0
K10156	0.0
K10150	0.0
K10620	0.0
K10621	0.0
K14028	0.0
K14029	0.0
K01817	15819.0
K01816	117.0
K01815	15431.0
K01814	16827.0
K01813	2991.0
K01812	17173.0
K01811	21035.0
K01810	17447.0
K01819	31.0
K01818	2437.0
K14580	0.0
K05379	0.0
K08304	64.0
K08305	78.0
K08306	14.0
K08307	13260.0
K08300	72.0
K08301	16497.0
K08302	1112.0
K08303	33664.0
K08308	0.0
K08309	553.0
K14671	0.0
K14670	2.0
K14673	0.0
K14672	0.0
K01673	1350.0
K01672	21.0
K01671	0.0
K01677	3755.0
K01676	13166.0
K01674	20.0
K01679	569.0
K01678	3528.0
K02899	17166.0
K02896	0.0
K02897	13568.0
K02895	17146.0
K02892	17251.0
K02890	17249.0
K10811	0.0
K02096	2.0
K02097	2.0
K02094	2.0
K02095	2.0
K02092	2.0
K02093	2.0
K02099	5434.0
K03411	3026.0
K03410	3086.0
K03413	4136.0
K03412	826.0
K03415	441.0
K03414	28.0
K03417	13.0
K03416	0.0
K03418	0.0
K05376	0.0
K02320	0.0
K02322	0.0
K02323	0.0
K05377	0.0
K13542	4744.0
K13543	6.0
K13540	0.0
K13541	5.0
K12145	0.0
K12144	0.0
K12147	0.0
K12410	18433.0
K12141	11472.0
K12140	11473.0
K12143	46.0
K12142	0.0
K12149	0.0
K12148	0.0
K07312	0.0
K07313	420.0
K07310	48.0
K07311	18.0
K07316	173.0
K07317	3.0
K07314	0.0
K07315	675.0
K07318	182.0
K07319	2309.0
K03936	0.0
K03425	0.0
K03426	14881.0
K03427	29365.0
K03420	0.0
K03421	0.0
K03422	0.0
K03423	33.0
K03756	127.0
K03757	46.0
K03206	0.0
K03755	0.0
K11144	313.0
K11145	3891.0
K05972	0.0
K05973	13.0
K03752	196.0
K05978	0.0
K05979	224.0
K03753	186.0
K00331	13020.0
K00330	13029.0
K00333	168.0
K00332	169.0
K00335	4037.0
K00334	4681.0
K00337	13030.0
K00336	6273.0
K00339	13029.0
K00338	12619.0
K03751	0.0
K06953	0.0
K06952	95.0
K06407	3683.0
K06950	34966.0
K10819	375.0
K06956	182.0
K06955	6.0
K06402	291.0
K10815	0.0
K06959	16516.0
K06958	4024.0
K06409	7737.0
K06408	2236.0
K09129	2.0
K09128	160.0
K09123	121.0
K09122	27.0
K09121	2277.0
K09120	0.0
K09127	6.0
K09126	8.0
K09125	1537.0
K09124	217.0
K01233	2.0
K05819	0.0
K05818	0.0
K01896	2.0
K05813	4512.0
K05812	2.0
K05811	0.0
K05810	5254.0
K05817	2.0
K05816	14.0
K05815	1504.0
K05814	253.0
K01894	70.0
K01892	17287.0
K01234	862.0
K01144	13885.0
K01146	0.0
K01141	51.0
K01416	0.0
K11434	0.0
K01415	6.0
K06354	0.0
K01414	94.0
K09836	12.0
K01318	0.0
K01319	0.0
K01312	0.0
K06350	8.0
K02669	2793.0
K02668	37.0
K02665	35.0
K02664	57.0
K02667	55.0
K02666	222.0
K02661	0.0
K02660	32.0
K02663	64.0
K02662	620.0
K00809	97.0
K00808	0.0
K00806	17261.0
K00805	3168.0
K00804	0.0
K00803	105.0
K00802	0.0
K00801	10.0
K00800	15854.0
K10921	0.0
K02409	1795.0
K02408	3142.0
K02401	2974.0
K02400	3066.0
K02403	6.0
K02402	6.0
K02405	3156.0
K05364	3085.0
K05367	1130.0
K05366	35729.0
K10210	0.0
K10216	0.0
K13049	1224.0
K13048	0.0
K13739	0.0
K10215	0.0
K06122	3.0
K13735	2.0
K13734	0.0
K13041	43.0
K13040	1.0
K13731	0.0
K13730	10.0
K13733	0.0
K13732	0.0
K04516	13169.0
K03204	65.0
K03205	9458.0
K03207	10.0
K03200	55.0
K03201	10.0
K03202	0.0
K03203	48.0
K03208	13.0
K03758	302.0
K03759	0.0
K09469	21.0
K09461	2.0
K06204	109.0
K00178	1.0
K13950	1.0
K13953	199.0
K13955	0.0
K13954	333.0
K10920	0.0
K06324	2.0
K11777	717.0
K11779	2.0
K11778	0.0
K06325	0.0
K12600	0.0
K07432	0.0
K07430	0.0
K06326	0.0
K07128	0.0
K07121	7.0
K07120	7.0
K07123	6.0
K07122	13.0
K07125	0.0
K07124	5069.0
K07127	52.0
K07126	1615.0
K01870	17248.0
K01873	18436.0
K01872	17144.0
K01875	17257.0
K01874	18510.0
K01876	17489.0
K01879	344.0
K01878	344.0
K06321	0.0
K00476	0.0
K00477	1.0
K00474	0.0
K00472	5.0
K00470	0.0
K00471	2.0
K00478	0.0
K00479	2.0
K04775	1.0
K04774	6.0
K04777	0.0
K04776	0.0
K04771	6.0
K04770	0.0
K04773	13365.0
K04772	52.0
K04779	1.0
K04778	0.0
K14657	0.0
K14656	0.0
K14654	0.0
K14653	0.0
K14652	27705.0
K14659	0.0
K14658	0.0
K14386	0.0
K09926	31.0
K01699	44.0
K01698	2511.0
K01695	15242.0
K01697	206.0
K01696	15268.0
K01690	12.0
K01693	3791.0
K01692	1150.0
K07227	42.0
K03439	17157.0
K03438	19365.0
K13380	0.0
K03928	94.0
K03925	5062.0
K03924	19517.0
K03431	5173.0
K03926	31.0
K03437	17222.0
K03436	6340.0
K03435	4.0
K03434	0.0
K02348	1015.0
K02342	27347.0
K02343	16092.0
K02340	16846.0
K02341	17219.0
K02346	8703.0
K02347	53.0
K02344	0.0
K02345	0.0
K03697	494.0
K03696	16906.0
K03695	17118.0
K03694	488.0
K03693	26.0
K03692	5.0
K03690	16.0
K03699	16161.0
K03698	3397.0
K13566	0.0
K12164	0.0
K07338	2.0
K07339	984.0
K07334	837.0
K07335	5324.0
K07336	17.0
K07337	236.0
K07330	0.0
K07331	0.0
K07332	0.0
K07333	0.0
K09695	18.0
K09694	18.0
K09697	822.0
K09696	820.0
K09691	5061.0
K09690	3570.0
K09693	71.0
K09692	287.0
K09699	5.0
K09698	225.0
K07590	358.0
K07591	0.0
K07592	0.0
K05998	0.0
K05999	0.0
K05996	0.0
K05997	1.0
K05994	1.0
K05995	13332.0
K05993	1373.0
K05991	0.0
K10837	0.0
K00319	0.0
K00318	327.0
K00648	18633.0
K02545	0.0
K00645	17420.0
K00311	23.0
K00646	0.0
K00317	4.0
K00316	4.0
K00643	4.0
K00314	1.0
K02547	1023.0
K06429	0.0
K06428	0.0
K06427	0.0
K02812	0.0
K06425	7.0
K06424	0.0
K06423	84.0
K06422	0.0
K06421	4.0
K02813	0.0
K02930	0.0
K03815	1.0
K05612	0.0
K03367	176.0
K03366	192.0
K03812	2.0
K03635	156.0
K03634	97.0
K03631	17122.0
K05969	0.0
K03630	17478.0
K03633	0.0
K03632	13.0
K01998	3498.0
K01999	3748.0
K01992	30577.0
K01993	26308.0
K01990	62934.0
K01991	15226.0
K01996	3601.0
K01997	3715.0
K01994	11.0
K01995	3653.0
K03148	185.0
K03639	1990.0
K05692	0.0
K03638	50.0
K00869	325.0
K00868	4919.0
K00861	0.0
K00860	1455.0
K00863	258.0
K00862	0.0
K00865	3913.0
K00864	7060.0
K00867	191.0
K00866	0.0
K01192	17615.0
K01190	79374.0
K01191	7702.0
K01197	928.0
K01194	582.0
K01195	3267.0
K01198	1881.0
K01199	2.0
K00656	22449.0
K00657	14769.0
K00306	2.0
K14591	48.0
K00300	0.0
K00653	0.0
K13715	0.0
K13713	0.0
K00650	0.0
K00651	5126.0
K14596	0.0
K02647	8411.0
K14598	10.0
K02643	0.0
K02642	0.0
K02641	2.0
K02640	2.0
K03594	13188.0
K03595	17228.0
K03596	17155.0
K03597	11.0
K03590	13146.0
K03591	0.0
K03592	416.0
K03593	12901.0
K03598	24.0
K03599	64.0
K01736	17064.0
K01737	13187.0
K01734	8583.0
K01735	15445.0
K01732	0.0
K01733	17825.0
K01730	1583.0
K01731	0.0
K06049	0.0
K01738	17946.0
K01739	74.0
K11809	0.0
K05343	654.0
K02422	3604.0
K02421	2976.0
K05340	1689.0
K02427	84.0
K05346	152.0
K02425	0.0
K02424	2.0
K05349	58459.0
K02428	12898.0
K03770	13679.0
K03771	13976.0
K03772	1093.0
K03773	13133.0
K03774	134.0
K03775	13210.0
K03776	17.0
K03777	15.0
K03778	16311.0
K03779	276.0
K09722	0.0
K08174	1.0
K14114	0.0
K13979	267.0
K13237	11.0
K14440	0.0
K09992	1255.0
K09990	15.0
K09991	3.0
K09996	1.0
K09997	0.0
K09994	7.0
K14110	0.0
K09998	0.0
K09999	1.0
K14111	0.0
K14113	0.0
K14449	0.0
K10213	27.0
K14118	0.0
K11711	259.0
K11710	16.0
K11712	555.0
K11717	30485.0
K11719	23.0
K06857	8.0
K10440	7880.0
K10441	6996.0
K07103	0.0
K07102	74.0
K07101	297.0
K07100	4.0
K07107	28951.0
K07106	1863.0
K07105	3020.0
K07456	16714.0
K07459	323.0
K07458	770.0
K07109	1202.0
K07108	0.0
K10198	0.0
K10199	0.0
K10190	4565.0
K10191	0.0
K10192	434.0
K10193	216.0
K10194	281.0
K10195	0.0
K10196	0.0
K10197	0.0
K15013	0.0
K01858	1280.0
K15016	0.0
K15017	0.0
K01853	0.0
K01852	0.0
K01851	0.0
K01850	1241.0
K01857	4.0
K01856	4.0
K01854	17075.0
K07539	0.0
K08478	0.0
K08479	2.0
K08476	0.0
K08477	0.0
K08475	0.0
K00450	114.0
K00451	64.0
K00452	35.0
K00453	160.0
K00455	0.0
K00456	0.0
K00457	75.0
K00106	10.0
K00459	704.0
K00104	774.0
K00105	8.0
K00102	33.0
K00103	0.0
K00100	21521.0
K00101	21.0
K01509	0.0
K04759	20744.0
K04758	11143.0
K04757	415.0
K01504	0.0
K04755	128.0
K04754	68.0
K04753	20.0
K04752	19.0
K04751	3907.0
K01502	7.0
K14631	0.0
K05359	0.0
K14632	0.0
K07536	0.0
K12080	0.0
K02364	2.0
K12369	55.0
K02361	1459.0
K02362	0.0
K02363	1.0
K13509	0.0
K13503	0.0
K13500	0.0
K12109	0.0
K12108	0.0
K12101	0.0
K12100	0.0
K12103	0.0
K12102	0.0
K12105	0.0
K12104	0.0
K12107	0.0
K12106	0.0
K11023	0.0
K03014	0.0
K08906	6.0
K08904	0.0
K08900	0.0
K06223	4690.0
K06199	14709.0
K06198	163.0
K06197	2.0
K06196	2683.0
K06194	12393.0
K06193	221.0
K06192	59.0
K06191	131.0
K06190	63.0
K11104	1607.0
K11105	13869.0
K11106	0.0
K11107	5.0
K11102	80.0
K11103	71.0
K07862	314.0
K00666	2519.0
K00663	3.0
K00662	1288.0
K00661	19137.0
K00660	32.0
K06997	16720.0
K06996	325.0
K06995	8.0
K10852	598.0
K06993	0.0
K06992	4.0
K06991	22.0
K06990	59.0
K11050	0.0
K06999	86.0
K06998	1475.0
K05338	48.0
K11051	0.0
K06441	42.0
K06440	0.0
K06443	20.0
K06442	3982.0
K06445	13.0
K06447	2.0
K06446	51.0
K06309	0.0
K05686	0.0
K02655	201.0
K07392	0.0
K00595	7418.0
K00594	0.0
K00596	0.0
K00599	36103.0
K00598	17.0
K02657	26.0
K07642	7.0
K07643	0.0
K07396	6.0
K07397	803.0
K07394	16.0
K07395	12.0
K04102	1.0
K04103	4.0
K04100	2.0
K04101	2.0
K04107	0.0
K04105	0.0
K04108	0.0
K04109	0.0
K07716	4.0
K07717	113.0
K07714	45.0
K07715	22.0
K07712	116.0
K07713	3048.0
K07710	5.0
K07711	9.0
K07718	19626.0
K07719	245.0
K00843	0.0
K00842	1.0
K00841	315.0
K00840	0.0
K00847	19360.0
K00846	0.0
K00845	33402.0
K00844	212.0
K00849	17089.0
K00848	4253.0
K06302	1.0
K13771	79.0
K13770	50.0
K13772	0.0
K13775	1.0
K13774	1.0
K13777	0.0
K13776	0.0
K13779	0.0
K13778	0.0
K02621	13442.0
K02992	17132.0
K02623	0.0
K08286	0.0
K08281	585.0
K02996	16615.0
K02995	0.0
K02994	17252.0
K02629	0.0
K02628	0.0
K08289	12605.0
K08288	0.0
K03578	70.0
K03579	25.0
K03576	29.0
K03577	1225.0
K03574	10929.0
K03575	14302.0
K03572	17177.0
K03573	35.0
K03570	16834.0
K03571	3421.0
K01710	33096.0
K01711	14356.0
K01712	2569.0
K01713	43.0
K01714	22476.0
K01715	2907.0
K01716	10.0
K01718	2.0
K01719	12871.0
K03081	11.0
K02199	85.0
K02198	211.0
K14170	7431.0
K02193	71.0
K02192	53.0
K02191	67.0
K02190	4183.0
K02197	165.0
K02196	9.0
K02195	163.0
K02194	163.0
K03718	13925.0
K03719	2824.0
K03712	4361.0
K03713	82.0
K03710	7224.0
K03711	20861.0
K03716	1687.0
K03717	20.0
K03715	13.0
K07129	0.0
K00045	185.0
K13995	0.0
K13994	0.0
K13991	0.0
K13990	12705.0
K13993	15043.0
K13992	0.0
K06298	2717.0
K06299	1.0
K06294	1.0
K06295	629.0
K06296	86.0
K06297	97.0
K06290	0.0
K06291	0.0
K06292	0.0
K06293	0.0
K12743	0.0
K00248	3492.0
K06426	11.0
K11739	0.0
K11738	1.0
K11733	1.0
K11732	0.0
K11731	2.0
K11737	2.0
K11736	0.0
K11735	0.0
K11734	0.0
K06870	0.0
K06871	21269.0
K06872	14715.0
K06873	6.0
K06874	0.0
K06875	0.0
K06876	42.0
K06877	1228.0
K06878	219.0
K06879	274.0
K07478	18620.0
K12645	0.0
K07479	0.0
K07473	3729.0
K07472	0.0
K07471	0.0
K07470	0.0
K07477	2.0
K07476	2.0
K07474	267.0
K15038	0.0
K15039	0.0
K15034	49.0
K15036	7.0
K15037	0.0
K08738	6.0
K06420	0.0
K00128	14318.0
K00129	0.0
K00438	0.0
K00432	1657.0
K00433	1231.0
K00122	5.0
K00123	309.0
K00124	148.0
K00125	0.0
K00126	1.0
K00127	157.0
K08973	76.0
K14348	0.0
K14347	1.0
K14340	0.0
K08972	272.0
K01525	65.0
K01524	18605.0
K01523	479.0
K01521	0.0
K01520	18344.0
K01529	301.0
K08977	36.0
K03969	199.0
K08929	0.0
K02388	3145.0
K02389	3016.0
K02386	30.0
K02387	3142.0
K02384	0.0
K02385	2934.0
K02382	0.0
K02380	18.0
K02381	0.0
K05386	0.0
K13524	1.0
K13525	2.0
K13527	2.0
K13520	0.0
K13522	16.0
K13529	14.0
K03385	754.0
K03384	0.0
K03387	11814.0
K03386	14255.0
K03381	3.0
K03380	7.0
K03383	1.0
K03382	497.0
K03389	11370.0
K03388	11714.0
K05356	3.0
K12344	820.0
K12343	1033.0
K12342	0.0
K12341	0.0
K12340	14064.0
K02430	0.0
K12349	0.0
K05351	0.0
K11694	3.0
K11695	0.0
K11690	1825.0
K05352	3.0
K11693	9.0
K08928	0.0
K03433	2.0
K13832	7.0
K03039	0.0
K03432	2.0
K06607	0.0
K06606	138.0
K06605	122.0
K03430	2160.0
K06603	140.0
K06602	0.0
K06601	0.0
K06600	0.0
K05358	1.0
K06609	1.0
K06608	172.0
K03923	76.0
K03922	0.0
K11472	17.0
K11473	75.0
K11474	0.0
K11475	1.0
K11476	1.0
K11477	2.0
K00601	0.0
K00600	17168.0
K00603	990.0
K03746	102.0
K00605	14593.0
K00604	17279.0
K00607	6.0
K00606	13735.0
K00609	16803.0
K03741	2622.0
K03740	175.0
K03743	983.0
K10873	0.0
K03214	0.0
K14068	0.0
K13317	0.0
K06360	0.0
K14069	0.0
K08078	2.0
K09650	12.0
K06361	0.0
K07802	0.0
K07803	3.0
K07800	0.0
K07801	0.0
K07806	1.0
K07807	0.0
K07804	0.0
K07805	0.0
K06362	0.0
K01172	0.0
K10257	0.0
K10255	12.0
K10254	4212.0
K10253	0.0
K10918	1.0
K04128	0.0
K01958	767.0
K01959	12.0
K01956	17223.0
K01957	0.0
K04126	0.0
K04127	1.0
K01952	17574.0
K01953	9193.0
K01950	17895.0
K01951	19211.0
K07730	0.0
K07731	0.0
K07732	0.0
K07733	10.0
K07734	27.0
K07735	1301.0
K07736	4101.0
K07737	26056.0
K07738	3237.0
K07739	47.0
K06365	0.0
K06366	0.0
K06367	0.0
K10910	0.0
K10911	0.0
K04382	0.0
K10775	0.0
K02609	19.0
K02979	0.0
K02978	0.0
K06368	0.0
K02975	0.0
K02974	0.0
K02977	0.0
K02976	0.0
K03558	1626.0
K03559	13407.0
K03550	16418.0
K03551	17242.0
K03552	0.0
K03553	18462.0
K03554	18.0
K03555	16796.0
K03556	1555.0
K03557	21.0
K01778	17511.0
K01779	835.0
K06369	0.0
K01772	512.0
K01770	16879.0
K01771	111.0
K01776	16666.0
K01777	45.0
K01774	0.0
K01775	18658.0
K05385	0.0
K05384	0.0
K05383	0.0
K05382	0.0
K05381	0.0
K08159	59.0
K14153	73.0
K14154	0.0
K14155	18938.0
K08152	0.0
K08156	12623.0
K08076	0.0
K12809	0.0
K05297	164.0
K03734	17911.0
K03735	437.0
K03736	437.0
K03737	16923.0
K03731	0.0
K03732	5.0
K03733	13487.0
K03738	103.0
K03739	178.0
K08139	2.0
K06994	61.0
K12660	0.0
K12661	3.0
K07450	0.0
K08719	0.0
K08717	493.0
K08715	3.0
K08714	13.0
K08713	1.0
K08710	0.0
K11311	0.0
K11312	214.0
K00141	0.0
K00146	2.0
K00411	27.0
K00412	36.0
K00145	33512.0
K00148	2.0
K14367	0.0
K14366	0.0
K08954	0.0
K08384	6017.0
K14369	0.0
K14368	0.0
K14091	1212.0
K14090	1273.0
K14093	0.0
K14092	0.0
K14095	0.0
K14094	0.0
K14097	0.0
K14096	0.0
K14099	0.0
K14098	0.0
K02848	0.0
K01541	4.0
K04712	17.0
K04711	0.0
K01545	0.0
K01547	14708.0
K01546	14725.0
K01548	14692.0
K04719	7.0
K04718	0.0
K02018	3394.0
K02019	1210.0
K02016	24421.0
K02017	176.0
K02014	48815.0
K02015	26095.0
K02012	3136.0
K02013	23632.0
K02010	1323.0
K02011	2969.0
K04515	0.0
K03943	0.0
K03941	13.0
K03940	0.0
K00313	156.0
K04060	0.0
K01608	1225.0
K08942	0.0
K08943	0.0
K08940	0.0
K08941	0.0
K08946	0.0
K08947	0.0
K08944	0.0
K08945	0.0
K03059	0.0
K13811	0.0
K13812	0.0
K13815	0.0
K13816	2.0
K13818	0.0
K13819	3.0
K03053	0.0
K03052	0.0
K03055	0.0
K03054	0.0
K03057	0.0
K03056	0.0
K06222	2.0
K11418	1.0
K11410	0.0
K11415	0.0
K00622	0.0
K00621	0.0
K00620	7300.0
K00627	475.0
K00626	3162.0
K00625	15653.0
K00624	0.0
K02805	1435.0
K02552	44.0
K02550	0.0
K02556	3132.0
K02803	3.0
K02554	1.0
K07280	1.0
K07281	1.0
K07282	15479.0
K07283	2.0
K07284	2841.0
K07285	4.0
K07286	1.0
K08217	3920.0
K07288	14.0
K07289	14.0
K07534	0.0
K07535	78.0
K07533	1990.0
K07822	0.0
K07823	0.0
K08699	2.0
K00088	18463.0
K00087	1369.0
K00086	1289.0
K00082	1073.0
K10239	0.0
K10238	0.0
K10231	155.0
K10230	2.0
K10233	0.0
K10232	1.0
K10235	0.0
K10234	0.0
K10237	0.0
K10236	0.0
K08353	0.0
K01970	37.0
K01971	355.0
K01972	18910.0
K01973	0.0
K01974	7.0
K01975	179.0
K01976	0.0
K07758	0.0
K05990	0.0
K07752	0.0
K07753	0.0
K07751	0.0
K13786	0.0
K07755	0.0
K07442	16.0
K08352	196.0
K07115	192.0
K07441	0.0
K07634	0.0
K07446	10.0
K07111	0.0
K07444	5327.0
K07445	18.0
K00647	1456.0
K07449	0.0
K00641	11184.0
K00640	19094.0
K01289	8.0
K01282	0.0
K01283	1.0
K01280	0.0
K01281	165.0
K01286	1148.0
K01284	26337.0
K02954	17329.0
K02952	17247.0
K02950	16793.0
K00155	21.0
K02959	16866.0
K00887	0.0
K00886	20.0
K00885	0.0
K00884	1.0
K00883	109.0
K00882	2345.0
K00881	99.0
K00880	1020.0
K00053	16228.0
K14048	0.0
K01026	844.0
K01756	17259.0
K01025	0.0
K01750	428.0
K01023	249.0
K01752	19976.0
K01753	119.0
K14583	0.0
K01758	55.0
K01759	29830.0
K09565	0.0
K09568	0.0
K08173	0.0
K08172	0.0
K02483	1578.0
K02482	40.0
K08177	402.0
K08176	0.0
K08175	0.0
K02486	0.0
K02489	0.0
K02488	49.0
K08178	2.0
K14138	785.0
K14136	0.0
K09713	0.0
K09714	0.0
K09715	0.0
K03532	0.0
K03533	5.0
K03530	45014.0
K03531	17767.0
K03536	17145.0
K03537	3.0
K03534	15294.0
K03535	9.0
K03538	0.0
K03539	0.0
K14451	0.0
K14450	0.0
K02225	4.0
K02224	8027.0
K02227	4621.0
K02226	3406.0
K02221	395.0
K14107	0.0
K02229	0.0
K02228	0.0
K14106	0.0
K00441	37.0
K03288	0.0
K03289	293.0
K03284	19289.0
K03285	13.0
K03286	541.0
K03287	15522.0
K03280	0.0
K03281	13307.0
K03282	16223.0
K00440	0.0
K13677	0.0
K12790	0.0
K09639	0.0
K12688	0.0
K12689	0.0
K12686	2.0
K12687	0.0
K12684	0.0
K12685	88.0
K12682	0.0
K12683	0.0
K12680	0.0
K11889	0.0
K08884	4811.0
K11085	14233.0
K11084	0.0
K11081	0.0
K11080	0.0
K11083	0.0
K11082	0.0
K11089	7.0
K08777	0.0
K08776	0.0
K06346	3789.0
K06347	1.0
K09824	4.0
K09825	15607.0
K09823	19.0
K09820	23.0
K10939	0.0
K10936	0.0
K10937	0.0
K10933	0.0
K06348	0.0
K09829	0.0
K11337	0.0
K11336	0.0
K11335	0.0
K11334	0.0
K11333	0.0
K11332	2.0
K11331	0.0
K11330	0.0
K00169	561.0
K00164	222.0
K00166	6.0
K00167	6.0
K00161	478.0
K00162	476.0
K00163	51.0
K10689	0.0
K10680	56.0
K10681	2.0
K10682	1.0
K04083	3964.0
K04082	76.0
K04081	0.0
K04080	9.0
K04087	323.0
K04086	116.0
K04085	72.0
K04084	44.0
K04088	323.0
K01569	3.0
K01568	0.0
K01563	12.0
K01561	1.0
K01560	1867.0
K01567	278.0
K01565	6.0
K01564	0.0
K02038	15786.0
K02039	15551.0
K02030	12155.0
K02031	13715.0
K02032	14815.0
K02033	16320.0
K02034	17166.0
K02035	17702.0
K02036	15874.0
K02037	15786.0
K05556	0.0
K13658	0.0
K13659	0.0
K13656	0.0
K13657	0.0
K13654	0.0
K13655	48.0
K13652	2264.0
K13653	7319.0
K13650	0.0
K13651	0.0
K05555	0.0
K05552	0.0
K02057	10639.0
K05550	0.0
K05551	0.0
K12308	21505.0
K12306	0.0
K03073	17031.0
K03072	318.0
K03071	109.0
K03070	17231.0
K03077	1176.0
K03076	16797.0
K03075	16915.0
K03074	427.0
K08965	88.0
K08967	7.0
K08961	3090.0
K08963	2209.0
K13873	0.0
K13876	0.0
K13874	1.0
K13875	1.0
K06139	2.0
K06138	407.0
K06135	0.0
K06134	15.0
K06137	11.0
K06136	3.0
K06131	19810.0
K06133	3492.0
K06132	9.0
K02600	17247.0
K07389	2.0
K07388	0.0
K04747	0.0
K01516	17170.0
K09977	31.0
K07518	1.0
K07519	0.0
K11437	0.0
K07512	6.0
K07516	91.0
K10212	30.0
K10747	2.0
K10217	1.0
K10219	1.0
K10218	1.0
K10748	0.0
K01912	16332.0
K01913	2.0
K01910	270.0
K01911	1634.0
K01916	388.0
K01917	372.0
K01914	15413.0
K01915	24810.0
K01918	13910.0
K01919	201.0
K07774	5.0
K07775	295.0
K07776	73.0
K07777	229.0
K07770	27.0
K07771	1.0
K07772	0.0
K07773	0.0
K07778	66.0
K01193	5935.0
K04340	0.0
K04341	0.0
K04342	0.0
K04343	0.0
K12986	0.0
K04691	4.0
K02931	16989.0
K02933	16874.0
K02935	17248.0
K02936	0.0
K02939	17250.0
K00205	0.0
K00204	0.0
K00207	1.0
K00206	0.0
K00201	0.0
K00200	0.0
K00203	0.0
K00202	0.0
K00209	0.0
K00208	12749.0
K01000	18543.0
K01001	0.0
K01002	776.0
K01003	28.0
K01004	3.0
K01005	1964.0
K01006	16923.0
K01007	460.0
K01008	2064.0
K10855	0.0
K14115	0.0
K14116	0.0
K14441	16982.0
K14446	13.0
K14447	0.0
K14112	0.0
K14445	31.0
K08195	9.0
K08194	3.0
K14448	0.0
K08196	1.0
K08191	12831.0
K14119	0.0
K08193	0.0
K00702	331.0
K10799	0.0
K03518	3692.0
K03519	182.0
K09719	0.0
K10856	0.0
K03516	0.0
K03517	14901.0
K02205	1.0
K02204	33.0
K02203	2744.0
K02201	0.0
K02200	156.0
K13714	0.0
K13461	0.0
K12518	0.0
K12519	0.0
K12517	0.0
K12514	0.0
K12515	0.0
K12512	0.0
K12513	0.0
K12510	3469.0
K12511	555.0
K07183	3691.0
K07182	62.0
K07181	1376.0
K07180	93.0
K07186	1.0
K07185	1253.0
K07184	3.0
K09800	73.0
K09801	63.0
K09802	15.0
K09803	98.0
K09804	3.0
K09805	2.0
K09806	25.0
K09807	13359.0
K09808	24669.0
K09809	124.0
K10912	0.0
K10913	0.0
K10914	896.0
K10915	0.0
K10916	0.0
K10917	0.0
K11358	3222.0
K11355	2.0
K11354	0.0
K11357	0.0
K11356	2.0
K04069	26751.0
K04068	18696.0
K04065	10.0
K04064	0.0
K04067	0.0
K04066	17198.0
K04061	1737.0
K09716	4.0
K04063	37.0
K04062	6.0
K10006	4.0
K10007	4.0
K10004	52.0
K10005	4.0
K10002	52.0
K10003	52.0
K10000	0.0
K10001	56.0
K09717	0.0
K10008	56.0
K10009	3.0
K02491	1.0
K14588	0.0
K14581	4.0
K13678	155.0
K13679	0.0
K11633	0.0
K13670	1.0
K13671	1.0
K11987	0.0
K11636	0.0
K11634	0.0
K13582	0.0
K13583	2.0
K13580	0.0
K13581	4.0
K13586	0.0
K13587	0.0
K13584	1.0
K13585	0.0
K13588	0.0
K13589	0.0
K02052	302.0
K02053	346.0
K02050	9971.0
K02051	9808.0
K02056	5746.0
K05553	0.0
K02054	294.0
K02055	230.0
K02058	1486.0
K02059	2.0
K05558	2.0
K05559	7.0
K03895	0.0
K03894	0.0
K03897	0.0
K03896	0.0
K03891	0.0
K03890	0.0
K03893	15.0
K03892	8538.0
K02423	6.0
K05342	0.0
K05341	186.0
K12989	1.0
K12988	0.0
K02420	3064.0
K12981	0.0
K12980	0.0
K12983	0.0
K12982	16.0
K12985	0.0
K12984	5.0
K12987	9.0
K02426	13205.0
K13854	0.0
K03098	11244.0
K13853	72.0
K03095	168.0
K05344	1.0
K03091	15718.0
K03090	90.0
K03093	283.0
K03092	14526.0
K06113	1716.0
K09632	0.0
K02429	26198.0
K06118	2.0
K05716	0.0
K04844	21.0
K11632	1.0
K11630	1.0
K11631	23.0
K11637	0.0
K11635	3.0
K11638	0.0
K11639	0.0
K07572	0.0
K07573	0.0
K07570	122.0
K07571	769.0
K07576	3295.0
K07577	43.0
K07574	3851.0
K07575	0.0
K07578	0.0
K07579	0.0
K11189	9371.0
K11184	2764.0
K11187	0.0
K11180	15.0
K11181	17.0
K11183	15.0
K10764	52.0
K10763	63.0
K10762	0.0
K01938	15883.0
K01939	17279.0
K01934	6582.0
K01935	11916.0
K01937	17201.0
K01930	0.0
K01932	182.0
K01933	18371.0
K07798	393.0
K07799	24.0
K07796	0.0
K07797	0.0
K07794	65.0
K07795	97.0
K07792	689.0
K07793	1277.0
K07790	0.0
K07791	578.0
K06379	3673.0
K00968	1356.0
K06378	3589.0
K06377	4.0
K06376	0.0
K06375	0.0
K09814	0.0
K09813	0.0
K06372	0.0
K06371	0.0
K06370	1.0
K01249	2.0
K01246	14250.0
K01247	120.0
K01244	0.0
K01243	15123.0
K08919	0.0
K01241	1453.0
K02919	14100.0
K02913	17095.0
K02912	0.0
K02911	16778.0
K02910	0.0
K02917	0.0
K02916	17111.0
K02915	0.0
K02914	16470.0
K00228	79.0
K00227	0.0
K00226	30603.0
K00224	43.0
K00223	0.0
K00222	0.0
K00221	2.0
K00220	0.0
K01798	0.0
K01799	96.0
K01068	0.0
K01069	452.0
K01062	14.0
K01791	18663.0
K01792	19.0
K01061	88.0
K01066	746.0
K01067	230.0
K01796	23.0
K01797	22.0
K05499	1900.0
K14468	1.0
K14469	0.0
K14465	0.0
K14466	0.0
K14467	0.0
K10834	1.0
K10833	0.0
K02266	0.0
K03793	6.0
K03790	158.0
K03791	1.0
K03796	10.0
K03797	43363.0
K03794	0.0
K03795	17.0
K03798	23391.0
K03799	705.0
K13448	0.0
K12538	0.0
K12539	0.0
K12530	0.0
K12531	0.0
K12532	0.0
K12533	0.0
K12534	0.0
K12535	0.0
K12536	0.0
K12537	0.0
K03136	0.0
K09790	13013.0
K09791	92.0
K09792	220.0
K09793	12086.0
K09794	31.0
K09795	4.0
K09796	46.0
K09797	13177.0
K09798	33.0
K09799	3.0
K10972	0.0
K10973	0.0
K10977	16.0
K10974	1493.0
K10975	1.0
K10978	0.0
K10979	194.0
K06308	2.0
K00315	2.0
K09862	63.0
K06303	1.0
K09860	0.0
K09861	16757.0
K06306	1128.0
K06307	2.0
K06305	1.0
K11373	0.0
K04047	1769.0
K04046	9.0
K04045	1412.0
K04044	74.0
K04043	17335.0
K04042	1783.0
K04041	4573.0
K04040	7.0
K02700	2.0
K04049	0.0
K04048	0.0
K02707	2.0
K02704	2.0
K02705	3.0
K10020	1.0
K10021	0.0
K10022	0.0
K10023	0.0
K10024	0.0
K10025	0.0
K10026	491.0
K10027	238.0
K13612	0.0
K13613	0.0
K13611	0.0
K13614	0.0
K13615	0.0
K05794	174.0
K05795	775.0
K05796	175.0
K05797	0.0
K05790	0.0
K05791	21.0
K05792	28.0
K05793	6.0
K05798	0.0
K05799	6994.0
K01474	4.0
K01477	2.0
K01476	391.0
K01471	0.0
K01470	3960.0
K01473	4.0
K13039	0.0
K01479	57.0
K01478	328.0
K05570	1314.0
K05571	1318.0
K05572	2.0
K05573	3.0
K02078	26168.0
K02079	0.0
K05576	2.0
K02074	343.0
K02075	378.0
K02076	151.0
K02077	376.0
K02071	3752.0
K02072	3704.0
K02073	4035.0
K03309	133.0
K03308	21955.0
K03305	13781.0
K03304	7.0
K03307	7018.0
K03306	3201.0
K03301	4.0
K03300	451.0
K03303	827.0
K03302	0.0
K06173	20798.0
K06175	37.0
K06174	0.0
K06177	12903.0
K06176	11.0
K06179	3825.0
K07680	6.0
K03867	2.0
K03838	0.0
K12053	0.0
K11618	1213.0
K11619	0.0
K11614	42.0
K11615	1.0
K11616	0.0
K11617	8.0
K11610	0.0
K11611	0.0
K11960	2.0
K11961	6.0
K02836	17232.0
K10565	0.0
K10564	0.0
K02837	16810.0
K10561	738.0
K10560	735.0
K10563	3840.0
K10562	0.0
K02838	17250.0
K06858	0.0
K02839	1253.0
K06859	444.0
K12700	866.0
K07558	0.0
K07559	1503.0
K07228	4.0
K07229	17.0
K07226	18.0
K07224	9.0
K07225	4.0
K07222	14.0
K07223	350.0
K07220	2980.0
K07221	1328.0
K10709	2050.0
K10708	0.0
K10701	0.0
K10703	0.0
K10702	0.0
K10704	0.0
K05984	0.0
K07537	1.0
K08652	0.0
K08651	0.0
K08658	0.0
K08659	598.0
K05982	28.0
K07451	0.0
K07453	0.0
K07452	0.0
K07455	823.0
K07454	13.0
K09707	1448.0
K07457	59.0
K09706	140.0
K07104	49.0
K00029	1635.0
K00028	1.0
K00799	104.0
K00798	6204.0
K00797	2117.0
K00024	25615.0
K00795	133.0
K00026	0.0
K00021	10.0
K00020	153.0
K00023	21.0
K00022	0.0
K09017	68.0
K01269	4524.0
K09015	12299.0
K09014	14679.0
K09013	17115.0
K09011	12671.0
K09010	2.0
K01261	10.0
K01262	30651.0
K01263	16.0
K01264	0.0
K01265	30859.0
K01266	1266.0
K09018	0.0
K08227	1.0
K08226	2.0
K08225	4.0
K08224	195.0
K08223	1603.0
K08222	171.0
K08221	13.0
K00249	45.0
K01790	27890.0
K00241	13269.0
K00240	14081.0
K00243	16087.0
K00242	44.0
K00245	50.0
K00244	3216.0
K00247	1.0
K00246	45.0
K01795	2187.0
K06983	2.0
K02799	1.0
K02798	177.0
K02791	287.0
K02790	0.0
K02793	2657.0
K02795	3616.0
K02794	3951.0
K02796	3577.0
K04564	14210.0
K04565	2358.0
K04566	1216.0
K04567	15915.0
K01040	148.0
K01041	1032.0
K04562	319.0
K04568	8.0
K01049	0.0
K02535	13295.0
K02242	181.0
K02536	13381.0
K02531	38.0
K02246	157.0
K02533	76.0
K02532	73.0
K02248	84.0
K02538	27.0
K00581	0.0
K13421	9.0
K01013	0.0
K15018	0.0
K15019	0.0
K03110	17228.0
K03111	34607.0
K03112	3.0
K03113	12891.0
K03116	13637.0
K03117	85.0
K03118	13486.0
K03119	9.0
K10919	0.0
K12552	0.0
K12553	0.0
K12551	0.0
K12556	6.0
K12554	7.0
K12555	331.0
K06892	43.0
K06893	23.0
K06890	1195.0
K06891	692.0
K06896	28998.0
K06897	2756.0
K06894	761.0
K06895	1702.0
K10954	0.0
K10956	0.0
K06899	2.0
K06328	15.0
K06329	0.0
K10952	0.0
K10953	0.0
K11395	0.0
K11391	0.0
K11390	0.0
K11392	17.0
K00499	1.0
K00494	44.0
K00495	0.0
K00496	8.0
K00491	2.0
K00492	10.0
K00493	1.0
K13591	0.0
K01467	12351.0
K13593	0.0
K13592	0.0
K04021	12.0
K04020	0.0
K04023	774.0
K04022	0.0
K04025	0.0
K04024	434.0
K04027	59.0
K04026	325.0
K04029	2709.0
K04028	2686.0
K07055	0.0
K07054	50.0
K07057	38.0
K07056	29987.0
K07051	9.0
K07050	3141.0
K07053	12066.0
K07052	21248.0
K07059	2.0
K07058	16533.0
K10040	258.0
K10041	555.0
K10046	2.0
K04799	0.0
K04798	0.0
K04793	0.0
K04792	0.0
K04791	0.0
K04790	0.0
K04797	0.0
K04796	0.0
K04795	0.0
K04794	7.0
K13638	5.0
K13639	5.0
K13634	18.0
K13635	6.0
K13636	0.0
K13637	3.0
K13630	0.0
K13631	0.0
K13632	0.0
K13633	1.0
K02042	1638.0
K05778	0.0
K05779	0.0
K05776	11445.0
K05541	10.0
K05774	1.0
K05775	0.0
K05772	25.0
K05773	22.0
K05540	702.0
K01459	0.0
K01458	5.0
K01457	16.0
K01455	26.0
K01454	0.0
K01453	19.0
K01452	6.0
K01451	1346.0
K01450	0.0
K05518	0.0
K08070	590.0
K08071	0.0
K05516	1561.0
K08077	165.0
K05515	16861.0
K13093	0.0
K11783	0.0
K12949	0.0
K12945	0.0
K12944	0.0
K12941	615.0
K12940	190.0
K12943	1.0
K12942	1795.0
K14728	0.0
K14727	0.0
K11785	0.0
K00108	29.0
K13890	68.0
K13891	67.0
K13892	56.0
K13893	10.0
K13894	11.0
K13895	11.0
K13896	11.0
K06159	0.0
K06158	19865.0
K06153	17447.0
K06152	2.0
K06151	2.0
K06157	0.0
K06156	7.0
K06155	29.0
K06154	0.0
K03327	26110.0
K03326	325.0
K03325	953.0
K03324	19062.0
K03322	1508.0
K03321	1963.0
K03320	1492.0
K03329	0.0
K03328	12763.0
K04802	0.0
K04801	0.0
K04800	0.0
K11948	0.0
K01505	61.0
K04756	9.0
K11940	1.0
K11941	0.0
K11942	49.0
K11943	0.0
K11944	0.0
K01507	19349.0
K11946	0.0
K11947	0.0
K01506	160.0
K01501	48.0
K01500	91.0
K01503	0.0
K06714	492.0
K04750	1507.0
K12789	0.0
K12788	0.0
K11526	0.0
K10810	1.0
K11522	2.0
K11523	2.0
K08675	0.0
K08676	1309.0
K08677	7.0
K08679	1.0
K11521	2.0
K10547	391.0
K10546	505.0
K10545	133.0
K10544	23.0
K10543	134.0
K10542	2207.0
K10541	2209.0
K10540	2851.0
K10549	99.0
K10548	391.0
K14630	0.0
K11529	0.0
K00007	1.0
K00005	4062.0
K13444	0.0
K00003	6073.0
K00002	1934.0
K00001	2370.0
K01186	13573.0
K00009	175.0
K00008	4409.0
K10726	0.0
K10725	0.0
K08246	0.0
K00263	38.0
K00262	29816.0
K00261	289.0
K00260	34.0
K00266	42947.0
K00265	12769.0
K01200	2159.0
K01201	4367.0
K01206	51115.0
K01207	1744.0
K01205	12478.0
K01208	63.0
K01209	21634.0
K06167	13340.0
K00917	2210.0
K00912	13293.0
K00919	17132.0
K02519	16690.0
K02518	17035.0
K02517	13383.0
K02511	0.0
K02510	196.0
K13409	0.0
K13408	0.0
K03179	11581.0
K03170	0.0
K03177	17246.0
K12574	3899.0
K12570	0.0
K12573	17014.0
K11009	0.0
K11008	0.0
K11005	3.0
K11004	3.0
K11007	0.0
K11006	0.0
K11003	3.0
K08296	285.0
K08297	3.0
K08295	2.0
K02634	2.0
K02635	2.0
K10622	0.0
K07693	31.0
K07692	3.0
K07691	1.0
K07690	0.0
K07697	2.0
K07696	1454.0
K07695	0.0
K07694	160.0
K07699	2677.0
K07698	0.0
K07079	6695.0
K07078	1652.0
K07077	1.0
K07076	851.0
K07075	1809.0
K07074	243.0
K07073	0.0
K07072	0.0
K07071	741.0
K07070	3.0
K14584	0.0
K11620	0.0
K09190	4.0
K11623	6.0
K05759	0.0
K08589	0.0
K11625	0.0
K11995	0.0
K01439	4595.0
K01438	12759.0
K01431	0.0
K01430	1422.0
K01433	963.0
K01432	0.0
K01434	59.0
K01437	0.0
K01436	3271.0
K05539	65.0
K14520	0.0
K12963	1.0
K12962	7.0
K12961	1.0
K12960	15722.0
K14749	0.0
K14748	0.0
K02972	0.0
K14743	0.0
K14742	14848.0
K14745	0.0
K14744	0.0
K14747	0.0
K14746	0.0
K02167	1.0
K02164	2.0
K02160	2740.0
K02168	34.0
K02169	11686.0
K10931	0.0
K03341	0.0
K03340	14684.0
K03343	0.0
K03342	55.0
K03346	177.0
K12299	0.0
K12291	0.0
K12290	0.0
K12293	0.0
K12292	1.0
K12295	2.0
K12294	1.0
K12297	11.0
K12368	3.0
K11922	0.0
K11923	1.0
K11920	0.0
K11921	343.0
K11926	0.0
K11927	2775.0
K11924	100.0
K11925	0.0
K11928	1222.0
K13181	0.0
K13219	0.0
K07262	60.0
K07263	14412.0
K07260	4581.0
K07261	2.0
K07266	4.0
K07267	20.0
K07264	16.0
K07265	4.0
K07268	0.0
K07269	0.0
K01155	1546.0
K04478	0.0
K04479	0.0
K10528	0.0
K14952	2.0
K07486	74.0
K07487	32.0
K07484	1046.0
K07485	11.0
K07482	46.0
K07483	5427.0
K07480	2.0
K07481	521.0
K07488	9.0
K07489	0.0
K11210	0.0
K11211	1.0
K11212	4.0
K11214	1227.0
K11216	20.0
K06300	1.0
K00061	0.0
K00060	178.0
K06301	1.0
K00065	569.0
K00064	20.0
K00067	20383.0
K00066	9.0
K00069	0.0
K00068	189.0
K06304	0.0
K08262	0.0
K08261	1.0
K08260	1.0
K08265	0.0
K08264	0.0
K00288	0.0
K00285	53.0
K00284	3209.0
K00287	16766.0
K00286	17848.0
K00281	12377.0
K00280	0.0
K00283	1805.0
K00282	1806.0
K08088	0.0
K14198	0.0
K14199	0.0
K03452	0.0
K14194	0.0
K14195	0.0
K14196	0.0
K14197	0.0
K14192	0.0
K14193	0.0
K01880	16895.0
K01881	18483.0
K01883	17253.0
K01885	16283.0
K04618	0.0
K01887	18447.0
K01224	1147.0
K01889	17249.0
K01226	1465.0
K01227	6.0
K01220	49.0
K01222	441.0
K01223	4457.0
K02759	1383.0
K02755	6.0
K02757	6741.0
K02756	5.0
K14998	1.0
K02750	160.0
K02753	3.0
K02752	0.0
K00939	17192.0
K00938	167.0
K00937	17153.0
K00936	21518.0
K00935	7.0
K00934	6.0
K00933	0.0
K00932	0.0
K00931	16753.0
K00930	33588.0
K01089	14658.0
K01080	0.0
K01081	14041.0
K01082	3.0
K01083	23.0
K01084	0.0
K01085	4.0
K01087	11.0
K02571	0.0
K02570	50.0
K02573	102.0
K02572	1.0
K02575	148.0
K02574	889.0
K07780	0.0
K03488	3859.0
K03489	110.0
K03482	4.0
K03483	166.0
K03480	578.0
K03481	635.0
K03486	1453.0
K03487	5.0
K03484	3919.0
K03485	0.0
K02287	2.0
K02286	3.0
K02285	3.0
K02284	3.0
K02283	5084.0
K02282	114.0
K02281	42.0
K02280	55.0
K02289	2.0
K02288	2.0
K03626	0.0
K03627	0.0
K03624	20318.0
K03625	17249.0
K03151	3933.0
K03620	172.0
K03153	23.0
K08869	0.0
K03628	16124.0
K03629	17152.0
K09738	0.0
K09739	0.0
K09736	0.0
K09737	0.0
K09735	0.0
K09732	0.0
K09733	0.0
K09730	0.0
K09731	0.0
K09888	5250.0
K09889	62.0
K09880	1.0
K09882	5.0
K09883	2.0
K09884	0.0
K09887	0.0
K11027	0.0
K11026	0.0
K11025	0.0
K11024	0.0
K07679	0.0
K07678	5.0
K11021	0.0
K11020	0.0
K07675	17.0
K07674	43.0
K07676	0.0
K07671	0.0
K07670	13.0
K07673	57.0
K07672	0.0
K01117	0.0
K12048	0.0
K07019	91.0
K07018	32.0
K07011	28904.0
K07010	3645.0
K07013	9.0
K07012	3601.0
K07015	3649.0
K07014	284.0
K07017	1033.0
K07016	40.0
K10084	0.0
K08372	85.0
K05884	37.0
K05885	1949.0
K05886	11.0
K05887	42.0
K05880	0.0
K05881	0.0
K05882	9.0
K05883	0.0
K08902	2.0
K05739	180.0
K05888	0.0
K05889	0.0
K08903	2.0
K00547	314.0
K00544	1.0
K00545	0.0
K00542	0.0
K00543	0.0
K00540	32965.0
K00548	19029.0
K00549	1471.0
K01145	0.0
K01412	7.0
K01147	64.0
K01417	2496.0
K00038	7.0
K01143	0.0
K01142	5721.0
K01419	217.0
K00788	16474.0
K00789	19071.0
K12502	0.0
K14762	0.0
K14761	3963.0
K06195	68.0
K03819	6.0
K03818	592.0
K03814	1308.0
K03817	814.0
K03816	3862.0
K03811	4320.0
K03810	25.0
K03813	67.0
K11908	0.0
K11909	0.0
K11904	4.0
K11905	1.0
K11906	5.0
K11907	9.0
K11900	12.0
K11901	10.0
K11902	9.0
K11903	13.0
K10986	17.0
K13238	14.0
K13239	0.0
K13797	0.0
K07248	1223.0
K13796	2.0
K07244	0.0
K07245	3.0
K07246	249.0
K07240	35854.0
K07241	13.0
K07242	2.0
K07243	45.0
K01268	0.0
K05296	0.0
K02821	2323.0
K09016	0.0
K09945	1.0
K09944	1.0
K09947	1.0
K09946	66.0
K09941	17.0
K09940	232.0
K09943	5.0
K09942	26.0
K09949	41.0
K09948	5.0
K10851	6.0
K10850	0.0
K03666	790.0
K03667	217.0
K03196	54.0
K03665	16837.0
K11275	0.0
K06012	3530.0
K00048	3452.0
K10857	3.0
K09773	297.0
K00043	12.0
K00042	2502.0
K00041	3624.0
K00040	2439.0
K00046	17075.0
K00733	0.0
K00044	1.0
K06011	0.0
K09012	0.0
K06016	481.0
K06017	0.0
K06014	0.0
K06015	1300.0
K06019	104.0
K01075	45.0
K12221	0.0
K06444	0.0
K04632	0.0
K14977	71.0
K14974	0.0
K00958	18.0
K00951	30386.0
K00950	14173.0
K00952	11.0
K00955	312.0
K00954	17247.0
K00957	2131.0
K00956	1978.0
K00590	471.0
K02777	434.0
K02775	1763.0
K02774	1042.0
K02773	966.0
K02771	118.0
K02770	2175.0
K02779	280.0
K02778	1.0
K01606	0.0
K01607	14234.0
K01604	0.0
K01605	0.0
K01602	8.0
K01601	45.0
K03750	540.0
K01609	15211.0
K02553	10.0
K02804	2369.0
K02551	12574.0
K02806	110.0
K02557	14812.0
K02800	393.0
K05275	11.0
K02802	1.0
K13300	0.0
K02558	549.0
K02809	8.0
K02808	6.0
K03600	63.0
K03601	16812.0
K03602	17084.0
K03603	2.0
K03604	1275.0
K03605	74.0
K03606	1868.0
K03607	2.0
K03608	3333.0
K03609	5007.0
K06078	0.0
K06079	583.0
K09710	17218.0
K09711	5.0
K09712	4.0
K06073	0.0
K06074	0.0
K06075	129.0
K06076	2598.0
K06077	10.0
K06382	2185.0
K06383	1493.0
K06380	0.0
K06381	3979.0
K06386	2.0
K06387	2224.0
K06384	250.0
K06385	3337.0
K06388	0.0
K06389	0.0
K12466	0.0
K12468	0.0
K07657	95.0
K07656	0.0
K07655	0.0
K07654	1.0
K07653	0.0
K07652	497.0
K07651	8.0
K07650	35.0
K07659	76.0
K07658	15863.0
K11041	73.0
K11040	1.0
K11043	0.0
K11042	0.0
K11045	0.0
K11044	0.0
K11047	0.0
K11046	0.0
K11049	2.0
K11048	0.0
K07387	12115.0
K07386	13626.0
K06926	6810.0
K06927	1089.0
K06924	0.0
K06925	17250.0
K06922	1.0
K06923	3666.0
K06920	1841.0
K06921	13749.0
K06928	307.0
K06929	181.0
K07033	3866.0
K07032	310.0
K07031	1734.0
K07030	3725.0
K07037	12270.0
K07035	2863.0
K07034	35.0
K07039	53.0
K07038	269.0
K10829	0.0
K00384	22804.0
K00385	395.0
K00386	0.0
K00387	2.0
K00380	218.0
K00381	114.0
K00382	16465.0
K00383	107.0
K00389	17.0
K01387	2.0
K01385	0.0
K01389	0.0
K09158	119.0
K09159	38.0
K09156	0.0
K09157	3978.0
K09154	0.0
K09155	1254.0
K09152	0.0
K09153	1574.0
K09150	0.0
K09151	67.0
K05970	17100.0
K05714	0.0
K05715	0.0
K05710	28.0
K05711	0.0
K05712	7.0
K05713	0.0
K00560	16443.0
K00561	211.0
K00563	471.0
K00564	218.0
K00566	29565.0
K00567	16652.0
K00568	66.0
K00569	32.0
K05575	10.0
K01169	0.0
K01167	7.0
K01166	0.0
K05577	23.0
K01163	3182.0
K01161	0.0
K01160	0.0
K05578	2.0
K05579	2.0
K08092	1052.0
K08093	79.0
K08094	440.0
K08095	0.0
K08096	0.0
K08097	28.0
K02254	0.0
K02255	0.0
K01743	1.0
K02251	5.0
K02061	5.0
K01741	0.0
K02060	4.0
K00114	8.0
K02122	4570.0
K02123	17086.0
K02120	17156.0
K02121	16219.0
K02124	16832.0
K03837	5.0
K03836	0.0
K03835	1.0
K03834	3.0
K03833	430.0
K03832	15073.0
K03831	18.0
K03830	2564.0
K00443	0.0
K03839	14107.0
K02067	184.0
K10189	2724.0
K13038	30537.0
K13787	260.0
K13788	25.0
K13789	48816.0
K10188	2926.0
K12255	0.0
K12254	1.0
K12257	16407.0
K12256	6.0
K12251	1923.0
K12250	0.0
K12253	0.0
K12252	0.0
K13252	118.0
K13256	107.0
K13255	1.0
K12079	0.0
K12078	0.0
K12071	43.0
K12070	0.0
K12073	8.0
K12072	1.0
K09912	5.0
K06236	0.0
K06237	0.0
K05519	0.0
K09914	1.0
K11788	0.0
K11782	0.0
K11780	2.0
K11781	2.0
K11787	0.0
K11784	0.0
K11530	0.0
K12787	0.0
K12786	0.0
K12785	0.0
K12784	0.0
K06718	5.0
K09969	48.0
K09968	5.0
K09967	1257.0
K09966	22.0
K09965	6.0
K09964	24.0
K09963	709.0
K09962	74.0
K09961	3.0
K09960	2.0
K11527	1968.0
K11524	0.0
K11525	0.0
K11250	48.0
K11253	0.0
K11258	0.0
K11528	0.0
K00713	0.0
K00712	346.0
K10780	2.0
K10783	115.0
K10125	6.0
K10124	0.0
K10126	6.0
K10121	87.0
K10123	0.0
K10122	87.0
K04652	2429.0
K04653	1588.0
K04651	3457.0
K04656	1580.0
K04654	1584.0
K04655	1682.0
K00973	18328.0
K00972	186.0
K00971	16165.0
K00970	12598.0
K00975	10844.0
K00974	12282.0
K00979	13534.0
K00978	1384.0
K14954	0.0
K14955	0.0
K14956	0.0
K06178	13462.0
K01596	153.0
K01597	322.0
K01594	0.0
K01595	145.0
K01592	0.0
K01593	25.0
K01590	48.0
K01591	17183.0
K01598	12.0
K01599	21850.0
K02711	2.0
K02710	2.0
K02713	2.0
K02712	2.0
K02714	2.0
K02717	2.0
K02716	2.0
K02719	3.0
K02718	2.0
K03449	1326.0
K03446	11174.0
K03444	539.0
K03445	0.0
K03442	17155.0
K01620	14524.0
K01621	419.0
K01622	7.0
K01623	3522.0
K01624	22821.0
K01625	21967.0
K01626	3177.0
K01627	13291.0
K01628	4425.0
K01629	2280.0
K05299	7.0
K02829	1.0
K02828	1.0
K02827	2.0
K02826	1.0
K02825	641.0
K02824	4091.0
K02823	16771.0
K02822	2670.0
K03198	52.0
K03199	57.0
K03668	510.0
K03669	13.0
K03190	1421.0
K03191	19.0
K03660	4389.0
K03194	6.0
K03195	62.0
K03664	17255.0
K03197	48.0
K09772	3933.0
K06013	375.0
K09770	113.0
K09771	14.0
K09776	22.0
K09777	2491.0
K09774	88.0
K09775	2152.0
K09778	767.0
K09779	3400.0
K06269	0.0
K06323	0.0
K11624	8.0
K02991	0.0
K02990	16537.0
K02624	4.0
K02240	198.0
K08282	25.0
K12440	0.0
K12441	0.0
K12442	0.0
K12443	0.0
K12444	0.0
K12445	0.0
K12449	0.0
K02247	0.0
K07637	2.0
K07636	18408.0
K07639	2.0
K07638	65.0
K11069	3505.0
K11068	5822.0
K11063	6.0
K11062	0.0
K11061	0.0
K11060	0.0
K11066	3.0
K11065	13164.0
K06900	2.0
K06901	5420.0
K06902	1213.0
K06903	147.0
K06904	802.0
K06905	836.0
K06906	734.0
K06907	961.0
K06908	836.0
K06909	188.0
K10821	0.0
K05905	233.0
K05904	0.0
K05906	0.0
K05900	0.0
K05903	34.0
K01406	0.0
K05909	0.0
K05908	0.0
K00368	16.0
K00369	2.0
K00366	943.0
K00367	2.0
K00364	218.0
K00365	6.0
K00362	26.0
K00363	26.0
K00360	0.0
```
