## Extended Data File 1 for "Diet induces reproducible alterations in the mouse and human gut microbiome": ERS606425_ERR675451.picrust

```
# Constructed from biom file
#OTU ID	ERR675451
K01365	0.0
K01364	0.0
K01361	1.0
K01360	0.0
K01362	87.0
K02249	0.0
K05841	0.0
K05844	1.0
K05845	2.0
K05846	27.0
K05847	32.0
K00508	1.0
K00500	1.0
K00507	1.0
K00504	0.0
K00505	0.0
K12521	0.0
K01101	24.0
K01103	0.0
K12520	0.0
K01104	228.0
K05592	99.0
K05593	38.0
K05590	0.0
K05591	1.0
K05596	0.0
K05597	0.0
K05594	0.0
K05595	19.0
K05599	0.0
K11964	0.0
K11962	0.0
K14540	58.0
K12529	0.0
K12528	0.0
K06353	0.0
K02456	1.0
K02457	0.0
K02454	2.0
K02455	0.0
K02452	0.0
K02453	0.0
K02450	0.0
K02103	30.0
K08138	7.0
K02108	124.0
K02109	138.0
K02458	0.0
K02459	0.0
K08137	0.0
K03851	1.0
K03850	0.0
K03852	0.0
K03855	0.0
K03856	61.0
K13018	0.0
K13019	2.0
K13010	0.0
K13011	0.0
K13012	6.0
K13013	0.0
K13014	0.0
K13015	0.0
K13016	2.0
K13017	0.0
K08566	0.0
K08567	1.0
K13274	0.0
K13275	0.0
K13276	0.0
K13277	0.0
K03275	0.0
K03274	0.0
K03277	0.0
K03276	0.0
K03271	44.0
K03270	91.0
K03273	8.0
K03272	19.0
K03279	0.0
K03278	0.0
K11022	0.0
K12277	0.0
K12276	0.0
K12270	0.0
K11058	0.0
K12279	0.0
K12278	0.0
K07557	0.0
K07550	0.0
K07552	65.0
K06319	0.0
K09909	0.0
K09908	0.0
K12051	0.0
K12050	0.0
K12057	0.0
K12056	0.0
K06221	1.0
K09900	0.0
K09903	129.0
K09902	0.0
K09904	0.0
K09907	0.0
K09906	0.0
K11501	0.0
K03234	0.0
K00773	129.0
K00772	1.0
K00777	0.0
K00776	0.0
K06313	2.0
K06315	0.0
K05574	0.0
K10201	0.0
K07176	0.0
K07177	0.0
K07174	0.0
K07175	12.0
K07172	3.0
K07173	41.0
K07170	67.0
K07171	128.0
K07178	0.0
K07179	0.0
K00195	0.0
K00194	1.0
K00197	1.0
K00196	0.0
K00191	0.0
K00190	0.0
K00193	0.0
K00192	0.0
K00198	14.0
K06405	54.0
K10109	23.0
K10108	43.0
K10107	0.0
K01828	0.0
K01829	1.0
K01826	0.0
K01825	1.0
K01822	0.0
K01823	4.0
K01820	0.0
K01821	2.0
K00999	0.0
K00998	92.0
K00995	106.0
K00997	14.0
K00996	0.0
K00991	138.0
K00990	1.0
K00992	0.0
K11028	0.0
K02622	73.0
K02625	0.0
K03564	106.0
K13489	0.0
K13488	0.0
K13483	0.0
K13482	1.0
K13481	1.0
K13480	0.0
K13487	0.0
K13486	0.0
K14680	0.0
K14681	0.0
K14682	0.0
K08358	0.0
K08357	0.0
K08356	0.0
K08355	0.0
K03469	128.0
K03462	0.0
K03464	0.0
K03465	15.0
K03466	129.0
K01648	0.0
K01649	146.0
K01643	14.0
K01640	4.0
K01641	1.0
K01646	4.0
K01647	129.0
K01644	18.0
K02597	0.0
K02626	0.0
K02595	0.0
K02594	3.0
K02593	0.0
K02592	2.0
K02591	6.0
K02590	20.0
K02598	8.0
K02849	0.0
K14061	0.0
K14062	0.0
K14063	0.0
K14064	0.0
K14065	0.0
K14067	0.0
K02841	0.0
K02840	0.0
K02843	3.0
K02844	0.0
K02847	0.0
K02846	0.0
K02102	0.0
K09758	2.0
K06039	0.0
K06034	0.0
K06036	0.0
K06037	0.0
K06032	0.0
K01581	2.0
K02702	0.0
K02659	0.0
K13490	0.0
K13491	0.0
K03644	67.0
K03645	0.0
K03646	1.0
K03647	1.0
K03640	8.0
K03641	1.0
K03642	5.0
K03643	1.0
K03648	122.0
K03649	0.0
K06694	0.0
K11814	0.0
K12428	0.0
K12429	0.0
K12422	0.0
K12423	0.0
K12420	0.0
K12421	0.0
K12426	0.0
K12427	0.0
K12424	0.0
K12425	0.0
K07349	0.0
K07348	0.0
K05380	0.0
K07345	0.0
K07344	0.0
K07347	0.0
K07346	0.0
K07341	18.0
K07340	0.0
K07343	25.0
K07342	0.0
K06968	1.0
K06969	220.0
K06962	2.0
K06963	0.0
K06960	57.0
K06961	0.0
K06966	72.0
K06967	57.0
K06964	0.0
K06965	0.0
K08995	1.0
K08994	2.0
K08997	0.0
K08996	0.0
K08990	0.0
K08993	0.0
K08992	0.0
K08999	10.0
K08998	104.0
K08344	0.0
K08345	0.0
K08346	0.0
K14940	0.0
K02724	0.0
K08349	0.0
K11815	0.0
K05929	0.0
K05928	0.0
K05927	0.0
K05924	0.0
K05922	0.0
K05921	0.0
K00349	70.0
K00698	0.0
K00340	70.0
K00341	70.0
K00690	26.0
K00343	67.0
K00344	2.0
K00697	3.0
K00346	70.0
K00347	70.0
K09116	19.0
K09117	117.0
K05337	9.0
K09118	0.0
K09119	0.0
K02106	2.0
K05823	0.0
K05820	0.0
K05826	0.0
K05827	0.0
K02100	0.0
K02101	0.0
K00524	0.0
K00525	113.0
K00526	32.0
K00527	176.0
K00520	1.0
K00522	0.0
K00523	0.0
K02451	0.0
K00528	119.0
K00529	0.0
K00025	0.0
K14215	0.0
K14213	0.0
K03453	81.0
K00796	103.0
K05339	0.0
K00027	60.0
K00794	92.0
K00793	91.0
K01347	0.0
K01346	0.0
K01344	0.0
K01343	0.0
K00791	137.0
K01340	0.0
K00790	161.0
K02694	0.0
K02696	0.0
K02697	0.0
K02690	0.0
K02691	0.0
K02692	0.0
K02693	0.0
K02698	0.0
K02699	0.0
K00836	1.0
K00837	67.0
K00835	0.0
K00832	1.0
K00833	64.0
K00830	1.0
K00831	128.0
K00839	1.0
K04335	0.0
K04334	0.0
K01120	0.0
K01126	137.0
K04333	0.0
K01129	68.0
K01128	0.0
K04339	0.0
K04338	0.0
K02470	184.0
K02471	0.0
K02472	5.0
K02473	0.0
K02474	86.0
K02475	0.0
K02476	0.0
K02477	99.0
K02478	0.0
K02479	0.0
K09019	0.0
K01267	45.0
K13074	0.0
K13075	0.0
K11441	0.0
K14055	0.0
K13299	0.0
K13292	61.0
K14057	0.0
K14056	0.0
K02856	4.0
K02585	2.0
K12211	0.0
K12210	0.0
K12213	0.0
K12212	0.0
K12215	0.0
K02854	0.0
K12217	0.0
K12216	0.0
K12219	0.0
K12218	0.0
K02855	1.0
K08692	0.0
K08693	0.0
K08690	0.0
K08691	0.0
K08696	0.0
K08697	0.0
K11748	0.0
K11749	123.0
K11746	0.0
K11747	0.0
K11744	0.0
K11745	0.0
K11742	0.0
K11743	18.0
K11740	0.0
K11741	8.0
K13920	6.0
K13921	0.0
K13922	26.0
K13923	0.0
K13924	2.0
K13925	0.0
K13926	0.0
K13927	4.0
K13928	0.0
K13929	0.0
K09923	0.0
K09922	68.0
K06201	100.0
K06200	36.0
K06207	108.0
K06206	16.0
K06205	0.0
K09924	2.0
K09929	0.0
K06208	2.0
K00759	62.0
K00758	0.0
K00752	0.0
K00757	119.0
K00756	24.0
K00754	151.0
K06001	94.0
K05557	0.0
K09766	9.0
K05554	0.0
K07475	0.0
K07150	29.0
K07151	0.0
K07152	3.0
K07153	0.0
K07154	102.0
K07155	0.0
K07156	0.0
K07157	0.0
K07406	63.0
K07407	253.0
K07404	55.0
K07405	69.0
K07402	41.0
K07403	3.0
K07400	0.0
K07401	1.0
K01808	146.0
K01809	98.0
K01800	0.0
K01801	0.0
K01802	73.0
K01803	129.0
K01804	38.0
K01805	10.0
K01807	19.0
K09718	0.0
K14668	0.0
K14669	0.0
K14666	0.0
K14667	0.0
K01664	2.0
K01665	67.0
K01666	31.0
K01667	66.0
K01660	0.0
K01661	10.0
K01662	116.0
K01663	0.0
K01668	0.0
K01669	3.0
K02863	125.0
K02862	0.0
K02860	124.0
K02867	129.0
K02866	0.0
K02864	121.0
K02869	0.0
K05362	0.0
K05365	1.0
K03402	66.0
K03403	0.0
K03400	0.0
K03406	331.0
K03407	40.0
K03404	0.0
K03405	0.0
K03408	77.0
K03409	3.0
K02315	79.0
K02314	132.0
K02317	0.0
K02316	128.0
K02313	125.0
K02312	2.0
K02319	0.0
K12405	0.0
K12152	0.0
K12151	0.0
K07091	1.0
K07090	144.0
K07093	1.0
K07092	0.0
K07095	158.0
K07094	0.0
K07097	0.0
K07096	0.0
K07099	12.0
K07098	163.0
K11175	128.0
K11174	0.0
K11177	0.0
K11176	0.0
K11173	0.0
K11179	0.0
K11178	0.0
K00322	1.0
K00320	0.0
K00321	0.0
K00326	0.0
K00324	3.0
K00325	1.0
K00329	0.0
K05945	2.0
K05944	0.0
K05947	0.0
K05946	19.0
K06944	0.0
K06945	0.0
K06946	0.0
K06415	2.0
K06940	38.0
K06941	130.0
K06942	125.0
K06943	0.0
K10806	1.0
K10807	0.0
K10804	1.0
K10805	0.0
K06948	1.0
K06949	142.0
K06418	0.0
K09138	1.0
K09139	0.0
K09134	20.0
K09135	0.0
K09136	2.0
K09137	0.0
K09130	0.0
K09131	1.0
K09132	19.0
K09133	0.0
K05808	127.0
K05809	0.0
K05804	18.0
K05805	0.0
K05806	0.0
K05807	71.0
K05800	1.0
K05801	8.0
K05802	0.0
K05803	0.0
K01044	1.0
K01045	0.0
K01046	3.0
K02068	2.0
K04561	0.0
K01042	8.0
K05568	59.0
K05567	21.0
K14273	0.0
K14275	0.0
K14274	0.0
K02062	0.0
K05245	0.0
K05564	0.0
K01048	10.0
K02066	72.0
K01322	63.0
K01325	0.0
K02065	72.0
K01326	0.0
K05560	0.0
K02243	1.0
K08930	0.0
K02679	0.0
K02676	0.0
K02674	0.0
K02675	0.0
K02672	1.0
K02241	2.0
K02670	0.0
K02671	1.0
K00810	0.0
K00811	72.0
K00812	14.0
K00813	0.0
K00814	0.0
K00817	126.0
K00818	70.0
K00819	4.0
K02530	1.0
K02245	1.0
K02244	0.0
K01499	0.0
K01498	0.0
K01493	127.0
K01492	5.0
K01491	274.0
K01497	2.0
K01496	1.0
K01495	106.0
K01494	21.0
K02418	48.0
K02419	50.0
K14492	0.0
K02412	44.0
K02413	50.0
K02410	50.0
K02411	23.0
K02416	50.0
K02417	34.0
K02414	7.0
K02415	1.0
K00120	0.0
K00121	2.0
K00430	0.0
K13058	0.0
K13059	0.0
K13727	0.0
K13057	0.0
K13722	0.0
K13051	1.0
K13052	38.0
K00435	0.0
K12054	0.0
K03239	0.0
K03238	0.0
K03231	0.0
K03230	0.0
K03232	0.0
K12059	0.0
K03237	0.0
K03236	0.0
K12058	0.0
K12239	0.0
K12238	0.0
K12235	0.0
K12234	3.0
K13942	0.0
K13940	45.0
K13941	0.0
K12097	0.0
K12096	0.0
K12095	0.0
K12094	0.0
K12093	0.0
K12092	0.0
K12091	0.0
K12090	0.0
K12099	0.0
K12098	0.0
K06356	0.0
K05992	1.0
K03540	0.0
K06331	28.0
K06330	1.0
K07138	66.0
K07139	104.0
K11811	0.0
K07132	8.0
K07133	314.0
K07130	44.0
K07131	0.0
K07137	182.0
K07134	0.0
K07135	0.0
K01860	0.0
K01866	129.0
K01867	129.0
K01865	0.0
K01868	152.0
K01869	129.0
K06140	0.0
K04766	0.0
K04767	1.0
K04764	5.0
K04762	71.0
K04763	182.0
K04760	1.0
K04761	17.0
K04768	0.0
K04769	52.0
K08313	0.0
K08312	1.0
K08311	1.0
K08310	0.0
K08317	0.0
K08316	46.0
K08315	0.0
K08314	7.0
K05149	0.0
K08319	0.0
K08318	0.0
K06339	0.0
K14648	0.0
K14392	2.0
K14393	0.0
K14645	0.0
K14647	0.0
K01689	155.0
K01686	132.0
K01687	178.0
K01684	25.0
K01685	55.0
K01682	1.0
K01681	120.0
K05308	0.0
K02889	0.0
K02888	129.0
K02885	0.0
K02884	129.0
K02887	125.0
K02886	129.0
K02881	129.0
K02883	0.0
K13743	0.0
K02086	1.0
K02081	13.0
K02080	0.0
K02083	3.0
K02082	0.0
K13831	0.0
K03428	0.0
K03429	22.0
K03424	208.0
K03935	0.0
K03932	4.0
K03933	0.0
K03930	19.0
K03931	2.0
K02339	1.0
K02338	129.0
K02337	131.0
K02336	0.0
K02335	145.0
K02334	22.0
K02330	0.0
K03688	44.0
K03689	0.0
K03680	0.0
K03683	1.0
K03684	1.0
K03685	125.0
K03686	223.0
K03687	117.0
K07301	51.0
K07300	0.0
K07303	1.0
K07302	1.0
K07305	2.0
K07304	4.0
K07307	5.0
K07306	1.0
K07309	0.0
K07308	2.0
K02617	0.0
K02610	0.0
K02963	129.0
K02612	0.0
K02961	119.0
K09686	347.0
K09687	487.0
K09684	1.0
K09685	3.0
K09682	0.0
K09683	0.0
K09680	4.0
K09681	0.0
K09688	0.0
K09689	0.0
K05962	0.0
K05961	0.0
K05967	2.0
K05966	1.0
K11159	0.0
K05964	0.0
K05968	0.0
K11152	0.0
K00309	0.0
K00658	5.0
K00304	0.0
K00305	0.0
K00654	0.0
K00655	171.0
K00652	71.0
K00301	0.0
K00302	21.0
K00303	1.0
K10828	0.0
K06431	0.0
K06432	0.0
K06433	0.0
K06434	0.0
K06436	3.0
K06437	0.0
K10820	0.0
K06439	0.0
K10822	0.0
K10823	0.0
K10826	0.0
K09167	7.0
K06322	0.0
K14117	0.0
K14259	0.0
K14257	0.0
K01308	7.0
K01303	0.0
K01301	0.0
K01305	5.0
K01304	1.0
K02658	0.0
K00672	0.0
K02650	7.0
K02651	3.0
K02652	28.0
K02653	44.0
K02654	127.0
K05687	0.0
K02656	1.0
K05685	0.0
K00878	52.0
K00879	6.0
K00872	8.0
K00873	130.0
K00870	0.0
K00876	204.0
K00877	0.0
K00874	154.0
K00875	0.0
K04487	120.0
K04486	69.0
K04485	128.0
K04484	0.0
K04483	0.0
K04482	0.0
K04480	0.0
K04488	78.0
K12049	0.0
K13693	0.0
K13706	0.0
K13694	5.0
K13695	0.0
K05977	0.0
K09516	6.0
K02434	88.0
K02435	82.0
K02436	3.0
K02437	93.0
K05350	30.0
K02431	33.0
K08100	0.0
K02433	92.0
K02438	68.0
K02439	0.0
K03745	0.0
K03744	137.0
K03747	0.0
K03210	129.0
K03217	129.0
K03216	58.0
K03215	1.0
K03742	108.0
K03219	0.0
K03218	125.0
K03749	1.0
K03748	3.0
K02383	0.0
K06327	0.0
K06320	27.0
K07238	124.0
K09479	0.0
K09478	0.0
K09475	0.0
K09474	1.0
K09477	0.0
K09476	0.0
K09471	0.0
K09470	0.0
K09473	0.0
K09472	0.0
K07543	0.0
K06898	43.0
K13967	0.0
K13963	24.0
K07545	0.0
K00737	18.0
K05345	1.0
K11706	0.0
K11707	0.0
K11704	0.0
K11705	0.0
K11708	0.0
K11709	0.0
K05588	0.0
K07114	167.0
K07443	39.0
K07116	0.0
K07117	0.0
K07110	0.0
K07447	125.0
K07112	12.0
K07113	0.0
K07448	26.0
K07118	2.0
K07119	1.0
K10619	0.0
K10618	0.0
K10617	0.0
K10616	0.0
K01848	0.0
K01849	0.0
K01844	11.0
K01845	30.0
K01846	0.0
K01847	136.0
K01840	221.0
K01841	4.0
K01842	0.0
K01843	14.0
K06219	0.0
K10832	0.0
K05348	0.0
K14203	0.0
K08483	58.0
K08482	0.0
K08481	0.0
K08480	0.0
K08485	0.0
K08484	1.0
K00464	0.0
K00467	0.0
K00466	0.0
K00461	0.0
K00460	0.0
K00463	0.0
K00462	0.0
K04509	0.0
K00469	0.0
K00468	0.0
K08645	0.0
K04744	1.0
K01518	0.0
K01519	0.0
K04748	2.0
K04749	4.0
K01514	0.0
K01515	102.0
K01512	40.0
K01510	0.0
K14623	9.0
K14626	0.0
K14627	0.0
K14628	0.0
K14629	0.0
K03918	0.0
K03919	0.0
K12372	0.0
K12373	356.0
K12370	0.0
K12371	0.0
K02359	0.0
K02358	130.0
K02351	0.0
K02352	0.0
K02355	246.0
K02357	129.0
K02356	129.0
K13574	0.0
K13573	0.0
K13572	0.0
K13571	0.0
K13570	0.0
K12112	0.0
K12113	0.0
K12110	0.0
K12111	3.0
K07329	0.0
K07328	0.0
K07323	0.0
K07322	125.0
K07321	9.0
K07320	0.0
K07327	0.0
K07326	0.0
K07325	0.0
K07324	0.0
K08163	0.0
K06180	335.0
K06181	1.0
K06182	43.0
K06183	58.0
K06186	1.0
K06187	129.0
K06188	10.0
K06189	1.0
K08359	0.0
K07589	0.0
K07588	69.0
K07587	0.0
K07586	18.0
K07585	0.0
K07584	64.0
K07583	0.0
K07582	0.0
K07581	0.0
K07580	0.0
K11139	0.0
K05989	171.0
K05988	0.0
K05985	10.0
K05987	0.0
K05986	0.0
K10843	0.0
K08354	0.0
K10844	0.0
K10848	0.0
K00673	0.0
K00674	65.0
K00675	2.0
K00676	49.0
K00677	79.0
K06988	1.0
K06989	6.0
K08351	0.0
K06980	1.0
K06981	0.0
K06982	0.0
K08350	0.0
K06984	0.0
K06985	1.0
K06986	0.0
K06987	34.0
K02445	36.0
K02444	22.0
K00582	0.0
K00583	0.0
K00580	0.0
K02110	129.0
K00586	0.0
K00587	0.0
K00584	0.0
K08921	0.0
K02441	2.0
K00588	0.0
K08922	0.0
K02440	11.0
K00018	141.0
K08923	0.0
K02443	38.0
K00019	1.0
K02442	0.0
K08925	0.0
K08926	0.0
K08927	0.0
K03149	24.0
K06604	0.0
K00015	0.0
K01989	64.0
K00854	128.0
K00855	0.0
K00856	0.0
K00857	29.0
K00850	306.0
K00851	1.0
K00852	93.0
K00853	7.0
K00858	129.0
K00859	127.0
K01181	19.0
K01180	0.0
K01183	22.0
K01182	76.0
K01185	64.0
K01184	0.0
K01187	288.0
K01188	113.0
K02596	0.0
K13766	2.0
K13767	1.0
K13003	0.0
K13002	2.0
K13000	0.0
K02984	0.0
K02986	129.0
K02987	0.0
K02636	0.0
K02982	112.0
K02983	0.0
K02638	0.0
K02639	0.0
K02988	129.0
K08298	0.0
K08299	0.0
K03583	0.0
K03582	0.0
K03581	71.0
K03580	0.0
K03587	72.0
K03586	1.0
K03585	140.0
K03584	123.0
K03589	116.0
K03588	177.0
K01725	0.0
K01724	0.0
K01727	1.0
K01726	36.0
K01721	0.0
K01720	1.0
K01722	0.0
K13008	0.0
K01729	2.0
K01728	5.0
K09530	0.0
K09539	0.0
K02188	50.0
K02189	45.0
K02182	0.0
K02183	0.0
K03769	13.0
K03768	164.0
K03767	1.0
K03765	0.0
K03764	0.0
K03763	103.0
K03762	1.0
K03761	1.0
K03760	4.0
K09457	11.0
K09456	0.0
K09459	4.0
K09458	134.0
K00602	308.0
K13988	0.0
K13985	0.0
K09981	0.0
K09980	0.0
K09983	0.0
K09982	0.0
K09985	0.0
K09984	0.0
K09987	0.0
K09986	0.0
K09989	19.0
K09988	24.0
K12583	0.0
K12582	0.0
K12589	0.0
K11720	1.0
K09759	33.0
K10985	0.0
K10984	0.0
K07468	0.0
K07469	0.0
K07464	44.0
K07465	0.0
K07466	0.0
K07467	39.0
K07460	107.0
K07461	36.0
K07462	130.0
K07463	0.0
K10679	1.0
K10678	0.0
K10671	0.0
K10670	24.0
K10673	0.0
K10672	4.0
K10674	0.0
K10677	0.0
K10676	0.0
K08726	0.0
K08724	1.0
K08722	10.0
K08723	0.0
K08720	0.0
K08721	0.0
K08728	1.0
K10187	0.0
K00119	0.0
K00118	0.0
K00449	0.0
K00448	0.0
K00115	0.0
K00446	0.0
K00117	0.0
K00116	1.0
K00111	120.0
K00442	0.0
K00113	2.0
K00112	2.0
K01539	0.0
K01531	45.0
K04720	76.0
K01533	134.0
K01534	231.0
K01535	0.0
K01537	128.0
K14358	0.0
K14605	0.0
K14606	0.0
K00413	0.0
K10120	0.0
K05600	0.0
K05777	1.0
K03972	0.0
K03973	8.0
K03970	0.0
K03971	0.0
K03976	121.0
K03977	125.0
K03974	0.0
K03975	62.0
K03978	129.0
K03979	129.0
K13378	68.0
K02372	66.0
K02371	112.0
K02377	82.0
K02379	1.0
K03396	0.0
K03397	0.0
K03394	63.0
K03395	0.0
K03392	0.0
K03393	0.0
K03390	64.0
K03391	0.0
K03399	0.0
K03027	0.0
K12136	0.0
K12137	0.0
K06610	0.0
K12138	0.0
K12139	0.0
K11444	0.0
K11440	0.0
K11443	0.0
K11442	0.0
K00612	1.0
K00613	0.0
K00610	112.0
K00611	51.0
K00616	43.0
K00617	0.0
K00614	0.0
K00615	299.0
K00619	0.0
K10863	0.0
K07874	0.0
K06234	0.0
K10240	0.0
K10241	0.0
K10242	0.0
K10243	0.0
K04110	0.0
K04113	0.0
K04112	0.0
K04115	0.0
K04114	0.0
K04117	0.0
K04116	0.0
K04118	0.0
K05517	0.0
K07705	3.0
K07704	3.0
K07707	19.0
K07706	19.0
K07701	0.0
K07700	0.0
K07703	0.0
K07702	0.0
K07709	0.0
K07708	1.0
K01955	183.0
K13042	0.0
K09934	0.0
K09935	33.0
K06216	0.0
K09937	0.0
K13745	0.0
K13746	0.0
K13747	92.0
K13740	0.0
K13741	0.0
K13742	0.0
K06211	18.0
K06212	2.0
K09933	1.0
K02618	0.0
K02619	64.0
K02968	126.0
K02966	0.0
K02967	125.0
K02616	0.0
K02965	129.0
K02962	0.0
K02611	0.0
K02613	1.0
K03569	175.0
K03568	3.0
K03565	126.0
K06218	0.0
K03567	0.0
K03566	0.0
K03561	144.0
K03560	1.0
K03563	52.0
K03562	1.0
K06430	0.0
K01709	11.0
K01708	0.0
K01707	0.0
K01706	6.0
K01705	0.0
K01704	284.0
K01703	285.0
K01702	0.0
K14165	0.0
K14164	0.0
K14166	0.0
K14161	1.0
K14160	1.0
K14162	1.0
K05396	5.0
K03709	3.0
K03708	4.0
K08160	0.0
K03701	221.0
K03700	46.0
K03703	106.0
K03702	129.0
K03705	58.0
K03704	96.0
K03707	2.0
K03706	46.0
K06289	0.0
K06288	0.0
K06283	45.0
K06282	2.0
K06281	1.0
K06287	128.0
K06286	0.0
K06285	2.0
K06284	19.0
K08161	0.0
K07540	0.0
K06438	34.0
K06869	0.0
K06868	0.0
K06867	3.0
K06866	0.0
K06865	0.0
K06864	42.0
K06863	0.0
K06862	0.0
K06861	71.0
K06860	0.0
K12659	0.0
K12658	0.0
K07547	0.0
K07546	0.0
K15023	0.0
K15022	0.0
K15020	0.0
K15024	39.0
K08700	0.0
K08162	17.0
K07544	0.0
K00137	0.0
K00135	7.0
K00134	133.0
K00133	129.0
K00132	0.0
K00131	0.0
K00130	17.0
K00139	0.0
K00138	0.0
K00429	0.0
K00428	60.0
K00421	0.0
K00423	0.0
K00425	69.0
K00427	0.0
K00426	69.0
K14292	0.0
K14379	0.0
K14370	0.0
K14371	0.0
K14372	0.0
K14373	0.0
K14374	0.0
K14375	0.0
K09845	0.0
K14082	0.0
K14083	1.0
K14080	0.0
K14081	0.0
K14086	18.0
K14087	18.0
K14084	3.0
K14088	18.0
K14089	18.0
K01552	41.0
K01551	5.0
K01556	0.0
K01557	0.0
K01554	0.0
K01555	0.0
K04708	0.0
K03955	0.0
K13689	0.0
K13688	0.0
K13683	0.0
K13685	6.0
K13684	0.0
K13687	0.0
K13686	0.0
K14159	0.0
K02399	0.0
K02398	10.0
K02395	10.0
K02394	1.0
K02397	26.0
K02396	54.0
K02391	1.0
K02390	51.0
K02393	1.0
K02392	78.0
K13533	0.0
K13532	0.0
K13531	0.0
K13530	0.0
K01550	0.0
K05658	0.0
K14054	0.0
K02601	138.0
K02970	126.0
K05378	0.0
K12339	5.0
K14060	0.0
K11687	0.0
K11686	0.0
K11685	0.0
K11689	7.0
K11688	5.0
K08939	0.0
K03048	1.0
K03049	0.0
K13821	3.0
K13820	0.0
K03042	0.0
K03043	129.0
K03040	121.0
K03041	0.0
K03046	129.0
K03047	0.0
K03044	0.0
K03045	0.0
K00348	70.0
K09847	0.0
K00692	0.0
K00638	55.0
K00639	81.0
K00693	0.0
K00634	88.0
K00635	0.0
K00630	0.0
K00631	0.0
K00632	9.0
K00633	29.0
K00691	1.0
K00696	0.0
K00694	5.0
K00695	0.0
K10854	0.0
K07811	0.0
K07810	0.0
K07813	49.0
K07812	0.0
K07814	21.0
K07816	4.0
K00090	0.0
K00091	24.0
K00094	9.0
K00096	30.0
K00097	75.0
K00098	0.0
K00099	127.0
K10228	0.0
K10229	0.0
K12548	0.0
K10222	0.0
K10220	0.0
K10221	0.0
K10227	1.0
K05822	0.0
K01949	0.0
K01945	129.0
K01947	0.0
K01946	0.0
K01941	1.0
K01940	122.0
K06357	0.0
K07729	146.0
K07728	0.0
K07727	89.0
K07726	16.0
K07725	0.0
K07724	0.0
K07723	2.0
K07722	1.0
K07721	0.0
K07720	271.0
K00899	2.0
K05824	0.0
K00891	170.0
K00892	0.0
K00895	7.0
K00897	2.0
K08151	1.0
K08153	0.0
K08154	0.0
K02948	129.0
K02942	0.0
K02944	0.0
K05665	0.0
K02946	129.0
K13793	0.0
K06352	0.0
K01769	0.0
K01768	1.0
K01761	0.0
K01760	4.0
K01762	0.0
K09578	0.0
K01766	0.0
K08164	0.0
K02493	128.0
K08166	0.0
K08167	0.0
K02496	1.0
K02497	0.0
K02494	1.0
K02495	189.0
K02498	1.0
K02499	8.0
K08168	0.0
K08169	9.0
K14415	19.0
K14414	0.0
K06881	129.0
K00436	0.0
K06332	0.0
K12815	0.0
K12810	0.0
K06885	8.0
K00437	0.0
K06335	0.0
K06334	65.0
K03547	59.0
K03546	35.0
K03545	170.0
K03544	170.0
K03543	64.0
K06888	23.0
K10941	0.0
K03549	2.0
K03548	1.0
K10940	0.0
K02236	2.0
K02237	51.0
K02234	0.0
K02232	56.0
K02233	76.0
K02230	5.0
K02231	100.0
K06359	0.0
K02238	119.0
K02239	0.0
K03723	120.0
K03722	8.0
K03721	0.0
K03720	0.0
K03727	0.0
K03726	0.0
K03725	0.0
K03724	2.0
K06358	0.0
K12673	0.0
K12679	0.0
K12678	0.0
K06410	22.0
K11898	0.0
K11899	0.0
K11896	0.0
K11897	0.0
K11894	0.0
K11895	0.0
K11892	1.0
K11893	0.0
K11890	0.0
K11891	0.0
K08762	0.0
K08764	0.0
K08765	0.0
K10418	0.0
K11325	0.0
K11326	0.0
K11327	0.0
K11328	0.0
K11329	0.0
K00151	0.0
K00150	0.0
K00153	0.0
K00400	0.0
K00407	0.0
K00406	1.0
K00405	2.0
K00404	0.0
K00158	1.0
K01342	0.0
K09388	0.0
K09386	0.0
K09384	5.0
K04094	13.0
K04095	21.0
K04096	129.0
K04097	1.0
K04090	0.0
K04091	2.0
K04092	0.0
K04093	0.0
K04098	0.0
K04099	0.0
K01578	0.0
K01579	84.0
K01574	0.0
K01575	1.0
K01576	0.0
K01577	0.0
K01571	53.0
K01572	141.0
K01573	4.0
K02009	28.0
K02008	195.0
K02005	159.0
K02004	861.0
K02007	36.0
K02006	275.0
K02001	3.0
K02000	2.0
K02003	784.0
K02002	3.0
K03065	0.0
K08952	0.0
K03060	57.0
K13809	0.0
K10948	0.0
K09607	0.0
K06125	0.0
K04337	0.0
K06120	7.0
K06121	0.0
K04336	0.0
K01127	0.0
K09703	4.0
K00004	0.0
K14699	0.0
K09702	9.0
K14698	0.0
K05311	1.0
K13829	0.0
K10943	0.0
K07291	0.0
K07290	0.0
K10206	71.0
K10202	1.0
K10208	0.0
K10209	0.0
K01966	4.0
K01965	0.0
K01964	0.0
K01963	39.0
K01962	14.0
K01961	158.0
K01960	71.0
K01969	1.0
K01968	1.0
K07749	23.0
K07748	0.0
K07741	7.0
K07740	0.0
K07743	0.0
K07742	56.0
K07745	0.0
K07744	0.0
K07746	0.0
K01299	21.0
K01295	7.0
K01297	24.0
K02922	0.0
K05603	0.0
K02921	0.0
K02926	125.0
K05607	0.0
K02924	0.0
K05605	0.0
K02928	0.0
K02929	0.0
K00216	0.0
K00217	0.0
K00214	0.0
K00215	139.0
K00213	0.0
K00210	1.0
K00211	0.0
K00218	0.0
K00219	1.0
K01035	0.0
K01034	10.0
K04517	119.0
K01740	238.0
K01031	0.0
K01746	4.0
K01745	16.0
K01744	68.0
K01749	21.0
K01039	1.0
K04518	73.0
K09591	0.0
K14129	0.0
K14128	0.0
K14121	0.0
K14120	0.0
K14123	0.0
K14122	0.0
K14125	0.0
K14124	0.0
K14127	0.0
K14126	0.0
K03521	127.0
K03520	0.0
K03523	67.0
K03522	134.0
K03525	127.0
K03524	131.0
K03527	133.0
K03526	120.0
K03529	59.0
K03528	1.0
K06338	0.0
K02217	85.0
K03299	8.0
K03298	0.0
K13472	0.0
K03293	1.0
K03292	138.0
K03291	0.0
K03290	0.0
K03297	19.0
K03296	189.0
K03295	65.0
K03294	30.0
K13009	0.0
K12690	0.0
K09743	0.0
K06022	0.0
K07190	0.0
K06021	0.0
K07192	12.0
K06020	0.0
K06027	0.0
K06026	0.0
K09744	0.0
K07991	1.0
K08749	0.0
K09835	0.0
K09834	0.0
K10439	161.0
K06351	0.0
K09833	0.0
K10925	0.0
K10924	0.0
K10927	0.0
K10926	0.0
K10923	0.0
K10922	0.0
K09629	0.0
K10697	0.0
K00179	33.0
K00172	13.0
K00171	5.0
K00170	5.0
K00177	79.0
K00176	80.0
K00175	155.0
K00174	143.0
K13478	0.0
K14338	0.0
K14339	0.0
K14335	0.0
K14337	0.0
K14330	0.0
K14331	0.0
K14333	1.0
K08918	0.0
K13479	16.0
K04078	125.0
K04079	124.0
K04076	2.0
K04077	129.0
K04074	10.0
K04075	128.0
K04072	74.0
K04073	0.0
K04070	42.0
K04071	0.0
K14597	0.0
K13318	0.0
K08280	0.0
K13641	5.0
K13640	0.0
K13643	3.0
K13642	0.0
K02027	853.0
K02026	1508.0
K02025	1604.0
K02024	0.0
K02023	24.0
K02022	9.0
K02021	0.0
K02020	31.0
K02029	83.0
K02028	111.0
K03886	0.0
K03887	0.0
K03884	0.0
K03885	62.0
K03881	0.0
K03888	0.0
K03889	0.0
K12998	0.0
K12999	0.0
K12992	16.0
K12993	0.0
K12990	17.0
K12991	0.0
K12996	2.0
K12997	0.0
K12994	0.0
K12995	2.0
K08979	0.0
K08978	104.0
K03088	1098.0
K03089	1.0
K03086	172.0
K03087	1.0
K08971	0.0
K08970	0.0
K03082	1.0
K03080	0.0
K08974	125.0
K13868	0.0
K00918	7.0
K01553	0.0
K12214	1.0
K11646	0.0
K11645	0.0
K11641	0.0
K11640	0.0
K12736	0.0
K12733	0.0
K07507	88.0
K07506	0.0
K07505	0.0
K07504	0.0
K07503	0.0
K07502	33.0
K07501	1.0
K07500	0.0
K07509	0.0
K07508	0.0
K11422	0.0
K08698	0.0
K10773	140.0
K10774	0.0
K14286	0.0
K10778	1.0
K14287	0.0
K00140	2.0
K05501	0.0
K01903	4.0
K01902	4.0
K01905	2.0
K01904	0.0
K01907	1.0
K01906	0.0
K01909	0.0
K01908	0.0
K14534	15.0
K00147	125.0
K07767	0.0
K07769	0.0
K07768	0.0
K06203	2.0
K06202	0.0
K09921	0.0
K09920	0.0
K09927	17.0
K09024	0.0
K09022	6.0
K09023	0.0
K09020	0.0
K09021	0.0
K02908	0.0
K02909	129.0
K08218	72.0
K08219	0.0
K02904	126.0
K02906	125.0
K02907	125.0
K02902	127.0
K00230	0.0
K00231	3.0
K00232	0.0
K08976	1.0
K00234	0.0
K00239	87.0
K06209	46.0
K09928	1.0
K01015	0.0
K01014	0.0
K01012	141.0
K01011	13.0
K01010	0.0
K08920	0.0
K14103	0.0
K14102	0.0
K14101	0.0
K14100	0.0
K14105	0.0
K14104	0.0
K14109	0.0
K14108	0.0
K06401	0.0
K00893	0.0
K13402	0.0
K12858	0.0
K03503	67.0
K03502	114.0
K03501	123.0
K03500	59.0
K08924	0.0
K02278	7.0
K02279	11.0
K12977	0.0
K02276	3.0
K02277	0.0
K02274	2.0
K02275	2.0
K13450	0.0
K13451	0.0
K13452	0.0
K13454	0.0
K13455	0.0
K12509	0.0
K12508	0.0
K12507	0.0
K12506	2.0
K12500	0.0
K12503	0.0
K05926	0.0
K09728	0.0
K14587	0.0
K06597	0.0
K06596	0.0
K06595	0.0
K06599	0.0
K06598	0.0
K07978	0.0
K07979	152.0
K07976	0.0
K14585	0.0
K10907	76.0
K10906	0.0
K10901	0.0
K10909	0.0
K10908	0.0
K09819	0.0
K09818	0.0
K09817	125.0
K09816	117.0
K09815	120.0
K06374	48.0
K06373	47.0
K09812	146.0
K09811	146.0
K09810	89.0
K09724	0.0
K14582	0.0
K09721	0.0
K04058	0.0
K04059	0.0
K04050	0.0
K04051	0.0
K04052	0.0
K04053	0.0
K04054	0.0
K04055	0.0
K04056	0.0
K04057	0.0
K01047	0.0
K08975	0.0
K10015	0.0
K10014	0.0
K10017	0.0
K10016	0.0
K10011	0.0
K10010	8.0
K10013	0.0
K10012	20.0
K10019	0.0
K10018	0.0
K13665	1.0
K13664	0.0
K13663	0.0
K13662	0.0
K13661	0.0
K13660	0.0
K13669	0.0
K13668	0.0
K07641	0.0
K01466	4.0
K13590	0.0
K01464	32.0
K01465	134.0
K01462	187.0
K01463	4.0
K01460	0.0
K01461	0.0
K13599	0.0
K13598	0.0
K01468	11.0
K01469	0.0
K09251	1.0
K09252	0.0
K02041	18.0
K02040	128.0
K02043	0.0
K02045	8.0
K02044	19.0
K02047	8.0
K02046	8.0
K02049	127.0
K02048	8.0
K05549	0.0
K05548	0.0
K06046	0.0
K03319	1.0
K03316	2.0
K03317	3.0
K03314	0.0
K03315	104.0
K03312	27.0
K03313	13.0
K03310	143.0
K03311	17.0
K12052	0.0
K02945	141.0
K06162	1.0
K06163	1.0
K06160	0.0
K06161	0.0
K06166	0.0
K00359	8.0
K06164	1.0
K06165	1.0
K06168	125.0
K06169	2.0
K13020	1.0
K07158	0.0
K07159	0.0
K04835	0.0
K11621	0.0
K11991	0.0
K11622	0.0
K11996	6.0
K11627	0.0
K11626	0.0
K11629	0.0
K11628	0.0
K07561	0.0
K07560	123.0
K07563	0.0
K07562	0.0
K07565	0.0
K07564	0.0
K07567	150.0
K07566	187.0
K07569	0.0
K07568	194.0
K09925	0.0
K11199	0.0
K11198	0.0
K11192	0.0
K11191	0.0
K11196	0.0
K11195	0.0
K11194	0.0
K02492	28.0
K10713	0.0
K10710	11.0
K10711	0.0
K10716	0.0
K02490	1.0
K10714	0.0
K10715	0.0
K01929	129.0
K01928	131.0
K01923	140.0
K01922	0.0
K01921	128.0
K01920	1.0
K01926	109.0
K01925	130.0
K01924	129.0
K07789	0.0
K07788	0.0
K07785	0.0
K07784	0.0
K07787	3.0
K07786	0.0
K07781	0.0
K07783	13.0
K07782	0.0
K05835	0.0
K06355	0.0
K14661	0.0
K09844	0.0
K00782	6.0
K00783	129.0
K00784	141.0
K00785	0.0
K00786	31.0
K00039	0.0
K00036	25.0
K00037	0.0
K00034	5.0
K00035	0.0
K00032	0.0
K00033	24.0
K00030	2.0
K00031	116.0
K01259	5.0
K01258	119.0
K01255	26.0
K01256	6.0
K01251	87.0
K01250	13.0
K01253	0.0
K01252	0.0
K09008	0.0
K09009	0.0
K09000	0.0
K09001	3.0
K09002	20.0
K09003	0.0
K09004	1.0
K09005	1.0
K09006	0.0
K09007	0.0
K09846	0.0
K08234	35.0
K00258	0.0
K00259	14.0
K00252	2.0
K00253	1.0
K00256	0.0
K00257	74.0
K00254	0.0
K00255	0.0
K01079	9.0
K01078	0.0
K01071	1.0
K01070	0.0
K01073	1.0
K01077	86.0
K01076	2.0
K14472	0.0
K14471	0.0
K14470	0.0
K14475	1.0
K09841	0.0
K02788	0.0
K02782	0.0
K02783	5.0
K02781	5.0
K02786	1.0
K02787	0.0
K02784	0.0
K01060	2.0
K01787	14.0
K01786	47.0
K01785	201.0
K01784	186.0
K01783	147.0
K01782	1.0
K01781	0.0
K01780	0.0
K01789	0.0
K01788	39.0
K02526	3.0
K02527	71.0
K02525	0.0
K02250	0.0
K02523	70.0
K02520	125.0
K02521	0.0
K02258	0.0
K02259	1.0
K02528	124.0
K02529	523.0
K03781	80.0
K03780	10.0
K03783	122.0
K03782	3.0
K03785	27.0
K03784	22.0
K03787	88.0
K03786	102.0
K03789	47.0
K03788	0.0
K10700	0.0
K00342	70.0
K03124	0.0
K03120	0.0
K12527	16.0
K12526	0.0
K12525	0.0
K12524	127.0
K12523	0.0
K12522	0.0
K09789	60.0
K09788	2.0
K09787	57.0
K09786	2.0
K09785	0.0
K09781	1.0
K09780	1.0
K10961	0.0
K10960	0.0
K10963	0.0
K10962	0.0
K10965	0.0
K10964	0.0
K10966	0.0
K09879	0.0
K06318	0.0
K06311	0.0
K06310	8.0
K06312	0.0
K06314	0.0
K06317	4.0
K11389	0.0
K11386	0.0
K11387	0.0
K11384	0.0
K11385	0.0
K11382	0.0
K11383	0.0
K11381	3.0
K11949	0.0
K10380	0.0
K04032	3.0
K04033	0.0
K04030	6.0
K04031	48.0
K04036	0.0
K04037	0.0
K04034	1.0
K04035	0.0
K04038	0.0
K04039	0.0
K07046	3.0
K07047	26.0
K07044	0.0
K07045	31.0
K07042	58.0
K07043	102.0
K07040	57.0
K07041	0.0
K07048	5.0
K07049	0.0
K08664	0.0
K02584	0.0
K10039	6.0
K10038	0.0
K10037	0.0
K10036	2.0
K04788	0.0
K04789	0.0
K04784	2.0
K04785	0.0
K04786	0.0
K04787	0.0
K04780	0.0
K04781	0.0
K04782	0.0
K04783	0.0
K13601	0.0
K13603	0.0
K13602	0.0
K13605	0.0
K13604	0.0
K13607	0.0
K02404	9.0
K05783	0.0
K05782	0.0
K05781	1.0
K05780	1.0
K05787	0.0
K05786	0.0
K05785	2.0
K05784	0.0
K05789	0.0
K05788	1.0
K01442	115.0
K01443	70.0
K01444	2.0
K01446	0.0
K01447	73.0
K01448	202.0
K01449	25.0
K14803	0.0
K02069	6.0
K05569	20.0
K08008	0.0
K02063	0.0
K05566	21.0
K05565	1.0
K05563	0.0
K05562	0.0
K05561	0.0
K02064	0.0
K03338	22.0
K03339	0.0
K03330	0.0
K03331	0.0
K03332	1.0
K03333	0.0
K03335	19.0
K03336	19.0
K03337	22.0
K12956	0.0
K12957	0.0
K12954	0.0
K12955	0.0
K12952	0.0
K12953	0.0
K12950	0.0
K12951	0.0
K14733	0.0
K00109	0.0
K06148	151.0
K06149	1.0
K06144	0.0
K06145	1.0
K06146	0.0
K06147	963.0
K06141	0.0
K06142	216.0
K06143	3.0
K11945	0.0
K08948	0.0
K08949	0.0
K00071	0.0
K14664	0.0
K13810	1.0
K14665	0.0
K03058	0.0
K11609	0.0
K11608	0.0
K14660	0.0
K11603	0.0
K11602	0.0
K11601	0.0
K11600	0.0
K11607	0.0
K11606	0.0
K11605	0.0
K11604	0.0
K10558	0.0
K10559	2.0
K10550	0.0
K10551	0.0
K10552	0.0
K10553	0.0
K10554	0.0
K10555	1.0
K10556	1.0
K10557	0.0
K03051	0.0
K03050	0.0
K07549	0.0
K07548	0.0
K07239	10.0
K07235	0.0
K07234	0.0
K07237	0.0
K07236	0.0
K07231	0.0
K07230	0.0
K07233	0.0
K07232	0.0
K02467	0.0
K05306	22.0
K05305	25.0
K05304	0.0
K05303	0.0
K05301	0.0
K02565	0.0
K08644	0.0
K08646	0.0
K08641	11.0
K08643	0.0
K08642	0.0
K12146	0.0
K00010	26.0
K00011	0.0
K00012	138.0
K00013	128.0
K00014	140.0
K00016	62.0
K09065	0.0
K08252	1.0
K08253	0.0
K08256	0.0
K08255	0.0
K08258	0.0
K08259	0.0
K00274	1.0
K00275	4.0
K00276	0.0
K00270	0.0
K00271	0.0
K00272	0.0
K00273	0.0
K00278	103.0
K00279	0.0
K12675	0.0
K01277	70.0
K01274	0.0
K01273	44.0
K01271	28.0
K01270	186.0
K01278	77.0
K00906	0.0
K00904	1.0
K00903	6.0
K00901	16.0
K13785	0.0
K00908	0.0
K11149	0.0
K01053	1.0
K01051	13.0
K01057	5.0
K01056	129.0
K01055	1.0
K01054	0.0
K01058	3.0
K02500	127.0
K02501	127.0
K02502	57.0
K02503	129.0
K02504	0.0
K02505	0.0
K02506	0.0
K02507	0.0
K02508	0.0
K02509	0.0
K00291	0.0
K13410	0.0
K13148	0.0
K13419	0.0
K05825	0.0
K03106	129.0
K03105	0.0
K03101	151.0
K03100	276.0
K12541	0.0
K12540	0.0
K12543	0.0
K12542	0.0
K12545	0.0
K12544	0.0
K12547	0.0
K12546	0.0
K12549	0.0
K06080	0.0
K11018	0.0
K11019	0.0
K11016	0.0
K11017	0.0
K11014	0.0
K11015	0.0
K11012	0.0
K11013	0.0
K11010	0.0
K11011	0.0
K06333	50.0
K06880	0.0
K06883	0.0
K06882	0.0
K09857	1.0
K06884	0.0
K06887	0.0
K06886	2.0
K06889	224.0
K10942	0.0
K09859	2.0
K09858	1.0
K10947	193.0
K10946	0.0
K10945	0.0
K10944	0.0
K13284	0.0
K00483	0.0
K00481	0.0
K00480	0.0
K00486	0.0
K00485	0.0
K00484	0.0
K09901	0.0
K10929	0.0
K07684	0.0
K07685	0.0
K07686	0.0
K07687	0.0
K07681	0.0
K07688	0.0
K07689	1.0
K10928	0.0
K04018	0.0
K04019	3.0
K04014	1.0
K04015	2.0
K04016	0.0
K04017	0.0
K04013	0.0
K07060	0.0
K07061	0.0
K07062	4.0
K07063	0.0
K07064	0.0
K07065	0.0
K07066	17.0
K07067	2.0
K07068	1.0
K07069	18.0
K01121	0.0
K13629	0.0
K13628	2.0
K13623	0.0
K13622	0.0
K13620	0.0
K13626	27.0
K08586	0.0
K08587	0.0
K01428	20.0
K01429	20.0
K01422	69.0
K01423	1.0
K01420	62.0
K01421	67.0
K01426	23.0
K01427	0.0
K01424	115.0
K01425	72.0
K08068	0.0
K07538	0.0
K13086	0.0
K13085	0.0
K07287	0.0
K07824	0.0
K07682	0.0
K02722	0.0
K12978	0.0
K12979	0.0
K12972	0.0
K12973	0.0
K12974	0.0
K12975	0.0
K12976	0.0
K07821	0.0
K07683	0.0
K14750	0.0
K14751	0.0
K14953	0.0
K12288	0.0
K12289	0.0
K12282	0.0
K12283	0.0
K12280	0.0
K12281	0.0
K12286	0.0
K12287	0.0
K12284	0.0
K12285	0.0
K11957	0.0
K11956	0.0
K11955	0.0
K11954	0.0
K11953	0.0
K11952	0.0
K11951	0.0
K11950	0.0
K11959	0.0
K11958	0.0
K13889	0.0
K13888	1.0
K11963	0.0
K07217	4.0
K07216	51.0
K07215	0.0
K07214	23.0
K07213	6.0
K07212	0.0
K07219	2.0
K07218	0.0
K12150	0.0
K08689	0.0
K08688	0.0
K00402	0.0
K00401	0.0
K11994	0.0
K00152	0.0
K01043	6.0
K00154	0.0
K00157	0.0
K00156	63.0
K10533	0.0
K10530	0.0
K10531	0.0
K10536	12.0
K10537	0.0
K10535	0.0
K10538	0.0
K10539	0.0
K00073	0.0
K13934	0.0
K00076	6.0
K00077	111.0
K00074	58.0
K00075	129.0
K00078	0.0
K00079	0.0
K02290	0.0
K02563	129.0
K02292	0.0
K08966	0.0
K02294	1.0
K08278	0.0
K08279	0.0
K08274	0.0
K08275	0.0
K08276	0.0
K08277	0.0
K00298	0.0
K00299	0.0
K00296	0.0
K00297	135.0
K00294	3.0
K00292	0.0
K00293	0.0
K00290	100.0
K07757	0.0
K12089	0.0
K01210	0.0
K01213	0.0
K01212	29.0
K01215	0.0
K01214	0.0
K01217	0.0
K01216	0.0
K01219	1.0
K01218	20.0
K02749	0.0
K02746	8.0
K02747	6.0
K02744	12.0
K02745	7.0
K02742	0.0
K00924	0.0
K00925	146.0
K00926	62.0
K00927	129.0
K00928	143.0
K00929	101.0
K12085	0.0
K02298	1.0
K02299	1.0
K02568	0.0
K02569	0.0
K02562	0.0
K02291	0.0
K02560	0.0
K02293	0.0
K02566	7.0
K02567	0.0
K02564	193.0
K02297	1.0
K03169	287.0
K03168	130.0
K03163	0.0
K03162	0.0
K03167	0.0
K03166	0.0
K11038	0.0
K11039	0.0
K11030	0.0
K11031	1.0
K11032	0.0
K11033	0.0
K11034	0.0
K11035	0.0
K11036	0.0
K11037	0.0
K02546	0.0
K07668	6.0
K07669	0.0
K07666	0.0
K07667	98.0
K07664	0.0
K07665	38.0
K07662	0.0
K07663	0.0
K07660	0.0
K07661	1.0
K03927	81.0
K07008	0.0
K07009	16.0
K07002	0.0
K07003	56.0
K07000	0.0
K07001	107.0
K07006	1.0
K07007	173.0
K07004	0.0
K07005	132.0
K03921	1.0
K02956	129.0
K09725	0.0
K09181	6.0
K08599	0.0
K08598	0.0
K08591	136.0
K08590	69.0
K01156	2.0
K01154	119.0
K01407	0.0
K01400	0.0
K01153	115.0
K01150	0.0
K01151	120.0
K01408	0.0
K01409	137.0
K01158	0.0
K01159	83.0
K05523	0.0
K05522	0.0
K05521	40.0
K05520	65.0
K05527	1.0
K05526	0.0
K05525	0.0
K05524	1.0
K05529	0.0
K14518	0.0
K14519	1.0
K05949	0.0
K01754	57.0
K05942	0.0
K01027	0.0
K02171	0.0
K02170	0.0
K02173	5.0
K02172	0.0
K01751	18.0
K06416	8.0
K06417	0.0
K06414	0.0
K06947	0.0
K03379	0.0
K03808	0.0
K03809	1.0
K03806	0.0
K06412	56.0
K03804	0.0
K12296	0.0
K03802	0.0
K03803	68.0
K06413	0.0
K10808	0.0
K06411	25.0
K01028	1.0
K01029	10.0
K11931	0.0
K11930	0.0
K11933	0.0
K11932	0.0
K11935	0.0
K11934	2.0
K11937	0.0
K11936	0.0
K11939	0.0
K11938	0.0
K10800	0.0
K06419	0.0
K11929	0.0
K07271	60.0
K07270	0.0
K07273	66.0
K07272	0.0
K07275	4.0
K07274	1.0
K07277	71.0
K07276	0.0
K07279	0.0
K07278	1.0
K10623	0.0
K02481	71.0
K11520	0.0
K02480	0.0
K08170	0.0
K02485	0.0
K02484	75.0
K02487	0.0
K08600	134.0
K08603	0.0
K08602	17.0
K08605	0.0
K08604	0.0
K09956	0.0
K09957	0.0
K09954	2.0
K09955	147.0
K09952	2.0
K09953	0.0
K09950	0.0
K09951	36.0
K09958	1.0
K09959	0.0
K07495	0.0
K07494	1.0
K07497	27.0
K07496	18.0
K07491	35.0
K07490	0.0
K07493	0.0
K07492	1.0
K07499	0.0
K07498	0.0
K11209	0.0
K11208	0.0
K11204	0.0
K11203	2.0
K11202	6.0
K11201	0.0
K11200	0.0
K00058	165.0
K00059	244.0
K00728	0.0
K00729	0.0
K00055	0.0
K00057	127.0
K00050	24.0
K00051	0.0
K00720	0.0
K00721	84.0
K14424	0.0
K06033	0.0
K14189	0.0
K14188	1.0
K06364	0.0
K14187	0.0
K01239	18.0
K01238	7.0
K01897	195.0
K01232	5.0
K01895	24.0
K01230	0.0
K01893	127.0
K01236	1.0
K01235	6.0
K01890	129.0
K02768	13.0
K02769	5.0
K02760	29.0
K02761	23.0
K02763	0.0
K02764	0.0
K02765	20.0
K00948	170.0
K00949	66.0
K00942	135.0
K00943	77.0
K00940	64.0
K00941	224.0
K00946	132.0
K00947	0.0
K00944	0.0
K00945	260.0
K01097	0.0
K01096	0.0
K01095	2.0
K01093	0.0
K01092	90.0
K01091	247.0
K01090	70.0
K03499	250.0
K03498	212.0
K03491	17.0
K03490	18.0
K03493	0.0
K03492	1.0
K03495	129.0
K03497	297.0
K03496	269.0
K02817	0.0
K02814	1.0
K02815	1.0
K02810	28.0
K02548	88.0
K02549	4.0
K02818	0.0
K02819	22.0
K03637	20.0
K03636	1.0
K03147	112.0
K03146	0.0
K08851	0.0
K06518	119.0
K09729	2.0
K06048	0.0
K06045	0.0
K06044	0.0
K09727	0.0
K09726	0.0
K06041	72.0
K09720	0.0
K09723	0.0
K06042	41.0
K09897	0.0
K09896	0.0
K09895	0.0
K09894	0.0
K09893	0.0
K09892	0.0
K09891	0.0
K09890	0.0
K09899	0.0
K09898	0.0
K03622	0.0
K07648	0.0
K07649	0.0
K07398	0.0
K07399	0.0
K11056	0.0
K11057	0.0
K11054	0.0
K11055	0.0
K07640	0.0
K07393	1.0
K07390	1.0
K07391	127.0
K07644	0.0
K07645	0.0
K07646	159.0
K07647	0.0
K10896	0.0
K07024	371.0
K07025	242.0
K07026	0.0
K07027	104.0
K07020	0.0
K07021	0.0
K07022	0.0
K07023	56.0
K07028	0.0
K07029	231.0
K10094	0.0
K01390	0.0
K01392	0.0
K01399	0.0
K02673	1.0
K05893	0.0
K05897	0.0
K05896	57.0
K05895	33.0
K05899	0.0
K05898	0.0
K00555	0.0
K00554	106.0
K00557	1.0
K00556	63.0
K00551	0.0
K00559	0.0
K00558	188.0
K01170	0.0
K01173	1.0
K01174	1.0
K01175	5.0
K01176	11.0
K01178	0.0
K01179	56.0
K14578	0.0
K14579	0.0
K08951	0.0
K08950	0.0
K08953	0.0
K03828	1.0
K03829	0.0
K03820	63.0
K03821	1.0
K03822	0.0
K03823	107.0
K03824	0.0
K03825	0.0
K03826	49.0
K03827	65.0
K12248	0.0
K12246	0.0
K12247	0.0
K12242	0.0
K12243	0.0
K12240	0.0
K12241	0.0
K11919	0.0
K11918	0.0
K11913	0.0
K11912	0.0
K11911	0.0
K11910	0.0
K11917	0.0
K11916	0.0
K11915	0.0
K11914	0.0
K12068	0.0
K12069	0.0
K12062	0.0
K12063	0.0
K12060	0.0
K12061	0.0
K12066	0.0
K12067	0.0
K12064	0.0
K12065	0.0
K07259	74.0
K07258	164.0
K07253	0.0
K07251	0.0
K07250	18.0
K07257	0.0
K07256	0.0
K07255	0.0
K07254	0.0
K05372	0.0
K05373	0.0
K05370	0.0
K05371	0.0
K05374	0.0
K05375	0.0
K09970	0.0
K09971	0.0
K09972	1.0
K09973	1.0
K09974	0.0
K09975	0.0
K09976	1.0
K09978	0.0
K09979	57.0
K11261	21.0
K11260	0.0
K11263	0.0
K11264	0.0
K10793	1.0
K10796	1.0
K10797	12.0
K10794	1.0
K10795	1.0
K00700	157.0
K00701	0.0
K10798	0.0
K00703	138.0
K00705	125.0
K09828	0.0
K10133	0.0
K13053	0.0
K03192	0.0
K00964	0.0
K00965	55.0
K00966	11.0
K00960	0.0
K00961	0.0
K00962	129.0
K00963	11.0
K00969	120.0
K12681	0.0
K02703	0.0
K08364	0.0
K08365	0.0
K02706	0.0
K08363	0.0
K08361	0.0
K02708	0.0
K02709	0.0
K08368	0.0
K08369	4.0
K01615	9.0
K01617	0.0
K01616	0.0
K01611	9.0
K01610	117.0
K01613	92.0
K01612	0.0
K01619	133.0
K01618	0.0
K02834	129.0
K02835	129.0
K05281	0.0
K03619	0.0
K03618	0.0
K03617	126.0
K03616	1.0
K03615	127.0
K03614	117.0
K03613	125.0
K03612	124.0
K03611	1.0
K03610	64.0
K09705	0.0
K09704	44.0
K09701	0.0
K09700	0.0
K09709	0.0
K06391	13.0
K06390	55.0
K06393	53.0
K06392	38.0
K06395	6.0
K06394	45.0
K06397	49.0
K06396	49.0
K06399	50.0
K06398	56.0
K06435	0.0
K11078	0.0
K11079	0.0
K11074	0.0
K11075	0.0
K11076	0.0
K11077	0.0
K11070	56.0
K11071	54.0
K11072	74.0
K11073	0.0
K06935	0.0
K06934	5.0
K06937	0.0
K06936	0.0
K06931	0.0
K06930	0.0
K06933	0.0
K06932	0.0
K06939	0.0
K06938	0.0
K13381	0.0
K05916	0.0
K05917	0.0
K05914	0.0
K05915	0.0
K05912	0.0
K05913	0.0
K05910	0.0
K05911	0.0
K05918	0.0
K05919	44.0
K00392	0.0
K00390	4.0
K00397	0.0
K00395	0.0
K00394	8.0
K01884	0.0
K00399	0.0
K01886	125.0
K01376	0.0
K01372	86.0
K09149	0.0
K09148	0.0
K01225	2.0
K09145	18.0
K09144	17.0
K09147	0.0
K09146	0.0
K09141	0.0
K09140	0.0
K09143	0.0
K09142	0.0
K05709	0.0
K05708	0.0
K05879	24.0
K05878	23.0
K05875	0.0
K05874	0.0
K05877	0.0
K05876	0.0
K05873	0.0
K00579	0.0
K00578	0.0
K00577	0.0
K00575	59.0
K00574	23.0
K00573	2.0
K00571	70.0
K00570	0.0
K01118	6.0
K01119	12.0
K01157	0.0
K01112	0.0
K01113	1.0
K04477	55.0
K01114	1.0
K01115	0.0
K08087	0.0
K01315	0.0
K08085	0.0
K08084	1.0
K08083	0.0
K08082	0.0
K08081	0.0
K08080	0.0
K01152	4.0
K01401	0.0
K09826	0.0
K06344	0.0
K06345	0.0
K09822	0.0
K06343	0.0
K10938	0.0
K06341	0.0
K10934	0.0
K10935	0.0
K10932	0.0
K11052	0.0
K10930	0.0
K06349	0.0
K11053	0.0
K10754	0.0
K01755	145.0
K10200	11.0
K02132	0.0
K02137	0.0
K03840	0.0
K03841	3.0
K13028	0.0
K13799	0.0
K13798	0.0
K13795	0.0
K13794	0.0
K13021	0.0
K13792	0.0
K13791	0.0
K13790	0.0
K12268	0.0
K12269	0.0
K12262	1.0
K12263	0.0
K12264	0.0
K12265	0.0
K12266	0.0
K12267	187.0
K01757	0.0
K12237	0.0
K13243	0.0
K13245	0.0
K13244	0.0
K13246	0.0
K03264	0.0
K03265	0.0
K03263	0.0
K03268	0.0
K03269	71.0
K12415	0.0
K10211	0.0
K09918	0.0
K09919	1.0
K06720	0.0
K09913	0.0
K09910	0.0
K09911	0.0
K09916	0.0
K09917	0.0
K06726	12.0
K09915	1.0
K11535	0.0
K11534	1.0
K11537	9.0
K11531	0.0
K11533	0.0
K11532	0.0
K11249	7.0
K11539	0.0
K00762	157.0
K00763	66.0
K00760	129.0
K00761	127.0
K00766	117.0
K00767	102.0
K00764	216.0
K00765	127.0
K00768	60.0
K00769	0.0
K11059	0.0
K00186	0.0
K00187	0.0
K00184	4.0
K00185	2.0
K00183	0.0
K00180	92.0
K00188	0.0
K00189	0.0
K10110	41.0
K10111	0.0
K10112	67.0
K10113	0.0
K10114	0.0
K10115	0.0
K10116	0.0
K10117	100.0
K10118	132.0
K10119	125.0
K04641	0.0
K04643	0.0
K04642	0.0
K13282	0.0
K00988	0.0
K00989	6.0
K00986	7.0
K00984	17.0
K00985	0.0
K00982	1.0
K00983	45.0
K00980	10.0
K00981	129.0
K01585	71.0
K01584	0.0
K01586	157.0
K13498	0.0
K01580	66.0
K01583	9.0
K01582	11.0
K13497	18.0
K01589	8.0
K01588	129.0
K14941	0.0
K08347	0.0
K08348	0.0
K02720	0.0
K14949	0.0
K02723	0.0
K03459	0.0
K03458	48.0
K03455	68.0
K03457	6.0
K03451	8.0
K03981	0.0
K03980	5.0
K02614	17.0
K01639	56.0
K01638	0.0
K01637	0.0
K01636	2.0
K01635	0.0
K01634	0.0
K01633	73.0
K01632	0.0
K01631	0.0
K01630	0.0
K02615	0.0
K02588	15.0
K02589	20.0
K02858	1.0
K02859	0.0
K14051	0.0
K14053	0.0
K14052	0.0
K02852	1.0
K02853	0.0
K02850	0.0
K02851	0.0
K14059	10.0
K14058	1.0
K02586	4.0
K02587	5.0
K03679	0.0
K03671	212.0
K03670	0.0
K03673	0.0
K03672	0.0
K03675	0.0
K03674	0.0
K03677	0.0
K03676	1.0
K09761	126.0
K09760	73.0
K09763	0.0
K09762	53.0
K09765	59.0
K09764	2.0
K09767	4.0
K06006	0.0
K09769	11.0
K09768	28.0
K10353	0.0
K03187	20.0
K03186	80.0
K03185	1.0
K03184	0.0
K03183	158.0
K03182	78.0
K03181	0.0
K03189	20.0
K03188	20.0
K02715	0.0
K12455	0.0
K12454	0.0
K12453	0.0
K12452	6.0
K12451	0.0
K07358	0.0
K07356	0.0
K07357	0.0
K07354	0.0
K07355	0.0
K07352	0.0
K07353	0.0
K07350	0.0
K07351	0.0
K06919	11.0
K06918	0.0
K06917	0.0
K06916	1.0
K06915	31.0
K06914	0.0
K06913	0.0
K06912	0.0
K06911	72.0
K06910	20.0
K08986	0.0
K08987	1.0
K08984	0.0
K08985	0.0
K08982	1.0
K08983	0.0
K08980	0.0
K08981	4.0
K08988	0.0
K08989	0.0
K02252	0.0
K05934	45.0
K05936	45.0
K05937	0.0
K02253	0.0
K05939	1.0
K00378	122.0
K00375	60.0
K00374	0.0
K00376	0.0
K00371	0.0
K00370	0.0
K00373	0.0
K00372	0.0
K01358	164.0
K09166	1.0
K09165	0.0
K09164	0.0
K09163	14.0
K09162	0.0
K09161	0.0
K09160	1.0
K01354	1.0
K01355	0.0
K01356	81.0
K05601	0.0
K05851	0.0
K03807	1.0
K05606	17.0
K02927	0.0
K05974	0.0
K03805	0.0
K05976	0.0
K00519	0.0
K00518	0.0
K03800	32.0
K00511	0.0
K00510	0.0
K03801	67.0
K00515	0.0
K00514	0.0
K00517	0.0
K05971	0.0
K03154	34.0
K11147	0.0
K05581	0.0
K05580	0.0
K05583	0.0
K05582	0.0
K05585	0.0
K05584	0.0
K05587	0.0
K05586	0.0
K05589	1.0
K03150	112.0
K03623	1.0
K03152	139.0
K14200	0.0
K14201	0.0
K14202	0.0
K03621	120.0
K14204	0.0
K14205	1.0
K01134	17.0
K01135	4.0
K01136	0.0
K01137	1.0
K01130	23.0
K01132	0.0
K01133	22.0
K01138	43.0
K01139	11.0
K02113	118.0
K02112	130.0
K02111	121.0
K02446	1.0
K02117	121.0
K02116	18.0
K02115	130.0
K02114	130.0
K02119	54.0
K02118	126.0
K02448	0.0
K01036	1.0
K03212	0.0
K13007	0.0
K13006	2.0
K13005	0.0
K13004	19.0
K13001	0.0
K06404	43.0
K01032	0.0
K06951	0.0
K03862	0.0
K03863	0.0
K06406	56.0
K06957	0.0
K05020	1.0
K06400	36.0
K06403	42.0
K06954	0.0
K10814	0.0
K10817	0.0
K10816	0.0
K07136	0.0
K03242	0.0
K03243	0.0
K12202	0.0
K12203	0.0
K12206	0.0
K12207	0.0
K12204	0.0
K12205	0.0
K12208	0.0
K12209	0.0
K13919	7.0
K13918	0.0
K06214	0.0
K06215	44.0
K09936	41.0
K06217	128.0
K09930	0.0
K09931	0.0
K09932	0.0
K06213	52.0
K09938	1.0
K09939	64.0
K11517	0.0
K06337	0.0
K13301	0.0
K00748	68.0
K00745	0.0
K00743	0.0
K07165	1.0
K07164	71.0
K07167	0.0
K07166	58.0
K07161	1.0
K07160	5.0
K07163	0.0
K07162	2.0
K07169	0.0
K07168	0.0
K06336	0.0
K01839	53.0
K01838	14.0
K01835	5.0
K01834	343.0
K01837	0.0
K01830	0.0
K00608	0.0
K02632	0.0
K02630	0.0
K02631	0.0
K08322	5.0
K08323	3.0
K08320	0.0
K08321	0.0
K08326	0.0
K08324	0.0
K08325	10.0
K01659	1.0
K01658	116.0
K02637	0.0
K01653	145.0
K01652	197.0
K01655	0.0
K01654	47.0
K01657	116.0
K02874	129.0
K02875	0.0
K02876	129.0
K02877	0.0
K02871	124.0
K02873	0.0
K02878	129.0
K02879	129.0
K14070	0.0
K09749	49.0
K09748	126.0
K06023	114.0
K09742	0.0
K09741	0.0
K09740	2.0
K09747	59.0
K09746	0.0
K09745	0.0
K06024	59.0
K03477	0.0
K03476	8.0
K03475	32.0
K03474	67.0
K03473	65.0
K03472	0.0
K03471	1.0
K03470	126.0
K03478	18.0
K02304	64.0
K02305	0.0
K02302	9.0
K02303	1.0
K02300	1.0
K02301	2.0
K03653	0.0
K03652	3.0
K03651	0.0
K03650	129.0
K03657	238.0
K03656	0.0
K03655	231.0
K03654	191.0
K03658	21.0
K12439	0.0
K12431	0.0
K12430	0.0
K12433	0.0
K12432	0.0
K12435	0.0
K12434	0.0
K12437	0.0
K12436	0.0
K06979	0.0
K06978	25.0
K06971	17.0
K06970	1.0
K06973	120.0
K06972	47.0
K06975	73.0
K06974	0.0
K06977	0.0
K06976	18.0
K07082	117.0
K07083	57.0
K07080	22.0
K07081	1.0
K07086	0.0
K07087	0.0
K07084	2.0
K07085	134.0
K07088	108.0
K07089	37.0
K01317	0.0
K11162	0.0
K11163	0.0
K11161	0.0
K11168	0.0
K00356	1.0
K00355	0.0
K00354	0.0
K00353	0.0
K00351	66.0
K00350	66.0
K05952	0.0
K05953	0.0
K05951	0.0
K05956	0.0
K05957	0.0
K00358	6.0
K00689	0.0
K00688	175.0
K00681	7.0
K00680	134.0
K00683	0.0
K00685	1.0
K00684	3.0
K00687	0.0
K00686	0.0
K05831	0.0
K05830	0.0
K05833	63.0
K05832	57.0
K05834	0.0
K05837	126.0
K05836	0.0
K05839	0.0
K05838	1.0
K07677	0.0
K00533	34.0
K00532	1.0
K00531	0.0
K00530	0.0
K00537	112.0
K00536	0.0
K00535	0.0
K00534	0.0
K00539	0.0
K00538	0.0
K11029	0.0
K14260	15.0
K14261	0.0
K14266	2.0
K14267	0.0
K14268	0.0
K14269	0.0
K01337	0.0
K01338	140.0
K02683	0.0
K02682	0.0
K02681	0.0
K02680	0.0
K02687	124.0
K02686	0.0
K02685	0.0
K02689	0.0
K02688	1.0
K00824	21.0
K00827	0.0
K00826	129.0
K00821	136.0
K00820	149.0
K00823	2.0
K00822	0.0
K00829	0.0
K00828	0.0
K01488	13.0
K01489	126.0
K01484	0.0
K01485	18.0
K01486	42.0
K01487	18.0
K01480	108.0
K01481	0.0
K01482	1.0
K01483	0.0
K02469	179.0
K02468	0.0
K02466	0.0
K02465	0.0
K02464	0.0
K02463	0.0
K02462	0.0
K02461	0.0
K02460	0.0
K08969	0.0
K13061	0.0
K13060	0.0
K13063	0.0
K13062	0.0
K13069	0.0
K08964	0.0
K06363	0.0
K03079	11.0
K06342	0.0
K03078	0.0
K13289	0.0
K13288	1.0
K13285	0.0
K13287	0.0
K13286	0.0
K13281	2.0
K13280	31.0
K13283	0.0
K00054	1.0
K04496	0.0
K05369	0.0
K05368	0.0
K03228	0.0
K03229	0.0
K00052	128.0
K03222	0.0
K03223	0.0
K03220	0.0
K03221	0.0
K03226	0.0
K03227	0.0
K03224	0.0
K03225	0.0
K09482	0.0
K09483	0.0
K13836	0.0
K12228	0.0
K05360	0.0
K12224	0.0
K12225	0.0
K12226	0.0
K12227	0.0
K12220	0.0
K05363	0.0
K12222	0.0
K12223	0.0
K08681	44.0
K08680	0.0
K08683	0.0
K08682	0.0
K08685	0.0
K08684	0.0
K08687	0.0
K08686	0.0
K11755	199.0
K11754	292.0
K11751	2.0
K11750	0.0
K11753	251.0
K11752	110.0
K02407	30.0
K13938	0.0
K13936	0.0
K13935	0.0
K02406	77.0
K13933	0.0
K13932	0.0
K13931	0.0
K13930	0.0
K12088	0.0
K12081	0.0
K12082	0.0
K12083	0.0
K12084	0.0
K12086	0.0
K12087	0.0
K09611	0.0
K09612	0.0
K04940	0.0
K10085	0.0
K05394	0.0
K05395	0.0
K06340	0.0
K13043	12.0
K07149	26.0
K07148	63.0
K07147	1.0
K07146	2.0
K07145	1.0
K07144	0.0
K07143	0.0
K07142	0.0
K07141	16.0
K07140	1.0
K10156	0.0
K10150	0.0
K10620	0.0
K10621	0.0
K14028	0.0
K14029	0.0
K01817	118.0
K01816	1.0
K01815	100.0
K01814	126.0
K01813	35.0
K01812	125.0
K01811	186.0
K01810	130.0
K01819	0.0
K01818	16.0
K14580	0.0
K05379	0.0
K08304	1.0
K08305	2.0
K08306	0.0
K08307	72.0
K08300	1.0
K08301	118.0
K08302	16.0
K08303	250.0
K08308	0.0
K08309	8.0
K14671	0.0
K14670	0.0
K14673	0.0
K14672	0.0
K01673	11.0
K01672	0.0
K01671	0.0
K01677	55.0
K01676	70.0
K01674	0.0
K01679	5.0
K01678	54.0
K02899	129.0
K02896	0.0
K02897	78.0
K02895	128.0
K02892	129.0
K02890	129.0
K10811	0.0
K02096	0.0
K02097	0.0
K02094	0.0
K02095	0.0
K02092	0.0
K02093	0.0
K02099	83.0
K03411	51.0
K03410	51.0
K03413	65.0
K03412	16.0
K03415	9.0
K03414	0.0
K03417	0.0
K03416	0.0
K03418	0.0
K05376	0.0
K02320	0.0
K02322	0.0
K02323	0.0
K05377	0.0
K13542	61.0
K13543	0.0
K13540	0.0
K13541	0.0
K12145	0.0
K12144	0.0
K12147	0.0
K12410	146.0
K12141	61.0
K12140	61.0
K12143	0.0
K12142	0.0
K12149	0.0
K12148	0.0
K07312	0.0
K07313	6.0
K07310	0.0
K07311	0.0
K07316	3.0
K07317	0.0
K07314	0.0
K07315	8.0
K07318	3.0
K07319	28.0
K03936	0.0
K03425	0.0
K03426	109.0
K03427	176.0
K03420	0.0
K03421	0.0
K03422	0.0
K03423	0.0
K03756	0.0
K03757	0.0
K03206	0.0
K03755	0.0
K11144	2.0
K11145	57.0
K05972	0.0
K05973	1.0
K03752	1.0
K05978	0.0
K05979	1.0
K03753	0.0
K00331	70.0
K00330	70.0
K00333	2.0
K00332	2.0
K00335	57.0
K00334	62.0
K00337	70.0
K00336	92.0
K00339	70.0
K00338	67.0
K03751	0.0
K06953	0.0
K06952	3.0
K06407	56.0
K06950	256.0
K10819	1.0
K06956	1.0
K06955	0.0
K06402	7.0
K10815	0.0
K06959	123.0
K06958	58.0
K06409	116.0
K06408	34.0
K09129	0.0
K09128	8.0
K09123	8.0
K09122	0.0
K09121	39.0
K09120	0.0
K09127	0.0
K09126	0.0
K09125	9.0
K09124	2.0
K01233	0.0
K05819	0.0
K05818	0.0
K01896	0.0
K05813	65.0
K05812	0.0
K05811	0.0
K05810	62.0
K05817	0.0
K05816	0.0
K05815	24.0
K05814	9.0
K01894	1.0
K01892	130.0
K01234	6.0
K01144	82.0
K01146	0.0
K01141	1.0
K01416	0.0
K11434	0.0
K01415	0.0
K06354	0.0
K01414	1.0
K09836	0.0
K01318	0.0
K01319	0.0
K01312	0.0
K06350	0.0
K02669	46.0
K02668	0.0
K02665	0.0
K02664	1.0
K02667	0.0
K02666	2.0
K02661	0.0
K02660	0.0
K02663	1.0
K02662	8.0
K00809	1.0
K00808	0.0
K00806	129.0
K00805	51.0
K00804	0.0
K00803	3.0
K00802	0.0
K00801	0.0
K00800	111.0
K10921	0.0
K02409	29.0
K02408	50.0
K02401	44.0
K02400	50.0
K02403	0.0
K02402	0.0
K02405	50.0
K05364	50.0
K05367	8.0
K05366	267.0
K10210	0.0
K10216	0.0
K13049	19.0
K13048	0.0
K13739	0.0
K10215	0.0
K06122	1.0
K13735	0.0
K13734	0.0
K13041	0.0
K13040	0.0
K13731	0.0
K13730	0.0
K13733	0.0
K13732	0.0
K04516	70.0
K03204	0.0
K03205	141.0
K03207	1.0
K03200	0.0
K03201	0.0
K03202	0.0
K03203	0.0
K03208	0.0
K03758	1.0
K03759	0.0
K09469	0.0
K09461	0.0
K06204	1.0
K00178	0.0
K13950	0.0
K13953	1.0
K13955	0.0
K13954	13.0
K10920	0.0
K06324	0.0
K11777	6.0
K11779	0.0
K11778	0.0
K06325	0.0
K12600	0.0
K07432	0.0
K07430	0.0
K06326	0.0
K07128	0.0
K07121	1.0
K07120	0.0
K07123	0.0
K07122	0.0
K07125	0.0
K07124	62.0
K07127	1.0
K07126	19.0
K01870	129.0
K01873	146.0
K01872	128.0
K01875	129.0
K01874	148.0
K01876	134.0
K01879	2.0
K01878	2.0
K06321	0.0
K00476	0.0
K00477	0.0
K00474	0.0
K00472	0.0
K00470	0.0
K00471	0.0
K00478	0.0
K00479	0.0
K04775	0.0
K04774	1.0
K04777	0.0
K04776	0.0
K04771	0.0
K04770	0.0
K04773	73.0
K04772	0.0
K04779	0.0
K04778	0.0
K14657	0.0
K14656	0.0
K14654	0.0
K14653	0.0
K14652	170.0
K14659	0.0
K14658	0.0
K14386	0.0
K09926	1.0
K01699	0.0
K01698	30.0
K01695	119.0
K01697	2.0
K01696	118.0
K01690	0.0
K01693	58.0
K01692	21.0
K07227	0.0
K03439	128.0
K03438	167.0
K13380	0.0
K03928	3.0
K03925	62.0
K03924	143.0
K03431	75.0
K03926	0.0
K03437	128.0
K03436	92.0
K03435	0.0
K03434	0.0
K02348	7.0
K02342	154.0
K02343	124.0
K02340	125.0
K02341	129.0
K02346	103.0
K02347	1.0
K02344	0.0
K02345	0.0
K03697	8.0
K03696	127.0
K03695	129.0
K03694	3.0
K03693	0.0
K03692	0.0
K03690	1.0
K03699	113.0
K03698	47.0
K13566	0.0
K12164	0.0
K07338	0.0
K07339	9.0
K07334	7.0
K07335	80.0
K07336	1.0
K07337	2.0
K07330	0.0
K07331	0.0
K07332	0.0
K07333	0.0
K09695	0.0
K09694	0.0
K09697	8.0
K09696	8.0
K09691	69.0
K09690	48.0
K09693	0.0
K09692	6.0
K09699	0.0
K09698	1.0
K07590	5.0
K07591	0.0
K07592	0.0
K05998	0.0
K05999	0.0
K05996	0.0
K05997	0.0
K05994	0.0
K05995	83.0
K05993	19.0
K05991	0.0
K10837	0.0
K00319	0.0
K00318	2.0
K00648	135.0
K02545	0.0
K00645	132.0
K00311	1.0
K00646	0.0
K00317	0.0
K00316	0.0
K00643	0.0
K00314	0.0
K02547	8.0
K06429	0.0
K06428	0.0
K06427	0.0
K02812	0.0
K06425	0.0
K06424	0.0
K06423	2.0
K06422	0.0
K06421	0.0
K02813	0.0
K02930	0.0
K03815	0.0
K05612	0.0
K03367	1.0
K03366	0.0
K03812	0.0
K03635	1.0
K03634	1.0
K03631	128.0
K05969	0.0
K03630	136.0
K03633	0.0
K03632	0.0
K01998	53.0
K01999	58.0
K01992	271.0
K01993	137.0
K01990	526.0
K01991	76.0
K01996	57.0
K01997	60.0
K01994	0.0
K01995	60.0
K03148	7.0
K03639	27.0
K05692	0.0
K03638	1.0
K00869	2.0
K00868	59.0
K00861	0.0
K00860	6.0
K00863	5.0
K00862	0.0
K00865	45.0
K00864	92.0
K00867	1.0
K00866	0.0
K01192	138.0
K01190	501.0
K01191	109.0
K01197	3.0
K01194	2.0
K01195	41.0
K01198	28.0
K01199	0.0
K00656	220.0
K00657	96.0
K00306	0.0
K14591	1.0
K00300	0.0
K00653	0.0
K13715	0.0
K13713	0.0
K00650	0.0
K00651	64.0
K14596	0.0
K02647	125.0
K14598	0.0
K02643	0.0
K02642	0.0
K02641	0.0
K02640	0.0
K03594	73.0
K03595	129.0
K03596	127.0
K03597	0.0
K03590	70.0
K03591	0.0
K03592	3.0
K03593	68.0
K03598	0.0
K03599	1.0
K01736	128.0
K01737	71.0
K01734	99.0
K01735	107.0
K01732	0.0
K01733	132.0
K01730	18.0
K01731	0.0
K06049	0.0
K01738	147.0
K01739	2.0
K11809	0.0
K05343	8.0
K02422	54.0
K02421	44.0
K05340	4.0
K02427	1.0
K05346	4.0
K02425	0.0
K02424	0.0
K05349	456.0
K02428	67.0
K03770	76.0
K03771	74.0
K03772	6.0
K03773	70.0
K03774	1.0
K03775	71.0
K03776	0.0
K03777	0.0
K03778	110.0
K03779	9.0
K09722	0.0
K08174	0.0
K14114	0.0
K13979	1.0
K13237	0.0
K14440	0.0
K09992	18.0
K09990	0.0
K09991	0.0
K09996	0.0
K09997	0.0
K09994	0.0
K14110	0.0
K09998	0.0
K09999	0.0
K14111	0.0
K14113	0.0
K14449	0.0
K10213	0.0
K14118	0.0
K11711	2.0
K11710	0.0
K11712	6.0
K11717	201.0
K11719	1.0
K06857	0.0
K10440	118.0
K10441	105.0
K07103	0.0
K07102	1.0
K07101	2.0
K07100	0.0
K07107	180.0
K07106	13.0
K07105	42.0
K07456	123.0
K07459	2.0
K07458	10.0
K07109	7.0
K07108	0.0
K10198	0.0
K10199	0.0
K10190	71.0
K10191	0.0
K10192	8.0
K10193	3.0
K10194	5.0
K10195	0.0
K10196	0.0
K10197	0.0
K15013	0.0
K01858	7.0
K15016	0.0
K15017	0.0
K01853	0.0
K01852	0.0
K01851	0.0
K01850	6.0
K01857	0.0
K01856	0.0
K01854	132.0
K07539	0.0
K08478	0.0
K08479	0.0
K08476	0.0
K08477	0.0
K08475	0.0
K00450	1.0
K00451	1.0
K00452	0.0
K00453	1.0
K00455	0.0
K00456	0.0
K00457	1.0
K00106	0.0
K00459	2.0
K00104	11.0
K00105	0.0
K00102	0.0
K00103	0.0
K00100	180.0
K00101	0.0
K01509	0.0
K04759	185.0
K04758	166.0
K04757	5.0
K01504	0.0
K04755	1.0
K04754	1.0
K04753	0.0
K04752	1.0
K04751	49.0
K01502	0.0
K14631	0.0
K05359	0.0
K14632	0.0
K07536	0.0
K12080	0.0
K02364	0.0
K12369	0.0
K02361	9.0
K02362	0.0
K02363	0.0
K13509	0.0
K13503	0.0
K13500	0.0
K12109	0.0
K12108	0.0
K12101	0.0
K12100	0.0
K12103	0.0
K12102	0.0
K12105	0.0
K12104	0.0
K12107	0.0
K12106	0.0
K11023	0.0
K03014	0.0
K08906	0.0
K08904	0.0
K08900	0.0
K06223	60.0
K06199	82.0
K06198	0.0
K06197	0.0
K06196	36.0
K06194	64.0
K06193	2.0
K06192	1.0
K06191	0.0
K06190	0.0
K11104	30.0
K11105	78.0
K11106	0.0
K11107	0.0
K11102	0.0
K11103	1.0
K07862	2.0
K00666	29.0
K00663	0.0
K00662	17.0
K00661	142.0
K00660	0.0
K06997	125.0
K06996	1.0
K06995	0.0
K10852	4.0
K06993	0.0
K06992	0.0
K06991	0.0
K06990	0.0
K11050	0.0
K06999	1.0
K06998	20.0
K05338	0.0
K11051	0.0
K06441	0.0
K06440	0.0
K06443	0.0
K06442	58.0
K06445	0.0
K06447	0.0
K06446	1.0
K06309	0.0
K05686	0.0
K02655	2.0
K07392	0.0
K00595	88.0
K00594	0.0
K00596	0.0
K00599	265.0
K00598	0.0
K02657	0.0
K07642	0.0
K07643	0.0
K07396	0.0
K07397	6.0
K07394	1.0
K07395	0.0
K04102	0.0
K04103	0.0
K04100	0.0
K04101	0.0
K04107	0.0
K04105	0.0
K04108	0.0
K04109	0.0
K07716	0.0
K07717	2.0
K07714	0.0
K07715	0.0
K07712	1.0
K07713	12.0
K07710	0.0
K07711	0.0
K07718	296.0
K07719	3.0
K00843	0.0
K00842	0.0
K00841	0.0
K00840	0.0
K00847	147.0
K00846	0.0
K00845	251.0
K00844	3.0
K00849	128.0
K00848	51.0
K06302	0.0
K13771	1.0
K13770	0.0
K13772	0.0
K13775	0.0
K13774	0.0
K13777	0.0
K13776	0.0
K13779	0.0
K13778	0.0
K02621	73.0
K02992	126.0
K02623	0.0
K08286	0.0
K08281	7.0
K02996	116.0
K02995	0.0
K02994	129.0
K02629	0.0
K02628	0.0
K08289	67.0
K08288	0.0
K03578	0.0
K03579	1.0
K03576	1.0
K03577	17.0
K03574	148.0
K03575	94.0
K03572	128.0
K03573	0.0
K03570	125.0
K03571	53.0
K01710	223.0
K01711	92.0
K01712	14.0
K01713	0.0
K01714	201.0
K01715	40.0
K01716	1.0
K01718	0.0
K01719	68.0
K03081	0.0
K02199	1.0
K02198	1.0
K14170	109.0
K02193	1.0
K02192	4.0
K02191	0.0
K02190	45.0
K02197	1.0
K02196	0.0
K02195	1.0
K02194	1.0
K03718	74.0
K03719	31.0
K03712	66.0
K03713	0.0
K03710	93.0
K03711	165.0
K03716	31.0
K03717	0.0
K03715	0.0
K07129	0.0
K00045	1.0
K13995	0.0
K13994	0.0
K13991	0.0
K13990	69.0
K13993	84.0
K13992	0.0
K06298	43.0
K06299	0.0
K06294	0.0
K06295	13.0
K06296	2.0
K06297	3.0
K06290	0.0
K06291	0.0
K06292	0.0
K06293	0.0
K12743	0.0
K00248	48.0
K06426	0.0
K11739	0.0
K11738	0.0
K11733	0.0
K11732	0.0
K11731	0.0
K11737	0.0
K11736	0.0
K11735	0.0
K11734	0.0
K06870	0.0
K06871	168.0
K06872	99.0
K06873	0.0
K06874	0.0
K06875	0.0
K06876	0.0
K06877	17.0
K06878	1.0
K06879	3.0
K07478	149.0
K12645	0.0
K07479	0.0
K07473	59.0
K07472	0.0
K07471	0.0
K07470	0.0
K07477	0.0
K07476	0.0
K07474	4.0
K15038	0.0
K15039	0.0
K15034	2.0
K15036	0.0
K15037	0.0
K08738	0.0
K06420	0.0
K00128	94.0
K00129	0.0
K00438	0.0
K00432	16.0
K00433	18.0
K00122	0.0
K00123	2.0
K00124	1.0
K00125	0.0
K00126	0.0
K00127	1.0
K08973	2.0
K14348	0.0
K14347	0.0
K14340	0.0
K08972	2.0
K01525	1.0
K01524	135.0
K01523	8.0
K01521	0.0
K01520	148.0
K01529	3.0
K08977	0.0
K03969	4.0
K08929	0.0
K02388	50.0
K02389	49.0
K02386	0.0
K02387	50.0
K02384	0.0
K02385	43.0
K02382	0.0
K02380	0.0
K02381	0.0
K05386	0.0
K13524	0.0
K13525	0.0
K13527	0.0
K13520	0.0
K13522	0.0
K13529	0.0
K03385	3.0
K03384	0.0
K03387	60.0
K03386	86.0
K03381	0.0
K03380	0.0
K03383	0.0
K03382	8.0
K03389	60.0
K03388	64.0
K05356	0.0
K12344	5.0
K12343	2.0
K12342	0.0
K12341	0.0
K12340	72.0
K02430	0.0
K12349	0.0
K05351	0.0
K11694	0.0
K11695	0.0
K11690	34.0
K05352	0.0
K11693	0.0
K08928	0.0
K03433	0.0
K13832	0.0
K03039	0.0
K03432	0.0
K06607	0.0
K06606	4.0
K06605	1.0
K03430	23.0
K06603	3.0
K06602	0.0
K06601	0.0
K06600	0.0
K05358	0.0
K06609	0.0
K06608	4.0
K03923	0.0
K03922	0.0
K11472	0.0
K11473	1.0
K11474	0.0
K11475	0.0
K11476	0.0
K11477	0.0
K00601	0.0
K00600	129.0
K00603	6.0
K03746	0.0
K00605	92.0
K00604	130.0
K00607	0.0
K00606	82.0
K00609	125.0
K03741	24.0
K03740	1.0
K03743	9.0
K10873	0.0
K03214	0.0
K14068	0.0
K13317	0.0
K06360	0.0
K14069	0.0
K08078	0.0
K09650	0.0
K06361	0.0
K07802	0.0
K07803	0.0
K07800	0.0
K07801	0.0
K07806	0.0
K07807	0.0
K07804	0.0
K07805	0.0
K06362	0.0
K01172	0.0
K10257	0.0
K10255	0.0
K10254	56.0
K10253	0.0
K10918	0.0
K04128	0.0
K01958	6.0
K01959	0.0
K01956	126.0
K01957	0.0
K04126	0.0
K04127	0.0
K01952	130.0
K01953	113.0
K01950	131.0
K01951	150.0
K07730	0.0
K07731	0.0
K07732	0.0
K07733	0.0
K07734	0.0
K07735	6.0
K07736	66.0
K07737	226.0
K07738	52.0
K07739	0.0
K06365	0.0
K06366	0.0
K06367	0.0
K10910	0.0
K10911	0.0
K04382	0.0
K10775	0.0
K02609	0.0
K02979	0.0
K02978	0.0
K06368	0.0
K02975	0.0
K02974	0.0
K02977	0.0
K02976	0.0
K03558	8.0
K03559	70.0
K03550	122.0
K03551	129.0
K03552	0.0
K03553	146.0
K03554	0.0
K03555	124.0
K03556	24.0
K03557	1.0
K01778	132.0
K01779	8.0
K06369	0.0
K01772	3.0
K01770	127.0
K01771	0.0
K01776	123.0
K01777	1.0
K01774	0.0
K01775	149.0
K05385	0.0
K05384	0.0
K05383	0.0
K05382	0.0
K05381	0.0
K08159	0.0
K14153	2.0
K14154	0.0
K14155	147.0
K08152	0.0
K08156	65.0
K08076	0.0
K12809	0.0
K05297	4.0
K03734	145.0
K03735	5.0
K03736	5.0
K03737	127.0
K03731	0.0
K03732	0.0
K03733	73.0
K03738	2.0
K03739	1.0
K08139	0.0
K06994	0.0
K12660	0.0
K12661	1.0
K07450	0.0
K08719	0.0
K08717	3.0
K08715	0.0
K08714	0.0
K08713	0.0
K08710	0.0
K11311	0.0
K11312	2.0
K00141	0.0
K00146	0.0
K00411	1.0
K00412	1.0
K00145	249.0
K00148	0.0
K14367	0.0
K14366	0.0
K08954	0.0
K08384	88.0
K14369	0.0
K14368	0.0
K14091	18.0
K14090	18.0
K14093	0.0
K14092	0.0
K14095	0.0
K14094	0.0
K14097	0.0
K14096	0.0
K14099	0.0
K14098	0.0
K02848	0.0
K01541	0.0
K04712	0.0
K04711	0.0
K01545	0.0
K01547	96.0
K01546	96.0
K01548	93.0
K04719	0.0
K04718	0.0
K02018	51.0
K02019	14.0
K02016	192.0
K02017	1.0
K02014	264.0
K02015	223.0
K02012	47.0
K02013	188.0
K02010	21.0
K02011	45.0
K04515	0.0
K03943	0.0
K03941	0.0
K03940	0.0
K00313	1.0
K04060	0.0
K01608	18.0
K08942	0.0
K08943	0.0
K08940	0.0
K08941	0.0
K08946	0.0
K08947	0.0
K08944	0.0
K08945	0.0
K03059	0.0
K13811	0.0
K13812	0.0
K13815	0.0
K13816	0.0
K13818	0.0
K13819	0.0
K03053	0.0
K03052	0.0
K03055	0.0
K03054	0.0
K03057	0.0
K03056	0.0
K06222	0.0
K11418	0.0
K11410	0.0
K11415	0.0
K00622	0.0
K00621	0.0
K00620	116.0
K00627	8.0
K00626	53.0
K00625	117.0
K00624	0.0
K02805	20.0
K02552	1.0
K02550	0.0
K02556	45.0
K02803	0.0
K02554	0.0
K07280	0.0
K07281	0.0
K07282	108.0
K07283	0.0
K07284	43.0
K07285	0.0
K07286	0.0
K08217	54.0
K07288	0.0
K07289	1.0
K07534	0.0
K07535	2.0
K07533	33.0
K07822	0.0
K07823	0.0
K08699	0.0
K00088	146.0
K00087	19.0
K00086	18.0
K00082	5.0
K10239	0.0
K10238	0.0
K10231	7.0
K10230	0.0
K10233	0.0
K10232	0.0
K10235	0.0
K10234	0.0
K10237	0.0
K10236	0.0
K08353	0.0
K01970	0.0
K01971	8.0
K01972	144.0
K01973	0.0
K01974	0.0
K01975	6.0
K01976	0.0
K07758	0.0
K05990	0.0
K07752	0.0
K07753	0.0
K07751	0.0
K13786	0.0
K07755	0.0
K07442	0.0
K08352	1.0
K07115	1.0
K07441	0.0
K07634	0.0
K07446	0.0
K07111	0.0
K07444	63.0
K07445	0.0
K00647	9.0
K07449	0.0
K00641	58.0
K00640	154.0
K01289	0.0
K01282	0.0
K01283	0.0
K01280	0.0
K01281	0.0
K01286	17.0
K01284	137.0
K02954	129.0
K02952	129.0
K02950	125.0
K00155	0.0
K02959	125.0
K00887	0.0
K00886	0.0
K00885	0.0
K00884	0.0
K00883	1.0
K00882	33.0
K00881	4.0
K00880	14.0
K00053	122.0
K14048	0.0
K01026	22.0
K01756	129.0
K01025	0.0
K01750	8.0
K01023	0.0
K01752	166.0
K01753	3.0
K14583	0.0
K01758	1.0
K01759	195.0
K09565	0.0
K09568	0.0
K08173	0.0
K08172	0.0
K02483	23.0
K02482	0.0
K08177	3.0
K08176	0.0
K08175	0.0
K02486	0.0
K02489	0.0
K02488	0.0
K08178	0.0
K14138	5.0
K14136	0.0
K09713	0.0
K09714	0.0
K09715	0.0
K03532	0.0
K03533	0.0
K03530	284.0
K03531	127.0
K03536	129.0
K03537	0.0
K03534	96.0
K03535	0.0
K03538	0.0
K03539	0.0
K14451	0.0
K14450	0.0
K02225	0.0
K02224	94.0
K02227	58.0
K02226	51.0
K02221	4.0
K14107	0.0
K02229	0.0
K02228	0.0
K14106	0.0
K00441	1.0
K03288	0.0
K03289	3.0
K03284	148.0
K03285	0.0
K03286	3.0
K03287	78.0
K03280	0.0
K03281	71.0
K03282	117.0
K00440	0.0
K13677	0.0
K12790	0.0
K09639	0.0
K12688	0.0
K12689	0.0
K12686	0.0
K12687	0.0
K12684	0.0
K12685	0.0
K12682	0.0
K12683	0.0
K12680	0.0
K11889	0.0
K08884	71.0
K11085	88.0
K11084	0.0
K11081	0.0
K11080	0.0
K11083	0.0
K11082	0.0
K11089	0.0
K08777	0.0
K08776	0.0
K06346	56.0
K06347	0.0
K09824	0.0
K09825	115.0
K09823	1.0
K09820	0.0
K10939	0.0
K10936	0.0
K10937	0.0
K10933	0.0
K06348	0.0
K09829	0.0
K11337	0.0
K11336	0.0
K11335	0.0
K11334	0.0
K11333	0.0
K11332	0.0
K11331	0.0
K11330	0.0
K00169	12.0
K00164	2.0
K00166	0.0
K00167	0.0
K00161	7.0
K00162	7.0
K00163	1.0
K10689	0.0
K10680	0.0
K10681	0.0
K10682	0.0
K04083	58.0
K04082	0.0
K04081	0.0
K04080	1.0
K04087	5.0
K04086	0.0
K04085	1.0
K04084	1.0
K04088	5.0
K01569	0.0
K01568	0.0
K01563	0.0
K01561	0.0
K01560	26.0
K01567	2.0
K01565	0.0
K01564	0.0
K02038	119.0
K02039	116.0
K02030	156.0
K02031	194.0
K02032	204.0
K02033	231.0
K02034	243.0
K02035	252.0
K02036	119.0
K02037	116.0
K05556	0.0
K13658	0.0
K13659	0.0
K13656	0.0
K13657	0.0
K13654	0.0
K13655	0.0
K13652	25.0
K13653	109.0
K13650	0.0
K13651	0.0
K05555	0.0
K05552	0.0
K02057	171.0
K05550	0.0
K05551	0.0
K12308	195.0
K12306	0.0
K03073	128.0
K03072	8.0
K03071	1.0
K03070	129.0
K03077	9.0
K03076	125.0
K03075	122.0
K03074	9.0
K08965	2.0
K08967	0.0
K08961	18.0
K08963	35.0
K13873	0.0
K13876	0.0
K13874	0.0
K13875	0.0
K06139	0.0
K06138	1.0
K06135	0.0
K06134	1.0
K06137	1.0
K06136	0.0
K06131	167.0
K06133	55.0
K06132	0.0
K02600	129.0
K07389	0.0
K07388	0.0
K04747	0.0
K01516	129.0
K09977	0.0
K07518	0.0
K07519	0.0
K11437	0.0
K07512	0.0
K07516	1.0
K10212	3.0
K10747	0.0
K10217	0.0
K10219	0.0
K10218	0.0
K10748	0.0
K01912	112.0
K01913	0.0
K01910	4.0
K01911	13.0
K01916	2.0
K01917	1.0
K01914	117.0
K01915	217.0
K01918	88.0
K01919	2.0
K07774	0.0
K07775	13.0
K07776	2.0
K07777	8.0
K07770	0.0
K07771	0.0
K07772	0.0
K07773	0.0
K07778	1.0
K01193	79.0
K04340	0.0
K04341	0.0
K04342	0.0
K04343	0.0
K12986	0.0
K04691	0.0
K02931	120.0
K02933	125.0
K02935	129.0
K02936	0.0
K02939	129.0
K00205	0.0
K00204	0.0
K00207	0.0
K00206	0.0
K00201	0.0
K00200	0.0
K00203	0.0
K00202	0.0
K00209	0.0
K00208	66.0
K01000	147.0
K01001	0.0
K01002	7.0
K01003	1.0
K01004	0.0
K01005	13.0
K01006	127.0
K01007	5.0
K01008	29.0
K10855	0.0
K14115	0.0
K14116	0.0
K14441	127.0
K14446	1.0
K14447	0.0
K14112	0.0
K14445	0.0
K08195	0.0
K08194	0.0
K14448	0.0
K08196	0.0
K08191	68.0
K14119	0.0
K08193	0.0
K00702	9.0
K10799	0.0
K03518	53.0
K03519	4.0
K09719	0.0
K10856	0.0
K03516	0.0
K03517	101.0
K02205	0.0
K02204	1.0
K02203	47.0
K02201	0.0
K02200	1.0
K13714	0.0
K13461	0.0
K12518	0.0
K12519	0.0
K12517	0.0
K12514	0.0
K12515	0.0
K12512	0.0
K12513	0.0
K12510	56.0
K12511	9.0
K07183	52.0
K07182	1.0
K07181	20.0
K07180	2.0
K07186	0.0
K07185	14.0
K07184	0.0
K09800	1.0
K09801	1.0
K09802	0.0
K09803	1.0
K09804	0.0
K09805	0.0
K09806	1.0
K09807	86.0
K09808	133.0
K09809	1.0
K10912	0.0
K10913	0.0
K10914	10.0
K10915	0.0
K10916	0.0
K10917	0.0
K11358	49.0
K11355	0.0
K11354	0.0
K11357	0.0
K11356	0.0
K04069	279.0
K04068	144.0
K04065	0.0
K04064	0.0
K04067	0.0
K04066	126.0
K04061	28.0
K09716	0.0
K04063	0.0
K04062	0.0
K10006	0.0
K10007	0.0
K10004	0.0
K10005	0.0
K10002	0.0
K10003	0.0
K10000	0.0
K10001	0.0
K09717	0.0
K10008	0.0
K10009	0.0
K02491	0.0
K14588	0.0
K14581	0.0
K13678	0.0
K13679	0.0
K11633	0.0
K13670	0.0
K13671	0.0
K11987	0.0
K11636	0.0
K11634	0.0
K13582	0.0
K13583	0.0
K13580	0.0
K13581	0.0
K13586	0.0
K13587	0.0
K13584	0.0
K13585	0.0
K13588	0.0
K13589	0.0
K02052	8.0
K02053	9.0
K02050	145.0
K02051	138.0
K02056	88.0
K05553	0.0
K02054	8.0
K02055	7.0
K02058	32.0
K02059	0.0
K05558	0.0
K05559	0.0
K03895	0.0
K03894	0.0
K03897	0.0
K03896	0.0
K03891	0.0
K03890	0.0
K03893	0.0
K03892	120.0
K02423	0.0
K05342	0.0
K05341	4.0
K12989	0.0
K12988	0.0
K02420	50.0
K12981	0.0
K12980	0.0
K12983	0.0
K12982	0.0
K12985	0.0
K12984	0.0
K12987	0.0
K02426	70.0
K13854	0.0
K03098	59.0
K13853	2.0
K03095	0.0
K05344	0.0
K03091	228.0
K03090	2.0
K03093	8.0
K03092	84.0
K06113	10.0
K09632	0.0
K02429	136.0
K06118	0.0
K05716	0.0
K04844	0.0
K11632	0.0
K11630	0.0
K11631	0.0
K11637	0.0
K11635	1.0
K11638	0.0
K11639	0.0
K07572	0.0
K07573	0.0
K07570	1.0
K07571	11.0
K07576	50.0
K07577	1.0
K07574	57.0
K07575	0.0
K07578	0.0
K07579	0.0
K11189	138.0
K11184	38.0
K11187	0.0
K11180	0.0
K11181	0.0
K11183	0.0
K10764	1.0
K10763	1.0
K10762	0.0
K01938	121.0
K01939	133.0
K01934	72.0
K01935	65.0
K01937	129.0
K01930	0.0
K01932	2.0
K01933	146.0
K07798	2.0
K07799	0.0
K07796	0.0
K07797	0.0
K07794	0.0
K07795	2.0
K07792	3.0
K07793	21.0
K07790	0.0
K07791	1.0
K06379	56.0
K00968	18.0
K06378	55.0
K06377	0.0
K06376	0.0
K06375	0.0
K09814	0.0
K09813	0.0
K06372	0.0
K06371	0.0
K06370	0.0
K01249	0.0
K01246	90.0
K01247	2.0
K01244	0.0
K01243	107.0
K08919	0.0
K01241	6.0
K02919	89.0
K02913	121.0
K02912	0.0
K02911	129.0
K02910	0.0
K02917	0.0
K02916	129.0
K02915	0.0
K02914	123.0
K00228	2.0
K00227	0.0
K00226	201.0
K00224	0.0
K00223	0.0
K00222	0.0
K00221	0.0
K00220	0.0
K01798	0.0
K01799	3.0
K01068	0.0
K01069	8.0
K01062	0.0
K01791	122.0
K01792	0.0
K01061	1.0
K01066	5.0
K01067	2.0
K01796	0.0
K01797	0.0
K05499	25.0
K14468	0.0
K14469	0.0
K14465	0.0
K14466	0.0
K14467	0.0
K10834	0.0
K10833	0.0
K02266	0.0
K03793	0.0
K03790	6.0
K03791	0.0
K03796	0.0
K03797	266.0
K03794	0.0
K03795	0.0
K03798	212.0
K03799	3.0
K13448	0.0
K12538	0.0
K12539	0.0
K12530	0.0
K12531	0.0
K12532	0.0
K12533	0.0
K12534	0.0
K12535	0.0
K12536	0.0
K12537	0.0
K03136	0.0
K09790	78.0
K09791	1.0
K09792	2.0
K09793	62.0
K09794	0.0
K09795	0.0
K09796	1.0
K09797	81.0
K09798	1.0
K09799	0.0
K10972	0.0
K10973	0.0
K10977	0.0
K10974	23.0
K10975	0.0
K10978	0.0
K10979	7.0
K06308	0.0
K00315	0.0
K09862	1.0
K06303	0.0
K09860	0.0
K09861	115.0
K06306	14.0
K06307	0.0
K06305	0.0
K11373	0.0
K04047	8.0
K04046	0.0
K04045	21.0
K04044	0.0
K04043	132.0
K04042	20.0
K04041	54.0
K04040	0.0
K02700	0.0
K04049	0.0
K04048	0.0
K02707	0.0
K02704	0.0
K02705	0.0
K10020	0.0
K10021	0.0
K10022	0.0
K10023	0.0
K10024	0.0
K10025	0.0
K10026	8.0
K10027	1.0
K13612	0.0
K13613	0.0
K13611	0.0
K13614	0.0
K13615	0.0
K05794	4.0
K05795	6.0
K05796	1.0
K05797	0.0
K05790	0.0
K05791	0.0
K05792	0.0
K05793	0.0
K05798	0.0
K05799	97.0
K01474	0.0
K01477	0.0
K01476	2.0
K01471	0.0
K01470	54.0
K01473	0.0
K13039	0.0
K01479	1.0
K01478	3.0
K05570	19.0
K05571	19.0
K05572	0.0
K05573	0.0
K02078	248.0
K02079	0.0
K05576	0.0
K02074	1.0
K02075	1.0
K02076	3.0
K02077	1.0
K02071	46.0
K02072	47.0
K02073	46.0
K03309	0.0
K03308	202.0
K03305	73.0
K03304	0.0
K03307	78.0
K03306	37.0
K03301	0.0
K03300	7.0
K03303	4.0
K03302	0.0
K06173	176.0
K06175	0.0
K06174	0.0
K06177	71.0
K06176	0.0
K06179	58.0
K07680	0.0
K03867	0.0
K03838	0.0
K12053	0.0
K11618	17.0
K11619	0.0
K11614	0.0
K11615	0.0
K11616	0.0
K11617	0.0
K11610	0.0
K11611	0.0
K11960	0.0
K11961	0.0
K02836	129.0
K10565	0.0
K10564	0.0
K02837	118.0
K10561	8.0
K10560	7.0
K10563	35.0
K10562	0.0
K02838	129.0
K06858	0.0
K02839	18.0
K06859	3.0
K12700	6.0
K07558	0.0
K07559	20.0
K07228	0.0
K07229	1.0
K07226	0.0
K07224	0.0
K07225	0.0
K07222	0.0
K07223	1.0
K07220	36.0
K07221	6.0
K10709	22.0
K10708	0.0
K10701	0.0
K10703	0.0
K10702	0.0
K10704	0.0
K05984	0.0
K07537	0.0
K08652	0.0
K08651	0.0
K08658	0.0
K08659	2.0
K05982	1.0
K07451	0.0
K07453	0.0
K07452	0.0
K07455	6.0
K07454	0.0
K09707	23.0
K07457	0.0
K09706	2.0
K07104	0.0
K00029	9.0
K00028	0.0
K00799	3.0
K00798	84.0
K00797	32.0
K00024	134.0
K00795	2.0
K00026	0.0
K00021	1.0
K00020	2.0
K00023	1.0
K00022	0.0
K09017	1.0
K01269	59.0
K09015	66.0
K09014	90.0
K09013	127.0
K09011	67.0
K09010	0.0
K01261	0.0
K01262	213.0
K01263	0.0
K01264	0.0
K01265	219.0
K01266	17.0
K09018	0.0
K08227	0.0
K08226	0.0
K08225	0.0
K08224	2.0
K08223	8.0
K08222	0.0
K08221	0.0
K00249	1.0
K01790	174.0
K00241	72.0
K00240	80.0
K00243	113.0
K00242	1.0
K00245	0.0
K00244	24.0
K00247	0.0
K00246	0.0
K01795	26.0
K06983	0.0
K02799	0.0
K02798	2.0
K02791	4.0
K02790	0.0
K02793	31.0
K02795	43.0
K02794	48.0
K02796	44.0
K04564	82.0
K04565	30.0
K04566	17.0
K04567	107.0
K01040	4.0
K01041	6.0
K04562	9.0
K04568	1.0
K01049	0.0
K02535	71.0
K02242	0.0
K02536	72.0
K02531	0.0
K02246	0.0
K02533	1.0
K02532	1.0
K02248	0.0
K02538	0.0
K00581	0.0
K13421	0.0
K01013	0.0
K15018	0.0
K15019	0.0
K03110	129.0
K03111	249.0
K03112	0.0
K03113	67.0
K03116	75.0
K03117	1.0
K03118	72.0
K03119	0.0
K10919	0.0
K12552	0.0
K12553	0.0
K12551	0.0
K12556	0.0
K12554	0.0
K12555	1.0
K06892	1.0
K06893	0.0
K06890	13.0
K06891	4.0
K06896	157.0
K06897	38.0
K06894	4.0
K06895	10.0
K10954	0.0
K10956	0.0
K06899	0.0
K06328	1.0
K06329	0.0
K10952	0.0
K10953	0.0
K11395	0.0
K11391	0.0
K11390	0.0
K11392	0.0
K00499	0.0
K00494	1.0
K00495	0.0
K00496	0.0
K00491	0.0
K00492	0.0
K00493	0.0
K13591	0.0
K01467	67.0
K13593	0.0
K13592	0.0
K04021	0.0
K04020	0.0
K04023	11.0
K04022	0.0
K04025	0.0
K04024	4.0
K04027	0.0
K04026	4.0
K04029	38.0
K04028	36.0
K07055	0.0
K07054	1.0
K07057	0.0
K07056	193.0
K07051	0.0
K07050	46.0
K07053	163.0
K07052	186.0
K07059	0.0
K07058	118.0
K10040	1.0
K10041	3.0
K10046	0.0
K04799	0.0
K04798	0.0
K04793	0.0
K04792	0.0
K04791	0.0
K04790	0.0
K04797	0.0
K04796	0.0
K04795	0.0
K04794	0.0
K13638	0.0
K13639	0.0
K13634	0.0
K13635	0.0
K13636	0.0
K13637	1.0
K13630	0.0
K13631	0.0
K13632	0.0
K13633	0.0
K02042	23.0
K05778	0.0
K05779	0.0
K05776	59.0
K05541	0.0
K05774	0.0
K05775	0.0
K05772	0.0
K05773	0.0
K05540	9.0
K01459	0.0
K01458	0.0
K01457	1.0
K01455	0.0
K01454	0.0
K01453	0.0
K01452	0.0
K01451	13.0
K01450	0.0
K05518	0.0
K08070	7.0
K08071	0.0
K05516	9.0
K08077	2.0
K05515	123.0
K13093	0.0
K11783	0.0
K12949	0.0
K12945	0.0
K12944	0.0
K12941	8.0
K12940	0.0
K12943	0.0
K12942	16.0
K14728	0.0
K14727	0.0
K11785	0.0
K00108	0.0
K13890	0.0
K13891	0.0
K13892	3.0
K13893	0.0
K13894	0.0
K13895	0.0
K13896	0.0
K06159	0.0
K06158	157.0
K06153	131.0
K06152	0.0
K06151	0.0
K06157	0.0
K06156	0.0
K06155	0.0
K06154	0.0
K03327	137.0
K03326	0.0
K03325	10.0
K03324	169.0
K03322	8.0
K03321	17.0
K03320	17.0
K03329	0.0
K03328	67.0
K04802	0.0
K04801	0.0
K04800	0.0
K11948	0.0
K01505	1.0
K04756	1.0
K11940	0.0
K11941	0.0
K11942	0.0
K11943	0.0
K11944	0.0
K01507	156.0
K11946	0.0
K11947	0.0
K01506	1.0
K01501	0.0
K01500	2.0
K01503	0.0
K06714	7.0
K04750	21.0
K12789	0.0
K12788	0.0
K11526	0.0
K10810	0.0
K11522	0.0
K11523	0.0
K08675	0.0
K08676	4.0
K08677	0.0
K08679	0.0
K11521	0.0
K10547	8.0
K10546	9.0
K10545	5.0
K10544	1.0
K10543	2.0
K10542	36.0
K10541	37.0
K10540	48.0
K10549	3.0
K10548	8.0
K14630	0.0
K11529	0.0
K00007	0.0
K00005	53.0
K13444	0.0
K00003	75.0
K00002	27.0
K00001	29.0
K01186	82.0
K00009	2.0
K00008	77.0
K10726	0.0
K10725	0.0
K08246	0.0
K00263	1.0
K00262	196.0
K00261	3.0
K00260	1.0
K00266	372.0
K00265	67.0
K01200	14.0
K01201	49.0
K01206	361.0
K01207	28.0
K01205	65.0
K01208	0.0
K01209	210.0
K06167	74.0
K00917	31.0
K00912	71.0
K00919	128.0
K02519	124.0
K02518	129.0
K02517	72.0
K02511	0.0
K02510	4.0
K13409	0.0
K13408	0.0
K03179	62.0
K03170	0.0
K03177	129.0
K12574	55.0
K12570	0.0
K12573	126.0
K11009	0.0
K11008	0.0
K11005	0.0
K11004	0.0
K11007	0.0
K11006	0.0
K11003	0.0
K08296	2.0
K08297	0.0
K08295	0.0
K02634	0.0
K02635	0.0
K10622	0.0
K07693	0.0
K07692	0.0
K07691	0.0
K07690	0.0
K07697	0.0
K07696	18.0
K07695	0.0
K07694	2.0
K07699	41.0
K07698	0.0
K07079	86.0
K07078	12.0
K07077	0.0
K07076	11.0
K07075	14.0
K07074	6.0
K07073	0.0
K07072	0.0
K07071	5.0
K07070	0.0
K14584	0.0
K11620	0.0
K09190	0.0
K11623	0.0
K05759	0.0
K08589	0.0
K11625	0.0
K11995	0.0
K01439	69.0
K01438	69.0
K01431	0.0
K01430	20.0
K01433	5.0
K01432	0.0
K01434	1.0
K01437	0.0
K01436	37.0
K05539	1.0
K14520	0.0
K12963	0.0
K12962	0.0
K12961	0.0
K12960	115.0
K14749	0.0
K14748	0.0
K02972	0.0
K14743	0.0
K14742	109.0
K14745	0.0
K14744	0.0
K14747	0.0
K14746	0.0
K02167	0.0
K02164	0.0
K02160	34.0
K02168	0.0
K02169	62.0
K10931	0.0
K03341	0.0
K03340	104.0
K03343	0.0
K03342	0.0
K03346	1.0
K12299	0.0
K12291	0.0
K12290	0.0
K12293	0.0
K12292	0.0
K12295	0.0
K12294	0.0
K12297	0.0
K12368	0.0
K11922	0.0
K11923	0.0
K11920	0.0
K11921	2.0
K11926	0.0
K11927	18.0
K11924	1.0
K11925	0.0
K11928	25.0
K13181	0.0
K13219	0.0
K07262	0.0
K07263	81.0
K07260	72.0
K07261	0.0
K07266	0.0
K07267	0.0
K07264	0.0
K07265	0.0
K07268	0.0
K07269	0.0
K01155	20.0
K04478	0.0
K04479	0.0
K10528	0.0
K14952	0.0
K07486	2.0
K07487	0.0
K07484	14.0
K07485	0.0
K07482	0.0
K07483	68.0
K07480	0.0
K07481	2.0
K07488	0.0
K07489	0.0
K11210	0.0
K11211	0.0
K11212	0.0
K11214	17.0
K11216	0.0
K06300	0.0
K00061	0.0
K00060	3.0
K06301	0.0
K00065	14.0
K00064	1.0
K00067	165.0
K00066	0.0
K00069	0.0
K00068	4.0
K06304	0.0
K08262	0.0
K08261	0.0
K08260	0.0
K08265	0.0
K08264	0.0
K00288	0.0
K00285	1.0
K00284	49.0
K00287	122.0
K00286	140.0
K00281	63.0
K00280	0.0
K00283	26.0
K00282	26.0
K08088	0.0
K14198	0.0
K14199	0.0
K03452	0.0
K14194	0.0
K14195	0.0
K14196	0.0
K14197	0.0
K14192	0.0
K14193	0.0
K01880	125.0
K01881	146.0
K01883	129.0
K01885	123.0
K04618	0.0
K01887	144.0
K01224	15.0
K01889	129.0
K01226	22.0
K01227	0.0
K01220	1.0
K01222	10.0
K01223	58.0
K02759	23.0
K02755	0.0
K02757	80.0
K02756	0.0
K14998	0.0
K02750	2.0
K02753	1.0
K02752	0.0
K00939	129.0
K00938	0.0
K00937	128.0
K00936	281.0
K00935	0.0
K00934	0.0
K00933	0.0
K00932	0.0
K00931	128.0
K00930	250.0
K01089	79.0
K01080	0.0
K01081	86.0
K01082	0.0
K01083	1.0
K01084	0.0
K01085	0.0
K01087	0.0
K02571	0.0
K02570	0.0
K02573	0.0
K02572	0.0
K02575	1.0
K02574	7.0
K07780	0.0
K03488	48.0
K03489	1.0
K03482	0.0
K03483	2.0
K03480	7.0
K03481	8.0
K03486	22.0
K03487	0.0
K03484	53.0
K03485	0.0
K02287	0.0
K02286	0.0
K02285	0.0
K02284	0.0
K02283	77.0
K02282	1.0
K02281	0.0
K02280	0.0
K02289	0.0
K02288	0.0
K03626	0.0
K03627	0.0
K03624	175.0
K03625	129.0
K03151	59.0
K03620	1.0
K03153	1.0
K08869	0.0
K03628	116.0
K03629	129.0
K09738	0.0
K09739	0.0
K09736	0.0
K09737	0.0
K09735	0.0
K09732	0.0
K09733	0.0
K09730	0.0
K09731	0.0
K09888	65.0
K09889	0.0
K09880	0.0
K09882	0.0
K09883	0.0
K09884	0.0
K09887	0.0
K11027	0.0
K11026	0.0
K11025	0.0
K11024	0.0
K07679	0.0
K07678	1.0
K11021	0.0
K11020	0.0
K07675	0.0
K07674	0.0
K07676	0.0
K07671	0.0
K07670	0.0
K07673	0.0
K07672	0.0
K01117	0.0
K12048	0.0
K07019	0.0
K07018	1.0
K07011	169.0
K07010	48.0
K07013	0.0
K07012	47.0
K07015	56.0
K07014	3.0
K07017	8.0
K07016	0.0
K10084	0.0
K08372	4.0
K05884	3.0
K05885	25.0
K05886	0.0
K05887	0.0
K05880	0.0
K05881	0.0
K05882	0.0
K05883	0.0
K08902	0.0
K05739	1.0
K05888	0.0
K05889	0.0
K08903	0.0
K00547	2.0
K00544	0.0
K00545	0.0
K00542	0.0
K00543	0.0
K00540	220.0
K00548	165.0
K00549	21.0
K01145	0.0
K01412	0.0
K01147	0.0
K01417	31.0
K00038	0.0
K01143	0.0
K01142	67.0
K01419	2.0
K00788	126.0
K00789	147.0
K12502	0.0
K14762	0.0
K14761	58.0
K06195	1.0
K03819	0.0
K03818	2.0
K03814	7.0
K03817	6.0
K03816	44.0
K03811	40.0
K03810	0.0
K03813	0.0
K11908	0.0
K11909	0.0
K11904	0.0
K11905	0.0
K11906	0.0
K11907	0.0
K11900	0.0
K11901	0.0
K11902	0.0
K11903	0.0
K10986	0.0
K13238	0.0
K13239	0.0
K13797	0.0
K07248	13.0
K13796	0.0
K07244	0.0
K07245	0.0
K07246	6.0
K07240	275.0
K07241	0.0
K07242	0.0
K07243	0.0
K01268	0.0
K05296	0.0
K02821	27.0
K09016	0.0
K09945	1.0
K09944	0.0
K09947	0.0
K09946	1.0
K09941	0.0
K09940	2.0
K09943	0.0
K09942	0.0
K09949	0.0
K09948	1.0
K10851	0.0
K10850	0.0
K03666	9.0
K03667	2.0
K03196	1.0
K03665	125.0
K11275	0.0
K06012	50.0
K00048	45.0
K10857	0.0
K09773	1.0
K00043	0.0
K00042	39.0
K00041	39.0
K00040	31.0
K00046	135.0
K00733	0.0
K00044	0.0
K06011	0.0
K09012	0.0
K06016	7.0
K06017	0.0
K06014	0.0
K06015	20.0
K06019	1.0
K01075	0.0
K12221	0.0
K06444	0.0
K04632	0.0
K14977	0.0
K14974	0.0
K00958	0.0
K00951	199.0
K00950	76.0
K00952	1.0
K00955	8.0
K00954	130.0
K00957	16.0
K00956	14.0
K00590	4.0
K02777	6.0
K02775	15.0
K02774	14.0
K02773	13.0
K02771	1.0
K02770	33.0
K02779	5.0
K02778	0.0
K01606	0.0
K01607	99.0
K01604	0.0
K01605	0.0
K01602	0.0
K01601	1.0
K03750	4.0
K01609	119.0
K02553	0.0
K02804	34.0
K02551	68.0
K02806	1.0
K02557	110.0
K02800	6.0
K05275	1.0
K02802	0.0
K13300	0.0
K02558	4.0
K02809	0.0
K02808	0.0
K03600	1.0
K03601	124.0
K03602	125.0
K03603	0.0
K03604	21.0
K03605	0.0
K03606	9.0
K03607	0.0
K03608	51.0
K03609	74.0
K06078	0.0
K06079	1.0
K09710	128.0
K09711	0.0
K09712	0.0
K06073	0.0
K06074	0.0
K06075	4.0
K06076	12.0
K06077	0.0
K06382	35.0
K06383	22.0
K06380	0.0
K06381	57.0
K06386	0.0
K06387	37.0
K06384	6.0
K06385	52.0
K06388	0.0
K06389	0.0
K12466	0.0
K12468	0.0
K07657	1.0
K07656	0.0
K07655	0.0
K07654	0.0
K07653	0.0
K07652	5.0
K07651	0.0
K07650	1.0
K07659	0.0
K07658	119.0
K11041	0.0
K11040	0.0
K11043	0.0
K11042	0.0
K11045	0.0
K11044	0.0
K11047	0.0
K11046	0.0
K11049	0.0
K11048	0.0
K07387	60.0
K07386	75.0
K06926	80.0
K06927	7.0
K06924	0.0
K06925	129.0
K06922	0.0
K06923	57.0
K06920	14.0
K06921	80.0
K06928	3.0
K06929	3.0
K07033	60.0
K07032	4.0
K07031	28.0
K07030	48.0
K07037	68.0
K07035	43.0
K07034	0.0
K07039	0.0
K07038	1.0
K10829	0.0
K00384	205.0
K00385	7.0
K00386	0.0
K00387	0.0
K00380	2.0
K00381	1.0
K00382	109.0
K00383	1.0
K00389	0.0
K01387	0.0
K01385	0.0
K01389	0.0
K09158	1.0
K09159	1.0
K09156	0.0
K09157	58.0
K09154	0.0
K09155	10.0
K09152	0.0
K09153	24.0
K09150	0.0
K09151	0.0
K05970	99.0
K05714	0.0
K05715	0.0
K05710	0.0
K05711	0.0
K05712	0.0
K05713	0.0
K00560	114.0
K00561	1.0
K00563	8.0
K00564	3.0
K00566	190.0
K00567	116.0
K00568	2.0
K00569	0.0
K05575	0.0
K01169	0.0
K01167	0.0
K01166	0.0
K05577	0.0
K01163	33.0
K01161	0.0
K01160	0.0
K05578	0.0
K05579	0.0
K08092	12.0
K08093	2.0
K08094	10.0
K08095	0.0
K08096	0.0
K08097	1.0
K02254	0.0
K02255	0.0
K01743	0.0
K02251	0.0
K02061	0.0
K01741	0.0
K02060	0.0
K00114	0.0
K02122	65.0
K02123	130.0
K02120	128.0
K02121	118.0
K02124	127.0
K03837	0.0
K03836	0.0
K03835	0.0
K03834	1.0
K03833	8.0
K03832	80.0
K03831	0.0
K03830	27.0
K00443	0.0
K03839	74.0
K02067	2.0
K10189	42.0
K13038	200.0
K13787	4.0
K13788	0.0
K13789	344.0
K10188	52.0
K12255	0.0
K12254	0.0
K12257	117.0
K12256	0.0
K12251	19.0
K12250	0.0
K12253	0.0
K12252	0.0
K13252	1.0
K13256	0.0
K13255	0.0
K12079	0.0
K12078	0.0
K12071	0.0
K12070	0.0
K12073	0.0
K12072	0.0
K09912	0.0
K06236	0.0
K06237	0.0
K05519	0.0
K09914	0.0
K11788	0.0
K11782	0.0
K11780	0.0
K11781	0.0
K11787	0.0
K11784	0.0
K11530	0.0
K12787	0.0
K12786	0.0
K12785	0.0
K12784	0.0
K06718	1.0
K09969	0.0
K09968	0.0
K09967	19.0
K09966	0.0
K09965	0.0
K09964	0.0
K09963	7.0
K09962	0.0
K09961	0.0
K09960	0.0
K11527	10.0
K11524	0.0
K11525	0.0
K11250	0.0
K11253	0.0
K11258	0.0
K11528	0.0
K00713	0.0
K00712	1.0
K10780	0.0
K10783	1.0
K10125	0.0
K10124	0.0
K10126	0.0
K10121	0.0
K10123	0.0
K10122	0.0
K04652	30.0
K04653	23.0
K04651	47.0
K04656	24.0
K04654	24.0
K04655	27.0
K00973	135.0
K00972	8.0
K00971	101.0
K00970	63.0
K00975	161.0
K00974	176.0
K00979	75.0
K00978	12.0
K14954	0.0
K14955	0.0
K14956	0.0
K06178	81.0
K01596	4.0
K01597	2.0
K01594	0.0
K01595	1.0
K01592	0.0
K01593	0.0
K01590	0.0
K01591	129.0
K01598	0.0
K01599	211.0
K02711	0.0
K02710	0.0
K02713	0.0
K02712	0.0
K02714	0.0
K02717	0.0
K02716	0.0
K02719	0.0
K02718	0.0
K03449	18.0
K03446	59.0
K03444	1.0
K03445	0.0
K03442	125.0
K01620	105.0
K01621	3.0
K01622	0.0
K01623	33.0
K01624	215.0
K01625	188.0
K01626	47.0
K01627	72.0
K01628	60.0
K01629	26.0
K05299	0.0
K02829	0.0
K02828	0.0
K02827	0.0
K02826	0.0
K02825	6.0
K02824	55.0
K02823	126.0
K02822	33.0
K03198	0.0
K03199	1.0
K03668	4.0
K03669	0.0
K03190	20.0
K03191	0.0
K03660	72.0
K03194	0.0
K03195	0.0
K03664	129.0
K03197	1.0
K09772	58.0
K06013	2.0
K09770	3.0
K09771	0.0
K09776	0.0
K09777	38.0
K09774	1.0
K09775	32.0
K09778	7.0
K09779	48.0
K06269	0.0
K06323	0.0
K11624	0.0
K02991	0.0
K02990	123.0
K02624	0.0
K02240	1.0
K08282	1.0
K12440	0.0
K12441	0.0
K12442	0.0
K12443	0.0
K12444	0.0
K12445	0.0
K12449	0.0
K02247	0.0
K07637	0.0
K07636	133.0
K07639	0.0
K07638	0.0
K11069	36.0
K11068	65.0
K11063	0.0
K11062	0.0
K11061	0.0
K11060	0.0
K11066	0.0
K11065	68.0
K06900	0.0
K06901	78.0
K06902	19.0
K06903	2.0
K06904	6.0
K06905	7.0
K06906	6.0
K06907	12.0
K06908	7.0
K06909	3.0
K10821	0.0
K05905	2.0
K05904	0.0
K05906	0.0
K05900	0.0
K05903	1.0
K01406	0.0
K05909	0.0
K05908	0.0
K00368	0.0
K00369	0.0
K00366	9.0
K00367	0.0
K00364	0.0
K00365	0.0
K00362	1.0
K00363	1.0
K00360	0.0
```
