## Extended Data File 1 for "Diet induces reproducible alterations in the mouse and human gut microbiome": ERS606427_ERR675453.picrust

```
# Constructed from biom file
#OTU ID	ERR675453
K01365	0.0
K01364	0.0
K01361	0.0
K01360	0.0
K01362	112.0
K02249	0.0
K05841	0.0
K05844	1.0
K05845	0.0
K05846	30.0
K05847	39.0
K00508	2.0
K00500	0.0
K00507	2.0
K00504	0.0
K00505	0.0
K12521	0.0
K01101	18.0
K01103	0.0
K12520	0.0
K01104	227.0
K05592	119.0
K05593	30.0
K05590	0.0
K05591	0.0
K05596	0.0
K05597	0.0
K05594	0.0
K05595	28.0
K05599	0.0
K11964	0.0
K11962	0.0
K14540	51.0
K12529	0.0
K12528	0.0
K06353	0.0
K02456	4.0
K02457	0.0
K02454	4.0
K02455	1.0
K02452	0.0
K02453	3.0
K02450	0.0
K02103	17.0
K08138	11.0
K02108	131.0
K02109	146.0
K02458	0.0
K02459	0.0
K08137	0.0
K03851	0.0
K03850	0.0
K03852	0.0
K03855	0.0
K03856	53.0
K13018	0.0
K13019	2.0
K13010	0.0
K13011	0.0
K13012	3.0
K13013	0.0
K13014	0.0
K13015	0.0
K13016	2.0
K13017	0.0
K08566	0.0
K08567	0.0
K13274	0.0
K13275	0.0
K13276	0.0
K13277	0.0
K03275	0.0
K03274	2.0
K03277	0.0
K03276	0.0
K03271	38.0
K03270	105.0
K03273	7.0
K03272	18.0
K03279	0.0
K03278	0.0
K11022	0.0
K12277	0.0
K12276	0.0
K12270	0.0
K11058	0.0
K12279	0.0
K12278	0.0
K07557	0.0
K07550	0.0
K07552	81.0
K06319	0.0
K09909	0.0
K09908	0.0
K12051	0.0
K12050	0.0
K12057	0.0
K12056	0.0
K06221	1.0
K09900	0.0
K09903	142.0
K09902	0.0
K09904	0.0
K09907	0.0
K09906	0.0
K11501	0.0
K03234	0.0
K00773	142.0
K00772	3.0
K00777	0.0
K00776	0.0
K06313	2.0
K06315	0.0
K05574	0.0
K10201	0.0
K07176	0.0
K07177	1.0
K07174	0.0
K07175	20.0
K07172	1.0
K07173	37.0
K07170	82.0
K07171	124.0
K07178	0.0
K07179	0.0
K00195	0.0
K00194	1.0
K00197	1.0
K00196	0.0
K00191	0.0
K00190	0.0
K00193	0.0
K00192	0.0
K00198	21.0
K06405	48.0
K10109	30.0
K10108	48.0
K10107	0.0
K01828	0.0
K01829	1.0
K01826	0.0
K01825	0.0
K01822	0.0
K01823	5.0
K01820	1.0
K01821	2.0
K00999	0.0
K00998	111.0
K00995	99.0
K00997	11.0
K00996	0.0
K00991	149.0
K00990	1.0
K00992	0.0
K11028	0.0
K02622	93.0
K02625	0.0
K03564	130.0
K13489	1.0
K13488	1.0
K13483	0.0
K13482	0.0
K13481	0.0
K13480	0.0
K13487	1.0
K13486	1.0
K14680	0.0
K14681	0.0
K14682	1.0
K08358	0.0
K08357	0.0
K08356	0.0
K08355	0.0
K03469	135.0
K03462	0.0
K03464	0.0
K03465	8.0
K03466	142.0
K01648	0.0
K01649	149.0
K01643	11.0
K01640	5.0
K01641	1.0
K01646	2.0
K01647	128.0
K01644	16.0
K02597	0.0
K02626	0.0
K02595	0.0
K02594	3.0
K02593	0.0
K02592	1.0
K02591	4.0
K02590	17.0
K02598	14.0
K02849	1.0
K14061	0.0
K14062	0.0
K14063	0.0
K14064	0.0
K14065	0.0
K14067	0.0
K02841	1.0
K02840	1.0
K02843	4.0
K02844	1.0
K02847	0.0
K02846	0.0
K02102	0.0
K09758	3.0
K06039	0.0
K06034	0.0
K06036	1.0
K06037	0.0
K06032	0.0
K01581	2.0
K02702	0.0
K02659	1.0
K13490	1.0
K13491	1.0
K03644	87.0
K03645	0.0
K03646	0.0
K03647	2.0
K03640	10.0
K03641	0.0
K03642	6.0
K03643	0.0
K03648	138.0
K03649	1.0
K06694	0.0
K11814	0.0
K12428	0.0
K12429	0.0
K12422	0.0
K12423	0.0
K12420	0.0
K12421	0.0
K12426	0.0
K12427	0.0
K12424	0.0
K12425	0.0
K07349	0.0
K07348	0.0
K05380	0.0
K07345	0.0
K07344	0.0
K07347	0.0
K07346	0.0
K07341	17.0
K07340	0.0
K07343	17.0
K07342	0.0
K06968	1.0
K06969	247.0
K06962	5.0
K06963	0.0
K06960	51.0
K06961	0.0
K06966	88.0
K06967	51.0
K06964	0.0
K06965	0.0
K08995	1.0
K08994	2.0
K08997	0.0
K08996	1.0
K08990	0.0
K08993	0.0
K08992	0.0
K08999	14.0
K08998	118.0
K08344	0.0
K08345	0.0
K08346	0.0
K14940	0.0
K02724	0.0
K08349	0.0
K11815	0.0
K05929	0.0
K05928	1.0
K05927	0.0
K05924	0.0
K05922	0.0
K05921	0.0
K00349	89.0
K00698	0.0
K00340	89.0
K00341	89.0
K00690	20.0
K00343	83.0
K00344	1.0
K00697	3.0
K00346	89.0
K00347	89.0
K09116	16.0
K09117	132.0
K05337	10.0
K09118	0.0
K09119	0.0
K02106	2.0
K05823	1.0
K05820	0.0
K05826	0.0
K05827	0.0
K02100	0.0
K02101	0.0
K00524	0.0
K00525	134.0
K00526	36.0
K00527	197.0
K00520	2.0
K00522	0.0
K00523	0.0
K02451	0.0
K00528	129.0
K00529	0.0
K00025	1.0
K14215	0.0
K14213	0.0
K03453	101.0
K00796	114.0
K05339	0.0
K00027	54.0
K00794	106.0
K00793	107.0
K01347	0.0
K01346	0.0
K01344	0.0
K01343	0.0
K00791	152.0
K01340	0.0
K00790	171.0
K02694	0.0
K02696	0.0
K02697	0.0
K02690	1.0
K02691	0.0
K02692	0.0
K02693	1.0
K02698	1.0
K02699	0.0
K00836	0.0
K00837	83.0
K00835	1.0
K00832	3.0
K00833	76.0
K00830	1.0
K00831	140.0
K00839	1.0
K04335	0.0
K04334	0.0
K01120	1.0
K01126	153.0
K04333	0.0
K01129	62.0
K01128	0.0
K04339	0.0
K04338	0.0
K02470	187.0
K02471	2.0
K02472	7.0
K02473	0.0
K02474	101.0
K02475	0.0
K02476	0.0
K02477	124.0
K02478	0.0
K02479	1.0
K09019	0.0
K01267	39.0
K13074	0.0
K13075	0.0
K11441	0.0
K14055	0.0
K13299	0.0
K13292	53.0
K14057	0.0
K14056	0.0
K02856	5.0
K02585	2.0
K12211	0.0
K12210	0.0
K12213	0.0
K12212	0.0
K12215	0.0
K02854	0.0
K12217	0.0
K12216	0.0
K12219	0.0
K12218	0.0
K02855	0.0
K08692	0.0
K08693	0.0
K08690	0.0
K08691	0.0
K08696	1.0
K08697	0.0
K11748	1.0
K11749	135.0
K11746	0.0
K11747	0.0
K11744	1.0
K11745	1.0
K11742	0.0
K11743	15.0
K11740	0.0
K11741	14.0
K13920	12.0
K13921	0.0
K13922	30.0
K13923	0.0
K13924	1.0
K13925	0.0
K13926	1.0
K13927	6.0
K13928	0.0
K13929	0.0
K09923	0.0
K09922	88.0
K06201	118.0
K06200	25.0
K06207	120.0
K06206	12.0
K06205	0.0
K09924	4.0
K09929	0.0
K06208	2.0
K00759	57.0
K00758	0.0
K00752	0.0
K00757	125.0
K00756	23.0
K00754	158.0
K06001	105.0
K05557	0.0
K09766	6.0
K05554	0.0
K07475	0.0
K07150	28.0
K07151	0.0
K07152	2.0
K07153	0.0
K07154	135.0
K07155	0.0
K07156	0.0
K07157	0.0
K07406	49.0
K07407	277.0
K07404	44.0
K07405	88.0
K07402	40.0
K07403	4.0
K07400	0.0
K07401	0.0
K01808	144.0
K01809	110.0
K01800	0.0
K01801	0.0
K01802	90.0
K01803	140.0
K01804	30.0
K01805	13.0
K01807	19.0
K09718	0.0
K14668	0.0
K14669	0.0
K14666	0.0
K14667	0.0
K01664	0.0
K01665	79.0
K01666	23.0
K01667	83.0
K01660	0.0
K01661	14.0
K01662	134.0
K01663	0.0
K01668	1.0
K01669	4.0
K02863	136.0
K02862	0.0
K02860	131.0
K02867	142.0
K02866	0.0
K02864	138.0
K02869	0.0
K05362	0.0
K05365	0.0
K03402	61.0
K03403	1.0
K03400	0.0
K03406	271.0
K03407	32.0
K03404	1.0
K03405	1.0
K03408	67.0
K03409	3.0
K02315	61.0
K02314	146.0
K02317	0.0
K02316	142.0
K02313	136.0
K02312	0.0
K02319	0.0
K12405	0.0
K12152	0.0
K12151	0.0
K07091	0.0
K07090	140.0
K07093	2.0
K07092	0.0
K07095	169.0
K07094	0.0
K07097	0.0
K07096	0.0
K07099	10.0
K07098	173.0
K11175	140.0
K11174	0.0
K11177	0.0
K11176	0.0
K11173	0.0
K11179	0.0
K11178	0.0
K00322	0.0
K00320	0.0
K00321	0.0
K00326	0.0
K00324	3.0
K00325	1.0
K00329	0.0
K05945	3.0
K05944	0.0
K05947	0.0
K05946	19.0
K06944	0.0
K06945	0.0
K06946	0.0
K06415	2.0
K06940	37.0
K06941	143.0
K06942	136.0
K06943	0.0
K10806	0.0
K10807	0.0
K10804	2.0
K10805	0.0
K06948	3.0
K06949	152.0
K06418	0.0
K09138	0.0
K09139	0.0
K09134	17.0
K09135	0.0
K09136	3.0
K09137	0.0
K09130	0.0
K09131	2.0
K09132	18.0
K09133	0.0
K05808	142.0
K05809	0.0
K05804	15.0
K05805	0.0
K05806	0.0
K05807	90.0
K05800	0.0
K05801	9.0
K05802	0.0
K05803	0.0
K01044	0.0
K01045	0.0
K01046	2.0
K02068	2.0
K04561	0.0
K01042	5.0
K05568	50.0
K05567	18.0
K14273	0.0
K14275	0.0
K14274	0.0
K02062	0.0
K05245	0.0
K05564	0.0
K01048	5.0
K02066	92.0
K01322	80.0
K01325	0.0
K02065	92.0
K01326	0.0
K05560	0.0
K02243	2.0
K08930	0.0
K02679	0.0
K02676	0.0
K02674	0.0
K02675	0.0
K02672	0.0
K02241	2.0
K02670	0.0
K02671	0.0
K00810	0.0
K00811	92.0
K00812	18.0
K00813	0.0
K00814	0.0
K00817	137.0
K00818	91.0
K00819	6.0
K02530	1.0
K02245	2.0
K02244	1.0
K01499	0.0
K01498	0.0
K01493	140.0
K01492	2.0
K01491	311.0
K01497	1.0
K01496	4.0
K01495	114.0
K01494	18.0
K02418	37.0
K02419	41.0
K14492	0.0
K02412	37.0
K02413	40.0
K02410	41.0
K02411	20.0
K02416	41.0
K02417	28.0
K02414	4.0
K02415	0.0
K00120	0.0
K00121	1.0
K00430	0.0
K13058	1.0
K13059	0.0
K13727	0.0
K13057	0.0
K13722	0.0
K13051	2.0
K13052	26.0
K00435	1.0
K12054	0.0
K03239	0.0
K03238	0.0
K03231	0.0
K03230	1.0
K03232	0.0
K12059	0.0
K03237	0.0
K03236	0.0
K12058	0.0
K12239	0.0
K12238	0.0
K12235	0.0
K12234	4.0
K13942	0.0
K13940	27.0
K13941	0.0
K12097	0.0
K12096	0.0
K12095	0.0
K12094	0.0
K12093	0.0
K12092	0.0
K12091	0.0
K12090	0.0
K12099	0.0
K12098	0.0
K06356	0.0
K05992	2.0
K03540	0.0
K06331	30.0
K06330	0.0
K07138	59.0
K07139	117.0
K11811	0.0
K07132	9.0
K07133	326.0
K07130	37.0
K07131	0.0
K07137	184.0
K07134	0.0
K07135	0.0
K01860	0.0
K01866	142.0
K01867	142.0
K01865	0.0
K01868	158.0
K01869	142.0
K06140	1.0
K04766	0.0
K04767	2.0
K04764	4.0
K04762	90.0
K04763	207.0
K04760	0.0
K04761	22.0
K04768	0.0
K04769	43.0
K08313	1.0
K08312	0.0
K08311	1.0
K08310	0.0
K08317	0.0
K08316	39.0
K08315	0.0
K08314	12.0
K05149	0.0
K08319	0.0
K08318	0.0
K06339	0.0
K14648	0.0
K14392	0.0
K14393	2.0
K14645	0.0
K14647	0.0
K01689	171.0
K01686	154.0
K01687	177.0
K01684	19.0
K01685	58.0
K01682	0.0
K01681	127.0
K05308	0.0
K02889	0.0
K02888	142.0
K02885	0.0
K02884	142.0
K02887	136.0
K02886	142.0
K02881	142.0
K02883	0.0
K13743	0.0
K02086	1.0
K02081	18.0
K02080	0.0
K02083	1.0
K02082	2.0
K13831	0.0
K03428	0.0
K03429	22.0
K03424	230.0
K03935	0.0
K03932	7.0
K03933	0.0
K03930	16.0
K03931	3.0
K02339	0.0
K02338	143.0
K02337	144.0
K02336	0.0
K02335	157.0
K02334	29.0
K02330	0.0
K03688	40.0
K03689	0.0
K03680	0.0
K03683	0.0
K03684	2.0
K03685	136.0
K03686	231.0
K03687	124.0
K07301	46.0
K07300	0.0
K07303	0.0
K07302	0.0
K07305	5.0
K07304	7.0
K07307	2.0
K07306	0.0
K07309	0.0
K07308	0.0
K02617	0.0
K02610	0.0
K02963	142.0
K02612	0.0
K02961	138.0
K09686	389.0
K09687	454.0
K09684	1.0
K09685	3.0
K09682	0.0
K09683	0.0
K09680	5.0
K09681	0.0
K09688	0.0
K09689	0.0
K05962	0.0
K05961	0.0
K05967	0.0
K05966	1.0
K11159	1.0
K05964	0.0
K05968	0.0
K11152	0.0
K00309	0.0
K00658	6.0
K00304	0.0
K00305	0.0
K00654	0.0
K00655	174.0
K00652	86.0
K00301	0.0
K00302	16.0
K00303	0.0
K10828	0.0
K06431	0.0
K06432	0.0
K06433	0.0
K06434	0.0
K06436	3.0
K06437	0.0
K10820	0.0
K06439	0.0
K10822	0.0
K10823	0.0
K10826	0.0
K09167	13.0
K06322	0.0
K14117	0.0
K14259	0.0
K14257	0.0
K01308	3.0
K01303	2.0
K01301	0.0
K01305	1.0
K01304	2.0
K02658	1.0
K00672	0.0
K02650	5.0
K02651	4.0
K02652	27.0
K02653	37.0
K02654	117.0
K05687	0.0
K02656	0.0
K05685	0.0
K00878	47.0
K00879	0.0
K00872	11.0
K00873	143.0
K00870	0.0
K00876	240.0
K00877	0.0
K00874	174.0
K00875	0.0
K04487	106.0
K04486	66.0
K04485	139.0
K04484	0.0
K04483	0.0
K04482	0.0
K04480	0.0
K04488	69.0
K12049	0.0
K13693	0.0
K13706	0.0
K13694	7.0
K13695	0.0
K05977	0.0
K09516	7.0
K02434	77.0
K02435	65.0
K02436	0.0
K02437	111.0
K05350	22.0
K02431	29.0
K08100	0.0
K02433	79.0
K02438	58.0
K02439	0.0
K03745	0.0
K03744	161.0
K03747	0.0
K03210	140.0
K03217	143.0
K03216	52.0
K03215	0.0
K03742	122.0
K03219	1.0
K03218	139.0
K03749	0.0
K03748	4.0
K02383	0.0
K06327	0.0
K06320	19.0
K07238	138.0
K09479	0.0
K09478	0.0
K09475	0.0
K09474	1.0
K09477	0.0
K09476	0.0
K09471	0.0
K09470	0.0
K09473	0.0
K09472	0.0
K07543	0.0
K06898	35.0
K13967	0.0
K13963	22.0
K07545	0.0
K00737	15.0
K05345	2.0
K11706	0.0
K11707	0.0
K11704	0.0
K11705	0.0
K11708	0.0
K11709	0.0
K05588	0.0
K07114	206.0
K07443	36.0
K07116	1.0
K07117	1.0
K07110	0.0
K07447	136.0
K07112	7.0
K07113	0.0
K07448	20.0
K07118	3.0
K07119	0.0
K10619	0.0
K10618	0.0
K10617	0.0
K10616	0.0
K01848	1.0
K01849	1.0
K01844	12.0
K01845	27.0
K01846	0.0
K01847	176.0
K01840	248.0
K01841	0.0
K01842	0.0
K01843	24.0
K06219	0.0
K10832	0.0
K05348	0.0
K14203	0.0
K08483	54.0
K08482	2.0
K08481	1.0
K08480	0.0
K08485	0.0
K08484	0.0
K00464	0.0
K00467	0.0
K00466	0.0
K00461	0.0
K00460	0.0
K00463	0.0
K00462	0.0
K04509	0.0
K00469	0.0
K00468	0.0
K08645	0.0
K04744	0.0
K01518	0.0
K01519	0.0
K04748	2.0
K04749	5.0
K01514	1.0
K01515	91.0
K01512	28.0
K01510	0.0
K14623	12.0
K14626	0.0
K14627	0.0
K14628	0.0
K14629	0.0
K03918	0.0
K03919	0.0
K12372	0.0
K12373	439.0
K12370	0.0
K12371	0.0
K02359	0.0
K02358	142.0
K02351	0.0
K02352	0.0
K02355	278.0
K02357	142.0
K02356	142.0
K13574	0.0
K13573	0.0
K13572	0.0
K13571	0.0
K13570	0.0
K12112	0.0
K12113	0.0
K12110	0.0
K12111	1.0
K07329	0.0
K07328	0.0
K07323	0.0
K07322	156.0
K07321	17.0
K07320	0.0
K07327	0.0
K07326	0.0
K07325	0.0
K07324	0.0
K08163	0.0
K06180	372.0
K06181	2.0
K06182	38.0
K06183	52.0
K06186	0.0
K06187	142.0
K06188	9.0
K06189	0.0
K08359	0.0
K07589	0.0
K07588	90.0
K07587	0.0
K07586	18.0
K07585	0.0
K07584	63.0
K07583	0.0
K07582	0.0
K07581	0.0
K07580	0.0
K11139	0.0
K05989	170.0
K05988	0.0
K05985	11.0
K05987	0.0
K05986	1.0
K10843	0.0
K08354	0.0
K10844	0.0
K10848	0.0
K00673	1.0
K00674	82.0
K00675	1.0
K00676	41.0
K00677	102.0
K06988	0.0
K06989	4.0
K08351	0.0
K06980	1.0
K06981	0.0
K06982	0.0
K08350	0.0
K06984	0.0
K06985	0.0
K06986	0.0
K06987	23.0
K02445	44.0
K02444	17.0
K00582	0.0
K00583	0.0
K00580	0.0
K02110	135.0
K00586	0.0
K00587	0.0
K00584	0.0
K08921	0.0
K02441	0.0
K00588	2.0
K08922	0.0
K02440	12.0
K00018	143.0
K08923	0.0
K02443	30.0
K00019	0.0
K02442	0.0
K08925	0.0
K08926	0.0
K08927	0.0
K03149	19.0
K06604	0.0
K00015	1.0
K01989	60.0
K00854	123.0
K00855	0.0
K00856	0.0
K00857	42.0
K00850	321.0
K00851	2.0
K00852	107.0
K00853	7.0
K00858	141.0
K00859	139.0
K01181	13.0
K01180	0.0
K01183	20.0
K01182	61.0
K01185	78.0
K01184	0.0
K01187	346.0
K01188	118.0
K02596	0.0
K13766	2.0
K13767	0.0
K13003	0.0
K13002	2.0
K13000	0.0
K02984	0.0
K02986	142.0
K02987	0.0
K02636	1.0
K02982	127.0
K02983	0.0
K02638	1.0
K02639	2.0
K02988	142.0
K08298	0.0
K08299	0.0
K03583	0.0
K03582	0.0
K03581	75.0
K03580	1.0
K03587	90.0
K03586	0.0
K03585	180.0
K03584	134.0
K03589	122.0
K03588	186.0
K01725	0.0
K01724	2.0
K01727	3.0
K01726	36.0
K01721	0.0
K01720	0.0
K01722	0.0
K13008	0.0
K01729	0.0
K01728	4.0
K09530	0.0
K09539	0.0
K02188	49.0
K02189	45.0
K02182	0.0
K02183	0.0
K03769	14.0
K03768	180.0
K03767	0.0
K03765	0.0
K03764	0.0
K03763	87.0
K03762	0.0
K03761	0.0
K03760	6.0
K09457	11.0
K09456	0.0
K09459	0.0
K09458	143.0
K00602	347.0
K13988	0.0
K13985	0.0
K09981	0.0
K09980	0.0
K09983	0.0
K09982	0.0
K09985	0.0
K09984	0.0
K09987	0.0
K09986	0.0
K09989	20.0
K09988	19.0
K12583	0.0
K12582	0.0
K12589	0.0
K11720	0.0
K09759	24.0
K10985	0.0
K10984	1.0
K07468	0.0
K07469	0.0
K07464	45.0
K07465	0.0
K07466	0.0
K07467	45.0
K07460	124.0
K07461	40.0
K07462	142.0
K07463	0.0
K10679	3.0
K10678	0.0
K10671	0.0
K10670	21.0
K10673	0.0
K10672	2.0
K10674	0.0
K10677	0.0
K10676	0.0
K08726	0.0
K08724	2.0
K08722	6.0
K08723	0.0
K08720	0.0
K08721	0.0
K08728	2.0
K10187	0.0
K00119	0.0
K00118	1.0
K00449	0.0
K00448	0.0
K00115	0.0
K00446	0.0
K00117	2.0
K00116	1.0
K00111	133.0
K00442	0.0
K00113	3.0
K00112	3.0
K01539	0.0
K01531	60.0
K04720	73.0
K01533	151.0
K01534	249.0
K01535	0.0
K01537	143.0
K14358	0.0
K14605	0.0
K14606	0.0
K00413	0.0
K10120	0.0
K05600	0.0
K05777	0.0
K03972	0.0
K03973	14.0
K03970	0.0
K03971	0.0
K03976	133.0
K03977	136.0
K03974	0.0
K03975	72.0
K03978	141.0
K03979	142.0
K13378	87.0
K02372	62.0
K02371	124.0
K02377	94.0
K02379	1.0
K03396	0.0
K03397	0.0
K03394	65.0
K03395	0.0
K03392	0.0
K03393	0.0
K03390	81.0
K03391	0.0
K03399	1.0
K03027	0.0
K12136	0.0
K12137	0.0
K06610	0.0
K12138	0.0
K12139	0.0
K11444	0.0
K11440	0.0
K11443	0.0
K11442	0.0
K00612	1.0
K00613	0.0
K00610	116.0
K00611	43.0
K00616	37.0
K00617	0.0
K00614	0.0
K00615	293.0
K00619	1.0
K10863	0.0
K07874	0.0
K06234	0.0
K10240	0.0
K10241	0.0
K10242	0.0
K10243	0.0
K04110	0.0
K04113	0.0
K04112	0.0
K04115	0.0
K04114	0.0
K04117	0.0
K04116	0.0
K04118	0.0
K05517	0.0
K07705	1.0
K07704	1.0
K07707	16.0
K07706	17.0
K07701	0.0
K07700	0.0
K07703	0.0
K07702	0.0
K07709	0.0
K07708	0.0
K01955	186.0
K13042	0.0
K09934	0.0
K09935	34.0
K06216	1.0
K09937	0.0
K13745	0.0
K13746	0.0
K13747	112.0
K13740	0.0
K13741	0.0
K13742	0.0
K06211	15.0
K06212	0.0
K09933	2.0
K02618	0.0
K02619	77.0
K02968	142.0
K02966	0.0
K02967	136.0
K02616	0.0
K02965	142.0
K02962	0.0
K02611	0.0
K02613	2.0
K03569	178.0
K03568	5.0
K03565	139.0
K06218	0.0
K03567	0.0
K03566	0.0
K03561	189.0
K03560	0.0
K03563	42.0
K03562	0.0
K06430	0.0
K01709	13.0
K01708	0.0
K01707	0.0
K01706	2.0
K01705	0.0
K01704	295.0
K01703	296.0
K01702	0.0
K14165	0.0
K14164	0.0
K14166	0.0
K14161	1.0
K14160	0.0
K14162	1.0
K05396	1.0
K03709	7.0
K03708	5.0
K08160	0.0
K03701	249.0
K03700	41.0
K03703	114.0
K03702	142.0
K03705	52.0
K03704	86.0
K03707	5.0
K03706	39.0
K06289	0.0
K06288	0.0
K06283	41.0
K06282	1.0
K06281	2.0
K06287	141.0
K06286	1.0
K06285	2.0
K06284	12.0
K08161	1.0
K07540	0.0
K06438	30.0
K06869	0.0
K06868	0.0
K06867	4.0
K06866	0.0
K06865	0.0
K06864	34.0
K06863	0.0
K06862	0.0
K06861	91.0
K06860	0.0
K12659	0.0
K12658	1.0
K07547	0.0
K07546	0.0
K15023	0.0
K15022	0.0
K15020	0.0
K15024	37.0
K08700	0.0
K08162	15.0
K07544	0.0
K00137	0.0
K00135	4.0
K00134	148.0
K00133	142.0
K00132	0.0
K00131	1.0
K00130	15.0
K00139	0.0
K00138	0.0
K00429	0.0
K00428	72.0
K00421	0.0
K00423	0.0
K00425	85.0
K00427	0.0
K00426	85.0
K14292	0.0
K14379	0.0
K14370	0.0
K14371	0.0
K14372	0.0
K14373	0.0
K14374	0.0
K14375	0.0
K09845	0.0
K14082	0.0
K14083	0.0
K14080	0.0
K14081	0.0
K14086	15.0
K14087	15.0
K14084	0.0
K14088	15.0
K14089	15.0
K01552	42.0
K01551	4.0
K01556	0.0
K01557	0.0
K01554	0.0
K01555	0.0
K04708	0.0
K03955	0.0
K13689	0.0
K13688	1.0
K13683	0.0
K13685	10.0
K13684	0.0
K13687	0.0
K13686	0.0
K14159	0.0
K02399	0.0
K02398	6.0
K02395	7.0
K02394	0.0
K02397	21.0
K02396	42.0
K02391	0.0
K02390	41.0
K02393	0.0
K02392	66.0
K13533	0.0
K13532	0.0
K13531	0.0
K13530	0.0
K01550	0.0
K05658	0.0
K14054	0.0
K02601	146.0
K02970	142.0
K05378	0.0
K12339	8.0
K14060	0.0
K11687	0.0
K11686	0.0
K11685	0.0
K11689	3.0
K11688	4.0
K08939	0.0
K03048	2.0
K03049	0.0
K13821	7.0
K13820	0.0
K03042	0.0
K03043	141.0
K03040	138.0
K03041	0.0
K03046	143.0
K03047	0.0
K03044	0.0
K03045	0.0
K00348	89.0
K09847	0.0
K00692	0.0
K00638	60.0
K00639	103.0
K00693	0.0
K00634	106.0
K00635	0.0
K00630	0.0
K00631	0.0
K00632	6.0
K00633	23.0
K00691	2.0
K00696	0.0
K00694	0.0
K00695	0.0
K10854	0.0
K07811	0.0
K07810	0.0
K07813	38.0
K07812	0.0
K07814	17.0
K07816	3.0
K00090	0.0
K00091	17.0
K00094	12.0
K00096	30.0
K00097	91.0
K00098	0.0
K00099	140.0
K10228	0.0
K10229	0.0
K12548	0.0
K10222	0.0
K10220	0.0
K10221	0.0
K10227	0.0
K05822	1.0
K01949	0.0
K01945	142.0
K01947	0.0
K01946	0.0
K01941	1.0
K01940	128.0
K06357	0.0
K07729	138.0
K07728	0.0
K07727	115.0
K07726	15.0
K07725	0.0
K07724	0.0
K07723	2.0
K07722	1.0
K07721	0.0
K07720	230.0
K00899	3.0
K05824	0.0
K00891	175.0
K00892	0.0
K00895	9.0
K00897	2.0
K08151	1.0
K08153	1.0
K08154	0.0
K02948	142.0
K02942	0.0
K02944	0.0
K05665	0.0
K02946	142.0
K13793	0.0
K06352	0.0
K01769	0.0
K01768	4.0
K01761	1.0
K01760	4.0
K01762	0.0
K09578	0.0
K01766	0.0
K08164	0.0
K02493	142.0
K08166	0.0
K08167	0.0
K02496	0.0
K02497	0.0
K02494	0.0
K02495	196.0
K02498	0.0
K02499	5.0
K08168	0.0
K08169	15.0
K14415	16.0
K14414	1.0
K06881	143.0
K00436	0.0
K06332	0.0
K12815	0.0
K12810	0.0
K06885	10.0
K00437	0.0
K06335	0.0
K06334	47.0
K03547	53.0
K03546	33.0
K03545	178.0
K03544	176.0
K03543	76.0
K06888	19.0
K10941	0.0
K03549	2.0
K03548	0.0
K10940	0.0
K02236	2.0
K02237	47.0
K02234	0.0
K02232	55.0
K02233	73.0
K02230	8.0
K02231	103.0
K06359	0.0
K02238	118.0
K02239	0.0
K03723	138.0
K03722	8.0
K03721	0.0
K03720	0.0
K03727	0.0
K03726	0.0
K03725	0.0
K03724	3.0
K06358	0.0
K12673	0.0
K12679	0.0
K12678	0.0
K06410	25.0
K11898	0.0
K11899	0.0
K11896	0.0
K11897	0.0
K11894	0.0
K11895	0.0
K11892	0.0
K11893	0.0
K11890	0.0
K11891	0.0
K08762	0.0
K08764	0.0
K08765	0.0
K10418	0.0
K11325	0.0
K11326	0.0
K11327	0.0
K11328	0.0
K11329	0.0
K00151	0.0
K00150	1.0
K00153	0.0
K00400	0.0
K00407	0.0
K00406	1.0
K00405	3.0
K00404	1.0
K00158	2.0
K01342	0.0
K09388	0.0
K09386	0.0
K09384	3.0
K04094	13.0
K04095	18.0
K04096	143.0
K04097	0.0
K04090	0.0
K04091	1.0
K04092	0.0
K04093	0.0
K04098	0.0
K04099	0.0
K01578	0.0
K01579	98.0
K01574	0.0
K01575	2.0
K01576	0.0
K01577	0.0
K01571	44.0
K01572	146.0
K01573	4.0
K02009	30.0
K02008	171.0
K02005	194.0
K02004	928.0
K02007	35.0
K02006	249.0
K02001	4.0
K02000	3.0
K02003	784.0
K02002	4.0
K03065	0.0
K08952	0.0
K03060	50.0
K13809	0.0
K10948	0.0
K09607	0.0
K06125	0.0
K04337	0.0
K06120	12.0
K06121	0.0
K04336	0.0
K01127	0.0
K09703	0.0
K00004	0.0
K14699	0.0
K09702	7.0
K14698	0.0
K05311	2.0
K13829	0.0
K10943	0.0
K07291	0.0
K07290	0.0
K10206	72.0
K10202	0.0
K10208	0.0
K10209	0.0
K01966	5.0
K01965	0.0
K01964	0.0
K01963	36.0
K01962	13.0
K01961	162.0
K01960	89.0
K01969	0.0
K01968	0.0
K07749	17.0
K07748	0.0
K07741	12.0
K07740	0.0
K07743	0.0
K07742	51.0
K07745	0.0
K07744	0.0
K07746	0.0
K01299	19.0
K01295	7.0
K01297	25.0
K02922	0.0
K05603	0.0
K02921	0.0
K02926	136.0
K05607	0.0
K02924	0.0
K05605	0.0
K02928	0.0
K02929	0.0
K00216	0.0
K00217	0.0
K00214	0.0
K00215	153.0
K00213	0.0
K00210	0.0
K00211	0.0
K00218	0.0
K00219	1.0
K01035	0.0
K01034	10.0
K04517	131.0
K01740	251.0
K01031	0.0
K01746	2.0
K01745	22.0
K01744	87.0
K01749	25.0
K01039	2.0
K04518	91.0
K09591	0.0
K14129	0.0
K14128	0.0
K14121	0.0
K14120	0.0
K14123	0.0
K14122	0.0
K14125	0.0
K14124	0.0
K14127	0.0
K14126	0.0
K03521	134.0
K03520	0.0
K03523	53.0
K03522	143.0
K03525	136.0
K03524	140.0
K03527	153.0
K03526	130.0
K03529	53.0
K03528	0.0
K06338	0.0
K02217	100.0
K03299	15.0
K03298	0.0
K13472	0.0
K03293	5.0
K03292	134.0
K03291	0.0
K03290	0.0
K03297	17.0
K03296	233.0
K03295	84.0
K03294	34.0
K13009	0.0
K12690	0.0
K09743	0.0
K06022	0.0
K07190	0.0
K06021	0.0
K07192	19.0
K06020	0.0
K06027	0.0
K06026	0.0
K09744	0.0
K07991	0.0
K08749	0.0
K09835	0.0
K09834	0.0
K10439	155.0
K06351	0.0
K09833	0.0
K10925	0.0
K10924	0.0
K10927	0.0
K10926	0.0
K10923	0.0
K10922	0.0
K09629	0.0
K10697	0.0
K00179	25.0
K00172	10.0
K00171	5.0
K00170	5.0
K00177	96.0
K00176	95.0
K00175	192.0
K00174	177.0
K13478	0.0
K14338	0.0
K14339	0.0
K14335	0.0
K14337	0.0
K14330	0.0
K14331	0.0
K14333	0.0
K08918	0.0
K13479	18.0
K04078	135.0
K04079	135.0
K04076	2.0
K04077	142.0
K04074	7.0
K04075	142.0
K04072	67.0
K04073	0.0
K04070	34.0
K04071	0.0
K14597	0.0
K13318	0.0
K08280	0.0
K13641	4.0
K13640	0.0
K13643	0.0
K13642	0.0
K02027	717.0
K02026	1255.0
K02025	1339.0
K02024	0.0
K02023	23.0
K02022	13.0
K02021	0.0
K02020	29.0
K02029	74.0
K02028	103.0
K03886	0.0
K03887	0.0
K03884	0.0
K03885	79.0
K03881	0.0
K03888	0.0
K03889	0.0
K12998	0.0
K12999	0.0
K12992	17.0
K12993	0.0
K12990	16.0
K12991	0.0
K12996	0.0
K12997	1.0
K12994	0.0
K12995	1.0
K08979	0.0
K08978	118.0
K03088	1238.0
K03089	0.0
K03086	185.0
K03087	1.0
K08971	0.0
K08970	1.0
K03082	1.0
K03080	0.0
K08974	145.0
K13868	0.0
K00918	12.0
K01553	0.0
K12214	0.0
K11646	0.0
K11645	0.0
K11641	0.0
K11640	0.0
K12736	0.0
K12733	0.0
K07507	108.0
K07506	1.0
K07505	0.0
K07504	1.0
K07503	0.0
K07502	24.0
K07501	2.0
K07500	0.0
K07509	0.0
K07508	0.0
K11422	0.0
K08698	0.0
K10773	155.0
K10774	0.0
K14286	0.0
K10778	1.0
K14287	0.0
K00140	0.0
K05501	0.0
K01903	4.0
K01902	4.0
K01905	0.0
K01904	0.0
K01907	0.0
K01906	0.0
K01909	0.0
K01908	0.0
K14534	23.0
K00147	138.0
K07767	0.0
K07769	0.0
K07768	0.0
K06203	3.0
K06202	0.0
K09921	0.0
K09920	0.0
K09927	16.0
K09024	0.0
K09022	4.0
K09023	1.0
K09020	0.0
K09021	0.0
K02908	0.0
K02909	142.0
K08218	90.0
K08219	0.0
K02904	141.0
K02906	136.0
K02907	133.0
K02902	141.0
K00230	0.0
K00231	4.0
K00232	0.0
K08976	1.0
K00234	0.0
K00239	110.0
K06209	38.0
K09928	1.0
K01015	0.0
K01014	0.0
K01012	147.0
K01011	21.0
K01010	0.0
K08920	0.0
K14103	0.0
K14102	0.0
K14101	0.0
K14100	0.0
K14105	0.0
K14104	0.0
K14109	0.0
K14108	0.0
K06401	0.0
K00893	0.0
K13402	0.0
K12858	0.0
K03503	85.0
K03502	129.0
K03501	135.0
K03500	54.0
K08924	0.0
K02278	3.0
K02279	9.0
K12977	0.0
K02276	3.0
K02277	0.0
K02274	3.0
K02275	2.0
K13450	0.0
K13451	0.0
K13452	0.0
K13454	0.0
K13455	0.0
K12509	0.0
K12508	0.0
K12507	0.0
K12506	3.0
K12500	0.0
K12503	0.0
K05926	0.0
K09728	0.0
K14587	0.0
K06597	0.0
K06596	1.0
K06595	0.0
K06599	0.0
K06598	0.0
K07978	0.0
K07979	150.0
K07976	0.0
K14585	0.0
K10907	71.0
K10906	0.0
K10901	0.0
K10909	0.0
K10908	0.0
K09819	2.0
K09818	1.0
K09817	142.0
K09816	129.0
K09815	135.0
K06374	43.0
K06373	43.0
K09812	157.0
K09811	157.0
K09810	106.0
K09724	0.0
K14582	0.0
K09721	0.0
K04058	1.0
K04059	0.0
K04050	0.0
K04051	0.0
K04052	0.0
K04053	0.0
K04054	0.0
K04055	0.0
K04056	1.0
K04057	0.0
K01047	0.0
K08975	0.0
K10015	0.0
K10014	0.0
K10017	0.0
K10016	0.0
K10011	0.0
K10010	6.0
K10013	0.0
K10012	17.0
K10019	0.0
K10018	0.0
K13665	0.0
K13664	0.0
K13663	0.0
K13662	0.0
K13661	0.0
K13660	0.0
K13669	0.0
K13668	0.0
K07641	1.0
K01466	2.0
K13590	0.0
K01464	30.0
K01465	145.0
K01462	203.0
K01463	2.0
K01460	0.0
K01461	0.0
K13599	0.0
K13598	0.0
K01468	19.0
K01469	1.0
K09251	0.0
K09252	0.0
K02041	17.0
K02040	142.0
K02043	0.0
K02045	4.0
K02044	18.0
K02047	5.0
K02046	5.0
K02049	114.0
K02048	6.0
K05549	0.0
K05548	0.0
K06046	0.0
K03319	0.0
K03316	3.0
K03317	4.0
K03314	0.0
K03315	118.0
K03312	20.0
K03313	18.0
K03310	130.0
K03311	25.0
K12052	0.0
K02945	148.0
K06162	0.0
K06163	0.0
K06160	0.0
K06161	0.0
K06166	0.0
K00359	7.0
K06164	0.0
K06165	0.0
K06168	134.0
K06169	2.0
K13020	0.0
K07158	0.0
K07159	0.0
K04835	0.0
K11621	0.0
K11991	0.0
K11622	0.0
K11996	11.0
K11627	0.0
K11626	0.0
K11629	0.0
K11628	0.0
K07561	0.0
K07560	135.0
K07563	0.0
K07562	0.0
K07565	0.0
K07564	0.0
K07567	162.0
K07566	215.0
K07569	0.0
K07568	229.0
K09925	0.0
K11199	0.0
K11198	0.0
K11192	0.0
K11191	0.0
K11196	0.0
K11195	0.0
K11194	0.0
K02492	26.0
K10713	0.0
K10710	14.0
K10711	0.0
K10716	0.0
K02490	1.0
K10714	0.0
K10715	0.0
K01929	142.0
K01928	148.0
K01923	144.0
K01922	1.0
K01921	140.0
K01920	0.0
K01926	124.0
K01925	143.0
K01924	141.0
K07789	1.0
K07788	0.0
K07785	0.0
K07784	0.0
K07787	6.0
K07786	0.0
K07781	0.0
K07783	24.0
K07782	0.0
K05835	0.0
K06355	0.0
K14661	0.0
K09844	0.0
K00782	7.0
K00783	142.0
K00784	146.0
K00785	0.0
K00786	25.0
K00039	0.0
K00036	26.0
K00037	0.0
K00034	2.0
K00035	0.0
K00032	0.0
K00033	26.0
K00030	1.0
K00031	121.0
K01259	4.0
K01258	137.0
K01255	30.0
K01256	8.0
K01251	104.0
K01250	17.0
K01253	0.0
K01252	0.0
K09008	0.0
K09009	0.0
K09000	2.0
K09001	1.0
K09002	17.0
K09003	0.0
K09004	0.0
K09005	2.0
K09006	0.0
K09007	1.0
K09846	0.0
K08234	24.0
K00258	1.0
K00259	22.0
K00252	2.0
K00253	0.0
K00256	0.0
K00257	92.0
K00254	0.0
K00255	0.0
K01079	11.0
K01078	1.0
K01071	1.0
K01070	0.0
K01073	1.0
K01077	103.0
K01076	3.0
K14472	0.0
K14471	0.0
K14470	0.0
K14475	0.0
K09841	0.0
K02788	0.0
K02782	0.0
K02783	6.0
K02781	3.0
K02786	0.0
K02787	0.0
K02784	0.0
K01060	2.0
K01787	23.0
K01786	43.0
K01785	226.0
K01784	197.0
K01783	158.0
K01782	3.0
K01781	0.0
K01780	0.0
K01789	0.0
K01788	39.0
K02526	2.0
K02527	91.0
K02525	0.0
K02250	0.0
K02523	89.0
K02520	136.0
K02521	0.0
K02258	0.0
K02259	2.0
K02528	136.0
K02529	484.0
K03781	96.0
K03780	6.0
K03783	136.0
K03782	4.0
K03785	25.0
K03784	17.0
K03787	105.0
K03786	116.0
K03789	40.0
K03788	0.0
K10700	0.0
K00342	89.0
K03124	0.0
K03120	0.0
K12527	18.0
K12526	0.0
K12525	0.0
K12524	155.0
K12523	0.0
K12522	0.0
K09789	74.0
K09788	1.0
K09787	51.0
K09786	2.0
K09785	0.0
K09781	0.0
K09780	1.0
K10961	0.0
K10960	0.0
K10963	0.0
K10962	0.0
K10965	0.0
K10964	0.0
K10966	0.0
K09879	0.0
K06318	0.0
K06311	0.0
K06310	7.0
K06312	0.0
K06314	0.0
K06317	4.0
K11389	0.0
K11386	0.0
K11387	0.0
K11384	1.0
K11385	0.0
K11382	0.0
K11383	0.0
K11381	5.0
K11949	0.0
K10380	0.0
K04032	4.0
K04033	0.0
K04030	5.0
K04031	52.0
K04036	0.0
K04037	0.0
K04034	0.0
K04035	1.0
K04038	0.0
K04039	0.0
K07046	2.0
K07047	32.0
K07044	0.0
K07045	21.0
K07042	53.0
K07043	116.0
K07040	51.0
K07041	0.0
K07048	3.0
K07049	0.0
K08664	0.0
K02584	1.0
K10039	3.0
K10038	0.0
K10037	0.0
K10036	1.0
K04788	0.0
K04789	0.0
K04784	0.0
K04785	0.0
K04786	0.0
K04787	0.0
K04780	0.0
K04781	0.0
K04782	0.0
K04783	0.0
K13601	0.0
K13603	0.0
K13602	0.0
K13605	0.0
K13604	0.0
K13607	0.0
K02404	6.0
K05783	0.0
K05782	0.0
K05781	0.0
K05780	0.0
K05787	0.0
K05786	1.0
K05785	3.0
K05784	0.0
K05789	0.0
K05788	0.0
K01442	129.0
K01443	62.0
K01444	3.0
K01446	0.0
K01447	86.0
K01448	214.0
K01449	16.0
K14803	0.0
K02069	6.0
K05569	18.0
K08008	0.0
K02063	0.0
K05566	18.0
K05565	0.0
K05563	0.0
K05562	0.0
K05561	0.0
K02064	0.0
K03338	16.0
K03339	0.0
K03330	0.0
K03331	0.0
K03332	0.0
K03333	0.0
K03335	16.0
K03336	15.0
K03337	16.0
K12956	0.0
K12957	1.0
K12954	0.0
K12955	0.0
K12952	0.0
K12953	0.0
K12950	0.0
K12951	0.0
K14733	0.0
K00109	0.0
K06148	154.0
K06149	0.0
K06144	0.0
K06145	0.0
K06146	0.0
K06147	913.0
K06141	0.0
K06142	276.0
K06143	3.0
K11945	0.0
K08948	0.0
K08949	0.0
K00071	0.0
K14664	0.0
K13810	0.0
K14665	0.0
K03058	0.0
K11609	0.0
K11608	0.0
K14660	0.0
K11603	0.0
K11602	0.0
K11601	0.0
K11600	0.0
K11607	1.0
K11606	1.0
K11605	1.0
K11604	1.0
K10558	0.0
K10559	1.0
K10550	0.0
K10551	0.0
K10552	0.0
K10553	0.0
K10554	0.0
K10555	0.0
K10556	0.0
K10557	0.0
K03051	0.0
K03050	0.0
K07549	0.0
K07548	0.0
K07239	13.0
K07235	0.0
K07234	0.0
K07237	0.0
K07236	0.0
K07231	0.0
K07230	0.0
K07233	0.0
K07232	0.0
K02467	0.0
K05306	20.0
K05305	27.0
K05304	0.0
K05303	1.0
K05301	0.0
K02565	0.0
K08644	0.0
K08646	0.0
K08641	16.0
K08643	0.0
K08642	0.0
K12146	0.0
K00010	17.0
K00011	0.0
K00012	144.0
K00013	141.0
K00014	157.0
K00016	53.0
K09065	0.0
K08252	2.0
K08253	0.0
K08256	0.0
K08255	0.0
K08258	0.0
K08259	0.0
K00274	1.0
K00275	5.0
K00276	0.0
K00270	0.0
K00271	0.0
K00272	0.0
K00273	0.0
K00278	116.0
K00279	0.0
K12675	0.0
K01277	89.0
K01274	0.0
K01273	43.0
K01271	23.0
K01270	223.0
K01278	97.0
K00906	0.0
K00904	3.0
K00903	11.0
K00901	14.0
K13785	0.0
K00908	0.0
K11149	0.0
K01053	2.0
K01051	17.0
K01057	7.0
K01056	142.0
K01055	0.0
K01054	0.0
K01058	4.0
K02500	140.0
K02501	140.0
K02502	49.0
K02503	142.0
K02504	0.0
K02505	0.0
K02506	0.0
K02507	0.0
K02508	0.0
K02509	0.0
K00291	0.0
K13410	0.0
K13148	0.0
K13419	0.0
K05825	0.0
K03106	142.0
K03105	0.0
K03101	159.0
K03100	292.0
K12541	0.0
K12540	0.0
K12543	0.0
K12542	0.0
K12545	0.0
K12544	0.0
K12547	0.0
K12546	0.0
K12549	0.0
K06080	0.0
K11018	0.0
K11019	0.0
K11016	0.0
K11017	0.0
K11014	0.0
K11015	0.0
K11012	0.0
K11013	0.0
K11010	0.0
K11011	0.0
K06333	39.0
K06880	0.0
K06883	3.0
K06882	0.0
K09857	1.0
K06884	0.0
K06887	0.0
K06886	3.0
K06889	254.0
K10942	0.0
K09859	2.0
K09858	0.0
K10947	207.0
K10946	0.0
K10945	0.0
K10944	0.0
K13284	0.0
K00483	0.0
K00481	0.0
K00480	0.0
K00486	0.0
K00485	0.0
K00484	0.0
K09901	0.0
K10929	0.0
K07684	0.0
K07685	0.0
K07686	0.0
K07687	0.0
K07681	0.0
K07688	0.0
K07689	0.0
K10928	0.0
K04018	0.0
K04019	4.0
K04014	0.0
K04015	0.0
K04016	0.0
K04017	0.0
K04013	0.0
K07060	0.0
K07061	0.0
K07062	4.0
K07063	0.0
K07064	0.0
K07065	1.0
K07066	16.0
K07067	2.0
K07068	0.0
K07069	15.0
K01121	0.0
K13629	0.0
K13628	2.0
K13623	0.0
K13622	1.0
K13620	0.0
K13626	22.0
K08586	0.0
K08587	0.0
K01428	19.0
K01429	19.0
K01422	88.0
K01423	4.0
K01420	59.0
K01421	60.0
K01426	18.0
K01427	0.0
K01424	139.0
K01425	95.0
K08068	0.0
K07538	0.0
K13086	0.0
K13085	0.0
K07287	0.0
K07824	0.0
K07682	0.0
K02722	0.0
K12978	0.0
K12979	0.0
K12972	1.0
K12973	0.0
K12974	0.0
K12975	0.0
K12976	0.0
K07821	0.0
K07683	0.0
K14750	0.0
K14751	0.0
K14953	0.0
K12288	0.0
K12289	0.0
K12282	0.0
K12283	0.0
K12280	0.0
K12281	0.0
K12286	0.0
K12287	0.0
K12284	0.0
K12285	0.0
K11957	0.0
K11956	0.0
K11955	0.0
K11954	0.0
K11953	0.0
K11952	0.0
K11951	0.0
K11950	0.0
K11959	0.0
K11958	0.0
K13889	0.0
K13888	0.0
K11963	0.0
K07217	3.0
K07216	47.0
K07215	0.0
K07214	25.0
K07213	5.0
K07212	0.0
K07219	1.0
K07218	0.0
K12150	0.0
K08689	0.0
K08688	0.0
K00402	0.0
K00401	0.0
K11994	0.0
K00152	0.0
K01043	14.0
K00154	0.0
K00157	0.0
K00156	79.0
K10533	0.0
K10530	0.0
K10531	0.0
K10536	7.0
K10537	0.0
K10535	0.0
K10538	0.0
K10539	0.0
K00073	0.0
K13934	0.0
K00076	14.0
K00077	118.0
K00074	50.0
K00075	141.0
K00078	0.0
K00079	0.0
K02290	0.0
K02563	142.0
K02292	1.0
K08966	0.0
K02294	1.0
K08278	0.0
K08279	0.0
K08274	0.0
K08275	0.0
K08276	0.0
K08277	0.0
K00298	0.0
K00299	1.0
K00296	0.0
K00297	145.0
K00294	5.0
K00292	0.0
K00293	0.0
K00290	115.0
K07757	0.0
K12089	0.0
K01210	0.0
K01213	0.0
K01212	24.0
K01215	0.0
K01214	0.0
K01217	0.0
K01216	0.0
K01219	0.0
K01218	18.0
K02749	0.0
K02746	16.0
K02747	15.0
K02744	17.0
K02745	16.0
K02742	0.0
K00924	3.0
K00925	159.0
K00926	60.0
K00927	142.0
K00928	153.0
K00929	113.0
K12085	0.0
K02298	0.0
K02299	0.0
K02568	0.0
K02569	0.0
K02562	0.0
K02291	1.0
K02560	0.0
K02293	0.0
K02566	12.0
K02567	0.0
K02564	222.0
K02297	0.0
K03169	319.0
K03168	143.0
K03163	0.0
K03162	0.0
K03167	0.0
K03166	0.0
K11038	0.0
K11039	0.0
K11030	0.0
K11031	1.0
K11032	0.0
K11033	0.0
K11034	0.0
K11035	0.0
K11036	0.0
K11037	0.0
K02546	0.0
K07668	7.0
K07669	0.0
K07666	1.0
K07667	92.0
K07664	0.0
K07665	38.0
K07662	0.0
K07663	1.0
K07660	0.0
K07661	0.0
K03927	68.0
K07008	0.0
K07009	19.0
K07002	0.0
K07003	41.0
K07000	0.0
K07001	131.0
K07006	2.0
K07007	170.0
K07004	0.0
K07005	139.0
K03921	1.0
K02956	142.0
K09725	0.0
K09181	9.0
K08599	0.0
K08598	0.0
K08591	148.0
K08590	85.0
K01156	4.0
K01154	130.0
K01407	0.0
K01400	0.0
K01153	137.0
K01150	0.0
K01151	133.0
K01408	0.0
K01409	150.0
K01158	0.0
K01159	101.0
K05523	0.0
K05522	0.0
K05521	43.0
K05520	89.0
K05527	0.0
K05526	0.0
K05525	0.0
K05524	0.0
K05529	0.0
K14518	0.0
K14519	1.0
K05949	0.0
K01754	58.0
K05942	0.0
K01027	0.0
K02171	0.0
K02170	0.0
K02173	0.0
K02172	0.0
K01751	21.0
K06416	5.0
K06417	0.0
K06414	0.0
K06947	0.0
K03379	0.0
K03808	1.0
K03809	1.0
K03806	0.0
K06412	47.0
K03804	0.0
K12296	0.0
K03802	1.0
K03803	85.0
K06413	0.0
K10808	0.0
K06411	25.0
K01028	0.0
K01029	9.0
K11931	0.0
K11930	0.0
K11933	0.0
K11932	0.0
K11935	0.0
K11934	4.0
K11937	0.0
K11936	0.0
K11939	0.0
K11938	0.0
K10800	1.0
K06419	0.0
K11929	0.0
K07271	46.0
K07270	0.0
K07273	76.0
K07272	0.0
K07275	5.0
K07274	0.0
K07277	91.0
K07276	0.0
K07279	0.0
K07278	0.0
K10623	0.0
K02481	90.0
K11520	0.0
K02480	0.0
K08170	0.0
K02485	0.0
K02484	96.0
K02487	0.0
K08600	119.0
K08603	0.0
K08602	19.0
K08605	0.0
K08604	0.0
K09956	1.0
K09957	0.0
K09954	3.0
K09955	149.0
K09952	3.0
K09953	0.0
K09950	0.0
K09951	41.0
K09958	1.0
K09959	0.0
K07495	7.0
K07494	2.0
K07497	50.0
K07496	38.0
K07491	38.0
K07490	0.0
K07493	0.0
K07492	1.0
K07499	0.0
K07498	0.0
K11209	0.0
K11208	0.0
K11204	0.0
K11203	3.0
K11202	4.0
K11201	0.0
K11200	0.0
K00058	182.0
K00059	241.0
K00728	0.0
K00729	0.0
K00055	0.0
K00057	136.0
K00050	18.0
K00051	0.0
K00720	0.0
K00721	100.0
K14424	0.0
K06033	0.0
K14189	0.0
K14188	1.0
K06364	0.0
K14187	0.0
K01239	19.0
K01238	12.0
K01897	231.0
K01232	4.0
K01895	23.0
K01230	0.0
K01893	142.0
K01236	0.0
K01235	6.0
K01890	142.0
K02768	7.0
K02769	3.0
K02760	22.0
K02761	19.0
K02763	0.0
K02764	0.0
K02765	19.0
K00948	177.0
K00949	61.0
K00942	155.0
K00943	93.0
K00940	79.0
K00941	245.0
K00946	168.0
K00947	0.0
K00944	0.0
K00945	262.0
K01097	0.0
K01096	1.0
K01095	3.0
K01093	0.0
K01092	107.0
K01091	256.0
K01090	64.0
K03499	253.0
K03498	212.0
K03491	12.0
K03490	15.0
K03493	0.0
K03492	2.0
K03495	142.0
K03497	318.0
K03496	279.0
K02817	0.0
K02814	0.0
K02815	0.0
K02810	29.0
K02548	113.0
K02549	4.0
K02818	0.0
K02819	17.0
K03637	18.0
K03636	2.0
K03147	120.0
K03146	1.0
K08851	0.0
K06518	132.0
K09729	2.0
K06048	0.0
K06045	2.0
K06044	0.0
K09727	0.0
K09726	0.0
K06041	94.0
K09720	0.0
K09723	0.0
K06042	42.0
K09897	0.0
K09896	0.0
K09895	0.0
K09894	0.0
K09893	0.0
K09892	0.0
K09891	0.0
K09890	0.0
K09899	0.0
K09898	0.0
K03622	0.0
K07648	0.0
K07649	0.0
K07398	0.0
K07399	0.0
K11056	0.0
K11057	0.0
K11054	0.0
K11055	0.0
K07640	0.0
K07393	3.0
K07390	1.0
K07391	139.0
K07644	1.0
K07645	1.0
K07646	172.0
K07647	0.0
K10896	0.0
K07024	353.0
K07025	272.0
K07026	0.0
K07027	111.0
K07020	0.0
K07021	0.0
K07022	0.0
K07023	61.0
K07028	0.0
K07029	259.0
K10094	0.0
K01390	0.0
K01392	0.0
K01399	0.0
K02673	0.0
K05893	0.0
K05897	0.0
K05896	53.0
K05895	35.0
K05899	0.0
K05898	0.0
K00555	0.0
K00554	123.0
K00557	1.0
K00556	81.0
K00551	1.0
K00559	0.0
K00558	216.0
K01170	0.0
K01173	2.0
K01174	0.0
K01175	7.0
K01176	9.0
K01178	1.0
K01179	44.0
K14578	0.0
K14579	0.0
K08951	0.0
K08950	0.0
K08953	0.0
K03828	3.0
K03829	0.0
K03820	80.0
K03821	0.0
K03822	0.0
K03823	115.0
K03824	0.0
K03825	0.0
K03826	50.0
K03827	82.0
K12248	0.0
K12246	0.0
K12247	0.0
K12242	0.0
K12243	0.0
K12240	0.0
K12241	0.0
K11919	0.0
K11918	0.0
K11913	0.0
K11912	0.0
K11911	0.0
K11910	0.0
K11917	0.0
K11916	0.0
K11915	0.0
K11914	0.0
K12068	0.0
K12069	0.0
K12062	0.0
K12063	0.0
K12060	0.0
K12061	0.0
K12066	0.0
K12067	0.0
K12064	0.0
K12065	0.0
K07259	94.0
K07258	141.0
K07253	0.0
K07251	0.0
K07250	17.0
K07257	1.0
K07256	0.0
K07255	0.0
K07254	0.0
K05372	0.0
K05373	0.0
K05370	0.0
K05371	0.0
K05374	0.0
K05375	0.0
K09970	0.0
K09971	0.0
K09972	1.0
K09973	2.0
K09974	1.0
K09975	0.0
K09976	3.0
K09978	0.0
K09979	71.0
K11261	20.0
K11260	0.0
K11263	0.0
K11264	0.0
K10793	0.0
K10796	0.0
K10797	15.0
K10794	0.0
K10795	0.0
K00700	165.0
K00701	0.0
K10798	0.0
K00703	147.0
K00705	137.0
K09828	0.0
K10133	0.0
K13053	0.0
K03192	1.0
K00964	0.0
K00965	46.0
K00966	11.0
K00960	0.0
K00961	0.0
K00962	141.0
K00963	9.0
K00969	132.0
K12681	0.0
K02703	2.0
K08364	0.0
K08365	0.0
K02706	1.0
K08363	0.0
K08361	0.0
K02708	0.0
K02709	0.0
K08368	0.0
K08369	0.0
K01615	8.0
K01617	0.0
K01616	0.0
K01611	8.0
K01610	130.0
K01613	110.0
K01612	0.0
K01619	143.0
K01618	0.0
K02834	142.0
K02835	142.0
K05281	0.0
K03619	0.0
K03618	0.0
K03617	139.0
K03616	0.0
K03615	139.0
K03614	133.0
K03613	136.0
K03612	136.0
K03611	0.0
K03610	55.0
K09705	0.0
K09704	42.0
K09701	1.0
K09700	0.0
K09709	0.0
K06391	10.0
K06390	48.0
K06393	47.0
K06392	33.0
K06395	3.0
K06394	36.0
K06397	42.0
K06396	43.0
K06399	44.0
K06398	48.0
K06435	0.0
K11078	0.0
K11079	0.0
K11074	0.0
K11075	0.0
K11076	0.0
K11077	0.0
K11070	53.0
K11071	54.0
K11072	68.0
K11073	0.0
K06935	0.0
K06934	5.0
K06937	1.0
K06936	0.0
K06931	0.0
K06930	0.0
K06933	0.0
K06932	0.0
K06939	0.0
K06938	0.0
K13381	0.0
K05916	1.0
K05917	0.0
K05914	0.0
K05915	0.0
K05912	0.0
K05913	0.0
K05910	0.0
K05911	0.0
K05918	0.0
K05919	35.0
K00392	0.0
K00390	5.0
K00397	0.0
K00395	0.0
K00394	6.0
K01884	0.0
K00399	0.0
K01886	138.0
K01376	0.0
K01372	99.0
K09149	0.0
K09148	0.0
K01225	1.0
K09145	15.0
K09144	15.0
K09147	0.0
K09146	0.0
K09141	0.0
K09140	0.0
K09143	0.0
K09142	0.0
K05709	0.0
K05708	0.0
K05879	13.0
K05878	13.0
K05875	0.0
K05874	0.0
K05877	0.0
K05876	0.0
K05873	0.0
K00579	0.0
K00578	0.0
K00577	0.0
K00575	49.0
K00574	20.0
K00573	3.0
K00571	76.0
K00570	0.0
K01118	6.0
K01119	15.0
K01157	0.0
K01112	1.0
K01113	3.0
K04477	53.0
K01114	0.0
K01115	0.0
K08087	0.0
K01315	0.0
K08085	0.0
K08084	0.0
K08083	0.0
K08082	0.0
K08081	0.0
K08080	0.0
K01152	6.0
K01401	0.0
K09826	0.0
K06344	0.0
K06345	0.0
K09822	1.0
K06343	0.0
K10938	0.0
K06341	0.0
K10934	0.0
K10935	0.0
K10932	0.0
K11052	0.0
K10930	0.0
K06349	0.0
K11053	0.0
K10754	0.0
K01755	155.0
K10200	18.0
K02132	0.0
K02137	0.0
K03840	0.0
K03841	5.0
K13028	0.0
K13799	1.0
K13798	0.0
K13795	0.0
K13794	0.0
K13021	0.0
K13792	0.0
K13791	0.0
K13790	0.0
K12268	0.0
K12269	0.0
K12262	0.0
K12263	0.0
K12264	0.0
K12265	0.0
K12266	0.0
K12267	214.0
K01757	0.0
K12237	0.0
K13243	0.0
K13245	0.0
K13244	0.0
K13246	0.0
K03264	0.0
K03265	0.0
K03263	0.0
K03268	0.0
K03269	91.0
K12415	0.0
K10211	0.0
K09918	0.0
K09919	0.0
K06720	0.0
K09913	0.0
K09910	0.0
K09911	0.0
K09916	0.0
K09917	0.0
K06726	15.0
K09915	1.0
K11535	0.0
K11534	0.0
K11537	14.0
K11531	0.0
K11533	0.0
K11532	1.0
K11249	2.0
K11539	0.0
K00762	170.0
K00763	60.0
K00760	142.0
K00761	142.0
K00766	125.0
K00767	116.0
K00764	235.0
K00765	140.0
K00768	59.0
K00769	0.0
K11059	0.0
K00186	0.0
K00187	0.0
K00184	3.0
K00185	3.0
K00183	0.0
K00180	98.0
K00188	0.0
K00189	0.0
K10110	46.0
K10111	0.0
K10112	64.0
K10113	0.0
K10114	0.0
K10115	0.0
K10116	0.0
K10117	83.0
K10118	100.0
K10119	101.0
K04641	0.0
K04643	0.0
K04642	0.0
K13282	1.0
K00988	0.0
K00989	8.0
K00986	4.0
K00984	15.0
K00985	0.0
K00982	0.0
K00983	39.0
K00980	15.0
K00981	143.0
K01585	91.0
K01584	0.0
K01586	165.0
K13498	0.0
K01580	82.0
K01583	4.0
K01582	9.0
K13497	16.0
K01589	15.0
K01588	143.0
K14941	0.0
K08347	0.0
K08348	0.0
K02720	0.0
K14949	0.0
K02723	0.0
K03459	0.0
K03458	56.0
K03455	86.0
K03457	2.0
K03451	3.0
K03981	0.0
K03980	6.0
K02614	17.0
K01639	54.0
K01638	0.0
K01637	0.0
K01636	1.0
K01635	0.0
K01634	0.0
K01633	93.0
K01632	1.0
K01631	0.0
K01630	1.0
K02615	0.0
K02588	10.0
K02589	17.0
K02858	1.0
K02859	1.0
K14051	0.0
K14053	0.0
K14052	0.0
K02852	2.0
K02853	0.0
K02850	0.0
K02851	0.0
K14059	17.0
K14058	0.0
K02586	3.0
K02587	4.0
K03679	0.0
K03671	226.0
K03670	1.0
K03673	0.0
K03672	0.0
K03675	0.0
K03674	0.0
K03677	0.0
K03676	1.0
K09761	138.0
K09760	90.0
K09763	0.0
K09762	51.0
K09765	51.0
K09764	2.0
K09767	1.0
K06006	0.0
K09769	10.0
K09768	20.0
K10353	0.0
K03187	19.0
K03186	88.0
K03185	0.0
K03184	0.0
K03183	208.0
K03182	88.0
K03181	0.0
K03189	19.0
K03188	19.0
K02715	0.0
K12455	0.0
K12454	2.0
K12453	0.0
K12452	3.0
K12451	0.0
K07358	0.0
K07356	0.0
K07357	0.0
K07354	0.0
K07355	0.0
K07352	0.0
K07353	0.0
K07350	0.0
K07351	0.0
K06919	10.0
K06918	0.0
K06917	0.0
K06916	0.0
K06915	39.0
K06914	0.0
K06913	0.0
K06912	0.0
K06911	90.0
K06910	18.0
K08986	0.0
K08987	1.0
K08984	1.0
K08985	0.0
K08982	1.0
K08983	0.0
K08980	0.0
K08981	5.0
K08988	0.0
K08989	0.0
K02252	0.0
K05934	44.0
K05936	44.0
K05937	0.0
K02253	0.0
K05939	2.0
K00378	136.0
K00375	50.0
K00374	0.0
K00376	0.0
K00371	0.0
K00370	0.0
K00373	0.0
K00372	1.0
K01358	177.0
K09166	1.0
K09165	0.0
K09164	1.0
K09163	18.0
K09162	1.0
K09161	0.0
K09160	0.0
K01354	3.0
K01355	0.0
K01356	70.0
K05601	0.0
K05851	0.0
K03807	0.0
K05606	15.0
K02927	0.0
K05974	0.0
K03805	0.0
K05976	0.0
K00519	0.0
K00518	0.0
K03800	32.0
K00511	0.0
K00510	1.0
K03801	85.0
K00515	0.0
K00514	0.0
K00517	1.0
K05971	1.0
K03154	26.0
K11147	0.0
K05581	0.0
K05580	0.0
K05583	0.0
K05582	0.0
K05585	0.0
K05584	0.0
K05587	0.0
K05586	0.0
K05589	0.0
K03150	120.0
K03623	0.0
K03152	143.0
K14200	0.0
K14201	0.0
K14202	0.0
K03621	128.0
K14204	0.0
K14205	1.0
K01134	15.0
K01135	7.0
K01136	2.0
K01137	1.0
K01130	27.0
K01132	0.0
K01133	17.0
K01138	39.0
K01139	13.0
K02113	126.0
K02112	136.0
K02111	131.0
K02446	1.0
K02117	142.0
K02116	15.0
K02115	136.0
K02114	136.0
K02119	56.0
K02118	137.0
K02448	0.0
K01036	0.0
K03212	0.0
K13007	0.0
K13006	1.0
K13005	0.0
K13004	15.0
K13001	0.0
K06404	36.0
K01032	0.0
K06951	0.0
K03862	0.0
K03863	0.0
K06406	48.0
K06957	0.0
K05020	0.0
K06400	31.0
K06403	36.0
K06954	0.0
K10814	0.0
K10817	0.0
K10816	0.0
K07136	0.0
K03242	0.0
K03243	0.0
K12202	0.0
K12203	0.0
K12206	0.0
K12207	0.0
K12204	0.0
K12205	0.0
K12208	0.0
K12209	0.0
K13919	12.0
K13918	0.0
K06214	0.0
K06215	39.0
K09936	34.0
K06217	142.0
K09930	1.0
K09931	1.0
K09932	1.0
K06213	56.0
K09938	0.0
K09939	81.0
K11517	0.0
K06337	0.0
K13301	0.0
K00748	85.0
K00745	0.0
K00743	0.0
K07165	1.0
K07164	91.0
K07167	0.0
K07166	52.0
K07161	0.0
K07160	5.0
K07163	0.0
K07162	2.0
K07169	0.0
K07168	0.0
K06336	0.0
K01839	43.0
K01838	12.0
K01835	5.0
K01834	360.0
K01837	0.0
K01830	0.0
K00608	0.0
K02632	0.0
K02630	0.0
K02631	0.0
K08322	2.0
K08323	3.0
K08320	0.0
K08321	2.0
K08326	0.0
K08324	0.0
K08325	16.0
K01659	0.0
K01658	125.0
K02637	0.0
K01653	154.0
K01652	201.0
K01655	1.0
K01654	49.0
K01657	122.0
K02874	141.0
K02875	0.0
K02876	142.0
K02877	0.0
K02871	135.0
K02873	0.0
K02878	142.0
K02879	142.0
K14070	0.0
K09749	40.0
K09748	141.0
K06023	104.0
K09742	0.0
K09741	0.0
K09740	2.0
K09747	53.0
K09746	0.0
K09745	0.0
K06024	53.0
K03477	0.0
K03476	13.0
K03475	33.0
K03474	86.0
K03473	81.0
K03472	0.0
K03471	3.0
K03470	142.0
K03478	15.0
K02304	64.0
K02305	0.0
K02302	4.0
K02303	1.0
K02300	0.0
K02301	2.0
K03653	0.0
K03652	5.0
K03651	0.0
K03650	142.0
K03657	243.0
K03656	0.0
K03655	245.0
K03654	228.0
K03658	21.0
K12439	0.0
K12431	0.0
K12430	0.0
K12433	0.0
K12432	0.0
K12435	0.0
K12434	0.0
K12437	0.0
K12436	0.0
K06979	0.0
K06978	27.0
K06971	17.0
K06970	0.0
K06973	131.0
K06972	39.0
K06975	91.0
K06974	0.0
K06977	0.0
K06976	15.0
K07082	128.0
K07083	71.0
K07080	19.0
K07081	2.0
K07086	0.0
K07087	0.0
K07084	0.0
K07085	168.0
K07088	90.0
K07089	47.0
K01317	0.0
K11162	0.0
K11163	0.0
K11161	0.0
K11168	0.0
K00356	0.0
K00355	0.0
K00354	0.0
K00353	0.0
K00351	83.0
K00350	83.0
K05952	0.0
K05953	0.0
K05951	0.0
K05956	0.0
K05957	0.0
K00358	6.0
K00689	0.0
K00688	181.0
K00681	10.0
K00680	145.0
K00683	0.0
K00685	1.0
K00684	3.0
K00687	0.0
K00686	0.0
K05831	0.0
K05830	0.0
K05833	59.0
K05832	54.0
K05834	0.0
K05837	141.0
K05836	0.0
K05839	0.0
K05838	0.0
K07677	0.0
K00533	22.0
K00532	0.0
K00531	0.0
K00530	0.0
K00537	123.0
K00536	0.0
K00535	0.0
K00534	0.0
K00539	0.0
K00538	0.0
K11029	0.0
K14260	8.0
K14261	0.0
K14266	0.0
K14267	0.0
K14268	0.0
K14269	0.0
K01337	0.0
K01338	148.0
K02683	0.0
K02682	0.0
K02681	0.0
K02680	0.0
K02687	134.0
K02686	0.0
K02685	0.0
K02689	0.0
K02688	1.0
K00824	17.0
K00827	0.0
K00826	141.0
K00821	115.0
K00820	155.0
K00823	1.0
K00822	0.0
K00829	0.0
K00828	0.0
K01488	17.0
K01489	140.0
K01484	0.0
K01485	16.0
K01486	42.0
K01487	21.0
K01480	125.0
K01481	0.0
K01482	0.0
K01483	0.0
K02469	180.0
K02468	0.0
K02466	0.0
K02465	0.0
K02464	0.0
K02463	0.0
K02462	0.0
K02461	0.0
K02460	0.0
K08969	0.0
K13061	0.0
K13060	0.0
K13063	0.0
K13062	0.0
K13069	0.0
K08964	0.0
K06363	0.0
K03079	13.0
K06342	0.0
K03078	0.0
K13289	0.0
K13288	0.0
K13285	0.0
K13287	0.0
K13286	0.0
K13281	2.0
K13280	24.0
K13283	0.0
K00054	3.0
K04496	0.0
K05369	0.0
K05368	0.0
K03228	1.0
K03229	1.0
K00052	139.0
K03222	1.0
K03223	1.0
K03220	0.0
K03221	0.0
K03226	1.0
K03227	1.0
K03224	1.0
K03225	0.0
K09482	0.0
K09483	0.0
K13836	0.0
K12228	0.0
K05360	0.0
K12224	0.0
K12225	0.0
K12226	0.0
K12227	0.0
K12220	0.0
K05363	1.0
K12222	0.0
K12223	0.0
K08681	39.0
K08680	0.0
K08683	0.0
K08682	0.0
K08685	0.0
K08684	0.0
K08687	0.0
K08686	0.0
K11755	232.0
K11754	305.0
K11751	2.0
K11750	0.0
K11753	271.0
K11752	121.0
K02407	24.0
K13938	0.0
K13936	0.0
K13935	0.0
K02406	62.0
K13933	0.0
K13932	0.0
K13931	0.0
K13930	0.0
K12088	0.0
K12081	0.0
K12082	0.0
K12083	0.0
K12084	0.0
K12086	0.0
K12087	0.0
K09611	0.0
K09612	0.0
K04940	0.0
K10085	0.0
K05394	0.0
K05395	0.0
K06340	0.0
K13043	17.0
K07149	27.0
K07148	77.0
K07147	2.0
K07146	2.0
K07145	0.0
K07144	0.0
K07143	0.0
K07142	0.0
K07141	14.0
K07140	0.0
K10156	0.0
K10150	0.0
K10620	0.0
K10621	0.0
K14028	0.0
K14029	0.0
K01817	132.0
K01816	2.0
K01815	117.0
K01814	140.0
K01813	34.0
K01812	148.0
K01811	176.0
K01810	144.0
K01819	0.0
K01818	18.0
K14580	0.0
K05379	0.0
K08304	0.0
K08305	0.0
K08306	0.0
K08307	90.0
K08300	0.0
K08301	132.0
K08302	14.0
K08303	277.0
K08308	0.0
K08309	6.0
K14671	0.0
K14670	0.0
K14673	0.0
K14672	0.0
K01673	8.0
K01672	0.0
K01671	0.0
K01677	48.0
K01676	90.0
K01674	0.0
K01679	8.0
K01678	44.0
K02899	142.0
K02896	0.0
K02897	94.0
K02895	142.0
K02892	142.0
K02890	142.0
K10811	0.0
K02096	0.0
K02097	0.0
K02094	0.0
K02095	0.0
K02092	0.0
K02093	0.0
K02099	69.0
K03411	41.0
K03410	41.0
K03413	54.0
K03412	15.0
K03415	7.0
K03414	0.0
K03417	0.0
K03416	0.0
K03418	0.0
K05376	0.0
K02320	0.0
K02322	0.0
K02323	0.0
K05377	0.0
K13542	67.0
K13543	0.0
K13540	0.0
K13541	1.0
K12145	0.0
K12144	0.0
K12147	0.0
K12410	157.0
K12141	77.0
K12140	77.0
K12143	0.0
K12142	0.0
K12149	0.0
K12148	0.0
K07312	0.0
K07313	6.0
K07310	0.0
K07311	0.0
K07316	4.0
K07317	0.0
K07314	0.0
K07315	11.0
K07318	0.0
K07319	26.0
K03936	0.0
K03425	0.0
K03426	117.0
K03427	212.0
K03420	0.0
K03421	0.0
K03422	0.0
K03423	0.0
K03756	0.0
K03757	0.0
K03206	0.0
K03755	0.0
K11144	3.0
K11145	51.0
K05972	0.0
K05973	0.0
K03752	2.0
K05978	0.0
K05979	2.0
K03753	0.0
K00331	89.0
K00330	89.0
K00333	2.0
K00332	2.0
K00335	52.0
K00334	57.0
K00337	89.0
K00336	79.0
K00339	89.0
K00338	82.0
K03751	0.0
K06953	0.0
K06952	1.0
K06407	48.0
K06950	287.0
K10819	0.0
K06956	0.0
K06955	0.0
K06402	4.0
K10815	0.0
K06959	134.0
K06958	50.0
K06409	100.0
K06408	30.0
K09129	0.0
K09128	1.0
K09123	1.0
K09122	0.0
K09121	31.0
K09120	0.0
K09127	0.0
K09126	0.0
K09125	11.0
K09124	3.0
K01233	0.0
K05819	0.0
K05818	0.0
K01896	0.0
K05813	57.0
K05812	0.0
K05811	0.0
K05810	61.0
K05817	0.0
K05816	0.0
K05815	18.0
K05814	2.0
K01894	1.0
K01892	142.0
K01234	13.0
K01144	103.0
K01146	0.0
K01141	0.0
K01416	0.0
K11434	0.0
K01415	0.0
K06354	0.0
K01414	1.0
K09836	0.0
K01318	0.0
K01319	0.0
K01312	0.0
K06350	0.0
K02669	40.0
K02668	0.0
K02665	0.0
K02664	0.0
K02667	0.0
K02666	3.0
K02661	0.0
K02660	1.0
K02663	1.0
K02662	8.0
K00809	1.0
K00808	0.0
K00806	142.0
K00805	39.0
K00804	0.0
K00803	1.0
K00802	0.0
K00801	1.0
K00800	126.0
K10921	0.0
K02409	25.0
K02408	41.0
K02401	37.0
K02400	41.0
K02403	0.0
K02402	0.0
K02405	41.0
K05364	41.0
K05367	12.0
K05366	302.0
K10210	0.0
K10216	0.0
K13049	15.0
K13048	0.0
K13739	0.0
K10215	0.0
K06122	0.0
K13735	0.0
K13734	0.0
K13041	0.0
K13040	0.0
K13731	0.0
K13730	1.0
K13733	0.0
K13732	0.0
K04516	89.0
K03204	0.0
K03205	125.0
K03207	0.0
K03200	0.0
K03201	0.0
K03202	0.0
K03203	0.0
K03208	0.0
K03758	0.0
K03759	0.0
K09469	0.0
K09461	0.0
K06204	0.0
K00178	0.0
K13950	0.0
K13953	2.0
K13955	0.0
K13954	6.0
K10920	0.0
K06324	0.0
K11777	12.0
K11779	0.0
K11778	0.0
K06325	0.0
K12600	0.0
K07432	0.0
K07430	0.0
K06326	0.0
K07128	0.0
K07121	0.0
K07120	0.0
K07123	1.0
K07122	0.0
K07125	0.0
K07124	64.0
K07127	2.0
K07126	18.0
K01870	142.0
K01873	157.0
K01872	142.0
K01875	142.0
K01874	158.0
K01876	142.0
K01879	2.0
K01878	2.0
K06321	0.0
K00476	0.0
K00477	0.0
K00474	0.0
K00472	0.0
K00470	0.0
K00471	0.0
K00478	0.0
K00479	0.0
K04775	0.0
K04774	0.0
K04777	0.0
K04776	0.0
K04771	1.0
K04770	0.0
K04773	92.0
K04772	1.0
K04779	0.0
K04778	0.0
K14657	0.0
K14656	0.0
K14654	0.0
K14653	0.0
K14652	196.0
K14659	0.0
K14658	0.0
K14386	0.0
K09926	0.0
K01699	0.0
K01698	29.0
K01695	125.0
K01697	2.0
K01696	126.0
K01690	0.0
K01693	51.0
K01692	12.0
K07227	0.0
K03439	142.0
K03438	167.0
K13380	0.0
K03928	0.0
K03925	57.0
K03924	165.0
K03431	67.0
K03926	2.0
K03437	142.0
K03436	79.0
K03435	0.0
K03434	0.0
K02348	14.0
K02342	195.0
K02343	132.0
K02340	138.0
K02341	143.0
K02346	104.0
K02347	1.0
K02344	0.0
K02345	0.0
K03697	6.0
K03696	136.0
K03695	143.0
K03694	2.0
K03693	0.0
K03692	0.0
K03690	0.0
K03699	131.0
K03698	44.0
K13566	0.0
K12164	0.0
K07338	0.0
K07339	16.0
K07334	7.0
K07335	68.0
K07336	1.0
K07337	2.0
K07330	0.0
K07331	0.0
K07332	0.0
K07333	0.0
K09695	1.0
K09694	1.0
K09697	13.0
K09696	13.0
K09691	59.0
K09690	43.0
K09693	1.0
K09692	2.0
K09699	0.0
K09698	1.0
K07590	6.0
K07591	0.0
K07592	0.0
K05998	0.0
K05999	0.0
K05996	0.0
K05997	0.0
K05994	0.0
K05995	99.0
K05993	16.0
K05991	0.0
K10837	0.0
K00319	0.0
K00318	3.0
K00648	147.0
K02545	0.0
K00645	143.0
K00311	0.0
K00646	0.0
K00317	0.0
K00316	0.0
K00643	0.0
K00314	0.0
K02547	14.0
K06429	0.0
K06428	0.0
K06427	0.0
K02812	0.0
K06425	0.0
K06424	0.0
K06423	2.0
K06422	0.0
K06421	0.0
K02813	0.0
K02930	0.0
K03815	0.0
K05612	0.0
K03367	1.0
K03366	2.0
K03812	0.0
K03635	2.0
K03634	0.0
K03631	142.0
K05969	0.0
K03630	147.0
K03633	0.0
K03632	0.0
K01998	46.0
K01999	49.0
K01992	291.0
K01993	171.0
K01990	572.0
K01991	96.0
K01996	47.0
K01997	48.0
K01994	0.0
K01995	48.0
K03148	2.0
K03639	24.0
K05692	0.0
K03638	0.0
K00869	3.0
K00868	52.0
K00861	0.0
K00860	9.0
K00863	1.0
K00862	0.0
K00865	43.0
K00864	88.0
K00867	1.0
K00866	0.0
K01192	146.0
K01190	594.0
K01191	90.0
K01197	4.0
K01194	3.0
K01195	39.0
K01198	22.0
K01199	0.0
K00656	207.0
K00657	108.0
K00306	0.0
K14591	0.0
K00300	0.0
K00653	0.0
K13715	0.0
K13713	0.0
K00650	0.0
K00651	57.0
K14596	0.0
K02647	113.0
K14598	0.0
K02643	0.0
K02642	0.0
K02641	0.0
K02640	0.0
K03594	94.0
K03595	141.0
K03596	142.0
K03597	0.0
K03590	87.0
K03591	0.0
K03592	4.0
K03593	85.0
K03598	0.0
K03599	0.0
K01736	141.0
K01737	85.0
K01734	98.0
K01735	121.0
K01732	0.0
K01733	149.0
K01730	16.0
K01731	0.0
K06049	0.0
K01738	151.0
K01739	2.0
K11809	0.0
K05343	8.0
K02422	46.0
K02421	37.0
K05340	7.0
K02427	0.0
K05346	1.0
K02425	0.0
K02424	0.0
K05349	507.0
K02428	85.0
K03770	95.0
K03771	95.0
K03772	11.0
K03773	85.0
K03774	0.0
K03775	90.0
K03776	0.0
K03777	0.0
K03778	131.0
K03779	4.0
K09722	0.0
K08174	0.0
K14114	0.0
K13979	2.0
K13237	0.0
K14440	0.0
K09992	16.0
K09990	0.0
K09991	0.0
K09996	0.0
K09997	0.0
K09994	0.0
K14110	0.0
K09998	0.0
K09999	0.0
K14111	0.0
K14113	0.0
K14449	0.0
K10213	0.0
K14118	0.0
K11711	4.0
K11710	0.0
K11712	7.0
K11717	233.0
K11719	0.0
K06857	0.0
K10440	98.0
K10441	90.0
K07103	0.0
K07102	1.0
K07101	3.0
K07100	0.0
K07107	206.0
K07106	15.0
K07105	43.0
K07456	134.0
K07459	1.0
K07458	9.0
K07109	12.0
K07108	0.0
K10198	0.0
K10199	0.0
K10190	53.0
K10191	0.0
K10192	5.0
K10193	3.0
K10194	3.0
K10195	0.0
K10196	0.0
K10197	0.0
K15013	0.0
K01858	8.0
K15016	0.0
K15017	0.0
K01853	0.0
K01852	0.0
K01851	0.0
K01850	7.0
K01857	0.0
K01856	0.0
K01854	140.0
K07539	0.0
K08478	0.0
K08479	0.0
K08476	0.0
K08477	0.0
K08475	0.0
K00450	0.0
K00451	0.0
K00452	0.0
K00453	2.0
K00455	0.0
K00456	0.0
K00457	1.0
K00106	0.0
K00459	3.0
K00104	10.0
K00105	0.0
K00102	0.0
K00103	0.0
K00100	181.0
K00101	0.0
K01509	0.0
K04759	190.0
K04758	145.0
K04757	5.0
K01504	0.0
K04755	0.0
K04754	0.0
K04753	0.0
K04752	0.0
K04751	47.0
K01502	1.0
K14631	0.0
K05359	0.0
K14632	0.0
K07536	0.0
K12080	0.0
K02364	0.0
K12369	0.0
K02361	12.0
K02362	0.0
K02363	0.0
K13509	0.0
K13503	0.0
K13500	0.0
K12109	0.0
K12108	0.0
K12101	0.0
K12100	0.0
K12103	0.0
K12102	0.0
K12105	0.0
K12104	0.0
K12107	0.0
K12106	0.0
K11023	0.0
K03014	0.0
K08906	1.0
K08904	0.0
K08900	0.0
K06223	63.0
K06199	104.0
K06198	1.0
K06197	0.0
K06196	36.0
K06194	80.0
K06193	3.0
K06192	1.0
K06191	1.0
K06190	0.0
K11104	20.0
K11105	101.0
K11106	0.0
K11107	0.0
K11102	0.0
K11103	1.0
K07862	0.0
K00666	24.0
K00663	0.0
K00662	16.0
K00661	158.0
K00660	1.0
K06997	134.0
K06996	2.0
K06995	0.0
K10852	4.0
K06993	0.0
K06992	0.0
K06991	1.0
K06990	1.0
K11050	0.0
K06999	2.0
K06998	17.0
K05338	0.0
K11051	0.0
K06441	0.0
K06440	0.0
K06443	0.0
K06442	51.0
K06445	0.0
K06447	0.0
K06446	0.0
K06309	0.0
K05686	0.0
K02655	2.0
K07392	0.0
K00595	87.0
K00594	0.0
K00596	0.0
K00599	293.0
K00598	1.0
K02657	1.0
K07642	0.0
K07643	0.0
K07396	0.0
K07397	10.0
K07394	0.0
K07395	0.0
K04102	0.0
K04103	0.0
K04100	0.0
K04101	0.0
K04107	0.0
K04105	0.0
K04108	0.0
K04109	0.0
K07716	0.0
K07717	2.0
K07714	2.0
K07715	0.0
K07712	2.0
K07713	20.0
K07710	0.0
K07711	0.0
K07718	246.0
K07719	4.0
K00843	0.0
K00842	0.0
K00841	1.0
K00840	0.0
K00847	164.0
K00846	0.0
K00845	268.0
K00844	1.0
K00849	137.0
K00848	50.0
K06302	0.0
K13771	1.0
K13770	0.0
K13772	0.0
K13775	0.0
K13774	0.0
K13777	0.0
K13776	0.0
K13779	0.0
K13778	0.0
K02621	93.0
K02992	142.0
K02623	0.0
K08286	0.0
K08281	6.0
K02996	132.0
K02995	0.0
K02994	142.0
K02629	0.0
K02628	0.0
K08289	85.0
K08288	0.0
K03578	1.0
K03579	1.0
K03576	1.0
K03577	15.0
K03574	143.0
K03575	105.0
K03572	142.0
K03573	0.0
K03570	135.0
K03571	41.0
K01710	255.0
K01711	99.0
K01712	20.0
K01713	0.0
K01714	207.0
K01715	37.0
K01716	0.0
K01718	0.0
K01719	83.0
K03081	0.0
K02199	0.0
K02198	1.0
K14170	96.0
K02193	0.0
K02192	1.0
K02191	1.0
K02190	45.0
K02197	1.0
K02196	0.0
K02195	0.0
K02194	1.0
K03718	90.0
K03719	27.0
K03712	54.0
K03713	1.0
K03710	90.0
K03711	179.0
K03716	23.0
K03717	1.0
K03715	1.0
K07129	0.0
K00045	0.0
K13995	0.0
K13994	0.0
K13991	0.0
K13990	90.0
K13993	104.0
K13992	0.0
K06298	37.0
K06299	0.0
K06294	0.0
K06295	10.0
K06296	1.0
K06297	2.0
K06290	0.0
K06291	0.0
K06292	0.0
K06293	0.0
K12743	0.0
K00248	44.0
K06426	0.0
K11739	0.0
K11738	0.0
K11733	0.0
K11732	0.0
K11731	0.0
K11737	0.0
K11736	0.0
K11735	0.0
K11734	0.0
K06870	0.0
K06871	194.0
K06872	108.0
K06873	0.0
K06874	0.0
K06875	0.0
K06876	2.0
K06877	16.0
K06878	2.0
K06879	2.0
K07478	159.0
K12645	0.0
K07479	0.0
K07473	46.0
K07472	0.0
K07471	0.0
K07470	0.0
K07477	0.0
K07476	0.0
K07474	2.0
K15038	0.0
K15039	0.0
K15034	0.0
K15036	0.0
K15037	0.0
K08738	0.0
K06420	0.0
K00128	114.0
K00129	0.0
K00438	0.0
K00432	17.0
K00433	16.0
K00122	0.0
K00123	2.0
K00124	0.0
K00125	0.0
K00126	0.0
K00127	0.0
K08973	1.0
K14348	0.0
K14347	0.0
K14340	0.0
K08972	3.0
K01525	0.0
K01524	146.0
K01523	5.0
K01521	0.0
K01520	160.0
K01529	4.0
K08977	0.0
K03969	3.0
K08929	0.0
K02388	41.0
K02389	39.0
K02386	0.0
K02387	41.0
K02384	0.0
K02385	36.0
K02382	0.0
K02380	0.0
K02381	0.0
K05386	0.0
K13524	0.0
K13525	0.0
K13527	0.0
K13520	0.0
K13522	0.0
K13529	1.0
K03385	2.0
K03384	0.0
K03387	74.0
K03386	99.0
K03381	0.0
K03380	0.0
K03383	0.0
K03382	8.0
K03389	75.0
K03388	81.0
K05356	1.0
K12344	9.0
K12343	4.0
K12342	0.0
K12341	0.0
K12340	88.0
K02430	0.0
K12349	0.0
K05351	0.0
K11694	0.0
K11695	0.0
K11690	22.0
K05352	0.0
K11693	0.0
K08928	0.0
K03433	0.0
K13832	0.0
K03039	0.0
K03432	0.0
K06607	0.0
K06606	0.0
K06605	0.0
K03430	23.0
K06603	2.0
K06602	0.0
K06601	0.0
K06600	0.0
K05358	0.0
K06609	0.0
K06608	0.0
K03923	0.0
K03922	0.0
K11472	0.0
K11473	2.0
K11474	0.0
K11475	0.0
K11476	0.0
K11477	0.0
K00601	0.0
K00600	142.0
K00603	5.0
K03746	0.0
K00605	107.0
K00604	142.0
K00607	0.0
K00606	100.0
K00609	135.0
K03741	28.0
K03740	1.0
K03743	13.0
K10873	0.0
K03214	0.0
K14068	0.0
K13317	0.0
K06360	0.0
K14069	0.0
K08078	0.0
K09650	0.0
K06361	0.0
K07802	0.0
K07803	0.0
K07800	0.0
K07801	0.0
K07806	0.0
K07807	0.0
K07804	0.0
K07805	0.0
K06362	0.0
K01172	0.0
K10257	0.0
K10255	1.0
K10254	56.0
K10253	0.0
K10918	0.0
K04128	0.0
K01958	8.0
K01959	0.0
K01956	142.0
K01957	0.0
K04126	0.0
K04127	0.0
K01952	146.0
K01953	110.0
K01950	149.0
K01951	161.0
K07730	0.0
K07731	0.0
K07732	0.0
K07733	0.0
K07734	0.0
K07735	8.0
K07736	54.0
K07737	245.0
K07738	38.0
K07739	0.0
K06365	0.0
K06366	0.0
K06367	0.0
K10910	0.0
K10911	0.0
K04382	0.0
K10775	0.0
K02609	0.0
K02979	0.0
K02978	0.0
K06368	0.0
K02975	0.0
K02974	0.0
K02977	0.0
K02976	0.0
K03558	9.0
K03559	96.0
K03550	130.0
K03551	142.0
K03552	0.0
K03553	157.0
K03554	0.0
K03555	135.0
K03556	20.0
K03557	0.0
K01778	148.0
K01779	9.0
K06369	0.0
K01772	4.0
K01770	140.0
K01771	0.0
K01776	133.0
K01777	0.0
K01774	0.0
K01775	162.0
K05385	0.0
K05384	0.0
K05383	0.0
K05382	0.0
K05381	0.0
K08159	0.0
K14153	1.0
K14154	0.0
K14155	157.0
K08152	0.0
K08156	84.0
K08076	0.0
K12809	0.0
K05297	0.0
K03734	154.0
K03735	7.0
K03736	7.0
K03737	142.0
K03731	0.0
K03732	0.0
K03733	94.0
K03738	0.0
K03739	1.0
K08139	0.0
K06994	0.0
K12660	0.0
K12661	0.0
K07450	1.0
K08719	0.0
K08717	4.0
K08715	1.0
K08714	0.0
K08713	0.0
K08710	0.0
K11311	0.0
K11312	3.0
K00141	0.0
K00146	0.0
K00411	0.0
K00412	1.0
K00145	277.0
K00148	0.0
K14367	0.0
K14366	0.0
K08954	0.0
K08384	80.0
K14369	0.0
K14368	0.0
K14091	15.0
K14090	15.0
K14093	0.0
K14092	0.0
K14095	0.0
K14094	0.0
K14097	0.0
K14096	0.0
K14099	0.0
K14098	0.0
K02848	0.0
K01541	0.0
K04712	0.0
K04711	0.0
K01545	0.0
K01547	113.0
K01546	113.0
K01548	112.0
K04719	0.0
K04718	0.0
K02018	48.0
K02019	16.0
K02016	218.0
K02017	2.0
K02014	344.0
K02015	252.0
K02012	41.0
K02013	215.0
K02010	19.0
K02011	38.0
K04515	0.0
K03943	0.0
K03941	0.0
K03940	0.0
K00313	0.0
K04060	0.0
K01608	15.0
K08942	0.0
K08943	0.0
K08940	0.0
K08941	0.0
K08946	0.0
K08947	0.0
K08944	0.0
K08945	0.0
K03059	0.0
K13811	0.0
K13812	0.0
K13815	0.0
K13816	0.0
K13818	0.0
K13819	0.0
K03053	0.0
K03052	0.0
K03055	0.0
K03054	0.0
K03057	0.0
K03056	0.0
K06222	0.0
K11418	0.0
K11410	0.0
K11415	0.0
K00622	0.0
K00621	0.0
K00620	92.0
K00627	9.0
K00626	43.0
K00625	127.0
K00624	0.0
K02805	17.0
K02552	2.0
K02550	0.0
K02556	39.0
K02803	0.0
K02554	0.0
K07280	0.0
K07281	0.0
K07282	118.0
K07283	0.0
K07284	41.0
K07285	0.0
K07286	0.0
K08217	47.0
K07288	0.0
K07289	0.0
K07534	0.0
K07535	1.0
K07533	25.0
K07822	0.0
K07823	0.0
K08699	0.0
K00088	157.0
K00087	20.0
K00086	15.0
K00082	10.0
K10239	0.0
K10238	0.0
K10231	1.0
K10230	0.0
K10233	0.0
K10232	0.0
K10235	0.0
K10234	0.0
K10237	0.0
K10236	0.0
K08353	0.0
K01970	0.0
K01971	4.0
K01972	170.0
K01973	0.0
K01974	1.0
K01975	2.0
K01976	0.0
K07758	0.0
K05990	0.0
K07752	0.0
K07753	0.0
K07751	0.0
K13786	0.0
K07755	0.0
K07442	0.0
K08352	0.0
K07115	0.0
K07441	0.0
K07634	0.0
K07446	0.0
K07111	0.0
K07444	59.0
K07445	0.0
K00647	10.0
K07449	0.0
K00641	72.0
K00640	159.0
K01289	0.0
K01282	0.0
K01283	0.0
K01280	0.0
K01281	2.0
K01286	16.0
K01284	175.0
K02954	143.0
K02952	142.0
K02950	136.0
K00155	1.0
K02959	135.0
K00887	0.0
K00886	0.0
K00885	0.0
K00884	0.0
K00883	1.0
K00882	30.0
K00881	1.0
K00880	14.0
K00053	131.0
K14048	0.0
K01026	12.0
K01756	143.0
K01025	0.0
K01750	3.0
K01023	0.0
K01752	176.0
K01753	1.0
K14583	0.0
K01758	0.0
K01759	224.0
K09565	0.0
K09568	0.0
K08173	0.0
K08172	0.0
K02483	19.0
K02482	1.0
K08177	2.0
K08176	0.0
K08175	0.0
K02486	0.0
K02489	0.0
K02488	1.0
K08178	0.0
K14138	6.0
K14136	0.0
K09713	0.0
K09714	0.0
K09715	0.0
K03532	0.0
K03533	0.0
K03530	343.0
K03531	150.0
K03536	142.0
K03537	0.0
K03534	109.0
K03535	1.0
K03538	0.0
K03539	0.0
K14451	0.0
K14450	0.0
K02225	0.0
K02224	97.0
K02227	57.0
K02226	47.0
K02221	3.0
K14107	0.0
K02229	0.0
K02228	0.0
K14106	0.0
K00441	0.0
K03288	0.0
K03289	3.0
K03284	163.0
K03285	0.0
K03286	1.0
K03287	102.0
K03280	0.0
K03281	93.0
K03282	127.0
K00440	0.0
K13677	0.0
K12790	0.0
K09639	0.0
K12688	0.0
K12689	0.0
K12686	0.0
K12687	0.0
K12684	0.0
K12685	0.0
K12682	0.0
K12683	0.0
K12680	0.0
K11889	0.0
K08884	65.0
K11085	107.0
K11084	0.0
K11081	0.0
K11080	0.0
K11083	0.0
K11082	0.0
K11089	1.0
K08777	0.0
K08776	0.0
K06346	52.0
K06347	0.0
K09824	0.0
K09825	126.0
K09823	0.0
K09820	2.0
K10939	0.0
K10936	0.0
K10937	0.0
K10933	0.0
K06348	0.0
K09829	0.0
K11337	0.0
K11336	0.0
K11335	0.0
K11334	0.0
K11333	0.0
K11332	0.0
K11331	0.0
K11330	0.0
K00169	9.0
K00164	3.0
K00166	0.0
K00167	0.0
K00161	9.0
K00162	9.0
K00163	0.0
K10689	0.0
K10680	1.0
K10681	0.0
K10682	0.0
K04083	52.0
K04082	0.0
K04081	0.0
K04080	0.0
K04087	4.0
K04086	1.0
K04085	0.0
K04084	0.0
K04088	4.0
K01569	0.0
K01568	0.0
K01563	1.0
K01561	0.0
K01560	22.0
K01567	5.0
K01565	1.0
K01564	0.0
K02038	129.0
K02039	125.0
K02030	139.0
K02031	176.0
K02032	191.0
K02033	210.0
K02034	221.0
K02035	231.0
K02036	132.0
K02037	129.0
K05556	0.0
K13658	0.0
K13659	0.0
K13656	0.0
K13657	0.0
K13654	0.0
K13655	0.0
K13652	23.0
K13653	92.0
K13650	0.0
K13651	0.0
K05555	0.0
K05552	0.0
K02057	133.0
K05550	0.0
K05551	0.0
K12308	191.0
K12306	0.0
K03073	139.0
K03072	4.0
K03071	0.0
K03070	143.0
K03077	6.0
K03076	136.0
K03075	138.0
K03074	5.0
K08965	1.0
K08967	1.0
K08961	31.0
K08963	30.0
K13873	0.0
K13876	0.0
K13874	0.0
K13875	0.0
K06139	0.0
K06138	1.0
K06135	0.0
K06134	0.0
K06137	1.0
K06136	0.0
K06131	179.0
K06133	48.0
K06132	0.0
K02600	142.0
K07389	0.0
K07388	0.0
K04747	0.0
K01516	142.0
K09977	0.0
K07518	0.0
K07519	0.0
K11437	0.0
K07512	1.0
K07516	0.0
K10212	0.0
K10747	0.0
K10217	0.0
K10219	0.0
K10218	0.0
K10748	0.0
K01912	119.0
K01913	0.0
K01910	2.0
K01911	14.0
K01916	3.0
K01917	2.0
K01914	127.0
K01915	223.0
K01918	99.0
K01919	1.0
K07774	0.0
K07775	7.0
K07776	0.0
K07777	6.0
K07770	1.0
K07771	0.0
K07772	0.0
K07773	0.0
K07778	0.0
K01193	72.0
K04340	0.0
K04341	0.0
K04342	0.0
K04343	0.0
K12986	0.0
K04691	0.0
K02931	138.0
K02933	136.0
K02935	143.0
K02936	0.0
K02939	142.0
K00205	0.0
K00204	0.0
K00207	0.0
K00206	0.0
K00201	0.0
K00200	0.0
K00203	0.0
K00202	0.0
K00209	0.0
K00208	83.0
K01000	157.0
K01001	0.0
K01002	12.0
K01003	0.0
K01004	0.0
K01005	21.0
K01006	140.0
K01007	6.0
K01008	26.0
K10855	0.0
K14115	0.0
K14116	0.0
K14441	141.0
K14446	0.0
K14447	0.0
K14112	0.0
K14445	1.0
K08195	0.0
K08194	0.0
K14448	0.0
K08196	0.0
K08191	87.0
K14119	0.0
K08193	0.0
K00702	6.0
K10799	0.0
K03518	53.0
K03519	2.0
K09719	0.0
K10856	0.0
K03516	0.0
K03517	115.0
K02205	0.0
K02204	0.0
K02203	35.0
K02201	0.0
K02200	0.0
K13714	0.0
K13461	0.0
K12518	0.0
K12519	0.0
K12517	0.0
K12514	0.0
K12515	0.0
K12512	0.0
K12513	0.0
K12510	47.0
K12511	6.0
K07183	48.0
K07182	1.0
K07181	18.0
K07180	2.0
K07186	0.0
K07185	12.0
K07184	0.0
K09800	0.0
K09801	0.0
K09802	0.0
K09803	2.0
K09804	0.0
K09805	0.0
K09806	0.0
K09807	99.0
K09808	163.0
K09809	0.0
K10912	0.0
K10913	0.0
K10914	14.0
K10915	0.0
K10916	0.0
K10917	0.0
K11358	42.0
K11355	0.0
K11354	0.0
K11357	0.0
K11356	0.0
K04069	264.0
K04068	161.0
K04065	0.0
K04064	0.0
K04067	0.0
K04066	142.0
K04061	24.0
K09716	0.0
K04063	1.0
K04062	0.0
K10006	0.0
K10007	0.0
K10004	0.0
K10005	0.0
K10002	0.0
K10003	0.0
K10000	0.0
K10001	1.0
K09717	0.0
K10008	1.0
K10009	0.0
K02491	0.0
K14588	0.0
K14581	0.0
K13678	2.0
K13679	0.0
K11633	0.0
K13670	0.0
K13671	0.0
K11987	0.0
K11636	0.0
K11634	0.0
K13582	0.0
K13583	0.0
K13580	0.0
K13581	0.0
K13586	0.0
K13587	0.0
K13584	0.0
K13585	0.0
K13588	0.0
K13589	0.0
K02052	2.0
K02053	2.0
K02050	130.0
K02051	130.0
K02056	70.0
K05553	0.0
K02054	2.0
K02055	2.0
K02058	17.0
K02059	0.0
K05558	0.0
K05559	0.0
K03895	0.0
K03894	0.0
K03897	0.0
K03896	0.0
K03891	0.0
K03890	0.0
K03893	0.0
K03892	118.0
K02423	0.0
K05342	0.0
K05341	2.0
K12989	0.0
K12988	0.0
K02420	41.0
K12981	0.0
K12980	0.0
K12983	0.0
K12982	0.0
K12985	0.0
K12984	0.0
K12987	0.0
K02426	92.0
K13854	0.0
K03098	74.0
K13853	1.0
K03095	1.0
K05344	0.0
K03091	206.0
K03090	2.0
K03093	7.0
K03092	106.0
K06113	11.0
K09632	0.0
K02429	168.0
K06118	0.0
K05716	0.0
K04844	0.0
K11632	0.0
K11630	0.0
K11631	0.0
K11637	0.0
K11635	0.0
K11638	0.0
K11639	0.0
K07572	0.0
K07573	0.0
K07570	3.0
K07571	11.0
K07576	44.0
K07577	0.0
K07574	50.0
K07575	0.0
K07578	0.0
K07579	0.0
K11189	126.0
K11184	33.0
K11187	0.0
K11180	0.0
K11181	0.0
K11183	1.0
K10764	0.0
K10763	0.0
K10762	0.0
K01938	130.0
K01939	146.0
K01934	74.0
K01935	77.0
K01937	141.0
K01930	0.0
K01932	2.0
K01933	157.0
K07798	4.0
K07799	1.0
K07796	0.0
K07797	0.0
K07794	0.0
K07795	1.0
K07792	4.0
K07793	17.0
K07790	0.0
K07791	1.0
K06379	48.0
K00968	16.0
K06378	48.0
K06377	0.0
K06376	0.0
K06375	0.0
K09814	0.0
K09813	0.0
K06372	0.0
K06371	0.0
K06370	0.0
K01249	0.0
K01246	106.0
K01247	1.0
K01244	0.0
K01243	120.0
K08919	0.0
K01241	8.0
K02919	114.0
K02913	145.0
K02912	0.0
K02911	141.0
K02910	0.0
K02917	0.0
K02916	141.0
K02915	0.0
K02914	134.0
K00228	1.0
K00227	0.0
K00226	229.0
K00224	0.0
K00223	0.0
K00222	0.0
K00221	0.0
K00220	0.0
K01798	0.0
K01799	1.0
K01068	0.0
K01069	8.0
K01062	0.0
K01791	147.0
K01792	1.0
K01061	3.0
K01066	10.0
K01067	2.0
K01796	0.0
K01797	0.0
K05499	23.0
K14468	0.0
K14469	0.0
K14465	0.0
K14466	0.0
K14467	0.0
K10834	0.0
K10833	0.0
K02266	0.0
K03793	0.0
K03790	4.0
K03791	0.0
K03796	0.0
K03797	321.0
K03794	0.0
K03795	1.0
K03798	227.0
K03799	3.0
K13448	0.0
K12538	0.0
K12539	0.0
K12530	0.0
K12531	0.0
K12532	0.0
K12533	0.0
K12534	0.0
K12535	0.0
K12536	0.0
K12537	0.0
K03136	0.0
K09790	91.0
K09791	0.0
K09792	3.0
K09793	80.0
K09794	0.0
K09795	0.0
K09796	0.0
K09797	93.0
K09798	0.0
K09799	0.0
K10972	0.0
K10973	0.0
K10977	0.0
K10974	18.0
K10975	0.0
K10978	0.0
K10979	2.0
K06308	0.0
K00315	0.0
K09862	0.0
K06303	0.0
K09860	0.0
K09861	134.0
K06306	16.0
K06307	0.0
K06305	0.0
K11373	0.0
K04047	12.0
K04046	0.0
K04045	18.0
K04044	0.0
K04043	143.0
K04042	23.0
K04041	51.0
K04040	0.0
K02700	0.0
K04049	0.0
K04048	0.0
K02707	0.0
K02704	0.0
K02705	0.0
K10020	0.0
K10021	0.0
K10022	0.0
K10023	0.0
K10024	0.0
K10025	0.0
K10026	5.0
K10027	2.0
K13612	0.0
K13613	0.0
K13611	0.0
K13614	0.0
K13615	0.0
K05794	4.0
K05795	9.0
K05796	2.0
K05797	0.0
K05790	0.0
K05791	1.0
K05792	1.0
K05793	1.0
K05798	0.0
K05799	93.0
K01474	0.0
K01477	0.0
K01476	2.0
K01471	0.0
K01470	45.0
K01473	0.0
K13039	0.0
K01479	0.0
K01478	2.0
K05570	18.0
K05571	18.0
K05572	0.0
K05573	0.0
K02078	243.0
K02079	0.0
K05576	0.0
K02074	1.0
K02075	2.0
K02076	1.0
K02077	3.0
K02071	47.0
K02072	47.0
K02073	46.0
K03309	2.0
K03308	199.0
K03305	91.0
K03304	0.0
K03307	62.0
K03306	38.0
K03301	0.0
K03300	5.0
K03303	3.0
K03302	0.0
K06173	189.0
K06175	0.0
K06174	0.0
K06177	85.0
K06176	0.0
K06179	50.0
K07680	0.0
K03867	0.0
K03838	0.0
K12053	0.0
K11618	15.0
K11619	0.0
K11614	0.0
K11615	0.0
K11616	0.0
K11617	0.0
K11610	0.0
K11611	0.0
K11960	0.0
K11961	0.0
K02836	142.0
K10565	0.0
K10564	0.0
K02837	135.0
K10561	12.0
K10560	12.0
K10563	42.0
K10562	0.0
K02838	142.0
K06858	0.0
K02839	15.0
K06859	4.0
K12700	13.0
K07558	0.0
K07559	19.0
K07228	0.0
K07229	0.0
K07226	0.0
K07224	0.0
K07225	0.0
K07222	1.0
K07223	2.0
K07220	34.0
K07221	8.0
K10709	30.0
K10708	0.0
K10701	0.0
K10703	0.0
K10702	0.0
K10704	0.0
K05984	0.0
K07537	0.0
K08652	0.0
K08651	0.0
K08658	0.0
K08659	4.0
K05982	0.0
K07451	0.0
K07453	0.0
K07452	0.0
K07455	3.0
K07454	1.0
K09707	17.0
K07457	0.0
K09706	1.0
K07104	1.0
K00029	10.0
K00028	0.0
K00799	2.0
K00798	77.0
K00797	31.0
K00024	171.0
K00795	0.0
K00026	0.0
K00021	0.0
K00020	1.0
K00023	0.0
K00022	0.0
K09017	0.0
K01269	64.0
K09015	82.0
K09014	109.0
K09013	138.0
K09011	85.0
K09010	0.0
K01261	0.0
K01262	239.0
K01263	0.0
K01264	0.0
K01265	238.0
K01266	16.0
K09018	0.0
K08227	0.0
K08226	0.0
K08225	0.0
K08224	2.0
K08223	14.0
K08222	1.0
K08221	0.0
K00249	0.0
K01790	201.0
K00241	92.0
K00240	104.0
K00243	125.0
K00242	0.0
K00245	0.0
K00244	21.0
K00247	0.0
K00246	0.0
K01795	24.0
K06983	0.0
K02799	0.0
K02798	0.0
K02791	3.0
K02790	0.0
K02793	36.0
K02795	52.0
K02794	52.0
K02796	50.0
K04564	105.0
K04565	31.0
K04566	15.0
K04567	126.0
K01040	2.0
K01041	7.0
K04562	6.0
K04568	0.0
K01049	0.0
K02535	91.0
K02242	1.0
K02536	93.0
K02531	0.0
K02246	1.0
K02533	0.0
K02532	1.0
K02248	0.0
K02538	0.0
K00581	0.0
K13421	1.0
K01013	0.0
K15018	0.0
K15019	0.0
K03110	142.0
K03111	288.0
K03112	0.0
K03113	87.0
K03116	95.0
K03117	0.0
K03118	93.0
K03119	0.0
K10919	0.0
K12552	0.0
K12553	0.0
K12551	0.0
K12556	0.0
K12554	0.0
K12555	2.0
K06892	0.0
K06893	1.0
K06890	14.0
K06891	5.0
K06896	211.0
K06897	35.0
K06894	6.0
K06895	14.0
K10954	0.0
K10956	0.0
K06899	0.0
K06328	0.0
K06329	0.0
K10952	0.0
K10953	0.0
K11395	0.0
K11391	0.0
K11390	0.0
K11392	0.0
K00499	0.0
K00494	1.0
K00495	0.0
K00496	0.0
K00491	0.0
K00492	0.0
K00493	0.0
K13591	0.0
K01467	81.0
K13593	0.0
K13592	0.0
K04021	0.0
K04020	0.0
K04023	10.0
K04022	0.0
K04025	0.0
K04024	6.0
K04027	0.0
K04026	5.0
K04029	36.0
K04028	36.0
K07055	0.0
K07054	0.0
K07057	0.0
K07056	222.0
K07051	1.0
K07050	43.0
K07053	145.0
K07052	193.0
K07059	0.0
K07058	133.0
K10040	1.0
K10041	4.0
K10046	0.0
K04799	0.0
K04798	0.0
K04793	0.0
K04792	0.0
K04791	0.0
K04790	0.0
K04797	0.0
K04796	0.0
K04795	0.0
K04794	0.0
K13638	0.0
K13639	0.0
K13634	0.0
K13635	0.0
K13636	0.0
K13637	0.0
K13630	0.0
K13631	0.0
K13632	0.0
K13633	0.0
K02042	20.0
K05778	0.0
K05779	0.0
K05776	72.0
K05541	0.0
K05774	0.0
K05775	0.0
K05772	0.0
K05773	0.0
K05540	9.0
K01459	0.0
K01458	0.0
K01457	1.0
K01455	1.0
K01454	0.0
K01453	0.0
K01452	0.0
K01451	17.0
K01450	0.0
K05518	0.0
K08070	10.0
K08071	0.0
K05516	13.0
K08077	2.0
K05515	137.0
K13093	0.0
K11783	0.0
K12949	0.0
K12945	0.0
K12944	0.0
K12941	6.0
K12940	0.0
K12943	0.0
K12942	16.0
K14728	0.0
K14727	0.0
K11785	0.0
K00108	2.0
K13890	0.0
K13891	0.0
K13892	0.0
K13893	0.0
K13894	0.0
K13895	0.0
K13896	0.0
K06159	0.0
K06158	171.0
K06153	144.0
K06152	0.0
K06151	0.0
K06157	0.0
K06156	0.0
K06155	0.0
K06154	0.0
K03327	176.0
K03326	1.0
K03325	7.0
K03324	169.0
K03322	8.0
K03321	13.0
K03320	19.0
K03329	0.0
K03328	82.0
K04802	0.0
K04801	0.0
K04800	0.0
K11948	0.0
K01505	0.0
K04756	0.0
K11940	0.0
K11941	0.0
K11942	0.0
K11943	0.0
K11944	0.0
K01507	174.0
K11946	0.0
K11947	0.0
K01506	3.0
K01501	0.0
K01500	2.0
K01503	0.0
K06714	7.0
K04750	18.0
K12789	0.0
K12788	0.0
K11526	0.0
K10810	0.0
K11522	1.0
K11523	0.0
K08675	0.0
K08676	6.0
K08677	0.0
K08679	0.0
K11521	0.0
K10547	5.0
K10546	6.0
K10545	1.0
K10544	0.0
K10543	1.0
K10542	27.0
K10541	27.0
K10540	34.0
K10549	1.0
K10548	5.0
K14630	0.0
K11529	0.0
K00007	0.0
K00005	52.0
K13444	0.0
K00003	76.0
K00002	27.0
K00001	23.0
K01186	101.0
K00009	0.0
K00008	51.0
K10726	0.0
K10725	0.0
K08246	0.0
K00263	2.0
K00262	228.0
K00261	3.0
K00260	0.0
K00266	388.0
K00265	83.0
K01200	21.0
K01201	46.0
K01206	391.0
K01207	23.0
K01205	82.0
K01208	1.0
K01209	196.0
K06167	92.0
K00917	31.0
K00912	91.0
K00919	141.0
K02519	136.0
K02518	142.0
K02517	90.0
K02511	0.0
K02510	5.0
K13409	0.0
K13408	0.0
K03179	78.0
K03170	0.0
K03177	142.0
K12574	53.0
K12570	0.0
K12573	140.0
K11009	0.0
K11008	0.0
K11005	0.0
K11004	0.0
K11007	0.0
K11006	0.0
K11003	0.0
K08296	3.0
K08297	0.0
K08295	0.0
K02634	0.0
K02635	0.0
K10622	0.0
K07693	0.0
K07692	0.0
K07691	0.0
K07690	0.0
K07697	0.0
K07696	16.0
K07695	0.0
K07694	0.0
K07699	35.0
K07698	0.0
K07079	74.0
K07078	14.0
K07077	0.0
K07076	15.0
K07075	18.0
K07074	3.0
K07073	0.0
K07072	0.0
K07071	8.0
K07070	0.0
K14584	0.0
K11620	0.0
K09190	0.0
K11623	0.0
K05759	0.0
K08589	0.0
K11625	0.0
K11995	0.0
K01439	55.0
K01438	84.0
K01431	0.0
K01430	19.0
K01433	7.0
K01432	0.0
K01434	0.0
K01437	0.0
K01436	37.0
K05539	0.0
K14520	0.0
K12963	0.0
K12962	0.0
K12961	0.0
K12960	125.0
K14749	0.0
K14748	0.0
K02972	0.0
K14743	0.0
K14742	118.0
K14745	0.0
K14744	0.0
K14747	0.0
K14746	0.0
K02167	0.0
K02164	0.0
K02160	32.0
K02168	1.0
K02169	74.0
K10931	0.0
K03341	0.0
K03340	113.0
K03343	0.0
K03342	0.0
K03346	2.0
K12299	0.0
K12291	0.0
K12290	0.0
K12293	0.0
K12292	0.0
K12295	0.0
K12294	0.0
K12297	0.0
K12368	0.0
K11922	0.0
K11923	0.0
K11920	0.0
K11921	3.0
K11926	0.0
K11927	21.0
K11924	0.0
K11925	0.0
K11928	15.0
K13181	0.0
K13219	0.0
K07262	0.0
K07263	107.0
K07260	60.0
K07261	0.0
K07266	0.0
K07267	1.0
K07264	0.0
K07265	0.0
K07268	0.0
K07269	0.0
K01155	16.0
K04478	0.0
K04479	0.0
K10528	0.0
K14952	0.0
K07486	1.0
K07487	4.0
K07484	13.0
K07485	0.0
K07482	0.0
K07483	100.0
K07480	0.0
K07481	5.0
K07488	0.0
K07489	0.0
K11210	0.0
K11211	0.0
K11212	0.0
K11214	15.0
K11216	0.0
K06300	0.0
K00061	0.0
K00060	1.0
K06301	0.0
K00065	6.0
K00064	0.0
K00067	169.0
K00066	1.0
K00069	0.0
K00068	0.0
K06304	0.0
K08262	0.0
K08261	0.0
K08260	0.0
K08265	0.0
K08264	0.0
K00288	0.0
K00285	1.0
K00284	44.0
K00287	136.0
K00286	148.0
K00281	79.0
K00280	0.0
K00283	23.0
K00282	23.0
K08088	0.0
K14198	0.0
K14199	0.0
K03452	0.0
K14194	0.0
K14195	0.0
K14196	0.0
K14197	0.0
K14192	0.0
K14193	0.0
K01880	140.0
K01881	157.0
K01883	142.0
K01885	127.0
K04618	0.0
K01887	157.0
K01224	11.0
K01889	143.0
K01226	17.0
K01227	0.0
K01220	0.0
K01222	4.0
K01223	58.0
K02759	20.0
K02755	0.0
K02757	92.0
K02756	0.0
K14998	0.0
K02750	0.0
K02753	0.0
K02752	0.0
K00939	141.0
K00938	1.0
K00937	136.0
K00936	288.0
K00935	1.0
K00934	1.0
K00933	0.0
K00932	0.0
K00931	139.0
K00930	276.0
K01089	103.0
K01080	0.0
K01081	102.0
K01082	0.0
K01083	0.0
K01084	0.0
K01085	0.0
K01087	0.0
K02571	0.0
K02570	0.0
K02573	0.0
K02572	0.0
K02575	2.0
K02574	12.0
K07780	0.0
K03488	50.0
K03489	1.0
K03482	0.0
K03483	0.0
K03480	6.0
K03481	5.0
K03486	17.0
K03487	0.0
K03484	52.0
K03485	0.0
K02287	0.0
K02286	1.0
K02285	0.0
K02284	0.0
K02283	69.0
K02282	1.0
K02281	0.0
K02280	0.0
K02289	0.0
K02288	0.0
K03626	0.0
K03627	0.0
K03624	182.0
K03625	142.0
K03151	51.0
K03620	0.0
K03153	0.0
K08869	0.0
K03628	126.0
K03629	142.0
K09738	0.0
K09739	0.0
K09736	0.0
K09737	0.0
K09735	0.0
K09732	0.0
K09733	0.0
K09730	0.0
K09731	0.0
K09888	60.0
K09889	0.0
K09880	0.0
K09882	0.0
K09883	0.0
K09884	0.0
K09887	0.0
K11027	0.0
K11026	0.0
K11025	0.0
K11024	0.0
K07679	0.0
K07678	0.0
K11021	0.0
K11020	0.0
K07675	0.0
K07674	0.0
K07676	0.0
K07671	0.0
K07670	0.0
K07673	0.0
K07672	0.0
K01117	0.0
K12048	0.0
K07019	2.0
K07018	0.0
K07011	196.0
K07010	47.0
K07013	1.0
K07012	48.0
K07015	49.0
K07014	2.0
K07017	8.0
K07016	0.0
K10084	0.0
K08372	0.0
K05884	0.0
K05885	24.0
K05886	0.0
K05887	0.0
K05880	0.0
K05881	0.0
K05882	1.0
K05883	0.0
K08902	0.0
K05739	2.0
K05888	0.0
K05889	0.0
K08903	0.0
K00547	1.0
K00544	0.0
K00545	0.0
K00542	0.0
K00543	0.0
K00540	268.0
K00548	168.0
K00549	17.0
K01145	0.0
K01412	0.0
K01147	0.0
K01417	38.0
K00038	0.0
K01143	0.0
K01142	65.0
K01419	2.0
K00788	134.0
K00789	171.0
K12502	0.0
K14762	0.0
K14761	50.0
K06195	1.0
K03819	0.0
K03818	2.0
K03814	8.0
K03817	11.0
K03816	44.0
K03811	49.0
K03810	0.0
K03813	0.0
K11908	0.0
K11909	0.0
K11904	0.0
K11905	0.0
K11906	0.0
K11907	0.0
K11900	0.0
K11901	0.0
K11902	0.0
K11903	0.0
K10986	0.0
K13238	0.0
K13239	0.0
K13797	0.0
K07248	11.0
K13796	0.0
K07244	0.0
K07245	0.0
K07246	2.0
K07240	299.0
K07241	0.0
K07242	0.0
K07243	2.0
K01268	0.0
K05296	0.0
K02821	30.0
K09016	0.0
K09945	0.0
K09944	0.0
K09947	0.0
K09946	1.0
K09941	0.0
K09940	5.0
K09943	0.0
K09942	0.0
K09949	1.0
K09948	0.0
K10851	0.0
K10850	0.0
K03666	10.0
K03667	2.0
K03196	0.0
K03665	135.0
K11275	0.0
K06012	44.0
K00048	36.0
K10857	0.0
K09773	2.0
K00043	0.0
K00042	32.0
K00041	43.0
K00040	32.0
K00046	144.0
K00733	0.0
K00044	0.0
K06011	0.0
K09012	0.0
K06016	2.0
K06017	0.0
K06014	0.0
K06015	16.0
K06019	0.0
K01075	0.0
K12221	0.0
K06444	0.0
K04632	0.0
K14977	0.0
K14974	0.0
K00958	0.0
K00951	230.0
K00950	94.0
K00952	0.0
K00955	7.0
K00954	142.0
K00957	17.0
K00956	15.0
K00590	8.0
K02777	4.0
K02775	9.0
K02774	9.0
K02773	8.0
K02771	0.0
K02770	22.0
K02779	5.0
K02778	0.0
K01606	0.0
K01607	104.0
K01604	0.0
K01605	0.0
K01602	0.0
K01601	0.0
K03750	4.0
K01609	124.0
K02553	0.0
K02804	30.0
K02551	85.0
K02806	0.0
K02557	118.0
K02800	2.0
K05275	0.0
K02802	0.0
K13300	0.0
K02558	6.0
K02809	0.0
K02808	0.0
K03600	0.0
K03601	135.0
K03602	140.0
K03603	0.0
K03604	15.0
K03605	0.0
K03606	10.0
K03607	0.0
K03608	42.0
K03609	64.0
K06078	0.0
K06079	2.0
K09710	142.0
K09711	0.0
K09712	0.0
K06073	0.0
K06074	0.0
K06075	3.0
K06076	19.0
K06077	0.0
K06382	31.0
K06383	23.0
K06380	0.0
K06381	51.0
K06386	0.0
K06387	31.0
K06384	4.0
K06385	43.0
K06388	0.0
K06389	0.0
K12466	0.0
K12468	0.0
K07657	1.0
K07656	0.0
K07655	0.0
K07654	0.0
K07653	0.0
K07652	7.0
K07651	0.0
K07650	1.0
K07659	0.0
K07658	133.0
K11041	0.0
K11040	0.0
K11043	0.0
K11042	0.0
K11045	0.0
K11044	0.0
K11047	0.0
K11046	0.0
K11049	0.0
K11048	0.0
K07387	75.0
K07386	95.0
K06926	81.0
K06927	11.0
K06924	0.0
K06925	142.0
K06922	0.0
K06923	47.0
K06920	13.0
K06921	91.0
K06928	4.0
K06929	2.0
K07033	49.0
K07032	4.0
K07031	19.0
K07030	45.0
K07037	83.0
K07035	33.0
K07034	0.0
K07039	0.0
K07038	5.0
K10829	0.0
K00384	215.0
K00385	4.0
K00386	0.0
K00387	0.0
K00380	3.0
K00381	1.0
K00382	125.0
K00383	1.0
K00389	1.0
K01387	0.0
K01385	0.0
K01389	0.0
K09158	0.0
K09159	0.0
K09156	0.0
K09157	52.0
K09154	0.0
K09155	15.0
K09152	0.0
K09153	18.0
K09150	0.0
K09151	2.0
K05970	116.0
K05714	0.0
K05715	0.0
K05710	0.0
K05711	0.0
K05712	0.0
K05713	0.0
K00560	130.0
K00561	1.0
K00563	7.0
K00564	4.0
K00566	218.0
K00567	133.0
K00568	1.0
K00569	1.0
K05575	2.0
K01169	0.0
K01167	0.0
K01166	0.0
K05577	2.0
K01163	29.0
K01161	0.0
K01160	0.0
K05578	0.0
K05579	0.0
K08092	15.0
K08093	2.0
K08094	4.0
K08095	0.0
K08096	0.0
K08097	0.0
K02254	0.0
K02255	0.0
K01743	0.0
K02251	0.0
K02061	0.0
K01741	0.0
K02060	0.0
K00114	0.0
K02122	62.0
K02123	146.0
K02120	146.0
K02121	128.0
K02124	140.0
K03837	0.0
K03836	0.0
K03835	0.0
K03834	0.0
K03833	3.0
K03832	101.0
K03831	1.0
K03830	33.0
K00443	0.0
K03839	97.0
K02067	1.0
K10189	31.0
K13038	231.0
K13787	2.0
K13788	2.0
K13789	395.0
K10188	37.0
K12255	0.0
K12254	0.0
K12257	134.0
K12256	0.0
K12251	17.0
K12250	0.0
K12253	0.0
K12252	0.0
K13252	1.0
K13256	0.0
K13255	0.0
K12079	0.0
K12078	0.0
K12071	0.0
K12070	0.0
K12073	1.0
K12072	0.0
K09912	0.0
K06236	0.0
K06237	0.0
K05519	0.0
K09914	0.0
K11788	0.0
K11782	0.0
K11780	0.0
K11781	0.0
K11787	0.0
K11784	0.0
K11530	0.0
K12787	0.0
K12786	0.0
K12785	0.0
K12784	0.0
K06718	0.0
K09969	0.0
K09968	0.0
K09967	17.0
K09966	1.0
K09965	1.0
K09964	0.0
K09963	8.0
K09962	1.0
K09961	0.0
K09960	0.0
K11527	16.0
K11524	0.0
K11525	1.0
K11250	0.0
K11253	0.0
K11258	0.0
K11528	0.0
K00713	0.0
K00712	1.0
K10780	0.0
K10783	1.0
K10125	0.0
K10124	0.0
K10126	0.0
K10121	0.0
K10123	0.0
K10122	0.0
K04652	31.0
K04653	18.0
K04651	43.0
K04656	18.0
K04654	18.0
K04655	18.0
K00973	150.0
K00972	5.0
K00971	122.0
K00970	80.0
K00975	149.0
K00974	160.0
K00979	91.0
K00978	13.0
K14954	0.0
K14955	0.0
K14956	0.0
K06178	99.0
K01596	2.0
K01597	3.0
K01594	0.0
K01595	2.0
K01592	0.0
K01593	0.0
K01590	1.0
K01591	142.0
K01598	1.0
K01599	198.0
K02711	0.0
K02710	0.0
K02713	0.0
K02712	0.0
K02714	0.0
K02717	0.0
K02716	0.0
K02719	0.0
K02718	0.0
K03449	16.0
K03446	72.0
K03444	2.0
K03445	0.0
K03442	139.0
K01620	113.0
K01621	7.0
K01622	0.0
K01623	34.0
K01624	206.0
K01625	202.0
K01626	41.0
K01627	91.0
K01628	60.0
K01629	22.0
K05299	0.0
K02829	0.0
K02828	0.0
K02827	0.0
K02826	0.0
K02825	9.0
K02824	54.0
K02823	137.0
K02822	33.0
K03198	0.0
K03199	0.0
K03668	7.0
K03669	1.0
K03190	19.0
K03191	0.0
K03660	52.0
K03194	0.0
K03195	0.0
K03664	142.0
K03197	0.0
K09772	52.0
K06013	5.0
K09770	2.0
K09771	0.0
K09776	1.0
K09777	34.0
K09774	0.0
K09775	28.0
K09778	14.0
K09779	43.0
K06269	0.0
K06323	0.0
K11624	0.0
K02991	0.0
K02990	130.0
K02624	0.0
K02240	2.0
K08282	1.0
K12440	0.0
K12441	0.0
K12442	0.0
K12443	0.0
K12444	0.0
K12445	0.0
K12449	0.0
K02247	0.0
K07637	0.0
K07636	151.0
K07639	0.0
K07638	0.0
K11069	35.0
K11068	65.0
K11063	0.0
K11062	0.0
K11061	0.0
K11060	0.0
K11066	0.0
K11065	88.0
K06900	1.0
K06901	72.0
K06902	18.0
K06903	3.0
K06904	12.0
K06905	14.0
K06906	12.0
K06907	16.0
K06908	14.0
K06909	2.0
K10821	0.0
K05905	3.0
K05904	0.0
K05906	0.0
K05900	0.0
K05903	0.0
K01406	0.0
K05909	0.0
K05908	0.0
K00368	0.0
K00369	0.0
K00366	14.0
K00367	0.0
K00364	1.0
K00365	1.0
K00362	0.0
K00363	0.0
K00360	0.0
```
