## Extended Data File 1 for "Diet induces reproducible alterations in the mouse and human gut microbiome": ERS606428_ERR675644.picrust

```
# Constructed from biom file
#OTU ID	ERR675644
K01365	0.0
K01364	0.0
K01361	23.0
K01360	1.0
K01362	11507.0
K02249	0.0
K05841	3.0
K05844	72.0
K05845	60.0
K05846	2535.0
K05847	2742.0
K00508	161.0
K00500	44.0
K00507	64.0
K00504	1.0
K00505	0.0
K12521	0.0
K01101	1763.0
K01103	6.0
K12520	0.0
K01104	22793.0
K05592	11969.0
K05593	2993.0
K05590	0.0
K05591	16.0
K05596	4.0
K05597	1.0
K05594	0.0
K05595	2316.0
K05599	0.0
K11964	0.0
K11962	1.0
K14540	4884.0
K12529	6.0
K12528	5.0
K06353	0.0
K02456	231.0
K02457	19.0
K02454	163.0
K02455	25.0
K02452	20.0
K02453	64.0
K02450	16.0
K02103	2144.0
K08138	1088.0
K02108	13942.0
K02109	15378.0
K02458	18.0
K02459	19.0
K08137	2.0
K03851	36.0
K03850	0.0
K03852	37.0
K03855	59.0
K03856	4805.0
K13018	6.0
K13019	133.0
K13010	22.0
K13011	0.0
K13012	306.0
K13013	1.0
K13014	0.0
K13015	49.0
K13016	154.0
K13017	9.0
K08566	0.0
K08567	87.0
K13274	0.0
K13275	4.0
K13276	0.0
K13277	0.0
K03275	0.0
K03274	51.0
K03277	0.0
K03276	0.0
K03271	3441.0
K03270	11216.0
K03273	512.0
K03272	1523.0
K03279	0.0
K03278	0.0
K11022	0.0
K12277	0.0
K12276	7.0
K12270	16.0
K11058	0.0
K12279	7.0
K12278	11.0
K07557	0.0
K07550	0.0
K07552	8764.0
K06319	0.0
K09909	0.0
K09908	7.0
K12051	0.0
K12050	0.0
K12057	8.0
K12056	2.0
K06221	66.0
K09900	0.0
K09903	14681.0
K09902	7.0
K09904	0.0
K09907	0.0
K09906	7.0
K11501	0.0
K03234	0.0
K00773	14420.0
K00772	152.0
K00777	1.0
K00776	0.0
K06313	182.0
K06315	0.0
K05574	2.0
K10201	73.0
K07176	0.0
K07177	166.0
K07174	0.0
K07175	1072.0
K07172	144.0
K07173	3264.0
K07170	9120.0
K07171	10542.0
K07178	2.0
K07179	0.0
K00195	0.0
K00194	247.0
K00197	265.0
K00196	0.0
K00191	0.0
K00190	56.0
K00193	0.0
K00192	0.0
K00198	1581.0
K06405	4202.0
K10109	1569.0
K10108	3458.0
K10107	2.0
K01828	28.0
K01829	41.0
K01826	22.0
K01825	23.0
K01822	64.0
K01823	500.0
K01820	4.0
K01821	267.0
K00999	0.0
K00998	11346.0
K00995	8971.0
K00997	1507.0
K00996	16.0
K00991	15373.0
K00990	62.0
K00992	17.0
K11028	0.0
K02622	10098.0
K02625	0.0
K03564	12697.0
K13489	3.0
K13488	3.0
K13483	18.0
K13482	13.0
K13481	13.0
K13480	0.0
K13487	2.0
K13486	3.0
K14680	0.0
K14681	0.0
K14682	18.0
K08358	81.0
K08357	90.0
K08356	1.0
K08355	1.0
K03469	14199.0
K03462	0.0
K03464	2.0
K03465	952.0
K03466	14378.0
K01648	4.0
K01649	15557.0
K01643	1253.0
K01640	323.0
K01641	164.0
K01646	332.0
K01647	13889.0
K01644	1654.0
K02597	6.0
K02626	83.0
K02595	0.0
K02594	262.0
K02593	4.0
K02592	177.0
K02591	426.0
K02590	1712.0
K02598	714.0
K02849	15.0
K14061	0.0
K14062	0.0
K14063	0.0
K14064	0.0
K14065	0.0
K14067	1.0
K02841	36.0
K02840	138.0
K02843	319.0
K02844	8.0
K02847	0.0
K02846	0.0
K02102	58.0
K09758	304.0
K06039	11.0
K06034	1.0
K06036	28.0
K06037	0.0
K06032	0.0
K01581	368.0
K02702	1.0
K02659	17.0
K13490	3.0
K13491	3.0
K03644	9198.0
K03645	0.0
K03646	36.0
K03647	189.0
K03640	998.0
K03641	60.0
K03642	583.0
K03643	32.0
K03648	14028.0
K03649	54.0
K06694	0.0
K11814	0.0
K12428	1.0
K12429	0.0
K12422	0.0
K12423	0.0
K12420	0.0
K12421	0.0
K12426	0.0
K12427	0.0
K12424	0.0
K12425	0.0
K07349	0.0
K07348	0.0
K05380	1.0
K07345	1.0
K07344	3.0
K07347	2.0
K07346	2.0
K07341	1572.0
K07340	9.0
K07343	1744.0
K07342	0.0
K06968	14.0
K06969	25168.0
K06962	445.0
K06963	0.0
K06960	4741.0
K06961	0.0
K06966	9954.0
K06967	4875.0
K06964	0.0
K06965	0.0
K08995	41.0
K08994	174.0
K08997	0.0
K08996	19.0
K08990	1.0
K08993	0.0
K08992	5.0
K08999	1269.0
K08998	12419.0
K08344	0.0
K08345	0.0
K08346	0.0
K14940	36.0
K02724	2.0
K08349	0.0
K11815	0.0
K05929	1.0
K05928	4.0
K05927	1.0
K05924	1.0
K05922	1.0
K05921	7.0
K00349	9581.0
K00698	0.0
K00340	9535.0
K00341	9538.0
K00690	2023.0
K00343	9204.0
K00344	132.0
K00697	250.0
K00346	9581.0
K00347	9581.0
K09116	1506.0
K09117	13410.0
K05337	714.0
K09118	67.0
K09119	0.0
K02106	138.0
K05823	164.0
K05820	20.0
K05826	15.0
K05827	10.0
K02100	0.0
K02101	0.0
K00524	0.0
K00525	13536.0
K00526	2987.0
K00527	18269.0
K00520	80.0
K00522	0.0
K00523	10.0
K02451	7.0
K00528	13254.0
K00529	13.0
K00025	2.0
K14215	0.0
K14213	0.0
K03453	10427.0
K00796	12153.0
K05339	15.0
K00027	4955.0
K00794	11527.0
K00793	11487.0
K01347	0.0
K01346	0.0
K01344	0.0
K01343	0.0
K00791	15525.0
K01340	0.0
K00790	17359.0
K02694	2.0
K02696	2.0
K02697	2.0
K02690	2.0
K02691	72.0
K02692	2.0
K02693	2.0
K02698	3.0
K02699	2.0
K00836	20.0
K00837	9150.0
K00835	11.0
K00832	177.0
K00833	8772.0
K00830	61.0
K00831	14274.0
K00839	76.0
K04335	0.0
K04334	0.0
K01120	13.0
K01126	15598.0
K04333	0.0
K01129	5795.0
K01128	2.0
K04339	0.0
K04338	3.0
K02470	18741.0
K02471	42.0
K02472	606.0
K02473	0.0
K02474	10604.0
K02475	4.0
K02476	4.0
K02477	12624.0
K02478	7.0
K02479	33.0
K09019	3.0
K01267	3376.0
K13074	0.0
K13075	1.0
K11441	0.0
K14055	0.0
K13299	0.0
K13292	5136.0
K14057	0.0
K14056	0.0
K02856	495.0
K02585	214.0
K12211	2.0
K12210	0.0
K12213	2.0
K12212	2.0
K12215	0.0
K02854	2.0
K12217	2.0
K12216	2.0
K12219	2.0
K12218	2.0
K02855	9.0
K08692	1.0
K08693	2.0
K08690	0.0
K08691	2.0
K08696	6.0
K08697	2.0
K11748	5.0
K11749	13894.0
K11746	1.0
K11747	2.0
K11744	2.0
K11745	5.0
K11742	0.0
K11743	1447.0
K11740	1.0
K11741	1132.0
K13920	442.0
K13921	3.0
K13922	2129.0
K13923	2.0
K13924	143.0
K13925	0.0
K13926	10.0
K13927	571.0
K13928	0.0
K13929	3.0
K09923	1.0
K09922	9316.0
K06201	11886.0
K06200	2539.0
K06207	12527.0
K06206	1380.0
K06205	0.0
K09924	210.0
K09929	2.0
K06208	144.0
K00759	6008.0
K00758	7.0
K00752	8.0
K00757	13418.0
K00756	1899.0
K00754	16561.0
K06001	11378.0
K05557	0.0
K09766	512.0
K05554	0.0
K07475	0.0
K07150	2855.0
K07151	12.0
K07152	300.0
K07153	10.0
K07154	12735.0
K07155	0.0
K07156	9.0
K07157	16.0
K07406	4829.0
K07407	27943.0
K07404	4593.0
K07405	9486.0
K07402	3390.0
K07403	351.0
K07400	7.0
K07401	17.0
K01808	15209.0
K01809	11896.0
K01800	6.0
K01801	0.0
K01802	10201.0
K01803	14494.0
K01804	3141.0
K01805	1204.0
K01807	1727.0
K09718	0.0
K14668	0.0
K14669	0.0
K14666	0.0
K14667	1.0
K01664	220.0
K01665	9236.0
K01666	2451.0
K01667	8995.0
K01660	0.0
K01661	1273.0
K01662	13272.0
K01663	0.0
K01668	39.0
K01669	271.0
K02863	14345.0
K02862	8.0
K02860	14007.0
K02867	14679.0
K02866	0.0
K02864	14317.0
K02869	0.0
K05362	10.0
K05365	36.0
K03402	5799.0
K03403	7.0
K03400	0.0
K03406	27320.0
K03407	3219.0
K03404	28.0
K03405	104.0
K03408	6276.0
K03409	244.0
K02315	5948.0
K02314	15277.0
K02317	0.0
K02316	14653.0
K02313	14345.0
K02312	48.0
K02319	10.0
K12405	0.0
K12152	0.0
K12151	0.0
K07091	31.0
K07090	15493.0
K07093	32.0
K07092	0.0
K07095	16978.0
K07094	86.0
K07097	4.0
K07096	3.0
K07099	1159.0
K07098	17370.0
K11175	14379.0
K11174	0.0
K11177	25.0
K11176	5.0
K11173	0.0
K11179	70.0
K11178	20.0
K00322	23.0
K00320	7.0
K00321	0.0
K00326	0.0
K00324	281.0
K00325	47.0
K00329	10.0
K05945	225.0
K05944	0.0
K05947	0.0
K05946	2060.0
K06944	3.0
K06945	5.0
K06946	2.0
K06415	170.0
K06940	3381.0
K06941	14672.0
K06942	14345.0
K06943	0.0
K10806	17.0
K10807	11.0
K10804	69.0
K10805	12.0
K06948	437.0
K06949	15670.0
K06418	6.0
K09138	27.0
K09139	2.0
K09134	1612.0
K09135	0.0
K09136	119.0
K09137	104.0
K09130	0.0
K09131	162.0
K09132	1568.0
K09133	16.0
K05808	14229.0
K05809	0.0
K05804	1408.0
K05805	16.0
K05806	0.0
K05807	9703.0
K05800	16.0
K05801	803.0
K05802	1.0
K05803	0.0
K01044	10.0
K01045	0.0
K01046	140.0
K02068	224.0
K04561	18.0
K01042	565.0
K05568	4417.0
K05567	1609.0
K14273	0.0
K14275	0.0
K14274	26.0
K02062	0.0
K05245	0.0
K05564	5.0
K01048	556.0
K02066	9795.0
K01322	8693.0
K01325	0.0
K02065	9785.0
K01326	0.0
K05560	5.0
K02243	182.0
K08930	0.0
K02679	0.0
K02676	15.0
K02674	22.0
K02675	0.0
K02672	27.0
K02241	325.0
K02670	17.0
K02671	26.0
K00810	0.0
K00811	9742.0
K00812	1630.0
K00813	9.0
K00814	0.0
K00817	14177.0
K00818	9663.0
K00819	476.0
K02530	164.0
K02245	183.0
K02244	163.0
K01499	1.0
K01498	0.0
K01493	14511.0
K01492	291.0
K01491	30307.0
K01497	86.0
K01496	170.0
K01495	12420.0
K01494	1738.0
K02418	3563.0
K02419	4057.0
K14492	0.0
K02412	3752.0
K02413	3819.0
K02410	4060.0
K02411	1928.0
K02416	4056.0
K02417	2780.0
K02414	389.0
K02415	112.0
K00120	3.0
K00121	112.0
K00430	0.0
K13058	2.0
K13059	0.0
K13727	5.0
K13057	4.0
K13722	0.0
K13051	144.0
K13052	2927.0
K00435	17.0
K12054	0.0
K03239	0.0
K03238	0.0
K03231	8.0
K03230	3.0
K03232	0.0
K12059	1.0
K03237	0.0
K03236	0.0
K12058	4.0
K12239	0.0
K12238	0.0
K12235	0.0
K12234	258.0
K13942	0.0
K13940	3297.0
K13941	2.0
K12097	0.0
K12096	0.0
K12095	0.0
K12094	0.0
K12093	0.0
K12092	0.0
K12091	0.0
K12090	0.0
K12099	0.0
K12098	0.0
K06356	0.0
K05992	280.0
K03540	0.0
K06331	2106.0
K06330	78.0
K07138	5742.0
K07139	12155.0
K11811	9.0
K07132	581.0
K07133	34132.0
K07130	3757.0
K07131	18.0
K07137	18068.0
K07134	0.0
K07135	0.0
K01860	0.0
K01866	14683.0
K01867	14675.0
K01865	32.0
K01868	16236.0
K01869	14677.0
K06140	52.0
K04766	9.0
K04767	94.0
K04764	483.0
K04762	9660.0
K04763	22861.0
K04760	36.0
K04761	1768.0
K04768	9.0
K04769	3934.0
K08313	61.0
K08312	11.0
K08311	27.0
K08310	24.0
K08317	5.0
K08316	3633.0
K08315	6.0
K08314	458.0
K05149	0.0
K08319	0.0
K08318	0.0
K06339	0.0
K14648	1.0
K14392	102.0
K14393	36.0
K14645	15.0
K14647	2.0
K01689	16585.0
K01686	14500.0
K01687	17691.0
K01684	1966.0
K01685	4682.0
K01682	30.0
K01681	13356.0
K05308	0.0
K02889	0.0
K02888	14674.0
K02885	0.0
K02884	14679.0
K02887	14345.0
K02886	14679.0
K02881	14676.0
K02883	0.0
K13743	0.0
K02086	177.0
K02081	1184.0
K02080	1.0
K02083	137.0
K02082	175.0
K13831	0.0
K03428	3.0
K03429	1968.0
K03424	24827.0
K03935	0.0
K03932	408.0
K03933	8.0
K03930	1694.0
K03931	235.0
K02339	31.0
K02338	14684.0
K02337	14659.0
K02336	17.0
K02335	16060.0
K02334	2084.0
K02330	0.0
K03688	3295.0
K03689	2.0
K03680	42.0
K03683	12.0
K03684	113.0
K03685	14343.0
K03686	21723.0
K03687	13741.0
K07301	4668.0
K07300	8.0
K07303	62.0
K07302	66.0
K07305	407.0
K07304	588.0
K07307	576.0
K07306	295.0
K07309	71.0
K07308	307.0
K02617	1.0
K02610	18.0
K02963	14678.0
K02612	19.0
K02961	14104.0
K09686	39531.0
K09687	39499.0
K09684	193.0
K09685	360.0
K09682	1.0
K09683	0.0
K09680	493.0
K09681	1.0
K09688	1.0
K09689	1.0
K05962	10.0
K05961	0.0
K05967	48.0
K05966	110.0
K11159	3.0
K05964	90.0
K05968	0.0
K11152	0.0
K00309	0.0
K00658	598.0
K00304	3.0
K00305	3.0
K00654	0.0
K00655	18023.0
K00652	9668.0
K00301	5.0
K00302	1613.0
K00303	49.0
K10828	0.0
K06431	1.0
K06432	1.0
K06433	1.0
K06434	45.0
K06436	229.0
K06437	0.0
K10820	26.0
K06439	1.0
K10822	0.0
K10823	0.0
K10826	0.0
K09167	577.0
K06322	0.0
K14117	0.0
K14259	0.0
K14257	1.0
K01308	626.0
K01303	20.0
K01301	21.0
K01305	409.0
K01304	121.0
K02658	31.0
K00672	1.0
K02650	536.0
K02651	364.0
K02652	2577.0
K02653	3513.0
K02654	10501.0
K05687	0.0
K02656	21.0
K05685	10.0
K00878	4293.0
K00879	302.0
K00872	1023.0
K00873	14611.0
K00870	7.0
K00876	24490.0
K00877	0.0
K00874	16641.0
K00875	0.0
K04487	9427.0
K04486	5671.0
K04485	14285.0
K04484	0.0
K04483	0.0
K04482	0.0
K04480	1.0
K04488	6611.0
K12049	0.0
K13693	2.0
K13706	0.0
K13694	806.0
K13695	6.0
K05977	1.0
K09516	479.0
K02434	7672.0
K02435	6896.0
K02436	78.0
K02437	11535.0
K05350	2128.0
K02431	2574.0
K08100	0.0
K02433	7902.0
K02438	5211.0
K02439	84.0
K03745	12.0
K03744	18523.0
K03747	13.0
K03210	14356.0
K03217	14681.0
K03216	4936.0
K03215	50.0
K03742	12792.0
K03219	3.0
K03218	14091.0
K03749	17.0
K03748	288.0
K02383	0.0
K06327	1.0
K06320	1955.0
K07238	13552.0
K09479	0.0
K09478	0.0
K09475	0.0
K09474	180.0
K09477	0.0
K09476	0.0
K09471	4.0
K09470	0.0
K09473	0.0
K09472	2.0
K07543	0.0
K06898	3423.0
K13967	0.0
K13963	1930.0
K07545	0.0
K00737	1426.0
K05345	105.0
K11706	6.0
K11707	22.0
K11704	6.0
K11705	6.0
K11708	15.0
K11709	20.0
K05588	1.0
K07114	21495.0
K07443	3384.0
K07116	2.0
K07117	26.0
K07110	9.0
K07447	14322.0
K07112	935.0
K07113	18.0
K07448	1894.0
K07118	435.0
K07119	29.0
K10619	1.0
K10618	0.0
K10617	0.0
K10616	0.0
K01848	60.0
K01849	55.0
K01844	727.0
K01845	2757.0
K01846	125.0
K01847	18639.0
K01840	26023.0
K01841	143.0
K01842	4.0
K01843	1587.0
K06219	7.0
K10832	0.0
K05348	0.0
K14203	1.0
K08483	5115.0
K08482	23.0
K08481	8.0
K08480	2.0
K08485	0.0
K08484	15.0
K00464	2.0
K00467	0.0
K00466	1.0
K00461	0.0
K00460	0.0
K00463	0.0
K00462	9.0
K04509	3.0
K00469	11.0
K00468	0.0
K08645	0.0
K04744	57.0
K01518	4.0
K01519	0.0
K04748	118.0
K04749	399.0
K01514	49.0
K01515	8496.0
K01512	3252.0
K01510	0.0
K14623	907.0
K14626	0.0
K14627	0.0
K14628	0.0
K14629	0.0
K03918	28.0
K03919	8.0
K12372	3.0
K12373	47251.0
K12370	3.0
K12371	3.0
K02359	0.0
K02358	14789.0
K02351	4.0
K02352	2.0
K02355	28338.0
K02357	14680.0
K02356	14707.0
K13574	11.0
K13573	6.0
K13572	7.0
K13571	4.0
K13570	2.0
K12112	0.0
K12113	0.0
K12110	0.0
K12111	133.0
K07329	0.0
K07328	0.0
K07323	36.0
K07322	17495.0
K07321	1332.0
K07320	28.0
K07327	0.0
K07326	2.0
K07325	0.0
K07324	0.0
K08163	0.0
K06180	39005.0
K06181	49.0
K06182	3355.0
K06183	4478.0
K06186	29.0
K06187	14676.0
K06188	725.0
K06189	29.0
K08359	0.0
K07589	8.0
K07588	9588.0
K07587	0.0
K07586	1620.0
K07585	0.0
K07584	5264.0
K07583	0.0
K07582	0.0
K07581	0.0
K07580	0.0
K11139	0.0
K05989	17511.0
K05988	0.0
K05985	1206.0
K05987	0.0
K05986	2.0
K10843	3.0
K08354	14.0
K10844	3.0
K10848	0.0
K00673	7.0
K00674	8775.0
K00675	129.0
K00676	4298.0
K00677	10722.0
K06988	40.0
K06989	478.0
K08351	0.0
K06980	53.0
K06981	0.0
K06982	0.0
K08350	0.0
K06984	0.0
K06985	22.0
K06986	2.0
K06987	2521.0
K02445	3092.0
K02444	1666.0
K00582	0.0
K00583	0.0
K00580	0.0
K02110	14373.0
K00586	0.0
K00587	21.0
K00584	41.0
K08921	0.0
K02441	86.0
K00588	108.0
K08922	0.0
K02440	1007.0
K00018	14702.0
K08923	0.0
K02443	2620.0
K00019	25.0
K02442	0.0
K08925	0.0
K08926	0.0
K08927	0.0
K03149	2071.0
K06604	0.0
K00015	60.0
K01989	5307.0
K00854	10163.0
K00855	13.0
K00856	21.0
K00857	2987.0
K00850	32690.0
K00851	70.0
K00852	7169.0
K00853	469.0
K00858	14427.0
K00859	14302.0
K01181	1289.0
K01180	0.0
K01183	1983.0
K01182	5914.0
K01185	9053.0
K01184	5.0
K01187	34895.0
K01188	13130.0
K02596	23.0
K13766	178.0
K13767	37.0
K13003	0.0
K13002	152.0
K13000	0.0
K02984	0.0
K02986	14681.0
K02987	0.0
K02636	18.0
K02982	13272.0
K02983	0.0
K02638	4.0
K02639	16.0
K02988	14498.0
K08298	144.0
K08299	1.0
K03583	25.0
K03582	24.0
K03581	5983.0
K03580	10.0
K03587	9807.0
K03586	19.0
K03585	19131.0
K03584	14238.0
K03589	12758.0
K03588	18050.0
K01725	9.0
K01724	79.0
K01727	279.0
K01726	2854.0
K01721	4.0
K01720	28.0
K01722	0.0
K13008	0.0
K01729	40.0
K01728	344.0
K09530	0.0
K09539	0.0
K02188	4134.0
K02189	3773.0
K02182	6.0
K02183	0.0
K03769	847.0
K03768	17366.0
K03767	62.0
K03765	0.0
K03764	0.0
K03763	8624.0
K03762	86.0
K03761	14.0
K03760	351.0
K09457	1115.0
K09456	5.0
K09459	108.0
K09458	14619.0
K00602	36643.0
K13988	0.0
K13985	0.0
K09981	32.0
K09980	7.0
K09983	11.0
K09982	0.0
K09985	12.0
K09984	5.0
K09987	6.0
K09986	8.0
K09989	1684.0
K09988	1756.0
K12583	1.0
K12582	3.0
K12589	0.0
K11720	40.0
K09759	2479.0
K10985	2.0
K10984	13.0
K07468	4.0
K07469	48.0
K07464	3653.0
K07465	7.0
K07466	8.0
K07467	3095.0
K07460	12650.0
K07461	3064.0
K07462	14445.0
K07463	8.0
K10679	182.0
K10678	2.0
K10671	0.0
K10670	1867.0
K10673	0.0
K10672	279.0
K10674	4.0
K10677	140.0
K10676	0.0
K08726	0.0
K08724	172.0
K08722	608.0
K08723	0.0
K08720	1.0
K08721	0.0
K08728	294.0
K10187	0.0
K00119	7.0
K00118	25.0
K00449	3.0
K00448	2.0
K00115	0.0
K00446	4.0
K00117	31.0
K00116	39.0
K00111	12815.0
K00442	1.0
K00113	148.0
K00112	149.0
K01539	0.0
K01531	3829.0
K04720	6054.0
K01533	14955.0
K01534	22595.0
K01535	10.0
K01537	14461.0
K14358	0.0
K14605	2.0
K14606	2.0
K00413	17.0
K10120	198.0
K05600	0.0
K05777	48.0
K03972	8.0
K03973	689.0
K03970	2.0
K03971	0.0
K03976	13806.0
K03977	14343.0
K03974	1.0
K03975	8435.0
K03978	14642.0
K03979	14675.0
K13378	9344.0
K02372	5593.0
K02371	12763.0
K02377	10545.0
K02379	179.0
K03396	0.0
K03397	0.0
K03394	5169.0
K03395	0.0
K03392	19.0
K03393	0.0
K03390	8653.0
K03391	2.0
K03399	48.0
K03027	0.0
K12136	0.0
K12137	68.0
K06610	7.0
K12138	4.0
K12139	6.0
K11444	1.0
K11440	10.0
K11443	11.0
K11442	3.0
K00612	132.0
K00613	75.0
K00610	12305.0
K00611	4388.0
K00616	3592.0
K00617	0.0
K00614	13.0
K00615	27412.0
K00619	40.0
K10863	0.0
K07874	0.0
K06234	0.0
K10240	1.0
K10241	1.0
K10242	0.0
K10243	1.0
K04110	5.0
K04113	0.0
K04112	0.0
K04115	0.0
K04114	0.0
K04117	0.0
K04116	0.0
K04118	0.0
K05517	0.0
K07705	138.0
K07704	233.0
K07707	1583.0
K07706	1694.0
K07701	4.0
K07700	0.0
K07703	5.0
K07702	0.0
K07709	9.0
K07708	31.0
K01955	19170.0
K13042	1.0
K09934	4.0
K09935	2573.0
K06216	151.0
K09937	23.0
K13745	5.0
K13746	0.0
K13747	11508.0
K13740	0.0
K13741	0.0
K13742	0.0
K06211	1427.0
K06212	104.0
K09933	127.0
K02618	15.0
K02619	8830.0
K02968	14476.0
K02966	0.0
K02967	14342.0
K02616	8.0
K02965	14676.0
K02962	0.0
K02611	19.0
K02613	154.0
K03569	18387.0
K03568	339.0
K03565	14340.0
K06218	13.0
K03567	19.0
K03566	16.0
K03561	19623.0
K03560	29.0
K03563	4240.0
K03562	62.0
K06430	0.0
K01709	1074.0
K01708	3.0
K01707	2.0
K01706	300.0
K01705	16.0
K01704	30074.0
K01703	30363.0
K01702	0.0
K14165	0.0
K14164	0.0
K14166	4.0
K14161	34.0
K14160	33.0
K14162	41.0
K05396	247.0
K03709	578.0
K03708	499.0
K08160	1.0
K03701	26069.0
K03700	3823.0
K03703	12547.0
K03702	14678.0
K03705	5012.0
K03704	7894.0
K03707	278.0
K03706	3462.0
K06289	0.0
K06288	0.0
K06283	3221.0
K06282	267.0
K06281	235.0
K06287	14263.0
K06286	165.0
K06285	173.0
K06284	1551.0
K08161	172.0
K07540	1.0
K06438	2519.0
K06869	0.0
K06868	0.0
K06867	211.0
K06866	0.0
K06865	0.0
K06864	3259.0
K06863	0.0
K06862	0.0
K06861	9750.0
K06860	4.0
K12659	0.0
K12658	19.0
K07547	0.0
K07546	0.0
K15023	6.0
K15022	15.0
K15020	0.0
K15024	3210.0
K08700	2.0
K08162	1407.0
K07544	0.0
K00137	0.0
K00135	517.0
K00134	15037.0
K00133	14416.0
K00132	36.0
K00131	44.0
K00130	1444.0
K00139	0.0
K00138	0.0
K00429	1.0
K00428	8323.0
K00421	2.0
K00423	0.0
K00425	9625.0
K00427	0.0
K00426	9614.0
K14292	0.0
K14379	0.0
K14370	0.0
K14371	0.0
K14372	0.0
K14373	0.0
K14374	0.0
K14375	0.0
K09845	1.0
K14082	2.0
K14083	70.0
K14080	0.0
K14081	36.0
K14086	1426.0
K14087	1498.0
K14084	90.0
K14088	1500.0
K14089	1433.0
K01552	3714.0
K01551	379.0
K01556	67.0
K01557	0.0
K01554	1.0
K01555	61.0
K04708	0.0
K03955	0.0
K13689	0.0
K13688	45.0
K13683	0.0
K13685	842.0
K13684	0.0
K13687	10.0
K13686	1.0
K14159	0.0
K02399	13.0
K02398	626.0
K02395	718.0
K02394	60.0
K02397	2029.0
K02396	4324.0
K02391	22.0
K02390	4061.0
K02393	53.0
K02392	6655.0
K13533	0.0
K13532	0.0
K13531	4.0
K13530	7.0
K01550	0.0
K05658	0.0
K14054	17.0
K02601	15245.0
K02970	14495.0
K05378	1.0
K12339	460.0
K14060	1.0
K11687	0.0
K11686	1.0
K11685	0.0
K11689	375.0
K11688	407.0
K08939	0.0
K03048	428.0
K03049	0.0
K13821	284.0
K13820	4.0
K03042	0.0
K03043	14520.0
K03040	14317.0
K03041	0.0
K03046	14526.0
K03047	0.0
K03044	0.0
K03045	0.0
K00348	9581.0
K09847	0.0
K00692	17.0
K00638	5156.0
K00639	10433.0
K00693	0.0
K00634	11210.0
K00635	2.0
K00630	0.0
K00631	5.0
K00632	547.0
K00633	2315.0
K00691	274.0
K00696	8.0
K00694	148.0
K00695	9.0
K10854	1.0
K07811	0.0
K07810	10.0
K07813	3893.0
K07812	105.0
K07814	1665.0
K07816	473.0
K00090	4.0
K00091	1634.0
K00094	460.0
K00096	2461.0
K00097	9997.0
K00098	1.0
K00099	14058.0
K10228	2.0
K10229	2.0
K12548	0.0
K10222	0.0
K10220	2.0
K10221	0.0
K10227	5.0
K05822	154.0
K01949	0.0
K01945	14412.0
K01947	1.0
K01946	0.0
K01941	60.0
K01940	13855.0
K06357	0.0
K07729	12174.0
K07728	0.0
K07727	8080.0
K07726	1605.0
K07725	0.0
K07724	0.0
K07723	186.0
K07722	182.0
K07721	0.0
K07720	21570.0
K00899	201.0
K05824	0.0
K00891	17492.0
K00892	0.0
K00895	984.0
K00897	252.0
K08151	40.0
K08153	24.0
K08154	2.0
K02948	14662.0
K02942	0.0
K02944	0.0
K05665	0.0
K02946	14632.0
K13793	0.0
K06352	0.0
K01769	0.0
K01768	199.0
K01761	56.0
K01760	507.0
K01762	1.0
K09578	0.0
K01766	0.0
K08164	3.0
K02493	14516.0
K08166	3.0
K08167	5.0
K02496	13.0
K02497	5.0
K02494	17.0
K02495	19279.0
K02498	20.0
K02499	553.0
K08168	3.0
K08169	955.0
K14415	1548.0
K14414	4.0
K06881	14916.0
K00436	8.0
K06332	0.0
K12815	0.0
K12810	0.0
K06885	1220.0
K00437	4.0
K06335	0.0
K06334	5013.0
K03547	4970.0
K03546	3036.0
K03545	17640.0
K03544	17467.0
K03543	8672.0
K06888	1781.0
K10941	13.0
K03549	236.0
K03548	15.0
K10940	0.0
K02236	384.0
K02237	4309.0
K02234	7.0
K02232	4766.0
K02233	6355.0
K02230	542.0
K02231	8820.0
K06359	0.0
K02238	13628.0
K02239	3.0
K03723	13946.0
K03722	909.0
K03721	8.0
K03720	2.0
K03727	3.0
K03726	2.0
K03725	0.0
K03724	209.0
K06358	0.0
K12673	0.0
K12679	0.0
K12678	0.0
K06410	1772.0
K11898	2.0
K11899	7.0
K11896	19.0
K11897	14.0
K11894	7.0
K11895	17.0
K11892	19.0
K11893	21.0
K11890	10.0
K11891	18.0
K08762	1.0
K08764	0.0
K08765	0.0
K10418	0.0
K11325	2.0
K11326	0.0
K11327	0.0
K11328	0.0
K11329	5.0
K00151	18.0
K00150	6.0
K00153	1.0
K00400	0.0
K00407	14.0
K00406	94.0
K00405	181.0
K00404	24.0
K00158	212.0
K01342	2.0
K09388	1.0
K09386	7.0
K09384	207.0
K04094	1596.0
K04095	1885.0
K04096	14293.0
K04097	17.0
K04090	6.0
K04091	42.0
K04092	3.0
K04093	8.0
K04098	1.0
K04099	0.0
K01578	3.0
K01579	10559.0
K01574	5.0
K01575	179.0
K01576	0.0
K01577	1.0
K01571	3955.0
K01572	15272.0
K01573	556.0
K02009	2266.0
K02008	15889.0
K02005	21329.0
K02004	97572.0
K02007	2801.0
K02006	23155.0
K02001	422.0
K02000	407.0
K02003	73136.0
K02002	485.0
K03065	0.0
K08952	2.0
K03060	4538.0
K13809	0.0
K10948	0.0
K09607	2.0
K06125	0.0
K04337	0.0
K06120	438.0
K06121	0.0
K04336	0.0
K01127	2.0
K09703	33.0
K00004	3.0
K14699	0.0
K09702	767.0
K14698	0.0
K05311	217.0
K13829	8.0
K10943	20.0
K07291	1.0
K07290	2.0
K10206	5933.0
K10202	60.0
K10208	3.0
K10209	14.0
K01966	451.0
K01965	26.0
K01964	16.0
K01963	3187.0
K01962	1450.0
K01961	17059.0
K01960	9711.0
K01969	24.0
K01968	9.0
K07749	1736.0
K07748	1.0
K07741	488.0
K07740	7.0
K07743	0.0
K07742	4948.0
K07745	0.0
K07744	0.0
K07746	21.0
K01299	1735.0
K01295	557.0
K01297	2333.0
K02922	0.0
K05603	3.0
K02921	0.0
K02926	14341.0
K05607	0.0
K02924	0.0
K05605	0.0
K02928	0.0
K02929	0.0
K00216	9.0
K00217	2.0
K00214	1.0
K00215	15073.0
K00213	0.0
K00210	10.0
K00211	3.0
K00218	2.0
K00219	107.0
K01035	4.0
K01034	658.0
K04517	13154.0
K01740	26230.0
K01031	2.0
K01746	201.0
K01745	1905.0
K01744	9327.0
K01749	1887.0
K01039	133.0
K04518	9696.0
K09591	0.0
K14129	0.0
K14128	40.0
K14121	0.0
K14120	0.0
K14123	0.0
K14122	0.0
K14125	0.0
K14124	0.0
K14127	40.0
K14126	40.0
K03521	14240.0
K03520	5.0
K03523	5297.0
K03522	14672.0
K03525	14120.0
K03524	14821.0
K03527	14521.0
K03526	13509.0
K03529	5030.0
K03528	12.0
K06338	1.0
K02217	10911.0
K03299	661.0
K03298	23.0
K13472	7.0
K03293	672.0
K03292	10653.0
K03291	7.0
K03290	0.0
K03297	1564.0
K03296	23856.0
K03295	8976.0
K03294	2856.0
K13009	2.0
K12690	0.0
K09743	0.0
K06022	0.0
K07190	8.0
K06021	0.0
K07192	1092.0
K06020	19.0
K06027	4.0
K06026	0.0
K09744	3.0
K07991	20.0
K08749	0.0
K09835	2.0
K09834	2.0
K10439	12640.0
K06351	9.0
K09833	2.0
K10925	0.0
K10924	6.0
K10927	11.0
K10926	7.0
K10923	0.0
K10922	0.0
K09629	0.0
K10697	2.0
K00179	3035.0
K00172	844.0
K00171	376.0
K00170	473.0
K00177	10582.0
K00176	10493.0
K00175	20792.0
K00174	19640.0
K13478	0.0
K14338	3.0
K14339	1.0
K14335	1.0
K14337	1.0
K14330	2.0
K14331	2.0
K14333	3.0
K08918	0.0
K13479	1079.0
K04078	13963.0
K04079	13926.0
K04076	192.0
K04077	14431.0
K04074	887.0
K04075	14396.0
K04072	5707.0
K04073	12.0
K04070	3759.0
K04071	0.0
K14597	22.0
K13318	0.0
K08280	22.0
K13641	208.0
K13640	107.0
K13643	114.0
K13642	0.0
K02027	68578.0
K02026	120305.0
K02025	129262.0
K02024	7.0
K02023	2309.0
K02022	942.0
K02021	2.0
K02020	2367.0
K02029	7478.0
K02028	9932.0
K03886	7.0
K03887	5.0
K03884	0.0
K03885	8705.0
K03881	0.0
K03888	3.0
K03889	1.0
K12998	0.0
K12999	7.0
K12992	1177.0
K12993	0.0
K12990	1505.0
K12991	0.0
K12996	44.0
K12997	182.0
K12994	0.0
K12995	107.0
K08979	0.0
K08978	12638.0
K03088	118923.0
K03089	51.0
K03086	17943.0
K03087	38.0
K08971	0.0
K08970	4.0
K03082	44.0
K03080	0.0
K08974	13617.0
K13868	1.0
K00918	493.0
K01553	0.0
K12214	3.0
K11646	1.0
K11645	0.0
K11641	0.0
K11640	0.0
K12736	0.0
K12733	8.0
K07507	10923.0
K07506	31.0
K07505	10.0
K07504	17.0
K07503	3.0
K07502	2553.0
K07501	211.0
K07500	0.0
K07509	0.0
K07508	0.0
K11422	0.0
K08698	2.0
K10773	15296.0
K10774	0.0
K14286	0.0
K10778	77.0
K14287	47.0
K00140	162.0
K05501	21.0
K01903	347.0
K01902	348.0
K01905	60.0
K01904	0.0
K01907	30.0
K01906	13.0
K01909	0.0
K01908	8.0
K14534	1522.0
K00147	14107.0
K07767	0.0
K07769	2.0
K07768	2.0
K06203	155.0
K06202	24.0
K09921	17.0
K09920	10.0
K09927	1415.0
K09024	3.0
K09022	362.0
K09023	2.0
K09020	28.0
K09021	0.0
K02908	0.0
K02909	14671.0
K08218	9871.0
K08219	0.0
K02904	14637.0
K02906	14345.0
K02907	14064.0
K02902	14350.0
K00230	43.0
K00231	375.0
K00232	1.0
K08976	75.0
K00234	0.0
K00239	11012.0
K06209	3776.0
K09928	85.0
K01015	0.0
K01014	0.0
K01012	14537.0
K01011	1151.0
K01010	0.0
K08920	0.0
K14103	0.0
K14102	0.0
K14101	0.0
K14100	0.0
K14105	0.0
K14104	0.0
K14109	0.0
K14108	0.0
K06401	2.0
K00893	0.0
K13402	0.0
K12858	0.0
K03503	9139.0
K03502	13031.0
K03501	14321.0
K03500	4873.0
K08924	0.0
K02278	586.0
K02279	1104.0
K12977	0.0
K02276	259.0
K02277	10.0
K02274	164.0
K02275	151.0
K13450	0.0
K13451	0.0
K13452	0.0
K13454	0.0
K13455	0.0
K12509	0.0
K12508	4.0
K12507	32.0
K12506	499.0
K12500	14.0
K12503	2.0
K05926	0.0
K09728	0.0
K14587	26.0
K06597	7.0
K06596	23.0
K06595	2.0
K06599	0.0
K06598	9.0
K07978	3.0
K07979	12432.0
K07976	0.0
K14585	0.0
K10907	6184.0
K10906	0.0
K10901	0.0
K10909	0.0
K10908	0.0
K09819	25.0
K09818	21.0
K09817	13858.0
K09816	13146.0
K09815	13543.0
K06374	3851.0
K06373	3825.0
K09812	15886.0
K09811	15812.0
K09810	11174.0
K09724	0.0
K14582	0.0
K09721	0.0
K04058	3.0
K04059	0.0
K04050	0.0
K04051	0.0
K04052	0.0
K04053	0.0
K04054	0.0
K04055	0.0
K04056	2.0
K04057	0.0
K01047	0.0
K08975	0.0
K10015	4.0
K10014	2.0
K10017	3.0
K10016	4.0
K10011	0.0
K10010	829.0
K10013	2.0
K10012	1730.0
K10019	0.0
K10018	1.0
K13665	23.0
K13664	0.0
K13663	0.0
K13662	0.0
K13661	0.0
K13660	0.0
K13669	0.0
K13668	3.0
K07641	3.0
K01466	291.0
K13590	16.0
K01464	2579.0
K01465	14675.0
K01462	19647.0
K01463	321.0
K01460	0.0
K01461	0.0
K13599	31.0
K13598	16.0
K01468	1403.0
K01469	11.0
K09251	63.0
K09252	10.0
K02041	1545.0
K02040	14529.0
K02043	1.0
K02045	457.0
K02044	1613.0
K02047	457.0
K02046	466.0
K02049	10236.0
K02048	473.0
K05549	1.0
K05548	8.0
K06046	0.0
K03319	173.0
K03316	325.0
K03317	429.0
K03314	12.0
K03315	12330.0
K03312	2223.0
K03313	1500.0
K03310	11534.0
K03311	1827.0
K12052	0.0
K02945	15065.0
K06162	11.0
K06163	10.0
K06160	12.0
K06161	0.0
K06166	5.0
K00359	1021.0
K06164	7.0
K06165	7.0
K06168	13640.0
K06169	143.0
K13020	125.0
K07158	0.0
K07159	0.0
K04835	5.0
K11621	0.0
K11991	8.0
K11622	4.0
K11996	936.0
K11627	0.0
K11626	36.0
K11629	3.0
K11628	0.0
K07561	0.0
K07560	14010.0
K07563	0.0
K07562	0.0
K07565	0.0
K07564	0.0
K07567	16042.0
K07566	23313.0
K07569	0.0
K07568	23793.0
K09925	1.0
K11199	0.0
K11198	0.0
K11192	0.0
K11191	0.0
K11196	0.0
K11195	0.0
K11194	0.0
K02492	2613.0
K10713	1.0
K10710	847.0
K10711	50.0
K10716	1.0
K02490	98.0
K10714	2.0
K10715	0.0
K01929	14450.0
K01928	14691.0
K01923	15273.0
K01922	27.0
K01921	14515.0
K01920	28.0
K01926	12701.0
K01925	14559.0
K01924	14424.0
K07789	19.0
K07788	17.0
K07785	5.0
K07784	1.0
K07787	467.0
K07786	0.0
K07781	0.0
K07783	1432.0
K07782	8.0
K05835	1.0
K06355	0.0
K14661	0.0
K09844	1.0
K00782	742.0
K00783	14648.0
K00784	15143.0
K00785	0.0
K00786	2515.0
K00039	0.0
K00036	2296.0
K00037	0.0
K00034	340.0
K00035	1.0
K00032	0.0
K00033	2333.0
K00030	219.0
K00031	13060.0
K01259	392.0
K01258	13687.0
K01255	2281.0
K01256	629.0
K01251	10953.0
K01250	954.0
K01253	1.0
K01252	2.0
K09008	16.0
K09009	2.0
K09000	26.0
K09001	125.0
K09002	1654.0
K09003	21.0
K09004	80.0
K09005	216.0
K09006	6.0
K09007	44.0
K09846	1.0
K08234	2830.0
K00258	14.0
K00259	1662.0
K00252	195.0
K00253	10.0
K00256	3.0
K00257	9914.0
K00254	0.0
K00255	2.0
K01079	1162.0
K01078	24.0
K01071	173.0
K01070	17.0
K01073	152.0
K01077	11087.0
K01076	207.0
K14472	0.0
K14471	0.0
K14470	1.0
K14475	90.0
K09841	0.0
K02788	25.0
K02782	14.0
K02783	515.0
K02781	458.0
K02786	21.0
K02787	3.0
K02784	10.0
K01060	166.0
K01787	1614.0
K01786	3914.0
K01785	23792.0
K01784	19733.0
K01783	15607.0
K01782	69.0
K01781	3.0
K01780	0.0
K01789	3.0
K01788	3215.0
K02526	240.0
K02527	9702.0
K02525	5.0
K02250	4.0
K02523	9612.0
K02520	14210.0
K02521	6.0
K02258	17.0
K02259	103.0
K02528	14317.0
K02529	45453.0
K03781	10242.0
K03780	598.0
K03783	13461.0
K03782	329.0
K03785	1911.0
K03784	2062.0
K03787	11136.0
K03786	12448.0
K03789	4178.0
K03788	0.0
K10700	1.0
K00342	9543.0
K03124	8.0
K03120	0.0
K12527	1030.0
K12526	0.0
K12525	0.0
K12524	17789.0
K12523	0.0
K12522	0.0
K09789	8502.0
K09788	157.0
K09787	4843.0
K09786	178.0
K09785	1.0
K09781	26.0
K09780	33.0
K10961	0.0
K10960	5.0
K10963	0.0
K10962	0.0
K10965	0.0
K10964	0.0
K10966	0.0
K09879	1.0
K06318	2.0
K06311	10.0
K06310	821.0
K06312	2.0
K06314	3.0
K06317	362.0
K11389	0.0
K11386	0.0
K11387	1.0
K11384	2.0
K11385	0.0
K11382	1.0
K11383	0.0
K11381	492.0
K11949	0.0
K10380	0.0
K04032	251.0
K04033	2.0
K04030	383.0
K04031	3545.0
K04036	0.0
K04037	3.0
K04034	85.0
K04035	63.0
K04038	3.0
K04039	3.0
K07046	149.0
K07047	2048.0
K07044	7.0
K07045	2547.0
K07042	5004.0
K07043	12123.0
K07040	4534.0
K07041	0.0
K07048	259.0
K07049	0.0
K08664	0.0
K02584	103.0
K10039	551.0
K10038	5.0
K10037	3.0
K10036	257.0
K04788	0.0
K04789	0.0
K04784	21.0
K04785	0.0
K04786	0.0
K04787	0.0
K04780	2.0
K04781	18.0
K04782	17.0
K04783	0.0
K13601	0.0
K13603	0.0
K13602	0.0
K13605	0.0
K13604	0.0
K13607	72.0
K02404	600.0
K05783	0.0
K05782	4.0
K05781	10.0
K05780	9.0
K05787	1.0
K05786	50.0
K05785	224.0
K05784	0.0
K05789	0.0
K05788	80.0
K01442	13314.0
K01443	5653.0
K01444	195.0
K01446	15.0
K01447	9582.0
K01448	20402.0
K01449	2123.0
K14803	0.0
K02069	623.0
K05569	1598.0
K08008	0.0
K02063	3.0
K05566	1585.0
K05565	25.0
K05563	5.0
K05562	5.0
K05561	5.0
K02064	3.0
K03338	1554.0
K03339	1.0
K03330	0.0
K03331	0.0
K03332	22.0
K03333	10.0
K03335	1462.0
K03336	1447.0
K03337	1551.0
K12956	0.0
K12957	3.0
K12954	0.0
K12955	0.0
K12952	0.0
K12953	0.0
K12950	0.0
K12951	0.0
K14733	0.0
K00109	1.0
K06148	12674.0
K06149	11.0
K06144	0.0
K06145	10.0
K06146	0.0
K06147	86945.0
K06141	0.0
K06142	29717.0
K06143	183.0
K11945	0.0
K08948	0.0
K08949	0.0
K00071	0.0
K14664	0.0
K13810	60.0
K14665	17.0
K03058	0.0
K11609	0.0
K11608	0.0
K14660	1.0
K11603	0.0
K11602	0.0
K11601	0.0
K11600	0.0
K11607	3.0
K11606	3.0
K11605	3.0
K11604	3.0
K10558	26.0
K10559	190.0
K10550	49.0
K10551	49.0
K10552	1.0
K10553	1.0
K10554	2.0
K10555	69.0
K10556	56.0
K10557	26.0
K03051	0.0
K03050	0.0
K07549	0.0
K07548	0.0
K07239	1127.0
K07235	11.0
K07234	17.0
K07237	5.0
K07236	5.0
K07231	11.0
K07230	13.0
K07233	15.0
K07232	7.0
K02467	0.0
K05306	1812.0
K05305	2057.0
K05304	23.0
K05303	4.0
K05301	1.0
K02565	0.0
K08644	0.0
K08646	0.0
K08641	1400.0
K08643	2.0
K08642	0.0
K12146	1.0
K00010	1765.0
K00011	10.0
K00012	15041.0
K00013	14161.0
K00014	15375.0
K00016	5109.0
K09065	4.0
K08252	211.0
K08253	7.0
K08256	3.0
K08255	3.0
K08258	2.0
K08259	3.0
K00274	21.0
K00275	488.0
K00276	1.0
K00270	0.0
K00271	0.0
K00272	0.0
K00273	2.0
K00278	11824.0
K00279	0.0
K12675	0.0
K01277	9585.0
K01274	14.0
K01273	3443.0
K01271	2416.0
K01270	22955.0
K01278	10663.0
K00906	12.0
K00904	582.0
K00903	771.0
K00901	1378.0
K13785	0.0
K00908	5.0
K11149	0.0
K01053	57.0
K01051	1493.0
K01057	596.0
K01056	14677.0
K01055	12.0
K01054	5.0
K01058	227.0
K02500	14100.0
K02501	14075.0
K02502	4402.0
K02503	14686.0
K02504	0.0
K02505	0.0
K02506	0.0
K02507	1.0
K02508	3.0
K02509	16.0
K00291	0.0
K13410	0.0
K13148	0.0
K13419	0.0
K05825	0.0
K03106	14679.0
K03105	0.0
K03101	16453.0
K03100	29462.0
K12541	0.0
K12540	0.0
K12543	0.0
K12542	0.0
K12545	0.0
K12544	0.0
K12547	0.0
K12546	0.0
K12549	0.0
K06080	0.0
K11018	0.0
K11019	0.0
K11016	0.0
K11017	0.0
K11014	0.0
K11015	0.0
K11012	0.0
K11013	0.0
K11010	0.0
K11011	0.0
K06333	3680.0
K06880	0.0
K06883	43.0
K06882	0.0
K09857	15.0
K06884	2.0
K06887	0.0
K06886	224.0
K06889	26296.0
K10942	14.0
K09859	159.0
K09858	27.0
K10947	19598.0
K10946	0.0
K10945	0.0
K10944	0.0
K13284	0.0
K00483	30.0
K00481	3.0
K00480	4.0
K00486	50.0
K00485	3.0
K00484	8.0
K09901	0.0
K10929	0.0
K07684	39.0
K07685	0.0
K07686	0.0
K07687	2.0
K07681	4.0
K07688	0.0
K07689	5.0
K10928	0.0
K04018	0.0
K04019	259.0
K04014	164.0
K04015	385.0
K04016	0.0
K04017	0.0
K04013	80.0
K07060	0.0
K07061	0.0
K07062	297.0
K07063	37.0
K07064	19.0
K07065	11.0
K07066	1421.0
K07067	183.0
K07068	20.0
K07069	1480.0
K01121	0.0
K13629	0.0
K13628	151.0
K13623	1.0
K13622	3.0
K13620	0.0
K13626	2277.0
K08586	0.0
K08587	0.0
K01428	1604.0
K01429	1554.0
K01422	9415.0
K01423	167.0
K01420	5311.0
K01421	5388.0
K01426	1830.0
K01427	0.0
K01424	13834.0
K01425	9577.0
K08068	0.0
K07538	1.0
K13086	0.0
K13085	0.0
K07287	27.0
K07824	0.0
K07682	0.0
K02722	2.0
K12978	0.0
K12979	3.0
K12972	21.0
K12973	1.0
K12974	0.0
K12975	0.0
K12976	2.0
K07821	0.0
K07683	6.0
K14750	0.0
K14751	0.0
K14953	0.0
K12288	0.0
K12289	0.0
K12282	9.0
K12283	7.0
K12280	7.0
K12281	7.0
K12286	7.0
K12287	10.0
K12284	7.0
K12285	11.0
K11957	2.0
K11956	2.0
K11955	2.0
K11954	2.0
K11953	2.0
K11952	2.0
K11951	2.0
K11950	2.0
K11959	1.0
K11958	2.0
K13889	112.0
K13888	24.0
K11963	1.0
K07217	207.0
K07216	4081.0
K07215	3.0
K07214	2270.0
K07213	497.0
K07212	0.0
K07219	202.0
K07218	21.0
K12150	1.0
K08689	0.0
K08688	1.0
K00402	0.0
K00401	0.0
K11994	0.0
K00152	0.0
K01043	624.0
K00154	6.0
K00157	0.0
K00156	8504.0
K10533	2.0
K10530	8.0
K10531	1.0
K10536	836.0
K10537	50.0
K10535	20.0
K10538	1.0
K10539	50.0
K00073	10.0
K13934	3.0
K00076	698.0
K00077	12670.0
K00074	4472.0
K00075	14295.0
K00078	0.0
K00079	4.0
K02290	2.0
K02563	14410.0
K02292	2.0
K08966	4.0
K02294	54.0
K08278	0.0
K08279	12.0
K08274	0.0
K08275	0.0
K08276	16.0
K08277	0.0
K00298	0.0
K00299	15.0
K00296	0.0
K00297	14419.0
K00294	399.0
K00292	6.0
K00293	2.0
K00290	11629.0
K07757	0.0
K12089	0.0
K01210	20.0
K01213	0.0
K01212	2574.0
K01215	9.0
K01214	0.0
K01217	0.0
K01216	2.0
K01219	25.0
K01218	1803.0
K02749	1.0
K02746	585.0
K02747	457.0
K02744	815.0
K02745	559.0
K02742	7.0
K00924	89.0
K00925	16338.0
K00926	4857.0
K00927	14676.0
K00928	15481.0
K00929	12006.0
K12085	0.0
K02298	6.0
K02299	7.0
K02568	71.0
K02569	13.0
K02562	1.0
K02291	64.0
K02560	0.0
K02293	9.0
K02566	695.0
K02567	88.0
K02564	23050.0
K02297	7.0
K03169	31641.0
K03168	14371.0
K03163	0.0
K03162	0.0
K03167	0.0
K03166	0.0
K11038	6.0
K11039	1.0
K11030	0.0
K11031	188.0
K11032	1.0
K11033	0.0
K11034	0.0
K11035	0.0
K11036	0.0
K11037	0.0
K02546	1.0
K07668	604.0
K07669	9.0
K07666	2.0
K07667	7808.0
K07664	11.0
K07665	2858.0
K07662	24.0
K07663	3.0
K07660	13.0
K07661	15.0
K03927	6577.0
K07008	31.0
K07009	1500.0
K07002	25.0
K07003	4331.0
K07000	34.0
K07001	13344.0
K07006	63.0
K07007	16939.0
K07004	23.0
K07005	14523.0
K03921	57.0
K02956	14679.0
K09725	0.0
K09181	678.0
K08599	0.0
K08598	0.0
K08591	14765.0
K08590	9447.0
K01156	186.0
K01154	14201.0
K01407	0.0
K01400	1.0
K01153	14037.0
K01150	11.0
K01151	13814.0
K01408	0.0
K01409	15334.0
K01158	0.0
K01159	10880.0
K05523	2.0
K05522	33.0
K05521	3504.0
K05520	8991.0
K05527	25.0
K05526	3.0
K05525	2.0
K05524	73.0
K05529	0.0
K14518	4.0
K14519	23.0
K05949	0.0
K01754	4856.0
K05942	1.0
K01027	5.0
K02171	0.0
K02170	15.0
K02173	134.0
K02172	0.0
K01751	1246.0
K06416	691.0
K06417	3.0
K06414	1.0
K06947	0.0
K03379	5.0
K03808	19.0
K03809	69.0
K03806	28.0
K06412	4380.0
K03804	0.0
K12296	12.0
K03802	25.0
K03803	9321.0
K06413	52.0
K10808	51.0
K06411	1707.0
K01028	135.0
K01029	619.0
K11931	7.0
K11930	0.0
K11933	0.0
K11932	0.0
K11935	0.0
K11934	357.0
K11937	0.0
K11936	5.0
K11939	0.0
K11938	0.0
K10800	4.0
K06419	7.0
K11929	0.0
K07271	5062.0
K07270	3.0
K07273	8766.0
K07272	6.0
K07275	240.0
K07274	14.0
K07277	9733.0
K07276	3.0
K07279	0.0
K07278	29.0
K10623	0.0
K02481	9600.0
K11520	2.0
K02480	6.0
K08170	6.0
K02485	29.0
K02484	9812.0
K02487	14.0
K08600	10162.0
K08603	0.0
K08602	1797.0
K08605	2.0
K08604	0.0
K09956	3.0
K09957	1.0
K09954	163.0
K09955	15777.0
K09952	467.0
K09953	0.0
K09950	9.0
K09951	3436.0
K09958	25.0
K09959	19.0
K07495	17.0
K07494	126.0
K07497	2332.0
K07496	2246.0
K07491	3548.0
K07490	0.0
K07493	3.0
K07492	97.0
K07499	15.0
K07498	37.0
K11209	10.0
K11208	1.0
K11204	0.0
K11203	164.0
K11202	377.0
K11201	1.0
K11200	4.0
K00058	17782.0
K00059	23764.0
K00728	0.0
K00729	3.0
K00055	20.0
K00057	14424.0
K00050	1704.0
K00051	0.0
K00720	28.0
K00721	10552.0
K14424	0.0
K06033	0.0
K14189	12.0
K14188	174.0
K06364	0.0
K14187	13.0
K01239	1534.0
K01238	702.0
K01897	24534.0
K01232	326.0
K01895	2479.0
K01230	0.0
K01893	14336.0
K01236	22.0
K01235	576.0
K01890	14670.0
K02768	721.0
K02769	280.0
K02760	1943.0
K02761	1718.0
K02763	10.0
K02764	3.0
K02765	1346.0
K00948	17897.0
K00949	5648.0
K00942	15298.0
K00943	10440.0
K00940	9193.0
K00941	25660.0
K00946	18149.0
K00947	10.0
K00944	0.0
K00945	24751.0
K01097	0.0
K01096	145.0
K01095	352.0
K01093	18.0
K01092	11486.0
K01091	23902.0
K01090	6139.0
K03499	24119.0
K03498	20607.0
K03491	1046.0
K03490	1484.0
K03493	6.0
K03492	319.0
K03495	14581.0
K03497	31686.0
K03496	25976.0
K02817	0.0
K02814	21.0
K02815	30.0
K02810	1724.0
K02548	11949.0
K02549	301.0
K02818	3.0
K02819	1680.0
K03637	1450.0
K03636	84.0
K03147	12548.0
K03146	95.0
K08851	0.0
K06518	13250.0
K09729	181.0
K06048	31.0
K06045	19.0
K06044	14.0
K09727	0.0
K09726	18.0
K06041	9851.0
K09720	2.0
K09723	0.0
K06042	3526.0
K09897	0.0
K09896	0.0
K09895	11.0
K09894	0.0
K09893	0.0
K09892	0.0
K09891	0.0
K09890	1.0
K09899	0.0
K09898	6.0
K03622	0.0
K07648	0.0
K07649	9.0
K07398	0.0
K07399	66.0
K11056	0.0
K11057	0.0
K11054	0.0
K11055	0.0
K07640	15.0
K07393	198.0
K07390	30.0
K07391	14140.0
K07644	13.0
K07645	19.0
K07646	16397.0
K07647	0.0
K10896	0.0
K07024	33699.0
K07025	27238.0
K07026	9.0
K07027	11794.0
K07020	9.0
K07021	30.0
K07022	0.0
K07023	4392.0
K07028	17.0
K07029	26669.0
K10094	4.0
K01390	0.0
K01392	8.0
K01399	0.0
K02673	13.0
K05893	0.0
K05897	0.0
K05896	5038.0
K05895	2433.0
K05899	0.0
K05898	1.0
K00555	0.0
K00554	12955.0
K00557	153.0
K00556	8669.0
K00551	14.0
K00559	0.0
K00558	19137.0
K01170	8.0
K01173	253.0
K01174	45.0
K01175	541.0
K01176	978.0
K01178	19.0
K01179	4705.0
K14578	0.0
K14579	0.0
K08951	0.0
K08950	0.0
K08953	0.0
K03828	72.0
K03829	9.0
K03820	8624.0
K03821	39.0
K03822	1.0
K03823	12050.0
K03824	2.0
K03825	46.0
K03826	4416.0
K03827	8795.0
K12248	0.0
K12246	0.0
K12247	0.0
K12242	10.0
K12243	0.0
K12240	0.0
K12241	0.0
K11919	0.0
K11918	0.0
K11913	0.0
K11912	0.0
K11911	0.0
K11910	3.0
K11917	0.0
K11916	0.0
K11915	0.0
K11914	0.0
K12068	1.0
K12069	0.0
K12062	1.0
K12063	1.0
K12060	1.0
K12061	5.0
K12066	1.0
K12067	8.0
K12064	1.0
K12065	1.0
K07259	10221.0
K07258	13836.0
K07253	0.0
K07251	0.0
K07250	1643.0
K07257	35.0
K07256	0.0
K07255	0.0
K07254	0.0
K05372	0.0
K05373	0.0
K05370	1.0
K05371	2.0
K05374	0.0
K05375	11.0
K09970	15.0
K09971	16.0
K09972	31.0
K09973	295.0
K09974	41.0
K09975	2.0
K09976	436.0
K09978	4.0
K09979	8061.0
K11261	1903.0
K11260	0.0
K11263	7.0
K11264	0.0
K10793	45.0
K10796	46.0
K10797	815.0
K10794	4.0
K10795	42.0
K00700	16710.0
K00701	1.0
K10798	0.0
K00703	14890.0
K00705	14021.0
K09828	0.0
K10133	0.0
K13053	8.0
K03192	12.0
K00964	0.0
K00965	4234.0
K00966	1176.0
K00960	0.0
K00961	0.0
K00962	14515.0
K00963	1257.0
K00969	14007.0
K12681	0.0
K02703	18.0
K08364	6.0
K08365	22.0
K02706	4.0
K08363	4.0
K08361	0.0
K02708	2.0
K02709	2.0
K08368	4.0
K08369	73.0
K01615	780.0
K01617	7.0
K01616	1.0
K01611	804.0
K01610	13292.0
K01613	11184.0
K01612	0.0
K01619	14541.0
K01618	6.0
K02834	14676.0
K02835	14673.0
K05281	2.0
K03619	13.0
K03618	3.0
K03617	13979.0
K03616	190.0
K03615	14153.0
K03614	13606.0
K03613	13819.0
K03612	13666.0
K03611	34.0
K03610	4859.0
K09705	36.0
K09704	4142.0
K09701	16.0
K09700	4.0
K09709	3.0
K06391	1071.0
K06390	4396.0
K06393	4218.0
K06392	2992.0
K06395	477.0
K06394	3180.0
K06397	3716.0
K06396	3783.0
K06399	4060.0
K06398	4397.0
K06435	0.0
K11078	0.0
K11079	0.0
K11074	5.0
K11075	5.0
K11076	5.0
K11077	0.0
K11070	4941.0
K11071	5131.0
K11072	6621.0
K11073	6.0
K06935	0.0
K06934	625.0
K06937	76.0
K06936	16.0
K06931	0.0
K06930	0.0
K06933	0.0
K06932	0.0
K06939	2.0
K06938	15.0
K13381	0.0
K05916	27.0
K05917	1.0
K05914	0.0
K05915	0.0
K05912	2.0
K05913	0.0
K05910	15.0
K05911	0.0
K05918	1.0
K05919	3349.0
K00392	4.0
K00390	549.0
K00397	0.0
K00395	5.0
K00394	617.0
K01884	0.0
K00399	0.0
K01886	13899.0
K01376	1.0
K01372	10938.0
K09149	0.0
K09148	0.0
K01225	127.0
K09145	1431.0
K09144	1408.0
K09147	0.0
K09146	2.0
K09141	34.0
K09140	0.0
K09143	2.0
K09142	0.0
K05709	2.0
K05708	2.0
K05879	1716.0
K05878	1720.0
K05875	0.0
K05874	3.0
K05877	0.0
K05876	0.0
K05873	15.0
K00579	0.0
K00578	0.0
K00577	0.0
K00575	4795.0
K00574	1971.0
K00573	287.0
K00571	5964.0
K00570	3.0
K01118	723.0
K01119	1356.0
K01157	0.0
K01112	26.0
K01113	187.0
K04477	4302.0
K01114	54.0
K01115	0.0
K08087	0.0
K01315	0.0
K08085	0.0
K08084	26.0
K08083	13.0
K08082	16.0
K08081	4.0
K08080	0.0
K01152	333.0
K01401	2.0
K09826	5.0
K06344	1.0
K06345	0.0
K09822	11.0
K06343	0.0
K10938	1.0
K06341	0.0
K10934	0.0
K10935	0.0
K10932	0.0
K11052	0.0
K10930	0.0
K06349	3.0
K11053	1.0
K10754	0.0
K01755	15734.0
K10200	1104.0
K02132	0.0
K02137	0.0
K03840	6.0
K03841	330.0
K13028	2.0
K13799	5.0
K13798	0.0
K13795	1.0
K13794	0.0
K13021	0.0
K13792	0.0
K13791	0.0
K13790	0.0
K12268	14.0
K12269	6.0
K12262	35.0
K12263	3.0
K12264	0.0
K12265	0.0
K12266	1.0
K12267	22502.0
K01757	0.0
K12237	0.0
K13243	0.0
K13245	0.0
K13244	0.0
K13246	0.0
K03264	0.0
K03265	3.0
K03263	0.0
K03268	0.0
K03269	9672.0
K12415	0.0
K10211	2.0
K09918	7.0
K09919	19.0
K06720	9.0
K09913	21.0
K09910	0.0
K09911	0.0
K09916	7.0
K09917	0.0
K06726	874.0
K09915	26.0
K11535	6.0
K11534	47.0
K11537	1186.0
K11531	0.0
K11533	1.0
K11532	5.0
K11249	267.0
K11539	0.0
K00762	16735.0
K00763	5798.0
K00760	14415.0
K00761	14638.0
K00766	12732.0
K00767	11953.0
K00764	24908.0
K00765	14008.0
K00768	5186.0
K00769	6.0
K11059	0.0
K00186	4.0
K00187	4.0
K00184	744.0
K00185	408.0
K00183	345.0
K00180	11107.0
K00188	0.0
K00189	0.0
K10110	3234.0
K10111	2.0
K10112	5349.0
K10113	0.0
K10114	0.0
K10115	0.0
K10116	0.0
K10117	7846.0
K10118	9643.0
K10119	9688.0
K04641	0.0
K04643	0.0
K04642	0.0
K13282	37.0
K00988	2.0
K00989	560.0
K00986	594.0
K00984	1424.0
K00985	0.0
K00982	38.0
K00983	3703.0
K00980	1126.0
K00981	14733.0
K01585	9659.0
K01584	11.0
K01586	16452.0
K13498	15.0
K01580	8929.0
K01583	488.0
K01582	1108.0
K13497	1451.0
K01589	1155.0
K01588	14416.0
K14941	6.0
K08347	0.0
K08348	0.0
K02720	4.0
K14949	1.0
K02723	2.0
K03459	0.0
K03458	4426.0
K03455	9453.0
K03457	273.0
K03451	390.0
K03981	32.0
K03980	553.0
K02614	1808.0
K01639	4887.0
K01638	27.0
K01637	18.0
K01636	258.0
K01635	39.0
K01634	1.0
K01633	9876.0
K01632	143.0
K01631	4.0
K01630	32.0
K02615	2.0
K02588	1348.0
K02589	1707.0
K02858	104.0
K02859	153.0
K14051	0.0
K14053	0.0
K14052	1.0
K02852	157.0
K02853	1.0
K02850	0.0
K02851	8.0
K14059	1304.0
K14058	34.0
K02586	312.0
K02587	356.0
K03679	0.0
K03671	22569.0
K03670	8.0
K03673	39.0
K03672	9.0
K03675	2.0
K03674	0.0
K03677	0.0
K03676	28.0
K09761	14297.0
K09760	10153.0
K09763	11.0
K09762	4864.0
K09765	4761.0
K09764	211.0
K09767	340.0
K06006	10.0
K09769	944.0
K09768	2279.0
K10353	0.0
K03187	1609.0
K03186	9844.0
K03185	24.0
K03184	2.0
K03183	20917.0
K03182	9748.0
K03181	10.0
K03189	1604.0
K03188	1602.0
K02715	2.0
K12455	0.0
K12454	111.0
K12453	0.0
K12452	471.0
K12451	0.0
K07358	0.0
K07356	0.0
K07357	0.0
K07354	0.0
K07355	0.0
K07352	0.0
K07353	0.0
K07350	0.0
K07351	0.0
K06919	1558.0
K06918	1.0
K06917	95.0
K06916	31.0
K06915	2575.0
K06914	0.0
K06913	0.0
K06912	0.0
K06911	9687.0
K06910	1698.0
K08986	14.0
K08987	197.0
K08984	24.0
K08985	0.0
K08982	62.0
K08983	4.0
K08980	0.0
K08981	697.0
K08988	2.0
K08989	13.0
K02252	0.0
K05934	3641.0
K05936	3688.0
K05937	5.0
K02253	0.0
K05939	30.0
K00378	13431.0
K00375	4394.0
K00374	11.0
K00376	20.0
K00371	14.0
K00370	13.0
K00373	11.0
K00372	20.0
K01358	17147.0
K09166	19.0
K09165	39.0
K09164	88.0
K09163	1172.0
K09162	22.0
K09161	1.0
K09160	14.0
K01354	175.0
K01355	0.0
K01356	6546.0
K05601	6.0
K05851	7.0
K03807	8.0
K05606	1413.0
K02927	0.0
K05974	0.0
K03805	3.0
K05976	0.0
K00519	2.0
K00518	5.0
K03800	3229.0
K00511	0.0
K00510	11.0
K03801	9099.0
K00515	0.0
K00514	20.0
K00517	72.0
K05971	6.0
K03154	2797.0
K11147	0.0
K05581	4.0
K05580	2.0
K05583	1.0
K05582	4.0
K05585	2.0
K05584	2.0
K05587	0.0
K05586	0.0
K05589	55.0
K03150	12681.0
K03623	26.0
K03152	15120.0
K14200	1.0
K14201	1.0
K14202	0.0
K03621	13435.0
K14204	1.0
K14205	177.0
K01134	1506.0
K01135	361.0
K01136	75.0
K01137	4.0
K01130	2256.0
K01132	0.0
K01133	1607.0
K01138	3584.0
K01139	542.0
K02113	13627.0
K02112	14466.0
K02111	13894.0
K02446	82.0
K02117	13715.0
K02116	1516.0
K02115	14466.0
K02114	14462.0
K02119	4326.0
K02118	13543.0
K02448	4.0
K01036	42.0
K03212	0.0
K13007	1.0
K13006	98.0
K13005	0.0
K13004	1461.0
K13001	0.0
K06404	3062.0
K01032	2.0
K06951	40.0
K03862	6.0
K03863	5.0
K06406	4410.0
K06957	3.0
K05020	86.0
K06400	2565.0
K06403	3083.0
K06954	4.0
K10814	0.0
K10817	2.0
K10816	0.0
K07136	2.0
K03242	0.0
K03243	0.0
K12202	2.0
K12203	2.0
K12206	2.0
K12207	2.0
K12204	2.0
K12205	2.0
K12208	2.0
K12209	2.0
K13919	444.0
K13918	0.0
K06214	3.0
K06215	3199.0
K09936	2976.0
K06217	14409.0
K09930	25.0
K09931	36.0
K09932	12.0
K06213	4323.0
K09938	11.0
K09939	8806.0
K11517	0.0
K06337	0.0
K13301	0.0
K00748	9391.0
K00745	0.0
K00743	21.0
K07165	29.0
K07164	9773.0
K07167	9.0
K07166	4560.0
K07161	63.0
K07160	478.0
K07163	0.0
K07162	140.0
K07169	0.0
K07168	4.0
K06336	1.0
K01839	3834.0
K01838	1168.0
K01835	548.0
K01834	36775.0
K01837	0.0
K01830	0.0
K00608	0.0
K02632	0.0
K02630	0.0
K02631	0.0
K08322	257.0
K08323	289.0
K08320	0.0
K08321	131.0
K08326	0.0
K08324	1.0
K08325	1151.0
K01659	47.0
K01658	12897.0
K02637	4.0
K01653	15669.0
K01652	19940.0
K01655	6.0
K01654	3885.0
K01657	12581.0
K02874	14669.0
K02875	0.0
K02876	14532.0
K02877	0.0
K02871	14286.0
K02873	0.0
K02878	14679.0
K02879	14678.0
K14070	0.0
K09749	3919.0
K09748	14460.0
K06023	9452.0
K09742	0.0
K09741	0.0
K09740	147.0
K09747	5079.0
K09746	0.0
K09745	0.0
K06024	4909.0
K03477	0.0
K03476	504.0
K03475	2418.0
K03474	9360.0
K03473	9138.0
K03472	1.0
K03471	303.0
K03470	14411.0
K03478	1436.0
K02304	5517.0
K02305	7.0
K02302	497.0
K02303	93.0
K02300	7.0
K02301	141.0
K03653	0.0
K03652	297.0
K03651	15.0
K03650	14593.0
K03657	23091.0
K03656	14.0
K03655	26486.0
K03654	23688.0
K03658	1819.0
K12439	0.0
K12431	0.0
K12430	0.0
K12433	0.0
K12432	0.0
K12435	0.0
K12434	0.0
K12437	1.0
K12436	0.0
K06979	27.0
K06978	2192.0
K06971	994.0
K06970	97.0
K06973	13460.0
K06972	3540.0
K06975	9721.0
K06974	13.0
K06977	8.0
K06976	1452.0
K07082	13805.0
K07083	8088.0
K07080	2136.0
K07081	125.0
K07086	24.0
K07087	0.0
K07084	89.0
K07085	18681.0
K07088	8915.0
K07089	3592.0
K01317	0.0
K11162	0.0
K11163	0.0
K11161	0.0
K11168	0.0
K00356	53.0
K00355	5.0
K00354	0.0
K00353	0.0
K00351	9248.0
K00350	9248.0
K05952	8.0
K05953	0.0
K05951	4.0
K05956	0.0
K05957	0.0
K00358	606.0
K00689	8.0
K00688	17991.0
K00681	589.0
K00680	14915.0
K00683	11.0
K00685	21.0
K00684	255.0
K00687	9.0
K00686	1.0
K05831	2.0
K05830	0.0
K05833	5281.0
K05832	4767.0
K05834	13.0
K05837	14435.0
K05836	5.0
K05839	0.0
K05838	28.0
K07677	0.0
K00533	2382.0
K00532	28.0
K00531	4.0
K00530	0.0
K00537	12761.0
K00536	0.0
K00535	2.0
K00534	3.0
K00539	0.0
K00538	1.0
K11029	0.0
K14260	1470.0
K14261	11.0
K14266	41.0
K14267	18.0
K14268	0.0
K14269	0.0
K01337	0.0
K01338	15530.0
K02683	0.0
K02682	0.0
K02681	0.0
K02680	0.0
K02687	13967.0
K02686	17.0
K02685	0.0
K02689	2.0
K02688	126.0
K00824	1695.0
K00827	0.0
K00826	14687.0
K00821	10597.0
K00820	15827.0
K00823	202.0
K00822	6.0
K00829	0.0
K00828	0.0
K01488	1034.0
K01489	14337.0
K01484	2.0
K01485	1529.0
K01486	2904.0
K01487	1367.0
K01480	12109.0
K01481	0.0
K01482	78.0
K01483	2.0
K02469	18241.0
K02468	21.0
K02466	25.0
K02465	0.0
K02464	0.0
K02463	14.0
K02462	17.0
K02461	18.0
K02460	23.0
K08969	28.0
K13061	0.0
K13060	0.0
K13063	0.0
K13062	0.0
K13069	0.0
K08964	4.0
K06363	0.0
K03079	671.0
K06342	0.0
K03078	0.0
K13289	0.0
K13288	31.0
K13285	0.0
K13287	0.0
K13286	0.0
K13281	166.0
K13280	2524.0
K13283	0.0
K00054	307.0
K04496	0.0
K05369	1.0
K05368	0.0
K03228	3.0
K03229	3.0
K00052	14056.0
K03222	3.0
K03223	3.0
K03220	1.0
K03221	0.0
K03226	3.0
K03227	3.0
K03224	3.0
K03225	1.0
K09482	0.0
K09483	0.0
K13836	0.0
K12228	0.0
K05360	0.0
K12224	2.0
K12225	2.0
K12226	0.0
K12227	0.0
K12220	0.0
K05363	19.0
K12222	2.0
K12223	2.0
K08681	3135.0
K08680	61.0
K08683	0.0
K08682	0.0
K08685	3.0
K08684	7.0
K08687	0.0
K08686	0.0
K11755	23512.0
K11754	31725.0
K11751	107.0
K11750	0.0
K11753	28386.0
K11752	13357.0
K02407	2438.0
K13938	1.0
K13936	0.0
K13935	2.0
K02406	6285.0
K13933	1.0
K13932	3.0
K13931	3.0
K13930	2.0
K12088	0.0
K12081	0.0
K12082	0.0
K12083	0.0
K12084	0.0
K12086	0.0
K12087	0.0
K09611	0.0
K09612	1.0
K04940	0.0
K10085	4.0
K05394	12.0
K05395	0.0
K06340	0.0
K13043	1420.0
K07149	1941.0
K07148	8772.0
K07147	87.0
K07146	249.0
K07145	76.0
K07144	0.0
K07143	0.0
K07142	0.0
K07141	1239.0
K07140	36.0
K10156	0.0
K10150	0.0
K10620	0.0
K10621	0.0
K14028	1.0
K14029	1.0
K01817	12888.0
K01816	104.0
K01815	11671.0
K01814	13964.0
K01813	2606.0
K01812	13921.0
K01811	19037.0
K01810	14940.0
K01819	33.0
K01818	1556.0
K14580	0.0
K05379	1.0
K08304	28.0
K08305	40.0
K08306	5.0
K08307	9693.0
K08300	43.0
K08301	13315.0
K08302	764.0
K08303	28012.0
K08308	0.0
K08309	859.0
K14671	0.0
K14670	1.0
K14673	0.0
K14672	0.0
K01673	805.0
K01672	16.0
K01671	0.0
K01677	4486.0
K01676	9610.0
K01674	18.0
K01679	520.0
K01678	4044.0
K02899	14531.0
K02896	0.0
K02897	9985.0
K02895	14649.0
K02892	14680.0
K02890	14678.0
K10811	0.0
K02096	2.0
K02097	2.0
K02094	2.0
K02095	2.0
K02092	2.0
K02093	2.0
K02099	6585.0
K03411	3873.0
K03410	3999.0
K03413	5509.0
K03412	1261.0
K03415	778.0
K03414	20.0
K03417	12.0
K03416	0.0
K03418	1.0
K05376	1.0
K02320	0.0
K02322	0.0
K02323	0.0
K05377	1.0
K13542	5208.0
K13543	3.0
K13540	1.0
K13541	8.0
K12145	3.0
K12144	0.0
K12147	0.0
K12410	15801.0
K12141	8440.0
K12140	8442.0
K12143	74.0
K12142	0.0
K12149	0.0
K12148	0.0
K07312	0.0
K07313	621.0
K07310	74.0
K07311	25.0
K07316	267.0
K07317	3.0
K07314	0.0
K07315	657.0
K07318	168.0
K07319	2560.0
K03936	0.0
K03425	0.0
K03426	12486.0
K03427	22409.0
K03420	0.0
K03421	0.0
K03422	0.0
K03423	19.0
K03756	46.0
K03757	12.0
K03206	0.0
K03755	0.0
K11144	595.0
K11145	4624.0
K05972	0.0
K05973	15.0
K03752	210.0
K05978	0.0
K05979	233.0
K03753	164.0
K00331	9526.0
K00330	9538.0
K00333	191.0
K00332	187.0
K00335	4532.0
K00334	5286.0
K00337	9543.0
K00336	7061.0
K00339	9538.0
K00338	9178.0
K03751	0.0
K06953	10.0
K06952	134.0
K06407	4419.0
K06950	29655.0
K10819	116.0
K06956	99.0
K06955	7.0
K06402	388.0
K10815	0.0
K06959	13864.0
K06958	4753.0
K06409	9002.0
K06408	2298.0
K09129	4.0
K09128	246.0
K09123	205.0
K09122	24.0
K09121	3011.0
K09120	1.0
K09127	5.0
K09126	22.0
K09125	1092.0
K09124	160.0
K01233	6.0
K05819	0.0
K05818	1.0
K01896	0.0
K05813	5008.0
K05812	7.0
K05811	0.0
K05810	5348.0
K05817	10.0
K05816	13.0
K05815	1822.0
K05814	389.0
K01894	34.0
K01892	14685.0
K01234	614.0
K01144	10269.0
K01146	0.0
K01141	23.0
K01416	0.0
K11434	0.0
K01415	17.0
K06354	0.0
K01414	43.0
K09836	11.0
K01318	4.0
K01319	0.0
K01312	0.0
K06350	9.0
K02669	3652.0
K02668	27.0
K02665	26.0
K02664	96.0
K02667	44.0
K02666	153.0
K02661	0.0
K02660	25.0
K02663	80.0
K02662	876.0
K00809	118.0
K00808	1.0
K00806	14486.0
K00805	4208.0
K00804	0.0
K00803	91.0
K00802	2.0
K00801	8.0
K00800	12850.0
K10921	0.0
K02409	2465.0
K02408	4057.0
K02401	3696.0
K02400	3913.0
K02403	3.0
K02402	3.0
K02405	4082.0
K05364	3573.0
K05367	754.0
K05366	29964.0
K10210	2.0
K10216	0.0
K13049	1430.0
K13048	0.0
K13739	0.0
K10215	0.0
K06122	2.0
K13735	3.0
K13734	0.0
K13041	12.0
K13040	1.0
K13731	0.0
K13730	11.0
K13733	1.0
K13732	1.0
K04516	9633.0
K03204	31.0
K03205	11205.0
K03207	21.0
K03200	24.0
K03201	15.0
K03202	0.0
K03203	16.0
K03208	10.0
K03758	170.0
K03759	0.0
K09469	3.0
K09461	3.0
K06204	86.0
K00178	0.0
K13950	1.0
K13953	200.0
K13955	1.0
K13954	535.0
K10920	0.0
K06324	1.0
K11777	438.0
K11779	2.0
K11778	0.0
K06325	0.0
K12600	0.0
K07432	0.0
K07430	0.0
K06326	0.0
K07128	0.0
K07121	14.0
K07120	11.0
K07123	4.0
K07122	7.0
K07125	0.0
K07124	4916.0
K07127	29.0
K07126	1689.0
K01870	14678.0
K01873	16075.0
K01872	14623.0
K01875	14686.0
K01874	16189.0
K01876	14963.0
K01879	367.0
K01878	368.0
K06321	0.0
K00476	0.0
K00477	2.0
K00474	0.0
K00472	11.0
K00470	0.0
K00471	1.0
K00478	0.0
K00479	3.0
K04775	1.0
K04774	12.0
K04777	0.0
K04776	0.0
K04771	4.0
K04770	0.0
K04773	9830.0
K04772	14.0
K04779	1.0
K04778	0.0
K14657	0.0
K14656	0.0
K14654	0.0
K14653	0.0
K14652	21687.0
K14659	0.0
K14658	0.0
K14386	0.0
K09926	21.0
K01699	6.0
K01698	2778.0
K01695	12923.0
K01697	183.0
K01696	13005.0
K01690	13.0
K01693	4575.0
K01692	1349.0
K07227	10.0
K03439	14529.0
K03438	17336.0
K13380	0.0
K03928	110.0
K03925	5368.0
K03924	15888.0
K03431	6044.0
K03926	51.0
K03437	14619.0
K03436	7460.0
K03435	1.0
K03434	0.0
K02348	612.0
K02342	20265.0
K02343	13854.0
K02340	14303.0
K02341	14655.0
K02346	9096.0
K02347	91.0
K02344	0.0
K02345	0.0
K03697	773.0
K03696	14135.0
K03695	14637.0
K03694	174.0
K03693	16.0
K03692	4.0
K03690	18.0
K03699	13145.0
K03698	4009.0
K13566	0.0
K12164	0.0
K07338	2.0
K07339	736.0
K07334	626.0
K07335	6151.0
K07336	21.0
K07337	161.0
K07330	0.0
K07331	0.0
K07332	0.0
K07333	0.0
K09695	17.0
K09694	17.0
K09697	605.0
K09696	599.0
K09691	5583.0
K09690	3795.0
K09693	158.0
K09692	430.0
K09699	10.0
K09698	248.0
K07590	474.0
K07591	0.0
K07592	0.0
K05998	0.0
K05999	0.0
K05996	0.0
K05997	6.0
K05994	1.0
K05995	10384.0
K05993	1632.0
K05991	0.0
K10837	0.0
K00319	0.0
K00318	294.0
K00648	15307.0
K02545	1.0
K00645	14674.0
K00311	23.0
K00646	0.0
K00317	4.0
K00316	5.0
K00643	7.0
K00314	1.0
K02547	955.0
K06429	1.0
K06428	1.0
K06427	0.0
K02812	0.0
K06425	20.0
K06424	0.0
K06423	191.0
K06422	1.0
K06421	17.0
K02813	0.0
K02930	0.0
K03815	2.0
K05612	0.0
K03367	174.0
K03366	192.0
K03812	7.0
K03635	97.0
K03634	57.0
K03631	14225.0
K05969	0.0
K03630	14728.0
K03633	0.0
K03632	4.0
K01998	4657.0
K01999	4821.0
K01992	27370.0
K01993	18954.0
K01990	54972.0
K01991	10497.0
K01996	4808.0
K01997	4988.0
K01994	8.0
K01995	4925.0
K03148	292.0
K03639	2058.0
K05692	0.0
K03638	31.0
K00869	310.0
K00868	5029.0
K00861	0.0
K00860	930.0
K00863	286.0
K00862	0.0
K00865	4435.0
K00864	7289.0
K00867	179.0
K00866	0.0
K01192	15248.0
K01190	59853.0
K01191	8829.0
K01197	474.0
K01194	266.0
K01195	3482.0
K01198	2272.0
K01199	7.0
K00656	20432.0
K00657	11427.0
K00306	1.0
K14591	24.0
K00300	0.0
K00653	0.0
K13715	2.0
K13713	0.0
K00650	0.0
K00651	5529.0
K14596	0.0
K02647	9601.0
K14598	6.0
K02643	0.0
K02642	0.0
K02641	2.0
K02640	2.0
K03594	9459.0
K03595	14677.0
K03596	14471.0
K03597	13.0
K03590	9674.0
K03591	0.0
K03592	325.0
K03593	9390.0
K03598	18.0
K03599	29.0
K01736	14265.0
K01737	9648.0
K01734	8458.0
K01735	12485.0
K01732	0.0
K01733	14827.0
K01730	1519.0
K01731	0.0
K06049	0.0
K01738	15849.0
K01739	127.0
K11809	0.0
K05343	706.0
K02422	4640.0
K02421	3706.0
K05340	729.0
K02427	44.0
K05346	114.0
K02425	0.0
K02424	2.0
K05349	49090.0
K02428	9433.0
K03770	10255.0
K03771	10076.0
K03772	665.0
K03773	9502.0
K03774	182.0
K03775	9644.0
K03776	7.0
K03777	9.0
K03778	12844.0
K03779	473.0
K09722	0.0
K08174	1.0
K14114	0.0
K13979	125.0
K13237	7.0
K14440	0.0
K09992	1465.0
K09990	15.0
K09991	6.0
K09996	2.0
K09997	0.0
K09994	8.0
K14110	0.0
K09998	0.0
K09999	2.0
K14111	0.0
K14113	0.0
K14449	1.0
K10213	34.0
K14118	0.0
K11711	270.0
K11710	15.0
K11712	532.0
K11717	24821.0
K11719	23.0
K06857	10.0
K10440	9110.0
K10441	7789.0
K07103	0.0
K07102	40.0
K07101	159.0
K07100	6.0
K07107	22573.0
K07106	1388.0
K07105	3474.0
K07456	13958.0
K07459	151.0
K07458	561.0
K07109	742.0
K07108	0.0
K10198	0.0
K10199	0.0
K10190	5729.0
K10191	0.0
K10192	641.0
K10193	282.0
K10194	368.0
K10195	0.0
K10196	0.0
K10197	0.0
K15013	0.0
K01858	933.0
K15016	0.0
K15017	0.0
K01853	0.0
K01852	0.0
K01851	0.0
K01850	945.0
K01857	3.0
K01856	2.0
K01854	14566.0
K07539	0.0
K08478	0.0
K08479	2.0
K08476	0.0
K08477	0.0
K08475	0.0
K00450	37.0
K00451	78.0
K00452	49.0
K00453	147.0
K00455	0.0
K00456	0.0
K00457	83.0
K00106	5.0
K00459	352.0
K00104	714.0
K00105	15.0
K00102	24.0
K00103	2.0
K00100	18623.0
K00101	14.0
K01509	0.0
K04759	18819.0
K04758	13051.0
K04757	408.0
K01504	0.0
K04755	100.0
K04754	33.0
K04753	16.0
K04752	27.0
K04751	3775.0
K01502	6.0
K14631	0.0
K05359	0.0
K14632	0.0
K07536	0.0
K12080	0.0
K02364	2.0
K12369	78.0
K02361	1121.0
K02362	0.0
K02363	0.0
K13509	0.0
K13503	0.0
K13500	0.0
K12109	0.0
K12108	0.0
K12101	0.0
K12100	0.0
K12103	0.0
K12102	0.0
K12105	0.0
K12104	0.0
K12107	0.0
K12106	0.0
K11023	0.0
K03014	0.0
K08906	17.0
K08904	2.0
K08900	0.0
K06223	5359.0
K06199	11219.0
K06198	159.0
K06197	3.0
K06196	2732.0
K06194	8764.0
K06193	233.0
K06192	26.0
K06191	164.0
K06190	23.0
K11104	1928.0
K11105	10102.0
K11106	0.0
K11107	1.0
K11102	14.0
K11103	29.0
K07862	348.0
K00666	2383.0
K00663	8.0
K00662	1440.0
K00661	15684.0
K00660	29.0
K06997	13939.0
K06996	158.0
K06995	7.0
K10852	401.0
K06993	0.0
K06992	5.0
K06991	18.0
K06990	64.0
K11050	0.0
K06999	100.0
K06998	1694.0
K05338	15.0
K11051	0.0
K06441	10.0
K06440	1.0
K06443	18.0
K06442	4962.0
K06445	10.0
K06447	2.0
K06446	78.0
K06309	0.0
K05686	0.0
K02655	129.0
K07392	0.0
K00595	7278.0
K00594	0.0
K00596	1.0
K00599	30821.0
K00598	31.0
K02657	30.0
K07642	15.0
K07643	0.0
K07396	6.0
K07397	723.0
K07394	21.0
K07395	19.0
K04102	1.0
K04103	7.0
K04100	2.0
K04101	2.0
K04107	0.0
K04105	0.0
K04108	0.0
K04109	1.0
K07716	6.0
K07717	165.0
K07714	46.0
K07715	12.0
K07712	61.0
K07713	1699.0
K07710	5.0
K07711	6.0
K07718	23361.0
K07719	267.0
K00843	1.0
K00842	0.0
K00841	182.0
K00840	0.0
K00847	15904.0
K00846	2.0
K00845	27953.0
K00844	126.0
K00849	14159.0
K00848	3952.0
K06302	2.0
K13771	36.0
K13770	73.0
K13772	0.0
K13775	2.0
K13774	1.0
K13777	1.0
K13776	0.0
K13779	0.0
K13778	1.0
K02621	10092.0
K02992	14626.0
K02623	0.0
K08286	0.0
K08281	926.0
K02996	13966.0
K02995	0.0
K02994	14680.0
K02629	0.0
K02628	0.0
K08289	9217.0
K08288	0.0
K03578	30.0
K03579	38.0
K03576	23.0
K03577	1419.0
K03574	12569.0
K03575	11490.0
K03572	14329.0
K03573	15.0
K03570	14071.0
K03571	3946.0
K01710	26182.0
K01711	11198.0
K01712	1580.0
K01713	11.0
K01714	20070.0
K01715	3283.0
K01716	15.0
K01718	2.0
K01719	9372.0
K03081	9.0
K02199	62.0
K02198	160.0
K14170	8666.0
K02193	42.0
K02192	115.0
K02191	46.0
K02190	3819.0
K02197	149.0
K02196	12.0
K02195	147.0
K02194	150.0
K03718	10128.0
K03719	2573.0
K03712	5209.0
K03713	165.0
K03710	6803.0
K03711	17759.0
K03716	2216.0
K03717	18.0
K03715	43.0
K07129	1.0
K00045	69.0
K13995	0.0
K13994	0.0
K13991	0.0
K13990	9292.0
K13993	10905.0
K13992	0.0
K06298	3194.0
K06299	2.0
K06294	3.0
K06295	1164.0
K06296	203.0
K06297	172.0
K06290	0.0
K06291	0.0
K06292	0.0
K06293	0.0
K12743	0.0
K00248	3956.0
K06426	8.0
K11739	0.0
K11738	0.0
K11733	1.0
K11732	0.0
K11731	4.0
K11737	1.0
K11736	0.0
K11735	0.0
K11734	0.0
K06870	0.0
K06871	17804.0
K06872	11829.0
K06873	8.0
K06874	0.0
K06875	0.0
K06876	31.0
K06877	1473.0
K06878	234.0
K06879	177.0
K07478	16370.0
K12645	0.0
K07479	0.0
K07473	4722.0
K07472	0.0
K07471	0.0
K07470	0.0
K07477	2.0
K07476	5.0
K07474	222.0
K15038	0.0
K15039	0.0
K15034	71.0
K15036	16.0
K15037	2.0
K08738	11.0
K06420	0.0
K00128	11521.0
K00129	1.0
K00438	0.0
K00432	1566.0
K00433	1449.0
K00122	10.0
K00123	510.0
K00124	228.0
K00125	0.0
K00126	2.0
K00127	152.0
K08973	84.0
K14348	0.0
K14347	2.0
K14340	0.0
K08972	371.0
K01525	30.0
K01524	15900.0
K01523	654.0
K01521	0.0
K01520	15965.0
K01529	388.0
K08977	34.0
K03969	311.0
K08929	0.0
K02388	4064.0
K02389	3901.0
K02386	23.0
K02387	4056.0
K02384	0.0
K02385	3658.0
K02382	0.0
K02380	57.0
K02381	2.0
K05386	1.0
K13524	0.0
K13525	12.0
K13527	4.0
K13520	0.0
K13522	14.0
K13529	10.0
K03385	459.0
K03384	0.0
K03387	8574.0
K03386	10723.0
K03381	3.0
K03380	10.0
K03383	1.0
K03382	588.0
K03389	8427.0
K03388	8727.0
K05356	5.0
K12344	577.0
K12343	370.0
K12342	0.0
K12341	0.0
K12340	10021.0
K02430	0.0
K12349	0.0
K05351	1.0
K11694	4.0
K11695	3.0
K11690	2545.0
K05352	0.0
K11693	3.0
K08928	0.0
K03433	11.0
K13832	20.0
K03039	0.0
K03432	4.0
K06607	0.0
K06606	109.0
K06605	42.0
K03430	2123.0
K06603	279.0
K06602	2.0
K06601	2.0
K06600	0.0
K05358	1.0
K06609	1.0
K06608	114.0
K03923	30.0
K03922	0.0
K11472	13.0
K11473	100.0
K11474	0.0
K11475	2.0
K11476	4.0
K11477	2.0
K00601	0.0
K00600	14539.0
K00603	570.0
K03746	33.0
K00605	11401.0
K00604	14708.0
K00607	7.0
K00606	10486.0
K00609	14026.0
K03741	1970.0
K03740	172.0
K03743	964.0
K10873	0.0
K03214	0.0
K14068	0.0
K13317	0.0
K06360	0.0
K14069	0.0
K08078	3.0
K09650	8.0
K06361	0.0
K07802	0.0
K07803	5.0
K07800	3.0
K07801	0.0
K07806	0.0
K07807	0.0
K07804	0.0
K07805	0.0
K06362	0.0
K01172	0.0
K10257	0.0
K10255	13.0
K10254	4805.0
K10253	1.0
K10918	1.0
K04128	0.0
K01958	653.0
K01959	6.0
K01956	14341.0
K01957	0.0
K04126	0.0
K04127	1.0
K01952	14896.0
K01953	9143.0
K01950	14664.0
K01951	16344.0
K07730	0.0
K07731	0.0
K07732	0.0
K07733	9.0
K07734	33.0
K07735	678.0
K07736	5169.0
K07737	22818.0
K07738	4309.0
K07739	72.0
K06365	0.0
K06366	0.0
K06367	0.0
K10910	0.0
K10911	0.0
K04382	0.0
K10775	0.0
K02609	19.0
K02979	0.0
K02978	0.0
K06368	0.0
K02975	0.0
K02974	0.0
K02977	0.0
K02976	0.0
K03558	1041.0
K03559	9625.0
K03550	14213.0
K03551	14669.0
K03552	0.0
K03553	16098.0
K03554	16.0
K03555	14000.0
K03556	1934.0
K03557	18.0
K01778	14580.0
K01779	952.0
K06369	0.0
K01772	528.0
K01770	14008.0
K01771	29.0
K01776	13756.0
K01777	48.0
K01774	0.0
K01775	16247.0
K05385	1.0
K05384	1.0
K05383	1.0
K05382	2.0
K05381	1.0
K08159	18.0
K14153	221.0
K14154	0.0
K14155	15620.0
K08152	2.0
K08156	8930.0
K08076	0.0
K12809	0.0
K05297	124.0
K03734	15297.0
K03735	421.0
K03736	421.0
K03737	14231.0
K03731	4.0
K03732	10.0
K03733	10070.0
K03738	157.0
K03739	174.0
K08139	8.0
K06994	36.0
K12660	0.0
K12661	2.0
K07450	0.0
K08719	0.0
K08717	229.0
K08715	2.0
K08714	19.0
K08713	4.0
K08710	0.0
K11311	0.0
K11312	171.0
K00141	0.0
K00146	4.0
K00411	23.0
K00412	41.0
K00145	27745.0
K00148	2.0
K14367	0.0
K14366	0.0
K08954	0.0
K08384	6797.0
K14369	0.0
K14368	0.0
K14091	1426.0
K14090	1504.0
K14093	0.0
K14092	0.0
K14095	0.0
K14094	0.0
K14097	0.0
K14096	0.0
K14099	0.0
K14098	0.0
K02848	0.0
K01541	2.0
K04712	15.0
K04711	0.0
K01545	0.0
K01547	11378.0
K01546	11392.0
K01548	11305.0
K04719	8.0
K04718	0.0
K02018	3738.0
K02019	936.0
K02016	20677.0
K02017	146.0
K02014	34782.0
K02015	23185.0
K02012	3870.0
K02013	19998.0
K02010	1798.0
K02011	3650.0
K04515	0.0
K03943	0.0
K03941	4.0
K03940	0.0
K00313	206.0
K04060	0.0
K01608	1429.0
K08942	0.0
K08943	0.0
K08940	0.0
K08941	0.0
K08946	2.0
K08947	0.0
K08944	0.0
K08945	0.0
K03059	0.0
K13811	0.0
K13812	0.0
K13815	0.0
K13816	1.0
K13818	0.0
K13819	4.0
K03053	0.0
K03052	0.0
K03055	0.0
K03054	0.0
K03057	0.0
K03056	0.0
K06222	2.0
K11418	0.0
K11410	0.0
K11415	0.0
K00622	0.0
K00621	0.0
K00620	9507.0
K00627	887.0
K00626	3974.0
K00625	13421.0
K00624	0.0
K02805	1741.0
K02552	66.0
K02550	0.0
K02556	3775.0
K02803	2.0
K02554	3.0
K07280	1.0
K07281	1.0
K07282	12737.0
K07283	2.0
K07284	2839.0
K07285	11.0
K07286	3.0
K08217	4320.0
K07288	14.0
K07289	23.0
K07534	0.0
K07535	107.0
K07533	2577.0
K07822	0.0
K07823	0.0
K08699	2.0
K00088	15820.0
K00087	1266.0
K00086	1500.0
K00082	650.0
K10239	0.0
K10238	0.0
K10231	240.0
K10230	2.0
K10233	1.0
K10232	2.0
K10235	0.0
K10234	1.0
K10237	0.0
K10236	0.0
K08353	0.0
K01970	47.0
K01971	383.0
K01972	15966.0
K01973	0.0
K01974	6.0
K01975	318.0
K01976	0.0
K07758	0.0
K05990	0.0
K07752	0.0
K07753	0.0
K07751	0.0
K13786	0.0
K07755	0.0
K07442	10.0
K08352	251.0
K07115	47.0
K07441	0.0
K07634	0.0
K07446	6.0
K07111	0.0
K07444	5710.0
K07445	16.0
K00647	805.0
K07449	0.0
K00641	8163.0
K00640	16135.0
K01289	6.0
K01282	0.0
K01283	7.0
K01280	0.0
K01281	162.0
K01286	935.0
K01284	18941.0
K02954	14705.0
K02952	14675.0
K02950	14196.0
K00155	19.0
K02959	14342.0
K00887	0.0
K00886	18.0
K00885	0.0
K00884	2.0
K00883	157.0
K00882	2759.0
K00881	129.0
K00880	930.0
K00053	13566.0
K14048	1.0
K01026	1039.0
K01756	14734.0
K01025	0.0
K01750	386.0
K01023	89.0
K01752	17125.0
K01753	154.0
K14583	0.0
K01758	55.0
K01759	23342.0
K09565	0.0
K09568	0.0
K08173	0.0
K08172	0.0
K02483	1735.0
K02482	41.0
K08177	347.0
K08176	2.0
K08175	0.0
K02486	1.0
K02489	0.0
K02488	44.0
K08178	7.0
K14138	1461.0
K14136	1.0
K09713	0.0
K09714	0.0
K09715	0.0
K03532	0.0
K03533	3.0
K03530	35430.0
K03531	15006.0
K03536	14572.0
K03537	4.0
K03534	11295.0
K03535	11.0
K03538	0.0
K03539	0.0
K14451	0.0
K14450	0.0
K02225	12.0
K02224	8203.0
K02227	4899.0
K02226	4131.0
K02221	502.0
K14107	0.0
K02229	2.0
K02228	1.0
K14106	0.0
K00441	83.0
K03288	2.0
K03289	318.0
K03284	16297.0
K03285	5.0
K03286	196.0
K03287	10616.0
K03280	0.0
K03281	9852.0
K03282	13783.0
K00440	0.0
K13677	0.0
K12790	0.0
K09639	0.0
K12688	0.0
K12689	0.0
K12686	0.0
K12687	0.0
K12684	0.0
K12685	23.0
K12682	0.0
K12683	0.0
K12680	0.0
K11889	0.0
K08884	5883.0
K11085	11050.0
K11084	0.0
K11081	0.0
K11080	0.0
K11083	0.0
K11082	0.0
K11089	4.0
K08777	1.0
K08776	0.0
K06346	4521.0
K06347	5.0
K09824	3.0
K09825	13183.0
K09823	25.0
K09820	25.0
K10939	0.0
K10936	0.0
K10937	0.0
K10933	0.0
K06348	0.0
K09829	0.0
K11337	0.0
K11336	0.0
K11335	0.0
K11334	0.0
K11333	0.0
K11332	2.0
K11331	0.0
K11330	0.0
K00169	823.0
K00164	209.0
K00166	11.0
K00167	12.0
K00161	859.0
K00162	858.0
K00163	52.0
K10689	0.0
K10680	64.0
K10681	4.0
K10682	4.0
K04083	4904.0
K04082	32.0
K04081	0.0
K04080	21.0
K04087	385.0
K04086	152.0
K04085	50.0
K04084	36.0
K04088	384.0
K01569	3.0
K01568	0.0
K01563	10.0
K01561	3.0
K01560	2130.0
K01567	243.0
K01565	2.0
K01564	0.0
K02038	13393.0
K02039	13219.0
K02030	13892.0
K02031	16585.0
K02032	17435.0
K02033	19190.0
K02034	20194.0
K02035	20824.0
K02036	13507.0
K02037	13129.0
K05556	0.0
K13658	0.0
K13659	0.0
K13656	0.0
K13657	0.0
K13654	0.0
K13655	71.0
K13652	2028.0
K13653	8777.0
K13650	0.0
K13651	0.0
K05555	0.0
K05552	0.0
K02057	13433.0
K05550	1.0
K05551	0.0
K12308	19712.0
K12306	0.0
K03073	14324.0
K03072	480.0
K03071	57.0
K03070	14687.0
K03077	569.0
K03076	14201.0
K03075	14157.0
K03074	804.0
K08965	117.0
K08967	12.0
K08961	1999.0
K08963	2671.0
K13873	0.0
K13876	0.0
K13874	0.0
K13875	1.0
K06139	2.0
K06138	155.0
K06135	0.0
K06134	17.0
K06137	12.0
K06136	4.0
K06131	17384.0
K06133	4059.0
K06132	4.0
K02600	14675.0
K07389	1.0
K07388	0.0
K04747	0.0
K01516	14521.0
K09977	28.0
K07518	1.0
K07519	1.0
K11437	0.0
K07512	2.0
K07516	99.0
K10212	83.0
K10747	2.0
K10217	2.0
K10219	0.0
K10218	2.0
K10748	0.0
K01912	13116.0
K01913	3.0
K01910	259.0
K01911	1313.0
K01916	391.0
K01917	110.0
K01914	13084.0
K01915	22286.0
K01918	10678.0
K01919	164.0
K07774	4.0
K07775	681.0
K07776	146.0
K07777	484.0
K07770	19.0
K07771	0.0
K07772	0.0
K07773	0.0
K07778	33.0
K01193	6438.0
K04340	0.0
K04341	0.0
K04342	0.0
K04343	0.0
K12986	0.0
K04691	10.0
K02931	14298.0
K02933	14347.0
K02935	14678.0
K02936	0.0
K02939	14679.0
K00205	0.0
K00204	0.0
K00207	1.0
K00206	0.0
K00201	1.0
K00200	1.0
K00203	0.0
K00202	1.0
K00209	0.0
K00208	9338.0
K01000	15871.0
K01001	0.0
K01002	500.0
K01003	37.0
K01004	1.0
K01005	1476.0
K01006	14129.0
K01007	443.0
K01008	2011.0
K10855	1.0
K14115	0.0
K14116	0.0
K14441	14146.0
K14446	37.0
K14447	2.0
K14112	0.0
K14445	20.0
K08195	6.0
K08194	4.0
K14448	2.0
K08196	0.0
K08191	9409.0
K14119	0.0
K08193	0.0
K00702	673.0
K10799	0.0
K03518	3984.0
K03519	267.0
K09719	0.0
K10856	1.0
K03516	0.0
K03517	11669.0
K02205	1.0
K02204	54.0
K02203	3635.0
K02201	0.0
K02200	75.0
K13714	5.0
K13461	0.0
K12518	0.0
K12519	0.0
K12517	0.0
K12514	0.0
K12515	0.0
K12512	0.0
K12513	0.0
K12510	4294.0
K12511	708.0
K07183	4324.0
K07182	51.0
K07181	1729.0
K07180	179.0
K07186	0.0
K07185	1367.0
K07184	11.0
K09800	49.0
K09801	29.0
K09802	5.0
K09803	173.0
K09804	7.0
K09805	2.0
K09806	29.0
K09807	10393.0
K09808	18260.0
K09809	46.0
K10912	0.0
K10913	0.0
K10914	687.0
K10915	0.0
K10916	0.0
K10917	0.0
K11358	3760.0
K11355	1.0
K11354	0.0
K11357	1.0
K11356	2.0
K04069	25880.0
K04068	15350.0
K04065	15.0
K04064	0.0
K04067	0.0
K04066	14354.0
K04061	2388.0
K09716	4.0
K04063	35.0
K04062	4.0
K10006	7.0
K10007	7.0
K10004	14.0
K10005	7.0
K10002	14.0
K10003	14.0
K10000	0.0
K10001	17.0
K09717	0.0
K10008	25.0
K10009	3.0
K02491	2.0
K14588	0.0
K14581	2.0
K13678	154.0
K13679	0.0
K11633	4.0
K13670	4.0
K13671	1.0
K11987	0.0
K11636	0.0
K11634	0.0
K13582	1.0
K13583	3.0
K13580	1.0
K13581	9.0
K13586	0.0
K13587	3.0
K13584	3.0
K13585	0.0
K13588	2.0
K13589	2.0
K02052	396.0
K02053	442.0
K02050	12172.0
K02051	11566.0
K02056	7161.0
K05553	0.0
K02054	389.0
K02055	300.0
K02058	2163.0
K02059	0.0
K05558	1.0
K05559	5.0
K03895	0.0
K03894	0.0
K03897	1.0
K03896	0.0
K03891	2.0
K03890	2.0
K03893	19.0
K03892	9358.0
K02423	3.0
K05342	0.0
K05341	318.0
K12989	6.0
K12988	1.0
K02420	3912.0
K12981	0.0
K12980	0.0
K12983	0.0
K12982	13.0
K12985	0.0
K12984	4.0
K12987	0.0
K02426	9658.0
K13854	0.0
K03098	8148.0
K13853	152.0
K03095	165.0
K05344	0.0
K03091	18186.0
K03090	176.0
K03093	546.0
K03092	10834.0
K06113	1061.0
K09632	0.0
K02429	18947.0
K06118	3.0
K05716	0.0
K04844	25.0
K11632	3.0
K11630	3.0
K11631	23.0
K11637	1.0
K11635	3.0
K11638	1.0
K11639	0.0
K07572	0.0
K07573	0.0
K07570	189.0
K07571	1085.0
K07576	3820.0
K07577	42.0
K07574	4631.0
K07575	0.0
K07578	0.0
K07579	0.0
K11189	11088.0
K11184	3011.0
K11187	0.0
K11180	53.0
K11181	56.0
K11183	6.0
K10764	64.0
K10763	29.0
K10762	0.0
K01938	13617.0
K01939	14716.0
K01934	6776.0
K01935	8821.0
K01937	14636.0
K01930	0.0
K01932	109.0
K01933	15782.0
K07798	315.0
K07799	24.0
K07796	0.0
K07797	0.0
K07794	42.0
K07795	129.0
K07792	307.0
K07793	1785.0
K07790	0.0
K07791	196.0
K06379	4402.0
K00968	1497.0
K06378	4132.0
K06377	4.0
K06376	0.0
K06375	1.0
K09814	3.0
K09813	3.0
K06372	0.0
K06371	1.0
K06370	1.0
K01249	2.0
K01246	10889.0
K01247	108.0
K01244	2.0
K01243	12300.0
K08919	0.0
K01241	890.0
K02919	11425.0
K02913	14734.0
K02912	0.0
K02911	14350.0
K02910	0.0
K02917	0.0
K02916	14645.0
K02915	0.0
K02914	14041.0
K00228	90.0
K00227	0.0
K00226	24083.0
K00224	10.0
K00223	2.0
K00222	1.0
K00221	3.0
K00220	0.0
K01798	0.0
K01799	133.0
K01068	0.0
K01069	607.0
K01062	6.0
K01791	14081.0
K01792	18.0
K01061	98.0
K01066	629.0
K01067	170.0
K01796	32.0
K01797	37.0
K05499	2009.0
K14468	2.0
K14469	2.0
K14465	0.0
K14466	0.0
K14467	0.0
K10834	1.0
K10833	0.0
K02266	0.0
K03793	14.0
K03790	352.0
K03791	1.0
K03796	14.0
K03797	33380.0
K03794	0.0
K03795	21.0
K03798	21617.0
K03799	398.0
K13448	0.0
K12538	0.0
K12539	0.0
K12530	0.0
K12531	0.0
K12532	0.0
K12533	0.0
K12534	0.0
K12535	0.0
K12536	2.0
K12537	0.0
K03136	0.0
K09790	9542.0
K09791	53.0
K09792	180.0
K09793	8750.0
K09794	14.0
K09795	2.0
K09796	40.0
K09797	10263.0
K09798	28.0
K09799	4.0
K10972	3.0
K10973	0.0
K10977	26.0
K10974	1693.0
K10975	3.0
K10978	0.0
K10979	303.0
K06308	4.0
K00315	1.0
K09862	39.0
K06303	2.0
K09860	0.0
K09861	13433.0
K06306	923.0
K06307	2.0
K06305	3.0
K11373	0.0
K04047	1113.0
K04046	6.0
K04045	1740.0
K04044	25.0
K04043	14795.0
K04042	2169.0
K04041	4657.0
K04040	12.0
K02700	2.0
K04049	0.0
K04048	0.0
K02707	2.0
K02704	2.0
K02705	4.0
K10020	0.0
K10021	0.0
K10022	0.0
K10023	0.0
K10024	0.0
K10025	0.0
K10026	420.0
K10027	220.0
K13612	0.0
K13613	0.0
K13611	0.0
K13614	0.0
K13615	0.0
K05794	318.0
K05795	982.0
K05796	112.0
K05797	0.0
K05790	0.0
K05791	9.0
K05792	33.0
K05793	3.0
K05798	0.0
K05799	7897.0
K01474	13.0
K01477	2.0
K01476	232.0
K01471	0.0
K01470	4342.0
K01473	14.0
K13039	0.0
K01479	69.0
K01478	237.0
K05570	1571.0
K05571	1573.0
K05572	2.0
K05573	4.0
K02078	24466.0
K02079	0.0
K05576	4.0
K02074	194.0
K02075	226.0
K02076	242.0
K02077	213.0
K02071	4104.0
K02072	4216.0
K02073	4174.0
K03309	177.0
K03308	19756.0
K03305	9953.0
K03304	7.0
K03307	6468.0
K03306	2857.0
K03301	4.0
K03300	489.0
K03303	314.0
K03302	0.0
K06173	18001.0
K06175	43.0
K06174	0.0
K06177	9593.0
K06176	30.0
K06179	4710.0
K07680	6.0
K03867	2.0
K03838	0.0
K12053	0.0
K11618	1423.0
K11619	1.0
K11614	12.0
K11615	1.0
K11616	0.0
K11617	13.0
K11610	0.0
K11611	0.0
K11960	1.0
K11961	17.0
K02836	14426.0
K10565	0.0
K10564	1.0
K02837	13611.0
K10561	474.0
K10560	472.0
K10563	4121.0
K10562	0.0
K02838	14679.0
K06858	0.0
K02839	1432.0
K06859	267.0
K12700	603.0
K07558	0.0
K07559	1753.0
K07228	6.0
K07229	17.0
K07226	7.0
K07224	7.0
K07225	6.0
K07222	16.0
K07223	218.0
K07220	2654.0
K07221	543.0
K10709	1510.0
K10708	0.0
K10701	1.0
K10703	0.0
K10702	0.0
K10704	0.0
K05984	0.0
K07537	2.0
K08652	0.0
K08651	0.0
K08658	0.0
K08659	488.0
K05982	29.0
K07451	0.0
K07453	1.0
K07452	0.0
K07455	407.0
K07454	10.0
K09707	1734.0
K07457	52.0
K09706	317.0
K07104	52.0
K00029	1186.0
K00028	2.0
K00799	155.0
K00798	6632.0
K00797	2667.0
K00024	18485.0
K00795	60.0
K00026	0.0
K00021	8.0
K00020	130.0
K00023	27.0
K00022	0.0
K09017	71.0
K01269	4886.0
K09015	9180.0
K09014	11409.0
K09013	14543.0
K09011	9281.0
K09010	1.0
K01261	15.0
K01262	25002.0
K01263	8.0
K01264	0.0
K01265	25505.0
K01266	1447.0
K09018	1.0
K08227	0.0
K08226	6.0
K08225	2.0
K08224	135.0
K08223	949.0
K08222	57.0
K08221	49.0
K00249	78.0
K01790	21315.0
K00241	9765.0
K00240	10385.0
K00243	12953.0
K00242	33.0
K00245	51.0
K00244	2544.0
K00247	1.0
K00246	13.0
K01795	1937.0
K06983	2.0
K02799	2.0
K02798	110.0
K02791	263.0
K02790	1.0
K02793	2719.0
K02795	3278.0
K02794	3809.0
K02796	3515.0
K04564	10924.0
K04565	2250.0
K04566	1416.0
K04567	13207.0
K01040	214.0
K01041	742.0
K04562	612.0
K04568	17.0
K01049	0.0
K02535	9722.0
K02242	174.0
K02536	9809.0
K02531	8.0
K02246	157.0
K02533	56.0
K02532	152.0
K02248	11.0
K02538	25.0
K00581	0.0
K13421	26.0
K01013	0.0
K15018	0.0
K15019	0.0
K03110	14638.0
K03111	28359.0
K03112	10.0
K03113	9330.0
K03116	10195.0
K03117	68.0
K03118	9906.0
K03119	12.0
K10919	0.0
K12552	3.0
K12553	3.0
K12551	3.0
K12556	9.0
K12554	10.0
K12555	322.0
K06892	39.0
K06893	28.0
K06890	1347.0
K06891	359.0
K06896	20773.0
K06897	3073.0
K06894	440.0
K06895	1418.0
K10954	0.0
K10956	0.0
K06899	7.0
K06328	43.0
K06329	0.0
K10952	0.0
K10953	0.0
K11395	0.0
K11391	0.0
K11390	0.0
K11392	11.0
K00499	1.0
K00494	30.0
K00495	0.0
K00496	7.0
K00491	5.0
K00492	11.0
K00493	2.0
K13591	0.0
K01467	9237.0
K13593	1.0
K13592	2.0
K04021	6.0
K04020	0.0
K04023	739.0
K04022	0.0
K04025	0.0
K04024	517.0
K04027	53.0
K04026	288.0
K04029	2630.0
K04028	2748.0
K07055	8.0
K07054	44.0
K07057	9.0
K07056	23776.0
K07051	7.0
K07050	3612.0
K07053	13163.0
K07052	19431.0
K07059	4.0
K07058	13374.0
K10040	190.0
K10041	655.0
K10046	1.0
K04799	0.0
K04798	0.0
K04793	0.0
K04792	0.0
K04791	0.0
K04790	0.0
K04797	0.0
K04796	0.0
K04795	0.0
K04794	10.0
K13638	1.0
K13639	5.0
K13634	15.0
K13635	4.0
K13636	0.0
K13637	2.0
K13630	0.0
K13631	0.0
K13632	0.0
K13633	1.0
K02042	1847.0
K05778	0.0
K05779	0.0
K05776	8368.0
K05541	9.0
K05774	1.0
K05775	0.0
K05772	33.0
K05773	28.0
K05540	840.0
K01459	0.0
K01458	4.0
K01457	31.0
K01455	37.0
K01454	0.0
K01453	10.0
K01452	5.0
K01451	1089.0
K01450	0.0
K05518	2.0
K08070	648.0
K08071	0.0
K05516	1168.0
K08077	128.0
K05515	14060.0
K13093	0.0
K11783	0.0
K12949	0.0
K12945	0.0
K12944	0.0
K12941	615.0
K12940	56.0
K12943	1.0
K12942	1495.0
K14728	0.0
K14727	1.0
K11785	0.0
K00108	23.0
K13890	68.0
K13891	66.0
K13892	33.0
K13893	9.0
K13894	9.0
K13895	9.0
K13896	9.0
K06159	0.0
K06158	16921.0
K06153	14934.0
K06152	2.0
K06151	2.0
K06157	0.0
K06156	5.0
K06155	19.0
K06154	0.0
K03327	18924.0
K03326	119.0
K03325	757.0
K03324	16877.0
K03322	987.0
K03321	1665.0
K03320	1173.0
K03329	0.0
K03328	9423.0
K04802	0.0
K04801	0.0
K04800	0.0
K11948	0.0
K01505	74.0
K04756	14.0
K11940	2.0
K11941	0.0
K11942	55.0
K11943	0.0
K11944	0.0
K01507	16784.0
K11946	0.0
K11947	0.0
K01506	147.0
K01501	76.0
K01500	145.0
K01503	0.0
K06714	496.0
K04750	1739.0
K12789	0.0
K12788	0.0
K11526	0.0
K10810	3.0
K11522	1.0
K11523	1.0
K08675	0.0
K08676	555.0
K08677	10.0
K08679	0.0
K11521	2.0
K10547	616.0
K10546	850.0
K10545	182.0
K10544	35.0
K10543	196.0
K10542	2829.0
K10541	2727.0
K10540	3710.0
K10549	136.0
K10548	616.0
K14630	0.0
K11529	0.0
K00007	2.0
K00005	3849.0
K13444	0.0
K00003	6401.0
K00002	1873.0
K00001	2360.0
K01186	10284.0
K00009	96.0
K00008	5644.0
K10726	0.0
K10725	8.0
K08246	0.0
K00263	39.0
K00262	23630.0
K00261	328.0
K00260	44.0
K00266	37177.0
K00265	9217.0
K01200	1524.0
K01201	4228.0
K01206	41003.0
K01207	2449.0
K01205	8927.0
K01208	138.0
K01209	20624.0
K06167	9859.0
K00917	2167.0
K00912	9710.0
K00919	14359.0
K02519	14174.0
K02518	14500.0
K02517	9766.0
K02511	0.0
K02510	264.0
K13409	0.0
K13408	0.0
K03179	8486.0
K03170	9.0
K03177	14675.0
K12574	4963.0
K12570	0.0
K12573	14352.0
K11009	0.0
K11008	0.0
K11005	0.0
K11004	0.0
K11007	0.0
K11006	0.0
K11003	0.0
K08296	262.0
K08297	4.0
K08295	2.0
K02634	2.0
K02635	2.0
K10622	0.0
K07693	20.0
K07692	6.0
K07691	2.0
K07690	1.0
K07697	6.0
K07696	1590.0
K07695	0.0
K07694	265.0
K07699	3082.0
K07698	0.0
K07079	7289.0
K07078	1101.0
K07077	2.0
K07076	695.0
K07075	1281.0
K07074	324.0
K07073	0.0
K07072	0.0
K07071	527.0
K07070	7.0
K14584	0.0
K11620	0.0
K09190	5.0
K11623	4.0
K05759	0.0
K08589	2.0
K11625	0.0
K11995	0.0
K01439	5824.0
K01438	9380.0
K01431	0.0
K01430	1603.0
K01433	565.0
K01432	0.0
K01434	60.0
K01437	0.0
K01436	3459.0
K05539	32.0
K14520	0.0
K12963	4.0
K12962	3.0
K12961	0.0
K12960	12762.0
K14749	0.0
K14748	0.0
K02972	0.0
K14743	1.0
K14742	12650.0
K14745	0.0
K14744	0.0
K14747	0.0
K14746	0.0
K02167	2.0
K02164	2.0
K02160	3021.0
K02168	27.0
K02169	8530.0
K10931	0.0
K03341	0.0
K03340	11840.0
K03343	0.0
K03342	47.0
K03346	424.0
K12299	0.0
K12291	0.0
K12290	0.0
K12293	0.0
K12292	0.0
K12295	1.0
K12294	0.0
K12297	14.0
K12368	3.0
K11922	0.0
K11923	0.0
K11920	0.0
K11921	378.0
K11926	0.0
K11927	1860.0
K11924	142.0
K11925	0.0
K11928	1970.0
K13181	0.0
K13219	0.0
K07262	17.0
K07263	10635.0
K07260	5436.0
K07261	4.0
K07266	1.0
K07267	20.0
K07264	8.0
K07265	1.0
K07268	0.0
K07269	0.0
K01155	1508.0
K04478	3.0
K04479	0.0
K10528	0.0
K14952	2.0
K07486	71.0
K07487	59.0
K07484	1117.0
K07485	12.0
K07482	11.0
K07483	6607.0
K07480	1.0
K07481	460.0
K07488	3.0
K07489	0.0
K11210	3.0
K11211	2.0
K11212	5.0
K11214	1470.0
K11216	30.0
K06300	2.0
K00061	0.0
K00060	176.0
K06301	2.0
K00065	843.0
K00064	23.0
K00067	17081.0
K00066	3.0
K00069	0.0
K00068	163.0
K06304	2.0
K08262	0.0
K08261	2.0
K08260	1.0
K08265	0.0
K08264	2.0
K00288	2.0
K00285	40.0
K00284	3518.0
K00287	14098.0
K00286	15329.0
K00281	8735.0
K00280	0.0
K00283	2212.0
K00282	2214.0
K08088	0.0
K14198	1.0
K14199	3.0
K03452	0.0
K14194	3.0
K14195	2.0
K14196	2.0
K14197	2.0
K14192	1.0
K14193	1.0
K01880	14290.0
K01881	16146.0
K01883	14681.0
K01885	14063.0
K04618	0.0
K01887	16069.0
K01224	1046.0
K01889	14678.0
K01226	1688.0
K01227	7.0
K01220	29.0
K01222	387.0
K01223	4474.0
K02759	1646.0
K02755	1.0
K02757	5771.0
K02756	3.0
K14998	2.0
K02750	56.0
K02753	2.0
K02752	0.0
K00939	14542.0
K00938	163.0
K00937	13782.0
K00936	23027.0
K00935	5.0
K00934	2.0
K00933	0.0
K00932	0.0
K00931	14176.0
K00930	27832.0
K01089	10507.0
K01080	0.0
K01081	10798.0
K01082	2.0
K01083	29.0
K01084	0.0
K01085	2.0
K01087	16.0
K02571	0.0
K02570	75.0
K02573	84.0
K02572	0.0
K02575	123.0
K02574	657.0
K07780	0.0
K03488	3523.0
K03489	155.0
K03482	5.0
K03483	105.0
K03480	784.0
K03481	594.0
K03486	1695.0
K03487	8.0
K03484	4186.0
K03485	0.0
K02287	4.0
K02286	5.0
K02285	5.0
K02284	5.0
K02283	5878.0
K02282	152.0
K02281	12.0
K02280	24.0
K02289	2.0
K02288	2.0
K03626	0.0
K03627	0.0
K03624	18047.0
K03625	14678.0
K03151	4955.0
K03620	179.0
K03153	35.0
K08869	0.0
K03628	13180.0
K03629	14382.0
K09738	0.0
K09739	0.0
K09736	0.0
K09737	0.0
K09735	0.0
K09732	0.0
K09733	0.0
K09730	0.0
K09731	0.0
K09888	5405.0
K09889	26.0
K09880	2.0
K09882	5.0
K09883	4.0
K09884	0.0
K09887	0.0
K11027	0.0
K11026	0.0
K11025	0.0
K11024	0.0
K07679	0.0
K07678	14.0
K11021	0.0
K11020	0.0
K07675	14.0
K07674	11.0
K07676	0.0
K07671	0.0
K07670	9.0
K07673	21.0
K07672	0.0
K01117	0.0
K12048	0.0
K07019	59.0
K07018	29.0
K07011	21630.0
K07010	3940.0
K07013	18.0
K07012	4165.0
K07015	4802.0
K07014	137.0
K07017	829.0
K07016	101.0
K10084	0.0
K08372	170.0
K05884	79.0
K05885	2121.0
K05886	9.0
K05887	10.0
K05880	0.0
K05881	1.0
K05882	4.0
K05883	0.0
K08902	2.0
K05739	144.0
K05888	0.0
K05889	0.0
K08903	2.0
K00547	242.0
K00544	0.0
K00545	0.0
K00542	0.0
K00543	0.0
K00540	26760.0
K00548	16735.0
K00549	1589.0
K01145	0.0
K01412	10.0
K01147	34.0
K01417	2835.0
K00038	8.0
K01143	0.0
K01142	5843.0
K01419	293.0
K00788	14269.0
K00789	16075.0
K12502	0.0
K14762	0.0
K14761	4534.0
K06195	72.0
K03819	1.0
K03818	224.0
K03814	949.0
K03817	723.0
K03816	3993.0
K03811	3755.0
K03810	36.0
K03813	40.0
K11908	0.0
K11909	0.0
K11904	10.0
K11905	3.0
K11906	13.0
K11907	15.0
K11900	24.0
K11901	19.0
K11902	14.0
K11903	20.0
K10986	2.0
K13238	9.0
K13239	0.0
K13797	0.0
K07248	1115.0
K13796	2.0
K07244	0.0
K07245	9.0
K07246	334.0
K07240	29605.0
K07241	11.0
K07242	2.0
K07243	38.0
K01268	0.0
K05296	0.0
K02821	2067.0
K09016	0.0
K09945	3.0
K09944	0.0
K09947	1.0
K09946	73.0
K09941	14.0
K09940	158.0
K09943	1.0
K09942	51.0
K09949	33.0
K09948	12.0
K10851	4.0
K10850	3.0
K03666	1060.0
K03667	293.0
K03196	23.0
K03665	14063.0
K11275	0.0
K06012	4101.0
K00048	3172.0
K10857	0.0
K09773	366.0
K00043	14.0
K00042	2510.0
K00041	3322.0
K00040	2692.0
K00046	14669.0
K00733	0.0
K00044	0.0
K06011	0.0
K09012	0.0
K06016	488.0
K06017	0.0
K06014	0.0
K06015	1543.0
K06019	152.0
K01075	13.0
K12221	2.0
K06444	0.0
K04632	0.0
K14977	40.0
K14974	0.0
K00958	26.0
K00951	24291.0
K00950	10425.0
K00952	9.0
K00955	398.0
K00954	14676.0
K00957	1753.0
K00956	1634.0
K00590	400.0
K02777	405.0
K02775	1063.0
K02774	902.0
K02773	878.0
K02771	35.0
K02770	2803.0
K02779	629.0
K02778	0.0
K01606	0.0
K01607	11957.0
K01604	0.0
K01605	0.0
K01602	7.0
K01601	40.0
K03750	616.0
K01609	12753.0
K02553	8.0
K02804	2326.0
K02551	9413.0
K02806	70.0
K02557	12750.0
K02800	249.0
K05275	6.0
K02802	1.0
K13300	1.0
K02558	422.0
K02809	4.0
K02808	1.0
K03600	28.0
K03601	14033.0
K03602	14250.0
K03603	0.0
K03604	1585.0
K03605	66.0
K03606	971.0
K03607	2.0
K03608	4191.0
K03609	6068.0
K06078	0.0
K06079	217.0
K09710	14418.0
K09711	7.0
K09712	1.0
K06073	0.0
K06074	0.0
K06075	239.0
K06076	1609.0
K06077	4.0
K06382	2594.0
K06383	1589.0
K06380	1.0
K06381	4698.0
K06386	3.0
K06387	2591.0
K06384	425.0
K06385	3859.0
K06388	0.0
K06389	0.0
K12466	0.0
K12468	0.0
K07657	63.0
K07656	0.0
K07655	0.0
K07654	2.0
K07653	1.0
K07652	577.0
K07651	16.0
K07650	41.0
K07659	26.0
K07658	13535.0
K11041	77.0
K11040	9.0
K11043	1.0
K11042	1.0
K11045	0.0
K11044	0.0
K11047	0.0
K11046	0.0
K11049	1.0
K11048	0.0
K07387	8503.0
K07386	10156.0
K06926	7078.0
K06927	717.0
K06924	1.0
K06925	14679.0
K06922	1.0
K06923	4391.0
K06920	1314.0
K06921	10188.0
K06928	407.0
K06929	250.0
K07033	5005.0
K07032	249.0
K07031	1892.0
K07030	4470.0
K07037	9242.0
K07035	3557.0
K07034	55.0
K07039	16.0
K07038	287.0
K10829	0.0
K00384	21223.0
K00385	470.0
K00386	0.0
K00387	1.0
K00380	206.0
K00381	117.0
K00382	13309.0
K00383	85.0
K00389	17.0
K01387	2.0
K01385	0.0
K01389	0.0
K09158	88.0
K09159	28.0
K09156	0.0
K09157	4718.0
K09154	1.0
K09155	825.0
K09152	0.0
K09153	1897.0
K09150	0.0
K09151	108.0
K05970	12218.0
K05714	2.0
K05715	1.0
K05710	28.0
K05711	0.0
K05712	6.0
K05713	1.0
K00560	13578.0
K00561	63.0
K00563	611.0
K00564	313.0
K00566	23487.0
K00567	13638.0
K00568	76.0
K00569	24.0
K05575	18.0
K01169	1.0
K01167	3.0
K01166	0.0
K05577	24.0
K01163	2534.0
K01161	0.0
K01160	0.0
K05578	2.0
K05579	4.0
K08092	858.0
K08093	91.0
K08094	655.0
K08095	0.0
K08096	0.0
K08097	56.0
K02254	0.0
K02255	0.0
K01743	1.0
K02251	6.0
K02061	1.0
K01741	0.0
K02060	1.0
K00114	20.0
K02122	5002.0
K02123	13926.0
K02120	14054.0
K02121	13321.0
K02124	13780.0
K03837	5.0
K03836	0.0
K03835	1.0
K03834	6.0
K03833	434.0
K03832	10582.0
K03831	14.0
K03830	2430.0
K00443	0.0
K03839	10074.0
K02067	131.0
K10189	3403.0
K13038	23990.0
K13787	429.0
K13788	16.0
K13789	40103.0
K10188	3842.0
K12255	0.0
K12254	0.0
K12257	13064.0
K12256	2.0
K12251	1929.0
K12250	0.0
K12253	0.0
K12252	0.0
K13252	170.0
K13256	16.0
K13255	1.0
K12079	0.0
K12078	0.0
K12071	11.0
K12070	0.0
K12073	4.0
K12072	2.0
K09912	11.0
K06236	0.0
K06237	0.0
K05519	1.0
K09914	1.0
K11788	0.0
K11782	0.0
K11780	2.0
K11781	2.0
K11787	0.0
K11784	0.0
K11530	0.0
K12787	0.0
K12786	0.0
K12785	0.0
K12784	0.0
K06718	12.0
K09969	17.0
K09968	15.0
K09967	1554.0
K09966	13.0
K09965	4.0
K09964	4.0
K09963	690.0
K09962	153.0
K09961	4.0
K09960	2.0
K11527	1087.0
K11524	0.0
K11525	0.0
K11250	12.0
K11253	0.0
K11258	0.0
K11528	0.0
K00713	0.0
K00712	85.0
K10780	3.0
K10783	26.0
K10125	4.0
K10124	0.0
K10126	4.0
K10121	199.0
K10123	0.0
K10122	199.0
K04652	2595.0
K04653	1822.0
K04651	3777.0
K04656	1845.0
K04654	1849.0
K04655	1978.0
K00973	14679.0
K00972	414.0
K00971	12493.0
K00970	9003.0
K00975	12463.0
K00974	14462.0
K00979	9965.0
K00978	1100.0
K14954	0.0
K14955	0.0
K14956	0.0
K06178	10764.0
K01596	305.0
K01597	309.0
K01594	0.0
K01595	108.0
K01592	0.0
K01593	25.0
K01590	12.0
K01591	14393.0
K01598	11.0
K01599	19582.0
K02711	2.0
K02710	2.0
K02713	2.0
K02712	2.0
K02714	2.0
K02717	2.0
K02716	2.0
K02719	2.0
K02718	2.0
K03449	1483.0
K03446	8156.0
K03444	160.0
K03445	0.0
K03442	14073.0
K01620	12277.0
K01621	409.0
K01622	20.0
K01623	2948.0
K01624	20867.0
K01625	19688.0
K01626	3687.0
K01627	9707.0
K01628	4820.0
K01629	2133.0
K05299	9.0
K02829	4.0
K02828	4.0
K02827	5.0
K02826	4.0
K02825	735.0
K02824	4677.0
K02823	14016.0
K02822	2435.0
K03198	20.0
K03199	29.0
K03668	409.0
K03669	7.0
K03190	1602.0
K03191	48.0
K03660	5907.0
K03194	2.0
K03195	37.0
K03664	14677.0
K03197	18.0
K09772	4696.0
K06013	248.0
K09770	195.0
K09771	15.0
K09776	25.0
K09777	3472.0
K09774	58.0
K09775	2717.0
K09778	482.0
K09779	3891.0
K06269	0.0
K06323	0.0
K11624	5.0
K02991	0.0
K02990	14243.0
K02624	6.0
K02240	188.0
K08282	36.0
K12440	0.0
K12441	0.0
K12442	0.0
K12443	0.0
K12444	0.0
K12445	0.0
K12449	0.0
K02247	1.0
K07637	7.0
K07636	15375.0
K07639	1.0
K07638	22.0
K11069	3892.0
K11068	5612.0
K11063	6.0
K11062	0.0
K11061	0.0
K11060	0.0
K11066	6.0
K11065	9596.0
K06900	3.0
K06901	6027.0
K06902	1122.0
K06903	226.0
K06904	489.0
K06905	618.0
K06906	465.0
K06907	809.0
K06908	620.0
K06909	175.0
K10821	0.0
K05905	160.0
K05904	0.0
K05906	0.0
K05900	1.0
K05903	35.0
K01406	0.0
K05909	0.0
K05908	0.0
K00368	12.0
K00369	4.0
K00366	585.0
K00367	2.0
K00364	183.0
K00365	4.0
K00362	39.0
K00363	38.0
K00360	0.0
```
