## Extended Data File 1 for "Diet induces reproducible alterations in the mouse and human gut microbiome": ERS606429_ERR675645.picrust

```
# Constructed from biom file
#OTU ID	ERR675645
K01365	0.0
K01364	0.0
K01361	27.0
K01360	0.0
K01362	12117.0
K02249	0.0
K05841	15.0
K05844	76.0
K05845	124.0
K05846	2836.0
K05847	2565.0
K00508	167.0
K00500	46.0
K00507	93.0
K00504	1.0
K00505	0.0
K12521	0.0
K01101	1569.0
K01103	36.0
K12520	0.0
K01104	23188.0
K05592	12196.0
K05593	2742.0
K05590	0.0
K05591	14.0
K05596	8.0
K05597	1.0
K05594	0.0
K05595	3602.0
K05599	0.0
K11964	0.0
K11962	11.0
K14540	5525.0
K12529	6.0
K12528	5.0
K06353	0.0
K02456	255.0
K02457	12.0
K02454	108.0
K02455	29.0
K02452	45.0
K02453	128.0
K02450	40.0
K02103	2071.0
K08138	1732.0
K02108	13990.0
K02109	15355.0
K02458	13.0
K02459	12.0
K08137	2.0
K03851	27.0
K03850	0.0
K03852	28.0
K03855	52.0
K03856	5505.0
K13018	2.0
K13019	50.0
K13010	54.0
K13011	0.0
K13012	425.0
K13013	2.0
K13014	0.0
K13015	61.0
K13016	107.0
K13017	4.0
K08566	0.0
K08567	108.0
K13274	0.0
K13275	4.0
K13276	1.0
K13277	0.0
K03275	0.0
K03274	85.0
K03277	0.0
K03276	0.0
K03271	3105.0
K03270	10841.0
K03273	437.0
K03272	1494.0
K03279	0.0
K03278	0.0
K11022	0.0
K12277	0.0
K12276	4.0
K12270	24.0
K11058	0.0
K12279	5.0
K12278	38.0
K07557	0.0
K07550	0.0
K07552	8014.0
K06319	0.0
K09909	0.0
K09908	4.0
K12051	0.0
K12050	0.0
K12057	59.0
K12056	1.0
K06221	286.0
K09900	0.0
K09903	15113.0
K09902	4.0
K09904	0.0
K09907	0.0
K09906	3.0
K11501	0.0
K03234	0.0
K00773	14682.0
K00772	201.0
K00777	3.0
K00776	0.0
K06313	224.0
K06315	0.0
K05574	11.0
K10201	72.0
K07176	0.0
K07177	111.0
K07174	0.0
K07175	1081.0
K07172	140.0
K07173	3925.0
K07170	8485.0
K07171	11088.0
K07178	5.0
K07179	0.0
K00195	0.0
K00194	281.0
K00197	316.0
K00196	0.0
K00191	0.0
K00190	51.0
K00193	0.0
K00192	0.0
K00198	1542.0
K06405	4711.0
K10109	1792.0
K10108	3577.0
K10107	2.0
K01828	30.0
K01829	35.0
K01826	16.0
K01825	10.0
K01822	97.0
K01823	349.0
K01820	15.0
K01821	275.0
K00999	0.0
K00998	11158.0
K00995	9905.0
K00997	1884.0
K00996	53.0
K00991	15959.0
K00990	86.0
K00992	16.0
K11028	0.0
K02622	9944.0
K02625	0.0
K03564	12653.0
K13489	13.0
K13488	12.0
K13483	19.0
K13482	8.0
K13481	8.0
K13480	0.0
K13487	12.0
K13486	13.0
K14680	0.0
K14681	0.0
K14682	27.0
K08358	160.0
K08357	130.0
K08356	1.0
K08355	1.0
K03469	14264.0
K03462	0.0
K03464	3.0
K03465	1430.0
K03466	14411.0
K01648	2.0
K01649	15657.0
K01643	1298.0
K01640	431.0
K01641	111.0
K01646	303.0
K01647	14130.0
K01644	1745.0
K02597	38.0
K02626	72.0
K02595	1.0
K02594	307.0
K02593	35.0
K02592	240.0
K02591	557.0
K02590	1624.0
K02598	752.0
K02849	26.0
K14061	0.0
K14062	0.0
K14063	0.0
K14064	0.0
K14065	0.0
K14067	1.0
K02841	41.0
K02840	84.0
K02843	274.0
K02844	51.0
K02847	0.0
K02846	0.0
K02102	62.0
K09758	753.0
K06039	5.0
K06034	2.0
K06036	26.0
K06037	0.0
K06032	0.0
K01581	514.0
K02702	11.0
K02659	33.0
K13490	13.0
K13491	13.0
K03644	8886.0
K03645	0.0
K03646	25.0
K03647	180.0
K03640	1000.0
K03641	75.0
K03642	683.0
K03643	25.0
K03648	13974.0
K03649	70.0
K06694	0.0
K11814	0.0
K12428	0.0
K12429	1.0
K12422	0.0
K12423	0.0
K12420	0.0
K12421	0.0
K12426	0.0
K12427	0.0
K12424	0.0
K12425	0.0
K07349	0.0
K07348	0.0
K05380	0.0
K07345	1.0
K07344	3.0
K07347	2.0
K07346	0.0
K07341	1497.0
K07340	6.0
K07343	1657.0
K07342	0.0
K06968	18.0
K06969	24970.0
K06962	353.0
K06963	0.0
K06960	5241.0
K06961	0.0
K06966	9810.0
K06967	5501.0
K06964	0.0
K06965	0.0
K08995	52.0
K08994	190.0
K08997	0.0
K08996	58.0
K08990	1.0
K08993	0.0
K08992	3.0
K08999	1787.0
K08998	12630.0
K08344	0.0
K08345	0.0
K08346	0.0
K14940	26.0
K02724	11.0
K08349	0.0
K11815	0.0
K05929	2.0
K05928	24.0
K05927	0.0
K05924	3.0
K05922	0.0
K05921	9.0
K00349	9331.0
K00698	0.0
K00340	9260.0
K00341	9261.0
K00690	2251.0
K00343	8830.0
K00344	177.0
K00697	612.0
K00346	9329.0
K00347	9329.0
K09116	1346.0
K09117	13166.0
K05337	941.0
K09118	72.0
K09119	0.0
K02106	217.0
K05823	89.0
K05820	17.0
K05826	13.0
K05827	12.0
K02100	0.0
K02101	0.0
K00524	0.0
K00525	13991.0
K00526	3307.0
K00527	18926.0
K00520	126.0
K00522	0.0
K00523	13.0
K02451	5.0
K00528	13067.0
K00529	20.0
K00025	12.0
K14215	0.0
K14213	0.0
K03453	10255.0
K00796	11913.0
K05339	45.0
K00027	5435.0
K00794	11841.0
K00793	11729.0
K01347	0.0
K01346	0.0
K01344	0.0
K01343	0.0
K00791	16273.0
K01340	0.0
K00790	17706.0
K02694	11.0
K02696	11.0
K02697	11.0
K02690	11.0
K02691	96.0
K02692	11.0
K02693	11.0
K02698	23.0
K02699	11.0
K00836	9.0
K00837	8476.0
K00835	29.0
K00832	174.0
K00833	8071.0
K00830	70.0
K00831	14426.0
K00839	98.0
K04335	0.0
K04334	0.0
K01120	21.0
K01126	16305.0
K04333	0.0
K01129	6822.0
K01128	6.0
K04339	0.0
K04338	3.0
K02470	19467.0
K02471	76.0
K02472	930.0
K02473	0.0
K02474	9798.0
K02475	3.0
K02476	4.0
K02477	12203.0
K02478	9.0
K02479	52.0
K09019	4.0
K01267	3480.0
K13074	0.0
K13075	2.0
K11441	0.0
K14055	0.0
K13299	0.0
K13292	5785.0
K14057	0.0
K14056	0.0
K02856	981.0
K02585	313.0
K12211	0.0
K12210	0.0
K12213	0.0
K12212	0.0
K12215	0.0
K02854	3.0
K12217	2.0
K12216	0.0
K12219	0.0
K12218	2.0
K02855	12.0
K08692	1.0
K08693	1.0
K08690	0.0
K08691	3.0
K08696	34.0
K08697	11.0
K11748	15.0
K11749	14032.0
K11746	0.0
K11747	2.0
K11744	12.0
K11745	14.0
K11742	0.0
K11743	1319.0
K11740	1.0
K11741	1306.0
K13920	426.0
K13921	34.0
K13922	1959.0
K13923	33.0
K13924	128.0
K13925	0.0
K13926	52.0
K13927	633.0
K13928	1.0
K13929	7.0
K09923	1.0
K09922	8876.0
K06201	11241.0
K06200	2709.0
K06207	12832.0
K06206	1800.0
K06205	0.0
K09924	141.0
K09929	2.0
K06208	189.0
K00759	6669.0
K00758	10.0
K00752	10.0
K00757	13677.0
K00756	2154.0
K00754	15117.0
K06001	11177.0
K05557	0.0
K09766	809.0
K05554	0.0
K07475	0.0
K07150	2909.0
K07151	45.0
K07152	327.0
K07153	5.0
K07154	14003.0
K07155	0.0
K07156	8.0
K07157	24.0
K07406	4410.0
K07407	27158.0
K07404	4512.0
K07405	9204.0
K07402	4336.0
K07403	311.0
K07400	3.0
K07401	18.0
K01808	15789.0
K01809	12168.0
K01800	7.0
K01801	0.0
K01802	10278.0
K01803	14961.0
K01804	3447.0
K01805	1873.0
K01807	1619.0
K09718	0.0
K14668	0.0
K14669	0.0
K14666	0.0
K14667	2.0
K01664	226.0
K01665	8697.0
K01666	2849.0
K01667	8255.0
K01660	0.0
K01661	1776.0
K01662	14118.0
K01663	0.0
K01668	26.0
K01669	319.0
K02863	14682.0
K02862	7.0
K02860	14125.0
K02867	15113.0
K02866	0.0
K02864	14483.0
K02869	0.0
K05362	7.0
K05365	21.0
K03402	6593.0
K03403	24.0
K03400	0.0
K03406	29749.0
K03407	3488.0
K03404	48.0
K03405	137.0
K03408	6350.0
K03409	299.0
K02315	6869.0
K02314	16098.0
K02317	0.0
K02316	15088.0
K02313	14682.0
K02312	44.0
K02319	10.0
K12405	0.0
K12152	0.0
K12151	0.0
K07091	26.0
K07090	15796.0
K07093	44.0
K07092	1.0
K07095	17584.0
K07094	64.0
K07097	35.0
K07096	1.0
K07099	1604.0
K07098	18209.0
K11175	14581.0
K11174	0.0
K11177	23.0
K11176	5.0
K11173	2.0
K11179	57.0
K11178	20.0
K00322	13.0
K00320	14.0
K00321	0.0
K00326	0.0
K00324	289.0
K00325	59.0
K00329	9.0
K05945	498.0
K05944	0.0
K05947	0.0
K05946	3638.0
K06944	2.0
K06945	15.0
K06946	14.0
K06415	220.0
K06940	3271.0
K06941	15078.0
K06942	14682.0
K06943	0.0
K10806	15.0
K10807	16.0
K10804	83.0
K10805	7.0
K06948	543.0
K06949	15785.0
K06418	27.0
K09138	77.0
K09139	2.0
K09134	1473.0
K09135	0.0
K09136	25.0
K09137	134.0
K09130	0.0
K09131	211.0
K09132	1481.0
K09133	12.0
K05808	14537.0
K05809	0.0
K05804	1267.0
K05805	17.0
K05806	0.0
K05807	9465.0
K05800	14.0
K05801	1208.0
K05802	1.0
K05803	0.0
K01044	8.0
K01045	2.0
K01046	133.0
K02068	338.0
K04561	19.0
K01042	670.0
K05568	4588.0
K05567	1531.0
K14273	0.0
K14275	0.0
K14274	53.0
K02062	1.0
K05245	0.0
K05564	5.0
K01048	824.0
K02066	9625.0
K01322	7998.0
K01325	0.0
K02065	9578.0
K01326	0.0
K05560	5.0
K02243	155.0
K08930	0.0
K02679	0.0
K02676	13.0
K02674	48.0
K02675	0.0
K02672	51.0
K02241	407.0
K02670	21.0
K02671	49.0
K00810	0.0
K00811	9377.0
K00812	2358.0
K00813	7.0
K00814	0.0
K00817	14118.0
K00818	9394.0
K00819	793.0
K02530	55.0
K02245	156.0
K02244	108.0
K01499	3.0
K01498	0.0
K01493	14990.0
K01492	763.0
K01491	30933.0
K01497	242.0
K01496	302.0
K01495	12235.0
K01494	1538.0
K02418	3560.0
K02419	4108.0
K14492	0.0
K02412	3558.0
K02413	3857.0
K02410	4110.0
K02411	1827.0
K02416	4107.0
K02417	2963.0
K02414	687.0
K02415	139.0
K00120	4.0
K00121	124.0
K00430	0.0
K13058	12.0
K13059	0.0
K13727	6.0
K13057	6.0
K13722	0.0
K13051	519.0
K13052	3018.0
K00435	13.0
K12054	0.0
K03239	0.0
K03238	0.0
K03231	10.0
K03230	12.0
K03232	0.0
K12059	1.0
K03237	0.0
K03236	0.0
K12058	29.0
K12239	0.0
K12238	0.0
K12235	0.0
K12234	354.0
K13942	0.0
K13940	3507.0
K13941	0.0
K12097	0.0
K12096	0.0
K12095	0.0
K12094	0.0
K12093	0.0
K12092	0.0
K12091	0.0
K12090	0.0
K12099	0.0
K12098	0.0
K06356	0.0
K05992	46.0
K03540	0.0
K06331	1913.0
K06330	80.0
K07138	6282.0
K07139	12459.0
K11811	9.0
K07132	861.0
K07133	35496.0
K07130	4250.0
K07131	34.0
K07137	18819.0
K07134	0.0
K07135	0.0
K01860	0.0
K01866	15120.0
K01867	15107.0
K01865	26.0
K01868	16506.0
K01869	15112.0
K06140	75.0
K04766	6.0
K04767	120.0
K04764	579.0
K04762	9390.0
K04763	22521.0
K04760	30.0
K04761	2111.0
K04768	10.0
K04769	4160.0
K08313	90.0
K08312	5.0
K08311	59.0
K08310	24.0
K08317	6.0
K08316	3847.0
K08315	4.0
K08314	409.0
K05149	0.0
K08319	0.0
K08318	0.0
K06339	0.0
K14648	0.0
K14392	99.0
K14393	80.0
K14645	18.0
K14647	1.0
K01689	17073.0
K01686	14487.0
K01687	17689.0
K01684	1814.0
K01685	5144.0
K01682	65.0
K01681	13307.0
K05308	0.0
K02889	0.0
K02888	15108.0
K02885	0.0
K02884	15112.0
K02887	14680.0
K02886	15112.0
K02881	15112.0
K02883	0.0
K13743	0.0
K02086	138.0
K02081	1440.0
K02080	3.0
K02083	131.0
K02082	83.0
K13831	0.0
K03428	11.0
K03429	1884.0
K03424	24725.0
K03935	0.0
K03932	587.0
K03933	6.0
K03930	1544.0
K03931	1056.0
K02339	26.0
K02338	15115.0
K02337	15051.0
K02336	9.0
K02335	16359.0
K02334	2709.0
K02330	0.0
K03688	3312.0
K03689	11.0
K03680	63.0
K03683	6.0
K03684	168.0
K03685	14681.0
K03686	22682.0
K03687	14112.0
K07301	5564.0
K07300	29.0
K07303	68.0
K07302	73.0
K07305	374.0
K07304	970.0
K07307	689.0
K07306	356.0
K07309	87.0
K07308	378.0
K02617	1.0
K02610	18.0
K02963	15111.0
K02612	19.0
K02961	14271.0
K09686	39130.0
K09687	41418.0
K09684	204.0
K09685	334.0
K09682	1.0
K09683	0.0
K09680	1035.0
K09681	1.0
K09688	2.0
K09689	2.0
K05962	8.0
K05961	1.0
K05967	41.0
K05966	100.0
K11159	1.0
K05964	106.0
K05968	0.0
K11152	0.0
K00309	0.0
K00658	953.0
K00304	5.0
K00305	5.0
K00654	0.0
K00655	18498.0
K00652	9639.0
K00301	9.0
K00302	1483.0
K00303	67.0
K10828	0.0
K06431	0.0
K06432	0.0
K06433	1.0
K06434	38.0
K06436	270.0
K06437	0.0
K10820	55.0
K06439	1.0
K10822	0.0
K10823	0.0
K10826	0.0
K09167	596.0
K06322	0.0
K14117	0.0
K14259	0.0
K14257	1.0
K01308	724.0
K01303	42.0
K01301	18.0
K01305	395.0
K01304	215.0
K02658	87.0
K00672	2.0
K02650	677.0
K02651	380.0
K02652	2643.0
K02653	3680.0
K02654	11182.0
K05687	0.0
K02656	48.0
K05685	7.0
K00878	4733.0
K00879	352.0
K00872	1359.0
K00873	15029.0
K00870	10.0
K00876	24466.0
K00877	0.0
K00874	17391.0
K00875	0.0
K04487	10348.0
K04486	6413.0
K04485	14499.0
K04484	0.0
K04483	0.0
K04482	0.0
K04480	1.0
K04488	7134.0
K12049	0.0
K13693	2.0
K13706	0.0
K13694	1212.0
K13695	4.0
K05977	0.0
K09516	909.0
K02434	8351.0
K02435	7494.0
K02436	94.0
K02437	11143.0
K05350	1933.0
K02431	2417.0
K08100	2.0
K02433	8808.0
K02438	5094.0
K02439	88.0
K03745	10.0
K03744	17470.0
K03747	44.0
K03210	14587.0
K03217	15040.0
K03216	5608.0
K03215	71.0
K03742	12838.0
K03219	12.0
K03218	14453.0
K03749	12.0
K03748	201.0
K02383	1.0
K06327	1.0
K06320	2165.0
K07238	13400.0
K09479	0.0
K09478	0.0
K09475	0.0
K09474	576.0
K09477	0.0
K09476	0.0
K09471	9.0
K09470	0.0
K09473	0.0
K09472	7.0
K07543	0.0
K06898	3721.0
K13967	0.0
K13963	1987.0
K07545	0.0
K00737	1280.0
K05345	94.0
K11706	5.0
K11707	27.0
K11704	5.0
K11705	5.0
K11708	21.0
K11709	23.0
K05588	2.0
K07114	20929.0
K07443	3994.0
K07116	2.0
K07117	39.0
K07110	9.0
K07447	14619.0
K07112	959.0
K07113	16.0
K07448	2017.0
K07118	401.0
K07119	38.0
K10619	2.0
K10618	0.0
K10617	0.0
K10616	0.0
K01848	69.0
K01849	65.0
K01844	948.0
K01845	2895.0
K01846	128.0
K01847	18069.0
K01840	26145.0
K01841	209.0
K01842	4.0
K01843	2182.0
K06219	3.0
K10832	0.0
K05348	0.0
K14203	0.0
K08483	5909.0
K08482	38.0
K08481	26.0
K08480	11.0
K08485	0.0
K08484	6.0
K00464	12.0
K00467	1.0
K00466	0.0
K00461	0.0
K00460	0.0
K00463	0.0
K00462	3.0
K04509	1.0
K00469	15.0
K00468	0.0
K08645	0.0
K04744	89.0
K01518	1.0
K01519	0.0
K04748	23.0
K04749	360.0
K01514	226.0
K01515	9206.0
K01512	3480.0
K01510	0.0
K14623	1486.0
K14626	0.0
K14627	0.0
K14628	0.0
K14629	0.0
K03918	23.0
K03919	9.0
K12372	3.0
K12373	46711.0
K12370	3.0
K12371	3.0
K02359	0.0
K02358	15261.0
K02351	6.0
K02352	0.0
K02355	28781.0
K02357	15109.0
K02356	15182.0
K13574	9.0
K13573	6.0
K13572	8.0
K13571	3.0
K13570	2.0
K12112	0.0
K12113	0.0
K12110	0.0
K12111	116.0
K07329	0.0
K07328	0.0
K07323	32.0
K07322	16682.0
K07321	1302.0
K07320	23.0
K07327	0.0
K07326	3.0
K07325	0.0
K07324	0.0
K08163	0.0
K06180	39548.0
K06181	65.0
K06182	3460.0
K06183	4932.0
K06186	23.0
K06187	15110.0
K06188	918.0
K06189	24.0
K08359	1.0
K07589	1.0
K07588	9346.0
K07587	0.0
K07586	1388.0
K07585	0.0
K07584	5776.0
K07583	0.0
K07582	0.0
K07581	0.0
K07580	0.0
K11139	0.0
K05989	17017.0
K05988	0.0
K05985	1726.0
K05987	0.0
K05986	12.0
K10843	6.0
K08354	9.0
K10844	3.0
K10848	1.0
K00673	15.0
K00674	8011.0
K00675	151.0
K00676	4215.0
K00677	10979.0
K06988	66.0
K06989	880.0
K08351	1.0
K06980	89.0
K06981	1.0
K06982	0.0
K08350	1.0
K06984	0.0
K06985	26.0
K06986	4.0
K06987	2487.0
K02445	3446.0
K02444	1529.0
K00582	0.0
K00583	0.0
K00580	0.0
K02110	14676.0
K00586	0.0
K00587	19.0
K00584	35.0
K08921	0.0
K02441	106.0
K00588	216.0
K08922	0.0
K02440	1068.0
K00018	14630.0
K08923	0.0
K02443	2452.0
K00019	55.0
K02442	0.0
K08925	0.0
K08926	0.0
K08927	0.0
K03149	2910.0
K06604	0.0
K00015	52.0
K01989	6028.0
K00854	11298.0
K00855	31.0
K00856	18.0
K00857	3865.0
K00850	33916.0
K00851	170.0
K00852	7369.0
K00853	501.0
K00858	14718.0
K00859	14580.0
K01181	1897.0
K01180	1.0
K01183	2198.0
K01182	6024.0
K01185	8291.0
K01184	3.0
K01187	34901.0
K01188	13098.0
K02596	72.0
K13766	171.0
K13767	78.0
K13003	0.0
K13002	518.0
K13000	0.0
K02984	0.0
K02986	15115.0
K02987	0.0
K02636	38.0
K02982	13853.0
K02983	0.0
K02638	11.0
K02639	60.0
K02988	14881.0
K08298	173.0
K08299	1.0
K03583	55.0
K03582	52.0
K03581	6955.0
K03580	18.0
K03587	9617.0
K03586	14.0
K03585	19038.0
K03584	14534.0
K03589	12411.0
K03588	18295.0
K01725	7.0
K01724	93.0
K01727	403.0
K01726	2707.0
K01721	6.0
K01720	22.0
K01722	0.0
K13008	0.0
K01729	26.0
K01728	385.0
K09530	0.0
K09539	0.0
K02188	4825.0
K02189	4045.0
K02182	10.0
K02183	0.0
K03769	810.0
K03768	17788.0
K03767	51.0
K03765	0.0
K03764	0.0
K03763	9020.0
K03762	125.0
K03761	21.0
K03760	444.0
K09457	1680.0
K09456	7.0
K09459	149.0
K09458	14968.0
K00602	35884.0
K13988	0.0
K13985	0.0
K09981	38.0
K09980	3.0
K09983	7.0
K09982	0.0
K09985	67.0
K09984	5.0
K09987	32.0
K09986	5.0
K09989	1573.0
K09988	1641.0
K12583	1.0
K12582	4.0
K12589	0.0
K11720	64.0
K09759	2642.0
K10985	4.0
K10984	31.0
K07468	2.0
K07469	56.0
K07464	3846.0
K07465	27.0
K07466	10.0
K07467	2893.0
K07460	12826.0
K07461	3450.0
K07462	14738.0
K07463	10.0
K10679	194.0
K10678	2.0
K10671	0.0
K10670	1775.0
K10673	0.0
K10672	247.0
K10674	1.0
K10677	167.0
K10676	0.0
K08726	0.0
K08724	118.0
K08722	817.0
K08723	0.0
K08720	2.0
K08721	0.0
K08728	127.0
K10187	0.0
K00119	13.0
K00118	25.0
K00449	4.0
K00448	1.0
K00115	0.0
K00446	9.0
K00117	53.0
K00116	56.0
K00111	11997.0
K00442	0.0
K00113	59.0
K00112	66.0
K01539	0.0
K01531	3925.0
K04720	6977.0
K01533	15086.0
K01534	23606.0
K01535	7.0
K01537	14853.0
K14358	0.0
K14605	11.0
K14606	11.0
K00413	44.0
K10120	242.0
K05600	0.0
K05777	41.0
K03972	5.0
K03973	586.0
K03970	0.0
K03971	0.0
K03976	14061.0
K03977	14680.0
K03974	0.0
K03975	7905.0
K03978	15035.0
K03979	15109.0
K13378	9016.0
K02372	6604.0
K02371	12675.0
K02377	10447.0
K02379	210.0
K03396	0.0
K03397	0.0
K03394	7006.0
K03395	0.0
K03392	24.0
K03393	0.0
K03390	7851.0
K03391	2.0
K03399	131.0
K03027	0.0
K12136	0.0
K12137	62.0
K06610	21.0
K12138	2.0
K12139	4.0
K11444	0.0
K11440	13.0
K11443	11.0
K11442	1.0
K00612	202.0
K00613	89.0
K00610	11831.0
K00611	5011.0
K00616	4283.0
K00617	0.0
K00614	11.0
K00615	29377.0
K00619	66.0
K10863	0.0
K07874	0.0
K06234	0.0
K10240	1.0
K10241	1.0
K10242	0.0
K10243	1.0
K04110	4.0
K04113	0.0
K04112	0.0
K04115	0.0
K04114	0.0
K04117	0.0
K04116	0.0
K04118	0.0
K05517	0.0
K07705	172.0
K07704	285.0
K07707	1365.0
K07706	1485.0
K07701	34.0
K07700	0.0
K07703	35.0
K07702	0.0
K07709	36.0
K07708	24.0
K01955	19966.0
K13042	1.0
K09934	4.0
K09935	2848.0
K06216	45.0
K09937	20.0
K13745	7.0
K13746	0.0
K13747	11708.0
K13740	0.0
K13741	0.0
K13742	0.0
K06211	1283.0
K06212	109.0
K09933	124.0
K02618	13.0
K02619	8282.0
K02968	14894.0
K02966	0.0
K02967	14679.0
K02616	10.0
K02965	15110.0
K02962	0.0
K02611	19.0
K02613	160.0
K03569	19136.0
K03568	478.0
K03565	14550.0
K06218	13.0
K03567	46.0
K03566	20.0
K03561	19703.0
K03560	22.0
K03563	4329.0
K03562	74.0
K06430	0.0
K01709	1578.0
K01708	3.0
K01707	1.0
K01706	237.0
K01705	10.0
K01704	30218.0
K01703	30732.0
K01702	0.0
K14165	1.0
K14164	1.0
K14166	6.0
K14161	42.0
K14160	31.0
K14162	48.0
K05396	221.0
K03709	545.0
K03708	451.0
K08160	0.0
K03701	26050.0
K03700	4038.0
K03703	13275.0
K03702	15111.0
K03705	5687.0
K03704	8287.0
K03707	290.0
K03706	3516.0
K06289	0.0
K06288	0.0
K06283	3225.0
K06282	313.0
K06281	293.0
K06287	14567.0
K06286	108.0
K06285	197.0
K06284	2020.0
K08161	152.0
K07540	1.0
K06438	2926.0
K06869	0.0
K06868	0.0
K06867	131.0
K06866	0.0
K06865	0.0
K06864	3526.0
K06863	0.0
K06862	0.0
K06861	9552.0
K06860	13.0
K12659	0.0
K12658	31.0
K07547	0.0
K07546	0.0
K15023	3.0
K15022	45.0
K15020	0.0
K15024	3123.0
K08700	11.0
K08162	1260.0
K07544	0.0
K00137	2.0
K00135	449.0
K00134	15436.0
K00133	14696.0
K00132	31.0
K00131	69.0
K00130	1339.0
K00139	0.0
K00138	0.0
K00429	2.0
K00428	7403.0
K00421	1.0
K00423	0.0
K00425	9205.0
K00427	0.0
K00426	9193.0
K14292	0.0
K14379	0.0
K14370	0.0
K14371	0.0
K14372	0.0
K14373	0.0
K14374	0.0
K14375	0.0
K09845	0.0
K14082	1.0
K14083	76.0
K14080	0.0
K14081	26.0
K14086	1279.0
K14087	1367.0
K14084	106.0
K14088	1369.0
K14089	1302.0
K01552	3908.0
K01551	606.0
K01556	80.0
K01557	0.0
K01554	1.0
K01555	76.0
K04708	2.0
K03955	0.0
K13689	0.0
K13688	102.0
K13683	0.0
K13685	1124.0
K13684	0.0
K13687	6.0
K13686	0.0
K14159	0.0
K02399	9.0
K02398	954.0
K02395	1193.0
K02394	75.0
K02397	2190.0
K02396	4385.0
K02391	16.0
K02390	4106.0
K02393	70.0
K02392	6931.0
K13533	0.0
K13532	0.0
K13531	6.0
K13530	6.0
K01550	0.0
K05658	0.0
K14054	37.0
K02601	15839.0
K02970	14924.0
K05378	0.0
K12339	631.0
K14060	2.0
K11687	0.0
K11686	0.0
K11685	0.0
K11689	428.0
K11688	433.0
K08939	0.0
K03048	535.0
K03049	0.0
K13821	1082.0
K13820	13.0
K03042	0.0
K03043	14917.0
K03040	14494.0
K03041	0.0
K03046	14941.0
K03047	0.0
K03044	0.0
K03045	0.0
K00348	9329.0
K09847	0.0
K00692	46.0
K00638	6385.0
K00639	10496.0
K00693	0.0
K00634	10857.0
K00635	0.0
K00630	0.0
K00631	3.0
K00632	918.0
K00633	2685.0
K00691	294.0
K00696	4.0
K00694	202.0
K00695	15.0
K10854	1.0
K07811	0.0
K07810	8.0
K07813	4836.0
K07812	150.0
K07814	1548.0
K07816	464.0
K00090	6.0
K00091	1562.0
K00094	405.0
K00096	2888.0
K00097	9635.0
K00098	2.0
K00099	14340.0
K10228	5.0
K10229	5.0
K12548	2.0
K10222	0.0
K10220	3.0
K10221	2.0
K10227	13.0
K05822	59.0
K01949	0.0
K01945	14653.0
K01947	4.0
K01946	0.0
K01941	110.0
K01940	14098.0
K06357	0.0
K07729	13364.0
K07728	0.0
K07727	9713.0
K07726	2043.0
K07725	0.0
K07724	1.0
K07723	215.0
K07722	245.0
K07721	0.0
K07720	21164.0
K00899	230.0
K05824	1.0
K00891	17976.0
K00892	0.0
K00895	1548.0
K00897	299.0
K08151	64.0
K08153	59.0
K08154	0.0
K02948	15097.0
K02942	0.0
K02944	0.0
K05665	0.0
K02946	15026.0
K13793	0.0
K06352	0.0
K01769	0.0
K01768	277.0
K01761	66.0
K01760	424.0
K01762	0.0
K09578	0.0
K01766	0.0
K08164	4.0
K02493	14910.0
K08166	4.0
K08167	9.0
K02496	10.0
K02497	3.0
K02494	14.0
K02495	20193.0
K02498	16.0
K02499	580.0
K08168	2.0
K08169	1573.0
K14415	1369.0
K14414	14.0
K06881	15500.0
K00436	9.0
K06332	1.0
K12815	0.0
K12810	0.0
K06885	1807.0
K00437	6.0
K06335	0.0
K06334	5116.0
K03547	5744.0
K03546	3764.0
K03545	18158.0
K03544	17796.0
K03543	7867.0
K06888	1660.0
K10941	6.0
K03549	195.0
K03548	6.0
K10940	0.0
K02236	231.0
K02237	4612.0
K02234	16.0
K02232	5480.0
K02233	6953.0
K02230	800.0
K02231	10479.0
K06359	0.0
K02238	13695.0
K02239	2.0
K03723	13941.0
K03722	1082.0
K03721	11.0
K03720	0.0
K03727	6.0
K03726	1.0
K03725	0.0
K03724	202.0
K06358	0.0
K12673	0.0
K12679	0.0
K12678	0.0
K06410	2269.0
K11898	1.0
K11899	2.0
K11896	11.0
K11897	9.0
K11894	2.0
K11895	10.0
K11892	11.0
K11893	14.0
K11890	3.0
K11891	10.0
K08762	0.0
K08764	0.0
K08765	0.0
K10418	0.0
K11325	14.0
K11326	0.0
K11327	0.0
K11328	0.0
K11329	23.0
K00151	23.0
K00150	15.0
K00153	1.0
K00400	0.0
K00407	12.0
K00406	111.0
K00405	221.0
K00404	67.0
K00158	88.0
K01342	2.0
K09388	1.0
K09386	11.0
K09384	181.0
K04094	2161.0
K04095	1816.0
K04096	14656.0
K04097	12.0
K04090	9.0
K04091	51.0
K04092	3.0
K04093	6.0
K04098	0.0
K04099	0.0
K01578	4.0
K01579	10596.0
K01574	18.0
K01575	89.0
K01576	1.0
K01577	44.0
K01571	4223.0
K01572	15705.0
K01573	1054.0
K02009	2233.0
K02008	17490.0
K02005	22363.0
K02004	99674.0
K02007	2892.0
K02006	25151.0
K02001	713.0
K02000	715.0
K02003	77103.0
K02002	795.0
K03065	0.0
K08952	1.0
K03060	5019.0
K13809	0.0
K10948	0.0
K09607	3.0
K06125	1.0
K04337	0.0
K06120	393.0
K06121	0.0
K04336	0.0
K01127	0.0
K09703	34.0
K00004	5.0
K14699	0.0
K09702	906.0
K14698	0.0
K05311	115.0
K13829	15.0
K10943	42.0
K07291	2.0
K07290	4.0
K10206	6977.0
K10202	67.0
K10208	1.0
K10209	16.0
K01966	686.0
K01965	53.0
K01964	35.0
K01963	3772.0
K01962	1869.0
K01961	18126.0
K01960	9876.0
K01969	16.0
K01968	11.0
K07749	1625.0
K07748	1.0
K07741	516.0
K07740	3.0
K07743	0.0
K07742	5602.0
K07745	0.0
K07744	0.0
K07746	21.0
K01299	1615.0
K01295	628.0
K01297	2266.0
K02922	0.0
K05603	6.0
K02921	0.0
K02926	14679.0
K05607	0.0
K02924	0.0
K05605	0.0
K02928	0.0
K02929	0.0
K00216	6.0
K00217	1.0
K00214	0.0
K00215	15307.0
K00213	0.0
K00210	20.0
K00211	4.0
K00218	12.0
K00219	119.0
K01035	6.0
K01034	899.0
K04517	12931.0
K01740	26533.0
K01031	3.0
K01746	206.0
K01745	2990.0
K01744	9007.0
K01749	2058.0
K01039	137.0
K04518	9447.0
K09591	0.0
K14129	0.0
K14128	27.0
K14121	0.0
K14120	0.0
K14123	0.0
K14122	0.0
K14125	0.0
K14124	0.0
K14127	28.0
K14126	27.0
K03521	14438.0
K03520	8.0
K03523	6093.0
K03522	14950.0
K03525	14427.0
K03524	15146.0
K03527	14756.0
K03526	13505.0
K03529	5725.0
K03528	5.0
K06338	1.0
K02217	11468.0
K03299	676.0
K03298	42.0
K13472	3.0
K03293	541.0
K03292	11218.0
K03291	2.0
K03290	0.0
K03297	1448.0
K03296	25041.0
K03295	8251.0
K03294	3560.0
K13009	1.0
K12690	0.0
K09743	0.0
K06022	0.0
K07190	14.0
K06021	0.0
K07192	1606.0
K06020	18.0
K06027	4.0
K06026	0.0
K09744	13.0
K07991	20.0
K08749	0.0
K09835	13.0
K09834	11.0
K10439	13272.0
K06351	12.0
K09833	11.0
K10925	0.0
K10924	36.0
K10927	39.0
K10926	4.0
K10923	0.0
K10922	0.0
K09629	0.0
K10697	11.0
K00179	3986.0
K00172	1221.0
K00171	496.0
K00170	602.0
K00177	10527.0
K00176	10456.0
K00175	21062.0
K00174	19453.0
K13478	0.0
K14338	4.0
K14339	0.0
K14335	1.0
K14337	0.0
K14330	11.0
K14331	11.0
K14333	7.0
K08918	0.0
K13479	1089.0
K04078	14127.0
K04079	14152.0
K04076	212.0
K04077	14740.0
K04074	1126.0
K04075	14787.0
K04072	5825.0
K04073	16.0
K04070	4293.0
K04071	0.0
K14597	12.0
K13318	0.0
K08280	12.0
K13641	258.0
K13640	152.0
K13643	127.0
K13642	0.0
K02027	65055.0
K02026	114114.0
K02025	122223.0
K02024	5.0
K02023	2383.0
K02022	1549.0
K02021	9.0
K02020	2672.0
K02029	8791.0
K02028	11099.0
K03886	9.0
K03887	4.0
K03884	0.0
K03885	8053.0
K03881	0.0
K03888	3.0
K03889	1.0
K12998	1.0
K12999	5.0
K12992	1157.0
K12993	0.0
K12990	1389.0
K12991	0.0
K12996	56.0
K12997	193.0
K12994	1.0
K12995	359.0
K08979	0.0
K08978	12422.0
K03088	127533.0
K03089	63.0
K03086	18206.0
K03087	106.0
K08971	0.0
K08970	13.0
K03082	39.0
K03080	0.0
K08974	12520.0
K13868	0.0
K00918	456.0
K01553	0.0
K12214	1.0
K11646	0.0
K11645	0.0
K11641	0.0
K11640	0.0
K12736	0.0
K12733	6.0
K07507	10925.0
K07506	53.0
K07505	4.0
K07504	41.0
K07503	3.0
K07502	2622.0
K07501	195.0
K07500	0.0
K07509	0.0
K07508	0.0
K11422	0.0
K08698	11.0
K10773	15537.0
K10774	1.0
K14286	0.0
K10778	72.0
K14287	38.0
K00140	185.0
K05501	16.0
K01903	430.0
K01902	430.0
K01905	40.0
K01904	0.0
K01907	23.0
K01906	26.0
K01909	0.0
K01908	9.0
K14534	2030.0
K00147	14386.0
K07767	0.0
K07769	11.0
K07768	2.0
K06203	72.0
K06202	22.0
K09921	13.0
K09920	5.0
K09927	1281.0
K09024	4.0
K09022	648.0
K09023	12.0
K09020	57.0
K09021	0.0
K02908	0.0
K02909	15104.0
K08218	9940.0
K08219	0.0
K02904	15076.0
K02906	14682.0
K02907	14168.0
K02902	14697.0
K00230	91.0
K00231	504.0
K00232	2.0
K08976	99.0
K00234	0.0
K00239	10896.0
K06209	4321.0
K09928	114.0
K01015	0.0
K01014	1.0
K01012	14861.0
K01011	1074.0
K01010	0.0
K08920	0.0
K14103	0.0
K14102	0.0
K14101	0.0
K14100	0.0
K14105	0.0
K14104	0.0
K14109	0.0
K14108	0.0
K06401	2.0
K00893	0.0
K13402	0.0
K12858	0.0
K03503	8496.0
K03502	12963.0
K03501	14630.0
K03500	5436.0
K08924	0.0
K02278	644.0
K02279	1333.0
K12977	0.0
K02276	290.0
K02277	6.0
K02274	222.0
K02275	209.0
K13450	0.0
K13451	0.0
K13452	0.0
K13454	0.0
K13455	0.0
K12509	0.0
K12508	4.0
K12507	21.0
K12506	735.0
K12500	13.0
K12503	1.0
K05926	0.0
K09728	0.0
K14587	53.0
K06597	3.0
K06596	69.0
K06595	3.0
K06599	0.0
K06598	5.0
K07978	13.0
K07979	12999.0
K07976	0.0
K14585	0.0
K10907	6733.0
K10906	0.0
K10901	0.0
K10909	0.0
K10908	0.0
K09819	46.0
K09818	29.0
K09817	14141.0
K09816	13236.0
K09815	13696.0
K06374	4142.0
K06373	4111.0
K09812	15876.0
K09811	15849.0
K09810	10800.0
K09724	0.0
K14582	0.0
K09721	0.0
K04058	12.0
K04059	0.0
K04050	0.0
K04051	0.0
K04052	0.0
K04053	0.0
K04054	0.0
K04055	0.0
K04056	12.0
K04057	0.0
K01047	0.0
K08975	0.0
K10015	3.0
K10014	1.0
K10017	4.0
K10016	3.0
K10011	0.0
K10010	969.0
K10013	4.0
K10012	1626.0
K10019	1.0
K10018	1.0
K13665	23.0
K13664	0.0
K13663	0.0
K13662	0.0
K13661	0.0
K13660	0.0
K13669	0.0
K13668	5.0
K07641	13.0
K01466	253.0
K13590	25.0
K01464	2923.0
K01465	14946.0
K01462	20542.0
K01463	483.0
K01460	0.0
K01461	0.0
K13599	49.0
K13598	67.0
K01468	2107.0
K01469	30.0
K09251	71.0
K09252	6.0
K02041	1489.0
K02040	15016.0
K02043	3.0
K02045	745.0
K02044	1684.0
K02047	754.0
K02046	760.0
K02049	10632.0
K02048	768.0
K05549	0.0
K05548	10.0
K06046	0.0
K03319	286.0
K03316	341.0
K03317	292.0
K03314	10.0
K03315	11995.0
K03312	3173.0
K03313	2190.0
K03310	14003.0
K03311	2086.0
K12052	0.0
K02945	14788.0
K06162	19.0
K06163	17.0
K06160	16.0
K06161	0.0
K06166	7.0
K00359	1036.0
K06164	14.0
K06165	14.0
K06168	13837.0
K06169	136.0
K13020	156.0
K07158	0.0
K07159	0.0
K04835	7.0
K11621	0.0
K11991	7.0
K11622	4.0
K11996	1444.0
K11627	0.0
K11626	27.0
K11629	2.0
K11628	0.0
K07561	0.0
K07560	14147.0
K07563	0.0
K07562	0.0
K07565	0.0
K07564	0.0
K07567	16244.0
K07566	23366.0
K07569	0.0
K07568	23671.0
K09925	3.0
K11199	0.0
K11198	0.0
K11192	0.0
K11191	0.0
K11196	0.0
K11195	0.0
K11194	0.0
K02492	2698.0
K10713	3.0
K10710	779.0
K10711	60.0
K10716	0.0
K02490	116.0
K10714	3.0
K10715	1.0
K01929	14750.0
K01928	15017.0
K01923	15401.0
K01922	53.0
K01921	14836.0
K01920	36.0
K01926	12487.0
K01925	14847.0
K01924	14702.0
K07789	26.0
K07788	14.0
K07785	15.0
K07784	0.0
K07787	521.0
K07786	0.0
K07781	0.0
K07783	1923.0
K07782	7.0
K05835	4.0
K06355	0.0
K14661	0.0
K09844	0.0
K00782	1181.0
K00783	15054.0
K00784	14624.0
K00785	0.0
K00786	2674.0
K00039	1.0
K00036	2488.0
K00037	0.0
K00034	357.0
K00035	0.0
K00032	0.0
K00033	2531.0
K00030	267.0
K00031	13056.0
K01259	546.0
K01258	13646.0
K01255	2295.0
K01256	913.0
K01251	10350.0
K01250	929.0
K01253	2.0
K01252	0.0
K09008	17.0
K09009	3.0
K09000	50.0
K09001	171.0
K09002	1601.0
K09003	24.0
K09004	128.0
K09005	223.0
K09006	2.0
K09007	82.0
K09846	0.0
K08234	2909.0
K00258	15.0
K00259	2424.0
K00252	194.0
K00253	11.0
K00256	4.0
K00257	9686.0
K00254	1.0
K00255	4.0
K01079	1855.0
K01078	29.0
K01071	112.0
K01070	23.0
K01073	64.0
K01077	10625.0
K01076	283.0
K14472	0.0
K14471	0.0
K14470	1.0
K14475	123.0
K09841	0.0
K02788	44.0
K02782	16.0
K02783	424.0
K02781	367.0
K02786	49.0
K02787	1.0
K02784	13.0
K01060	221.0
K01787	2605.0
K01786	4246.0
K01785	24053.0
K01784	20811.0
K01783	15976.0
K01782	84.0
K01781	5.0
K01780	0.0
K01789	2.0
K01788	3003.0
K02526	243.0
K02527	9470.0
K02525	50.0
K02250	2.0
K02523	9482.0
K02520	14537.0
K02521	3.0
K02258	40.0
K02259	162.0
K02528	14603.0
K02529	47059.0
K03781	9415.0
K03780	921.0
K03783	13412.0
K03782	316.0
K03785	2174.0
K03784	2636.0
K03787	10889.0
K03786	12565.0
K03789	4771.0
K03788	0.0
K10700	1.0
K00342	9264.0
K03124	10.0
K03120	0.0
K12527	1055.0
K12526	3.0
K12525	0.0
K12524	16920.0
K12523	0.0
K12522	0.0
K09789	7878.0
K09788	148.0
K09787	5440.0
K09786	226.0
K09785	0.0
K09781	25.0
K09780	42.0
K10961	0.0
K10960	13.0
K10963	0.0
K10962	0.0
K10965	0.0
K10964	0.0
K10966	0.0
K09879	1.0
K06318	2.0
K06311	10.0
K06310	1104.0
K06312	2.0
K06314	3.0
K06317	506.0
K11389	0.0
K11386	0.0
K11387	0.0
K11384	12.0
K11385	0.0
K11382	0.0
K11383	0.0
K11381	798.0
K11949	0.0
K10380	0.0
K04032	339.0
K04033	5.0
K04030	463.0
K04031	3515.0
K04036	0.0
K04037	12.0
K04034	75.0
K04035	105.0
K04038	12.0
K04039	12.0
K07046	131.0
K07047	2267.0
K07044	3.0
K07045	3541.0
K07042	5724.0
K07043	12311.0
K07040	4964.0
K07041	0.0
K07048	322.0
K07049	0.0
K08664	0.0
K02584	105.0
K10039	710.0
K10038	4.0
K10037	2.0
K10036	481.0
K04788	0.0
K04789	0.0
K04784	14.0
K04785	0.0
K04786	0.0
K04787	0.0
K04780	1.0
K04781	36.0
K04782	14.0
K04783	0.0
K13601	0.0
K13603	0.0
K13602	0.0
K13605	0.0
K13604	0.0
K13607	91.0
K02404	926.0
K05783	1.0
K05782	8.0
K05781	17.0
K05780	17.0
K05787	0.0
K05786	103.0
K05785	888.0
K05784	1.0
K05789	0.0
K05788	118.0
K01442	13735.0
K01443	6815.0
K01444	207.0
K01446	17.0
K01447	10190.0
K01448	21506.0
K01449	2618.0
K14803	0.0
K02069	1155.0
K05569	1503.0
K08008	0.0
K02063	5.0
K05566	1518.0
K05565	26.0
K05563	5.0
K05562	5.0
K05561	5.0
K02064	6.0
K03338	1396.0
K03339	2.0
K03330	0.0
K03331	0.0
K03332	29.0
K03333	8.0
K03335	1328.0
K03336	1305.0
K03337	1394.0
K12956	0.0
K12957	14.0
K12954	0.0
K12955	0.0
K12952	0.0
K12953	0.0
K12950	0.0
K12951	0.0
K14733	0.0
K00109	4.0
K06148	12397.0
K06149	4.0
K06144	0.0
K06145	12.0
K06146	0.0
K06147	89728.0
K06141	0.0
K06142	29075.0
K06143	80.0
K11945	0.0
K08948	0.0
K08949	0.0
K00071	0.0
K14664	0.0
K13810	52.0
K14665	17.0
K03058	0.0
K11609	0.0
K11608	0.0
K14660	1.0
K11603	0.0
K11602	0.0
K11601	0.0
K11600	0.0
K11607	13.0
K11606	13.0
K11605	13.0
K11604	13.0
K10558	53.0
K10559	197.0
K10550	65.0
K10551	65.0
K10552	3.0
K10553	3.0
K10554	4.0
K10555	105.0
K10556	77.0
K10557	53.0
K03051	0.0
K03050	0.0
K07549	0.0
K07548	0.0
K07239	1567.0
K07235	6.0
K07234	18.0
K07237	3.0
K07236	3.0
K07231	10.0
K07230	30.0
K07233	9.0
K07232	6.0
K02467	0.0
K05306	2064.0
K05305	1882.0
K05304	32.0
K05303	12.0
K05301	2.0
K02565	0.0
K08644	0.0
K08646	0.0
K08641	1858.0
K08643	4.0
K08642	0.0
K12146	0.0
K00010	1700.0
K00011	6.0
K00012	14942.0
K00013	14439.0
K00014	15930.0
K00016	5992.0
K09065	4.0
K08252	180.0
K08253	10.0
K08256	6.0
K08255	1.0
K08258	0.0
K08259	12.0
K00274	42.0
K00275	794.0
K00276	2.0
K00270	1.0
K00271	0.0
K00272	1.0
K00273	2.0
K00278	11962.0
K00279	0.0
K12675	0.0
K01277	9293.0
K01274	34.0
K01273	3653.0
K01271	2181.0
K01270	22585.0
K01278	11160.0
K00906	17.0
K00904	604.0
K00903	1080.0
K00901	1853.0
K13785	0.0
K00908	29.0
K11149	0.0
K01053	67.0
K01051	2843.0
K01057	992.0
K01056	15109.0
K01055	17.0
K01054	13.0
K01058	187.0
K02500	14393.0
K02501	14344.0
K02502	4954.0
K02503	15094.0
K02504	0.0
K02505	0.0
K02506	0.0
K02507	1.0
K02508	4.0
K02509	94.0
K00291	0.0
K13410	0.0
K13148	0.0
K13419	0.0
K05825	0.0
K03106	15112.0
K03105	0.0
K03101	16724.0
K03100	30192.0
K12541	0.0
K12540	0.0
K12543	0.0
K12542	0.0
K12545	0.0
K12544	0.0
K12547	1.0
K12546	0.0
K12549	0.0
K06080	0.0
K11018	0.0
K11019	0.0
K11016	0.0
K11017	0.0
K11014	0.0
K11015	0.0
K11012	0.0
K11013	0.0
K11010	0.0
K11011	0.0
K06333	3622.0
K06880	0.0
K06883	121.0
K06882	1.0
K09857	25.0
K06884	2.0
K06887	0.0
K06886	233.0
K06889	27011.0
K10942	39.0
K09859	58.0
K09858	27.0
K10947	19619.0
K10946	0.0
K10945	0.0
K10944	0.0
K13284	0.0
K00483	28.0
K00481	3.0
K00480	6.0
K00486	76.0
K00485	3.0
K00484	4.0
K09901	0.0
K10929	0.0
K07684	41.0
K07685	0.0
K07686	0.0
K07687	6.0
K07681	2.0
K07688	0.0
K07689	6.0
K10928	0.0
K04018	0.0
K04019	348.0
K04014	186.0
K04015	433.0
K04016	0.0
K04017	0.0
K04013	126.0
K07060	0.0
K07061	0.0
K07062	426.0
K07063	57.0
K07064	18.0
K07065	16.0
K07066	1290.0
K07067	205.0
K07068	26.0
K07069	1334.0
K01121	0.0
K13629	0.0
K13628	201.0
K13623	3.0
K13622	15.0
K13620	0.0
K13626	2228.0
K08586	0.0
K08587	0.0
K01428	1406.0
K01429	1352.0
K01422	9043.0
K01423	162.0
K01420	5983.0
K01421	5999.0
K01426	1678.0
K01427	0.0
K01424	14140.0
K01425	9795.0
K08068	0.0
K07538	1.0
K13086	0.0
K13085	0.0
K07287	24.0
K07824	0.0
K07682	0.0
K02722	11.0
K12978	0.0
K12979	2.0
K12972	35.0
K12973	1.0
K12974	0.0
K12975	0.0
K12976	2.0
K07821	0.0
K07683	43.0
K14750	0.0
K14751	0.0
K14953	0.0
K12288	0.0
K12289	0.0
K12282	5.0
K12283	4.0
K12280	4.0
K12281	3.0
K12286	4.0
K12287	38.0
K12284	3.0
K12285	39.0
K11957	11.0
K11956	14.0
K11955	11.0
K11954	11.0
K11953	11.0
K11952	11.0
K11951	11.0
K11950	11.0
K11959	11.0
K11958	11.0
K13889	105.0
K13888	40.0
K11963	11.0
K07217	461.0
K07216	4538.0
K07215	6.0
K07214	2310.0
K07213	587.0
K07212	0.0
K07219	232.0
K07218	23.0
K12150	1.0
K08689	0.0
K08688	0.0
K00402	0.0
K00401	0.0
K11994	0.0
K00152	0.0
K01043	718.0
K00154	5.0
K00157	0.0
K00156	7601.0
K10533	0.0
K10530	28.0
K10531	1.0
K10536	1116.0
K10537	70.0
K10535	10.0
K10538	2.0
K10539	70.0
K00073	23.0
K13934	6.0
K00076	687.0
K00077	12610.0
K00074	5244.0
K00075	14569.0
K00078	0.0
K00079	21.0
K02290	23.0
K02563	14704.0
K02292	12.0
K08966	4.0
K02294	81.0
K08278	0.0
K08279	10.0
K08274	0.0
K08275	0.0
K08276	12.0
K08277	0.0
K00298	0.0
K00299	36.0
K00296	0.0
K00297	14402.0
K00294	379.0
K00292	6.0
K00293	4.0
K00290	11856.0
K07757	14.0
K12089	0.0
K01210	15.0
K01213	0.0
K01212	3026.0
K01215	31.0
K01214	0.0
K01217	0.0
K01216	6.0
K01219	16.0
K01218	1982.0
K02749	0.0
K02746	534.0
K02747	442.0
K02744	781.0
K02745	515.0
K02742	37.0
K00924	106.0
K00925	16433.0
K00926	4889.0
K00927	15111.0
K00928	16202.0
K00929	11847.0
K12085	0.0
K02298	5.0
K02299	8.0
K02568	83.0
K02569	13.0
K02562	2.0
K02291	87.0
K02560	1.0
K02293	18.0
K02566	1015.0
K02567	130.0
K02564	22923.0
K02297	8.0
K03169	31931.0
K03168	14732.0
K03163	0.0
K03162	0.0
K03167	0.0
K03166	0.0
K11038	2.0
K11039	0.0
K11030	0.0
K11031	560.0
K11032	0.0
K11033	0.0
K11034	0.0
K11035	0.0
K11036	0.0
K11037	0.0
K02546	1.0
K07668	660.0
K07669	11.0
K07666	14.0
K07667	7669.0
K07664	4.0
K07665	3031.0
K07662	16.0
K07663	13.0
K07660	8.0
K07661	5.0
K03927	6087.0
K07008	38.0
K07009	1714.0
K07002	63.0
K07003	4887.0
K07000	40.0
K07001	14031.0
K07006	116.0
K07007	16965.0
K07004	23.0
K07005	14431.0
K03921	52.0
K02956	15105.0
K09725	0.0
K09181	729.0
K08599	0.0
K08598	0.0
K08591	14972.0
K08590	9181.0
K01156	273.0
K01154	16598.0
K01407	0.0
K01400	1.0
K01153	16108.0
K01150	11.0
K01151	14055.0
K01408	0.0
K01409	16155.0
K01158	0.0
K01159	11124.0
K05523	1.0
K05522	35.0
K05521	3967.0
K05520	8602.0
K05527	47.0
K05526	4.0
K05525	2.0
K05524	122.0
K05529	0.0
K14518	11.0
K14519	37.0
K05949	0.0
K01754	5695.0
K05942	1.0
K01027	36.0
K02171	0.0
K02170	45.0
K02173	145.0
K02172	1.0
K01751	1245.0
K06416	851.0
K06417	2.0
K06414	1.0
K06947	0.0
K03379	6.0
K03808	61.0
K03809	83.0
K03806	24.0
K06412	4658.0
K03804	0.0
K12296	11.0
K03802	50.0
K03803	9056.0
K06413	47.0
K10808	69.0
K06411	2210.0
K01028	207.0
K01029	863.0
K11931	37.0
K11930	1.0
K11933	0.0
K11932	0.0
K11935	0.0
K11934	1003.0
K11937	0.0
K11936	5.0
K11939	0.0
K11938	0.0
K10800	14.0
K06419	23.0
K11929	0.0
K07271	6203.0
K07270	5.0
K07273	8350.0
K07272	6.0
K07275	59.0
K07274	7.0
K07277	9566.0
K07276	7.0
K07279	0.0
K07278	19.0
K10623	0.0
K02481	9717.0
K11520	11.0
K02480	4.0
K08170	2.0
K02485	42.0
K02484	9927.0
K02487	21.0
K08600	10283.0
K08603	0.0
K08602	2204.0
K08605	0.0
K08604	1.0
K09956	13.0
K09957	1.0
K09954	166.0
K09955	16923.0
K09952	675.0
K09953	0.0
K09950	6.0
K09951	3650.0
K09958	32.0
K09959	21.0
K07495	89.0
K07494	101.0
K07497	2496.0
K07496	2424.0
K07491	4096.0
K07490	0.0
K07493	4.0
K07492	321.0
K07499	20.0
K07498	33.0
K11209	8.0
K11208	0.0
K11204	0.0
K11203	146.0
K11202	326.0
K11201	3.0
K11200	4.0
K00058	18415.0
K00059	24860.0
K00728	0.0
K00729	6.0
K00055	64.0
K00057	14789.0
K00050	1688.0
K00051	0.0
K00720	31.0
K00721	10392.0
K14424	0.0
K06033	0.0
K14189	12.0
K14188	130.0
K06364	0.0
K14187	12.0
K01239	1347.0
K01238	1162.0
K01897	25436.0
K01232	354.0
K01895	3495.0
K01230	0.0
K01893	14671.0
K01236	23.0
K01235	1000.0
K01890	15107.0
K02768	634.0
K02769	240.0
K02760	2378.0
K02761	2030.0
K02763	4.0
K02764	1.0
K02765	1347.0
K00948	18114.0
K00949	6578.0
K00942	15652.0
K00943	10482.0
K00940	8508.0
K00941	25885.0
K00946	17189.0
K00947	18.0
K00944	0.0
K00945	25018.0
K01097	0.0
K01096	27.0
K01095	506.0
K01093	15.0
K01092	11243.0
K01091	24986.0
K01090	7122.0
K03499	25206.0
K03498	21700.0
K03491	1206.0
K03490	1319.0
K03493	5.0
K03492	106.0
K03495	15003.0
K03497	33294.0
K03496	28866.0
K02817	0.0
K02814	13.0
K02815	25.0
K02810	1489.0
K02548	12182.0
K02549	363.0
K02818	1.0
K02819	1484.0
K03637	1523.0
K03636	153.0
K03147	12139.0
K03146	139.0
K08851	0.0
K06518	13374.0
K09729	231.0
K06048	36.0
K06045	49.0
K06044	12.0
K09727	0.0
K09726	8.0
K06041	9636.0
K09720	1.0
K09723	0.0
K06042	3556.0
K09897	0.0
K09896	0.0
K09895	5.0
K09894	0.0
K09893	0.0
K09892	0.0
K09891	0.0
K09890	2.0
K09899	0.0
K09898	3.0
K03622	0.0
K07648	0.0
K07649	16.0
K07398	0.0
K07399	67.0
K11056	0.0
K11057	0.0
K11054	0.0
K11055	0.0
K07640	11.0
K07393	90.0
K07390	72.0
K07391	14425.0
K07644	23.0
K07645	30.0
K07646	16051.0
K07647	0.0
K10896	0.0
K07024	35706.0
K07025	28690.0
K07026	5.0
K07027	11632.0
K07020	6.0
K07021	111.0
K07022	0.0
K07023	4878.0
K07028	58.0
K07029	26328.0
K10094	5.0
K01390	0.0
K01392	6.0
K01399	0.0
K02673	10.0
K05893	0.0
K05897	0.0
K05896	5729.0
K05895	2377.0
K05899	1.0
K05898	1.0
K00555	1.0
K00554	13293.0
K00557	28.0
K00556	7832.0
K00551	11.0
K00559	0.0
K00558	20174.0
K01170	10.0
K01173	272.0
K01174	51.0
K01175	464.0
K01176	885.0
K01178	24.0
K01179	6418.0
K14578	0.0
K14579	0.0
K08951	0.0
K08950	0.0
K08953	0.0
K03828	90.0
K03829	6.0
K03820	7949.0
K03821	35.0
K03822	0.0
K03823	11547.0
K03824	4.0
K03825	93.0
K03826	4104.0
K03827	8410.0
K12248	0.0
K12246	0.0
K12247	0.0
K12242	3.0
K12243	0.0
K12240	2.0
K12241	0.0
K11919	0.0
K11918	0.0
K11913	0.0
K11912	0.0
K11911	0.0
K11910	1.0
K11917	0.0
K11916	0.0
K11915	0.0
K11914	0.0
K12068	1.0
K12069	1.0
K12062	2.0
K12063	1.0
K12060	2.0
K12061	30.0
K12066	1.0
K12067	59.0
K12064	2.0
K12065	2.0
K07259	10153.0
K07258	14951.0
K07253	0.0
K07251	0.0
K07250	1535.0
K07257	81.0
K07256	0.0
K07255	0.0
K07254	0.0
K05372	0.0
K05373	0.0
K05370	0.0
K05371	11.0
K05374	0.0
K05375	7.0
K09970	24.0
K09971	26.0
K09972	34.0
K09973	352.0
K09974	55.0
K09975	5.0
K09976	554.0
K09978	2.0
K09979	7228.0
K11261	1742.0
K11260	0.0
K11263	12.0
K11264	1.0
K10793	61.0
K10796	60.0
K10797	774.0
K10794	9.0
K10795	55.0
K00700	16747.0
K00701	0.0
K10798	0.0
K00703	15344.0
K00705	14197.0
K09828	0.0
K10133	1.0
K13053	3.0
K03192	32.0
K00964	0.0
K00965	4481.0
K00966	1226.0
K00960	0.0
K00961	0.0
K00962	14975.0
K00963	1670.0
K00969	14165.0
K12681	0.0
K02703	48.0
K08364	6.0
K08365	22.0
K02706	23.0
K08363	4.0
K08361	0.0
K02708	11.0
K02709	11.0
K08368	69.0
K08369	73.0
K01615	1111.0
K01617	13.0
K01616	0.0
K01611	1110.0
K01610	13162.0
K01613	10999.0
K01612	0.0
K01619	14575.0
K01618	8.0
K02834	15108.0
K02835	15112.0
K05281	4.0
K03619	12.0
K03618	4.0
K03617	14342.0
K03616	219.0
K03615	14468.0
K03614	13646.0
K03613	14039.0
K03612	13850.0
K03611	31.0
K03610	4654.0
K09705	46.0
K09704	4143.0
K09701	24.0
K09700	4.0
K09709	2.0
K06391	1237.0
K06390	4891.0
K06393	4525.0
K06392	3632.0
K06395	495.0
K06394	3115.0
K06397	3766.0
K06396	3815.0
K06399	4315.0
K06398	4909.0
K06435	0.0
K11078	0.0
K11079	0.0
K11074	10.0
K11075	9.0
K11076	9.0
K11077	0.0
K11070	6027.0
K11071	6263.0
K11072	7641.0
K11073	10.0
K06935	0.0
K06934	1090.0
K06937	90.0
K06936	35.0
K06931	0.0
K06930	0.0
K06933	0.0
K06932	0.0
K06939	0.0
K06938	14.0
K13381	0.0
K05916	34.0
K05917	0.0
K05914	0.0
K05915	0.0
K05912	2.0
K05913	0.0
K05910	28.0
K05911	2.0
K05918	0.0
K05919	3924.0
K00392	14.0
K00390	568.0
K00397	0.0
K00395	2.0
K00394	843.0
K01884	0.0
K00399	0.0
K01886	14080.0
K01376	20.0
K01372	10696.0
K09149	0.0
K09148	0.0
K01225	157.0
K09145	1283.0
K09144	1263.0
K09147	0.0
K09146	0.0
K09141	57.0
K09140	0.0
K09143	2.0
K09142	0.0
K05709	0.0
K05708	0.0
K05879	1826.0
K05878	1820.0
K05875	0.0
K05874	10.0
K05877	0.0
K05876	0.0
K05873	20.0
K00579	0.0
K00578	0.0
K00577	0.0
K00575	4904.0
K00574	1761.0
K00573	307.0
K00571	6115.0
K00570	4.0
K01118	1015.0
K01119	1942.0
K01157	0.0
K01112	30.0
K01113	269.0
K04477	4590.0
K01114	62.0
K01115	1.0
K08087	0.0
K01315	0.0
K08085	0.0
K08084	20.0
K08083	10.0
K08082	15.0
K08081	6.0
K08080	0.0
K01152	431.0
K01401	1.0
K09826	4.0
K06344	2.0
K06345	0.0
K09822	22.0
K06343	0.0
K10938	0.0
K06341	0.0
K10934	0.0
K10935	0.0
K10932	0.0
K11052	0.0
K10930	0.0
K06349	3.0
K11053	0.0
K10754	0.0
K01755	15774.0
K10200	1186.0
K02132	0.0
K02137	1.0
K03840	2.0
K03841	263.0
K13028	1.0
K13799	23.0
K13798	0.0
K13795	3.0
K13794	0.0
K13021	0.0
K13792	0.0
K13791	0.0
K13790	0.0
K12268	19.0
K12269	7.0
K12262	56.0
K12263	3.0
K12264	0.0
K12265	0.0
K12266	2.0
K12267	20959.0
K01757	0.0
K12237	0.0
K13243	0.0
K13245	0.0
K13244	0.0
K13246	0.0
K03264	0.0
K03265	4.0
K03263	0.0
K03268	0.0
K03269	9399.0
K12415	0.0
K10211	0.0
K09918	3.0
K09919	26.0
K06720	4.0
K09913	19.0
K09910	0.0
K09911	0.0
K09916	3.0
K09917	0.0
K06726	736.0
K09915	34.0
K11535	3.0
K11534	79.0
K11537	1937.0
K11531	0.0
K11533	0.0
K11532	23.0
K11249	220.0
K11539	0.0
K00762	16777.0
K00763	6584.0
K00760	14799.0
K00761	15211.0
K00766	12365.0
K00767	12068.0
K00764	24496.0
K00765	14263.0
K00768	6120.0
K00769	6.0
K11059	0.0
K00186	4.0
K00187	4.0
K00184	847.0
K00185	422.0
K00183	463.0
K00180	11126.0
K00188	0.0
K00189	0.0
K10110	3320.0
K10111	4.0
K10112	5876.0
K10113	0.0
K10114	0.0
K10115	0.0
K10116	1.0
K10117	7504.0
K10118	9144.0
K10119	9169.0
K04641	1.0
K04643	1.0
K04642	0.0
K13282	54.0
K00988	3.0
K00989	761.0
K00986	620.0
K00984	1280.0
K00985	0.0
K00982	63.0
K00983	3701.0
K00980	1224.0
K00981	15169.0
K01585	9425.0
K01584	6.0
K01586	16825.0
K13498	12.0
K01580	8633.0
K01583	579.0
K01582	1582.0
K13497	1308.0
K01589	1306.0
K01588	14666.0
K14941	10.0
K08347	0.0
K08348	0.0
K02720	22.0
K14949	0.0
K02723	11.0
K03459	0.0
K03458	5343.0
K03455	9377.0
K03457	367.0
K03451	367.0
K03981	28.0
K03980	630.0
K02614	2484.0
K01639	5248.0
K01638	26.0
K01637	19.0
K01636	194.0
K01635	32.0
K01634	2.0
K01633	9716.0
K01632	28.0
K01631	5.0
K01630	74.0
K02615	3.0
K02588	1589.0
K02589	1618.0
K02858	272.0
K02859	100.0
K14051	0.0
K14053	0.0
K14052	0.0
K02852	574.0
K02853	1.0
K02850	0.0
K02851	3.0
K14059	1971.0
K14058	35.0
K02586	418.0
K02587	454.0
K03679	0.0
K03671	23760.0
K03670	18.0
K03673	35.0
K03672	7.0
K03675	3.0
K03674	0.0
K03677	0.0
K03676	71.0
K09761	14557.0
K09760	10204.0
K09763	18.0
K09762	5501.0
K09765	5472.0
K09764	284.0
K09767	456.0
K06006	8.0
K09769	1357.0
K09768	2500.0
K10353	0.0
K03187	1410.0
K03186	8900.0
K03185	55.0
K03184	2.0
K03183	20547.0
K03182	8804.0
K03181	8.0
K03189	1408.0
K03188	1406.0
K02715	11.0
K12455	0.0
K12454	145.0
K12453	0.0
K12452	653.0
K12451	0.0
K07358	0.0
K07356	0.0
K07357	0.0
K07354	0.0
K07355	0.0
K07352	0.0
K07353	0.0
K07350	0.0
K07351	0.0
K06919	1840.0
K06918	1.0
K06917	133.0
K06916	82.0
K06915	2528.0
K06914	0.0
K06913	0.0
K06912	0.0
K06911	9490.0
K06910	1508.0
K08986	10.0
K08987	150.0
K08984	31.0
K08985	0.0
K08982	121.0
K08983	3.0
K08980	1.0
K08981	1586.0
K08988	1.0
K08989	9.0
K02252	0.0
K05934	3944.0
K05936	3985.0
K05937	4.0
K02253	0.0
K05939	70.0
K00378	13295.0
K00375	4851.0
K00374	50.0
K00376	21.0
K00371	52.0
K00370	52.0
K00373	50.0
K00372	26.0
K01358	17166.0
K09166	32.0
K09165	42.0
K09164	90.0
K09163	1373.0
K09162	30.0
K09161	0.0
K09160	7.0
K01354	207.0
K01355	0.0
K01356	6950.0
K05601	9.0
K05851	2.0
K03807	4.0
K05606	1268.0
K02927	0.0
K05974	0.0
K03805	4.0
K05976	0.0
K00519	1.0
K00518	4.0
K03800	3484.0
K00511	0.0
K00510	30.0
K03801	8806.0
K00515	0.0
K00514	26.0
K00517	78.0
K05971	26.0
K03154	3961.0
K11147	0.0
K05581	11.0
K05580	11.0
K05583	11.0
K05582	22.0
K05585	11.0
K05584	11.0
K05587	0.0
K05586	1.0
K05589	78.0
K03150	13503.0
K03623	27.0
K03152	15039.0
K14200	0.0
K14201	0.0
K14202	0.0
K03621	13372.0
K14204	0.0
K14205	129.0
K01134	1380.0
K01135	461.0
K01136	139.0
K01137	20.0
K01130	2479.0
K01132	0.0
K01133	1463.0
K01138	3405.0
K01139	473.0
K02113	13562.0
K02112	14772.0
K02111	13969.0
K02446	100.0
K02117	13735.0
K02116	1404.0
K02115	14765.0
K02114	14763.0
K02119	4553.0
K02118	13587.0
K02448	4.0
K01036	36.0
K03212	1.0
K13007	0.0
K13006	317.0
K13005	0.0
K13004	1306.0
K13001	1.0
K06404	3099.0
K01032	2.0
K06951	29.0
K03862	8.0
K03863	8.0
K06406	4924.0
K06957	2.0
K05020	88.0
K06400	3507.0
K06403	3121.0
K06954	5.0
K10814	0.0
K10817	0.0
K10816	0.0
K07136	1.0
K03242	0.0
K03243	0.0
K12202	0.0
K12203	0.0
K12206	0.0
K12207	0.0
K12204	0.0
K12205	0.0
K12208	0.0
K12209	0.0
K13919	433.0
K13918	0.0
K06214	3.0
K06215	3323.0
K09936	2780.0
K06217	14662.0
K09930	30.0
K09931	78.0
K09932	25.0
K06213	5256.0
K09938	5.0
K09939	8345.0
K11517	0.0
K06337	0.0
K13301	0.0
K00748	9079.0
K00745	0.0
K00743	28.0
K07165	30.0
K07164	9537.0
K07167	16.0
K07166	5015.0
K07161	61.0
K07160	605.0
K07163	0.0
K07162	248.0
K07169	0.0
K07168	6.0
K06336	0.0
K01839	4056.0
K01838	1235.0
K01835	521.0
K01834	38661.0
K01837	0.0
K01830	0.0
K00608	0.0
K02632	0.0
K02630	0.0
K02631	0.0
K08322	227.0
K08323	206.0
K08320	0.0
K08321	259.0
K08326	0.0
K08324	2.0
K08325	1762.0
K01659	72.0
K01658	12680.0
K02637	12.0
K01653	15818.0
K01652	20198.0
K01655	6.0
K01654	3759.0
K01657	12158.0
K02874	15089.0
K02875	0.0
K02876	14940.0
K02877	0.0
K02871	14561.0
K02873	0.0
K02878	15112.0
K02879	15109.0
K14070	0.0
K09749	4056.0
K09748	14842.0
K06023	10632.0
K09742	0.0
K09741	0.0
K09740	82.0
K09747	5772.0
K09746	0.0
K09745	0.0
K06024	5570.0
K03477	0.0
K03476	494.0
K03475	2189.0
K03474	9165.0
K03473	8889.0
K03472	1.0
K03471	483.0
K03470	14779.0
K03478	1292.0
K02304	6059.0
K02305	6.0
K02302	784.0
K02303	148.0
K02300	8.0
K02301	188.0
K03653	0.0
K03652	446.0
K03651	22.0
K03650	15005.0
K03657	24438.0
K03656	13.0
K03655	27452.0
K03654	23480.0
K03658	1569.0
K12439	0.0
K12431	0.0
K12430	0.0
K12433	0.0
K12432	0.0
K12435	0.0
K12434	0.0
K12437	0.0
K12436	0.0
K06979	34.0
K06978	2636.0
K06971	905.0
K06970	148.0
K06973	13394.0
K06972	3617.0
K06975	9365.0
K06974	7.0
K06977	8.0
K06976	1307.0
K07082	14073.0
K07083	7286.0
K07080	2836.0
K07081	238.0
K07086	32.0
K07087	0.0
K07084	83.0
K07085	19259.0
K07088	9937.0
K07089	4107.0
K01317	0.0
K11162	0.0
K11163	0.0
K11161	0.0
K11168	0.0
K00356	111.0
K00355	9.0
K00354	2.0
K00353	2.0
K00351	8899.0
K00350	8900.0
K05952	5.0
K05953	0.0
K05951	34.0
K05956	0.0
K05957	0.0
K00358	525.0
K00689	34.0
K00688	18808.0
K00681	684.0
K00680	15214.0
K00683	15.0
K00685	29.0
K00684	703.0
K00687	6.0
K00686	1.0
K05831	4.0
K05830	0.0
K05833	5953.0
K05832	5214.0
K05834	12.0
K05837	14709.0
K05836	6.0
K05839	0.0
K05838	27.0
K07677	0.0
K00533	2466.0
K00532	43.0
K00531	2.0
K00530	0.0
K00537	12298.0
K00536	0.0
K00535	22.0
K00534	4.0
K00539	1.0
K00538	1.0
K11029	0.0
K14260	1690.0
K14261	7.0
K14266	16.0
K14267	17.0
K14268	0.0
K14269	0.0
K01337	1.0
K01338	16201.0
K02683	0.0
K02682	0.0
K02681	0.0
K02680	0.0
K02687	14083.0
K02686	18.0
K02685	0.0
K02689	11.0
K02688	92.0
K00824	1514.0
K00827	0.0
K00826	14728.0
K00821	11609.0
K00820	15847.0
K00823	140.0
K00822	20.0
K00829	0.0
K00828	0.0
K01488	873.0
K01489	14706.0
K01484	1.0
K01485	1536.0
K01486	2977.0
K01487	1473.0
K01480	11336.0
K01481	0.0
K01482	101.0
K01483	5.0
K02469	18835.0
K02468	21.0
K02466	25.0
K02465	0.0
K02464	0.0
K02463	9.0
K02462	11.0
K02461	12.0
K02460	47.0
K08969	85.0
K13061	0.0
K13060	0.0
K13063	0.0
K13062	0.0
K13069	0.0
K08964	5.0
K06363	0.0
K03079	650.0
K06342	1.0
K03078	0.0
K13289	0.0
K13288	27.0
K13285	0.0
K13287	0.0
K13286	0.0
K13281	185.0
K13280	2561.0
K13283	1.0
K00054	250.0
K04496	0.0
K05369	0.0
K05368	0.0
K03228	12.0
K03229	12.0
K00052	14304.0
K03222	12.0
K03223	12.0
K03220	0.0
K03221	0.0
K03226	12.0
K03227	12.0
K03224	12.0
K03225	0.0
K09482	0.0
K09483	0.0
K13836	0.0
K12228	0.0
K05360	0.0
K12224	0.0
K12225	0.0
K12226	0.0
K12227	0.0
K12220	0.0
K05363	34.0
K12222	0.0
K12223	0.0
K08681	3226.0
K08680	49.0
K08683	0.0
K08682	0.0
K08685	5.0
K08684	6.0
K08687	1.0
K08686	0.0
K11755	23086.0
K11754	32567.0
K11751	16.0
K11750	0.0
K11753	28874.0
K11752	14466.0
K02407	2612.0
K13938	0.0
K13936	0.0
K13935	5.0
K02406	7231.0
K13933	3.0
K13932	7.0
K13931	7.0
K13930	4.0
K12088	0.0
K12081	0.0
K12082	0.0
K12083	0.0
K12084	0.0
K12086	0.0
K12087	0.0
K09611	0.0
K09612	10.0
K04940	0.0
K10085	2.0
K05394	10.0
K05395	0.0
K06340	0.0
K13043	2123.0
K07149	2354.0
K07148	8531.0
K07147	143.0
K07146	255.0
K07145	121.0
K07144	0.0
K07143	0.0
K07142	0.0
K07141	1585.0
K07140	39.0
K10156	0.0
K10150	0.0
K10620	0.0
K10621	0.0
K14028	0.0
K14029	0.0
K01817	12224.0
K01816	175.0
K01815	11615.0
K01814	14223.0
K01813	3007.0
K01812	13395.0
K01811	19022.0
K01810	15442.0
K01819	28.0
K01818	2161.0
K14580	0.0
K05379	0.0
K08304	33.0
K08305	64.0
K08306	34.0
K08307	9431.0
K08300	67.0
K08301	13136.0
K08302	777.0
K08303	28558.0
K08308	0.0
K08309	1171.0
K14671	0.0
K14670	2.0
K14673	0.0
K14672	0.0
K01673	1365.0
K01672	11.0
K01671	0.0
K01677	4973.0
K01676	9379.0
K01674	17.0
K01679	680.0
K01678	4294.0
K02899	14939.0
K02896	0.0
K02897	9734.0
K02895	15087.0
K02892	15112.0
K02890	15112.0
K10811	0.0
K02096	11.0
K02097	11.0
K02094	11.0
K02095	11.0
K02092	11.0
K02093	11.0
K02099	6502.0
K03411	3881.0
K03410	4044.0
K03413	5993.0
K03412	1646.0
K03415	1109.0
K03414	48.0
K03417	12.0
K03416	0.0
K03418	2.0
K05376	0.0
K02320	0.0
K02322	0.0
K02323	0.0
K05377	0.0
K13542	5821.0
K13543	4.0
K13540	0.0
K13541	29.0
K12145	1.0
K12144	0.0
K12147	0.0
K12410	15979.0
K12141	7699.0
K12140	7700.0
K12143	86.0
K12142	0.0
K12149	0.0
K12148	0.0
K07312	0.0
K07313	938.0
K07310	88.0
K07311	15.0
K07316	350.0
K07317	3.0
K07314	0.0
K07315	603.0
K07318	179.0
K07319	2749.0
K03936	0.0
K03425	0.0
K03426	12345.0
K03427	24065.0
K03420	0.0
K03421	0.0
K03422	0.0
K03423	55.0
K03756	82.0
K03757	9.0
K03206	0.0
K03755	0.0
K11144	754.0
K11145	5120.0
K05972	0.0
K05973	13.0
K03752	322.0
K05978	0.0
K05979	278.0
K03753	273.0
K00331	9232.0
K00330	9261.0
K00333	241.0
K00332	232.0
K00335	4881.0
K00334	6053.0
K00337	9266.0
K00336	7776.0
K00339	9261.0
K00338	8807.0
K03751	0.0
K06953	11.0
K06952	132.0
K06407	4936.0
K06950	30101.0
K10819	101.0
K06956	129.0
K06955	16.0
K06402	566.0
K10815	0.0
K06959	13908.0
K06958	5264.0
K06409	9449.0
K06408	2107.0
K09129	5.0
K09128	251.0
K09123	216.0
K09122	17.0
K09121	3280.0
K09120	1.0
K09127	8.0
K09126	42.0
K09125	1555.0
K09124	81.0
K01233	4.0
K05819	0.0
K05818	1.0
K01896	0.0
K05813	4670.0
K05812	4.0
K05811	0.0
K05810	6304.0
K05817	6.0
K05816	21.0
K05815	1611.0
K05814	372.0
K01894	38.0
K01892	15157.0
K01234	533.0
K01144	10066.0
K01146	0.0
K01141	17.0
K01416	0.0
K11434	0.0
K01415	14.0
K06354	0.0
K01414	91.0
K09836	7.0
K01318	2.0
K01319	0.0
K01312	0.0
K06350	10.0
K02669	4237.0
K02668	52.0
K02665	49.0
K02664	114.0
K02667	63.0
K02666	91.0
K02661	0.0
K02660	81.0
K02663	122.0
K02662	1019.0
K00809	132.0
K00808	1.0
K00806	14768.0
K00805	4711.0
K00804	0.0
K00803	87.0
K00802	0.0
K00801	29.0
K00800	13317.0
K10921	0.0
K02409	2650.0
K02408	4108.0
K02401	3477.0
K02400	3938.0
K02403	6.0
K02402	6.0
K02405	4145.0
K05364	3685.0
K05367	929.0
K05366	30434.0
K10210	0.0
K10216	0.0
K13049	1289.0
K13048	0.0
K13739	0.0
K10215	0.0
K06122	7.0
K13735	4.0
K13734	1.0
K13041	9.0
K13040	0.0
K13731	0.0
K13730	28.0
K13733	0.0
K13732	0.0
K04516	9358.0
K03204	76.0
K03205	12672.0
K03207	20.0
K03200	16.0
K03201	64.0
K03202	0.0
K03203	42.0
K03208	11.0
K03758	366.0
K03759	0.0
K09469	5.0
K09461	3.0
K06204	128.0
K00178	1.0
K13950	1.0
K13953	175.0
K13955	0.0
K13954	791.0
K10920	0.0
K06324	2.0
K11777	398.0
K11779	4.0
K11778	0.0
K06325	0.0
K12600	0.0
K07432	0.0
K07430	0.0
K06326	0.0
K07128	0.0
K07121	7.0
K07120	14.0
K07123	14.0
K07122	10.0
K07125	0.0
K07124	5385.0
K07127	58.0
K07126	2738.0
K01870	15113.0
K01873	16362.0
K01872	15041.0
K01875	15120.0
K01874	16525.0
K01876	15447.0
K01879	385.0
K01878	386.0
K06321	0.0
K00476	0.0
K00477	2.0
K00474	0.0
K00472	5.0
K00470	1.0
K00471	2.0
K00478	0.0
K00479	5.0
K04775	1.0
K04774	5.0
K04777	0.0
K04776	0.0
K04771	13.0
K04770	0.0
K04773	9657.0
K04772	23.0
K04779	1.0
K04778	0.0
K14657	0.0
K14656	0.0
K14654	0.0
K14653	0.0
K14652	22086.0
K14659	0.0
K14658	0.0
K14386	0.0
K09926	21.0
K01699	40.0
K01698	2876.0
K01695	12724.0
K01697	182.0
K01696	12836.0
K01690	11.0
K01693	5168.0
K01692	1831.0
K07227	8.0
K03439	14908.0
K03438	17845.0
K13380	0.0
K03928	204.0
K03925	6333.0
K03924	16018.0
K03431	6416.0
K03926	88.0
K03437	15007.0
K03436	7600.0
K03435	1.0
K03434	0.0
K02348	741.0
K02342	19732.0
K02343	13976.0
K02340	14605.0
K02341	15079.0
K02346	10288.0
K02347	95.0
K02344	0.0
K02345	0.0
K03697	893.0
K03696	14370.0
K03695	14997.0
K03694	592.0
K03693	20.0
K03692	4.0
K03690	14.0
K03699	12980.0
K03698	4174.0
K13566	0.0
K12164	0.0
K07338	4.0
K07339	791.0
K07334	923.0
K07335	6480.0
K07336	37.0
K07337	59.0
K07330	0.0
K07331	0.0
K07332	0.0
K07333	0.0
K09695	24.0
K09694	24.0
K09697	626.0
K09696	622.0
K09691	6285.0
K09690	4629.0
K09693	30.0
K09692	422.0
K09699	8.0
K09698	245.0
K07590	610.0
K07591	0.0
K07592	0.0
K05998	0.0
K05999	0.0
K05996	0.0
K05997	2.0
K05994	1.0
K05995	9621.0
K05993	1600.0
K05991	0.0
K10837	0.0
K00319	0.0
K00318	363.0
K00648	15619.0
K02545	1.0
K00645	14897.0
K00311	22.0
K00646	1.0
K00317	4.0
K00316	4.0
K00643	35.0
K00314	4.0
K02547	931.0
K06429	0.0
K06428	1.0
K06427	0.0
K02812	0.0
K06425	40.0
K06424	0.0
K06423	233.0
K06422	1.0
K06421	35.0
K02813	0.0
K02930	0.0
K03815	1.0
K05612	0.0
K03367	125.0
K03366	144.0
K03812	3.0
K03635	185.0
K03634	83.0
K03631	14469.0
K05969	0.0
K03630	15283.0
K03633	0.0
K03632	35.0
K01998	5344.0
K01999	5481.0
K01992	28397.0
K01993	18641.0
K01990	55724.0
K01991	11537.0
K01996	5513.0
K01997	5661.0
K01994	29.0
K01995	5586.0
K03148	324.0
K03639	2352.0
K05692	0.0
K03638	75.0
K00869	251.0
K00868	5616.0
K00861	0.0
K00860	1369.0
K00863	178.0
K00862	1.0
K00865	4964.0
K00864	7896.0
K00867	124.0
K00866	0.0
K01192	14254.0
K01190	60878.0
K01191	8490.0
K01197	1060.0
K01194	383.0
K01195	3286.0
K01198	2672.0
K01199	4.0
K00656	20360.0
K00657	11063.0
K00306	2.0
K14591	24.0
K00300	0.0
K00653	0.0
K13715	0.0
K13713	0.0
K00650	0.0
K00651	6499.0
K14596	0.0
K02647	10118.0
K14598	2.0
K02643	1.0
K02642	0.0
K02641	12.0
K02640	11.0
K03594	8989.0
K03595	15085.0
K03596	14860.0
K03597	11.0
K03590	9328.0
K03591	0.0
K03592	463.0
K03593	9049.0
K03598	46.0
K03599	23.0
K01736	14577.0
K01737	9323.0
K01734	9568.0
K01735	12817.0
K01732	0.0
K01733	15229.0
K01730	1749.0
K01731	0.0
K06049	0.0
K01738	15888.0
K01739	164.0
K11809	0.0
K05343	870.0
K02422	4718.0
K02421	3479.0
K05340	1318.0
K02427	91.0
K05346	167.0
K02425	0.0
K02424	1.0
K05349	49495.0
K02428	9111.0
K03770	10052.0
K03771	10238.0
K03772	966.0
K03773	9018.0
K03774	236.0
K03775	9344.0
K03776	12.0
K03777	11.0
K03778	12333.0
K03779	722.0
K09722	0.0
K08174	1.0
K14114	0.0
K13979	349.0
K13237	7.0
K14440	0.0
K09992	1313.0
K09990	16.0
K09991	30.0
K09996	0.0
K09997	0.0
K09994	7.0
K14110	0.0
K09998	0.0
K09999	0.0
K14111	0.0
K14113	0.0
K14449	0.0
K10213	20.0
K14118	0.0
K11711	363.0
K11710	24.0
K11712	628.0
K11717	25003.0
K11719	17.0
K06857	9.0
K10440	8914.0
K10441	7722.0
K07103	0.0
K07102	42.0
K07101	75.0
K07100	16.0
K07107	22895.0
K07106	1906.0
K07105	3850.0
K07456	14109.0
K07459	170.0
K07458	744.0
K07109	941.0
K07108	0.0
K10198	0.0
K10199	0.0
K10190	5386.0
K10191	0.0
K10192	623.0
K10193	205.0
K10194	283.0
K10195	0.0
K10196	0.0
K10197	0.0
K15013	0.0
K01858	1510.0
K15016	0.0
K15017	0.0
K01853	0.0
K01852	0.0
K01851	0.0
K01850	1484.0
K01857	8.0
K01856	5.0
K01854	14479.0
K07539	0.0
K08478	0.0
K08479	11.0
K08476	0.0
K08477	0.0
K08475	0.0
K00450	29.0
K00451	91.0
K00452	65.0
K00453	148.0
K00455	0.0
K00456	0.0
K00457	106.0
K00106	7.0
K00459	492.0
K00104	1030.0
K00105	6.0
K00102	23.0
K00103	2.0
K00100	19159.0
K00101	24.0
K01509	0.0
K04759	19615.0
K04758	14373.0
K04757	360.0
K01504	0.0
K04755	151.0
K04754	55.0
K04753	19.0
K04752	20.0
K04751	4398.0
K01502	16.0
K14631	0.0
K05359	0.0
K14632	0.0
K07536	0.0
K12080	0.0
K02364	1.0
K12369	97.0
K02361	1562.0
K02362	0.0
K02363	0.0
K13509	0.0
K13503	0.0
K13500	0.0
K12109	0.0
K12108	0.0
K12101	0.0
K12100	0.0
K12103	0.0
K12102	0.0
K12105	0.0
K12104	0.0
K12107	0.0
K12106	0.0
K11023	0.0
K03014	0.0
K08906	30.0
K08904	0.0
K08900	0.0
K06223	6181.0
K06199	11213.0
K06198	103.0
K06197	12.0
K06196	2719.0
K06194	8532.0
K06193	229.0
K06192	33.0
K06191	86.0
K06190	22.0
K11104	2038.0
K11105	9628.0
K11106	1.0
K11107	2.0
K11102	73.0
K11103	40.0
K07862	430.0
K00666	2798.0
K00663	4.0
K00662	1352.0
K00661	16421.0
K00660	39.0
K06997	14183.0
K06996	181.0
K06995	9.0
K10852	696.0
K06993	0.0
K06992	2.0
K06991	33.0
K06990	82.0
K11050	0.0
K06999	157.0
K06998	1545.0
K05338	45.0
K11051	0.0
K06441	8.0
K06440	1.0
K06443	22.0
K06442	5614.0
K06445	16.0
K06447	1.0
K06446	90.0
K06309	0.0
K05686	0.0
K02655	35.0
K07392	0.0
K00595	8323.0
K00594	0.0
K00596	1.0
K00599	32437.0
K00598	64.0
K02657	55.0
K07642	8.0
K07643	0.0
K07396	6.0
K07397	906.0
K07394	16.0
K07395	23.0
K04102	2.0
K04103	6.0
K04100	2.0
K04101	2.0
K04107	0.0
K04105	0.0
K04108	0.0
K04109	0.0
K07716	29.0
K07717	207.0
K07714	40.0
K07715	38.0
K07712	119.0
K07713	2823.0
K07710	10.0
K07711	5.0
K07718	22622.0
K07719	333.0
K00843	1.0
K00842	1.0
K00841	248.0
K00840	0.0
K00847	16757.0
K00846	2.0
K00845	27435.0
K00844	142.0
K00849	14185.0
K00848	4309.0
K06302	2.0
K13771	72.0
K13770	89.0
K13772	0.0
K13775	3.0
K13774	2.0
K13777	1.0
K13776	0.0
K13779	1.0
K13778	1.0
K02621	9943.0
K02992	15069.0
K02623	1.0
K08286	1.0
K08281	1203.0
K02996	14048.0
K02995	0.0
K02994	15112.0
K02629	0.0
K02628	0.0
K08289	9051.0
K08288	0.0
K03578	36.0
K03579	34.0
K03576	31.0
K03577	1276.0
K03574	12527.0
K03575	11965.0
K03572	14607.0
K03573	48.0
K03570	14254.0
K03571	4035.0
K01710	26341.0
K01711	11338.0
K01712	2278.0
K01713	10.0
K01714	21179.0
K01715	3666.0
K01716	9.0
K01718	1.0
K01719	9015.0
K03081	10.0
K02199	51.0
K02198	222.0
K14170	9723.0
K02193	57.0
K02192	135.0
K02191	107.0
K02190	4268.0
K02197	211.0
K02196	7.0
K02195	208.0
K02194	210.0
K03718	10326.0
K03719	2951.0
K03712	5758.0
K03713	41.0
K03710	6705.0
K03711	17986.0
K03716	2334.0
K03717	28.0
K03715	37.0
K07129	1.0
K00045	63.0
K13995	0.0
K13994	0.0
K13991	0.0
K13990	8541.0
K13993	11531.0
K13992	0.0
K06298	3249.0
K06299	2.0
K06294	3.0
K06295	1663.0
K06296	262.0
K06297	210.0
K06290	0.0
K06291	0.0
K06292	0.0
K06293	0.0
K12743	0.0
K00248	4273.0
K06426	27.0
K11739	0.0
K11738	1.0
K11733	1.0
K11732	0.0
K11731	3.0
K11737	1.0
K11736	0.0
K11735	0.0
K11734	0.0
K06870	0.0
K06871	18483.0
K06872	11504.0
K06873	15.0
K06874	0.0
K06875	0.0
K06876	54.0
K06877	1347.0
K06878	225.0
K06879	65.0
K07478	16483.0
K12645	0.0
K07479	0.0
K07473	4936.0
K07472	0.0
K07471	0.0
K07470	0.0
K07477	4.0
K07476	3.0
K07474	356.0
K15038	0.0
K15039	0.0
K15034	73.0
K15036	18.0
K15037	0.0
K08738	37.0
K06420	0.0
K00128	10869.0
K00129	1.0
K00438	0.0
K00432	2157.0
K00433	1317.0
K00122	12.0
K00123	579.0
K00124	221.0
K00125	0.0
K00126	4.0
K00127	156.0
K08973	132.0
K14348	0.0
K14347	0.0
K14340	0.0
K08972	351.0
K01525	26.0
K01524	16097.0
K01523	924.0
K01521	0.0
K01520	15734.0
K01529	264.0
K08977	38.0
K03969	421.0
K08929	0.0
K02388	4114.0
K02389	3983.0
K02386	51.0
K02387	4108.0
K02384	0.0
K02385	3461.0
K02382	0.0
K02380	47.0
K02381	2.0
K05386	0.0
K13524	0.0
K13525	23.0
K13527	3.0
K13520	0.0
K13522	9.0
K13529	19.0
K03385	550.0
K03384	1.0
K03387	7969.0
K03386	10573.0
K03381	4.0
K03380	10.0
K03383	2.0
K03382	672.0
K03389	7545.0
K03388	7907.0
K05356	23.0
K12344	814.0
K12343	931.0
K12342	0.0
K12341	0.0
K12340	10370.0
K02430	0.0
K12349	0.0
K05351	2.0
K11694	5.0
K11695	1.0
K11690	2910.0
K05352	3.0
K11693	10.0
K08928	0.0
K03433	12.0
K13832	18.0
K03039	0.0
K03432	2.0
K06607	0.0
K06606	121.0
K06605	34.0
K03430	2406.0
K06603	345.0
K06602	1.0
K06601	1.0
K06600	0.0
K05358	2.0
K06609	0.0
K06608	108.0
K03923	30.0
K03922	0.0
K11472	27.0
K11473	145.0
K11474	0.0
K11475	2.0
K11476	2.0
K11477	1.0
K00601	0.0
K00600	14945.0
K00603	1096.0
K03746	37.0
K00605	10947.0
K00604	15144.0
K00607	9.0
K00606	10594.0
K00609	14158.0
K03741	2733.0
K03740	122.0
K03743	1154.0
K10873	0.0
K03214	0.0
K14068	0.0
K13317	0.0
K06360	0.0
K14069	0.0
K08078	3.0
K09650	10.0
K06361	0.0
K07802	0.0
K07803	1.0
K07800	1.0
K07801	0.0
K07806	1.0
K07807	0.0
K07804	0.0
K07805	0.0
K06362	0.0
K01172	0.0
K10257	1.0
K10255	31.0
K10254	4783.0
K10253	0.0
K10918	0.0
K04128	0.0
K01958	653.0
K01959	4.0
K01956	14602.0
K01957	0.0
K04126	0.0
K04127	2.0
K01952	15086.0
K01953	10024.0
K01950	15207.0
K01951	16786.0
K07730	0.0
K07731	0.0
K07732	0.0
K07733	9.0
K07734	31.0
K07735	1095.0
K07736	5542.0
K07737	23564.0
K07738	4798.0
K07739	88.0
K06365	0.0
K06366	0.0
K06367	0.0
K10910	0.0
K10911	0.0
K04382	0.0
K10775	0.0
K02609	19.0
K02979	0.0
K02978	0.0
K06368	0.0
K02975	0.0
K02974	0.0
K02977	0.0
K02976	0.0
K03558	1510.0
K03559	9472.0
K03550	14694.0
K03551	15095.0
K03552	0.0
K03553	16403.0
K03554	14.0
K03555	14173.0
K03556	1835.0
K03557	14.0
K01778	14569.0
K01779	1013.0
K06369	0.0
K01772	514.0
K01770	14275.0
K01771	83.0
K01776	13850.0
K01777	68.0
K01774	0.0
K01775	16455.0
K05385	0.0
K05384	0.0
K05383	0.0
K05382	0.0
K05381	0.0
K08159	21.0
K14153	244.0
K14154	0.0
K14155	15902.0
K08152	1.0
K08156	8607.0
K08076	0.0
K12809	0.0
K05297	116.0
K03734	15917.0
K03735	595.0
K03736	595.0
K03737	14594.0
K03731	0.0
K03732	5.0
K03733	9712.0
K03738	145.0
K03739	128.0
K08139	6.0
K06994	64.0
K12660	0.0
K12661	8.0
K07450	0.0
K08719	0.0
K08717	368.0
K08715	13.0
K08714	13.0
K08713	2.0
K08710	0.0
K11311	0.0
K11312	71.0
K00141	1.0
K00146	3.0
K00411	49.0
K00412	63.0
K00145	28217.0
K00148	5.0
K14367	0.0
K14366	0.0
K08954	0.0
K08384	7156.0
K14369	0.0
K14368	0.0
K14091	1279.0
K14090	1388.0
K14093	0.0
K14092	0.0
K14095	0.0
K14094	0.0
K14097	0.0
K14096	0.0
K14099	0.0
K14098	0.0
K02848	1.0
K01541	4.0
K04712	14.0
K04711	0.0
K01545	0.0
K01547	11059.0
K01546	11067.0
K01548	10957.0
K04719	9.0
K04718	0.0
K02018	4479.0
K02019	888.0
K02016	22583.0
K02017	150.0
K02014	36726.0
K02015	24477.0
K02012	3932.0
K02013	21154.0
K02010	1928.0
K02011	3720.0
K04515	0.0
K03943	0.0
K03941	34.0
K03940	0.0
K00313	230.0
K04060	0.0
K01608	1281.0
K08942	0.0
K08943	0.0
K08940	0.0
K08941	0.0
K08946	1.0
K08947	0.0
K08944	0.0
K08945	0.0
K03059	0.0
K13811	0.0
K13812	0.0
K13815	0.0
K13816	2.0
K13818	0.0
K13819	2.0
K03053	0.0
K03052	0.0
K03055	0.0
K03054	0.0
K03057	0.0
K03056	0.0
K06222	1.0
K11418	0.0
K11410	0.0
K11415	0.0
K00622	0.0
K00621	0.0
K00620	10575.0
K00627	1011.0
K00626	4744.0
K00625	13402.0
K00624	0.0
K02805	1668.0
K02552	74.0
K02550	0.0
K02556	3547.0
K02803	2.0
K02554	3.0
K07280	3.0
K07281	2.0
K07282	12681.0
K07283	3.0
K07284	3191.0
K07285	5.0
K07286	0.0
K08217	4288.0
K07288	12.0
K07289	17.0
K07534	0.0
K07535	83.0
K07533	2723.0
K07822	0.0
K07823	0.0
K08699	11.0
K00088	15929.0
K00087	1272.0
K00086	1411.0
K00082	946.0
K10239	0.0
K10238	1.0
K10231	268.0
K10230	5.0
K10233	3.0
K10232	6.0
K10235	0.0
K10234	3.0
K10237	0.0
K10236	0.0
K08353	0.0
K01970	64.0
K01971	433.0
K01972	16408.0
K01973	0.0
K01974	13.0
K01975	410.0
K01976	0.0
K07758	0.0
K05990	0.0
K07752	0.0
K07753	0.0
K07751	0.0
K13786	0.0
K07755	0.0
K07442	43.0
K08352	347.0
K07115	49.0
K07441	0.0
K07634	0.0
K07446	24.0
K07111	0.0
K07444	6700.0
K07445	28.0
K00647	1618.0
K07449	0.0
K00641	7370.0
K00640	17257.0
K01289	6.0
K01282	0.0
K01283	4.0
K01280	0.0
K01281	110.0
K01286	965.0
K01284	18732.0
K02954	15145.0
K02952	15108.0
K02950	14507.0
K00155	37.0
K02959	14669.0
K00887	0.0
K00886	21.0
K00885	0.0
K00884	3.0
K00883	167.0
K00882	3248.0
K00881	111.0
K00880	928.0
K00053	13584.0
K14048	1.0
K01026	1333.0
K01756	15127.0
K01025	0.0
K01750	384.0
K01023	267.0
K01752	17020.0
K01753	173.0
K14583	0.0
K01758	94.0
K01759	23181.0
K09565	0.0
K09568	0.0
K08173	0.0
K08172	0.0
K02483	1698.0
K02482	38.0
K08177	492.0
K08176	0.0
K08175	0.0
K02486	1.0
K02489	0.0
K02488	146.0
K08178	6.0
K14138	1570.0
K14136	0.0
K09713	0.0
K09714	0.0
K09715	2.0
K03532	0.0
K03533	3.0
K03530	36240.0
K03531	15244.0
K03536	14969.0
K03537	4.0
K03534	11462.0
K03535	20.0
K03538	0.0
K03539	0.0
K14451	0.0
K14450	0.0
K02225	7.0
K02224	9841.0
K02227	5665.0
K02226	4779.0
K02221	542.0
K14107	0.0
K02229	2.0
K02228	1.0
K14106	0.0
K00441	96.0
K03288	2.0
K03289	376.0
K03284	16923.0
K03285	8.0
K03286	583.0
K03287	11081.0
K03280	0.0
K03281	9514.0
K03282	14145.0
K00440	0.0
K13677	0.0
K12790	0.0
K09639	0.0
K12688	0.0
K12689	0.0
K12686	0.0
K12687	0.0
K12684	0.0
K12685	17.0
K12682	0.0
K12683	0.0
K12680	0.0
K11889	0.0
K08884	6634.0
K11085	10693.0
K11084	0.0
K11081	0.0
K11080	0.0
K11083	0.0
K11082	0.0
K11089	14.0
K08777	1.0
K08776	0.0
K06346	5027.0
K06347	3.0
K09824	5.0
K09825	13168.0
K09823	17.0
K09820	44.0
K10939	0.0
K10936	0.0
K10937	0.0
K10933	0.0
K06348	0.0
K09829	0.0
K11337	0.0
K11336	0.0
K11335	1.0
K11334	1.0
K11333	1.0
K11332	11.0
K11331	0.0
K11330	0.0
K00169	1207.0
K00164	234.0
K00166	10.0
K00167	12.0
K00161	1034.0
K00162	1035.0
K00163	42.0
K10689	0.0
K10680	97.0
K10681	2.0
K10682	2.0
K04083	5528.0
K04082	58.0
K04081	0.0
K04080	11.0
K04087	390.0
K04086	75.0
K04085	33.0
K04084	23.0
K04088	389.0
K01569	4.0
K01568	0.0
K01563	24.0
K01561	5.0
K01560	1936.0
K01567	245.0
K01565	12.0
K01564	1.0
K02038	13355.0
K02039	13234.0
K02030	15633.0
K02031	16693.0
K02032	17625.0
K02033	19232.0
K02034	20017.0
K02035	20637.0
K02036	13388.0
K02037	12940.0
K05556	0.0
K13658	0.0
K13659	0.0
K13656	0.0
K13657	0.0
K13654	0.0
K13655	85.0
K13652	1902.0
K13653	8455.0
K13650	0.0
K13651	0.0
K05555	1.0
K05552	0.0
K02057	14760.0
K05550	0.0
K05551	0.0
K12308	19059.0
K12306	0.0
K03073	14451.0
K03072	672.0
K03071	112.0
K03070	15101.0
K03077	863.0
K03076	14512.0
K03075	14302.0
K03074	1227.0
K08965	95.0
K08967	11.0
K08961	2703.0
K08963	2936.0
K13873	0.0
K13876	0.0
K13874	0.0
K13875	1.0
K06139	4.0
K06138	224.0
K06135	0.0
K06134	41.0
K06137	31.0
K06136	6.0
K06131	17860.0
K06133	4208.0
K06132	9.0
K02600	15109.0
K07389	11.0
K07388	0.0
K04747	0.0
K01516	14907.0
K09977	30.0
K07518	2.0
K07519	0.0
K11437	0.0
K07512	12.0
K07516	163.0
K10212	100.0
K10747	2.0
K10217	4.0
K10219	2.0
K10218	7.0
K10748	0.0
K01912	14322.0
K01913	2.0
K01910	250.0
K01911	1757.0
K01916	366.0
K01917	500.0
K01914	12956.0
K01915	23877.0
K01918	10710.0
K01919	287.0
K07774	4.0
K07775	1046.0
K07776	211.0
K07777	789.0
K07770	51.0
K07771	0.0
K07772	0.0
K07773	0.0
K07778	76.0
K01193	6250.0
K04340	0.0
K04341	0.0
K04342	0.0
K04343	0.0
K12986	0.0
K04691	5.0
K02931	14480.0
K02933	14682.0
K02935	15109.0
K02936	0.0
K02939	15112.0
K00205	0.0
K00204	0.0
K00207	1.0
K00206	0.0
K00201	2.0
K00200	2.0
K00203	0.0
K00202	2.0
K00209	0.0
K00208	8879.0
K01000	15999.0
K01001	0.0
K01002	493.0
K01003	24.0
K01004	2.0
K01005	1853.0
K01006	14419.0
K01007	541.0
K01008	2318.0
K10855	1.0
K14115	0.0
K14116	0.0
K14441	14433.0
K14446	78.0
K14447	2.0
K14112	0.0
K14445	22.0
K08195	7.0
K08194	6.0
K14448	0.0
K08196	0.0
K08191	9201.0
K14119	0.0
K08193	0.0
K00702	1042.0
K10799	0.0
K03518	4412.0
K03519	325.0
K09719	0.0
K10856	1.0
K03516	0.0
K03517	11771.0
K02205	1.0
K02204	51.0
K02203	4300.0
K02201	0.0
K02200	88.0
K13714	2.0
K13461	0.0
K12518	0.0
K12519	0.0
K12517	0.0
K12514	0.0
K12515	0.0
K12512	0.0
K12513	0.0
K12510	4697.0
K12511	897.0
K07183	4677.0
K07182	118.0
K07181	1700.0
K07180	226.0
K07186	0.0
K07185	1934.0
K07184	4.0
K09800	50.0
K09801	24.0
K09802	30.0
K09803	199.0
K09804	5.0
K09805	4.0
K09806	29.0
K09807	9621.0
K09808	17355.0
K09809	41.0
K10912	0.0
K10913	0.0
K10914	584.0
K10915	0.0
K10916	0.0
K10917	0.0
K11358	3887.0
K11355	11.0
K11354	0.0
K11357	0.0
K11356	11.0
K04069	26283.0
K04068	16034.0
K04065	14.0
K04064	0.0
K04067	0.0
K04066	14624.0
K04061	2601.0
K09716	5.0
K04063	49.0
K04062	7.0
K10006	7.0
K10007	8.0
K10004	13.0
K10005	8.0
K10002	12.0
K10003	12.0
K10000	0.0
K10001	27.0
K09717	0.0
K10008	29.0
K10009	1.0
K02491	1.0
K14588	0.0
K14581	0.0
K13678	110.0
K13679	0.0
K11633	2.0
K13670	2.0
K13671	1.0
K11987	0.0
K11636	0.0
K11634	0.0
K13582	0.0
K13583	4.0
K13580	0.0
K13581	8.0
K13586	0.0
K13587	3.0
K13584	3.0
K13585	0.0
K13588	1.0
K13589	0.0
K02052	372.0
K02053	409.0
K02050	12713.0
K02051	11979.0
K02056	7717.0
K05553	0.0
K02054	360.0
K02055	313.0
K02058	2587.0
K02059	1.0
K05558	2.0
K05559	5.0
K03895	0.0
K03894	0.0
K03897	1.0
K03896	0.0
K03891	2.0
K03890	2.0
K03893	13.0
K03892	10103.0
K02423	6.0
K05342	0.0
K05341	320.0
K12989	3.0
K12988	2.0
K02420	3936.0
K12981	0.0
K12980	0.0
K12983	0.0
K12982	24.0
K12985	0.0
K12984	2.0
K12987	0.0
K02426	9399.0
K13854	0.0
K03098	7179.0
K13853	194.0
K03095	109.0
K05344	0.0
K03091	19970.0
K03090	243.0
K03093	597.0
K03092	10535.0
K06113	1876.0
K09632	0.0
K02429	19188.0
K06118	13.0
K05716	0.0
K04844	15.0
K11632	2.0
K11630	2.0
K11631	19.0
K11637	0.0
K11635	7.0
K11638	0.0
K11639	0.0
K07572	0.0
K07573	0.0
K07570	100.0
K07571	1431.0
K07576	4037.0
K07577	51.0
K07574	5077.0
K07575	0.0
K07578	0.0
K07579	0.0
K11189	12467.0
K11184	2838.0
K11187	0.0
K11180	44.0
K11181	47.0
K11183	17.0
K10764	84.0
K10763	23.0
K10762	0.0
K01938	13574.0
K01939	15269.0
K01934	8230.0
K01935	8295.0
K01937	15061.0
K01930	0.0
K01932	16.0
K01933	15847.0
K07798	328.0
K07799	28.0
K07796	0.0
K07797	0.0
K07794	71.0
K07795	94.0
K07792	667.0
K07793	2048.0
K07790	0.0
K07791	279.0
K06379	4918.0
K00968	1417.0
K06378	4463.0
K06377	4.0
K06376	0.0
K06375	1.0
K09814	1.0
K09813	1.0
K06372	0.0
K06371	1.0
K06370	2.0
K01249	3.0
K01246	10385.0
K01247	122.0
K01244	0.0
K01243	12376.0
K08919	0.0
K01241	1297.0
K02919	11199.0
K02913	15188.0
K02912	0.0
K02911	14522.0
K02910	0.0
K02917	0.0
K02916	14921.0
K02915	0.0
K02914	14347.0
K00228	134.0
K00227	0.0
K00226	24249.0
K00224	9.0
K00223	0.0
K00222	0.0
K00221	4.0
K00220	1.0
K01798	0.0
K01799	150.0
K01068	0.0
K01069	811.0
K01062	14.0
K01791	14700.0
K01792	23.0
K01061	133.0
K01066	884.0
K01067	288.0
K01796	26.0
K01797	48.0
K05499	1950.0
K14468	2.0
K14469	1.0
K14465	0.0
K14466	0.0
K14467	0.0
K10834	1.0
K10833	0.0
K02266	0.0
K03793	12.0
K03790	632.0
K03791	1.0
K03796	5.0
K03797	33003.0
K03794	0.0
K03795	38.0
K03798	22329.0
K03799	604.0
K13448	0.0
K12538	0.0
K12539	0.0
K12530	0.0
K12531	0.0
K12532	0.0
K12533	0.0
K12534	0.0
K12535	0.0
K12536	0.0
K12537	0.0
K03136	0.0
K09790	8942.0
K09791	76.0
K09792	217.0
K09793	8134.0
K09794	40.0
K09795	3.0
K09796	34.0
K09797	9600.0
K09798	70.0
K09799	2.0
K10972	1.0
K10973	0.0
K10977	53.0
K10974	1665.0
K10975	1.0
K10978	0.0
K10979	335.0
K06308	4.0
K00315	2.0
K09862	32.0
K06303	1.0
K09860	0.0
K09861	13017.0
K06306	918.0
K06307	3.0
K06305	3.0
K11373	0.0
K04047	1271.0
K04046	9.0
K04045	1606.0
K04044	54.0
K04043	15345.0
K04042	2841.0
K04041	5459.0
K04040	20.0
K02700	11.0
K04049	0.0
K04048	0.0
K02707	11.0
K02704	11.0
K02705	22.0
K10020	1.0
K10021	0.0
K10022	2.0
K10023	2.0
K10024	2.0
K10025	1.0
K10026	349.0
K10027	206.0
K13612	0.0
K13613	0.0
K13611	0.0
K13614	0.0
K13615	0.0
K05794	356.0
K05795	1137.0
K05796	91.0
K05797	0.0
K05790	0.0
K05791	20.0
K05792	70.0
K05793	13.0
K05798	0.0
K05799	8161.0
K01474	24.0
K01477	2.0
K01476	499.0
K01471	0.0
K01470	4599.0
K01473	27.0
K13039	1.0
K01479	87.0
K01478	205.0
K05570	1459.0
K05571	1488.0
K05572	11.0
K05573	13.0
K02078	26086.0
K02079	0.0
K05576	13.0
K02074	155.0
K02075	179.0
K02076	182.0
K02077	209.0
K02071	4269.0
K02072	4487.0
K02073	4434.0
K03309	46.0
K03308	20627.0
K03305	9467.0
K03304	4.0
K03307	8297.0
K03306	3238.0
K03301	28.0
K03300	495.0
K03303	736.0
K03302	0.0
K06173	18165.0
K06175	61.0
K06174	0.0
K06177	9769.0
K06176	26.0
K06179	5436.0
K07680	9.0
K03867	11.0
K03838	0.0
K12053	0.0
K11618	1275.0
K11619	1.0
K11614	9.0
K11615	1.0
K11616	0.0
K11617	10.0
K11610	0.0
K11611	0.0
K11960	11.0
K11961	46.0
K02836	14715.0
K10565	0.0
K10564	0.0
K02837	13476.0
K10561	463.0
K10560	456.0
K10563	4675.0
K10562	0.0
K02838	15112.0
K06858	0.0
K02839	1287.0
K06859	332.0
K12700	487.0
K07558	0.0
K07559	1763.0
K07228	6.0
K07229	26.0
K07226	16.0
K07224	6.0
K07225	6.0
K07222	26.0
K07223	152.0
K07220	2938.0
K07221	1160.0
K10709	1422.0
K10708	0.0
K10701	1.0
K10703	0.0
K10702	0.0
K10704	0.0
K05984	0.0
K07537	2.0
K08652	0.0
K08651	0.0
K08658	0.0
K08659	596.0
K05982	66.0
K07451	0.0
K07453	0.0
K07452	0.0
K07455	597.0
K07454	22.0
K09707	1586.0
K07457	106.0
K09706	390.0
K07104	57.0
K00029	1792.0
K00028	1.0
K00799	200.0
K00798	7201.0
K00797	3378.0
K00024	18048.0
K00795	78.0
K00026	0.0
K00021	9.0
K00020	219.0
K00023	22.0
K00022	0.0
K09017	68.0
K01269	5111.0
K09015	8556.0
K09014	11019.0
K09013	14410.0
K09011	9073.0
K09010	2.0
K01261	11.0
K01262	24893.0
K01263	9.0
K01264	0.0
K01265	25292.0
K01266	1307.0
K09018	0.0
K08227	1.0
K08226	15.0
K08225	5.0
K08224	92.0
K08223	1350.0
K08222	50.0
K08221	41.0
K00249	80.0
K01790	21221.0
K00241	9544.0
K00240	10162.0
K00243	12596.0
K00242	87.0
K00245	37.0
K00244	3273.0
K00247	0.0
K00246	9.0
K01795	1821.0
K06983	3.0
K02799	1.0
K02798	143.0
K02791	236.0
K02790	0.0
K02793	2506.0
K02795	3109.0
K02794	3583.0
K02796	3361.0
K04564	10921.0
K04565	1964.0
K04566	1295.0
K04567	13780.0
K01040	216.0
K01041	1226.0
K04562	950.0
K04568	11.0
K01049	0.0
K02535	9495.0
K02242	122.0
K02536	9637.0
K02531	26.0
K02246	102.0
K02533	52.0
K02532	42.0
K02248	66.0
K02538	38.0
K00581	0.0
K13421	38.0
K01013	1.0
K15018	0.0
K15019	0.0
K03110	15072.0
K03111	30153.0
K03112	4.0
K03113	9029.0
K03116	10146.0
K03117	58.0
K03118	9974.0
K03119	8.0
K10919	0.0
K12552	1.0
K12553	1.0
K12551	1.0
K12556	6.0
K12554	6.0
K12555	210.0
K06892	43.0
K06893	51.0
K06890	1516.0
K06891	795.0
K06896	21034.0
K06897	3362.0
K06894	462.0
K06895	1946.0
K10954	0.0
K10956	0.0
K06899	3.0
K06328	54.0
K06329	1.0
K10952	0.0
K10953	0.0
K11395	0.0
K11391	0.0
K11390	0.0
K11392	40.0
K00499	2.0
K00494	51.0
K00495	0.0
K00496	7.0
K00491	3.0
K00492	13.0
K00493	2.0
K13591	0.0
K01467	8819.0
K13593	0.0
K13592	1.0
K04021	3.0
K04020	0.0
K04023	876.0
K04022	0.0
K04025	0.0
K04024	611.0
K04027	77.0
K04026	372.0
K04029	2526.0
K04028	2649.0
K07055	10.0
K07054	61.0
K07057	32.0
K07056	23813.0
K07051	17.0
K07050	3714.0
K07053	13738.0
K07052	19330.0
K07059	2.0
K07058	13169.0
K10040	288.0
K10041	972.0
K10046	0.0
K04799	0.0
K04798	0.0
K04793	0.0
K04792	0.0
K04791	0.0
K04790	0.0
K04797	0.0
K04796	0.0
K04795	0.0
K04794	10.0
K13638	1.0
K13639	3.0
K13634	13.0
K13635	5.0
K13636	0.0
K13637	7.0
K13630	0.0
K13631	0.0
K13632	0.0
K13633	2.0
K02042	1874.0
K05778	1.0
K05779	1.0
K05776	7837.0
K05541	7.0
K05774	3.0
K05775	0.0
K05772	35.0
K05773	33.0
K05540	1278.0
K01459	1.0
K01458	8.0
K01457	56.0
K01455	87.0
K01454	0.0
K01453	8.0
K01452	14.0
K01451	1183.0
K01450	0.0
K05518	2.0
K08070	802.0
K08071	0.0
K05516	1679.0
K08077	202.0
K05515	14238.0
K13093	0.0
K11783	0.0
K12949	0.0
K12945	0.0
K12944	0.0
K12941	604.0
K12940	64.0
K12943	0.0
K12942	2008.0
K14728	0.0
K14727	0.0
K11785	0.0
K00108	39.0
K13890	69.0
K13891	69.0
K13892	28.0
K13893	8.0
K13894	10.0
K13895	10.0
K13896	8.0
K06159	0.0
K06158	17669.0
K06153	15216.0
K06152	2.0
K06151	2.0
K06157	0.0
K06156	6.0
K06155	25.0
K06154	0.0
K03327	18402.0
K03326	130.0
K03325	1055.0
K03324	17258.0
K03322	1457.0
K03321	2137.0
K03320	1143.0
K03329	0.0
K03328	8544.0
K04802	0.0
K04801	0.0
K04800	0.0
K11948	0.0
K01505	84.0
K04756	10.0
K11940	2.0
K11941	1.0
K11942	71.0
K11943	0.0
K11944	0.0
K01507	17400.0
K11946	0.0
K11947	0.0
K01506	155.0
K01501	83.0
K01500	189.0
K01503	0.0
K06714	667.0
K04750	1692.0
K12789	0.0
K12788	0.0
K11526	0.0
K10810	2.0
K11522	12.0
K11523	12.0
K08675	0.0
K08676	1272.0
K08677	10.0
K08679	0.0
K11521	11.0
K10547	654.0
K10546	923.0
K10545	192.0
K10544	69.0
K10543	216.0
K10542	3013.0
K10541	2873.0
K10540	4132.0
K10549	147.0
K10548	654.0
K14630	0.0
K11529	0.0
K00007	0.0
K00005	3961.0
K13444	0.0
K00003	7151.0
K00002	1671.0
K00001	3102.0
K01186	9686.0
K00009	132.0
K00008	6385.0
K10726	0.0
K10725	10.0
K08246	0.0
K00263	50.0
K00262	23453.0
K00261	305.0
K00260	91.0
K00266	38856.0
K00265	9178.0
K01200	2036.0
K01201	4438.0
K01206	40564.0
K01207	2983.0
K01205	8639.0
K01208	32.0
K01209	20657.0
K06167	9576.0
K00917	2001.0
K00912	9474.0
K00919	14586.0
K02519	14494.0
K02518	14750.0
K02517	9533.0
K02511	0.0
K02510	315.0
K13409	0.0
K13408	0.0
K03179	7628.0
K03170	13.0
K03177	15108.0
K12574	5682.0
K12570	0.0
K12573	14707.0
K11009	0.0
K11008	0.0
K11005	0.0
K11004	0.0
K11007	0.0
K11006	0.0
K11003	0.0
K08296	304.0
K08297	6.0
K08295	1.0
K02634	11.0
K02635	12.0
K10622	0.0
K07693	32.0
K07692	5.0
K07691	2.0
K07690	0.0
K07697	3.0
K07696	1522.0
K07695	0.0
K07694	290.0
K07699	3768.0
K07698	0.0
K07079	8589.0
K07078	1629.0
K07077	4.0
K07076	692.0
K07075	2030.0
K07074	275.0
K07073	0.0
K07072	0.0
K07071	464.0
K07070	3.0
K14584	1.0
K11620	0.0
K09190	5.0
K11623	5.0
K05759	0.0
K08589	9.0
K11625	0.0
K11995	0.0
K01439	5892.0
K01438	8921.0
K01431	1.0
K01430	1405.0
K01433	1002.0
K01432	0.0
K01434	56.0
K01437	2.0
K01436	3819.0
K05539	28.0
K14520	0.0
K12963	2.0
K12962	8.0
K12961	0.0
K12960	13041.0
K14749	0.0
K14748	0.0
K02972	0.0
K14743	0.0
K14742	12395.0
K14745	0.0
K14744	0.0
K14747	0.0
K14746	0.0
K02167	2.0
K02164	3.0
K02160	3348.0
K02168	26.0
K02169	7932.0
K10931	0.0
K03341	0.0
K03340	11090.0
K03343	0.0
K03342	45.0
K03346	519.0
K12299	0.0
K12291	0.0
K12290	0.0
K12293	0.0
K12292	1.0
K12295	2.0
K12294	1.0
K12297	12.0
K12368	3.0
K11922	0.0
K11923	0.0
K11920	0.0
K11921	390.0
K11926	0.0
K11927	2524.0
K11924	178.0
K11925	0.0
K11928	2550.0
K13181	0.0
K13219	0.0
K07262	18.0
K07263	10337.0
K07260	5748.0
K07261	2.0
K07266	1.0
K07267	28.0
K07264	39.0
K07265	2.0
K07268	0.0
K07269	0.0
K01155	2345.0
K04478	1.0
K04479	0.0
K10528	0.0
K14952	2.0
K07486	162.0
K07487	40.0
K07484	1147.0
K07485	19.0
K07482	54.0
K07483	8245.0
K07480	13.0
K07481	438.0
K07488	5.0
K07489	0.0
K11210	2.0
K11211	1.0
K11212	10.0
K11214	1327.0
K11216	58.0
K06300	2.0
K00061	0.0
K00060	156.0
K06301	2.0
K00065	863.0
K00064	25.0
K00067	17237.0
K00066	14.0
K00069	0.0
K00068	182.0
K06304	1.0
K08262	0.0
K08261	4.0
K08260	2.0
K08265	0.0
K08264	0.0
K00288	3.0
K00285	62.0
K00284	3714.0
K00287	14313.0
K00286	15429.0
K00281	8335.0
K00280	0.0
K00283	2094.0
K00282	2094.0
K08088	0.0
K14198	0.0
K14199	1.0
K03452	0.0
K14194	1.0
K14195	0.0
K14196	1.0
K14197	1.0
K14192	0.0
K14193	0.0
K01880	14713.0
K01881	16459.0
K01883	15115.0
K01885	14624.0
K04618	0.0
K01887	16366.0
K01224	1642.0
K01889	15117.0
K01226	1518.0
K01227	7.0
K01220	55.0
K01222	513.0
K01223	4359.0
K02759	1959.0
K02755	4.0
K02757	5563.0
K02756	2.0
K14998	1.0
K02750	89.0
K02753	7.0
K02752	0.0
K00939	15097.0
K00938	109.0
K00937	14081.0
K00936	23561.0
K00935	9.0
K00934	12.0
K00933	0.0
K00932	0.0
K00931	14471.0
K00930	28329.0
K01089	10676.0
K01080	0.0
K01081	10498.0
K01082	3.0
K01083	19.0
K01084	0.0
K01085	3.0
K01087	20.0
K02571	0.0
K02570	88.0
K02573	128.0
K02572	0.0
K02575	234.0
K02574	666.0
K07780	0.0
K03488	3328.0
K03489	69.0
K03482	1.0
K03483	130.0
K03480	873.0
K03481	456.0
K03486	1519.0
K03487	3.0
K03484	4230.0
K03485	0.0
K02287	11.0
K02286	23.0
K02285	22.0
K02284	22.0
K02283	6475.0
K02282	158.0
K02281	9.0
K02280	18.0
K02289	11.0
K02288	11.0
K03626	0.0
K03627	0.0
K03624	18673.0
K03625	15110.0
K03151	5572.0
K03620	211.0
K03153	43.0
K08869	0.0
K03628	12850.0
K03629	14667.0
K09738	0.0
K09739	0.0
K09736	0.0
K09737	0.0
K09735	0.0
K09732	0.0
K09733	0.0
K09730	0.0
K09731	0.0
K09888	6044.0
K09889	21.0
K09880	2.0
K09882	7.0
K09883	5.0
K09884	0.0
K09887	0.0
K11027	0.0
K11026	0.0
K11025	0.0
K11024	0.0
K07679	1.0
K07678	5.0
K11021	0.0
K11020	0.0
K07675	20.0
K07674	9.0
K07676	0.0
K07671	0.0
K07670	13.0
K07673	24.0
K07672	0.0
K01117	0.0
K12048	0.0
K07019	74.0
K07018	50.0
K07011	21625.0
K07010	3928.0
K07013	52.0
K07012	4507.0
K07015	5460.0
K07014	52.0
K07017	1422.0
K07016	159.0
K10084	0.0
K08372	203.0
K05884	109.0
K05885	2198.0
K05886	7.0
K05887	8.0
K05880	0.0
K05881	0.0
K05882	17.0
K05883	0.0
K08902	11.0
K05739	114.0
K05888	0.0
K05889	0.0
K08903	11.0
K00547	213.0
K00544	1.0
K00545	0.0
K00542	0.0
K00543	0.0
K00540	26617.0
K00548	17173.0
K00549	1513.0
K01145	0.0
K01412	31.0
K01147	35.0
K01417	2721.0
K00038	9.0
K01143	0.0
K01142	6849.0
K01419	242.0
K00788	14712.0
K00789	16577.0
K12502	0.0
K14762	0.0
K14761	5011.0
K06195	99.0
K03819	2.0
K03818	576.0
K03814	1443.0
K03817	682.0
K03816	5151.0
K03811	4109.0
K03810	63.0
K03813	84.0
K11908	0.0
K11909	0.0
K11904	4.0
K11905	1.0
K11906	5.0
K11907	9.0
K11900	12.0
K11901	10.0
K11902	9.0
K11903	12.0
K10986	11.0
K13238	13.0
K13239	0.0
K13797	0.0
K07248	2247.0
K13796	4.0
K07244	0.0
K07245	9.0
K07246	321.0
K07240	30012.0
K07241	12.0
K07242	11.0
K07243	70.0
K01268	0.0
K05296	0.0
K02821	1864.0
K09016	0.0
K09945	3.0
K09944	0.0
K09947	2.0
K09946	91.0
K09941	14.0
K09940	89.0
K09943	3.0
K09942	86.0
K09949	86.0
K09948	8.0
K10851	7.0
K10850	1.0
K03666	1542.0
K03667	242.0
K03196	45.0
K03665	14199.0
K11275	0.0
K06012	4371.0
K00048	3719.0
K10857	0.0
K09773	351.0
K00043	16.0
K00042	2363.0
K00041	3732.0
K00040	2491.0
K00046	14643.0
K00733	0.0
K00044	0.0
K06011	0.0
K09012	0.0
K06016	504.0
K06017	0.0
K06014	0.0
K06015	1382.0
K06019	168.0
K01075	12.0
K12221	0.0
K06444	0.0
K04632	0.0
K14977	46.0
K14974	0.0
K00958	28.0
K00951	24364.0
K00950	10724.0
K00952	23.0
K00955	633.0
K00954	15087.0
K00957	2475.0
K00956	2310.0
K00590	574.0
K02777	358.0
K02775	1577.0
K02774	934.0
K02773	901.0
K02771	48.0
K02770	3387.0
K02779	633.0
K02778	1.0
K01606	0.0
K01607	11328.0
K01604	0.0
K01605	0.0
K01602	16.0
K01601	59.0
K03750	760.0
K01609	12394.0
K02553	8.0
K02804	2135.0
K02551	9092.0
K02806	122.0
K02557	11501.0
K02800	289.0
K05275	9.0
K02802	0.0
K13300	2.0
K02558	373.0
K02809	8.0
K02808	7.0
K03600	23.0
K03601	14216.0
K03602	14486.0
K03603	1.0
K03604	1500.0
K03605	88.0
K03606	2212.0
K03607	4.0
K03608	4171.0
K03609	6365.0
K06078	0.0
K06079	653.0
K09710	14693.0
K09711	7.0
K09712	2.0
K06073	0.0
K06074	0.0
K06075	258.0
K06076	2338.0
K06077	7.0
K06382	2989.0
K06383	1749.0
K06380	0.0
K06381	5046.0
K06386	4.0
K06387	3206.0
K06384	421.0
K06385	4048.0
K06388	0.0
K06389	0.0
K12466	2.0
K12468	0.0
K07657	100.0
K07656	0.0
K07655	0.0
K07654	3.0
K07653	2.0
K07652	642.0
K07651	15.0
K07650	92.0
K07659	57.0
K07658	13187.0
K11041	92.0
K11040	3.0
K11043	0.0
K11042	0.0
K11045	0.0
K11044	0.0
K11047	0.0
K11046	0.0
K11049	4.0
K11048	0.0
K07387	7969.0
K07386	9873.0
K06926	8255.0
K06927	1028.0
K06924	0.0
K06925	15112.0
K06922	1.0
K06923	4903.0
K06920	1821.0
K06921	10375.0
K06928	563.0
K06929	339.0
K07033	5370.0
K07032	251.0
K07031	1701.0
K07030	4813.0
K07037	8731.0
K07035	3711.0
K07034	79.0
K07039	17.0
K07038	171.0
K10829	0.0
K00384	22102.0
K00385	504.0
K00386	0.0
K00387	2.0
K00380	209.0
K00381	129.0
K00382	13425.0
K00383	113.0
K00389	31.0
K01387	2.0
K01385	0.0
K01389	0.0
K09158	121.0
K09159	79.0
K09156	0.0
K09157	5196.0
K09154	2.0
K09155	936.0
K09152	0.0
K09153	1785.0
K09150	0.0
K09151	157.0
K05970	13312.0
K05714	2.0
K05715	0.0
K05710	32.0
K05711	0.0
K05712	7.0
K05713	0.0
K00560	13690.0
K00561	281.0
K00563	762.0
K00564	270.0
K00566	23739.0
K00567	13724.0
K00568	136.0
K00569	37.0
K05575	61.0
K01169	2.0
K01167	5.0
K01166	0.0
K05577	56.0
K01163	3123.0
K01161	0.0
K01160	0.0
K05578	12.0
K05579	11.0
K08092	725.0
K08093	111.0
K08094	691.0
K08095	0.0
K08096	0.0
K08097	52.0
K02254	0.0
K02255	0.0
K01743	0.0
K02251	9.0
K02061	1.0
K01741	0.0
K02060	1.0
K00114	19.0
K02122	5566.0
K02123	14176.0
K02120	14338.0
K02121	13305.0
K02124	13944.0
K03837	4.0
K03836	0.0
K03835	2.0
K03834	2.0
K03833	540.0
K03832	11192.0
K03831	23.0
K03830	2440.0
K00443	0.0
K03839	9859.0
K02067	210.0
K10189	3204.0
K13038	24127.0
K13787	501.0
K13788	33.0
K13789	41255.0
K10188	3915.0
K12255	0.0
K12254	0.0
K12257	12779.0
K12256	6.0
K12251	2789.0
K12250	0.0
K12253	0.0
K12252	0.0
K13252	190.0
K13256	61.0
K13255	1.0
K12079	0.0
K12078	0.0
K12071	12.0
K12070	1.0
K12073	23.0
K12072	2.0
K09912	5.0
K06236	0.0
K06237	2.0
K05519	1.0
K09914	1.0
K11788	0.0
K11782	0.0
K11780	11.0
K11781	12.0
K11787	0.0
K11784	0.0
K11530	0.0
K12787	0.0
K12786	0.0
K12785	0.0
K12784	0.0
K06718	8.0
K09969	24.0
K09968	13.0
K09967	1507.0
K09966	33.0
K09965	12.0
K09964	8.0
K09963	646.0
K09962	34.0
K09961	5.0
K09960	4.0
K11527	1621.0
K11524	1.0
K11525	1.0
K11250	10.0
K11253	0.0
K11258	0.0
K11528	0.0
K00713	0.0
K00712	433.0
K10780	3.0
K10783	30.0
K10125	6.0
K10124	0.0
K10126	6.0
K10121	244.0
K10123	0.0
K10122	244.0
K04652	2573.0
K04653	1730.0
K04651	3567.0
K04656	1744.0
K04654	1746.0
K04655	1933.0
K00973	15050.0
K00972	736.0
K00971	12948.0
K00970	8647.0
K00975	13359.0
K00974	15935.0
K00979	9932.0
K00978	1616.0
K14954	0.0
K14955	0.0
K14956	0.0
K06178	10761.0
K01596	430.0
K01597	250.0
K01594	0.0
K01595	132.0
K01592	0.0
K01593	16.0
K01590	56.0
K01591	14611.0
K01598	19.0
K01599	18963.0
K02711	11.0
K02710	11.0
K02713	11.0
K02712	11.0
K02714	11.0
K02717	11.0
K02716	11.0
K02719	22.0
K02718	11.0
K03449	1375.0
K03446	7354.0
K03444	528.0
K03445	0.0
K03442	14256.0
K01620	12113.0
K01621	474.0
K01622	26.0
K01623	3895.0
K01624	21107.0
K01625	20368.0
K01626	3902.0
K01627	9475.0
K01628	5216.0
K01629	2575.0
K05299	10.0
K02829	3.0
K02828	2.0
K02827	4.0
K02826	3.0
K02825	808.0
K02824	5293.0
K02823	14281.0
K02822	2203.0
K03198	40.0
K03199	49.0
K03668	578.0
K03669	17.0
K03190	1405.0
K03191	55.0
K03660	6383.0
K03194	2.0
K03195	55.0
K03664	15113.0
K03197	14.0
K09772	5229.0
K06013	156.0
K09770	243.0
K09771	14.0
K09776	30.0
K09777	4084.0
K09774	82.0
K09775	2932.0
K09778	466.0
K09779	4177.0
K06269	0.0
K06323	0.0
K11624	6.0
K02991	0.0
K02990	14726.0
K02624	7.0
K02240	166.0
K08282	50.0
K12440	0.0
K12441	0.0
K12442	0.0
K12443	0.0
K12444	0.0
K12445	0.0
K12449	2.0
K02247	0.0
K07637	5.0
K07636	16152.0
K07639	0.0
K07638	24.0
K11069	4711.0
K11068	6844.0
K11063	6.0
K11062	0.0
K11061	0.0
K11060	0.0
K11066	3.0
K11065	9181.0
K06900	4.0
K06901	6422.0
K06902	1501.0
K06903	266.0
K06904	480.0
K06905	622.0
K06906	442.0
K06907	857.0
K06908	624.0
K06909	232.0
K10821	0.0
K05905	53.0
K05904	0.0
K05906	0.0
K05900	1.0
K05903	47.0
K01406	0.0
K05909	0.0
K05908	0.0
K00368	11.0
K00369	5.0
K00366	563.0
K00367	11.0
K00364	125.0
K00365	13.0
K00362	34.0
K00363	31.0
K00360	0.0
```
