## Extended Data File 1 for "Diet induces reproducible alterations in the mouse and human gut microbiome": ERS606430_ERR675456.picrust

```
# Constructed from biom file
#OTU ID	ERR675456
K01365	0.0
K01364	0.0
K01361	0.0
K01360	0.0
K01362	133.0
K02249	0.0
K05841	0.0
K05844	1.0
K05845	0.0
K05846	16.0
K05847	24.0
K00508	2.0
K00500	1.0
K00507	1.0
K00504	0.0
K00505	0.0
K12521	0.0
K01101	12.0
K01103	0.0
K12520	0.0
K01104	222.0
K05592	137.0
K05593	22.0
K05590	0.0
K05591	1.0
K05596	0.0
K05597	0.0
K05594	0.0
K05595	42.0
K05599	0.0
K11964	0.0
K11962	0.0
K14540	45.0
K12529	0.0
K12528	0.0
K06353	0.0
K02456	2.0
K02457	0.0
K02454	3.0
K02455	0.0
K02452	0.0
K02453	1.0
K02450	0.0
K02103	17.0
K08138	15.0
K02108	142.0
K02109	153.0
K02458	0.0
K02459	0.0
K08137	0.0
K03851	0.0
K03850	0.0
K03852	0.0
K03855	0.0
K03856	46.0
K13018	0.0
K13019	2.0
K13010	0.0
K13011	0.0
K13012	4.0
K13013	0.0
K13014	0.0
K13015	1.0
K13016	3.0
K13017	0.0
K08566	0.0
K08567	1.0
K13274	0.0
K13275	0.0
K13276	0.0
K13277	0.0
K03275	0.0
K03274	1.0
K03277	0.0
K03276	0.0
K03271	28.0
K03270	127.0
K03273	7.0
K03272	11.0
K03279	0.0
K03278	0.0
K11022	0.0
K12277	0.0
K12276	0.0
K12270	0.0
K11058	0.0
K12279	0.0
K12278	0.0
K07557	0.0
K07550	0.0
K07552	101.0
K06319	0.0
K09909	0.0
K09908	0.0
K12051	0.0
K12050	0.0
K12057	0.0
K12056	0.0
K06221	2.0
K09900	0.0
K09903	160.0
K09902	0.0
K09904	0.0
K09907	0.0
K09906	0.0
K11501	0.0
K03234	0.0
K00773	158.0
K00772	1.0
K00777	0.0
K00776	0.0
K06313	2.0
K06315	0.0
K05574	0.0
K10201	0.0
K07176	0.0
K07177	1.0
K07174	0.0
K07175	17.0
K07172	0.0
K07173	36.0
K07170	98.0
K07171	98.0
K07178	0.0
K07179	0.0
K00195	0.0
K00194	2.0
K00197	2.0
K00196	0.0
K00191	0.0
K00190	0.0
K00193	0.0
K00192	0.0
K00198	17.0
K06405	38.0
K10109	24.0
K10108	38.0
K10107	0.0
K01828	1.0
K01829	1.0
K01826	0.0
K01825	0.0
K01822	2.0
K01823	6.0
K01820	0.0
K01821	2.0
K00999	0.0
K00998	129.0
K00995	81.0
K00997	11.0
K00996	0.0
K00991	167.0
K00990	1.0
K00992	0.0
K11028	0.0
K02622	117.0
K02625	0.0
K03564	140.0
K13489	0.0
K13488	0.0
K13483	0.0
K13482	0.0
K13481	0.0
K13480	0.0
K13487	0.0
K13486	0.0
K14680	0.0
K14681	0.0
K14682	0.0
K08358	1.0
K08357	2.0
K08356	0.0
K08355	0.0
K03469	148.0
K03462	0.0
K03464	0.0
K03465	11.0
K03466	157.0
K01648	0.0
K01649	159.0
K01643	9.0
K01640	3.0
K01641	2.0
K01646	2.0
K01647	142.0
K01644	15.0
K02597	0.0
K02626	2.0
K02595	0.0
K02594	2.0
K02593	0.0
K02592	2.0
K02591	4.0
K02590	13.0
K02598	10.0
K02849	0.0
K14061	0.0
K14062	0.0
K14063	0.0
K14064	0.0
K14065	0.0
K14067	0.0
K02841	0.0
K02840	1.0
K02843	6.0
K02844	0.0
K02847	0.0
K02846	0.0
K02102	0.0
K09758	6.0
K06039	0.0
K06034	0.0
K06036	0.0
K06037	0.0
K06032	0.0
K01581	2.0
K02702	0.0
K02659	0.0
K13490	0.0
K13491	0.0
K03644	110.0
K03645	0.0
K03646	1.0
K03647	1.0
K03640	11.0
K03641	1.0
K03642	7.0
K03643	0.0
K03648	155.0
K03649	1.0
K06694	0.0
K11814	0.0
K12428	0.0
K12429	0.0
K12422	0.0
K12423	0.0
K12420	0.0
K12421	0.0
K12426	0.0
K12427	0.0
K12424	0.0
K12425	0.0
K07349	0.0
K07348	0.0
K05380	0.0
K07345	0.0
K07344	0.0
K07347	0.0
K07346	0.0
K07341	11.0
K07340	0.0
K07343	13.0
K07342	0.0
K06968	0.0
K06969	276.0
K06962	3.0
K06963	0.0
K06960	45.0
K06961	0.0
K06966	110.0
K06967	44.0
K06964	0.0
K06965	0.0
K08995	1.0
K08994	2.0
K08997	0.0
K08996	0.0
K08990	0.0
K08993	0.0
K08992	0.0
K08999	18.0
K08998	135.0
K08344	0.0
K08345	0.0
K08346	0.0
K14940	0.0
K02724	0.0
K08349	0.0
K11815	0.0
K05929	0.0
K05928	0.0
K05927	0.0
K05924	0.0
K05922	0.0
K05921	0.0
K00349	112.0
K00698	0.0
K00340	115.0
K00341	115.0
K00690	17.0
K00343	104.0
K00344	2.0
K00697	6.0
K00346	112.0
K00347	112.0
K09116	10.0
K09117	149.0
K05337	6.0
K09118	0.0
K09119	0.0
K02106	2.0
K05823	1.0
K05820	0.0
K05826	0.0
K05827	0.0
K02100	0.0
K02101	0.0
K00524	0.0
K00525	151.0
K00526	28.0
K00527	202.0
K00520	1.0
K00522	0.0
K00523	0.0
K02451	0.0
K00528	144.0
K00529	0.0
K00025	0.0
K14215	0.0
K14213	0.0
K03453	128.0
K00796	134.0
K05339	0.0
K00027	44.0
K00794	132.0
K00793	132.0
K01347	0.0
K01346	0.0
K01344	0.0
K01343	0.0
K00791	174.0
K01340	0.0
K00790	180.0
K02694	0.0
K02696	0.0
K02697	0.0
K02690	0.0
K02691	1.0
K02692	0.0
K02693	0.0
K02698	0.0
K02699	0.0
K00836	0.0
K00837	98.0
K00835	0.0
K00832	1.0
K00833	92.0
K00830	1.0
K00831	158.0
K00839	0.0
K04335	0.0
K04334	0.0
K01120	0.0
K01126	198.0
K04333	0.0
K01129	58.0
K01128	0.0
K04339	0.0
K04338	0.0
K02470	200.0
K02471	0.0
K02472	10.0
K02473	0.0
K02474	117.0
K02475	0.0
K02476	0.0
K02477	151.0
K02478	0.0
K02479	0.0
K09019	0.0
K01267	31.0
K13074	0.0
K13075	0.0
K11441	0.0
K14055	0.0
K13299	0.0
K13292	47.0
K14057	0.0
K14056	0.0
K02856	8.0
K02585	3.0
K12211	0.0
K12210	0.0
K12213	0.0
K12212	0.0
K12215	0.0
K02854	0.0
K12217	0.0
K12216	0.0
K12219	0.0
K12218	0.0
K02855	0.0
K08692	0.0
K08693	0.0
K08690	0.0
K08691	0.0
K08696	0.0
K08697	0.0
K11748	0.0
K11749	144.0
K11746	0.0
K11747	0.0
K11744	0.0
K11745	0.0
K11742	0.0
K11743	10.0
K11740	0.0
K11741	22.0
K13920	7.0
K13921	0.0
K13922	18.0
K13923	0.0
K13924	2.0
K13925	0.0
K13926	0.0
K13927	4.0
K13928	0.0
K13929	0.0
K09923	0.0
K09922	109.0
K06201	129.0
K06200	23.0
K06207	134.0
K06206	9.0
K06205	0.0
K09924	3.0
K09929	0.0
K06208	2.0
K00759	52.0
K00758	0.0
K00752	0.0
K00757	146.0
K00756	18.0
K00754	160.0
K06001	128.0
K05557	0.0
K09766	8.0
K05554	0.0
K07475	0.0
K07150	22.0
K07151	0.0
K07152	7.0
K07153	0.0
K07154	187.0
K07155	0.0
K07156	0.0
K07157	0.0
K07406	33.0
K07407	306.0
K07404	37.0
K07405	112.0
K07402	36.0
K07403	4.0
K07400	0.0
K07401	0.0
K01808	167.0
K01809	130.0
K01800	0.0
K01801	0.0
K01802	114.0
K01803	158.0
K01804	29.0
K01805	15.0
K01807	14.0
K09718	0.0
K14668	0.0
K14669	0.0
K14666	0.0
K14667	0.0
K01664	1.0
K01665	98.0
K01666	27.0
K01667	106.0
K01660	0.0
K01661	18.0
K01662	149.0
K01663	0.0
K01668	1.0
K01669	5.0
K02863	149.0
K02862	0.0
K02860	144.0
K02867	160.0
K02866	0.0
K02864	154.0
K02869	0.0
K05362	0.0
K05365	0.0
K03402	57.0
K03403	0.0
K03400	0.0
K03406	227.0
K03407	29.0
K03404	0.0
K03405	1.0
K03408	49.0
K03409	2.0
K02315	56.0
K02314	167.0
K02317	0.0
K02316	160.0
K02313	149.0
K02312	0.0
K02319	0.0
K12405	0.0
K12152	0.0
K12151	0.0
K07091	0.0
K07090	158.0
K07093	1.0
K07092	0.0
K07095	179.0
K07094	2.0
K07097	0.0
K07096	0.0
K07099	10.0
K07098	180.0
K11175	158.0
K11174	0.0
K11177	0.0
K11176	0.0
K11173	0.0
K11179	1.0
K11178	0.0
K00322	0.0
K00320	0.0
K00321	0.0
K00326	0.0
K00324	5.0
K00325	2.0
K00329	0.0
K05945	6.0
K05944	0.0
K05947	0.0
K05946	26.0
K06944	0.0
K06945	0.0
K06946	0.0
K06415	2.0
K06940	31.0
K06941	162.0
K06942	149.0
K06943	0.0
K10806	0.0
K10807	0.0
K10804	1.0
K10805	0.0
K06948	3.0
K06949	158.0
K06418	0.0
K09138	0.0
K09139	0.0
K09134	12.0
K09135	0.0
K09136	2.0
K09137	1.0
K09130	0.0
K09131	2.0
K09132	13.0
K09133	0.0
K05808	157.0
K05809	0.0
K05804	10.0
K05805	0.0
K05806	0.0
K05807	115.0
K05800	1.0
K05801	10.0
K05802	0.0
K05803	0.0
K01044	0.0
K01045	0.0
K01046	2.0
K02068	3.0
K04561	1.0
K01042	4.0
K05568	37.0
K05567	11.0
K14273	0.0
K14275	0.0
K14274	0.0
K02062	0.0
K05245	0.0
K05564	1.0
K01048	7.0
K02066	118.0
K01322	101.0
K01325	0.0
K02065	117.0
K01326	0.0
K05560	1.0
K02243	1.0
K08930	0.0
K02679	0.0
K02676	0.0
K02674	0.0
K02675	0.0
K02672	0.0
K02241	5.0
K02670	1.0
K02671	0.0
K00810	0.0
K00811	115.0
K00812	20.0
K00813	0.0
K00814	0.0
K00817	148.0
K00818	115.0
K00819	8.0
K02530	1.0
K02245	1.0
K02244	1.0
K01499	0.0
K01498	0.0
K01493	158.0
K01492	6.0
K01491	334.0
K01497	2.0
K01496	2.0
K01495	136.0
K01494	13.0
K02418	29.0
K02419	35.0
K14492	0.0
K02412	29.0
K02413	31.0
K02410	35.0
K02411	13.0
K02416	35.0
K02417	25.0
K02414	6.0
K02415	2.0
K00120	0.0
K00121	1.0
K00430	0.0
K13058	0.0
K13059	0.0
K13727	0.0
K13057	0.0
K13722	0.0
K13051	4.0
K13052	26.0
K00435	0.0
K12054	0.0
K03239	0.0
K03238	0.0
K03231	0.0
K03230	0.0
K03232	0.0
K12059	0.0
K03237	0.0
K03236	0.0
K12058	0.0
K12239	0.0
K12238	0.0
K12235	0.0
K12234	2.0
K13942	0.0
K13940	29.0
K13941	0.0
K12097	0.0
K12096	0.0
K12095	0.0
K12094	0.0
K12093	0.0
K12092	0.0
K12091	0.0
K12090	0.0
K12099	0.0
K12098	0.0
K06356	0.0
K05992	2.0
K03540	0.0
K06331	19.0
K06330	0.0
K07138	57.0
K07139	139.0
K11811	0.0
K07132	8.0
K07133	362.0
K07130	31.0
K07131	0.0
K07137	192.0
K07134	0.0
K07135	0.0
K01860	0.0
K01866	160.0
K01867	161.0
K01865	0.0
K01868	171.0
K01869	160.0
K06140	1.0
K04766	0.0
K04767	0.0
K04764	6.0
K04762	114.0
K04763	241.0
K04760	0.0
K04761	30.0
K04768	0.0
K04769	32.0
K08313	0.0
K08312	0.0
K08311	0.0
K08310	1.0
K08317	0.0
K08316	36.0
K08315	0.0
K08314	7.0
K05149	0.0
K08319	0.0
K08318	0.0
K06339	0.0
K14648	0.0
K14392	0.0
K14393	1.0
K14645	0.0
K14647	0.0
K01689	178.0
K01686	156.0
K01687	180.0
K01684	14.0
K01685	50.0
K01682	1.0
K01681	134.0
K05308	0.0
K02889	0.0
K02888	160.0
K02885	0.0
K02884	160.0
K02887	149.0
K02886	160.0
K02881	160.0
K02883	0.0
K13743	0.0
K02086	1.0
K02081	23.0
K02080	0.0
K02083	1.0
K02082	1.0
K13831	0.0
K03428	0.0
K03429	13.0
K03424	261.0
K03935	0.0
K03932	13.0
K03933	0.0
K03930	14.0
K03931	8.0
K02339	0.0
K02338	160.0
K02337	159.0
K02336	0.0
K02335	170.0
K02334	22.0
K02330	0.0
K03688	35.0
K03689	0.0
K03680	1.0
K03683	0.0
K03684	2.0
K03685	149.0
K03686	230.0
K03687	139.0
K07301	47.0
K07300	0.0
K07303	1.0
K07302	1.0
K07305	6.0
K07304	9.0
K07307	6.0
K07306	4.0
K07309	1.0
K07308	4.0
K02617	0.0
K02610	0.0
K02963	160.0
K02612	0.0
K02961	151.0
K09686	419.0
K09687	357.0
K09684	2.0
K09685	3.0
K09682	0.0
K09683	0.0
K09680	8.0
K09681	0.0
K09688	0.0
K09689	0.0
K05962	1.0
K05961	0.0
K05967	0.0
K05966	1.0
K11159	0.0
K05964	1.0
K05968	0.0
K11152	0.0
K00309	0.0
K00658	10.0
K00304	0.0
K00305	0.0
K00654	0.0
K00655	184.0
K00652	108.0
K00301	0.0
K00302	11.0
K00303	0.0
K10828	0.0
K06431	0.0
K06432	0.0
K06433	0.0
K06434	0.0
K06436	2.0
K06437	0.0
K10820	0.0
K06439	0.0
K10822	0.0
K10823	0.0
K10826	0.0
K09167	9.0
K06322	0.0
K14117	0.0
K14259	0.0
K14257	0.0
K01308	5.0
K01303	1.0
K01301	0.0
K01305	2.0
K01304	0.0
K02658	0.0
K00672	0.0
K02650	3.0
K02651	4.0
K02652	20.0
K02653	26.0
K02654	90.0
K05687	0.0
K02656	0.0
K05685	0.0
K00878	40.0
K00879	5.0
K00872	9.0
K00873	159.0
K00870	0.0
K00876	275.0
K00877	0.0
K00874	187.0
K00875	0.0
K04487	89.0
K04486	53.0
K04485	157.0
K04484	0.0
K04483	0.0
K04482	0.0
K04480	0.0
K04488	58.0
K12049	0.0
K13693	0.0
K13706	0.0
K13694	11.0
K13695	0.0
K05977	0.0
K09516	9.0
K02434	68.0
K02435	57.0
K02436	1.0
K02437	127.0
K05350	15.0
K02431	23.0
K08100	0.0
K02433	69.0
K02438	47.0
K02439	1.0
K03745	0.0
K03744	199.0
K03747	0.0
K03210	157.0
K03217	159.0
K03216	45.0
K03215	0.0
K03742	135.0
K03219	0.0
K03218	156.0
K03749	0.0
K03748	4.0
K02383	0.0
K06327	0.0
K06320	16.0
K07238	146.0
K09479	0.0
K09478	0.0
K09475	0.0
K09474	4.0
K09477	0.0
K09476	0.0
K09471	0.0
K09470	0.0
K09473	0.0
K09472	0.0
K07543	0.0
K06898	28.0
K13967	0.0
K13963	15.0
K07545	0.0
K00737	10.0
K05345	1.0
K11706	0.0
K11707	0.0
K11704	0.0
K11705	0.0
K11708	0.0
K11709	0.0
K05588	0.0
K07114	245.0
K07443	41.0
K07116	0.0
K07117	0.0
K07110	0.0
K07447	149.0
K07112	10.0
K07113	0.0
K07448	17.0
K07118	6.0
K07119	0.0
K10619	0.0
K10618	0.0
K10617	0.0
K10616	0.0
K01848	1.0
K01849	1.0
K01844	13.0
K01845	25.0
K01846	2.0
K01847	223.0
K01840	288.0
K01841	1.0
K01842	0.0
K01843	30.0
K06219	0.0
K10832	0.0
K05348	0.0
K14203	0.0
K08483	46.0
K08482	0.0
K08481	0.0
K08480	0.0
K08485	0.0
K08484	0.0
K00464	0.0
K00467	0.0
K00466	0.0
K00461	0.0
K00460	0.0
K00463	0.0
K00462	0.0
K04509	0.0
K00469	0.0
K00468	0.0
K08645	0.0
K04744	0.0
K01518	0.0
K01519	0.0
K04748	2.0
K04749	5.0
K01514	2.0
K01515	77.0
K01512	31.0
K01510	0.0
K14623	22.0
K14626	0.0
K14627	0.0
K14628	0.0
K14629	0.0
K03918	1.0
K03919	0.0
K12372	0.0
K12373	559.0
K12370	0.0
K12371	0.0
K02359	0.0
K02358	162.0
K02351	0.0
K02352	0.0
K02355	310.0
K02357	160.0
K02356	160.0
K13574	0.0
K13573	0.0
K13572	0.0
K13571	0.0
K13570	0.0
K12112	0.0
K12113	0.0
K12110	0.0
K12111	1.0
K07329	0.0
K07328	0.0
K07323	0.0
K07322	197.0
K07321	14.0
K07320	0.0
K07327	0.0
K07326	0.0
K07325	0.0
K07324	0.0
K08163	0.0
K06180	423.0
K06181	1.0
K06182	33.0
K06183	39.0
K06186	0.0
K06187	160.0
K06188	12.0
K06189	0.0
K08359	0.0
K07589	0.0
K07588	114.0
K07587	0.0
K07586	11.0
K07585	0.0
K07584	51.0
K07583	0.0
K07582	0.0
K07581	0.0
K07580	0.0
K11139	0.0
K05989	166.0
K05988	0.0
K05985	8.0
K05987	0.0
K05986	0.0
K10843	0.0
K08354	0.0
K10844	0.0
K10848	0.0
K00673	0.0
K00674	101.0
K00675	2.0
K00676	36.0
K00677	128.0
K06988	0.0
K06989	8.0
K08351	0.0
K06980	0.0
K06981	0.0
K06982	0.0
K08350	0.0
K06984	0.0
K06985	0.0
K06986	0.0
K06987	18.0
K02445	55.0
K02444	11.0
K00582	0.0
K00583	0.0
K00580	0.0
K02110	150.0
K00586	0.0
K00587	1.0
K00584	0.0
K08921	0.0
K02441	0.0
K00588	2.0
K08922	0.0
K02440	13.0
K00018	160.0
K08923	0.0
K02443	21.0
K00019	0.0
K02442	0.0
K08925	0.0
K08926	0.0
K08927	0.0
K03149	28.0
K06604	0.0
K00015	1.0
K01989	49.0
K00854	102.0
K00855	0.0
K00856	0.0
K00857	45.0
K00850	352.0
K00851	1.0
K00852	74.0
K00853	8.0
K00858	159.0
K00859	158.0
K01181	13.0
K01180	0.0
K01183	19.0
K01182	55.0
K01185	93.0
K01184	0.0
K01187	404.0
K01188	136.0
K02596	0.0
K13766	3.0
K13767	0.0
K13003	0.0
K13002	5.0
K13000	0.0
K02984	0.0
K02986	161.0
K02987	0.0
K02636	1.0
K02982	150.0
K02983	0.0
K02638	0.0
K02639	0.0
K02988	157.0
K08298	2.0
K08299	0.0
K03583	0.0
K03582	0.0
K03581	66.0
K03580	0.0
K03587	116.0
K03586	0.0
K03585	228.0
K03584	148.0
K03589	133.0
K03588	186.0
K01725	0.0
K01724	2.0
K01727	4.0
K01726	24.0
K01721	0.0
K01720	1.0
K01722	0.0
K13008	0.0
K01729	0.0
K01728	4.0
K09530	0.0
K09539	0.0
K02188	43.0
K02189	34.0
K02182	0.0
K02183	0.0
K03769	10.0
K03768	194.0
K03767	1.0
K03765	0.0
K03764	0.0
K03763	69.0
K03762	1.0
K03761	0.0
K03760	12.0
K09457	15.0
K09456	0.0
K09459	1.0
K09458	160.0
K00602	377.0
K13988	0.0
K13985	0.0
K09981	0.0
K09980	0.0
K09983	0.0
K09982	0.0
K09985	0.0
K09984	0.0
K09987	0.0
K09986	0.0
K09989	11.0
K09988	12.0
K12583	0.0
K12582	0.0
K12589	0.0
K11720	0.0
K09759	22.0
K10985	0.0
K10984	0.0
K07468	0.0
K07469	0.0
K07464	39.0
K07465	0.0
K07466	0.0
K07467	29.0
K07460	144.0
K07461	43.0
K07462	158.0
K07463	0.0
K10679	1.0
K10678	0.0
K10671	0.0
K10670	14.0
K10673	0.0
K10672	2.0
K10674	0.0
K10677	1.0
K10676	0.0
K08726	0.0
K08724	1.0
K08722	5.0
K08723	0.0
K08720	0.0
K08721	0.0
K08728	2.0
K10187	0.0
K00119	1.0
K00118	0.0
K00449	0.0
K00448	0.0
K00115	0.0
K00446	1.0
K00117	0.0
K00116	1.0
K00111	140.0
K00442	0.0
K00113	3.0
K00112	3.0
K01539	0.0
K01531	41.0
K04720	66.0
K01533	167.0
K01534	237.0
K01535	0.0
K01537	154.0
K14358	0.0
K14605	0.0
K14606	0.0
K00413	0.0
K10120	1.0
K05600	0.0
K05777	0.0
K03972	0.0
K03973	8.0
K03970	0.0
K03971	0.0
K03976	151.0
K03977	149.0
K03974	0.0
K03975	91.0
K03978	160.0
K03979	160.0
K13378	110.0
K02372	57.0
K02371	133.0
K02377	110.0
K02379	2.0
K03396	0.0
K03397	0.0
K03394	66.0
K03395	0.0
K03392	0.0
K03393	0.0
K03390	99.0
K03391	0.0
K03399	0.0
K03027	0.0
K12136	0.0
K12137	0.0
K06610	0.0
K12138	0.0
K12139	0.0
K11444	0.0
K11440	0.0
K11443	0.0
K11442	0.0
K00612	2.0
K00613	1.0
K00610	128.0
K00611	41.0
K00616	42.0
K00617	0.0
K00614	0.0
K00615	284.0
K00619	0.0
K10863	0.0
K07874	0.0
K06234	0.0
K10240	0.0
K10241	0.0
K10242	0.0
K10243	0.0
K04110	0.0
K04113	0.0
K04112	0.0
K04115	0.0
K04114	0.0
K04117	0.0
K04116	0.0
K04118	0.0
K05517	0.0
K07705	1.0
K07704	2.0
K07707	11.0
K07706	12.0
K07701	0.0
K07700	0.0
K07703	0.0
K07702	0.0
K07709	0.0
K07708	1.0
K01955	201.0
K13042	0.0
K09934	0.0
K09935	26.0
K06216	1.0
K09937	0.0
K13745	0.0
K13746	0.0
K13747	133.0
K13740	0.0
K13741	0.0
K13742	0.0
K06211	10.0
K06212	1.0
K09933	2.0
K02618	0.0
K02619	94.0
K02968	157.0
K02966	0.0
K02967	149.0
K02616	0.0
K02965	160.0
K02962	0.0
K02611	0.0
K02613	2.0
K03569	188.0
K03568	4.0
K03565	158.0
K06218	0.0
K03567	0.0
K03566	0.0
K03561	236.0
K03560	0.0
K03563	35.0
K03562	1.0
K06430	0.0
K01709	23.0
K01708	0.0
K01707	0.0
K01706	2.0
K01705	1.0
K01704	320.0
K01703	323.0
K01702	0.0
K14165	0.0
K14164	0.0
K14166	0.0
K14161	1.0
K14160	1.0
K14162	1.0
K05396	2.0
K03709	4.0
K03708	3.0
K08160	0.0
K03701	287.0
K03700	35.0
K03703	140.0
K03702	160.0
K03705	47.0
K03704	77.0
K03707	2.0
K03706	32.0
K06289	0.0
K06288	0.0
K06283	26.0
K06282	3.0
K06281	3.0
K06287	158.0
K06286	1.0
K06285	2.0
K06284	12.0
K08161	1.0
K07540	0.0
K06438	27.0
K06869	0.0
K06868	0.0
K06867	3.0
K06866	0.0
K06865	0.0
K06864	28.0
K06863	0.0
K06862	0.0
K06861	116.0
K06860	0.0
K12659	0.0
K12658	0.0
K07547	0.0
K07546	0.0
K15023	0.0
K15022	0.0
K15020	0.0
K15024	27.0
K08700	0.0
K08162	10.0
K07544	0.0
K00137	0.0
K00135	5.0
K00134	165.0
K00133	158.0
K00132	0.0
K00131	0.0
K00130	10.0
K00139	0.0
K00138	0.0
K00429	0.0
K00428	88.0
K00421	0.0
K00423	0.0
K00425	106.0
K00427	0.0
K00426	106.0
K14292	0.0
K14379	0.0
K14370	0.0
K14371	0.0
K14372	0.0
K14373	0.0
K14374	0.0
K14375	0.0
K09845	0.0
K14082	0.0
K14083	0.0
K14080	0.0
K14081	0.0
K14086	10.0
K14087	11.0
K14084	2.0
K14088	11.0
K14089	10.0
K01552	36.0
K01551	6.0
K01556	0.0
K01557	0.0
K01554	0.0
K01555	0.0
K04708	0.0
K03955	0.0
K13689	0.0
K13688	0.0
K13683	0.0
K13685	6.0
K13684	0.0
K13687	0.0
K13686	0.0
K14159	0.0
K02399	0.0
K02398	8.0
K02395	10.0
K02394	2.0
K02397	19.0
K02396	36.0
K02391	0.0
K02390	35.0
K02393	1.0
K02392	54.0
K13533	0.0
K13532	0.0
K13531	0.0
K13530	0.0
K01550	0.0
K05658	0.0
K14054	0.0
K02601	166.0
K02970	159.0
K05378	0.0
K12339	13.0
K14060	0.0
K11687	0.0
K11686	0.0
K11685	0.0
K11689	3.0
K11688	3.0
K08939	0.0
K03048	3.0
K03049	0.0
K13821	10.0
K13820	0.0
K03042	0.0
K03043	157.0
K03040	154.0
K03041	0.0
K03046	157.0
K03047	0.0
K03044	0.0
K03045	0.0
K00348	112.0
K09847	0.0
K00692	0.0
K00638	54.0
K00639	132.0
K00693	0.0
K00634	121.0
K00635	0.0
K00630	0.0
K00631	0.0
K00632	10.0
K00633	22.0
K00691	3.0
K00696	0.0
K00694	1.0
K00695	0.0
K10854	0.0
K07811	0.0
K07810	0.0
K07813	40.0
K07812	1.0
K07814	12.0
K07816	3.0
K00090	0.0
K00091	12.0
K00094	7.0
K00096	33.0
K00097	108.0
K00098	0.0
K00099	154.0
K10228	0.0
K10229	0.0
K12548	0.0
K10222	0.0
K10220	0.0
K10221	0.0
K10227	0.0
K05822	1.0
K01949	0.0
K01945	158.0
K01947	0.0
K01946	0.0
K01941	0.0
K01940	150.0
K06357	0.0
K07729	102.0
K07728	0.0
K07727	96.0
K07726	14.0
K07725	0.0
K07724	0.0
K07723	2.0
K07722	2.0
K07721	0.0
K07720	173.0
K00899	1.0
K05824	0.0
K00891	191.0
K00892	0.0
K00895	13.0
K00897	1.0
K08151	2.0
K08153	0.0
K08154	0.0
K02948	160.0
K02942	0.0
K02944	0.0
K05665	0.0
K02946	160.0
K13793	0.0
K06352	0.0
K01769	0.0
K01768	5.0
K01761	2.0
K01760	4.0
K01762	0.0
K09578	0.0
K01766	0.0
K08164	0.0
K02493	157.0
K08166	0.0
K08167	0.0
K02496	0.0
K02497	0.0
K02494	0.0
K02495	206.0
K02498	0.0
K02499	4.0
K08168	0.0
K08169	23.0
K14415	11.0
K14414	0.0
K06881	162.0
K00436	1.0
K06332	0.0
K12815	0.0
K12810	0.0
K06885	15.0
K00437	0.0
K06335	0.0
K06334	36.0
K03547	47.0
K03546	32.0
K03545	191.0
K03544	188.0
K03543	91.0
K06888	14.0
K10941	0.0
K03549	3.0
K03548	0.0
K10940	0.0
K02236	2.0
K02237	41.0
K02234	0.0
K02232	48.0
K02233	60.0
K02230	10.0
K02231	95.0
K06359	0.0
K02238	137.0
K02239	0.0
K03723	151.0
K03722	10.0
K03721	0.0
K03720	0.0
K03727	0.0
K03726	0.0
K03725	0.0
K03724	1.0
K06358	0.0
K12673	0.0
K12679	0.0
K12678	0.0
K06410	22.0
K11898	0.0
K11899	0.0
K11896	0.0
K11897	0.0
K11894	0.0
K11895	0.0
K11892	0.0
K11893	0.0
K11890	0.0
K11891	0.0
K08762	0.0
K08764	0.0
K08765	0.0
K10418	0.0
K11325	0.0
K11326	0.0
K11327	0.0
K11328	0.0
K11329	0.0
K00151	0.0
K00150	0.0
K00153	0.0
K00400	0.0
K00407	0.0
K00406	2.0
K00405	3.0
K00404	0.0
K00158	1.0
K01342	0.0
K09388	0.0
K09386	0.0
K09384	2.0
K04094	14.0
K04095	14.0
K04096	157.0
K04097	0.0
K04090	0.0
K04091	1.0
K04092	0.0
K04093	0.0
K04098	0.0
K04099	0.0
K01578	0.0
K01579	126.0
K01574	0.0
K01575	1.0
K01576	0.0
K01577	0.0
K01571	37.0
K01572	156.0
K01573	8.0
K02009	20.0
K02008	138.0
K02005	240.0
K02004	1017.0
K02007	23.0
K02006	202.0
K02001	7.0
K02000	6.0
K02003	712.0
K02002	7.0
K03065	0.0
K08952	0.0
K03060	41.0
K13809	0.0
K10948	0.0
K09607	0.0
K06125	0.0
K04337	0.0
K06120	7.0
K06121	0.0
K04336	0.0
K01127	0.0
K09703	0.0
K00004	0.0
K14699	0.0
K09702	8.0
K14698	0.0
K05311	1.0
K13829	0.0
K10943	0.0
K07291	0.0
K07290	0.0
K10206	63.0
K10202	0.0
K10208	0.0
K10209	0.0
K01966	8.0
K01965	1.0
K01964	0.0
K01963	34.0
K01962	13.0
K01961	184.0
K01960	117.0
K01969	0.0
K01968	0.0
K07749	13.0
K07748	0.0
K07741	7.0
K07740	0.0
K07743	0.0
K07742	46.0
K07745	0.0
K07744	0.0
K07746	0.0
K01299	12.0
K01295	4.0
K01297	23.0
K02922	0.0
K05603	0.0
K02921	0.0
K02926	149.0
K05607	0.0
K02924	0.0
K05605	0.0
K02928	0.0
K02929	0.0
K00216	0.0
K00217	0.0
K00214	0.0
K00215	166.0
K00213	0.0
K00210	0.0
K00211	0.0
K00218	0.0
K00219	1.0
K01035	0.0
K01034	9.0
K04517	143.0
K01740	276.0
K01031	0.0
K01746	1.0
K01745	36.0
K01744	109.0
K01749	21.0
K01039	0.0
K04518	114.0
K09591	0.0
K14129	0.0
K14128	0.0
K14121	0.0
K14120	0.0
K14123	0.0
K14122	0.0
K14125	0.0
K14124	0.0
K14127	0.0
K14126	0.0
K03521	148.0
K03520	0.0
K03523	51.0
K03522	158.0
K03525	148.0
K03524	163.0
K03527	161.0
K03526	140.0
K03529	47.0
K03528	0.0
K06338	0.0
K02217	126.0
K03299	9.0
K03298	0.0
K13472	0.0
K03293	5.0
K03292	107.0
K03291	0.0
K03290	0.0
K03297	13.0
K03296	289.0
K03295	106.0
K03294	28.0
K13009	0.0
K12690	0.0
K09743	0.0
K06022	0.0
K07190	0.0
K06021	0.0
K07192	17.0
K06020	0.0
K06027	0.0
K06026	0.0
K09744	0.0
K07991	0.0
K08749	0.0
K09835	0.0
K09834	0.0
K10439	118.0
K06351	0.0
K09833	0.0
K10925	0.0
K10924	0.0
K10927	0.0
K10926	0.0
K10923	0.0
K10922	0.0
K09629	0.0
K10697	0.0
K00179	37.0
K00172	10.0
K00171	2.0
K00170	4.0
K00177	121.0
K00176	121.0
K00175	246.0
K00174	221.0
K13478	0.0
K14338	0.0
K14339	0.0
K14335	0.0
K14337	0.0
K14330	0.0
K14331	0.0
K14333	0.0
K08918	0.0
K13479	11.0
K04078	145.0
K04079	147.0
K04076	2.0
K04077	158.0
K04074	7.0
K04075	156.0
K04072	53.0
K04073	0.0
K04070	34.0
K04071	0.0
K14597	0.0
K13318	0.0
K08280	0.0
K13641	2.0
K13640	1.0
K13643	1.0
K13642	0.0
K02027	529.0
K02026	933.0
K02025	994.0
K02024	0.0
K02023	16.0
K02022	22.0
K02021	0.0
K02020	26.0
K02029	63.0
K02028	88.0
K03886	0.0
K03887	0.0
K03884	0.0
K03885	94.0
K03881	0.0
K03888	0.0
K03889	0.0
K12998	0.0
K12999	0.0
K12992	11.0
K12993	0.0
K12990	11.0
K12991	0.0
K12996	0.0
K12997	2.0
K12994	0.0
K12995	2.0
K08979	0.0
K08978	138.0
K03088	1327.0
K03089	1.0
K03086	189.0
K03087	1.0
K08971	0.0
K08970	0.0
K03082	0.0
K03080	0.0
K08974	141.0
K13868	0.0
K00918	7.0
K01553	0.0
K12214	0.0
K11646	0.0
K11645	0.0
K11641	0.0
K11640	0.0
K12736	0.0
K12733	0.0
K07507	129.0
K07506	0.0
K07505	0.0
K07504	0.0
K07503	0.0
K07502	23.0
K07501	3.0
K07500	0.0
K07509	0.0
K07508	0.0
K11422	0.0
K08698	0.0
K10773	168.0
K10774	0.0
K14286	0.0
K10778	2.0
K14287	1.0
K00140	2.0
K05501	0.0
K01903	5.0
K01902	5.0
K01905	0.0
K01904	0.0
K01907	0.0
K01906	0.0
K01909	0.0
K01908	0.0
K14534	13.0
K00147	154.0
K07767	0.0
K07769	0.0
K07768	0.0
K06203	2.0
K06202	0.0
K09921	0.0
K09920	0.0
K09927	10.0
K09024	0.0
K09022	6.0
K09023	0.0
K09020	0.0
K09021	0.0
K02908	0.0
K02909	160.0
K08218	117.0
K08219	0.0
K02904	160.0
K02906	149.0
K02907	147.0
K02902	156.0
K00230	0.0
K00231	5.0
K00232	0.0
K08976	1.0
K00234	0.0
K00239	128.0
K06209	31.0
K09928	1.0
K01015	0.0
K01014	0.0
K01012	154.0
K01011	13.0
K01010	0.0
K08920	0.0
K14103	0.0
K14102	0.0
K14101	0.0
K14100	0.0
K14105	0.0
K14104	0.0
K14109	0.0
K14108	0.0
K06401	0.0
K00893	0.0
K13402	0.0
K12858	0.0
K03503	105.0
K03502	139.0
K03501	149.0
K03500	46.0
K08924	0.0
K02278	4.0
K02279	10.0
K12977	0.0
K02276	5.0
K02277	0.0
K02274	3.0
K02275	3.0
K13450	0.0
K13451	0.0
K13452	0.0
K13454	0.0
K13455	0.0
K12509	0.0
K12508	0.0
K12507	0.0
K12506	5.0
K12500	0.0
K12503	0.0
K05926	0.0
K09728	0.0
K14587	0.0
K06597	0.0
K06596	0.0
K06595	0.0
K06599	0.0
K06598	0.0
K07978	0.0
K07979	114.0
K07976	0.0
K14585	0.0
K10907	53.0
K10906	0.0
K10901	0.0
K10909	0.0
K10908	0.0
K09819	1.0
K09818	1.0
K09817	159.0
K09816	136.0
K09815	148.0
K06374	33.0
K06373	32.0
K09812	168.0
K09811	168.0
K09810	127.0
K09724	0.0
K14582	0.0
K09721	0.0
K04058	0.0
K04059	0.0
K04050	0.0
K04051	0.0
K04052	0.0
K04053	0.0
K04054	0.0
K04055	0.0
K04056	0.0
K04057	0.0
K01047	0.0
K08975	0.0
K10015	0.0
K10014	0.0
K10017	0.0
K10016	0.0
K10011	0.0
K10010	11.0
K10013	0.0
K10012	12.0
K10019	0.0
K10018	0.0
K13665	0.0
K13664	0.0
K13663	0.0
K13662	0.0
K13661	0.0
K13660	0.0
K13669	0.0
K13668	0.0
K07641	0.0
K01466	2.0
K13590	1.0
K01464	27.0
K01465	159.0
K01462	216.0
K01463	4.0
K01460	0.0
K01461	0.0
K13599	1.0
K13598	0.0
K01468	28.0
K01469	0.0
K09251	0.0
K09252	0.0
K02041	11.0
K02040	156.0
K02043	0.0
K02045	6.0
K02044	13.0
K02047	6.0
K02046	6.0
K02049	89.0
K02048	7.0
K05549	0.0
K05548	0.0
K06046	0.0
K03319	3.0
K03316	4.0
K03317	4.0
K03314	0.0
K03315	128.0
K03312	25.0
K03313	32.0
K03310	118.0
K03311	16.0
K12052	0.0
K02945	161.0
K06162	0.0
K06163	0.0
K06160	0.0
K06161	0.0
K06166	0.0
K00359	7.0
K06164	0.0
K06165	0.0
K06168	142.0
K06169	2.0
K13020	1.0
K07158	0.0
K07159	0.0
K04835	0.0
K11621	0.0
K11991	0.0
K11622	0.0
K11996	14.0
K11627	0.0
K11626	0.0
K11629	0.0
K11628	0.0
K07561	0.0
K07560	147.0
K07563	0.0
K07562	0.0
K07565	0.0
K07564	0.0
K07567	169.0
K07566	261.0
K07569	0.0
K07568	268.0
K09925	0.0
K11199	0.0
K11198	0.0
K11192	0.0
K11191	0.0
K11196	0.0
K11195	0.0
K11194	0.0
K02492	24.0
K10713	0.0
K10710	11.0
K10711	0.0
K10716	0.0
K02490	0.0
K10714	0.0
K10715	0.0
K01929	159.0
K01928	158.0
K01923	158.0
K01922	0.0
K01921	152.0
K01920	0.0
K01926	129.0
K01925	159.0
K01924	158.0
K07789	0.0
K07788	0.0
K07785	0.0
K07784	0.0
K07787	8.0
K07786	0.0
K07781	0.0
K07783	40.0
K07782	0.0
K05835	0.0
K06355	0.0
K14661	0.0
K09844	0.0
K00782	12.0
K00783	159.0
K00784	151.0
K00785	0.0
K00786	24.0
K00039	0.0
K00036	23.0
K00037	0.0
K00034	3.0
K00035	0.0
K00032	0.0
K00033	24.0
K00030	2.0
K00031	135.0
K01259	5.0
K01258	152.0
K01255	21.0
K01256	9.0
K01251	121.0
K01250	12.0
K01253	0.0
K01252	0.0
K09008	0.0
K09009	0.0
K09000	0.0
K09001	1.0
K09002	12.0
K09003	1.0
K09004	0.0
K09005	3.0
K09006	0.0
K09007	0.0
K09846	0.0
K08234	28.0
K00258	0.0
K00259	32.0
K00252	3.0
K00253	0.0
K00256	0.0
K00257	116.0
K00254	0.0
K00255	0.0
K01079	16.0
K01078	0.0
K01071	2.0
K01070	0.0
K01073	1.0
K01077	116.0
K01076	2.0
K14472	0.0
K14471	0.0
K14470	0.0
K14475	1.0
K09841	0.0
K02788	0.0
K02782	0.0
K02783	2.0
K02781	2.0
K02786	0.0
K02787	0.0
K02784	0.0
K01060	2.0
K01787	38.0
K01786	37.0
K01785	264.0
K01784	207.0
K01783	170.0
K01782	2.0
K01781	0.0
K01780	0.0
K01789	0.0
K01788	25.0
K02526	2.0
K02527	115.0
K02525	0.0
K02250	0.0
K02523	114.0
K02520	146.0
K02521	0.0
K02258	0.0
K02259	2.0
K02528	149.0
K02529	446.0
K03781	112.0
K03780	8.0
K03783	152.0
K03782	5.0
K03785	22.0
K03784	16.0
K03787	124.0
K03786	136.0
K03789	37.0
K03788	0.0
K10700	0.0
K00342	115.0
K03124	0.0
K03120	0.0
K12527	10.0
K12526	0.0
K12525	0.0
K12524	194.0
K12523	0.0
K12522	0.0
K09789	91.0
K09788	1.0
K09787	44.0
K09786	2.0
K09785	0.0
K09781	1.0
K09780	0.0
K10961	0.0
K10960	0.0
K10963	0.0
K10962	0.0
K10965	0.0
K10964	0.0
K10966	0.0
K09879	0.0
K06318	0.0
K06311	0.0
K06310	10.0
K06312	0.0
K06314	0.0
K06317	4.0
K11389	0.0
K11386	0.0
K11387	0.0
K11384	0.0
K11385	0.0
K11382	0.0
K11383	0.0
K11381	8.0
K11949	0.0
K10380	0.0
K04032	2.0
K04033	1.0
K04030	2.0
K04031	32.0
K04036	0.0
K04037	0.0
K04034	1.0
K04035	1.0
K04038	0.0
K04039	0.0
K07046	1.0
K07047	19.0
K07044	0.0
K07045	26.0
K07042	46.0
K07043	135.0
K07040	42.0
K07041	0.0
K07048	2.0
K07049	0.0
K08664	0.0
K02584	3.0
K10039	5.0
K10038	0.0
K10037	0.0
K10036	1.0
K04788	0.0
K04789	0.0
K04784	0.0
K04785	0.0
K04786	0.0
K04787	0.0
K04780	0.0
K04781	0.0
K04782	1.0
K04783	0.0
K13601	0.0
K13603	0.0
K13602	0.0
K13605	0.0
K13604	0.0
K13607	1.0
K02404	9.0
K05783	0.0
K05782	0.0
K05781	0.0
K05780	0.0
K05787	0.0
K05786	0.0
K05785	6.0
K05784	0.0
K05789	0.0
K05788	2.0
K01442	153.0
K01443	56.0
K01444	1.0
K01446	0.0
K01447	110.0
K01448	215.0
K01449	18.0
K14803	0.0
K02069	10.0
K05569	11.0
K08008	0.0
K02063	0.0
K05566	11.0
K05565	0.0
K05563	1.0
K05562	1.0
K05561	1.0
K02064	0.0
K03338	11.0
K03339	0.0
K03330	0.0
K03331	0.0
K03332	0.0
K03333	0.0
K03335	10.0
K03336	10.0
K03337	11.0
K12956	0.0
K12957	0.0
K12954	0.0
K12955	0.0
K12952	0.0
K12953	0.0
K12950	0.0
K12951	0.0
K14733	0.0
K00109	0.0
K06148	111.0
K06149	0.0
K06144	0.0
K06145	0.0
K06146	0.0
K06147	817.0
K06141	0.0
K06142	348.0
K06143	4.0
K11945	0.0
K08948	0.0
K08949	0.0
K00071	0.0
K14664	0.0
K13810	1.0
K14665	0.0
K03058	0.0
K11609	0.0
K11608	0.0
K14660	0.0
K11603	0.0
K11602	0.0
K11601	0.0
K11600	0.0
K11607	0.0
K11606	0.0
K11605	0.0
K11604	0.0
K10558	0.0
K10559	1.0
K10550	0.0
K10551	0.0
K10552	0.0
K10553	0.0
K10554	0.0
K10555	0.0
K10556	0.0
K10557	0.0
K03051	0.0
K03050	0.0
K07549	0.0
K07548	0.0
K07239	20.0
K07235	0.0
K07234	1.0
K07237	0.0
K07236	0.0
K07231	0.0
K07230	0.0
K07233	0.0
K07232	0.0
K02467	0.0
K05306	17.0
K05305	18.0
K05304	1.0
K05303	0.0
K05301	0.0
K02565	0.0
K08644	0.0
K08646	0.0
K08641	20.0
K08643	0.0
K08642	0.0
K12146	0.0
K00010	13.0
K00011	0.0
K00012	161.0
K00013	156.0
K00014	174.0
K00016	46.0
K09065	0.0
K08252	1.0
K08253	0.0
K08256	0.0
K08255	0.0
K08258	0.0
K08259	0.0
K00274	0.0
K00275	9.0
K00276	0.0
K00270	0.0
K00271	0.0
K00272	0.0
K00273	1.0
K00278	141.0
K00279	0.0
K12675	0.0
K01277	113.0
K01274	0.0
K01273	29.0
K01271	18.0
K01270	261.0
K01278	124.0
K00906	1.0
K00904	5.0
K00903	19.0
K00901	17.0
K13785	0.0
K00908	0.0
K11149	0.0
K01053	1.0
K01051	31.0
K01057	12.0
K01056	160.0
K01055	0.0
K01054	0.0
K01058	5.0
K02500	156.0
K02501	156.0
K02502	41.0
K02503	161.0
K02504	0.0
K02505	0.0
K02506	0.0
K02507	0.0
K02508	0.0
K02509	0.0
K00291	0.0
K13410	0.0
K13148	0.0
K13419	0.0
K05825	0.0
K03106	160.0
K03105	0.0
K03101	172.0
K03100	309.0
K12541	0.0
K12540	0.0
K12543	0.0
K12542	0.0
K12545	0.0
K12544	0.0
K12547	0.0
K12546	0.0
K12549	0.0
K06080	0.0
K11018	0.0
K11019	0.0
K11016	0.0
K11017	0.0
K11014	0.0
K11015	0.0
K11012	0.0
K11013	0.0
K11010	0.0
K11011	0.0
K06333	30.0
K06880	0.0
K06883	1.0
K06882	0.0
K09857	0.0
K06884	0.0
K06887	0.0
K06886	4.0
K06889	277.0
K10942	0.0
K09859	2.0
K09858	1.0
K10947	199.0
K10946	0.0
K10945	0.0
K10944	0.0
K13284	0.0
K00483	0.0
K00481	0.0
K00480	0.0
K00486	0.0
K00485	0.0
K00484	0.0
K09901	0.0
K10929	0.0
K07684	1.0
K07685	0.0
K07686	0.0
K07687	0.0
K07681	0.0
K07688	0.0
K07689	0.0
K10928	0.0
K04018	0.0
K04019	2.0
K04014	2.0
K04015	5.0
K04016	0.0
K04017	0.0
K04013	1.0
K07060	0.0
K07061	0.0
K07062	5.0
K07063	0.0
K07064	0.0
K07065	0.0
K07066	10.0
K07067	2.0
K07068	0.0
K07069	10.0
K01121	0.0
K13629	0.0
K13628	3.0
K13623	0.0
K13622	0.0
K13620	0.0
K13626	18.0
K08586	0.0
K08587	0.0
K01428	12.0
K01429	12.0
K01422	111.0
K01423	2.0
K01420	53.0
K01421	57.0
K01426	14.0
K01427	0.0
K01424	154.0
K01425	116.0
K08068	0.0
K07538	0.0
K13086	0.0
K13085	0.0
K07287	0.0
K07824	0.0
K07682	0.0
K02722	0.0
K12978	0.0
K12979	0.0
K12972	0.0
K12973	0.0
K12974	0.0
K12975	0.0
K12976	0.0
K07821	0.0
K07683	0.0
K14750	0.0
K14751	0.0
K14953	0.0
K12288	0.0
K12289	0.0
K12282	0.0
K12283	0.0
K12280	0.0
K12281	0.0
K12286	0.0
K12287	0.0
K12284	0.0
K12285	0.0
K11957	0.0
K11956	0.0
K11955	0.0
K11954	0.0
K11953	0.0
K11952	0.0
K11951	0.0
K11950	0.0
K11959	0.0
K11958	0.0
K13889	0.0
K13888	0.0
K11963	0.0
K07217	3.0
K07216	42.0
K07215	0.0
K07214	18.0
K07213	5.0
K07212	0.0
K07219	1.0
K07218	1.0
K12150	0.0
K08689	0.0
K08688	0.0
K00402	0.0
K00401	0.0
K11994	0.0
K00152	0.0
K01043	15.0
K00154	0.0
K00157	0.0
K00156	98.0
K10533	0.0
K10530	0.0
K10531	0.0
K10536	10.0
K10537	0.0
K10535	1.0
K10538	0.0
K10539	0.0
K00073	0.0
K13934	0.0
K00076	8.0
K00077	126.0
K00074	44.0
K00075	155.0
K00078	0.0
K00079	0.0
K02290	0.0
K02563	158.0
K02292	0.0
K08966	0.0
K02294	1.0
K08278	0.0
K08279	0.0
K08274	0.0
K08275	0.0
K08276	1.0
K08277	0.0
K00298	0.0
K00299	0.0
K00296	0.0
K00297	158.0
K00294	5.0
K00292	0.0
K00293	0.0
K00290	136.0
K07757	0.0
K12089	0.0
K01210	0.0
K01213	0.0
K01212	23.0
K01215	0.0
K01214	0.0
K01217	0.0
K01216	0.0
K01219	0.0
K01218	17.0
K02749	0.0
K02746	8.0
K02747	7.0
K02744	9.0
K02745	8.0
K02742	0.0
K00924	1.0
K00925	172.0
K00926	48.0
K00927	160.0
K00928	171.0
K00929	133.0
K12085	0.0
K02298	0.0
K02299	0.0
K02568	1.0
K02569	0.0
K02562	0.0
K02291	2.0
K02560	0.0
K02293	0.0
K02566	17.0
K02567	2.0
K02564	260.0
K02297	0.0
K03169	332.0
K03168	157.0
K03163	0.0
K03162	0.0
K03167	0.0
K03166	0.0
K11038	0.0
K11039	0.0
K11030	0.0
K11031	4.0
K11032	0.0
K11033	0.0
K11034	0.0
K11035	0.0
K11036	0.0
K11037	0.0
K02546	0.0
K07668	5.0
K07669	0.0
K07666	0.0
K07667	61.0
K07664	0.0
K07665	33.0
K07662	0.0
K07663	0.0
K07660	0.0
K07661	0.0
K03927	44.0
K07008	0.0
K07009	16.0
K07002	0.0
K07003	41.0
K07000	0.0
K07001	164.0
K07006	1.0
K07007	179.0
K07004	0.0
K07005	147.0
K03921	1.0
K02956	160.0
K09725	0.0
K09181	10.0
K08599	0.0
K08598	0.0
K08591	167.0
K08590	105.0
K01156	1.0
K01154	174.0
K01407	0.0
K01400	0.0
K01153	179.0
K01150	0.0
K01151	152.0
K01408	0.0
K01409	164.0
K01158	0.0
K01159	126.0
K05523	0.0
K05522	0.0
K05521	32.0
K05520	108.0
K05527	0.0
K05526	0.0
K05525	0.0
K05524	1.0
K05529	0.0
K14518	0.0
K14519	0.0
K05949	0.0
K01754	48.0
K05942	0.0
K01027	0.0
K02171	0.0
K02170	0.0
K02173	1.0
K02172	0.0
K01751	12.0
K06416	7.0
K06417	0.0
K06414	0.0
K06947	0.0
K03379	0.0
K03808	0.0
K03809	0.0
K03806	0.0
K06412	40.0
K03804	0.0
K12296	0.0
K03802	0.0
K03803	102.0
K06413	0.0
K10808	0.0
K06411	20.0
K01028	2.0
K01029	10.0
K11931	0.0
K11930	0.0
K11933	0.0
K11932	0.0
K11935	0.0
K11934	10.0
K11937	0.0
K11936	0.0
K11939	0.0
K11938	0.0
K10800	0.0
K06419	0.0
K11929	0.0
K07271	51.0
K07270	0.0
K07273	94.0
K07272	0.0
K07275	4.0
K07274	0.0
K07277	115.0
K07276	0.0
K07279	0.0
K07278	0.0
K10623	0.0
K02481	117.0
K11520	0.0
K02480	0.0
K08170	0.0
K02485	1.0
K02484	118.0
K02487	0.0
K08600	98.0
K08603	0.0
K08602	19.0
K08605	0.0
K08604	0.0
K09956	0.0
K09957	0.0
K09954	2.0
K09955	170.0
K09952	5.0
K09953	0.0
K09950	0.0
K09951	36.0
K09958	0.0
K09959	0.0
K07495	0.0
K07494	0.0
K07497	32.0
K07496	21.0
K07491	29.0
K07490	0.0
K07493	0.0
K07492	3.0
K07499	0.0
K07498	0.0
K11209	0.0
K11208	0.0
K11204	0.0
K11203	0.0
K11202	2.0
K11201	0.0
K11200	0.0
K00058	185.0
K00059	244.0
K00728	0.0
K00729	0.0
K00055	0.0
K00057	150.0
K00050	14.0
K00051	0.0
K00720	0.0
K00721	122.0
K14424	0.0
K06033	0.0
K14189	0.0
K14188	1.0
K06364	0.0
K14187	0.0
K01239	15.0
K01238	12.0
K01897	294.0
K01232	2.0
K01895	39.0
K01230	0.0
K01893	155.0
K01236	0.0
K01235	9.0
K01890	160.0
K02768	4.0
K02769	1.0
K02760	14.0
K02761	10.0
K02763	0.0
K02764	0.0
K02765	15.0
K00948	188.0
K00949	59.0
K00942	168.0
K00943	115.0
K00940	97.0
K00941	267.0
K00946	211.0
K00947	0.0
K00944	0.0
K00945	247.0
K01097	0.0
K01096	1.0
K01095	5.0
K01093	0.0
K01092	126.0
K01091	254.0
K01090	54.0
K03499	247.0
K03498	212.0
K03491	5.0
K03490	10.0
K03493	0.0
K03492	2.0
K03495	159.0
K03497	351.0
K03496	285.0
K02817	0.0
K02814	0.0
K02815	0.0
K02810	18.0
K02548	139.0
K02549	3.0
K02818	0.0
K02819	12.0
K03637	14.0
K03636	1.0
K03147	128.0
K03146	1.0
K08851	0.0
K06518	144.0
K09729	2.0
K06048	1.0
K06045	0.0
K06044	0.0
K09727	0.0
K09726	1.0
K06041	116.0
K09720	0.0
K09723	0.0
K06042	29.0
K09897	0.0
K09896	0.0
K09895	0.0
K09894	0.0
K09893	0.0
K09892	0.0
K09891	0.0
K09890	0.0
K09899	0.0
K09898	0.0
K03622	0.0
K07648	0.0
K07649	1.0
K07398	0.0
K07399	0.0
K11056	0.0
K11057	0.0
K11054	0.0
K11055	0.0
K07640	0.0
K07393	1.0
K07390	0.0
K07391	157.0
K07644	0.0
K07645	0.0
K07646	166.0
K07647	0.0
K10896	0.0
K07024	311.0
K07025	323.0
K07026	0.0
K07027	131.0
K07020	0.0
K07021	0.0
K07022	0.0
K07023	53.0
K07028	0.0
K07029	285.0
K10094	0.0
K01390	0.0
K01392	0.0
K01399	0.0
K02673	0.0
K05893	0.0
K05897	0.0
K05896	47.0
K05895	20.0
K05899	0.0
K05898	0.0
K00555	0.0
K00554	144.0
K00557	1.0
K00556	100.0
K00551	0.0
K00559	0.0
K00558	220.0
K01170	0.0
K01173	4.0
K01174	0.0
K01175	4.0
K01176	12.0
K01178	0.0
K01179	48.0
K14578	0.0
K14579	0.0
K08951	0.0
K08950	0.0
K08953	0.0
K03828	1.0
K03829	0.0
K03820	100.0
K03821	1.0
K03822	0.0
K03823	119.0
K03824	0.0
K03825	0.0
K03826	37.0
K03827	103.0
K12248	0.0
K12246	0.0
K12247	0.0
K12242	0.0
K12243	0.0
K12240	0.0
K12241	0.0
K11919	0.0
K11918	0.0
K11913	0.0
K11912	0.0
K11911	0.0
K11910	0.0
K11917	0.0
K11916	0.0
K11915	0.0
K11914	0.0
K12068	0.0
K12069	0.0
K12062	0.0
K12063	0.0
K12060	0.0
K12061	0.0
K12066	0.0
K12067	0.0
K12064	0.0
K12065	0.0
K07259	117.0
K07258	118.0
K07253	0.0
K07251	0.0
K07250	12.0
K07257	1.0
K07256	0.0
K07255	0.0
K07254	0.0
K05372	0.0
K05373	0.0
K05370	0.0
K05371	0.0
K05374	0.0
K05375	0.0
K09970	0.0
K09971	0.0
K09972	0.0
K09973	5.0
K09974	1.0
K09975	0.0
K09976	3.0
K09978	0.0
K09979	85.0
K11261	15.0
K11260	0.0
K11263	0.0
K11264	0.0
K10793	0.0
K10796	0.0
K10797	8.0
K10794	0.0
K10795	0.0
K00700	175.0
K00701	0.0
K10798	0.0
K00703	166.0
K00705	152.0
K09828	0.0
K10133	0.0
K13053	0.0
K03192	0.0
K00964	0.0
K00965	38.0
K00966	12.0
K00960	0.0
K00961	0.0
K00962	159.0
K00963	13.0
K00969	145.0
K12681	0.0
K02703	0.0
K08364	0.0
K08365	0.0
K02706	0.0
K08363	0.0
K08361	0.0
K02708	0.0
K02709	0.0
K08368	0.0
K08369	0.0
K01615	6.0
K01617	0.0
K01616	0.0
K01611	5.0
K01610	148.0
K01613	130.0
K01612	0.0
K01619	153.0
K01618	0.0
K02834	160.0
K02835	160.0
K05281	0.0
K03619	0.0
K03618	0.0
K03617	155.0
K03616	4.0
K03615	156.0
K03614	150.0
K03613	153.0
K03612	150.0
K03611	0.0
K03610	43.0
K09705	1.0
K09704	35.0
K09701	0.0
K09700	0.0
K09709	0.0
K06391	8.0
K06390	41.0
K06393	40.0
K06392	31.0
K06395	3.0
K06394	26.0
K06397	31.0
K06396	31.0
K06399	35.0
K06398	41.0
K06435	0.0
K11078	0.0
K11079	0.0
K11074	0.0
K11075	0.0
K11076	0.0
K11077	0.0
K11070	47.0
K11071	48.0
K11072	58.0
K11073	0.0
K06935	0.0
K06934	6.0
K06937	0.0
K06936	0.0
K06931	0.0
K06930	0.0
K06933	0.0
K06932	0.0
K06939	0.0
K06938	1.0
K13381	0.0
K05916	1.0
K05917	0.0
K05914	0.0
K05915	0.0
K05912	0.0
K05913	0.0
K05910	0.0
K05911	0.0
K05918	0.0
K05919	27.0
K00392	0.0
K00390	7.0
K00397	0.0
K00395	0.0
K00394	9.0
K01884	0.0
K00399	0.0
K01886	153.0
K01376	0.0
K01372	115.0
K09149	0.0
K09148	0.0
K01225	2.0
K09145	10.0
K09144	10.0
K09147	0.0
K09146	0.0
K09141	1.0
K09140	0.0
K09143	0.0
K09142	0.0
K05709	0.0
K05708	0.0
K05879	13.0
K05878	13.0
K05875	0.0
K05874	0.0
K05877	0.0
K05876	0.0
K05873	0.0
K00579	0.0
K00578	0.0
K00577	0.0
K00575	40.0
K00574	15.0
K00573	4.0
K00571	54.0
K00570	0.0
K01118	6.0
K01119	16.0
K01157	0.0
K01112	0.0
K01113	3.0
K04477	43.0
K01114	1.0
K01115	0.0
K08087	0.0
K01315	0.0
K08085	0.0
K08084	1.0
K08083	0.0
K08082	0.0
K08081	0.0
K08080	0.0
K01152	11.0
K01401	0.0
K09826	0.0
K06344	0.0
K06345	0.0
K09822	0.0
K06343	0.0
K10938	0.0
K06341	0.0
K10934	0.0
K10935	0.0
K10932	0.0
K11052	0.0
K10930	0.0
K06349	0.0
K11053	0.0
K10754	0.0
K01755	167.0
K10200	14.0
K02132	0.0
K02137	0.0
K03840	0.0
K03841	6.0
K13028	0.0
K13799	0.0
K13798	0.0
K13795	0.0
K13794	0.0
K13021	0.0
K13792	0.0
K13791	0.0
K13790	0.0
K12268	0.0
K12269	0.0
K12262	1.0
K12263	0.0
K12264	0.0
K12265	0.0
K12266	0.0
K12267	242.0
K01757	0.0
K12237	0.0
K13243	0.0
K13245	0.0
K13244	0.0
K13246	0.0
K03264	0.0
K03265	0.0
K03263	0.0
K03268	0.0
K03269	115.0
K12415	0.0
K10211	0.0
K09918	0.0
K09919	0.0
K06720	0.0
K09913	1.0
K09910	0.0
K09911	0.0
K09916	0.0
K09917	0.0
K06726	10.0
K09915	1.0
K11535	0.0
K11534	0.0
K11537	26.0
K11531	0.0
K11533	0.0
K11532	0.0
K11249	1.0
K11539	0.0
K00762	181.0
K00763	56.0
K00760	158.0
K00761	161.0
K00766	132.0
K00767	141.0
K00764	265.0
K00765	155.0
K00768	52.0
K00769	0.0
K11059	0.0
K00186	0.0
K00187	0.0
K00184	10.0
K00185	5.0
K00183	5.0
K00180	128.0
K00188	0.0
K00189	0.0
K10110	37.0
K10111	0.0
K10112	51.0
K10113	0.0
K10114	0.0
K10115	0.0
K10116	0.0
K10117	66.0
K10118	78.0
K10119	78.0
K04641	0.0
K04643	0.0
K04642	0.0
K13282	0.0
K00988	0.0
K00989	5.0
K00986	5.0
K00984	10.0
K00985	0.0
K00982	0.0
K00983	29.0
K00980	16.0
K00981	161.0
K01585	114.0
K01584	0.0
K01586	178.0
K13498	0.0
K01580	106.0
K01583	3.0
K01582	9.0
K13497	10.0
K01589	21.0
K01588	158.0
K14941	0.0
K08347	0.0
K08348	0.0
K02720	0.0
K14949	0.0
K02723	0.0
K03459	0.0
K03458	47.0
K03455	105.0
K03457	2.0
K03451	3.0
K03981	0.0
K03980	5.0
K02614	18.0
K01639	45.0
K01638	0.0
K01637	0.0
K01636	1.0
K01635	0.0
K01634	0.0
K01633	117.0
K01632	1.0
K01631	0.0
K01630	0.0
K02615	0.0
K02588	13.0
K02589	13.0
K02858	3.0
K02859	1.0
K14051	0.0
K14053	0.0
K14052	0.0
K02852	3.0
K02853	0.0
K02850	0.0
K02851	0.0
K14059	11.0
K14058	0.0
K02586	3.0
K02587	4.0
K03679	0.0
K03671	240.0
K03670	0.0
K03673	0.0
K03672	0.0
K03675	0.0
K03674	0.0
K03677	0.0
K03676	0.0
K09761	157.0
K09760	120.0
K09763	0.0
K09762	44.0
K09765	47.0
K09764	2.0
K09767	4.0
K06006	0.0
K09769	8.0
K09768	15.0
K10353	0.0
K03187	12.0
K03186	98.0
K03185	0.0
K03184	0.0
K03183	251.0
K03182	97.0
K03181	0.0
K03189	12.0
K03188	12.0
K02715	0.0
K12455	0.0
K12454	1.0
K12453	0.0
K12452	5.0
K12451	0.0
K07358	0.0
K07356	0.0
K07357	0.0
K07354	0.0
K07355	0.0
K07352	0.0
K07353	0.0
K07350	0.0
K07351	0.0
K06919	15.0
K06918	0.0
K06917	1.0
K06916	0.0
K06915	36.0
K06914	0.0
K06913	0.0
K06912	0.0
K06911	117.0
K06910	15.0
K08986	0.0
K08987	2.0
K08984	1.0
K08985	0.0
K08982	1.0
K08983	0.0
K08980	0.0
K08981	13.0
K08988	0.0
K08989	0.0
K02252	0.0
K05934	34.0
K05936	34.0
K05937	0.0
K02253	0.0
K05939	0.0
K00378	140.0
K00375	40.0
K00374	0.0
K00376	1.0
K00371	0.0
K00370	0.0
K00373	0.0
K00372	0.0
K01358	181.0
K09166	1.0
K09165	1.0
K09164	2.0
K09163	14.0
K09162	0.0
K09161	0.0
K09160	0.0
K01354	3.0
K01355	0.0
K01356	57.0
K05601	0.0
K05851	0.0
K03807	0.0
K05606	10.0
K02927	0.0
K05974	0.0
K03805	0.0
K05976	0.0
K00519	0.0
K00518	0.0
K03800	27.0
K00511	0.0
K00510	0.0
K03801	109.0
K00515	0.0
K00514	0.0
K00517	1.0
K05971	0.0
K03154	36.0
K11147	0.0
K05581	0.0
K05580	0.0
K05583	0.0
K05582	0.0
K05585	0.0
K05584	0.0
K05587	0.0
K05586	0.0
K05589	1.0
K03150	144.0
K03623	0.0
K03152	149.0
K14200	0.0
K14201	0.0
K14202	0.0
K03621	144.0
K14204	0.0
K14205	1.0
K01134	11.0
K01135	12.0
K01136	1.0
K01137	0.0
K01130	21.0
K01132	0.0
K01133	11.0
K01138	26.0
K01139	8.0
K02113	138.0
K02112	151.0
K02111	142.0
K02446	0.0
K02117	150.0
K02116	11.0
K02115	151.0
K02114	151.0
K02119	39.0
K02118	141.0
K02448	0.0
K01036	0.0
K03212	0.0
K13007	0.0
K13006	2.0
K13005	0.0
K13004	10.0
K13001	0.0
K06404	30.0
K01032	0.0
K06951	0.0
K03862	0.0
K03863	0.0
K06406	41.0
K06957	0.0
K05020	0.0
K06400	31.0
K06403	30.0
K06954	0.0
K10814	0.0
K10817	0.0
K10816	0.0
K07136	0.0
K03242	0.0
K03243	0.0
K12202	0.0
K12203	0.0
K12206	0.0
K12207	0.0
K12204	0.0
K12205	0.0
K12208	0.0
K12209	0.0
K13919	7.0
K13918	0.0
K06214	0.0
K06215	34.0
K09936	24.0
K06217	158.0
K09930	0.0
K09931	1.0
K09932	0.0
K06213	51.0
K09938	0.0
K09939	105.0
K11517	0.0
K06337	0.0
K13301	0.0
K00748	104.0
K00745	0.0
K00743	1.0
K07165	0.0
K07164	116.0
K07167	0.0
K07166	40.0
K07161	0.0
K07160	3.0
K07163	0.0
K07162	2.0
K07169	0.0
K07168	0.0
K06336	0.0
K01839	36.0
K01838	18.0
K01835	5.0
K01834	393.0
K01837	0.0
K01830	0.0
K00608	0.0
K02632	0.0
K02630	0.0
K02631	0.0
K08322	1.0
K08323	2.0
K08320	0.0
K08321	2.0
K08326	0.0
K08324	0.0
K08325	27.0
K01659	0.0
K01658	136.0
K02637	0.0
K01653	170.0
K01652	207.0
K01655	0.0
K01654	36.0
K01657	131.0
K02874	160.0
K02875	0.0
K02876	157.0
K02877	0.0
K02871	149.0
K02873	0.0
K02878	160.0
K02879	160.0
K14070	0.0
K09749	32.0
K09748	157.0
K06023	89.0
K09742	0.0
K09741	0.0
K09740	2.0
K09747	48.0
K09746	0.0
K09745	0.0
K06024	44.0
K03477	0.0
K03476	8.0
K03475	20.0
K03474	111.0
K03473	107.0
K03472	0.0
K03471	3.0
K03470	156.0
K03478	10.0
K02304	53.0
K02305	0.0
K02302	8.0
K02303	2.0
K02300	0.0
K02301	3.0
K03653	0.0
K03652	2.0
K03651	0.0
K03650	159.0
K03657	240.0
K03656	0.0
K03655	291.0
K03654	263.0
K03658	14.0
K12439	0.0
K12431	0.0
K12430	0.0
K12433	0.0
K12432	0.0
K12435	0.0
K12434	0.0
K12437	0.0
K12436	0.0
K06979	0.0
K06978	29.0
K06971	10.0
K06970	2.0
K06973	150.0
K06972	33.0
K06975	114.0
K06974	0.0
K06977	0.0
K06976	10.0
K07082	151.0
K07083	86.0
K07080	22.0
K07081	3.0
K07086	1.0
K07087	0.0
K07084	1.0
K07085	217.0
K07088	76.0
K07089	43.0
K01317	0.0
K11162	0.0
K11163	0.0
K11161	0.0
K11168	0.0
K00356	1.0
K00355	0.0
K00354	0.0
K00353	0.0
K00351	101.0
K00350	101.0
K05952	0.0
K05953	0.0
K05951	0.0
K05956	0.0
K05957	0.0
K00358	8.0
K00689	0.0
K00688	196.0
K00681	6.0
K00680	165.0
K00683	0.0
K00685	0.0
K00684	6.0
K00687	0.0
K00686	0.0
K05831	0.0
K05830	0.0
K05833	49.0
K05832	40.0
K05834	0.0
K05837	159.0
K05836	0.0
K05839	0.0
K05838	0.0
K07677	0.0
K00533	22.0
K00532	0.0
K00531	0.0
K00530	0.0
K00537	131.0
K00536	0.0
K00535	0.0
K00534	0.0
K00539	0.0
K00538	0.0
K11029	0.0
K14260	18.0
K14261	0.0
K14266	0.0
K14267	0.0
K14268	0.0
K14269	0.0
K01337	0.0
K01338	170.0
K02683	0.0
K02682	0.0
K02681	0.0
K02680	0.0
K02687	146.0
K02686	0.0
K02685	0.0
K02689	0.0
K02688	0.0
K00824	13.0
K00827	0.0
K00826	153.0
K00821	98.0
K00820	167.0
K00823	1.0
K00822	0.0
K00829	0.0
K00828	0.0
K01488	11.0
K01489	158.0
K01484	0.0
K01485	11.0
K01486	34.0
K01487	13.0
K01480	128.0
K01481	0.0
K01482	1.0
K01483	0.0
K02469	186.0
K02468	0.0
K02466	0.0
K02465	0.0
K02464	0.0
K02463	0.0
K02462	0.0
K02461	0.0
K02460	0.0
K08969	0.0
K13061	0.0
K13060	0.0
K13063	0.0
K13062	0.0
K13069	0.0
K08964	0.0
K06363	0.0
K03079	9.0
K06342	0.0
K03078	0.0
K13289	0.0
K13288	0.0
K13285	0.0
K13287	0.0
K13286	0.0
K13281	2.0
K13280	17.0
K13283	0.0
K00054	3.0
K04496	0.0
K05369	0.0
K05368	0.0
K03228	0.0
K03229	0.0
K00052	155.0
K03222	0.0
K03223	0.0
K03220	0.0
K03221	0.0
K03226	0.0
K03227	0.0
K03224	0.0
K03225	0.0
K09482	0.0
K09483	0.0
K13836	0.0
K12228	0.0
K05360	0.0
K12224	0.0
K12225	0.0
K12226	0.0
K12227	0.0
K12220	0.0
K05363	0.0
K12222	0.0
K12223	0.0
K08681	33.0
K08680	1.0
K08683	0.0
K08682	0.0
K08685	0.0
K08684	0.0
K08687	0.0
K08686	0.0
K11755	263.0
K11754	341.0
K11751	2.0
K11750	0.0
K11753	294.0
K11752	145.0
K02407	22.0
K13938	0.0
K13936	0.0
K13935	0.0
K02406	60.0
K13933	0.0
K13932	0.0
K13931	0.0
K13930	0.0
K12088	0.0
K12081	0.0
K12082	0.0
K12083	0.0
K12084	0.0
K12086	0.0
K12087	0.0
K09611	0.0
K09612	0.0
K04940	0.0
K10085	0.0
K05394	0.0
K05395	0.0
K06340	0.0
K13043	27.0
K07149	24.0
K07148	99.0
K07147	1.0
K07146	3.0
K07145	1.0
K07144	0.0
K07143	0.0
K07142	0.0
K07141	13.0
K07140	1.0
K10156	0.0
K10150	0.0
K10620	0.0
K10621	0.0
K14028	0.0
K14029	0.0
K01817	133.0
K01816	1.0
K01815	133.0
K01814	156.0
K01813	28.0
K01812	148.0
K01811	184.0
K01810	163.0
K01819	0.0
K01818	25.0
K14580	0.0
K05379	0.0
K08304	0.0
K08305	0.0
K08306	0.0
K08307	115.0
K08300	0.0
K08301	149.0
K08302	9.0
K08303	310.0
K08308	0.0
K08309	8.0
K14671	0.0
K14670	0.0
K14673	0.0
K14672	0.0
K01673	13.0
K01672	1.0
K01671	0.0
K01677	42.0
K01676	114.0
K01674	1.0
K01679	5.0
K01678	38.0
K02899	157.0
K02896	0.0
K02897	117.0
K02895	160.0
K02892	160.0
K02890	160.0
K10811	0.0
K02096	0.0
K02097	0.0
K02094	0.0
K02095	0.0
K02092	0.0
K02093	0.0
K02099	53.0
K03411	31.0
K03410	33.0
K03413	48.0
K03412	14.0
K03415	11.0
K03414	0.0
K03417	0.0
K03416	0.0
K03418	0.0
K05376	0.0
K02320	0.0
K02322	0.0
K02323	0.0
K05377	0.0
K13542	50.0
K13543	0.0
K13540	0.0
K13541	0.0
K12145	0.0
K12144	0.0
K12147	0.0
K12410	168.0
K12141	97.0
K12140	97.0
K12143	1.0
K12142	0.0
K12149	0.0
K12148	0.0
K07312	0.0
K07313	6.0
K07310	1.0
K07311	0.0
K07316	2.0
K07317	0.0
K07314	0.0
K07315	8.0
K07318	2.0
K07319	23.0
K03936	0.0
K03425	0.0
K03426	128.0
K03427	271.0
K03420	0.0
K03421	0.0
K03422	0.0
K03423	0.0
K03756	0.0
K03757	0.0
K03206	0.0
K03755	0.0
K11144	5.0
K11145	42.0
K05972	0.0
K05973	0.0
K03752	2.0
K05978	0.0
K05979	3.0
K03753	2.0
K00331	115.0
K00330	115.0
K00333	5.0
K00332	5.0
K00335	45.0
K00334	53.0
K00337	115.0
K00336	68.0
K00339	115.0
K00338	103.0
K03751	0.0
K06953	0.0
K06952	1.0
K06407	41.0
K06950	311.0
K10819	2.0
K06956	1.0
K06955	0.0
K06402	5.0
K10815	0.0
K06959	144.0
K06958	44.0
K06409	81.0
K06408	20.0
K09129	0.0
K09128	2.0
K09123	2.0
K09122	1.0
K09121	26.0
K09120	0.0
K09127	0.0
K09126	0.0
K09125	15.0
K09124	2.0
K01233	0.0
K05819	0.0
K05818	0.0
K01896	0.0
K05813	38.0
K05812	0.0
K05811	0.0
K05810	55.0
K05817	0.0
K05816	0.0
K05815	12.0
K05814	3.0
K01894	0.0
K01892	160.0
K01234	8.0
K01144	114.0
K01146	0.0
K01141	0.0
K01416	0.0
K11434	0.0
K01415	0.0
K06354	0.0
K01414	0.0
K09836	0.0
K01318	0.0
K01319	0.0
K01312	0.0
K06350	0.0
K02669	32.0
K02668	0.0
K02665	0.0
K02664	1.0
K02667	1.0
K02666	2.0
K02661	0.0
K02660	0.0
K02663	1.0
K02662	9.0
K00809	2.0
K00808	0.0
K00806	159.0
K00805	36.0
K00804	0.0
K00803	0.0
K00802	0.0
K00801	0.0
K00800	148.0
K10921	0.0
K02409	23.0
K02408	35.0
K02401	28.0
K02400	32.0
K02403	0.0
K02402	0.0
K02405	36.0
K05364	34.0
K05367	18.0
K05366	329.0
K10210	0.0
K10216	0.0
K13049	10.0
K13048	0.0
K13739	0.0
K10215	0.0
K06122	0.0
K13735	0.0
K13734	0.0
K13041	0.0
K13040	0.0
K13731	0.0
K13730	0.0
K13733	0.0
K13732	0.0
K04516	113.0
K03204	0.0
K03205	112.0
K03207	0.0
K03200	0.0
K03201	0.0
K03202	0.0
K03203	0.0
K03208	0.0
K03758	2.0
K03759	0.0
K09469	0.0
K09461	0.0
K06204	1.0
K00178	0.0
K13950	0.0
K13953	2.0
K13955	0.0
K13954	7.0
K10920	0.0
K06324	0.0
K11777	7.0
K11779	0.0
K11778	0.0
K06325	0.0
K12600	0.0
K07432	0.0
K07430	0.0
K06326	0.0
K07128	0.0
K07121	0.0
K07120	0.0
K07123	0.0
K07122	0.0
K07125	0.0
K07124	53.0
K07127	0.0
K07126	20.0
K01870	160.0
K01873	170.0
K01872	160.0
K01875	160.0
K01874	171.0
K01876	164.0
K01879	3.0
K01878	3.0
K06321	0.0
K00476	0.0
K00477	0.0
K00474	0.0
K00472	0.0
K00470	0.0
K00471	0.0
K00478	0.0
K00479	0.0
K04775	0.0
K04774	0.0
K04777	0.0
K04776	0.0
K04771	0.0
K04770	0.0
K04773	116.0
K04772	0.0
K04779	0.0
K04778	0.0
K14657	0.0
K14656	0.0
K14654	0.0
K14653	0.0
K14652	236.0
K14659	0.0
K14658	0.0
K14386	0.0
K09926	1.0
K01699	0.0
K01698	24.0
K01695	132.0
K01697	3.0
K01696	133.0
K01690	0.0
K01693	43.0
K01692	17.0
K07227	0.0
K03439	159.0
K03438	184.0
K13380	0.0
K03928	1.0
K03925	53.0
K03924	175.0
K03431	51.0
K03926	1.0
K03437	161.0
K03436	62.0
K03435	0.0
K03434	0.0
K02348	10.0
K02342	231.0
K02343	141.0
K02340	158.0
K02341	160.0
K02346	100.0
K02347	1.0
K02344	0.0
K02345	0.0
K03697	8.0
K03696	148.0
K03695	160.0
K03694	4.0
K03693	0.0
K03692	0.0
K03690	0.0
K03699	139.0
K03698	36.0
K13566	0.0
K12164	0.0
K07338	0.0
K07339	11.0
K07334	8.0
K07335	51.0
K07336	0.0
K07337	2.0
K07330	0.0
K07331	0.0
K07332	0.0
K07333	0.0
K09695	0.0
K09694	0.0
K09697	8.0
K09696	8.0
K09691	54.0
K09690	42.0
K09693	1.0
K09692	3.0
K09699	0.0
K09698	1.0
K07590	4.0
K07591	0.0
K07592	0.0
K05998	0.0
K05999	0.0
K05996	0.0
K05997	0.0
K05994	0.0
K05995	116.0
K05993	12.0
K05991	0.0
K10837	0.0
K00319	0.0
K00318	4.0
K00648	165.0
K02545	0.0
K00645	161.0
K00311	0.0
K00646	0.0
K00317	0.0
K00316	0.0
K00643	0.0
K00314	0.0
K02547	12.0
K06429	0.0
K06428	0.0
K06427	0.0
K02812	0.0
K06425	0.0
K06424	0.0
K06423	2.0
K06422	0.0
K06421	0.0
K02813	0.0
K02930	0.0
K03815	0.0
K05612	0.0
K03367	1.0
K03366	2.0
K03812	0.0
K03635	1.0
K03634	1.0
K03631	155.0
K05969	0.0
K03630	164.0
K03633	0.0
K03632	0.0
K01998	40.0
K01999	42.0
K01992	282.0
K01993	217.0
K01990	574.0
K01991	131.0
K01996	41.0
K01997	42.0
K01994	0.0
K01995	42.0
K03148	2.0
K03639	24.0
K05692	0.0
K03638	0.0
K00869	3.0
K00868	48.0
K00861	0.0
K00860	13.0
K00863	2.0
K00862	0.0
K00865	39.0
K00864	70.0
K00867	2.0
K00866	0.0
K01192	152.0
K01190	668.0
K01191	69.0
K01197	8.0
K01194	4.0
K01195	34.0
K01198	23.0
K01199	0.0
K00656	202.0
K00657	126.0
K00306	0.0
K14591	0.0
K00300	0.0
K00653	0.0
K13715	0.0
K13713	0.0
K00650	0.0
K00651	56.0
K14596	0.0
K02647	91.0
K14598	0.0
K02643	0.0
K02642	0.0
K02641	0.0
K02640	0.0
K03594	114.0
K03595	160.0
K03596	157.0
K03597	0.0
K03590	107.0
K03591	0.0
K03592	4.0
K03593	104.0
K03598	0.0
K03599	0.0
K01736	158.0
K01737	106.0
K01734	94.0
K01735	136.0
K01732	0.0
K01733	163.0
K01730	14.0
K01731	0.0
K06049	0.0
K01738	157.0
K01739	1.0
K11809	0.0
K05343	17.0
K02422	39.0
K02421	29.0
K05340	11.0
K02427	0.0
K05346	1.0
K02425	0.0
K02424	0.0
K05349	544.0
K02428	105.0
K03770	120.0
K03771	123.0
K03772	17.0
K03773	104.0
K03774	2.0
K03775	114.0
K03776	0.0
K03777	0.0
K03778	140.0
K03779	6.0
K09722	0.0
K08174	0.0
K14114	0.0
K13979	3.0
K13237	0.0
K14440	0.0
K09992	10.0
K09990	0.0
K09991	0.0
K09996	0.0
K09997	0.0
K09994	0.0
K14110	0.0
K09998	0.0
K09999	0.0
K14111	0.0
K14113	0.0
K14449	0.0
K10213	0.0
K14118	0.0
K11711	2.0
K11710	0.0
K11712	3.0
K11717	275.0
K11719	0.0
K06857	0.0
K10440	74.0
K10441	65.0
K07103	0.0
K07102	0.0
K07101	2.0
K07100	0.0
K07107	254.0
K07106	26.0
K07105	32.0
K07456	146.0
K07459	1.0
K07458	6.0
K07109	18.0
K07108	0.0
K10198	0.0
K10199	0.0
K10190	44.0
K10191	0.0
K10192	3.0
K10193	2.0
K10194	2.0
K10195	0.0
K10196	0.0
K10197	0.0
K15013	0.0
K01858	12.0
K15016	0.0
K15017	0.0
K01853	0.0
K01852	0.0
K01851	0.0
K01850	12.0
K01857	0.0
K01856	0.0
K01854	146.0
K07539	0.0
K08478	0.0
K08479	0.0
K08476	0.0
K08477	0.0
K08475	0.0
K00450	0.0
K00451	1.0
K00452	0.0
K00453	2.0
K00455	0.0
K00456	0.0
K00457	1.0
K00106	0.0
K00459	6.0
K00104	9.0
K00105	0.0
K00102	0.0
K00103	0.0
K00100	186.0
K00101	0.0
K01509	0.0
K04759	198.0
K04758	116.0
K04757	5.0
K01504	0.0
K04755	2.0
K04754	0.0
K04753	0.0
K04752	0.0
K04751	42.0
K01502	0.0
K14631	0.0
K05359	0.0
K14632	0.0
K07536	0.0
K12080	0.0
K02364	0.0
K12369	1.0
K02361	15.0
K02362	0.0
K02363	0.0
K13509	0.0
K13503	0.0
K13500	0.0
K12109	0.0
K12108	0.0
K12101	0.0
K12100	0.0
K12103	0.0
K12102	0.0
K12105	0.0
K12104	0.0
K12107	0.0
K12106	0.0
K11023	0.0
K03014	0.0
K08906	0.0
K08904	0.0
K08900	0.0
K06223	54.0
K06199	132.0
K06198	1.0
K06197	0.0
K06196	25.0
K06194	104.0
K06193	3.0
K06192	0.0
K06191	1.0
K06190	0.0
K11104	16.0
K11105	112.0
K11106	0.0
K11107	0.0
K11102	1.0
K11103	0.0
K07862	2.0
K00666	24.0
K00663	0.0
K00662	10.0
K00661	179.0
K00660	0.0
K06997	147.0
K06996	3.0
K06995	0.0
K10852	6.0
K06993	0.0
K06992	0.0
K06991	0.0
K06990	2.0
K11050	0.0
K06999	2.0
K06998	13.0
K05338	0.0
K11051	0.0
K06441	0.0
K06440	0.0
K06443	0.0
K06442	46.0
K06445	0.0
K06447	0.0
K06446	1.0
K06309	0.0
K05686	0.0
K02655	2.0
K07392	0.0
K00595	77.0
K00594	0.0
K00596	0.0
K00599	340.0
K00598	0.0
K02657	0.0
K07642	0.0
K07643	0.0
K07396	0.0
K07397	17.0
K07394	0.0
K07395	0.0
K04102	0.0
K04103	0.0
K04100	0.0
K04101	0.0
K04107	0.0
K04105	0.0
K04108	0.0
K04109	0.0
K07716	0.0
K07717	1.0
K07714	2.0
K07715	0.0
K07712	1.0
K07713	35.0
K07710	0.0
K07711	0.0
K07718	186.0
K07719	1.0
K00843	0.0
K00842	0.0
K00841	2.0
K00840	0.0
K00847	174.0
K00846	0.0
K00845	298.0
K00844	2.0
K00849	157.0
K00848	42.0
K06302	0.0
K13771	0.0
K13770	1.0
K13772	0.0
K13775	0.0
K13774	0.0
K13777	0.0
K13776	0.0
K13779	0.0
K13778	0.0
K02621	117.0
K02992	160.0
K02623	0.0
K08286	0.0
K08281	8.0
K02996	143.0
K02995	0.0
K02994	160.0
K02629	0.0
K02628	0.0
K08289	108.0
K08288	0.0
K03578	0.0
K03579	0.0
K03576	0.0
K03577	10.0
K03574	108.0
K03575	132.0
K03572	157.0
K03573	0.0
K03570	147.0
K03571	37.0
K01710	301.0
K01711	114.0
K01712	30.0
K01713	0.0
K01714	218.0
K01715	30.0
K01716	0.0
K01718	0.0
K01719	104.0
K03081	0.0
K02199	1.0
K02198	3.0
K14170	82.0
K02193	1.0
K02192	1.0
K02191	0.0
K02190	36.0
K02197	3.0
K02196	0.0
K02195	3.0
K02194	3.0
K03718	114.0
K03719	24.0
K03712	47.0
K03713	1.0
K03710	59.0
K03711	183.0
K03716	20.0
K03717	1.0
K03715	0.0
K07129	0.0
K00045	1.0
K13995	0.0
K13994	0.0
K13991	0.0
K13990	115.0
K13993	133.0
K13992	0.0
K06298	32.0
K06299	0.0
K06294	0.0
K06295	11.0
K06296	2.0
K06297	2.0
K06290	0.0
K06291	0.0
K06292	0.0
K06293	0.0
K12743	0.0
K00248	33.0
K06426	0.0
K11739	0.0
K11738	0.0
K11733	0.0
K11732	0.0
K11731	0.0
K11737	0.0
K11736	0.0
K11735	0.0
K11734	0.0
K06870	0.0
K06871	198.0
K06872	118.0
K06873	0.0
K06874	0.0
K06875	0.0
K06876	0.0
K06877	10.0
K06878	2.0
K06879	2.0
K07478	172.0
K12645	0.0
K07479	0.0
K07473	42.0
K07472	0.0
K07471	0.0
K07470	0.0
K07477	0.0
K07476	0.0
K07474	2.0
K15038	0.0
K15039	0.0
K15034	1.0
K15036	0.0
K15037	0.0
K08738	0.0
K06420	0.0
K00128	125.0
K00129	0.0
K00438	0.0
K00432	20.0
K00433	11.0
K00122	0.0
K00123	4.0
K00124	2.0
K00125	0.0
K00126	0.0
K00127	2.0
K08973	1.0
K14348	0.0
K14347	0.0
K14340	0.0
K08972	5.0
K01525	0.0
K01524	165.0
K01523	7.0
K01521	0.0
K01520	160.0
K01529	2.0
K08977	0.0
K03969	2.0
K08929	0.0
K02388	35.0
K02389	34.0
K02386	0.0
K02387	35.0
K02384	0.0
K02385	27.0
K02382	0.0
K02380	0.0
K02381	0.0
K05386	0.0
K13524	0.0
K13525	0.0
K13527	0.0
K13520	0.0
K13522	0.0
K13529	0.0
K03385	5.0
K03384	0.0
K03387	90.0
K03386	122.0
K03381	0.0
K03380	1.0
K03383	0.0
K03382	4.0
K03389	89.0
K03388	100.0
K05356	0.0
K12344	15.0
K12343	7.0
K12342	0.0
K12341	0.0
K12340	114.0
K02430	0.0
K12349	0.0
K05351	0.0
K11694	0.0
K11695	0.0
K11690	23.0
K05352	0.0
K11693	0.0
K08928	0.0
K03433	0.0
K13832	0.0
K03039	0.0
K03432	0.0
K06607	0.0
K06606	1.0
K06605	0.0
K03430	19.0
K06603	2.0
K06602	0.0
K06601	0.0
K06600	0.0
K05358	0.0
K06609	0.0
K06608	1.0
K03923	1.0
K03922	0.0
K11472	0.0
K11473	1.0
K11474	0.0
K11475	0.0
K11476	0.0
K11477	0.0
K00601	0.0
K00600	157.0
K00603	9.0
K03746	1.0
K00605	127.0
K00604	161.0
K00607	0.0
K00606	124.0
K00609	146.0
K03741	26.0
K03740	1.0
K03743	14.0
K10873	0.0
K03214	0.0
K14068	0.0
K13317	0.0
K06360	0.0
K14069	0.0
K08078	0.0
K09650	0.0
K06361	0.0
K07802	0.0
K07803	0.0
K07800	0.0
K07801	0.0
K07806	0.0
K07807	0.0
K07804	0.0
K07805	0.0
K06362	0.0
K01172	0.0
K10257	0.0
K10255	0.0
K10254	38.0
K10253	0.0
K10918	0.0
K04128	0.0
K01958	3.0
K01959	0.0
K01956	157.0
K01957	0.0
K04126	0.0
K04127	0.0
K01952	163.0
K01953	94.0
K01950	172.0
K01951	175.0
K07730	0.0
K07731	0.0
K07732	0.0
K07733	0.0
K07734	0.0
K07735	11.0
K07736	39.0
K07737	232.0
K07738	37.0
K07739	1.0
K06365	0.0
K06366	0.0
K06367	0.0
K10910	0.0
K10911	0.0
K04382	0.0
K10775	0.0
K02609	0.0
K02979	0.0
K02978	0.0
K06368	0.0
K02975	0.0
K02974	0.0
K02977	0.0
K02976	0.0
K03558	14.0
K03559	116.0
K03550	153.0
K03551	160.0
K03552	0.0
K03553	170.0
K03554	1.0
K03555	146.0
K03556	14.0
K03557	0.0
K01778	150.0
K01779	6.0
K06369	0.0
K01772	7.0
K01770	154.0
K01771	0.0
K01776	144.0
K01777	0.0
K01774	0.0
K01775	170.0
K05385	0.0
K05384	0.0
K05383	0.0
K05382	0.0
K05381	0.0
K08159	0.0
K14153	1.0
K14154	0.0
K14155	163.0
K08152	0.0
K08156	106.0
K08076	0.0
K12809	0.0
K05297	0.0
K03734	169.0
K03735	4.0
K03736	4.0
K03737	155.0
K03731	0.0
K03732	0.0
K03733	117.0
K03738	1.0
K03739	1.0
K08139	0.0
K06994	0.0
K12660	0.0
K12661	0.0
K07450	0.0
K08719	0.0
K08717	5.0
K08715	0.0
K08714	0.0
K08713	0.0
K08710	0.0
K11311	0.0
K11312	2.0
K00141	0.0
K00146	0.0
K00411	0.0
K00412	1.0
K00145	307.0
K00148	0.0
K14367	0.0
K14366	0.0
K08954	0.0
K08384	61.0
K14369	0.0
K14368	0.0
K14091	10.0
K14090	11.0
K14093	0.0
K14092	0.0
K14095	0.0
K14094	0.0
K14097	0.0
K14096	0.0
K14099	0.0
K14098	0.0
K02848	0.0
K01541	0.0
K04712	0.0
K04711	0.0
K01545	0.0
K01547	127.0
K01546	127.0
K01548	126.0
K04719	0.0
K04718	0.0
K02018	42.0
K02019	11.0
K02016	232.0
K02017	2.0
K02014	453.0
K02015	253.0
K02012	25.0
K02013	224.0
K02010	10.0
K02011	24.0
K04515	0.0
K03943	0.0
K03941	0.0
K03940	0.0
K00313	2.0
K04060	0.0
K01608	10.0
K08942	0.0
K08943	0.0
K08940	0.0
K08941	0.0
K08946	0.0
K08947	0.0
K08944	0.0
K08945	0.0
K03059	0.0
K13811	0.0
K13812	0.0
K13815	0.0
K13816	0.0
K13818	0.0
K13819	0.0
K03053	0.0
K03052	0.0
K03055	0.0
K03054	0.0
K03057	0.0
K03056	0.0
K06222	0.0
K11418	0.0
K11410	0.0
K11415	0.0
K00622	0.0
K00621	0.0
K00620	80.0
K00627	9.0
K00626	38.0
K00625	137.0
K00624	0.0
K02805	13.0
K02552	1.0
K02550	0.0
K02556	27.0
K02803	0.0
K02554	0.0
K07280	0.0
K07281	0.0
K07282	140.0
K07283	0.0
K07284	30.0
K07285	0.0
K07286	0.0
K08217	33.0
K07288	0.0
K07289	1.0
K07534	0.0
K07535	0.0
K07533	22.0
K07822	0.0
K07823	0.0
K08699	0.0
K00088	169.0
K00087	12.0
K00086	10.0
K00082	16.0
K10239	0.0
K10238	0.0
K10231	2.0
K10230	0.0
K10233	0.0
K10232	0.0
K10235	0.0
K10234	0.0
K10237	0.0
K10236	0.0
K08353	0.0
K01970	0.0
K01971	4.0
K01972	178.0
K01973	0.0
K01974	0.0
K01975	4.0
K01976	0.0
K07758	0.0
K05990	0.0
K07752	0.0
K07753	0.0
K07751	0.0
K13786	0.0
K07755	0.0
K07442	0.0
K08352	4.0
K07115	1.0
K07441	0.0
K07634	0.0
K07446	0.0
K07111	0.0
K07444	58.0
K07445	0.0
K00647	17.0
K07449	0.0
K00641	88.0
K00640	171.0
K01289	0.0
K01282	0.0
K01283	0.0
K01280	0.0
K01281	1.0
K01286	10.0
K01284	225.0
K02954	161.0
K02952	160.0
K02950	146.0
K00155	0.0
K02959	149.0
K00887	0.0
K00886	0.0
K00885	0.0
K00884	0.0
K00883	1.0
K00882	28.0
K00881	1.0
K00880	13.0
K00053	142.0
K14048	0.0
K01026	11.0
K01756	161.0
K01025	0.0
K01750	3.0
K01023	2.0
K01752	175.0
K01753	1.0
K14583	0.0
K01758	1.0
K01759	254.0
K09565	0.0
K09568	0.0
K08173	0.0
K08172	0.0
K02483	14.0
K02482	2.0
K08177	3.0
K08176	0.0
K08175	0.0
K02486	0.0
K02489	0.0
K02488	1.0
K08178	0.0
K14138	12.0
K14136	0.0
K09713	0.0
K09714	0.0
K09715	0.0
K03532	0.0
K03533	0.0
K03530	412.0
K03531	170.0
K03536	159.0
K03537	0.0
K03534	123.0
K03535	0.0
K03538	0.0
K03539	0.0
K14451	0.0
K14450	0.0
K02225	0.0
K02224	86.0
K02227	49.0
K02226	40.0
K02221	5.0
K14107	0.0
K02229	0.0
K02228	0.0
K14106	0.0
K00441	0.0
K03288	0.0
K03289	4.0
K03284	176.0
K03285	1.0
K03286	5.0
K03287	138.0
K03280	0.0
K03281	116.0
K03282	151.0
K00440	0.0
K13677	0.0
K12790	0.0
K09639	0.0
K12688	0.0
K12689	0.0
K12686	0.0
K12687	0.0
K12684	0.0
K12685	0.0
K12682	0.0
K12683	0.0
K12680	0.0
K11889	0.0
K08884	59.0
K11085	124.0
K11084	0.0
K11081	0.0
K11080	0.0
K11083	0.0
K11082	0.0
K11089	0.0
K08777	0.0
K08776	0.0
K06346	40.0
K06347	0.0
K09824	0.0
K09825	135.0
K09823	0.0
K09820	1.0
K10939	0.0
K10936	0.0
K10937	0.0
K10933	0.0
K06348	0.0
K09829	0.0
K11337	0.0
K11336	0.0
K11335	0.0
K11334	0.0
K11333	0.0
K11332	0.0
K11331	0.0
K11330	0.0
K00169	10.0
K00164	3.0
K00166	0.0
K00167	0.0
K00161	8.0
K00162	8.0
K00163	1.0
K10689	0.0
K10680	1.0
K10681	0.0
K10682	0.0
K04083	45.0
K04082	1.0
K04081	0.0
K04080	0.0
K04087	3.0
K04086	1.0
K04085	0.0
K04084	1.0
K04088	3.0
K01569	0.0
K01568	0.0
K01563	0.0
K01561	0.0
K01560	15.0
K01567	2.0
K01565	0.0
K01564	0.0
K02038	139.0
K02039	136.0
K02030	123.0
K02031	129.0
K02032	142.0
K02033	153.0
K02034	160.0
K02035	167.0
K02036	140.0
K02037	137.0
K05556	0.0
K13658	0.0
K13659	0.0
K13656	0.0
K13657	0.0
K13654	0.0
K13655	1.0
K13652	19.0
K13653	60.0
K13650	0.0
K13651	0.0
K05555	0.0
K05552	0.0
K02057	108.0
K05550	0.0
K05551	0.0
K12308	185.0
K12306	0.0
K03073	157.0
K03072	5.0
K03071	1.0
K03070	160.0
K03077	8.0
K03076	146.0
K03075	151.0
K03074	9.0
K08965	0.0
K08967	0.0
K08961	55.0
K08963	26.0
K13873	0.0
K13876	0.0
K13874	0.0
K13875	0.0
K06139	0.0
K06138	3.0
K06135	0.0
K06134	0.0
K06137	0.0
K06136	0.0
K06131	185.0
K06133	40.0
K06132	0.0
K02600	160.0
K07389	0.0
K07388	0.0
K04747	0.0
K01516	157.0
K09977	0.0
K07518	0.0
K07519	0.0
K11437	0.0
K07512	0.0
K07516	1.0
K10212	1.0
K10747	0.0
K10217	0.0
K10219	0.0
K10218	0.0
K10748	0.0
K01912	146.0
K01913	0.0
K01910	2.0
K01911	17.0
K01916	4.0
K01917	4.0
K01914	133.0
K01915	238.0
K01918	127.0
K01919	2.0
K07774	0.0
K07775	9.0
K07776	1.0
K07777	8.0
K07770	0.0
K07771	0.0
K07772	0.0
K07773	0.0
K07778	0.0
K01193	59.0
K04340	0.0
K04341	0.0
K04342	0.0
K04343	0.0
K12986	0.0
K04691	0.0
K02931	154.0
K02933	149.0
K02935	160.0
K02936	0.0
K02939	160.0
K00205	0.0
K00204	0.0
K00207	0.0
K00206	0.0
K00201	0.0
K00200	0.0
K00203	0.0
K00202	0.0
K00209	0.0
K00208	101.0
K01000	168.0
K01001	0.0
K01002	7.0
K01003	0.0
K01004	0.0
K01005	20.0
K01006	155.0
K01007	4.0
K01008	23.0
K10855	0.0
K14115	0.0
K14116	0.0
K14441	156.0
K14446	0.0
K14447	0.0
K14112	0.0
K14445	0.0
K08195	0.0
K08194	0.0
K14448	0.0
K08196	0.0
K08191	110.0
K14119	0.0
K08193	0.0
K00702	10.0
K10799	0.0
K03518	38.0
K03519	3.0
K09719	0.0
K10856	0.0
K03516	0.0
K03517	137.0
K02205	0.0
K02204	0.0
K02203	34.0
K02201	0.0
K02200	1.0
K13714	0.0
K13461	0.0
K12518	0.0
K12519	0.0
K12517	0.0
K12514	0.0
K12515	0.0
K12512	0.0
K12513	0.0
K12510	41.0
K12511	6.0
K07183	37.0
K07182	1.0
K07181	12.0
K07180	2.0
K07186	0.0
K07185	14.0
K07184	0.0
K09800	0.0
K09801	1.0
K09802	0.0
K09803	2.0
K09804	0.0
K09805	0.0
K09806	0.0
K09807	113.0
K09808	200.0
K09809	0.0
K10912	0.0
K10913	0.0
K10914	9.0
K10915	0.0
K10916	0.0
K10917	0.0
K11358	34.0
K11355	0.0
K11354	0.0
K11357	0.0
K11356	0.0
K04069	247.0
K04068	177.0
K04065	0.0
K04064	0.0
K04067	0.0
K04066	158.0
K04061	22.0
K09716	0.0
K04063	0.0
K04062	0.0
K10006	0.0
K10007	0.0
K10004	0.0
K10005	0.0
K10002	0.0
K10003	0.0
K10000	0.0
K10001	0.0
K09717	0.0
K10008	0.0
K10009	0.0
K02491	0.0
K14588	0.0
K14581	0.0
K13678	1.0
K13679	0.0
K11633	0.0
K13670	0.0
K13671	0.0
K11987	0.0
K11636	0.0
K11634	0.0
K13582	0.0
K13583	0.0
K13580	0.0
K13581	0.0
K13586	0.0
K13587	0.0
K13584	0.0
K13585	0.0
K13588	0.0
K13589	0.0
K02052	2.0
K02053	2.0
K02050	105.0
K02051	103.0
K02056	54.0
K05553	0.0
K02054	2.0
K02055	2.0
K02058	17.0
K02059	0.0
K05558	0.0
K05559	1.0
K03895	0.0
K03894	0.0
K03897	0.0
K03896	0.0
K03891	0.0
K03890	0.0
K03893	0.0
K03892	83.0
K02423	0.0
K05342	0.0
K05341	2.0
K12989	0.0
K12988	0.0
K02420	32.0
K12981	0.0
K12980	0.0
K12983	0.0
K12982	0.0
K12985	0.0
K12984	0.0
K12987	0.0
K02426	114.0
K13854	0.0
K03098	86.0
K13853	2.0
K03095	1.0
K05344	0.0
K03091	165.0
K03090	2.0
K03093	5.0
K03092	118.0
K06113	17.0
K09632	0.0
K02429	218.0
K06118	0.0
K05716	0.0
K04844	0.0
K11632	0.0
K11630	0.0
K11631	0.0
K11637	0.0
K11635	0.0
K11638	0.0
K11639	0.0
K07572	0.0
K07573	0.0
K07570	1.0
K07571	8.0
K07576	37.0
K07577	1.0
K07574	42.0
K07575	0.0
K07578	0.0
K07579	0.0
K11189	107.0
K11184	25.0
K11187	0.0
K11180	0.0
K11181	0.0
K11183	0.0
K10764	1.0
K10763	0.0
K10762	0.0
K01938	137.0
K01939	164.0
K01934	78.0
K01935	93.0
K01937	160.0
K01930	0.0
K01932	2.0
K01933	168.0
K07798	4.0
K07799	0.0
K07796	0.0
K07797	0.0
K07794	0.0
K07795	0.0
K07792	6.0
K07793	11.0
K07790	0.0
K07791	2.0
K06379	41.0
K00968	11.0
K06378	38.0
K06377	0.0
K06376	0.0
K06375	0.0
K09814	0.0
K09813	0.0
K06372	0.0
K06371	0.0
K06370	0.0
K01249	0.0
K01246	118.0
K01247	1.0
K01244	0.0
K01243	131.0
K08919	0.0
K01241	14.0
K02919	130.0
K02913	159.0
K02912	0.0
K02911	155.0
K02910	0.0
K02917	0.0
K02916	159.0
K02915	0.0
K02914	146.0
K00228	1.0
K00227	0.0
K00226	267.0
K00224	0.0
K00223	0.0
K00222	0.0
K00221	0.0
K00220	0.0
K01798	0.0
K01799	1.0
K01068	0.0
K01069	5.0
K01062	0.0
K01791	151.0
K01792	0.0
K01061	1.0
K01066	15.0
K01067	2.0
K01796	0.0
K01797	0.0
K05499	24.0
K14468	0.0
K14469	0.0
K14465	0.0
K14466	0.0
K14467	0.0
K10834	0.0
K10833	0.0
K02266	0.0
K03793	0.0
K03790	6.0
K03791	0.0
K03796	0.0
K03797	384.0
K03794	0.0
K03795	0.0
K03798	222.0
K03799	5.0
K13448	0.0
K12538	0.0
K12539	0.0
K12530	0.0
K12531	0.0
K12532	0.0
K12533	0.0
K12534	0.0
K12535	0.0
K12536	0.0
K12537	0.0
K03136	0.0
K09790	105.0
K09791	1.0
K09792	3.0
K09793	103.0
K09794	0.0
K09795	0.0
K09796	1.0
K09797	104.0
K09798	0.0
K09799	0.0
K10972	0.0
K10973	0.0
K10977	0.0
K10974	13.0
K10975	0.0
K10978	0.0
K10979	3.0
K06308	0.0
K00315	0.0
K09862	0.0
K06303	0.0
K09860	0.0
K09861	146.0
K06306	11.0
K06307	0.0
K06305	0.0
K11373	0.0
K04047	16.0
K04046	0.0
K04045	12.0
K04044	1.0
K04043	151.0
K04042	16.0
K04041	46.0
K04040	0.0
K02700	0.0
K04049	0.0
K04048	0.0
K02707	0.0
K02704	0.0
K02705	0.0
K10020	0.0
K10021	0.0
K10022	0.0
K10023	0.0
K10024	0.0
K10025	0.0
K10026	4.0
K10027	3.0
K13612	0.0
K13613	0.0
K13611	0.0
K13614	0.0
K13615	0.0
K05794	4.0
K05795	8.0
K05796	0.0
K05797	0.0
K05790	0.0
K05791	0.0
K05792	0.0
K05793	0.0
K05798	0.0
K05799	77.0
K01474	0.0
K01477	0.0
K01476	4.0
K01471	0.0
K01470	34.0
K01473	0.0
K13039	0.0
K01479	1.0
K01478	3.0
K05570	11.0
K05571	11.0
K05572	0.0
K05573	0.0
K02078	258.0
K02079	0.0
K05576	0.0
K02074	2.0
K02075	3.0
K02076	2.0
K02077	2.0
K02071	35.0
K02072	34.0
K02073	36.0
K03309	2.0
K03308	209.0
K03305	110.0
K03304	0.0
K03307	71.0
K03306	32.0
K03301	0.0
K03300	4.0
K03303	5.0
K03302	0.0
K06173	191.0
K06175	1.0
K06174	0.0
K06177	104.0
K06176	0.0
K06179	43.0
K07680	0.0
K03867	0.0
K03838	0.0
K12053	0.0
K11618	10.0
K11619	0.0
K11614	0.0
K11615	0.0
K11616	0.0
K11617	0.0
K11610	0.0
K11611	0.0
K11960	0.0
K11961	0.0
K02836	158.0
K10565	0.0
K10564	0.0
K02837	146.0
K10561	8.0
K10560	8.0
K10563	36.0
K10562	0.0
K02838	160.0
K06858	0.0
K02839	11.0
K06859	1.0
K12700	8.0
K07558	0.0
K07559	16.0
K07228	0.0
K07229	1.0
K07226	0.0
K07224	0.0
K07225	0.0
K07222	0.0
K07223	2.0
K07220	29.0
K07221	13.0
K10709	19.0
K10708	0.0
K10701	0.0
K10703	0.0
K10702	0.0
K10704	0.0
K05984	0.0
K07537	0.0
K08652	0.0
K08651	0.0
K08658	0.0
K08659	3.0
K05982	0.0
K07451	0.0
K07453	0.0
K07452	0.0
K07455	5.0
K07454	0.0
K09707	12.0
K07457	0.0
K09706	2.0
K07104	0.0
K00029	17.0
K00028	0.0
K00799	3.0
K00798	69.0
K00797	31.0
K00024	220.0
K00795	1.0
K00026	0.0
K00021	0.0
K00020	2.0
K00023	1.0
K00022	0.0
K09017	0.0
K01269	50.0
K09015	99.0
K09014	127.0
K09013	149.0
K09011	109.0
K09010	0.0
K01261	0.0
K01262	265.0
K01263	0.0
K01264	0.0
K01265	267.0
K01266	10.0
K09018	0.0
K08227	0.0
K08226	1.0
K08225	0.0
K08224	2.0
K08223	21.0
K08222	1.0
K08221	0.0
K00249	1.0
K01790	250.0
K00241	116.0
K00240	125.0
K00243	134.0
K00242	0.0
K00245	0.0
K00244	21.0
K00247	0.0
K00246	0.0
K01795	17.0
K06983	0.0
K02799	0.0
K02798	0.0
K02791	2.0
K02790	0.0
K02793	18.0
K02795	25.0
K02794	28.0
K02796	27.0
K04564	133.0
K04565	20.0
K04566	10.0
K04567	150.0
K01040	1.0
K01041	11.0
K04562	10.0
K04568	0.0
K01049	0.0
K02535	115.0
K02242	1.0
K02536	117.0
K02531	0.0
K02246	1.0
K02533	1.0
K02532	1.0
K02248	0.0
K02538	0.0
K00581	0.0
K13421	0.0
K01013	0.0
K15018	0.0
K15019	0.0
K03110	160.0
K03111	318.0
K03112	0.0
K03113	111.0
K03116	122.0
K03117	0.0
K03118	119.0
K03119	0.0
K10919	0.0
K12552	0.0
K12553	0.0
K12551	0.0
K12556	0.0
K12554	0.0
K12555	2.0
K06892	1.0
K06893	1.0
K06890	14.0
K06891	7.0
K06896	288.0
K06897	25.0
K06894	7.0
K06895	17.0
K10954	0.0
K10956	0.0
K06899	0.0
K06328	0.0
K06329	0.0
K10952	0.0
K10953	0.0
K11395	0.0
K11391	0.0
K11390	0.0
K11392	0.0
K00499	0.0
K00494	1.0
K00495	0.0
K00496	0.0
K00491	0.0
K00492	1.0
K00493	0.0
K13591	0.0
K01467	99.0
K13593	0.0
K13592	0.0
K04021	0.0
K04020	0.0
K04023	6.0
K04022	0.0
K04025	0.0
K04024	3.0
K04027	2.0
K04026	2.0
K04029	22.0
K04028	26.0
K07055	0.0
K07054	2.0
K07057	0.0
K07056	261.0
K07051	0.0
K07050	33.0
K07053	129.0
K07052	186.0
K07059	0.0
K07058	139.0
K10040	0.0
K10041	5.0
K10046	0.0
K04799	0.0
K04798	0.0
K04793	0.0
K04792	0.0
K04791	0.0
K04790	0.0
K04797	0.0
K04796	0.0
K04795	0.0
K04794	0.0
K13638	0.0
K13639	0.0
K13634	0.0
K13635	0.0
K13636	0.0
K13637	0.0
K13630	0.0
K13631	0.0
K13632	0.0
K13633	0.0
K02042	13.0
K05778	0.0
K05779	0.0
K05776	89.0
K05541	0.0
K05774	0.0
K05775	0.0
K05772	0.0
K05773	0.0
K05540	6.0
K01459	0.0
K01458	0.0
K01457	0.0
K01455	0.0
K01454	0.0
K01453	1.0
K01452	0.0
K01451	17.0
K01450	0.0
K05518	0.0
K08070	6.0
K08071	0.0
K05516	16.0
K08077	2.0
K05515	153.0
K13093	0.0
K11783	0.0
K12949	0.0
K12945	0.0
K12944	0.0
K12941	3.0
K12940	0.0
K12943	0.0
K12942	16.0
K14728	0.0
K14727	0.0
K11785	0.0
K00108	0.0
K13890	0.0
K13891	0.0
K13892	0.0
K13893	0.0
K13894	0.0
K13895	0.0
K13896	0.0
K06159	0.0
K06158	194.0
K06153	164.0
K06152	0.0
K06151	0.0
K06157	0.0
K06156	0.0
K06155	1.0
K06154	0.0
K03327	222.0
K03326	0.0
K03325	10.0
K03324	172.0
K03322	12.0
K03321	21.0
K03320	15.0
K03329	0.0
K03328	100.0
K04802	0.0
K04801	0.0
K04800	0.0
K11948	0.0
K01505	1.0
K04756	0.0
K11940	0.0
K11941	0.0
K11942	1.0
K11943	0.0
K11944	0.0
K01507	180.0
K11946	0.0
K11947	0.0
K01506	1.0
K01501	0.0
K01500	2.0
K01503	0.0
K06714	4.0
K04750	15.0
K12789	0.0
K12788	0.0
K11526	0.0
K10810	0.0
K11522	0.0
K11523	0.0
K08675	0.0
K08676	12.0
K08677	0.0
K08679	0.0
K11521	0.0
K10547	4.0
K10546	6.0
K10545	1.0
K10544	0.0
K10543	0.0
K10542	26.0
K10541	25.0
K10540	30.0
K10549	1.0
K10548	4.0
K14630	0.0
K11529	0.0
K00007	0.0
K00005	35.0
K13444	0.0
K00003	74.0
K00002	17.0
K00001	24.0
K01186	108.0
K00009	0.0
K00008	51.0
K10726	0.0
K10725	0.0
K08246	0.0
K00263	1.0
K00262	267.0
K00261	4.0
K00260	0.0
K00266	395.0
K00265	102.0
K01200	21.0
K01201	46.0
K01206	423.0
K01207	23.0
K01205	106.0
K01208	1.0
K01209	201.0
K06167	115.0
K00917	18.0
K00912	115.0
K00919	157.0
K02519	146.0
K02518	157.0
K02517	116.0
K02511	0.0
K02510	1.0
K13409	0.0
K13408	0.0
K03179	91.0
K03170	0.0
K03177	160.0
K12574	46.0
K12570	0.0
K12573	157.0
K11009	0.0
K11008	0.0
K11005	0.0
K11004	0.0
K11007	0.0
K11006	0.0
K11003	0.0
K08296	4.0
K08297	0.0
K08295	0.0
K02634	0.0
K02635	0.0
K10622	0.0
K07693	0.0
K07692	0.0
K07691	0.0
K07690	0.0
K07697	0.0
K07696	12.0
K07695	0.0
K07694	3.0
K07699	31.0
K07698	0.0
K07079	75.0
K07078	24.0
K07077	0.0
K07076	9.0
K07075	19.0
K07074	2.0
K07073	0.0
K07072	0.0
K07071	9.0
K07070	0.0
K14584	0.0
K11620	0.0
K09190	0.0
K11623	0.0
K05759	0.0
K08589	0.0
K11625	0.0
K11995	0.0
K01439	43.0
K01438	102.0
K01431	0.0
K01430	12.0
K01433	9.0
K01432	0.0
K01434	1.0
K01437	0.0
K01436	26.0
K05539	0.0
K14520	0.0
K12963	0.0
K12962	0.0
K12961	0.0
K12960	145.0
K14749	0.0
K14748	0.0
K02972	0.0
K14743	0.0
K14742	136.0
K14745	0.0
K14744	0.0
K14747	0.0
K14746	0.0
K02167	0.0
K02164	0.0
K02160	29.0
K02168	1.0
K02169	91.0
K10931	0.0
K03341	0.0
K03340	120.0
K03343	0.0
K03342	2.0
K03346	3.0
K12299	0.0
K12291	0.0
K12290	0.0
K12293	0.0
K12292	0.0
K12295	0.0
K12294	0.0
K12297	0.0
K12368	0.0
K11922	0.0
K11923	0.0
K11920	0.0
K11921	3.0
K11926	0.0
K11927	27.0
K11924	2.0
K11925	0.0
K11928	18.0
K13181	0.0
K13219	0.0
K07262	0.0
K07263	134.0
K07260	45.0
K07261	0.0
K07266	0.0
K07267	0.0
K07264	0.0
K07265	0.0
K07268	0.0
K07269	0.0
K01155	21.0
K04478	0.0
K04479	0.0
K10528	0.0
K14952	0.0
K07486	0.0
K07487	10.0
K07484	12.0
K07485	2.0
K07482	0.0
K07483	48.0
K07480	0.0
K07481	5.0
K07488	0.0
K07489	0.0
K11210	0.0
K11211	0.0
K11212	0.0
K11214	10.0
K11216	0.0
K06300	0.0
K00061	0.0
K00060	0.0
K06301	0.0
K00065	6.0
K00064	0.0
K00067	182.0
K00066	0.0
K00069	0.0
K00068	1.0
K06304	0.0
K08262	0.0
K08261	0.0
K08260	0.0
K08265	0.0
K08264	0.0
K00288	0.0
K00285	0.0
K00284	33.0
K00287	146.0
K00286	155.0
K00281	97.0
K00280	0.0
K00283	17.0
K00282	17.0
K08088	0.0
K14198	0.0
K14199	0.0
K03452	0.0
K14194	0.0
K14195	0.0
K14196	0.0
K14197	0.0
K14192	0.0
K14193	0.0
K01880	157.0
K01881	170.0
K01883	160.0
K01885	144.0
K04618	0.0
K01887	171.0
K01224	16.0
K01889	160.0
K01226	12.0
K01227	0.0
K01220	0.0
K01222	4.0
K01223	38.0
K02759	13.0
K02755	0.0
K02757	59.0
K02756	0.0
K14998	0.0
K02750	0.0
K02753	0.0
K02752	0.0
K00939	160.0
K00938	1.0
K00937	149.0
K00936	212.0
K00935	0.0
K00934	0.0
K00933	0.0
K00932	0.0
K00931	155.0
K00930	308.0
K01089	135.0
K01080	0.0
K01081	120.0
K01082	0.0
K01083	1.0
K01084	0.0
K01085	0.0
K01087	0.0
K02571	0.0
K02570	1.0
K02573	1.0
K02572	0.0
K02575	2.0
K02574	9.0
K07780	0.0
K03488	30.0
K03489	1.0
K03482	0.0
K03483	0.0
K03480	7.0
K03481	3.0
K03486	12.0
K03487	0.0
K03484	40.0
K03485	0.0
K02287	0.0
K02286	0.0
K02285	0.0
K02284	0.0
K02283	59.0
K02282	1.0
K02281	0.0
K02280	0.0
K02289	0.0
K02288	0.0
K03626	0.0
K03627	0.0
K03624	193.0
K03625	160.0
K03151	46.0
K03620	3.0
K03153	0.0
K08869	0.0
K03628	139.0
K03629	158.0
K09738	0.0
K09739	0.0
K09736	0.0
K09737	0.0
K09735	0.0
K09732	0.0
K09733	0.0
K09730	0.0
K09731	0.0
K09888	54.0
K09889	0.0
K09880	0.0
K09882	0.0
K09883	0.0
K09884	0.0
K09887	0.0
K11027	0.0
K11026	0.0
K11025	0.0
K11024	0.0
K07679	0.0
K07678	0.0
K11021	0.0
K11020	0.0
K07675	1.0
K07674	0.0
K07676	0.0
K07671	0.0
K07670	0.0
K07673	1.0
K07672	0.0
K01117	0.0
K12048	0.0
K07019	0.0
K07018	0.0
K07011	244.0
K07010	29.0
K07013	0.0
K07012	42.0
K07015	45.0
K07014	2.0
K07017	11.0
K07016	0.0
K10084	0.0
K08372	2.0
K05884	1.0
K05885	26.0
K05886	0.0
K05887	0.0
K05880	0.0
K05881	0.0
K05882	0.0
K05883	0.0
K08902	0.0
K05739	1.0
K05888	0.0
K05889	0.0
K08903	0.0
K00547	2.0
K00544	0.0
K00545	0.0
K00542	0.0
K00543	0.0
K00540	299.0
K00548	175.0
K00549	11.0
K01145	0.0
K01412	0.0
K01147	0.0
K01417	26.0
K00038	0.0
K01143	0.0
K01142	58.0
K01419	3.0
K00788	151.0
K00789	181.0
K12502	0.0
K14762	0.0
K14761	43.0
K06195	1.0
K03819	0.0
K03818	5.0
K03814	14.0
K03817	16.0
K03816	44.0
K03811	49.0
K03810	0.0
K03813	0.0
K11908	0.0
K11909	0.0
K11904	0.0
K11905	0.0
K11906	0.0
K11907	0.0
K11900	0.0
K11901	0.0
K11902	0.0
K11903	0.0
K10986	0.0
K13238	0.0
K13239	0.0
K13797	0.0
K07248	19.0
K13796	0.0
K07244	0.0
K07245	0.0
K07246	2.0
K07240	303.0
K07241	0.0
K07242	0.0
K07243	0.0
K01268	0.0
K05296	0.0
K02821	18.0
K09016	0.0
K09945	0.0
K09944	0.0
K09947	0.0
K09946	1.0
K09941	0.0
K09940	3.0
K09943	0.0
K09942	0.0
K09949	0.0
K09948	0.0
K10851	0.0
K10850	0.0
K03666	9.0
K03667	3.0
K03196	0.0
K03665	147.0
K11275	0.0
K06012	35.0
K00048	34.0
K10857	0.0
K09773	2.0
K00043	0.0
K00042	21.0
K00041	41.0
K00040	24.0
K00046	156.0
K00733	0.0
K00044	0.0
K06011	0.0
K09012	0.0
K06016	5.0
K06017	0.0
K06014	0.0
K06015	11.0
K06019	2.0
K01075	0.0
K12221	0.0
K06444	0.0
K04632	0.0
K14977	0.0
K14974	0.0
K00958	1.0
K00951	272.0
K00950	117.0
K00952	0.0
K00955	8.0
K00954	160.0
K00957	24.0
K00956	22.0
K00590	13.0
K02777	2.0
K02775	9.0
K02774	3.0
K02773	4.0
K02771	0.0
K02770	24.0
K02779	4.0
K02778	0.0
K01606	0.0
K01607	116.0
K01604	0.0
K01605	0.0
K01602	0.0
K01601	1.0
K03750	6.0
K01609	132.0
K02553	0.0
K02804	20.0
K02551	102.0
K02806	1.0
K02557	122.0
K02800	1.0
K05275	0.0
K02802	0.0
K13300	0.0
K02558	4.0
K02809	0.0
K02808	0.0
K03600	0.0
K03601	147.0
K03602	157.0
K03603	0.0
K03604	12.0
K03605	0.0
K03606	18.0
K03607	0.0
K03608	35.0
K03609	53.0
K06078	0.0
K06079	5.0
K09710	158.0
K09711	0.0
K09712	0.0
K06073	0.0
K06074	0.0
K06075	2.0
K06076	29.0
K06077	0.0
K06382	27.0
K06383	15.0
K06380	0.0
K06381	38.0
K06386	0.0
K06387	26.0
K06384	3.0
K06385	36.0
K06388	0.0
K06389	0.0
K12466	0.0
K12468	0.0
K07657	1.0
K07656	0.0
K07655	0.0
K07654	0.0
K07653	0.0
K07652	5.0
K07651	0.0
K07650	0.0
K07659	0.0
K07658	142.0
K11041	0.0
K11040	0.0
K11043	0.0
K11042	0.0
K11045	0.0
K11044	0.0
K11047	0.0
K11046	0.0
K11049	0.0
K11048	0.0
K07387	93.0
K07386	117.0
K06926	72.0
K06927	17.0
K06924	0.0
K06925	160.0
K06922	0.0
K06923	41.0
K06920	17.0
K06921	116.0
K06928	3.0
K06929	4.0
K07033	40.0
K07032	4.0
K07031	14.0
K07030	38.0
K07037	100.0
K07035	30.0
K07034	0.0
K07039	0.0
K07038	1.0
K10829	0.0
K00384	219.0
K00385	4.0
K00386	0.0
K00387	0.0
K00380	2.0
K00381	1.0
K00382	144.0
K00383	1.0
K00389	0.0
K01387	0.0
K01385	0.0
K01389	0.0
K09158	1.0
K09159	0.0
K09156	0.0
K09157	44.0
K09154	0.0
K09155	12.0
K09152	0.0
K09153	14.0
K09150	0.0
K09151	1.0
K05970	150.0
K05714	0.0
K05715	0.0
K05710	0.0
K05711	0.0
K05712	0.0
K05713	0.0
K00560	143.0
K00561	2.0
K00563	5.0
K00564	3.0
K00566	259.0
K00567	147.0
K00568	2.0
K00569	0.0
K05575	0.0
K01169	0.0
K01167	0.0
K01166	0.0
K05577	0.0
K01163	27.0
K01161	0.0
K01160	0.0
K05578	0.0
K05579	0.0
K08092	10.0
K08093	0.0
K08094	6.0
K08095	0.0
K08096	0.0
K08097	0.0
K02254	0.0
K02255	0.0
K01743	0.0
K02251	0.0
K02061	0.0
K01741	0.0
K02060	0.0
K00114	1.0
K02122	50.0
K02123	153.0
K02120	156.0
K02121	142.0
K02124	145.0
K03837	0.0
K03836	0.0
K03835	0.0
K03834	0.0
K03833	3.0
K03832	132.0
K03831	0.0
K03830	22.0
K00443	0.0
K03839	122.0
K02067	4.0
K10189	25.0
K13038	260.0
K13787	5.0
K13788	0.0
K13789	450.0
K10188	33.0
K12255	0.0
K12254	0.0
K12257	141.0
K12256	0.0
K12251	28.0
K12250	0.0
K12253	0.0
K12252	0.0
K13252	2.0
K13256	0.0
K13255	0.0
K12079	0.0
K12078	0.0
K12071	0.0
K12070	0.0
K12073	0.0
K12072	0.0
K09912	0.0
K06236	0.0
K06237	0.0
K05519	0.0
K09914	0.0
K11788	0.0
K11782	0.0
K11780	0.0
K11781	0.0
K11787	0.0
K11784	0.0
K11530	0.0
K12787	0.0
K12786	0.0
K12785	0.0
K12784	0.0
K06718	0.0
K09969	0.0
K09968	0.0
K09967	10.0
K09966	0.0
K09965	0.0
K09964	0.0
K09963	5.0
K09962	1.0
K09961	0.0
K09960	0.0
K11527	17.0
K11524	0.0
K11525	0.0
K11250	0.0
K11253	0.0
K11258	0.0
K11528	0.0
K00713	0.0
K00712	3.0
K10780	0.0
K10783	1.0
K10125	0.0
K10124	0.0
K10126	0.0
K10121	1.0
K10123	0.0
K10122	1.0
K04652	26.0
K04653	15.0
K04651	32.0
K04656	15.0
K04654	15.0
K04655	15.0
K00973	175.0
K00972	6.0
K00971	143.0
K00970	99.0
K00975	122.0
K00974	134.0
K00979	120.0
K00978	23.0
K14954	0.0
K14955	0.0
K14956	0.0
K06178	124.0
K01596	5.0
K01597	3.0
K01594	0.0
K01595	2.0
K01592	0.0
K01593	1.0
K01590	0.0
K01591	158.0
K01598	0.0
K01599	180.0
K02711	0.0
K02710	0.0
K02713	0.0
K02712	0.0
K02714	0.0
K02717	0.0
K02716	0.0
K02719	0.0
K02718	0.0
K03449	11.0
K03446	88.0
K03444	5.0
K03445	0.0
K03442	154.0
K01620	123.0
K01621	3.0
K01622	0.0
K01623	42.0
K01624	206.0
K01625	193.0
K01626	35.0
K01627	115.0
K01628	46.0
K01629	20.0
K05299	0.0
K02829	0.0
K02828	0.0
K02827	0.0
K02826	0.0
K02825	8.0
K02824	45.0
K02823	154.0
K02822	20.0
K03198	0.0
K03199	0.0
K03668	13.0
K03669	0.0
K03190	12.0
K03191	0.0
K03660	49.0
K03194	0.0
K03195	0.0
K03664	160.0
K03197	0.0
K09772	43.0
K06013	4.0
K09770	2.0
K09771	0.0
K09776	0.0
K09777	32.0
K09774	1.0
K09775	22.0
K09778	8.0
K09779	32.0
K06269	0.0
K06323	0.0
K11624	0.0
K02991	0.0
K02990	153.0
K02624	0.0
K02240	1.0
K08282	1.0
K12440	0.0
K12441	0.0
K12442	0.0
K12443	0.0
K12444	0.0
K12445	0.0
K12449	0.0
K02247	0.0
K07637	0.0
K07636	170.0
K07639	0.0
K07638	0.0
K11069	32.0
K11068	64.0
K11063	0.0
K11062	0.0
K11061	0.0
K11060	0.0
K11066	0.0
K11065	113.0
K06900	0.0
K06901	61.0
K06902	17.0
K06903	1.0
K06904	7.0
K06905	8.0
K06906	8.0
K06907	10.0
K06908	8.0
K06909	2.0
K10821	0.0
K05905	2.0
K05904	0.0
K05906	0.0
K05900	0.0
K05903	0.0
K01406	0.0
K05909	0.0
K05908	0.0
K00368	0.0
K00369	0.0
K00366	8.0
K00367	0.0
K00364	1.0
K00365	0.0
K00362	0.0
K00363	1.0
K00360	0.0
```
