## Extended Data File 1 for "Diet induces reproducible alterations in the mouse and human gut microbiome": ERS606431_ERR675457.picrust

```
# Constructed from biom file
#OTU ID	ERR675457
K01365	0.0
K01364	0.0
K01361	0.0
K01360	0.0
K01362	117.0
K02249	0.0
K05841	0.0
K05844	2.0
K05845	1.0
K05846	33.0
K05847	37.0
K00508	3.0
K00500	0.0
K00507	0.0
K00504	0.0
K00505	0.0
K12521	0.0
K01101	23.0
K01103	1.0
K12520	0.0
K01104	284.0
K05592	132.0
K05593	40.0
K05590	0.0
K05591	0.0
K05596	0.0
K05597	0.0
K05594	0.0
K05595	36.0
K05599	0.0
K11964	0.0
K11962	0.0
K14540	76.0
K12529	0.0
K12528	0.0
K06353	0.0
K02456	3.0
K02457	0.0
K02454	3.0
K02455	0.0
K02452	1.0
K02453	1.0
K02450	1.0
K02103	36.0
K08138	12.0
K02108	159.0
K02109	179.0
K02458	0.0
K02459	0.0
K08137	0.0
K03851	0.0
K03850	0.0
K03852	0.0
K03855	0.0
K03856	76.0
K13018	0.0
K13019	2.0
K13010	0.0
K13011	0.0
K13012	7.0
K13013	0.0
K13014	0.0
K13015	0.0
K13016	2.0
K13017	0.0
K08566	0.0
K08567	1.0
K13274	0.0
K13275	0.0
K13276	0.0
K13277	0.0
K03275	0.0
K03274	1.0
K03277	0.0
K03276	0.0
K03271	46.0
K03270	112.0
K03273	9.0
K03272	20.0
K03279	0.0
K03278	0.0
K11022	0.0
K12277	0.0
K12276	0.0
K12270	0.0
K11058	0.0
K12279	0.0
K12278	1.0
K07557	0.0
K07550	0.0
K07552	81.0
K06319	0.0
K09909	0.0
K09908	0.0
K12051	0.0
K12050	0.0
K12057	0.0
K12056	0.0
K06221	1.0
K09900	0.0
K09903	170.0
K09902	0.0
K09904	0.0
K09907	0.0
K09906	0.0
K11501	0.0
K03234	0.0
K00773	168.0
K00772	1.0
K00777	0.0
K00776	0.0
K06313	2.0
K06315	0.0
K05574	0.0
K10201	2.0
K07176	0.0
K07177	1.0
K07174	0.0
K07175	16.0
K07172	3.0
K07173	56.0
K07170	81.0
K07171	169.0
K07178	0.0
K07179	0.0
K00195	0.0
K00194	4.0
K00197	4.0
K00196	0.0
K00191	0.0
K00190	0.0
K00193	0.0
K00192	0.0
K00198	25.0
K06405	70.0
K10109	32.0
K10108	58.0
K10107	0.0
K01828	0.0
K01829	1.0
K01826	0.0
K01825	1.0
K01822	0.0
K01823	4.0
K01820	0.0
K01821	2.0
K00999	0.0
K00998	122.0
K00995	138.0
K00997	19.0
K00996	1.0
K00991	183.0
K00990	1.0
K00992	1.0
K11028	0.0
K02622	96.0
K02625	0.0
K03564	140.0
K13489	0.0
K13488	0.0
K13483	0.0
K13482	0.0
K13481	0.0
K13480	0.0
K13487	0.0
K13486	0.0
K14680	0.0
K14681	0.0
K14682	0.0
K08358	3.0
K08357	2.0
K08356	0.0
K08355	0.0
K03469	158.0
K03462	0.0
K03464	0.0
K03465	17.0
K03466	165.0
K01648	0.0
K01649	180.0
K01643	24.0
K01640	5.0
K01641	1.0
K01646	7.0
K01647	163.0
K01644	28.0
K02597	1.0
K02626	0.0
K02595	0.0
K02594	3.0
K02593	1.0
K02592	3.0
K02591	5.0
K02590	23.0
K02598	12.0
K02849	0.0
K14061	0.0
K14062	0.0
K14063	0.0
K14064	0.0
K14065	0.0
K14067	0.0
K02841	0.0
K02840	1.0
K02843	4.0
K02844	1.0
K02847	0.0
K02846	0.0
K02102	2.0
K09758	4.0
K06039	0.0
K06034	0.0
K06036	0.0
K06037	0.0
K06032	0.0
K01581	2.0
K02702	0.0
K02659	0.0
K13490	0.0
K13491	0.0
K03644	86.0
K03645	0.0
K03646	0.0
K03647	1.0
K03640	9.0
K03641	0.0
K03642	6.0
K03643	0.0
K03648	163.0
K03649	0.0
K06694	0.0
K11814	0.0
K12428	0.0
K12429	0.0
K12422	0.0
K12423	0.0
K12420	0.0
K12421	0.0
K12426	0.0
K12427	0.0
K12424	0.0
K12425	0.0
K07349	0.0
K07348	0.0
K05380	0.0
K07345	0.0
K07344	0.0
K07347	0.0
K07346	0.0
K07341	21.0
K07340	0.0
K07343	24.0
K07342	0.0
K06968	0.0
K06969	284.0
K06962	4.0
K06963	0.0
K06960	75.0
K06961	0.0
K06966	91.0
K06967	76.0
K06964	0.0
K06965	0.0
K08995	0.0
K08994	3.0
K08997	0.0
K08996	0.0
K08990	0.0
K08993	0.0
K08992	0.0
K08999	16.0
K08998	134.0
K08344	0.0
K08345	0.0
K08346	0.0
K14940	0.0
K02724	0.0
K08349	0.0
K11815	0.0
K05929	0.0
K05928	0.0
K05927	0.0
K05924	0.0
K05922	0.0
K05921	0.0
K00349	92.0
K00698	0.0
K00340	90.0
K00341	90.0
K00690	32.0
K00343	81.0
K00344	2.0
K00697	4.0
K00346	92.0
K00347	92.0
K09116	18.0
K09117	154.0
K05337	11.0
K09118	0.0
K09119	0.0
K02106	2.0
K05823	1.0
K05820	0.0
K05826	0.0
K05827	0.0
K02100	0.0
K02101	0.0
K00524	0.0
K00525	149.0
K00526	45.0
K00527	236.0
K00520	2.0
K00522	0.0
K00523	0.0
K02451	0.0
K00528	152.0
K00529	0.0
K00025	0.0
K14215	0.0
K14213	0.0
K03453	107.0
K00796	126.0
K05339	0.0
K00027	80.0
K00794	126.0
K00793	123.0
K01347	0.0
K01346	0.0
K01344	0.0
K01343	0.0
K00791	180.0
K01340	0.0
K00790	208.0
K02694	0.0
K02696	0.0
K02697	0.0
K02690	0.0
K02691	1.0
K02692	0.0
K02693	0.0
K02698	0.0
K02699	0.0
K00836	1.0
K00837	80.0
K00835	0.0
K00832	2.0
K00833	81.0
K00830	0.0
K00831	166.0
K00839	2.0
K04335	0.0
K04334	0.0
K01120	0.0
K01126	194.0
K04333	0.0
K01129	89.0
K01128	0.0
K04339	0.0
K04338	0.0
K02470	237.0
K02471	0.0
K02472	8.0
K02473	0.0
K02474	105.0
K02475	0.0
K02476	0.0
K02477	141.0
K02478	0.0
K02479	0.0
K09019	0.0
K01267	59.0
K13074	0.0
K13075	0.0
K11441	0.0
K14055	0.0
K13299	0.0
K13292	81.0
K14057	0.0
K14056	0.0
K02856	6.0
K02585	3.0
K12211	0.0
K12210	0.0
K12213	0.0
K12212	0.0
K12215	0.0
K02854	0.0
K12217	0.0
K12216	0.0
K12219	0.0
K12218	0.0
K02855	0.0
K08692	0.0
K08693	0.0
K08690	0.0
K08691	0.0
K08696	0.0
K08697	0.0
K11748	0.0
K11749	156.0
K11746	0.0
K11747	0.0
K11744	0.0
K11745	0.0
K11742	0.0
K11743	19.0
K11740	0.0
K11741	16.0
K13920	8.0
K13921	0.0
K13922	32.0
K13923	0.0
K13924	1.0
K13925	0.0
K13926	1.0
K13927	9.0
K13928	0.0
K13929	0.0
K09923	0.0
K09922	86.0
K06201	126.0
K06200	42.0
K06207	138.0
K06206	23.0
K06205	0.0
K09924	2.0
K09929	0.0
K06208	2.0
K00759	81.0
K00758	0.0
K00752	0.0
K00757	153.0
K00756	29.0
K00754	176.0
K06001	117.0
K05557	0.0
K09766	12.0
K05554	0.0
K07475	0.0
K07150	40.0
K07151	1.0
K07152	4.0
K07153	0.0
K07154	160.0
K07155	0.0
K07156	0.0
K07157	0.0
K07406	65.0
K07407	325.0
K07404	70.0
K07405	89.0
K07402	66.0
K07403	3.0
K07400	0.0
K07401	0.0
K01808	185.0
K01809	128.0
K01800	0.0
K01801	0.0
K01802	93.0
K01803	171.0
K01804	51.0
K01805	15.0
K01807	21.0
K09718	0.0
K14668	0.0
K14669	0.0
K14666	0.0
K14667	0.0
K01664	2.0
K01665	83.0
K01666	41.0
K01667	83.0
K01660	0.0
K01661	16.0
K01662	155.0
K01663	0.0
K01668	0.0
K01669	4.0
K02863	161.0
K02862	0.0
K02860	158.0
K02867	170.0
K02866	0.0
K02864	160.0
K02869	0.0
K05362	0.0
K05365	1.0
K03402	84.0
K03403	0.0
K03400	0.0
K03406	433.0
K03407	51.0
K03404	0.0
K03405	2.0
K03408	91.0
K03409	3.0
K02315	104.0
K02314	177.0
K02317	0.0
K02316	170.0
K02313	161.0
K02312	1.0
K02319	0.0
K12405	0.0
K12152	0.0
K12151	0.0
K07091	0.0
K07090	185.0
K07093	1.0
K07092	0.0
K07095	214.0
K07094	1.0
K07097	1.0
K07096	0.0
K07099	17.0
K07098	211.0
K11175	167.0
K11174	0.0
K11177	0.0
K11176	0.0
K11173	0.0
K11179	0.0
K11178	0.0
K00322	1.0
K00320	0.0
K00321	0.0
K00326	0.0
K00324	4.0
K00325	0.0
K00329	0.0
K05945	4.0
K05944	0.0
K05947	0.0
K05946	36.0
K06944	0.0
K06945	0.0
K06946	0.0
K06415	3.0
K06940	57.0
K06941	175.0
K06942	161.0
K06943	0.0
K10806	0.0
K10807	0.0
K10804	1.0
K10805	0.0
K06948	4.0
K06949	176.0
K06418	1.0
K09138	2.0
K09139	0.0
K09134	22.0
K09135	0.0
K09136	1.0
K09137	1.0
K09130	0.0
K09131	2.0
K09132	21.0
K09133	0.0
K05808	166.0
K05809	0.0
K05804	18.0
K05805	0.0
K05806	0.0
K05807	93.0
K05800	0.0
K05801	11.0
K05802	0.0
K05803	0.0
K01044	0.0
K01045	0.0
K01046	2.0
K02068	4.0
K04561	0.0
K01042	12.0
K05568	65.0
K05567	20.0
K14273	0.0
K14275	0.0
K14274	0.0
K02062	0.0
K05245	0.0
K05564	0.0
K01048	15.0
K02066	94.0
K01322	80.0
K01325	0.0
K02065	93.0
K01326	0.0
K05560	0.0
K02243	1.0
K08930	0.0
K02679	0.0
K02676	0.0
K02674	1.0
K02675	0.0
K02672	1.0
K02241	6.0
K02670	0.0
K02671	1.0
K00810	0.0
K00811	93.0
K00812	22.0
K00813	0.0
K00814	0.0
K00817	160.0
K00818	92.0
K00819	7.0
K02530	0.0
K02245	1.0
K02244	1.0
K01499	0.0
K01498	0.0
K01493	169.0
K01492	5.0
K01491	361.0
K01497	2.0
K01496	3.0
K01495	129.0
K01494	22.0
K02418	51.0
K02419	61.0
K14492	0.0
K02412	54.0
K02413	58.0
K02410	61.0
K02411	26.0
K02416	61.0
K02417	44.0
K02414	11.0
K02415	2.0
K00120	0.0
K00121	3.0
K00430	0.0
K13058	0.0
K13059	0.0
K13727	0.0
K13057	0.0
K13722	0.0
K13051	3.0
K13052	48.0
K00435	0.0
K12054	0.0
K03239	0.0
K03238	0.0
K03231	0.0
K03230	0.0
K03232	0.0
K12059	0.0
K03237	0.0
K03236	0.0
K12058	0.0
K12239	0.0
K12238	0.0
K12235	0.0
K12234	3.0
K13942	0.0
K13940	54.0
K13941	0.0
K12097	0.0
K12096	0.0
K12095	0.0
K12094	0.0
K12093	0.0
K12092	0.0
K12091	0.0
K12090	0.0
K12099	0.0
K12098	0.0
K06356	0.0
K05992	1.0
K03540	0.0
K06331	31.0
K06330	2.0
K07138	85.0
K07139	140.0
K11811	0.0
K07132	9.0
K07133	404.0
K07130	60.0
K07131	0.0
K07137	231.0
K07134	0.0
K07135	0.0
K01860	0.0
K01866	170.0
K01867	170.0
K01865	0.0
K01868	191.0
K01869	170.0
K06140	2.0
K04766	0.0
K04767	2.0
K04764	6.0
K04762	92.0
K04763	238.0
K04760	0.0
K04761	28.0
K04768	0.0
K04769	63.0
K08313	1.0
K08312	0.0
K08311	0.0
K08310	0.0
K08317	0.0
K08316	61.0
K08315	0.0
K08314	8.0
K05149	0.0
K08319	0.0
K08318	0.0
K06339	0.0
K14648	0.0
K14392	2.0
K14393	1.0
K14645	0.0
K14647	0.0
K01689	199.0
K01686	169.0
K01687	220.0
K01684	29.0
K01685	77.0
K01682	2.0
K01681	153.0
K05308	0.0
K02889	0.0
K02888	170.0
K02885	0.0
K02884	170.0
K02887	161.0
K02886	170.0
K02881	170.0
K02883	0.0
K13743	0.0
K02086	1.0
K02081	20.0
K02080	0.0
K02083	4.0
K02082	1.0
K13831	0.0
K03428	0.0
K03429	25.0
K03424	258.0
K03935	0.0
K03932	10.0
K03933	0.0
K03930	24.0
K03931	7.0
K02339	0.0
K02338	170.0
K02337	169.0
K02336	0.0
K02335	188.0
K02334	31.0
K02330	0.0
K03688	50.0
K03689	0.0
K03680	0.0
K03683	0.0
K03684	1.0
K03685	161.0
K03686	289.0
K03687	149.0
K07301	71.0
K07300	0.0
K07303	0.0
K07302	0.0
K07305	4.0
K07304	9.0
K07307	13.0
K07306	4.0
K07309	1.0
K07308	4.0
K02617	0.0
K02610	1.0
K02963	170.0
K02612	1.0
K02961	156.0
K09686	445.0
K09687	613.0
K09684	4.0
K09685	3.0
K09682	0.0
K09683	0.0
K09680	8.0
K09681	0.0
K09688	0.0
K09689	0.0
K05962	0.0
K05961	0.0
K05967	0.0
K05966	3.0
K11159	0.0
K05964	1.0
K05968	0.0
K11152	0.0
K00309	0.0
K00658	8.0
K00304	0.0
K00305	0.0
K00654	0.0
K00655	224.0
K00652	89.0
K00301	0.0
K00302	22.0
K00303	0.0
K10828	0.0
K06431	0.0
K06432	0.0
K06433	0.0
K06434	0.0
K06436	2.0
K06437	0.0
K10820	0.0
K06439	0.0
K10822	0.0
K10823	0.0
K10826	0.0
K09167	10.0
K06322	0.0
K14117	0.0
K14259	0.0
K14257	0.0
K01308	11.0
K01303	0.0
K01301	0.0
K01305	10.0
K01304	3.0
K02658	1.0
K00672	0.0
K02650	7.0
K02651	3.0
K02652	36.0
K02653	51.0
K02654	172.0
K05687	0.0
K02656	1.0
K05685	0.0
K00878	70.0
K00879	6.0
K00872	11.0
K00873	170.0
K00870	0.0
K00876	269.0
K00877	0.0
K00874	214.0
K00875	0.0
K04487	152.0
K04486	87.0
K04485	164.0
K04484	0.0
K04483	0.0
K04482	0.0
K04480	0.0
K04488	99.0
K12049	0.0
K13693	0.0
K13706	0.0
K13694	9.0
K13695	0.0
K05977	0.0
K09516	9.0
K02434	117.0
K02435	99.0
K02436	1.0
K02437	118.0
K05350	26.0
K02431	41.0
K08100	0.0
K02433	119.0
K02438	83.0
K02439	2.0
K03745	0.0
K03744	169.0
K03747	1.0
K03210	168.0
K03217	168.0
K03216	78.0
K03215	1.0
K03742	137.0
K03219	0.0
K03218	163.0
K03749	0.0
K03748	4.0
K02383	0.0
K06327	0.0
K06320	34.0
K07238	159.0
K09479	0.0
K09478	0.0
K09475	0.0
K09474	3.0
K09477	0.0
K09476	0.0
K09471	0.0
K09470	0.0
K09473	0.0
K09472	0.0
K07543	0.0
K06898	53.0
K13967	0.0
K13963	26.0
K07545	0.0
K00737	18.0
K05345	1.0
K11706	0.0
K11707	1.0
K11704	0.0
K11705	0.0
K11708	0.0
K11709	1.0
K05588	0.0
K07114	212.0
K07443	52.0
K07116	0.0
K07117	0.0
K07110	0.0
K07447	160.0
K07112	15.0
K07113	0.0
K07448	31.0
K07118	3.0
K07119	0.0
K10619	0.0
K10618	0.0
K10617	0.0
K10616	0.0
K01848	0.0
K01849	0.0
K01844	11.0
K01845	37.0
K01846	0.0
K01847	178.0
K01840	289.0
K01841	3.0
K01842	0.0
K01843	25.0
K06219	0.0
K10832	0.0
K05348	0.0
K14203	0.0
K08483	85.0
K08482	0.0
K08481	0.0
K08480	0.0
K08485	0.0
K08484	0.0
K00464	0.0
K00467	0.0
K00466	0.0
K00461	0.0
K00460	0.0
K00463	0.0
K00462	0.0
K04509	0.0
K00469	0.0
K00468	0.0
K08645	0.0
K04744	1.0
K01518	0.0
K01519	0.0
K04748	1.0
K04749	5.0
K01514	1.0
K01515	123.0
K01512	51.0
K01510	0.0
K14623	18.0
K14626	0.0
K14627	0.0
K14628	0.0
K14629	0.0
K03918	0.0
K03919	0.0
K12372	0.0
K12373	454.0
K12370	0.0
K12371	0.0
K02359	0.0
K02358	172.0
K02351	0.0
K02352	0.0
K02355	324.0
K02357	170.0
K02356	171.0
K13574	0.0
K13573	0.0
K13572	0.0
K13571	0.0
K13570	0.0
K12112	0.0
K12113	0.0
K12110	0.0
K12111	2.0
K07329	0.0
K07328	0.0
K07323	0.0
K07322	158.0
K07321	22.0
K07320	0.0
K07327	0.0
K07326	0.0
K07325	0.0
K07324	0.0
K08163	0.0
K06180	437.0
K06181	0.0
K06182	57.0
K06183	72.0
K06186	0.0
K06187	170.0
K06188	10.0
K06189	0.0
K08359	0.0
K07589	0.0
K07588	92.0
K07587	0.0
K07586	20.0
K07585	0.0
K07584	84.0
K07583	0.0
K07582	0.0
K07581	0.0
K07580	0.0
K11139	0.0
K05989	196.0
K05988	0.0
K05985	14.0
K05987	0.0
K05986	0.0
K10843	0.0
K08354	0.0
K10844	0.0
K10848	0.0
K00673	0.0
K00674	81.0
K00675	1.0
K00676	58.0
K00677	105.0
K06988	0.0
K06989	10.0
K08351	0.0
K06980	0.0
K06981	0.0
K06982	0.0
K08350	0.0
K06984	0.0
K06985	1.0
K06986	0.0
K06987	39.0
K02445	53.0
K02444	23.0
K00582	0.0
K00583	0.0
K00580	0.0
K02110	169.0
K00586	0.0
K00587	0.0
K00584	0.0
K08921	0.0
K02441	3.0
K00588	1.0
K08922	0.0
K02440	12.0
K00018	175.0
K08923	0.0
K02443	43.0
K00019	1.0
K02442	0.0
K08925	0.0
K08926	0.0
K08927	0.0
K03149	33.0
K06604	0.0
K00015	0.0
K01989	90.0
K00854	164.0
K00855	0.0
K00856	0.0
K00857	44.0
K00850	408.0
K00851	1.0
K00852	118.0
K00853	5.0
K00858	168.0
K00859	167.0
K01181	19.0
K01180	0.0
K01183	26.0
K01182	97.0
K01185	78.0
K01184	0.0
K01187	380.0
K01188	141.0
K02596	1.0
K13766	3.0
K13767	1.0
K13003	0.0
K13002	4.0
K13000	0.0
K02984	0.0
K02986	171.0
K02987	0.0
K02636	0.0
K02982	152.0
K02983	0.0
K02638	0.0
K02639	0.0
K02988	165.0
K08298	2.0
K08299	0.0
K03583	1.0
K03582	1.0
K03581	98.0
K03580	0.0
K03587	94.0
K03586	0.0
K03585	184.0
K03584	158.0
K03589	140.0
K03588	230.0
K01725	0.0
K01724	0.0
K01727	3.0
K01726	44.0
K01721	0.0
K01720	0.0
K01722	0.0
K13008	0.0
K01729	1.0
K01728	4.0
K09530	0.0
K09539	0.0
K02188	69.0
K02189	65.0
K02182	0.0
K02183	0.0
K03769	14.0
K03768	214.0
K03767	1.0
K03765	0.0
K03764	0.0
K03763	129.0
K03762	1.0
K03761	0.0
K03760	9.0
K09457	13.0
K09456	0.0
K09459	1.0
K09458	170.0
K00602	389.0
K13988	0.0
K13985	0.0
K09981	0.0
K09980	0.0
K09983	0.0
K09982	0.0
K09985	1.0
K09984	0.0
K09987	0.0
K09986	0.0
K09989	22.0
K09988	25.0
K12583	0.0
K12582	0.0
K12589	0.0
K11720	1.0
K09759	43.0
K10985	0.0
K10984	0.0
K07468	0.0
K07469	2.0
K07464	54.0
K07465	0.0
K07466	0.0
K07467	54.0
K07460	144.0
K07461	54.0
K07462	168.0
K07463	0.0
K10679	3.0
K10678	0.0
K10671	0.0
K10670	43.0
K10673	0.0
K10672	8.0
K10674	0.0
K10677	2.0
K10676	0.0
K08726	0.0
K08724	1.0
K08722	8.0
K08723	0.0
K08720	0.0
K08721	0.0
K08728	1.0
K10187	0.0
K00119	0.0
K00118	0.0
K00449	0.0
K00448	0.0
K00115	0.0
K00446	0.0
K00117	0.0
K00116	1.0
K00111	145.0
K00442	0.0
K00113	1.0
K00112	1.0
K01539	0.0
K01531	57.0
K04720	102.0
K01533	174.0
K01534	303.0
K01535	0.0
K01537	164.0
K14358	0.0
K14605	0.0
K14606	0.0
K00413	0.0
K10120	4.0
K05600	0.0
K05777	1.0
K03972	0.0
K03973	9.0
K03970	0.0
K03971	0.0
K03976	159.0
K03977	161.0
K03974	0.0
K03975	75.0
K03978	170.0
K03979	170.0
K13378	88.0
K02372	88.0
K02371	143.0
K02377	103.0
K02379	4.0
K03396	0.0
K03397	0.0
K03394	92.0
K03395	0.0
K03392	1.0
K03393	0.0
K03390	80.0
K03391	0.0
K03399	2.0
K03027	0.0
K12136	0.0
K12137	0.0
K06610	0.0
K12138	0.0
K12139	0.0
K11444	0.0
K11440	0.0
K11443	0.0
K11442	0.0
K00612	2.0
K00613	1.0
K00610	137.0
K00611	69.0
K00616	61.0
K00617	0.0
K00614	0.0
K00615	386.0
K00619	2.0
K10863	0.0
K07874	0.0
K06234	0.0
K10240	0.0
K10241	0.0
K10242	0.0
K10243	0.0
K04110	0.0
K04113	0.0
K04112	0.0
K04115	0.0
K04114	0.0
K04117	0.0
K04116	0.0
K04118	0.0
K05517	0.0
K07705	4.0
K07704	5.0
K07707	19.0
K07706	20.0
K07701	1.0
K07700	0.0
K07703	1.0
K07702	0.0
K07709	1.0
K07708	0.0
K01955	234.0
K13042	0.0
K09934	0.0
K09935	42.0
K06216	0.0
K09937	0.0
K13745	0.0
K13746	0.0
K13747	123.0
K13740	0.0
K13741	0.0
K13742	0.0
K06211	18.0
K06212	2.0
K09933	1.0
K02618	1.0
K02619	78.0
K02968	166.0
K02966	0.0
K02967	161.0
K02616	0.0
K02965	170.0
K02962	0.0
K02611	1.0
K02613	3.0
K03569	224.0
K03568	2.0
K03565	166.0
K06218	0.0
K03567	1.0
K03566	0.0
K03561	193.0
K03560	0.0
K03563	64.0
K03562	0.0
K06430	0.0
K01709	24.0
K01708	0.0
K01707	0.0
K01706	7.0
K01705	0.0
K01704	362.0
K01703	366.0
K01702	0.0
K14165	0.0
K14164	0.0
K14166	0.0
K14161	0.0
K14160	0.0
K14162	0.0
K05396	4.0
K03709	6.0
K03708	4.0
K08160	0.0
K03701	284.0
K03700	61.0
K03703	141.0
K03702	170.0
K03705	78.0
K03704	123.0
K03707	3.0
K03706	58.0
K06289	0.0
K06288	0.0
K06283	51.0
K06282	3.0
K06281	3.0
K06287	167.0
K06286	1.0
K06285	2.0
K06284	25.0
K08161	1.0
K07540	0.0
K06438	46.0
K06869	0.0
K06868	0.0
K06867	3.0
K06866	0.0
K06865	0.0
K06864	51.0
K06863	0.0
K06862	0.0
K06861	93.0
K06860	0.0
K12659	0.0
K12658	0.0
K07547	0.0
K07546	0.0
K15023	0.0
K15022	1.0
K15020	0.0
K15024	54.0
K08700	0.0
K08162	18.0
K07544	0.0
K00137	0.0
K00135	6.0
K00134	176.0
K00133	168.0
K00132	0.0
K00131	0.0
K00130	18.0
K00139	0.0
K00138	0.0
K00429	0.0
K00428	75.0
K00421	0.0
K00423	0.0
K00425	84.0
K00427	0.0
K00426	84.0
K14292	0.0
K14379	0.0
K14370	0.0
K14371	0.0
K14372	0.0
K14373	0.0
K14374	0.0
K14375	0.0
K09845	0.0
K14082	0.0
K14083	0.0
K14080	0.0
K14081	0.0
K14086	18.0
K14087	19.0
K14084	1.0
K14088	19.0
K14089	18.0
K01552	59.0
K01551	7.0
K01556	2.0
K01557	0.0
K01554	0.0
K01555	2.0
K04708	0.0
K03955	0.0
K13689	0.0
K13688	0.0
K13683	0.0
K13685	9.0
K13684	0.0
K13687	0.0
K13686	0.0
K14159	0.0
K02399	0.0
K02398	13.0
K02395	14.0
K02394	2.0
K02397	30.0
K02396	65.0
K02391	0.0
K02390	60.0
K02393	2.0
K02392	100.0
K13533	0.0
K13532	0.0
K13531	0.0
K13530	0.0
K01550	0.0
K05658	0.0
K14054	0.0
K02601	180.0
K02970	167.0
K05378	0.0
K12339	10.0
K14060	0.0
K11687	0.0
K11686	0.0
K11685	0.0
K11689	8.0
K11688	11.0
K08939	0.0
K03048	4.0
K03049	0.0
K13821	6.0
K13820	0.0
K03042	0.0
K03043	167.0
K03040	160.0
K03041	0.0
K03046	167.0
K03047	0.0
K03044	0.0
K03045	0.0
K00348	92.0
K09847	0.0
K00692	0.0
K00638	75.0
K00639	108.0
K00693	0.0
K00634	112.0
K00635	0.0
K00630	0.0
K00631	0.0
K00632	12.0
K00633	31.0
K00691	2.0
K00696	0.0
K00694	2.0
K00695	0.0
K10854	0.0
K07811	0.0
K07810	0.0
K07813	67.0
K07812	2.0
K07814	23.0
K07816	6.0
K00090	0.0
K00091	20.0
K00094	9.0
K00096	40.0
K00097	99.0
K00098	0.0
K00099	162.0
K10228	0.0
K10229	0.0
K12548	0.0
K10222	0.0
K10220	0.0
K10221	0.0
K10227	0.0
K05822	1.0
K01949	0.0
K01945	168.0
K01947	0.0
K01946	0.0
K01941	3.0
K01940	158.0
K06357	0.0
K07729	184.0
K07728	0.0
K07727	134.0
K07726	24.0
K07725	0.0
K07724	0.0
K07723	2.0
K07722	2.0
K07721	0.0
K07720	334.0
K00899	2.0
K05824	0.0
K00891	221.0
K00892	0.0
K00895	11.0
K00897	4.0
K08151	1.0
K08153	1.0
K08154	0.0
K02948	170.0
K02942	0.0
K02944	0.0
K05665	0.0
K02946	168.0
K13793	0.0
K06352	0.0
K01769	0.0
K01768	1.0
K01761	0.0
K01760	7.0
K01762	0.0
K09578	0.0
K01766	0.0
K08164	0.0
K02493	167.0
K08166	0.0
K08167	0.0
K02496	0.0
K02497	0.0
K02494	0.0
K02495	247.0
K02498	0.0
K02499	8.0
K08168	0.0
K08169	17.0
K14415	21.0
K14414	0.0
K06881	174.0
K00436	0.0
K06332	0.0
K12815	0.0
K12810	0.0
K06885	15.0
K00437	0.0
K06335	0.0
K06334	76.0
K03547	76.0
K03546	47.0
K03545	221.0
K03544	221.0
K03543	76.0
K06888	25.0
K10941	0.0
K03549	2.0
K03548	0.0
K10940	0.0
K02236	3.0
K02237	69.0
K02234	0.0
K02232	76.0
K02233	96.0
K02230	6.0
K02231	139.0
K06359	0.0
K02238	154.0
K02239	0.0
K03723	157.0
K03722	14.0
K03721	0.0
K03720	0.0
K03727	0.0
K03726	0.0
K03725	0.0
K03724	4.0
K06358	0.0
K12673	0.0
K12679	0.0
K12678	0.0
K06410	31.0
K11898	0.0
K11899	0.0
K11896	0.0
K11897	0.0
K11894	0.0
K11895	0.0
K11892	0.0
K11893	0.0
K11890	0.0
K11891	0.0
K08762	0.0
K08764	0.0
K08765	0.0
K10418	0.0
K11325	0.0
K11326	0.0
K11327	0.0
K11328	0.0
K11329	0.0
K00151	1.0
K00150	0.0
K00153	0.0
K00400	0.0
K00407	0.0
K00406	2.0
K00405	4.0
K00404	1.0
K00158	1.0
K01342	0.0
K09388	0.0
K09386	0.0
K09384	3.0
K04094	20.0
K04095	25.0
K04096	164.0
K04097	0.0
K04090	0.0
K04091	1.0
K04092	0.0
K04093	0.0
K04098	0.0
K04099	0.0
K01578	0.0
K01579	110.0
K01574	0.0
K01575	1.0
K01576	0.0
K01577	0.0
K01571	66.0
K01572	176.0
K01573	7.0
K02009	32.0
K02008	242.0
K02005	212.0
K02004	1084.0
K02007	44.0
K02006	355.0
K02001	5.0
K02000	6.0
K02003	1016.0
K02002	6.0
K03065	0.0
K08952	0.0
K03060	70.0
K13809	0.0
K10948	0.0
K09607	0.0
K06125	0.0
K04337	0.0
K06120	8.0
K06121	0.0
K04336	0.0
K01127	0.0
K09703	1.0
K00004	0.0
K14699	0.0
K09702	9.0
K14698	0.0
K05311	1.0
K13829	0.0
K10943	1.0
K07291	0.0
K07290	0.0
K10206	95.0
K10202	2.0
K10208	0.0
K10209	0.0
K01966	7.0
K01965	1.0
K01964	0.0
K01963	58.0
K01962	22.0
K01961	213.0
K01960	93.0
K01969	0.0
K01968	0.0
K07749	25.0
K07748	0.0
K07741	9.0
K07740	0.0
K07743	0.0
K07742	76.0
K07745	0.0
K07744	0.0
K07746	0.0
K01299	27.0
K01295	9.0
K01297	29.0
K02922	0.0
K05603	0.0
K02921	0.0
K02926	161.0
K05607	0.0
K02924	0.0
K05605	0.0
K02928	0.0
K02929	0.0
K00216	0.0
K00217	0.0
K00214	0.0
K00215	180.0
K00213	0.0
K00210	0.0
K00211	0.0
K00218	0.0
K00219	1.0
K01035	0.0
K01034	11.0
K04517	154.0
K01740	299.0
K01031	0.0
K01746	4.0
K01745	32.0
K01744	91.0
K01749	33.0
K01039	1.0
K04518	92.0
K09591	0.0
K14129	0.0
K14128	0.0
K14121	0.0
K14120	0.0
K14123	0.0
K14122	0.0
K14125	0.0
K14124	0.0
K14127	0.0
K14126	0.0
K03521	162.0
K03520	0.0
K03523	90.0
K03522	171.0
K03525	161.0
K03524	175.0
K03527	171.0
K03526	150.0
K03529	78.0
K03528	0.0
K06338	0.0
K02217	111.0
K03299	13.0
K03298	1.0
K13472	0.0
K03293	4.0
K03292	178.0
K03291	0.0
K03290	0.0
K03297	20.0
K03296	252.0
K03295	83.0
K03294	47.0
K13009	0.0
K12690	0.0
K09743	0.0
K06022	0.0
K07190	0.0
K06021	0.0
K07192	18.0
K06020	0.0
K06027	0.0
K06026	0.0
K09744	0.0
K07991	0.0
K08749	0.0
K09835	0.0
K09834	0.0
K10439	226.0
K06351	0.0
K09833	0.0
K10925	0.0
K10924	1.0
K10927	1.0
K10926	0.0
K10923	0.0
K10922	0.0
K09629	0.0
K10697	0.0
K00179	44.0
K00172	16.0
K00171	6.0
K00170	6.0
K00177	104.0
K00176	103.0
K00175	205.0
K00174	184.0
K13478	0.0
K14338	0.0
K14339	0.0
K14335	0.0
K14337	0.0
K14330	0.0
K14331	0.0
K14333	0.0
K08918	0.0
K13479	21.0
K04078	156.0
K04079	158.0
K04076	2.0
K04077	168.0
K04074	8.0
K04075	166.0
K04072	91.0
K04073	0.0
K04070	59.0
K04071	0.0
K14597	0.0
K13318	0.0
K08280	0.0
K13641	2.0
K13640	2.0
K13643	1.0
K13642	0.0
K02027	969.0
K02026	1687.0
K02025	1805.0
K02024	0.0
K02023	32.0
K02022	18.0
K02021	0.0
K02020	46.0
K02029	115.0
K02028	158.0
K03886	0.0
K03887	0.0
K03884	0.0
K03885	77.0
K03881	0.0
K03888	0.0
K03889	0.0
K12998	0.0
K12999	0.0
K12992	25.0
K12993	0.0
K12990	19.0
K12991	0.0
K12996	2.0
K12997	1.0
K12994	0.0
K12995	2.0
K08979	0.0
K08978	136.0
K03088	1412.0
K03089	0.0
K03086	217.0
K03087	1.0
K08971	0.0
K08970	0.0
K03082	0.0
K03080	0.0
K08974	154.0
K13868	0.0
K00918	10.0
K01553	0.0
K12214	0.0
K11646	0.0
K11645	0.0
K11641	0.0
K11640	0.0
K12736	0.0
K12733	0.0
K07507	117.0
K07506	0.0
K07505	0.0
K07504	0.0
K07503	0.0
K07502	39.0
K07501	3.0
K07500	0.0
K07509	0.0
K07508	0.0
K11422	0.0
K08698	0.0
K10773	186.0
K10774	0.0
K14286	0.0
K10778	1.0
K14287	1.0
K00140	0.0
K05501	0.0
K01903	5.0
K01902	5.0
K01905	1.0
K01904	0.0
K01907	0.0
K01906	0.0
K01909	0.0
K01908	0.0
K14534	24.0
K00147	163.0
K07767	0.0
K07769	0.0
K07768	0.0
K06203	3.0
K06202	0.0
K09921	0.0
K09920	0.0
K09927	18.0
K09024	0.0
K09022	9.0
K09023	0.0
K09020	0.0
K09021	0.0
K02908	0.0
K02909	170.0
K08218	94.0
K08219	0.0
K02904	169.0
K02906	161.0
K02907	158.0
K02902	164.0
K00230	1.0
K00231	5.0
K00232	0.0
K08976	2.0
K00234	0.0
K00239	114.0
K06209	58.0
K09928	1.0
K01015	0.0
K01014	0.0
K01012	177.0
K01011	19.0
K01010	0.0
K08920	0.0
K14103	0.0
K14102	0.0
K14101	0.0
K14100	0.0
K14105	0.0
K14104	0.0
K14109	0.0
K14108	0.0
K06401	0.0
K00893	0.0
K13402	0.0
K12858	0.0
K03503	85.0
K03502	148.0
K03501	160.0
K03500	78.0
K08924	0.0
K02278	10.0
K02279	18.0
K12977	0.0
K02276	3.0
K02277	0.0
K02274	3.0
K02275	3.0
K13450	0.0
K13451	0.0
K13452	0.0
K13454	0.0
K13455	0.0
K12509	0.0
K12508	0.0
K12507	0.0
K12506	8.0
K12500	0.0
K12503	0.0
K05926	0.0
K09728	0.0
K14587	0.0
K06597	0.0
K06596	1.0
K06595	0.0
K06599	0.0
K06598	0.0
K07978	0.0
K07979	196.0
K07976	0.0
K14585	0.0
K10907	95.0
K10906	0.0
K10901	0.0
K10909	0.0
K10908	0.0
K09819	0.0
K09818	0.0
K09817	161.0
K09816	142.0
K09815	152.0
K06374	61.0
K06373	61.0
K09812	187.0
K09811	186.0
K09810	111.0
K09724	0.0
K14582	0.0
K09721	0.0
K04058	0.0
K04059	0.0
K04050	0.0
K04051	0.0
K04052	0.0
K04053	0.0
K04054	0.0
K04055	0.0
K04056	0.0
K04057	0.0
K01047	0.0
K08975	0.0
K10015	0.0
K10014	0.0
K10017	0.0
K10016	0.0
K10011	0.0
K10010	11.0
K10013	0.0
K10012	23.0
K10019	0.0
K10018	0.0
K13665	0.0
K13664	0.0
K13663	0.0
K13662	0.0
K13661	0.0
K13660	0.0
K13669	0.0
K13668	0.0
K07641	0.0
K01466	7.0
K13590	0.0
K01464	50.0
K01465	172.0
K01462	252.0
K01463	8.0
K01460	0.0
K01461	0.0
K13599	0.0
K13598	1.0
K01468	22.0
K01469	0.0
K09251	0.0
K09252	0.0
K02041	21.0
K02040	164.0
K02043	0.0
K02045	11.0
K02044	24.0
K02047	12.0
K02046	12.0
K02049	163.0
K02048	12.0
K05549	0.0
K05548	0.0
K06046	0.0
K03319	2.0
K03316	3.0
K03317	2.0
K03314	0.0
K03315	136.0
K03312	43.0
K03313	23.0
K03310	197.0
K03311	31.0
K12052	0.0
K02945	177.0
K06162	0.0
K06163	0.0
K06160	0.0
K06161	0.0
K06166	0.0
K00359	13.0
K06164	0.0
K06165	0.0
K06168	153.0
K06169	2.0
K13020	1.0
K07158	0.0
K07159	0.0
K04835	0.0
K11621	0.0
K11991	0.0
K11622	0.0
K11996	10.0
K11627	0.0
K11626	0.0
K11629	0.0
K11628	0.0
K07561	0.0
K07560	157.0
K07563	0.0
K07562	0.0
K07565	0.0
K07564	0.0
K07567	194.0
K07566	244.0
K07569	0.0
K07568	253.0
K09925	0.0
K11199	0.0
K11198	0.0
K11192	0.0
K11191	0.0
K11196	0.0
K11195	0.0
K11194	0.0
K02492	34.0
K10713	0.0
K10710	17.0
K10711	2.0
K10716	0.0
K02490	1.0
K10714	0.0
K10715	0.0
K01929	168.0
K01928	170.0
K01923	175.0
K01922	0.0
K01921	166.0
K01920	0.0
K01926	134.0
K01925	172.0
K01924	168.0
K07789	0.0
K07788	0.0
K07785	0.0
K07784	0.0
K07787	3.0
K07786	0.0
K07781	0.0
K07783	31.0
K07782	0.0
K05835	0.0
K06355	0.0
K14661	0.0
K09844	0.0
K00782	9.0
K00783	171.0
K00784	174.0
K00785	0.0
K00786	41.0
K00039	0.0
K00036	28.0
K00037	0.0
K00034	6.0
K00035	0.0
K00032	0.0
K00033	29.0
K00030	4.0
K00031	146.0
K01259	6.0
K01258	157.0
K01255	32.0
K01256	8.0
K01251	109.0
K01250	15.0
K01253	0.0
K01252	0.0
K09008	0.0
K09009	0.0
K09000	0.0
K09001	3.0
K09002	25.0
K09003	0.0
K09004	2.0
K09005	2.0
K09006	0.0
K09007	1.0
K09846	0.0
K08234	42.0
K00258	0.0
K00259	27.0
K00252	3.0
K00253	0.0
K00256	0.0
K00257	95.0
K00254	0.0
K00255	0.0
K01079	13.0
K01078	0.0
K01071	1.0
K01070	0.0
K01073	1.0
K01077	104.0
K01076	4.0
K14472	0.0
K14471	0.0
K14470	0.0
K14475	1.0
K09841	0.0
K02788	0.0
K02782	0.0
K02783	7.0
K02781	6.0
K02786	0.0
K02787	0.0
K02784	0.0
K01060	2.0
K01787	30.0
K01786	66.0
K01785	257.0
K01784	237.0
K01783	189.0
K01782	0.0
K01781	0.0
K01780	0.0
K01789	0.0
K01788	53.0
K02526	6.0
K02527	93.0
K02525	0.0
K02250	0.0
K02523	92.0
K02520	159.0
K02521	0.0
K02258	0.0
K02259	2.0
K02528	162.0
K02529	650.0
K03781	101.0
K03780	14.0
K03783	153.0
K03782	4.0
K03785	42.0
K03784	34.0
K03787	112.0
K03786	129.0
K03789	65.0
K03788	0.0
K10700	0.0
K00342	90.0
K03124	0.0
K03120	0.0
K12527	20.0
K12526	0.0
K12525	0.0
K12524	156.0
K12523	0.0
K12522	0.0
K09789	73.0
K09788	2.0
K09787	74.0
K09786	3.0
K09785	0.0
K09781	0.0
K09780	0.0
K10961	0.0
K10960	0.0
K10963	0.0
K10962	0.0
K10965	0.0
K10964	0.0
K10966	0.0
K09879	0.0
K06318	0.0
K06311	0.0
K06310	16.0
K06312	0.0
K06314	0.0
K06317	4.0
K11389	0.0
K11386	0.0
K11387	0.0
K11384	0.0
K11385	0.0
K11382	0.0
K11383	0.0
K11381	6.0
K11949	0.0
K10380	0.0
K04032	3.0
K04033	0.0
K04030	6.0
K04031	60.0
K04036	0.0
K04037	0.0
K04034	0.0
K04035	1.0
K04038	0.0
K04039	0.0
K07046	3.0
K07047	36.0
K07044	0.0
K07045	43.0
K07042	79.0
K07043	132.0
K07040	71.0
K07041	0.0
K07048	4.0
K07049	0.0
K08664	0.0
K02584	1.0
K10039	13.0
K10038	0.0
K10037	0.0
K10036	2.0
K04788	0.0
K04789	0.0
K04784	1.0
K04785	0.0
K04786	0.0
K04787	0.0
K04780	0.0
K04781	0.0
K04782	0.0
K04783	0.0
K13601	0.0
K13603	0.0
K13602	0.0
K13605	0.0
K13604	0.0
K13607	1.0
K02404	13.0
K05783	0.0
K05782	0.0
K05781	0.0
K05780	0.0
K05787	0.0
K05786	1.0
K05785	6.0
K05784	0.0
K05789	0.0
K05788	1.0
K01442	152.0
K01443	86.0
K01444	4.0
K01446	0.0
K01447	89.0
K01448	266.0
K01449	32.0
K14803	0.0
K02069	10.0
K05569	20.0
K08008	0.0
K02063	0.0
K05566	20.0
K05565	0.0
K05563	0.0
K05562	0.0
K05561	0.0
K02064	0.0
K03338	21.0
K03339	0.0
K03330	0.0
K03331	0.0
K03332	0.0
K03333	0.0
K03335	18.0
K03336	18.0
K03337	21.0
K12956	0.0
K12957	0.0
K12954	0.0
K12955	0.0
K12952	0.0
K12953	0.0
K12950	0.0
K12951	0.0
K14733	0.0
K00109	0.0
K06148	180.0
K06149	0.0
K06144	0.0
K06145	0.0
K06146	0.0
K06147	1206.0
K06141	0.0
K06142	283.0
K06143	2.0
K11945	0.0
K08948	0.0
K08949	0.0
K00071	0.0
K14664	0.0
K13810	0.0
K14665	0.0
K03058	0.0
K11609	0.0
K11608	0.0
K14660	0.0
K11603	0.0
K11602	0.0
K11601	0.0
K11600	0.0
K11607	0.0
K11606	0.0
K11605	0.0
K11604	0.0
K10558	0.0
K10559	4.0
K10550	0.0
K10551	0.0
K10552	0.0
K10553	0.0
K10554	0.0
K10555	1.0
K10556	0.0
K10557	0.0
K03051	0.0
K03050	0.0
K07549	0.0
K07548	0.0
K07239	14.0
K07235	0.0
K07234	0.0
K07237	0.0
K07236	0.0
K07231	1.0
K07230	0.0
K07233	0.0
K07232	0.0
K02467	0.0
K05306	25.0
K05305	31.0
K05304	0.0
K05303	0.0
K05301	0.0
K02565	0.0
K08644	0.0
K08646	0.0
K08641	16.0
K08643	0.0
K08642	0.0
K12146	0.0
K00010	23.0
K00011	0.0
K00012	170.0
K00013	166.0
K00014	191.0
K00016	78.0
K09065	0.0
K08252	1.0
K08253	0.0
K08256	0.0
K08255	0.0
K08258	0.0
K08259	0.0
K00274	0.0
K00275	6.0
K00276	0.0
K00270	0.0
K00271	0.0
K00272	0.0
K00273	0.0
K00278	130.0
K00279	0.0
K12675	0.0
K01277	90.0
K01274	0.0
K01273	53.0
K01271	33.0
K01270	245.0
K01278	100.0
K00906	0.0
K00904	4.0
K00903	13.0
K00901	22.0
K13785	0.0
K00908	0.0
K11149	0.0
K01053	0.0
K01051	28.0
K01057	7.0
K01056	170.0
K01055	0.0
K01054	0.0
K01058	2.0
K02500	166.0
K02501	165.0
K02502	71.0
K02503	170.0
K02504	0.0
K02505	0.0
K02506	0.0
K02507	0.0
K02508	0.0
K02509	0.0
K00291	0.0
K13410	0.0
K13148	0.0
K13419	0.0
K05825	0.0
K03106	170.0
K03105	0.0
K03101	199.0
K03100	350.0
K12541	0.0
K12540	0.0
K12543	0.0
K12542	0.0
K12545	0.0
K12544	0.0
K12547	0.0
K12546	0.0
K12549	0.0
K06080	0.0
K11018	0.0
K11019	0.0
K11016	0.0
K11017	0.0
K11014	0.0
K11015	0.0
K11012	0.0
K11013	0.0
K11010	0.0
K11011	0.0
K06333	62.0
K06880	0.0
K06883	1.0
K06882	0.0
K09857	0.0
K06884	0.0
K06887	0.0
K06886	3.0
K06889	279.0
K10942	1.0
K09859	1.0
K09858	0.0
K10947	248.0
K10946	0.0
K10945	0.0
K10944	0.0
K13284	0.0
K00483	0.0
K00481	0.0
K00480	0.0
K00486	2.0
K00485	0.0
K00484	0.0
K09901	0.0
K10929	0.0
K07684	0.0
K07685	0.0
K07686	0.0
K07687	0.0
K07681	0.0
K07688	0.0
K07689	0.0
K10928	0.0
K04018	0.0
K04019	3.0
K04014	2.0
K04015	4.0
K04016	0.0
K04017	0.0
K04013	2.0
K07060	0.0
K07061	0.0
K07062	2.0
K07063	0.0
K07064	0.0
K07065	0.0
K07066	18.0
K07067	2.0
K07068	0.0
K07069	19.0
K01121	0.0
K13629	0.0
K13628	2.0
K13623	0.0
K13622	0.0
K13620	0.0
K13626	33.0
K08586	0.0
K08587	0.0
K01428	22.0
K01429	20.0
K01422	88.0
K01423	2.0
K01420	84.0
K01421	90.0
K01426	26.0
K01427	0.0
K01424	155.0
K01425	95.0
K08068	0.0
K07538	0.0
K13086	0.0
K13085	0.0
K07287	0.0
K07824	0.0
K07682	0.0
K02722	0.0
K12978	0.0
K12979	0.0
K12972	0.0
K12973	0.0
K12974	0.0
K12975	0.0
K12976	0.0
K07821	0.0
K07683	0.0
K14750	0.0
K14751	0.0
K14953	0.0
K12288	0.0
K12289	0.0
K12282	0.0
K12283	0.0
K12280	0.0
K12281	0.0
K12286	0.0
K12287	1.0
K12284	0.0
K12285	1.0
K11957	0.0
K11956	0.0
K11955	0.0
K11954	0.0
K11953	0.0
K11952	0.0
K11951	0.0
K11950	0.0
K11959	0.0
K11958	0.0
K13889	2.0
K13888	1.0
K11963	0.0
K07217	2.0
K07216	70.0
K07215	0.0
K07214	27.0
K07213	7.0
K07212	0.0
K07219	4.0
K07218	0.0
K12150	0.0
K08689	0.0
K08688	0.0
K00402	0.0
K00401	0.0
K11994	0.0
K00152	0.0
K01043	12.0
K00154	0.0
K00157	0.0
K00156	77.0
K10533	0.0
K10530	0.0
K10531	0.0
K10536	19.0
K10537	0.0
K10535	0.0
K10538	0.0
K10539	0.0
K00073	1.0
K13934	0.0
K00076	14.0
K00077	139.0
K00074	70.0
K00075	165.0
K00078	0.0
K00079	0.0
K02290	0.0
K02563	168.0
K02292	0.0
K08966	0.0
K02294	2.0
K08278	0.0
K08279	1.0
K08274	0.0
K08275	0.0
K08276	0.0
K08277	0.0
K00298	0.0
K00299	0.0
K00296	0.0
K00297	165.0
K00294	5.0
K00292	0.0
K00293	0.0
K00290	130.0
K07757	0.0
K12089	0.0
K01210	0.0
K01213	0.0
K01212	35.0
K01215	0.0
K01214	0.0
K01217	0.0
K01216	0.0
K01219	1.0
K01218	25.0
K02749	0.0
K02746	11.0
K02747	9.0
K02744	16.0
K02745	11.0
K02742	1.0
K00924	0.0
K00925	187.0
K00926	85.0
K00927	170.0
K00928	184.0
K00929	129.0
K12085	0.0
K02298	0.0
K02299	0.0
K02568	1.0
K02569	0.0
K02562	0.0
K02291	0.0
K02560	0.0
K02293	0.0
K02566	13.0
K02567	2.0
K02564	250.0
K02297	0.0
K03169	377.0
K03168	163.0
K03163	0.0
K03162	0.0
K03167	0.0
K03166	0.0
K11038	0.0
K11039	0.0
K11030	0.0
K11031	4.0
K11032	0.0
K11033	0.0
K11034	0.0
K11035	0.0
K11036	0.0
K11037	0.0
K02546	0.0
K07668	7.0
K07669	0.0
K07666	0.0
K07667	117.0
K07664	0.0
K07665	42.0
K07662	0.0
K07663	0.0
K07660	0.0
K07661	1.0
K03927	84.0
K07008	0.0
K07009	24.0
K07002	1.0
K07003	71.0
K07000	0.0
K07001	147.0
K07006	1.0
K07007	218.0
K07004	0.0
K07005	160.0
K03921	1.0
K02956	170.0
K09725	0.0
K09181	6.0
K08599	0.0
K08598	0.0
K08591	179.0
K08590	87.0
K01156	2.0
K01154	174.0
K01407	0.0
K01400	0.0
K01153	171.0
K01150	0.0
K01151	162.0
K01408	0.0
K01409	179.0
K01158	0.0
K01159	109.0
K05523	0.0
K05522	0.0
K05521	51.0
K05520	84.0
K05527	0.0
K05526	0.0
K05525	0.0
K05524	0.0
K05529	0.0
K14518	0.0
K14519	0.0
K05949	0.0
K01754	83.0
K05942	0.0
K01027	1.0
K02171	0.0
K02170	1.0
K02173	2.0
K02172	0.0
K01751	24.0
K06416	9.0
K06417	0.0
K06414	0.0
K06947	0.0
K03379	0.0
K03808	1.0
K03809	1.0
K03806	0.0
K06412	72.0
K03804	0.0
K12296	0.0
K03802	0.0
K03803	84.0
K06413	0.0
K10808	2.0
K06411	30.0
K01028	3.0
K01029	12.0
K11931	1.0
K11930	0.0
K11933	0.0
K11932	0.0
K11935	0.0
K11934	6.0
K11937	0.0
K11936	0.0
K11939	0.0
K11938	0.0
K10800	0.0
K06419	0.0
K11929	0.0
K07271	88.0
K07270	0.0
K07273	80.0
K07272	0.0
K07275	2.0
K07274	1.0
K07277	94.0
K07276	0.0
K07279	0.0
K07278	0.0
K10623	0.0
K02481	93.0
K11520	0.0
K02480	0.0
K08170	0.0
K02485	0.0
K02484	99.0
K02487	0.0
K08600	164.0
K08603	0.0
K08602	26.0
K08605	0.0
K08604	0.0
K09956	0.0
K09957	0.0
K09954	3.0
K09955	177.0
K09952	5.0
K09953	0.0
K09950	0.0
K09951	48.0
K09958	0.0
K09959	1.0
K07495	0.0
K07494	3.0
K07497	43.0
K07496	35.0
K07491	58.0
K07490	0.0
K07493	0.0
K07492	2.0
K07499	1.0
K07498	0.0
K11209	0.0
K11208	0.0
K11204	0.0
K11203	4.0
K11202	8.0
K11201	0.0
K11200	0.0
K00058	228.0
K00059	310.0
K00728	0.0
K00729	0.0
K00055	0.0
K00057	162.0
K00050	24.0
K00051	0.0
K00720	0.0
K00721	106.0
K14424	0.0
K06033	0.0
K14189	0.0
K14188	1.0
K06364	0.0
K14187	0.0
K01239	26.0
K01238	12.0
K01897	258.0
K01232	7.0
K01895	37.0
K01230	0.0
K01893	165.0
K01236	0.0
K01235	8.0
K01890	170.0
K02768	14.0
K02769	6.0
K02760	36.0
K02761	29.0
K02763	0.0
K02764	0.0
K02765	26.0
K00948	220.0
K00949	86.0
K00942	181.0
K00943	101.0
K00940	80.0
K00941	287.0
K00946	170.0
K00947	0.0
K00944	0.0
K00945	329.0
K01097	0.0
K01096	0.0
K01095	4.0
K01093	0.0
K01092	118.0
K01091	322.0
K01090	94.0
K03499	321.0
K03498	273.0
K03491	19.0
K03490	18.0
K03493	0.0
K03492	1.0
K03495	169.0
K03497	401.0
K03496	362.0
K02817	0.0
K02814	0.0
K02815	0.0
K02810	35.0
K02548	112.0
K02549	3.0
K02818	0.0
K02819	24.0
K03637	32.0
K03636	1.0
K03147	138.0
K03146	1.0
K08851	0.0
K06518	153.0
K09729	3.0
K06048	0.0
K06045	0.0
K06044	0.0
K09727	0.0
K09726	0.0
K06041	95.0
K09720	0.0
K09723	0.0
K06042	58.0
K09897	0.0
K09896	0.0
K09895	0.0
K09894	0.0
K09893	0.0
K09892	0.0
K09891	0.0
K09890	0.0
K09899	0.0
K09898	0.0
K03622	0.0
K07648	0.0
K07649	0.0
K07398	0.0
K07399	0.0
K11056	0.0
K11057	0.0
K11054	0.0
K11055	0.0
K07640	0.0
K07393	2.0
K07390	0.0
K07391	164.0
K07644	0.0
K07645	0.0
K07646	193.0
K07647	0.0
K10896	0.0
K07024	462.0
K07025	323.0
K07026	0.0
K07027	128.0
K07020	0.0
K07021	0.0
K07022	0.0
K07023	80.0
K07028	1.0
K07029	299.0
K10094	0.0
K01390	0.0
K01392	0.0
K01399	0.0
K02673	0.0
K05893	0.0
K05897	0.0
K05896	78.0
K05895	37.0
K05899	0.0
K05898	0.0
K00555	0.0
K00554	145.0
K00557	1.0
K00556	81.0
K00551	0.0
K00559	0.0
K00558	250.0
K01170	0.0
K01173	1.0
K01174	0.0
K01175	8.0
K01176	13.0
K01178	0.0
K01179	68.0
K14578	0.0
K14579	0.0
K08951	0.0
K08950	0.0
K08953	0.0
K03828	0.0
K03829	0.0
K03820	81.0
K03821	0.0
K03822	0.0
K03823	132.0
K03824	0.0
K03825	0.0
K03826	65.0
K03827	83.0
K12248	0.0
K12246	0.0
K12247	0.0
K12242	0.0
K12243	0.0
K12240	0.0
K12241	0.0
K11919	0.0
K11918	0.0
K11913	0.0
K11912	0.0
K11911	0.0
K11910	0.0
K11917	0.0
K11916	0.0
K11915	0.0
K11914	0.0
K12068	0.0
K12069	0.0
K12062	0.0
K12063	0.0
K12060	0.0
K12061	0.0
K12066	0.0
K12067	0.0
K12064	0.0
K12065	0.0
K07259	92.0
K07258	215.0
K07253	0.0
K07251	0.0
K07250	22.0
K07257	1.0
K07256	0.0
K07255	0.0
K07254	0.0
K05372	0.0
K05373	0.0
K05370	0.0
K05371	0.0
K05374	0.0
K05375	0.0
K09970	0.0
K09971	0.0
K09972	0.0
K09973	3.0
K09974	0.0
K09975	0.0
K09976	4.0
K09978	0.0
K09979	68.0
K11261	23.0
K11260	0.0
K11263	0.0
K11264	0.0
K10793	2.0
K10796	2.0
K10797	16.0
K10794	0.0
K10795	2.0
K00700	200.0
K00701	0.0
K10798	0.0
K00703	179.0
K00705	172.0
K09828	0.0
K10133	0.0
K13053	0.0
K03192	0.0
K00964	0.0
K00965	71.0
K00966	15.0
K00960	0.0
K00961	0.0
K00962	169.0
K00963	17.0
K00969	156.0
K12681	0.0
K02703	0.0
K08364	0.0
K08365	0.0
K02706	0.0
K08363	0.0
K08361	0.0
K02708	0.0
K02709	0.0
K08368	0.0
K08369	1.0
K01615	13.0
K01617	0.0
K01616	0.0
K01611	9.0
K01610	154.0
K01613	120.0
K01612	0.0
K01619	167.0
K01618	0.0
K02834	170.0
K02835	170.0
K05281	0.0
K03619	0.0
K03618	0.0
K03617	162.0
K03616	3.0
K03615	167.0
K03614	152.0
K03613	161.0
K03612	158.0
K03611	0.0
K03610	74.0
K09705	1.0
K09704	54.0
K09701	0.0
K09700	0.0
K09709	0.0
K06391	17.0
K06390	72.0
K06393	69.0
K06392	54.0
K06395	9.0
K06394	50.0
K06397	59.0
K06396	60.0
K06399	63.0
K06398	72.0
K06435	0.0
K11078	0.0
K11079	0.0
K11074	0.0
K11075	0.0
K11076	0.0
K11077	0.0
K11070	77.0
K11071	80.0
K11072	100.0
K11073	0.0
K06935	0.0
K06934	10.0
K06937	2.0
K06936	0.0
K06931	0.0
K06930	0.0
K06933	0.0
K06932	0.0
K06939	0.0
K06938	0.0
K13381	0.0
K05916	0.0
K05917	0.0
K05914	0.0
K05915	0.0
K05912	0.0
K05913	0.0
K05910	0.0
K05911	0.0
K05918	0.0
K05919	52.0
K00392	0.0
K00390	9.0
K00397	0.0
K00395	0.0
K00394	11.0
K01884	0.0
K00399	0.0
K01886	162.0
K01376	0.0
K01372	105.0
K09149	0.0
K09148	0.0
K01225	2.0
K09145	18.0
K09144	18.0
K09147	0.0
K09146	0.0
K09141	1.0
K09140	0.0
K09143	0.0
K09142	0.0
K05709	0.0
K05708	0.0
K05879	29.0
K05878	29.0
K05875	0.0
K05874	0.0
K05877	0.0
K05876	0.0
K05873	0.0
K00579	0.0
K00578	0.0
K00577	0.0
K00575	71.0
K00574	29.0
K00573	4.0
K00571	88.0
K00570	0.0
K01118	10.0
K01119	20.0
K01157	0.0
K01112	0.0
K01113	3.0
K04477	71.0
K01114	0.0
K01115	0.0
K08087	0.0
K01315	0.0
K08085	0.0
K08084	0.0
K08083	0.0
K08082	0.0
K08081	0.0
K08080	0.0
K01152	9.0
K01401	0.0
K09826	0.0
K06344	0.0
K06345	0.0
K09822	0.0
K06343	0.0
K10938	0.0
K06341	0.0
K10934	0.0
K10935	0.0
K10932	0.0
K11052	0.0
K10930	0.0
K06349	0.0
K11053	0.0
K10754	0.0
K01755	185.0
K10200	19.0
K02132	0.0
K02137	0.0
K03840	0.0
K03841	5.0
K13028	0.0
K13799	0.0
K13798	0.0
K13795	0.0
K13794	0.0
K13021	0.0
K13792	0.0
K13791	0.0
K13790	0.0
K12268	0.0
K12269	0.0
K12262	1.0
K12263	0.0
K12264	0.0
K12265	0.0
K12266	0.0
K12267	230.0
K01757	0.0
K12237	0.0
K13243	0.0
K13245	0.0
K13244	0.0
K13246	0.0
K03264	0.0
K03265	0.0
K03263	0.0
K03268	0.0
K03269	92.0
K12415	0.0
K10211	0.0
K09918	0.0
K09919	0.0
K06720	0.0
K09913	0.0
K09910	0.0
K09911	0.0
K09916	0.0
K09917	0.0
K06726	16.0
K09915	0.0
K11535	0.0
K11534	0.0
K11537	19.0
K11531	0.0
K11533	0.0
K11532	0.0
K11249	7.0
K11539	0.0
K00762	201.0
K00763	87.0
K00760	163.0
K00761	171.0
K00766	141.0
K00767	134.0
K00764	270.0
K00765	163.0
K00768	80.0
K00769	0.0
K11059	0.0
K00186	0.0
K00187	0.0
K00184	10.0
K00185	5.0
K00183	5.0
K00180	118.0
K00188	0.0
K00189	0.0
K10110	55.0
K10111	0.0
K10112	92.0
K10113	0.0
K10114	0.0
K10115	0.0
K10116	0.0
K10117	115.0
K10118	140.0
K10119	142.0
K04641	0.0
K04643	0.0
K04642	0.0
K13282	0.0
K00988	0.0
K00989	8.0
K00986	9.0
K00984	18.0
K00985	0.0
K00982	1.0
K00983	52.0
K00980	20.0
K00981	171.0
K01585	93.0
K01584	0.0
K01586	201.0
K13498	0.0
K01580	84.0
K01583	10.0
K01582	15.0
K13497	18.0
K01589	16.0
K01588	168.0
K14941	0.0
K08347	0.0
K08348	0.0
K02720	0.0
K14949	0.0
K02723	0.0
K03459	0.0
K03458	79.0
K03455	85.0
K03457	5.0
K03451	9.0
K03981	0.0
K03980	6.0
K02614	28.0
K01639	74.0
K01638	0.0
K01637	0.0
K01636	5.0
K01635	0.0
K01634	0.0
K01633	95.0
K01632	0.0
K01631	0.0
K01630	0.0
K02615	0.0
K02588	22.0
K02589	23.0
K02858	2.0
K02859	1.0
K14051	0.0
K14053	0.0
K14052	0.0
K02852	4.0
K02853	0.0
K02850	0.0
K02851	0.0
K14059	20.0
K14058	0.0
K02586	4.0
K02587	5.0
K03679	0.0
K03671	288.0
K03670	0.0
K03673	0.0
K03672	0.0
K03675	0.0
K03674	0.0
K03677	0.0
K03676	0.0
K09761	163.0
K09760	99.0
K09763	0.0
K09762	75.0
K09765	77.0
K09764	3.0
K09767	5.0
K06006	0.0
K09769	12.0
K09768	33.0
K10353	0.0
K03187	22.0
K03186	95.0
K03185	0.0
K03184	0.0
K03183	208.0
K03182	93.0
K03181	0.0
K03189	22.0
K03188	22.0
K02715	0.0
K12455	0.0
K12454	1.0
K12453	0.0
K12452	9.0
K12451	0.0
K07358	0.0
K07356	0.0
K07357	0.0
K07354	0.0
K07355	0.0
K07352	0.0
K07353	0.0
K07350	0.0
K07351	0.0
K06919	20.0
K06918	0.0
K06917	1.0
K06916	1.0
K06915	39.0
K06914	0.0
K06913	0.0
K06912	0.0
K06911	95.0
K06910	21.0
K08986	0.0
K08987	2.0
K08984	0.0
K08985	0.0
K08982	1.0
K08983	0.0
K08980	0.0
K08981	9.0
K08988	0.0
K08989	1.0
K02252	0.0
K05934	62.0
K05936	63.0
K05937	0.0
K02253	0.0
K05939	0.0
K00378	157.0
K00375	72.0
K00374	1.0
K00376	0.0
K00371	1.0
K00370	1.0
K00373	1.0
K00372	0.0
K01358	208.0
K09166	0.0
K09165	0.0
K09164	2.0
K09163	20.0
K09162	0.0
K09161	0.0
K09160	0.0
K01354	3.0
K01355	0.0
K01356	101.0
K05601	0.0
K05851	0.0
K03807	0.0
K05606	18.0
K02927	0.0
K05974	0.0
K03805	0.0
K05976	0.0
K00519	0.0
K00518	0.0
K03800	40.0
K00511	0.0
K00510	0.0
K03801	86.0
K00515	0.0
K00514	0.0
K00517	0.0
K05971	0.0
K03154	49.0
K11147	0.0
K05581	0.0
K05580	0.0
K05583	0.0
K05582	0.0
K05585	0.0
K05584	0.0
K05587	0.0
K05586	0.0
K05589	1.0
K03150	148.0
K03623	0.0
K03152	172.0
K14200	0.0
K14201	0.0
K14202	0.0
K03621	156.0
K14204	0.0
K14205	1.0
K01134	19.0
K01135	9.0
K01136	1.0
K01137	0.0
K01130	26.0
K01132	0.0
K01133	21.0
K01138	45.0
K01139	10.0
K02113	155.0
K02112	170.0
K02111	158.0
K02446	0.0
K02117	160.0
K02116	20.0
K02115	170.0
K02114	170.0
K02119	69.0
K02118	159.0
K02448	0.0
K01036	0.0
K03212	0.0
K13007	0.0
K13006	2.0
K13005	0.0
K13004	18.0
K13001	0.0
K06404	53.0
K01032	0.0
K06951	0.0
K03862	0.0
K03863	0.0
K06406	73.0
K06957	0.0
K05020	1.0
K06400	51.0
K06403	54.0
K06954	0.0
K10814	0.0
K10817	0.0
K10816	0.0
K07136	0.0
K03242	0.0
K03243	0.0
K12202	0.0
K12203	0.0
K12206	0.0
K12207	0.0
K12204	0.0
K12205	0.0
K12208	0.0
K12209	0.0
K13919	8.0
K13918	0.0
K06214	0.0
K06215	49.0
K09936	49.0
K06217	168.0
K09930	0.0
K09931	2.0
K09932	0.0
K06213	71.0
K09938	0.0
K09939	82.0
K11517	0.0
K06337	0.0
K13301	0.0
K00748	84.0
K00745	0.0
K00743	0.0
K07165	1.0
K07164	94.0
K07167	0.0
K07166	73.0
K07161	0.0
K07160	8.0
K07163	0.0
K07162	3.0
K07169	0.0
K07168	0.0
K06336	0.0
K01839	65.0
K01838	22.0
K01835	5.0
K01834	451.0
K01837	0.0
K01830	0.0
K00608	0.0
K02632	0.0
K02630	0.0
K02631	0.0
K08322	7.0
K08323	7.0
K08320	0.0
K08321	1.0
K08326	0.0
K08324	0.0
K08325	18.0
K01659	2.0
K01658	141.0
K02637	0.0
K01653	187.0
K01652	257.0
K01655	0.0
K01654	56.0
K01657	138.0
K02874	170.0
K02875	0.0
K02876	167.0
K02877	0.0
K02871	161.0
K02873	0.0
K02878	170.0
K02879	170.0
K14070	0.0
K09749	58.0
K09748	166.0
K06023	152.0
K09742	0.0
K09741	0.0
K09740	1.0
K09747	79.0
K09746	0.0
K09745	0.0
K06024	76.0
K03477	0.0
K03476	8.0
K03475	36.0
K03474	89.0
K03473	84.0
K03472	0.0
K03471	3.0
K03470	164.0
K03478	18.0
K02304	88.0
K02305	0.0
K02302	14.0
K02303	2.0
K02300	0.0
K02301	3.0
K03653	0.0
K03652	2.0
K03651	0.0
K03650	169.0
K03657	306.0
K03656	0.0
K03655	301.0
K03654	246.0
K03658	22.0
K12439	0.0
K12431	0.0
K12430	0.0
K12433	0.0
K12432	0.0
K12435	0.0
K12434	0.0
K12437	0.0
K12436	0.0
K06979	0.0
K06978	34.0
K06971	19.0
K06970	3.0
K06973	154.0
K06972	60.0
K06975	91.0
K06974	0.0
K06977	0.0
K06976	19.0
K07082	154.0
K07083	69.0
K07080	40.0
K07081	2.0
K07086	0.0
K07087	0.0
K07084	2.0
K07085	178.0
K07088	148.0
K07089	64.0
K01317	0.0
K11162	0.0
K11163	0.0
K11161	0.0
K11168	0.0
K00356	1.0
K00355	0.0
K00354	0.0
K00353	0.0
K00351	83.0
K00350	83.0
K05952	0.0
K05953	0.0
K05951	1.0
K05956	0.0
K05957	0.0
K00358	8.0
K00689	0.0
K00688	228.0
K00681	8.0
K00680	168.0
K00683	0.0
K00685	0.0
K00684	6.0
K00687	0.0
K00686	0.0
K05831	0.0
K05830	0.0
K05833	93.0
K05832	83.0
K05834	0.0
K05837	166.0
K05836	0.0
K05839	0.0
K05838	0.0
K07677	0.0
K00533	38.0
K00532	0.0
K00531	0.0
K00530	0.0
K00537	139.0
K00536	0.0
K00535	0.0
K00534	0.0
K00539	0.0
K00538	0.0
K11029	0.0
K14260	24.0
K14261	0.0
K14266	2.0
K14267	0.0
K14268	0.0
K14269	0.0
K01337	0.0
K01338	188.0
K02683	0.0
K02682	0.0
K02681	0.0
K02680	0.0
K02687	157.0
K02686	0.0
K02685	0.0
K02689	0.0
K02688	2.0
K00824	24.0
K00827	0.0
K00826	166.0
K00821	173.0
K00820	186.0
K00823	1.0
K00822	0.0
K00829	0.0
K00828	0.0
K01488	18.0
K01489	165.0
K01484	0.0
K01485	19.0
K01486	54.0
K01487	26.0
K01480	133.0
K01481	0.0
K01482	1.0
K01483	0.0
K02469	227.0
K02468	0.0
K02466	1.0
K02465	0.0
K02464	0.0
K02463	0.0
K02462	0.0
K02461	0.0
K02460	1.0
K08969	1.0
K13061	0.0
K13060	0.0
K13063	0.0
K13062	0.0
K13069	0.0
K08964	0.0
K06363	0.0
K03079	12.0
K06342	0.0
K03078	0.0
K13289	0.0
K13288	0.0
K13285	0.0
K13287	0.0
K13286	0.0
K13281	2.0
K13280	36.0
K13283	0.0
K00054	3.0
K04496	0.0
K05369	0.0
K05368	0.0
K03228	0.0
K03229	0.0
K00052	165.0
K03222	0.0
K03223	0.0
K03220	0.0
K03221	0.0
K03226	0.0
K03227	0.0
K03224	0.0
K03225	0.0
K09482	0.0
K09483	0.0
K13836	0.0
K12228	0.0
K05360	0.0
K12224	0.0
K12225	0.0
K12226	0.0
K12227	0.0
K12220	0.0
K05363	0.0
K12222	0.0
K12223	0.0
K08681	48.0
K08680	0.0
K08683	0.0
K08682	0.0
K08685	0.0
K08684	0.0
K08687	0.0
K08686	0.0
K11755	258.0
K11754	382.0
K11751	1.0
K11750	0.0
K11753	317.0
K11752	156.0
K02407	38.0
K13938	0.0
K13936	0.0
K13935	0.0
K02406	103.0
K13933	0.0
K13932	0.0
K13931	0.0
K13930	0.0
K12088	0.0
K12081	0.0
K12082	0.0
K12083	0.0
K12084	0.0
K12086	0.0
K12087	0.0
K09611	0.0
K09612	0.0
K04940	0.0
K10085	0.0
K05394	0.0
K05395	0.0
K06340	0.0
K13043	22.0
K07149	34.0
K07148	77.0
K07147	2.0
K07146	3.0
K07145	1.0
K07144	0.0
K07143	0.0
K07142	0.0
K07141	22.0
K07140	0.0
K10156	0.0
K10150	0.0
K10620	0.0
K10621	0.0
K14028	0.0
K14029	0.0
K01817	141.0
K01816	1.0
K01815	127.0
K01814	164.0
K01813	40.0
K01812	160.0
K01811	217.0
K01810	174.0
K01819	0.0
K01818	27.0
K14580	0.0
K05379	0.0
K08304	0.0
K08305	1.0
K08306	1.0
K08307	93.0
K08300	0.0
K08301	153.0
K08302	15.0
K08303	325.0
K08308	0.0
K08309	11.0
K14671	0.0
K14670	0.0
K14673	0.0
K14672	0.0
K01673	12.0
K01672	0.0
K01671	0.0
K01677	73.0
K01676	92.0
K01674	0.0
K01679	9.0
K01678	67.0
K02899	167.0
K02896	0.0
K02897	97.0
K02895	170.0
K02892	170.0
K02890	170.0
K10811	0.0
K02096	0.0
K02097	0.0
K02094	0.0
K02095	0.0
K02092	0.0
K02093	0.0
K02099	104.0
K03411	57.0
K03410	59.0
K03413	82.0
K03412	21.0
K03415	18.0
K03414	1.0
K03417	0.0
K03416	0.0
K03418	0.0
K05376	0.0
K02320	0.0
K02322	0.0
K02323	0.0
K05377	0.0
K13542	83.0
K13543	0.0
K13540	0.0
K13541	0.0
K12145	0.0
K12144	0.0
K12147	0.0
K12410	190.0
K12141	77.0
K12140	77.0
K12143	1.0
K12142	0.0
K12149	0.0
K12148	0.0
K07312	0.0
K07313	11.0
K07310	1.0
K07311	0.0
K07316	3.0
K07317	0.0
K07314	0.0
K07315	7.0
K07318	1.0
K07319	36.0
K03936	0.0
K03425	0.0
K03426	141.0
K03427	244.0
K03420	0.0
K03421	0.0
K03422	0.0
K03423	1.0
K03756	0.0
K03757	0.0
K03206	0.0
K03755	0.0
K11144	7.0
K11145	74.0
K05972	0.0
K05973	0.0
K03752	6.0
K05978	0.0
K05979	1.0
K03753	5.0
K00331	90.0
K00330	90.0
K00333	1.0
K00332	1.0
K00335	69.0
K00334	83.0
K00337	90.0
K00336	111.0
K00339	90.0
K00338	81.0
K03751	0.0
K06953	0.0
K06952	3.0
K06407	73.0
K06950	336.0
K10819	0.0
K06956	1.0
K06955	0.0
K06402	5.0
K10815	0.0
K06959	157.0
K06958	76.0
K06409	145.0
K06408	38.0
K09129	0.0
K09128	5.0
K09123	4.0
K09122	0.0
K09121	47.0
K09120	0.0
K09127	0.0
K09126	0.0
K09125	13.0
K09124	1.0
K01233	0.0
K05819	0.0
K05818	0.0
K01896	0.0
K05813	80.0
K05812	0.0
K05811	0.0
K05810	81.0
K05817	0.0
K05816	0.0
K05815	29.0
K05814	9.0
K01894	0.0
K01892	171.0
K01234	11.0
K01144	99.0
K01146	0.0
K01141	0.0
K01416	0.0
K11434	0.0
K01415	0.0
K06354	0.0
K01414	1.0
K09836	0.0
K01318	0.0
K01319	0.0
K01312	0.0
K06350	0.0
K02669	56.0
K02668	1.0
K02665	1.0
K02664	1.0
K02667	1.0
K02666	2.0
K02661	0.0
K02660	1.0
K02663	1.0
K02662	13.0
K00809	2.0
K00808	0.0
K00806	168.0
K00805	65.0
K00804	0.0
K00803	1.0
K00802	0.0
K00801	0.0
K00800	149.0
K10921	0.0
K02409	39.0
K02408	61.0
K02401	51.0
K02400	58.0
K02403	0.0
K02402	0.0
K02405	62.0
K05364	60.0
K05367	12.0
K05366	345.0
K10210	0.0
K10216	0.0
K13049	18.0
K13048	0.0
K13739	0.0
K10215	0.0
K06122	0.0
K13735	0.0
K13734	0.0
K13041	0.0
K13040	0.0
K13731	0.0
K13730	0.0
K13733	0.0
K13732	0.0
K04516	92.0
K03204	0.0
K03205	188.0
K03207	0.0
K03200	0.0
K03201	0.0
K03202	0.0
K03203	0.0
K03208	0.0
K03758	3.0
K03759	0.0
K09469	0.0
K09461	0.0
K06204	1.0
K00178	0.0
K13950	0.0
K13953	1.0
K13955	0.0
K13954	12.0
K10920	0.0
K06324	0.0
K11777	8.0
K11779	0.0
K11778	0.0
K06325	0.0
K12600	0.0
K07432	0.0
K07430	0.0
K06326	0.0
K07128	0.0
K07121	0.0
K07120	0.0
K07123	0.0
K07122	0.0
K07125	0.0
K07124	77.0
K07127	1.0
K07126	31.0
K01870	170.0
K01873	188.0
K01872	168.0
K01875	170.0
K01874	190.0
K01876	175.0
K01879	4.0
K01878	3.0
K06321	0.0
K00476	0.0
K00477	0.0
K00474	0.0
K00472	0.0
K00470	0.0
K00471	0.0
K00478	0.0
K00479	0.0
K04775	0.0
K04774	0.0
K04777	0.0
K04776	0.0
K04771	0.0
K04770	0.0
K04773	96.0
K04772	0.0
K04779	0.0
K04778	0.0
K14657	0.0
K14656	0.0
K14654	0.0
K14653	0.0
K14652	226.0
K14659	0.0
K14658	0.0
K14386	0.0
K09926	0.0
K01699	0.0
K01698	36.0
K01695	142.0
K01697	3.0
K01696	143.0
K01690	0.0
K01693	75.0
K01692	24.0
K07227	0.0
K03439	169.0
K03438	215.0
K13380	0.0
K03928	3.0
K03925	82.0
K03924	178.0
K03431	91.0
K03926	0.0
K03437	170.0
K03436	111.0
K03435	0.0
K03434	0.0
K02348	11.0
K02342	196.0
K02343	156.0
K02340	164.0
K02341	170.0
K02346	139.0
K02347	0.0
K02344	0.0
K02345	0.0
K03697	10.0
K03696	160.0
K03695	170.0
K03694	4.0
K03693	0.0
K03692	0.0
K03690	0.0
K03699	142.0
K03698	65.0
K13566	0.0
K12164	0.0
K07338	0.0
K07339	10.0
K07334	9.0
K07335	105.0
K07336	0.0
K07337	1.0
K07330	0.0
K07331	0.0
K07332	0.0
K07333	0.0
K09695	0.0
K09694	0.0
K09697	14.0
K09696	14.0
K09691	93.0
K09690	64.0
K09693	1.0
K09692	11.0
K09699	0.0
K09698	2.0
K07590	6.0
K07591	0.0
K07592	0.0
K05998	0.0
K05999	0.0
K05996	0.0
K05997	0.0
K05994	0.0
K05995	107.0
K05993	21.0
K05991	0.0
K10837	0.0
K00319	0.0
K00318	5.0
K00648	171.0
K02545	0.0
K00645	171.0
K00311	0.0
K00646	0.0
K00317	0.0
K00316	0.0
K00643	0.0
K00314	0.0
K02547	16.0
K06429	0.0
K06428	0.0
K06427	0.0
K02812	0.0
K06425	1.0
K06424	0.0
K06423	2.0
K06422	0.0
K06421	0.0
K02813	0.0
K02930	0.0
K03815	0.0
K05612	0.0
K03367	1.0
K03366	1.0
K03812	0.0
K03635	2.0
K03634	1.0
K03631	165.0
K05969	0.0
K03630	176.0
K03633	0.0
K03632	1.0
K01998	78.0
K01999	81.0
K01992	339.0
K01993	174.0
K01990	670.0
K01991	103.0
K01996	79.0
K01997	85.0
K01994	0.0
K01995	81.0
K03148	5.0
K03639	42.0
K05692	0.0
K03638	1.0
K00869	3.0
K00868	75.0
K00861	0.0
K00860	10.0
K00863	5.0
K00862	0.0
K00865	63.0
K00864	110.0
K00867	1.0
K00866	0.0
K01192	167.0
K01190	652.0
K01191	124.0
K01197	7.0
K01194	3.0
K01195	51.0
K01198	36.0
K01199	0.0
K00656	262.0
K00657	117.0
K00306	0.0
K14591	0.0
K00300	0.0
K00653	0.0
K13715	0.0
K13713	0.0
K00650	0.0
K00651	84.0
K14596	0.0
K02647	157.0
K14598	0.0
K02643	0.0
K02642	0.0
K02641	0.0
K02640	0.0
K03594	96.0
K03595	170.0
K03596	164.0
K03597	0.0
K03590	86.0
K03591	0.0
K03592	2.0
K03593	83.0
K03598	1.0
K03599	0.0
K01736	167.0
K01737	87.0
K01734	138.0
K01735	140.0
K01732	0.0
K01733	172.0
K01730	21.0
K01731	0.0
K06049	0.0
K01738	181.0
K01739	3.0
K11809	0.0
K05343	14.0
K02422	70.0
K02421	51.0
K05340	9.0
K02427	1.0
K05346	2.0
K02425	0.0
K02424	0.0
K05349	593.0
K02428	85.0
K03770	99.0
K03771	98.0
K03772	12.0
K03773	84.0
K03774	3.0
K03775	90.0
K03776	0.0
K03777	0.0
K03778	137.0
K03779	13.0
K09722	0.0
K08174	0.0
K14114	0.0
K13979	1.0
K13237	0.0
K14440	0.0
K09992	18.0
K09990	0.0
K09991	0.0
K09996	0.0
K09997	0.0
K09994	0.0
K14110	0.0
K09998	0.0
K09999	0.0
K14111	0.0
K14113	0.0
K14449	0.0
K10213	0.0
K14118	0.0
K11711	4.0
K11710	0.0
K11712	8.0
K11717	258.0
K11719	0.0
K06857	0.0
K10440	171.0
K10441	142.0
K07103	0.0
K07102	0.0
K07101	2.0
K07100	0.0
K07107	234.0
K07106	24.0
K07105	56.0
K07456	158.0
K07459	0.0
K07458	7.0
K07109	13.0
K07108	0.0
K10198	0.0
K10199	0.0
K10190	84.0
K10191	0.0
K10192	13.0
K10193	6.0
K10194	9.0
K10195	0.0
K10196	0.0
K10197	0.0
K15013	0.0
K01858	11.0
K15016	0.0
K15017	0.0
K01853	0.0
K01852	0.0
K01851	0.0
K01850	11.0
K01857	0.0
K01856	0.0
K01854	166.0
K07539	0.0
K08478	0.0
K08479	0.0
K08476	0.0
K08477	0.0
K08475	0.0
K00450	0.0
K00451	2.0
K00452	2.0
K00453	3.0
K00455	0.0
K00456	0.0
K00457	2.0
K00106	0.0
K00459	4.0
K00104	12.0
K00105	0.0
K00102	0.0
K00103	0.0
K00100	231.0
K00101	0.0
K01509	0.0
K04759	241.0
K04758	214.0
K04757	4.0
K01504	0.0
K04755	2.0
K04754	0.0
K04753	0.0
K04752	1.0
K04751	54.0
K01502	0.0
K14631	0.0
K05359	0.0
K14632	0.0
K07536	0.0
K12080	0.0
K02364	0.0
K12369	1.0
K02361	15.0
K02362	0.0
K02363	0.0
K13509	0.0
K13503	0.0
K13500	0.0
K12109	0.0
K12108	0.0
K12101	0.0
K12100	0.0
K12103	0.0
K12102	0.0
K12105	0.0
K12104	0.0
K12107	0.0
K12106	0.0
K11023	0.0
K03014	0.0
K08906	0.0
K08904	0.0
K08900	0.0
K06223	78.0
K06199	114.0
K06198	1.0
K06197	0.0
K06196	40.0
K06194	82.0
K06193	3.0
K06192	0.0
K06191	1.0
K06190	0.0
K11104	30.0
K11105	95.0
K11106	0.0
K11107	0.0
K11102	0.0
K11103	0.0
K07862	7.0
K00666	30.0
K00663	0.0
K00662	19.0
K00661	182.0
K00660	0.0
K06997	158.0
K06996	1.0
K06995	0.0
K10852	10.0
K06993	0.0
K06992	0.0
K06991	0.0
K06990	1.0
K11050	0.0
K06999	2.0
K06998	20.0
K05338	0.0
K11051	0.0
K06441	0.0
K06440	0.0
K06443	0.0
K06442	77.0
K06445	0.0
K06447	0.0
K06446	1.0
K06309	0.0
K05686	0.0
K02655	1.0
K07392	0.0
K00595	117.0
K00594	0.0
K00596	0.0
K00599	359.0
K00598	0.0
K02657	0.0
K07642	0.0
K07643	0.0
K07396	0.0
K07397	14.0
K07394	1.0
K07395	0.0
K04102	0.0
K04103	0.0
K04100	0.0
K04101	0.0
K04107	0.0
K04105	0.0
K04108	0.0
K04109	0.0
K07716	0.0
K07717	4.0
K07714	0.0
K07715	1.0
K07712	2.0
K07713	26.0
K07710	0.0
K07711	0.0
K07718	352.0
K07719	7.0
K00843	0.0
K00842	0.0
K00841	2.0
K00840	0.0
K00847	189.0
K00846	0.0
K00845	322.0
K00844	2.0
K00849	163.0
K00848	67.0
K06302	0.0
K13771	1.0
K13770	1.0
K13772	0.0
K13775	0.0
K13774	0.0
K13777	0.0
K13776	0.0
K13779	0.0
K13778	0.0
K02621	96.0
K02992	169.0
K02623	0.0
K08286	0.0
K08281	10.0
K02996	151.0
K02995	0.0
K02994	170.0
K02629	0.0
K02628	0.0
K08289	88.0
K08288	0.0
K03578	0.0
K03579	0.0
K03576	0.0
K03577	18.0
K03574	178.0
K03575	126.0
K03572	167.0
K03573	0.0
K03570	159.0
K03571	61.0
K01710	295.0
K01711	116.0
K01712	25.0
K01713	0.0
K01714	265.0
K01715	50.0
K01716	0.0
K01718	0.0
K01719	85.0
K03081	0.0
K02199	0.0
K02198	3.0
K14170	143.0
K02193	1.0
K02192	2.0
K02191	1.0
K02190	61.0
K02197	3.0
K02196	0.0
K02195	2.0
K02194	3.0
K03718	94.0
K03719	41.0
K03712	87.0
K03713	1.0
K03710	112.0
K03711	213.0
K03716	35.0
K03717	0.0
K03715	0.0
K07129	0.0
K00045	0.0
K13995	0.0
K13994	0.0
K13991	0.0
K13990	90.0
K13993	109.0
K13992	0.0
K06298	56.0
K06299	0.0
K06294	0.0
K06295	15.0
K06296	3.0
K06297	2.0
K06290	0.0
K06291	0.0
K06292	0.0
K06293	0.0
K12743	0.0
K00248	62.0
K06426	0.0
K11739	0.0
K11738	0.0
K11733	0.0
K11732	0.0
K11731	0.0
K11737	0.0
K11736	0.0
K11735	0.0
K11734	0.0
K06870	0.0
K06871	220.0
K06872	123.0
K06873	0.0
K06874	0.0
K06875	0.0
K06876	0.0
K06877	19.0
K06878	3.0
K06879	1.0
K07478	191.0
K12645	0.0
K07479	0.0
K07473	79.0
K07472	0.0
K07471	0.0
K07470	0.0
K07477	0.0
K07476	0.0
K07474	6.0
K15038	0.0
K15039	0.0
K15034	2.0
K15036	0.0
K15037	0.0
K08738	0.0
K06420	0.0
K00128	122.0
K00129	0.0
K00438	0.0
K00432	20.0
K00433	18.0
K00122	0.0
K00123	7.0
K00124	1.0
K00125	0.0
K00126	0.0
K00127	1.0
K08973	2.0
K14348	0.0
K14347	0.0
K14340	0.0
K08972	4.0
K01525	0.0
K01524	181.0
K01523	10.0
K01521	0.0
K01520	189.0
K01529	4.0
K08977	1.0
K03969	3.0
K08929	0.0
K02388	61.0
K02389	56.0
K02386	1.0
K02387	61.0
K02384	0.0
K02385	52.0
K02382	0.0
K02380	0.0
K02381	0.0
K05386	0.0
K13524	0.0
K13525	0.0
K13527	0.0
K13520	0.0
K13522	0.0
K13529	0.0
K03385	5.0
K03384	0.0
K03387	73.0
K03386	109.0
K03381	0.0
K03380	0.0
K03383	0.0
K03382	11.0
K03389	72.0
K03388	80.0
K05356	0.0
K12344	11.0
K12343	6.0
K12342	0.0
K12341	0.0
K12340	92.0
K02430	0.0
K12349	0.0
K05351	0.0
K11694	0.0
K11695	0.0
K11690	51.0
K05352	0.0
K11693	0.0
K08928	0.0
K03433	0.0
K13832	0.0
K03039	0.0
K03432	0.0
K06607	0.0
K06606	1.0
K06605	0.0
K03430	30.0
K06603	5.0
K06602	0.0
K06601	0.0
K06600	0.0
K05358	0.0
K06609	0.0
K06608	3.0
K03923	0.0
K03922	0.0
K11472	0.0
K11473	1.0
K11474	0.0
K11475	0.0
K11476	0.0
K11477	0.0
K00601	0.0
K00600	168.0
K00603	10.0
K03746	0.0
K00605	117.0
K00604	171.0
K00607	0.0
K00606	108.0
K00609	159.0
K03741	35.0
K03740	1.0
K03743	15.0
K10873	0.0
K03214	0.0
K14068	0.0
K13317	0.0
K06360	0.0
K14069	0.0
K08078	0.0
K09650	0.0
K06361	0.0
K07802	0.0
K07803	0.0
K07800	0.0
K07801	0.0
K07806	0.0
K07807	0.0
K07804	0.0
K07805	0.0
K06362	0.0
K01172	0.0
K10257	0.0
K10255	0.0
K10254	72.0
K10253	0.0
K10918	0.0
K04128	0.0
K01958	7.0
K01959	0.0
K01956	167.0
K01957	0.0
K04126	0.0
K04127	0.0
K01952	171.0
K01953	137.0
K01950	173.0
K01951	193.0
K07730	0.0
K07731	0.0
K07732	0.0
K07733	0.0
K07734	0.0
K07735	9.0
K07736	77.0
K07737	286.0
K07738	66.0
K07739	1.0
K06365	0.0
K06366	0.0
K06367	0.0
K10910	0.0
K10911	0.0
K04382	0.0
K10775	0.0
K02609	1.0
K02979	0.0
K02978	0.0
K06368	0.0
K02975	0.0
K02974	0.0
K02977	0.0
K02976	0.0
K03558	13.0
K03559	93.0
K03550	162.0
K03551	170.0
K03552	0.0
K03553	188.0
K03554	0.0
K03555	158.0
K03556	28.0
K03557	0.0
K01778	171.0
K01779	12.0
K06369	0.0
K01772	6.0
K01770	162.0
K01771	1.0
K01776	151.0
K01777	2.0
K01774	0.0
K01775	193.0
K05385	0.0
K05384	0.0
K05383	0.0
K05382	0.0
K05381	0.0
K08159	0.0
K14153	2.0
K14154	0.0
K14155	199.0
K08152	0.0
K08156	84.0
K08076	0.0
K12809	0.0
K05297	3.0
K03734	184.0
K03735	6.0
K03736	6.0
K03737	166.0
K03731	0.0
K03732	0.0
K03733	95.0
K03738	0.0
K03739	1.0
K08139	0.0
K06994	0.0
K12660	0.0
K12661	0.0
K07450	0.0
K08719	0.0
K08717	3.0
K08715	0.0
K08714	0.0
K08713	0.0
K08710	0.0
K11311	0.0
K11312	1.0
K00141	0.0
K00146	0.0
K00411	0.0
K00412	0.0
K00145	325.0
K00148	0.0
K14367	0.0
K14366	0.0
K08954	0.0
K08384	112.0
K14369	0.0
K14368	0.0
K14091	18.0
K14090	19.0
K14093	0.0
K14092	0.0
K14095	0.0
K14094	0.0
K14097	0.0
K14096	0.0
K14099	0.0
K14098	0.0
K02848	0.0
K01541	0.0
K04712	0.0
K04711	0.0
K01545	0.0
K01547	119.0
K01546	119.0
K01548	118.0
K04719	0.0
K04718	0.0
K02018	74.0
K02019	17.0
K02016	263.0
K02017	1.0
K02014	358.0
K02015	305.0
K02012	66.0
K02013	254.0
K02010	33.0
K02011	61.0
K04515	0.0
K03943	0.0
K03941	1.0
K03940	0.0
K00313	2.0
K04060	0.0
K01608	18.0
K08942	0.0
K08943	0.0
K08940	0.0
K08941	0.0
K08946	0.0
K08947	0.0
K08944	0.0
K08945	0.0
K03059	0.0
K13811	0.0
K13812	0.0
K13815	0.0
K13816	0.0
K13818	0.0
K13819	0.0
K03053	0.0
K03052	0.0
K03055	0.0
K03054	0.0
K03057	0.0
K03056	0.0
K06222	0.0
K11418	0.0
K11410	0.0
K11415	0.0
K00622	0.0
K00621	0.0
K00620	148.0
K00627	10.0
K00626	65.0
K00625	149.0
K00624	0.0
K02805	24.0
K02552	0.0
K02550	0.0
K02556	53.0
K02803	0.0
K02554	0.0
K07280	0.0
K07281	0.0
K07282	144.0
K07283	0.0
K07284	53.0
K07285	0.0
K07286	0.0
K08217	63.0
K07288	0.0
K07289	0.0
K07534	0.0
K07535	2.0
K07533	41.0
K07822	0.0
K07823	0.0
K08699	0.0
K00088	184.0
K00087	25.0
K00086	20.0
K00082	12.0
K10239	0.0
K10238	0.0
K10231	4.0
K10230	0.0
K10233	0.0
K10232	0.0
K10235	0.0
K10234	0.0
K10237	0.0
K10236	0.0
K08353	0.0
K01970	2.0
K01971	4.0
K01972	194.0
K01973	0.0
K01974	0.0
K01975	4.0
K01976	0.0
K07758	0.0
K05990	0.0
K07752	0.0
K07753	0.0
K07751	0.0
K13786	0.0
K07755	0.0
K07442	1.0
K08352	5.0
K07115	1.0
K07441	0.0
K07634	0.0
K07446	0.0
K07111	0.0
K07444	87.0
K07445	0.0
K00647	14.0
K07449	0.0
K00641	69.0
K00640	192.0
K01289	0.0
K01282	0.0
K01283	0.0
K01280	0.0
K01281	1.0
K01286	18.0
K01284	179.0
K02954	169.0
K02952	170.0
K02950	158.0
K00155	0.0
K02959	161.0
K00887	0.0
K00886	0.0
K00885	0.0
K00884	0.0
K00883	4.0
K00882	49.0
K00881	2.0
K00880	19.0
K00053	154.0
K14048	0.0
K01026	23.0
K01756	173.0
K01025	0.0
K01750	7.0
K01023	2.0
K01752	212.0
K01753	2.0
K14583	0.0
K01758	0.0
K01759	245.0
K09565	0.0
K09568	0.0
K08173	0.0
K08172	0.0
K02483	22.0
K02482	0.0
K08177	4.0
K08176	0.0
K08175	0.0
K02486	0.0
K02489	0.0
K02488	2.0
K08178	0.0
K14138	23.0
K14136	0.0
K09713	0.0
K09714	0.0
K09715	0.0
K03532	0.0
K03533	0.0
K03530	383.0
K03531	173.0
K03536	169.0
K03537	0.0
K03534	115.0
K03535	0.0
K03538	0.0
K03539	0.0
K14451	0.0
K14450	0.0
K02225	0.0
K02224	130.0
K02227	78.0
K02226	66.0
K02221	5.0
K14107	0.0
K02229	0.0
K02228	0.0
K14106	0.0
K00441	2.0
K03288	0.0
K03289	4.0
K03284	196.0
K03285	0.0
K03286	4.0
K03287	109.0
K03280	0.0
K03281	95.0
K03282	150.0
K00440	0.0
K13677	0.0
K12790	0.0
K09639	0.0
K12688	0.0
K12689	0.0
K12686	0.0
K12687	0.0
K12684	0.0
K12685	0.0
K12682	0.0
K12683	0.0
K12680	0.0
K11889	0.0
K08884	96.0
K11085	110.0
K11084	0.0
K11081	0.0
K11080	0.0
K11083	0.0
K11082	0.0
K11089	0.0
K08777	0.0
K08776	0.0
K06346	72.0
K06347	0.0
K09824	0.0
K09825	150.0
K09823	1.0
K09820	0.0
K10939	0.0
K10936	0.0
K10937	0.0
K10933	0.0
K06348	0.0
K09829	0.0
K11337	0.0
K11336	0.0
K11335	0.0
K11334	0.0
K11333	0.0
K11332	0.0
K11331	0.0
K11330	0.0
K00169	16.0
K00164	3.0
K00166	0.0
K00167	0.0
K00161	10.0
K00162	10.0
K00163	0.0
K10689	0.0
K10680	1.0
K10681	0.0
K10682	0.0
K04083	77.0
K04082	0.0
K04081	0.0
K04080	1.0
K04087	10.0
K04086	1.0
K04085	0.0
K04084	0.0
K04088	10.0
K01569	0.0
K01568	0.0
K01563	0.0
K01561	0.0
K01560	30.0
K01567	3.0
K01565	0.0
K01564	0.0
K02038	149.0
K02039	148.0
K02030	214.0
K02031	252.0
K02032	263.0
K02033	290.0
K02034	302.0
K02035	310.0
K02036	149.0
K02037	147.0
K05556	0.0
K13658	0.0
K13659	0.0
K13656	0.0
K13657	0.0
K13654	0.0
K13655	1.0
K13652	24.0
K13653	119.0
K13650	0.0
K13651	0.0
K05555	0.0
K05552	0.0
K02057	240.0
K05550	0.0
K05551	0.0
K12308	232.0
K12306	0.0
K03073	166.0
K03072	6.0
K03071	1.0
K03070	170.0
K03077	8.0
K03076	158.0
K03075	158.0
K03074	10.0
K08965	3.0
K08967	0.0
K08961	43.0
K08963	40.0
K13873	0.0
K13876	0.0
K13874	0.0
K13875	0.0
K06139	0.0
K06138	2.0
K06135	0.0
K06134	0.0
K06137	0.0
K06136	0.0
K06131	217.0
K06133	68.0
K06132	0.0
K02600	170.0
K07389	0.0
K07388	0.0
K04747	0.0
K01516	167.0
K09977	1.0
K07518	0.0
K07519	0.0
K11437	0.0
K07512	0.0
K07516	3.0
K10212	1.0
K10747	0.0
K10217	0.0
K10219	0.0
K10218	0.0
K10748	0.0
K01912	151.0
K01913	0.0
K01910	6.0
K01911	18.0
K01916	5.0
K01917	4.0
K01914	146.0
K01915	286.0
K01918	112.0
K01919	3.0
K07774	0.0
K07775	13.0
K07776	2.0
K07777	11.0
K07770	1.0
K07771	0.0
K07772	0.0
K07773	0.0
K07778	1.0
K01193	103.0
K04340	0.0
K04341	0.0
K04342	0.0
K04343	0.0
K12986	0.0
K04691	0.0
K02931	160.0
K02933	161.0
K02935	170.0
K02936	0.0
K02939	170.0
K00205	0.0
K00204	0.0
K00207	0.0
K00206	0.0
K00201	0.0
K00200	0.0
K00203	0.0
K00202	0.0
K00209	0.0
K00208	83.0
K01000	186.0
K01001	0.0
K01002	11.0
K01003	0.0
K01004	0.0
K01005	22.0
K01006	164.0
K01007	6.0
K01008	41.0
K10855	0.0
K14115	0.0
K14116	0.0
K14441	165.0
K14446	0.0
K14447	0.0
K14112	0.0
K14445	0.0
K08195	0.0
K08194	0.0
K14448	0.0
K08196	0.0
K08191	89.0
K14119	0.0
K08193	0.0
K00702	14.0
K10799	0.0
K03518	78.0
K03519	6.0
K09719	0.0
K10856	0.0
K03516	0.0
K03517	128.0
K02205	0.0
K02204	0.0
K02203	63.0
K02201	0.0
K02200	1.0
K13714	0.0
K13461	0.0
K12518	0.0
K12519	0.0
K12517	0.0
K12514	0.0
K12515	0.0
K12512	0.0
K12513	0.0
K12510	74.0
K12511	9.0
K07183	66.0
K07182	2.0
K07181	25.0
K07180	3.0
K07186	0.0
K07185	26.0
K07184	0.0
K09800	0.0
K09801	0.0
K09802	0.0
K09803	3.0
K09804	0.0
K09805	0.0
K09806	0.0
K09807	104.0
K09808	163.0
K09809	0.0
K10912	0.0
K10913	0.0
K10914	13.0
K10915	0.0
K10916	0.0
K10917	0.0
K11358	64.0
K11355	0.0
K11354	0.0
K11357	0.0
K11356	0.0
K04069	340.0
K04068	189.0
K04065	0.0
K04064	0.0
K04067	0.0
K04066	165.0
K04061	38.0
K09716	0.0
K04063	0.0
K04062	0.0
K10006	0.0
K10007	0.0
K10004	0.0
K10005	0.0
K10002	0.0
K10003	0.0
K10000	0.0
K10001	0.0
K09717	0.0
K10008	0.0
K10009	0.0
K02491	0.0
K14588	0.0
K14581	0.0
K13678	1.0
K13679	0.0
K11633	0.0
K13670	0.0
K13671	0.0
K11987	0.0
K11636	0.0
K11634	0.0
K13582	0.0
K13583	0.0
K13580	0.0
K13581	0.0
K13586	0.0
K13587	0.0
K13584	0.0
K13585	0.0
K13588	0.0
K13589	0.0
K02052	9.0
K02053	10.0
K02050	186.0
K02051	174.0
K02056	123.0
K05553	0.0
K02054	9.0
K02055	7.0
K02058	45.0
K02059	0.0
K05558	0.0
K05559	0.0
K03895	0.0
K03894	0.0
K03897	0.0
K03896	0.0
K03891	0.0
K03890	0.0
K03893	0.0
K03892	146.0
K02423	0.0
K05342	0.0
K05341	6.0
K12989	0.0
K12988	0.0
K02420	58.0
K12981	0.0
K12980	0.0
K12983	0.0
K12982	0.0
K12985	0.0
K12984	0.0
K12987	0.0
K02426	92.0
K13854	0.0
K03098	68.0
K13853	2.0
K03095	1.0
K05344	0.0
K03091	297.0
K03090	2.0
K03093	5.0
K03092	109.0
K06113	15.0
K09632	0.0
K02429	177.0
K06118	0.0
K05716	0.0
K04844	0.0
K11632	0.0
K11630	0.0
K11631	0.0
K11637	0.0
K11635	0.0
K11638	0.0
K11639	0.0
K07572	0.0
K07573	0.0
K07570	2.0
K07571	12.0
K07576	64.0
K07577	0.0
K07574	74.0
K07575	0.0
K07578	0.0
K07579	0.0
K11189	190.0
K11184	51.0
K11187	0.0
K11180	0.0
K11181	0.0
K11183	0.0
K10764	2.0
K10763	0.0
K10762	0.0
K01938	153.0
K01939	177.0
K01934	103.0
K01935	82.0
K01937	170.0
K01930	0.0
K01932	1.0
K01933	184.0
K07798	3.0
K07799	0.0
K07796	0.0
K07797	0.0
K07794	0.0
K07795	3.0
K07792	5.0
K07793	32.0
K07790	0.0
K07791	2.0
K06379	72.0
K00968	19.0
K06378	68.0
K06377	0.0
K06376	0.0
K06375	0.0
K09814	0.0
K09813	0.0
K06372	0.0
K06371	0.0
K06370	0.0
K01249	0.0
K01246	110.0
K01247	0.0
K01244	0.0
K01243	139.0
K08919	0.0
K01241	9.0
K02919	118.0
K02913	167.0
K02912	0.0
K02911	163.0
K02910	0.0
K02917	0.0
K02916	169.0
K02915	0.0
K02914	157.0
K00228	2.0
K00227	0.0
K00226	257.0
K00224	0.0
K00223	0.0
K00222	0.0
K00221	0.0
K00220	0.0
K01798	0.0
K01799	2.0
K01068	0.0
K01069	9.0
K01062	0.0
K01791	156.0
K01792	0.0
K01061	0.0
K01066	12.0
K01067	3.0
K01796	0.0
K01797	1.0
K05499	32.0
K14468	0.0
K14469	0.0
K14465	0.0
K14466	0.0
K14467	0.0
K10834	0.0
K10833	0.0
K02266	0.0
K03793	0.0
K03790	9.0
K03791	0.0
K03796	0.0
K03797	344.0
K03794	0.0
K03795	0.0
K03798	280.0
K03799	5.0
K13448	0.0
K12538	0.0
K12539	0.0
K12530	0.0
K12531	0.0
K12532	0.0
K12533	0.0
K12534	0.0
K12535	0.0
K12536	0.0
K12537	0.0
K03136	0.0
K09790	92.0
K09791	1.0
K09792	4.0
K09793	79.0
K09794	1.0
K09795	0.0
K09796	0.0
K09797	98.0
K09798	2.0
K09799	0.0
K10972	0.0
K10973	0.0
K10977	0.0
K10974	23.0
K10975	0.0
K10978	0.0
K10979	4.0
K06308	0.0
K00315	0.0
K09862	0.0
K06303	0.0
K09860	0.0
K09861	150.0
K06306	18.0
K06307	0.0
K06305	0.0
K11373	0.0
K04047	12.0
K04046	0.0
K04045	24.0
K04044	0.0
K04043	168.0
K04042	25.0
K04041	76.0
K04040	0.0
K02700	0.0
K04049	0.0
K04048	0.0
K02707	0.0
K02704	0.0
K02705	0.0
K10020	0.0
K10021	0.0
K10022	0.0
K10023	0.0
K10024	0.0
K10025	0.0
K10026	4.0
K10027	3.0
K13612	0.0
K13613	0.0
K13611	0.0
K13614	0.0
K13615	0.0
K05794	3.0
K05795	15.0
K05796	2.0
K05797	0.0
K05790	0.0
K05791	0.0
K05792	0.0
K05793	0.0
K05798	0.0
K05799	132.0
K01474	0.0
K01477	0.0
K01476	3.0
K01471	0.0
K01470	66.0
K01473	0.0
K13039	0.0
K01479	2.0
K01478	3.0
K05570	20.0
K05571	20.0
K05572	0.0
K05573	0.0
K02078	317.0
K02079	0.0
K05576	0.0
K02074	1.0
K02075	2.0
K02076	2.0
K02077	1.0
K02071	62.0
K02072	62.0
K02073	63.0
K03309	0.0
K03308	264.0
K03305	90.0
K03304	0.0
K03307	96.0
K03306	41.0
K03301	0.0
K03300	11.0
K03303	5.0
K03302	0.0
K06173	226.0
K06175	1.0
K06174	0.0
K06177	92.0
K06176	0.0
K06179	75.0
K07680	0.0
K03867	0.0
K03838	0.0
K12053	0.0
K11618	18.0
K11619	0.0
K11614	0.0
K11615	0.0
K11616	0.0
K11617	0.0
K11610	0.0
K11611	0.0
K11960	0.0
K11961	0.0
K02836	168.0
K10565	0.0
K10564	0.0
K02837	152.0
K10561	9.0
K10560	9.0
K10563	48.0
K10562	0.0
K02838	170.0
K06858	0.0
K02839	18.0
K06859	4.0
K12700	9.0
K07558	0.0
K07559	23.0
K07228	0.0
K07229	0.0
K07226	0.0
K07224	0.0
K07225	0.0
K07222	0.0
K07223	1.0
K07220	40.0
K07221	10.0
K10709	29.0
K10708	0.0
K10701	0.0
K10703	0.0
K10702	0.0
K10704	0.0
K05984	0.0
K07537	0.0
K08652	0.0
K08651	0.0
K08658	0.0
K08659	6.0
K05982	1.0
K07451	0.0
K07453	0.0
K07452	0.0
K07455	4.0
K07454	0.0
K09707	25.0
K07457	2.0
K09706	7.0
K07104	0.0
K00029	15.0
K00028	0.0
K00799	2.0
K00798	102.0
K00797	45.0
K00024	175.0
K00795	0.0
K00026	0.0
K00021	0.0
K00020	1.0
K00023	0.0
K00022	0.0
K09017	0.0
K01269	84.0
K09015	81.0
K09014	113.0
K09013	162.0
K09011	87.0
K09010	0.0
K01261	0.0
K01262	270.0
K01263	0.0
K01264	0.0
K01265	278.0
K01266	18.0
K09018	0.0
K08227	0.0
K08226	0.0
K08225	0.0
K08224	2.0
K08223	15.0
K08222	0.0
K08221	0.0
K00249	0.0
K01790	231.0
K00241	93.0
K00240	105.0
K00243	144.0
K00242	1.0
K00245	0.0
K00244	33.0
K00247	0.0
K00246	0.0
K01795	26.0
K06983	0.0
K02799	0.0
K02798	2.0
K02791	4.0
K02790	0.0
K02793	45.0
K02795	55.0
K02794	63.0
K02796	61.0
K04564	112.0
K04565	35.0
K04566	18.0
K04567	151.0
K01040	4.0
K01041	9.0
K04562	14.0
K04568	0.0
K01049	0.0
K02535	93.0
K02242	1.0
K02536	96.0
K02531	0.0
K02246	1.0
K02533	0.0
K02532	0.0
K02248	0.0
K02538	0.0
K00581	0.0
K13421	1.0
K01013	0.0
K15018	0.0
K15019	0.0
K03110	170.0
K03111	333.0
K03112	0.0
K03113	88.0
K03116	99.0
K03117	0.0
K03118	97.0
K03119	0.0
K10919	0.0
K12552	0.0
K12553	0.0
K12551	0.0
K12556	0.0
K12554	0.0
K12555	1.0
K06892	1.0
K06893	0.0
K06890	20.0
K06891	7.0
K06896	223.0
K06897	47.0
K06894	3.0
K06895	16.0
K10954	0.0
K10956	0.0
K06899	0.0
K06328	0.0
K06329	0.0
K10952	0.0
K10953	0.0
K11395	0.0
K11391	0.0
K11390	0.0
K11392	1.0
K00499	0.0
K00494	0.0
K00495	0.0
K00496	0.0
K00491	0.0
K00492	0.0
K00493	0.0
K13591	0.0
K01467	85.0
K13593	0.0
K13592	0.0
K04021	0.0
K04020	0.0
K04023	13.0
K04022	0.0
K04025	0.0
K04024	9.0
K04027	0.0
K04026	3.0
K04029	42.0
K04028	42.0
K07055	0.0
K07054	0.0
K07057	0.0
K07056	251.0
K07051	0.0
K07050	62.0
K07053	201.0
K07052	228.0
K07059	0.0
K07058	148.0
K10040	5.0
K10041	11.0
K10046	0.0
K04799	0.0
K04798	0.0
K04793	0.0
K04792	0.0
K04791	0.0
K04790	0.0
K04797	0.0
K04796	0.0
K04795	0.0
K04794	0.0
K13638	0.0
K13639	0.0
K13634	0.0
K13635	0.0
K13636	0.0
K13637	0.0
K13630	0.0
K13631	0.0
K13632	0.0
K13633	0.0
K02042	27.0
K05778	0.0
K05779	0.0
K05776	72.0
K05541	0.0
K05774	0.0
K05775	0.0
K05772	0.0
K05773	0.0
K05540	10.0
K01459	0.0
K01458	0.0
K01457	1.0
K01455	0.0
K01454	0.0
K01453	0.0
K01452	0.0
K01451	19.0
K01450	0.0
K05518	0.0
K08070	9.0
K08071	0.0
K05516	15.0
K08077	2.0
K05515	158.0
K13093	0.0
K11783	0.0
K12949	0.0
K12945	0.0
K12944	0.0
K12941	13.0
K12940	0.0
K12943	0.0
K12942	23.0
K14728	0.0
K14727	0.0
K11785	0.0
K00108	0.0
K13890	2.0
K13891	2.0
K13892	1.0
K13893	0.0
K13894	0.0
K13895	0.0
K13896	0.0
K06159	0.0
K06158	206.0
K06153	178.0
K06152	0.0
K06151	0.0
K06157	0.0
K06156	0.0
K06155	0.0
K06154	0.0
K03327	179.0
K03326	1.0
K03325	13.0
K03324	213.0
K03322	11.0
K03321	27.0
K03320	17.0
K03329	0.0
K03328	79.0
K04802	0.0
K04801	0.0
K04800	0.0
K11948	0.0
K01505	2.0
K04756	0.0
K11940	0.0
K11941	0.0
K11942	2.0
K11943	0.0
K11944	0.0
K01507	207.0
K11946	0.0
K11947	0.0
K01506	3.0
K01501	2.0
K01500	2.0
K01503	0.0
K06714	8.0
K04750	23.0
K12789	0.0
K12788	0.0
K11526	0.0
K10810	0.0
K11522	0.0
K11523	0.0
K08675	0.0
K08676	8.0
K08677	0.0
K08679	0.0
K11521	0.0
K10547	12.0
K10546	16.0
K10545	3.0
K10544	0.0
K10543	2.0
K10542	47.0
K10541	46.0
K10540	63.0
K10549	2.0
K10548	12.0
K14630	0.0
K11529	0.0
K00007	0.0
K00005	60.0
K13444	0.0
K00003	107.0
K00002	27.0
K00001	34.0
K01186	98.0
K00009	2.0
K00008	95.0
K10726	0.0
K10725	0.0
K08246	0.0
K00263	1.0
K00262	254.0
K00261	5.0
K00260	2.0
K00266	467.0
K00265	84.0
K01200	23.0
K01201	57.0
K01206	433.0
K01207	41.0
K01205	83.0
K01208	0.0
K01209	247.0
K06167	97.0
K00917	32.0
K00912	93.0
K00919	166.0
K02519	158.0
K02518	166.0
K02517	94.0
K02511	0.0
K02510	4.0
K13409	0.0
K13408	0.0
K03179	74.0
K03170	0.0
K03177	170.0
K12574	78.0
K12570	0.0
K12573	165.0
K11009	0.0
K11008	0.0
K11005	0.0
K11004	0.0
K11007	0.0
K11006	0.0
K11003	0.0
K08296	4.0
K08297	0.0
K08295	0.0
K02634	0.0
K02635	0.0
K10622	0.0
K07693	0.0
K07692	0.0
K07691	0.0
K07690	0.0
K07697	0.0
K07696	21.0
K07695	0.0
K07694	6.0
K07699	55.0
K07698	0.0
K07079	109.0
K07078	19.0
K07077	0.0
K07076	12.0
K07075	18.0
K07074	8.0
K07073	0.0
K07072	0.0
K07071	5.0
K07070	0.0
K14584	0.0
K11620	0.0
K09190	0.0
K11623	0.0
K05759	0.0
K08589	0.0
K11625	0.0
K11995	0.0
K01439	88.0
K01438	86.0
K01431	0.0
K01430	22.0
K01433	8.0
K01432	0.0
K01434	0.0
K01437	0.0
K01436	54.0
K05539	0.0
K14520	0.0
K12963	0.0
K12962	0.0
K12961	0.0
K12960	154.0
K14749	0.0
K14748	0.0
K02972	0.0
K14743	0.0
K14742	143.0
K14745	0.0
K14744	0.0
K14747	0.0
K14746	0.0
K02167	0.0
K02164	0.0
K02160	52.0
K02168	0.0
K02169	74.0
K10931	0.0
K03341	0.0
K03340	125.0
K03343	0.0
K03342	0.0
K03346	4.0
K12299	0.0
K12291	0.0
K12290	0.0
K12293	0.0
K12292	0.0
K12295	0.0
K12294	0.0
K12297	0.0
K12368	0.0
K11922	0.0
K11923	0.0
K11920	0.0
K11921	4.0
K11926	0.0
K11927	25.0
K11924	2.0
K11925	0.0
K11928	37.0
K13181	0.0
K13219	0.0
K07262	0.0
K07263	106.0
K07260	84.0
K07261	0.0
K07266	0.0
K07267	0.0
K07264	1.0
K07265	0.0
K07268	0.0
K07269	0.0
K01155	25.0
K04478	0.0
K04479	0.0
K10528	0.0
K14952	0.0
K07486	2.0
K07487	0.0
K07484	17.0
K07485	0.0
K07482	0.0
K07483	121.0
K07480	0.0
K07481	6.0
K07488	0.0
K07489	0.0
K11210	0.0
K11211	0.0
K11212	0.0
K11214	20.0
K11216	0.0
K06300	0.0
K00061	0.0
K00060	3.0
K06301	0.0
K00065	17.0
K00064	0.0
K00067	207.0
K00066	0.0
K00069	0.0
K00068	2.0
K06304	0.0
K08262	0.0
K08261	0.0
K08260	0.0
K08265	0.0
K08264	0.0
K00288	0.0
K00285	0.0
K00284	61.0
K00287	158.0
K00286	176.0
K00281	77.0
K00280	0.0
K00283	33.0
K00282	33.0
K08088	0.0
K14198	0.0
K14199	0.0
K03452	0.0
K14194	0.0
K14195	0.0
K14196	0.0
K14197	0.0
K14192	0.0
K14193	0.0
K01880	166.0
K01881	190.0
K01883	170.0
K01885	157.0
K04618	0.0
K01887	187.0
K01224	19.0
K01889	170.0
K01226	24.0
K01227	0.0
K01220	0.0
K01222	6.0
K01223	74.0
K02759	29.0
K02755	0.0
K02757	102.0
K02756	0.0
K14998	0.0
K02750	1.0
K02753	0.0
K02752	0.0
K00939	170.0
K00938	1.0
K00937	164.0
K00936	351.0
K00935	0.0
K00934	0.0
K00933	0.0
K00932	0.0
K00931	164.0
K00930	327.0
K01089	109.0
K01080	0.0
K01081	109.0
K01082	0.0
K01083	0.0
K01084	0.0
K01085	0.0
K01087	0.0
K02571	0.0
K02570	1.0
K02573	2.0
K02572	0.0
K02575	3.0
K02574	13.0
K07780	0.0
K03488	61.0
K03489	1.0
K03482	0.0
K03483	2.0
K03480	13.0
K03481	10.0
K03486	24.0
K03487	0.0
K03484	71.0
K03485	0.0
K02287	0.0
K02286	0.0
K02285	0.0
K02284	0.0
K02283	102.0
K02282	1.0
K02281	0.0
K02280	0.0
K02289	0.0
K02288	0.0
K03626	0.0
K03627	0.0
K03624	229.0
K03625	170.0
K03151	77.0
K03620	2.0
K03153	0.0
K08869	0.0
K03628	145.0
K03629	168.0
K09738	0.0
K09739	0.0
K09736	0.0
K09737	0.0
K09735	0.0
K09732	0.0
K09733	0.0
K09730	0.0
K09731	0.0
K09888	82.0
K09889	0.0
K09880	0.0
K09882	0.0
K09883	0.0
K09884	0.0
K09887	0.0
K11027	0.0
K11026	0.0
K11025	0.0
K11024	0.0
K07679	0.0
K07678	1.0
K11021	0.0
K11020	0.0
K07675	0.0
K07674	0.0
K07676	0.0
K07671	0.0
K07670	0.0
K07673	0.0
K07672	0.0
K01117	0.0
K12048	0.0
K07019	0.0
K07018	0.0
K07011	218.0
K07010	59.0
K07013	0.0
K07012	65.0
K07015	75.0
K07014	2.0
K07017	16.0
K07016	5.0
K10084	0.0
K08372	2.0
K05884	1.0
K05885	30.0
K05886	0.0
K05887	0.0
K05880	0.0
K05881	0.0
K05882	0.0
K05883	0.0
K08902	0.0
K05739	2.0
K05888	0.0
K05889	0.0
K08903	0.0
K00547	1.0
K00544	0.0
K00545	0.0
K00542	0.0
K00543	0.0
K00540	289.0
K00548	199.0
K00549	20.0
K01145	0.0
K01412	0.0
K01147	0.0
K01417	37.0
K00038	0.0
K01143	0.0
K01142	87.0
K01419	2.0
K00788	169.0
K00789	196.0
K12502	0.0
K14762	0.0
K14761	74.0
K06195	2.0
K03819	0.0
K03818	3.0
K03814	11.0
K03817	11.0
K03816	65.0
K03811	55.0
K03810	0.0
K03813	1.0
K11908	0.0
K11909	0.0
K11904	0.0
K11905	0.0
K11906	0.0
K11907	0.0
K11900	0.0
K11901	0.0
K11902	0.0
K11903	0.0
K10986	0.0
K13238	0.0
K13239	0.0
K13797	0.0
K07248	21.0
K13796	0.0
K07244	0.0
K07245	0.0
K07246	8.0
K07240	337.0
K07241	0.0
K07242	0.0
K07243	0.0
K01268	0.0
K05296	0.0
K02821	29.0
K09016	0.0
K09945	0.0
K09944	0.0
K09947	0.0
K09946	2.0
K09941	0.0
K09940	1.0
K09943	0.0
K09942	1.0
K09949	1.0
K09948	0.0
K10851	0.0
K10850	0.0
K03666	16.0
K03667	2.0
K03196	0.0
K03665	158.0
K11275	0.0
K06012	65.0
K00048	57.0
K10857	0.0
K09773	3.0
K00043	0.0
K00042	43.0
K00041	54.0
K00040	42.0
K00046	169.0
K00733	0.0
K00044	0.0
K06011	0.0
K09012	0.0
K06016	11.0
K06017	0.0
K06014	0.0
K06015	21.0
K06019	1.0
K01075	0.0
K12221	0.0
K06444	0.0
K04632	0.0
K14977	1.0
K14974	0.0
K00958	0.0
K00951	262.0
K00950	97.0
K00952	1.0
K00955	8.0
K00954	170.0
K00957	27.0
K00956	25.0
K00590	10.0
K02777	7.0
K02775	16.0
K02774	15.0
K02773	15.0
K02771	1.0
K02770	50.0
K02779	8.0
K02778	0.0
K01606	0.0
K01607	124.0
K01604	0.0
K01605	0.0
K01602	0.0
K01601	0.0
K03750	12.0
K01609	141.0
K02553	0.0
K02804	37.0
K02551	84.0
K02806	2.0
K02557	133.0
K02800	5.0
K05275	0.0
K02802	0.0
K13300	0.0
K02558	5.0
K02809	0.0
K02808	0.0
K03600	0.0
K03601	157.0
K03602	164.0
K03603	0.0
K03604	21.0
K03605	1.0
K03606	16.0
K03607	0.0
K03608	62.0
K03609	94.0
K06078	0.0
K06079	4.0
K09710	168.0
K09711	0.0
K09712	0.0
K06073	0.0
K06074	0.0
K06075	3.0
K06076	23.0
K06077	0.0
K06382	49.0
K06383	26.0
K06380	0.0
K06381	76.0
K06386	0.0
K06387	47.0
K06384	7.0
K06385	65.0
K06388	0.0
K06389	0.0
K12466	0.0
K12468	0.0
K07657	1.0
K07656	0.0
K07655	0.0
K07654	0.0
K07653	0.0
K07652	7.0
K07651	0.0
K07650	1.0
K07659	1.0
K07658	159.0
K11041	2.0
K11040	0.0
K11043	0.0
K11042	0.0
K11045	0.0
K11044	0.0
K11047	0.0
K11046	0.0
K11049	0.0
K11048	0.0
K07387	73.0
K07386	99.0
K06926	111.0
K06927	13.0
K06924	0.0
K06925	170.0
K06922	0.0
K06923	74.0
K06920	16.0
K06921	100.0
K06928	5.0
K06929	5.0
K07033	76.0
K07032	2.0
K07031	29.0
K07030	66.0
K07037	83.0
K07035	57.0
K07034	1.0
K07039	0.0
K07038	2.0
K10829	0.0
K00384	269.0
K00385	9.0
K00386	0.0
K00387	0.0
K00380	3.0
K00381	2.0
K00382	144.0
K00383	1.0
K00389	0.0
K01387	0.0
K01385	0.0
K01389	0.0
K09158	3.0
K09159	1.0
K09156	0.0
K09157	76.0
K09154	0.0
K09155	14.0
K09152	0.0
K09153	29.0
K09150	0.0
K09151	3.0
K05970	129.0
K05714	0.0
K05715	0.0
K05710	0.0
K05711	0.0
K05712	0.0
K05713	0.0
K00560	146.0
K00561	1.0
K00563	8.0
K00564	3.0
K00566	250.0
K00567	152.0
K00568	1.0
K00569	1.0
K05575	0.0
K01169	0.0
K01167	0.0
K01166	0.0
K05577	0.0
K01163	39.0
K01161	0.0
K01160	0.0
K05578	0.0
K05579	0.0
K08092	18.0
K08093	1.0
K08094	15.0
K08095	0.0
K08096	0.0
K08097	0.0
K02254	0.0
K02255	0.0
K01743	0.0
K02251	0.0
K02061	0.0
K01741	0.0
K02060	0.0
K00114	0.0
K02122	85.0
K02123	167.0
K02120	169.0
K02121	153.0
K02124	162.0
K03837	0.0
K03836	0.0
K03835	0.0
K03834	0.0
K03833	11.0
K03832	110.0
K03831	0.0
K03830	33.0
K00443	0.0
K03839	95.0
K02067	1.0
K10189	51.0
K13038	259.0
K13787	4.0
K13788	0.0
K13789	462.0
K10188	59.0
K12255	0.0
K12254	0.0
K12257	147.0
K12256	0.0
K12251	30.0
K12250	0.0
K12253	0.0
K12252	0.0
K13252	2.0
K13256	0.0
K13255	0.0
K12079	0.0
K12078	0.0
K12071	0.0
K12070	0.0
K12073	0.0
K12072	0.0
K09912	0.0
K06236	0.0
K06237	0.0
K05519	0.0
K09914	0.0
K11788	0.0
K11782	0.0
K11780	0.0
K11781	0.0
K11787	0.0
K11784	0.0
K11530	0.0
K12787	0.0
K12786	0.0
K12785	0.0
K12784	0.0
K06718	0.0
K09969	0.0
K09968	0.0
K09967	22.0
K09966	0.0
K09965	0.0
K09964	0.0
K09963	11.0
K09962	0.0
K09961	0.0
K09960	0.0
K11527	13.0
K11524	0.0
K11525	0.0
K11250	0.0
K11253	0.0
K11258	0.0
K11528	0.0
K00713	0.0
K00712	2.0
K10780	0.0
K10783	0.0
K10125	0.0
K10124	0.0
K10126	0.0
K10121	4.0
K10123	0.0
K10122	4.0
K04652	37.0
K04653	23.0
K04651	53.0
K04656	24.0
K04654	24.0
K04655	28.0
K00973	179.0
K00972	10.0
K00971	131.0
K00970	78.0
K00975	205.0
K00974	233.0
K00979	99.0
K00978	24.0
K14954	0.0
K14955	0.0
K14956	0.0
K06178	108.0
K01596	4.0
K01597	3.0
K01594	0.0
K01595	0.0
K01592	0.0
K01593	0.0
K01590	0.0
K01591	168.0
K01598	0.0
K01599	234.0
K02711	0.0
K02710	0.0
K02713	0.0
K02712	0.0
K02714	0.0
K02717	0.0
K02716	0.0
K02719	0.0
K02718	0.0
K03449	19.0
K03446	69.0
K03444	4.0
K03445	0.0
K03442	162.0
K01620	133.0
K01621	3.0
K01622	0.0
K01623	45.0
K01624	269.0
K01625	246.0
K01626	66.0
K01627	93.0
K01628	83.0
K01629	32.0
K05299	0.0
K02829	0.0
K02828	0.0
K02827	0.0
K02826	0.0
K02825	8.0
K02824	70.0
K02823	164.0
K02822	37.0
K03198	0.0
K03199	0.0
K03668	10.0
K03669	0.0
K03190	22.0
K03191	2.0
K03660	91.0
K03194	0.0
K03195	0.0
K03664	170.0
K03197	0.0
K09772	75.0
K06013	1.0
K09770	3.0
K09771	0.0
K09776	0.0
K09777	51.0
K09774	1.0
K09775	39.0
K09778	9.0
K09779	62.0
K06269	0.0
K06323	0.0
K11624	0.0
K02991	0.0
K02990	162.0
K02624	0.0
K02240	2.0
K08282	0.0
K12440	0.0
K12441	0.0
K12442	0.0
K12443	0.0
K12444	0.0
K12445	0.0
K12449	0.0
K02247	0.0
K07637	0.0
K07636	181.0
K07639	0.0
K07638	0.0
K11069	55.0
K11068	91.0
K11063	0.0
K11062	0.0
K11061	0.0
K11060	0.0
K11066	0.0
K11065	91.0
K06900	0.0
K06901	95.0
K06902	24.0
K06903	3.0
K06904	9.0
K06905	11.0
K06906	8.0
K06907	15.0
K06908	11.0
K06909	3.0
K10821	0.0
K05905	1.0
K05904	0.0
K05906	0.0
K05900	0.0
K05903	0.0
K01406	0.0
K05909	0.0
K05908	0.0
K00368	0.0
K00369	0.0
K00366	10.0
K00367	0.0
K00364	1.0
K00365	0.0
K00362	1.0
K00363	0.0
K00360	0.0
```
