## Extended Data File 1 for "Diet induces reproducible alterations in the mouse and human gut microbiome": ERS606432_ERR675648.picrust

```
# Constructed from biom file
#OTU ID	ERR675648
K01365	0.0
K01364	0.0
K01361	26.0
K01360	0.0
K01362	4815.0
K02249	0.0
K05841	7.0
K05844	56.0
K05845	75.0
K05846	3163.0
K05847	3505.0
K00508	75.0
K00500	44.0
K00507	77.0
K00504	3.0
K00505	0.0
K12521	0.0
K01101	2358.0
K01103	73.0
K12520	0.0
K01104	20463.0
K05592	5808.0
K05593	4194.0
K05590	1.0
K05591	24.0
K05596	11.0
K05597	0.0
K05594	0.0
K05595	1568.0
K05599	0.0
K11964	0.0
K11962	3.0
K14540	6507.0
K12529	4.0
K12528	1.0
K06353	0.0
K02456	320.0
K02457	33.0
K02454	154.0
K02455	44.0
K02452	99.0
K02453	159.0
K02450	90.0
K02103	3111.0
K08138	719.0
K02108	8890.0
K02109	10992.0
K02458	34.0
K02459	33.0
K08137	3.0
K03851	12.0
K03850	0.0
K03852	15.0
K03855	40.0
K03856	6627.0
K13018	3.0
K13019	33.0
K13010	28.0
K13011	0.0
K13012	432.0
K13013	3.0
K13014	0.0
K13015	56.0
K13016	46.0
K13017	11.0
K08566	0.0
K08567	122.0
K13274	0.0
K13275	8.0
K13276	0.0
K13277	0.0
K03275	0.0
K03274	108.0
K03277	0.0
K03276	0.0
K03271	4741.0
K03270	4874.0
K03273	660.0
K03272	2205.0
K03279	0.0
K03278	0.0
K11022	0.0
K12277	0.0
K12276	11.0
K12270	25.0
K11058	0.0
K12279	14.0
K12278	83.0
K07557	0.0
K07550	0.0
K07552	2080.0
K06319	0.0
K09909	1.0
K09908	11.0
K12051	0.0
K12050	0.0
K12057	7.0
K12056	2.0
K06221	141.0
K09900	1.0
K09903	9313.0
K09902	14.0
K09904	1.0
K09907	1.0
K09906	10.0
K11501	0.0
K03234	0.0
K00773	9098.0
K00772	260.0
K00777	0.0
K00776	0.0
K06313	190.0
K06315	0.0
K05574	3.0
K10201	121.0
K07176	0.0
K07177	52.0
K07174	0.0
K07175	1276.0
K07172	189.0
K07173	3924.0
K07170	2333.0
K07171	14806.0
K07178	5.0
K07179	0.0
K00195	0.0
K00194	216.0
K00197	236.0
K00196	1.0
K00191	0.0
K00190	46.0
K00193	0.0
K00192	0.0
K00198	2029.0
K06405	5949.0
K10109	2631.0
K10108	5318.0
K10107	5.0
K01828	16.0
K01829	22.0
K01826	14.0
K01825	37.0
K01822	44.0
K01823	172.0
K01820	5.0
K01821	230.0
K00999	0.0
K00998	5132.0
K00995	11887.0
K00997	1584.0
K00996	23.0
K00991	10065.0
K00990	133.0
K00992	24.0
K11028	0.0
K02622	2912.0
K02625	0.0
K03564	6744.0
K13489	0.0
K13488	0.0
K13483	25.0
K13482	14.0
K13481	14.0
K13480	0.0
K13487	0.0
K13486	0.0
K14680	0.0
K14681	0.0
K14682	28.0
K08358	190.0
K08357	119.0
K08356	2.0
K08355	2.0
K03469	8964.0
K03462	1.0
K03464	3.0
K03465	1338.0
K03466	8998.0
K01648	4.0
K01649	11306.0
K01643	1642.0
K01640	376.0
K01641	49.0
K01646	432.0
K01647	9739.0
K01644	1943.0
K02597	84.0
K02626	53.0
K02595	3.0
K02594	335.0
K02593	74.0
K02592	261.0
K02591	530.0
K02590	2304.0
K02598	1049.0
K02849	7.0
K14061	1.0
K14062	0.0
K14063	0.0
K14064	0.0
K14065	0.0
K14067	1.0
K02841	38.0
K02840	27.0
K02843	310.0
K02844	78.0
K02847	0.0
K02846	0.0
K02102	86.0
K09758	356.0
K06039	8.0
K06034	4.0
K06036	8.0
K06037	0.0
K06032	0.0
K01581	204.0
K02702	3.0
K02659	29.0
K13490	0.0
K13491	0.0
K03644	2534.0
K03645	1.0
K03646	42.0
K03647	69.0
K03640	381.0
K03641	79.0
K03642	363.0
K03643	40.0
K03648	8388.0
K03649	39.0
K06694	0.0
K11814	0.0
K12428	1.0
K12429	1.0
K12422	0.0
K12423	0.0
K12420	0.0
K12421	0.0
K12426	0.0
K12427	0.0
K12424	0.0
K12425	0.0
K07349	1.0
K07348	0.0
K05380	0.0
K07345	3.0
K07344	4.0
K07347	5.0
K07346	4.0
K07341	2135.0
K07340	20.0
K07343	2481.0
K07342	0.0
K06968	16.0
K06969	14660.0
K06962	272.0
K06963	0.0
K06960	6425.0
K06961	0.0
K06966	3201.0
K06967	6484.0
K06964	0.0
K06965	0.0
K08995	46.0
K08994	97.0
K08997	2.0
K08996	15.0
K08990	3.0
K08993	1.0
K08992	10.0
K08999	799.0
K08998	6603.0
K08344	2.0
K08345	0.0
K08346	0.0
K14940	11.0
K02724	3.0
K08349	0.0
K11815	0.0
K05929	0.0
K05928	5.0
K05927	2.0
K05924	1.0
K05922	4.0
K05921	7.0
K00349	2656.0
K00698	0.0
K00340	2715.0
K00341	2721.0
K00690	2740.0
K00343	2622.0
K00344	148.0
K00697	320.0
K00346	2656.0
K00347	2656.0
K09116	2078.0
K09117	7971.0
K05337	816.0
K09118	65.0
K09119	0.0
K02106	172.0
K05823	44.0
K05820	37.0
K05826	19.0
K05827	12.0
K02100	0.0
K02101	1.0
K00524	0.0
K00525	7730.0
K00526	3988.0
K00527	14539.0
K00520	162.0
K00522	0.0
K00523	17.0
K02451	10.0
K00528	8352.0
K00529	16.0
K00025	0.0
K14215	0.0
K14213	0.0
K03453	3484.0
K00796	6028.0
K05339	12.0
K00027	6713.0
K00794	5259.0
K00793	5149.0
K01347	0.0
K01346	0.0
K01344	0.0
K01343	0.0
K00791	9711.0
K01340	0.0
K00790	12814.0
K02694	3.0
K02696	3.0
K02697	3.0
K02690	3.0
K02691	40.0
K02692	3.0
K02693	3.0
K02698	6.0
K02699	3.0
K00836	25.0
K00837	2451.0
K00835	16.0
K00832	151.0
K00833	2337.0
K00830	85.0
K00831	8872.0
K00839	133.0
K04335	1.0
K04334	0.0
K01120	11.0
K01126	9238.0
K04333	0.0
K01129	6978.0
K01128	9.0
K04339	0.0
K04338	3.0
K02470	15170.0
K02471	36.0
K02472	394.0
K02473	0.0
K02474	4378.0
K02475	6.0
K02476	7.0
K02477	5365.0
K02478	16.0
K02479	48.0
K09019	7.0
K01267	5034.0
K13074	0.0
K13075	1.0
K11441	0.0
K14055	1.0
K13299	0.0
K13292	6792.0
K14057	0.0
K14056	0.0
K02856	454.0
K02585	309.0
K12211	4.0
K12210	0.0
K12213	4.0
K12212	4.0
K12215	0.0
K02854	1.0
K12217	4.0
K12216	4.0
K12219	4.0
K12218	4.0
K02855	15.0
K08692	1.0
K08693	3.0
K08690	0.0
K08691	5.0
K08696	9.0
K08697	3.0
K11748	6.0
K11749	8764.0
K11746	0.0
K11747	4.0
K11744	0.0
K11745	5.0
K11742	0.0
K11743	2008.0
K11740	1.0
K11741	551.0
K13920	802.0
K13921	4.0
K13922	3145.0
K13923	3.0
K13924	115.0
K13925	0.0
K13926	82.0
K13927	552.0
K13928	0.0
K13929	5.0
K09923	3.0
K09922	2393.0
K06201	5821.0
K06200	3755.0
K06207	6855.0
K06206	1748.0
K06205	1.0
K09924	61.0
K09929	3.0
K06208	186.0
K00759	7053.0
K00758	12.0
K00752	8.0
K00757	7911.0
K00756	2669.0
K00754	11673.0
K06001	5266.0
K05557	0.0
K09766	783.0
K05554	0.0
K07475	0.0
K07150	3500.0
K07151	84.0
K07152	228.0
K07153	18.0
K07154	4824.0
K07155	0.0
K07156	13.0
K07157	33.0
K07406	6792.0
K07407	18033.0
K07404	6369.0
K07405	2544.0
K07402	4916.0
K07403	219.0
K07400	11.0
K07401	22.0
K01808	10288.0
K01809	5161.0
K01800	11.0
K01801	0.0
K01802	3116.0
K01803	9468.0
K01804	3794.0
K01805	1044.0
K01807	2180.0
K09718	0.0
K14668	0.0
K14669	0.0
K14666	0.0
K14667	0.0
K01664	107.0
K01665	2486.0
K01666	3690.0
K01667	2405.0
K01660	0.0
K01661	695.0
K01662	8238.0
K01663	2.0
K01668	57.0
K01669	270.0
K02863	9213.0
K02862	3.0
K02860	8934.0
K02867	9311.0
K02866	0.0
K02864	8717.0
K02869	0.0
K05362	6.0
K05365	61.0
K03402	6782.0
K03403	8.0
K03400	0.0
K03406	39075.0
K03407	4576.0
K03404	32.0
K03405	86.0
K03408	8784.0
K03409	353.0
K02315	8368.0
K02314	9730.0
K02317	0.0
K02316	9275.0
K02313	9216.0
K02312	56.0
K02319	10.0
K12405	0.0
K12152	1.0
K12151	0.0
K07091	41.0
K07090	10603.0
K07093	45.0
K07092	2.0
K07095	12281.0
K07094	49.0
K07097	73.0
K07096	4.0
K07099	1304.0
K07098	12792.0
K11175	9064.0
K11174	0.0
K11177	30.0
K11176	1.0
K11173	1.0
K11179	59.0
K11178	26.0
K00322	30.0
K00320	18.0
K00321	0.0
K00326	0.0
K00324	207.0
K00325	58.0
K00329	9.0
K05945	223.0
K05944	0.0
K05947	0.0
K05946	2649.0
K06944	4.0
K06945	10.0
K06946	6.0
K06415	218.0
K06940	4792.0
K06941	9506.0
K06942	9213.0
K06943	0.0
K10806	24.0
K10807	12.0
K10804	97.0
K10805	18.0
K06948	263.0
K06949	10970.0
K06418	7.0
K09138	103.0
K09139	3.0
K09134	2307.0
K09135	0.0
K09136	25.0
K09137	144.0
K09130	0.0
K09131	192.0
K09132	2084.0
K09133	10.0
K05808	9000.0
K05809	1.0
K05804	1981.0
K05805	15.0
K05806	0.0
K05807	2748.0
K05800	21.0
K05801	483.0
K05802	5.0
K05803	1.0
K01044	16.0
K01045	2.0
K01046	287.0
K02068	233.0
K04561	26.0
K01042	970.0
K05568	6508.0
K05567	2322.0
K14273	0.0
K14275	0.0
K14274	30.0
K02062	1.0
K05245	1.0
K05564	11.0
K01048	976.0
K02066	2927.0
K01322	2108.0
K01325	0.0
K02065	2852.0
K01326	0.0
K05560	11.0
K02243	64.0
K08930	0.0
K02679	0.0
K02676	26.0
K02674	100.0
K02675	0.0
K02672	105.0
K02241	433.0
K02670	43.0
K02671	106.0
K00810	0.0
K00811	2630.0
K00812	1213.0
K00813	15.0
K00814	0.0
K00817	9018.0
K00818	2683.0
K00819	365.0
K02530	35.0
K02245	65.0
K02244	45.0
K01499	7.0
K01498	0.0
K01493	9218.0
K01492	435.0
K01491	20509.0
K01497	177.0
K01496	223.0
K01495	6292.0
K01494	2257.0
K02418	5115.0
K02419	5764.0
K14492	0.0
K02412	5255.0
K02413	5519.0
K02410	5773.0
K02411	2651.0
K02416	5763.0
K02417	3924.0
K02414	712.0
K02415	203.0
K00120	0.0
K00121	157.0
K00430	0.0
K13058	0.0
K13059	0.0
K13727	4.0
K13057	7.0
K13722	0.0
K13051	277.0
K13052	4042.0
K00435	9.0
K12054	0.0
K03239	0.0
K03238	0.0
K03231	10.0
K03230	1.0
K03232	0.0
K12059	1.0
K03237	0.0
K03236	0.0
K12058	3.0
K12239	0.0
K12238	0.0
K12235	0.0
K12234	323.0
K13942	0.0
K13940	4517.0
K13941	4.0
K12097	0.0
K12096	0.0
K12095	0.0
K12094	0.0
K12093	0.0
K12092	0.0
K12091	0.0
K12090	0.0
K12099	0.0
K12098	0.0
K06356	0.0
K05992	37.0
K03540	0.0
K06331	3110.0
K06330	100.0
K07138	7126.0
K07139	6473.0
K11811	4.0
K07132	727.0
K07133	25346.0
K07130	5086.0
K07131	25.0
K07137	14735.0
K07134	0.0
K07135	0.0
K01860	0.0
K01866	9316.0
K01867	9302.0
K01865	56.0
K01868	11592.0
K01869	9310.0
K06140	36.0
K04766	10.0
K04767	154.0
K04764	296.0
K04762	2641.0
K04763	10637.0
K04760	36.0
K04761	1095.0
K04768	15.0
K04769	5391.0
K08313	85.0
K08312	19.0
K08311	40.0
K08310	23.0
K08317	6.0
K08316	5312.0
K08315	2.0
K08314	827.0
K05149	0.0
K08319	0.0
K08318	0.0
K06339	0.0
K14648	0.0
K14392	121.0
K14393	129.0
K14645	21.0
K14647	2.0
K01689	12367.0
K01686	10181.0
K01687	14295.0
K01684	2669.0
K01685	5792.0
K01682	108.0
K01681	8710.0
K05308	0.0
K02889	0.0
K02888	9305.0
K02885	0.0
K02884	9311.0
K02887	9213.0
K02886	9311.0
K02881	9309.0
K02883	0.0
K13743	0.0
K02086	62.0
K02081	952.0
K02080	2.0
K02083	308.0
K02082	55.0
K13831	1.0
K03428	3.0
K03429	2530.0
K03424	13701.0
K03935	0.0
K03932	177.0
K03933	12.0
K03930	2313.0
K03931	522.0
K02339	39.0
K02338	9314.0
K02337	9195.0
K02336	11.0
K02335	11245.0
K02334	2677.0
K02330	0.0
K03688	4503.0
K03689	3.0
K03680	35.0
K03683	21.0
K03684	96.0
K03685	9213.0
K03686	19742.0
K03687	8231.0
K07301	5384.0
K07300	16.0
K07303	66.0
K07302	69.0
K07305	225.0
K07304	534.0
K07307	773.0
K07306	177.0
K07309	38.0
K07308	189.0
K02617	2.0
K02610	15.0
K02963	9307.0
K02612	16.0
K02961	8406.0
K09686	24570.0
K09687	54044.0
K09684	231.0
K09685	270.0
K09682	1.0
K09683	1.0
K09680	425.0
K09681	2.0
K09688	3.0
K09689	3.0
K05962	18.0
K05961	0.0
K05967	70.0
K05966	148.0
K11159	0.0
K05964	44.0
K05968	1.0
K11152	0.0
K00309	1.0
K00658	462.0
K00304	5.0
K00305	5.0
K00654	0.0
K00655	14555.0
K00652	2870.0
K00301	10.0
K00302	2070.0
K00303	95.0
K10828	0.0
K06431	1.0
K06432	1.0
K06433	1.0
K06434	26.0
K06436	256.0
K06437	0.0
K10820	35.0
K06439	1.0
K10822	0.0
K10823	0.0
K10826	0.0
K09167	923.0
K06322	0.0
K14117	0.0
K14259	0.0
K14257	4.0
K01308	634.0
K01303	25.0
K01301	25.0
K01305	421.0
K01304	186.0
K02658	114.0
K00672	3.0
K02650	737.0
K02651	180.0
K02652	3457.0
K02653	4658.0
K02654	14821.0
K05687	0.0
K02656	103.0
K05685	15.0
K00878	5940.0
K00879	375.0
K00872	819.0
K00873	9304.0
K00870	3.0
K00876	12646.0
K00877	0.0
K00874	12434.0
K00875	0.0
K04487	12930.0
K04486	7207.0
K04485	8972.0
K04484	0.0
K04483	0.0
K04482	0.0
K04480	2.0
K04488	8879.0
K12049	0.0
K13693	3.0
K13706	0.0
K13694	496.0
K13695	9.0
K05977	0.0
K09516	390.0
K02434	10054.0
K02435	8852.0
K02436	119.0
K02437	5339.0
K05350	2843.0
K02431	3600.0
K08100	1.0
K02433	10348.0
K02438	7705.0
K02439	108.0
K03745	22.0
K03744	5560.0
K03747	92.0
K03210	9122.0
K03217	9169.0
K03216	6629.0
K03215	136.0
K03742	6782.0
K03219	1.0
K03218	9079.0
K03749	27.0
K03748	84.0
K02383	0.0
K06327	2.0
K06320	2870.0
K07238	8728.0
K09479	0.0
K09478	0.0
K09475	0.0
K09474	272.0
K09477	0.0
K09476	0.0
K09471	11.0
K09470	0.0
K09473	0.0
K09472	3.0
K07543	0.0
K06898	4741.0
K13967	0.0
K13963	2652.0
K07545	0.0
K00737	1989.0
K05345	44.0
K11706	2.0
K11707	34.0
K11704	2.0
K11705	2.0
K11708	29.0
K11709	31.0
K05588	4.0
K07114	8109.0
K07443	3793.0
K07116	2.0
K07117	28.0
K07110	13.0
K07447	9105.0
K07112	1145.0
K07113	40.0
K07448	2691.0
K07118	215.0
K07119	34.0
K10619	1.0
K10618	0.0
K10617	0.0
K10616	0.0
K01848	77.0
K01849	74.0
K01844	752.0
K01845	3580.0
K01846	68.0
K01847	5093.0
K01840	14505.0
K01841	235.0
K01842	2.0
K01843	1240.0
K06219	10.0
K10832	0.0
K05348	1.0
K14203	2.0
K08483	6798.0
K08482	27.0
K08481	11.0
K08480	3.0
K08485	1.0
K08484	28.0
K00464	4.0
K00467	1.0
K00466	2.0
K00461	0.0
K00460	0.0
K00463	0.0
K00462	2.0
K04509	2.0
K00469	9.0
K00468	0.0
K08645	0.0
K04744	143.0
K01518	1.0
K01519	0.0
K04748	24.0
K04749	460.0
K01514	117.0
K01515	11282.0
K01512	4476.0
K01510	0.0
K14623	884.0
K14626	0.0
K14627	0.0
K14628	0.0
K14629	0.0
K03918	17.0
K03919	17.0
K12372	5.0
K12373	14715.0
K12370	5.0
K12371	5.0
K02359	0.0
K02358	9509.0
K02351	4.0
K02352	2.0
K02355	17584.0
K02357	9313.0
K02356	9353.0
K13574	5.0
K13573	3.0
K13572	5.0
K13571	3.0
K13570	3.0
K12112	0.0
K12113	0.0
K12110	0.0
K12111	280.0
K07329	0.0
K07328	0.0
K07323	48.0
K07322	4516.0
K07321	1710.0
K07320	33.0
K07327	0.0
K07326	1.0
K07325	0.0
K07324	0.0
K08163	0.0
K06180	22018.0
K06181	41.0
K06182	4940.0
K06183	6126.0
K06186	35.0
K06187	9312.0
K06188	684.0
K06189	36.0
K08359	0.0
K07589	1.0
K07588	2708.0
K07587	0.0
K07586	2063.0
K07585	0.0
K07584	7227.0
K07583	0.0
K07582	0.0
K07581	0.0
K07580	0.0
K11139	0.0
K05989	14881.0
K05988	0.0
K05985	1100.0
K05987	0.0
K05986	0.0
K10843	6.0
K08354	6.0
K10844	4.0
K10848	0.0
K00673	8.0
K00674	2134.0
K00675	83.0
K00676	5461.0
K00677	3345.0
K06988	51.0
K06989	753.0
K08351	1.0
K06980	65.0
K06981	4.0
K06982	0.0
K08350	1.0
K06984	0.0
K06985	37.0
K06986	5.0
K06987	3482.0
K02445	2912.0
K02444	2459.0
K00582	0.0
K00583	0.0
K00580	0.0
K02110	9655.0
K00586	0.0
K00587	11.0
K00584	20.0
K08921	0.0
K02441	126.0
K00588	107.0
K08922	0.0
K02440	886.0
K00018	10382.0
K08923	0.0
K02443	3825.0
K00019	105.0
K02442	0.0
K08925	0.0
K08926	0.0
K08927	0.0
K03149	2306.0
K06604	0.0
K00015	51.0
K01989	7608.0
K00854	13832.0
K00855	21.0
K00856	21.0
K00857	2550.0
K00850	24256.0
K00851	86.0
K00852	10452.0
K00853	421.0
K00858	9114.0
K00859	8956.0
K01181	1606.0
K01180	0.0
K01183	2573.0
K01182	8312.0
K01185	2183.0
K01184	6.0
K01187	17812.0
K01188	7353.0
K02596	96.0
K13766	91.0
K13767	44.0
K13003	0.0
K13002	256.0
K13000	0.0
K02984	0.0
K02986	9323.0
K02987	0.0
K02636	22.0
K02982	7341.0
K02983	0.0
K02638	3.0
K02639	18.0
K02988	9072.0
K08298	79.0
K08299	1.0
K03583	99.0
K03582	98.0
K03581	7994.0
K03580	13.0
K03587	2837.0
K03586	32.0
K03585	5503.0
K03584	9073.0
K03589	7731.0
K03588	15014.0
K01725	13.0
K01724	85.0
K01727	208.0
K01726	3856.0
K01721	5.0
K01720	21.0
K01722	0.0
K13008	0.0
K01729	39.0
K01728	173.0
K09530	0.0
K09539	0.0
K02188	5851.0
K02189	5572.0
K02182	21.0
K02183	0.0
K03769	1371.0
K03768	12871.0
K03767	62.0
K03765	0.0
K03764	1.0
K03763	11662.0
K03762	55.0
K03761	13.0
K03760	111.0
K09457	797.0
K09456	10.0
K09459	164.0
K09458	9362.0
K00602	19403.0
K13988	0.0
K13985	0.0
K09981	17.0
K09980	9.0
K09983	11.0
K09982	0.0
K09985	79.0
K09984	3.0
K09987	7.0
K09986	7.0
K09989	2316.0
K09988	2606.0
K12583	1.0
K12582	1.0
K12589	0.0
K11720	116.0
K09759	3688.0
K10985	7.0
K10984	20.0
K07468	3.0
K07469	69.0
K07464	5056.0
K07465	11.0
K07466	10.0
K07467	4652.0
K07460	6750.0
K07461	3548.0
K07462	9134.0
K07463	10.0
K10679	67.0
K10678	4.0
K10671	0.0
K10670	2901.0
K10673	0.0
K10672	498.0
K10674	3.0
K10677	24.0
K10676	1.0
K08726	0.0
K08724	56.0
K08722	764.0
K08723	0.0
K08720	3.0
K08721	0.0
K08728	59.0
K10187	0.0
K00119	12.0
K00118	18.0
K00449	7.0
K00448	4.0
K00115	0.0
K00446	11.0
K00117	32.0
K00116	34.0
K00111	7836.0
K00442	2.0
K00113	31.0
K00112	40.0
K01539	0.0
K01531	5437.0
K04720	8266.0
K01533	9403.0
K01534	20532.0
K01535	7.0
K01537	9120.0
K14358	0.0
K14605	3.0
K14606	3.0
K00413	25.0
K10120	112.0
K05600	0.0
K05777	113.0
K03972	11.0
K03973	927.0
K03970	3.0
K03971	0.0
K03976	8756.0
K03977	9211.0
K03974	1.0
K03975	2224.0
K03978	9265.0
K03979	9309.0
K13378	2480.0
K02372	7117.0
K02371	7968.0
K02377	4716.0
K02379	179.0
K03396	0.0
K03397	0.0
K03394	7229.0
K03395	0.0
K03392	19.0
K03393	0.0
K03390	2097.0
K03391	1.0
K03399	140.0
K03027	0.0
K12136	0.0
K12137	32.0
K06610	11.0
K12138	2.0
K12139	2.0
K11444	0.0
K11440	16.0
K11443	17.0
K11442	2.0
K00612	81.0
K00613	42.0
K00610	7375.0
K00611	5641.0
K00616	4556.0
K00617	0.0
K00614	7.0
K00615	28302.0
K00619	129.0
K10863	0.0
K07874	0.0
K06234	0.0
K10240	1.0
K10241	1.0
K10242	0.0
K10243	1.0
K04110	7.0
K04113	0.0
K04112	0.0
K04115	0.0
K04114	0.0
K04117	0.0
K04116	1.0
K04118	0.0
K05517	1.0
K07705	301.0
K07704	363.0
K07707	2046.0
K07706	2166.0
K07701	72.0
K07700	0.0
K07703	73.0
K07702	0.0
K07709	78.0
K07708	36.0
K01955	14938.0
K13042	2.0
K09934	8.0
K09935	3691.0
K06216	32.0
K09937	29.0
K13745	5.0
K13746	0.0
K13747	5311.0
K13740	0.0
K13741	0.0
K13742	0.0
K06211	1991.0
K06212	79.0
K09933	67.0
K02618	13.0
K02619	2279.0
K02968	9069.0
K02966	0.0
K02967	9212.0
K02616	11.0
K02965	9313.0
K02962	0.0
K02611	16.0
K02613	70.0
K03569	14658.0
K03568	272.0
K03565	9015.0
K06218	29.0
K03567	85.0
K03566	41.0
K03561	5961.0
K03560	36.0
K03563	6011.0
K03562	87.0
K06430	0.0
K01709	1143.0
K01708	6.0
K01707	3.0
K01706	505.0
K01705	6.0
K01704	21199.0
K01703	21460.0
K01702	0.0
K14165	1.0
K14164	4.0
K14166	5.0
K14161	40.0
K14160	27.0
K14162	56.0
K05396	375.0
K03709	404.0
K03708	391.0
K08160	0.0
K03701	14223.0
K03700	5327.0
K03703	6363.0
K03702	9308.0
K03705	6677.0
K03704	10060.0
K03707	269.0
K03706	5096.0
K06289	0.0
K06288	0.0
K06283	4650.0
K06282	303.0
K06281	296.0
K06287	9057.0
K06286	45.0
K06285	182.0
K06284	1952.0
K08161	73.0
K07540	0.0
K06438	3755.0
K06869	0.0
K06868	0.0
K06867	73.0
K06866	0.0
K06865	0.0
K06864	4501.0
K06863	0.0
K06862	0.0
K06861	2812.0
K06860	8.0
K12659	1.0
K12658	12.0
K07547	0.0
K07546	0.0
K15023	5.0
K15022	77.0
K15020	0.0
K15024	4551.0
K08700	3.0
K08162	1969.0
K07544	0.0
K00137	2.0
K00135	320.0
K00134	9546.0
K00133	9107.0
K00132	69.0
K00131	44.0
K00130	2029.0
K00139	0.0
K00138	0.0
K00429	3.0
K00428	1918.0
K00421	0.0
K00423	2.0
K00425	2756.0
K00427	0.0
K00426	2742.0
K14292	0.0
K14379	0.0
K14370	0.0
K14371	0.0
K14372	0.0
K14373	0.0
K14374	0.0
K14375	0.0
K09845	0.0
K14082	3.0
K14083	86.0
K14080	1.0
K14081	12.0
K14086	1990.0
K14087	2030.0
K14084	132.0
K14088	2031.0
K14089	2001.0
K01552	4874.0
K01551	666.0
K01556	53.0
K01557	0.0
K01554	2.0
K01555	44.0
K04708	2.0
K03955	0.0
K13689	0.0
K13688	48.0
K13683	0.0
K13685	764.0
K13684	0.0
K13687	3.0
K13686	1.0
K14159	1.0
K02399	17.0
K02398	995.0
K02395	966.0
K02394	140.0
K02397	2881.0
K02396	6264.0
K02391	33.0
K02390	5769.0
K02393	137.0
K02392	9450.0
K13533	0.0
K13532	0.0
K13531	7.0
K13530	13.0
K01550	0.0
K05658	0.0
K14054	19.0
K02601	9995.0
K02970	9040.0
K05378	0.0
K12339	226.0
K14060	1.0
K11687	0.0
K11686	1.0
K11685	0.0
K11689	752.0
K11688	688.0
K08939	0.0
K03048	257.0
K03049	0.0
K13821	554.0
K13820	14.0
K03042	0.0
K03043	9127.0
K03040	8721.0
K03041	0.0
K03046	9125.0
K03047	0.0
K03044	0.0
K03045	0.0
K00348	2656.0
K09847	1.0
K00692	23.0
K00638	6152.0
K00639	3426.0
K00693	1.0
K00634	4961.0
K00635	2.0
K00630	0.0
K00631	6.0
K00632	857.0
K00633	2918.0
K00691	126.0
K00696	8.0
K00694	198.0
K00695	10.0
K10854	2.0
K07811	0.0
K07810	3.0
K07813	5491.0
K07812	133.0
K07814	2340.0
K07816	367.0
K00090	6.0
K00091	2268.0
K00094	825.0
K00096	3001.0
K00097	3598.0
K00098	3.0
K00099	8859.0
K10228	2.0
K10229	2.0
K12548	0.0
K10222	0.0
K10220	4.0
K10221	3.0
K10227	13.0
K05822	34.0
K01949	0.0
K01945	9087.0
K01947	3.0
K01946	0.0
K01941	100.0
K01940	8215.0
K06357	0.0
K07729	16582.0
K07728	0.0
K07727	10626.0
K07726	1901.0
K07725	0.0
K07724	2.0
K07723	210.0
K07722	111.0
K07721	0.0
K07720	30776.0
K00899	274.0
K05824	4.0
K00891	13773.0
K00892	1.0
K00895	608.0
K00897	318.0
K08151	39.0
K08153	19.0
K08154	4.0
K02948	9292.0
K02942	0.0
K02944	0.0
K05665	0.0
K02946	9223.0
K13793	0.0
K06352	0.0
K01769	2.0
K01768	271.0
K01761	47.0
K01760	335.0
K01762	0.0
K09578	0.0
K01766	0.0
K08164	3.0
K02493	9116.0
K08166	2.0
K08167	9.0
K02496	26.0
K02497	4.0
K02494	32.0
K02495	15528.0
K02498	34.0
K02499	761.0
K08168	2.0
K08169	640.0
K14415	2131.0
K14414	2.0
K06881	9525.0
K00436	20.0
K06332	1.0
K12815	0.0
K12810	0.0
K06885	820.0
K00437	10.0
K06335	0.0
K06334	6792.0
K03547	6243.0
K03546	3675.0
K03545	13776.0
K03544	13751.0
K03543	2101.0
K06888	2591.0
K10941	13.0
K03549	109.0
K03548	21.0
K10940	0.0
K02236	204.0
K02237	5850.0
K02234	8.0
K02232	6182.0
K02233	8338.0
K02230	402.0
K02231	11617.0
K06359	0.0
K02238	8262.0
K02239	2.0
K03723	8354.0
K03722	1009.0
K03721	13.0
K03720	5.0
K03727	6.0
K03726	0.0
K03725	0.0
K03724	257.0
K06358	0.0
K12673	0.0
K12679	0.0
K12678	0.0
K06410	2601.0
K11898	1.0
K11899	8.0
K11896	24.0
K11897	19.0
K11894	10.0
K11895	23.0
K11892	27.0
K11893	30.0
K11890	13.0
K11891	25.0
K08762	0.0
K08764	0.0
K08765	0.0
K10418	0.0
K11325	5.0
K11326	0.0
K11327	0.0
K11328	0.0
K11329	7.0
K00151	12.0
K00150	4.0
K00153	2.0
K00400	0.0
K00407	24.0
K00406	73.0
K00405	172.0
K00404	107.0
K00158	55.0
K01342	2.0
K09388	2.0
K09386	12.0
K09384	98.0
K04094	1578.0
K04095	2277.0
K04096	8972.0
K04097	23.0
K04090	11.0
K04091	54.0
K04092	2.0
K04093	10.0
K04098	1.0
K04099	0.0
K01578	7.0
K01579	4087.0
K01574	12.0
K01575	47.0
K01576	2.0
K01577	7.0
K01571	5663.0
K01572	11061.0
K01573	439.0
K02009	3188.0
K02008	21171.0
K02005	8662.0
K02004	63964.0
K02007	4005.0
K02006	30905.0
K02001	345.0
K02000	403.0
K02003	80853.0
K02002	459.0
K03065	0.0
K08952	2.0
K03060	6175.0
K13809	0.0
K10948	0.0
K09607	2.0
K06125	0.0
K04337	1.0
K06120	806.0
K06121	0.0
K04336	0.0
K01127	1.0
K09703	50.0
K00004	4.0
K14699	0.0
K09702	605.0
K14698	0.0
K05311	90.0
K13829	21.0
K10943	94.0
K07291	0.0
K07290	4.0
K10206	7802.0
K10202	91.0
K10208	2.0
K10209	20.0
K01966	320.0
K01965	27.0
K01964	17.0
K01963	4252.0
K01962	1577.0
K01961	13045.0
K01960	2872.0
K01969	30.0
K01968	23.0
K07749	2532.0
K07748	1.0
K07741	876.0
K07740	9.0
K07743	2.0
K07742	6529.0
K07745	0.0
K07744	0.0
K07746	27.0
K01299	2521.0
K01295	782.0
K01297	2596.0
K02922	0.0
K05603	8.0
K02921	0.0
K02926	9212.0
K05607	0.0
K02924	0.0
K05605	0.0
K02928	0.0
K02929	0.0
K00216	13.0
K00217	1.0
K00214	0.0
K00215	10257.0
K00213	0.0
K00210	12.0
K00211	5.0
K00218	4.0
K00219	112.0
K01035	7.0
K01034	811.0
K04517	8375.0
K01740	16797.0
K01031	6.0
K01746	348.0
K01745	1548.0
K01744	2841.0
K01749	2722.0
K01039	162.0
K04518	2764.0
K09591	0.0
K14129	0.0
K14128	15.0
K14121	0.0
K14120	0.0
K14123	0.0
K14122	0.0
K14125	0.0
K14124	0.0
K14127	21.0
K14126	16.0
K03521	9062.0
K03520	10.0
K03523	7285.0
K03522	9324.0
K03525	9187.0
K03524	9468.0
K03527	9714.0
K03526	8589.0
K03529	6698.0
K03528	19.0
K06338	1.0
K02217	4173.0
K03299	1094.0
K03298	30.0
K13472	8.0
K03293	245.0
K03292	15181.0
K03291	9.0
K03290	0.0
K03297	2082.0
K03296	10519.0
K03295	2292.0
K03294	3556.0
K13009	0.0
K12690	0.0
K09743	0.0
K06022	0.0
K07190	11.0
K06021	0.0
K07192	1637.0
K06020	12.0
K06027	8.0
K06026	0.0
K09744	4.0
K07991	20.0
K08749	0.0
K09835	4.0
K09834	3.0
K10439	18760.0
K06351	9.0
K09833	3.0
K10925	1.0
K10924	77.0
K10927	83.0
K10926	11.0
K10923	0.0
K10922	0.0
K09629	0.0
K10697	3.0
K00179	3136.0
K00172	1150.0
K00171	490.0
K00170	537.0
K00177	3775.0
K00176	3759.0
K00175	7461.0
K00174	6303.0
K13478	0.0
K14338	2.0
K14339	1.0
K14335	1.0
K14337	1.0
K14330	3.0
K14331	3.0
K14333	11.0
K08918	0.0
K13479	1744.0
K04078	8857.0
K04079	8891.0
K04076	208.0
K04077	9132.0
K04074	815.0
K04075	9042.0
K04072	7604.0
K04073	22.0
K04070	4987.0
K04071	0.0
K14597	13.0
K13318	0.0
K08280	10.0
K13641	284.0
K13640	140.0
K13643	162.0
K13642	0.0
K02027	97175.0
K02026	170105.0
K02025	182299.0
K02024	5.0
K02023	2988.0
K02022	577.0
K02021	12.0
K02020	3542.0
K02029	9460.0
K02028	13085.0
K03886	8.0
K03887	3.0
K03884	0.0
K03885	2317.0
K03881	0.0
K03888	3.0
K03889	2.0
K12998	1.0
K12999	3.0
K12992	1863.0
K12993	0.0
K12990	2027.0
K12991	0.0
K12996	51.0
K12997	85.0
K12994	0.0
K12995	188.0
K08979	0.0
K08978	6822.0
K03088	81921.0
K03089	65.0
K03086	13216.0
K03087	115.0
K08971	0.0
K08970	6.0
K03082	53.0
K03080	0.0
K08974	9060.0
K13868	0.0
K00918	915.0
K01553	0.0
K12214	6.0
K11646	1.0
K11645	0.0
K11641	0.0
K11640	0.0
K12736	0.0
K12733	2.0
K07507	4114.0
K07506	41.0
K07505	9.0
K07504	27.0
K07503	4.0
K07502	3665.0
K07501	99.0
K07500	0.0
K07509	0.0
K07508	1.0
K11422	0.0
K08698	3.0
K10773	10490.0
K10774	2.0
K14286	0.0
K10778	64.0
K14287	36.0
K00140	217.0
K05501	19.0
K01903	331.0
K01902	332.0
K01905	40.0
K01904	0.0
K01907	32.0
K01906	19.0
K01909	0.0
K01908	17.0
K14534	1774.0
K00147	8956.0
K07767	0.0
K07769	3.0
K07768	3.0
K06203	34.0
K06202	22.0
K09921	28.0
K09920	14.0
K09927	1982.0
K09024	4.0
K09022	599.0
K09023	1.0
K09020	35.0
K09021	1.0
K02908	0.0
K02909	9298.0
K08218	2864.0
K08219	0.0
K02904	9262.0
K02906	9213.0
K02907	8916.0
K02902	8942.0
K00230	107.0
K00231	255.0
K00232	3.0
K08976	51.0
K00234	0.0
K00239	4504.0
K06209	5063.0
K09928	141.0
K01015	0.0
K01014	1.0
K01012	10668.0
K01011	1597.0
K01010	0.0
K08920	0.0
K14103	0.0
K14102	0.0
K14101	0.0
K14100	0.0
K14105	0.0
K14104	0.0
K14109	0.0
K14108	0.0
K06401	2.0
K00893	0.0
K13402	0.0
K12858	0.0
K03503	2232.0
K03502	7776.0
K03501	9194.0
K03500	6559.0
K08924	0.0
K02278	729.0
K02279	1437.0
K12977	0.0
K02276	190.0
K02277	7.0
K02274	167.0
K02275	161.0
K13450	0.0
K13451	0.0
K13452	0.0
K13454	0.0
K13455	0.0
K12509	0.0
K12508	9.0
K12507	50.0
K12506	495.0
K12500	6.0
K12503	3.0
K05926	0.0
K09728	0.0
K14587	30.0
K06597	10.0
K06596	101.0
K06595	3.0
K06599	0.0
K06598	15.0
K07978	6.0
K07979	17635.0
K07976	0.0
K14585	0.0
K10907	8623.0
K10906	0.0
K10901	0.0
K10909	0.0
K10908	0.0
K09819	28.0
K09818	17.0
K09817	8660.0
K09816	8402.0
K09815	8500.0
K06374	5274.0
K06373	5193.0
K09812	11142.0
K09811	11056.0
K09810	4804.0
K09724	0.0
K14582	0.0
K09721	0.0
K04058	1.0
K04059	0.0
K04050	0.0
K04051	0.0
K04052	0.0
K04053	0.0
K04054	0.0
K04055	0.0
K04056	0.0
K04057	0.0
K01047	0.0
K08975	0.0
K10015	2.0
K10014	1.0
K10017	1.0
K10016	2.0
K10011	1.0
K10010	1140.0
K10013	2.0
K10012	2259.0
K10019	2.0
K10018	4.0
K13665	21.0
K13664	0.0
K13663	0.0
K13662	0.0
K13661	0.0
K13660	0.0
K13669	0.0
K13668	8.0
K07641	2.0
K01466	477.0
K13590	39.0
K01464	3736.0
K01465	9546.0
K01462	15563.0
K01463	555.0
K01460	0.0
K01461	1.0
K13599	48.0
K13598	88.0
K01468	976.0
K01469	10.0
K09251	43.0
K09252	8.0
K02041	2197.0
K02040	9484.0
K02043	5.0
K02045	738.0
K02044	2514.0
K02047	733.0
K02046	747.0
K02049	14170.0
K02048	757.0
K05549	0.0
K05548	15.0
K06046	0.0
K03319	126.0
K03316	161.0
K03317	137.0
K03314	17.0
K03315	6894.0
K03312	3407.0
K03313	946.0
K03310	14797.0
K03311	2277.0
K12052	0.0
K02945	10303.0
K06162	28.0
K06163	23.0
K06160	15.0
K06161	0.0
K06166	12.0
K00359	1053.0
K06164	23.0
K06165	23.0
K06168	8772.0
K06169	77.0
K13020	63.0
K07158	0.0
K07159	0.0
K04835	9.0
K11621	0.0
K11991	16.0
K11622	4.0
K11996	674.0
K11627	0.0
K11626	12.0
K11629	3.0
K11628	0.0
K07561	0.0
K07560	8886.0
K07563	0.0
K07562	0.0
K07565	0.0
K07564	0.0
K07567	11713.0
K07566	10656.0
K07569	0.0
K07568	11417.0
K09925	2.0
K11199	0.0
K11198	0.0
K11192	0.0
K11191	0.0
K11196	0.0
K11195	0.0
K11194	0.0
K02492	3317.0
K10713	6.0
K10710	1474.0
K10711	72.0
K10716	0.0
K02490	126.0
K10714	5.0
K10715	2.0
K01929	9129.0
K01928	9295.0
K01923	10120.0
K01922	22.0
K01921	9555.0
K01920	44.0
K01926	7727.0
K01925	9306.0
K01924	9114.0
K07789	27.0
K07788	28.0
K07785	6.0
K07784	2.0
K07787	257.0
K07786	0.0
K07781	0.0
K07783	609.0
K07782	11.0
K05835	6.0
K06355	0.0
K14661	0.0
K09844	0.0
K00782	600.0
K00783	9288.0
K00784	10558.0
K00785	0.0
K00786	3619.0
K00039	0.0
K00036	2676.0
K00037	1.0
K00034	506.0
K00035	0.0
K00032	0.0
K00033	2696.0
K00030	278.0
K00031	8375.0
K01259	249.0
K01258	8036.0
K01255	3281.0
K01256	442.0
K01251	4984.0
K01250	1424.0
K01253	0.0
K01252	1.0
K09008	29.0
K09009	5.0
K09000	40.0
K09001	133.0
K09002	2369.0
K09003	14.0
K09004	141.0
K09005	166.0
K09006	3.0
K09007	120.0
K09846	1.0
K08234	3671.0
K00258	11.0
K00259	1111.0
K00252	113.0
K00253	23.0
K00256	8.0
K00257	2978.0
K00254	2.0
K00255	8.0
K01079	882.0
K01078	34.0
K01071	58.0
K01070	26.0
K01073	29.0
K01077	4979.0
K01076	203.0
K14472	0.0
K14471	0.0
K14470	3.0
K14475	62.0
K09841	0.0
K02788	21.0
K02782	22.0
K02783	529.0
K02781	448.0
K02786	29.0
K02787	2.0
K02784	17.0
K01060	192.0
K01787	1139.0
K01786	5385.0
K01785	12076.0
K01784	15134.0
K01783	10905.0
K01782	115.0
K01781	8.0
K01780	0.0
K01789	4.0
K01788	4388.0
K02526	337.0
K02527	2766.0
K02525	9.0
K02250	3.0
K02523	2773.0
K02520	9057.0
K02521	9.0
K02258	26.0
K02259	102.0
K02528	9150.0
K02529	51805.0
K03781	4198.0
K03780	932.0
K03783	8244.0
K03782	243.0
K03785	2953.0
K03784	2499.0
K03787	4887.0
K03786	6246.0
K03789	5498.0
K03788	1.0
K10700	2.0
K00342	2730.0
K03124	10.0
K03120	0.0
K12527	1668.0
K12526	7.0
K12525	2.0
K12524	4606.0
K12523	0.0
K12522	0.0
K09789	2059.0
K09788	222.0
K09787	6419.0
K09786	222.0
K09785	0.0
K09781	27.0
K09780	50.0
K10961	0.0
K10960	4.0
K10963	0.0
K10962	0.0
K10965	0.0
K10964	0.0
K10966	0.0
K09879	1.0
K06318	2.0
K06311	12.0
K06310	1122.0
K06312	2.0
K06314	3.0
K06317	409.0
K11389	0.0
K11386	0.0
K11387	1.0
K11384	2.0
K11385	0.0
K11382	0.0
K11383	0.0
K11381	365.0
K11949	0.0
K10380	0.0
K04032	316.0
K04033	9.0
K04030	607.0
K04031	5263.0
K04036	0.0
K04037	3.0
K04034	48.0
K04035	60.0
K04038	3.0
K04039	3.0
K07046	190.0
K07047	2904.0
K07044	10.0
K07045	3309.0
K07042	6694.0
K07043	6234.0
K07040	6166.0
K07041	0.0
K07048	460.0
K07049	0.0
K08664	0.0
K02584	152.0
K10039	817.0
K10038	5.0
K10037	3.0
K10036	212.0
K04788	0.0
K04789	0.0
K04784	19.0
K04785	0.0
K04786	0.0
K04787	0.0
K04780	1.0
K04781	19.0
K04782	13.0
K04783	0.0
K13601	0.0
K13603	0.0
K13602	0.0
K13605	0.0
K13604	0.0
K13607	47.0
K02404	941.0
K05783	0.0
K05782	10.0
K05781	23.0
K05780	21.0
K05787	1.0
K05786	114.0
K05785	471.0
K05784	0.0
K05789	0.0
K05788	161.0
K01442	8302.0
K01443	7280.0
K01444	230.0
K01446	11.0
K01447	3435.0
K01448	17256.0
K01449	2534.0
K14803	0.0
K02069	601.0
K05569	2299.0
K08008	0.0
K02063	8.0
K05566	2269.0
K05565	31.0
K05563	11.0
K05562	11.0
K05561	11.0
K02064	8.0
K03338	2298.0
K03339	1.0
K03330	0.0
K03331	0.0
K03332	37.0
K03333	14.0
K03335	2064.0
K03336	2048.0
K03337	2295.0
K12956	0.0
K12957	1.0
K12954	0.0
K12955	0.0
K12952	0.0
K12953	0.0
K12950	2.0
K12951	0.0
K14733	0.0
K00109	2.0
K06148	17069.0
K06149	20.0
K06144	0.0
K06145	21.0
K06146	0.0
K06147	97481.0
K06141	2.0
K06142	8287.0
K06143	54.0
K11945	0.0
K08948	0.0
K08949	0.0
K00071	0.0
K14664	0.0
K13810	41.0
K14665	10.0
K03058	0.0
K11609	0.0
K11608	0.0
K14660	1.0
K11603	0.0
K11602	0.0
K11601	0.0
K11600	0.0
K11607	1.0
K11606	1.0
K11605	1.0
K11604	1.0
K10558	30.0
K10559	252.0
K10550	78.0
K10551	78.0
K10552	3.0
K10553	3.0
K10554	6.0
K10555	122.0
K10556	93.0
K10557	30.0
K03051	0.0
K03050	0.0
K07549	0.0
K07548	0.0
K07239	753.0
K07235	16.0
K07234	33.0
K07237	7.0
K07236	8.0
K07231	10.0
K07230	24.0
K07233	21.0
K07232	10.0
K02467	0.0
K05306	2344.0
K05305	2882.0
K05304	20.0
K05303	0.0
K05301	3.0
K02565	0.0
K08644	0.0
K08646	0.0
K08641	798.0
K08643	2.0
K08642	1.0
K12146	0.0
K00010	2488.0
K00011	12.0
K00012	9523.0
K00013	8981.0
K00014	10829.0
K00016	6715.0
K09065	9.0
K08252	105.0
K08253	13.0
K08256	5.0
K08255	2.0
K08258	2.0
K08259	5.0
K00274	41.0
K00275	388.0
K00276	2.0
K00270	0.0
K00271	0.0
K00272	2.0
K00273	4.0
K00278	6003.0
K00279	0.0
K12675	0.0
K01277	2575.0
K01274	19.0
K01273	4746.0
K01271	2960.0
K01270	10607.0
K01278	3433.0
K00906	27.0
K00904	308.0
K00903	436.0
K00901	1322.0
K13785	0.0
K00908	8.0
K11149	0.0
K01053	55.0
K01051	1236.0
K01057	478.0
K01056	9309.0
K01055	19.0
K01054	9.0
K01058	68.0
K02500	8969.0
K02501	8945.0
K02502	6221.0
K02503	9310.0
K02504	0.0
K02505	0.0
K02506	0.0
K02507	2.0
K02508	1.0
K02509	15.0
K00291	0.0
K13410	0.0
K13148	0.0
K13419	0.0
K05825	0.0
K03106	9309.0
K03105	0.0
K03101	11915.0
K03100	20373.0
K12541	0.0
K12540	0.0
K12543	0.0
K12542	0.0
K12545	0.0
K12544	0.0
K12547	0.0
K12546	0.0
K12549	0.0
K06080	1.0
K11018	0.0
K11019	0.0
K11016	0.0
K11017	0.0
K11014	0.0
K11015	0.0
K11012	0.0
K11013	0.0
K11010	0.0
K11011	0.0
K06333	5270.0
K06880	0.0
K06883	129.0
K06882	2.0
K09857	18.0
K06884	3.0
K06887	1.0
K06886	144.0
K06889	15262.0
K10942	84.0
K09859	31.0
K09858	41.0
K10947	16448.0
K10946	0.0
K10945	0.0
K10944	0.0
K13284	0.0
K00483	60.0
K00481	7.0
K00480	11.0
K00486	31.0
K00485	3.0
K00484	10.0
K09901	0.0
K10929	0.0
K07684	36.0
K07685	1.0
K07686	0.0
K07687	2.0
K07681	2.0
K07688	0.0
K07689	17.0
K10928	0.0
K04018	0.0
K04019	327.0
K04014	87.0
K04015	205.0
K04016	0.0
K04017	0.0
K04013	115.0
K07060	0.0
K07061	1.0
K07062	394.0
K07063	23.0
K07064	19.0
K07065	13.0
K07066	1994.0
K07067	192.0
K07068	47.0
K07069	2024.0
K01121	0.0
K13629	0.0
K13628	136.0
K13623	5.0
K13622	5.0
K13620	0.0
K13626	3181.0
K08586	0.0
K08587	0.0
K01428	2099.0
K01429	2030.0
K01422	2487.0
K01423	154.0
K01420	6977.0
K01421	7477.0
K01426	2589.0
K01427	0.0
K01424	7818.0
K01425	3146.0
K08068	0.0
K07538	3.0
K13086	0.0
K13085	0.0
K07287	30.0
K07824	0.0
K07682	0.0
K02722	3.0
K12978	2.0
K12979	2.0
K12972	32.0
K12973	2.0
K12974	0.0
K12975	0.0
K12976	1.0
K07821	0.0
K07683	7.0
K14750	0.0
K14751	0.0
K14953	0.0
K12288	0.0
K12289	0.0
K12282	13.0
K12283	11.0
K12280	12.0
K12281	9.0
K12286	11.0
K12287	82.0
K12284	9.0
K12285	83.0
K11957	3.0
K11956	6.0
K11955	3.0
K11954	3.0
K11953	3.0
K11952	3.0
K11951	3.0
K11950	3.0
K11959	3.0
K11958	3.0
K13889	87.0
K13888	34.0
K11963	3.0
K07217	316.0
K07216	6094.0
K07215	3.0
K07214	2385.0
K07213	667.0
K07212	0.0
K07219	222.0
K07218	26.0
K12150	4.0
K08689	0.0
K08688	2.0
K00402	0.0
K00401	0.0
K11994	0.0
K00152	0.0
K01043	219.0
K00154	7.0
K00157	0.0
K00156	1926.0
K10533	0.0
K10530	13.0
K10531	1.0
K10536	1210.0
K10537	85.0
K10535	14.0
K10538	1.0
K10539	85.0
K00073	26.0
K13934	5.0
K00076	968.0
K00077	7517.0
K00074	5877.0
K00075	8956.0
K00078	0.0
K00079	10.0
K02290	6.0
K02563	9104.0
K02292	4.0
K08966	3.0
K02294	32.0
K08278	0.0
K08279	8.0
K08274	0.0
K08275	0.0
K08276	7.0
K08277	0.0
K00298	1.0
K00299	18.0
K00296	0.0
K00297	9873.0
K00294	222.0
K00292	2.0
K00293	3.0
K00290	5802.0
K07757	5.0
K12089	0.0
K01210	20.0
K01213	0.0
K01212	2873.0
K01215	16.0
K01214	0.0
K01217	0.0
K01216	4.0
K01219	32.0
K01218	2425.0
K02749	2.0
K02746	1005.0
K02747	824.0
K02744	1395.0
K02745	953.0
K02742	75.0
K00924	78.0
K00925	11312.0
K00926	7013.0
K00927	9313.0
K00928	10265.0
K00929	6335.0
K12085	0.0
K02298	8.0
K02299	9.0
K02568	44.0
K02569	16.0
K02562	1.0
K02291	82.0
K02560	3.0
K02293	16.0
K02566	424.0
K02567	124.0
K02564	11353.0
K02297	9.0
K03169	22549.0
K03168	9057.0
K03163	0.0
K03162	0.0
K03167	0.0
K03166	0.0
K11038	8.0
K11039	2.0
K11030	0.0
K11031	263.0
K11032	2.0
K11033	0.0
K11034	0.0
K11035	0.0
K11036	0.0
K11037	0.0
K02546	2.0
K07668	586.0
K07669	12.0
K07666	1.0
K07667	11014.0
K07664	12.0
K07665	3755.0
K07662	38.0
K07663	2.0
K07660	19.0
K07661	20.0
K03927	8664.0
K07008	34.0
K07009	1852.0
K07002	40.0
K07003	5680.0
K07000	32.0
K07001	6821.0
K07006	89.0
K07007	13714.0
K07004	32.0
K07005	10146.0
K03921	30.0
K02956	9308.0
K09725	0.0
K09181	297.0
K08599	0.0
K08598	0.0
K08591	10814.0
K08590	2906.0
K01156	228.0
K01154	8273.0
K01407	0.0
K01400	1.0
K01153	7622.0
K01150	6.0
K01151	8931.0
K01408	0.0
K01409	10070.0
K01158	0.0
K01159	4022.0
K05523	3.0
K05522	51.0
K05521	4473.0
K05520	2489.0
K05527	36.0
K05526	5.0
K05525	3.0
K05524	95.0
K05529	0.0
K14518	3.0
K14519	18.0
K05949	0.0
K01754	6625.0
K05942	4.0
K01027	72.0
K02171	0.0
K02170	93.0
K02173	190.0
K02172	0.0
K01751	1959.0
K06416	768.0
K06417	2.0
K06414	1.0
K06947	0.0
K03379	8.0
K03808	97.0
K03809	80.0
K03806	35.0
K06412	6254.0
K03804	0.0
K12296	5.0
K03802	51.0
K03803	2844.0
K06413	34.0
K10808	27.0
K06411	2557.0
K01028	133.0
K01029	732.0
K11931	76.0
K11930	2.0
K11933	1.0
K11932	0.0
K11935	1.0
K11934	435.0
K11937	0.0
K11936	5.0
K11939	0.0
K11938	0.0
K10800	3.0
K06419	12.0
K11929	0.0
K07271	6102.0
K07270	3.0
K07273	2356.0
K07272	3.0
K07275	42.0
K07274	20.0
K07277	2856.0
K07276	13.0
K07279	0.0
K07278	34.0
K10623	0.0
K02481	2828.0
K11520	3.0
K02480	3.0
K08170	6.0
K02485	53.0
K02484	3788.0
K02487	21.0
K08600	14628.0
K08603	0.0
K08602	2149.0
K08605	2.0
K08604	2.0
K09956	0.0
K09957	0.0
K09954	73.0
K09955	11323.0
K09952	309.0
K09953	0.0
K09950	13.0
K09951	4580.0
K09958	26.0
K09959	20.0
K07495	7.0
K07494	153.0
K07497	4107.0
K07496	2628.0
K07491	4266.0
K07490	0.0
K07493	5.0
K07492	163.0
K07499	10.0
K07498	72.0
K11209	11.0
K11208	2.0
K11204	0.0
K11203	223.0
K11202	475.0
K11201	2.0
K11200	6.0
K00058	13571.0
K00059	21134.0
K00728	0.0
K00729	9.0
K00055	17.0
K00057	9311.0
K00050	2449.0
K00051	0.0
K00720	37.0
K00721	3907.0
K14424	0.0
K06033	0.0
K14189	12.0
K14188	67.0
K06364	0.0
K14187	12.0
K01239	2021.0
K01238	628.0
K01897	10964.0
K01232	541.0
K01895	2090.0
K01230	0.0
K01893	8916.0
K01236	25.0
K01235	459.0
K01890	9308.0
K02768	1041.0
K02769	472.0
K02760	2604.0
K02761	2041.0
K02763	8.0
K02764	4.0
K02765	2220.0
K00948	13863.0
K00949	6867.0
K00942	10213.0
K00943	3959.0
K00940	2581.0
K00941	16236.0
K00946	4734.0
K00947	20.0
K00944	0.0
K00945	24039.0
K01097	0.0
K01096	25.0
K01095	310.0
K01093	13.0
K01092	5274.0
K01091	22042.0
K01090	7613.0
K03499	22549.0
K03498	18303.0
K03491	1474.0
K03490	2053.0
K03493	2.0
K03492	72.0
K03495	9255.0
K03497	22437.0
K03496	25175.0
K02817	0.0
K02814	34.0
K02815	49.0
K02810	2732.0
K02548	4240.0
K02549	141.0
K02818	2.0
K02819	2428.0
K03637	2167.0
K03636	102.0
K03147	7736.0
K03146	48.0
K08851	0.0
K06518	8220.0
K09729	256.0
K06048	33.0
K06045	28.0
K06044	17.0
K09727	0.0
K09726	12.0
K06041	2912.0
K09720	2.0
K09723	0.0
K06042	5064.0
K09897	1.0
K09896	0.0
K09895	19.0
K09894	1.0
K09893	1.0
K09892	1.0
K09891	1.0
K09890	2.0
K09899	1.0
K09898	9.0
K03622	0.0
K07648	0.0
K07649	26.0
K07398	0.0
K07399	54.0
K11056	0.0
K11057	0.0
K11054	0.0
K11055	0.0
K07640	24.0
K07393	144.0
K07390	46.0
K07391	8920.0
K07644	16.0
K07645	20.0
K07646	13028.0
K07647	0.0
K10896	0.0
K07024	35124.0
K07025	16190.0
K07026	13.0
K07027	6019.0
K07020	15.0
K07021	31.0
K07022	0.0
K07023	6344.0
K07028	99.0
K07029	16012.0
K10094	4.0
K01390	0.0
K01392	11.0
K01399	0.0
K02673	25.0
K05893	0.0
K05897	0.0
K05896	6700.0
K05895	3565.0
K05899	4.0
K05898	2.0
K00555	0.0
K00554	6825.0
K00557	33.0
K00556	2015.0
K00551	13.0
K00559	0.0
K00558	15108.0
K01170	10.0
K01173	113.0
K01174	57.0
K01175	255.0
K01176	630.0
K01178	27.0
K01179	5173.0
K14578	0.0
K14579	0.0
K08951	0.0
K08950	0.0
K08953	0.0
K03828	47.0
K03829	18.0
K03820	2171.0
K03821	67.0
K03822	0.0
K03823	7102.0
K03824	5.0
K03825	56.0
K03826	6074.0
K03827	2412.0
K12248	0.0
K12246	0.0
K12247	0.0
K12242	10.0
K12243	0.0
K12240	0.0
K12241	0.0
K11919	0.0
K11918	0.0
K11913	2.0
K11912	0.0
K11911	0.0
K11910	3.0
K11917	0.0
K11916	0.0
K11915	0.0
K11914	0.0
K12068	1.0
K12069	0.0
K12062	3.0
K12063	2.0
K12060	3.0
K12061	5.0
K12066	1.0
K12067	7.0
K12064	3.0
K12065	3.0
K07259	3040.0
K07258	18646.0
K07253	0.0
K07251	1.0
K07250	2100.0
K07257	37.0
K07256	0.0
K07255	2.0
K07254	0.0
K05372	0.0
K05373	0.0
K05370	0.0
K05371	3.0
K05374	0.0
K05375	14.0
K09970	13.0
K09971	17.0
K09972	68.0
K09973	170.0
K09974	38.0
K09975	7.0
K09976	267.0
K09978	8.0
K09979	1839.0
K11261	2240.0
K11260	0.0
K11263	12.0
K11264	4.0
K10793	84.0
K10796	84.0
K10797	1322.0
K10794	13.0
K10795	77.0
K00700	12329.0
K00701	1.0
K10798	0.0
K00703	9879.0
K00705	8966.0
K09828	0.0
K10133	0.0
K13053	10.0
K03192	22.0
K00964	0.0
K00965	5984.0
K00966	958.0
K00960	0.0
K00961	0.0
K00962	9256.0
K00963	1311.0
K00969	8880.0
K12681	0.0
K02703	15.0
K08364	8.0
K08365	24.0
K02706	6.0
K08363	8.0
K08361	0.0
K02708	3.0
K02709	3.0
K08368	17.0
K08369	94.0
K01615	974.0
K01617	13.0
K01616	1.0
K01611	868.0
K01610	7936.0
K01613	5095.0
K01612	0.0
K01619	9002.0
K01618	6.0
K02834	9311.0
K02835	9309.0
K05281	3.0
K03619	7.0
K03618	7.0
K03617	8989.0
K03616	233.0
K03615	9047.0
K03614	8348.0
K03613	8789.0
K03612	8601.0
K03611	42.0
K03610	7023.0
K09705	40.0
K09704	4643.0
K09701	26.0
K09700	7.0
K09709	4.0
K06391	1348.0
K06390	6158.0
K06393	6033.0
K06392	4190.0
K06395	703.0
K06394	4549.0
K06397	5173.0
K06396	5371.0
K06399	5600.0
K06398	6150.0
K06435	0.0
K11078	0.0
K11079	0.0
K11074	11.0
K11075	11.0
K11076	11.0
K11077	0.0
K11070	6528.0
K11071	6627.0
K11072	8683.0
K11073	12.0
K06935	0.0
K06934	699.0
K06937	106.0
K06936	17.0
K06931	0.0
K06930	0.0
K06933	0.0
K06932	0.0
K06939	0.0
K06938	24.0
K13381	0.0
K05916	17.0
K05917	1.0
K05914	0.0
K05915	2.0
K05912	1.0
K05913	0.0
K05910	16.0
K05911	3.0
K05918	0.0
K05919	4655.0
K00392	8.0
K00390	428.0
K00397	0.0
K00395	4.0
K00394	991.0
K01884	0.0
K00399	0.0
K01886	8700.0
K01376	7.0
K01372	4781.0
K09149	0.0
K09148	0.0
K01225	156.0
K09145	1994.0
K09144	1977.0
K09147	0.0
K09146	1.0
K09141	99.0
K09140	0.0
K09143	2.0
K09142	0.0
K05709	2.0
K05708	2.0
K05879	2218.0
K05878	2209.0
K05875	0.0
K05874	10.0
K05877	0.0
K05876	0.0
K05873	29.0
K00579	0.0
K00578	0.0
K00577	0.0
K00575	6655.0
K00574	2723.0
K00573	271.0
K00571	8424.0
K00570	4.0
K01118	732.0
K01119	1090.0
K01157	0.0
K01112	22.0
K01113	125.0
K04477	6350.0
K01114	75.0
K01115	1.0
K08087	0.0
K01315	0.0
K08085	1.0
K08084	48.0
K08083	23.0
K08082	31.0
K08081	5.0
K08080	0.0
K01152	99.0
K01401	2.0
K09826	11.0
K06344	0.0
K06345	0.0
K09822	11.0
K06343	0.0
K10938	0.0
K06341	0.0
K10934	0.0
K10935	0.0
K10932	0.0
K11052	0.0
K10930	0.0
K06349	2.0
K11053	0.0
K10754	0.0
K01755	10992.0
K10200	1640.0
K02132	0.0
K02137	0.0
K03840	8.0
K03841	201.0
K13028	2.0
K13799	6.0
K13798	0.0
K13795	5.0
K13794	0.0
K13021	0.0
K13792	0.0
K13791	0.0
K13790	0.0
K12268	23.0
K12269	5.0
K12262	59.0
K12263	2.0
K12264	0.0
K12265	0.0
K12266	4.0
K12267	10355.0
K01757	0.0
K12237	0.0
K13243	0.0
K13245	0.0
K13244	0.0
K13246	0.0
K03264	0.0
K03265	2.0
K03263	0.0
K03268	0.0
K03269	2649.0
K12415	0.0
K10211	2.0
K09918	9.0
K09919	34.0
K06720	11.0
K09913	31.0
K09910	1.0
K09911	0.0
K09916	11.0
K09917	0.0
K06726	1328.0
K09915	30.0
K11535	6.0
K11534	65.0
K11537	777.0
K11531	0.0
K11533	1.0
K11532	6.0
K11249	472.0
K11539	0.0
K00762	12440.0
K00763	6983.0
K00760	9002.0
K00761	9307.0
K00766	7833.0
K00767	6008.0
K00764	13866.0
K00765	8872.0
K00768	6495.0
K00769	8.0
K11059	0.0
K00186	8.0
K00187	8.0
K00184	484.0
K00185	241.0
K00183	281.0
K00180	4816.0
K00188	0.0
K00189	0.0
K10110	5016.0
K10111	2.0
K10112	7620.0
K10113	0.0
K10114	0.0
K10115	0.0
K10116	0.0
K10117	11270.0
K10118	13948.0
K10119	13965.0
K04641	0.0
K04643	2.0
K04642	0.0
K13282	52.0
K00988	6.0
K00989	735.0
K00986	656.0
K00984	1993.0
K00985	0.0
K00982	118.0
K00983	4774.0
K00980	1636.0
K00981	9342.0
K01585	2720.0
K01584	14.0
K01586	11970.0
K13498	11.0
K01580	2386.0
K01583	620.0
K01582	1291.0
K13497	2037.0
K01589	538.0
K01588	9086.0
K14941	13.0
K08347	0.0
K08348	0.0
K02720	6.0
K14949	1.0
K02723	3.0
K03459	0.0
K03458	5585.0
K03455	2776.0
K03457	376.0
K03451	600.0
K03981	40.0
K03980	627.0
K02614	1872.0
K01639	6847.0
K01638	42.0
K01637	29.0
K01636	199.0
K01635	32.0
K01634	7.0
K01633	2897.0
K01632	20.0
K01631	9.0
K01630	39.0
K02615	2.0
K02588	1758.0
K02589	2299.0
K02858	164.0
K02859	38.0
K14051	0.0
K14053	0.0
K14052	1.0
K02852	259.0
K02853	2.0
K02850	0.0
K02851	10.0
K14059	1618.0
K14058	48.0
K02586	391.0
K02587	472.0
K03679	0.0
K03671	18650.0
K03670	16.0
K03673	37.0
K03672	19.0
K03675	4.0
K03674	1.0
K03677	0.0
K03676	47.0
K09761	8853.0
K09760	3220.0
K09763	11.0
K09762	6400.0
K09765	6373.0
K09764	300.0
K09767	393.0
K06006	12.0
K09769	1082.0
K09768	3009.0
K10353	0.0
K03187	2096.0
K03186	4528.0
K03185	40.0
K03184	8.0
K03183	7567.0
K03182	4306.0
K03181	16.0
K03189	2099.0
K03188	2098.0
K02715	3.0
K12455	0.0
K12454	70.0
K12453	0.0
K12452	692.0
K12451	0.0
K07358	0.0
K07356	0.0
K07357	1.0
K07354	0.0
K07355	0.0
K07352	0.0
K07353	0.0
K07350	0.0
K07351	0.0
K06919	1294.0
K06918	3.0
K06917	142.0
K06916	113.0
K06915	3137.0
K06914	0.0
K06913	0.0
K06912	2.0
K06911	3054.0
K06910	2167.0
K08986	12.0
K08987	75.0
K08984	15.0
K08985	0.0
K08982	140.0
K08983	3.0
K08980	4.0
K08981	713.0
K08988	4.0
K08989	17.0
K02252	0.0
K05934	5398.0
K05936	5459.0
K05937	5.0
K02253	0.0
K05939	40.0
K00378	9118.0
K00375	6152.0
K00374	16.0
K00376	25.0
K00371	20.0
K00370	17.0
K00373	17.0
K00372	26.0
K01358	12986.0
K09166	18.0
K09165	42.0
K09164	49.0
K09163	1654.0
K09162	23.0
K09161	0.0
K09160	21.0
K01354	91.0
K01355	0.0
K01356	8946.0
K05601	10.0
K05851	10.0
K03807	16.0
K05606	1988.0
K02927	0.0
K05974	0.0
K03805	6.0
K05976	0.0
K00519	3.0
K00518	6.0
K03800	3755.0
K00511	0.0
K00510	11.0
K03801	2489.0
K00515	0.0
K00514	21.0
K00517	68.0
K05971	8.0
K03154	3457.0
K11147	0.0
K05581	3.0
K05580	3.0
K05583	3.0
K05582	6.0
K05585	3.0
K05584	3.0
K05587	0.0
K05586	0.0
K05589	139.0
K03150	7584.0
K03623	27.0
K03152	10645.0
K14200	2.0
K14201	2.0
K14202	0.0
K03621	8644.0
K14204	2.0
K14205	64.0
K01134	2020.0
K01135	117.0
K01136	32.0
K01137	13.0
K01130	2496.0
K01132	0.0
K01133	2345.0
K01138	4644.0
K01139	996.0
K02113	8532.0
K02112	9772.0
K02111	8830.0
K02446	84.0
K02117	8986.0
K02116	2161.0
K02115	9767.0
K02114	9763.0
K02119	6229.0
K02118	9385.0
K02448	6.0
K01036	65.0
K03212	1.0
K13007	0.0
K13006	173.0
K13005	0.0
K13004	2041.0
K13001	3.0
K06404	4641.0
K01032	6.0
K06951	14.0
K03862	8.0
K03863	8.0
K06406	6169.0
K06957	4.0
K05020	85.0
K06400	3897.0
K06403	4654.0
K06954	9.0
K10814	0.0
K10817	0.0
K10816	0.0
K07136	3.0
K03242	0.0
K03243	0.0
K12202	4.0
K12203	4.0
K12206	4.0
K12207	4.0
K12204	4.0
K12205	4.0
K12208	4.0
K12209	4.0
K13919	813.0
K13918	0.0
K06214	3.0
K06215	4217.0
K09936	4438.0
K06217	9079.0
K09930	45.0
K09931	108.0
K09932	9.0
K06213	5638.0
K09938	18.0
K09939	2281.0
K11517	0.0
K06337	0.0
K13301	0.0
K00748	2687.0
K00745	0.0
K00743	18.0
K07165	38.0
K07164	2753.0
K07167	15.0
K07166	6125.0
K07161	61.0
K07160	565.0
K07163	0.0
K07162	243.0
K07169	1.0
K07168	6.0
K06336	1.0
K01839	5563.0
K01838	1118.0
K01835	480.0
K01834	27820.0
K01837	0.0
K01830	0.0
K00608	0.0
K02632	0.0
K02630	0.0
K02631	0.0
K08322	454.0
K08323	377.0
K08320	0.0
K08321	91.0
K08326	0.0
K08324	1.0
K08325	728.0
K01659	84.0
K01658	7825.0
K02637	5.0
K01653	11117.0
K01652	17105.0
K01655	11.0
K01654	5370.0
K01657	7624.0
K02874	9297.0
K02875	0.0
K02876	9140.0
K02877	0.0
K02871	9146.0
K02873	0.0
K02878	9311.0
K02879	9310.0
K14070	0.0
K09749	5641.0
K09748	9070.0
K06023	12899.0
K09742	0.0
K09741	0.0
K09740	55.0
K09747	6731.0
K09746	0.0
K09745	0.0
K06024	6545.0
K03477	0.0
K03476	896.0
K03475	3623.0
K03474	2656.0
K03473	2455.0
K03472	2.0
K03471	236.0
K03470	8948.0
K03478	2005.0
K02304	7716.0
K02305	11.0
K02302	785.0
K02303	146.0
K02300	9.0
K02301	130.0
K03653	0.0
K03652	336.0
K03651	21.0
K03650	9257.0
K03657	21617.0
K03656	28.0
K03655	15551.0
K03654	10654.0
K03658	2060.0
K12439	0.0
K12431	0.0
K12430	0.0
K12433	0.0
K12432	0.0
K12435	0.0
K12434	0.0
K12437	1.0
K12436	1.0
K06979	43.0
K06978	2669.0
K06971	1828.0
K06970	69.0
K06973	8286.0
K06972	5155.0
K06975	2767.0
K06974	4.0
K06977	11.0
K06976	2023.0
K07082	8004.0
K07083	1941.0
K07080	3223.0
K07081	192.0
K07086	13.0
K07087	0.0
K07084	210.0
K07085	5776.0
K07088	12128.0
K07089	4127.0
K01317	0.0
K11162	0.0
K11163	0.0
K11161	0.0
K11168	0.0
K00356	123.0
K00355	5.0
K00354	4.0
K00353	3.0
K00351	2557.0
K00350	2558.0
K05952	12.0
K05953	0.0
K05951	73.0
K05956	0.0
K05957	0.0
K00358	328.0
K00689	5.0
K00688	14425.0
K00681	799.0
K00680	8459.0
K00683	5.0
K00685	35.0
K00684	390.0
K00687	5.0
K00686	1.0
K05831	3.0
K05830	0.0
K05833	7536.0
K05832	6700.0
K05834	7.0
K05837	9102.0
K05836	9.0
K05839	0.0
K05838	36.0
K07677	0.0
K00533	3590.0
K00532	49.0
K00531	3.0
K00530	1.0
K00537	7745.0
K00536	0.0
K00535	6.0
K00534	5.0
K00539	0.0
K00538	2.0
K11029	0.0
K14260	1895.0
K14261	18.0
K14266	51.0
K14267	28.0
K14268	0.0
K14269	0.0
K01337	2.0
K01338	10959.0
K02683	0.0
K02682	0.0
K02681	0.0
K02680	0.0
K02687	8923.0
K02686	13.0
K02685	0.0
K02689	3.0
K02688	183.0
K00824	2446.0
K00827	0.0
K00826	9328.0
K00821	15131.0
K00820	11243.0
K00823	103.0
K00822	13.0
K00829	0.0
K00828	0.0
K01488	1536.0
K01489	9007.0
K01484	2.0
K01485	2123.0
K01486	4518.0
K01487	1929.0
K01480	6775.0
K01481	0.0
K01482	46.0
K01483	6.0
K02469	14907.0
K02468	30.0
K02466	36.0
K02465	0.0
K02464	0.0
K02463	21.0
K02462	25.0
K02461	27.0
K02460	110.0
K08969	28.0
K13061	0.0
K13060	0.0
K13063	0.0
K13062	0.0
K13069	3.0
K08964	5.0
K06363	0.0
K03079	1159.0
K06342	1.0
K03078	0.0
K13289	0.0
K13288	41.0
K13285	0.0
K13287	0.0
K13286	0.0
K13281	173.0
K13280	3442.0
K13283	2.0
K00054	101.0
K04496	0.0
K05369	0.0
K05368	2.0
K03228	1.0
K03229	1.0
K00052	8927.0
K03222	1.0
K03223	0.0
K03220	0.0
K03221	0.0
K03226	1.0
K03227	1.0
K03224	1.0
K03225	1.0
K09482	0.0
K09483	0.0
K13836	0.0
K12228	0.0
K05360	1.0
K12224	4.0
K12225	4.0
K12226	0.0
K12227	0.0
K12220	0.0
K05363	22.0
K12222	4.0
K12223	4.0
K08681	4161.0
K08680	29.0
K08683	0.0
K08682	0.0
K08685	5.0
K08684	20.0
K08687	0.0
K08686	0.0
K11755	11956.0
K11754	22087.0
K11751	7.0
K11750	1.0
K11753	18092.0
K11752	7170.0
K02407	3579.0
K13938	5.0
K13936	0.0
K13935	3.0
K02406	9076.0
K13933	2.0
K13932	5.0
K13931	5.0
K13930	3.0
K12088	0.0
K12081	0.0
K12082	0.0
K12083	0.0
K12084	0.0
K12086	0.0
K12087	0.0
K09611	1.0
K09612	8.0
K04940	0.0
K10085	1.0
K05394	8.0
K05395	0.0
K06340	0.0
K13043	776.0
K07149	2853.0
K07148	2384.0
K07147	194.0
K07146	124.0
K07145	86.0
K07144	0.0
K07143	0.0
K07142	0.0
K07141	1628.0
K07140	34.0
K10156	0.0
K10150	0.0
K10620	0.0
K10621	0.0
K14028	2.0
K14029	2.0
K01817	8160.0
K01816	80.0
K01815	6258.0
K01814	8937.0
K01813	3558.0
K01812	9295.0
K01811	15721.0
K01810	9481.0
K01819	22.0
K01818	1871.0
K14580	0.0
K05379	0.0
K08304	30.0
K08305	121.0
K08306	74.0
K08307	2752.0
K08300	54.0
K08301	8025.0
K08302	1241.0
K08303	17516.0
K08308	0.0
K08309	933.0
K14671	0.0
K14670	0.0
K14673	0.0
K14672	0.0
K01673	1058.0
K01672	5.0
K01671	0.0
K01677	6216.0
K01676	2775.0
K01674	15.0
K01679	571.0
K01678	5782.0
K02899	9138.0
K02896	0.0
K02897	3097.0
K02895	9263.0
K02892	9312.0
K02890	9310.0
K10811	0.0
K02096	3.0
K02097	3.0
K02094	3.0
K02095	3.0
K02092	3.0
K02093	3.0
K02099	9291.0
K03411	5508.0
K03410	5646.0
K03413	7719.0
K03412	1702.0
K03415	1183.0
K03414	99.0
K03417	17.0
K03416	0.0
K03418	4.0
K05376	0.0
K02320	0.0
K02322	0.0
K02323	0.0
K05377	0.0
K13542	7196.0
K13543	2.0
K13540	1.0
K13541	14.0
K12145	2.0
K12144	0.0
K12147	0.0
K12410	11254.0
K12141	1970.0
K12140	1970.0
K12143	40.0
K12142	0.0
K12149	0.0
K12148	0.0
K07312	0.0
K07313	596.0
K07310	40.0
K07311	53.0
K07316	325.0
K07317	5.0
K07314	0.0
K07315	327.0
K07318	158.0
K07319	3058.0
K03936	0.0
K03425	0.0
K03426	7663.0
K03427	9785.0
K03420	0.0
K03421	0.0
K03422	0.0
K03423	85.0
K03756	40.0
K03757	3.0
K03206	0.0
K03755	0.0
K11144	356.0
K11145	6287.0
K05972	0.0
K05973	25.0
K03752	353.0
K05978	0.0
K05979	127.0
K03753	292.0
K00331	2704.0
K00330	2721.0
K00333	244.0
K00332	236.0
K00335	6085.0
K00334	6945.0
K00337	2726.0
K00336	9777.0
K00339	2721.0
K00338	2605.0
K03751	0.0
K06953	13.0
K06952	215.0
K06407	6184.0
K06950	19413.0
K10819	69.0
K06956	161.0
K06955	13.0
K06402	497.0
K10815	0.0
K06959	8834.0
K06958	6450.0
K06409	12923.0
K06408	3490.0
K09129	9.0
K09128	455.0
K09123	408.0
K09122	16.0
K09121	4242.0
K09120	0.0
K09127	15.0
K09126	26.0
K09125	653.0
K09124	35.0
K01233	8.0
K05819	0.0
K05818	4.0
K01896	2.0
K05813	7211.0
K05812	11.0
K05811	0.0
K05810	6677.0
K05817	13.0
K05816	21.0
K05815	2595.0
K05814	617.0
K01894	37.0
K01892	9331.0
K01234	903.0
K01144	4011.0
K01146	1.0
K01141	24.0
K01416	0.0
K11434	1.0
K01415	26.0
K06354	0.0
K01414	112.0
K09836	4.0
K01318	4.0
K01319	0.0
K01312	0.0
K06350	9.0
K02669	5160.0
K02668	116.0
K02665	106.0
K02664	159.0
K02667	124.0
K02666	133.0
K02661	0.0
K02660	104.0
K02663	181.0
K02662	1040.0
K00809	83.0
K00808	3.0
K00806	9189.0
K00805	5529.0
K00804	0.0
K00803	149.0
K00802	1.0
K00801	8.0
K00800	7090.0
K10921	0.0
K02409	3456.0
K02408	5764.0
K02401	5167.0
K02400	5597.0
K02403	8.0
K02402	8.0
K02405	5804.0
K05364	5220.0
K05367	329.0
K05366	18482.0
K10210	2.0
K10216	0.0
K13049	1999.0
K13048	0.0
K13739	0.0
K10215	0.0
K06122	11.0
K13735	2.0
K13734	0.0
K13041	4.0
K13040	1.0
K13731	0.0
K13730	19.0
K13733	2.0
K13732	2.0
K04516	2603.0
K03204	29.0
K03205	15603.0
K03207	21.0
K03200	18.0
K03201	15.0
K03202	0.0
K03203	9.0
K03208	6.0
K03758	122.0
K03759	0.0
K09469	4.0
K09461	6.0
K06204	184.0
K00178	6.0
K13950	3.0
K13953	104.0
K13955	1.0
K13954	970.0
K10920	0.0
K06324	1.0
K11777	800.0
K11779	4.0
K11778	0.0
K06325	0.0
K12600	0.0
K07432	0.0
K07430	0.0
K06326	0.0
K07128	0.0
K07121	23.0
K07120	19.0
K07123	1.0
K07122	16.0
K07125	0.0
K07124	6925.0
K07127	38.0
K07126	2273.0
K01870	9311.0
K01873	11275.0
K01872	9208.0
K01875	9320.0
K01874	11348.0
K01876	9691.0
K01879	292.0
K01878	287.0
K06321	0.0
K00476	0.0
K00477	5.0
K00474	0.0
K00472	11.0
K00470	0.0
K00471	5.0
K00478	0.0
K00479	3.0
K04775	2.0
K04774	19.0
K04777	0.0
K04776	0.0
K04771	4.0
K04770	0.0
K04773	2911.0
K04772	6.0
K04779	1.0
K04778	0.0
K14657	0.0
K14656	0.0
K14654	0.0
K14653	0.0
K14652	9225.0
K14659	0.0
K14658	0.0
K14386	0.0
K09926	27.0
K01699	7.0
K01698	3518.0
K01695	8003.0
K01697	90.0
K01696	8101.0
K01690	18.0
K01693	6401.0
K01692	2040.0
K07227	4.0
K03439	9187.0
K03438	13161.0
K13380	0.0
K03928	225.0
K03925	6816.0
K03924	10427.0
K03431	8303.0
K03926	74.0
K03437	9173.0
K03436	10293.0
K03435	0.0
K03434	0.0
K02348	938.0
K02342	6866.0
K02343	8777.0
K02340	8821.0
K02341	9288.0
K02346	10943.0
K02347	75.0
K02344	0.0
K02345	0.0
K03697	796.0
K03696	9074.0
K03695	9251.0
K03694	349.0
K03693	11.0
K03692	1.0
K03690	31.0
K03699	7543.0
K03698	5547.0
K13566	0.0
K12164	0.0
K07338	4.0
K07339	1051.0
K07334	484.0
K07335	8836.0
K07336	31.0
K07337	34.0
K07330	0.0
K07331	0.0
K07332	0.0
K07333	0.0
K09695	19.0
K09694	19.0
K09697	1016.0
K09696	1006.0
K09691	8237.0
K09690	5610.0
K09693	29.0
K09692	719.0
K09699	11.0
K09698	194.0
K07590	561.0
K07591	0.0
K07592	0.0
K05998	0.0
K05999	0.0
K05996	0.0
K05997	8.0
K05994	1.0
K05995	4396.0
K05993	2210.0
K05991	0.0
K10837	0.0
K00319	0.0
K00318	218.0
K00648	9669.0
K02545	2.0
K00645	9267.0
K00311	39.0
K00646	0.0
K00317	3.0
K00316	6.0
K00643	8.0
K00314	2.0
K02547	1484.0
K06429	0.0
K06428	1.0
K06427	0.0
K02812	0.0
K06425	20.0
K06424	0.0
K06423	202.0
K06422	1.0
K06421	18.0
K02813	0.0
K02930	0.0
K03815	4.0
K05612	0.0
K03367	68.0
K03366	51.0
K03812	10.0
K03635	176.0
K03634	146.0
K03631	8917.0
K05969	0.0
K03630	9706.0
K03633	0.0
K03632	72.0
K01998	6714.0
K01999	6905.0
K01992	24283.0
K01993	5402.0
K01990	43664.0
K01991	3628.0
K01996	6923.0
K01997	7162.0
K01994	9.0
K01995	7069.0
K03148	449.0
K03639	3094.0
K05692	1.0
K03638	49.0
K00869	106.0
K00868	6306.0
K00861	0.0
K00860	615.0
K00863	327.0
K00862	0.0
K00865	4991.0
K00864	9930.0
K00867	55.0
K00866	0.0
K01192	11145.0
K01190	33221.0
K01191	12263.0
K01197	464.0
K01194	219.0
K01195	4380.0
K01198	3409.0
K01199	10.0
K00656	17984.0
K00657	5179.0
K00306	0.0
K14591	31.0
K00300	0.0
K00653	0.0
K13715	2.0
K13713	2.0
K00650	0.0
K00651	6750.0
K14596	0.0
K02647	13977.0
K14598	2.0
K02643	0.0
K02642	0.0
K02641	4.0
K02640	3.0
K03594	3516.0
K03595	9306.0
K03596	9043.0
K03597	22.0
K03590	2876.0
K03591	0.0
K03592	256.0
K03593	2617.0
K03598	94.0
K03599	36.0
K01736	9064.0
K01737	3031.0
K01734	11105.0
K01735	6989.0
K01732	0.0
K01733	9616.0
K01730	2215.0
K01731	0.0
K06049	0.0
K01738	11575.0
K01739	186.0
K11809	0.0
K05343	488.0
K02422	6607.0
K02421	5173.0
K05340	621.0
K02427	123.0
K05346	160.0
K02425	0.0
K02424	1.0
K05349	34965.0
K02428	2697.0
K03770	2921.0
K03771	3119.0
K03772	383.0
K03773	2562.0
K03774	200.0
K03775	2660.0
K03776	20.0
K03777	12.0
K03778	7829.0
K03779	779.0
K09722	0.0
K08174	2.0
K14114	0.0
K13979	189.0
K13237	7.0
K14440	0.0
K09992	2030.0
K09990	14.0
K09991	6.0
K09996	4.0
K09997	0.0
K09994	2.0
K14110	0.0
K09998	0.0
K09999	3.0
K14111	0.0
K14113	0.0
K14449	2.0
K10213	63.0
K14118	0.0
K11711	337.0
K11710	34.0
K11712	752.0
K11717	12272.0
K11719	38.0
K06857	14.0
K10440	13667.0
K10441	11687.0
K07103	0.0
K07102	55.0
K07101	46.0
K07100	10.0
K07107	10336.0
K07106	1194.0
K07105	4866.0
K07456	8906.0
K07459	143.0
K07458	608.0
K07109	348.0
K07108	0.0
K10198	0.0
K10199	0.0
K10190	8291.0
K10191	0.0
K10192	918.0
K10193	368.0
K10194	573.0
K10195	0.0
K10196	0.0
K10197	0.0
K15013	0.0
K01858	631.0
K15016	0.0
K15017	0.0
K01853	0.0
K01852	0.0
K01851	0.0
K01850	589.0
K01857	12.0
K01856	3.0
K01854	10227.0
K07539	1.0
K08478	0.0
K08479	3.0
K08476	0.0
K08477	0.0
K08475	0.0
K00450	59.0
K00451	60.0
K00452	28.0
K00453	62.0
K00455	0.0
K00456	0.0
K00457	68.0
K00106	6.0
K00459	354.0
K00104	1061.0
K00105	9.0
K00102	20.0
K00103	3.0
K00100	14813.0
K00101	20.0
K01509	0.0
K04759	15240.0
K04758	18095.0
K04757	389.0
K01504	0.0
K04755	86.0
K04754	46.0
K04753	12.0
K04752	47.0
K04751	4882.0
K01502	3.0
K14631	0.0
K05359	0.0
K14632	0.0
K07536	0.0
K12080	0.0
K02364	2.0
K12369	45.0
K02361	617.0
K02362	0.0
K02363	1.0
K13509	0.0
K13503	0.0
K13500	0.0
K12109	0.0
K12108	0.0
K12101	0.0
K12100	0.0
K12103	0.0
K12102	0.0
K12105	0.0
K12104	0.0
K12107	0.0
K12106	0.0
K11023	0.0
K03014	0.0
K08906	20.0
K08904	0.0
K08900	0.0
K06223	6668.0
K06199	4201.0
K06198	42.0
K06197	6.0
K06196	3973.0
K06194	2354.0
K06193	127.0
K06192	23.0
K06191	35.0
K06190	29.0
K11104	2816.0
K11105	3929.0
K11106	2.0
K11107	3.0
K11102	23.0
K11103	19.0
K07862	257.0
K00666	3063.0
K00663	8.0
K00662	2032.0
K00661	10221.0
K00660	39.0
K06997	8969.0
K06996	128.0
K06995	12.0
K10852	619.0
K06993	0.0
K06992	2.0
K06991	18.0
K06990	140.0
K11050	0.0
K06999	89.0
K06998	2271.0
K05338	12.0
K11051	0.0
K06441	3.0
K06440	1.0
K06443	14.0
K06442	6586.0
K06445	18.0
K06447	2.0
K06446	46.0
K06309	0.0
K05686	0.0
K02655	39.0
K07392	0.0
K00595	10236.0
K00594	0.0
K00596	2.0
K00599	19631.0
K00598	32.0
K02657	43.0
K07642	18.0
K07643	0.0
K07396	9.0
K07397	394.0
K07394	23.0
K07395	34.0
K04102	2.0
K04103	13.0
K04100	3.0
K04101	3.0
K04107	0.0
K04105	0.0
K04108	0.0
K04109	4.0
K07716	13.0
K07717	226.0
K07714	48.0
K07715	87.0
K07712	199.0
K07713	1282.0
K07710	11.0
K07711	12.0
K07718	33464.0
K07719	364.0
K00843	3.0
K00842	1.0
K00841	69.0
K00840	0.0
K00847	10917.0
K00846	3.0
K00845	17408.0
K00844	148.0
K00849	8667.0
K00848	5298.0
K06302	2.0
K13771	107.0
K13770	119.0
K13772	0.0
K13775	5.0
K13774	5.0
K13777	2.0
K13776	1.0
K13779	2.0
K13778	2.0
K02621	2907.0
K02992	9241.0
K02623	2.0
K08286	0.0
K08281	571.0
K02996	8588.0
K02995	0.0
K02994	9312.0
K02629	0.0
K02628	0.0
K08289	2491.0
K08288	0.0
K03578	36.0
K03579	47.0
K03576	27.0
K03577	1987.0
K03574	16773.0
K03575	5232.0
K03572	9046.0
K03573	19.0
K03570	8989.0
K03571	5509.0
K01710	14444.0
K01711	5724.0
K01712	1206.0
K01713	4.0
K01714	17156.0
K01715	4447.0
K01716	25.0
K01718	4.0
K01719	2655.0
K03081	5.0
K02199	69.0
K02198	193.0
K14170	12230.0
K02193	45.0
K02192	177.0
K02191	72.0
K02190	5112.0
K02197	193.0
K02196	22.0
K02195	187.0
K02194	192.0
K03718	3075.0
K03719	3493.0
K03712	7030.0
K03713	34.0
K03710	9820.0
K03711	13392.0
K03716	3265.0
K03717	33.0
K03715	27.0
K07129	1.0
K00045	36.0
K13995	0.0
K13994	0.0
K13991	0.0
K13990	2246.0
K13993	4167.0
K13992	0.0
K06298	4782.0
K06299	2.0
K06294	2.0
K06295	1282.0
K06296	208.0
K06297	203.0
K06290	0.0
K06291	0.0
K06292	0.0
K06293	0.0
K12743	0.0
K00248	5378.0
K06426	8.0
K11739	0.0
K11738	0.0
K11733	1.0
K11732	0.0
K11731	7.0
K11737	1.0
K11736	0.0
K11735	0.0
K11734	0.0
K06870	0.0
K06871	14402.0
K06872	6280.0
K06873	11.0
K06874	0.0
K06875	0.0
K06876	27.0
K06877	2094.0
K06878	90.0
K06879	48.0
K07478	11499.0
K12645	0.0
K07479	1.0
K07473	6318.0
K07472	0.0
K07471	0.0
K07470	0.0
K07477	6.0
K07476	5.0
K07474	315.0
K15038	0.0
K15039	0.0
K15034	60.0
K15036	18.0
K15037	0.0
K08738	19.0
K06420	0.0
K00128	5911.0
K00129	0.0
K00438	0.0
K00432	1102.0
K00433	2032.0
K00122	17.0
K00123	454.0
K00124	161.0
K00125	0.0
K00126	5.0
K00127	90.0
K08973	75.0
K14348	0.0
K14347	0.0
K14340	0.0
K08972	274.0
K01525	39.0
K01524	11118.0
K01523	830.0
K01521	1.0
K01520	11829.0
K01529	267.0
K08977	35.0
K03969	338.0
K08929	0.0
K02388	5775.0
K02389	5577.0
K02386	111.0
K02387	5764.0
K02384	0.0
K02385	5110.0
K02382	0.0
K02380	35.0
K02381	2.0
K05386	0.0
K13524	0.0
K13525	18.0
K13527	3.0
K13520	0.0
K13522	13.0
K13529	8.0
K03385	247.0
K03384	0.0
K03387	2130.0
K03386	4313.0
K03381	5.0
K03380	15.0
K03383	1.0
K03382	868.0
K03389	2057.0
K03388	2165.0
K05356	6.0
K12344	252.0
K12343	462.0
K12342	0.0
K12341	0.0
K12340	3243.0
K02430	0.0
K12349	0.0
K05351	4.0
K11694	4.0
K11695	2.0
K11690	3904.0
K05352	2.0
K11693	9.0
K08928	0.0
K03433	12.0
K13832	34.0
K03039	0.0
K03432	2.0
K06607	0.0
K06606	172.0
K06605	65.0
K03430	2574.0
K06603	391.0
K06602	6.0
K06601	5.0
K06600	0.0
K05358	1.0
K06609	0.0
K06608	256.0
K03923	15.0
K03922	0.0
K11472	24.0
K11473	159.0
K11474	0.0
K11475	5.0
K11476	3.0
K11477	0.0
K00601	0.0
K00600	9157.0
K00603	786.0
K03746	28.0
K00605	5167.0
K00604	9353.0
K00607	4.0
K00606	3876.0
K00609	8954.0
K03741	2746.0
K03740	59.0
K03743	1269.0
K10873	0.0
K03214	1.0
K14068	0.0
K13317	0.0
K06360	1.0
K14069	0.0
K08078	2.0
K09650	7.0
K06361	0.0
K07802	0.0
K07803	3.0
K07800	2.0
K07801	0.0
K07806	1.0
K07807	0.0
K07804	0.0
K07805	0.0
K06362	0.0
K01172	0.0
K10257	0.0
K10255	11.0
K10254	6689.0
K10253	2.0
K10918	1.0
K04128	0.0
K01958	651.0
K01959	4.0
K01956	8964.0
K01957	0.0
K04126	0.0
K04127	6.0
K01952	9462.0
K01953	11841.0
K01950	9125.0
K01951	11631.0
K07730	0.0
K07731	0.0
K07732	0.0
K07733	16.0
K07734	41.0
K07735	522.0
K07736	7238.0
K07737	20060.0
K07738	5588.0
K07739	44.0
K06365	0.0
K06366	0.0
K06367	0.0
K10910	1.0
K10911	0.0
K04382	0.0
K10775	0.0
K02609	16.0
K02979	0.0
K02978	0.0
K06368	0.0
K02975	0.0
K02974	0.0
K02977	0.0
K02976	0.0
K03558	722.0
K03559	2974.0
K03550	8463.0
K03551	9290.0
K03552	0.0
K03553	11307.0
K03554	27.0
K03555	8946.0
K03556	2736.0
K03557	32.0
K01778	9932.0
K01779	975.0
K06369	0.0
K01772	341.0
K01770	8800.0
K01771	41.0
K01776	8571.0
K01777	83.0
K01774	0.0
K01775	11592.0
K05385	0.0
K05384	0.0
K05383	0.0
K05382	0.0
K05381	0.0
K08159	11.0
K14153	94.0
K14154	0.0
K14155	11214.0
K08152	1.0
K08156	2367.0
K08076	0.0
K12809	0.0
K05297	150.0
K03734	10298.0
K03735	532.0
K03736	531.0
K03737	9143.0
K03731	1.0
K03732	22.0
K03733	2907.0
K03738	155.0
K03739	66.0
K08139	12.0
K06994	47.0
K12660	0.0
K12661	11.0
K07450	1.0
K08719	0.0
K08717	173.0
K08715	5.0
K08714	16.0
K08713	4.0
K08710	0.0
K11311	0.0
K11312	34.0
K00141	2.0
K00146	5.0
K00411	40.0
K00412	61.0
K00145	17799.0
K00148	4.0
K14367	0.0
K14366	0.0
K08954	0.0
K08384	9871.0
K14369	0.0
K14368	0.0
K14091	1989.0
K14090	2042.0
K14093	0.0
K14092	0.0
K14095	0.0
K14094	0.0
K14097	0.0
K14096	0.0
K14099	0.0
K14098	0.0
K02848	1.0
K01541	2.0
K04712	8.0
K04711	0.0
K01545	0.0
K01547	5818.0
K01546	5825.0
K01548	5691.0
K04719	12.0
K04718	0.0
K02018	5673.0
K02019	1551.0
K02016	16413.0
K02017	181.0
K02014	11968.0
K02015	20086.0
K02012	5407.0
K02013	15692.0
K02010	2469.0
K02011	5075.0
K04515	0.0
K03943	1.0
K03941	72.0
K03940	0.0
K00313	127.0
K04060	0.0
K01608	2027.0
K08942	0.0
K08943	0.0
K08940	0.0
K08941	0.0
K08946	2.0
K08947	0.0
K08944	0.0
K08945	0.0
K03059	0.0
K13811	0.0
K13812	0.0
K13815	2.0
K13816	4.0
K13818	0.0
K13819	11.0
K03053	0.0
K03052	0.0
K03055	0.0
K03054	0.0
K03057	0.0
K03056	0.0
K06222	1.0
K11418	1.0
K11410	0.0
K11415	0.0
K00622	0.0
K00621	0.0
K00620	12919.0
K00627	729.0
K00626	5710.0
K00625	8346.0
K00624	0.0
K02805	2267.0
K02552	35.0
K02550	0.0
K02556	5263.0
K02803	4.0
K02554	6.0
K07280	2.0
K07281	1.0
K07282	7187.0
K07283	5.0
K07284	4174.0
K07285	16.0
K07286	2.0
K08217	5983.0
K07288	25.0
K07289	37.0
K07534	0.0
K07535	144.0
K07533	3581.0
K07822	0.0
K07823	0.0
K08699	3.0
K00088	11032.0
K00087	2015.0
K00086	2054.0
K00082	352.0
K10239	0.0
K10238	1.0
K10231	470.0
K10230	2.0
K10233	3.0
K10232	3.0
K10235	0.0
K10234	3.0
K10237	0.0
K10236	0.0
K08353	0.0
K01970	20.0
K01971	569.0
K01972	11261.0
K01973	0.0
K01974	6.0
K01975	482.0
K01976	0.0
K07758	0.0
K05990	0.0
K07752	0.0
K07753	0.0
K07751	1.0
K13786	0.0
K07755	0.0
K07442	84.0
K08352	286.0
K07115	50.0
K07441	0.0
K07634	0.0
K07446	7.0
K07111	0.0
K07444	6874.0
K07445	27.0
K00647	773.0
K07449	0.0
K00641	2036.0
K00640	12046.0
K01289	2.0
K01282	0.0
K01283	7.0
K01280	0.0
K01281	42.0
K01286	1466.0
K01284	5277.0
K02954	9276.0
K02952	9310.0
K02950	9042.0
K00155	17.0
K02959	9212.0
K00887	0.0
K00886	25.0
K00885	0.0
K00884	4.0
K00883	202.0
K00882	3747.0
K00881	308.0
K00880	1566.0
K00053	8680.0
K14048	1.0
K01026	1640.0
K01756	9400.0
K01025	1.0
K01750	448.0
K01023	140.0
K01752	12931.0
K01753	310.0
K14583	0.0
K01758	66.0
K01759	11645.0
K09565	0.0
K09568	0.0
K08173	0.0
K08172	0.0
K02483	2464.0
K02482	51.0
K08177	366.0
K08176	4.0
K08175	0.0
K02486	2.0
K02489	0.0
K02488	202.0
K08178	9.0
K14138	1292.0
K14136	1.0
K09713	0.0
K09714	0.0
K09715	2.0
K03532	0.0
K03533	4.0
K03530	16384.0
K03531	8796.0
K03536	9246.0
K03537	6.0
K03534	5963.0
K03535	9.0
K03538	0.0
K03539	0.0
K14451	0.0
K14450	0.0
K02225	15.0
K02224	11181.0
K02227	6354.0
K02226	5720.0
K02221	451.0
K14107	0.0
K02229	3.0
K02228	0.0
K14106	0.0
K00441	103.0
K03288	1.0
K03289	120.0
K03284	11559.0
K03285	9.0
K03286	335.0
K03287	3443.0
K03280	0.0
K03281	2841.0
K03282	7937.0
K00440	0.0
K13677	0.0
K12790	0.0
K09639	0.0
K12688	0.0
K12689	0.0
K12686	1.0
K12687	0.0
K12684	0.0
K12685	6.0
K12682	0.0
K12683	0.0
K12680	0.0
K11889	0.0
K08884	7976.0
K11085	4748.0
K11084	0.0
K11081	0.0
K11080	0.0
K11083	0.0
K11082	0.0
K11089	1.0
K08777	1.0
K08776	0.0
K06346	6124.0
K06347	4.0
K09824	4.0
K09825	8513.0
K09823	36.0
K09820	22.0
K10939	0.0
K10936	0.0
K10937	0.0
K10933	0.0
K06348	1.0
K09829	0.0
K11337	0.0
K11336	0.0
K11335	0.0
K11334	0.0
K11333	0.0
K11332	3.0
K11331	0.0
K11330	0.0
K00169	1124.0
K00164	136.0
K00166	12.0
K00167	18.0
K00161	716.0
K00162	718.0
K00163	65.0
K10689	0.0
K10680	57.0
K10681	4.0
K10682	3.0
K04083	6513.0
K04082	32.0
K04081	0.0
K04080	26.0
K04087	660.0
K04086	28.0
K04085	58.0
K04084	43.0
K04088	657.0
K01569	3.0
K01568	0.0
K01563	20.0
K01561	8.0
K01560	2825.0
K01567	109.0
K01565	0.0
K01564	1.0
K02038	8677.0
K02039	8617.0
K02030	17925.0
K02031	23005.0
K02032	24154.0
K02033	26784.0
K02034	28226.0
K02035	28089.0
K02036	8634.0
K02037	8392.0
K05556	1.0
K13658	0.0
K13659	0.0
K13656	0.0
K13657	0.0
K13654	0.0
K13655	39.0
K13652	2267.0
K13653	12189.0
K13650	0.0
K13651	2.0
K05555	4.0
K05552	0.0
K02057	19718.0
K05550	0.0
K05551	0.0
K12308	17670.0
K12306	0.0
K03073	8981.0
K03072	638.0
K03071	75.0
K03070	9323.0
K03077	691.0
K03076	9046.0
K03075	8512.0
K03074	944.0
K08965	157.0
K08967	16.0
K08961	876.0
K08963	3672.0
K13873	0.0
K13876	0.0
K13874	0.0
K13875	2.0
K06139	5.0
K06138	100.0
K06135	1.0
K06134	31.0
K06137	18.0
K06136	8.0
K06131	13639.0
K06133	5701.0
K06132	9.0
K02600	9310.0
K07389	5.0
K07388	0.0
K04747	0.0
K01516	9132.0
K09977	23.0
K07518	3.0
K07519	1.0
K11437	0.0
K07512	0.0
K07516	178.0
K10212	124.0
K10747	1.0
K10217	6.0
K10219	5.0
K10218	7.0
K10748	0.0
K01912	7656.0
K01913	5.0
K01910	417.0
K01911	804.0
K01916	281.0
K01917	253.0
K01914	8104.0
K01915	18963.0
K01918	4290.0
K01919	161.0
K07774	9.0
K07775	973.0
K07776	121.0
K07777	758.0
K07770	22.0
K07771	0.0
K07772	2.0
K07773	1.0
K07778	46.0
K01193	8675.0
K04340	0.0
K04341	0.0
K04342	0.0
K04343	0.0
K12986	0.0
K04691	14.0
K02931	8684.0
K02933	9214.0
K02935	9308.0
K02936	0.0
K02939	9311.0
K00205	0.0
K00204	0.0
K00207	2.0
K00206	0.0
K00201	3.0
K00200	3.0
K00203	0.0
K00202	3.0
K00209	0.0
K00208	2585.0
K01000	11125.0
K01001	0.0
K01002	896.0
K01003	67.0
K01004	4.0
K01005	1426.0
K01006	8947.0
K01007	590.0
K01008	3242.0
K10855	2.0
K14115	0.0
K14116	0.0
K14441	8981.0
K14446	47.0
K14447	3.0
K14112	0.0
K14445	19.0
K08195	6.0
K08194	2.0
K14448	3.0
K08196	1.0
K08191	2581.0
K14119	0.0
K08193	0.0
K00702	975.0
K10799	0.0
K03518	6011.0
K03519	334.0
K09719	0.0
K10856	2.0
K03516	0.0
K03517	5718.0
K02205	2.0
K02204	44.0
K02203	5045.0
K02201	0.0
K02200	80.0
K13714	4.0
K13461	0.0
K12518	1.0
K12519	1.0
K12517	1.0
K12514	0.0
K12515	0.0
K12512	0.0
K12513	0.0
K12510	6252.0
K12511	886.0
K07183	5903.0
K07182	201.0
K07181	2437.0
K07180	228.0
K07186	1.0
K07185	1720.0
K07184	14.0
K09800	73.0
K09801	38.0
K09802	12.0
K09803	190.0
K09804	11.0
K09805	3.0
K09806	40.0
K09807	4621.0
K09808	4879.0
K09809	67.0
K10912	0.0
K10913	0.0
K10914	1224.0
K10915	0.0
K10916	0.0
K10917	0.0
K11358	5460.0
K11355	3.0
K11354	0.0
K11357	1.0
K11356	3.0
K04069	25063.0
K04068	10442.0
K04065	31.0
K04064	0.0
K04067	1.0
K04066	9005.0
K04061	3371.0
K09716	8.0
K04063	34.0
K04062	11.0
K10006	2.0
K10007	2.0
K10004	6.0
K10005	3.0
K10002	6.0
K10003	7.0
K10000	0.0
K10001	13.0
K09717	0.0
K10008	11.0
K10009	4.0
K02491	1.0
K14588	0.0
K14581	0.0
K13678	46.0
K13679	0.0
K11633	3.0
K13670	3.0
K13671	2.0
K11987	0.0
K11636	0.0
K11634	0.0
K13582	1.0
K13583	4.0
K13580	0.0
K13581	11.0
K13586	0.0
K13587	5.0
K13584	5.0
K13585	0.0
K13588	2.0
K13589	1.0
K02052	756.0
K02053	857.0
K02050	16723.0
K02051	15200.0
K02056	10160.0
K05553	0.0
K02054	741.0
K02055	637.0
K02058	3282.0
K02059	4.0
K05558	0.0
K05559	11.0
K03895	0.0
K03894	0.0
K03897	2.0
K03896	0.0
K03891	3.0
K03890	3.0
K03893	16.0
K03892	12818.0
K02423	8.0
K05342	0.0
K05341	357.0
K12989	8.0
K12988	2.0
K02420	5594.0
K12981	0.0
K12980	0.0
K12983	0.0
K12982	20.0
K12985	0.0
K12984	3.0
K12987	1.0
K02426	2643.0
K13854	0.0
K03098	1827.0
K13853	176.0
K03095	47.0
K05344	0.0
K03091	25164.0
K03090	215.0
K03093	628.0
K03092	4590.0
K06113	806.0
K09632	0.0
K02429	5498.0
K06118	7.0
K05716	0.0
K04844	55.0
K11632	3.0
K11630	3.0
K11631	18.0
K11637	1.0
K11635	12.0
K11638	1.0
K11639	0.0
K07572	0.0
K07573	0.0
K07570	63.0
K07571	1056.0
K07576	5568.0
K07577	36.0
K07574	6280.0
K07575	0.0
K07578	0.0
K07579	0.0
K11189	15691.0
K11184	4464.0
K11187	0.0
K11180	33.0
K11181	33.0
K11183	10.0
K10764	55.0
K10763	34.0
K10762	0.0
K01938	8633.0
K01939	9646.0
K01934	7646.0
K01935	2445.0
K01937	9254.0
K01930	0.0
K01932	4.0
K01933	10988.0
K07798	182.0
K07799	33.0
K07796	1.0
K07797	0.0
K07794	45.0
K07795	186.0
K07792	304.0
K07793	2518.0
K07790	0.0
K07791	120.0
K06379	6165.0
K00968	2025.0
K06378	5921.0
K06377	5.0
K06376	0.0
K06375	1.0
K09814	2.0
K09813	2.0
K06372	0.0
K06371	1.0
K06370	1.0
K01249	5.0
K01246	4995.0
K01247	145.0
K01244	0.0
K01243	7107.0
K08919	0.0
K01241	547.0
K02919	4907.0
K02913	8983.0
K02912	0.0
K02911	8909.0
K02910	0.0
K02917	0.0
K02916	9212.0
K02915	0.0
K02914	8875.0
K00228	78.0
K00227	0.0
K00226	12439.0
K00224	5.0
K00223	3.0
K00222	1.0
K00221	3.0
K00220	0.0
K01798	0.0
K01799	289.0
K01068	0.0
K01069	834.0
K01062	8.0
K01791	8753.0
K01792	24.0
K01061	120.0
K01066	349.0
K01067	269.0
K01796	68.0
K01797	64.0
K05499	2512.0
K14468	4.0
K14469	2.0
K14465	0.0
K14466	0.0
K14467	0.0
K10834	2.0
K10833	0.0
K02266	0.0
K03793	30.0
K03790	596.0
K03791	1.0
K03796	15.0
K03797	13953.0
K03794	0.0
K03795	27.0
K03798	19293.0
K03799	396.0
K13448	0.0
K12538	0.0
K12539	0.0
K12530	0.0
K12531	0.0
K12532	0.0
K12533	0.0
K12534	0.0
K12535	0.0
K12536	4.0
K12537	0.0
K03136	0.0
K09790	3658.0
K09791	134.0
K09792	167.0
K09793	2137.0
K09794	83.0
K09795	4.0
K09796	47.0
K09797	4402.0
K09798	112.0
K09799	4.0
K10972	2.0
K10973	0.0
K10977	30.0
K10974	2472.0
K10975	2.0
K10978	0.0
K10979	471.0
K06308	4.0
K00315	2.0
K09862	47.0
K06303	1.0
K09860	1.0
K09861	7626.0
K06306	1536.0
K06307	3.0
K06305	2.0
K11373	0.0
K04047	593.0
K04046	13.0
K04045	2411.0
K04044	23.0
K04043	9775.0
K04042	2282.0
K04041	5951.0
K04040	18.0
K02700	3.0
K04049	0.0
K04048	0.0
K02707	3.0
K02704	3.0
K02705	6.0
K10020	2.0
K10021	0.0
K10022	2.0
K10023	2.0
K10024	2.0
K10025	2.0
K10026	367.0
K10027	114.0
K13612	0.0
K13613	0.0
K13611	0.0
K13614	0.0
K13615	0.0
K05794	148.0
K05795	1151.0
K05796	112.0
K05797	0.0
K05790	0.0
K05791	8.0
K05792	36.0
K05793	1.0
K05798	0.0
K05799	10767.0
K01474	37.0
K01477	1.0
K01476	252.0
K01471	2.0
K01470	6178.0
K01473	40.0
K13039	4.0
K01479	46.0
K01478	100.0
K05570	2245.0
K05571	2248.0
K05572	3.0
K05573	4.0
K02078	21871.0
K02079	0.0
K05576	8.0
K02074	72.0
K02075	87.0
K02076	166.0
K02077	105.0
K02071	5544.0
K02072	5576.0
K02073	5612.0
K03309	36.0
K03308	17159.0
K03305	2879.0
K03304	5.0
K03307	7948.0
K03306	4017.0
K03301	5.0
K03300	727.0
K03303	490.0
K03302	1.0
K06173	14479.0
K06175	30.0
K06174	0.0
K06177	2903.0
K06176	47.0
K06179	6456.0
K07680	9.0
K03867	3.0
K03838	0.0
K12053	0.0
K11618	1988.0
K11619	1.0
K11614	5.0
K11615	2.0
K11616	0.0
K11617	9.0
K11610	0.0
K11611	0.0
K11960	3.0
K11961	20.0
K02836	9108.0
K10565	0.0
K10564	1.0
K02837	7962.0
K10561	868.0
K10560	857.0
K10563	4024.0
K10562	0.0
K02838	9311.0
K06858	1.0
K02839	1990.0
K06859	327.0
K12700	854.0
K07558	0.0
K07559	2371.0
K07228	4.0
K07229	19.0
K07226	18.0
K07224	8.0
K07225	4.0
K07222	15.0
K07223	81.0
K07220	3882.0
K07221	559.0
K10709	2563.0
K10708	0.0
K10701	4.0
K10703	0.0
K10702	1.0
K10704	0.0
K05984	0.0
K07537	5.0
K08652	0.0
K08651	0.0
K08658	0.0
K08659	338.0
K05982	98.0
K07451	0.0
K07453	0.0
K07452	0.0
K07455	386.0
K07454	17.0
K09707	2512.0
K07457	116.0
K09706	316.0
K07104	40.0
K00029	803.0
K00028	2.0
K00799	238.0
K00798	8683.0
K00797	3583.0
K00024	5121.0
K00795	79.0
K00026	0.0
K00021	20.0
K00020	218.0
K00023	42.0
K00022	0.0
K09017	56.0
K01269	6822.0
K09015	2345.0
K09014	4817.0
K09013	8901.0
K09011	2500.0
K09010	1.0
K01261	9.0
K01262	13749.0
K01263	8.0
K01264	1.0
K01265	14197.0
K01266	2008.0
K09018	1.0
K08227	2.0
K08226	11.0
K08225	2.0
K08224	102.0
K08223	533.0
K08222	28.0
K08221	31.0
K00249	114.0
K01790	9035.0
K00241	2809.0
K00240	3790.0
K00243	7711.0
K00242	115.0
K00245	23.0
K00244	2599.0
K00247	1.0
K00246	8.0
K01795	2399.0
K06983	4.0
K02799	2.0
K02798	164.0
K02791	451.0
K02790	2.0
K02793	3580.0
K02795	4507.0
K02794	5022.0
K02796	4809.0
K04564	3763.0
K04565	3262.0
K04566	1980.0
K04567	7249.0
K01040	365.0
K01041	493.0
K04562	1005.0
K04568	34.0
K01049	0.0
K02535	2778.0
K02242	69.0
K02536	2849.0
K02531	11.0
K02246	41.0
K02533	70.0
K02532	25.0
K02248	18.0
K02538	22.0
K00581	0.0
K13421	11.0
K01013	0.0
K15018	0.0
K15019	0.0
K03110	9291.0
K03111	17990.0
K03112	13.0
K03113	2523.0
K03116	3156.0
K03117	83.0
K03118	3031.0
K03119	17.0
K10919	0.0
K12552	3.0
K12553	2.0
K12551	2.0
K12556	5.0
K12554	6.0
K12555	85.0
K06892	38.0
K06893	37.0
K06890	1067.0
K06891	430.0
K06896	6177.0
K06897	4201.0
K06894	206.0
K06895	963.0
K10954	0.0
K10956	0.0
K06899	10.0
K06328	20.0
K06329	1.0
K10952	0.0
K10953	0.0
K11395	0.0
K11391	0.0
K11390	0.0
K11392	80.0
K00499	2.0
K00494	27.0
K00495	0.0
K00496	5.0
K00491	4.0
K00492	19.0
K00493	0.0
K13591	0.0
K01467	2793.0
K13593	2.0
K13592	3.0
K04021	4.0
K04020	0.0
K04023	1022.0
K04022	0.0
K04025	0.0
K04024	649.0
K04027	62.0
K04026	360.0
K04029	3908.0
K04028	4027.0
K07055	10.0
K07054	48.0
K07057	17.0
K07056	11812.0
K07051	3.0
K07050	5302.0
K07053	17294.0
K07052	16019.0
K07059	7.0
K07058	8266.0
K10040	323.0
K10041	730.0
K10046	1.0
K04799	0.0
K04798	0.0
K04793	0.0
K04792	0.0
K04791	0.0
K04790	0.0
K04797	0.0
K04796	0.0
K04795	0.0
K04794	8.0
K13638	1.0
K13639	6.0
K13634	23.0
K13635	5.0
K13636	0.0
K13637	11.0
K13630	0.0
K13631	0.0
K13632	0.0
K13633	2.0
K02042	2701.0
K05778	3.0
K05779	1.0
K05776	2052.0
K05541	16.0
K05774	4.0
K05775	0.0
K05772	47.0
K05773	44.0
K05540	914.0
K01459	2.0
K01458	11.0
K01457	36.0
K01455	51.0
K01454	0.0
K01453	11.0
K01452	7.0
K01451	853.0
K01450	0.0
K05518	1.0
K08070	777.0
K08071	0.0
K05516	692.0
K08077	160.0
K05515	8653.0
K13093	0.0
K11783	0.0
K12949	0.0
K12945	0.0
K12944	0.0
K12941	868.0
K12940	28.0
K12943	0.0
K12942	1588.0
K14728	0.0
K14727	2.0
K11785	0.0
K00108	33.0
K13890	75.0
K13891	73.0
K13892	34.0
K13893	16.0
K13894	19.0
K13895	18.0
K13896	16.0
K06159	0.0
K06158	11818.0
K06153	9763.0
K06152	2.0
K06151	2.0
K06157	0.0
K06156	2.0
K06155	16.0
K06154	0.0
K03327	5214.0
K03326	173.0
K03325	929.0
K03324	13841.0
K03322	735.0
K03321	1546.0
K03320	1550.0
K03329	0.0
K03328	2337.0
K04802	0.0
K04801	0.0
K04800	0.0
K11948	0.0
K01505	44.0
K04756	20.0
K11940	5.0
K11941	1.0
K11942	33.0
K11943	0.0
K11944	0.0
K01507	12048.0
K11946	0.0
K11947	0.0
K01506	59.0
K01501	98.0
K01500	180.0
K01503	0.0
K06714	727.0
K04750	2339.0
K12789	0.0
K12788	0.0
K11526	0.0
K10810	2.0
K11522	3.0
K11523	3.0
K08675	0.0
K08676	605.0
K08677	12.0
K08679	0.0
K11521	3.0
K10547	873.0
K10546	1070.0
K10545	387.0
K10544	50.0
K10543	242.0
K10542	4040.0
K10541	4110.0
K10540	5250.0
K10549	284.0
K10548	873.0
K14630	0.0
K11529	0.0
K00007	1.0
K00005	5596.0
K13444	0.0
K00003	8357.0
K00002	2803.0
K00001	3300.0
K01186	4884.0
K00009	140.0
K00008	7778.0
K10726	0.0
K10725	10.0
K08246	0.0
K00263	42.0
K00262	11387.0
K00261	280.0
K00260	134.0
K00266	31049.0
K00265	2841.0
K01200	1675.0
K01201	4825.0
K01206	26324.0
K01207	3235.0
K01205	2316.0
K01208	20.0
K01209	18598.0
K06167	3024.0
K00917	3191.0
K00912	2765.0
K00919	9061.0
K02519	9007.0
K02518	9052.0
K02517	2830.0
K02511	0.0
K02510	439.0
K13409	0.0
K13408	0.0
K03179	2146.0
K03170	13.0
K03177	9311.0
K12574	6598.0
K12570	0.0
K12573	8938.0
K11009	0.0
K11008	0.0
K11005	0.0
K11004	1.0
K11007	0.0
K11006	0.0
K11003	1.0
K08296	240.0
K08297	8.0
K08295	4.0
K02634	3.0
K02635	6.0
K10622	0.0
K07693	32.0
K07692	6.0
K07691	1.0
K07690	0.0
K07697	6.0
K07696	2074.0
K07695	0.0
K07694	378.0
K07699	4313.0
K07698	0.0
K07079	8761.0
K07078	715.0
K07077	4.0
K07076	1152.0
K07075	1318.0
K07074	499.0
K07073	0.0
K07072	0.0
K07071	314.0
K07070	11.0
K14584	2.0
K11620	0.0
K09190	3.0
K11623	2.0
K05759	0.0
K08589	2.0
K11625	0.0
K11995	0.0
K01439	7773.0
K01438	2741.0
K01431	2.0
K01430	2097.0
K01433	460.0
K01432	0.0
K01434	73.0
K01437	3.0
K01436	4481.0
K05539	39.0
K14520	0.0
K12963	3.0
K12962	6.0
K12961	3.0
K12960	7079.0
K14749	0.0
K14748	0.0
K02972	0.0
K14743	1.0
K14742	7323.0
K14745	0.0
K14744	1.0
K14747	0.0
K14746	0.0
K02167	1.0
K02164	3.0
K02160	3827.0
K02168	23.0
K02169	2173.0
K10931	0.0
K03341	0.0
K03340	6653.0
K03343	0.0
K03342	38.0
K03346	252.0
K12299	0.0
K12291	0.0
K12290	0.0
K12293	0.0
K12292	1.0
K12295	1.0
K12294	1.0
K12297	18.0
K12368	5.0
K11922	0.0
K11923	1.0
K11920	0.0
K11921	130.0
K11926	0.0
K11927	1601.0
K11924	79.0
K11925	0.0
K11928	2666.0
K13181	0.0
K13219	0.0
K07262	15.0
K07263	2918.0
K07260	7464.0
K07261	7.0
K07266	2.0
K07267	13.0
K07264	73.0
K07265	2.0
K07268	0.0
K07269	0.0
K01155	1542.0
K04478	2.0
K04479	0.0
K10528	0.0
K14952	0.0
K07486	95.0
K07487	82.0
K07484	1476.0
K07485	18.0
K07482	19.0
K07483	8725.0
K07480	5.0
K07481	337.0
K07488	4.0
K07489	1.0
K11210	3.0
K11211	3.0
K11212	12.0
K11214	2056.0
K11216	32.0
K06300	1.0
K00061	0.0
K00060	256.0
K06301	1.0
K00065	1210.0
K00064	21.0
K00067	13180.0
K00066	4.0
K00069	0.0
K00068	243.0
K06304	1.0
K08262	0.0
K08261	1.0
K08260	2.0
K08265	0.0
K08264	0.0
K00288	11.0
K00285	49.0
K00284	5367.0
K00287	8911.0
K00286	10970.0
K00281	2344.0
K00280	0.0
K00283	2819.0
K00282	2820.0
K08088	0.0
K14198	2.0
K14199	4.0
K03452	0.0
K14194	4.0
K14195	2.0
K14196	2.0
K14197	2.0
K14192	2.0
K14193	2.0
K01880	9001.0
K01881	11374.0
K01883	9316.0
K01885	8671.0
K04618	0.0
K01887	11269.0
K01224	1135.0
K01889	9320.0
K01226	2447.0
K01227	10.0
K01220	37.0
K01222	668.0
K01223	6315.0
K02759	2170.0
K02755	3.0
K02757	9054.0
K02756	3.0
K14998	4.0
K02750	87.0
K02753	11.0
K02752	0.0
K00939	9296.0
K00938	45.0
K00937	9541.0
K00936	31571.0
K00935	11.0
K00934	1.0
K00933	0.0
K00932	0.0
K00931	9058.0
K00930	17909.0
K01089	3121.0
K01080	2.0
K01081	4637.0
K01082	4.0
K01083	18.0
K01084	0.0
K01085	2.0
K01087	21.0
K02571	1.0
K02570	46.0
K02573	120.0
K02572	2.0
K02575	180.0
K02574	1042.0
K07780	0.0
K03488	5467.0
K03489	38.0
K03482	4.0
K03483	146.0
K03480	988.0
K03481	722.0
K03486	2446.0
K03487	8.0
K03484	6028.0
K03485	0.0
K02287	3.0
K02286	6.0
K02285	6.0
K02284	6.0
K02283	8581.0
K02282	100.0
K02281	4.0
K02280	21.0
K02289	3.0
K02288	3.0
K03626	0.0
K03627	0.0
K03624	14335.0
K03625	9310.0
K03151	6524.0
K03620	177.0
K03153	60.0
K08869	0.0
K03628	7991.0
K03629	9062.0
K09738	0.0
K09739	0.0
K09736	0.0
K09737	0.0
K09735	0.0
K09732	0.0
K09733	0.0
K09730	0.0
K09731	0.0
K09888	6550.0
K09889	29.0
K09880	3.0
K09882	10.0
K09883	5.0
K09884	0.0
K09887	0.0
K11027	0.0
K11026	0.0
K11025	0.0
K11024	0.0
K07679	0.0
K07678	18.0
K11021	0.0
K11020	0.0
K07675	24.0
K07674	4.0
K07676	0.0
K07671	0.0
K07670	16.0
K07673	21.0
K07672	0.0
K01117	0.0
K12048	0.0
K07019	68.0
K07018	50.0
K07011	8688.0
K07010	5197.0
K07013	40.0
K07012	5645.0
K07015	6345.0
K07014	33.0
K07017	774.0
K07016	218.0
K10084	0.0
K08372	180.0
K05884	123.0
K05885	2416.0
K05886	2.0
K05887	3.0
K05880	0.0
K05881	1.0
K05882	5.0
K05883	0.0
K08902	3.0
K05739	126.0
K05888	0.0
K05889	0.0
K08903	3.0
K00547	151.0
K00544	0.0
K00545	0.0
K00542	0.0
K00543	0.0
K00540	14574.0
K00548	12523.0
K00549	2202.0
K01145	0.0
K01412	22.0
K01147	36.0
K01417	3618.0
K00038	5.0
K01143	0.0
K01142	6916.0
K01419	246.0
K00788	9666.0
K00789	11585.0
K12502	0.0
K14762	0.0
K14761	6220.0
K06195	62.0
K03819	1.0
K03818	299.0
K03814	595.0
K03817	225.0
K03816	4784.0
K03811	3805.0
K03810	46.0
K03813	98.0
K11908	0.0
K11909	0.0
K11904	10.0
K11905	4.0
K11906	14.0
K11907	22.0
K11900	26.0
K11901	26.0
K11902	20.0
K11903	26.0
K10986	9.0
K13238	10.0
K13239	0.0
K13797	0.0
K07248	1245.0
K13796	6.0
K07244	0.0
K07245	13.0
K07246	537.0
K07240	20284.0
K07241	10.0
K07242	3.0
K07243	48.0
K01268	0.0
K05296	0.0
K02821	3060.0
K09016	0.0
K09945	8.0
K09944	2.0
K09947	2.0
K09946	38.0
K09941	24.0
K09940	40.0
K09943	2.0
K09942	100.0
K09949	114.0
K09948	19.0
K10851	4.0
K10850	2.0
K03666	1282.0
K03667	246.0
K03196	17.0
K03665	8983.0
K11275	0.0
K06012	5657.0
K00048	4728.0
K10857	3.0
K09773	285.0
K00043	23.0
K00042	3843.0
K00041	3946.0
K00040	3960.0
K00046	10206.0
K00733	0.0
K00044	1.0
K06011	0.0
K09012	0.0
K06016	724.0
K06017	0.0
K06014	0.0
K06015	2270.0
K06019	84.0
K01075	11.0
K12221	4.0
K06444	0.0
K04632	0.0
K14977	81.0
K14974	0.0
K00958	30.0
K00951	11994.0
K00950	3450.0
K00952	34.0
K00955	625.0
K00954	9317.0
K00957	1748.0
K00956	1637.0
K00590	172.0
K02777	373.0
K02775	1302.0
K02774	1311.0
K02773	1275.0
K02771	49.0
K02770	3534.0
K02779	629.0
K02778	1.0
K01606	0.0
K01607	6475.0
K01604	0.0
K01605	0.0
K01602	10.0
K01601	49.0
K03750	721.0
K01609	7886.0
K02553	15.0
K02804	3543.0
K02551	2547.0
K02806	157.0
K02557	7448.0
K02800	479.0
K05275	7.0
K02802	0.0
K13300	1.0
K02558	180.0
K02809	5.0
K02808	2.0
K03600	35.0
K03601	8981.0
K03602	8830.0
K03603	3.0
K03604	2225.0
K03605	112.0
K03606	993.0
K03607	7.0
K03608	5860.0
K03609	8324.0
K06078	1.0
K06079	308.0
K09710	9092.0
K09711	12.0
K09712	1.0
K06073	0.0
K06074	0.0
K06075	84.0
K06076	1010.0
K06077	12.0
K06382	3804.0
K06383	2354.0
K06380	0.0
K06381	6358.0
K06386	2.0
K06387	3679.0
K06384	617.0
K06385	5603.0
K06388	0.0
K06389	0.0
K12466	2.0
K12468	0.0
K07657	143.0
K07656	0.0
K07655	0.0
K07654	4.0
K07653	3.0
K07652	556.0
K07651	17.0
K07650	49.0
K07659	93.0
K07658	8401.0
K11041	117.0
K11040	11.0
K11043	2.0
K11042	2.0
K11045	0.0
K11044	0.0
K11047	0.0
K11046	0.0
K11049	2.0
K11048	0.0
K07387	2162.0
K07386	2948.0
K06926	9385.0
K06927	418.0
K06924	0.0
K06925	9310.0
K06922	3.0
K06923	6214.0
K06920	949.0
K06921	3965.0
K06928	355.0
K06929	335.0
K07033	6791.0
K07032	138.0
K07031	2780.0
K07030	5770.0
K07037	2572.0
K07035	4739.0
K07034	107.0
K07039	13.0
K07038	174.0
K10829	0.0
K00384	17868.0
K00385	686.0
K00386	0.0
K00387	0.0
K00380	104.0
K00381	75.0
K00382	7268.0
K00383	66.0
K00389	21.0
K01387	2.0
K01385	0.0
K01389	0.0
K09158	136.0
K09159	109.0
K09156	0.0
K09157	6295.0
K09154	3.0
K09155	1237.0
K09152	0.0
K09153	2693.0
K09150	0.0
K09151	132.0
K05970	5998.0
K05714	5.0
K05715	0.0
K05710	27.0
K05711	1.0
K05712	11.0
K05713	0.0
K00560	8122.0
K00561	140.0
K00563	609.0
K00564	223.0
K00566	11824.0
K00567	8083.0
K00568	127.0
K00569	21.0
K05575	18.0
K01169	2.0
K01167	4.0
K01166	0.0
K05577	19.0
K01163	3111.0
K01161	0.0
K01160	1.0
K05578	3.0
K05579	3.0
K08092	1454.0
K08093	137.0
K08094	993.0
K08095	0.0
K08096	0.0
K08097	37.0
K02254	1.0
K02255	0.0
K01743	0.0
K02251	10.0
K02061	3.0
K01741	1.0
K02060	3.0
K00114	33.0
K02122	7239.0
K02123	9402.0
K02120	9557.0
K02121	8157.0
K02124	9572.0
K03837	8.0
K03836	0.0
K03835	2.0
K03834	13.0
K03833	675.0
K03832	3781.0
K03831	20.0
K03830	3227.0
K00443	0.0
K03839	2838.0
K02067	211.0
K10189	4894.0
K13038	12398.0
K13787	361.0
K13788	15.0
K13789	22990.0
K10188	5552.0
K12255	0.0
K12254	3.0
K12257	8235.0
K12256	5.0
K12251	2175.0
K12250	0.0
K12253	0.0
K12252	0.0
K13252	129.0
K13256	16.0
K13255	1.0
K12079	0.0
K12078	0.0
K12071	6.0
K12070	2.0
K12073	4.0
K12072	3.0
K09912	17.0
K06236	0.0
K06237	2.0
K05519	1.0
K09914	2.0
K11788	0.0
K11782	0.0
K11780	3.0
K11781	4.0
K11787	0.0
K11784	0.0
K11530	0.0
K12787	0.0
K12786	0.0
K12785	0.0
K12784	0.0
K06718	15.0
K09969	20.0
K09968	23.0
K09967	2183.0
K09966	15.0
K09965	1.0
K09964	5.0
K09963	804.0
K09962	29.0
K09961	4.0
K09960	2.0
K11527	713.0
K11524	0.0
K11525	0.0
K11250	5.0
K11253	0.0
K11258	1.0
K11528	0.0
K00713	0.0
K00712	180.0
K10780	5.0
K10783	38.0
K10125	7.0
K10124	0.0
K10126	8.0
K10121	114.0
K10123	0.0
K10122	114.0
K04652	3629.0
K04653	2426.0
K04651	5300.0
K04656	2508.0
K04654	2512.0
K04655	2705.0
K00973	9006.0
K00972	672.0
K00971	5840.0
K00970	2528.0
K00975	17740.0
K00974	19518.0
K00979	3160.0
K00978	1173.0
K14954	1.0
K14955	0.0
K14956	0.0
K06178	3954.0
K01596	387.0
K01597	105.0
K01594	0.0
K01595	97.0
K01592	0.0
K01593	20.0
K01590	10.0
K01591	9064.0
K01598	5.0
K01599	18127.0
K02711	3.0
K02710	3.0
K02713	3.0
K02712	3.0
K02714	3.0
K02717	3.0
K02716	3.0
K02719	6.0
K02718	3.0
K03449	2009.0
K03446	2020.0
K03444	263.0
K03445	0.0
K03442	8849.0
K01620	6806.0
K01621	347.0
K01622	32.0
K01623	3367.0
K01624	18308.0
K01625	16365.0
K01626	5520.0
K01627	2770.0
K01628	6882.0
K01629	2698.0
K05299	13.0
K02829	3.0
K02828	3.0
K02827	4.0
K02826	3.0
K02825	601.0
K02824	6010.0
K02823	8890.0
K02822	3646.0
K03198	13.0
K03199	28.0
K03668	165.0
K03669	12.0
K03190	2097.0
K03191	68.0
K03660	7868.0
K03194	3.0
K03195	37.0
K03664	9314.0
K03197	15.0
K09772	6343.0
K06013	89.0
K09770	260.0
K09771	20.0
K09776	31.0
K09777	4535.0
K09774	136.0
K09775	3577.0
K09778	923.0
K09779	5318.0
K06269	0.0
K06323	0.0
K11624	3.0
K02991	0.0
K02990	8515.0
K02624	8.0
K02240	74.0
K08282	65.0
K12440	0.0
K12441	0.0
K12442	0.0
K12443	1.0
K12444	0.0
K12445	0.0
K12449	2.0
K02247	1.0
K07637	14.0
K07636	9722.0
K07639	2.0
K07638	23.0
K11069	4800.0
K11068	6809.0
K11063	12.0
K11062	0.0
K11061	0.0
K11060	0.0
K11066	6.0
K11065	2666.0
K06900	1.0
K06901	8050.0
K06902	1725.0
K06903	306.0
K06904	842.0
K06905	1021.0
K06906	834.0
K06907	1389.0
K06908	1025.0
K06909	91.0
K10821	0.0
K05905	27.0
K05904	0.0
K05906	0.0
K05900	2.0
K05903	46.0
K01406	0.0
K05909	0.0
K05908	0.0
K00368	12.0
K00369	3.0
K00366	989.0
K00367	3.0
K00364	51.0
K00365	1.0
K00362	54.0
K00363	49.0
K00360	0.0
```
