## Extended Data File 1 for "Diet induces reproducible alterations in the mouse and human gut microbiome": ERS606434_ERR675650.picrust

```
# Constructed from biom file
#OTU ID	ERR675650
K01365	0.0
K01364	0.0
K01361	39.0
K01360	1.0
K01362	4243.0
K02249	0.0
K05841	3.0
K05844	62.0
K05845	69.0
K05846	3762.0
K05847	4166.0
K00508	57.0
K00500	32.0
K00507	61.0
K00504	1.0
K00505	0.0
K12521	0.0
K01101	2895.0
K01103	176.0
K12520	0.0
K01104	22011.0
K05592	5204.0
K05593	5365.0
K05590	0.0
K05591	22.0
K05596	7.0
K05597	1.0
K05594	0.0
K05595	1202.0
K05599	0.0
K11964	0.0
K11962	0.0
K14540	6845.0
K12529	4.0
K12528	3.0
K06353	0.0
K02456	409.0
K02457	37.0
K02454	260.0
K02455	53.0
K02452	206.0
K02453	258.0
K02450	193.0
K02103	3734.0
K08138	521.0
K02108	8791.0
K02109	11501.0
K02458	43.0
K02459	39.0
K08137	2.0
K03851	3.0
K03850	0.0
K03852	6.0
K03855	35.0
K03856	7455.0
K13018	3.0
K13019	20.0
K13010	28.0
K13011	0.0
K13012	359.0
K13013	2.0
K13014	0.0
K13015	47.0
K13016	29.0
K13017	10.0
K08566	0.0
K08567	201.0
K13274	0.0
K13275	4.0
K13276	0.0
K13277	0.0
K03275	0.0
K03274	212.0
K03277	0.0
K03276	0.0
K03271	5966.0
K03270	4964.0
K03273	767.0
K03272	2832.0
K03279	0.0
K03278	0.0
K11022	0.0
K12277	0.0
K12276	14.0
K12270	11.0
K11058	0.0
K12279	17.0
K12278	184.0
K07557	0.0
K07550	0.0
K07552	1644.0
K06319	0.0
K09909	0.0
K09908	16.0
K12051	0.0
K12050	0.0
K12057	15.0
K12056	2.0
K06221	87.0
K09900	0.0
K09903	9151.0
K09902	18.0
K09904	0.0
K09907	0.0
K09906	14.0
K11501	0.0
K03234	0.0
K00773	9105.0
K00772	312.0
K00777	0.0
K00776	0.0
K06313	157.0
K06315	0.0
K05574	0.0
K10201	81.0
K07176	0.0
K07177	82.0
K07174	0.0
K07175	1500.0
K07172	189.0
K07173	3850.0
K07170	1916.0
K07171	16627.0
K07178	4.0
K07179	0.0
K00195	0.0
K00194	148.0
K00197	170.0
K00196	1.0
K00191	0.0
K00190	33.0
K00193	0.0
K00192	0.0
K00198	2174.0
K06405	6400.0
K10109	2783.0
K10108	5947.0
K10107	4.0
K01828	13.0
K01829	19.0
K01826	12.0
K01825	47.0
K01822	26.0
K01823	160.0
K01820	4.0
K01821	346.0
K00999	0.0
K00998	4768.0
K00995	13042.0
K00997	1614.0
K00996	21.0
K00991	10088.0
K00990	238.0
K00992	35.0
K11028	0.0
K02622	2185.0
K02625	0.0
K03564	7026.0
K13489	2.0
K13488	2.0
K13483	22.0
K13482	18.0
K13481	18.0
K13480	0.0
K13487	2.0
K13486	2.0
K14680	0.0
K14681	0.0
K14682	30.0
K08358	389.0
K08357	213.0
K08356	1.0
K08355	1.0
K03469	9071.0
K03462	0.0
K03464	4.0
K03465	1300.0
K03466	9074.0
K01648	4.0
K01649	11945.0
K01643	1970.0
K01640	343.0
K01641	78.0
K01646	508.0
K01647	9699.0
K01644	2188.0
K02597	178.0
K02626	45.0
K02595	2.0
K02594	409.0
K02593	172.0
K02592	336.0
K02591	595.0
K02590	2810.0
K02598	1097.0
K02849	7.0
K14061	0.0
K14062	0.0
K14063	0.0
K14064	0.0
K14065	0.0
K14067	1.0
K02841	44.0
K02840	52.0
K02843	462.0
K02844	180.0
K02847	0.0
K02846	0.0
K02102	64.0
K09758	242.0
K06039	9.0
K06034	2.0
K06036	9.0
K06037	0.0
K06032	0.0
K01581	147.0
K02702	0.0
K02659	30.0
K13490	2.0
K13491	2.0
K03644	1950.0
K03645	0.0
K03646	39.0
K03647	106.0
K03640	329.0
K03641	78.0
K03642	409.0
K03643	39.0
K03648	8222.0
K03649	42.0
K06694	0.0
K11814	0.0
K12428	0.0
K12429	2.0
K12422	0.0
K12423	0.0
K12420	0.0
K12421	0.0
K12426	0.0
K12427	0.0
K12424	0.0
K12425	0.0
K07349	0.0
K07348	0.0
K05380	0.0
K07345	2.0
K07344	4.0
K07347	4.0
K07346	2.0
K07341	2650.0
K07340	21.0
K07343	2952.0
K07342	0.0
K06968	23.0
K06969	14632.0
K06962	267.0
K06963	0.0
K06960	7036.0
K06961	0.0
K06966	2771.0
K06967	6827.0
K06964	0.0
K06965	0.0
K08995	40.0
K08994	77.0
K08997	0.0
K08996	22.0
K08990	2.0
K08993	0.0
K08992	9.0
K08999	710.0
K08998	6111.0
K08344	1.0
K08345	0.0
K08346	0.0
K14940	2.0
K02724	0.0
K08349	0.0
K11815	0.0
K05929	0.0
K05928	2.0
K05927	4.0
K05924	2.0
K05922	5.0
K05921	5.0
K00349	2177.0
K00698	0.0
K00340	2233.0
K00341	2238.0
K00690	3265.0
K00343	2154.0
K00344	141.0
K00697	216.0
K00346	2175.0
K00347	2175.0
K09116	2644.0
K09117	8033.0
K05337	794.0
K09118	52.0
K09119	0.0
K02106	155.0
K05823	66.0
K05820	42.0
K05826	15.0
K05827	7.0
K02100	0.0
K02101	1.0
K00524	0.0
K00525	7594.0
K00526	4503.0
K00527	15277.0
K00520	243.0
K00522	0.0
K00523	16.0
K02451	13.0
K00528	8383.0
K00529	11.0
K00025	2.0
K14215	0.0
K14213	0.0
K03453	2816.0
K00796	6067.0
K05339	20.0
K00027	7419.0
K00794	4539.0
K00793	4478.0
K01347	0.0
K01346	0.0
K01344	0.0
K01343	0.0
K00791	9554.0
K01340	0.0
K00790	13253.0
K02694	0.0
K02696	0.0
K02697	0.0
K02690	0.0
K02691	36.0
K02692	0.0
K02693	0.0
K02698	1.0
K02699	0.0
K00836	42.0
K00837	1903.0
K00835	17.0
K00832	134.0
K00833	1898.0
K00830	56.0
K00831	8760.0
K00839	102.0
K04335	0.0
K04334	0.0
K01120	18.0
K01126	8825.0
K04333	0.0
K01129	7214.0
K01128	4.0
K04339	0.0
K04338	0.0
K02470	15608.0
K02471	25.0
K02472	258.0
K02473	0.0
K02474	4535.0
K02475	6.0
K02476	8.0
K02477	5381.0
K02478	8.0
K02479	40.0
K09019	7.0
K01267	5603.0
K13074	0.0
K13075	0.0
K11441	0.0
K14055	1.0
K13299	0.0
K13292	7445.0
K14057	0.0
K14056	0.0
K02856	291.0
K02585	385.0
K12211	2.0
K12210	0.0
K12213	2.0
K12212	2.0
K12215	0.0
K02854	1.0
K12217	2.0
K12216	2.0
K12219	2.0
K12218	2.0
K02855	16.0
K08692	1.0
K08693	5.0
K08690	0.0
K08691	3.0
K08696	2.0
K08697	0.0
K11748	6.0
K11749	8780.0
K11746	0.0
K11747	5.0
K11744	2.0
K11745	4.0
K11742	1.0
K11743	2592.0
K11740	2.0
K11741	457.0
K13920	915.0
K13921	8.0
K13922	3903.0
K13923	7.0
K13924	110.0
K13925	0.0
K13926	178.0
K13927	691.0
K13928	0.0
K13929	3.0
K09923	0.0
K09922	1871.0
K06201	6137.0
K06200	4100.0
K06207	6298.0
K06206	1779.0
K06205	0.0
K09924	49.0
K09929	2.0
K06208	162.0
K00759	7737.0
K00758	11.0
K00752	5.0
K00757	7521.0
K00756	2534.0
K00754	12977.0
K06001	5373.0
K05557	0.0
K09766	648.0
K05554	0.0
K07475	0.0
K07150	4029.0
K07151	178.0
K07152	184.0
K07153	25.0
K07154	4095.0
K07155	0.0
K07156	12.0
K07157	26.0
K07406	8587.0
K07407	19273.0
K07404	7418.0
K07405	1971.0
K07402	4757.0
K07403	278.0
K07400	15.0
K07401	25.0
K01808	10364.0
K01809	4631.0
K01800	11.0
K01801	0.0
K01802	2474.0
K01803	9533.0
K01804	4182.0
K01805	942.0
K01807	2742.0
K09718	0.0
K14668	0.0
K14669	0.0
K14666	0.0
K14667	0.0
K01664	105.0
K01665	2086.0
K01666	4197.0
K01667	2044.0
K01660	0.0
K01661	518.0
K01662	7629.0
K01663	3.0
K01668	29.0
K01669	323.0
K02863	9065.0
K02862	5.0
K02860	8798.0
K02867	9150.0
K02866	0.0
K02864	8689.0
K02869	0.0
K05362	6.0
K05365	69.0
K03402	7124.0
K03403	2.0
K03400	0.0
K03406	44318.0
K03407	5198.0
K03404	29.0
K03405	67.0
K03408	10474.0
K03409	424.0
K02315	8598.0
K02314	9348.0
K02317	0.0
K02316	9093.0
K02313	9066.0
K02312	64.0
K02319	2.0
K12405	0.0
K12152	0.0
K12151	0.0
K07091	39.0
K07090	10512.0
K07093	49.0
K07092	2.0
K07095	12397.0
K07094	34.0
K07097	173.0
K07096	5.0
K07099	1214.0
K07098	13129.0
K11175	9073.0
K11174	0.0
K11177	34.0
K11176	3.0
K11173	0.0
K11179	49.0
K11178	28.0
K00322	37.0
K00320	14.0
K00321	0.0
K00326	0.0
K00324	196.0
K00325	51.0
K00329	8.0
K05945	147.0
K05944	0.0
K05947	0.0
K05946	2069.0
K06944	4.0
K06945	10.0
K06946	2.0
K06415	198.0
K06940	5474.0
K06941	9650.0
K06942	9066.0
K06943	0.0
K10806	23.0
K10807	9.0
K10804	95.0
K10805	20.0
K06948	125.0
K06949	11256.0
K06418	12.0
K09138	195.0
K09139	7.0
K09134	2755.0
K09135	0.0
K09136	33.0
K09137	229.0
K09130	0.0
K09131	281.0
K09132	2615.0
K09133	10.0
K05808	8999.0
K05809	0.0
K05804	2544.0
K05805	10.0
K05806	0.0
K05807	2264.0
K05800	21.0
K05801	362.0
K05802	5.0
K05803	0.0
K01044	15.0
K01045	2.0
K01046	167.0
K02068	285.0
K04561	23.0
K01042	1158.0
K05568	7601.0
K05567	2946.0
K14273	0.0
K14275	0.0
K14274	32.0
K02062	1.0
K05245	1.0
K05564	9.0
K01048	734.0
K02066	2513.0
K01322	1665.0
K01325	0.0
K02065	2341.0
K01326	0.0
K05560	9.0
K02243	98.0
K08930	0.0
K02679	0.0
K02676	31.0
K02674	208.0
K02675	0.0
K02672	209.0
K02241	514.0
K02670	44.0
K02671	210.0
K00810	0.0
K00811	2029.0
K00812	950.0
K00813	16.0
K00814	0.0
K00817	8973.0
K00818	2098.0
K00819	247.0
K02530	55.0
K02245	99.0
K02244	73.0
K01499	3.0
K01498	0.0
K01493	9076.0
K01492	355.0
K01491	20499.0
K01497	140.0
K01496	330.0
K01495	6169.0
K01494	2949.0
K02418	5991.0
K02419	6920.0
K14492	0.0
K02412	6495.0
K02413	6673.0
K02410	6924.0
K02411	3413.0
K02416	6920.0
K02417	4497.0
K02414	696.0
K02415	290.0
K00120	1.0
K00121	201.0
K00430	0.0
K13058	2.0
K13059	0.0
K13727	3.0
K13057	14.0
K13722	0.0
K13051	177.0
K13052	4504.0
K00435	10.0
K12054	0.0
K03239	0.0
K03238	0.0
K03231	2.0
K03230	3.0
K03232	0.0
K12059	0.0
K03237	0.0
K03236	0.0
K12058	5.0
K12239	0.0
K12238	0.0
K12235	0.0
K12234	291.0
K13942	0.0
K13940	5045.0
K13941	2.0
K12097	0.0
K12096	0.0
K12095	0.0
K12094	0.0
K12093	0.0
K12092	0.0
K12091	0.0
K12090	0.0
K12099	0.0
K12098	0.0
K06356	0.0
K05992	73.0
K03540	0.0
K06331	3861.0
K06330	97.0
K07138	8014.0
K07139	6019.0
K11811	7.0
K07132	544.0
K07133	26420.0
K07130	5636.0
K07131	12.0
K07137	15153.0
K07134	0.0
K07135	0.0
K01860	0.0
K01866	9156.0
K01867	9142.0
K01865	27.0
K01868	11905.0
K01869	9151.0
K06140	32.0
K04766	10.0
K04767	263.0
K04764	369.0
K04762	2057.0
K04763	10016.0
K04760	39.0
K04761	934.0
K04768	11.0
K04769	6029.0
K08313	118.0
K08312	26.0
K08311	41.0
K08310	13.0
K08317	8.0
K08316	5891.0
K08315	1.0
K08314	926.0
K05149	0.0
K08319	0.0
K08318	0.0
K06339	0.0
K14648	0.0
K14392	130.0
K14393	222.0
K14645	27.0
K14647	1.0
K01689	12654.0
K01686	10832.0
K01687	15230.0
K01684	3619.0
K01685	6501.0
K01682	205.0
K01681	9075.0
K05308	0.0
K02889	0.0
K02888	9145.0
K02885	0.0
K02884	9148.0
K02887	9065.0
K02886	9150.0
K02881	9147.0
K02883	0.0
K13743	0.0
K02086	94.0
K02081	821.0
K02080	2.0
K02083	173.0
K02082	84.0
K13831	0.0
K03428	0.0
K03429	3116.0
K03424	13511.0
K03935	0.0
K03932	144.0
K03933	12.0
K03930	3006.0
K03931	330.0
K02339	39.0
K02338	9152.0
K02337	8974.0
K02336	15.0
K02335	11636.0
K02334	2734.0
K02330	0.0
K03688	5252.0
K03689	0.0
K03680	40.0
K03683	26.0
K03684	94.0
K03685	9064.0
K03686	20833.0
K03687	7973.0
K07301	5683.0
K07300	7.0
K07303	69.0
K07302	70.0
K07305	212.0
K07304	442.0
K07307	979.0
K07306	158.0
K07309	36.0
K07308	168.0
K02617	0.0
K02610	8.0
K02963	9147.0
K02612	9.0
K02961	8326.0
K09686	24805.0
K09687	60566.0
K09684	321.0
K09685	263.0
K09682	1.0
K09683	1.0
K09680	286.0
K09681	2.0
K09688	3.0
K09689	3.0
K05962	15.0
K05961	0.0
K05967	97.0
K05966	261.0
K11159	1.0
K05964	39.0
K05968	0.0
K11152	0.0
K00309	2.0
K00658	326.0
K00304	4.0
K00305	4.0
K00654	0.0
K00655	14980.0
K00652	2293.0
K00301	6.0
K00302	2659.0
K00303	89.0
K10828	0.0
K06431	0.0
K06432	0.0
K06433	0.0
K06434	17.0
K06436	231.0
K06437	0.0
K10820	36.0
K06439	0.0
K10822	0.0
K10823	0.0
K10826	1.0
K09167	1022.0
K06322	0.0
K14117	0.0
K14259	0.0
K14257	2.0
K01308	757.0
K01303	24.0
K01301	24.0
K01305	540.0
K01304	184.0
K02658	209.0
K00672	1.0
K02650	798.0
K02651	140.0
K02652	4321.0
K02653	5410.0
K02654	16739.0
K05687	0.0
K02656	203.0
K05685	18.0
K00878	6440.0
K00879	432.0
K00872	747.0
K00873	9140.0
K00870	0.0
K00876	11887.0
K00877	0.0
K00874	12951.0
K00875	0.0
K04487	14197.0
K04486	7550.0
K04485	9029.0
K04484	0.0
K04483	0.0
K04482	0.0
K04480	2.0
K04488	9934.0
K12049	0.0
K13693	1.0
K13706	0.0
K13694	340.0
K13695	5.0
K05977	0.0
K09516	277.0
K02434	11086.0
K02435	9887.0
K02436	138.0
K02437	5337.0
K05350	3429.0
K02431	4453.0
K08100	0.0
K02433	11321.0
K02438	8846.0
K02439	74.0
K03745	22.0
K03744	4459.0
K03747	188.0
K03210	9178.0
K03217	9022.0
K03216	7069.0
K03215	236.0
K03742	6872.0
K03219	3.0
K03218	8986.0
K03749	26.0
K03748	62.0
K02383	0.0
K06327	1.0
K06320	3211.0
K07238	8750.0
K09479	0.0
K09478	0.0
K09475	0.0
K09474	179.0
K09477	0.0
K09476	0.0
K09471	11.0
K09470	0.0
K09473	0.0
K09472	4.0
K07543	0.0
K06898	5208.0
K13967	0.0
K13963	3263.0
K07545	0.0
K00737	2573.0
K05345	31.0
K11706	3.0
K11707	25.0
K11704	3.0
K11705	3.0
K11708	22.0
K11709	22.0
K05588	3.0
K07114	7449.0
K07443	4198.0
K07116	1.0
K07117	21.0
K07110	8.0
K07447	8880.0
K07112	1106.0
K07113	36.0
K07448	3134.0
K07118	285.0
K07119	23.0
K10619	0.0
K10618	0.0
K10617	0.0
K10616	0.0
K01848	65.0
K01849	65.0
K01844	649.0
K01845	4227.0
K01846	55.0
K01847	4027.0
K01840	14443.0
K01841	187.0
K01842	2.0
K01843	1205.0
K06219	14.0
K10832	0.0
K05348	1.0
K14203	1.0
K08483	7136.0
K08482	32.0
K08481	9.0
K08480	0.0
K08485	0.0
K08484	29.0
K00464	1.0
K00467	0.0
K00466	1.0
K00461	0.0
K00460	0.0
K00463	0.0
K00462	1.0
K04509	3.0
K00469	8.0
K00468	0.0
K08645	0.0
K04744	239.0
K01518	4.0
K01519	0.0
K04748	33.0
K04749	631.0
K01514	83.0
K01515	12872.0
K01512	4941.0
K01510	0.0
K14623	758.0
K14626	0.0
K14627	0.0
K14628	0.0
K14629	0.0
K03918	13.0
K03919	13.0
K12372	3.0
K12373	12277.0
K12370	3.0
K12371	3.0
K02359	0.0
K02358	9420.0
K02351	6.0
K02352	1.0
K02355	17554.0
K02357	9158.0
K02356	9194.0
K13574	5.0
K13573	6.0
K13572	8.0
K13571	4.0
K13570	4.0
K12112	0.0
K12113	0.0
K12110	0.0
K12111	210.0
K07329	0.0
K07328	0.0
K07323	48.0
K07322	3442.0
K07321	1687.0
K07320	35.0
K07327	0.0
K07326	2.0
K07325	0.0
K07324	0.0
K08163	0.0
K06180	21104.0
K06181	37.0
K06182	5479.0
K06183	6623.0
K06186	36.0
K06187	9150.0
K06188	592.0
K06189	37.0
K08359	1.0
K07589	0.0
K07588	2214.0
K07587	0.0
K07586	2669.0
K07585	0.0
K07584	7665.0
K07583	0.0
K07582	0.0
K07581	0.0
K07580	0.0
K11139	0.0
K05989	17047.0
K05988	0.0
K05985	877.0
K05987	0.0
K05986	2.0
K10843	6.0
K08354	4.0
K10844	4.0
K10848	0.0
K00673	12.0
K00674	1708.0
K00675	67.0
K00676	6492.0
K00677	2677.0
K06988	47.0
K06989	710.0
K08351	1.0
K06980	61.0
K06981	2.0
K06982	0.0
K08350	1.0
K06984	0.0
K06985	38.0
K06986	2.0
K06987	4152.0
K02445	3242.0
K02444	2912.0
K00582	0.0
K00583	0.0
K00580	0.0
K02110	9440.0
K00586	0.0
K00587	10.0
K00584	11.0
K08921	0.0
K02441	109.0
K00588	91.0
K08922	0.0
K02440	828.0
K00018	10972.0
K08923	0.0
K02443	4538.0
K00019	202.0
K02442	0.0
K08925	0.0
K08926	0.0
K08927	0.0
K03149	2046.0
K06604	0.0
K00015	41.0
K01989	7945.0
K00854	14953.0
K00855	16.0
K00856	24.0
K00857	2206.0
K00850	24532.0
K00851	94.0
K00852	11642.0
K00853	335.0
K00858	9125.0
K00859	8967.0
K01181	1389.0
K01180	0.0
K01183	3038.0
K01182	9068.0
K01185	1766.0
K01184	8.0
K01187	17317.0
K01188	7024.0
K02596	190.0
K13766	63.0
K13767	50.0
K13003	0.0
K13002	164.0
K13000	0.0
K02984	0.0
K02986	9155.0
K02987	0.0
K02636	13.0
K02982	6612.0
K02983	0.0
K02638	0.0
K02639	6.0
K02988	8946.0
K08298	74.0
K08299	2.0
K03583	199.0
K03582	198.0
K03581	8318.0
K03580	16.0
K03587	2326.0
K03586	31.0
K03585	4358.0
K03584	8995.0
K03589	7927.0
K03588	15713.0
K01725	14.0
K01724	76.0
K01727	168.0
K01726	4522.0
K01721	5.0
K01720	18.0
K01722	0.0
K13008	0.0
K01729	53.0
K01728	156.0
K09530	0.0
K09539	0.0
K02188	6212.0
K02189	6166.0
K02182	9.0
K02183	0.0
K03769	1599.0
K03768	13572.0
K03767	69.0
K03765	0.0
K03764	0.0
K03763	13246.0
K03762	51.0
K03761	12.0
K03760	95.0
K09457	648.0
K09456	7.0
K09459	167.0
K09458	9382.0
K00602	19010.0
K13988	0.0
K13985	0.0
K09981	23.0
K09980	13.0
K09983	16.0
K09982	1.0
K09985	181.0
K09984	3.0
K09987	8.0
K09986	11.0
K09989	2853.0
K09988	2943.0
K12583	0.0
K12582	2.0
K12589	0.0
K11720	214.0
K09759	4091.0
K10985	3.0
K10984	19.0
K07468	6.0
K07469	56.0
K07464	5638.0
K07465	11.0
K07466	2.0
K07467	5307.0
K07460	6233.0
K07461	3514.0
K07462	9151.0
K07463	2.0
K10679	59.0
K10678	1.0
K10671	0.0
K10670	3474.0
K10673	0.0
K10672	524.0
K10674	5.0
K10677	25.0
K10676	0.0
K08726	0.0
K08724	86.0
K08722	743.0
K08723	0.0
K08720	2.0
K08721	1.0
K08728	104.0
K10187	0.0
K00119	10.0
K00118	19.0
K00449	3.0
K00448	2.0
K00115	0.0
K00446	4.0
K00117	28.0
K00116	23.0
K00111	7822.0
K00442	3.0
K00113	26.0
K00112	31.0
K01539	0.0
K01531	6183.0
K04720	8677.0
K01533	9508.0
K01534	20841.0
K01535	10.0
K01537	8859.0
K14358	0.0
K14605	0.0
K14606	0.0
K00413	25.0
K10120	94.0
K05600	0.0
K05777	126.0
K03972	14.0
K03973	1100.0
K03970	1.0
K03971	0.0
K03976	8711.0
K03977	9064.0
K03974	1.0
K03975	1780.0
K03978	9127.0
K03979	9149.0
K13378	1924.0
K02372	7612.0
K02371	7929.0
K02377	4757.0
K02379	161.0
K03396	1.0
K03397	0.0
K03394	6927.0
K03395	0.0
K03392	9.0
K03393	0.0
K03390	1691.0
K03391	3.0
K03399	230.0
K03027	0.0
K12136	0.0
K12137	19.0
K06610	12.0
K12138	1.0
K12139	1.0
K11444	1.0
K11440	21.0
K11443	11.0
K11442	2.0
K00612	64.0
K00613	39.0
K00610	7432.0
K00611	6088.0
K00616	4373.0
K00617	0.0
K00614	7.0
K00615	29872.0
K00619	234.0
K10863	0.0
K07874	0.0
K06234	0.0
K10240	1.0
K10241	1.0
K10242	1.0
K10243	4.0
K04110	8.0
K04113	0.0
K04112	0.0
K04115	0.0
K04114	0.0
K04117	0.0
K04116	1.0
K04118	0.0
K05517	0.0
K07705	174.0
K07704	238.0
K07707	2622.0
K07706	2727.0
K07701	171.0
K07700	0.0
K07703	173.0
K07702	0.0
K07709	184.0
K07708	40.0
K01955	15883.0
K13042	3.0
K09934	4.0
K09935	4217.0
K06216	54.0
K09937	34.0
K13745	3.0
K13746	0.0
K13747	4800.0
K13740	0.0
K13741	0.0
K13742	0.0
K06211	2573.0
K06212	56.0
K09933	51.0
K02618	8.0
K02619	1881.0
K02968	8894.0
K02966	0.0
K02967	9064.0
K02616	9.0
K02965	9152.0
K02962	0.0
K02611	9.0
K02613	50.0
K03569	15017.0
K03568	212.0
K03565	9038.0
K06218	33.0
K03567	195.0
K03566	28.0
K03561	4968.0
K03560	38.0
K03563	7151.0
K03562	87.0
K06430	0.0
K01709	1090.0
K01708	4.0
K01707	2.0
K01706	538.0
K01705	4.0
K01704	21687.0
K01703	21912.0
K01702	0.0
K14165	2.0
K14164	2.0
K14166	4.0
K14161	47.0
K14160	32.0
K14162	58.0
K05396	325.0
K03709	484.0
K03708	400.0
K08160	0.0
K03701	14014.0
K03700	5734.0
K03703	5495.0
K03702	9150.0
K03705	7106.0
K03704	11006.0
K03707	280.0
K03706	5641.0
K06289	0.0
K06288	0.0
K06283	5343.0
K06282	461.0
K06281	466.0
K06287	9062.0
K06286	74.0
K06285	158.0
K06284	1950.0
K08161	93.0
K07540	0.0
K06438	3702.0
K06869	0.0
K06868	0.0
K06867	63.0
K06866	0.0
K06865	0.0
K06864	4986.0
K06863	0.0
K06862	0.0
K06861	2307.0
K06860	4.0
K12659	2.0
K12658	13.0
K07547	0.0
K07546	0.0
K15023	5.0
K15022	180.0
K15020	0.0
K15024	5111.0
K08700	1.0
K08162	2538.0
K07544	0.0
K00137	2.0
K00135	297.0
K00134	9457.0
K00133	9116.0
K00132	41.0
K00131	38.0
K00130	2585.0
K00139	0.0
K00138	0.0
K00429	1.0
K00428	1519.0
K00421	0.0
K00423	1.0
K00425	2291.0
K00427	1.0
K00426	2285.0
K14292	0.0
K14379	0.0
K14370	0.0
K14371	0.0
K14372	0.0
K14373	0.0
K14374	0.0
K14375	0.0
K09845	0.0
K14082	2.0
K14083	66.0
K14080	1.0
K14081	3.0
K14086	2573.0
K14087	2614.0
K14084	150.0
K14088	2610.0
K14089	2578.0
K01552	5451.0
K01551	462.0
K01556	44.0
K01557	0.0
K01554	2.0
K01555	33.0
K04708	2.0
K03955	0.0
K13689	0.0
K13688	52.0
K13683	0.0
K13685	645.0
K13684	0.0
K13687	2.0
K13686	0.0
K14159	1.0
K02399	21.0
K02398	925.0
K02395	897.0
K02394	240.0
K02397	3293.0
K02396	7330.0
K02391	38.0
K02390	6944.0
K02393	237.0
K02392	10999.0
K13533	0.0
K13532	0.0
K13531	8.0
K13530	9.0
K01550	0.0
K05658	0.0
K14054	16.0
K02601	9775.0
K02970	8972.0
K05378	0.0
K12339	199.0
K14060	1.0
K11687	0.0
K11686	0.0
K11685	0.0
K11689	691.0
K11688	842.0
K08939	0.0
K03048	120.0
K03049	0.0
K13821	366.0
K13820	8.0
K03042	0.0
K03043	8951.0
K03040	8696.0
K03041	0.0
K03046	8950.0
K03047	0.0
K03044	0.0
K03045	0.0
K00348	2175.0
K09847	0.0
K00692	23.0
K00638	6349.0
K00639	2731.0
K00693	1.0
K00634	5065.0
K00635	2.0
K00630	0.0
K00631	9.0
K00632	851.0
K00633	3220.0
K00691	122.0
K00696	7.0
K00694	222.0
K00695	7.0
K10854	0.0
K07811	0.0
K07810	4.0
K07813	5738.0
K07812	227.0
K07814	3002.0
K07816	367.0
K00090	5.0
K00091	2841.0
K00094	915.0
K00096	3409.0
K00097	3248.0
K00098	2.0
K00099	8832.0
K10228	4.0
K10229	4.0
K12548	2.0
K10222	0.0
K10220	2.0
K10221	2.0
K10227	11.0
K05822	57.0
K01949	0.0
K01945	9096.0
K01947	1.0
K01946	0.0
K01941	55.0
K01940	8135.0
K06357	0.0
K07729	18532.0
K07728	0.0
K07727	11188.0
K07726	1836.0
K07725	0.0
K07724	2.0
K07723	172.0
K07722	87.0
K07721	0.0
K07720	35859.0
K00899	262.0
K05824	2.0
K00891	14162.0
K00892	0.0
K00895	441.0
K00897	299.0
K08151	29.0
K08153	27.0
K08154	2.0
K02948	9124.0
K02942	0.0
K02944	0.0
K05665	0.0
K02946	9110.0
K13793	0.0
K06352	0.0
K01769	0.0
K01768	360.0
K01761	39.0
K01760	465.0
K01762	1.0
K09578	0.0
K01766	0.0
K08164	4.0
K02493	8941.0
K08166	1.0
K08167	9.0
K02496	29.0
K02497	4.0
K02494	30.0
K02495	15959.0
K02498	33.0
K02499	742.0
K08168	3.0
K08169	460.0
K14415	2812.0
K14414	4.0
K06881	9138.0
K00436	9.0
K06332	1.0
K12815	0.0
K12810	0.0
K06885	510.0
K00437	4.0
K06335	0.0
K06334	7847.0
K03547	6619.0
K03546	3426.0
K03545	14124.0
K03544	14256.0
K03543	1787.0
K06888	3224.0
K10941	21.0
K03549	125.0
K03548	29.0
K10940	0.0
K02236	286.0
K02237	6363.0
K02234	6.0
K02232	6645.0
K02233	9331.0
K02230	267.0
K02231	12384.0
K06359	0.0
K02238	8093.0
K02239	2.0
K03723	8458.0
K03722	1064.0
K03721	13.0
K03720	2.0
K03727	5.0
K03726	0.0
K03725	0.0
K03724	426.0
K06358	0.0
K12673	0.0
K12679	0.0
K12678	0.0
K06410	2486.0
K11898	0.0
K11899	13.0
K11896	27.0
K11897	19.0
K11894	13.0
K11895	24.0
K11892	27.0
K11893	28.0
K11890	15.0
K11891	25.0
K08762	0.0
K08764	0.0
K08765	0.0
K10418	0.0
K11325	1.0
K11326	0.0
K11327	0.0
K11328	0.0
K11329	2.0
K00151	8.0
K00150	2.0
K00153	0.0
K00400	0.0
K00407	25.0
K00406	62.0
K00405	250.0
K00404	206.0
K00158	71.0
K01342	2.0
K09388	2.0
K09386	7.0
K09384	92.0
K04094	1461.0
K04095	2764.0
K04096	8979.0
K04097	24.0
K04090	6.0
K04091	59.0
K04092	6.0
K04093	8.0
K04098	0.0
K04099	0.0
K01578	3.0
K01579	3443.0
K01574	11.0
K01575	70.0
K01576	4.0
K01577	14.0
K01571	6174.0
K01572	11522.0
K01573	302.0
K02009	3876.0
K02008	23467.0
K02005	6850.0
K02004	64250.0
K02007	4613.0
K02006	34249.0
K02001	259.0
K02000	423.0
K02003	88340.0
K02002	461.0
K03065	0.0
K08952	1.0
K03060	6811.0
K13809	0.0
K10948	0.0
K09607	1.0
K06125	0.0
K04337	0.0
K06120	902.0
K06121	0.0
K04336	0.0
K01127	4.0
K09703	38.0
K00004	2.0
K14699	0.0
K09702	541.0
K14698	0.0
K05311	100.0
K13829	25.0
K10943	201.0
K07291	0.0
K07290	5.0
K10206	8399.0
K10202	69.0
K10208	2.0
K10209	18.0
K01966	251.0
K01965	22.0
K01964	15.0
K01963	4245.0
K01962	1657.0
K01961	13244.0
K01960	2171.0
K01969	16.0
K01968	13.0
K07749	3175.0
K07748	2.0
K07741	1005.0
K07740	13.0
K07743	2.0
K07742	6868.0
K07745	0.0
K07744	0.0
K07746	18.0
K01299	3097.0
K01295	813.0
K01297	3152.0
K02922	0.0
K05603	6.0
K02921	0.0
K02926	9064.0
K05607	0.0
K02924	0.0
K05605	0.0
K02928	0.0
K02929	0.0
K00216	18.0
K00217	1.0
K00214	0.0
K00215	10445.0
K00213	0.0
K00210	4.0
K00211	2.0
K00218	1.0
K00219	91.0
K01035	4.0
K01034	716.0
K04517	8555.0
K01740	16792.0
K01031	3.0
K01746	241.0
K01745	1178.0
K01744	2409.0
K01749	2848.0
K01039	168.0
K04518	2153.0
K09591	0.0
K14129	0.0
K14128	8.0
K14121	0.0
K14120	0.0
K14123	0.0
K14122	0.0
K14125	0.0
K14124	0.0
K14127	11.0
K14126	9.0
K03521	8754.0
K03520	9.0
K03523	7559.0
K03522	9036.0
K03525	9225.0
K03524	9452.0
K03527	9772.0
K03526	8702.0
K03529	7065.0
K03528	23.0
K06338	1.0
K02217	3385.0
K03299	1259.0
K03298	25.0
K13472	13.0
K03293	343.0
K03292	16864.0
K03291	13.0
K03290	0.0
K03297	2650.0
K03296	9684.0
K03295	1932.0
K03294	3498.0
K13009	0.0
K12690	0.0
K09743	0.0
K06022	0.0
K07190	13.0
K06021	0.0
K07192	1635.0
K06020	9.0
K06027	9.0
K06026	0.0
K09744	2.0
K07991	34.0
K08749	0.0
K09835	2.0
K09834	0.0
K10439	20424.0
K06351	9.0
K09833	0.0
K10925	0.0
K10924	175.0
K10927	186.0
K10926	14.0
K10923	0.0
K10922	0.0
K09629	0.0
K10697	0.0
K00179	3030.0
K00172	1023.0
K00171	456.0
K00170	492.0
K00177	3384.0
K00176	3361.0
K00175	6414.0
K00174	5399.0
K13478	0.0
K14338	3.0
K14339	0.0
K14335	2.0
K14337	0.0
K14330	0.0
K14331	0.0
K14333	6.0
K08918	0.0
K13479	1831.0
K04078	8868.0
K04079	8878.0
K04076	178.0
K04077	9133.0
K04074	818.0
K04075	8842.0
K04072	8209.0
K04073	21.0
K04070	5344.0
K04071	0.0
K14597	11.0
K13318	0.0
K08280	15.0
K13641	293.0
K13640	235.0
K13643	181.0
K13642	0.0
K02027	117741.0
K02026	207172.0
K02025	222543.0
K02024	7.0
K02023	3685.0
K02022	428.0
K02021	4.0
K02020	3737.0
K02029	9892.0
K02028	14032.0
K03886	8.0
K03887	3.0
K03884	0.0
K03885	2053.0
K03881	0.0
K03888	3.0
K03889	1.0
K12998	0.0
K12999	5.0
K12992	1983.0
K12993	0.0
K12990	2577.0
K12991	0.0
K12996	61.0
K12997	55.0
K12994	0.0
K12995	144.0
K08979	0.0
K08978	6796.0
K03088	80499.0
K03089	74.0
K03086	13828.0
K03087	205.0
K08971	0.0
K08970	5.0
K03082	82.0
K03080	0.0
K08974	10114.0
K13868	0.0
K00918	998.0
K01553	0.0
K12214	3.0
K11646	3.0
K11645	0.0
K11641	0.0
K11640	0.0
K12736	0.0
K12733	2.0
K07507	3485.0
K07506	32.0
K07505	6.0
K07504	16.0
K07503	4.0
K07502	4163.0
K07501	68.0
K07500	0.0
K07509	0.0
K07508	2.0
K11422	0.0
K08698	0.0
K10773	10753.0
K10774	0.0
K14286	0.0
K10778	57.0
K14287	23.0
K00140	165.0
K05501	22.0
K01903	381.0
K01902	383.0
K01905	26.0
K01904	0.0
K01907	37.0
K01906	9.0
K01909	0.0
K01908	16.0
K14534	1571.0
K00147	8937.0
K07767	0.0
K07769	0.0
K07768	4.0
K06203	32.0
K06202	17.0
K09921	30.0
K09920	20.0
K09927	2550.0
K09024	4.0
K09022	471.0
K09023	2.0
K09020	39.0
K09021	2.0
K02908	0.0
K02909	9130.0
K08218	2207.0
K08219	0.0
K02904	9086.0
K02906	9065.0
K02907	8839.0
K02902	8800.0
K00230	200.0
K00231	315.0
K00232	1.0
K08976	43.0
K00234	0.0
K00239	3965.0
K06209	5458.0
K09928	242.0
K01015	0.0
K01014	4.0
K01012	10696.0
K01011	1830.0
K01010	0.0
K08920	0.0
K14103	0.0
K14102	0.0
K14101	0.0
K14100	0.0
K14105	0.0
K14104	0.0
K14109	0.0
K14108	0.0
K06401	2.0
K00893	0.0
K13402	0.0
K12858	0.0
K03503	1769.0
K03502	7680.0
K03501	9047.0
K03500	7151.0
K08924	0.0
K02278	491.0
K02279	1421.0
K12977	0.0
K02276	159.0
K02277	4.0
K02274	135.0
K02275	134.0
K13450	0.0
K13451	0.0
K13452	0.0
K13454	0.0
K13455	0.0
K12509	0.0
K12508	6.0
K12507	27.0
K12506	428.0
K12500	5.0
K12503	4.0
K05926	0.0
K09728	0.0
K14587	32.0
K06597	15.0
K06596	202.0
K06595	5.0
K06599	0.0
K06598	25.0
K07978	1.0
K07979	19800.0
K07976	0.0
K14585	0.0
K10907	9609.0
K10906	0.0
K10901	0.0
K10909	0.0
K10908	1.0
K09819	26.0
K09818	18.0
K09817	8700.0
K09816	8496.0
K09815	8580.0
K06374	5869.0
K06373	5840.0
K09812	11702.0
K09811	11629.0
K09810	4855.0
K09724	0.0
K14582	0.0
K09721	0.0
K04058	3.0
K04059	1.0
K04050	0.0
K04051	0.0
K04052	0.0
K04053	0.0
K04054	0.0
K04055	0.0
K04056	2.0
K04057	0.0
K01047	0.0
K08975	0.0
K10015	3.0
K10014	2.0
K10017	3.0
K10016	3.0
K10011	0.0
K10010	1060.0
K10013	1.0
K10012	2786.0
K10019	1.0
K10018	2.0
K13665	36.0
K13664	0.0
K13663	0.0
K13662	0.0
K13661	0.0
K13660	0.0
K13669	0.0
K13668	4.0
K07641	4.0
K01466	557.0
K13590	34.0
K01464	3902.0
K01465	9583.0
K01462	16028.0
K01463	585.0
K01460	0.0
K01461	0.0
K13599	46.0
K13598	192.0
K01468	732.0
K01469	12.0
K09251	34.0
K09252	8.0
K02041	2686.0
K02040	9315.0
K02043	3.0
K02045	606.0
K02044	3300.0
K02047	611.0
K02046	620.0
K02049	15167.0
K02048	625.0
K05549	1.0
K05548	7.0
K06046	0.0
K03319	129.0
K03316	187.0
K03317	125.0
K03314	21.0
K03315	6662.0
K03312	2799.0
K03313	695.0
K03310	14691.0
K03311	2368.0
K12052	0.0
K02945	10943.0
K06162	17.0
K06163	15.0
K06160	15.0
K06161	0.0
K06166	8.0
K00359	917.0
K06164	14.0
K06165	13.0
K06168	8753.0
K06169	69.0
K13020	37.0
K07158	0.0
K07159	0.0
K04835	8.0
K11621	0.0
K11991	13.0
K11622	4.0
K11996	498.0
K11627	0.0
K11626	2.0
K11629	2.0
K11628	0.0
K07561	0.0
K07560	8956.0
K07563	0.0
K07562	0.0
K07565	0.0
K07564	0.0
K07567	12260.0
K07566	9777.0
K07569	0.0
K07568	10811.0
K09925	2.0
K11199	0.0
K11198	0.0
K11192	0.0
K11191	0.0
K11196	0.0
K11195	0.0
K11194	0.0
K02492	3877.0
K10713	3.0
K10710	1594.0
K10711	56.0
K10716	0.0
K02490	213.0
K10714	1.0
K10715	3.0
K01929	9125.0
K01928	9303.0
K01923	10633.0
K01922	24.0
K01921	9653.0
K01920	42.0
K01926	7789.0
K01925	9381.0
K01924	9122.0
K07789	20.0
K07788	20.0
K07785	3.0
K07784	1.0
K07787	208.0
K07786	0.0
K07781	0.0
K07783	482.0
K07782	19.0
K05835	3.0
K06355	0.0
K14661	0.0
K09844	0.0
K00782	567.0
K00783	9144.0
K00784	11183.0
K00785	0.0
K00786	4188.0
K00039	1.0
K00036	3227.0
K00037	1.0
K00034	482.0
K00035	1.0
K00032	0.0
K00033	3236.0
K00030	376.0
K00031	8442.0
K01259	236.0
K01258	7952.0
K01255	3879.0
K01256	360.0
K01251	5136.0
K01250	1393.0
K01253	1.0
K01252	1.0
K09008	22.0
K09009	8.0
K09000	44.0
K09001	95.0
K09002	2952.0
K09003	16.0
K09004	243.0
K09005	134.0
K09006	6.0
K09007	218.0
K09846	1.0
K08234	4151.0
K00258	10.0
K00259	988.0
K00252	82.0
K00253	18.0
K00256	2.0
K00257	2362.0
K00254	1.0
K00255	6.0
K01079	695.0
K01078	27.0
K01071	89.0
K01070	22.0
K01073	49.0
K01077	5054.0
K01076	175.0
K14472	0.0
K14471	0.0
K14470	1.0
K14475	56.0
K09841	0.0
K02788	24.0
K02782	24.0
K02783	629.0
K02781	540.0
K02786	27.0
K02787	2.0
K02784	23.0
K01060	170.0
K01787	882.0
K01786	6233.0
K01785	11414.0
K01784	15974.0
K01783	10933.0
K01782	102.0
K01781	6.0
K01780	0.0
K01789	1.0
K01788	5156.0
K02526	497.0
K02527	2272.0
K02525	12.0
K02250	3.0
K02523	2270.0
K02520	8893.0
K02521	12.0
K02258	30.0
K02259	90.0
K02528	8981.0
K02529	56846.0
K03781	4355.0
K03780	791.0
K03783	8135.0
K03782	195.0
K03785	2867.0
K03784	2151.0
K03787	4900.0
K03786	6278.0
K03789	5941.0
K03788	0.0
K10700	0.0
K00342	2247.0
K03124	2.0
K03120	0.0
K12527	1730.0
K12526	3.0
K12525	0.0
K12524	3535.0
K12523	0.0
K12522	0.0
K09789	1579.0
K09788	311.0
K09787	6809.0
K09786	208.0
K09785	0.0
K09781	28.0
K09780	44.0
K10961	0.0
K10960	2.0
K10963	0.0
K10962	0.0
K10965	0.0
K10964	0.0
K10966	0.0
K09879	2.0
K06318	2.0
K06311	11.0
K06310	1003.0
K06312	3.0
K06314	3.0
K06317	366.0
K11389	0.0
K11386	0.0
K11387	0.0
K11384	3.0
K11385	0.0
K11382	0.0
K11383	0.0
K11381	242.0
K11949	0.0
K10380	0.0
K04032	290.0
K04033	3.0
K04030	474.0
K04031	5959.0
K04036	0.0
K04037	1.0
K04034	33.0
K04035	48.0
K04038	1.0
K04039	1.0
K07046	293.0
K07047	2974.0
K07044	6.0
K07045	3064.0
K07042	7134.0
K07043	5491.0
K07040	6800.0
K07041	0.0
K07048	335.0
K07049	0.0
K08664	0.0
K02584	248.0
K10039	884.0
K10038	5.0
K10037	6.0
K10036	167.0
K04788	0.0
K04789	0.0
K04784	18.0
K04785	0.0
K04786	0.0
K04787	0.0
K04780	1.0
K04781	16.0
K04782	10.0
K04783	0.0
K13601	0.0
K13603	0.0
K13602	0.0
K13605	0.0
K13604	0.0
K13607	41.0
K02404	892.0
K05783	1.0
K05782	8.0
K05781	15.0
K05780	14.0
K05787	1.0
K05786	212.0
K05785	425.0
K05784	1.0
K05789	0.0
K05788	259.0
K01442	8133.0
K01443	7558.0
K01444	320.0
K01446	12.0
K01447	2619.0
K01448	17502.0
K01449	2422.0
K14803	0.0
K02069	556.0
K05569	2938.0
K08008	0.0
K02063	4.0
K05566	2913.0
K05565	24.0
K05563	9.0
K05562	9.0
K05561	9.0
K02064	4.0
K03338	2769.0
K03339	1.0
K03330	0.0
K03331	0.0
K03332	62.0
K03333	13.0
K03335	2659.0
K03336	2631.0
K03337	2765.0
K12956	0.0
K12957	2.0
K12954	0.0
K12955	0.0
K12952	0.0
K12953	0.0
K12950	2.0
K12951	0.0
K14733	0.0
K00109	0.0
K06148	20256.0
K06149	18.0
K06144	0.0
K06145	20.0
K06146	0.0
K06147	108473.0
K06141	0.0
K06142	6547.0
K06143	51.0
K11945	0.0
K08948	0.0
K08949	0.0
K00071	0.0
K14664	0.0
K13810	28.0
K14665	11.0
K03058	0.0
K11609	0.0
K11608	0.0
K14660	1.0
K11603	0.0
K11602	0.0
K11601	0.0
K11600	0.0
K11607	3.0
K11606	3.0
K11605	3.0
K11604	3.0
K10558	34.0
K10559	348.0
K10550	65.0
K10551	65.0
K10552	2.0
K10553	2.0
K10554	4.0
K10555	123.0
K10556	78.0
K10557	34.0
K03051	0.0
K03050	0.0
K07549	0.0
K07548	0.0
K07239	565.0
K07235	20.0
K07234	29.0
K07237	8.0
K07236	8.0
K07231	7.0
K07230	16.0
K07233	27.0
K07232	8.0
K02467	0.0
K05306	2794.0
K05305	3530.0
K05304	13.0
K05303	3.0
K05301	1.0
K02565	0.0
K08644	0.0
K08646	0.0
K08641	638.0
K08643	2.0
K08642	1.0
K12146	1.0
K00010	3138.0
K00011	10.0
K00012	9935.0
K00013	8929.0
K00014	10711.0
K00016	6977.0
K09065	6.0
K08252	67.0
K08253	8.0
K08256	5.0
K08255	2.0
K08258	1.0
K08259	2.0
K00274	36.0
K00275	263.0
K00276	3.0
K00270	0.0
K00271	0.0
K00272	0.0
K00273	0.0
K00278	5454.0
K00279	0.0
K12675	0.0
K01277	1991.0
K01274	17.0
K01273	5296.0
K01271	3671.0
K01270	10080.0
K01278	2576.0
K00906	17.0
K00904	187.0
K00903	342.0
K00901	1311.0
K13785	0.0
K00908	4.0
K11149	0.0
K01053	57.0
K01051	877.0
K01057	316.0
K01056	9142.0
K01055	14.0
K01054	7.0
K01058	56.0
K02500	8935.0
K02501	8901.0
K02502	6786.0
K02503	9143.0
K02504	0.0
K02505	0.0
K02506	0.0
K02507	1.0
K02508	2.0
K02509	26.0
K00291	0.0
K13410	1.0
K13148	0.0
K13419	0.0
K05825	0.0
K03106	9150.0
K03105	0.0
K03101	12344.0
K03100	20220.0
K12541	0.0
K12540	0.0
K12543	0.0
K12542	0.0
K12545	0.0
K12544	0.0
K12547	1.0
K12546	0.0
K12549	0.0
K06080	0.0
K11018	0.0
K11019	0.0
K11016	0.0
K11017	0.0
K11014	0.0
K11015	0.0
K11012	0.0
K11013	0.0
K11010	0.0
K11011	0.0
K06333	5935.0
K06880	0.0
K06883	211.0
K06882	3.0
K09857	22.0
K06884	3.0
K06887	0.0
K06886	119.0
K06889	15019.0
K10942	186.0
K09859	22.0
K09858	42.0
K10947	17530.0
K10946	0.0
K10945	0.0
K10944	0.0
K13284	0.0
K00483	36.0
K00481	4.0
K00480	5.0
K00486	20.0
K00485	2.0
K00484	14.0
K09901	0.0
K10929	0.0
K07684	34.0
K07685	0.0
K07686	0.0
K07687	3.0
K07681	2.0
K07688	0.0
K07689	8.0
K10928	0.0
K04018	0.0
K04019	302.0
K04014	78.0
K04015	176.0
K04016	0.0
K04017	0.0
K04013	212.0
K07060	0.0
K07061	1.0
K07062	415.0
K07063	15.0
K07064	8.0
K07065	12.0
K07066	2545.0
K07067	163.0
K07068	32.0
K07069	2592.0
K01121	0.0
K13629	0.0
K13628	114.0
K13623	1.0
K13622	2.0
K13620	0.0
K13626	3886.0
K08586	0.0
K08587	0.0
K01428	2646.0
K01429	2592.0
K01422	1915.0
K01423	134.0
K01420	7511.0
K01421	7861.0
K01426	3170.0
K01427	0.0
K01424	7696.0
K01425	2453.0
K08068	0.0
K07538	1.0
K13086	0.0
K13085	0.0
K07287	34.0
K07824	0.0
K07682	0.0
K02722	0.0
K12978	0.0
K12979	2.0
K12972	30.0
K12973	1.0
K12974	0.0
K12975	0.0
K12976	1.0
K07821	0.0
K07683	12.0
K14750	0.0
K14751	0.0
K14953	0.0
K12288	0.0
K12289	0.0
K12282	16.0
K12283	14.0
K12280	15.0
K12281	13.0
K12286	14.0
K12287	183.0
K12284	13.0
K12285	187.0
K11957	0.0
K11956	3.0
K11955	0.0
K11954	0.0
K11953	0.0
K11952	0.0
K11951	0.0
K11950	0.0
K11959	0.0
K11958	0.0
K13889	80.0
K13888	26.0
K11963	0.0
K07217	263.0
K07216	6620.0
K07215	2.0
K07214	2886.0
K07213	596.0
K07212	0.0
K07219	209.0
K07218	14.0
K12150	2.0
K08689	0.0
K08688	1.0
K00402	0.0
K00401	0.0
K11994	0.0
K00152	0.0
K01043	185.0
K00154	6.0
K00157	0.0
K00156	1527.0
K10533	0.0
K10530	15.0
K10531	3.0
K10536	1043.0
K10537	66.0
K10535	14.0
K10538	1.0
K10539	66.0
K00073	16.0
K13934	3.0
K00076	1087.0
K00077	7548.0
K00074	6170.0
K00075	8942.0
K00078	0.0
K00079	6.0
K02290	1.0
K02563	9115.0
K02292	1.0
K08966	4.0
K02294	22.0
K08278	0.0
K08279	5.0
K08274	0.0
K08275	0.0
K08276	6.0
K08277	0.0
K00298	0.0
K00299	14.0
K00296	0.0
K00297	10569.0
K00294	283.0
K00292	3.0
K00293	1.0
K00290	5111.0
K07757	6.0
K12089	0.0
K01210	23.0
K01213	0.0
K01212	3203.0
K01215	19.0
K01214	0.0
K01217	0.0
K01216	2.0
K01219	41.0
K01218	2940.0
K02749	1.0
K02746	1204.0
K02747	933.0
K02744	1579.0
K02745	1173.0
K02742	178.0
K00924	119.0
K00925	11785.0
K00926	7748.0
K00927	9151.0
K00928	10137.0
K00929	6349.0
K12085	0.0
K02298	7.0
K02299	9.0
K02568	37.0
K02569	11.0
K02562	1.0
K02291	60.0
K02560	2.0
K02293	7.0
K02566	353.0
K02567	220.0
K02564	10783.0
K02297	9.0
K03169	23515.0
K03168	8930.0
K03163	0.0
K03162	0.0
K03167	0.0
K03166	0.0
K11038	5.0
K11039	1.0
K11030	0.0
K11031	168.0
K11032	1.0
K11033	0.0
K11034	0.0
K11035	0.0
K11036	0.0
K11037	0.0
K02546	1.0
K07668	563.0
K07669	13.0
K07666	2.0
K07667	12797.0
K07664	16.0
K07665	4351.0
K07662	36.0
K07663	4.0
K07660	24.0
K07661	30.0
K03927	10959.0
K07008	30.0
K07009	1938.0
K07002	38.0
K07003	6078.0
K07000	29.0
K07001	6593.0
K07006	85.0
K07007	14329.0
K07004	30.0
K07005	10634.0
K03921	25.0
K02956	9145.0
K09725	0.0
K09181	234.0
K08599	0.0
K08598	0.0
K08591	10795.0
K08590	2434.0
K01156	218.0
K01154	7136.0
K01407	0.0
K01400	1.0
K01153	6760.0
K01150	7.0
K01151	8789.0
K01408	0.0
K01409	9839.0
K01158	0.0
K01159	3440.0
K05523	1.0
K05522	48.0
K05521	5160.0
K05520	2051.0
K05527	41.0
K05526	4.0
K05525	4.0
K05524	97.0
K05529	0.0
K14518	0.0
K14519	18.0
K05949	0.0
K01754	7001.0
K05942	2.0
K01027	172.0
K02171	0.0
K02170	193.0
K02173	250.0
K02172	0.0
K01751	2037.0
K06416	784.0
K06417	2.0
K06414	1.0
K06947	0.0
K03379	6.0
K03808	198.0
K03809	78.0
K03806	35.0
K06412	6891.0
K03804	0.0
K12296	7.0
K03802	36.0
K03803	2350.0
K06413	28.0
K10808	20.0
K06411	2453.0
K01028	117.0
K01029	634.0
K11931	178.0
K11930	0.0
K11933	0.0
K11932	0.0
K11935	0.0
K11934	288.0
K11937	0.0
K11936	6.0
K11939	0.0
K11938	0.0
K10800	4.0
K06419	17.0
K11929	0.0
K07271	6532.0
K07270	2.0
K07273	1890.0
K07272	7.0
K07275	36.0
K07274	28.0
K07277	2451.0
K07276	15.0
K07279	0.0
K07278	44.0
K10623	0.0
K02481	2170.0
K11520	0.0
K02480	5.0
K08170	4.0
K02485	38.0
K02484	3098.0
K02487	21.0
K08600	16621.0
K08603	0.0
K08602	1891.0
K08605	3.0
K08604	3.0
K09956	2.0
K09957	1.0
K09954	61.0
K09955	11791.0
K09952	248.0
K09953	0.0
K09950	16.0
K09951	5158.0
K09958	32.0
K09959	15.0
K07495	21.0
K07494	273.0
K07497	4807.0
K07496	3009.0
K07491	4410.0
K07490	0.0
K07493	4.0
K07492	96.0
K07499	11.0
K07498	33.0
K11209	9.0
K11208	1.0
K11204	0.0
K11203	321.0
K11202	663.0
K11201	2.0
K11200	3.0
K00058	13527.0
K00059	21835.0
K00728	0.0
K00729	7.0
K00055	26.0
K00057	9206.0
K00050	3112.0
K00051	0.0
K00720	26.0
K00721	3335.0
K14424	0.0
K06033	0.0
K14189	12.0
K14188	90.0
K06364	0.0
K14187	11.0
K01239	2110.0
K01238	410.0
K01897	10193.0
K01232	462.0
K01895	2070.0
K01230	0.0
K01893	8654.0
K01236	29.0
K01235	349.0
K01890	9145.0
K02768	1224.0
K02769	486.0
K02760	2573.0
K02761	2091.0
K02763	15.0
K02764	2.0
K02765	2291.0
K00948	14388.0
K00949	7230.0
K00942	10131.0
K00943	3301.0
K00940	2194.0
K00941	16480.0
K00946	3818.0
K00947	14.0
K00944	0.0
K00945	26224.0
K01097	0.0
K01096	40.0
K01095	354.0
K01093	16.0
K01092	5381.0
K01091	23202.0
K01090	7900.0
K03499	23997.0
K03498	19371.0
K03491	1392.0
K03490	2604.0
K03493	3.0
K03492	111.0
K03495	9099.0
K03497	22541.0
K03496	25733.0
K02817	0.0
K02814	53.0
K02815	74.0
K02810	3075.0
K02548	3359.0
K02549	111.0
K02818	2.0
K02819	3049.0
K03637	2390.0
K03636	90.0
K03147	7808.0
K03146	36.0
K08851	0.0
K06518	8148.0
K09729	328.0
K06048	21.0
K06045	22.0
K06044	22.0
K09727	0.0
K09726	7.0
K06041	2424.0
K09720	2.0
K09723	0.0
K06042	5778.0
K09897	1.0
K09896	0.0
K09895	25.0
K09894	0.0
K09893	0.0
K09892	0.0
K09891	0.0
K09890	0.0
K09899	0.0
K09898	13.0
K03622	0.0
K07648	0.0
K07649	15.0
K07398	0.0
K07399	47.0
K11056	0.0
K11057	0.0
K11054	0.0
K11055	0.0
K07640	21.0
K07393	174.0
K07390	48.0
K07391	8871.0
K07644	14.0
K07645	15.0
K07646	14199.0
K07647	0.0
K10896	0.0
K07024	37319.0
K07025	15895.0
K07026	19.0
K07027	5493.0
K07020	19.0
K07021	42.0
K07022	0.0
K07023	7204.0
K07028	199.0
K07029	16081.0
K10094	7.0
K01390	0.0
K01392	15.0
K01399	0.0
K02673	26.0
K05893	0.0
K05897	0.0
K05896	7124.0
K05895	4300.0
K05899	2.0
K05898	1.0
K00555	0.0
K00554	6175.0
K00557	51.0
K00556	1601.0
K00551	13.0
K00559	0.0
K00558	15188.0
K01170	2.0
K01173	127.0
K01174	71.0
K01175	195.0
K01176	651.0
K01178	29.0
K01179	4868.0
K14578	0.0
K14579	0.0
K08951	0.0
K08950	0.0
K08953	0.0
K03828	64.0
K03829	18.0
K03820	1843.0
K03821	61.0
K03822	0.0
K03823	7220.0
K03824	6.0
K03825	56.0
K03826	7256.0
K03827	1951.0
K12248	0.0
K12246	0.0
K12247	0.0
K12242	12.0
K12243	1.0
K12240	0.0
K12241	0.0
K11919	0.0
K11918	0.0
K11913	1.0
K11912	0.0
K11911	0.0
K11910	4.0
K11917	0.0
K11916	0.0
K11915	0.0
K11914	0.0
K12068	1.0
K12069	0.0
K12062	5.0
K12063	2.0
K12060	5.0
K12061	10.0
K12066	0.0
K12067	15.0
K12064	5.0
K12065	4.0
K07259	2299.0
K07258	20538.0
K07253	0.0
K07251	1.0
K07250	2659.0
K07257	25.0
K07256	0.0
K07255	1.0
K07254	0.0
K05372	0.0
K05373	0.0
K05370	0.0
K05371	0.0
K05374	0.0
K05375	21.0
K09970	9.0
K09971	11.0
K09972	41.0
K09973	124.0
K09974	32.0
K09975	4.0
K09976	129.0
K09978	5.0
K09979	1450.0
K11261	2777.0
K11260	0.0
K11263	10.0
K11264	2.0
K10793	99.0
K10796	100.0
K10797	1490.0
K10794	8.0
K10795	96.0
K00700	12791.0
K00701	1.0
K10798	0.0
K00703	9759.0
K00705	9118.0
K09828	0.0
K10133	0.0
K13053	15.0
K03192	16.0
K00964	0.0
K00965	6641.0
K00966	903.0
K00960	0.0
K00961	0.0
K00962	9072.0
K00963	1365.0
K00969	8774.0
K12681	0.0
K02703	5.0
K08364	9.0
K08365	19.0
K02706	1.0
K08363	9.0
K08361	0.0
K02708	0.0
K02709	0.0
K08368	22.0
K08369	108.0
K01615	849.0
K01617	9.0
K01616	0.0
K01611	837.0
K01610	7960.0
K01613	4675.0
K01612	0.0
K01619	9124.0
K01618	5.0
K02834	9148.0
K02835	9147.0
K05281	1.0
K03619	6.0
K03618	3.0
K03617	9019.0
K03616	244.0
K03615	9039.0
K03614	8501.0
K03613	8811.0
K03612	8613.0
K03611	42.0
K03610	8158.0
K09705	31.0
K09704	5570.0
K09701	30.0
K09700	8.0
K09709	2.0
K06391	1269.0
K06390	6633.0
K06393	6570.0
K06392	4096.0
K06395	630.0
K06394	5246.0
K06397	5848.0
K06396	5969.0
K06399	6144.0
K06398	6624.0
K06435	0.0
K11078	0.0
K11079	0.0
K11074	11.0
K11075	10.0
K11076	10.0
K11077	0.0
K11070	6702.0
K11071	6799.0
K11072	9414.0
K11073	12.0
K06935	0.0
K06934	785.0
K06937	85.0
K06936	15.0
K06931	0.0
K06930	0.0
K06933	0.0
K06932	0.0
K06939	0.0
K06938	20.0
K13381	0.0
K05916	18.0
K05917	2.0
K05914	0.0
K05915	1.0
K05912	0.0
K05913	0.0
K05910	20.0
K05911	1.0
K05918	0.0
K05919	5151.0
K00392	3.0
K00390	362.0
K00397	0.0
K00395	9.0
K00394	917.0
K01884	0.0
K00399	0.0
K01886	8672.0
K01376	10.0
K01372	4768.0
K09149	0.0
K09148	0.0
K01225	134.0
K09145	2576.0
K09144	2543.0
K09147	0.0
K09146	0.0
K09141	193.0
K09140	0.0
K09143	3.0
K09142	0.0
K05709	0.0
K05708	0.0
K05879	2479.0
K05878	2476.0
K05875	0.0
K05874	12.0
K05877	0.0
K05876	0.0
K05873	22.0
K00579	0.0
K00578	0.0
K00577	0.0
K00575	7844.0
K00574	3466.0
K00573	340.0
K00571	9436.0
K00570	4.0
K01118	546.0
K01119	883.0
K01157	0.0
K01112	17.0
K01113	103.0
K04477	7042.0
K01114	64.0
K01115	1.0
K08087	0.0
K01315	0.0
K08085	0.0
K08084	52.0
K08083	25.0
K08082	32.0
K08081	5.0
K08080	0.0
K01152	85.0
K01401	1.0
K09826	9.0
K06344	0.0
K06345	0.0
K09822	13.0
K06343	0.0
K10938	0.0
K06341	0.0
K10934	0.0
K10935	0.0
K10932	0.0
K11052	0.0
K10930	0.0
K06349	3.0
K11053	0.0
K10754	0.0
K01755	11585.0
K10200	1638.0
K02132	0.0
K02137	0.0
K03840	12.0
K03841	282.0
K13028	0.0
K13799	1.0
K13798	0.0
K13795	2.0
K13794	1.0
K13021	1.0
K13792	0.0
K13791	0.0
K13790	0.0
K12268	8.0
K12269	7.0
K12262	59.0
K12263	3.0
K12264	0.0
K12265	0.0
K12266	4.0
K12267	10588.0
K01757	0.0
K12237	0.0
K13243	0.0
K13245	0.0
K13244	0.0
K13246	0.0
K03264	0.0
K03265	1.0
K03263	0.0
K03268	0.0
K03269	2059.0
K12415	0.0
K10211	1.0
K09918	13.0
K09919	33.0
K06720	21.0
K09913	28.0
K09910	0.0
K09911	0.0
K09916	14.0
K09917	0.0
K06726	1495.0
K09915	32.0
K11535	4.0
K11534	75.0
K11537	570.0
K11531	0.0
K11533	3.0
K11532	1.0
K11249	475.0
K11539	0.0
K00762	13157.0
K00763	7346.0
K00760	8897.0
K00761	9096.0
K00766	7940.0
K00767	5456.0
K00764	14077.0
K00765	8854.0
K00768	6854.0
K00769	7.0
K11059	0.0
K00186	4.0
K00187	4.0
K00184	534.0
K00185	201.0
K00183	377.0
K00180	4369.0
K00188	0.0
K00189	0.0
K10110	5687.0
K10111	4.0
K10112	8259.0
K10113	0.0
K10114	0.0
K10115	0.0
K10116	2.0
K10117	13587.0
K10118	16827.0
K10119	16871.0
K04641	0.0
K04643	0.0
K04642	0.0
K13282	38.0
K00988	2.0
K00989	760.0
K00986	553.0
K00984	2560.0
K00985	0.0
K00982	224.0
K00983	5664.0
K00980	1726.0
K00981	9172.0
K01585	2229.0
K01584	16.0
K01586	12482.0
K13498	7.0
K01580	1838.0
K01583	586.0
K01582	1228.0
K13497	2640.0
K01589	494.0
K01588	9096.0
K14941	9.0
K08347	0.0
K08348	0.0
K02720	1.0
K14949	0.0
K02723	0.0
K03459	0.0
K03458	5780.0
K03455	2265.0
K03457	408.0
K03451	612.0
K03981	43.0
K03980	689.0
K02614	1734.0
K01639	7854.0
K01638	37.0
K01637	24.0
K01636	189.0
K01635	36.0
K01634	7.0
K01633	2274.0
K01632	39.0
K01631	7.0
K01630	40.0
K02615	3.0
K02588	1682.0
K02589	2805.0
K02858	130.0
K02859	65.0
K14051	0.0
K14053	0.0
K14052	0.0
K02852	165.0
K02853	2.0
K02850	0.0
K02851	14.0
K14059	1686.0
K14058	48.0
K02586	474.0
K02587	538.0
K03679	0.0
K03671	19423.0
K03670	14.0
K03673	41.0
K03672	18.0
K03675	1.0
K03674	0.0
K03677	0.0
K03676	43.0
K09761	8786.0
K09760	2582.0
K09763	6.0
K09762	6729.0
K09765	6869.0
K09764	375.0
K09767	439.0
K06006	14.0
K09769	989.0
K09768	3466.0
K10353	0.0
K03187	2646.0
K03186	4795.0
K03185	41.0
K03184	12.0
K03183	6683.0
K03182	4665.0
K03181	10.0
K03189	2646.0
K03188	2646.0
K02715	0.0
K12455	0.0
K12454	50.0
K12453	0.0
K12452	684.0
K12451	0.0
K07358	0.0
K07356	0.0
K07357	0.0
K07354	0.0
K07355	0.0
K07352	0.0
K07353	0.0
K07350	0.0
K07351	0.0
K06919	1169.0
K06918	2.0
K06917	222.0
K06916	214.0
K06915	3758.0
K06914	0.0
K06913	0.0
K06912	1.0
K06911	2504.0
K06910	2723.0
K08986	13.0
K08987	108.0
K08984	15.0
K08985	0.0
K08982	239.0
K08983	3.0
K08980	2.0
K08981	485.0
K08988	2.0
K08989	20.0
K02252	0.0
K05934	5817.0
K05936	5936.0
K05937	5.0
K02253	0.0
K05939	47.0
K00378	9192.0
K00375	6649.0
K00374	18.0
K00376	13.0
K00371	19.0
K00370	19.0
K00373	20.0
K00372	30.0
K01358	13746.0
K09166	17.0
K09165	38.0
K09164	39.0
K09163	1772.0
K09162	20.0
K09161	0.0
K09160	23.0
K01354	79.0
K01355	0.0
K01356	10288.0
K05601	10.0
K05851	14.0
K03807	21.0
K05606	2551.0
K02927	0.0
K05974	0.0
K03805	7.0
K05976	0.0
K00519	2.0
K00518	4.0
K03800	4097.0
K00511	0.0
K00510	5.0
K03801	1918.0
K00515	0.0
K00514	14.0
K00517	61.0
K05971	3.0
K03154	3117.0
K11147	0.0
K05581	0.0
K05580	0.0
K05583	0.0
K05582	1.0
K05585	0.0
K05584	0.0
K05587	0.0
K05586	1.0
K05589	239.0
K03150	6774.0
K03623	46.0
K03152	11056.0
K14200	1.0
K14201	1.0
K14202	0.0
K03621	8658.0
K14204	1.0
K14205	86.0
K01134	2571.0
K01135	97.0
K01136	24.0
K01137	9.0
K01130	2908.0
K01132	0.0
K01133	2771.0
K01138	5651.0
K01139	1129.0
K02113	8413.0
K02112	9525.0
K02111	8719.0
K02446	58.0
K02117	9099.0
K02116	2886.0
K02115	9524.0
K02114	9521.0
K02119	6895.0
K02118	9457.0
K02448	7.0
K01036	99.0
K03212	1.0
K13007	1.0
K13006	137.0
K13005	0.0
K13004	2643.0
K13001	1.0
K06404	5151.0
K01032	2.0
K06951	9.0
K03862	8.0
K03863	4.0
K06406	6649.0
K06957	6.0
K05020	108.0
K06400	3696.0
K06403	5208.0
K06954	9.0
K10814	0.0
K10817	0.0
K10816	0.0
K07136	1.0
K03242	0.0
K03243	0.0
K12202	2.0
K12203	2.0
K12206	2.0
K12207	2.0
K12204	2.0
K12205	2.0
K12208	2.0
K12209	2.0
K13919	921.0
K13918	0.0
K06214	0.0
K06215	4759.0
K09936	5006.0
K06217	9104.0
K09930	48.0
K09931	199.0
K09932	6.0
K06213	5327.0
K09938	22.0
K09939	1770.0
K11517	0.0
K06337	0.0
K13301	0.0
K00748	2193.0
K00745	0.0
K00743	12.0
K07165	46.0
K07164	2254.0
K07167	15.0
K07166	6566.0
K07161	48.0
K07160	543.0
K07163	0.0
K07162	334.0
K07169	0.0
K07168	3.0
K06336	0.0
K01839	6108.0
K01838	1119.0
K01835	480.0
K01834	28692.0
K01837	0.0
K01830	0.0
K00608	0.0
K02632	0.0
K02630	0.0
K02631	0.0
K08322	428.0
K08323	646.0
K08320	0.0
K08321	76.0
K08326	0.0
K08324	0.0
K08325	524.0
K01659	37.0
K01658	7851.0
K02637	3.0
K01653	11670.0
K01652	18269.0
K01655	6.0
K01654	6580.0
K01657	7754.0
K02874	9134.0
K02875	0.0
K02876	8964.0
K02877	0.0
K02871	8983.0
K02873	0.0
K02878	9150.0
K02879	9147.0
K14070	0.0
K09749	6734.0
K09748	8882.0
K06023	13977.0
K09742	0.0
K09741	0.0
K09740	67.0
K09747	7145.0
K09746	0.0
K09745	0.0
K06024	6949.0
K03477	0.0
K03476	1021.0
K03475	4400.0
K03474	2174.0
K03473	1890.0
K03472	0.0
K03471	71.0
K03470	8801.0
K03478	2563.0
K02304	8417.0
K02305	8.0
K02302	607.0
K02303	223.0
K02300	9.0
K02301	108.0
K03653	0.0
K03652	312.0
K03651	23.0
K03650	9100.0
K03657	22407.0
K03656	26.0
K03655	14742.0
K03654	9901.0
K03658	2621.0
K12439	0.0
K12431	0.0
K12430	0.0
K12433	0.0
K12432	0.0
K12435	0.0
K12434	0.0
K12437	0.0
K12436	2.0
K06979	38.0
K06978	3090.0
K06971	1849.0
K06970	44.0
K06973	8165.0
K06972	5707.0
K06975	2217.0
K06974	8.0
K06977	9.0
K06976	2599.0
K07082	7855.0
K07083	1650.0
K07080	3056.0
K07081	278.0
K07086	7.0
K07087	0.0
K07084	110.0
K07085	4591.0
K07088	13357.0
K07089	4066.0
K01317	0.0
K11162	0.0
K11163	0.0
K11161	0.0
K11168	0.0
K00356	222.0
K00355	6.0
K00354	1.0
K00353	3.0
K00351	2090.0
K00350	2090.0
K05952	14.0
K05953	0.0
K05951	171.0
K05956	0.0
K05957	0.0
K00358	395.0
K00689	11.0
K00688	14995.0
K00681	632.0
K00680	8313.0
K00683	5.0
K00685	36.0
K00684	288.0
K00687	7.0
K00686	1.0
K05831	3.0
K05830	0.0
K05833	7992.0
K05832	7255.0
K05834	8.0
K05837	9102.0
K05836	6.0
K05839	0.0
K05838	38.0
K07677	1.0
K00533	4105.0
K00532	53.0
K00531	1.0
K00530	0.0
K00537	7874.0
K00536	0.0
K00535	1.0
K00534	4.0
K00539	0.0
K00538	1.0
K11029	0.0
K14260	1654.0
K14261	21.0
K14266	76.0
K14267	34.0
K14268	0.0
K14269	0.0
K01337	0.0
K01338	10922.0
K02683	0.0
K02682	0.0
K02681	0.0
K02680	0.0
K02687	8947.0
K02686	9.0
K02685	0.0
K02689	0.0
K02688	269.0
K00824	3053.0
K00827	0.0
K00826	9471.0
K00821	16780.0
K00820	11867.0
K00823	108.0
K00822	11.0
K00829	0.0
K00828	0.0
K01488	1690.0
K01489	8660.0
K01484	2.0
K01485	2711.0
K01486	4519.0
K01487	2085.0
K01480	7091.0
K01481	0.0
K01482	43.0
K01483	4.0
K02469	15301.0
K02468	45.0
K02466	48.0
K02465	0.0
K02464	0.0
K02463	28.0
K02462	33.0
K02461	33.0
K02460	218.0
K08969	34.0
K13061	0.0
K13060	0.0
K13063	0.0
K13062	0.0
K13069	5.0
K08964	8.0
K06363	0.0
K03079	1349.0
K06342	0.0
K03078	0.0
K13289	0.0
K13288	46.0
K13285	0.0
K13287	0.0
K13286	0.0
K13281	139.0
K13280	3953.0
K13283	1.0
K00054	115.0
K04496	0.0
K05369	0.0
K05368	0.0
K03228	3.0
K03229	3.0
K00052	8880.0
K03222	3.0
K03223	3.0
K03220	2.0
K03221	0.0
K03226	3.0
K03227	3.0
K03224	3.0
K03225	2.0
K09482	1.0
K09483	0.0
K13836	0.0
K12228	0.0
K05360	1.0
K12224	2.0
K12225	2.0
K12226	0.0
K12227	0.0
K12220	0.0
K05363	25.0
K12222	2.0
K12223	2.0
K08681	4701.0
K08680	15.0
K08683	0.0
K08682	0.0
K08685	2.0
K08684	12.0
K08687	2.0
K08686	0.0
K11755	11385.0
K11754	22491.0
K11751	9.0
K11750	0.0
K11753	17770.0
K11752	6152.0
K02407	4130.0
K13938	7.0
K13936	0.0
K13935	3.0
K02406	10088.0
K13933	1.0
K13932	3.0
K13931	3.0
K13930	2.0
K12088	0.0
K12081	0.0
K12082	0.0
K12083	0.0
K12084	0.0
K12086	0.0
K12087	0.0
K09611	2.0
K09612	4.0
K04940	0.0
K10085	0.0
K05394	6.0
K05395	0.0
K06340	0.0
K13043	570.0
K07149	2692.0
K07148	1805.0
K07147	277.0
K07146	106.0
K07145	89.0
K07144	0.0
K07143	0.0
K07142	0.0
K07141	1604.0
K07140	29.0
K10156	0.0
K10150	0.0
K10620	0.0
K10621	0.0
K14028	1.0
K14029	1.0
K01817	8503.0
K01816	57.0
K01815	6224.0
K01814	8899.0
K01813	4029.0
K01812	10049.0
K01811	17578.0
K01810	9316.0
K01819	26.0
K01818	1844.0
K14580	0.0
K05379	0.0
K08304	25.0
K08305	226.0
K08306	174.0
K08307	2260.0
K08300	57.0
K08301	8075.0
K08302	1387.0
K08303	17543.0
K08308	0.0
K08309	877.0
K14671	0.0
K14670	0.0
K14673	1.0
K14672	0.0
K01673	867.0
K01672	6.0
K01671	0.0
K01677	6696.0
K01676	2387.0
K01674	15.0
K01679	771.0
K01678	6303.0
K02899	8962.0
K02896	0.0
K02897	2420.0
K02895	9084.0
K02892	9150.0
K02890	9149.0
K10811	0.0
K02096	0.0
K02097	0.0
K02094	0.0
K02095	0.0
K02092	0.0
K02093	0.0
K02099	11061.0
K03411	6539.0
K03410	6688.0
K03413	8854.0
K03412	1820.0
K03415	1292.0
K03414	202.0
K03417	18.0
K03416	0.0
K03418	2.0
K05376	0.0
K02320	0.0
K02322	0.0
K02323	0.0
K05377	0.0
K13542	7676.0
K13543	2.0
K13540	1.0
K13541	10.0
K12145	0.0
K12144	0.0
K12147	0.0
K12410	12012.0
K12141	1556.0
K12140	1556.0
K12143	37.0
K12142	0.0
K12149	0.0
K12148	0.0
K07312	0.0
K07313	655.0
K07310	36.0
K07311	25.0
K07316	288.0
K07317	1.0
K07314	0.0
K07315	411.0
K07318	161.0
K07319	3556.0
K03936	0.0
K03425	0.0
K03426	7664.0
K03427	8394.0
K03420	0.0
K03421	0.0
K03422	0.0
K03423	184.0
K03756	23.0
K03757	5.0
K03206	0.0
K03755	0.0
K11144	219.0
K11145	6798.0
K05972	0.0
K05973	26.0
K03752	386.0
K05978	0.0
K05979	94.0
K03753	414.0
K00331	2218.0
K00330	2238.0
K00333	315.0
K00332	306.0
K00335	6486.0
K00334	7559.0
K00337	2244.0
K00336	10812.0
K00339	2237.0
K00338	2135.0
K03751	0.0
K06953	4.0
K06952	138.0
K06407	6664.0
K06950	19830.0
K10819	81.0
K06956	153.0
K06955	3.0
K06402	484.0
K10815	0.0
K06959	8886.0
K06958	7083.0
K06409	14474.0
K06408	4242.0
K09129	7.0
K09128	421.0
K09123	313.0
K09122	14.0
K09121	4742.0
K09120	0.0
K09127	11.0
K09126	25.0
K09125	463.0
K09124	17.0
K01233	4.0
K05819	0.0
K05818	1.0
K01896	2.0
K05813	8769.0
K05812	14.0
K05811	0.0
K05810	7124.0
K05817	12.0
K05816	20.0
K05815	3323.0
K05814	683.0
K01894	41.0
K01892	9167.0
K01234	977.0
K01144	3489.0
K01146	0.0
K01141	28.0
K01416	0.0
K11434	2.0
K01415	21.0
K06354	0.0
K01414	213.0
K09836	3.0
K01318	3.0
K01319	0.0
K01312	0.0
K06350	7.0
K02669	5934.0
K02668	218.0
K02665	213.0
K02664	257.0
K02667	227.0
K02666	236.0
K02661	0.0
K02660	203.0
K02663	285.0
K02662	1223.0
K00809	57.0
K00808	2.0
K00806	9160.0
K00805	6089.0
K00804	0.0
K00803	161.0
K00802	4.0
K00801	8.0
K00800	6504.0
K10921	0.0
K02409	4091.0
K02408	6920.0
K02401	6448.0
K02400	6735.0
K02403	4.0
K02402	4.0
K02405	6948.0
K05364	5767.0
K05367	262.0
K05366	18374.0
K10210	2.0
K10216	0.0
K13049	2558.0
K13048	0.0
K13739	0.0
K10215	0.0
K06122	6.0
K13735	3.0
K13734	1.0
K13041	4.0
K13040	0.0
K13731	0.0
K13730	13.0
K13733	1.0
K13732	1.0
K04516	2015.0
K03204	32.0
K03205	16812.0
K03207	34.0
K03200	19.0
K03201	19.0
K03202	0.0
K03203	11.0
K03208	5.0
K03758	132.0
K03759	0.0
K09469	1.0
K09461	5.0
K06204	280.0
K00178	4.0
K13950	3.0
K13953	122.0
K13955	1.0
K13954	803.0
K10920	0.0
K06324	1.0
K11777	896.0
K11779	4.0
K11778	0.0
K06325	0.0
K12600	0.0
K07432	0.0
K07430	0.0
K06326	0.0
K07128	0.0
K07121	30.0
K07120	17.0
K07123	4.0
K07122	14.0
K07125	0.0
K07124	7553.0
K07127	36.0
K07126	2179.0
K01870	9151.0
K01873	11683.0
K01872	9078.0
K01875	9159.0
K01874	11774.0
K01876	9600.0
K01879	402.0
K01878	401.0
K06321	0.0
K00476	0.0
K00477	2.0
K00474	0.0
K00472	16.0
K00470	0.0
K00471	4.0
K00478	0.0
K00479	3.0
K04775	1.0
K04774	22.0
K04777	0.0
K04776	0.0
K04771	3.0
K04770	0.0
K04773	2423.0
K04772	9.0
K04779	3.0
K04778	0.0
K14657	1.0
K14656	0.0
K14654	0.0
K14653	0.0
K14652	7772.0
K14659	1.0
K14658	1.0
K14386	0.0
K09926	25.0
K01699	19.0
K01698	4064.0
K01695	8078.0
K01697	71.0
K01696	8175.0
K01690	20.0
K01693	6939.0
K01692	1930.0
K07227	5.0
K03439	8987.0
K03438	13530.0
K13380	0.0
K03928	350.0
K03925	7132.0
K03924	11043.0
K03431	9466.0
K03926	63.0
K03437	8901.0
K03436	12212.0
K03435	2.0
K03434	0.0
K02348	1023.0
K02342	6054.0
K02343	8710.0
K02340	8744.0
K02341	9130.0
K02346	11891.0
K02347	60.0
K02344	0.0
K02345	0.0
K03697	830.0
K03696	9092.0
K03695	9091.0
K03694	260.0
K03693	15.0
K03692	2.0
K03690	30.0
K03699	7764.0
K03698	6064.0
K13566	0.0
K12164	0.0
K07338	4.0
K07339	1163.0
K07334	504.0
K07335	9188.0
K07336	34.0
K07337	25.0
K07330	0.0
K07331	0.0
K07332	0.0
K07333	0.0
K09695	27.0
K09694	28.0
K09697	1089.0
K09696	1081.0
K09691	9251.0
K09690	6164.0
K09693	48.0
K09692	673.0
K09699	10.0
K09698	306.0
K07590	485.0
K07591	0.0
K07592	0.0
K05998	0.0
K05999	0.0
K05996	0.0
K05997	12.0
K05994	3.0
K05995	4494.0
K05993	2780.0
K05991	0.0
K10837	0.0
K00319	0.0
K00318	276.0
K00648	9514.0
K02545	1.0
K00645	9251.0
K00311	32.0
K00646	0.0
K00317	2.0
K00316	8.0
K00643	11.0
K00314	2.0
K02547	1492.0
K06429	0.0
K06428	0.0
K06427	0.0
K02812	0.0
K06425	20.0
K06424	0.0
K06423	173.0
K06422	1.0
K06421	16.0
K02813	0.0
K02930	0.0
K03815	2.0
K05612	0.0
K03367	87.0
K03366	90.0
K03812	14.0
K03635	271.0
K03634	242.0
K03631	8914.0
K05969	0.0
K03630	9589.0
K03633	0.0
K03632	172.0
K01998	7474.0
K01999	7824.0
K01992	25944.0
K01993	4258.0
K01990	46017.0
K01991	2696.0
K01996	7698.0
K01997	8033.0
K01994	13.0
K01995	7640.0
K03148	534.0
K03639	3224.0
K05692	2.0
K03638	46.0
K00869	118.0
K00868	6713.0
K00861	0.0
K00860	469.0
K00863	273.0
K00862	1.0
K00865	5304.0
K00864	10860.0
K00867	83.0
K00866	0.0
K01192	12741.0
K01190	32047.0
K01191	14861.0
K01197	337.0
K01194	170.0
K01195	5525.0
K01198	3643.0
K01199	14.0
K00656	19984.0
K00657	5116.0
K00306	0.0
K14591	22.0
K00300	0.0
K00653	0.0
K13715	1.0
K13713	0.0
K00650	0.0
K00651	7154.0
K14596	0.0
K02647	15628.0
K14598	1.0
K02643	0.0
K02642	0.0
K02641	1.0
K02640	0.0
K03594	3321.0
K03595	9144.0
K03596	8921.0
K03597	23.0
K03590	2408.0
K03591	0.0
K03592	197.0
K03593	2025.0
K03598	195.0
K03599	36.0
K01736	9051.0
K01737	2500.0
K01734	11907.0
K01735	6427.0
K01732	0.0
K01733	9463.0
K01730	2697.0
K01731	0.0
K06049	0.0
K01738	12198.0
K01739	109.0
K11809	0.0
K05343	505.0
K02422	7729.0
K02421	6455.0
K05340	455.0
K02427	231.0
K05346	213.0
K02425	0.0
K02424	2.0
K05349	36280.0
K02428	2228.0
K03770	2415.0
K03771	2496.0
K03772	312.0
K03773	1967.0
K03774	282.0
K03775	2077.0
K03776	18.0
K03777	14.0
K03778	8467.0
K03779	653.0
K09722	0.0
K08174	2.0
K14114	0.0
K13979	135.0
K13237	5.0
K14440	0.0
K09992	2604.0
K09990	16.0
K09991	7.0
K09996	2.0
K09997	0.0
K09994	2.0
K14110	0.0
K09998	0.0
K09999	2.0
K14111	0.0
K14113	0.0
K14449	1.0
K10213	51.0
K14118	0.0
K11711	300.0
K11710	24.0
K11712	592.0
K11717	11766.0
K11719	37.0
K06857	17.0
K10440	15043.0
K10441	12854.0
K07103	0.0
K07102	54.0
K07101	39.0
K07100	8.0
K07107	9549.0
K07106	1045.0
K07105	5252.0
K07456	8938.0
K07459	155.0
K07458	486.0
K07109	277.0
K07108	0.0
K10198	0.0
K10199	0.0
K10190	9754.0
K10191	0.0
K10192	1081.0
K10193	640.0
K10194	752.0
K10195	0.0
K10196	0.0
K10197	0.0
K15013	0.0
K01858	466.0
K15016	0.0
K15017	0.0
K01853	0.0
K01852	0.0
K01851	0.0
K01850	423.0
K01857	7.0
K01856	3.0
K01854	10823.0
K07539	1.0
K08478	0.0
K08479	0.0
K08476	0.0
K08477	0.0
K08475	0.0
K00450	87.0
K00451	47.0
K00452	20.0
K00453	50.0
K00455	0.0
K00456	0.0
K00457	52.0
K00106	4.0
K00459	402.0
K00104	1152.0
K00105	11.0
K00102	15.0
K00103	1.0
K00100	15517.0
K00101	17.0
K01509	0.0
K04759	15684.0
K04758	19912.0
K04757	444.0
K01504	0.0
K04755	68.0
K04754	47.0
K04753	14.0
K04752	48.0
K04751	5358.0
K01502	6.0
K14631	0.0
K05359	0.0
K14632	0.0
K07536	0.0
K12080	0.0
K02364	4.0
K12369	42.0
K02361	455.0
K02362	0.0
K02363	1.0
K13509	0.0
K13503	1.0
K13500	0.0
K12109	0.0
K12108	0.0
K12101	0.0
K12100	0.0
K12103	0.0
K12102	0.0
K12105	0.0
K12104	0.0
K12107	0.0
K12106	0.0
K11023	0.0
K03014	0.0
K08906	16.0
K08904	0.0
K08900	0.0
K06223	6842.0
K06199	3572.0
K06198	70.0
K06197	2.0
K06196	4708.0
K06194	1812.0
K06193	98.0
K06192	29.0
K06191	63.0
K06190	21.0
K11104	3313.0
K11105	3484.0
K11106	0.0
K11107	1.0
K11102	27.0
K11103	21.0
K07862	228.0
K00666	3546.0
K00663	6.0
K00662	2596.0
K00661	10354.0
K00660	28.0
K06997	8971.0
K06996	102.0
K06995	8.0
K10852	790.0
K06993	0.0
K06992	5.0
K06991	12.0
K06990	225.0
K11050	0.0
K06999	82.0
K06998	2806.0
K05338	20.0
K11051	0.0
K06441	4.0
K06440	0.0
K06443	9.0
K06442	7074.0
K06445	10.0
K06447	2.0
K06446	41.0
K06309	0.0
K05686	0.0
K02655	38.0
K07392	0.0
K00595	10880.0
K00594	0.0
K00596	1.0
K00599	18995.0
K00598	28.0
K02657	40.0
K07642	21.0
K07643	0.0
K07396	7.0
K07397	318.0
K07394	22.0
K07395	31.0
K04102	2.0
K04103	6.0
K04100	2.0
K04101	3.0
K04107	0.0
K04105	0.0
K04108	0.0
K04109	2.0
K07716	10.0
K07717	184.0
K07714	46.0
K07715	190.0
K07712	403.0
K07713	1041.0
K07710	13.0
K07711	9.0
K07718	39273.0
K07719	439.0
K00843	1.0
K00842	1.0
K00841	111.0
K00840	0.0
K00847	10630.0
K00846	6.0
K00845	18433.0
K00844	161.0
K00849	8622.0
K00848	5943.0
K06302	2.0
K13771	209.0
K13770	211.0
K13772	0.0
K13775	5.0
K13774	3.0
K13777	0.0
K13776	0.0
K13779	0.0
K13778	0.0
K02621	2179.0
K02992	9081.0
K02623	1.0
K08286	0.0
K08281	469.0
K02996	8555.0
K02995	0.0
K02994	9150.0
K02629	0.0
K02628	0.0
K08289	1933.0
K08288	0.0
K03578	41.0
K03579	52.0
K03576	34.0
K03577	2554.0
K03574	19365.0
K03575	4429.0
K03572	9063.0
K03573	12.0
K03570	9017.0
K03571	6137.0
K01710	14244.0
K01711	5711.0
K01712	859.0
K01713	6.0
K01714	17893.0
K01715	4981.0
K01716	30.0
K01718	4.0
K01719	2163.0
K03081	8.0
K02199	66.0
K02198	290.0
K14170	13473.0
K02193	47.0
K02192	200.0
K02191	59.0
K02190	5711.0
K02197	284.0
K02196	24.0
K02195	280.0
K02194	284.0
K03718	2346.0
K03719	4076.0
K03712	7511.0
K03713	55.0
K03710	10791.0
K03711	13827.0
K03716	3894.0
K03717	31.0
K03715	11.0
K07129	0.0
K00045	28.0
K13995	0.0
K13994	0.0
K13991	0.0
K13990	1780.0
K13993	3654.0
K13992	0.0
K06298	5315.0
K06299	2.0
K06294	2.0
K06295	1181.0
K06296	179.0
K06297	195.0
K06290	0.0
K06291	0.0
K06292	0.0
K06293	0.0
K12743	0.0
K00248	5802.0
K06426	12.0
K11739	0.0
K11738	2.0
K11733	3.0
K11732	0.0
K11731	8.0
K11737	3.0
K11736	0.0
K11735	0.0
K11734	0.0
K06870	0.0
K06871	15154.0
K06872	6080.0
K06873	7.0
K06874	0.0
K06875	0.0
K06876	16.0
K06877	2745.0
K06878	115.0
K06879	40.0
K07478	12011.0
K12645	0.0
K07479	0.0
K07473	6932.0
K07472	0.0
K07471	0.0
K07470	0.0
K07477	2.0
K07476	5.0
K07474	386.0
K15038	0.0
K15039	0.0
K15034	60.0
K15036	17.0
K15037	0.0
K08738	22.0
K06420	0.0
K00128	5932.0
K00129	0.0
K00438	0.0
K00432	943.0
K00433	2592.0
K00122	17.0
K00123	507.0
K00124	140.0
K00125	0.0
K00126	4.0
K00127	87.0
K08973	69.0
K14348	1.0
K14347	0.0
K14340	0.0
K08972	369.0
K01525	39.0
K01524	11818.0
K01523	951.0
K01521	1.0
K01520	12814.0
K01529	388.0
K08977	15.0
K03969	325.0
K08929	0.0
K02388	6931.0
K02389	6558.0
K02386	214.0
K02387	6920.0
K02384	0.0
K02385	6258.0
K02382	0.0
K02380	33.0
K02381	4.0
K05386	0.0
K13524	1.0
K13525	5.0
K13527	4.0
K13520	0.0
K13522	9.0
K13529	9.0
K03385	174.0
K03384	0.0
K03387	1634.0
K03386	3784.0
K03381	4.0
K03380	11.0
K03383	1.0
K03382	861.0
K03389	1648.0
K03388	1748.0
K05356	1.0
K12344	194.0
K12343	309.0
K12342	0.0
K12341	0.0
K12340	2559.0
K02430	0.0
K12349	0.0
K05351	2.0
K11694	5.0
K11695	2.0
K11690	3848.0
K05352	2.0
K11693	5.0
K08928	0.0
K03433	4.0
K13832	25.0
K03039	0.0
K03432	2.0
K06607	0.0
K06606	214.0
K06605	98.0
K03430	2998.0
K06603	460.0
K06602	3.0
K06601	3.0
K06600	0.0
K05358	2.0
K06609	0.0
K06608	182.0
K03923	18.0
K03922	0.0
K11472	16.0
K11473	254.0
K11474	0.0
K11475	3.0
K11476	3.0
K11477	1.0
K00601	0.0
K00600	8971.0
K00603	520.0
K03746	28.0
K00605	5163.0
K00604	9202.0
K00607	5.0
K00606	3222.0
K00609	8987.0
K03741	2596.0
K03740	82.0
K03743	1211.0
K10873	0.0
K03214	1.0
K14068	0.0
K13317	0.0
K06360	0.0
K14069	0.0
K08078	1.0
K09650	6.0
K06361	0.0
K07802	0.0
K07803	10.0
K07800	2.0
K07801	0.0
K07806	4.0
K07807	0.0
K07804	0.0
K07805	0.0
K06362	0.0
K01172	0.0
K10257	0.0
K10255	10.0
K10254	7768.0
K10253	1.0
K10918	2.0
K04128	0.0
K01958	773.0
K01959	3.0
K01956	8896.0
K01957	0.0
K04126	0.0
K04127	3.0
K01952	9692.0
K01953	12769.0
K01950	9009.0
K01951	12175.0
K07730	0.0
K07731	0.0
K07732	0.0
K07733	16.0
K07734	42.0
K07735	349.0
K07736	8118.0
K07737	21509.0
K07738	5985.0
K07739	36.0
K06365	0.0
K06366	0.0
K06367	0.0
K10910	1.0
K10911	0.0
K04382	0.0
K10775	0.0
K02609	10.0
K02979	0.0
K02978	0.0
K06368	0.0
K02975	0.0
K02974	0.0
K02977	0.0
K02976	0.0
K03558	662.0
K03559	2581.0
K03550	8182.0
K03551	9145.0
K03552	0.0
K03553	11698.0
K03554	29.0
K03555	8983.0
K03556	3233.0
K03557	31.0
K01778	10000.0
K01779	808.0
K06369	0.0
K01772	416.0
K01770	8788.0
K01771	20.0
K01776	8514.0
K01777	107.0
K01774	0.0
K01775	12226.0
K05385	0.0
K05384	0.0
K05383	0.0
K05382	0.0
K05381	0.0
K08159	18.0
K14153	82.0
K14154	0.0
K14155	11571.0
K08152	1.0
K08156	1823.0
K08076	0.0
K12809	0.0
K05297	146.0
K03734	10192.0
K03735	468.0
K03736	467.0
K03737	9005.0
K03731	4.0
K03732	27.0
K03733	2482.0
K03738	133.0
K03739	88.0
K08139	15.0
K06994	46.0
K12660	0.0
K12661	6.0
K07450	1.0
K08719	0.0
K08717	106.0
K08715	1.0
K08714	23.0
K08713	2.0
K08710	0.0
K11311	0.0
K11312	25.0
K00141	0.0
K00146	3.0
K00411	42.0
K00412	64.0
K00145	17724.0
K00148	4.0
K14367	0.0
K14366	0.0
K08954	0.0
K08384	10922.0
K14369	0.0
K14368	0.0
K14091	2573.0
K14090	2612.0
K14093	0.0
K14092	0.0
K14095	0.0
K14094	0.0
K14097	0.0
K14096	0.0
K14099	0.0
K14098	0.0
K02848	1.0
K01541	0.0
K04712	6.0
K04711	0.0
K01545	0.0
K01547	5843.0
K01546	5850.0
K01548	5693.0
K04719	8.0
K04718	0.0
K02018	5699.0
K02019	1777.0
K02016	16442.0
K02017	281.0
K02014	9408.0
K02015	20841.0
K02012	6305.0
K02013	15798.0
K02010	2683.0
K02011	5919.0
K04515	0.0
K03943	2.0
K03941	170.0
K03940	0.0
K00313	112.0
K04060	0.0
K01608	2568.0
K08942	0.0
K08943	0.0
K08940	0.0
K08941	0.0
K08946	1.0
K08947	0.0
K08944	0.0
K08945	0.0
K03059	0.0
K13811	0.0
K13812	0.0
K13815	2.0
K13816	3.0
K13818	0.0
K13819	12.0
K03053	0.0
K03052	0.0
K03055	0.0
K03054	0.0
K03057	0.0
K03056	0.0
K06222	2.0
K11418	1.0
K11410	0.0
K11415	0.0
K00622	0.0
K00621	0.0
K00620	14381.0
K00627	535.0
K00626	6099.0
K00625	8218.0
K00624	0.0
K02805	2794.0
K02552	22.0
K02550	0.0
K02556	6492.0
K02803	5.0
K02554	1.0
K07280	0.0
K07281	2.0
K07282	6934.0
K07283	6.0
K07284	4292.0
K07285	21.0
K07286	4.0
K08217	7046.0
K07288	28.0
K07289	38.0
K07534	0.0
K07535	249.0
K07533	4179.0
K07822	0.0
K07823	2.0
K08699	0.0
K00088	11654.0
K00087	2176.0
K00086	2645.0
K00082	280.0
K10239	0.0
K10238	2.0
K10231	369.0
K10230	5.0
K10233	2.0
K10232	4.0
K10235	0.0
K10234	2.0
K10237	0.0
K10236	0.0
K08353	0.0
K01970	14.0
K01971	447.0
K01972	11388.0
K01973	0.0
K01974	10.0
K01975	578.0
K01976	1.0
K07758	0.0
K05990	0.0
K07752	0.0
K07753	0.0
K07751	0.0
K13786	0.0
K07755	0.0
K07442	188.0
K08352	477.0
K07115	40.0
K07441	0.0
K07634	0.0
K07446	11.0
K07111	0.0
K07444	7184.0
K07445	17.0
K00647	556.0
K07449	0.0
K00641	1733.0
K00640	12380.0
K01289	3.0
K01282	0.0
K01283	10.0
K01280	0.0
K01281	71.0
K01286	1524.0
K01284	4044.0
K02954	9162.0
K02952	9148.0
K02950	8879.0
K00155	15.0
K02959	9062.0
K00887	0.0
K00886	23.0
K00885	0.0
K00884	3.0
K00883	339.0
K00882	3746.0
K00881	166.0
K00880	1703.0
K00053	8646.0
K14048	1.0
K01026	1567.0
K01756	9336.0
K01025	2.0
K01750	403.0
K01023	116.0
K01752	13471.0
K01753	198.0
K14583	0.0
K01758	60.0
K01759	11049.0
K09565	0.0
K09568	0.0
K08173	0.0
K08172	0.0
K02483	2966.0
K02482	48.0
K08177	343.0
K08176	2.0
K08175	0.0
K02486	1.0
K02489	0.0
K02488	406.0
K08178	9.0
K14138	1036.0
K14136	0.0
K09713	0.0
K09714	0.0
K09715	1.0
K03532	0.0
K03533	3.0
K03530	14923.0
K03531	8706.0
K03536	9083.0
K03537	3.0
K03534	6037.0
K03535	13.0
K03538	0.0
K03539	0.0
K14451	0.0
K14450	0.0
K02225	20.0
K02224	11952.0
K02227	6784.0
K02226	6147.0
K02221	534.0
K14107	0.0
K02229	3.0
K02228	2.0
K14106	0.0
K00441	94.0
K03288	0.0
K03289	103.0
K03284	12084.0
K03285	3.0
K03286	244.0
K03287	2697.0
K03280	0.0
K03281	2469.0
K03282	7583.0
K00440	0.0
K13677	0.0
K12790	0.0
K09639	0.0
K12688	0.0
K12689	0.0
K12686	2.0
K12687	0.0
K12684	0.0
K12685	10.0
K12682	0.0
K12683	0.0
K12680	0.0
K11889	0.0
K08884	8508.0
K11085	4829.0
K11084	0.0
K11081	0.0
K11080	0.0
K11083	0.0
K11082	0.0
K11089	2.0
K08777	1.0
K08776	0.0
K06346	6721.0
K06347	3.0
K09824	3.0
K09825	8738.0
K09823	47.0
K09820	25.0
K10939	0.0
K10936	0.0
K10937	0.0
K10933	0.0
K06348	0.0
K09829	0.0
K11337	0.0
K11336	0.0
K11335	1.0
K11334	1.0
K11333	1.0
K11332	0.0
K11331	0.0
K11330	0.0
K00169	984.0
K00164	117.0
K00166	14.0
K00167	16.0
K00161	527.0
K00162	529.0
K00163	56.0
K10689	0.0
K10680	46.0
K10681	3.0
K10682	2.0
K04083	6860.0
K04082	28.0
K04081	0.0
K04080	33.0
K04087	820.0
K04086	51.0
K04085	64.0
K04084	44.0
K04088	817.0
K01569	3.0
K01568	0.0
K01563	13.0
K01561	4.0
K01560	3457.0
K01567	103.0
K01565	2.0
K01564	2.0
K02038	8598.0
K02039	8573.0
K02030	19099.0
K02031	26290.0
K02032	27495.0
K02033	30633.0
K02034	32653.0
K02035	32375.0
K02036	8580.0
K02037	8465.0
K05556	0.0
K13658	0.0
K13659	0.0
K13656	0.0
K13657	1.0
K13654	0.0
K13655	38.0
K13652	2750.0
K13653	14915.0
K13650	0.0
K13651	1.0
K05555	2.0
K05552	0.0
K02057	19546.0
K05550	0.0
K05551	0.0
K12308	20391.0
K12306	0.0
K03073	9033.0
K03072	728.0
K03071	69.0
K03070	9156.0
K03077	464.0
K03076	8884.0
K03075	8454.0
K03074	998.0
K08965	270.0
K08967	25.0
K08961	666.0
K08963	4071.0
K13873	0.0
K13876	0.0
K13874	0.0
K13875	1.0
K06139	3.0
K06138	62.0
K06135	0.0
K06134	32.0
K06137	17.0
K06136	4.0
K06131	13939.0
K06133	6166.0
K06132	4.0
K02600	9148.0
K07389	1.0
K07388	0.0
K04747	0.0
K01516	8958.0
K09977	24.0
K07518	2.0
K07519	2.0
K11437	0.0
K07512	2.0
K07516	253.0
K10212	141.0
K10747	0.0
K10217	1.0
K10219	2.0
K10218	4.0
K10748	0.0
K01912	7338.0
K01913	5.0
K01910	491.0
K01911	737.0
K01916	390.0
K01917	160.0
K01914	8082.0
K01915	19815.0
K01918	3612.0
K01919	164.0
K07774	5.0
K07775	852.0
K07776	139.0
K07777	609.0
K07770	27.0
K07771	0.0
K07772	1.0
K07773	0.0
K07778	61.0
K01193	10066.0
K04340	0.0
K04341	0.0
K04342	0.0
K04343	0.0
K12986	0.0
K04691	17.0
K02931	8641.0
K02933	9065.0
K02935	9146.0
K02936	0.0
K02939	9150.0
K00205	0.0
K00204	0.0
K00207	1.0
K00206	0.0
K00201	1.0
K00200	1.0
K00203	0.0
K00202	1.0
K00209	0.0
K00208	2141.0
K01000	11775.0
K01001	0.0
K01002	1018.0
K01003	52.0
K01004	3.0
K01005	1372.0
K01006	8950.0
K01007	621.0
K01008	3350.0
K10855	0.0
K14115	0.0
K14116	0.0
K14441	8968.0
K14446	52.0
K14447	3.0
K14112	0.0
K14445	23.0
K08195	5.0
K08194	3.0
K14448	1.0
K08196	0.0
K08191	1997.0
K14119	0.0
K08193	0.0
K00702	850.0
K10799	0.0
K03518	6242.0
K03519	515.0
K09719	0.0
K10856	0.0
K03516	0.0
K03517	5162.0
K02205	1.0
K02204	28.0
K02203	5223.0
K02201	0.0
K02200	86.0
K13714	3.0
K13461	0.0
K12518	0.0
K12519	0.0
K12517	0.0
K12514	0.0
K12515	0.0
K12512	0.0
K12513	0.0
K12510	6731.0
K12511	798.0
K07183	6492.0
K07182	396.0
K07181	3038.0
K07180	211.0
K07186	0.0
K07185	1638.0
K07184	21.0
K09800	66.0
K09801	35.0
K09802	11.0
K09803	129.0
K09804	10.0
K09805	2.0
K09806	40.0
K09807	4719.0
K09808	3907.0
K09809	100.0
K10912	0.0
K10913	0.0
K10914	1365.0
K10915	0.0
K10916	0.0
K10917	0.0
K11358	5988.0
K11355	0.0
K11354	0.0
K11357	1.0
K11356	0.0
K04069	28110.0
K04068	10610.0
K04065	26.0
K04064	0.0
K04067	0.0
K04066	9068.0
K04061	4012.0
K09716	4.0
K04063	28.0
K04062	8.0
K10006	6.0
K10007	7.0
K10004	8.0
K10005	8.0
K10002	7.0
K10003	7.0
K10000	0.0
K10001	11.0
K09717	0.0
K10008	24.0
K10009	3.0
K02491	2.0
K14588	0.0
K14581	0.0
K13678	71.0
K13679	0.0
K11633	1.0
K13670	2.0
K13671	3.0
K11987	0.0
K11636	0.0
K11634	0.0
K13582	1.0
K13583	4.0
K13580	1.0
K13581	6.0
K13586	0.0
K13587	3.0
K13584	3.0
K13585	0.0
K13588	2.0
K13589	1.0
K02052	679.0
K02053	798.0
K02050	18122.0
K02051	16787.0
K02056	10653.0
K05553	0.0
K02054	668.0
K02055	452.0
K02058	3092.0
K02059	5.0
K05558	0.0
K05559	9.0
K03895	0.0
K03894	0.0
K03897	1.0
K03896	0.0
K03891	2.0
K03890	2.0
K03893	21.0
K03892	14332.0
K02423	3.0
K05342	0.0
K05341	295.0
K12989	13.0
K12988	1.0
K02420	6737.0
K12981	0.0
K12980	0.0
K12983	0.0
K12982	13.0
K12985	0.0
K12984	2.0
K12987	1.0
K02426	2057.0
K13854	0.0
K03098	1443.0
K13853	153.0
K03095	75.0
K05344	0.0
K03091	27491.0
K03090	181.0
K03093	538.0
K03092	4253.0
K06113	566.0
K09632	0.0
K02429	4187.0
K06118	5.0
K05716	0.0
K04844	33.0
K11632	2.0
K11630	2.0
K11631	67.0
K11637	0.0
K11635	6.0
K11638	0.0
K11639	0.0
K07572	0.0
K07573	0.0
K07570	92.0
K07571	991.0
K07576	6064.0
K07577	24.0
K07574	6802.0
K07575	0.0
K07578	0.0
K07579	0.0
K11189	16665.0
K11184	5101.0
K11187	0.0
K11180	30.0
K11181	31.0
K11183	8.0
K10764	51.0
K10763	35.0
K10762	0.0
K01938	8625.0
K01939	9518.0
K01934	7834.0
K01935	1973.0
K01937	9054.0
K01930	0.0
K01932	4.0
K01933	11613.0
K07798	148.0
K07799	27.0
K07796	3.0
K07797	0.0
K07794	51.0
K07795	276.0
K07792	196.0
K07793	2583.0
K07790	0.0
K07791	88.0
K06379	6645.0
K00968	2569.0
K06378	6446.0
K06377	4.0
K06376	0.0
K06375	1.0
K09814	2.0
K09813	2.0
K06372	0.0
K06371	0.0
K06370	1.0
K01249	4.0
K01246	4929.0
K01247	115.0
K01244	0.0
K01243	6593.0
K08919	0.0
K01241	376.0
K02919	4375.0
K02913	8735.0
K02912	0.0
K02911	8840.0
K02910	0.0
K02917	0.0
K02916	9084.0
K02915	0.0
K02914	8619.0
K00228	67.0
K00227	0.0
K00226	11955.0
K00224	8.0
K00223	2.0
K00222	2.0
K00221	2.0
K00220	1.0
K01798	0.0
K01799	165.0
K01068	0.0
K01069	666.0
K01062	7.0
K01791	8512.0
K01792	31.0
K01061	91.0
K01066	315.0
K01067	345.0
K01796	49.0
K01797	77.0
K05499	3053.0
K14468	1.0
K14469	1.0
K14465	0.0
K14466	0.0
K14467	0.0
K10834	2.0
K10833	0.0
K02266	0.0
K03793	25.0
K03790	463.0
K03791	1.0
K03796	18.0
K03797	12735.0
K03794	0.0
K03795	18.0
K03798	20208.0
K03799	450.0
K13448	0.0
K12538	0.0
K12539	0.0
K12530	0.0
K12531	0.0
K12532	0.0
K12533	0.0
K12534	0.0
K12535	0.0
K12536	2.0
K12537	0.0
K03136	0.0
K09790	3324.0
K09791	233.0
K09792	250.0
K09793	1675.0
K09794	179.0
K09795	4.0
K09796	39.0
K09797	4573.0
K09798	216.0
K09799	2.0
K10972	0.0
K10973	0.0
K10977	33.0
K10974	2920.0
K10975	4.0
K10978	0.0
K10979	370.0
K06308	5.0
K00315	1.0
K09862	42.0
K06303	2.0
K09860	1.0
K09861	7722.0
K06306	1635.0
K06307	4.0
K06305	2.0
K11373	0.0
K04047	454.0
K04046	11.0
K04045	3074.0
K04044	20.0
K04043	9607.0
K04042	2318.0
K04041	6347.0
K04040	8.0
K02700	0.0
K04049	0.0
K04048	0.0
K02707	0.0
K02704	0.0
K02705	1.0
K10020	1.0
K10021	0.0
K10022	1.0
K10023	0.0
K10024	0.0
K10025	0.0
K10026	345.0
K10027	77.0
K13612	0.0
K13613	0.0
K13611	0.0
K13614	0.0
K13615	0.0
K05794	121.0
K05795	988.0
K05796	105.0
K05797	0.0
K05790	0.0
K05791	7.0
K05792	39.0
K05793	4.0
K05798	0.0
K05799	12351.0
K01474	31.0
K01477	1.0
K01476	168.0
K01471	1.0
K01470	7229.0
K01473	33.0
K13039	2.0
K01479	35.0
K01478	98.0
K05570	2907.0
K05571	2912.0
K05572	0.0
K05573	1.0
K02078	22946.0
K02079	0.0
K05576	4.0
K02074	85.0
K02075	98.0
K02076	208.0
K02077	109.0
K02071	6139.0
K02072	5990.0
K02073	6221.0
K03309	58.0
K03308	17734.0
K03305	2290.0
K03304	9.0
K03307	7783.0
K03306	4652.0
K03301	9.0
K03300	873.0
K03303	480.0
K03302	0.0
K06173	15230.0
K06175	27.0
K06174	0.0
K06177	2351.0
K06176	48.0
K06179	6776.0
K07680	11.0
K03867	0.0
K03838	0.0
K12053	0.0
K11618	2554.0
K11619	1.0
K11614	5.0
K11615	0.0
K11616	0.0
K11617	12.0
K11610	0.0
K11611	0.0
K11960	0.0
K11961	16.0
K02836	9120.0
K10565	0.0
K10564	1.0
K02837	7990.0
K10561	951.0
K10560	945.0
K10563	4228.0
K10562	0.0
K02838	9150.0
K06858	0.0
K02839	2554.0
K06859	394.0
K12700	994.0
K07558	0.0
K07559	2954.0
K07228	5.0
K07229	22.0
K07226	12.0
K07224	8.0
K07225	5.0
K07222	14.0
K07223	86.0
K07220	4452.0
K07221	377.0
K10709	2900.0
K10708	0.0
K10701	2.0
K10703	0.0
K10702	1.0
K10704	0.0
K05984	0.0
K07537	2.0
K08652	0.0
K08651	0.0
K08658	0.0
K08659	347.0
K05982	202.0
K07451	0.0
K07453	0.0
K07452	0.0
K07455	378.0
K07454	11.0
K09707	3143.0
K07457	226.0
K09706	215.0
K07104	38.0
K00029	716.0
K00028	4.0
K00799	233.0
K00798	9513.0
K00797	3403.0
K00024	4087.0
K00795	74.0
K00026	0.0
K00021	6.0
K00020	290.0
K00023	46.0
K00022	0.0
K09017	44.0
K01269	7494.0
K09015	1850.0
K09014	4818.0
K09013	9363.0
K09011	1934.0
K09010	0.0
K01261	11.0
K01262	13647.0
K01263	11.0
K01264	1.0
K01265	14039.0
K01266	2571.0
K09018	2.0
K08227	1.0
K08226	4.0
K08225	0.0
K08224	204.0
K08223	404.0
K08222	23.0
K08221	21.0
K00249	99.0
K01790	7933.0
K00241	2294.0
K00240	3347.0
K00243	7718.0
K00242	215.0
K00245	11.0
K00244	2608.0
K00247	1.0
K00246	9.0
K01795	3042.0
K06983	2.0
K02799	2.0
K02798	207.0
K02791	296.0
K02790	1.0
K02793	3965.0
K02795	5011.0
K02794	5453.0
K02796	5154.0
K04564	2908.0
K04565	3953.0
K04566	2554.0
K04567	6490.0
K01040	266.0
K01041	354.0
K04562	1068.0
K04568	38.0
K01049	0.0
K02535	2273.0
K02242	88.0
K02536	2328.0
K02531	14.0
K02246	67.0
K02533	64.0
K02532	45.0
K02248	27.0
K02538	32.0
K00581	0.0
K13421	8.0
K01013	0.0
K15018	0.0
K15019	0.0
K03110	9139.0
K03111	17040.0
K03112	19.0
K03113	1941.0
K03116	2668.0
K03117	80.0
K03118	2442.0
K03119	14.0
K10919	0.0
K12552	2.0
K12553	2.0
K12551	2.0
K12556	7.0
K12554	9.0
K12555	143.0
K06892	34.0
K06893	35.0
K06890	1107.0
K06891	316.0
K06896	5010.0
K06897	4777.0
K06894	156.0
K06895	761.0
K10954	1.0
K10956	0.0
K06899	14.0
K06328	14.0
K06329	0.0
K10952	0.0
K10953	0.0
K11395	0.0
K11391	0.0
K11390	0.0
K11392	178.0
K00499	2.0
K00494	32.0
K00495	1.0
K00496	4.0
K00491	4.0
K00492	11.0
K00493	1.0
K13591	0.0
K01467	2128.0
K13593	1.0
K13592	2.0
K04021	4.0
K04020	0.0
K04023	896.0
K04022	0.0
K04025	0.0
K04024	673.0
K04027	64.0
K04026	355.0
K04029	4603.0
K04028	4649.0
K07055	2.0
K07054	39.0
K07057	12.0
K07056	11178.0
K07051	6.0
K07050	5813.0
K07053	20162.0
K07052	17315.0
K07059	5.0
K07058	8316.0
K10040	421.0
K10041	785.0
K10046	1.0
K04799	0.0
K04798	0.0
K04793	0.0
K04792	0.0
K04791	0.0
K04790	0.0
K04797	0.0
K04796	0.0
K04795	0.0
K04794	6.0
K13638	1.0
K13639	4.0
K13634	22.0
K13635	3.0
K13636	0.0
K13637	6.0
K13630	0.0
K13631	0.0
K13632	0.0
K13633	2.0
K02042	3012.0
K05778	1.0
K05779	1.0
K05776	1576.0
K05541	14.0
K05774	2.0
K05775	0.0
K05772	49.0
K05773	45.0
K05540	836.0
K01459	1.0
K01458	9.0
K01457	41.0
K01455	56.0
K01454	0.0
K01453	7.0
K01452	4.0
K01451	928.0
K01450	0.0
K05518	2.0
K08070	713.0
K08071	0.0
K05516	521.0
K08077	144.0
K05515	8766.0
K13093	0.0
K11783	0.0
K12949	0.0
K12945	0.0
K12944	0.0
K12941	902.0
K12940	44.0
K12943	0.0
K12942	1379.0
K14728	0.0
K14727	0.0
K11785	0.0
K00108	28.0
K13890	62.0
K13891	61.0
K13892	23.0
K13893	16.0
K13894	18.0
K13895	18.0
K13896	16.0
K06159	0.0
K06158	12101.0
K06153	9613.0
K06152	4.0
K06151	4.0
K06157	0.0
K06156	3.0
K06155	15.0
K06154	0.0
K03327	4155.0
K03326	272.0
K03325	787.0
K03324	14357.0
K03322	588.0
K03321	1508.0
K03320	1819.0
K03329	0.0
K03328	1834.0
K04802	0.0
K04801	0.0
K04800	0.0
K11948	0.0
K01505	40.0
K04756	14.0
K11940	4.0
K11941	2.0
K11942	24.0
K11943	0.0
K11944	0.0
K01507	11969.0
K11946	0.0
K11947	0.0
K01506	47.0
K01501	80.0
K01500	146.0
K01503	0.0
K06714	566.0
K04750	2872.0
K12789	0.0
K12788	0.0
K11526	0.0
K10810	2.0
K11522	0.0
K11523	0.0
K08675	0.0
K08676	385.0
K08677	11.0
K08679	0.0
K11521	0.0
K10547	898.0
K10546	1032.0
K10545	241.0
K10544	50.0
K10543	200.0
K10542	4570.0
K10541	4661.0
K10540	5663.0
K10549	176.0
K10548	898.0
K14630	0.0
K11529	0.0
K00007	1.0
K00005	6439.0
K13444	0.0
K00003	8879.0
K00002	3460.0
K00001	3861.0
K01186	5079.0
K00009	180.0
K00008	8280.0
K10726	0.0
K10725	2.0
K08246	0.0
K00263	34.0
K00262	10854.0
K00261	347.0
K00260	235.0
K00266	31941.0
K00265	2407.0
K01200	1732.0
K01201	5827.0
K01206	28841.0
K01207	3009.0
K01205	1768.0
K01208	34.0
K01209	20717.0
K06167	2413.0
K00917	3888.0
K00912	2270.0
K00919	9074.0
K02519	8827.0
K02518	8900.0
K02517	2337.0
K02511	0.0
K02510	317.0
K13409	0.0
K13408	0.0
K03179	1822.0
K03170	6.0
K03177	9149.0
K12574	7040.0
K12570	0.0
K12573	8759.0
K11009	0.0
K11008	0.0
K11005	0.0
K11004	2.0
K11007	0.0
K11006	0.0
K11003	2.0
K08296	307.0
K08297	1.0
K08295	3.0
K02634	0.0
K02635	4.0
K10622	0.0
K07693	38.0
K07692	6.0
K07691	3.0
K07690	0.0
K07697	5.0
K07696	2642.0
K07695	0.0
K07694	393.0
K07699	4274.0
K07698	0.0
K07079	9338.0
K07078	592.0
K07077	3.0
K07076	1222.0
K07075	1128.0
K07074	591.0
K07073	0.0
K07072	0.0
K07071	361.0
K07070	14.0
K14584	0.0
K11620	0.0
K09190	3.0
K11623	0.0
K05759	0.0
K08589	2.0
K11625	0.0
K11995	0.0
K01439	8900.0
K01438	2389.0
K01431	1.0
K01430	2645.0
K01433	328.0
K01432	0.0
K01434	59.0
K01437	1.0
K01436	4934.0
K05539	42.0
K14520	0.0
K12963	1.0
K12962	7.0
K12961	1.0
K12960	6539.0
K14749	0.0
K14748	0.0
K02972	0.0
K14743	0.0
K14742	7259.0
K14745	0.0
K14744	0.0
K14747	0.0
K14746	0.0
K02167	2.0
K02164	2.0
K02160	3995.0
K02168	31.0
K02169	1792.0
K10931	0.0
K03341	0.0
K03340	6844.0
K03343	0.0
K03342	26.0
K03346	110.0
K12299	0.0
K12291	0.0
K12290	0.0
K12293	0.0
K12292	1.0
K12295	2.0
K12294	1.0
K12297	25.0
K12368	3.0
K11922	0.0
K11923	1.0
K11920	0.0
K11921	105.0
K11926	0.0
K11927	1191.0
K11924	74.0
K11925	0.0
K11928	2450.0
K13181	0.0
K13219	0.0
K07262	11.0
K07263	2286.0
K07260	8481.0
K07261	11.0
K07266	3.0
K07267	15.0
K07264	175.0
K07265	3.0
K07268	0.0
K07269	0.0
K01155	1285.0
K04478	2.0
K04479	0.0
K10528	0.0
K14952	0.0
K07486	116.0
K07487	75.0
K07484	1374.0
K07485	11.0
K07482	14.0
K07483	9114.0
K07480	1.0
K07481	256.0
K07488	2.0
K07489	0.0
K11210	2.0
K11211	5.0
K11212	10.0
K11214	2607.0
K11216	37.0
K06300	2.0
K00061	0.0
K00060	275.0
K06301	2.0
K00065	1346.0
K00064	27.0
K00067	14350.0
K00066	3.0
K00069	0.0
K00068	308.0
K06304	0.0
K08262	0.0
K08261	2.0
K08260	2.0
K08265	0.0
K08264	2.0
K00288	4.0
K00285	43.0
K00284	5833.0
K00287	8634.0
K00286	11598.0
K00281	1784.0
K00280	0.0
K00283	3366.0
K00282	3367.0
K08088	0.0
K14198	1.0
K14199	2.0
K03452	0.0
K14194	2.0
K14195	1.0
K14196	1.0
K14197	1.0
K14192	1.0
K14193	1.0
K01880	8735.0
K01881	11782.0
K01883	9154.0
K01885	8262.0
K04618	0.0
K01887	11682.0
K01224	912.0
K01889	9156.0
K01226	3067.0
K01227	9.0
K01220	31.0
K01222	539.0
K01223	7046.0
K02759	2123.0
K02755	2.0
K02757	9981.0
K02756	2.0
K14998	3.0
K02750	108.0
K02753	6.0
K02752	0.0
K00939	9119.0
K00938	75.0
K00937	9643.0
K00936	35701.0
K00935	9.0
K00934	2.0
K00933	0.0
K00932	0.0
K00931	9066.0
K00930	17858.0
K01089	2359.0
K01080	0.0
K01081	4748.0
K01082	2.0
K01083	24.0
K01084	0.0
K01085	1.0
K01087	24.0
K02571	0.0
K02570	38.0
K02573	217.0
K02572	0.0
K02575	270.0
K02574	1218.0
K07780	0.0
K03488	6086.0
K03489	61.0
K03482	10.0
K03483	185.0
K03480	1053.0
K03481	802.0
K03486	3065.0
K03487	16.0
K03484	6644.0
K03485	0.0
K02287	0.0
K02286	1.0
K02285	1.0
K02284	1.0
K02283	9019.0
K02282	91.0
K02281	6.0
K02280	24.0
K02289	0.0
K02288	0.0
K03626	0.0
K03627	0.0
K03624	14706.0
K03625	9149.0
K03151	6865.0
K03620	261.0
K03153	44.0
K08869	0.0
K03628	8062.0
K03629	9082.0
K09738	0.0
K09739	0.0
K09736	0.0
K09737	0.0
K09735	0.0
K09732	0.0
K09733	0.0
K09730	0.0
K09731	0.0
K09888	6875.0
K09889	31.0
K09880	4.0
K09882	6.0
K09883	4.0
K09884	0.0
K09887	0.0
K11027	0.0
K11026	0.0
K11025	0.0
K11024	0.0
K07679	0.0
K07678	26.0
K11021	0.0
K11020	0.0
K07675	13.0
K07674	6.0
K07676	0.0
K07671	0.0
K07670	12.0
K07673	16.0
K07672	0.0
K01117	0.0
K12048	0.0
K07019	63.0
K07018	43.0
K07011	8055.0
K07010	5879.0
K07013	17.0
K07012	6241.0
K07015	6654.0
K07014	29.0
K07017	611.0
K07016	258.0
K10084	0.0
K08372	195.0
K05884	149.0
K05885	2946.0
K05886	4.0
K05887	4.0
K05880	0.0
K05881	0.0
K05882	7.0
K05883	0.0
K08902	0.0
K05739	106.0
K05888	0.0
K05889	0.0
K08903	0.0
K00547	189.0
K00544	0.0
K00545	0.0
K00542	0.0
K00543	0.0
K00540	14359.0
K00548	12987.0
K00549	2778.0
K01145	0.0
K01412	20.0
K01147	39.0
K01417	4061.0
K00038	7.0
K01143	0.0
K01142	7239.0
K01419	356.0
K00788	9613.0
K00789	11610.0
K12502	0.0
K14762	0.0
K14761	6712.0
K06195	59.0
K03819	2.0
K03818	198.0
K03814	431.0
K03817	215.0
K03816	4703.0
K03811	4408.0
K03810	45.0
K03813	196.0
K11908	0.0
K11909	0.0
K11904	22.0
K11905	6.0
K11906	18.0
K11907	20.0
K11900	29.0
K11901	27.0
K11902	19.0
K11903	27.0
K10986	7.0
K13238	8.0
K13239	0.0
K13797	0.0
K07248	951.0
K13796	3.0
K07244	0.0
K07245	12.0
K07246	589.0
K07240	20359.0
K07241	10.0
K07242	0.0
K07243	42.0
K01268	0.0
K05296	0.0
K02821	3892.0
K09016	0.0
K09945	5.0
K09944	2.0
K09947	2.0
K09946	42.0
K09941	23.0
K09940	43.0
K09943	1.0
K09942	190.0
K09949	209.0
K09948	28.0
K10851	3.0
K10850	2.0
K03666	1385.0
K03667	354.0
K03196	19.0
K03665	9007.0
K11275	0.0
K06012	6219.0
K00048	5391.0
K10857	1.0
K09773	398.0
K00043	25.0
K00042	4517.0
K00041	4475.0
K00040	4593.0
K00046	10685.0
K00733	0.0
K00044	1.0
K06011	0.0
K09012	0.0
K06016	817.0
K06017	0.0
K06014	0.0
K06015	2713.0
K06019	68.0
K01075	9.0
K12221	2.0
K06444	0.0
K04632	0.0
K14977	44.0
K14974	0.0
K00958	26.0
K00951	11442.0
K00950	2784.0
K00952	20.0
K00955	575.0
K00954	9152.0
K00957	1420.0
K00956	1319.0
K00590	139.0
K02777	433.0
K02775	1179.0
K02774	1408.0
K02773	1410.0
K02771	70.0
K02770	3402.0
K02779	475.0
K02778	1.0
K01606	0.0
K01607	6525.0
K01604	0.0
K01605	0.0
K01602	11.0
K01601	47.0
K03750	865.0
K01609	8017.0
K02553	13.0
K02804	4288.0
K02551	1959.0
K02806	272.0
K02557	8305.0
K02800	428.0
K05275	7.0
K02802	0.0
K13300	1.0
K02558	144.0
K02809	3.0
K02808	1.0
K03600	35.0
K03601	9015.0
K03602	8952.0
K03603	2.0
K03604	2789.0
K03605	209.0
K03606	680.0
K03607	2.0
K03608	6944.0
K03609	9337.0
K06078	0.0
K06079	194.0
K09710	9108.0
K09711	9.0
K09712	2.0
K06073	0.0
K06074	0.0
K06075	76.0
K06076	867.0
K06077	9.0
K06382	3714.0
K06383	2442.0
K06380	0.0
K06381	6870.0
K06386	3.0
K06387	3638.0
K06384	572.0
K06385	6148.0
K06388	0.0
K06389	0.0
K12466	2.0
K12468	0.0
K07657	249.0
K07656	0.0
K07655	0.0
K07654	4.0
K07653	3.0
K07652	523.0
K07651	20.0
K07650	49.0
K07659	188.0
K07658	8616.0
K11041	150.0
K11040	7.0
K11043	1.0
K11042	1.0
K11045	0.0
K11044	0.0
K11047	0.0
K11046	0.0
K11049	1.0
K11048	0.0
K07387	1652.0
K07386	2467.0
K06926	10273.0
K06927	330.0
K06924	1.0
K06925	9148.0
K06922	4.0
K06923	6754.0
K06920	887.0
K06921	3552.0
K06928	342.0
K06929	405.0
K07033	7760.0
K07032	126.0
K07031	3248.0
K07030	6262.0
K07037	1989.0
K07035	5169.0
K07034	209.0
K07039	9.0
K07038	204.0
K10829	0.0
K00384	18595.0
K00385	714.0
K00386	0.0
K00387	0.0
K00380	92.0
K00381	70.0
K00382	7120.0
K00383	84.0
K00389	15.0
K01387	1.0
K01385	0.0
K01389	0.0
K09158	228.0
K09159	212.0
K09156	0.0
K09157	6755.0
K09154	1.0
K09155	1466.0
K09152	0.0
K09153	3324.0
K09150	0.0
K09151	221.0
K05970	5616.0
K05714	2.0
K05715	0.0
K05710	25.0
K05711	1.0
K05712	6.0
K05713	0.0
K00560	8035.0
K00561	87.0
K00563	627.0
K00564	235.0
K00566	11057.0
K00567	8231.0
K00568	119.0
K00569	15.0
K05575	6.0
K01169	2.0
K01167	2.0
K01166	0.0
K05577	11.0
K01163	3076.0
K01161	0.0
K01160	0.0
K05578	1.0
K05579	0.0
K08092	1739.0
K08093	138.0
K08094	1124.0
K08095	0.0
K08096	0.0
K08097	24.0
K02254	0.0
K02255	0.0
K01743	1.0
K02251	11.0
K02061	6.0
K01741	0.0
K02060	4.0
K00114	24.0
K02122	7825.0
K02123	9380.0
K02120	9555.0
K02121	8177.0
K02124	9600.0
K03837	4.0
K03836	0.0
K03835	1.0
K03834	8.0
K03833	971.0
K03832	3241.0
K03831	13.0
K03830	3910.0
K00443	0.0
K03839	2174.0
K02067	285.0
K10189	5841.0
K13038	11378.0
K13787	330.0
K13788	15.0
K13789	21708.0
K10188	6365.0
K12255	0.0
K12254	5.0
K12257	8189.0
K12256	5.0
K12251	1707.0
K12250	0.0
K12253	0.0
K12252	0.0
K13252	100.0
K13256	22.0
K13255	1.0
K12079	0.0
K12078	0.0
K12071	6.0
K12070	1.0
K12073	2.0
K12072	5.0
K09912	25.0
K06236	0.0
K06237	2.0
K05519	0.0
K09914	1.0
K11788	0.0
K11782	0.0
K11780	0.0
K11781	2.0
K11787	0.0
K11784	0.0
K11530	0.0
K12787	0.0
K12786	0.0
K12785	0.0
K12784	0.0
K06718	24.0
K09969	11.0
K09968	11.0
K09967	2708.0
K09966	11.0
K09965	2.0
K09964	4.0
K09963	855.0
K09962	48.0
K09961	2.0
K09960	2.0
K11527	511.0
K11524	0.0
K11525	0.0
K11250	7.0
K11253	0.0
K11258	1.0
K11528	0.0
K00713	0.0
K00712	125.0
K10780	3.0
K10783	61.0
K10125	6.0
K10124	0.0
K10126	7.0
K10121	95.0
K10123	0.0
K10122	95.0
K04652	4236.0
K04653	3058.0
K04651	6488.0
K04656	3166.0
K04654	3166.0
K04655	3342.0
K00973	8918.0
K00972	567.0
K00971	5687.0
K00970	2069.0
K00975	19383.0
K00974	21415.0
K00979	2668.0
K00978	1132.0
K14954	0.0
K14955	0.0
K14956	0.0
K06178	3342.0
K01596	431.0
K01597	116.0
K01594	0.0
K01595	94.0
K01592	0.0
K01593	18.0
K01590	13.0
K01591	9074.0
K01598	9.0
K01599	20730.0
K02711	0.0
K02710	0.0
K02713	0.0
K02712	0.0
K02714	0.0
K02717	0.0
K02716	0.0
K02719	1.0
K02718	0.0
K03449	2580.0
K03446	1725.0
K03444	167.0
K03445	0.0
K03442	8794.0
K01620	6664.0
K01621	354.0
K01622	19.0
K01623	3502.0
K01624	19654.0
K01625	17390.0
K01626	6082.0
K01627	2277.0
K01628	7883.0
K01629	3033.0
K05299	13.0
K02829	3.0
K02828	3.0
K02827	4.0
K02826	3.0
K02825	676.0
K02824	6506.0
K02823	8894.0
K02822	4428.0
K03198	15.0
K03199	25.0
K03668	140.0
K03669	12.0
K03190	2646.0
K03191	53.0
K03660	9085.0
K03194	3.0
K03195	36.0
K03664	9157.0
K03197	13.0
K09772	6790.0
K06013	77.0
K09770	233.0
K09771	13.0
K09776	29.0
K09777	4827.0
K09774	237.0
K09775	4133.0
K09778	1116.0
K09779	5900.0
K06269	0.0
K06323	0.0
K11624	0.0
K02991	0.0
K02990	8253.0
K02624	6.0
K02240	110.0
K08282	49.0
K12440	0.0
K12441	0.0
K12442	0.0
K12443	2.0
K12444	0.0
K12445	0.0
K12449	1.0
K02247	0.0
K07637	17.0
K07636	9523.0
K07639	2.0
K07638	19.0
K11069	4922.0
K11068	7196.0
K11063	6.0
K11062	0.0
K11061	0.0
K11060	0.0
K11066	3.0
K11065	2205.0
K06900	3.0
K06901	8580.0
K06902	1756.0
K06903	274.0
K06904	947.0
K06905	1098.0
K06906	933.0
K06907	1365.0
K06908	1098.0
K06909	63.0
K10821	0.0
K05905	20.0
K05904	0.0
K05906	0.0
K05900	0.0
K05903	43.0
K01406	0.0
K05909	0.0
K05908	0.0
K00368	11.0
K00369	4.0
K00366	1161.0
K00367	0.0
K00364	82.0
K00365	2.0
K00362	54.0
K00363	45.0
K00360	0.0
```
